## Supplementary File 2 - DEWSeq Binding Sites for "Improved discovery of RNA-binding protein binding sites in eCLIP data using DEWSeq": regions_windows100_steps5.bed (part 2 of 2)

```
chr19	15250420	15250570	ENSG00000141867.17|BRD4|EWSR1|EWSR1	925	-	5.781921	1.1230093	-1.0	-1.0
chr19	15245763	15245873	ENSG00000141867.17|BRD4|EWSR1|EWSR1	910	-	5.664573	1.0444132	-1.0	-1.0
chr19	15251210	15251310	ENSG00000141867.17|BRD4|EWSR1|EWSR1	914	-	5.6905746	1.0646279	-1.0	-1.0
chr19	15331236	15331736	ENSG00000141867.17|BRD4|EWSR1|EWSR1	976	-	4.683293	1.6206379	-1.0	-1.0
chr19	15323871	15323971	ENSG00000141867.17|BRD4|EWSR1|EWSR1	902	-	5.612571	1.0078167	-1.0	-1.0
chr19	15245133	15245258	ENSG00000141867.17|BRD4|EWSR1|EWSR1	904	-	5.6125712	1.0177717	-1.0	-1.0
chr19	15331051	15331211	ENSG00000141867.17|BRD4|EWSR1|EWSR1	913	-	3.5655851	1.0621514	-1.0	-1.0
chr19	15331907	15332289	ENSG00000141867.17|BRD4|EWSR1|EWSR1	982	-	5.933944	1.7418168	-1.0	-1.0
chr19	15253011	15253176	ENSG00000141867.17|BRD4|EWSR1|EWSR1	916	-	5.711974	1.0760225	-1.0	-1.0
chr19	15332289	15332434	ENSG00000141867.17|BRD4|EWSR1|EWSR1	979	-	5.072552	1.668958	-1.0	-1.0
chr19	15246178	15246358	ENSG00000141867.17|BRD4|EWSR1|EWSR1	902	-	5.612571	1.0106263	-1.0	-1.0
chr19	15324506	15324606	ENSG00000141867.17|BRD4|EWSR1|EWSR1	904	-	5.6125712	1.0162456	-1.0	-1.0
chr19	15245898	15246138	ENSG00000141867.17|BRD4|EWSR1|EWSR1	956	-	5.9681807	1.3537676	-1.0	-1.0
chr19	15377774	15378149	ENSG00000105127.8|AKAP8|EWSR1|EWSR1	957	-	5.6400566	1.3619212	-1.0	-1.0
chr19	15373355	15373470	ENSG00000105127.8|AKAP8|EWSR1|EWSR1	907	-	5.638572	1.0323731	-1.0	-1.0
chr19	15378579	15379025	ENSG00000105127.8|AKAP8|EWSR1|EWSR1	950	-	4.779716	1.2977687	-1.0	-1.0
chr19	15373716	15373921	ENSG00000105127.8|AKAP8|EWSR1|EWSR1	954	-	6.0964546	1.3394401	-1.0	-1.0
chr19	15374645	15374755	ENSG00000105127.8|AKAP8|EWSR1|EWSR1	904	-	5.6125717	1.0177717	-1.0	-1.0
chr19	15379586	15379712	ENSG00000105127.8|AKAP8|EWSR1|EWSR1	951	-	6.0418987	1.3060788	-1.0	-1.0
chr19	15377184	15377289	ENSG00000105127.8|AKAP8|EWSR1|EWSR1	911	-	5.6905737	1.048871	-1.0	-1.0
chr19	15402543	15402723	ENSG00000011243.17|AKAP8L|EWSR1|EWSR1	913	-	3.7395945	1.06165	-1.0	-1.0
chr19	15401983	15402128	ENSG00000011243.17|AKAP8L|EWSR1|EWSR1	911	-	5.670073	1.052539	-1.0	-1.0
chr19	15430819	15430919	ENSG00000011451.17|WIZ|EWSR1|EWSR1	904	-	5.6125712	1.0177717	-1.0	-1.0
chr19	15429128	15429243	ENSG00000011451.17|WIZ|EWSR1|EWSR1	907	-	5.690573	1.0326363	-1.0	-1.0
chr19	15430119	15430254	ENSG00000011451.17|WIZ|EWSR1|EWSR1	929	-	5.848457	1.1467584	-1.0	-1.0
chr19	15432127	15432297	ENSG00000011451.17|WIZ|EWSR1|EWSR1	938	-	5.9353013	1.2083037	-1.0	-1.0
chr19	16077020	16077125	ENSG00000167460.14|TPM4|EWSR1|EWSR1	959	+	4.0232115	1.3900445	-1.0	-1.0
chr19	16078245	16078430	ENSG00000167460.14|TPM4|EWSR1|EWSR1	933	+	4.1139126	1.1725975	-1.0	-1.0
chr19	16077130	16077625	ENSG00000167460.14|TPM4|EWSR1|EWSR1	977	+	4.485911	1.634194	-1.0	-1.0
chr19	16079025	16079135	ENSG00000167460.14|TPM4|EWSR1|EWSR1	909	+	3.8736992	1.038946	-1.0	-1.0
chr19	16076812	16077020	ENSG00000167460.14|TPM4|EWSR1|EWSR1	957	+	4.332098	1.3636956	-1.0	-1.0
chr19	16131799	16131979	ENSG00000167461.11|RAB8A|EWSR1|EWSR1	944	+	5.9749393	1.2528229	-1.0	-1.0
chr19	16621751	16621936	ENSG00000105085.10|MED26|EWSR1|EWSR1	911	-	3.8733666	1.049881	-1.0	-1.0
chr19	16597266	16597391	ENSG00000105085.10|MED26|EWSR1|EWSR1	912	-	5.6874504	1.0566626	-1.0	-1.0
chr19	16618266	16618396	ENSG00000105085.10|MED26|EWSR1|EWSR1	917	-	4.8211536	1.0790416	-1.0	-1.0
chr19	16596886	16597116	ENSG00000105085.10|MED26|EWSR1|EWSR1	925	-	5.7849555	1.125035	-1.0	-1.0
chr19	16593241	16593436	ENSG00000105085.10|MED26|EWSR1|EWSR1	939	-	5.2617235	1.2160132	-1.0	-1.0
chr19	16579647	16579772	ENSG00000105085.10|MED26|EWSR1|EWSR1	914	-	5.6905746	1.0646279	-1.0	-1.0
chr19	16626481	16626601	ENSG00000105085.10|MED26|EWSR1|EWSR1	919	-	5.76313	1.0926841	-1.0	-1.0
chr19	16579467	16579582	ENSG00000105085.10|MED26|EWSR1|EWSR1	904	-	5.6125712	1.0173903	-1.0	-1.0
chr19	16578596	16578696	ENSG00000105085.10|MED26|EWSR1|EWSR1	902	-	5.612571	1.0078167	-1.0	-1.0
chr19	16585487	16585657	ENSG00000105085.10|MED26|EWSR1|EWSR1	940	-	6.028997	1.221042	-1.0	-1.0
chr19	16595626	16595751	ENSG00000105085.10|MED26|EWSR1|EWSR1	915	-	5.702241	1.0718635	-1.0	-1.0
chr19	16595086	16595366	ENSG00000105085.10|MED26|EWSR1|EWSR1	942	-	4.9515743	1.233768	-1.0	-1.0
chr19	16602326	16602446	ENSG00000105085.10|MED26|EWSR1|EWSR1	934	-	5.9008856	1.179154	-1.0	-1.0
chr19	16586407	16586602	ENSG00000105085.10|MED26|EWSR1|EWSR1	919	-	5.7394753	1.0906274	-1.0	-1.0
chr19	16588936	16589041	ENSG00000105085.10|MED26|EWSR1|EWSR1	904	-	5.6125712	1.0162456	-1.0	-1.0
chr19	16587297	16587403	ENSG00000105085.10|MED26|EWSR1|EWSR1	950	-	6.047242	1.3049396	-1.0	-1.0
chr19	16583782	16583932	ENSG00000105085.10|MED26|EWSR1|EWSR1	923	-	5.7806683	1.1137985	-1.0	-1.0
chr19	16592301	16592431	ENSG00000105085.10|MED26|EWSR1|EWSR1	919	-	5.783186	1.0892159	-1.0	-1.0
chr19	16586802	16586907	ENSG00000105085.10|MED26|EWSR1|EWSR1	918	-	5.8333254	1.0886774	-1.0	-1.0
chr19	16596201	16596316	ENSG00000105085.10|MED26|EWSR1|EWSR1	909	-	5.6515727	1.0411998	-1.0	-1.0
chr19	16585862	16585977	ENSG00000105085.10|MED26|EWSR1|EWSR1	916	-	5.726574	1.0780766	-1.0	-1.0
chr19	16584587	16584687	ENSG00000105085.10|MED26|EWSR1|EWSR1	904	-	5.6125712	1.0177717	-1.0	-1.0
chr19	16588506	16588626	ENSG00000105085.10|MED26|EWSR1|EWSR1	907	-	5.833651	1.0315514	-1.0	-1.0
chr19	16594156	16594261	ENSG00000105085.10|MED26|EWSR1|EWSR1	904	-	5.6125712	1.0162456	-1.0	-1.0
chr19	16594781	16594886	ENSG00000105085.10|MED26|EWSR1|EWSR1	902	-	5.612571	1.0078167	-1.0	-1.0
chr19	16625811	16625936	ENSG00000105085.10|MED26|EWSR1|EWSR1	928	-	5.820994	1.1431303	-1.0	-1.0
chr19	16594941	16595081	ENSG00000105085.10|MED26|EWSR1|EWSR1	913	-	5.7817197	1.0600264	-1.0	-1.0
chr19	16583192	16583332	ENSG00000105085.10|MED26|EWSR1|EWSR1	914	-	5.689685	1.0646338	-1.0	-1.0
chr19	16582642	16582792	ENSG00000105085.10|MED26|EWSR1|EWSR1	919	-	5.734999	1.0938058	-1.0	-1.0
chr19	16596864	16597114	ENSG00000141979.4|AC008764.1|EWSR1|EWSR1	922	-	5.761148	1.1086861	-1.0	-1.0
chr19	16585859	16585974	ENSG00000141979.4|AC008764.1|EWSR1|EWSR1	919	-	5.7460747	1.0907466	-1.0	-1.0
chr19	16586804	16586904	ENSG00000141979.4|AC008764.1|EWSR1|EWSR1	919	-	5.8349633	1.0894568	-1.0	-1.0
chr19	16592104	16592204	ENSG00000141979.4|AC008764.1|EWSR1|EWSR1	912	-	5.7645736	1.0557263	-1.0	-1.0
chr19	16594944	16595079	ENSG00000141979.4|AC008764.1|EWSR1|EWSR1	916	-	5.7997684	1.0762495	-1.0	-1.0
chr19	16592309	16592429	ENSG00000141979.4|AC008764.1|EWSR1|EWSR1	923	-	5.819509	1.1121091	-1.0	-1.0
chr19	16602323	16602443	ENSG00000141979.4|AC008764.1|EWSR1|EWSR1	931	-	5.8868074	1.1642632	-1.0	-1.0
chr19	16625813	16625933	ENSG00000141979.4|AC008764.1|EWSR1|EWSR1	929	-	5.833655	1.1517283	-1.0	-1.0
chr19	16626478	16626603	ENSG00000141979.4|AC008764.1|EWSR1|EWSR1	918	-	5.7510376	1.0849743	-1.0	-1.0
chr19	16595089	16595379	ENSG00000141979.4|AC008764.1|EWSR1|EWSR1	941	-	4.9460754	1.2287229	-1.0	-1.0
chr19	16582644	16582794	ENSG00000141979.4|AC008764.1|EWSR1|EWSR1	920	-	5.739442	1.0967236	-1.0	-1.0
chr19	16596204	16596319	ENSG00000141979.4|AC008764.1|EWSR1|EWSR1	909	-	5.6515727	1.0411998	-1.0	-1.0
chr19	16618733	16618833	ENSG00000141979.4|AC008764.1|EWSR1|EWSR1	904	-	5.6905727	1.0177717	-1.0	-1.0
chr19	16585489	16585654	ENSG00000141979.4|AC008764.1|EWSR1|EWSR1	941	-	6.042032	1.2289234	-1.0	-1.0
chr19	16583784	16583929	ENSG00000141979.4|AC008764.1|EWSR1|EWSR1	925	-	5.803491	1.1269029	-1.0	-1.0
chr19	16579649	16579769	ENSG00000141979.4|AC008764.1|EWSR1|EWSR1	914	-	5.6905746	1.0646279	-1.0	-1.0
chr19	16583194	16583329	ENSG00000141979.4|AC008764.1|EWSR1|EWSR1	915	-	5.699324	1.0704916	-1.0	-1.0
chr19	16619668	16619768	ENSG00000141979.4|AC008764.1|EWSR1|EWSR1	907	-	5.690573	1.0326363	-1.0	-1.0
chr19	16587299	16587424	ENSG00000141979.4|AC008764.1|EWSR1|EWSR1	946	-	5.9910693	1.2672626	-1.0	-1.0
chr19	16579469	16579579	ENSG00000141979.4|AC008764.1|EWSR1|EWSR1	907	-	5.638572	1.0333904	-1.0	-1.0
chr19	16621693	16621933	ENSG00000141979.4|AC008764.1|EWSR1|EWSR1	911	-	4.092743	1.0492772	-1.0	-1.0
chr19	16593239	16593434	ENSG00000141979.4|AC008764.1|EWSR1|EWSR1	939	-	5.2636595	1.2181258	-1.0	-1.0
chr19	16618263	16618363	ENSG00000141979.4|AC008764.1|EWSR1|EWSR1	900	-	3.807342	1.0007651	-1.0	-1.0
chr19	16618443	16618543	ENSG00000141979.4|AC008764.1|EWSR1|EWSR1	914	-	5.6905746	1.0646279	-1.0	-1.0
chr19	16594779	16594889	ENSG00000141979.4|AC008764.1|EWSR1|EWSR1	905	-	5.6385717	1.0215014	-1.0	-1.0
chr19	16588934	16589039	ENSG00000141979.4|AC008764.1|EWSR1|EWSR1	904	-	5.6125712	1.0162456	-1.0	-1.0
chr19	16588509	16588624	ENSG00000141979.4|AC008764.1|EWSR1|EWSR1	913	-	5.901329	1.0617967	-1.0	-1.0
chr19	16595629	16595749	ENSG00000141979.4|AC008764.1|EWSR1|EWSR1	914	-	5.689774	1.064131	-1.0	-1.0
chr19	16584589	16584689	ENSG00000141979.4|AC008764.1|EWSR1|EWSR1	904	-	5.6125712	1.0177717	-1.0	-1.0
chr19	16594394	16594494	ENSG00000141979.4|AC008764.1|EWSR1|EWSR1	922	-	5.7645755	1.110526	-1.0	-1.0
chr19	16597264	16597389	ENSG00000141979.4|AC008764.1|EWSR1|EWSR1	912	-	5.6874504	1.0566626	-1.0	-1.0
chr19	16586409	16586599	ENSG00000141979.4|AC008764.1|EWSR1|EWSR1	921	-	5.760366	1.1038258	-1.0	-1.0
chr19	16596864	16597114	ENSG00000268790.5|AC008764.4|EWSR1|EWSR1	922	-	5.761148	1.1086861	-1.0	-1.0
chr19	16585859	16585974	ENSG00000268790.5|AC008764.4|EWSR1|EWSR1	919	-	5.7460747	1.0907466	-1.0	-1.0
chr19	16586804	16586904	ENSG00000268790.5|AC008764.4|EWSR1|EWSR1	919	-	5.8349633	1.0894568	-1.0	-1.0
chr19	16592104	16592204	ENSG00000268790.5|AC008764.4|EWSR1|EWSR1	912	-	5.7645736	1.0557263	-1.0	-1.0
chr19	16621694	16621934	ENSG00000268790.5|AC008764.4|EWSR1|EWSR1	909	-	3.98154	1.0401168	-1.0	-1.0
chr19	16618264	16618394	ENSG00000268790.5|AC008764.4|EWSR1|EWSR1	925	-	4.886776	1.1235334	-1.0	-1.0
chr19	16594944	16595079	ENSG00000268790.5|AC008764.4|EWSR1|EWSR1	916	-	5.7997684	1.0762495	-1.0	-1.0
chr19	16618544	16618644	ENSG00000268790.5|AC008764.4|EWSR1|EWSR1	914	-	5.6905746	1.0646279	-1.0	-1.0
chr19	16592309	16592429	ENSG00000268790.5|AC008764.4|EWSR1|EWSR1	923	-	5.819509	1.1121091	-1.0	-1.0
chr19	16595089	16595379	ENSG00000268790.5|AC008764.4|EWSR1|EWSR1	941	-	4.9460754	1.2287229	-1.0	-1.0
chr19	16602324	16602444	ENSG00000268790.5|AC008764.4|EWSR1|EWSR1	932	-	5.888059	1.168387	-1.0	-1.0
chr19	16625814	16625934	ENSG00000268790.5|AC008764.4|EWSR1|EWSR1	926	-	5.8047767	1.1331408	-1.0	-1.0
chr19	16582644	16582794	ENSG00000268790.5|AC008764.4|EWSR1|EWSR1	920	-	5.739442	1.0967236	-1.0	-1.0
chr19	16596204	16596319	ENSG00000268790.5|AC008764.4|EWSR1|EWSR1	909	-	5.6515727	1.0411998	-1.0	-1.0
chr19	16585489	16585654	ENSG00000268790.5|AC008764.4|EWSR1|EWSR1	941	-	6.042032	1.2289234	-1.0	-1.0
chr19	16583784	16583929	ENSG00000268790.5|AC008764.4|EWSR1|EWSR1	925	-	5.803491	1.1269029	-1.0	-1.0
chr19	16619669	16619769	ENSG00000268790.5|AC008764.4|EWSR1|EWSR1	907	-	5.690573	1.0326363	-1.0	-1.0
chr19	16579649	16579769	ENSG00000268790.5|AC008764.4|EWSR1|EWSR1	914	-	5.6905746	1.0646279	-1.0	-1.0
chr19	16583194	16583329	ENSG00000268790.5|AC008764.4|EWSR1|EWSR1	915	-	5.699324	1.0704916	-1.0	-1.0
chr19	16587299	16587424	ENSG00000268790.5|AC008764.4|EWSR1|EWSR1	946	-	5.9910693	1.2672626	-1.0	-1.0
chr19	16618734	16618834	ENSG00000268790.5|AC008764.4|EWSR1|EWSR1	904	-	5.6905727	1.0177717	-1.0	-1.0
chr19	16579469	16579579	ENSG00000268790.5|AC008764.4|EWSR1|EWSR1	907	-	5.638572	1.0333904	-1.0	-1.0
chr19	16593239	16593434	ENSG00000268790.5|AC008764.4|EWSR1|EWSR1	939	-	5.2636595	1.2181258	-1.0	-1.0
chr19	16594779	16594889	ENSG00000268790.5|AC008764.4|EWSR1|EWSR1	905	-	5.6385717	1.0215014	-1.0	-1.0
chr19	16588934	16589039	ENSG00000268790.5|AC008764.4|EWSR1|EWSR1	904	-	5.6125712	1.0162456	-1.0	-1.0
chr19	16588509	16588624	ENSG00000268790.5|AC008764.4|EWSR1|EWSR1	913	-	5.901329	1.0617967	-1.0	-1.0
chr19	16626479	16626604	ENSG00000268790.5|AC008764.4|EWSR1|EWSR1	916	-	5.738704	1.0778077	-1.0	-1.0
chr19	16595629	16595749	ENSG00000268790.5|AC008764.4|EWSR1|EWSR1	914	-	5.689774	1.064131	-1.0	-1.0
chr19	16584589	16584689	ENSG00000268790.5|AC008764.4|EWSR1|EWSR1	904	-	5.6125712	1.0177717	-1.0	-1.0
chr19	16594394	16594494	ENSG00000268790.5|AC008764.4|EWSR1|EWSR1	922	-	5.7645755	1.110526	-1.0	-1.0
chr19	16597264	16597389	ENSG00000268790.5|AC008764.4|EWSR1|EWSR1	912	-	5.6874504	1.0566626	-1.0	-1.0
chr19	16586409	16586599	ENSG00000268790.5|AC008764.4|EWSR1|EWSR1	921	-	5.760366	1.1038258	-1.0	-1.0
chr19	16587299	16587424	ENSG00000269578.1|AC008764.7|EWSR1|EWSR1	946	-	5.9910693	1.2672626	-1.0	-1.0
chr19	16873901	16874031	ENSG00000127511.9|SIN3B|EWSR1|EWSR1	914	+	5.7106295	1.067824	-1.0	-1.0
chr19	16874556	16874716	ENSG00000127511.9|SIN3B|EWSR1|EWSR1	923	+	5.7673125	1.1156063	-1.0	-1.0
chr19	16873181	16873461	ENSG00000127511.9|SIN3B|EWSR1|EWSR1	951	+	5.75554	1.3086654	-1.0	-1.0
chr19	16837187	16837307	ENSG00000127511.9|SIN3B|EWSR1|EWSR1	904	+	5.6125717	1.0177717	-1.0	-1.0
chr19	16837567	16837667	ENSG00000127511.9|SIN3B|EWSR1|EWSR1	904	+	5.6125717	1.0177717	-1.0	-1.0
chr19	16874061	16874261	ENSG00000127511.9|SIN3B|EWSR1|EWSR1	932	+	5.871873	1.1649402	-1.0	-1.0
chr19	17069424	17069554	ENSG00000131351.14|HAUS8|EWSR1|EWSR1	907	-	5.637905	1.0333949	-1.0	-1.0
chr19	17076204	17076344	ENSG00000099331.13|MYO9B|EWSR1|EWSR1	908	+	5.6437726	1.036209	-1.0	-1.0
chr19	17243985	17244232	ENSG00000160113.5|NR2F6|EWSR1|EWSR1	949	-	5.419425	1.2961092	-1.0	-1.0
chr19	17243140	17243260	ENSG00000160113.5|NR2F6|EWSR1|EWSR1	956	-	6.1195655	1.3584574	-1.0	-1.0
chr19	17244232	17244504	ENSG00000160113.5|NR2F6|EWSR1|EWSR1	974	-	5.2485685	1.5816795	-1.0	-1.0
chr19	17244539	17244659	ENSG00000160113.5|NR2F6|EWSR1|EWSR1	943	-	5.965664	1.2461723	-1.0	-1.0
chr19	17244689	17244824	ENSG00000160113.5|NR2F6|EWSR1|EWSR1	914	-	5.6876707	1.0643723	-1.0	-1.0
chr19	17243590	17243885	ENSG00000160113.5|NR2F6|EWSR1|EWSR1	968	-	5.6373553	1.4901546	-1.0	-1.0
chr19	17243035	17243135	ENSG00000160113.5|NR2F6|EWSR1|EWSR1	937	-	5.9020796	1.2012259	-1.0	-1.0
chr19	17243340	17243575	ENSG00000160113.5|NR2F6|EWSR1|EWSR1	963	-	5.7709975	1.4366684	-1.0	-1.0
chr19	17243985	17244530	ENSG00000269095.1|AC010646.1|EWSR1|EWSR1	959	-	5.086394	1.3827757	-1.0	-1.0
chr19	17243140	17243260	ENSG00000269095.1|AC010646.1|EWSR1|EWSR1	956	-	6.1195655	1.3584574	-1.0	-1.0
chr19	17244690	17244825	ENSG00000269095.1|AC010646.1|EWSR1|EWSR1	916	-	5.704449	1.0758345	-1.0	-1.0
chr19	17244540	17244675	ENSG00000269095.1|AC010646.1|EWSR1|EWSR1	938	-	5.6059437	1.2052711	-1.0	-1.0
chr19	17243590	17243885	ENSG00000269095.1|AC010646.1|EWSR1|EWSR1	968	-	5.6373553	1.4901546	-1.0	-1.0
chr19	17243035	17243135	ENSG00000269095.1|AC010646.1|EWSR1|EWSR1	937	-	5.9020796	1.2012259	-1.0	-1.0
chr19	17243340	17243575	ENSG00000269095.1|AC010646.1|EWSR1|EWSR1	963	-	5.7709975	1.4366684	-1.0	-1.0
chr19	17579684	17579814	ENSG00000130309.10|COLGALT1|EWSR1|EWSR1	910	+	5.844549	1.0437311	-1.0	-1.0
chr19	17720783	17720978	ENSG00000130479.10|MAP1S|EWSR1|EWSR1	930	+	5.8595843	1.1530104	-1.0	-1.0
chr19	17861067	17861167	ENSG00000105640.12|RPL18A|EWSR1|EWSR1	902	+	5.612571	1.0078167	-1.0	-1.0
chr19	17861787	17861887	ENSG00000105640.12|RPL18A|EWSR1|EWSR1	930	+	6.0276074	1.1573181	-1.0	-1.0
chr19	18311659	18311824	ENSG00000130520.10|LSM4|EWSR1|EWSR1	910	-	4.459753	1.0446626	-1.0	-1.0
chr19	18310754	18310854	ENSG00000130520.10|LSM4|EWSR1|EWSR1	906	-	5.834961	1.0286369	-1.0	-1.0
chr19	18419707	18420087	ENSG00000130511.15|SSBP4|EWSR1|EWSR1	985	+	5.000427	1.834891	-1.0	-1.0
chr19	18431862	18431992	ENSG00000130511.15|SSBP4|EWSR1|EWSR1	941	+	5.9383554	1.2320126	-1.0	-1.0
chr19	18420124	18420619	ENSG00000130511.15|SSBP4|EWSR1|EWSR1	981	+	4.207761	1.7223306	-1.0	-1.0
chr19	18430965	18431195	ENSG00000130511.15|SSBP4|EWSR1|EWSR1	935	+	3.781949	1.1880482	-1.0	-1.0
chr19	18418863	18419043	ENSG00000130511.15|SSBP4|EWSR1|EWSR1	986	+	6.850262	1.8642428	-1.0	-1.0
chr19	18419149	18419289	ENSG00000130511.15|SSBP4|EWSR1|EWSR1	925	+	3.9799855	1.1247597	-1.0	-1.0
chr19	18422164	18425908	ENSG00000130511.15|SSBP4|EWSR1|EWSR1	980	+	4.9075475	1.6959352	-1.0	-1.0
chr19	18425908	18426078	ENSG00000130511.15|SSBP4|EWSR1|EWSR1	970	+	4.7795467	1.5261967	-1.0	-1.0
chr19	18428002	18428727	ENSG00000130511.15|SSBP4|EWSR1|EWSR1	964	+	5.653981	1.438069	-1.0	-1.0
chr19	18426083	18427283	ENSG00000130511.15|SSBP4|EWSR1|EWSR1	985	+	5.495145	1.8300753	-1.0	-1.0
chr19	18429757	18430072	ENSG00000130511.15|SSBP4|EWSR1|EWSR1	965	+	4.6493425	1.4613084	-1.0	-1.0
chr19	18430152	18430727	ENSG00000130511.15|SSBP4|EWSR1|EWSR1	970	+	6.0155168	1.5295213	-1.0	-1.0
chr19	18428747	18429647	ENSG00000130511.15|SSBP4|EWSR1|EWSR1	961	+	6.035398	1.4136966	-1.0	-1.0
chr19	18420679	18421954	ENSG00000130511.15|SSBP4|EWSR1|EWSR1	976	+	4.857338	1.6179873	-1.0	-1.0
chr19	18437309	18437598	ENSG00000105655.18|ISYNA1|EWSR1|EWSR1	998	-	7.60585	2.8166437	-1.0	-1.0
chr19	18436459	18436559	ENSG00000105655.18|ISYNA1|EWSR1|EWSR1	901	-	2.8744664	1.0055974	-1.0	-1.0
chr19	18437598	18437923	ENSG00000105655.18|ISYNA1|EWSR1|EWSR1	974	-	3.3729494	1.5815514	-1.0	-1.0
chr19	18436829	18437304	ENSG00000105655.18|ISYNA1|EWSR1|EWSR1	987	-	3.9398491	1.9004188	-1.0	-1.0
chr19	18467983	18468163	ENSG00000105656.12|ELL|EWSR1|EWSR1	932	-	5.8847165	1.1706481	-1.0	-1.0
chr19	18490408	18490518	ENSG00000105656.12|ELL|EWSR1|EWSR1	916	-	5.712703	1.0753922	-1.0	-1.0
chr19	18504993	18505168	ENSG00000105656.12|ELL|EWSR1|EWSR1	946	-	5.990718	1.2651926	-1.0	-1.0
chr19	18505763	18506058	ENSG00000105656.12|ELL|EWSR1|EWSR1	964	-	6.165308	1.4401469	-1.0	-1.0
chr19	18520538	18520758	ENSG00000105656.12|ELL|EWSR1|EWSR1	928	-	5.8197308	1.1429042	-1.0	-1.0
chr19	18484973	18485083	ENSG00000105656.12|ELL|EWSR1|EWSR1	906	-	5.638572	1.0275197	-1.0	-1.0
chr19	18507078	18507188	ENSG00000105656.12|ELL|EWSR1|EWSR1	904	-	3.857968	1.0177717	-1.0	-1.0
chr19	18500968	18501093	ENSG00000105656.12|ELL|EWSR1|EWSR1	904	-	5.6125717	1.0177717	-1.0	-1.0
chr19	18502068	18502193	ENSG00000105656.12|ELL|EWSR1|EWSR1	919	-	4.392791	1.0916412	-1.0	-1.0
chr19	18487383	18487538	ENSG00000105656.12|ELL|EWSR1|EWSR1	911	-	5.6697397	1.0526685	-1.0	-1.0
chr19	18507853	18508033	ENSG00000105656.12|ELL|EWSR1|EWSR1	914	-	5.716372	1.0664295	-1.0	-1.0
chr19	18469028	18469128	ENSG00000105656.12|ELL|EWSR1|EWSR1	904	-	5.6125712	1.0177717	-1.0	-1.0
chr19	18508713	18508903	ENSG00000105656.12|ELL|EWSR1|EWSR1	922	-	5.7577143	1.1077799	-1.0	-1.0
chr19	18515818	18516038	ENSG00000105656.12|ELL|EWSR1|EWSR1	934	-	3.8604805	1.1796143	-1.0	-1.0
chr19	18475933	18476128	ENSG00000105656.12|ELL|EWSR1|EWSR1	967	-	6.282553	1.4808207	-1.0	-1.0
chr19	18469928	18470068	ENSG00000105656.12|ELL|EWSR1|EWSR1	904	-	3.8073423	1.0171613	-1.0	-1.0
chr19	18489308	18489443	ENSG00000105656.12|ELL|EWSR1|EWSR1	921	-	5.143363	1.1033974	-1.0	-1.0
chr19	18495298	18495488	ENSG00000105656.12|ELL|EWSR1|EWSR1	944	-	5.970962	1.254352	-1.0	-1.0
chr19	18506538	18506968	ENSG00000105656.12|ELL|EWSR1|EWSR1	946	-	5.295084	1.264538	-1.0	-1.0
chr19	18513383	18513508	ENSG00000105656.12|ELL|EWSR1|EWSR1	909	-	5.6515727	1.0392855	-1.0	-1.0
chr19	18470823	18470928	ENSG00000105656.12|ELL|EWSR1|EWSR1	902	-	5.612571	1.0078167	-1.0	-1.0
chr19	18502328	18502678	ENSG00000105656.12|ELL|EWSR1|EWSR1	976	-	6.4602313	1.6188135	-1.0	-1.0
chr19	18487153	18487323	ENSG00000105656.12|ELL|EWSR1|EWSR1	922	-	5.758461	1.1081012	-1.0	-1.0
chr19	18501113	18501353	ENSG00000105656.12|ELL|EWSR1|EWSR1	956	-	4.308841	1.3599181	-1.0	-1.0
chr19	18486628	18486813	ENSG00000105656.12|ELL|EWSR1|EWSR1	916	-	3.5098119	1.0750444	-1.0	-1.0
chr19	18501503	18501803	ENSG00000105656.12|ELL|EWSR1|EWSR1	951	-	4.858952	1.3129019	-1.0	-1.0
chr19	18476728	18477043	ENSG00000105656.12|ELL|EWSR1|EWSR1	922	-	5.7883925	1.1067308	-1.0	-1.0
chr19	18443122	18443382	ENSG00000105656.12|ELL|EWSR1|EWSR1	970	-	6.2680283	1.5199538	-1.0	-1.0
chr19	18476353	18476473	ENSG00000105656.12|ELL|EWSR1|EWSR1	917	-	5.7320747	1.0834621	-1.0	-1.0
chr19	18516143	18516503	ENSG00000105656.12|ELL|EWSR1|EWSR1	947	-	5.5021305	1.273072	-1.0	-1.0
chr19	18487048	18487148	ENSG00000105656.12|ELL|EWSR1|EWSR1	904	-	5.6125712	1.0162456	-1.0	-1.0
chr19	18469198	18469843	ENSG00000105656.12|ELL|EWSR1|EWSR1	951	-	5.7378054	1.3079205	-1.0	-1.0
chr19	18504313	18504498	ENSG00000105656.12|ELL|EWSR1|EWSR1	951	-	6.0690975	1.3133196	-1.0	-1.0
chr19	18505293	18505423	ENSG00000105656.12|ELL|EWSR1|EWSR1	948	-	6.0092845	1.2846513	-1.0	-1.0
chr19	18490103	18490228	ENSG00000105656.12|ELL|EWSR1|EWSR1	914	-	4.8112717	1.0674605	-1.0	-1.0
chr19	18502198	18502308	ENSG00000105656.12|ELL|EWSR1|EWSR1	904	-	5.6125712	1.0177717	-1.0	-1.0
chr19	18504503	18504878	ENSG00000105656.12|ELL|EWSR1|EWSR1	950	-	4.946186	1.3030165	-1.0	-1.0
chr19	18507468	18507653	ENSG00000105656.12|ELL|EWSR1|EWSR1	928	-	5.839141	1.1452	-1.0	-1.0
chr19	18515273	18515558	ENSG00000105656.12|ELL|EWSR1|EWSR1	946	-	5.3468037	1.2656877	-1.0	-1.0
chr19	18489643	18489838	ENSG00000105656.12|ELL|EWSR1|EWSR1	935	-	5.874252	1.1837903	-1.0	-1.0
chr19	18488583	18488753	ENSG00000105656.12|ELL|EWSR1|EWSR1	918	-	5.72736	1.0850686	-1.0	-1.0
chr19	18503153	18503383	ENSG00000105656.12|ELL|EWSR1|EWSR1	948	-	6.0153494	1.280709	-1.0	-1.0
chr19	18503618	18503908	ENSG00000105656.12|ELL|EWSR1|EWSR1	957	-	6.1266966	1.3669212	-1.0	-1.0
chr19	18479928	18480028	ENSG00000105656.12|ELL|EWSR1|EWSR1	904	-	5.6125712	1.0162456	-1.0	-1.0
chr19	18467203	18467703	ENSG00000105656.12|ELL|EWSR1|EWSR1	987	-	6.7785206	1.8881038	-1.0	-1.0
chr19	18506088	18506358	ENSG00000105656.12|ELL|EWSR1|EWSR1	963	-	5.519468	1.4336126	-1.0	-1.0
chr19	18444042	18444262	ENSG00000105656.12|ELL|EWSR1|EWSR1	920	-	5.7406287	1.0965396	-1.0	-1.0
chr19	18488258	18488388	ENSG00000105656.12|ELL|EWSR1|EWSR1	942	-	5.947427	1.2338984	-1.0	-1.0
chr19	18443387	18443782	ENSG00000105656.12|ELL|EWSR1|EWSR1	942	-	4.458052	1.2379675	-1.0	-1.0
chr19	18466188	18467173	ENSG00000105656.12|ELL|EWSR1|EWSR1	948	-	5.58105	1.2852901	-1.0	-1.0
chr19	18520358	18520483	ENSG00000105656.12|ELL|EWSR1|EWSR1	914	-	5.7022405	1.064184	-1.0	-1.0
chr19	18520903	18521893	ENSG00000105656.12|ELL|EWSR1|EWSR1	953	-	5.3784676	1.327805	-1.0	-1.0
chr19	18470403	18470588	ENSG00000105656.12|ELL|EWSR1|EWSR1	932	-	4.5314856	1.1643503	-1.0	-1.0
chr19	18468248	18468823	ENSG00000105656.12|ELL|EWSR1|EWSR1	976	-	6.126801	1.6142185	-1.0	-1.0
chr19	18496158	18496263	ENSG00000105656.12|ELL|EWSR1|EWSR1	904	-	5.6125712	1.0162456	-1.0	-1.0
chr19	18477378	18477508	ENSG00000105656.12|ELL|EWSR1|EWSR1	914	-	5.6886387	1.0644575	-1.0	-1.0
chr19	18503913	18504103	ENSG00000105656.12|ELL|EWSR1|EWSR1	944	-	5.1186814	1.2506409	-1.0	-1.0
chr19	18542887	18542972	ENSG00000105701.15|FKBP8|EWSR1|EWSR1	914	-	5.690574	1.0646279	-1.0	-1.0
chr19	18542543	18542887	ENSG00000105701.15|FKBP8|EWSR1|EWSR1	964	-	5.1685348	1.4438403	-1.0	-1.0
chr19	18543245	18543360	ENSG00000105701.15|FKBP8|EWSR1|EWSR1	938	-	5.912651	1.2099725	-1.0	-1.0
chr19	18542363	18542493	ENSG00000105701.15|FKBP8|EWSR1|EWSR1	937	-	5.893586	1.1984164	-1.0	-1.0
chr19	18637357	18637502	ENSG00000167487.11|KLHL26|EWSR1|EWSR1	907	+	5.6359725	1.0318285	-1.0	-1.0
chr19	18648401	18648541	ENSG00000167487.11|KLHL26|EWSR1|EWSR1	909	+	5.6515727	1.0411998	-1.0	-1.0
chr19	18650656	18650776	ENSG00000167487.11|KLHL26|EWSR1|EWSR1	907	+	5.6515727	1.0333214	-1.0	-1.0
chr19	18660149	18660274	ENSG00000167487.11|KLHL26|EWSR1|EWSR1	910	+	5.7090735	1.0464041	-1.0	-1.0
chr19	18771556	18771836	ENSG00000105662.15|CRTC1|EWSR1|EWSR1	923	+	5.23592	1.1132412	-1.0	-1.0
chr19	18774571	18774716	ENSG00000105662.15|CRTC1|EWSR1|EWSR1	916	+	4.7390046	1.0758002	-1.0	-1.0
chr19	18735478	18735603	ENSG00000105662.15|CRTC1|EWSR1|EWSR1	915	+	5.701574	1.0724506	-1.0	-1.0
chr19	18735953	18736098	ENSG00000105662.15|CRTC1|EWSR1|EWSR1	906	+	5.628172	1.027143	-1.0	-1.0
chr19	18774351	18774566	ENSG00000105662.15|CRTC1|EWSR1|EWSR1	932	+	5.857011	1.1703023	-1.0	-1.0
chr19	18771173	18771328	ENSG00000105662.15|CRTC1|EWSR1|EWSR1	925	+	5.847323	1.12641	-1.0	-1.0
chr19	18771961	18772111	ENSG00000105662.15|CRTC1|EWSR1|EWSR1	926	+	5.856097	1.1330446	-1.0	-1.0
chr19	18736683	18736793	ENSG00000105662.15|CRTC1|EWSR1|EWSR1	908	+	5.6645727	1.0351863	-1.0	-1.0
chr19	18696983	18697133	ENSG00000105662.15|CRTC1|EWSR1|EWSR1	942	+	5.5543094	1.2399735	-1.0	-1.0
chr19	18684438	18684608	ENSG00000105662.15|CRTC1|EWSR1|EWSR1	936	+	5.883202	1.1920352	-1.0	-1.0
chr19	18769043	18769163	ENSG00000105662.15|CRTC1|EWSR1|EWSR1	906	+	5.6905727	1.025204	-1.0	-1.0
chr19	18685143	18685278	ENSG00000105662.15|CRTC1|EWSR1|EWSR1	913	+	5.6900024	1.0598937	-1.0	-1.0
chr19	18718928	18719043	ENSG00000105662.15|CRTC1|EWSR1|EWSR1	909	+	5.6515727	1.0408182	-1.0	-1.0
chr19	18690058	18690188	ENSG00000105662.15|CRTC1|EWSR1|EWSR1	920	+	5.741829	1.0978122	-1.0	-1.0
chr19	18769408	18769553	ENSG00000105662.15|CRTC1|EWSR1|EWSR1	915	+	5.719374	1.0712086	-1.0	-1.0
chr19	18699828	18699978	ENSG00000105662.15|CRTC1|EWSR1|EWSR1	932	+	5.8496666	1.1687145	-1.0	-1.0
chr19	18696323	18696423	ENSG00000105662.15|CRTC1|EWSR1|EWSR1	904	+	5.6125712	1.0177717	-1.0	-1.0
chr19	18768828	18768998	ENSG00000105662.15|CRTC1|EWSR1|EWSR1	943	+	5.982565	1.2410418	-1.0	-1.0
chr19	18770248	18770393	ENSG00000105662.15|CRTC1|EWSR1|EWSR1	944	+	6.0678215	1.2485636	-1.0	-1.0
chr19	18772116	18772246	ENSG00000105662.15|CRTC1|EWSR1|EWSR1	907	+	5.6348577	1.0300691	-1.0	-1.0
chr19	18745055	18745235	ENSG00000105662.15|CRTC1|EWSR1|EWSR1	940	+	5.9233623	1.2200214	-1.0	-1.0
chr19	18745385	18745545	ENSG00000105662.15|CRTC1|EWSR1|EWSR1	920	+	5.738404	1.0946838	-1.0	-1.0
chr19	18775416	18775546	ENSG00000105662.15|CRTC1|EWSR1|EWSR1	907	+	5.690573	1.0326363	-1.0	-1.0
chr19	18771033	18771143	ENSG00000105662.15|CRTC1|EWSR1|EWSR1	925	+	5.8115015	1.1240958	-1.0	-1.0
chr19	18773646	18773766	ENSG00000105662.15|CRTC1|EWSR1|EWSR1	937	+	5.892468	1.2005796	-1.0	-1.0
chr19	18773846	18774066	ENSG00000105662.15|CRTC1|EWSR1|EWSR1	951	+	6.080278	1.3125849	-1.0	-1.0
chr19	18769738	18769923	ENSG00000105662.15|CRTC1|EWSR1|EWSR1	907	+	5.6788583	1.0330988	-1.0	-1.0
chr19	18769253	18769373	ENSG00000105662.15|CRTC1|EWSR1|EWSR1	916	+	5.704574	1.0733106	-1.0	-1.0
chr19	18709518	18709718	ENSG00000105662.15|CRTC1|EWSR1|EWSR1	922	+	5.7609816	1.1093898	-1.0	-1.0
chr19	18772496	18772616	ENSG00000105662.15|CRTC1|EWSR1|EWSR1	928	+	5.833058	1.1439049	-1.0	-1.0
chr19	18774151	18774346	ENSG00000105662.15|CRTC1|EWSR1|EWSR1	942	+	5.983848	1.2358774	-1.0	-1.0
chr19	18772816	18773076	ENSG00000105662.15|CRTC1|EWSR1|EWSR1	920	+	5.7692327	1.0995423	-1.0	-1.0
chr19	18770043	18770178	ENSG00000105662.15|CRTC1|EWSR1|EWSR1	903	+	5.736822	1.0140127	-1.0	-1.0
chr19	18695913	18696103	ENSG00000105662.15|CRTC1|EWSR1|EWSR1	925	+	5.7866273	1.1277218	-1.0	-1.0
chr19	18833129	18833229	ENSG00000005007.12|UPF1|EWSR1|EWSR1	904	+	5.6125712	1.0162456	-1.0	-1.0
chr19	18839833	18839933	ENSG00000005007.12|UPF1|EWSR1|EWSR1	928	+	5.8349648	1.1422899	-1.0	-1.0
chr19	18833478	18833638	ENSG00000005007.12|UPF1|EWSR1|EWSR1	933	+	5.861082	1.1735737	-1.0	-1.0
chr19	18840218	18840343	ENSG00000005007.12|UPF1|EWSR1|EWSR1	911	+	2.6658013	1.0484734	-1.0	-1.0
chr19	18840518	18840668	ENSG00000005007.12|UPF1|EWSR1|EWSR1	931	+	3.956692	1.160349	-1.0	-1.0
chr19	18840958	18841198	ENSG00000005007.12|UPF1|EWSR1|EWSR1	941	+	5.955901	1.2270952	-1.0	-1.0
chr19	18839938	18840043	ENSG00000005007.12|UPF1|EWSR1|EWSR1	956	+	6.1147966	1.3549571	-1.0	-1.0
chr19	18840773	18840948	ENSG00000005007.12|UPF1|EWSR1|EWSR1	907	+	4.5750666	1.0335926	-1.0	-1.0
chr19	18832850	18833030	ENSG00000005007.12|UPF1|EWSR1|EWSR1	922	+	5.7524595	1.1052573	-1.0	-1.0
chr19	18840048	18840213	ENSG00000005007.12|UPF1|EWSR1|EWSR1	950	+	6.0391984	1.3000836	-1.0	-1.0
chr19	18840383	18840503	ENSG00000005007.12|UPF1|EWSR1|EWSR1	940	+	5.926589	1.2185719	-1.0	-1.0
chr19	18845288	18845393	ENSG00000005007.12|UPF1|EWSR1|EWSR1	904	+	5.6125717	1.0177717	-1.0	-1.0
chr19	18835848	18835963	ENSG00000005007.12|UPF1|EWSR1|EWSR1	907	+	5.6320724	1.0294857	-1.0	-1.0
chr19	18906495	18906598	ENSG00000105669.13|COPE|EWSR1|EWSR1	921	-	3.9541836	1.1049744	-1.0	-1.0
chr19	18907767	18907877	ENSG00000105669.13|COPE|EWSR1|EWSR1	924	-	5.783205	1.1174428	-1.0	-1.0
chr19	18906235	18906355	ENSG00000105669.13|COPE|EWSR1|EWSR1	909	-	5.6515727	1.0411998	-1.0	-1.0
chr19	18906360	18906460	ENSG00000105669.13|COPE|EWSR1|EWSR1	930	-	5.834965	1.1573181	-1.0	-1.0
chr19	18907767	18907877	ENSG00000268193.5|AC002985.1|EWSR1|EWSR1	924	-	5.783205	1.1174428	-1.0	-1.0
chr19	19137556	19137741	ENSG00000064545.14|TMEM161A|EWSR1|EWSR1	922	-	5.78609	1.1093647	-1.0	-1.0
chr19	19136836	19137031	ENSG00000064545.14|TMEM161A|EWSR1|EWSR1	959	-	6.159347	1.3886824	-1.0	-1.0
chr19	19138196	19138371	ENSG00000064545.14|TMEM161A|EWSR1|EWSR1	918	-	5.508991	1.0879419	-1.0	-1.0
chr19	19137761	19138191	ENSG00000064545.14|TMEM161A|EWSR1|EWSR1	971	-	5.834079	1.5439987	-1.0	-1.0
chr19	19137336	19137506	ENSG00000064545.14|TMEM161A|EWSR1|EWSR1	920	-	5.30874	1.0951719	-1.0	-1.0
chr19	19135216	19135321	ENSG00000064545.14|TMEM161A|EWSR1|EWSR1	922	-	5.7645755	1.110526	-1.0	-1.0
chr19	19137036	19137276	ENSG00000064545.14|TMEM161A|EWSR1|EWSR1	957	-	6.0170407	1.3699839	-1.0	-1.0
chr19	19169967	19170162	ENSG00000213999.15|MEF2B|EWSR1|EWSR1	916	-	5.718603	1.0767183	-1.0	-1.0
chr19	19169968	19170163	ENSG00000064489.22|BORCS8-MEF2B|EWSR1|EWSR1	917	-	5.7199383	1.0783917	-1.0	-1.0
chr19	19301214	19301389	ENSG00000105705.15|SUGP1|EWSR1|EWSR1	911	-	5.6784067	1.0492225	-1.0	-1.0
chr19	19452584	19452684	ENSG00000167491.17|GATAD2A|EWSR1|EWSR1	904	+	5.6125712	1.0177717	-1.0	-1.0
chr19	19476015	19476190	ENSG00000167491.17|GATAD2A|EWSR1|EWSR1	932	+	5.889221	1.1654156	-1.0	-1.0
chr19	19474740	19474855	ENSG00000167491.17|GATAD2A|EWSR1|EWSR1	915	+	5.7090745	1.0715042	-1.0	-1.0
chr19	19474090	19474190	ENSG00000167491.17|GATAD2A|EWSR1|EWSR1	904	+	5.6125712	1.0162456	-1.0	-1.0
chr19	19405098	19405213	ENSG00000167491.17|GATAD2A|EWSR1|EWSR1	914	+	5.689574	1.0642531	-1.0	-1.0
chr19	19477000	19477125	ENSG00000167491.17|GATAD2A|EWSR1|EWSR1	908	+	5.6515727	1.0358378	-1.0	-1.0
chr19	19477635	19477770	ENSG00000167491.17|GATAD2A|EWSR1|EWSR1	928	+	5.812958	1.144516	-1.0	-1.0
chr19	19486895	19487135	ENSG00000167491.17|GATAD2A|EWSR1|EWSR1	939	+	5.9505568	1.2155206	-1.0	-1.0
chr19	19486700	19486815	ENSG00000167491.17|GATAD2A|EWSR1|EWSR1	906	+	5.638572	1.0267538	-1.0	-1.0
chr19	19410324	19410459	ENSG00000167491.17|GATAD2A|EWSR1|EWSR1	941	+	5.248985	1.2260344	-1.0	-1.0
chr19	19460939	19461069	ENSG00000167491.17|GATAD2A|EWSR1|EWSR1	910	+	5.674173	1.048051	-1.0	-1.0
chr19	19489470	19489580	ENSG00000167491.17|GATAD2A|EWSR1|EWSR1	905	+	5.6385717	1.0215014	-1.0	-1.0
chr19	19475040	19475285	ENSG00000167491.17|GATAD2A|EWSR1|EWSR1	925	+	5.850345	1.1253068	-1.0	-1.0
chr19	19486170	19486335	ENSG00000167491.17|GATAD2A|EWSR1|EWSR1	932	+	5.8597474	1.1667402	-1.0	-1.0
chr19	19460299	19460399	ENSG00000167491.17|GATAD2A|EWSR1|EWSR1	921	+	5.764575	1.1014966	-1.0	-1.0
chr19	19476370	19476545	ENSG00000167491.17|GATAD2A|EWSR1|EWSR1	942	+	5.950692	1.237677	-1.0	-1.0
chr19	19473275	19473440	ENSG00000167491.17|GATAD2A|EWSR1|EWSR1	903	+	5.612571	1.011135	-1.0	-1.0
chr19	19406019	19406339	ENSG00000167491.17|GATAD2A|EWSR1|EWSR1	937	+	5.381244	1.1981798	-1.0	-1.0
chr19	19486405	19486670	ENSG00000167491.17|GATAD2A|EWSR1|EWSR1	928	+	5.3394885	1.1437045	-1.0	-1.0
chr19	19485870	19486060	ENSG00000167491.17|GATAD2A|EWSR1|EWSR1	912	+	5.67624	1.0562367	-1.0	-1.0
chr19	19491805	19491905	ENSG00000167491.17|GATAD2A|EWSR1|EWSR1	904	+	5.6125712	1.0177717	-1.0	-1.0
chr19	19429207	19429312	ENSG00000167491.17|GATAD2A|EWSR1|EWSR1	909	+	5.6515727	1.0404367	-1.0	-1.0
chr19	19487425	19487590	ENSG00000167491.17|GATAD2A|EWSR1|EWSR1	919	+	3.9522166	1.093483	-1.0	-1.0
chr19	19487685	19488060	ENSG00000167491.17|GATAD2A|EWSR1|EWSR1	952	+	5.37808	1.3170526	-1.0	-1.0
chr19	19529363	19529463	ENSG00000258674.5|AC011448.1|EWSR1|EWSR1	902	+	5.612571	1.0078167	-1.0	-1.0
chr19	19529056	19529206	ENSG00000258674.5|AC011448.1|EWSR1|EWSR1	908	+	2.8354409	1.037065	-1.0	-1.0
chr19	19529647	19529932	ENSG00000258674.5|AC011448.1|EWSR1|EWSR1	925	+	4.726484	1.1272017	-1.0	-1.0
chr19	19528586	19528881	ENSG00000258674.5|AC011448.1|EWSR1|EWSR1	913	+	5.430077	1.0621419	-1.0	-1.0
chr19	19528590	19528860	ENSG00000186010.18|NDUFA13|EWSR1|EWSR1	914	+	5.5498524	1.0666181	-1.0	-1.0
chr19	19529363	19529463	ENSG00000250067.11|YJEFN3|EWSR1|EWSR1	902	+	5.612571	1.0078167	-1.0	-1.0
chr19	19529056	19529206	ENSG00000250067.11|YJEFN3|EWSR1|EWSR1	908	+	2.8354409	1.037065	-1.0	-1.0
chr19	19529788	19529913	ENSG00000250067.11|YJEFN3|EWSR1|EWSR1	936	+	4.060569	1.1924326	-1.0	-1.0
chr19	19529648	19529773	ENSG00000250067.11|YJEFN3|EWSR1|EWSR1	922	+	5.8086596	1.1081142	-1.0	-1.0
chr19	19628562	19628662	ENSG00000064547.13|LPAR2|EWSR1|EWSR1	904	-	5.6125712	1.0177717	-1.0	-1.0
chr19	19627969	19628089	ENSG00000064547.13|LPAR2|EWSR1|EWSR1	906	-	5.628172	1.0268377	-1.0	-1.0
chr19	19628687	19628892	ENSG00000064547.13|LPAR2|EWSR1|EWSR1	935	-	4.508964	1.1871169	-1.0	-1.0
chr19	19628239	19628427	ENSG00000064547.13|LPAR2|EWSR1|EWSR1	931	-	5.838238	1.1613901	-1.0	-1.0
chr19	19627702	19627872	ENSG00000064547.13|LPAR2|EWSR1|EWSR1	910	-	5.6772404	1.0477151	-1.0	-1.0
chr19	28427826	28427936	ENSG00000260725.1|AC005307.1|EWSR1|EWSR1	902	-	2.9277997	1.0084721	-1.0	-1.0
chr19	28427406	28427516	ENSG00000260725.1|AC005307.1|EWSR1|EWSR1	934	-	3.2193844	1.1781003	-1.0	-1.0
chr19	28426591	28426761	ENSG00000260725.1|AC005307.1|EWSR1|EWSR1	916	-	2.5945673	1.0754282	-1.0	-1.0
chr19	28426791	28426916	ENSG00000260725.1|AC005307.1|EWSR1|EWSR1	932	-	5.65523	1.1674508	-1.0	-1.0
chr19	28427296	28427401	ENSG00000260725.1|AC005307.1|EWSR1|EWSR1	917	-	2.7942672	1.0797098	-1.0	-1.0
chr19	28502423	28502533	ENSG00000266893.1|AC005394.1|EWSR1|EWSR1	938	-	5.9429283	1.2100871	-1.0	-1.0
chr19	28502424	28502534	ENSG00000267243.6|AC005381.1|EWSR1|EWSR1	935	-	5.894798	1.1844921	-1.0	-1.0
chr19	28502425	28502530	ENSG00000283403.1|AC005394.2|EWSR1|EWSR1	944	-	5.99691	1.2523026	-1.0	-1.0
chr19	32627927	32628062	ENSG00000105186.15|ANKRD27|EWSR1|EWSR1	907	-	5.657144	1.0312763	-1.0	-1.0
chr19	33796258	33796415	ENSG00000153885.14|KCTD15|EWSR1|EWSR1	934	+	4.8411164	1.177829	-1.0	-1.0
chr19	33797662	33797802	ENSG00000153885.14|KCTD15|EWSR1|EWSR1	955	+	6.112958	1.344242	-1.0	-1.0
chr19	33797412	33797657	ENSG00000153885.14|KCTD15|EWSR1|EWSR1	958	+	5.172979	1.373853	-1.0	-1.0
chr19	33798087	33798192	ENSG00000153885.14|KCTD15|EWSR1|EWSR1	904	+	5.6125712	1.0162456	-1.0	-1.0
chr19	33796992	33797407	ENSG00000153885.14|KCTD15|EWSR1|EWSR1	943	+	3.8914728	1.2413354	-1.0	-1.0
chr19	33796525	33796840	ENSG00000153885.14|KCTD15|EWSR1|EWSR1	940	+	5.9297466	1.2252926	-1.0	-1.0
chr19	34254614	34254754	ENSG00000166398.12|KIAA0355|EWSR1|EWSR1	916	+	5.7395062	1.0746634	-1.0	-1.0
chr19	34382094	34385009	ENSG00000105220.14|GPI|EWSR1|EWSR1	980	+	3.7049453	1.7039094	-1.0	-1.0
chr19	34385304	34385569	ENSG00000105220.14|GPI|EWSR1|EWSR1	973	+	3.9660656	1.5665681	-1.0	-1.0
chr19	34392195	34393675	ENSG00000105220.14|GPI|EWSR1|EWSR1	984	+	4.080803	1.7946577	-1.0	-1.0
chr19	34381037	34381147	ENSG00000105220.14|GPI|EWSR1|EWSR1	934	+	3.5647078	1.1791807	-1.0	-1.0
chr19	34385599	34386134	ENSG00000105220.14|GPI|EWSR1|EWSR1	967	+	3.4844472	1.4860295	-1.0	-1.0
chr19	34385009	34385114	ENSG00000105220.14|GPI|EWSR1|EWSR1	933	+	5.8653927	1.1763662	-1.0	-1.0
chr19	34386154	34392195	ENSG00000105220.14|GPI|EWSR1|EWSR1	985	+	3.9959745	1.8182805	-1.0	-1.0
chr19	34381519	34382074	ENSG00000105220.14|GPI|EWSR1|EWSR1	956	+	3.0349422	1.3555946	-1.0	-1.0
chr19	34394356	34394576	ENSG00000105220.14|GPI|EWSR1|EWSR1	989	+	4.5779567	1.9666631	-1.0	-1.0
chr19	34428650	34428765	ENSG00000126261.12|UBA2|EWSR1|EWSR1	922	+	5.7645755	1.110526	-1.0	-1.0
chr19	35004290	35004445	ENSG00000089351.14|GRAMD1A|EWSR1|EWSR1	939	+	5.912437	1.2122777	-1.0	-1.0
chr19	35000896	35001081	ENSG00000089351.14|GRAMD1A|EWSR1|EWSR1	922	+	4.2986264	1.106162	-1.0	-1.0
chr19	35006500	35006610	ENSG00000089351.14|GRAMD1A|EWSR1|EWSR1	904	+	5.6125712	1.0162456	-1.0	-1.0
chr19	35004545	35004720	ENSG00000089351.14|GRAMD1A|EWSR1|EWSR1	910	+	5.6640396	1.0458153	-1.0	-1.0
chr19	35004780	35004915	ENSG00000089351.14|GRAMD1A|EWSR1|EWSR1	931	+	5.840814	1.162801	-1.0	-1.0
chr19	35004070	35004180	ENSG00000089351.14|GRAMD1A|EWSR1|EWSR1	919	+	5.756451	1.0908345	-1.0	-1.0
chr19	35000736	35000836	ENSG00000089351.14|GRAMD1A|EWSR1|EWSR1	929	+	5.8349648	1.1514343	-1.0	-1.0
chr19	35000631	35000731	ENSG00000089351.14|GRAMD1A|EWSR1|EWSR1	937	+	5.9020796	1.2031668	-1.0	-1.0
chr19	35005330	35005525	ENSG00000089351.14|GRAMD1A|EWSR1|EWSR1	933	+	5.863381	1.1753632	-1.0	-1.0
chr19	35272626	35272846	ENSG00000105698.15|USF2|EWSR1|EWSR1	949	+	6.019123	1.288792	-1.0	-1.0
chr19	35272251	35272441	ENSG00000105698.15|USF2|EWSR1|EWSR1	940	+	5.94818	1.2216738	-1.0	-1.0
chr19	35277961	35278071	ENSG00000105698.15|USF2|EWSR1|EWSR1	920	+	5.739908	1.0952266	-1.0	-1.0
chr19	35277146	35277256	ENSG00000105698.15|USF2|EWSR1|EWSR1	911	+	5.6645737	1.0490092	-1.0	-1.0
chr19	35271951	35272136	ENSG00000105698.15|USF2|EWSR1|EWSR1	914	+	5.7221723	1.0677371	-1.0	-1.0
chr19	35718461	35718566	ENSG00000272333.5|KMT2B|EWSR1|EWSR1	902	+	5.612571	1.0078167	-1.0	-1.0
chr19	35718851	35718956	ENSG00000272333.5|KMT2B|EWSR1|EWSR1	934	+	5.8653927	1.1789062	-1.0	-1.0
chr19	36024589	36024694	ENSG00000267698.1|AC002116.2|EWSR1|EWSR1	902	+	5.612571	1.0078167	-1.0	-1.0
chr19	36026039	36026224	ENSG00000267698.1|AC002116.2|EWSR1|EWSR1	928	+	3.623658	1.1444514	-1.0	-1.0
chr19	36032104	36032389	ENSG00000267698.1|AC002116.2|EWSR1|EWSR1	941	+	5.9477534	1.227135	-1.0	-1.0
chr19	36026619	36026764	ENSG00000267698.1|AC002116.2|EWSR1|EWSR1	915	+	5.711974	1.0725424	-1.0	-1.0
chr19	36035239	36035344	ENSG00000267698.1|AC002116.2|EWSR1|EWSR1	913	+	5.688573	1.0591713	-1.0	-1.0
chr19	36026799	36027049	ENSG00000267698.1|AC002116.2|EWSR1|EWSR1	956	+	4.9283566	1.3531773	-1.0	-1.0
chr19	36027324	36027449	ENSG00000267698.1|AC002116.2|EWSR1|EWSR1	921	+	5.788038	1.100357	-1.0	-1.0
chr19	36215221	36215361	ENSG00000167635.11|ZNF146|EWSR1|EWSR1	944	+	5.5719275	1.2544783	-1.0	-1.0
chr19	36309327	36309517	ENSG00000267053.6|AC012617.1|EWSR1|EWSR1	962	+	6.3233566	1.415621	-1.0	-1.0
chr19	38309746	38309923	ENSG00000167645.16|YIF1B|EWSR1|EWSR1	950	-	4.193639	1.2997552	-1.0	-1.0
chr19	38310798	38310903	ENSG00000167645.16|YIF1B|EWSR1|EWSR1	909	-	5.6515727	1.0411998	-1.0	-1.0
chr19	38382226	38382336	ENSG00000099341.11|PSMD8|EWSR1|EWSR1	915	+	5.715241	1.0696216	-1.0	-1.0
chr19	38383412	38383527	ENSG00000099341.11|PSMD8|EWSR1|EWSR1	902	+	5.612571	1.0078167	-1.0	-1.0
chr19	38386478	38386578	ENSG00000267090.1|AC005789.1|EWSR1|EWSR1	904	+	5.6125712	1.0177717	-1.0	-1.0
chr19	38385601	38385726	ENSG00000267090.1|AC005789.1|EWSR1|EWSR1	915	+	5.702241	1.0721918	-1.0	-1.0
chr19	38385733	38385853	ENSG00000267090.1|AC005789.1|EWSR1|EWSR1	923	+	5.773779	1.1123608	-1.0	-1.0
chr19	38385923	38386358	ENSG00000267090.1|AC005789.1|EWSR1|EWSR1	935	+	5.7294316	1.189835	-1.0	-1.0
chr19	38389097	38389202	ENSG00000188766.12|SPRED3|EWSR1|EWSR1	906	+	5.651572	1.0283439	-1.0	-1.0
chr19	38388440	38388555	ENSG00000188766.12|SPRED3|EWSR1|EWSR1	937	+	5.917366	1.2014124	-1.0	-1.0
chr19	38389452	38389552	ENSG00000188766.12|SPRED3|EWSR1|EWSR1	902	+	5.612571	1.0078167	-1.0	-1.0
chr19	38649280	38649525	ENSG00000130402.11|ACTN4|EWSR1|EWSR1	975	+	6.419453	1.5969068	-1.0	-1.0
chr19	38649160	38649270	ENSG00000130402.11|ACTN4|EWSR1|EWSR1	907	+	5.6385727	1.0333904	-1.0	-1.0
chr19	38649050	38649155	ENSG00000130402.11|ACTN4|EWSR1|EWSR1	904	+	5.6125712	1.0162456	-1.0	-1.0
chr19	38699050	38699155	ENSG00000130402.11|ACTN4|EWSR1|EWSR1	904	+	5.6125712	1.0177717	-1.0	-1.0
chr19	38647952	38648097	ENSG00000130402.11|ACTN4|EWSR1|EWSR1	941	+	5.2148337	1.2257289	-1.0	-1.0
chr19	38650275	38650450	ENSG00000130402.11|ACTN4|EWSR1|EWSR1	929	+	5.145577	1.1464232	-1.0	-1.0
chr19	38698530	38698765	ENSG00000130402.11|ACTN4|EWSR1|EWSR1	907	+	5.6993227	1.0326438	-1.0	-1.0
chr19	38698080	38698180	ENSG00000130402.11|ACTN4|EWSR1|EWSR1	902	+	5.612571	1.0078167	-1.0	-1.0
chr19	38649565	38650160	ENSG00000130402.11|ACTN4|EWSR1|EWSR1	966	+	5.6168976	1.4724457	-1.0	-1.0
chr19	38849378	38849568	ENSG00000104824.16|HNRNPL|EWSR1|EWSR1	936	-	5.90092	1.1953512	-1.0	-1.0
chr19	38843585	38843695	ENSG00000104824.16|HNRNPL|EWSR1|EWSR1	925	-	5.7880387	1.1267799	-1.0	-1.0
chr19	39130854	39131219	ENSG00000130669.17|PAK4|EWSR1|EWSR1	948	+	5.954516	1.282383	-1.0	-1.0
chr19	39163125	39163225	ENSG00000130669.17|PAK4|EWSR1|EWSR1	914	+	5.6905746	1.0646279	-1.0	-1.0
chr19	39166825	39166925	ENSG00000130669.17|PAK4|EWSR1|EWSR1	902	+	5.612571	1.0078167	-1.0	-1.0
chr19	39127484	39128209	ENSG00000130669.17|PAK4|EWSR1|EWSR1	968	+	5.2257915	1.4946866	-1.0	-1.0
chr19	39162815	39163090	ENSG00000130669.17|PAK4|EWSR1|EWSR1	938	+	5.9005966	1.2060854	-1.0	-1.0
chr19	39130639	39130814	ENSG00000130669.17|PAK4|EWSR1|EWSR1	935	+	4.1766515	1.1845237	-1.0	-1.0
chr19	39131259	39131464	ENSG00000130669.17|PAK4|EWSR1|EWSR1	965	+	6.245074	1.4552586	-1.0	-1.0
chr19	39128279	39128429	ENSG00000130669.17|PAK4|EWSR1|EWSR1	914	+	5.6885734	1.0646412	-1.0	-1.0
chr19	39161220	39161320	ENSG00000130669.17|PAK4|EWSR1|EWSR1	911	+	5.6905737	1.048871	-1.0	-1.0
chr19	39166965	39167170	ENSG00000130669.17|PAK4|EWSR1|EWSR1	924	+	5.7756653	1.1201799	-1.0	-1.0
chr19	39130319	39130559	ENSG00000130669.17|PAK4|EWSR1|EWSR1	936	+	5.891774	1.1943694	-1.0	-1.0
chr19	39138814	39138954	ENSG00000130669.17|PAK4|EWSR1|EWSR1	929	+	5.8155456	1.1464981	-1.0	-1.0
chr19	39139644	39139924	ENSG00000130669.17|PAK4|EWSR1|EWSR1	949	+	6.020164	1.2923876	-1.0	-1.0
chr19	39133384	39133564	ENSG00000130669.17|PAK4|EWSR1|EWSR1	939	+	5.9103966	1.2143203	-1.0	-1.0
chr19	39128709	39128854	ENSG00000130669.17|PAK4|EWSR1|EWSR1	947	+	5.995988	1.2743198	-1.0	-1.0
chr19	39139309	39139519	ENSG00000130669.17|PAK4|EWSR1|EWSR1	947	+	6.0065527	1.2791674	-1.0	-1.0
chr19	39125789	39125914	ENSG00000130669.17|PAK4|EWSR1|EWSR1	939	+	5.923456	1.213528	-1.0	-1.0
chr19	39155287	39155487	ENSG00000130669.17|PAK4|EWSR1|EWSR1	934	+	5.869184	1.1830933	-1.0	-1.0
chr19	39156282	39156417	ENSG00000130669.17|PAK4|EWSR1|EWSR1	951	+	6.05491	1.3117142	-1.0	-1.0
chr19	39157255	39157465	ENSG00000130669.17|PAK4|EWSR1|EWSR1	905	+	5.6223216	1.0236287	-1.0	-1.0
chr19	39155647	39155862	ENSG00000130669.17|PAK4|EWSR1|EWSR1	906	+	5.638572	1.0288508	-1.0	-1.0
chr19	39129234	39129394	ENSG00000130669.17|PAK4|EWSR1|EWSR1	917	+	5.7439914	1.0824624	-1.0	-1.0
chr19	39125929	39126719	ENSG00000130669.17|PAK4|EWSR1|EWSR1	946	+	5.916002	1.2705741	-1.0	-1.0
chr19	39156850	39157010	ENSG00000130669.17|PAK4|EWSR1|EWSR1	917	+	4.4235325	1.0787276	-1.0	-1.0
chr19	39160640	39160765	ENSG00000130669.17|PAK4|EWSR1|EWSR1	913	+	5.6892405	1.0616275	-1.0	-1.0
chr19	39129859	39129989	ENSG00000130669.17|PAK4|EWSR1|EWSR1	948	+	4.8949585	1.2818604	-1.0	-1.0
chr19	39136714	39136904	ENSG00000130669.17|PAK4|EWSR1|EWSR1	913	+	5.6808124	1.0598454	-1.0	-1.0
chr19	39158340	39158460	ENSG00000130669.17|PAK4|EWSR1|EWSR1	912	+	5.673373	1.0549622	-1.0	-1.0
chr19	39164560	39164670	ENSG00000130669.17|PAK4|EWSR1|EWSR1	907	+	5.651572	1.0331569	-1.0	-1.0
chr19	39126759	39127449	ENSG00000130669.17|PAK4|EWSR1|EWSR1	965	+	5.9210706	1.4592931	-1.0	-1.0
chr19	39137084	39137314	ENSG00000130669.17|PAK4|EWSR1|EWSR1	951	+	6.044003	1.3115264	-1.0	-1.0
chr19	39167355	39167505	ENSG00000130669.17|PAK4|EWSR1|EWSR1	955	+	5.434982	1.3502312	-1.0	-1.0
chr19	39131769	39132099	ENSG00000130669.17|PAK4|EWSR1|EWSR1	956	+	6.099709	1.3540643	-1.0	-1.0
chr19	39129069	39129184	ENSG00000130669.17|PAK4|EWSR1|EWSR1	916	+	5.709075	1.0763487	-1.0	-1.0
chr19	39475530	39475775	ENSG00000196235.13|SUPT5H|EWSR1|EWSR1	922	+	5.764365	1.1090354	-1.0	-1.0
chr19	39474814	39474914	ENSG00000196235.13|SUPT5H|EWSR1|EWSR1	904	+	5.6125712	1.0162456	-1.0	-1.0
chr19	40277614	40277884	ENSG00000105221.16|AKT2|EWSR1|EWSR1	950	-	4.4911227	1.2999296	-1.0	-1.0
chr19	40279441	40279621	ENSG00000105221.16|AKT2|EWSR1|EWSR1	932	-	4.668915	1.1693087	-1.0	-1.0
chr19	40274399	40274599	ENSG00000105221.16|AKT2|EWSR1|EWSR1	961	-	5.4816303	1.4098452	-1.0	-1.0
chr19	40274624	40274739	ENSG00000105221.16|AKT2|EWSR1|EWSR1	909	-	3.8448827	1.0408667	-1.0	-1.0
chr19	40273609	40273874	ENSG00000105221.16|AKT2|EWSR1|EWSR1	943	-	4.941196	1.2455456	-1.0	-1.0
chr19	40284455	40284764	ENSG00000105221.16|AKT2|EWSR1|EWSR1	976	-	6.0327005	1.6206303	-1.0	-1.0
chr19	40282812	40283047	ENSG00000105221.16|AKT2|EWSR1|EWSR1	944	-	5.0664377	1.2483077	-1.0	-1.0
chr19	40284040	40284250	ENSG00000105221.16|AKT2|EWSR1|EWSR1	966	-	6.261912	1.4689552	-1.0	-1.0
chr19	40233541	40233641	ENSG00000105221.16|AKT2|EWSR1|EWSR1	904	-	5.6125712	1.0177717	-1.0	-1.0
chr19	40273914	40274254	ENSG00000105221.16|AKT2|EWSR1|EWSR1	936	-	4.901205	1.1962347	-1.0	-1.0
chr19	40284764	40284949	ENSG00000105221.16|AKT2|EWSR1|EWSR1	969	-	5.088257	1.5122818	-1.0	-1.0
chr19	40232841	40233021	ENSG00000105221.16|AKT2|EWSR1|EWSR1	939	-	3.6466055	1.2164994	-1.0	-1.0
chr19	40232316	40232596	ENSG00000105221.16|AKT2|EWSR1|EWSR1	942	-	4.026838	1.2400956	-1.0	-1.0
chr19	40274744	40274904	ENSG00000105221.16|AKT2|EWSR1|EWSR1	931	-	5.8348737	1.1596937	-1.0	-1.0
chr19	40279889	40280054	ENSG00000105221.16|AKT2|EWSR1|EWSR1	921	-	3.0574527	1.099638	-1.0	-1.0
chr19	40231901	40232216	ENSG00000105221.16|AKT2|EWSR1|EWSR1	966	-	4.563527	1.4628915	-1.0	-1.0
chr19	40276184	40276289	ENSG00000105221.16|AKT2|EWSR1|EWSR1	927	-	5.796327	1.1338973	-1.0	-1.0
chr19	40283725	40283935	ENSG00000105221.16|AKT2|EWSR1|EWSR1	954	-	4.659653	1.3376994	-1.0	-1.0
chr19	40277369	40277609	ENSG00000105221.16|AKT2|EWSR1|EWSR1	941	-	4.6982074	1.2308494	-1.0	-1.0
chr19	40279171	40279416	ENSG00000105221.16|AKT2|EWSR1|EWSR1	979	-	5.5723543	1.6863967	-1.0	-1.0
chr19	40265547	40265962	ENSG00000105221.16|AKT2|EWSR1|EWSR1	931	-	5.548239	1.1592846	-1.0	-1.0
chr19	40278669	40278894	ENSG00000105221.16|AKT2|EWSR1|EWSR1	965	-	5.9570904	1.4502932	-1.0	-1.0
chr19	40236444	40236554	ENSG00000105221.16|AKT2|EWSR1|EWSR1	932	-	5.879708	1.1674681	-1.0	-1.0
chr19	40280539	40280781	ENSG00000105221.16|AKT2|EWSR1|EWSR1	940	-	4.891077	1.2251178	-1.0	-1.0
chr19	40280254	40280529	ENSG00000105221.16|AKT2|EWSR1|EWSR1	960	-	5.8463545	1.4024621	-1.0	-1.0
chr19	40272329	40272479	ENSG00000105221.16|AKT2|EWSR1|EWSR1	912	-	5.67624	1.0557361	-1.0	-1.0
chr19	40279639	40279739	ENSG00000105221.16|AKT2|EWSR1|EWSR1	904	-	5.6125712	1.0162456	-1.0	-1.0
chr19	40282281	40282444	ENSG00000105221.16|AKT2|EWSR1|EWSR1	933	-	4.316561	1.1722859	-1.0	-1.0
chr19	40278219	40278509	ENSG00000105221.16|AKT2|EWSR1|EWSR1	940	-	4.9699535	1.2229434	-1.0	-1.0
chr19	40278534	40278664	ENSG00000105221.16|AKT2|EWSR1|EWSR1	920	-	4.2228904	1.0970054	-1.0	-1.0
chr19	40275084	40275584	ENSG00000105221.16|AKT2|EWSR1|EWSR1	952	-	4.84069	1.3174609	-1.0	-1.0
chr19	40232621	40232816	ENSG00000105221.16|AKT2|EWSR1|EWSR1	951	-	3.3584175	1.3119963	-1.0	-1.0
chr19	40284265	40284445	ENSG00000105221.16|AKT2|EWSR1|EWSR1	944	-	5.6489587	1.2512407	-1.0	-1.0
chr19	40266060	40266175	ENSG00000105221.16|AKT2|EWSR1|EWSR1	908	-	5.6515727	1.0377529	-1.0	-1.0
chr19	40278074	40278174	ENSG00000105221.16|AKT2|EWSR1|EWSR1	930	-	5.834965	1.1573181	-1.0	-1.0
chr19	40274399	40274599	ENSG00000205041.1|AC118344.1|EWSR1|EWSR1	961	-	5.4816303	1.4098452	-1.0	-1.0
chr19	40273915	40274159	ENSG00000205041.1|AC118344.1|EWSR1|EWSR1	942	-	4.8307014	1.2371745	-1.0	-1.0
chr19	40274624	40274739	ENSG00000205041.1|AC118344.1|EWSR1|EWSR1	909	-	3.8448827	1.0408667	-1.0	-1.0
chr19	40275084	40275474	ENSG00000205041.1|AC118344.1|EWSR1|EWSR1	950	-	4.5738635	1.3051006	-1.0	-1.0
chr19	40274744	40274904	ENSG00000205041.1|AC118344.1|EWSR1|EWSR1	931	-	5.8348737	1.1596937	-1.0	-1.0
chr19	40273630	40273875	ENSG00000205041.1|AC118344.1|EWSR1|EWSR1	945	-	5.0892115	1.259127	-1.0	-1.0
chr19	40463435	40463580	ENSG00000090013.9|BLVRB|EWSR1|EWSR1	933	-	4.074529	1.1768041	-1.0	-1.0
chr19	40465065	40465190	ENSG00000090013.9|BLVRB|EWSR1|EWSR1	924	-	5.77341	1.1184572	-1.0	-1.0
chr19	40600972	40601237	ENSG00000090006.17|LTBP4|EWSR1|EWSR1	943	+	5.545391	1.2430116	-1.0	-1.0
chr19	40600812	40600962	ENSG00000090006.17|LTBP4|EWSR1|EWSR1	924	+	5.7757273	1.1192863	-1.0	-1.0
chr19	40603452	40603647	ENSG00000090006.17|LTBP4|EWSR1|EWSR1	932	+	5.416877	1.1706678	-1.0	-1.0
chr19	40606307	40606403	ENSG00000090006.17|LTBP4|EWSR1|EWSR1	905	+	3.857968	1.0243951	-1.0	-1.0
chr19	40602872	40602972	ENSG00000090006.17|LTBP4|EWSR1|EWSR1	914	+	5.6905746	1.0646279	-1.0	-1.0
chr19	40603687	40604257	ENSG00000090006.17|LTBP4|EWSR1|EWSR1	934	+	4.4516525	1.1783301	-1.0	-1.0
chr19	40604592	40605027	ENSG00000090006.17|LTBP4|EWSR1|EWSR1	961	+	5.2408934	1.4075536	-1.0	-1.0
chr19	40601390	40601490	ENSG00000090006.17|LTBP4|EWSR1|EWSR1	903	+	3.9068773	1.0148053	-1.0	-1.0
chr19	40603162	40603427	ENSG00000090006.17|LTBP4|EWSR1|EWSR1	929	+	4.2576795	1.1494609	-1.0	-1.0
chr19	40600377	40600537	ENSG00000090006.17|LTBP4|EWSR1|EWSR1	948	+	5.604667	1.2865486	-1.0	-1.0
chr19	40601637	40602867	ENSG00000090006.17|LTBP4|EWSR1|EWSR1	966	+	4.829448	1.4673241	-1.0	-1.0
chr19	40601252	40601367	ENSG00000090006.17|LTBP4|EWSR1|EWSR1	949	+	6.0423336	1.2901798	-1.0	-1.0
chr19	40605064	40605224	ENSG00000090006.17|LTBP4|EWSR1|EWSR1	907	+	3.1896844	1.0308353	-1.0	-1.0
chr19	40605251	40605404	ENSG00000090006.17|LTBP4|EWSR1|EWSR1	926	+	5.3415513	1.132967	-1.0	-1.0
chr19	40604262	40604517	ENSG00000090006.17|LTBP4|EWSR1|EWSR1	973	+	5.3544397	1.5638556	-1.0	-1.0
chr19	40688100	40688605	ENSG00000105245.9|NUMBL|EWSR1|EWSR1	945	-	5.978108	1.2589492	-1.0	-1.0
chr19	40687245	40687585	ENSG00000105245.9|NUMBL|EWSR1|EWSR1	946	-	5.8814926	1.2675866	-1.0	-1.0
chr19	40690164	40690454	ENSG00000105245.9|NUMBL|EWSR1|EWSR1	970	-	6.325342	1.5264416	-1.0	-1.0
chr19	40689592	40689872	ENSG00000105245.9|NUMBL|EWSR1|EWSR1	937	-	5.0087986	1.1993145	-1.0	-1.0
chr19	40687600	40687930	ENSG00000105245.9|NUMBL|EWSR1|EWSR1	935	-	5.253719	1.1886252	-1.0	-1.0
chr19	40689410	40689550	ENSG00000105245.9|NUMBL|EWSR1|EWSR1	929	-	5.817603	1.1472267	-1.0	-1.0
chr19	40802110	40802240	ENSG00000171570.10|RAB4B-EGLN2|EWSR1|EWSR1	939	+	3.2983327	1.2167002	-1.0	-1.0
chr19	40806984	40807137	ENSG00000171570.10|RAB4B-EGLN2|EWSR1|EWSR1	940	+	4.2529244	1.2253618	-1.0	-1.0
chr19	40799413	40799713	ENSG00000171570.10|RAB4B-EGLN2|EWSR1|EWSR1	912	+	5.6809096	1.0564154	-1.0	-1.0
chr19	40806185	40806325	ENSG00000171570.10|RAB4B-EGLN2|EWSR1|EWSR1	941	+	5.939716	1.2297624	-1.0	-1.0
chr19	40801430	40801530	ENSG00000171570.10|RAB4B-EGLN2|EWSR1|EWSR1	904	+	3.8073423	1.0162456	-1.0	-1.0
chr19	40805370	40805475	ENSG00000171570.10|RAB4B-EGLN2|EWSR1|EWSR1	918	+	5.7645745	1.0877078	-1.0	-1.0
chr19	40803035	40803590	ENSG00000171570.10|RAB4B-EGLN2|EWSR1|EWSR1	949	+	4.965951	1.2916541	-1.0	-1.0
chr19	40804300	40804755	ENSG00000171570.10|RAB4B-EGLN2|EWSR1|EWSR1	940	+	4.827189	1.2186875	-1.0	-1.0
chr19	40804765	40804940	ENSG00000171570.10|RAB4B-EGLN2|EWSR1|EWSR1	933	+	5.0234222	1.1739254	-1.0	-1.0
chr19	40803725	40804295	ENSG00000171570.10|RAB4B-EGLN2|EWSR1|EWSR1	943	+	4.025696	1.2445863	-1.0	-1.0
chr19	40800918	40801063	ENSG00000171570.10|RAB4B-EGLN2|EWSR1|EWSR1	914	+	2.760914	1.0658236	-1.0	-1.0
chr19	40804940	40805265	ENSG00000171570.10|RAB4B-EGLN2|EWSR1|EWSR1	965	+	4.744636	1.4608924	-1.0	-1.0
chr19	40806435	40806554	ENSG00000171570.10|RAB4B-EGLN2|EWSR1|EWSR1	922	+	3.361253	1.1079276	-1.0	-1.0
chr19	40800468	40800613	ENSG00000171570.10|RAB4B-EGLN2|EWSR1|EWSR1	937	+	4.819745	1.1979929	-1.0	-1.0
chr19	40802410	40802685	ENSG00000171570.10|RAB4B-EGLN2|EWSR1|EWSR1	931	+	5.554779	1.1593654	-1.0	-1.0
chr19	40806719	40806849	ENSG00000171570.10|RAB4B-EGLN2|EWSR1|EWSR1	922	+	4.880024	1.1081567	-1.0	-1.0
chr19	40802110	40802240	ENSG00000269858.5|EGLN2|EWSR1|EWSR1	939	+	3.2983327	1.2167002	-1.0	-1.0
chr19	40804942	40805267	ENSG00000269858.5|EGLN2|EWSR1|EWSR1	966	+	4.780894	1.4724716	-1.0	-1.0
chr19	40804302	40804647	ENSG00000269858.5|EGLN2|EWSR1|EWSR1	942	+	4.9662766	1.2375294	-1.0	-1.0
chr19	40806182	40806327	ENSG00000269858.5|EGLN2|EWSR1|EWSR1	937	+	5.8981957	1.2040118	-1.0	-1.0
chr19	40806427	40806557	ENSG00000269858.5|EGLN2|EWSR1|EWSR1	921	+	3.347138	1.1021664	-1.0	-1.0
chr19	40800914	40801069	ENSG00000269858.5|EGLN2|EWSR1|EWSR1	915	+	2.7904837	1.0716516	-1.0	-1.0
chr19	40800644	40800744	ENSG00000269858.5|EGLN2|EWSR1|EWSR1	921	+	3.9541836	1.1049744	-1.0	-1.0
chr19	40804767	40804942	ENSG00000269858.5|EGLN2|EWSR1|EWSR1	930	+	4.9205885	1.1520764	-1.0	-1.0
chr19	40808117	40808322	ENSG00000269858.5|EGLN2|EWSR1|EWSR1	961	+	6.2059684	1.4088485	-1.0	-1.0
chr19	40804072	40804297	ENSG00000269858.5|EGLN2|EWSR1|EWSR1	924	+	4.3783	1.1205443	-1.0	-1.0
chr19	40804652	40804752	ENSG00000269858.5|EGLN2|EWSR1|EWSR1	905	+	3.2094483	1.0223463	-1.0	-1.0
chr19	40800469	40800614	ENSG00000269858.5|EGLN2|EWSR1|EWSR1	933	+	4.7881155	1.1762888	-1.0	-1.0
chr19	40806987	40807182	ENSG00000269858.5|EGLN2|EWSR1|EWSR1	954	+	4.8856635	1.3369609	-1.0	-1.0
chr19	40799424	40799714	ENSG00000269858.5|EGLN2|EWSR1|EWSR1	911	+	5.672351	1.0508808	-1.0	-1.0
chr19	40805372	40805477	ENSG00000269858.5|EGLN2|EWSR1|EWSR1	915	+	5.7275743	1.0682894	-1.0	-1.0
chr19	40806722	40806847	ENSG00000269858.5|EGLN2|EWSR1|EWSR1	925	+	4.912089	1.1260359	-1.0	-1.0
chr19	40801430	40801530	ENSG00000269858.5|EGLN2|EWSR1|EWSR1	904	+	3.8073423	1.0162456	-1.0	-1.0
chr19	40803245	40803590	ENSG00000269858.5|EGLN2|EWSR1|EWSR1	957	+	4.7963924	1.3618494	-1.0	-1.0
chr19	40805917	40806017	ENSG00000269858.5|EGLN2|EWSR1|EWSR1	914	+	5.6905746	1.0646279	-1.0	-1.0
chr19	40803725	40804072	ENSG00000269858.5|EGLN2|EWSR1|EWSR1	931	+	3.7245982	1.1633356	-1.0	-1.0
chr19	40802410	40802685	ENSG00000269858.5|EGLN2|EWSR1|EWSR1	931	+	5.554779	1.1593654	-1.0	-1.0
chr19	40803035	40803139	ENSG00000269858.5|EGLN2|EWSR1|EWSR1	926	+	3.9992824	1.1295445	-1.0	-1.0
chr19	40802110	40802240	ENSG00000268797.1|AC008537.1|EWSR1|EWSR1	939	+	3.2983327	1.2167002	-1.0	-1.0
chr19	40808115	40808325	ENSG00000268797.1|AC008537.1|EWSR1|EWSR1	957	+	6.066902	1.366104	-1.0	-1.0
chr19	40808775	40808965	ENSG00000268797.1|AC008537.1|EWSR1|EWSR1	938	+	5.251873	1.2041221	-1.0	-1.0
chr19	40808560	40808660	ENSG00000268797.1|AC008537.1|EWSR1|EWSR1	913	+	5.690574	1.058497	-1.0	-1.0
chr19	40806185	40806325	ENSG00000268797.1|AC008537.1|EWSR1|EWSR1	941	+	5.939716	1.2297624	-1.0	-1.0
chr19	40809380	40809550	ENSG00000268797.1|AC008537.1|EWSR1|EWSR1	969	+	6.403504	1.5123057	-1.0	-1.0
chr19	40804300	40804755	ENSG00000268797.1|AC008537.1|EWSR1|EWSR1	940	+	4.827189	1.2186875	-1.0	-1.0
chr19	40806985	40807180	ENSG00000268797.1|AC008537.1|EWSR1|EWSR1	951	+	4.7366443	1.3065386	-1.0	-1.0
chr19	40803035	40803590	ENSG00000268797.1|AC008537.1|EWSR1|EWSR1	949	+	4.965951	1.2916541	-1.0	-1.0
chr19	40806720	40806820	ENSG00000268797.1|AC008537.1|EWSR1|EWSR1	908	+	3.8579683	1.0362563	-1.0	-1.0
chr19	40806435	40806555	ENSG00000268797.1|AC008537.1|EWSR1|EWSR1	922	+	3.361253	1.1079276	-1.0	-1.0
chr19	40809915	40810030	ENSG00000268797.1|AC008537.1|EWSR1|EWSR1	919	+	5.7460747	1.0907466	-1.0	-1.0
chr19	40808390	40808550	ENSG00000268797.1|AC008537.1|EWSR1|EWSR1	959	+	6.159208	1.382135	-1.0	-1.0
chr19	40801430	40801530	ENSG00000268797.1|AC008537.1|EWSR1|EWSR1	904	+	3.8073423	1.0162456	-1.0	-1.0
chr19	40805370	40805475	ENSG00000268797.1|AC008537.1|EWSR1|EWSR1	918	+	5.7645745	1.0877078	-1.0	-1.0
chr19	40804765	40804940	ENSG00000268797.1|AC008537.1|EWSR1|EWSR1	933	+	5.0234222	1.1739254	-1.0	-1.0
chr19	40803725	40804295	ENSG00000268797.1|AC008537.1|EWSR1|EWSR1	943	+	4.025696	1.2445863	-1.0	-1.0
chr19	40804940	40805265	ENSG00000268797.1|AC008537.1|EWSR1|EWSR1	965	+	4.744636	1.4608924	-1.0	-1.0
chr19	40802410	40802685	ENSG00000268797.1|AC008537.1|EWSR1|EWSR1	931	+	5.554779	1.1593654	-1.0	-1.0
chr19	41267538	41267693	ENSG00000105323.16|HNRNPUL1|EWSR1|EWSR1	935	+	5.581486	1.1846018	-1.0	-1.0
chr19	41264846	41265343	ENSG00000105323.16|HNRNPUL1|EWSR1|EWSR1	988	+	4.7170067	1.934783	-1.0	-1.0
chr19	41265343	41266088	ENSG00000105323.16|HNRNPUL1|EWSR1|EWSR1	977	+	4.8276305	1.6454368	-1.0	-1.0
chr19	41264798	41264846	ENSG00000105323.16|HNRNPUL1|EWSR1|EWSR1	979	+	4.7813454	1.6714189	-1.0	-1.0
chr19	41267228	41267338	ENSG00000105323.16|HNRNPUL1|EWSR1|EWSR1	928	+	5.8092065	1.1410573	-1.0	-1.0
chr19	41266883	41267013	ENSG00000105323.16|HNRNPUL1|EWSR1|EWSR1	916	+	4.3597155	1.0767875	-1.0	-1.0
chr19	41322805	41322905	ENSG00000105329.9|TGFB1|EWSR1|EWSR1	902	-	5.612571	1.0078167	-1.0	-1.0
chr19	41323620	41323970	ENSG00000105329.9|TGFB1|EWSR1|EWSR1	947	-	6.0650215	1.2726573	-1.0	-1.0
chr19	41323150	41323315	ENSG00000105329.9|TGFB1|EWSR1|EWSR1	921	-	5.8078814	1.1011488	-1.0	-1.0
chr19	41326920	41327030	ENSG00000105329.9|TGFB1|EWSR1|EWSR1	917	-	5.7152414	1.0802555	-1.0	-1.0
chr19	41319950	41320135	ENSG00000105329.9|TGFB1|EWSR1|EWSR1	929	-	5.5753403	1.1507697	-1.0	-1.0
chr19	41326425	41326620	ENSG00000105329.9|TGFB1|EWSR1|EWSR1	961	-	5.997559	1.4121332	-1.0	-1.0
chr19	41322660	41322765	ENSG00000105329.9|TGFB1|EWSR1|EWSR1	909	-	5.651573	1.0411998	-1.0	-1.0
chr19	41326160	41326350	ENSG00000105329.9|TGFB1|EWSR1|EWSR1	949	-	6.014928	1.2902076	-1.0	-1.0
chr19	41318800	41318900	ENSG00000105329.9|TGFB1|EWSR1|EWSR1	907	-	5.690573	1.0326363	-1.0	-1.0
chr19	41325005	41325310	ENSG00000105329.9|TGFB1|EWSR1|EWSR1	962	-	6.190199	1.419249	-1.0	-1.0
chr19	41321075	41321175	ENSG00000105329.9|TGFB1|EWSR1|EWSR1	914	-	5.6905746	1.0646279	-1.0	-1.0
chr19	41320210	41320395	ENSG00000105329.9|TGFB1|EWSR1|EWSR1	908	-	5.6415725	1.0352491	-1.0	-1.0
chr19	41320690	41320865	ENSG00000105329.9|TGFB1|EWSR1|EWSR1	909	-	5.647239	1.0385966	-1.0	-1.0
chr19	41321435	41321565	ENSG00000105329.9|TGFB1|EWSR1|EWSR1	914	-	5.690003	1.0644137	-1.0	-1.0
chr19	41354427	41354612	ENSG00000255730.5|AC011462.1|EWSR1|EWSR1	927	+	5.43746	1.1367878	-1.0	-1.0
chr19	41376869	41377739	ENSG00000255730.5|AC011462.1|EWSR1|EWSR1	967	+	6.211102	1.4834185	-1.0	-1.0
chr19	41364287	41364452	ENSG00000255730.5|AC011462.1|EWSR1|EWSR1	938	+	5.9052024	1.2051176	-1.0	-1.0
chr19	41376382	41376567	ENSG00000255730.5|AC011462.1|EWSR1|EWSR1	916	+	3.3214254	1.0758832	-1.0	-1.0
chr19	41364527	41364682	ENSG00000255730.5|AC011462.1|EWSR1|EWSR1	934	+	5.8822618	1.1781898	-1.0	-1.0
chr19	41354152	41354302	ENSG00000255730.5|AC011462.1|EWSR1|EWSR1	920	+	5.740164	1.0969386	-1.0	-1.0
chr19	41376587	41376756	ENSG00000255730.5|AC011462.1|EWSR1|EWSR1	949	+	5.527333	1.2938133	-1.0	-1.0
chr19	41353287	41353617	ENSG00000255730.5|AC011462.1|EWSR1|EWSR1	931	+	5.2748194	1.1583912	-1.0	-1.0
chr19	41364290	41364455	ENSG00000142046.14|TMEM91|EWSR1|EWSR1	939	+	5.917918	1.2147545	-1.0	-1.0
chr19	41354430	41354540	ENSG00000142046.14|TMEM91|EWSR1|EWSR1	935	+	5.8743315	1.1857437	-1.0	-1.0
chr19	41364530	41364685	ENSG00000142046.14|TMEM91|EWSR1|EWSR1	932	+	5.8691187	1.170691	-1.0	-1.0
chr19	41377323	41377738	ENSG00000142046.14|TMEM91|EWSR1|EWSR1	977	+	6.4985437	1.6322329	-1.0	-1.0
chr19	41377046	41377261	ENSG00000142046.14|TMEM91|EWSR1|EWSR1	984	+	6.777127	1.7964784	-1.0	-1.0
chr19	41376869	41376968	ENSG00000142046.14|TMEM91|EWSR1|EWSR1	943	+	3.5849571	1.2463017	-1.0	-1.0
chr19	41376383	41376568	ENSG00000142046.14|TMEM91|EWSR1|EWSR1	916	+	3.322043	1.077616	-1.0	-1.0
chr19	41353287	41353617	ENSG00000142046.14|TMEM91|EWSR1|EWSR1	931	+	5.2748194	1.1583912	-1.0	-1.0
chr19	41376598	41376768	ENSG00000142046.14|TMEM91|EWSR1|EWSR1	950	+	5.697207	1.3021822	-1.0	-1.0
chr19	41354168	41354303	ENSG00000142046.14|TMEM91|EWSR1|EWSR1	921	+	5.7530613	1.105013	-1.0	-1.0
chr19	41893903	41894003	ENSG00000076928.17|ARHGEF1|EWSR1|EWSR1	907	+	5.690573	1.0326363	-1.0	-1.0
chr19	41894053	41894188	ENSG00000076928.17|ARHGEF1|EWSR1|EWSR1	942	+	5.9620075	1.2376387	-1.0	-1.0
chr19	42216894	42217009	ENSG00000160570.13|DEDD2|EWSR1|EWSR1	916	-	5.708074	1.0743301	-1.0	-1.0
chr19	42217065	42217395	ENSG00000160570.13|DEDD2|EWSR1|EWSR1	909	-	5.1771746	1.0387393	-1.0	-1.0
chr19	42217415	42217535	ENSG00000160570.13|DEDD2|EWSR1|EWSR1	905	-	3.8174675	1.0224164	-1.0	-1.0
chr19	42253899	42254154	ENSG00000105722.9|ERF|EWSR1|EWSR1	931	-	4.224871	1.1617217	-1.0	-1.0
chr19	42254536	42254635	ENSG00000105722.9|ERF|EWSR1|EWSR1	980	-	4.7279067	1.7077538	-1.0	-1.0
chr19	42254977	42255152	ENSG00000105722.9|ERF|EWSR1|EWSR1	952	-	3.4187331	1.3174294	-1.0	-1.0
chr19	42249826	42249931	ENSG00000105722.9|ERF|EWSR1|EWSR1	951	-	6.0570574	1.3120644	-1.0	-1.0
chr19	42247961	42248071	ENSG00000105722.9|ERF|EWSR1|EWSR1	913	-	5.713907	1.0610774	-1.0	-1.0
chr19	42254635	42254977	ENSG00000105722.9|ERF|EWSR1|EWSR1	981	-	4.291932	1.7140102	-1.0	-1.0
chr19	42250031	42250311	ENSG00000105722.9|ERF|EWSR1|EWSR1	930	-	4.829631	1.1524353	-1.0	-1.0
chr19	42251455	42253790	ENSG00000105722.9|ERF|EWSR1|EWSR1	977	-	4.5162354	1.6293981	-1.0	-1.0
chr19	42254189	42254536	ENSG00000105722.9|ERF|EWSR1|EWSR1	970	-	4.9385333	1.5245311	-1.0	-1.0
chr19	42250565	42251388	ENSG00000105722.9|ERF|EWSR1|EWSR1	970	-	4.8599787	1.5172412	-1.0	-1.0
chr19	42254977	42255127	ENSG00000268643.1|AC006486.1|EWSR1|EWSR1	948	-	3.398443	1.2852193	-1.0	-1.0
chr19	42249782	42249932	ENSG00000268643.1|AC006486.1|EWSR1|EWSR1	950	-	6.0408874	1.2980484	-1.0	-1.0
chr19	42253852	42254172	ENSG00000268643.1|AC006486.1|EWSR1|EWSR1	933	-	4.377533	1.1713997	-1.0	-1.0
chr19	42247962	42248067	ENSG00000268643.1|AC006486.1|EWSR1|EWSR1	918	-	5.7645745	1.0877078	-1.0	-1.0
chr19	42254187	42254972	ENSG00000268643.1|AC006486.1|EWSR1|EWSR1	981	-	4.882346	1.7244356	-1.0	-1.0
chr19	42250037	42250312	ENSG00000268643.1|AC006486.1|EWSR1|EWSR1	930	-	4.8792715	1.1539022	-1.0	-1.0
chr19	42250562	42253792	ENSG00000268643.1|AC006486.1|EWSR1|EWSR1	975	-	4.6040373	1.5947651	-1.0	-1.0
chr19	42284771	42284876	ENSG00000079432.7|CIC|EWSR1|EWSR1	904	+	5.6125712	1.0162456	-1.0	-1.0
chr19	42286621	42286770	ENSG00000079432.7|CIC|EWSR1|EWSR1	942	+	5.95574	1.2363851	-1.0	-1.0
chr19	42284019	42284174	ENSG00000079432.7|CIC|EWSR1|EWSR1	972	+	6.3888454	1.5517025	-1.0	-1.0
chr19	42281393	42281593	ENSG00000079432.7|CIC|EWSR1|EWSR1	954	+	5.297482	1.3366927	-1.0	-1.0
chr19	42283263	42283363	ENSG00000079432.7|CIC|EWSR1|EWSR1	941	+	5.96621	1.2319518	-1.0	-1.0
chr19	42279991	42280091	ENSG00000079432.7|CIC|EWSR1|EWSR1	943	+	5.96621	1.2463017	-1.0	-1.0
chr19	42281638	42281893	ENSG00000079432.7|CIC|EWSR1|EWSR1	915	+	5.699213	1.0712717	-1.0	-1.0
chr19	42286181	42286281	ENSG00000079432.7|CIC|EWSR1|EWSR1	904	+	5.6125712	1.0162456	-1.0	-1.0
chr19	42282238	42282388	ENSG00000079432.7|CIC|EWSR1|EWSR1	943	+	5.6848154	1.2427931	-1.0	-1.0
chr19	42285646	42285926	ENSG00000079432.7|CIC|EWSR1|EWSR1	946	+	5.318953	1.2698957	-1.0	-1.0
chr19	42283398	42283853	ENSG00000079432.7|CIC|EWSR1|EWSR1	969	+	6.31827	1.5152105	-1.0	-1.0
chr19	42284289	42284479	ENSG00000079432.7|CIC|EWSR1|EWSR1	942	+	5.9594116	1.2376027	-1.0	-1.0
chr19	42284489	42284739	ENSG00000079432.7|CIC|EWSR1|EWSR1	967	+	5.597718	1.4862305	-1.0	-1.0
chr19	42286286	42286391	ENSG00000079432.7|CIC|EWSR1|EWSR1	910	+	5.688573	1.0477622	-1.0	-1.0
chr19	42280348	42280678	ENSG00000079432.7|CIC|EWSR1|EWSR1	939	+	5.913588	1.2114557	-1.0	-1.0
chr19	42285136	42285611	ENSG00000079432.7|CIC|EWSR1|EWSR1	944	+	4.322197	1.2507324	-1.0	-1.0
chr19	42282798	42283018	ENSG00000079432.7|CIC|EWSR1|EWSR1	957	+	6.1222734	1.3652	-1.0	-1.0
chr19	42285996	42286171	ENSG00000079432.7|CIC|EWSR1|EWSR1	913	+	3.3401744	1.0607488	-1.0	-1.0
chr19	42283038	42283138	ENSG00000079432.7|CIC|EWSR1|EWSR1	902	+	5.612571	1.0078167	-1.0	-1.0
chr19	42281083	42281373	ENSG00000079432.7|CIC|EWSR1|EWSR1	944	+	5.199051	1.2501074	-1.0	-1.0
chr19	42406337	42406552	ENSG00000213904.8|LIPE-AS1|EWSR1|EWSR1	956	+	6.107591	1.3563877	-1.0	-1.0
chr19	42407067	42407182	ENSG00000213904.8|LIPE-AS1|EWSR1|EWSR1	913	+	5.690574	1.058497	-1.0	-1.0
chr19	42406597	42406737	ENSG00000213904.8|LIPE-AS1|EWSR1|EWSR1	932	+	5.849117	1.1655221	-1.0	-1.0
chr19	42402332	42402442	ENSG00000213904.8|LIPE-AS1|EWSR1|EWSR1	930	+	5.8338733	1.1570036	-1.0	-1.0
chr19	42402692	42402802	ENSG00000213904.8|LIPE-AS1|EWSR1|EWSR1	904	+	5.6125712	1.0177717	-1.0	-1.0
chr19	42408102	42408252	ENSG00000213904.8|LIPE-AS1|EWSR1|EWSR1	915	+	5.696774	1.0693243	-1.0	-1.0
chr19	42410527	42410647	ENSG00000213904.8|LIPE-AS1|EWSR1|EWSR1	909	+	5.674173	1.0421418	-1.0	-1.0
chr19	42407312	42407572	ENSG00000213904.8|LIPE-AS1|EWSR1|EWSR1	922	+	5.7606626	1.1105717	-1.0	-1.0
chr19	43779146	43779496	ENSG00000104783.11|KCNN4|EWSR1|EWSR1	938	-	4.7904654	1.2104583	-1.0	-1.0
chr19	43779516	43779876	ENSG00000104783.11|KCNN4|EWSR1|EWSR1	961	-	5.1792994	1.4103409	-1.0	-1.0
chr19	43780797	43780977	ENSG00000104783.11|KCNN4|EWSR1|EWSR1	933	-	3.2190828	1.1712056	-1.0	-1.0
chr19	43779876	43780446	ENSG00000104783.11|KCNN4|EWSR1|EWSR1	961	-	5.303679	1.4102098	-1.0	-1.0
chr19	44847308	44847473	ENSG00000130202.9|NECTIN2|EWSR1|EWSR1	928	+	3.9881291	1.1408733	-1.0	-1.0
chr19	44851523	44851653	ENSG00000130202.9|NECTIN2|EWSR1|EWSR1	912	+	5.678859	1.057938	-1.0	-1.0
chr19	45118297	45118462	ENSG00000007047.14|MARK4|EWSR1|EWSR1	935	+	5.874912	1.1853547	-1.0	-1.0
chr19	45101567	45101737	ENSG00000007047.14|MARK4|EWSR1|EWSR1	932	+	5.856659	1.1666939	-1.0	-1.0
chr19	45093487	45093662	ENSG00000007047.14|MARK4|EWSR1|EWSR1	948	+	6.027723	1.2873625	-1.0	-1.0
chr19	45105957	45106062	ENSG00000007047.14|MARK4|EWSR1|EWSR1	904	+	5.6125717	1.0177717	-1.0	-1.0
chr19	45114507	45114647	ENSG00000007047.14|MARK4|EWSR1|EWSR1	947	+	5.6410995	1.2758893	-1.0	-1.0
chr19	45126122	45126222	ENSG00000007047.14|MARK4|EWSR1|EWSR1	904	+	5.6125712	1.0162456	-1.0	-1.0
chr19	45101292	45101457	ENSG00000007047.14|MARK4|EWSR1|EWSR1	948	+	5.6292152	1.2876015	-1.0	-1.0
chr19	45102077	45102267	ENSG00000007047.14|MARK4|EWSR1|EWSR1	946	+	5.989212	1.2669057	-1.0	-1.0
chr19	45116007	45116117	ENSG00000007047.14|MARK4|EWSR1|EWSR1	907	+	5.638572	1.0300721	-1.0	-1.0
chr19	45101762	45101897	ENSG00000007047.14|MARK4|EWSR1|EWSR1	912	+	2.7882166	1.0535878	-1.0	-1.0
chr19	45115337	45115477	ENSG00000007047.14|MARK4|EWSR1|EWSR1	945	+	5.5751357	1.2584633	-1.0	-1.0
chr19	45104237	45104527	ENSG00000007047.14|MARK4|EWSR1|EWSR1	939	+	5.8428435	1.2144598	-1.0	-1.0
chr19	45097482	45098252	ENSG00000007047.14|MARK4|EWSR1|EWSR1	972	+	5.3320546	1.5501846	-1.0	-1.0
chr19	45096787	45097477	ENSG00000007047.14|MARK4|EWSR1|EWSR1	968	+	5.241829	1.4958667	-1.0	-1.0
chr19	45117182	45117372	ENSG00000007047.14|MARK4|EWSR1|EWSR1	917	+	5.717639	1.0824339	-1.0	-1.0
chr19	45125937	45126102	ENSG00000007047.14|MARK4|EWSR1|EWSR1	904	+	4.296619	1.0194275	-1.0	-1.0
chr19	45104842	45105172	ENSG00000007047.14|MARK4|EWSR1|EWSR1	959	+	6.1451025	1.382591	-1.0	-1.0
chr19	45121157	45121302	ENSG00000007047.14|MARK4|EWSR1|EWSR1	913	+	3.8847713	1.0611193	-1.0	-1.0
chr19	45117667	45117767	ENSG00000007047.14|MARK4|EWSR1|EWSR1	930	+	5.834965	1.1573181	-1.0	-1.0
chr19	45129982	45130087	ENSG00000007047.14|MARK4|EWSR1|EWSR1	914	+	5.6905746	1.0646279	-1.0	-1.0
chr19	45102867	45103922	ENSG00000007047.14|MARK4|EWSR1|EWSR1	970	+	5.107853	1.5270604	-1.0	-1.0
chr19	45104582	45104722	ENSG00000007047.14|MARK4|EWSR1|EWSR1	921	+	3.7228284	1.1006925	-1.0	-1.0
chr19	45101062	45101287	ENSG00000007047.14|MARK4|EWSR1|EWSR1	946	+	5.6428	1.2686529	-1.0	-1.0
chr19	45123892	45124067	ENSG00000007047.14|MARK4|EWSR1|EWSR1	920	+	5.77778	1.0985752	-1.0	-1.0
chr19	45096542	45096782	ENSG00000007047.14|MARK4|EWSR1|EWSR1	973	+	5.773419	1.5725528	-1.0	-1.0
chr19	45126232	45126417	ENSG00000007047.14|MARK4|EWSR1|EWSR1	908	+	5.646001	1.034899	-1.0	-1.0
chr19	45126812	45126922	ENSG00000007047.14|MARK4|EWSR1|EWSR1	911	+	5.6645737	1.0490092	-1.0	-1.0
chr19	45100797	45100962	ENSG00000007047.14|MARK4|EWSR1|EWSR1	936	+	5.391655	1.1946965	-1.0	-1.0
chr19	45099722	45100097	ENSG00000007047.14|MARK4|EWSR1|EWSR1	973	+	5.6914973	1.5638579	-1.0	-1.0
chr19	45101917	45102072	ENSG00000007047.14|MARK4|EWSR1|EWSR1	914	+	3.6744275	1.0651568	-1.0	-1.0
chr19	45099617	45099722	ENSG00000007047.14|MARK4|EWSR1|EWSR1	918	+	5.7997684	1.0835655	-1.0	-1.0
chr19	45098282	45098902	ENSG00000007047.14|MARK4|EWSR1|EWSR1	972	+	5.2883787	1.556156	-1.0	-1.0
chr19	45113397	45113522	ENSG00000007047.14|MARK4|EWSR1|EWSR1	941	+	5.967835	1.2303978	-1.0	-1.0
chr19	45122562	45122702	ENSG00000007047.14|MARK4|EWSR1|EWSR1	954	+	6.0890145	1.3348712	-1.0	-1.0
chr19	45114172	45114277	ENSG00000007047.14|MARK4|EWSR1|EWSR1	915	+	5.764574	1.0692781	-1.0	-1.0
chr19	45120492	45120597	ENSG00000007047.14|MARK4|EWSR1|EWSR1	904	+	5.6125712	1.0162456	-1.0	-1.0
chr19	45254169	45254269	ENSG00000007047.14|MARK4|EWSR1|EWSR1	904	+	5.6125712	1.0177717	-1.0	-1.0
chr19	45100147	45100252	ENSG00000007047.14|MARK4|EWSR1|EWSR1	914	+	3.880763	1.0646412	-1.0	-1.0
chr19	45096172	45096347	ENSG00000007047.14|MARK4|EWSR1|EWSR1	919	+	4.0836387	1.0914553	-1.0	-1.0
chr19	45102487	45102762	ENSG00000007047.14|MARK4|EWSR1|EWSR1	920	+	4.7319703	1.0949872	-1.0	-1.0
chr19	45125462	45125617	ENSG00000007047.14|MARK4|EWSR1|EWSR1	904	+	5.6281714	1.0197043	-1.0	-1.0
chr19	45105382	45105502	ENSG00000007047.14|MARK4|EWSR1|EWSR1	924	+	3.9988763	1.1173558	-1.0	-1.0
chr19	45117397	45117507	ENSG00000007047.14|MARK4|EWSR1|EWSR1	914	+	5.6892405	1.0646368	-1.0	-1.0
chr19	45118487	45118677	ENSG00000007047.14|MARK4|EWSR1|EWSR1	908	+	5.6515727	1.0349257	-1.0	-1.0
chr19	45115127	45115232	ENSG00000007047.14|MARK4|EWSR1|EWSR1	902	+	5.612571	1.0078167	-1.0	-1.0
chr19	45118682	45118827	ENSG00000007047.14|MARK4|EWSR1|EWSR1	930	+	5.824907	1.152164	-1.0	-1.0
chr19	45100382	45100677	ENSG00000007047.14|MARK4|EWSR1|EWSR1	928	+	4.074232	1.1428204	-1.0	-1.0
chr19	45098937	45099497	ENSG00000007047.14|MARK4|EWSR1|EWSR1	942	+	4.2847867	1.2330912	-1.0	-1.0
chr19	45118047	45118177	ENSG00000007047.14|MARK4|EWSR1|EWSR1	925	+	5.5242095	1.1241474	-1.0	-1.0
chr19	45099722	45100063	ENSG00000104866.10|PPP1R37|EWSR1|EWSR1	973	+	5.60767	1.568155	-1.0	-1.0
chr19	45113393	45113523	ENSG00000104866.10|PPP1R37|EWSR1|EWSR1	939	+	5.947569	1.2126534	-1.0	-1.0
chr19	45105955	45106060	ENSG00000104866.10|PPP1R37|EWSR1|EWSR1	909	+	5.651573	1.0411998	-1.0	-1.0
chr19	45100148	45100248	ENSG00000104866.10|PPP1R37|EWSR1|EWSR1	923	+	3.9541836	1.1115109	-1.0	-1.0
chr19	45116008	45116118	ENSG00000104866.10|PPP1R37|EWSR1|EWSR1	907	+	5.638572	1.0300721	-1.0	-1.0
chr19	45100440	45100685	ENSG00000104866.10|PPP1R37|EWSR1|EWSR1	928	+	4.2319694	1.1449555	-1.0	-1.0
chr19	45126123	45126223	ENSG00000104866.10|PPP1R37|EWSR1|EWSR1	913	+	5.690574	1.058497	-1.0	-1.0
chr19	45104240	45104530	ENSG00000104866.10|PPP1R37|EWSR1|EWSR1	937	+	5.8235145	1.2014825	-1.0	-1.0
chr19	45114173	45114278	ENSG00000104866.10|PPP1R37|EWSR1|EWSR1	915	+	5.764574	1.0692781	-1.0	-1.0
chr19	45093527	45093662	ENSG00000104866.10|PPP1R37|EWSR1|EWSR1	942	+	5.94888	1.2349672	-1.0	-1.0
chr19	45120498	45120598	ENSG00000104866.10|PPP1R37|EWSR1|EWSR1	904	+	5.6125712	1.0162456	-1.0	-1.0
chr19	45117668	45117768	ENSG00000104866.10|PPP1R37|EWSR1|EWSR1	930	+	5.834965	1.1573181	-1.0	-1.0
chr19	45102075	45102265	ENSG00000104866.10|PPP1R37|EWSR1|EWSR1	944	+	5.9670854	1.2509614	-1.0	-1.0
chr19	45114503	45114648	ENSG00000104866.10|PPP1R37|EWSR1|EWSR1	947	+	5.6410995	1.2758893	-1.0	-1.0
chr19	45097482	45098252	ENSG00000104866.10|PPP1R37|EWSR1|EWSR1	972	+	5.3320546	1.5501846	-1.0	-1.0
chr19	45096787	45097477	ENSG00000104866.10|PPP1R37|EWSR1|EWSR1	968	+	5.241829	1.4958667	-1.0	-1.0
chr19	45101065	45101290	ENSG00000104866.10|PPP1R37|EWSR1|EWSR1	946	+	5.573689	1.2695208	-1.0	-1.0
chr19	45126233	45126413	ENSG00000104866.10|PPP1R37|EWSR1|EWSR1	908	+	5.6485724	1.0363339	-1.0	-1.0
chr19	45104840	45105170	ENSG00000104866.10|PPP1R37|EWSR1|EWSR1	959	+	6.10613	1.3863977	-1.0	-1.0
chr19	45115338	45115478	ENSG00000104866.10|PPP1R37|EWSR1|EWSR1	944	+	5.56188	1.2485101	-1.0	-1.0
chr19	45118053	45118178	ENSG00000104866.10|PPP1R37|EWSR1|EWSR1	928	+	5.810956	1.142056	-1.0	-1.0
chr19	45101915	45102070	ENSG00000104866.10|PPP1R37|EWSR1|EWSR1	910	+	3.6979692	1.0458885	-1.0	-1.0
chr19	45101565	45101735	ENSG00000104866.10|PPP1R37|EWSR1|EWSR1	933	+	5.87056	1.1758947	-1.0	-1.0
chr19	45122558	45122703	ENSG00000104866.10|PPP1R37|EWSR1|EWSR1	951	+	6.0474577	1.3078775	-1.0	-1.0
chr19	45125933	45126103	ENSG00000104866.10|PPP1R37|EWSR1|EWSR1	904	+	4.296619	1.0194275	-1.0	-1.0
chr19	45096542	45096782	ENSG00000104866.10|PPP1R37|EWSR1|EWSR1	973	+	5.773419	1.5725528	-1.0	-1.0
chr19	45123888	45124068	ENSG00000104866.10|PPP1R37|EWSR1|EWSR1	917	+	5.751545	1.083118	-1.0	-1.0
chr19	45101760	45101880	ENSG00000104866.10|PPP1R37|EWSR1|EWSR1	910	+	2.7205348	1.0464993	-1.0	-1.0
chr19	45118683	45118828	ENSG00000104866.10|PPP1R37|EWSR1|EWSR1	930	+	5.831047	1.1566029	-1.0	-1.0
chr19	45102485	45102760	ENSG00000104866.10|PPP1R37|EWSR1|EWSR1	919	+	4.794871	1.0928094	-1.0	-1.0
chr19	45104580	45104720	ENSG00000104866.10|PPP1R37|EWSR1|EWSR1	922	+	3.7624226	1.1069232	-1.0	-1.0
chr19	45118298	45118463	ENSG00000104866.10|PPP1R37|EWSR1|EWSR1	935	+	5.873726	1.1851784	-1.0	-1.0
chr19	45102865	45103925	ENSG00000104866.10|PPP1R37|EWSR1|EWSR1	970	+	5.107367	1.5279831	-1.0	-1.0
chr19	45117398	45117508	ENSG00000104866.10|PPP1R37|EWSR1|EWSR1	911	+	5.6645737	1.0490092	-1.0	-1.0
chr19	45126813	45126923	ENSG00000104866.10|PPP1R37|EWSR1|EWSR1	911	+	5.6645737	1.0490092	-1.0	-1.0
chr19	45117183	45117368	ENSG00000104866.10|PPP1R37|EWSR1|EWSR1	919	+	5.7304173	1.0903296	-1.0	-1.0
chr19	45121158	45121303	ENSG00000104866.10|PPP1R37|EWSR1|EWSR1	912	+	3.8795152	1.0559665	-1.0	-1.0
chr19	45125458	45125618	ENSG00000104866.10|PPP1R37|EWSR1|EWSR1	906	+	5.6385717	1.0259702	-1.0	-1.0
chr19	45099617	45099722	ENSG00000104866.10|PPP1R37|EWSR1|EWSR1	918	+	5.7997684	1.0835655	-1.0	-1.0
chr19	45118488	45118678	ENSG00000104866.10|PPP1R37|EWSR1|EWSR1	903	+	5.6125712	1.0134845	-1.0	-1.0
chr19	45098282	45098902	ENSG00000104866.10|PPP1R37|EWSR1|EWSR1	972	+	5.2883787	1.556156	-1.0	-1.0
chr19	45100795	45100960	ENSG00000104866.10|PPP1R37|EWSR1|EWSR1	938	+	5.406419	1.2049376	-1.0	-1.0
chr19	45096172	45096347	ENSG00000104866.10|PPP1R37|EWSR1|EWSR1	919	+	4.0836387	1.0914553	-1.0	-1.0
chr19	45101295	45101460	ENSG00000104866.10|PPP1R37|EWSR1|EWSR1	948	+	5.619949	1.2810159	-1.0	-1.0
chr19	45129978	45130088	ENSG00000104866.10|PPP1R37|EWSR1|EWSR1	914	+	5.6905746	1.0646279	-1.0	-1.0
chr19	45115128	45115233	ENSG00000104866.10|PPP1R37|EWSR1|EWSR1	902	+	5.612571	1.0078167	-1.0	-1.0
chr19	45105380	45105505	ENSG00000104866.10|PPP1R37|EWSR1|EWSR1	926	+	4.0127244	1.1302904	-1.0	-1.0
chr19	45098937	45099497	ENSG00000104866.10|PPP1R37|EWSR1|EWSR1	942	+	4.2847867	1.2330912	-1.0	-1.0
chr19	45362501	45362676	ENSG00000104884.14|ERCC2|EWSR1|EWSR1	920	-	3.9335914	1.0983757	-1.0	-1.0
chr19	45362266	45362366	ENSG00000104884.14|ERCC2|EWSR1|EWSR1	902	-	5.612571	1.0078167	-1.0	-1.0
chr19	45362696	45362811	ENSG00000104884.14|ERCC2|EWSR1|EWSR1	928	-	5.812924	1.1443853	-1.0	-1.0
chr19	45363161	45363496	ENSG00000104884.14|ERCC2|EWSR1|EWSR1	936	-	5.520221	1.193828	-1.0	-1.0
chr19	45362866	45363006	ENSG00000104884.14|ERCC2|EWSR1|EWSR1	941	-	5.0286727	1.2325854	-1.0	-1.0
chr19	45363521	45363636	ENSG00000104884.14|ERCC2|EWSR1|EWSR1	904	-	5.6125712	1.0177717	-1.0	-1.0
chr19	45508326	45508436	ENSG00000125753.13|VASP|EWSR1|EWSR1	902	+	5.612571	1.0078167	-1.0	-1.0
chr19	45670734	45671244	ENSG00000010310.8|GIPR|EWSR1|EWSR1	963	+	4.970953	1.4304825	-1.0	-1.0
chr19	45677525	45677650	ENSG00000010310.8|GIPR|EWSR1|EWSR1	935	+	5.9010844	1.1847663	-1.0	-1.0
chr19	45677418	45677523	ENSG00000010310.8|GIPR|EWSR1|EWSR1	904	+	5.6125717	1.0177717	-1.0	-1.0
chr19	45669368	45669476	ENSG00000010310.8|GIPR|EWSR1|EWSR1	908	+	5.6645727	1.0351863	-1.0	-1.0
chr19	45771089	45771214	ENSG00000267395.5|DM1-AS|EWSR1|EWSR1	912	+	5.68924	1.0543324	-1.0	-1.0
chr19	45769801	45769916	ENSG00000267395.5|DM1-AS|EWSR1|EWSR1	904	+	5.6125712	1.0162456	-1.0	-1.0
chr19	45782031	45782131	ENSG00000268434.5|AC011530.1|EWSR1|EWSR1	911	-	3.8579683	1.0498002	-1.0	-1.0
chr19	45782435	45782635	ENSG00000268434.5|AC011530.1|EWSR1|EWSR1	969	-	6.3706713	1.5091171	-1.0	-1.0
chr19	45782437	45782547	ENSG00000104936.17|DMPK|EWSR1|EWSR1	948	-	6.04038	1.2838861	-1.0	-1.0
chr19	45782032	45782132	ENSG00000104936.17|DMPK|EWSR1|EWSR1	911	-	3.8579683	1.0498002	-1.0	-1.0
chr19	45999401	45999516	ENSG00000104983.8|CCDC61|EWSR1|EWSR1	920	+	5.743269	1.097788	-1.0	-1.0
chr19	46197928	46198093	ENSG00000268621.5|IGFL2-AS1|EWSR1|EWSR1	934	-	5.0782	1.1803359	-1.0	-1.0
chr19	46196168	46196373	ENSG00000268621.5|IGFL2-AS1|EWSR1|EWSR1	963	-	6.2130766	1.4283665	-1.0	-1.0
chr19	46602395	46602575	ENSG00000160014.16|CALM3|EWSR1|EWSR1	949	+	5.7353153	1.2897935	-1.0	-1.0
chr19	46601822	46602017	ENSG00000160014.16|CALM3|EWSR1|EWSR1	940	+	5.9234037	1.2216146	-1.0	-1.0
chr19	46602068	46602183	ENSG00000160014.16|CALM3|EWSR1|EWSR1	916	+	5.708074	1.0763553	-1.0	-1.0
chr19	46726720	46726840	ENSG00000090372.14|STRN4|EWSR1|EWSR1	908	-	5.6429725	1.0365195	-1.0	-1.0
chr19	46745830	46746005	ENSG00000090372.14|STRN4|EWSR1|EWSR1	980	-	5.7738147	1.7094238	-1.0	-1.0
chr19	46745360	46745756	ENSG00000090372.14|STRN4|EWSR1|EWSR1	952	-	4.4055014	1.3170809	-1.0	-1.0
chr19	46741340	46741455	ENSG00000090372.14|STRN4|EWSR1|EWSR1	911	-	5.7139063	1.0487909	-1.0	-1.0
chr19	46740860	46740975	ENSG00000090372.14|STRN4|EWSR1|EWSR1	916	-	3.906477	1.0747519	-1.0	-1.0
chr19	46744600	46744790	ENSG00000090372.14|STRN4|EWSR1|EWSR1	926	-	5.2302685	1.1310327	-1.0	-1.0
chr19	46739532	46739722	ENSG00000090372.14|STRN4|EWSR1|EWSR1	918	-	4.8242183	1.0879049	-1.0	-1.0
chr19	46741895	46742015	ENSG00000090372.14|STRN4|EWSR1|EWSR1	926	-	4.03469	1.133201	-1.0	-1.0
chr19	46731983	46732083	ENSG00000090372.14|STRN4|EWSR1|EWSR1	914	-	5.690574	1.0646279	-1.0	-1.0
chr19	46744835	46745265	ENSG00000090372.14|STRN4|EWSR1|EWSR1	969	-	5.010528	1.5122321	-1.0	-1.0
chr19	46777405	46777650	ENSG00000105281.12|SLC1A5|EWSR1|EWSR1	973	-	6.363749	1.5645982	-1.0	-1.0
chr19	46994725	46994825	ENSG00000160007.18|ARHGAP35|EWSR1|EWSR1	904	+	5.6125712	1.0177717	-1.0	-1.0
chr19	46978603	46978853	ENSG00000160007.18|ARHGAP35|EWSR1|EWSR1	973	+	6.5456314	1.5661784	-1.0	-1.0
chr19	46977828	46977928	ENSG00000160007.18|ARHGAP35|EWSR1|EWSR1	914	+	5.690574	1.0646279	-1.0	-1.0
chr19	46978083	46978273	ENSG00000160007.18|ARHGAP35|EWSR1|EWSR1	918	+	5.723434	1.0840746	-1.0	-1.0
chr19	46978853	46979258	ENSG00000160007.18|ARHGAP35|EWSR1|EWSR1	981	+	6.599291	1.7134056	-1.0	-1.0
chr19	46978443	46978553	ENSG00000160007.18|ARHGAP35|EWSR1|EWSR1	904	+	5.6125712	1.0162456	-1.0	-1.0
chr19	47229336	47229821	ENSG00000105327.17|BBC3|EWSR1|EWSR1	968	-	5.79454	1.4999653	-1.0	-1.0
chr19	47229221	47229336	ENSG00000105327.17|BBC3|EWSR1|EWSR1	971	-	5.2288013	1.535956	-1.0	-1.0
chr19	47229101	47229211	ENSG00000105327.17|BBC3|EWSR1|EWSR1	987	-	5.8107104	1.874632	-1.0	-1.0
chr19	47229831	47230201	ENSG00000105327.17|BBC3|EWSR1|EWSR1	982	-	6.37585	1.7447414	-1.0	-1.0
chr19	47228337	47228437	ENSG00000105327.17|BBC3|EWSR1|EWSR1	964	-	5.022351	1.443572	-1.0	-1.0
chr19	47227579	47227754	ENSG00000105327.17|BBC3|EWSR1|EWSR1	982	-	5.362945	1.7352351	-1.0	-1.0
chr19	47226128	47226523	ENSG00000105327.17|BBC3|EWSR1|EWSR1	951	-	5.1235876	1.3130672	-1.0	-1.0
chr19	47230246	47230928	ENSG00000105327.17|BBC3|EWSR1|EWSR1	984	-	6.395438	1.783949	-1.0	-1.0
chr19	47228446	47229086	ENSG00000105327.17|BBC3|EWSR1|EWSR1	979	-	7.4261813	1.6792223	-1.0	-1.0
chr19	47226573	47227189	ENSG00000105327.17|BBC3|EWSR1|EWSR1	951	-	4.4269757	1.3109466	-1.0	-1.0
chr19	47225803	47226118	ENSG00000105327.17|BBC3|EWSR1|EWSR1	933	-	6.0054917	1.1736549	-1.0	-1.0
chr19	47227209	47227559	ENSG00000105327.17|BBC3|EWSR1|EWSR1	970	-	5.1903877	1.5171407	-1.0	-1.0
chr19	47257531	47257781	ENSG00000105321.12|CCDC9|EWSR1|EWSR1	940	+	5.9229574	1.2239794	-1.0	-1.0
chr19	47256699	47257429	ENSG00000105321.12|CCDC9|EWSR1|EWSR1	942	+	5.6813917	1.2371808	-1.0	-1.0
chr19	47275002	47275157	ENSG00000257704.3|INAFM1|EWSR1|EWSR1	936	+	3.5355525	1.1944865	-1.0	-1.0
chr19	47275562	47275687	ENSG00000257704.3|INAFM1|EWSR1|EWSR1	940	+	5.9952335	1.224075	-1.0	-1.0
chr19	47274452	47274977	ENSG00000257704.3|INAFM1|EWSR1|EWSR1	948	+	4.338993	1.2872996	-1.0	-1.0
chr19	47275457	47275557	ENSG00000257704.3|INAFM1|EWSR1|EWSR1	921	+	3.9541836	1.1049744	-1.0	-1.0
chr19	47275162	47275437	ENSG00000257704.3|INAFM1|EWSR1|EWSR1	958	+	5.9369397	1.381138	-1.0	-1.0
chr19	47511304	47511449	ENSG00000105402.7|NAPA|EWSR1|EWSR1	907	-	5.638572	1.0333904	-1.0	-1.0
chr19	47512549	47512649	ENSG00000105402.7|NAPA|EWSR1|EWSR1	904	-	5.6125717	1.0177717	-1.0	-1.0
chr19	47496139	47496264	ENSG00000105402.7|NAPA|EWSR1|EWSR1	929	-	5.8454247	1.1486892	-1.0	-1.0
chr19	47497517	47497657	ENSG00000105402.7|NAPA|EWSR1|EWSR1	948	-	6.0093637	1.2822392	-1.0	-1.0
chr19	47495809	47495964	ENSG00000105402.7|NAPA|EWSR1|EWSR1	915	-	5.721717	1.0708416	-1.0	-1.0
chr19	47609198	47609308	ENSG00000063169.10|BICRA|EWSR1|EWSR1	902	+	5.612571	1.0106263	-1.0	-1.0
chr19	47612943	47613058	ENSG00000063169.10|BICRA|EWSR1|EWSR1	920	+	5.745172	1.0978041	-1.0	-1.0
chr19	47610443	47610563	ENSG00000063169.10|BICRA|EWSR1|EWSR1	934	+	5.869067	1.180612	-1.0	-1.0
chr19	47611358	47611493	ENSG00000063169.10|BICRA|EWSR1|EWSR1	910	+	5.661323	1.0470568	-1.0	-1.0
chr19	47609933	47610088	ENSG00000063169.10|BICRA|EWSR1|EWSR1	912	+	4.1664195	1.0557699	-1.0	-1.0
chr19	47609713	47609903	ENSG00000063169.10|BICRA|EWSR1|EWSR1	925	+	5.7841344	1.1252195	-1.0	-1.0
chr19	47609199	47609304	ENSG00000268746.1|AC010519.1|EWSR1|EWSR1	902	+	5.612571	1.0078167	-1.0	-1.0
chr19	47719344	47719519	ENSG00000268746.1|AC010519.1|EWSR1|EWSR1	912	+	5.674974	1.0552566	-1.0	-1.0
chr19	47718834	47719074	ENSG00000268746.1|AC010519.1|EWSR1|EWSR1	945	+	5.9764514	1.2629791	-1.0	-1.0
chr19	47612944	47613059	ENSG00000268746.1|AC010519.1|EWSR1|EWSR1	918	+	5.7266717	1.0863295	-1.0	-1.0
chr19	47610439	47610564	ENSG00000268746.1|AC010519.1|EWSR1|EWSR1	936	+	5.88484	1.1917604	-1.0	-1.0
chr19	47609934	47610089	ENSG00000268746.1|AC010519.1|EWSR1|EWSR1	912	+	4.2281094	1.0564541	-1.0	-1.0
chr19	47611354	47611494	ENSG00000268746.1|AC010519.1|EWSR1|EWSR1	908	+	5.647239	1.0384271	-1.0	-1.0
chr19	47609709	47609899	ENSG00000268746.1|AC010519.1|EWSR1|EWSR1	925	+	5.7875094	1.1275417	-1.0	-1.0
chr19	47718836	47719076	ENSG00000024422.11|EHD2|EWSR1|EWSR1	946	+	5.9809	1.2661487	-1.0	-1.0
chr19	47719346	47719516	ENSG00000024422.11|EHD2|EWSR1|EWSR1	911	+	5.6697736	1.052133	-1.0	-1.0
chr19	47779802	47779947	ENSG00000178980.14|SELENOW|EWSR1|EWSR1	929	+	5.8180933	1.1478533	-1.0	-1.0
chr19	48390001	48390196	ENSG00000105438.8|KDELR1|EWSR1|EWSR1	967	-	6.3737483	1.4819258	-1.0	-1.0
chr19	48479757	48479892	ENSG00000105443.14|CYTH2|EWSR1|EWSR1	942	+	5.5010996	1.2402128	-1.0	-1.0
chr19	48479612	48479727	ENSG00000105443.14|CYTH2|EWSR1|EWSR1	916	+	5.706171	1.0757116	-1.0	-1.0
chr19	48810041	48810171	ENSG00000105552.14|BCAT2|EWSR1|EWSR1	910	-	5.657145	1.0445467	-1.0	-1.0
chr19	48903881	48904341	ENSG00000104805.15|NUCB1|EWSR1|EWSR1	979	+	5.4875536	1.6748068	-1.0	-1.0
chr19	48903711	48903846	ENSG00000104805.15|NUCB1|EWSR1|EWSR1	912	+	5.7368236	1.0555375	-1.0	-1.0
chr19	48903446	48903546	ENSG00000104805.15|NUCB1|EWSR1|EWSR1	906	+	5.7645726	1.0268903	-1.0	-1.0
chr19	49103338	49103518	ENSG00000104852.14|SNRNP70|EWSR1|EWSR1	908	+	2.1518245	1.0351632	-1.0	-1.0
chr19	49103548	49103793	ENSG00000104852.14|SNRNP70|EWSR1|EWSR1	986	+	3.4037437	1.8420985	-1.0	-1.0
chr19	49104133	49104293	ENSG00000104852.14|SNRNP70|EWSR1|EWSR1	939	+	2.569593	1.2114528	-1.0	-1.0
chr19	49104298	49104528	ENSG00000104852.14|SNRNP70|EWSR1|EWSR1	912	+	2.195436	1.0577	-1.0	-1.0
chr19	49102648	49102843	ENSG00000104852.14|SNRNP70|EWSR1|EWSR1	927	+	2.2102325	1.1377938	-1.0	-1.0
chr19	49102968	49103248	ENSG00000104852.14|SNRNP70|EWSR1|EWSR1	918	+	2.3602026	1.0877683	-1.0	-1.0
chr19	49107240	49107420	ENSG00000104852.14|SNRNP70|EWSR1|EWSR1	940	+	5.9244676	1.218422	-1.0	-1.0
chr19	49338340	49338685	ENSG00000197813.5|AC011450.1|EWSR1|EWSR1	967	-	6.2999496	1.483297	-1.0	-1.0
chr19	49338750	49338955	ENSG00000197813.5|AC011450.1|EWSR1|EWSR1	929	-	4.6258917	1.1481011	-1.0	-1.0
chr19	49338070	49338255	ENSG00000197813.5|AC011450.1|EWSR1|EWSR1	938	-	5.2092047	1.2106403	-1.0	-1.0
chr19	49339285	49340171	ENSG00000197813.5|AC011450.1|EWSR1|EWSR1	958	-	5.760701	1.3792266	-1.0	-1.0
chr19	49361685	49361860	ENSG00000074219.13|TEAD2|EWSR1|EWSR1	924	-	5.7788434	1.1210991	-1.0	-1.0
chr19	49362050	49362195	ENSG00000074219.13|TEAD2|EWSR1|EWSR1	911	-	5.6905737	1.0498337	-1.0	-1.0
chr19	49461179	49461384	ENSG00000161618.9|ALDH16A1|EWSR1|EWSR1	988	+	5.3742113	1.9043394	-1.0	-1.0
chr19	49460899	49461164	ENSG00000161618.9|ALDH16A1|EWSR1|EWSR1	983	+	6.335128	1.76327	-1.0	-1.0
chr19	49461469	49461618	ENSG00000161618.9|ALDH16A1|EWSR1|EWSR1	969	+	6.3049784	1.5100026	-1.0	-1.0
chr19	49461618	49462036	ENSG00000161618.9|ALDH16A1|EWSR1|EWSR1	971	+	3.9964018	1.53709	-1.0	-1.0
chr19	49499016	49499121	ENSG00000142534.6|RPS11|EWSR1|EWSR1	902	+	5.612571	1.0078167	-1.0	-1.0
chr19	49621362	49621507	ENSG00000126464.13|PRR12|EWSR1|EWSR1	905	+	5.6385717	1.0215014	-1.0	-1.0
chr19	49645556	49645671	ENSG00000126461.14|SCAF1|EWSR1|EWSR1	902	+	5.612571	1.0078167	-1.0	-1.0
chr19	49646206	49646361	ENSG00000126461.14|SCAF1|EWSR1|EWSR1	951	+	6.0649066	1.3111131	-1.0	-1.0
chr19	49645851	49646046	ENSG00000126461.14|SCAF1|EWSR1|EWSR1	938	+	5.95767	1.2057246	-1.0	-1.0
chr19	49664442	49664632	ENSG00000126456.15|IRF3|EWSR1|EWSR1	956	-	6.109	1.3582417	-1.0	-1.0
chr19	49665092	49665217	ENSG00000126456.15|IRF3|EWSR1|EWSR1	916	-	5.7121577	1.077222	-1.0	-1.0
chr19	49664812	49665057	ENSG00000126456.15|IRF3|EWSR1|EWSR1	930	-	3.6783226	1.1546694	-1.0	-1.0
chr19	49677597	49677702	ENSG00000126457.21|PRMT1|EWSR1|EWSR1	908	+	5.651572	1.0362222	-1.0	-1.0
chr19	49679237	49679397	ENSG00000126457.21|PRMT1|EWSR1|EWSR1	940	+	5.937554	1.2232199	-1.0	-1.0
chr19	49678532	49678632	ENSG00000126457.21|PRMT1|EWSR1|EWSR1	904	+	5.6125712	1.0162456	-1.0	-1.0
chr19	49687536	49687651	ENSG00000126457.21|PRMT1|EWSR1|EWSR1	933	+	5.8644896	1.1751188	-1.0	-1.0
chr19	49686776	49686981	ENSG00000126457.21|PRMT1|EWSR1|EWSR1	948	+	5.1811604	1.2854102	-1.0	-1.0
chr19	49687746	49687851	ENSG00000126457.21|PRMT1|EWSR1|EWSR1	927	+	5.868521	1.1366926	-1.0	-1.0
chr19	49678307	49678502	ENSG00000126457.21|PRMT1|EWSR1|EWSR1	949	+	6.0299716	1.2939183	-1.0	-1.0
chr19	49687261	49687471	ENSG00000126457.21|PRMT1|EWSR1|EWSR1	954	+	4.016847	1.335753	-1.0	-1.0
chr19	49826330	49826450	ENSG00000104973.16|MED25|EWSR1|EWSR1	904	+	5.6125712	1.0162456	-1.0	-1.0
chr19	49819331	49819541	ENSG00000104973.16|MED25|EWSR1|EWSR1	940	+	4.8728204	1.2196183	-1.0	-1.0
chr19	49818997	49819147	ENSG00000104973.16|MED25|EWSR1|EWSR1	904	+	4.4090853	1.0177717	-1.0	-1.0
chr19	49853856	49854171	ENSG00000104960.15|PTOV1|EWSR1|EWSR1	926	+	5.79532	1.1323771	-1.0	-1.0
chr19	49851977	49852142	ENSG00000104960.15|PTOV1|EWSR1|EWSR1	909	+	5.651573	1.0411998	-1.0	-1.0
chr19	49857265	49857375	ENSG00000104960.15|PTOV1|EWSR1|EWSR1	910	+	5.6892395	1.0481318	-1.0	-1.0
chr19	49858180	49858320	ENSG00000104960.15|PTOV1|EWSR1|EWSR1	929	+	5.826416	1.1456995	-1.0	-1.0
chr19	49855361	49855644	ENSG00000104960.15|PTOV1|EWSR1|EWSR1	957	+	3.8518972	1.3693951	-1.0	-1.0
chr19	49856350	49856830	ENSG00000104960.15|PTOV1|EWSR1|EWSR1	941	+	3.4459045	1.2281374	-1.0	-1.0
chr19	49851779	49851952	ENSG00000104960.15|PTOV1|EWSR1|EWSR1	943	+	5.96329	1.2475097	-1.0	-1.0
chr19	49857550	49857685	ENSG00000104960.15|PTOV1|EWSR1|EWSR1	930	+	5.830487	1.1560626	-1.0	-1.0
chr19	49852552	49852667	ENSG00000104960.15|PTOV1|EWSR1|EWSR1	940	+	5.9333987	1.2240558	-1.0	-1.0
chr19	49858383	49858543	ENSG00000104960.15|PTOV1|EWSR1|EWSR1	931	+	5.8412576	1.1633335	-1.0	-1.0
chr19	49855709	49855984	ENSG00000104960.15|PTOV1|EWSR1|EWSR1	937	+	3.0122707	1.2001952	-1.0	-1.0
chr19	49873324	49873459	ENSG00000039650.11|PNKP|EWSR1|EWSR1	914	-	5.688622	1.0643127	-1.0	-1.0
chr19	49873326	49873461	ENSG00000204673.10|AKT1S1|EWSR1|EWSR1	913	-	5.679372	1.0584524	-1.0	-1.0
chr19	49923534	49923714	ENSG00000269179.1|AC011452.1|EWSR1|EWSR1	947	-	6.014301	1.2745957	-1.0	-1.0
chr19	49921559	49921744	ENSG00000269179.1|AC011452.1|EWSR1|EWSR1	954	-	5.07687	1.3353182	-1.0	-1.0
chr19	49922229	49922369	ENSG00000269179.1|AC011452.1|EWSR1|EWSR1	939	-	5.9693913	1.2163749	-1.0	-1.0
chr19	49923064	49923169	ENSG00000269179.1|AC011452.1|EWSR1|EWSR1	926	-	5.7997704	1.1309801	-1.0	-1.0
chr19	49921289	49921554	ENSG00000269179.1|AC011452.1|EWSR1|EWSR1	949	-	4.5289965	1.2897677	-1.0	-1.0
chr19	49923239	49923389	ENSG00000269179.1|AC011452.1|EWSR1|EWSR1	913	-	3.651526	1.0581077	-1.0	-1.0
chr19	49921034	49921219	ENSG00000269179.1|AC011452.1|EWSR1|EWSR1	927	-	4.507822	1.1370548	-1.0	-1.0
chr19	49921884	49922104	ENSG00000269179.1|AC011452.1|EWSR1|EWSR1	983	-	6.37214	1.7697049	-1.0	-1.0
chr19	49923241	49923386	ENSG00000104951.15|IL4I1|EWSR1|EWSR1	912	-	3.615047	1.0564222	-1.0	-1.0
chr19	49921036	49921216	ENSG00000104951.15|IL4I1|EWSR1|EWSR1	926	-	4.405616	1.1283032	-1.0	-1.0
chr19	49923536	49923716	ENSG00000104951.15|IL4I1|EWSR1|EWSR1	948	-	6.0241404	1.2836959	-1.0	-1.0
chr19	49923061	49923171	ENSG00000104951.15|IL4I1|EWSR1|EWSR1	919	-	5.7373705	1.0897255	-1.0	-1.0
chr19	49921561	49921741	ENSG00000104951.15|IL4I1|EWSR1|EWSR1	955	-	5.131816	1.3450176	-1.0	-1.0
chr19	49922231	49922371	ENSG00000104951.15|IL4I1|EWSR1|EWSR1	941	-	5.9925604	1.2296584	-1.0	-1.0
chr19	49921886	49922116	ENSG00000104951.15|IL4I1|EWSR1|EWSR1	983	-	6.340479	1.764207	-1.0	-1.0
chr19	49921286	49921551	ENSG00000104951.15|IL4I1|EWSR1|EWSR1	946	-	4.4666786	1.2704955	-1.0	-1.0
chr19	49923241	49923386	ENSG00000213024.11|NUP62|EWSR1|EWSR1	912	-	3.615047	1.0564222	-1.0	-1.0
chr19	49921036	49921216	ENSG00000213024.11|NUP62|EWSR1|EWSR1	926	-	4.405616	1.1283032	-1.0	-1.0
chr19	49923536	49923716	ENSG00000213024.11|NUP62|EWSR1|EWSR1	948	-	6.0241404	1.2836959	-1.0	-1.0
chr19	49923061	49923171	ENSG00000213024.11|NUP62|EWSR1|EWSR1	919	-	5.7373705	1.0897255	-1.0	-1.0
chr19	49921561	49921741	ENSG00000213024.11|NUP62|EWSR1|EWSR1	955	-	5.131816	1.3450176	-1.0	-1.0
chr19	49922231	49922371	ENSG00000213024.11|NUP62|EWSR1|EWSR1	941	-	5.9925604	1.2296584	-1.0	-1.0
chr19	49921886	49922116	ENSG00000213024.11|NUP62|EWSR1|EWSR1	983	-	6.340479	1.764207	-1.0	-1.0
chr19	49921286	49921551	ENSG00000213024.11|NUP62|EWSR1|EWSR1	946	-	4.4666786	1.2704955	-1.0	-1.0
chr19	49932244	49932349	ENSG00000169136.10|ATF5|EWSR1|EWSR1	928	+	5.8685217	1.1438181	-1.0	-1.0
chr19	50482228	50482328	ENSG00000161671.16|EMC10|EWSR1|EWSR1	904	+	5.6125712	1.0162456	-1.0	-1.0
chr19	50555207	50555397	ENSG00000131409.12|LRRC4B|EWSR1|EWSR1	929	-	5.8299994	1.1460544	-1.0	-1.0
chr19	50567437	50567762	ENSG00000131409.12|LRRC4B|EWSR1|EWSR1	905	-	5.6237144	1.0214032	-1.0	-1.0
chr19	50553117	50553267	ENSG00000131409.12|LRRC4B|EWSR1|EWSR1	929	-	5.833117	1.1496797	-1.0	-1.0
chr19	53094907	53095102	ENSG00000170949.17|ZNF160|EWSR1|EWSR1	917	-	5.729554	1.0815942	-1.0	-1.0
chr19	54108760	54108865	ENSG00000105619.13|TFPT|EWSR1|EWSR1	904	-	5.6125717	1.0177717	-1.0	-1.0
chr19	54109745	54109965	ENSG00000105619.13|TFPT|EWSR1|EWSR1	993	-	6.993454	2.1250305	-1.0	-1.0
chr19	54138753	54139018	ENSG00000088038.17|CNOT3|EWSR1|EWSR1	972	+	6.4201274	1.560525	-1.0	-1.0
chr19	54139728	54139828	ENSG00000088038.17|CNOT3|EWSR1|EWSR1	922	+	5.7645755	1.110526	-1.0	-1.0
chr19	54138013	54138138	ENSG00000088038.17|CNOT3|EWSR1|EWSR1	927	+	5.808042	1.1394331	-1.0	-1.0
chr19	54138423	54138688	ENSG00000088038.17|CNOT3|EWSR1|EWSR1	973	+	5.311109	1.5655452	-1.0	-1.0
chr19	54189036	54189171	ENSG00000125505.16|MBOAT7|EWSR1|EWSR1	933	-	5.8515406	1.1722945	-1.0	-1.0
chr19	54188776	54188886	ENSG00000125505.16|MBOAT7|EWSR1|EWSR1	911	-	5.664573	1.0490092	-1.0	-1.0
chr19	54174516	54174891	ENSG00000125505.16|MBOAT7|EWSR1|EWSR1	949	-	5.6736684	1.2941138	-1.0	-1.0
chr19	54209522	54209622	ENSG00000170889.13|RPS9|EWSR1|EWSR1	914	+	5.8349624	1.0646279	-1.0	-1.0
chr19	54210002	54210102	ENSG00000170889.13|RPS9|EWSR1|EWSR1	911	+	5.6905737	1.048871	-1.0	-1.0
chr19	54207857	54207977	ENSG00000170889.13|RPS9|EWSR1|EWSR1	906	+	3.972222	1.0246959	-1.0	-1.0
chr19	54207982	54208102	ENSG00000170889.13|RPS9|EWSR1|EWSR1	917	+	5.719374	1.0827955	-1.0	-1.0
chr19	54210187	54210337	ENSG00000170889.13|RPS9|EWSR1|EWSR1	915	+	5.769121	1.0706745	-1.0	-1.0
chr19	54209627	54209727	ENSG00000170889.13|RPS9|EWSR1|EWSR1	912	+	5.7645736	1.0557263	-1.0	-1.0
chr19	54208527	54208837	ENSG00000170889.13|RPS9|EWSR1|EWSR1	955	+	5.4393654	1.3495556	-1.0	-1.0
chr19	54208122	54208242	ENSG00000170889.13|RPS9|EWSR1|EWSR1	922	+	5.927132	1.1081463	-1.0	-1.0
chr19	54459603	54460488	ENSG00000167615.16|LENG8|EWSR1|EWSR1	936	+	2.4117682	1.1961025	-1.0	-1.0
chr19	54460513	54460733	ENSG00000167615.16|LENG8|EWSR1|EWSR1	967	+	3.1089876	1.4773738	-1.0	-1.0
chr19	54458953	54459083	ENSG00000167615.16|LENG8|EWSR1|EWSR1	922	+	2.2339783	1.1106474	-1.0	-1.0
chr19	54459138	54459523	ENSG00000167615.16|LENG8|EWSR1|EWSR1	973	+	3.4609425	1.5707011	-1.0	-1.0
chr19	55032030	55032185	ENSG00000267265.5|AC011476.3|EWSR1|EWSR1	938	+	5.9263372	1.205765	-1.0	-1.0
chr19	55035230	55035370	ENSG00000267265.5|AC011476.3|EWSR1|EWSR1	916	+	5.708123	1.0740086	-1.0	-1.0
chr19	55027800	55027930	ENSG00000267265.5|AC011476.3|EWSR1|EWSR1	932	+	5.8527784	1.1646563	-1.0	-1.0
chr19	55032715	55032885	ENSG00000267265.5|AC011476.3|EWSR1|EWSR1	926	+	5.7878795	1.1286403	-1.0	-1.0
chr19	55097714	55098039	ENSG00000125503.12|PPP1R12C|EWSR1|EWSR1	984	-	4.9862623	1.7887564	-1.0	-1.0
chr19	55112745	55112845	ENSG00000125503.12|PPP1R12C|EWSR1|EWSR1	904	-	5.6125712	1.0177717	-1.0	-1.0
chr19	55112555	55112670	ENSG00000125503.12|PPP1R12C|EWSR1|EWSR1	924	-	5.7785482	1.1217104	-1.0	-1.0
chr19	55116621	55116906	ENSG00000125503.12|PPP1R12C|EWSR1|EWSR1	934	-	4.8436017	1.1786184	-1.0	-1.0
chr19	55115931	55116056	ENSG00000125503.12|PPP1R12C|EWSR1|EWSR1	935	-	5.885533	1.1894585	-1.0	-1.0
chr19	55098484	55098783	ENSG00000125503.12|PPP1R12C|EWSR1|EWSR1	930	-	4.4079466	1.1535653	-1.0	-1.0
chr19	55098858	55098950	ENSG00000125503.12|PPP1R12C|EWSR1|EWSR1	904	-	5.6125712	1.0162456	-1.0	-1.0
chr19	55112945	55114175	ENSG00000125503.12|PPP1R12C|EWSR1|EWSR1	968	-	4.897395	1.4895025	-1.0	-1.0
chr19	55115125	55115395	ENSG00000125503.12|PPP1R12C|EWSR1|EWSR1	931	-	4.0026793	1.1609579	-1.0	-1.0
chr19	55098044	55098324	ENSG00000125503.12|PPP1R12C|EWSR1|EWSR1	973	-	4.882846	1.5610255	-1.0	-1.0
chr19	55099895	55100000	ENSG00000125503.12|PPP1R12C|EWSR1|EWSR1	910	-	5.7275734	1.0441813	-1.0	-1.0
chr19	55111465	55111825	ENSG00000125503.12|PPP1R12C|EWSR1|EWSR1	930	-	4.736111	1.152786	-1.0	-1.0
chr19	55096415	55096825	ENSG00000125503.12|PPP1R12C|EWSR1|EWSR1	969	-	4.8715587	1.5039142	-1.0	-1.0
chr19	55114225	55115120	ENSG00000125503.12|PPP1R12C|EWSR1|EWSR1	962	-	5.246395	1.4203886	-1.0	-1.0
chr19	55115761	55115886	ENSG00000125503.12|PPP1R12C|EWSR1|EWSR1	916	-	5.7145743	1.0774696	-1.0	-1.0
chr19	55111850	55112540	ENSG00000125503.12|PPP1R12C|EWSR1|EWSR1	970	-	4.950942	1.5298785	-1.0	-1.0
chr19	55228478	55228603	ENSG00000180089.5|TMEM86B|EWSR1|EWSR1	913	-	3.7490404	1.0619687	-1.0	-1.0
chr19	55229138	55229264	ENSG00000180089.5|TMEM86B|EWSR1|EWSR1	938	-	4.115924	1.2085428	-1.0	-1.0
chr19	55228478	55228603	ENSG00000276570.1|AC010327.5|EWSR1|EWSR1	913	-	3.7490404	1.0619687	-1.0	-1.0
chr19	55229138	55229488	ENSG00000276570.1|AC010327.5|EWSR1|EWSR1	940	-	5.5586896	1.2225862	-1.0	-1.0
chr19	55229588	55229698	ENSG00000276570.1|AC010327.5|EWSR1|EWSR1	913	-	5.7152405	1.0618166	-1.0	-1.0
chr19	55248067	55248182	ENSG00000105063.18|PPP6R1|EWSR1|EWSR1	907	-	5.690573	1.0326363	-1.0	-1.0
chr19	55248592	55248772	ENSG00000105063.18|PPP6R1|EWSR1|EWSR1	912	-	5.6844726	1.0567636	-1.0	-1.0
chr19	55250852	55250952	ENSG00000105063.18|PPP6R1|EWSR1|EWSR1	914	-	5.690574	1.0646279	-1.0	-1.0
chr19	55250447	55250627	ENSG00000105063.18|PPP6R1|EWSR1|EWSR1	936	-	5.9321823	1.1930189	-1.0	-1.0
chr19	55250122	55250227	ENSG00000105063.18|PPP6R1|EWSR1|EWSR1	913	-	5.764574	1.0625021	-1.0	-1.0
chr19	55248857	55249017	ENSG00000105063.18|PPP6R1|EWSR1|EWSR1	914	-	5.7735977	1.0676725	-1.0	-1.0
chr19	55251567	55251722	ENSG00000105063.18|PPP6R1|EWSR1|EWSR1	915	-	5.6969376	1.068156	-1.0	-1.0
chr19	55257619	55257719	ENSG00000105063.18|PPP6R1|EWSR1|EWSR1	902	-	5.612571	1.0078167	-1.0	-1.0
chr19	55250672	55250802	ENSG00000105063.18|PPP6R1|EWSR1|EWSR1	926	-	4.593369	1.1324157	-1.0	-1.0
chr19	55345363	55345513	ENSG00000133247.13|KMT5C|EWSR1|EWSR1	915	+	5.697872	1.070173	-1.0	-1.0
chr19	55344534	55344630	ENSG00000133247.13|KMT5C|EWSR1|EWSR1	916	+	3.906878	1.0781235	-1.0	-1.0
chr19	55343356	55343476	ENSG00000133247.13|KMT5C|EWSR1|EWSR1	914	+	5.6882515	1.0644234	-1.0	-1.0
chr19	55343146	55343291	ENSG00000133247.13|KMT5C|EWSR1|EWSR1	911	+	5.681573	1.0509477	-1.0	-1.0
chr19	55345863	55345983	ENSG00000133247.13|KMT5C|EWSR1|EWSR1	946	+	5.9993114	1.2676905	-1.0	-1.0
chr19	55344905	55345075	ENSG00000133247.13|KMT5C|EWSR1|EWSR1	944	+	5.2391725	1.2523481	-1.0	-1.0
chr19	55641987	55642232	ENSG00000213015.8|ZNF580|EWSR1|EWSR1	916	+	5.722003	1.0753696	-1.0	-1.0
chr19	55637587	55637727	ENSG00000213015.8|ZNF580|EWSR1|EWSR1	923	+	4.054357	1.1130487	-1.0	-1.0
chr19	55641298	55641593	ENSG00000213015.8|ZNF580|EWSR1|EWSR1	965	+	5.4816065	1.4600714	-1.0	-1.0
chr19	55637852	55637962	ENSG00000213015.8|ZNF580|EWSR1|EWSR1	900	+	5.7645717	1.0007651	-1.0	-1.0
chr19	55635822	55635922	ENSG00000213015.8|ZNF580|EWSR1|EWSR1	907	+	5.690573	1.0326363	-1.0	-1.0
chr19	55635330	55635435	ENSG00000213015.8|ZNF580|EWSR1|EWSR1	904	+	5.6905727	1.0177717	-1.0	-1.0
chr19	55635947	55636137	ENSG00000213015.8|ZNF580|EWSR1|EWSR1	926	+	5.8190365	1.1301936	-1.0	-1.0
chr19	55636212	55636427	ENSG00000213015.8|ZNF580|EWSR1|EWSR1	946	+	6.035411	1.2653091	-1.0	-1.0
chr19	55640742	55640895	ENSG00000213015.8|ZNF580|EWSR1|EWSR1	970	+	6.4636726	1.5183996	-1.0	-1.0
chr19	55641623	55641728	ENSG00000213015.8|ZNF580|EWSR1|EWSR1	927	+	5.7997704	1.1344144	-1.0	-1.0
chr19	55637157	55637302	ENSG00000213015.8|ZNF580|EWSR1|EWSR1	937	+	5.9629326	1.2029061	-1.0	-1.0
chr19	55642267	55642367	ENSG00000213015.8|ZNF580|EWSR1|EWSR1	904	+	5.6905727	1.0177717	-1.0	-1.0
chr19	55639117	55639307	ENSG00000213015.8|ZNF580|EWSR1|EWSR1	976	+	6.416677	1.6189606	-1.0	-1.0
chr19	55640742	55640947	ENSG00000171425.9|ZNF581|EWSR1|EWSR1	962	+	5.673469	1.42404	-1.0	-1.0
chr19	55637587	55637727	ENSG00000171425.9|ZNF581|EWSR1|EWSR1	923	+	4.054357	1.1130487	-1.0	-1.0
chr19	55641298	55641593	ENSG00000171425.9|ZNF581|EWSR1|EWSR1	965	+	5.4816065	1.4600714	-1.0	-1.0
chr19	55637852	55637962	ENSG00000171425.9|ZNF581|EWSR1|EWSR1	900	+	5.7645717	1.0007651	-1.0	-1.0
chr19	55635822	55635922	ENSG00000171425.9|ZNF581|EWSR1|EWSR1	907	+	5.690573	1.0326363	-1.0	-1.0
chr19	55635947	55636137	ENSG00000171425.9|ZNF581|EWSR1|EWSR1	926	+	5.8190365	1.1301936	-1.0	-1.0
chr19	55636212	55636427	ENSG00000171425.9|ZNF581|EWSR1|EWSR1	946	+	6.035411	1.2653091	-1.0	-1.0
chr19	55641623	55641728	ENSG00000171425.9|ZNF581|EWSR1|EWSR1	927	+	5.7997704	1.1344144	-1.0	-1.0
chr19	55641988	55642233	ENSG00000171425.9|ZNF581|EWSR1|EWSR1	916	+	5.722003	1.0753696	-1.0	-1.0
chr19	55642268	55642368	ENSG00000171425.9|ZNF581|EWSR1|EWSR1	904	+	5.6905727	1.0177717	-1.0	-1.0
chr19	55637157	55637302	ENSG00000171425.9|ZNF581|EWSR1|EWSR1	937	+	5.9629326	1.2029061	-1.0	-1.0
chr19	55639117	55639307	ENSG00000171425.9|ZNF581|EWSR1|EWSR1	976	+	6.416677	1.6189606	-1.0	-1.0
chr19	55641988	55642233	ENSG00000173581.7|CCDC106|EWSR1|EWSR1	916	+	5.722003	1.0753696	-1.0	-1.0
chr19	55641623	55641728	ENSG00000173581.7|CCDC106|EWSR1|EWSR1	927	+	5.7997704	1.1344144	-1.0	-1.0
chr19	55641298	55641593	ENSG00000173581.7|CCDC106|EWSR1|EWSR1	965	+	5.4816065	1.4600714	-1.0	-1.0
chr19	55642268	55642368	ENSG00000173581.7|CCDC106|EWSR1|EWSR1	904	+	5.6905727	1.0177717	-1.0	-1.0
chr19	55666039	55666149	ENSG00000063244.12|U2AF2|EWSR1|EWSR1	906	+	3.8242176	1.0251719	-1.0	-1.0
chr19	55664579	55664704	ENSG00000063244.12|U2AF2|EWSR1|EWSR1	908	+	5.7275734	1.036749	-1.0	-1.0
chr19	55658293	55658403	ENSG00000063244.12|U2AF2|EWSR1|EWSR1	904	+	5.6125717	1.0177717	-1.0	-1.0
chr19	55667034	55667294	ENSG00000063244.12|U2AF2|EWSR1|EWSR1	964	+	5.0593224	1.4450699	-1.0	-1.0
chr19	55666509	55666739	ENSG00000063244.12|U2AF2|EWSR1|EWSR1	914	+	5.6954393	1.0654994	-1.0	-1.0
chr19	55668059	55668284	ENSG00000063244.12|U2AF2|EWSR1|EWSR1	922	+	5.1515	1.1053908	-1.0	-1.0
chr19	55690550	55690795	ENSG00000063245.14|EPN1|EWSR1|EWSR1	923	+	5.76489	1.1115446	-1.0	-1.0
chr19	55692142	55692302	ENSG00000063245.14|EPN1|EWSR1|EWSR1	926	+	5.7903113	1.1287379	-1.0	-1.0
chr19	55685765	55685995	ENSG00000063245.14|EPN1|EWSR1|EWSR1	942	+	5.9516015	1.2355549	-1.0	-1.0
chr19	55686920	55687020	ENSG00000063245.14|EPN1|EWSR1|EWSR1	902	+	5.612571	1.0078167	-1.0	-1.0
chr19	55679885	55680025	ENSG00000063245.14|EPN1|EWSR1|EWSR1	912	+	5.672351	1.0538822	-1.0	-1.0
chr19	55687685	55688235	ENSG00000063245.14|EPN1|EWSR1|EWSR1	935	+	5.897932	1.1862243	-1.0	-1.0
chr19	55690865	55690970	ENSG00000063245.14|EPN1|EWSR1|EWSR1	904	+	5.6125712	1.0177717	-1.0	-1.0
chr19	55686340	55686555	ENSG00000063245.14|EPN1|EWSR1|EWSR1	951	+	6.1108594	1.3101618	-1.0	-1.0
chr19	55680949	55681059	ENSG00000063245.14|EPN1|EWSR1|EWSR1	908	+	5.6645727	1.0383949	-1.0	-1.0
chr19	55691530	55691640	ENSG00000063245.14|EPN1|EWSR1|EWSR1	917	+	5.7139072	1.0796078	-1.0	-1.0
chr19	55692527	55692637	ENSG00000063245.14|EPN1|EWSR1|EWSR1	902	+	5.612571	1.0078167	-1.0	-1.0
chr19	55692332	55692497	ENSG00000063245.14|EPN1|EWSR1|EWSR1	917	+	5.7139072	1.0796572	-1.0	-1.0
chr19	55691210	55691425	ENSG00000063245.14|EPN1|EWSR1|EWSR1	932	+	5.851975	1.1656928	-1.0	-1.0
chr19	55688620	55688720	ENSG00000063245.14|EPN1|EWSR1|EWSR1	922	+	5.7645755	1.110526	-1.0	-1.0
chr19	55687375	55687620	ENSG00000063245.14|EPN1|EWSR1|EWSR1	938	+	4.6782565	1.2095407	-1.0	-1.0
chr19	55686055	55686230	ENSG00000063245.14|EPN1|EWSR1|EWSR1	932	+	5.8961773	1.1677711	-1.0	-1.0
chr19	55687245	55687370	ENSG00000063245.14|EPN1|EWSR1|EWSR1	924	+	5.7720194	1.1164829	-1.0	-1.0
chr19	56106174	56107739	ENSG00000142409.5|ZNF787|EWSR1|EWSR1	977	-	5.3688617	1.6364181	-1.0	-1.0
chr19	56103484	56103794	ENSG00000142409.5|ZNF787|EWSR1|EWSR1	937	-	4.9515114	1.1994555	-1.0	-1.0
chr19	56100492	56100737	ENSG00000142409.5|ZNF787|EWSR1|EWSR1	948	-	4.5814686	1.2830715	-1.0	-1.0
chr19	56105259	56105444	ENSG00000142409.5|ZNF787|EWSR1|EWSR1	930	-	5.600118	1.1525495	-1.0	-1.0
chr19	56114754	56115004	ENSG00000142409.5|ZNF787|EWSR1|EWSR1	966	-	6.2924433	1.4735415	-1.0	-1.0
chr19	56115074	56115329	ENSG00000142409.5|ZNF787|EWSR1|EWSR1	915	-	5.7020993	1.0729083	-1.0	-1.0
chr19	56108989	56109559	ENSG00000142409.5|ZNF787|EWSR1|EWSR1	969	-	6.3199334	1.512614	-1.0	-1.0
chr19	56102454	56102599	ENSG00000142409.5|ZNF787|EWSR1|EWSR1	914	-	5.734252	1.0655015	-1.0	-1.0
chr19	56115784	56115954	ENSG00000142409.5|ZNF787|EWSR1|EWSR1	948	-	6.015105	1.2799474	-1.0	-1.0
chr19	56111584	56111689	ENSG00000142409.5|ZNF787|EWSR1|EWSR1	922	-	5.757325	1.1087358	-1.0	-1.0
chr19	56110864	56111059	ENSG00000142409.5|ZNF787|EWSR1|EWSR1	934	-	5.877263	1.1771861	-1.0	-1.0
chr19	56099127	56099262	ENSG00000142409.5|ZNF787|EWSR1|EWSR1	917	-	5.7178245	1.0822123	-1.0	-1.0
chr19	56119729	56121171	ENSG00000142409.5|ZNF787|EWSR1|EWSR1	976	-	5.159041	1.6126565	-1.0	-1.0
chr19	56116679	56117199	ENSG00000142409.5|ZNF787|EWSR1|EWSR1	963	-	5.482835	1.4317864	-1.0	-1.0
chr19	56101097	56101282	ENSG00000142409.5|ZNF787|EWSR1|EWSR1	954	-	5.6550665	1.3402722	-1.0	-1.0
chr19	56114039	56114364	ENSG00000142409.5|ZNF787|EWSR1|EWSR1	915	-	5.7110014	1.0700301	-1.0	-1.0
chr19	56108414	56108969	ENSG00000142409.5|ZNF787|EWSR1|EWSR1	952	-	5.3500957	1.3165348	-1.0	-1.0
chr19	56100892	56101027	ENSG00000142409.5|ZNF787|EWSR1|EWSR1	936	-	5.8932023	1.1934855	-1.0	-1.0
chr19	56103229	56103424	ENSG00000142409.5|ZNF787|EWSR1|EWSR1	942	-	5.9423156	1.235991	-1.0	-1.0
chr19	56107764	56107869	ENSG00000142409.5|ZNF787|EWSR1|EWSR1	904	-	5.6125717	1.0177717	-1.0	-1.0
chr19	56111269	56111379	ENSG00000142409.5|ZNF787|EWSR1|EWSR1	904	-	5.6125712	1.0177717	-1.0	-1.0
chr19	56119054	56119599	ENSG00000142409.5|ZNF787|EWSR1|EWSR1	963	-	5.7603455	1.4349517	-1.0	-1.0
chr19	56108134	56108369	ENSG00000142409.5|ZNF787|EWSR1|EWSR1	954	-	6.0762043	1.3387793	-1.0	-1.0
chr19	56111929	56112919	ENSG00000142409.5|ZNF787|EWSR1|EWSR1	930	-	5.4341593	1.1529206	-1.0	-1.0
chr19	56098412	56098542	ENSG00000142409.5|ZNF787|EWSR1|EWSR1	908	-	5.646001	1.0343534	-1.0	-1.0
chr19	56096852	56096952	ENSG00000142409.5|ZNF787|EWSR1|EWSR1	904	-	5.6125712	1.0162456	-1.0	-1.0
chr19	56118109	56118494	ENSG00000142409.5|ZNF787|EWSR1|EWSR1	960	-	5.4453897	1.3999842	-1.0	-1.0
chr19	56099787	56099967	ENSG00000142409.5|ZNF787|EWSR1|EWSR1	941	-	5.955904	1.2313812	-1.0	-1.0
chr19	56106034	56106139	ENSG00000142409.5|ZNF787|EWSR1|EWSR1	911	-	5.6905737	1.048871	-1.0	-1.0
chr19	56117534	56117704	ENSG00000142409.5|ZNF787|EWSR1|EWSR1	950	-	4.3220572	1.2979004	-1.0	-1.0
chr19	56107984	56108119	ENSG00000142409.5|ZNF787|EWSR1|EWSR1	950	-	5.803272	1.2977251	-1.0	-1.0
chr19	56104479	56104909	ENSG00000142409.5|ZNF787|EWSR1|EWSR1	963	-	5.7301583	1.4362373	-1.0	-1.0
chr19	56118499	56119044	ENSG00000142409.5|ZNF787|EWSR1|EWSR1	962	-	4.893984	1.4234245	-1.0	-1.0
chr19	56093202	56093322	ENSG00000142409.5|ZNF787|EWSR1|EWSR1	907	-	5.632072	1.0294857	-1.0	-1.0
chr19	56100182	56100482	ENSG00000142409.5|ZNF787|EWSR1|EWSR1	942	-	5.965663	1.2343608	-1.0	-1.0
chr19	56117839	56118104	ENSG00000142409.5|ZNF787|EWSR1|EWSR1	946	-	5.9926596	1.2699233	-1.0	-1.0
chr19	56101357	56101517	ENSG00000142409.5|ZNF787|EWSR1|EWSR1	931	-	5.8557563	1.1616026	-1.0	-1.0
chr19	56116024	56116199	ENSG00000142409.5|ZNF787|EWSR1|EWSR1	922	-	4.5001917	1.1079415	-1.0	-1.0
chr19	56091932	56092072	ENSG00000142409.5|ZNF787|EWSR1|EWSR1	927	-	5.8072205	1.139555	-1.0	-1.0
chr19	56111064	56111204	ENSG00000142409.5|ZNF787|EWSR1|EWSR1	948	-	6.013515	1.2816569	-1.0	-1.0
chr19	56093482	56093592	ENSG00000142409.5|ZNF787|EWSR1|EWSR1	907	-	5.638572	1.0333904	-1.0	-1.0
chr19	56105739	56105999	ENSG00000142409.5|ZNF787|EWSR1|EWSR1	968	-	6.3014526	1.4899449	-1.0	-1.0
chr19	56115524	56115764	ENSG00000142409.5|ZNF787|EWSR1|EWSR1	979	-	5.009668	1.6844059	-1.0	-1.0
chr19	56113119	56113889	ENSG00000142409.5|ZNF787|EWSR1|EWSR1	959	-	5.6242833	1.3838603	-1.0	-1.0
chr19	56149859	56150119	ENSG00000167685.14|ZNF444|EWSR1|EWSR1	908	+	5.6433725	1.0352924	-1.0	-1.0
chr19	56147214	56147329	ENSG00000167685.14|ZNF444|EWSR1|EWSR1	918	+	5.727575	1.0875769	-1.0	-1.0
chr19	56148289	56148414	ENSG00000167685.14|ZNF444|EWSR1|EWSR1	904	+	5.6125712	1.0177717	-1.0	-1.0
chr19	56149881	56150121	ENSG00000279794.1|AC024580.1|EWSR1|EWSR1	909	+	5.654873	1.0424749	-1.0	-1.0
chr19	58258524	58258664	ENSG00000198131.13|ZNF544|EWSR1|EWSR1	911	+	5.671074	1.0511904	-1.0	-1.0
chr19	58258524	58258664	ENSG00000283515.1|AC020915.6|EWSR1|EWSR1	911	+	5.671074	1.0511904	-1.0	-1.0
chr19	58479616	58479886	ENSG00000083807.9|SLC27A5|EWSR1|EWSR1	963	-	5.2328553	1.429773	-1.0	-1.0
chr19	58479936	58480171	ENSG00000083807.9|SLC27A5|EWSR1|EWSR1	961	-	5.9277754	1.4069749	-1.0	-1.0
chr19	58480396	58480536	ENSG00000083807.9|SLC27A5|EWSR1|EWSR1	914	-	5.7266226	1.0635681	-1.0	-1.0
chr19	58546456	58546556	ENSG00000130726.11|TRIM28|EWSR1|EWSR1	900	+	2.6724238	1.0004566	-1.0	-1.0
chr19	58547144	58547244	ENSG00000130726.11|TRIM28|EWSR1|EWSR1	907	+	2.754886	1.0299355	-1.0	-1.0
chr19	58546646	58546866	ENSG00000130726.11|TRIM28|EWSR1|EWSR1	962	+	4.9567986	1.4255638	-1.0	-1.0
chr19	58545171	58545421	ENSG00000130726.11|TRIM28|EWSR1|EWSR1	926	+	3.0508912	1.1328719	-1.0	-1.0
chr19	58545632	58545763	ENSG00000130726.11|TRIM28|EWSR1|EWSR1	934	+	3.2933145	1.1788663	-1.0	-1.0
chr19	58545896	58546266	ENSG00000130726.11|TRIM28|EWSR1|EWSR1	979	+	5.067434	1.6678197	-1.0	-1.0
chr2	264392	264541	ENSG00000035115.21|SH3YL1|EWSR1|EWSR1	955	-	6.1151156	1.349274	-1.0	-1.0
chr2	263905	264060	ENSG00000035115.21|SH3YL1|EWSR1|EWSR1	904	-	5.622321	1.016259	-1.0	-1.0
chr2	676139	676304	ENSG00000151353.14|TMEM18|EWSR1|EWSR1	933	-	5.857266	1.1766365	-1.0	-1.0
chr2	676787	677102	ENSG00000151353.14|TMEM18|EWSR1|EWSR1	928	-	4.5333347	1.143253	-1.0	-1.0
chr2	676304	676439	ENSG00000151353.14|TMEM18|EWSR1|EWSR1	958	-	5.9166417	1.3781222	-1.0	-1.0
chr2	677142	677288	ENSG00000151353.14|TMEM18|EWSR1|EWSR1	972	-	6.398231	1.5496923	-1.0	-1.0
chr2	676489	676787	ENSG00000151353.14|TMEM18|EWSR1|EWSR1	960	-	5.924415	1.3925942	-1.0	-1.0
chr2	3326364	3326559	ENSG00000032389.12|EIPR1|EWSR1|EWSR1	944	-	5.979528	1.2533652	-1.0	-1.0
chr2	3329694	3329824	ENSG00000032389.12|EIPR1|EWSR1|EWSR1	919	-	5.7328606	1.0899795	-1.0	-1.0
chr2	3289491	3289981	ENSG00000032389.12|EIPR1|EWSR1|EWSR1	942	-	5.9929423	1.2338535	-1.0	-1.0
chr2	3316141	3316326	ENSG00000032389.12|EIPR1|EWSR1|EWSR1	946	-	6.024224	1.264235	-1.0	-1.0
chr2	3329419	3329534	ENSG00000032389.12|EIPR1|EWSR1|EWSR1	914	-	5.7821712	1.0641589	-1.0	-1.0
chr2	3282709	3282814	ENSG00000032389.12|EIPR1|EWSR1|EWSR1	923	-	5.7627697	1.110973	-1.0	-1.0
chr2	3286086	3286211	ENSG00000032389.12|EIPR1|EWSR1|EWSR1	946	-	6.108294	1.265276	-1.0	-1.0
chr2	3313726	3313916	ENSG00000032389.12|EIPR1|EWSR1|EWSR1	960	-	6.009016	1.3956614	-1.0	-1.0
chr2	3304181	3304466	ENSG00000032389.12|EIPR1|EWSR1|EWSR1	932	-	5.893368	1.1704974	-1.0	-1.0
chr2	3316701	3317691	ENSG00000032389.12|EIPR1|EWSR1|EWSR1	960	-	5.7993913	1.4013737	-1.0	-1.0
chr2	3288841	3288941	ENSG00000032389.12|EIPR1|EWSR1|EWSR1	902	-	5.612571	1.0078167	-1.0	-1.0
chr2	3319830	3319960	ENSG00000032389.12|EIPR1|EWSR1|EWSR1	912	-	5.67624	1.0568274	-1.0	-1.0
chr2	3318958	3319058	ENSG00000032389.12|EIPR1|EWSR1|EWSR1	904	-	5.6125712	1.0162456	-1.0	-1.0
chr2	3313921	3314286	ENSG00000032389.12|EIPR1|EWSR1|EWSR1	954	-	5.2338195	1.3386648	-1.0	-1.0
chr2	3325034	3325299	ENSG00000032389.12|EIPR1|EWSR1|EWSR1	922	-	5.1783314	1.110265	-1.0	-1.0
chr2	3314551	3315266	ENSG00000032389.12|EIPR1|EWSR1|EWSR1	987	-	6.7393217	1.8752197	-1.0	-1.0
chr2	3293591	3293716	ENSG00000032389.12|EIPR1|EWSR1|EWSR1	904	-	5.6125712	1.0177717	-1.0	-1.0
chr2	3317776	3317921	ENSG00000032389.12|EIPR1|EWSR1|EWSR1	942	-	5.8547	1.2334039	-1.0	-1.0
chr2	3294186	3294356	ENSG00000032389.12|EIPR1|EWSR1|EWSR1	958	-	6.0181394	1.3816452	-1.0	-1.0
chr2	3326039	3326139	ENSG00000032389.12|EIPR1|EWSR1|EWSR1	904	-	5.6125717	1.0177717	-1.0	-1.0
chr2	3313201	3313456	ENSG00000032389.12|EIPR1|EWSR1|EWSR1	930	-	5.8476067	1.1563561	-1.0	-1.0
chr2	3309786	3309906	ENSG00000032389.12|EIPR1|EWSR1|EWSR1	910	-	5.659373	1.0458854	-1.0	-1.0
chr2	3287926	3288116	ENSG00000032389.12|EIPR1|EWSR1|EWSR1	938	-	4.7713733	1.2050239	-1.0	-1.0
chr2	3309561	3309661	ENSG00000032389.12|EIPR1|EWSR1|EWSR1	907	-	5.690573	1.0326363	-1.0	-1.0
chr2	3327039	3327144	ENSG00000032389.12|EIPR1|EWSR1|EWSR1	902	-	5.612571	1.0078167	-1.0	-1.0
chr2	3316486	3316616	ENSG00000032389.12|EIPR1|EWSR1|EWSR1	938	-	5.912365	1.2103688	-1.0	-1.0
chr2	3305666	3305791	ENSG00000032389.12|EIPR1|EWSR1|EWSR1	925	-	5.787437	1.1266006	-1.0	-1.0
chr2	3317926	3318256	ENSG00000032389.12|EIPR1|EWSR1|EWSR1	940	-	5.9664583	1.2252373	-1.0	-1.0
chr2	3518522	3518687	ENSG00000182551.13|ADI1|EWSR1|EWSR1	926	-	5.8130918	1.1328764	-1.0	-1.0
chr2	9002980	9003125	ENSG00000143797.11|MBOAT2|EWSR1|EWSR1	911	-	5.6897736	1.050769	-1.0	-1.0
chr2	9003210	9003310	ENSG00000143797.11|MBOAT2|EWSR1|EWSR1	902	-	5.612571	1.0078167	-1.0	-1.0
chr2	10043828	10043887	ENSG00000172059.10|KLF11|EWSR1|EWSR1	904	+	5.6125712	1.0177717	-1.0	-1.0
chr2	10158575	10158765	ENSG00000284681.1|AC007240.1|EWSR1|EWSR1	940	+	5.8378754	1.2240431	-1.0	-1.0
chr2	10167075	10167235	ENSG00000284681.1|AC007240.1|EWSR1|EWSR1	916	+	3.4984128	1.0767357	-1.0	-1.0
chr2	10144645	10144940	ENSG00000284681.1|AC007240.1|EWSR1|EWSR1	936	+	3.6096146	1.1951604	-1.0	-1.0
chr2	10144990	10145385	ENSG00000284681.1|AC007240.1|EWSR1|EWSR1	967	+	5.65658	1.4865391	-1.0	-1.0
chr2	10164960	10165100	ENSG00000284681.1|AC007240.1|EWSR1|EWSR1	932	+	5.8475404	1.1672845	-1.0	-1.0
chr2	10166865	10166965	ENSG00000284681.1|AC007240.1|EWSR1|EWSR1	903	+	2.906888	1.0128667	-1.0	-1.0
chr2	10190825	10192740	ENSG00000284681.1|AC007240.1|EWSR1|EWSR1	971	+	5.236678	1.5318831	-1.0	-1.0
chr2	10193150	10193555	ENSG00000284681.1|AC007240.1|EWSR1|EWSR1	964	+	5.702724	1.4493315	-1.0	-1.0
chr2	10171315	10171415	ENSG00000284681.1|AC007240.1|EWSR1|EWSR1	916	+	3.906878	1.0781235	-1.0	-1.0
chr2	10172010	10172860	ENSG00000284681.1|AC007240.1|EWSR1|EWSR1	969	+	5.5377073	1.5137855	-1.0	-1.0
chr2	10159470	10159595	ENSG00000284681.1|AC007240.1|EWSR1|EWSR1	917	+	5.8221397	1.0827975	-1.0	-1.0
chr2	10142004	10142199	ENSG00000284681.1|AC007240.1|EWSR1|EWSR1	918	+	5.7201552	1.0845448	-1.0	-1.0
chr2	10198000	10198245	ENSG00000284681.1|AC007240.1|EWSR1|EWSR1	924	+	5.8022604	1.1203203	-1.0	-1.0
chr2	10167480	10167900	ENSG00000284681.1|AC007240.1|EWSR1|EWSR1	957	+	5.0799446	1.3696206	-1.0	-1.0
chr2	10159685	10159820	ENSG00000284681.1|AC007240.1|EWSR1|EWSR1	925	+	3.5855055	1.1275284	-1.0	-1.0
chr2	10170680	10170800	ENSG00000284681.1|AC007240.1|EWSR1|EWSR1	910	+	5.674173	1.0448996	-1.0	-1.0
chr2	10186870	10187025	ENSG00000284681.1|AC007240.1|EWSR1|EWSR1	910	+	5.6632395	1.0462675	-1.0	-1.0
chr2	10189190	10190785	ENSG00000284681.1|AC007240.1|EWSR1|EWSR1	975	+	5.769014	1.6022283	-1.0	-1.0
chr2	10146390	10146510	ENSG00000284681.1|AC007240.1|EWSR1|EWSR1	964	+	5.8606863	1.4465054	-1.0	-1.0
chr2	10144125	10144310	ENSG00000284681.1|AC007240.1|EWSR1|EWSR1	940	+	3.3431575	1.2206666	-1.0	-1.0
chr2	10162550	10162670	ENSG00000284681.1|AC007240.1|EWSR1|EWSR1	912	+	5.6749735	1.0552566	-1.0	-1.0
chr2	10173750	10174020	ENSG00000284681.1|AC007240.1|EWSR1|EWSR1	963	+	4.3483367	1.4325713	-1.0	-1.0
chr2	10162095	10162440	ENSG00000284681.1|AC007240.1|EWSR1|EWSR1	953	+	6.0519547	1.3248361	-1.0	-1.0
chr2	10161330	10161500	ENSG00000284681.1|AC007240.1|EWSR1|EWSR1	923	+	4.143132	1.1135538	-1.0	-1.0
chr2	10170515	10170645	ENSG00000284681.1|AC007240.1|EWSR1|EWSR1	926	+	5.846125	1.1324674	-1.0	-1.0
chr2	10197150	10197505	ENSG00000284681.1|AC007240.1|EWSR1|EWSR1	965	+	5.7790723	1.45039	-1.0	-1.0
chr2	10174130	10174275	ENSG00000284681.1|AC007240.1|EWSR1|EWSR1	910	+	5.65705	1.045681	-1.0	-1.0
chr2	10193565	10196210	ENSG00000284681.1|AC007240.1|EWSR1|EWSR1	974	+	5.35343	1.5828388	-1.0	-1.0
chr2	10159060	10159160	ENSG00000284681.1|AC007240.1|EWSR1|EWSR1	930	+	5.834965	1.1573181	-1.0	-1.0
chr2	10160240	10160520	ENSG00000284681.1|AC007240.1|EWSR1|EWSR1	922	+	4.888911	1.1083359	-1.0	-1.0
chr2	10187130	10189180	ENSG00000284681.1|AC007240.1|EWSR1|EWSR1	973	+	5.161602	1.5692182	-1.0	-1.0
chr2	10173460	10173600	ENSG00000284681.1|AC007240.1|EWSR1|EWSR1	910	+	4.119279	1.0474031	-1.0	-1.0
chr2	10173215	10173430	ENSG00000284681.1|AC007240.1|EWSR1|EWSR1	964	+	4.2189813	1.4463209	-1.0	-1.0
chr2	10197560	10197730	ENSG00000284681.1|AC007240.1|EWSR1|EWSR1	930	+	4.995707	1.1580087	-1.0	-1.0
chr2	10165405	10165550	ENSG00000284681.1|AC007240.1|EWSR1|EWSR1	947	+	6.082389	1.2788272	-1.0	-1.0
chr2	10169480	10169595	ENSG00000284681.1|AC007240.1|EWSR1|EWSR1	912	+	5.6895733	1.0562775	-1.0	-1.0
chr2	10171420	10171980	ENSG00000284681.1|AC007240.1|EWSR1|EWSR1	973	+	5.7739677	1.5624794	-1.0	-1.0
chr2	10172880	10173080	ENSG00000284681.1|AC007240.1|EWSR1|EWSR1	958	+	4.6438217	1.3739028	-1.0	-1.0
chr2	10192915	10193150	ENSG00000284681.1|AC007240.1|EWSR1|EWSR1	981	+	5.544509	1.720257	-1.0	-1.0
chr2	10166150	10166825	ENSG00000284681.1|AC007240.1|EWSR1|EWSR1	954	+	4.813946	1.3396119	-1.0	-1.0
chr2	10162850	10162950	ENSG00000284681.1|AC007240.1|EWSR1|EWSR1	941	+	5.96621	1.2319518	-1.0	-1.0
chr2	10164450	10164550	ENSG00000284681.1|AC007240.1|EWSR1|EWSR1	907	+	5.690573	1.0326363	-1.0	-1.0
chr2	10164590	10164850	ENSG00000284681.1|AC007240.1|EWSR1|EWSR1	934	+	4.960977	1.1824813	-1.0	-1.0
chr2	10142375	10142520	ENSG00000284681.1|AC007240.1|EWSR1|EWSR1	938	+	5.89739	1.2067094	-1.0	-1.0
chr2	10167320	10167440	ENSG00000284681.1|AC007240.1|EWSR1|EWSR1	955	+	6.1417713	1.3500059	-1.0	-1.0
chr2	10163245	10163440	ENSG00000284681.1|AC007240.1|EWSR1|EWSR1	966	+	5.885766	1.4708108	-1.0	-1.0
chr2	10168030	10168130	ENSG00000284681.1|AC007240.1|EWSR1|EWSR1	902	+	5.612571	1.0078167	-1.0	-1.0
chr2	10196240	10197085	ENSG00000284681.1|AC007240.1|EWSR1|EWSR1	976	+	5.713346	1.6218084	-1.0	-1.0
chr2	10160990	10161180	ENSG00000284681.1|AC007240.1|EWSR1|EWSR1	934	+	3.1754487	1.1786505	-1.0	-1.0
chr2	10165575	10166110	ENSG00000284681.1|AC007240.1|EWSR1|EWSR1	964	+	4.874087	1.4396323	-1.0	-1.0
chr2	10197735	10197970	ENSG00000284681.1|AC007240.1|EWSR1|EWSR1	907	+	5.655118	1.0318079	-1.0	-1.0
chr2	10170825	10171015	ENSG00000284681.1|AC007240.1|EWSR1|EWSR1	917	+	5.7989125	1.0834543	-1.0	-1.0
chr2	10158575	10158765	ENSG00000163009.8|C2orf48|EWSR1|EWSR1	940	+	5.8378754	1.2240431	-1.0	-1.0
chr2	10167075	10167235	ENSG00000163009.8|C2orf48|EWSR1|EWSR1	916	+	3.4984128	1.0767357	-1.0	-1.0
chr2	10144645	10144940	ENSG00000163009.8|C2orf48|EWSR1|EWSR1	936	+	3.6096146	1.1951604	-1.0	-1.0
chr2	10144990	10145385	ENSG00000163009.8|C2orf48|EWSR1|EWSR1	967	+	5.65658	1.4865391	-1.0	-1.0
chr2	10164960	10165100	ENSG00000163009.8|C2orf48|EWSR1|EWSR1	932	+	5.8475404	1.1672845	-1.0	-1.0
chr2	10166865	10166965	ENSG00000163009.8|C2orf48|EWSR1|EWSR1	903	+	2.906888	1.0128667	-1.0	-1.0
chr2	10190825	10192740	ENSG00000163009.8|C2orf48|EWSR1|EWSR1	971	+	5.236678	1.5318831	-1.0	-1.0
chr2	10193150	10193555	ENSG00000163009.8|C2orf48|EWSR1|EWSR1	964	+	5.702724	1.4493315	-1.0	-1.0
chr2	10171315	10171415	ENSG00000163009.8|C2orf48|EWSR1|EWSR1	916	+	3.906878	1.0781235	-1.0	-1.0
chr2	10172010	10172860	ENSG00000163009.8|C2orf48|EWSR1|EWSR1	969	+	5.5377073	1.5137855	-1.0	-1.0
chr2	10159470	10159595	ENSG00000163009.8|C2orf48|EWSR1|EWSR1	917	+	5.8221397	1.0827975	-1.0	-1.0
chr2	10142004	10142199	ENSG00000163009.8|C2orf48|EWSR1|EWSR1	918	+	5.7201552	1.0845448	-1.0	-1.0
chr2	10198000	10198245	ENSG00000163009.8|C2orf48|EWSR1|EWSR1	924	+	5.8022604	1.1203203	-1.0	-1.0
chr2	10167480	10167900	ENSG00000163009.8|C2orf48|EWSR1|EWSR1	957	+	5.0799446	1.3696206	-1.0	-1.0
chr2	10159685	10159820	ENSG00000163009.8|C2orf48|EWSR1|EWSR1	925	+	3.5855055	1.1275284	-1.0	-1.0
chr2	10170680	10170800	ENSG00000163009.8|C2orf48|EWSR1|EWSR1	910	+	5.674173	1.0448996	-1.0	-1.0
chr2	10186870	10187025	ENSG00000163009.8|C2orf48|EWSR1|EWSR1	910	+	5.6632395	1.0462675	-1.0	-1.0
chr2	10189190	10190785	ENSG00000163009.8|C2orf48|EWSR1|EWSR1	975	+	5.769014	1.6022283	-1.0	-1.0
chr2	10146390	10146510	ENSG00000163009.8|C2orf48|EWSR1|EWSR1	964	+	5.8606863	1.4465054	-1.0	-1.0
chr2	10144125	10144310	ENSG00000163009.8|C2orf48|EWSR1|EWSR1	940	+	3.3431575	1.2206666	-1.0	-1.0
chr2	10162550	10162670	ENSG00000163009.8|C2orf48|EWSR1|EWSR1	912	+	5.6749735	1.0552566	-1.0	-1.0
chr2	10173750	10174020	ENSG00000163009.8|C2orf48|EWSR1|EWSR1	963	+	4.3483367	1.4325713	-1.0	-1.0
chr2	10162095	10162440	ENSG00000163009.8|C2orf48|EWSR1|EWSR1	953	+	6.0519547	1.3248361	-1.0	-1.0
chr2	10161330	10161500	ENSG00000163009.8|C2orf48|EWSR1|EWSR1	923	+	4.143132	1.1135538	-1.0	-1.0
chr2	10170515	10170645	ENSG00000163009.8|C2orf48|EWSR1|EWSR1	926	+	5.846125	1.1324674	-1.0	-1.0
chr2	10197150	10197505	ENSG00000163009.8|C2orf48|EWSR1|EWSR1	965	+	5.7790723	1.45039	-1.0	-1.0
chr2	10174130	10174275	ENSG00000163009.8|C2orf48|EWSR1|EWSR1	910	+	5.65705	1.045681	-1.0	-1.0
chr2	10193565	10196210	ENSG00000163009.8|C2orf48|EWSR1|EWSR1	974	+	5.35343	1.5828388	-1.0	-1.0
chr2	10159060	10159160	ENSG00000163009.8|C2orf48|EWSR1|EWSR1	930	+	5.834965	1.1573181	-1.0	-1.0
chr2	10204360	10204460	ENSG00000163009.8|C2orf48|EWSR1|EWSR1	904	+	5.6125712	1.0177717	-1.0	-1.0
chr2	10160240	10160520	ENSG00000163009.8|C2orf48|EWSR1|EWSR1	922	+	4.888911	1.1083359	-1.0	-1.0
chr2	10187130	10189180	ENSG00000163009.8|C2orf48|EWSR1|EWSR1	973	+	5.161602	1.5692182	-1.0	-1.0
chr2	10173460	10173600	ENSG00000163009.8|C2orf48|EWSR1|EWSR1	910	+	4.119279	1.0474031	-1.0	-1.0
chr2	10173215	10173430	ENSG00000163009.8|C2orf48|EWSR1|EWSR1	964	+	4.2189813	1.4463209	-1.0	-1.0
chr2	10197560	10197730	ENSG00000163009.8|C2orf48|EWSR1|EWSR1	930	+	4.995707	1.1580087	-1.0	-1.0
chr2	10165405	10165550	ENSG00000163009.8|C2orf48|EWSR1|EWSR1	947	+	6.082389	1.2788272	-1.0	-1.0
chr2	10169480	10169595	ENSG00000163009.8|C2orf48|EWSR1|EWSR1	912	+	5.6895733	1.0562775	-1.0	-1.0
chr2	10171420	10171980	ENSG00000163009.8|C2orf48|EWSR1|EWSR1	973	+	5.7739677	1.5624794	-1.0	-1.0
chr2	10172880	10173080	ENSG00000163009.8|C2orf48|EWSR1|EWSR1	958	+	4.6438217	1.3739028	-1.0	-1.0
chr2	10192915	10193150	ENSG00000163009.8|C2orf48|EWSR1|EWSR1	981	+	5.544509	1.720257	-1.0	-1.0
chr2	10166150	10166825	ENSG00000163009.8|C2orf48|EWSR1|EWSR1	954	+	4.813946	1.3396119	-1.0	-1.0
chr2	10162850	10162950	ENSG00000163009.8|C2orf48|EWSR1|EWSR1	941	+	5.96621	1.2319518	-1.0	-1.0
chr2	10164450	10164550	ENSG00000163009.8|C2orf48|EWSR1|EWSR1	907	+	5.690573	1.0326363	-1.0	-1.0
chr2	10164590	10164850	ENSG00000163009.8|C2orf48|EWSR1|EWSR1	934	+	4.960977	1.1824813	-1.0	-1.0
chr2	10142375	10142520	ENSG00000163009.8|C2orf48|EWSR1|EWSR1	938	+	5.89739	1.2067094	-1.0	-1.0
chr2	10167320	10167440	ENSG00000163009.8|C2orf48|EWSR1|EWSR1	955	+	6.1417713	1.3500059	-1.0	-1.0
chr2	10163245	10163440	ENSG00000163009.8|C2orf48|EWSR1|EWSR1	966	+	5.885766	1.4708108	-1.0	-1.0
chr2	10168030	10168130	ENSG00000163009.8|C2orf48|EWSR1|EWSR1	902	+	5.612571	1.0078167	-1.0	-1.0
chr2	10196240	10197085	ENSG00000163009.8|C2orf48|EWSR1|EWSR1	976	+	5.713346	1.6218084	-1.0	-1.0
chr2	10160990	10161180	ENSG00000163009.8|C2orf48|EWSR1|EWSR1	934	+	3.1754487	1.1786505	-1.0	-1.0
chr2	10165575	10166110	ENSG00000163009.8|C2orf48|EWSR1|EWSR1	964	+	4.874087	1.4396323	-1.0	-1.0
chr2	10197735	10197970	ENSG00000163009.8|C2orf48|EWSR1|EWSR1	907	+	5.655118	1.0318079	-1.0	-1.0
chr2	10170825	10171015	ENSG00000163009.8|C2orf48|EWSR1|EWSR1	917	+	5.7989125	1.0834543	-1.0	-1.0
chr2	10365076	10365306	ENSG00000115756.12|HPCAL1|EWSR1|EWSR1	915	+	5.716669	1.0696335	-1.0	-1.0
chr2	10368561	10368677	ENSG00000115756.12|HPCAL1|EWSR1|EWSR1	906	+	5.628172	1.027143	-1.0	-1.0
chr2	10395962	10396152	ENSG00000115756.12|HPCAL1|EWSR1|EWSR1	933	+	5.851662	1.1708803	-1.0	-1.0
chr2	10397215	10397415	ENSG00000115756.12|HPCAL1|EWSR1|EWSR1	929	+	5.8184752	1.1478721	-1.0	-1.0
chr2	10372387	10372502	ENSG00000115756.12|HPCAL1|EWSR1|EWSR1	917	+	5.7275743	1.0799968	-1.0	-1.0
chr2	10364011	10364421	ENSG00000115756.12|HPCAL1|EWSR1|EWSR1	922	+	5.292371	1.1083213	-1.0	-1.0
chr2	10326556	10326851	ENSG00000115756.12|HPCAL1|EWSR1|EWSR1	909	+	5.3278823	1.0422271	-1.0	-1.0
chr2	10306237	10306347	ENSG00000115756.12|HPCAL1|EWSR1|EWSR1	933	+	5.856245	1.1726148	-1.0	-1.0
chr2	10303407	10303592	ENSG00000115756.12|HPCAL1|EWSR1|EWSR1	943	+	4.7683163	1.2411679	-1.0	-1.0
chr2	10302993	10303098	ENSG00000115756.12|HPCAL1|EWSR1|EWSR1	934	+	5.8590927	1.1776589	-1.0	-1.0
chr2	10378647	10378797	ENSG00000115756.12|HPCAL1|EWSR1|EWSR1	914	+	5.6889734	1.0640281	-1.0	-1.0
chr2	10326271	10326411	ENSG00000115756.12|HPCAL1|EWSR1|EWSR1	906	+	5.690573	1.0276815	-1.0	-1.0
chr2	10368351	10368491	ENSG00000115756.12|HPCAL1|EWSR1|EWSR1	917	+	5.7217283	1.0810406	-1.0	-1.0
chr2	10304207	10304362	ENSG00000115756.12|HPCAL1|EWSR1|EWSR1	908	+	5.6645727	1.035793	-1.0	-1.0
chr2	10359926	10360101	ENSG00000115756.12|HPCAL1|EWSR1|EWSR1	914	+	5.695343	1.0670625	-1.0	-1.0
chr2	10365416	10365556	ENSG00000115756.12|HPCAL1|EWSR1|EWSR1	909	+	5.079705	1.0425036	-1.0	-1.0
chr2	10366881	10367016	ENSG00000115756.12|HPCAL1|EWSR1|EWSR1	914	+	5.6885734	1.0633857	-1.0	-1.0
chr2	10364816	10365071	ENSG00000115756.12|HPCAL1|EWSR1|EWSR1	949	+	6.0301394	1.2953181	-1.0	-1.0
chr2	10367996	10368096	ENSG00000115756.12|HPCAL1|EWSR1|EWSR1	904	+	5.6125717	1.0177717	-1.0	-1.0
chr2	10363781	10363926	ENSG00000115756.12|HPCAL1|EWSR1|EWSR1	919	+	5.7334523	1.0919348	-1.0	-1.0
chr2	10371157	10371312	ENSG00000115756.12|HPCAL1|EWSR1|EWSR1	937	+	5.9010344	1.2026534	-1.0	-1.0
chr2	10303177	10303372	ENSG00000115756.12|HPCAL1|EWSR1|EWSR1	921	+	5.322447	1.1024079	-1.0	-1.0
chr2	10369437	10369712	ENSG00000115756.12|HPCAL1|EWSR1|EWSR1	908	+	5.643772	1.0350609	-1.0	-1.0
chr2	10370132	10370267	ENSG00000115756.12|HPCAL1|EWSR1|EWSR1	909	+	5.651073	1.0412031	-1.0	-1.0
chr2	10361171	10361286	ENSG00000115756.12|HPCAL1|EWSR1|EWSR1	904	+	5.6320715	1.0180802	-1.0	-1.0
chr2	10303704	10303942	ENSG00000115756.12|HPCAL1|EWSR1|EWSR1	947	+	6.0074964	1.2739419	-1.0	-1.0
chr2	10370757	10370957	ENSG00000115756.12|HPCAL1|EWSR1|EWSR1	942	+	5.94883	1.2356821	-1.0	-1.0
chr2	10386122	10386392	ENSG00000115756.12|HPCAL1|EWSR1|EWSR1	922	+	5.7582326	1.1084335	-1.0	-1.0
chr2	10363471	10363656	ENSG00000115756.12|HPCAL1|EWSR1|EWSR1	956	+	4.9958553	1.3566892	-1.0	-1.0
chr2	10304702	10304972	ENSG00000115756.12|HPCAL1|EWSR1|EWSR1	932	+	5.484638	1.1650155	-1.0	-1.0
chr2	10371472	10371622	ENSG00000115756.12|HPCAL1|EWSR1|EWSR1	942	+	5.960451	1.2378436	-1.0	-1.0
chr2	10347455	10347570	ENSG00000115756.12|HPCAL1|EWSR1|EWSR1	904	+	5.6125712	1.0177717	-1.0	-1.0
chr2	10370292	10370552	ENSG00000115756.12|HPCAL1|EWSR1|EWSR1	916	+	5.711844	1.0767841	-1.0	-1.0
chr2	10373207	10373387	ENSG00000115756.12|HPCAL1|EWSR1|EWSR1	915	+	5.694826	1.0682904	-1.0	-1.0
chr2	10346285	10346405	ENSG00000115756.12|HPCAL1|EWSR1|EWSR1	945	+	5.9890814	1.2561141	-1.0	-1.0
chr2	10331525	10331640	ENSG00000115756.12|HPCAL1|EWSR1|EWSR1	904	+	5.6320715	1.0180802	-1.0	-1.0
chr2	10310257	10310367	ENSG00000115756.12|HPCAL1|EWSR1|EWSR1	907	+	5.6385727	1.0333904	-1.0	-1.0
chr2	10359236	10359386	ENSG00000115756.12|HPCAL1|EWSR1|EWSR1	910	+	5.658973	1.0457896	-1.0	-1.0
chr2	10304037	10304182	ENSG00000115756.12|HPCAL1|EWSR1|EWSR1	916	+	5.707687	1.0779094	-1.0	-1.0
chr2	10371987	10372097	ENSG00000115756.12|HPCAL1|EWSR1|EWSR1	904	+	5.6125712	1.0162456	-1.0	-1.0
chr2	10310442	10310562	ENSG00000115756.12|HPCAL1|EWSR1|EWSR1	923	+	5.7765536	1.1158445	-1.0	-1.0
chr2	20350204	20350301	ENSG00000055917.15|PUM2|EWSR1|EWSR1	957	-	4.3219147	1.3637364	-1.0	-1.0
chr2	20350306	20350511	ENSG00000055917.15|PUM2|EWSR1|EWSR1	955	-	5.126975	1.3500476	-1.0	-1.0
chr2	20350621	20350811	ENSG00000055917.15|PUM2|EWSR1|EWSR1	954	-	3.3699846	1.3359394	-1.0	-1.0
chr2	24017133	24017273	ENSG00000205639.10|MFSD2B|EWSR1|EWSR1	929	+	4.05466	1.1490896	-1.0	-1.0
chr2	24021970	24022245	ENSG00000205639.10|MFSD2B|EWSR1|EWSR1	955	+	5.8727746	1.3421499	-1.0	-1.0
chr2	24022907	24023129	ENSG00000205639.10|MFSD2B|EWSR1|EWSR1	924	+	3.8956451	1.1184407	-1.0	-1.0
chr2	24020108	24020243	ENSG00000205639.10|MFSD2B|EWSR1|EWSR1	916	+	5.7238584	1.0748562	-1.0	-1.0
chr2	24023449	24023564	ENSG00000205639.10|MFSD2B|EWSR1|EWSR1	902	+	5.612571	1.0078167	-1.0	-1.0
chr2	24022596	24022796	ENSG00000205639.10|MFSD2B|EWSR1|EWSR1	943	+	4.4563637	1.2438128	-1.0	-1.0
chr2	24010667	24010772	ENSG00000205639.10|MFSD2B|EWSR1|EWSR1	906	+	5.7645726	1.0268903	-1.0	-1.0
chr2	24023129	24023259	ENSG00000205639.10|MFSD2B|EWSR1|EWSR1	942	+	5.949611	1.2355206	-1.0	-1.0
chr2	24022315	24022415	ENSG00000205639.10|MFSD2B|EWSR1|EWSR1	902	+	5.612571	1.0078167	-1.0	-1.0
chr2	24010872	24010987	ENSG00000205639.10|MFSD2B|EWSR1|EWSR1	934	+	5.8778	1.180589	-1.0	-1.0
chr2	24016520	24016645	ENSG00000205639.10|MFSD2B|EWSR1|EWSR1	959	+	6.2913113	1.3895227	-1.0	-1.0
chr2	24010307	24010437	ENSG00000205639.10|MFSD2B|EWSR1|EWSR1	970	+	5.9135456	1.5193682	-1.0	-1.0
chr2	24491913	24492013	ENSG00000084676.15|NCOA1|EWSR1|EWSR1	914	+	5.6905746	1.0646279	-1.0	-1.0
chr2	24492073	24492173	ENSG00000084676.15|NCOA1|EWSR1|EWSR1	904	+	5.6905727	1.0177717	-1.0	-1.0
chr2	24492428	24492593	ENSG00000084676.15|NCOA1|EWSR1|EWSR1	925	+	5.2273126	1.1240788	-1.0	-1.0
chr2	24492188	24492418	ENSG00000084676.15|NCOA1|EWSR1|EWSR1	959	+	6.172674	1.3869824	-1.0	-1.0
chr2	27356161	27356276	ENSG00000115207.13|GTF3C2|EWSR1|EWSR1	907	-	5.651572	1.0325583	-1.0	-1.0
chr2	28751894	28752094	ENSG00000213639.9|PPP1CB|EWSR1|EWSR1	936	+	3.2053006	1.1916758	-1.0	-1.0
chr2	28939114	28939264	ENSG00000163811.11|WDR43|EWSR1|EWSR1	909	+	2.9516737	1.0398545	-1.0	-1.0
chr2	32357521	32358451	ENSG00000115760.13|BIRC6|EWSR1|EWSR1	978	+	5.922226	1.6594816	-1.0	-1.0
chr2	38751033	38751133	ENSG00000115875.18|SRSF7|EWSR1|EWSR1	903	-	3.1699202	1.0136898	-1.0	-1.0
chr2	46544037	46544137	ENSG00000119729.11|RHOQ|EWSR1|EWSR1	913	+	5.690574	1.058497	-1.0	-1.0
chr2	47176315	47176440	ENSG00000143933.16|CALM2|EWSR1|EWSR1	906	-	3.0068073	1.0279915	-1.0	-1.0
chr2	47175222	47175372	ENSG00000143933.16|CALM2|EWSR1|EWSR1	934	-	5.869797	1.1789489	-1.0	-1.0
chr2	47175377	47176177	ENSG00000143933.16|CALM2|EWSR1|EWSR1	953	-	4.0163574	1.3233875	-1.0	-1.0
chr2	47175224	47175369	ENSG00000273269.2|STPG4|EWSR1|EWSR1	937	-	5.9062405	1.2035278	-1.0	-1.0
chr2	47175574	47176244	ENSG00000273269.2|STPG4|EWSR1|EWSR1	955	-	4.0351458	1.351193	-1.0	-1.0
chr2	47176314	47176439	ENSG00000273269.2|STPG4|EWSR1|EWSR1	906	-	3.006356	1.0255098	-1.0	-1.0
chr2	47175374	47175544	ENSG00000273269.2|STPG4|EWSR1|EWSR1	923	-	3.3323553	1.114025	-1.0	-1.0
chr2	47783624	47783778	ENSG00000116062.14|MSH6|EWSR1|EWSR1	920	+	3.9589636	1.0957191	-1.0	-1.0
chr2	47784105	47784180	ENSG00000116062.14|MSH6|EWSR1|EWSR1	971	+	6.3495393	1.535956	-1.0	-1.0
chr2	47783493	47783584	ENSG00000116062.14|MSH6|EWSR1|EWSR1	962	+	4.392304	1.4171082	-1.0	-1.0
chr2	47783954	47784105	ENSG00000116062.14|MSH6|EWSR1|EWSR1	962	+	5.6152916	1.4196898	-1.0	-1.0
chr2	47783828	47783954	ENSG00000116062.14|MSH6|EWSR1|EWSR1	936	+	5.8985324	1.1907116	-1.0	-1.0
chr2	47784180	47784238	ENSG00000116062.14|MSH6|EWSR1|EWSR1	958	+	6.1430883	1.3764752	-1.0	-1.0
chr2	47904799	47905092	ENSG00000138081.20|FBXO11|EWSR1|EWSR1	956	-	4.446013	1.352707	-1.0	-1.0
chr2	47905210	47905488	ENSG00000138081.20|FBXO11|EWSR1|EWSR1	965	-	5.458755	1.4586152	-1.0	-1.0
chr2	47904444	47904679	ENSG00000138081.20|FBXO11|EWSR1|EWSR1	950	-	3.9125693	1.305182	-1.0	-1.0
chr2	53970433	53970533	ENSG00000068878.14|PSME4|EWSR1|EWSR1	915	-	5.764574	1.0692781	-1.0	-1.0
chr2	53970692	53970840	ENSG00000068878.14|PSME4|EWSR1|EWSR1	990	-	5.7694063	2.0127838	-1.0	-1.0
chr2	55048621	55048766	ENSG00000115310.17|RTN4|EWSR1|EWSR1	917	-	5.7186522	1.0831712	-1.0	-1.0
chr2	55049198	55049323	ENSG00000115310.17|RTN4|EWSR1|EWSR1	953	-	4.463203	1.3266658	-1.0	-1.0
chr2	55048876	55049021	ENSG00000115310.17|RTN4|EWSR1|EWSR1	918	-	3.1587005	1.0865878	-1.0	-1.0
chr2	61177612	61177712	ENSG00000173209.22|AHSA2|EWSR1|EWSR1	943	+	5.96621	1.2463017	-1.0	-1.0
chr2	61536286	61536588	ENSG00000082898.16|XPO1|EWSR1|EWSR1	938	-	2.9582815	1.2058736	-1.0	-1.0
chr2	61537916	61538283	ENSG00000082898.16|XPO1|EWSR1|EWSR1	974	-	3.4898536	1.590864	-1.0	-1.0
chr2	61536588	61536709	ENSG00000082898.16|XPO1|EWSR1|EWSR1	989	-	3.9568071	1.9712538	-1.0	-1.0
chr2	61537696	61537866	ENSG00000082898.16|XPO1|EWSR1|EWSR1	909	-	2.4433975	1.0408702	-1.0	-1.0
chr2	61537117	61537561	ENSG00000082898.16|XPO1|EWSR1|EWSR1	992	-	4.443635	2.0862048	-1.0	-1.0
chr2	61536714	61537117	ENSG00000082898.16|XPO1|EWSR1|EWSR1	979	-	3.4307315	1.6700722	-1.0	-1.0
chr2	62197110	62197215	ENSG00000170340.10|B3GNT2|EWSR1|EWSR1	927	+	5.796327	1.1338973	-1.0	-1.0
chr2	62196630	62196735	ENSG00000170340.10|B3GNT2|EWSR1|EWSR1	904	+	5.6125712	1.0177717	-1.0	-1.0
chr2	65129606	65129871	ENSG00000138069.16|RAB1A|EWSR1|EWSR1	966	-	5.6136584	1.4686865	-1.0	-1.0
chr2	65431135	65431310	ENSG00000198369.9|SPRED2|EWSR1|EWSR1	938	-	3.3863292	1.2094951	-1.0	-1.0
chr2	65430480	65430935	ENSG00000198369.9|SPRED2|EWSR1|EWSR1	950	-	5.7973757	1.3021654	-1.0	-1.0
chr2	71332015	71332150	ENSG00000075292.18|ZNF638|EWSR1|EWSR1	914	+	3.040122	1.0663259	-1.0	-1.0
chr2	72954529	72954694	ENSG00000144040.12|SFXN5|EWSR1|EWSR1	919	-	5.731853	1.0911906	-1.0	-1.0
chr2	74004271	74004396	ENSG00000187605.15|TET3|EWSR1|EWSR1	922	+	5.7727423	1.1084784	-1.0	-1.0
chr2	74005596	74005771	ENSG00000187605.15|TET3|EWSR1|EWSR1	910	+	5.660823	1.0447633	-1.0	-1.0
chr2	74004796	74004911	ENSG00000187605.15|TET3|EWSR1|EWSR1	907	+	3.8742714	1.0311933	-1.0	-1.0
chr2	74004021	74004176	ENSG00000187605.15|TET3|EWSR1|EWSR1	945	+	6.025577	1.2564542	-1.0	-1.0
chr2	74004571	74004776	ENSG00000187605.15|TET3|EWSR1|EWSR1	974	+	6.4088526	1.581147	-1.0	-1.0
chr2	74003611	74003766	ENSG00000187605.15|TET3|EWSR1|EWSR1	941	+	5.9361467	1.2297671	-1.0	-1.0
chr2	74003776	74003996	ENSG00000187605.15|TET3|EWSR1|EWSR1	953	+	4.9049535	1.329216	-1.0	-1.0
chr2	74461911	74462051	ENSG00000115275.11|MOGS|EWSR1|EWSR1	906	-	5.6320724	1.0291042	-1.0	-1.0
chr2	87518197	87518332	ENSG00000222041.10|CYTOR|EWSR1|EWSR1	912	+	5.677574	1.0568185	-1.0	-1.0
chr2	95159379	95159554	ENSG00000144026.11|ZNF514|EWSR1|EWSR1	914	-	5.6992006	1.0665743	-1.0	-1.0
chr2	96867777	96867926	ENSG00000168758.10|SEMA4C|EWSR1|EWSR1	994	-	5.3775067	2.2527108	-1.0	-1.0
chr2	96869875	96869971	ENSG00000168758.10|SEMA4C|EWSR1|EWSR1	995	-	4.7944117	2.3252952	-1.0	-1.0
chr2	96868588	96869875	ENSG00000168758.10|SEMA4C|EWSR1|EWSR1	997	-	5.5350943	2.4570923	-1.0	-1.0
chr2	96865929	96866282	ENSG00000168758.10|SEMA4C|EWSR1|EWSR1	976	-	4.3110313	1.6282171	-1.0	-1.0
chr2	96868415	96868588	ENSG00000168758.10|SEMA4C|EWSR1|EWSR1	995	-	4.4074535	2.2657537	-1.0	-1.0
chr2	96866317	96866930	ENSG00000168758.10|SEMA4C|EWSR1|EWSR1	989	-	4.227563	1.953776	-1.0	-1.0
chr2	96869971	96870326	ENSG00000168758.10|SEMA4C|EWSR1|EWSR1	980	-	5.1637163	1.6933976	-1.0	-1.0
chr2	96867926	96868415	ENSG00000168758.10|SEMA4C|EWSR1|EWSR1	998	-	5.6719723	2.6254504	-1.0	-1.0
chr2	96859850	96860035	ENSG00000168758.10|SEMA4C|EWSR1|EWSR1	922	-	2.8356707	1.1102755	-1.0	-1.0
chr2	96866930	96867777	ENSG00000168758.10|SEMA4C|EWSR1|EWSR1	991	-	4.5714235	2.0323884	-1.0	-1.0
chr2	96890993	96893925	ENSG00000168754.14|FAM178B|EWSR1|EWSR1	990	-	3.8169467	2.0132058	-1.0	-1.0
chr2	96895060	96895162	ENSG00000168754.14|FAM178B|EWSR1|EWSR1	997	-	3.5890238	2.537068	-1.0	-1.0
chr2	96878162	96878415	ENSG00000168754.14|FAM178B|EWSR1|EWSR1	930	-	2.5585809	1.1537644	-1.0	-1.0
chr2	96895162	96895392	ENSG00000168754.14|FAM178B|EWSR1|EWSR1	946	-	4.405755	1.269199	-1.0	-1.0
chr2	96877288	96877483	ENSG00000168754.14|FAM178B|EWSR1|EWSR1	937	-	2.9238732	1.1985344	-1.0	-1.0
chr2	96896382	96896562	ENSG00000168754.14|FAM178B|EWSR1|EWSR1	937	-	5.3362546	1.2000842	-1.0	-1.0
chr2	96881393	96881678	ENSG00000168754.14|FAM178B|EWSR1|EWSR1	940	-	3.2024722	1.2217671	-1.0	-1.0
chr2	96897577	96897787	ENSG00000168754.14|FAM178B|EWSR1|EWSR1	943	-	5.959439	1.2472273	-1.0	-1.0
chr2	96893925	96894035	ENSG00000168754.14|FAM178B|EWSR1|EWSR1	903	-	1.8098476	1.0128763	-1.0	-1.0
chr2	96887918	96889443	ENSG00000168754.14|FAM178B|EWSR1|EWSR1	973	-	3.3557224	1.5705159	-1.0	-1.0
chr2	96887278	96887863	ENSG00000168754.14|FAM178B|EWSR1|EWSR1	971	-	3.203664	1.538657	-1.0	-1.0
chr2	96895472	96895687	ENSG00000168754.14|FAM178B|EWSR1|EWSR1	940	-	5.948153	1.2203583	-1.0	-1.0
chr2	96877118	96877228	ENSG00000168754.14|FAM178B|EWSR1|EWSR1	918	-	2.8318355	1.088798	-1.0	-1.0
chr2	96878493	96880488	ENSG00000168754.14|FAM178B|EWSR1|EWSR1	982	-	3.5016968	1.7447811	-1.0	-1.0
chr2	96897332	96897507	ENSG00000168754.14|FAM178B|EWSR1|EWSR1	915	-	5.70045	1.0714631	-1.0	-1.0
chr2	96894051	96895060	ENSG00000168754.14|FAM178B|EWSR1|EWSR1	1000	-	8.869326	3.7202978	-1.0	-1.0
chr2	96890693	96890978	ENSG00000168754.14|FAM178B|EWSR1|EWSR1	913	-	2.598107	1.058205	-1.0	-1.0
chr2	96897913	96898013	ENSG00000168754.14|FAM178B|EWSR1|EWSR1	904	-	5.6125712	1.0177717	-1.0	-1.0
chr2	96898018	96898128	ENSG00000168754.14|FAM178B|EWSR1|EWSR1	923	-	5.7645755	1.1115109	-1.0	-1.0
chr2	96881763	96886923	ENSG00000168754.14|FAM178B|EWSR1|EWSR1	981	-	3.4144483	1.7285514	-1.0	-1.0
chr2	96877756	96877896	ENSG00000168754.14|FAM178B|EWSR1|EWSR1	948	-	2.8815901	1.282925	-1.0	-1.0
chr2	97662801	97662941	ENSG00000115073.7|ACTR1B|EWSR1|EWSR1	922	-	5.7584953	1.1099334	-1.0	-1.0
chr2	99489670	99489800	ENSG00000135945.9|REV1|EWSR1|EWSR1	919	-	5.72913	1.0889213	-1.0	-1.0
chr2	111122158	111122573	ENSG00000153094.22|BCL2L11|EWSR1|EWSR1	936	+	5.878144	1.194372	-1.0	-1.0
chr2	111121368	111121543	ENSG00000153094.22|BCL2L11|EWSR1|EWSR1	955	+	5.881899	1.3424639	-1.0	-1.0
chr2	111122043	111122158	ENSG00000153094.22|BCL2L11|EWSR1|EWSR1	914	+	5.7265735	1.067735	-1.0	-1.0
chr2	111433228	111433338	ENSG00000172965.14|MIR4435-2HG|EWSR1|EWSR1	904	-	5.6125717	1.0177717	-1.0	-1.0
chr2	111251326	111251641	ENSG00000172965.14|MIR4435-2HG|EWSR1|EWSR1	987	-	6.7971177	1.8748118	-1.0	-1.0
chr2	111250746	111250846	ENSG00000172965.14|MIR4435-2HG|EWSR1|EWSR1	902	-	5.612571	1.0078167	-1.0	-1.0
chr2	111251756	111251876	ENSG00000172965.14|MIR4435-2HG|EWSR1|EWSR1	910	-	5.6593733	1.0458854	-1.0	-1.0
chr2	113241920	113242035	ENSG00000189223.14|PAX8-AS1|EWSR1|EWSR1	922	+	5.7645755	1.110526	-1.0	-1.0
chr2	113592608	113592723	ENSG00000146556.14|WASH2P|EWSR1|EWSR1	927	+	5.830859	1.137147	-1.0	-1.0
chr2	113591483	113591673	ENSG00000146556.14|WASH2P|EWSR1|EWSR1	979	+	5.5204396	1.6692553	-1.0	-1.0
chr2	113591268	113591393	ENSG00000146556.14|WASH2P|EWSR1|EWSR1	928	+	5.889352	1.1402847	-1.0	-1.0
chr2	121478510	121478730	ENSG00000074054.17|CLASP1|EWSR1|EWSR1	987	-	6.843204	1.9005753	-1.0	-1.0
chr2	128027738	128027939	ENSG00000136715.17|SAP130|EWSR1|EWSR1	975	-	6.422221	1.5966979	-1.0	-1.0
chr2	130128554	130128754	ENSG00000196604.12|POTEF|EWSR1|EWSR1	969	-	6.320212	1.507519	-1.0	-1.0
chr2	130137871	130137986	ENSG00000223760.4|MED15P9|EWSR1|EWSR1	923	+	5.763673	1.1112419	-1.0	-1.0
chr2	130136398	130136691	ENSG00000223760.4|MED15P9|EWSR1|EWSR1	958	+	4.11755	1.3723303	-1.0	-1.0
chr2	130138388	130138593	ENSG00000223760.4|MED15P9|EWSR1|EWSR1	973	+	6.3986187	1.5691108	-1.0	-1.0
chr2	130136007	130136132	ENSG00000223760.4|MED15P9|EWSR1|EWSR1	932	+	4.0237765	1.1686147	-1.0	-1.0
chr2	130136691	130136824	ENSG00000223760.4|MED15P9|EWSR1|EWSR1	970	+	4.584387	1.5248449	-1.0	-1.0
chr2	130137018	130137503	ENSG00000223760.4|MED15P9|EWSR1|EWSR1	974	+	5.0654526	1.5925422	-1.0	-1.0
chr2	130138735	130139115	ENSG00000223760.4|MED15P9|EWSR1|EWSR1	952	+	4.4150343	1.320163	-1.0	-1.0
chr2	130135545	130135977	ENSG00000223760.4|MED15P9|EWSR1|EWSR1	971	+	4.4852304	1.5313548	-1.0	-1.0
chr2	130136227	130136398	ENSG00000223760.4|MED15P9|EWSR1|EWSR1	968	+	5.380549	1.4925601	-1.0	-1.0
chr2	130160204	130160309	ENSG00000136699.19|SMPD4|EWSR1|EWSR1	932	-	4.942789	1.1653066	-1.0	-1.0
chr2	130160894	130161054	ENSG00000136699.19|SMPD4|EWSR1|EWSR1	954	-	5.9670897	1.333301	-1.0	-1.0
chr2	131300457	131300602	ENSG00000115762.16|PLEKHB2|EWSR1|EWSR1	924	+	5.7994084	1.117536	-1.0	-1.0
chr2	131209757	131210197	ENSG00000115762.16|PLEKHB2|EWSR1|EWSR1	976	+	5.8222656	1.6143318	-1.0	-1.0
chr2	131288357	131288462	ENSG00000115762.16|PLEKHB2|EWSR1|EWSR1	918	+	5.7275753	1.0880694	-1.0	-1.0
chr2	131287077	131287272	ENSG00000115762.16|PLEKHB2|EWSR1|EWSR1	929	+	2.8549569	1.1498438	-1.0	-1.0
chr2	131286117	131286312	ENSG00000115762.16|PLEKHB2|EWSR1|EWSR1	962	+	4.277003	1.4164965	-1.0	-1.0
chr2	131280217	131280637	ENSG00000115762.16|PLEKHB2|EWSR1|EWSR1	966	+	3.5929863	1.4736222	-1.0	-1.0
chr2	131279692	131279887	ENSG00000115762.16|PLEKHB2|EWSR1|EWSR1	966	+	6.25141	1.4658289	-1.0	-1.0
chr2	131283187	131283497	ENSG00000115762.16|PLEKHB2|EWSR1|EWSR1	953	+	3.7860894	1.323366	-1.0	-1.0
chr2	131280777	131280962	ENSG00000115762.16|PLEKHB2|EWSR1|EWSR1	938	+	3.8877661	1.205362	-1.0	-1.0
chr2	131279962	131280067	ENSG00000115762.16|PLEKHB2|EWSR1|EWSR1	907	+	5.651572	1.0331569	-1.0	-1.0
chr2	131298787	131299337	ENSG00000115762.16|PLEKHB2|EWSR1|EWSR1	966	+	3.573702	1.4741077	-1.0	-1.0
chr2	131286607	131286852	ENSG00000115762.16|PLEKHB2|EWSR1|EWSR1	911	+	3.2628431	1.0509508	-1.0	-1.0
chr2	131218187	131218322	ENSG00000115762.16|PLEKHB2|EWSR1|EWSR1	908	+	3.243113	1.0344188	-1.0	-1.0
chr2	131282927	131283107	ENSG00000115762.16|PLEKHB2|EWSR1|EWSR1	917	+	3.571788	1.0822543	-1.0	-1.0
chr2	131287837	131287957	ENSG00000115762.16|PLEKHB2|EWSR1|EWSR1	920	+	5.7457013	1.0960579	-1.0	-1.0
chr2	131210232	131210627	ENSG00000115762.16|PLEKHB2|EWSR1|EWSR1	990	+	5.966397	2.0035732	-1.0	-1.0
chr2	131281057	131281267	ENSG00000115762.16|PLEKHB2|EWSR1|EWSR1	995	+	5.3911376	2.3185344	-1.0	-1.0
chr2	131287277	131287592	ENSG00000115762.16|PLEKHB2|EWSR1|EWSR1	939	+	3.162642	1.2116562	-1.0	-1.0
chr2	131283787	131284357	ENSG00000115762.16|PLEKHB2|EWSR1|EWSR1	968	+	4.5695057	1.4893302	-1.0	-1.0
chr2	131281927	131282092	ENSG00000115762.16|PLEKHB2|EWSR1|EWSR1	914	+	2.6795254	1.0666084	-1.0	-1.0
chr2	131299832	131299932	ENSG00000115762.16|PLEKHB2|EWSR1|EWSR1	930	+	5.834965	1.1573181	-1.0	-1.0
chr2	131282392	131282587	ENSG00000115762.16|PLEKHB2|EWSR1|EWSR1	950	+	4.045626	1.3032897	-1.0	-1.0
chr2	131300072	131300437	ENSG00000115762.16|PLEKHB2|EWSR1|EWSR1	929	+	3.3359237	1.1470622	-1.0	-1.0
chr2	131299337	131299672	ENSG00000115762.16|PLEKHB2|EWSR1|EWSR1	965	+	3.3968112	1.4590299	-1.0	-1.0
chr2	131218186	131218321	ENSG00000188219.14|POTEE|EWSR1|EWSR1	908	+	3.243113	1.0344188	-1.0	-1.0
chr2	131300459	131300599	ENSG00000231431.7|FAR2P4|EWSR1|EWSR1	926	+	5.8193226	1.1301606	-1.0	-1.0
chr2	131287077	131287272	ENSG00000231431.7|FAR2P4|EWSR1|EWSR1	929	+	2.8549569	1.1498438	-1.0	-1.0
chr2	131286117	131286312	ENSG00000231431.7|FAR2P4|EWSR1|EWSR1	962	+	4.277003	1.4164965	-1.0	-1.0
chr2	131280217	131280637	ENSG00000231431.7|FAR2P4|EWSR1|EWSR1	966	+	3.5929863	1.4736222	-1.0	-1.0
chr2	131279692	131279887	ENSG00000231431.7|FAR2P4|EWSR1|EWSR1	966	+	6.25141	1.4658289	-1.0	-1.0
chr2	131283187	131283497	ENSG00000231431.7|FAR2P4|EWSR1|EWSR1	953	+	3.7860894	1.323366	-1.0	-1.0
chr2	131280777	131280962	ENSG00000231431.7|FAR2P4|EWSR1|EWSR1	938	+	3.8877661	1.205362	-1.0	-1.0
chr2	131299106	131299336	ENSG00000231431.7|FAR2P4|EWSR1|EWSR1	987	+	4.46291	1.8894867	-1.0	-1.0
chr2	131279962	131280067	ENSG00000231431.7|FAR2P4|EWSR1|EWSR1	907	+	5.651572	1.0331569	-1.0	-1.0
chr2	131286607	131286812	ENSG00000231431.7|FAR2P4|EWSR1|EWSR1	917	+	3.3472118	1.0816855	-1.0	-1.0
chr2	131298786	131299106	ENSG00000231431.7|FAR2P4|EWSR1|EWSR1	937	+	2.9126318	1.1978009	-1.0	-1.0
chr2	131299336	131299671	ENSG00000231431.7|FAR2P4|EWSR1|EWSR1	964	+	3.3718972	1.4436111	-1.0	-1.0
chr2	131300104	131300439	ENSG00000231431.7|FAR2P4|EWSR1|EWSR1	934	+	3.1135325	1.1772717	-1.0	-1.0
chr2	131282927	131283107	ENSG00000231431.7|FAR2P4|EWSR1|EWSR1	917	+	3.571788	1.0822543	-1.0	-1.0
chr2	131287835	131287955	ENSG00000231431.7|FAR2P4|EWSR1|EWSR1	916	+	5.7194524	1.0770844	-1.0	-1.0
chr2	131288356	131288461	ENSG00000231431.7|FAR2P4|EWSR1|EWSR1	918	+	5.7275753	1.0880694	-1.0	-1.0
chr2	131281057	131281267	ENSG00000231431.7|FAR2P4|EWSR1|EWSR1	995	+	5.3911376	2.3185344	-1.0	-1.0
chr2	131287277	131287570	ENSG00000231431.7|FAR2P4|EWSR1|EWSR1	935	+	3.0161335	1.1887391	-1.0	-1.0
chr2	131283787	131284357	ENSG00000231431.7|FAR2P4|EWSR1|EWSR1	968	+	4.5695057	1.4893302	-1.0	-1.0
chr2	131281927	131282092	ENSG00000231431.7|FAR2P4|EWSR1|EWSR1	914	+	2.6795254	1.0666084	-1.0	-1.0
chr2	131282392	131282587	ENSG00000231431.7|FAR2P4|EWSR1|EWSR1	950	+	4.045626	1.3032897	-1.0	-1.0
chr2	131299829	131299934	ENSG00000231431.7|FAR2P4|EWSR1|EWSR1	937	+	5.9005876	1.2018099	-1.0	-1.0
chr2	131491573	131491673	ENSG00000173272.15|MZT2A|EWSR1|EWSR1	904	-	5.6125712	1.0177717	-1.0	-1.0
chr2	131488466	131488621	ENSG00000173272.15|MZT2A|EWSR1|EWSR1	906	-	4.9060802	1.0265325	-1.0	-1.0
chr2	131489221	131489368	ENSG00000173272.15|MZT2A|EWSR1|EWSR1	914	-	5.7818923	1.0633484	-1.0	-1.0
chr2	131512053	131512153	ENSG00000152117.17|AC073869.1|EWSR1|EWSR1	902	+	5.612571	1.0078167	-1.0	-1.0
chr2	131512468	131512598	ENSG00000152117.17|AC073869.1|EWSR1|EWSR1	917	+	3.9262335	1.0805383	-1.0	-1.0
chr2	131512818	131512923	ENSG00000152117.17|AC073869.1|EWSR1|EWSR1	918	+	5.723768	1.0875449	-1.0	-1.0
chr2	131511758	131511898	ENSG00000152117.17|AC073869.1|EWSR1|EWSR1	951	+	5.4589953	1.3087316	-1.0	-1.0
chr2	131509553	131509718	ENSG00000152117.17|AC073869.1|EWSR1|EWSR1	918	+	5.7264595	1.0870152	-1.0	-1.0
chr2	131514168	131514283	ENSG00000152117.17|AC073869.1|EWSR1|EWSR1	930	+	5.8324246	1.1570699	-1.0	-1.0
chr2	134120731	134121056	ENSG00000152127.8|MGAT5|EWSR1|EWSR1	937	+	5.9059873	1.1980546	-1.0	-1.0
chr2	134121416	134121766	ENSG00000152127.8|MGAT5|EWSR1|EWSR1	952	+	6.074112	1.317807	-1.0	-1.0
chr2	144517387	144517552	ENSG00000169554.18|ZEB2|EWSR1|EWSR1	952	-	3.8737705	1.317115	-1.0	-1.0
chr2	144516164	144516279	ENSG00000169554.18|ZEB2|EWSR1|EWSR1	923	-	3.3112442	1.1150929	-1.0	-1.0
chr2	144516587	144516761	ENSG00000169554.18|ZEB2|EWSR1|EWSR1	926	-	2.7798696	1.1298544	-1.0	-1.0
chr2	144517616	144518021	ENSG00000169554.18|ZEB2|EWSR1|EWSR1	948	-	4.9776783	1.2851446	-1.0	-1.0
chr2	147963061	147963166	ENSG00000115947.13|ORC4|EWSR1|EWSR1	949	-	6.027611	1.2897398	-1.0	-1.0
chr2	147963676	147963826	ENSG00000115947.13|ORC4|EWSR1|EWSR1	945	-	5.9812512	1.2594922	-1.0	-1.0
chr2	147962461	147962591	ENSG00000115947.13|ORC4|EWSR1|EWSR1	907	-	5.638572	1.0328817	-1.0	-1.0
chr2	147962666	147962826	ENSG00000115947.13|ORC4|EWSR1|EWSR1	933	-	5.0506663	1.1745368	-1.0	-1.0
chr2	148881821	148881926	ENSG00000231079.7|AC105402.3|EWSR1|EWSR1	956	-	2.715435	1.3557355	-1.0	-1.0
chr2	151828044	151828169	ENSG00000283228.1|AC068547.1|EWSR1|EWSR1	929	-	5.940796	1.1505654	-1.0	-1.0
chr2	152718292	152718397	ENSG00000177917.10|ARL6IP6|EWSR1|EWSR1	937	+	5.9005876	1.2018099	-1.0	-1.0
chr2	152719024	152719199	ENSG00000177917.10|ARL6IP6|EWSR1|EWSR1	913	+	5.7513375	1.058014	-1.0	-1.0
chr2	152718097	152718287	ENSG00000177917.10|ARL6IP6|EWSR1|EWSR1	933	+	5.8632884	1.1707968	-1.0	-1.0
chr2	157875646	157875746	ENSG00000115170.13|ACVR1|EWSR1|EWSR1	904	-	5.6125712	1.0162456	-1.0	-1.0
chr2	158458331	158458496	ENSG00000144283.21|PKP4|EWSR1|EWSR1	941	+	4.1954236	1.2314416	-1.0	-1.0
chr2	158457454	158457564	ENSG00000144283.21|PKP4|EWSR1|EWSR1	964	+	6.2300544	1.442459	-1.0	-1.0
chr2	158458039	158458331	ENSG00000144283.21|PKP4|EWSR1|EWSR1	925	+	3.7505841	1.1248899	-1.0	-1.0
chr2	158457669	158457819	ENSG00000144283.21|PKP4|EWSR1|EWSR1	935	+	3.3990078	1.1869068	-1.0	-1.0
chr2	159713286	159713426	ENSG00000136536.14|MARCH7|EWSR1|EWSR1	914	+	5.6861567	1.0638756	-1.0	-1.0
chr2	159712661	159712986	ENSG00000136536.14|MARCH7|EWSR1|EWSR1	954	+	3.6654723	1.3344996	-1.0	-1.0
chr2	159713111	159713266	ENSG00000136536.14|MARCH7|EWSR1|EWSR1	911	+	3.2165217	1.0490893	-1.0	-1.0
chr2	169828267	169828457	ENSG00000144357.16|UBR3|EWSR1|EWSR1	941	+	5.94366	1.2298816	-1.0	-1.0
chr2	169828462	169828637	ENSG00000144357.16|UBR3|EWSR1|EWSR1	931	+	5.8524036	1.1633675	-1.0	-1.0
chr2	171159927	171160087	ENSG00000198586.13|TLK1|EWSR1|EWSR1	926	-	5.7955737	1.1318817	-1.0	-1.0
chr2	171523312	171523487	ENSG00000071967.11|CYBRD1|EWSR1|EWSR1	975	+	4.984824	1.6009951	-1.0	-1.0
chr2	171523078	171523312	ENSG00000071967.11|CYBRD1|EWSR1|EWSR1	983	+	5.746844	1.7613351	-1.0	-1.0
chr2	171522738	171523073	ENSG00000071967.11|CYBRD1|EWSR1|EWSR1	978	+	4.483811	1.6641845	-1.0	-1.0
chr2	171523547	171523757	ENSG00000071967.11|CYBRD1|EWSR1|EWSR1	961	+	6.2072964	1.4036379	-1.0	-1.0
chr2	175167463	175167598	ENSG00000115966.16|ATF2|EWSR1|EWSR1	912	-	5.684575	1.0537858	-1.0	-1.0
chr2	177212871	177213116	ENSG00000170144.20|HNRNPA3|EWSR1|EWSR1	923	+	3.0579517	1.1127083	-1.0	-1.0
chr2	177213116	177213311	ENSG00000170144.20|HNRNPA3|EWSR1|EWSR1	951	+	3.1210587	1.311651	-1.0	-1.0
chr2	177264140	177264531	ENSG00000116044.15|NFE2L2|EWSR1|EWSR1	970	-	5.158631	1.5182962	-1.0	-1.0
chr2	177263800	177263965	ENSG00000116044.15|NFE2L2|EWSR1|EWSR1	941	-	3.8887217	1.2324262	-1.0	-1.0
chr2	177263407	177263682	ENSG00000116044.15|NFE2L2|EWSR1|EWSR1	954	-	5.6038065	1.3362653	-1.0	-1.0
chr2	183037820	183037990	ENSG00000061676.14|NCKAP1|EWSR1|EWSR1	920	-	3.9484525	1.0949866	-1.0	-1.0
chr2	189581557	189581702	ENSG00000138449.10|SLC40A1|EWSR1|EWSR1	963	-	6.2230053	1.4370675	-1.0	-1.0
chr2	189581417	189581527	ENSG00000138449.10|SLC40A1|EWSR1|EWSR1	925	-	5.7832055	1.1260855	-1.0	-1.0
chr2	190649214	190649360	ENSG00000138386.16|NAB1|EWSR1|EWSR1	932	+	3.1063194	1.1675912	-1.0	-1.0
chr2	190649385	190649580	ENSG00000138386.16|NAB1|EWSR1|EWSR1	982	+	5.796787	1.7357911	-1.0	-1.0
chr2	190648971	190649069	ENSG00000138386.16|NAB1|EWSR1|EWSR1	931	+	5.9020786	1.1619806	-1.0	-1.0
chr2	195657909	195658063	ENSG00000196950.13|SLC39A10|EWSR1|EWSR1	928	+	3.9251957	1.1436269	-1.0	-1.0
chr2	195657311	195657448	ENSG00000196950.13|SLC39A10|EWSR1|EWSR1	946	+	3.5294366	1.2686638	-1.0	-1.0
chr2	195657448	195657609	ENSG00000196950.13|SLC39A10|EWSR1|EWSR1	940	+	5.930645	1.2201201	-1.0	-1.0
chr2	195657609	195657904	ENSG00000196950.13|SLC39A10|EWSR1|EWSR1	968	+	5.3261776	1.4918951	-1.0	-1.0
chr2	195658063	195658183	ENSG00000196950.13|SLC39A10|EWSR1|EWSR1	918	+	3.9633439	1.0859027	-1.0	-1.0
chr2	199458553	199458653	ENSG00000119042.16|SATB2|EWSR1|EWSR1	906	-	5.7645726	1.0268903	-1.0	-1.0
chr2	200864115	200864220	ENSG00000013441.15|CLK1|EWSR1|EWSR1	904	-	5.6125717	1.0177717	-1.0	-1.0
chr2	217805388	217805493	ENSG00000079308.16|TNS1|EWSR1|EWSR1	904	-	5.6125712	1.0162456	-1.0	-1.0
chr2	217837181	217837361	ENSG00000079308.16|TNS1|EWSR1|EWSR1	932	-	5.848921	1.16793	-1.0	-1.0
chr2	217839951	217840066	ENSG00000079308.16|TNS1|EWSR1|EWSR1	916	-	5.7071714	1.0757048	-1.0	-1.0
chr2	217839816	217839916	ENSG00000079308.16|TNS1|EWSR1|EWSR1	914	-	5.690574	1.0646279	-1.0	-1.0
chr2	217839656	217839776	ENSG00000079308.16|TNS1|EWSR1|EWSR1	909	-	5.6515727	1.0411998	-1.0	-1.0
chr2	217837441	217837551	ENSG00000079308.16|TNS1|EWSR1|EWSR1	907	-	5.638572	1.0333904	-1.0	-1.0
chr2	217839446	217839561	ENSG00000079308.16|TNS1|EWSR1|EWSR1	911	-	5.688573	1.050251	-1.0	-1.0
chr2	217836336	217836436	ENSG00000079308.16|TNS1|EWSR1|EWSR1	922	-	5.7645755	1.110526	-1.0	-1.0
chr2	217836781	217836906	ENSG00000079308.16|TNS1|EWSR1|EWSR1	914	-	5.689574	1.0646346	-1.0	-1.0
chr2	218400761	218400881	ENSG00000144579.7|CTDSP1|EWSR1|EWSR1	938	+	5.975753	1.2044188	-1.0	-1.0
chr2	218401166	218401316	ENSG00000144579.7|CTDSP1|EWSR1|EWSR1	943	+	5.2561226	1.244206	-1.0	-1.0
chr2	218399474	218399679	ENSG00000144579.7|CTDSP1|EWSR1|EWSR1	941	+	5.983202	1.2269796	-1.0	-1.0
chr2	218398337	218398437	ENSG00000144579.7|CTDSP1|EWSR1|EWSR1	919	+	5.8349633	1.0894568	-1.0	-1.0
chr2	218401316	218401526	ENSG00000144579.7|CTDSP1|EWSR1|EWSR1	924	+	5.769269	1.1164856	-1.0	-1.0
chr2	218400157	218400302	ENSG00000144579.7|CTDSP1|EWSR1|EWSR1	928	+	3.40915	1.1419401	-1.0	-1.0
chr2	218399052	218399210	ENSG00000144579.7|CTDSP1|EWSR1|EWSR1	931	+	5.877357	1.1601593	-1.0	-1.0
chr2	218400616	218400731	ENSG00000144579.7|CTDSP1|EWSR1|EWSR1	926	+	5.846209	1.1333494	-1.0	-1.0
chr2	218398782	218398887	ENSG00000144579.7|CTDSP1|EWSR1|EWSR1	909	+	5.6515727	1.0404367	-1.0	-1.0
chr2	219531523	219531673	ENSG00000072182.12|ASIC4|EWSR1|EWSR1	915	+	5.7451715	1.0716884	-1.0	-1.0
chr2	219531013	219531118	ENSG00000072182.12|ASIC4|EWSR1|EWSR1	928	+	5.996907	1.1416254	-1.0	-1.0
chr2	219515526	219515636	ENSG00000072182.12|ASIC4|EWSR1|EWSR1	907	+	5.690573	1.0326363	-1.0	-1.0
chr2	219517323	219517488	ENSG00000072182.12|ASIC4|EWSR1|EWSR1	927	+	5.9310126	1.1343364	-1.0	-1.0
chr2	219530258	219530358	ENSG00000072182.12|ASIC4|EWSR1|EWSR1	906	+	5.7645726	1.0268903	-1.0	-1.0
chr2	219533060	219533170	ENSG00000072182.12|ASIC4|EWSR1|EWSR1	903	+	3.9068773	1.0148053	-1.0	-1.0
chr2	219520773	219520883	ENSG00000072182.12|ASIC4|EWSR1|EWSR1	904	+	3.8073423	1.0177717	-1.0	-1.0
chr2	219531757	219531857	ENSG00000072182.12|ASIC4|EWSR1|EWSR1	907	+	5.690573	1.0326363	-1.0	-1.0
chr2	219522383	219522628	ENSG00000072182.12|ASIC4|EWSR1|EWSR1	934	+	5.302202	1.1806915	-1.0	-1.0
chr2	219527778	219527908	ENSG00000072182.12|ASIC4|EWSR1|EWSR1	908	+	4.748958	1.0339835	-1.0	-1.0
chr2	219522943	219523243	ENSG00000072182.12|ASIC4|EWSR1|EWSR1	934	+	5.9543333	1.183202	-1.0	-1.0
chr2	219527393	219527593	ENSG00000072182.12|ASIC4|EWSR1|EWSR1	961	+	6.2660036	1.410559	-1.0	-1.0
chr2	219517528	219517718	ENSG00000072182.12|ASIC4|EWSR1|EWSR1	908	+	5.833499	1.0362067	-1.0	-1.0
chr2	219521553	219521668	ENSG00000072182.12|ASIC4|EWSR1|EWSR1	906	+	5.651572	1.0283439	-1.0	-1.0
chr2	219519798	219519988	ENSG00000072182.12|ASIC4|EWSR1|EWSR1	919	+	5.80626	1.0941306	-1.0	-1.0
chr2	219529858	219529968	ENSG00000072182.12|ASIC4|EWSR1|EWSR1	914	+	5.9020753	1.0637947	-1.0	-1.0
chr2	219530818	219530928	ENSG00000072182.12|ASIC4|EWSR1|EWSR1	904	+	5.6125712	1.0162456	-1.0	-1.0
chr2	219532095	219532210	ENSG00000072182.12|ASIC4|EWSR1|EWSR1	906	+	5.7645726	1.0268903	-1.0	-1.0
chr2	219516701	219516851	ENSG00000072182.12|ASIC4|EWSR1|EWSR1	920	+	5.8824134	1.0983287	-1.0	-1.0
chr2	219530488	219530708	ENSG00000072182.12|ASIC4|EWSR1|EWSR1	913	+	5.707622	1.0624005	-1.0	-1.0
chr2	227472773	227472888	ENSG00000173744.17|AGFG1|EWSR1|EWSR1	935	+	5.9158006	1.1837887	-1.0	-1.0
chr2	231710426	231710671	ENSG00000187514.16|PTMA|EWSR1|EWSR1	971	+	4.286166	1.534905	-1.0	-1.0
chr2	231710676	231711130	ENSG00000187514.16|PTMA|EWSR1|EWSR1	982	+	4.931517	1.7428315	-1.0	-1.0
chr2	231708751	231709780	ENSG00000187514.16|PTMA|EWSR1|EWSR1	988	+	4.5170145	1.9331994	-1.0	-1.0
chr2	231710301	231710421	ENSG00000187514.16|PTMA|EWSR1|EWSR1	975	+	4.6179323	1.600376	-1.0	-1.0
chr2	231709780	231710301	ENSG00000187514.16|PTMA|EWSR1|EWSR1	991	+	5.0120683	2.0426223	-1.0	-1.0
chr2	231711135	231711245	ENSG00000187514.16|PTMA|EWSR1|EWSR1	920	+	3.9521775	1.0955626	-1.0	-1.0
chr2	231711740	231711840	ENSG00000187514.16|PTMA|EWSR1|EWSR1	904	+	5.6125712	1.0162456	-1.0	-1.0
chr2	235503334	235503529	ENSG00000157985.18|AGAP1|EWSR1|EWSR1	919	+	5.7320423	1.0892925	-1.0	-1.0
chr2	235576579	235576729	ENSG00000157985.18|AGAP1|EWSR1|EWSR1	934	+	4.2651143	1.1800363	-1.0	-1.0
chr2	235553859	235553974	ENSG00000157985.18|AGAP1|EWSR1|EWSR1	903	+	3.8742712	1.0121142	-1.0	-1.0
chr2	235514759	235514949	ENSG00000157985.18|AGAP1|EWSR1|EWSR1	949	+	5.4385986	1.2885666	-1.0	-1.0
chr2	235535914	235536014	ENSG00000157985.18|AGAP1|EWSR1|EWSR1	914	+	5.6905746	1.0646279	-1.0	-1.0
chr2	235567004	235567149	ENSG00000157985.18|AGAP1|EWSR1|EWSR1	920	+	5.761969	1.0982016	-1.0	-1.0
chr2	235512674	235512824	ENSG00000157985.18|AGAP1|EWSR1|EWSR1	941	+	5.3330564	1.2325206	-1.0	-1.0
chr2	235496859	235496989	ENSG00000157985.18|AGAP1|EWSR1|EWSR1	908	+	5.646001	1.037635	-1.0	-1.0
chr2	235575929	235576049	ENSG00000157985.18|AGAP1|EWSR1|EWSR1	906	+	3.8576248	1.0263973	-1.0	-1.0
chr2	235514954	235515079	ENSG00000157985.18|AGAP1|EWSR1|EWSR1	911	+	5.6769066	1.0526663	-1.0	-1.0
chr2	235608394	235608519	ENSG00000157985.18|AGAP1|EWSR1|EWSR1	936	+	5.9075956	1.190466	-1.0	-1.0
chr2	235546564	235546734	ENSG00000157985.18|AGAP1|EWSR1|EWSR1	966	+	4.2701993	1.4635609	-1.0	-1.0
chr2	235576284	235576469	ENSG00000157985.18|AGAP1|EWSR1|EWSR1	917	+	5.7747684	1.0808944	-1.0	-1.0
chr2	235577634	235577754	ENSG00000157985.18|AGAP1|EWSR1|EWSR1	955	+	6.097821	1.3420461	-1.0	-1.0
chr2	235495154	235495299	ENSG00000157985.18|AGAP1|EWSR1|EWSR1	918	+	4.961645	1.0874115	-1.0	-1.0
chr2	235516599	235516714	ENSG00000157985.18|AGAP1|EWSR1|EWSR1	926	+	5.7997704	1.1309801	-1.0	-1.0
chr2	235555049	235555164	ENSG00000157985.18|AGAP1|EWSR1|EWSR1	905	+	3.8326552	1.0231237	-1.0	-1.0
chr2	235537219	235537564	ENSG00000157985.18|AGAP1|EWSR1|EWSR1	965	+	5.0236464	1.453352	-1.0	-1.0
chr2	235496194	235496674	ENSG00000157985.18|AGAP1|EWSR1|EWSR1	947	+	4.9158425	1.2736561	-1.0	-1.0
chr2	235504129	235504234	ENSG00000157985.18|AGAP1|EWSR1|EWSR1	904	+	5.6125717	1.0177717	-1.0	-1.0
chr2	235522174	235522299	ENSG00000157985.18|AGAP1|EWSR1|EWSR1	924	+	5.773358	1.121253	-1.0	-1.0
chr2	235499274	235499464	ENSG00000157985.18|AGAP1|EWSR1|EWSR1	951	+	6.071353	1.3061503	-1.0	-1.0
chr2	235495304	235495904	ENSG00000157985.18|AGAP1|EWSR1|EWSR1	927	+	3.4479356	1.1355518	-1.0	-1.0
chr2	235562974	235563074	ENSG00000157985.18|AGAP1|EWSR1|EWSR1	904	+	5.6125712	1.0177717	-1.0	-1.0
chr2	235568449	235568584	ENSG00000157985.18|AGAP1|EWSR1|EWSR1	921	+	4.2550254	1.1042297	-1.0	-1.0
chr2	235553479	235553829	ENSG00000157985.18|AGAP1|EWSR1|EWSR1	950	+	5.681468	1.3053601	-1.0	-1.0
chr2	235507579	235507679	ENSG00000157985.18|AGAP1|EWSR1|EWSR1	904	+	3.1699202	1.0177717	-1.0	-1.0
chr2	235596734	235596934	ENSG00000157985.18|AGAP1|EWSR1|EWSR1	974	+	6.1543894	1.5904315	-1.0	-1.0
chr2	235515509	235515679	ENSG00000157985.18|AGAP1|EWSR1|EWSR1	933	+	4.1596894	1.1727935	-1.0	-1.0
chr2	235501419	235501529	ENSG00000157985.18|AGAP1|EWSR1|EWSR1	907	+	5.638572	1.0323731	-1.0	-1.0
chr2	235501089	235501214	ENSG00000157985.18|AGAP1|EWSR1|EWSR1	903	+	5.010828	1.0139871	-1.0	-1.0
chr2	235496034	235496174	ENSG00000157985.18|AGAP1|EWSR1|EWSR1	914	+	3.57246	1.0671247	-1.0	-1.0
chr2	235515084	235515489	ENSG00000157985.18|AGAP1|EWSR1|EWSR1	952	+	4.456228	1.3216628	-1.0	-1.0
chr2	235549829	235550379	ENSG00000157985.18|AGAP1|EWSR1|EWSR1	950	+	5.215247	1.2996902	-1.0	-1.0
chr2	235512064	235512209	ENSG00000157985.18|AGAP1|EWSR1|EWSR1	922	+	5.753153	1.1061934	-1.0	-1.0
chr2	235566829	235566929	ENSG00000157985.18|AGAP1|EWSR1|EWSR1	922	+	5.7645755	1.110526	-1.0	-1.0
chr2	235521924	235522119	ENSG00000157985.18|AGAP1|EWSR1|EWSR1	945	+	5.8016834	1.2625223	-1.0	-1.0
chr2	235520494	235520594	ENSG00000157985.18|AGAP1|EWSR1|EWSR1	913	+	5.690574	1.058497	-1.0	-1.0
chr2	235566569	235566819	ENSG00000157985.18|AGAP1|EWSR1|EWSR1	937	+	4.8130765	1.2000219	-1.0	-1.0
chr2	235515914	235516014	ENSG00000157985.18|AGAP1|EWSR1|EWSR1	911	+	3.8579683	1.0498002	-1.0	-1.0
chr2	235543794	235543974	ENSG00000157985.18|AGAP1|EWSR1|EWSR1	949	+	3.7191982	1.2954391	-1.0	-1.0
chr2	235545034	235545134	ENSG00000157985.18|AGAP1|EWSR1|EWSR1	904	+	5.6125712	1.0177717	-1.0	-1.0
chr2	235523569	235524289	ENSG00000157985.18|AGAP1|EWSR1|EWSR1	956	+	4.667221	1.3540803	-1.0	-1.0
chr2	235659924	235660029	ENSG00000157985.18|AGAP1|EWSR1|EWSR1	906	+	5.651572	1.0283439	-1.0	-1.0
chr2	235507219	235507574	ENSG00000157985.18|AGAP1|EWSR1|EWSR1	927	+	4.246493	1.1390702	-1.0	-1.0
chr2	235534649	235534774	ENSG00000157985.18|AGAP1|EWSR1|EWSR1	906	+	5.6255717	1.0255811	-1.0	-1.0
chr2	235546114	235546244	ENSG00000157985.18|AGAP1|EWSR1|EWSR1	917	+	5.773598	1.080935	-1.0	-1.0
chr2	235612639	235612769	ENSG00000157985.18|AGAP1|EWSR1|EWSR1	939	+	5.919586	1.2124763	-1.0	-1.0
chr2	235499614	235499899	ENSG00000157985.18|AGAP1|EWSR1|EWSR1	930	+	5.2330165	1.156146	-1.0	-1.0
chr2	235609959	235610074	ENSG00000157985.18|AGAP1|EWSR1|EWSR1	943	+	5.9655275	1.2456547	-1.0	-1.0
chr2	235671057	235671197	ENSG00000157985.18|AGAP1|EWSR1|EWSR1	944	+	5.9724255	1.2515123	-1.0	-1.0
chr2	235544194	235544309	ENSG00000157985.18|AGAP1|EWSR1|EWSR1	923	+	3.3306036	1.1133493	-1.0	-1.0
chr2	235556384	235556499	ENSG00000157985.18|AGAP1|EWSR1|EWSR1	909	+	3.8448827	1.0404853	-1.0	-1.0
chr2	235549214	235549334	ENSG00000157985.18|AGAP1|EWSR1|EWSR1	927	+	4.0341754	1.137133	-1.0	-1.0
chr2	235549634	235549794	ENSG00000157985.18|AGAP1|EWSR1|EWSR1	921	+	5.750136	1.1001109	-1.0	-1.0
chr2	235555174	235555474	ENSG00000157985.18|AGAP1|EWSR1|EWSR1	955	+	5.109085	1.3427323	-1.0	-1.0
chr2	235543264	235543764	ENSG00000157985.18|AGAP1|EWSR1|EWSR1	937	+	4.59261	1.2016013	-1.0	-1.0
chr2	235552009	235552424	ENSG00000157985.18|AGAP1|EWSR1|EWSR1	929	+	5.0085077	1.1511893	-1.0	-1.0
chr2	235542789	235542899	ENSG00000157985.18|AGAP1|EWSR1|EWSR1	956	+	6.1213727	1.3567065	-1.0	-1.0
chr2	235551604	235551749	ENSG00000157985.18|AGAP1|EWSR1|EWSR1	925	+	5.7924037	1.1244397	-1.0	-1.0
chr2	235765163	235765743	ENSG00000157985.18|AGAP1|EWSR1|EWSR1	972	+	6.373517	1.5540462	-1.0	-1.0
chr2	235494974	235495079	ENSG00000157985.18|AGAP1|EWSR1|EWSR1	906	+	5.651572	1.0283439	-1.0	-1.0
chr2	235545164	235545314	ENSG00000157985.18|AGAP1|EWSR1|EWSR1	941	+	5.950265	1.2284402	-1.0	-1.0
chr2	235610354	235610464	ENSG00000157985.18|AGAP1|EWSR1|EWSR1	904	+	5.6125717	1.0177717	-1.0	-1.0
chr2	235599284	235599414	ENSG00000157985.18|AGAP1|EWSR1|EWSR1	934	+	5.878889	1.1808274	-1.0	-1.0
chr2	235578054	235578154	ENSG00000157985.18|AGAP1|EWSR1|EWSR1	907	+	5.690573	1.0326363	-1.0	-1.0
chr2	235610879	235610989	ENSG00000157985.18|AGAP1|EWSR1|EWSR1	925	+	5.7880387	1.1261233	-1.0	-1.0
chr2	235503824	235503929	ENSG00000157985.18|AGAP1|EWSR1|EWSR1	904	+	5.6125717	1.0177717	-1.0	-1.0
chr2	235512339	235512439	ENSG00000157985.18|AGAP1|EWSR1|EWSR1	923	+	5.7645755	1.1115109	-1.0	-1.0
chr2	235524363	235524463	ENSG00000157985.18|AGAP1|EWSR1|EWSR1	904	+	3.8073423	1.0177717	-1.0	-1.0
chr2	235555794	235556104	ENSG00000157985.18|AGAP1|EWSR1|EWSR1	927	+	4.913575	1.1384498	-1.0	-1.0
chr2	235599769	235599869	ENSG00000157985.18|AGAP1|EWSR1|EWSR1	911	+	3.8579683	1.0498002	-1.0	-1.0
chr2	235609269	235609529	ENSG00000157985.18|AGAP1|EWSR1|EWSR1	926	+	5.791591	1.128429	-1.0	-1.0
chr2	235552664	235552764	ENSG00000157985.18|AGAP1|EWSR1|EWSR1	905	+	3.857968	1.0243951	-1.0	-1.0
chr2	235500149	235500479	ENSG00000157985.18|AGAP1|EWSR1|EWSR1	960	+	5.6275315	1.4019133	-1.0	-1.0
chr2	235577479	235577599	ENSG00000157985.18|AGAP1|EWSR1|EWSR1	909	+	5.674173	1.0402167	-1.0	-1.0
chr2	235511294	235511459	ENSG00000157985.18|AGAP1|EWSR1|EWSR1	915	+	4.3405747	1.0690869	-1.0	-1.0
chr2	235556924	235557314	ENSG00000157985.18|AGAP1|EWSR1|EWSR1	933	+	3.2803445	1.1745116	-1.0	-1.0
chr2	235572219	235572329	ENSG00000157985.18|AGAP1|EWSR1|EWSR1	915	+	5.7399073	1.0693506	-1.0	-1.0
chr2	235510604	235511144	ENSG00000157985.18|AGAP1|EWSR1|EWSR1	972	+	5.3157477	1.5593299	-1.0	-1.0
chr2	235522874	235522994	ENSG00000157985.18|AGAP1|EWSR1|EWSR1	939	+	5.926589	1.2125376	-1.0	-1.0
chr2	235568104	235568409	ENSG00000157985.18|AGAP1|EWSR1|EWSR1	954	+	5.315555	1.3388647	-1.0	-1.0
chr2	235533904	235534019	ENSG00000157985.18|AGAP1|EWSR1|EWSR1	936	+	4.5171423	1.1934924	-1.0	-1.0
chr2	235499009	235499164	ENSG00000157985.18|AGAP1|EWSR1|EWSR1	928	+	5.819674	1.1455543	-1.0	-1.0
chr2	235580384	235580574	ENSG00000157985.18|AGAP1|EWSR1|EWSR1	946	+	5.9964	1.2706335	-1.0	-1.0
chr2	235586019	235586129	ENSG00000157985.18|AGAP1|EWSR1|EWSR1	917	+	5.7152414	1.0802555	-1.0	-1.0
chr2	235551069	235551194	ENSG00000157985.18|AGAP1|EWSR1|EWSR1	939	+	5.9220066	1.2165327	-1.0	-1.0
chr2	235661489	235661629	ENSG00000157985.18|AGAP1|EWSR1|EWSR1	911	+	5.6639066	1.0490136	-1.0	-1.0
chr2	235555609	235555719	ENSG00000157985.18|AGAP1|EWSR1|EWSR1	912	+	3.8742714	1.053971	-1.0	-1.0
chr2	235522304	235522854	ENSG00000157985.18|AGAP1|EWSR1|EWSR1	951	+	5.2886977	1.3072559	-1.0	-1.0
chr2	235567429	235568054	ENSG00000157985.18|AGAP1|EWSR1|EWSR1	964	+	4.7905087	1.4387453	-1.0	-1.0
chr2	235609699	235609819	ENSG00000157985.18|AGAP1|EWSR1|EWSR1	914	+	5.689774	1.0646333	-1.0	-1.0
chr2	235557789	235557894	ENSG00000157985.18|AGAP1|EWSR1|EWSR1	907	+	5.651572	1.0331569	-1.0	-1.0
chr2	235763833	235763933	ENSG00000157985.18|AGAP1|EWSR1|EWSR1	904	+	5.6125712	1.0177717	-1.0	-1.0
chr2	235507014	235507174	ENSG00000157985.18|AGAP1|EWSR1|EWSR1	927	+	3.9861786	1.1385487	-1.0	-1.0
chr2	235534269	235534419	ENSG00000157985.18|AGAP1|EWSR1|EWSR1	951	+	6.0547404	1.3116733	-1.0	-1.0
chr2	235513594	235513694	ENSG00000157985.18|AGAP1|EWSR1|EWSR1	923	+	5.7645755	1.1115109	-1.0	-1.0
chr2	235544414	235544624	ENSG00000157985.18|AGAP1|EWSR1|EWSR1	943	+	5.393918	1.2446142	-1.0	-1.0
chr2	235523349	235523499	ENSG00000157985.18|AGAP1|EWSR1|EWSR1	925	+	3.9696314	1.1276542	-1.0	-1.0
chr2	235561499	235561599	ENSG00000157985.18|AGAP1|EWSR1|EWSR1	904	+	5.6125712	1.0177717	-1.0	-1.0
chr2	235507012	235507172	ENSG00000235529.1|AGAP1-IT1|EWSR1|EWSR1	927	+	3.9849389	1.1382452	-1.0	-1.0
chr2	235507217	235507566	ENSG00000235529.1|AGAP1-IT1|EWSR1|EWSR1	926	+	4.2353463	1.1307936	-1.0	-1.0
chr2	238448718	238448843	ENSG00000065802.11|ASB1|EWSR1|EWSR1	925	+	5.783431	1.1258149	-1.0	-1.0
chr2	238448188	238448303	ENSG00000065802.11|ASB1|EWSR1|EWSR1	911	+	5.6700735	1.0529206	-1.0	-1.0
chr2	239392173	239392438	ENSG00000068024.16|HDAC4|EWSR1|EWSR1	911	-	5.6735926	1.0503922	-1.0	-1.0
chr2	239391913	239392013	ENSG00000068024.16|HDAC4|EWSR1|EWSR1	914	-	5.6905746	1.0646279	-1.0	-1.0
chr2	239308679	239308794	ENSG00000068024.16|HDAC4|EWSR1|EWSR1	920	-	5.74245	1.0992694	-1.0	-1.0
chr2	239377078	239377203	ENSG00000068024.16|HDAC4|EWSR1|EWSR1	904	-	5.6125712	1.0174665	-1.0	-1.0
chr2	239393083	239393488	ENSG00000068024.16|HDAC4|EWSR1|EWSR1	928	-	5.840754	1.1455619	-1.0	-1.0
chr2	239305974	239306119	ENSG00000068024.16|HDAC4|EWSR1|EWSR1	904	-	5.6125712	1.0177717	-1.0	-1.0
chr2	239347332	239347487	ENSG00000068024.16|HDAC4|EWSR1|EWSR1	911	-	5.6691213	1.0490297	-1.0	-1.0
chr2	239391173	239391388	ENSG00000068024.16|HDAC4|EWSR1|EWSR1	924	-	4.927503	1.1213536	-1.0	-1.0
chr2	239390458	239390803	ENSG00000068024.16|HDAC4|EWSR1|EWSR1	924	-	5.781542	1.1210622	-1.0	-1.0
chr2	239378853	239378953	ENSG00000068024.16|HDAC4|EWSR1|EWSR1	914	-	5.690574	1.0646279	-1.0	-1.0
chr2	239385778	239385933	ENSG00000068024.16|HDAC4|EWSR1|EWSR1	913	-	5.7174487	1.0607579	-1.0	-1.0
chr2	239277554	239277654	ENSG00000068024.16|HDAC4|EWSR1|EWSR1	904	-	5.6125717	1.0177717	-1.0	-1.0
chr2	239307399	239307509	ENSG00000068024.16|HDAC4|EWSR1|EWSR1	908	-	5.6632385	1.0344471	-1.0	-1.0
chr2	239310792	239310957	ENSG00000068024.16|HDAC4|EWSR1|EWSR1	919	-	4.583504	1.0938876	-1.0	-1.0
chr2	239387383	239387518	ENSG00000068024.16|HDAC4|EWSR1|EWSR1	916	-	5.7720604	1.0735927	-1.0	-1.0
chr2	239376548	239376648	ENSG00000068024.16|HDAC4|EWSR1|EWSR1	904	-	5.6125712	1.0177717	-1.0	-1.0
chr2	239386218	239386343	ENSG00000068024.16|HDAC4|EWSR1|EWSR1	909	-	5.651573	1.0411998	-1.0	-1.0
chr2	239383118	239383303	ENSG00000068024.16|HDAC4|EWSR1|EWSR1	927	-	5.7966456	1.1339144	-1.0	-1.0
chr2	239385953	239386158	ENSG00000068024.16|HDAC4|EWSR1|EWSR1	913	-	5.6900024	1.0616455	-1.0	-1.0
chr2	239277089	239277234	ENSG00000068024.16|HDAC4|EWSR1|EWSR1	918	-	5.7260523	1.0857701	-1.0	-1.0
chr2	239378228	239378333	ENSG00000068024.16|HDAC4|EWSR1|EWSR1	904	-	5.6125712	1.0162456	-1.0	-1.0
chr2	239266299	239266469	ENSG00000068024.16|HDAC4|EWSR1|EWSR1	906	-	5.643772	1.0278494	-1.0	-1.0
chr2	239390053	239390203	ENSG00000068024.16|HDAC4|EWSR1|EWSR1	914	-	5.689574	1.0646346	-1.0	-1.0
chr2	239397628	239397728	ENSG00000068024.16|HDAC4|EWSR1|EWSR1	904	-	5.6125712	1.0177717	-1.0	-1.0
chr2	239378478	239378653	ENSG00000068024.16|HDAC4|EWSR1|EWSR1	917	-	5.7401733	1.0800855	-1.0	-1.0
chr2	239393493	239393678	ENSG00000068024.16|HDAC4|EWSR1|EWSR1	945	-	5.9760575	1.2574317	-1.0	-1.0
chr2	239306889	239306989	ENSG00000068024.16|HDAC4|EWSR1|EWSR1	904	-	5.6125712	1.0177717	-1.0	-1.0
chr2	239388543	239388843	ENSG00000068024.16|HDAC4|EWSR1|EWSR1	953	-	5.195424	1.3286968	-1.0	-1.0
chr2	239391573	239391893	ENSG00000068024.16|HDAC4|EWSR1|EWSR1	967	-	5.506834	1.4834737	-1.0	-1.0
chr2	239393808	239393993	ENSG00000068024.16|HDAC4|EWSR1|EWSR1	937	-	5.8965135	1.2011774	-1.0	-1.0
chr2	239265204	239265524	ENSG00000068024.16|HDAC4|EWSR1|EWSR1	925	-	5.786603	1.1264062	-1.0	-1.0
chr2	239307854	239307954	ENSG00000068024.16|HDAC4|EWSR1|EWSR1	902	-	5.612571	1.0078167	-1.0	-1.0
chr2	239385058	239385268	ENSG00000068024.16|HDAC4|EWSR1|EWSR1	909	-	4.5764036	1.0413913	-1.0	-1.0
chr2	239394738	239394843	ENSG00000068024.16|HDAC4|EWSR1|EWSR1	907	-	5.690573	1.0326363	-1.0	-1.0
chr2	239388073	239388208	ENSG00000068024.16|HDAC4|EWSR1|EWSR1	907	-	5.6418223	1.0320898	-1.0	-1.0
chr2	239400098	239400333	ENSG00000068024.16|HDAC4|EWSR1|EWSR1	933	-	5.8492055	1.1712161	-1.0	-1.0
chr2	239266589	239266744	ENSG00000068024.16|HDAC4|EWSR1|EWSR1	911	-	5.668573	1.048821	-1.0	-1.0
chr2	239394503	239394673	ENSG00000068024.16|HDAC4|EWSR1|EWSR1	904	-	5.6125712	1.0170087	-1.0	-1.0
chr2	239275634	239275829	ENSG00000068024.16|HDAC4|EWSR1|EWSR1	926	-	5.79692	1.1285989	-1.0	-1.0
chr2	239347817	239347987	ENSG00000068024.16|HDAC4|EWSR1|EWSR1	918	-	4.6433215	1.0881425	-1.0	-1.0
chr2	239280629	239280754	ENSG00000068024.16|HDAC4|EWSR1|EWSR1	912	-	5.6769066	1.0530846	-1.0	-1.0
chr2	239310357	239310482	ENSG00000068024.16|HDAC4|EWSR1|EWSR1	904	-	5.6125712	1.0177717	-1.0	-1.0
chr2	239274729	239274854	ENSG00000068024.16|HDAC4|EWSR1|EWSR1	914	-	5.6892405	1.0643824	-1.0	-1.0
chr2	239267109	239267299	ENSG00000068024.16|HDAC4|EWSR1|EWSR1	932	-	5.8705688	1.1661283	-1.0	-1.0
chr2	239309627	239309792	ENSG00000068024.16|HDAC4|EWSR1|EWSR1	921	-	5.756988	1.100986	-1.0	-1.0
chr2	239349122	239349317	ENSG00000068024.16|HDAC4|EWSR1|EWSR1	925	-	5.784735	1.1264855	-1.0	-1.0
chr2	239390958	239391103	ENSG00000068024.16|HDAC4|EWSR1|EWSR1	919	-	5.730396	1.0905604	-1.0	-1.0
chr2	239327302	239327432	ENSG00000068024.16|HDAC4|EWSR1|EWSR1	907	-	5.657144	1.0324805	-1.0	-1.0
chr2	239388223	239388338	ENSG00000068024.16|HDAC4|EWSR1|EWSR1	923	-	5.814826	1.1110764	-1.0	-1.0
chr2	239307549	239307699	ENSG00000068024.16|HDAC4|EWSR1|EWSR1	912	-	5.7257032	1.0574616	-1.0	-1.0
chr2	239338192	239338312	ENSG00000068024.16|HDAC4|EWSR1|EWSR1	904	-	5.6125712	1.0177717	-1.0	-1.0
chr2	239276749	239277019	ENSG00000068024.16|HDAC4|EWSR1|EWSR1	937	-	5.9230566	1.2018528	-1.0	-1.0
chr2	239275424	239275594	ENSG00000068024.16|HDAC4|EWSR1|EWSR1	915	-	5.697851	1.0706763	-1.0	-1.0
chr2	239376898	239377068	ENSG00000068024.16|HDAC4|EWSR1|EWSR1	906	-	5.6255717	1.0253267	-1.0	-1.0
chr2	239385518	239385748	ENSG00000068024.16|HDAC4|EWSR1|EWSR1	918	-	5.7321386	1.0839776	-1.0	-1.0
chr2	239953924	239954069	ENSG00000130414.11|NDUFA10|EWSR1|EWSR1	925	-	5.8283443	1.1260294	-1.0	-1.0
chr2	239962351	239962516	ENSG00000130414.11|NDUFA10|EWSR1|EWSR1	919	-	5.7312293	1.0911934	-1.0	-1.0
chr2	240557451	240557566	ENSG00000144504.15|ANKMY1|EWSR1|EWSR1	918	-	5.72395	1.087167	-1.0	-1.0
chr2	240557219	240557406	ENSG00000144504.15|ANKMY1|EWSR1|EWSR1	926	-	5.7943153	1.1307932	-1.0	-1.0
chr2	240502070	240502185	ENSG00000144504.15|ANKMY1|EWSR1|EWSR1	904	-	5.6125717	1.0177717	-1.0	-1.0
chr2	240557030	240557175	ENSG00000144504.15|ANKMY1|EWSR1|EWSR1	931	-	5.2971888	1.1627812	-1.0	-1.0
chr2	240557651	240557846	ENSG00000144504.15|ANKMY1|EWSR1|EWSR1	948	-	6.015933	1.284739	-1.0	-1.0
chr2	240560890	240561005	ENSG00000144504.15|ANKMY1|EWSR1|EWSR1	923	-	5.7609506	1.11099	-1.0	-1.0
chr2	240555970	240556100	ENSG00000144504.15|ANKMY1|EWSR1|EWSR1	919	-	5.731773	1.0911276	-1.0	-1.0
chr2	240570864	240571014	ENSG00000142327.12|RNPEPL1|EWSR1|EWSR1	911	+	5.6756644	1.0525926	-1.0	-1.0
chr2	240570434	240570589	ENSG00000142327.12|RNPEPL1|EWSR1|EWSR1	923	+	5.7624645	1.1110684	-1.0	-1.0
chr2	240571204	240571719	ENSG00000142327.12|RNPEPL1|EWSR1|EWSR1	935	+	5.870717	1.187944	-1.0	-1.0
chr2	240571784	240571904	ENSG00000142327.12|RNPEPL1|EWSR1|EWSR1	915	+	5.704574	1.0724784	-1.0	-1.0
chr2	240570234	240570399	ENSG00000142327.12|RNPEPL1|EWSR1|EWSR1	944	+	5.192386	1.252969	-1.0	-1.0
chr2	240569669	240569999	ENSG00000142327.12|RNPEPL1|EWSR1|EWSR1	944	+	5.961213	1.2485785	-1.0	-1.0
chr2	240569379	240569479	ENSG00000142327.12|RNPEPL1|EWSR1|EWSR1	904	+	5.6125712	1.0177717	-1.0	-1.0
chr2	240590348	240590453	ENSG00000142330.19|CAPN10|EWSR1|EWSR1	914	+	5.6885734	1.0641489	-1.0	-1.0
chr2	240594849	240594989	ENSG00000142330.19|CAPN10|EWSR1|EWSR1	922	+	5.7534947	1.1053394	-1.0	-1.0
chr2	240594580	240594700	ENSG00000142330.19|CAPN10|EWSR1|EWSR1	907	+	5.6593723	1.0324492	-1.0	-1.0
chr2	240596133	240596283	ENSG00000142330.19|CAPN10|EWSR1|EWSR1	928	+	5.805306	1.1398115	-1.0	-1.0
chr2	241269791	241269906	ENSG00000115677.16|HDLBP|EWSR1|EWSR1	931	-	5.8501787	1.1613367	-1.0	-1.0
chr2	241271091	241271226	ENSG00000115677.16|HDLBP|EWSR1|EWSR1	917	-	5.7141995	1.0804399	-1.0	-1.0
chr2	241272481	241272591	ENSG00000115677.16|HDLBP|EWSR1|EWSR1	910	-	3.8579683	1.047269	-1.0	-1.0
chr2	241272765	241272886	ENSG00000115677.16|HDLBP|EWSR1|EWSR1	921	-	5.7516403	1.1035178	-1.0	-1.0
chr2	241273287	241273407	ENSG00000115677.16|HDLBP|EWSR1|EWSR1	943	-	5.9581795	1.2445858	-1.0	-1.0
chr2	241315367	241315562	ENSG00000115677.16|HDLBP|EWSR1|EWSR1	954	-	5.724	1.3390752	-1.0	-1.0
chr2	241314924	241315024	ENSG00000115677.16|HDLBP|EWSR1|EWSR1	907	-	5.690573	1.0326363	-1.0	-1.0
chr2	241272081	241272251	ENSG00000115677.16|HDLBP|EWSR1|EWSR1	924	-	5.431972	1.1201159	-1.0	-1.0
chr2	241271806	241271911	ENSG00000115677.16|HDLBP|EWSR1|EWSR1	904	-	5.6125712	1.0177717	-1.0	-1.0
chr2	241315880	241315982	ENSG00000168385.17|SEPT2|EWSR1|EWSR1	907	+	3.2479224	1.0307535	-1.0	-1.0
chr2	241316575	241316680	ENSG00000168385.17|SEPT2|EWSR1|EWSR1	916	+	3.906076	1.0754889	-1.0	-1.0
chr2	241316292	241316422	ENSG00000168385.17|SEPT2|EWSR1|EWSR1	967	+	5.520713	1.4823279	-1.0	-1.0
chr2	241316102	241316262	ENSG00000168385.17|SEPT2|EWSR1|EWSR1	917	+	3.3748794	1.0796562	-1.0	-1.0
chr2	241506391	241506526	ENSG00000115694.14|STK25|EWSR1|EWSR1	908	-	5.641823	1.0353428	-1.0	-1.0
chr2	241507176	241507296	ENSG00000115694.14|STK25|EWSR1|EWSR1	902	-	5.612571	1.0078167	-1.0	-1.0
chr2	241507831	241508001	ENSG00000115694.14|STK25|EWSR1|EWSR1	937	-	5.0443296	1.1996406	-1.0	-1.0
chr2	241506071	241506171	ENSG00000115694.14|STK25|EWSR1|EWSR1	907	-	5.690573	1.0326363	-1.0	-1.0
chr2	241507481	241507631	ENSG00000115694.14|STK25|EWSR1|EWSR1	935	-	4.0692377	1.1865894	-1.0	-1.0
chr2	241658184	241658329	ENSG00000168397.16|ATG4B|EWSR1|EWSR1	920	+	5.761714	1.0959787	-1.0	-1.0
chr2	241668298	241668448	ENSG00000168397.16|ATG4B|EWSR1|EWSR1	939	+	5.9194226	1.2174228	-1.0	-1.0
chr2	241658419	241658589	ENSG00000168397.16|ATG4B|EWSR1|EWSR1	919	+	5.729926	1.0891073	-1.0	-1.0
chr2	241702837	241702982	ENSG00000168395.15|ING5|EWSR1|EWSR1	920	+	5.847731	1.0955794	-1.0	-1.0
chr2	241722230	241722385	ENSG00000168395.15|ING5|EWSR1|EWSR1	916	+	5.728862	1.073744	-1.0	-1.0
chr2	241721945	241722100	ENSG00000168395.15|ING5|EWSR1|EWSR1	937	+	5.9017878	1.1992608	-1.0	-1.0
chr2	241724373	241724563	ENSG00000168395.15|ING5|EWSR1|EWSR1	916	+	5.7037997	1.0739417	-1.0	-1.0
chr2	241742684	241742834	ENSG00000180902.17|D2HGDH|EWSR1|EWSR1	915	+	5.7026095	1.0730616	-1.0	-1.0
chr2	241754029	241754369	ENSG00000180902.17|D2HGDH|EWSR1|EWSR1	950	+	5.50943	1.2976595	-1.0	-1.0
chr2	241751654	241751794	ENSG00000180902.17|D2HGDH|EWSR1|EWSR1	921	+	5.180916	1.1018888	-1.0	-1.0
chr2	241754856	241755021	ENSG00000180902.17|D2HGDH|EWSR1|EWSR1	925	+	5.5533037	1.1222459	-1.0	-1.0
chr2	241768014	241768124	ENSG00000180902.17|D2HGDH|EWSR1|EWSR1	924	+	5.7824526	1.1197335	-1.0	-1.0
chr2	241752479	241752754	ENSG00000180902.17|D2HGDH|EWSR1|EWSR1	932	+	4.68453	1.1691095	-1.0	-1.0
chr2	241741845	241742235	ENSG00000180902.17|D2HGDH|EWSR1|EWSR1	945	+	5.985616	1.2601057	-1.0	-1.0
chr2	241752829	241753224	ENSG00000180902.17|D2HGDH|EWSR1|EWSR1	949	+	5.575879	1.2963877	-1.0	-1.0
chr2	241753859	241754029	ENSG00000180902.17|D2HGDH|EWSR1|EWSR1	930	+	3.747886	1.1534665	-1.0	-1.0
chr2	241742280	241742385	ENSG00000180902.17|D2HGDH|EWSR1|EWSR1	904	+	5.6125712	1.0177717	-1.0	-1.0
chr2	241742432	241742552	ENSG00000180902.17|D2HGDH|EWSR1|EWSR1	919	+	5.734975	1.0927577	-1.0	-1.0
chr2	241751509	241751644	ENSG00000180902.17|D2HGDH|EWSR1|EWSR1	919	+	5.7516394	1.092395	-1.0	-1.0
chr2	241750036	241750206	ENSG00000180902.17|D2HGDH|EWSR1|EWSR1	931	+	5.115751	1.162773	-1.0	-1.0
chr2	241755609	241755744	ENSG00000180902.17|D2HGDH|EWSR1|EWSR1	915	+	5.7275743	1.0699532	-1.0	-1.0
chr2	241752149	241752464	ENSG00000180902.17|D2HGDH|EWSR1|EWSR1	972	+	6.043406	1.5489932	-1.0	-1.0
chr2	241734785	241734890	ENSG00000180902.17|D2HGDH|EWSR1|EWSR1	904	+	3.8073423	1.0177717	-1.0	-1.0
chr2	241751914	241752054	ENSG00000180902.17|D2HGDH|EWSR1|EWSR1	936	+	5.680606	1.1962982	-1.0	-1.0
chr2	241894585	241894685	ENSG00000233806.7|LINC01237|EWSR1|EWSR1	904	+	5.6125712	1.0177717	-1.0	-1.0
chr2	241901460	241901580	ENSG00000233806.7|LINC01237|EWSR1|EWSR1	904	+	5.6125712	1.0177717	-1.0	-1.0
chr2	241888230	241888395	ENSG00000233806.7|LINC01237|EWSR1|EWSR1	924	+	4.58554	1.1169103	-1.0	-1.0
chr2	241894810	241895135	ENSG00000233806.7|LINC01237|EWSR1|EWSR1	927	+	5.821772	1.1358372	-1.0	-1.0
chr2	241895955	241896335	ENSG00000233806.7|LINC01237|EWSR1|EWSR1	940	+	5.9121933	1.2182968	-1.0	-1.0
chr2	241895575	241895765	ENSG00000233806.7|LINC01237|EWSR1|EWSR1	952	+	6.075126	1.3159128	-1.0	-1.0
chr2	241903845	241904000	ENSG00000233806.7|LINC01237|EWSR1|EWSR1	935	+	5.876361	1.1860201	-1.0	-1.0
chr2	241894290	241894450	ENSG00000233806.7|LINC01237|EWSR1|EWSR1	906	+	5.638572	1.0248199	-1.0	-1.0
chr2	241892775	241892950	ENSG00000233806.7|LINC01237|EWSR1|EWSR1	917	+	5.723763	1.0828135	-1.0	-1.0
chr2	241887850	241888125	ENSG00000233806.7|LINC01237|EWSR1|EWSR1	947	+	5.997287	1.2747804	-1.0	-1.0
chr2	241969140	241970510	ENSG00000233806.7|LINC01237|EWSR1|EWSR1	960	+	6.1413302	1.3975443	-1.0	-1.0
chr2	241896775	241897250	ENSG00000233806.7|LINC01237|EWSR1|EWSR1	982	+	6.629798	1.7484733	-1.0	-1.0
chr2	241968605	241968750	ENSG00000233806.7|LINC01237|EWSR1|EWSR1	915	+	5.704574	1.0723897	-1.0	-1.0
chr20	381169	381245	ENSG00000101255.10|TRIB3|EWSR1|EWSR1	977	+	4.930722	1.6301312	-1.0	-1.0
chr20	382437	382572	ENSG00000101255.10|TRIB3|EWSR1|EWSR1	909	+	5.6510725	1.0385935	-1.0	-1.0
chr20	381245	381495	ENSG00000101255.10|TRIB3|EWSR1|EWSR1	992	+	7.3537474	2.0912015	-1.0	-1.0
chr20	381500	382432	ENSG00000101255.10|TRIB3|EWSR1|EWSR1	985	+	6.3151135	1.8308326	-1.0	-1.0
chr20	382701	382836	ENSG00000101255.10|TRIB3|EWSR1|EWSR1	931	+	5.8420844	1.1614618	-1.0	-1.0
chr20	421201	421316	ENSG00000125826.20|RBCK1|EWSR1|EWSR1	914	+	5.7080736	1.0670274	-1.0	-1.0
chr20	842201	842346	ENSG00000125898.12|FAM110A|EWSR1|EWSR1	910	+	5.6667733	1.0475109	-1.0	-1.0
chr20	841561	841661	ENSG00000125898.12|FAM110A|EWSR1|EWSR1	904	+	5.6125712	1.0162456	-1.0	-1.0
chr20	841811	842006	ENSG00000125898.12|FAM110A|EWSR1|EWSR1	913	+	5.6892405	1.0622343	-1.0	-1.0
chr20	841033	841138	ENSG00000125898.12|FAM110A|EWSR1|EWSR1	937	+	5.9020796	1.2031668	-1.0	-1.0
chr20	841671	841771	ENSG00000125898.12|FAM110A|EWSR1|EWSR1	904	+	5.6125712	1.0162456	-1.0	-1.0
chr20	841341	841466	ENSG00000125898.12|FAM110A|EWSR1|EWSR1	909	+	5.7275734	1.0390077	-1.0	-1.0
chr20	842401	842561	ENSG00000125898.12|FAM110A|EWSR1|EWSR1	938	+	4.797802	1.2108625	-1.0	-1.0
chr20	1185137	1185415	ENSG00000125895.5|TMEM74B|EWSR1|EWSR1	979	-	5.255662	1.6834812	-1.0	-1.0
chr20	1182572	1182732	ENSG00000125895.5|TMEM74B|EWSR1|EWSR1	906	-	5.0407043	1.026685	-1.0	-1.0
chr20	1182957	1183057	ENSG00000125895.5|TMEM74B|EWSR1|EWSR1	904	-	5.6125717	1.0177717	-1.0	-1.0
chr20	1183770	1184670	ENSG00000125895.5|TMEM74B|EWSR1|EWSR1	961	-	4.925519	1.4104062	-1.0	-1.0
chr20	1184675	1185137	ENSG00000125895.5|TMEM74B|EWSR1|EWSR1	990	-	5.2307687	2.01058	-1.0	-1.0
chr20	4015144	4015259	ENSG00000101236.16|RNF24|EWSR1|EWSR1	921	-	3.2969556	1.1048459	-1.0	-1.0
chr20	4014650	4014750	ENSG00000101236.16|RNF24|EWSR1|EWSR1	918	-	5.7645745	1.0877078	-1.0	-1.0
chr20	4014970	4015140	ENSG00000101236.16|RNF24|EWSR1|EWSR1	935	-	3.7851262	1.1838409	-1.0	-1.0
chr20	4015264	4015364	ENSG00000101236.16|RNF24|EWSR1|EWSR1	908	-	3.8579683	1.0362563	-1.0	-1.0
chr20	17681410	17681595	ENSG00000125844.15|RRBP1|EWSR1|EWSR1	922	-	5.7668777	1.1081709	-1.0	-1.0
chr20	25222406	25222586	ENSG00000197586.12|ENTPD6|EWSR1|EWSR1	907	+	5.650715	1.032824	-1.0	-1.0
chr20	25796863	25797053	ENSG00000175170.14|FAM182B|EWSR1|EWSR1	919	-	5.9662056	1.09096	-1.0	-1.0
chr20	25863606	25863826	ENSG00000175170.14|FAM182B|EWSR1|EWSR1	985	-	3.693908	1.8123051	-1.0	-1.0
chr20	25867972	25868177	ENSG00000175170.14|FAM182B|EWSR1|EWSR1	994	-	6.070731	2.2028918	-1.0	-1.0
chr20	30284710	30284930	ENSG00000205611.4|LINC01597|EWSR1|EWSR1	992	-	7.3146124	2.0772943	-1.0	-1.0
chr20	32359147	32359317	ENSG00000171456.16|ASXL1|EWSR1|EWSR1	926	+	4.478013	1.1322987	-1.0	-1.0
chr20	32536050	32536215	ENSG00000197183.14|NOL4L|EWSR1|EWSR1	948	-	5.09858	1.2875599	-1.0	-1.0
chr20	32574511	32574971	ENSG00000197183.14|NOL4L|EWSR1|EWSR1	983	-	5.535208	1.757364	-1.0	-1.0
chr20	32469954	32470344	ENSG00000197183.14|NOL4L|EWSR1|EWSR1	970	-	6.175886	1.5273645	-1.0	-1.0
chr20	32558806	32558956	ENSG00000197183.14|NOL4L|EWSR1|EWSR1	948	-	4.8368473	1.280292	-1.0	-1.0
chr20	32458715	32459120	ENSG00000197183.14|NOL4L|EWSR1|EWSR1	974	-	6.39157	1.585678	-1.0	-1.0
chr20	32474084	32474519	ENSG00000197183.14|NOL4L|EWSR1|EWSR1	949	-	5.1216574	1.2910662	-1.0	-1.0
chr20	32471764	32473769	ENSG00000197183.14|NOL4L|EWSR1|EWSR1	971	-	5.4122066	1.5436184	-1.0	-1.0
chr20	32582966	32583491	ENSG00000197183.14|NOL4L|EWSR1|EWSR1	987	-	5.07875	1.8828558	-1.0	-1.0
chr20	32578636	32580111	ENSG00000197183.14|NOL4L|EWSR1|EWSR1	979	-	4.663597	1.6867217	-1.0	-1.0
chr20	32536432	32536552	ENSG00000197183.14|NOL4L|EWSR1|EWSR1	917	-	5.7171297	1.0829616	-1.0	-1.0
chr20	32569526	32569626	ENSG00000197183.14|NOL4L|EWSR1|EWSR1	902	-	3.1699202	1.0076332	-1.0	-1.0
chr20	32464220	32464640	ENSG00000197183.14|NOL4L|EWSR1|EWSR1	933	-	4.862454	1.1750698	-1.0	-1.0
chr20	32460250	32460720	ENSG00000197183.14|NOL4L|EWSR1|EWSR1	954	-	6.091576	1.3383688	-1.0	-1.0
chr20	32465134	32465724	ENSG00000197183.14|NOL4L|EWSR1|EWSR1	955	-	5.1921763	1.3505541	-1.0	-1.0
chr20	32560376	32561256	ENSG00000197183.14|NOL4L|EWSR1|EWSR1	941	-	4.543833	1.2307752	-1.0	-1.0
chr20	32545462	32545622	ENSG00000197183.14|NOL4L|EWSR1|EWSR1	924	-	5.783529	1.1203551	-1.0	-1.0
chr20	32457600	32457835	ENSG00000197183.14|NOL4L|EWSR1|EWSR1	973	-	6.1271963	1.5617825	-1.0	-1.0
chr20	32480807	32480977	ENSG00000197183.14|NOL4L|EWSR1|EWSR1	929	-	5.8158393	1.1471422	-1.0	-1.0
chr20	32538647	32538747	ENSG00000197183.14|NOL4L|EWSR1|EWSR1	907	-	5.690573	1.0326363	-1.0	-1.0
chr20	32536612	32536732	ENSG00000197183.14|NOL4L|EWSR1|EWSR1	925	-	3.3398192	1.1268522	-1.0	-1.0
chr20	32570441	32570901	ENSG00000197183.14|NOL4L|EWSR1|EWSR1	950	-	4.1174273	1.2990192	-1.0	-1.0
chr20	32457840	32458280	ENSG00000197183.14|NOL4L|EWSR1|EWSR1	942	-	5.5684156	1.2400713	-1.0	-1.0
chr20	32455864	32456004	ENSG00000197183.14|NOL4L|EWSR1|EWSR1	912	-	5.7629685	1.0570064	-1.0	-1.0
chr20	32476667	32476817	ENSG00000197183.14|NOL4L|EWSR1|EWSR1	920	-	5.744507	1.095122	-1.0	-1.0
chr20	32538822	32538957	ENSG00000197183.14|NOL4L|EWSR1|EWSR1	938	-	4.679768	1.2072066	-1.0	-1.0
chr20	32481567	32481697	ENSG00000197183.14|NOL4L|EWSR1|EWSR1	906	-	5.632072	1.0287228	-1.0	-1.0
chr20	32467344	32467619	ENSG00000197183.14|NOL4L|EWSR1|EWSR1	950	-	5.222564	1.3013995	-1.0	-1.0
chr20	32462965	32463780	ENSG00000197183.14|NOL4L|EWSR1|EWSR1	953	-	6.0358415	1.3312703	-1.0	-1.0
chr20	32563736	32563906	ENSG00000197183.14|NOL4L|EWSR1|EWSR1	928	-	3.9762583	1.1451514	-1.0	-1.0
chr20	32572511	32572896	ENSG00000197183.14|NOL4L|EWSR1|EWSR1	980	-	5.6756315	1.6954448	-1.0	-1.0
chr20	32478132	32478327	ENSG00000197183.14|NOL4L|EWSR1|EWSR1	932	-	5.8530235	1.1683339	-1.0	-1.0
chr20	32479122	32479222	ENSG00000197183.14|NOL4L|EWSR1|EWSR1	904	-	5.6125712	1.0162456	-1.0	-1.0
chr20	32484492	32484667	ENSG00000197183.14|NOL4L|EWSR1|EWSR1	920	-	5.756626	1.094761	-1.0	-1.0
chr20	32574976	32575476	ENSG00000197183.14|NOL4L|EWSR1|EWSR1	930	-	3.5905902	1.1570803	-1.0	-1.0
chr20	32480977	32481152	ENSG00000197183.14|NOL4L|EWSR1|EWSR1	916	-	5.720661	1.074816	-1.0	-1.0
chr20	32461860	32462030	ENSG00000197183.14|NOL4L|EWSR1|EWSR1	937	-	5.904761	1.1975688	-1.0	-1.0
chr20	32454429	32454624	ENSG00000197183.14|NOL4L|EWSR1|EWSR1	957	-	6.031139	1.3666924	-1.0	-1.0
chr20	32573391	32573601	ENSG00000197183.14|NOL4L|EWSR1|EWSR1	949	-	3.811966	1.2962561	-1.0	-1.0
chr20	32576076	32576326	ENSG00000197183.14|NOL4L|EWSR1|EWSR1	919	-	5.0293703	1.0898345	-1.0	-1.0
chr20	32484077	32484177	ENSG00000197183.14|NOL4L|EWSR1|EWSR1	904	-	5.6125712	1.0162456	-1.0	-1.0
chr20	32466219	32466574	ENSG00000197183.14|NOL4L|EWSR1|EWSR1	962	-	5.783172	1.4222698	-1.0	-1.0
chr20	32467634	32467839	ENSG00000197183.14|NOL4L|EWSR1|EWSR1	944	-	3.7843144	1.25044	-1.0	-1.0
chr20	32562166	32562271	ENSG00000197183.14|NOL4L|EWSR1|EWSR1	918	-	5.723768	1.0875449	-1.0	-1.0
chr20	32464874	32465129	ENSG00000197183.14|NOL4L|EWSR1|EWSR1	951	-	6.1064773	1.3075149	-1.0	-1.0
chr20	32471374	32471659	ENSG00000197183.14|NOL4L|EWSR1|EWSR1	974	-	6.3197784	1.5908827	-1.0	-1.0
chr20	32482512	32482657	ENSG00000197183.14|NOL4L|EWSR1|EWSR1	940	-	5.926913	1.220969	-1.0	-1.0
chr20	32456395	32456495	ENSG00000197183.14|NOL4L|EWSR1|EWSR1	904	-	5.6125712	1.0177717	-1.0	-1.0
chr20	32483027	32483127	ENSG00000197183.14|NOL4L|EWSR1|EWSR1	904	-	5.6125717	1.0177717	-1.0	-1.0
chr20	32561551	32561861	ENSG00000197183.14|NOL4L|EWSR1|EWSR1	960	-	6.1742373	1.3943837	-1.0	-1.0
chr20	32578271	32578431	ENSG00000197183.14|NOL4L|EWSR1|EWSR1	928	-	4.5274916	1.1417747	-1.0	-1.0
chr20	32569081	32569276	ENSG00000197183.14|NOL4L|EWSR1|EWSR1	925	-	3.5869224	1.122479	-1.0	-1.0
chr20	32480492	32480597	ENSG00000197183.14|NOL4L|EWSR1|EWSR1	904	-	5.6125712	1.0177717	-1.0	-1.0
chr20	32558281	32558541	ENSG00000197183.14|NOL4L|EWSR1|EWSR1	955	-	5.403208	1.3453219	-1.0	-1.0
chr20	32559031	32559141	ENSG00000197183.14|NOL4L|EWSR1|EWSR1	921	-	3.984719	1.1030238	-1.0	-1.0
chr20	32467999	32468624	ENSG00000197183.14|NOL4L|EWSR1|EWSR1	970	-	5.6509485	1.5170094	-1.0	-1.0
chr20	32538122	32538547	ENSG00000197183.14|NOL4L|EWSR1|EWSR1	971	-	5.8897047	1.5438876	-1.0	-1.0
chr20	32482672	32482927	ENSG00000197183.14|NOL4L|EWSR1|EWSR1	963	-	6.2046895	1.428255	-1.0	-1.0
chr20	32456695	32457025	ENSG00000197183.14|NOL4L|EWSR1|EWSR1	947	-	6.041887	1.2756815	-1.0	-1.0
chr20	32563541	32563731	ENSG00000197183.14|NOL4L|EWSR1|EWSR1	954	-	4.1116176	1.3417352	-1.0	-1.0
chr20	32464650	32464779	ENSG00000197183.14|NOL4L|EWSR1|EWSR1	960	-	4.416511	1.4006271	-1.0	-1.0
chr20	32567581	32569076	ENSG00000197183.14|NOL4L|EWSR1|EWSR1	975	-	5.3657756	1.60755	-1.0	-1.0
chr20	32571481	32572441	ENSG00000197183.14|NOL4L|EWSR1|EWSR1	959	-	4.3051343	1.3919761	-1.0	-1.0
chr20	32569881	32570076	ENSG00000197183.14|NOL4L|EWSR1|EWSR1	956	-	5.966312	1.3565133	-1.0	-1.0
chr20	32584764	32584989	ENSG00000197183.14|NOL4L|EWSR1|EWSR1	969	-	4.723405	1.5082772	-1.0	-1.0
chr20	32480202	32480307	ENSG00000197183.14|NOL4L|EWSR1|EWSR1	904	-	5.6125717	1.0177717	-1.0	-1.0
chr20	32559201	32559406	ENSG00000197183.14|NOL4L|EWSR1|EWSR1	942	-	4.3656287	1.2367868	-1.0	-1.0
chr20	32476032	32476272	ENSG00000197183.14|NOL4L|EWSR1|EWSR1	910	-	4.763085	1.0437628	-1.0	-1.0
chr20	32455029	32455179	ENSG00000197183.14|NOL4L|EWSR1|EWSR1	918	-	5.80328	1.0887008	-1.0	-1.0
chr20	32470349	32471219	ENSG00000197183.14|NOL4L|EWSR1|EWSR1	950	-	4.8303103	1.3028718	-1.0	-1.0
chr20	32566856	32566961	ENSG00000197183.14|NOL4L|EWSR1|EWSR1	902	-	5.612571	1.0078167	-1.0	-1.0
chr20	32562296	32562571	ENSG00000197183.14|NOL4L|EWSR1|EWSR1	929	-	4.5303993	1.1505415	-1.0	-1.0
chr20	32467129	32467274	ENSG00000197183.14|NOL4L|EWSR1|EWSR1	934	-	6.029033	1.1775512	-1.0	-1.0
chr20	32457140	32457270	ENSG00000197183.14|NOL4L|EWSR1|EWSR1	921	-	5.7518845	1.1042154	-1.0	-1.0
chr20	32466699	32467109	ENSG00000197183.14|NOL4L|EWSR1|EWSR1	936	-	5.253413	1.1912794	-1.0	-1.0
chr20	32454094	32454194	ENSG00000197183.14|NOL4L|EWSR1|EWSR1	914	-	5.6905746	1.0646279	-1.0	-1.0
chr20	32476942	32477042	ENSG00000197183.14|NOL4L|EWSR1|EWSR1	904	-	3.8073423	1.0162456	-1.0	-1.0
chr20	32465819	32466154	ENSG00000197183.14|NOL4L|EWSR1|EWSR1	938	-	5.949827	1.2099313	-1.0	-1.0
chr20	32570151	32570416	ENSG00000197183.14|NOL4L|EWSR1|EWSR1	961	-	5.906155	1.4068073	-1.0	-1.0
chr20	32570931	32571126	ENSG00000197183.14|NOL4L|EWSR1|EWSR1	916	-	3.8238375	1.0774405	-1.0	-1.0
chr20	32563366	32563536	ENSG00000197183.14|NOL4L|EWSR1|EWSR1	947	-	6.013648	1.2796171	-1.0	-1.0
chr20	32565246	32565551	ENSG00000197183.14|NOL4L|EWSR1|EWSR1	960	-	6.200834	1.4016173	-1.0	-1.0
chr20	32484332	32484492	ENSG00000197183.14|NOL4L|EWSR1|EWSR1	947	-	6.0029964	1.273432	-1.0	-1.0
chr20	32559526	32560291	ENSG00000197183.14|NOL4L|EWSR1|EWSR1	944	-	5.049638	1.2550733	-1.0	-1.0
chr20	32561346	32561476	ENSG00000197183.14|NOL4L|EWSR1|EWSR1	962	-	6.197253	1.4165266	-1.0	-1.0
chr20	32564856	32565001	ENSG00000197183.14|NOL4L|EWSR1|EWSR1	940	-	5.9397135	1.2184492	-1.0	-1.0
chr20	32536877	32537367	ENSG00000197183.14|NOL4L|EWSR1|EWSR1	966	-	5.384788	1.4631083	-1.0	-1.0
chr20	32566981	32567466	ENSG00000197183.14|NOL4L|EWSR1|EWSR1	943	-	4.755129	1.2466128	-1.0	-1.0
chr20	32540422	32540572	ENSG00000197183.14|NOL4L|EWSR1|EWSR1	909	-	5.671073	1.0410962	-1.0	-1.0
chr20	32565556	32565726	ENSG00000197183.14|NOL4L|EWSR1|EWSR1	935	-	5.914613	1.1851542	-1.0	-1.0
chr20	32460855	32461475	ENSG00000197183.14|NOL4L|EWSR1|EWSR1	965	-	6.2788157	1.4616019	-1.0	-1.0
chr20	32463800	32464140	ENSG00000197183.14|NOL4L|EWSR1|EWSR1	967	-	6.1955733	1.4764814	-1.0	-1.0
chr20	32584569	32584744	ENSG00000197183.14|NOL4L|EWSR1|EWSR1	958	-	3.7379467	1.3792205	-1.0	-1.0
chr20	32456019	32456117	ENSG00000197183.14|NOL4L|EWSR1|EWSR1	936	-	5.902079	1.1930776	-1.0	-1.0
chr20	32475847	32475957	ENSG00000197183.14|NOL4L|EWSR1|EWSR1	907	-	5.6385727	1.0333904	-1.0	-1.0
chr20	32476452	32476602	ENSG00000197183.14|NOL4L|EWSR1|EWSR1	904	-	5.6125712	1.0177717	-1.0	-1.0
chr20	32482237	32482337	ENSG00000197183.14|NOL4L|EWSR1|EWSR1	904	-	5.6125712	1.0162456	-1.0	-1.0
chr20	32577041	32577206	ENSG00000197183.14|NOL4L|EWSR1|EWSR1	927	-	5.8014326	1.1360842	-1.0	-1.0
chr20	32458330	32458705	ENSG00000197183.14|NOL4L|EWSR1|EWSR1	940	-	5.933449	1.2224796	-1.0	-1.0
chr20	32573626	32574506	ENSG00000197183.14|NOL4L|EWSR1|EWSR1	964	-	4.8259587	1.4476688	-1.0	-1.0
chr20	32473809	32473934	ENSG00000197183.14|NOL4L|EWSR1|EWSR1	914	-	5.726305	1.0677717	-1.0	-1.0
chr20	32484782	32484882	ENSG00000197183.14|NOL4L|EWSR1|EWSR1	904	-	5.6905727	1.0177717	-1.0	-1.0
chr20	32563906	32564436	ENSG00000197183.14|NOL4L|EWSR1|EWSR1	956	-	4.964963	1.3523312	-1.0	-1.0
chr20	32469754	32469919	ENSG00000197183.14|NOL4L|EWSR1|EWSR1	930	-	5.8292103	1.1522975	-1.0	-1.0
chr20	32535720	32535870	ENSG00000197183.14|NOL4L|EWSR1|EWSR1	920	-	5.769035	1.0982982	-1.0	-1.0
chr20	32536290	32536397	ENSG00000197183.14|NOL4L|EWSR1|EWSR1	936	-	5.9234557	1.1919767	-1.0	-1.0
chr20	32576491	32576686	ENSG00000197183.14|NOL4L|EWSR1|EWSR1	922	-	5.463735	1.1069251	-1.0	-1.0
chr20	32580211	32582966	ENSG00000197183.14|NOL4L|EWSR1|EWSR1	980	-	4.5796337	1.6936748	-1.0	-1.0
chr20	32475627	32475827	ENSG00000197183.14|NOL4L|EWSR1|EWSR1	935	-	5.8720875	1.1872226	-1.0	-1.0
chr20	32537392	32537767	ENSG00000197183.14|NOL4L|EWSR1|EWSR1	947	-	5.148171	1.2788842	-1.0	-1.0
chr20	32572946	32573121	ENSG00000197183.14|NOL4L|EWSR1|EWSR1	939	-	5.90222	1.2123826	-1.0	-1.0
chr20	32583496	32584569	ENSG00000197183.14|NOL4L|EWSR1|EWSR1	988	-	5.9061112	1.9244963	-1.0	-1.0
chr20	32565006	32565226	ENSG00000197183.14|NOL4L|EWSR1|EWSR1	951	-	6.0703454	1.3070976	-1.0	-1.0
chr20	32462360	32462555	ENSG00000197183.14|NOL4L|EWSR1|EWSR1	922	-	5.8231883	1.1059312	-1.0	-1.0
chr20	32575476	32575761	ENSG00000197183.14|NOL4L|EWSR1|EWSR1	938	-	4.5458474	1.2049552	-1.0	-1.0
chr20	32763849	32764009	ENSG00000088305.18|DNMT3B|EWSR1|EWSR1	925	+	5.828012	1.1234345	-1.0	-1.0
chr20	32762854	32763134	ENSG00000088305.18|DNMT3B|EWSR1|EWSR1	937	+	5.9064417	1.202407	-1.0	-1.0
chr20	32820258	32820373	ENSG00000101367.8|MAPRE1|EWSR1|EWSR1	916	+	5.706171	1.0760931	-1.0	-1.0
chr20	33490321	33490511	ENSG00000078699.21|CBFA2T2|EWSR1|EWSR1	940	+	5.923425	1.2247837	-1.0	-1.0
chr20	33658609	33658721	ENSG00000125967.16|NECAB3|EWSR1|EWSR1	920	-	5.7451725	1.0979885	-1.0	-1.0
chr20	33672088	33672218	ENSG00000125967.16|NECAB3|EWSR1|EWSR1	931	-	5.840693	1.1628067	-1.0	-1.0
chr20	33667167	33667362	ENSG00000125967.16|NECAB3|EWSR1|EWSR1	925	-	3.1697946	1.1227647	-1.0	-1.0
chr20	33667402	33667837	ENSG00000125967.16|NECAB3|EWSR1|EWSR1	957	-	4.648157	1.3629394	-1.0	-1.0
chr20	33660585	33660940	ENSG00000125967.16|NECAB3|EWSR1|EWSR1	937	-	4.6452236	1.2032646	-1.0	-1.0
chr20	33666264	33666580	ENSG00000125967.16|NECAB3|EWSR1|EWSR1	947	-	4.0854425	1.2771943	-1.0	-1.0
chr20	33661010	33661165	ENSG00000125967.16|NECAB3|EWSR1|EWSR1	907	-	5.651572	1.0325583	-1.0	-1.0
chr20	33661395	33661840	ENSG00000125967.16|NECAB3|EWSR1|EWSR1	939	-	5.1003222	1.2165862	-1.0	-1.0
chr20	33662276	33662386	ENSG00000125967.16|NECAB3|EWSR1|EWSR1	903	-	3.9068773	1.0148053	-1.0	-1.0
chr20	33669177	33669282	ENSG00000125967.16|NECAB3|EWSR1|EWSR1	932	-	5.8685217	1.1676837	-1.0	-1.0
chr20	33666702	33666987	ENSG00000125967.16|NECAB3|EWSR1|EWSR1	944	-	3.8995817	1.253646	-1.0	-1.0
chr20	33662838	33663493	ENSG00000125967.16|NECAB3|EWSR1|EWSR1	966	-	5.2696457	1.4722687	-1.0	-1.0
chr20	33660415	33660525	ENSG00000125967.16|NECAB3|EWSR1|EWSR1	907	-	5.7152395	1.0304233	-1.0	-1.0
chr20	33662461	33662616	ENSG00000125967.16|NECAB3|EWSR1|EWSR1	920	-	5.7478914	1.097522	-1.0	-1.0
chr20	33666580	33666702	ENSG00000125967.16|NECAB3|EWSR1|EWSR1	948	-	4.1796703	1.2816498	-1.0	-1.0
chr20	33663784	33663949	ENSG00000125967.16|NECAB3|EWSR1|EWSR1	956	-	5.613052	1.3600922	-1.0	-1.0
chr20	33664039	33665274	ENSG00000125967.16|NECAB3|EWSR1|EWSR1	967	-	4.903772	1.4770762	-1.0	-1.0
chr20	33663533	33663719	ENSG00000125967.16|NECAB3|EWSR1|EWSR1	947	-	3.8504093	1.276105	-1.0	-1.0
chr20	33661200	33661365	ENSG00000125967.16|NECAB3|EWSR1|EWSR1	966	-	4.315744	1.4668752	-1.0	-1.0
chr20	33668172	33669137	ENSG00000125967.16|NECAB3|EWSR1|EWSR1	957	-	4.5780973	1.3631295	-1.0	-1.0
chr20	35664743	35664868	ENSG00000214078.12|CPNE1|EWSR1|EWSR1	912	-	2.9383695	1.0533422	-1.0	-1.0
chr20	35664019	35664179	ENSG00000214078.12|CPNE1|EWSR1|EWSR1	916	-	4.024504	1.0744121	-1.0	-1.0
chr20	35664528	35664708	ENSG00000214078.12|CPNE1|EWSR1|EWSR1	971	-	6.137659	1.5402997	-1.0	-1.0
chr20	35664529	35664704	ENSG00000272897.5|AL109827.1|EWSR1|EWSR1	973	-	6.267035	1.5610732	-1.0	-1.0
chr20	35664744	35664869	ENSG00000272897.5|AL109827.1|EWSR1|EWSR1	912	-	2.9435406	1.056984	-1.0	-1.0
chr20	35664019	35664179	ENSG00000272897.5|AL109827.1|EWSR1|EWSR1	916	-	4.024504	1.0744121	-1.0	-1.0
chr20	35664529	35664704	ENSG00000244462.7|RBM12|EWSR1|EWSR1	973	-	6.267035	1.5610732	-1.0	-1.0
chr20	35664759	35664869	ENSG00000244462.7|RBM12|EWSR1|EWSR1	908	-	2.9278	1.0383823	-1.0	-1.0
chr20	35664019	35664179	ENSG00000244462.7|RBM12|EWSR1|EWSR1	916	-	4.024504	1.0744121	-1.0	-1.0
chr20	36046751	36046926	ENSG00000260032.1|NORAD|EWSR1|EWSR1	907	-	2.3847344	1.0321883	-1.0	-1.0
chr20	36574671	36574816	ENSG00000118707.9|TGIF2|EWSR1|EWSR1	931	+	4.015811	1.1588401	-1.0	-1.0
chr20	36574848	36575013	ENSG00000118707.9|TGIF2|EWSR1|EWSR1	919	+	5.7579713	1.0892663	-1.0	-1.0
chr20	36573745	36574390	ENSG00000118707.9|TGIF2|EWSR1|EWSR1	950	+	6.046877	1.2977008	-1.0	-1.0
chr20	36575078	36575448	ENSG00000118707.9|TGIF2|EWSR1|EWSR1	939	+	5.594734	1.2168734	-1.0	-1.0
chr20	36574635	36575015	ENSG00000259399.1|TGIF2-C20orf24|EWSR1|EWSR1	941	+	5.4360986	1.2268727	-1.0	-1.0
chr20	36575075	36575445	ENSG00000259399.1|TGIF2-C20orf24|EWSR1|EWSR1	941	+	5.555025	1.226231	-1.0	-1.0
chr20	36859061	36859161	ENSG00000149639.14|SOGA1|EWSR1|EWSR1	914	-	5.690574	1.0646279	-1.0	-1.0
chr20	36860443	36860698	ENSG00000149639.14|SOGA1|EWSR1|EWSR1	952	-	5.940357	1.3212816	-1.0	-1.0
chr20	36853151	36853346	ENSG00000149639.14|SOGA1|EWSR1|EWSR1	944	-	4.5421996	1.2507533	-1.0	-1.0
chr20	36854416	36854516	ENSG00000149639.14|SOGA1|EWSR1|EWSR1	903	-	3.1699202	1.0136898	-1.0	-1.0
chr20	36862198	36862657	ENSG00000149639.14|SOGA1|EWSR1|EWSR1	968	-	4.2189355	1.4985986	-1.0	-1.0
chr20	36859993	36860163	ENSG00000149639.14|SOGA1|EWSR1|EWSR1	943	-	3.8630903	1.2405213	-1.0	-1.0
chr20	36858531	36858756	ENSG00000149639.14|SOGA1|EWSR1|EWSR1	929	-	5.8178363	1.151148	-1.0	-1.0
chr20	36863162	36863277	ENSG00000149639.14|SOGA1|EWSR1|EWSR1	906	-	5.632072	1.02719	-1.0	-1.0
chr20	36860703	36860808	ENSG00000149639.14|SOGA1|EWSR1|EWSR1	909	-	5.6515727	1.0411998	-1.0	-1.0
chr20	36854061	36854201	ENSG00000149639.14|SOGA1|EWSR1|EWSR1	924	-	3.5338778	1.1171658	-1.0	-1.0
chr20	36854646	36854846	ENSG00000149639.14|SOGA1|EWSR1|EWSR1	974	-	6.0613275	1.5814298	-1.0	-1.0
chr20	36851911	36852271	ENSG00000149639.14|SOGA1|EWSR1|EWSR1	961	-	5.380232	1.4143131	-1.0	-1.0
chr20	36862792	36863042	ENSG00000149639.14|SOGA1|EWSR1|EWSR1	950	-	5.188284	1.2975833	-1.0	-1.0
chr20	36852496	36852681	ENSG00000149639.14|SOGA1|EWSR1|EWSR1	958	-	6.077146	1.3726004	-1.0	-1.0
chr20	36860183	36860393	ENSG00000149639.14|SOGA1|EWSR1|EWSR1	967	-	4.9250674	1.4759245	-1.0	-1.0
chr20	36854256	36854401	ENSG00000149639.14|SOGA1|EWSR1|EWSR1	919	-	5.7341747	1.0927631	-1.0	-1.0
chr20	36863397	36863572	ENSG00000149639.14|SOGA1|EWSR1|EWSR1	928	-	3.1028714	1.1446997	-1.0	-1.0
chr20	36858201	36858376	ENSG00000149639.14|SOGA1|EWSR1|EWSR1	922	-	5.5102043	1.1106578	-1.0	-1.0
chr20	36860823	36862118	ENSG00000149639.14|SOGA1|EWSR1|EWSR1	953	-	3.7609062	1.3313549	-1.0	-1.0
chr20	36854866	36856756	ENSG00000149639.14|SOGA1|EWSR1|EWSR1	966	-	4.405323	1.4738832	-1.0	-1.0
chr20	36852326	36852496	ENSG00000149639.14|SOGA1|EWSR1|EWSR1	958	-	5.9225464	1.373861	-1.0	-1.0
chr20	36859573	36859868	ENSG00000149639.14|SOGA1|EWSR1|EWSR1	932	-	5.703386	1.169622	-1.0	-1.0
chr20	36853521	36853631	ENSG00000149639.14|SOGA1|EWSR1|EWSR1	949	-	6.249387	1.292498	-1.0	-1.0
chr20	36857851	36858046	ENSG00000149639.14|SOGA1|EWSR1|EWSR1	956	-	4.1000614	1.3594062	-1.0	-1.0
chr20	36853916	36854016	ENSG00000149639.14|SOGA1|EWSR1|EWSR1	904	-	3.1699202	1.0177717	-1.0	-1.0
chr20	37523183	37523358	ENSG00000166619.12|BLCAP|EWSR1|EWSR1	902	-	5.612571	1.0092388	-1.0	-1.0
chr20	37522823	37522953	ENSG00000166619.12|BLCAP|EWSR1|EWSR1	916	-	5.7089705	1.0752884	-1.0	-1.0
chr20	43458509	43459089	ENSG00000124193.14|SRSF6|EWSR1|EWSR1	980	+	4.5284777	1.6903242	-1.0	-1.0
chr20	43700459	43700694	ENSG00000101057.15|MYBL2|EWSR1|EWSR1	950	+	5.8220406	1.3021182	-1.0	-1.0
chr20	43700199	43700394	ENSG00000101057.15|MYBL2|EWSR1|EWSR1	943	+	5.1350927	1.2413846	-1.0	-1.0
chr20	46363924	46364034	ENSG00000080189.14|SLC35C2|EWSR1|EWSR1	937	-	5.8989983	1.2010431	-1.0	-1.0
chr20	47318649	47318749	ENSG00000101040.19|ZMYND8|EWSR1|EWSR1	904	-	5.6125712	1.0162456	-1.0	-1.0
chr20	47338516	47338716	ENSG00000101040.19|ZMYND8|EWSR1|EWSR1	903	-	5.6125712	1.0141383	-1.0	-1.0
chr20	47259574	47259709	ENSG00000101040.19|ZMYND8|EWSR1|EWSR1	912	-	5.6772	1.057792	-1.0	-1.0
chr20	47318204	47318304	ENSG00000101040.19|ZMYND8|EWSR1|EWSR1	904	-	5.6125712	1.0177717	-1.0	-1.0
chr20	47502019	47502279	ENSG00000124151.18|NCOA3|EWSR1|EWSR1	951	+	5.8357935	1.3054613	-1.0	-1.0
chr20	48932940	48933100	ENSG00000124198.8|ARFGEF2|EWSR1|EWSR1	917	+	5.7139072	1.0800949	-1.0	-1.0
chr20	49187964	49188064	ENSG00000124214.19|STAU1|EWSR1|EWSR1	902	-	5.612571	1.0078167	-1.0	-1.0
chr20	50112801	50112941	ENSG00000244687.11|UBE2V1|EWSR1|EWSR1	924	-	5.832706	1.1196979	-1.0	-1.0
chr20	50112805	50112940	ENSG00000124208.16|TMEM189-UBE2V1|EWSR1|EWSR1	927	-	5.8597226	1.135077	-1.0	-1.0
chr20	50594962	50595062	ENSG00000042062.11|RIPOR3|EWSR1|EWSR1	904	-	5.6905727	1.0177717	-1.0	-1.0
chr20	50673494	50673614	ENSG00000042062.11|RIPOR3|EWSR1|EWSR1	909	-	5.651573	1.0404367	-1.0	-1.0
chr20	50608955	50609095	ENSG00000042062.11|RIPOR3|EWSR1|EWSR1	916	-	5.7299933	1.0741531	-1.0	-1.0
chr20	50595202	50595322	ENSG00000042062.11|RIPOR3|EWSR1|EWSR1	925	-	5.7819076	1.1242154	-1.0	-1.0
chr20	50595594	50595764	ENSG00000042062.11|RIPOR3|EWSR1|EWSR1	932	-	4.6480784	1.1683446	-1.0	-1.0
chr20	50672599	50672844	ENSG00000042062.11|RIPOR3|EWSR1|EWSR1	928	-	5.8107815	1.1421608	-1.0	-1.0
chr20	50672329	50672519	ENSG00000042062.11|RIPOR3|EWSR1|EWSR1	938	-	5.90941	1.2087612	-1.0	-1.0
chr20	51505775	51505880	ENSG00000101096.19|NFATC2|EWSR1|EWSR1	904	-	5.6125712	1.0177717	-1.0	-1.0
chr20	51500875	51500990	ENSG00000101096.19|NFATC2|EWSR1|EWSR1	908	-	5.690573	1.0380479	-1.0	-1.0
chr20	51501455	51501620	ENSG00000101096.19|NFATC2|EWSR1|EWSR1	915	-	5.6992006	1.0703847	-1.0	-1.0
chr20	51497675	51497820	ENSG00000101096.19|NFATC2|EWSR1|EWSR1	912	-	5.6897736	1.0565305	-1.0	-1.0
chr20	51500510	51500710	ENSG00000101096.19|NFATC2|EWSR1|EWSR1	974	-	6.5179954	1.5911207	-1.0	-1.0
chr20	52377569	52377944	ENSG00000234948.1|LINC01524|EWSR1|EWSR1	981	+	6.7448874	1.7214593	-1.0	-1.0
chr20	53593228	53593423	ENSG00000171940.13|ZNF217|EWSR1|EWSR1	947	-	4.491919	1.2719699	-1.0	-1.0
chr20	57406388	57406743	ENSG00000132819.16|RBM38|EWSR1|EWSR1	965	+	5.6805444	1.4535984	-1.0	-1.0
chr20	57405038	57406098	ENSG00000132819.16|RBM38|EWSR1|EWSR1	953	+	4.9114795	1.3260471	-1.0	-1.0
chr20	57393333	57393553	ENSG00000132819.16|RBM38|EWSR1|EWSR1	969	+	4.351489	1.5072474	-1.0	-1.0
chr20	57395788	57396003	ENSG00000132819.16|RBM38|EWSR1|EWSR1	972	+	5.1222334	1.5573123	-1.0	-1.0
chr20	57406993	57407408	ENSG00000132819.16|RBM38|EWSR1|EWSR1	963	+	5.2300487	1.4326148	-1.0	-1.0
chr20	57403903	57404968	ENSG00000132819.16|RBM38|EWSR1|EWSR1	965	+	5.4642034	1.4535735	-1.0	-1.0
chr20	57392777	57393057	ENSG00000132819.16|RBM38|EWSR1|EWSR1	934	+	5.261082	1.1776963	-1.0	-1.0
chr20	57396143	57396258	ENSG00000132819.16|RBM38|EWSR1|EWSR1	922	+	3.043572	1.1097151	-1.0	-1.0
chr20	57401398	57401993	ENSG00000132819.16|RBM38|EWSR1|EWSR1	961	+	6.213513	1.4098573	-1.0	-1.0
chr20	57399927	57399968	ENSG00000132819.16|RBM38|EWSR1|EWSR1	930	+	5.834965	1.1573181	-1.0	-1.0
chr20	57395203	57395763	ENSG00000132819.16|RBM38|EWSR1|EWSR1	973	+	5.026931	1.5653031	-1.0	-1.0
chr20	57393077	57393272	ENSG00000132819.16|RBM38|EWSR1|EWSR1	947	+	3.6790211	1.2767305	-1.0	-1.0
chr20	57396873	57397383	ENSG00000132819.16|RBM38|EWSR1|EWSR1	958	+	5.4182887	1.3719407	-1.0	-1.0
chr20	57402178	57403078	ENSG00000132819.16|RBM38|EWSR1|EWSR1	948	+	4.6338577	1.2862504	-1.0	-1.0
chr20	57399968	57401383	ENSG00000132819.16|RBM38|EWSR1|EWSR1	963	+	4.6464844	1.4324979	-1.0	-1.0
chr20	57393598	57395193	ENSG00000132819.16|RBM38|EWSR1|EWSR1	972	+	4.9477444	1.5558239	-1.0	-1.0
chr20	57396263	57396803	ENSG00000132819.16|RBM38|EWSR1|EWSR1	957	+	4.910096	1.365475	-1.0	-1.0
chr20	57403728	57403888	ENSG00000132819.16|RBM38|EWSR1|EWSR1	913	+	5.682843	1.0608674	-1.0	-1.0
chr20	57397398	57399923	ENSG00000132819.16|RBM38|EWSR1|EWSR1	963	+	4.6332707	1.4309126	-1.0	-1.0
chr20	57392128	57392229	ENSG00000132819.16|RBM38|EWSR1|EWSR1	930	+	5.8333273	1.1568464	-1.0	-1.0
chr20	57406158	57406313	ENSG00000132819.16|RBM38|EWSR1|EWSR1	926	+	5.7982607	1.127991	-1.0	-1.0
chr20	57403368	57403568	ENSG00000132819.16|RBM38|EWSR1|EWSR1	967	+	6.2831707	1.4872484	-1.0	-1.0
chr20	58840124	58840299	ENSG00000235590.7|GNAS-AS1|EWSR1|EWSR1	927	-	5.807578	1.1395168	-1.0	-1.0
chr20	58839664	58839774	ENSG00000235590.7|GNAS-AS1|EWSR1|EWSR1	907	-	5.638572	1.0328817	-1.0	-1.0
chr20	58840369	58840509	ENSG00000235590.7|GNAS-AS1|EWSR1|EWSR1	907	-	5.6385727	1.0333904	-1.0	-1.0
chr20	58840859	58841119	ENSG00000235590.7|GNAS-AS1|EWSR1|EWSR1	945	-	5.971984	1.256587	-1.0	-1.0
chr20	58841489	58841589	ENSG00000235590.7|GNAS-AS1|EWSR1|EWSR1	911	-	5.6905737	1.048871	-1.0	-1.0
chr20	58839469	58839634	ENSG00000235590.7|GNAS-AS1|EWSR1|EWSR1	909	-	5.651287	1.0398176	-1.0	-1.0
chr20	58841799	58841936	ENSG00000235590.7|GNAS-AS1|EWSR1|EWSR1	915	-	5.6983523	1.0698401	-1.0	-1.0
chr20	58829926	58830061	ENSG00000235590.7|GNAS-AS1|EWSR1|EWSR1	929	-	5.816507	1.145737	-1.0	-1.0
chr20	58841164	58841309	ENSG00000235590.7|GNAS-AS1|EWSR1|EWSR1	928	-	5.8075247	1.144603	-1.0	-1.0
chr20	58840509	58840729	ENSG00000235590.7|GNAS-AS1|EWSR1|EWSR1	941	-	5.93808	1.2323285	-1.0	-1.0
chr20	58830081	58830721	ENSG00000235590.7|GNAS-AS1|EWSR1|EWSR1	936	-	5.8889675	1.1914324	-1.0	-1.0
chr20	58895417	58895517	ENSG00000087460.24|GNAS|EWSR1|EWSR1	937	+	5.9020796	1.2012259	-1.0	-1.0
chr20	58892332	58892506	ENSG00000087460.24|GNAS|EWSR1|EWSR1	992	+	4.5237064	2.1192615	-1.0	-1.0
chr20	58893081	58893196	ENSG00000087460.24|GNAS|EWSR1|EWSR1	919	+	3.3924224	1.0912404	-1.0	-1.0
chr20	58892841	58892976	ENSG00000087460.24|GNAS|EWSR1|EWSR1	926	+	3.3962536	1.1323953	-1.0	-1.0
chr20	58891980	58892209	ENSG00000087460.24|GNAS|EWSR1|EWSR1	932	+	3.0429633	1.1672654	-1.0	-1.0
chr20	58892209	58892332	ENSG00000087460.24|GNAS|EWSR1|EWSR1	959	+	3.6336412	1.3826028	-1.0	-1.0
chr20	58892506	58892816	ENSG00000087460.24|GNAS|EWSR1|EWSR1	990	+	4.7305217	2.0199723	-1.0	-1.0
chr20	58893521	58893646	ENSG00000087460.24|GNAS|EWSR1|EWSR1	929	+	4.0509095	1.1469665	-1.0	-1.0
chr20	59004934	59005124	ENSG00000101160.13|CTSZ|EWSR1|EWSR1	950	-	6.0453763	1.297031	-1.0	-1.0
chr20	59002219	59002474	ENSG00000101160.13|CTSZ|EWSR1|EWSR1	929	-	5.848728	1.1517422	-1.0	-1.0
chr20	59003594	59003729	ENSG00000101160.13|CTSZ|EWSR1|EWSR1	915	-	5.7625585	1.0689744	-1.0	-1.0
chr20	59006485	59006945	ENSG00000101160.13|CTSZ|EWSR1|EWSR1	926	-	5.5841074	1.128004	-1.0	-1.0
chr20	59002699	59002819	ENSG00000101160.13|CTSZ|EWSR1|EWSR1	959	-	5.811754	1.3905665	-1.0	-1.0
chr20	59005214	59005334	ENSG00000101160.13|CTSZ|EWSR1|EWSR1	949	-	6.140124	1.289136	-1.0	-1.0
chr20	59001654	59001789	ENSG00000101160.13|CTSZ|EWSR1|EWSR1	943	-	6.0918403	1.2416782	-1.0	-1.0
chr20	59002944	59003044	ENSG00000101160.13|CTSZ|EWSR1|EWSR1	904	-	5.6905727	1.0177717	-1.0	-1.0
chr20	59003119	59003219	ENSG00000101160.13|CTSZ|EWSR1|EWSR1	907	-	5.690573	1.0326363	-1.0	-1.0
chr20	59003294	59003469	ENSG00000101160.13|CTSZ|EWSR1|EWSR1	936	-	5.082777	1.1916815	-1.0	-1.0
chr20	59004589	59004779	ENSG00000101160.13|CTSZ|EWSR1|EWSR1	920	-	5.747553	1.0991957	-1.0	-1.0
chr20	62026402	62026687	ENSG00000130699.18|TAF4|EWSR1|EWSR1	919	-	5.7309566	1.0903053	-1.0	-1.0
chr20	62020082	62020472	ENSG00000130699.18|TAF4|EWSR1|EWSR1	931	-	5.8432217	1.1612636	-1.0	-1.0
chr20	62019622	62020057	ENSG00000130699.18|TAF4|EWSR1|EWSR1	937	-	5.1795325	1.1974647	-1.0	-1.0
chr20	62064304	62064366	ENSG00000130699.18|TAF4|EWSR1|EWSR1	959	-	4.321915	1.3874316	-1.0	-1.0
chr20	62058962	62059157	ENSG00000130699.18|TAF4|EWSR1|EWSR1	977	-	6.377144	1.6302711	-1.0	-1.0
chr20	62014937	62015132	ENSG00000130699.18|TAF4|EWSR1|EWSR1	944	-	5.9610686	1.2512932	-1.0	-1.0
chr20	61988892	61988997	ENSG00000130699.18|TAF4|EWSR1|EWSR1	929	-	5.8333273	1.1518018	-1.0	-1.0
chr20	62026797	62026902	ENSG00000130699.18|TAF4|EWSR1|EWSR1	904	-	5.6125717	1.0177717	-1.0	-1.0
chr20	62055197	62055622	ENSG00000130699.18|TAF4|EWSR1|EWSR1	966	-	5.1231894	1.4715327	-1.0	-1.0
chr20	61982732	61983137	ENSG00000130699.18|TAF4|EWSR1|EWSR1	929	-	5.400095	1.1473011	-1.0	-1.0
chr20	62015167	62015662	ENSG00000130699.18|TAF4|EWSR1|EWSR1	948	-	5.9456587	1.2839494	-1.0	-1.0
chr20	61984117	61984407	ENSG00000130699.18|TAF4|EWSR1|EWSR1	933	-	5.8620353	1.1711444	-1.0	-1.0
chr20	61980362	61980507	ENSG00000130699.18|TAF4|EWSR1|EWSR1	932	-	5.8676453	1.1670065	-1.0	-1.0
chr20	62063072	62064127	ENSG00000130699.18|TAF4|EWSR1|EWSR1	967	-	5.4476433	1.4843907	-1.0	-1.0
chr20	62047697	62050647	ENSG00000130699.18|TAF4|EWSR1|EWSR1	992	-	6.446705	2.0750303	-1.0	-1.0
chr20	62050657	62055082	ENSG00000130699.18|TAF4|EWSR1|EWSR1	989	-	5.968697	1.947499	-1.0	-1.0
chr20	62061957	62062177	ENSG00000130699.18|TAF4|EWSR1|EWSR1	953	-	6.061199	1.3243403	-1.0	-1.0
chr20	61980512	61980642	ENSG00000130699.18|TAF4|EWSR1|EWSR1	919	-	5.7317734	1.0911276	-1.0	-1.0
chr20	62060607	62060892	ENSG00000130699.18|TAF4|EWSR1|EWSR1	946	-	4.297473	1.2682899	-1.0	-1.0
chr20	61981152	61981307	ENSG00000130699.18|TAF4|EWSR1|EWSR1	910	-	5.6888585	1.0473467	-1.0	-1.0
chr20	62061387	62061567	ENSG00000130699.18|TAF4|EWSR1|EWSR1	932	-	5.8671126	1.1686568	-1.0	-1.0
chr20	62045162	62045432	ENSG00000130699.18|TAF4|EWSR1|EWSR1	943	-	4.925516	1.2407217	-1.0	-1.0
chr20	61981532	61981807	ENSG00000130699.18|TAF4|EWSR1|EWSR1	939	-	5.4786263	1.2118211	-1.0	-1.0
chr20	62020682	62020782	ENSG00000130699.18|TAF4|EWSR1|EWSR1	911	-	5.6905737	1.048871	-1.0	-1.0
chr20	62025977	62026107	ENSG00000130699.18|TAF4|EWSR1|EWSR1	908	-	5.6460013	1.0378529	-1.0	-1.0
chr20	62064575	62064685	ENSG00000130699.18|TAF4|EWSR1|EWSR1	915	-	5.715241	1.0702776	-1.0	-1.0
chr20	62057122	62057602	ENSG00000130699.18|TAF4|EWSR1|EWSR1	962	-	4.7762547	1.4216156	-1.0	-1.0
chr20	62018337	62018442	ENSG00000130699.18|TAF4|EWSR1|EWSR1	922	-	5.757325	1.1104693	-1.0	-1.0
chr20	61982202	61982407	ENSG00000130699.18|TAF4|EWSR1|EWSR1	968	-	6.2945757	1.4947001	-1.0	-1.0
chr20	61985792	61985987	ENSG00000130699.18|TAF4|EWSR1|EWSR1	944	-	5.9781117	1.2513632	-1.0	-1.0
chr20	62047432	62047697	ENSG00000130699.18|TAF4|EWSR1|EWSR1	959	-	5.0942883	1.3851894	-1.0	-1.0
chr20	62060942	62061347	ENSG00000130699.18|TAF4|EWSR1|EWSR1	950	-	4.8704815	1.3027093	-1.0	-1.0
chr20	62056557	62056757	ENSG00000130699.18|TAF4|EWSR1|EWSR1	953	-	6.0955076	1.3266227	-1.0	-1.0
chr20	62062472	62062587	ENSG00000130699.18|TAF4|EWSR1|EWSR1	916	-	5.7071714	1.0760864	-1.0	-1.0
chr20	62044972	62045077	ENSG00000130699.18|TAF4|EWSR1|EWSR1	909	-	5.6515727	1.0404367	-1.0	-1.0
chr20	62022297	62022397	ENSG00000130699.18|TAF4|EWSR1|EWSR1	904	-	5.6125712	1.0177717	-1.0	-1.0
chr20	62046012	62046117	ENSG00000130699.18|TAF4|EWSR1|EWSR1	904	-	5.6905727	1.0177717	-1.0	-1.0
chr20	61980742	61980872	ENSG00000130699.18|TAF4|EWSR1|EWSR1	918	-	5.7206297	1.0843565	-1.0	-1.0
chr20	61981867	61982027	ENSG00000130699.18|TAF4|EWSR1|EWSR1	912	-	5.6785736	1.0574193	-1.0	-1.0
chr20	61978936	61979036	ENSG00000130699.18|TAF4|EWSR1|EWSR1	904	-	5.6125712	1.0162456	-1.0	-1.0
chr20	62046132	62046292	ENSG00000130699.18|TAF4|EWSR1|EWSR1	911	-	5.6831193	1.0527041	-1.0	-1.0
chr20	62019232	62019437	ENSG00000130699.18|TAF4|EWSR1|EWSR1	968	-	6.347975	1.4900228	-1.0	-1.0
chr20	62064127	62064304	ENSG00000130699.18|TAF4|EWSR1|EWSR1	972	-	6.2982597	1.5544795	-1.0	-1.0
chr20	62037717	62037827	ENSG00000130699.18|TAF4|EWSR1|EWSR1	902	-	5.612571	1.0078167	-1.0	-1.0
chr20	62055647	62055857	ENSG00000130699.18|TAF4|EWSR1|EWSR1	973	-	5.3012667	1.5736939	-1.0	-1.0
chr20	62059667	62060472	ENSG00000130699.18|TAF4|EWSR1|EWSR1	943	-	5.942938	1.2424109	-1.0	-1.0
chr20	62062592	62062982	ENSG00000130699.18|TAF4|EWSR1|EWSR1	950	-	5.05222	1.2985182	-1.0	-1.0
chr20	62018867	62019127	ENSG00000130699.18|TAF4|EWSR1|EWSR1	941	-	4.865525	1.2315091	-1.0	-1.0
chr20	62015857	62016272	ENSG00000130699.18|TAF4|EWSR1|EWSR1	931	-	5.2337246	1.1616733	-1.0	-1.0
chr20	62064366	62064450	ENSG00000130699.18|TAF4|EWSR1|EWSR1	982	-	6.6125736	1.7454247	-1.0	-1.0
chr20	62037718	62037828	ENSG00000235018.1|AL137077.1|EWSR1|EWSR1	902	-	5.612571	1.0078167	-1.0	-1.0
chr20	62132431	62132596	ENSG00000149657.19|LSM14B|EWSR1|EWSR1	927	+	5.802053	1.137319	-1.0	-1.0
chr20	62133490	62133605	ENSG00000149657.19|LSM14B|EWSR1|EWSR1	911	+	5.6710734	1.0529139	-1.0	-1.0
chr20	62132871	62133031	ENSG00000149657.19|LSM14B|EWSR1|EWSR1	924	+	5.788525	1.1215267	-1.0	-1.0
chr20	62145354	62145509	ENSG00000184402.14|SS18L1|EWSR1|EWSR1	931	+	5.843813	1.1625867	-1.0	-1.0
chr20	62157265	62157405	ENSG00000184402.14|SS18L1|EWSR1|EWSR1	942	+	4.135624	1.2379954	-1.0	-1.0
chr20	62153034	62153229	ENSG00000184402.14|SS18L1|EWSR1|EWSR1	970	+	5.0566134	1.5266434	-1.0	-1.0
chr20	62165954	62166059	ENSG00000184402.14|SS18L1|EWSR1|EWSR1	909	+	5.651573	1.0411998	-1.0	-1.0
chr20	62163952	62164087	ENSG00000184402.14|SS18L1|EWSR1|EWSR1	905	+	5.622322	1.0236287	-1.0	-1.0
chr20	62143889	62144034	ENSG00000184402.14|SS18L1|EWSR1|EWSR1	966	+	5.909723	1.4697883	-1.0	-1.0
chr20	62157530	62158440	ENSG00000184402.14|SS18L1|EWSR1|EWSR1	960	+	4.9368668	1.4016471	-1.0	-1.0
chr20	62150389	62150559	ENSG00000184402.14|SS18L1|EWSR1|EWSR1	907	+	3.0102732	1.0324436	-1.0	-1.0
chr20	62163662	62163822	ENSG00000184402.14|SS18L1|EWSR1|EWSR1	929	+	4.7075086	1.151339	-1.0	-1.0
chr20	62153234	62153429	ENSG00000184402.14|SS18L1|EWSR1|EWSR1	934	+	5.8697033	1.1814896	-1.0	-1.0
chr20	62146289	62146404	ENSG00000184402.14|SS18L1|EWSR1|EWSR1	946	+	5.995601	1.2646667	-1.0	-1.0
chr20	62150219	62150384	ENSG00000184402.14|SS18L1|EWSR1|EWSR1	925	+	3.1662645	1.1262426	-1.0	-1.0
chr20	62146979	62148239	ENSG00000184402.14|SS18L1|EWSR1|EWSR1	983	+	6.2183948	1.7820337	-1.0	-1.0
chr20	62154710	62154905	ENSG00000184402.14|SS18L1|EWSR1|EWSR1	928	+	5.805853	1.1452057	-1.0	-1.0
chr20	62166269	62166374	ENSG00000184402.14|SS18L1|EWSR1|EWSR1	904	+	5.6125712	1.0177717	-1.0	-1.0
chr20	62165599	62165714	ENSG00000184402.14|SS18L1|EWSR1|EWSR1	922	+	5.7719293	1.108982	-1.0	-1.0
chr20	62168974	62169139	ENSG00000184402.14|SS18L1|EWSR1|EWSR1	920	+	5.740547	1.0990071	-1.0	-1.0
chr20	62160576	62160686	ENSG00000184402.14|SS18L1|EWSR1|EWSR1	913	+	2.8681436	1.0588459	-1.0	-1.0
chr20	62144159	62144464	ENSG00000184402.14|SS18L1|EWSR1|EWSR1	981	+	6.135626	1.713888	-1.0	-1.0
chr20	62144519	62144999	ENSG00000184402.14|SS18L1|EWSR1|EWSR1	962	+	5.552615	1.4254875	-1.0	-1.0
chr20	62154280	62154420	ENSG00000184402.14|SS18L1|EWSR1|EWSR1	930	+	5.84501	1.1576134	-1.0	-1.0
chr20	62150014	62150129	ENSG00000184402.14|SS18L1|EWSR1|EWSR1	910	+	3.2474227	1.0434871	-1.0	-1.0
chr20	62159961	62160241	ENSG00000184402.14|SS18L1|EWSR1|EWSR1	979	+	4.462038	1.6859816	-1.0	-1.0
chr20	62161705	62161935	ENSG00000184402.14|SS18L1|EWSR1|EWSR1	909	+	5.7053733	1.0397276	-1.0	-1.0
chr20	62150674	62151759	ENSG00000184402.14|SS18L1|EWSR1|EWSR1	973	+	5.431222	1.5765313	-1.0	-1.0
chr20	62145744	62146014	ENSG00000184402.14|SS18L1|EWSR1|EWSR1	946	+	3.5273302	1.2661029	-1.0	-1.0
chr20	62160746	62161356	ENSG00000184402.14|SS18L1|EWSR1|EWSR1	975	+	4.6005898	1.5971996	-1.0	-1.0
chr20	62153459	62153934	ENSG00000184402.14|SS18L1|EWSR1|EWSR1	950	+	5.6115785	1.3016934	-1.0	-1.0
chr20	62155665	62157140	ENSG00000184402.14|SS18L1|EWSR1|EWSR1	961	+	5.351597	1.4040035	-1.0	-1.0
chr20	62159322	62159487	ENSG00000184402.14|SS18L1|EWSR1|EWSR1	912	+	3.7373908	1.0542117	-1.0	-1.0
chr20	62154139	62154280	ENSG00000184402.14|SS18L1|EWSR1|EWSR1	946	+	6.0184736	1.2683231	-1.0	-1.0
chr20	62160296	62160561	ENSG00000184402.14|SS18L1|EWSR1|EWSR1	993	+	6.1899076	2.1253269	-1.0	-1.0
chr20	62146044	62146284	ENSG00000184402.14|SS18L1|EWSR1|EWSR1	930	+	4.136249	1.154064	-1.0	-1.0
chr20	62152494	62152604	ENSG00000184402.14|SS18L1|EWSR1|EWSR1	930	+	5.831578	1.1569872	-1.0	-1.0
chr20	62155105	62155395	ENSG00000184402.14|SS18L1|EWSR1|EWSR1	923	+	5.679293	1.1141744	-1.0	-1.0
chr20	62155400	62155585	ENSG00000184402.14|SS18L1|EWSR1|EWSR1	948	+	3.931717	1.2804621	-1.0	-1.0
chr20	62145549	62145744	ENSG00000184402.14|SS18L1|EWSR1|EWSR1	973	+	5.4892974	1.5617055	-1.0	-1.0
chr20	62145199	62145309	ENSG00000184402.14|SS18L1|EWSR1|EWSR1	909	+	3.841093	1.0408231	-1.0	-1.0
chr20	62148569	62149934	ENSG00000184402.14|SS18L1|EWSR1|EWSR1	977	+	5.2832065	1.6326495	-1.0	-1.0
chr20	62159017	62159217	ENSG00000184402.14|SS18L1|EWSR1|EWSR1	958	+	4.9889674	1.3787636	-1.0	-1.0
chr20	62165769	62165874	ENSG00000184402.14|SS18L1|EWSR1|EWSR1	929	+	3.9992824	1.1461039	-1.0	-1.0
chr20	62159652	62159777	ENSG00000184402.14|SS18L1|EWSR1|EWSR1	925	+	4.5852003	1.1232076	-1.0	-1.0
chr20	62277916	62278081	ENSG00000130703.15|OSBPL2|EWSR1|EWSR1	940	+	4.8821063	1.2190607	-1.0	-1.0
chr20	62273826	62273946	ENSG00000130703.15|OSBPL2|EWSR1|EWSR1	914	+	5.6889734	1.0646386	-1.0	-1.0
chr20	62335314	62335424	ENSG00000130702.15|LAMA5|EWSR1|EWSR1	904	-	5.6125712	1.0177717	-1.0	-1.0
chr20	62362291	62362399	ENSG00000130702.15|LAMA5|EWSR1|EWSR1	925	-	5.7880387	1.1267799	-1.0	-1.0
chr20	62353906	62354146	ENSG00000130702.15|LAMA5|EWSR1|EWSR1	972	-	5.370719	1.5586962	-1.0	-1.0
chr20	62350728	62350888	ENSG00000130702.15|LAMA5|EWSR1|EWSR1	936	-	5.9155707	1.1911197	-1.0	-1.0
chr20	62361301	62361791	ENSG00000130702.15|LAMA5|EWSR1|EWSR1	940	-	5.5673046	1.2233257	-1.0	-1.0
chr20	62323323	62323455	ENSG00000130702.15|LAMA5|EWSR1|EWSR1	904	-	5.6125717	1.0177717	-1.0	-1.0
chr20	62355666	62356501	ENSG00000130702.15|LAMA5|EWSR1|EWSR1	965	-	5.984893	1.4590625	-1.0	-1.0
chr20	62354176	62354526	ENSG00000130702.15|LAMA5|EWSR1|EWSR1	960	-	6.0253196	1.392852	-1.0	-1.0
chr20	62352475	62352675	ENSG00000130702.15|LAMA5|EWSR1|EWSR1	936	-	5.8918295	1.1932497	-1.0	-1.0
chr20	62364242	62364342	ENSG00000130702.15|LAMA5|EWSR1|EWSR1	904	-	5.6125712	1.0162456	-1.0	-1.0
chr20	62354561	62355511	ENSG00000130702.15|LAMA5|EWSR1|EWSR1	949	-	5.59406	1.2897695	-1.0	-1.0
chr20	62364482	62365077	ENSG00000130702.15|LAMA5|EWSR1|EWSR1	921	-	5.7666855	1.1029586	-1.0	-1.0
chr20	62361041	62361291	ENSG00000130702.15|LAMA5|EWSR1|EWSR1	958	-	6.1372805	1.3789335	-1.0	-1.0
chr20	62357036	62357151	ENSG00000130702.15|LAMA5|EWSR1|EWSR1	933	-	5.8644896	1.1756337	-1.0	-1.0
chr20	62365622	62366027	ENSG00000130702.15|LAMA5|EWSR1|EWSR1	935	-	5.8731503	1.1847391	-1.0	-1.0
chr20	62315612	62315712	ENSG00000130702.15|LAMA5|EWSR1|EWSR1	914	-	5.6905746	1.0646279	-1.0	-1.0
chr20	62358551	62359056	ENSG00000130702.15|LAMA5|EWSR1|EWSR1	981	-	6.20374	1.7126765	-1.0	-1.0
chr20	62353386	62353841	ENSG00000130702.15|LAMA5|EWSR1|EWSR1	951	-	5.8103933	1.3079617	-1.0	-1.0
chr20	62363622	62364192	ENSG00000130702.15|LAMA5|EWSR1|EWSR1	952	-	6.066158	1.3201218	-1.0	-1.0
chr20	62360836	62360941	ENSG00000130702.15|LAMA5|EWSR1|EWSR1	904	-	5.6125717	1.0177717	-1.0	-1.0
chr20	62331354	62331614	ENSG00000130702.15|LAMA5|EWSR1|EWSR1	954	-	5.1917315	1.3341169	-1.0	-1.0
chr20	62361831	62362096	ENSG00000130702.15|LAMA5|EWSR1|EWSR1	971	-	6.3506365	1.5336587	-1.0	-1.0
chr20	62363082	62363197	ENSG00000130702.15|LAMA5|EWSR1|EWSR1	910	-	5.6700726	1.0439067	-1.0	-1.0
chr20	62335849	62336019	ENSG00000130702.15|LAMA5|EWSR1|EWSR1	932	-	5.729413	1.1649785	-1.0	-1.0
chr20	62365147	62365442	ENSG00000130702.15|LAMA5|EWSR1|EWSR1	948	-	6.0124645	1.282002	-1.0	-1.0
chr20	62366652	62366757	ENSG00000130702.15|LAMA5|EWSR1|EWSR1	902	-	5.612571	1.0078167	-1.0	-1.0
chr20	62359556	62359891	ENSG00000130702.15|LAMA5|EWSR1|EWSR1	937	-	5.848968	1.200739	-1.0	-1.0
chr20	62359176	62359446	ENSG00000130702.15|LAMA5|EWSR1|EWSR1	917	-	5.726532	1.0786815	-1.0	-1.0
chr20	62360056	62360271	ENSG00000130702.15|LAMA5|EWSR1|EWSR1	929	-	5.685432	1.1483544	-1.0	-1.0
chr20	62366332	62366472	ENSG00000130702.15|LAMA5|EWSR1|EWSR1	921	-	5.7754645	1.101429	-1.0	-1.0
chr20	62357261	62358546	ENSG00000130702.15|LAMA5|EWSR1|EWSR1	971	-	6.1507764	1.5313979	-1.0	-1.0
chr20	62366087	62366282	ENSG00000130702.15|LAMA5|EWSR1|EWSR1	930	-	5.8261423	1.1525364	-1.0	-1.0
chr20	62356541	62356771	ENSG00000130702.15|LAMA5|EWSR1|EWSR1	950	-	5.238137	1.2977569	-1.0	-1.0
chr20	62402965	62403065	ENSG00000275437.1|AL121832.3|EWSR1|EWSR1	911	-	5.6905737	1.048871	-1.0	-1.0
chr20	62404935	62405070	ENSG00000275437.1|AL121832.3|EWSR1|EWSR1	909	-	5.6509056	1.0412042	-1.0	-1.0
chr20	62405520	62405665	ENSG00000275437.1|AL121832.3|EWSR1|EWSR1	921	-	4.6054196	1.101893	-1.0	-1.0
chr20	62405125	62405295	ENSG00000275437.1|AL121832.3|EWSR1|EWSR1	924	-	5.410853	1.1196425	-1.0	-1.0
chr20	62404535	62404655	ENSG00000275437.1|AL121832.3|EWSR1|EWSR1	929	-	5.850445	1.1515577	-1.0	-1.0
chr20	62405305	62405505	ENSG00000275437.1|AL121832.3|EWSR1|EWSR1	937	-	5.9326806	1.1992007	-1.0	-1.0
chr20	62405522	62405667	ENSG00000149679.11|CABLES2|EWSR1|EWSR1	918	-	4.37995	1.0873487	-1.0	-1.0
chr20	62406272	62406447	ENSG00000149679.11|CABLES2|EWSR1|EWSR1	916	-	5.732622	1.0772046	-1.0	-1.0
chr20	62404937	62405072	ENSG00000149679.11|CABLES2|EWSR1|EWSR1	908	-	5.6454296	1.0378568	-1.0	-1.0
chr20	62405122	62405292	ENSG00000149679.11|CABLES2|EWSR1|EWSR1	922	-	5.503179	1.1076562	-1.0	-1.0
chr20	62406702	62406914	ENSG00000149679.11|CABLES2|EWSR1|EWSR1	941	-	5.979964	1.2255218	-1.0	-1.0
chr20	62404532	62404657	ENSG00000149679.11|CABLES2|EWSR1|EWSR1	931	-	5.868866	1.1627426	-1.0	-1.0
chr20	62405307	62405507	ENSG00000149679.11|CABLES2|EWSR1|EWSR1	936	-	5.920056	1.192098	-1.0	-1.0
chr20	62806020	62806210	ENSG00000060491.16|OGFR|EWSR1|EWSR1	919	+	5.7382164	1.0910969	-1.0	-1.0
chr20	62805455	62805555	ENSG00000060491.16|OGFR|EWSR1|EWSR1	904	+	5.6125712	1.0162456	-1.0	-1.0
chr20	62805690	62805880	ENSG00000060491.16|OGFR|EWSR1|EWSR1	923	+	5.7695646	1.1157267	-1.0	-1.0
chr20	62806650	62806750	ENSG00000060491.16|OGFR|EWSR1|EWSR1	914	+	5.690574	1.0646279	-1.0	-1.0
chr20	62852407	62852507	ENSG00000101190.12|TCFL5|EWSR1|EWSR1	904	-	5.6125712	1.0177717	-1.0	-1.0
chr20	62852642	62853252	ENSG00000101190.12|TCFL5|EWSR1|EWSR1	956	-	4.933007	1.3547307	-1.0	-1.0
chr20	62937283	62937795	ENSG00000101191.16|DIDO1|EWSR1|EWSR1	951	-	3.4618318	1.3073759	-1.0	-1.0
chr20	62925831	62926426	ENSG00000101191.16|DIDO1|EWSR1|EWSR1	973	-	5.3832297	1.572365	-1.0	-1.0
chr20	62937118	62937278	ENSG00000101191.16|DIDO1|EWSR1|EWSR1	957	-	4.998067	1.3619888	-1.0	-1.0
chr20	62927408	62927508	ENSG00000101191.16|DIDO1|EWSR1|EWSR1	904	-	5.6125712	1.0177717	-1.0	-1.0
chr20	62925601	62925771	ENSG00000101191.16|DIDO1|EWSR1|EWSR1	945	-	5.145086	1.2575209	-1.0	-1.0
chr20	62926818	62926938	ENSG00000101191.16|DIDO1|EWSR1|EWSR1	927	-	4.403308	1.1369599	-1.0	-1.0
chr20	62927093	62927283	ENSG00000101191.16|DIDO1|EWSR1|EWSR1	908	-	4.1416783	1.0362499	-1.0	-1.0
chr20	63281081	63281181	ENSG00000101199.12|ARFGAP1|EWSR1|EWSR1	914	+	5.6905746	1.0646279	-1.0	-1.0
chr20	63282582	63282818	ENSG00000101199.12|ARFGAP1|EWSR1|EWSR1	979	+	6.6303916	1.6870853	-1.0	-1.0
chr20	63284159	63284424	ENSG00000101199.12|ARFGAP1|EWSR1|EWSR1	933	+	4.5622725	1.1742314	-1.0	-1.0
chr20	63285357	63285485	ENSG00000101199.12|ARFGAP1|EWSR1|EWSR1	917	+	5.7145743	1.08026	-1.0	-1.0
chr20	63284539	63284774	ENSG00000101199.12|ARFGAP1|EWSR1|EWSR1	916	+	2.8137143	1.0746512	-1.0	-1.0
chr20	63277525	63277635	ENSG00000101199.12|ARFGAP1|EWSR1|EWSR1	923	+	5.763372	1.1111523	-1.0	-1.0
chr20	63276340	63276445	ENSG00000101199.12|ARFGAP1|EWSR1|EWSR1	928	+	5.8349648	1.1422899	-1.0	-1.0
chr20	63282918	63283523	ENSG00000101199.12|ARFGAP1|EWSR1|EWSR1	945	+	2.9714267	1.2606447	-1.0	-1.0
chr20	63287152	63287287	ENSG00000101199.12|ARFGAP1|EWSR1|EWSR1	925	+	5.7822375	1.1275623	-1.0	-1.0
chr20	63288068	63288208	ENSG00000101199.12|ARFGAP1|EWSR1|EWSR1	907	+	3.8298428	1.0329697	-1.0	-1.0
chr20	63289233	63289333	ENSG00000101199.12|ARFGAP1|EWSR1|EWSR1	904	+	5.6125712	1.0162456	-1.0	-1.0
chr20	63283880	63284114	ENSG00000101199.12|ARFGAP1|EWSR1|EWSR1	984	+	5.4562387	1.804742	-1.0	-1.0
chr20	63285142	63285352	ENSG00000101199.12|ARFGAP1|EWSR1|EWSR1	945	+	5.8996034	1.2604924	-1.0	-1.0
chr20	63281347	63282577	ENSG00000101199.12|ARFGAP1|EWSR1|EWSR1	962	+	4.2739725	1.4245713	-1.0	-1.0
chr20	63276912	63277197	ENSG00000101199.12|ARFGAP1|EWSR1|EWSR1	929	+	4.7428503	1.1517395	-1.0	-1.0
chr20	63283528	63283813	ENSG00000101199.12|ARFGAP1|EWSR1|EWSR1	973	+	3.6421125	1.5626862	-1.0	-1.0
chr20	63284927	63285057	ENSG00000101199.12|ARFGAP1|EWSR1|EWSR1	915	+	3.802704	1.0731397	-1.0	-1.0
chr20	63497205	63497335	ENSG00000101210.10|EEF1A2|EWSR1|EWSR1	910	-	5.6682878	1.045439	-1.0	-1.0
chr20	63627392	63627502	ENSG00000232442.1|MHENCR|EWSR1|EWSR1	904	+	3.8073423	1.0177717	-1.0	-1.0
chr20	63663384	63663539	ENSG00000258366.7|RTEL1|EWSR1|EWSR1	919	+	5.774769	1.0894752	-1.0	-1.0
chr20	63664684	63664859	ENSG00000258366.7|RTEL1|EWSR1|EWSR1	950	+	6.120984	1.2973989	-1.0	-1.0
chr20	63665540	63665650	ENSG00000258366.7|RTEL1|EWSR1|EWSR1	907	+	5.638572	1.0333904	-1.0	-1.0
chr20	63686377	63686487	ENSG00000258366.7|RTEL1|EWSR1|EWSR1	913	+	5.690574	1.058497	-1.0	-1.0
chr20	63662889	63663019	ENSG00000258366.7|RTEL1|EWSR1|EWSR1	914	+	5.700574	1.0635425	-1.0	-1.0
chr20	63686592	63686692	ENSG00000258366.7|RTEL1|EWSR1|EWSR1	914	+	5.690574	1.0646279	-1.0	-1.0
chr20	63664359	63664604	ENSG00000258366.7|RTEL1|EWSR1|EWSR1	927	+	5.837776	1.1364266	-1.0	-1.0
chr20	63663384	63663539	ENSG00000026036.21|RTEL1-TNFRSF6B|EWSR1|EWSR1	919	+	5.774769	1.0894752	-1.0	-1.0
chr20	63664684	63664859	ENSG00000026036.21|RTEL1-TNFRSF6B|EWSR1|EWSR1	950	+	6.120984	1.2973989	-1.0	-1.0
chr20	63686375	63686490	ENSG00000026036.21|RTEL1-TNFRSF6B|EWSR1|EWSR1	909	+	5.6515727	1.038904	-1.0	-1.0
chr20	63665539	63665664	ENSG00000026036.21|RTEL1-TNFRSF6B|EWSR1|EWSR1	908	+	5.6437726	1.036209	-1.0	-1.0
chr20	63662889	63663019	ENSG00000026036.21|RTEL1-TNFRSF6B|EWSR1|EWSR1	914	+	5.700574	1.0635425	-1.0	-1.0
chr20	63664359	63664604	ENSG00000026036.21|RTEL1-TNFRSF6B|EWSR1|EWSR1	927	+	5.837776	1.1364266	-1.0	-1.0
chr20	63686595	63686695	ENSG00000026036.21|RTEL1-TNFRSF6B|EWSR1|EWSR1	922	+	5.7645755	1.110526	-1.0	-1.0
chr20	63706745	63706845	ENSG00000101246.19|ARFRP1|EWSR1|EWSR1	904	-	2.6724238	1.0177717	-1.0	-1.0
chr20	63698641	63700777	ENSG00000101246.19|ARFRP1|EWSR1|EWSR1	987	-	4.356834	1.8965125	-1.0	-1.0
chr20	63701388	63701696	ENSG00000101246.19|ARFRP1|EWSR1|EWSR1	961	-	3.8452125	1.408	-1.0	-1.0
chr20	63706509	63706649	ENSG00000101246.19|ARFRP1|EWSR1|EWSR1	924	-	5.789716	1.1184058	-1.0	-1.0
chr20	63707033	63707608	ENSG00000101246.19|ARFRP1|EWSR1|EWSR1	976	-	4.883239	1.6138802	-1.0	-1.0
chr20	63701194	63701388	ENSG00000101246.19|ARFRP1|EWSR1|EWSR1	926	-	3.1520104	1.1285465	-1.0	-1.0
chr20	63702160	63702850	ENSG00000101246.19|ARFRP1|EWSR1|EWSR1	966	-	4.127312	1.467955	-1.0	-1.0
chr20	63701900	63702130	ENSG00000101246.19|ARFRP1|EWSR1|EWSR1	991	-	6.635881	2.0466766	-1.0	-1.0
chr20	63706053	63706356	ENSG00000101246.19|ARFRP1|EWSR1|EWSR1	946	-	3.6146185	1.2709484	-1.0	-1.0
chr20	63701796	63701900	ENSG00000101246.19|ARFRP1|EWSR1|EWSR1	920	-	3.0294442	1.0991168	-1.0	-1.0
chr20	63707658	63707809	ENSG00000101246.19|ARFRP1|EWSR1|EWSR1	929	-	2.8416271	1.146977	-1.0	-1.0
chr20	63702900	63706053	ENSG00000101246.19|ARFRP1|EWSR1|EWSR1	979	-	4.8742056	1.6840152	-1.0	-1.0
chr20	63700777	63701189	ENSG00000101246.19|ARFRP1|EWSR1|EWSR1	975	-	4.3697233	1.607588	-1.0	-1.0
chr20	63732494	63732609	ENSG00000197114.11|ZGPAT|EWSR1|EWSR1	918	+	5.7275753	1.0880694	-1.0	-1.0
chr20	63734346	63734531	ENSG00000197114.11|ZGPAT|EWSR1|EWSR1	927	+	5.9198656	1.1387792	-1.0	-1.0
chr20	63734161	63734311	ENSG00000197114.11|ZGPAT|EWSR1|EWSR1	934	+	4.045177	1.1776094	-1.0	-1.0
chr20	63734160	63734310	ENSG00000273154.3|AL121845.3|EWSR1|EWSR1	933	+	4.0377817	1.1717232	-1.0	-1.0
chr20	63734345	63734530	ENSG00000273154.3|AL121845.3|EWSR1|EWSR1	928	+	5.9276867	1.1439064	-1.0	-1.0
chr20	63736165	63736300	ENSG00000273154.3|AL121845.3|EWSR1|EWSR1	917	+	5.7993593	1.082696	-1.0	-1.0
chr20	63732494	63732609	ENSG00000273154.3|AL121845.3|EWSR1|EWSR1	918	+	5.7275753	1.0880694	-1.0	-1.0
chr20	63734570	63734670	ENSG00000273154.3|AL121845.3|EWSR1|EWSR1	902	+	5.612571	1.0078167	-1.0	-1.0
chr20	63862966	63863071	ENSG00000268858.2|AL118506.1|EWSR1|EWSR1	913	-	5.690574	1.058497	-1.0	-1.0
chr20	63876580	63876970	ENSG00000101150.17|TPD52L2|EWSR1|EWSR1	947	+	4.008968	1.2759507	-1.0	-1.0
chr20	63884155	63885990	ENSG00000101150.17|TPD52L2|EWSR1|EWSR1	975	+	4.811861	1.6052388	-1.0	-1.0
chr20	63879150	63879540	ENSG00000101150.17|TPD52L2|EWSR1|EWSR1	945	+	4.4882784	1.2612277	-1.0	-1.0
chr20	63878220	63878570	ENSG00000101150.17|TPD52L2|EWSR1|EWSR1	925	+	3.7333214	1.1265703	-1.0	-1.0
chr20	63879035	63879145	ENSG00000101150.17|TPD52L2|EWSR1|EWSR1	964	+	6.2312403	1.4407738	-1.0	-1.0
chr20	63887781	63887991	ENSG00000101150.17|TPD52L2|EWSR1|EWSR1	972	+	4.414975	1.5468693	-1.0	-1.0
chr20	63888236	63888361	ENSG00000101150.17|TPD52L2|EWSR1|EWSR1	952	+	6.056139	1.3184123	-1.0	-1.0
chr20	63877415	63877730	ENSG00000101150.17|TPD52L2|EWSR1|EWSR1	931	+	4.0442605	1.160474	-1.0	-1.0
chr20	63888901	63889001	ENSG00000101150.17|TPD52L2|EWSR1|EWSR1	902	+	5.612571	1.0078167	-1.0	-1.0
chr20	63876085	63876285	ENSG00000101150.17|TPD52L2|EWSR1|EWSR1	945	+	5.723413	1.259794	-1.0	-1.0
chr20	63880905	63881085	ENSG00000101150.17|TPD52L2|EWSR1|EWSR1	918	+	3.8899856	1.0876493	-1.0	-1.0
chr20	63883770	63884130	ENSG00000101150.17|TPD52L2|EWSR1|EWSR1	954	+	4.5024586	1.3355196	-1.0	-1.0
chr20	63877750	63878185	ENSG00000101150.17|TPD52L2|EWSR1|EWSR1	937	+	3.8356857	1.2009656	-1.0	-1.0
chr20	63876380	63876545	ENSG00000101150.17|TPD52L2|EWSR1|EWSR1	956	+	6.1155987	1.356513	-1.0	-1.0
chr20	63882555	63882718	ENSG00000101150.17|TPD52L2|EWSR1|EWSR1	984	+	4.6020145	1.7985346	-1.0	-1.0
chr20	63881305	63882550	ENSG00000101150.17|TPD52L2|EWSR1|EWSR1	963	+	4.016108	1.4362756	-1.0	-1.0
chr20	63886042	63886252	ENSG00000101150.17|TPD52L2|EWSR1|EWSR1	972	+	5.400842	1.5471162	-1.0	-1.0
chr20	63878575	63878970	ENSG00000101150.17|TPD52L2|EWSR1|EWSR1	975	+	4.9374766	1.5963022	-1.0	-1.0
chr20	63888766	63888891	ENSG00000101150.17|TPD52L2|EWSR1|EWSR1	924	+	5.7751594	1.1183164	-1.0	-1.0
chr20	63883395	63883705	ENSG00000101150.17|TPD52L2|EWSR1|EWSR1	946	+	4.2669687	1.2641406	-1.0	-1.0
chr20	63882820	63883310	ENSG00000101150.17|TPD52L2|EWSR1|EWSR1	966	+	4.4404116	1.4637843	-1.0	-1.0
chr20	63887326	63887516	ENSG00000101150.17|TPD52L2|EWSR1|EWSR1	944	+	4.440486	1.2517008	-1.0	-1.0
chr20	63886951	63887281	ENSG00000101150.17|TPD52L2|EWSR1|EWSR1	930	+	3.749301	1.1574324	-1.0	-1.0
chr20	63895663	63895768	ENSG00000101152.10|DNAJC5|EWSR1|EWSR1	913	+	5.690574	1.058497	-1.0	-1.0
chr20	63932334	63932479	ENSG00000101152.10|DNAJC5|EWSR1|EWSR1	933	+	3.5080597	1.1754946	-1.0	-1.0
chr20	63933259	63933374	ENSG00000101152.10|DNAJC5|EWSR1|EWSR1	912	+	3.226709	1.0574176	-1.0	-1.0
chr20	63931859	63932029	ENSG00000101152.10|DNAJC5|EWSR1|EWSR1	941	+	4.3685427	1.2324923	-1.0	-1.0
chr20	63933714	63933849	ENSG00000101152.10|DNAJC5|EWSR1|EWSR1	918	+	5.713991	1.0848563	-1.0	-1.0
chr20	63935184	63935529	ENSG00000101152.10|DNAJC5|EWSR1|EWSR1	938	+	5.1867805	1.2055421	-1.0	-1.0
chr20	63935664	63935774	ENSG00000101152.10|DNAJC5|EWSR1|EWSR1	925	+	5.8562436	1.1229699	-1.0	-1.0
chr20	63932814	63933114	ENSG00000101152.10|DNAJC5|EWSR1|EWSR1	946	+	4.5903316	1.2652725	-1.0	-1.0
chr20	63932699	63932804	ENSG00000101152.10|DNAJC5|EWSR1|EWSR1	926	+	3.9971638	1.1332457	-1.0	-1.0
chr20	63932054	63932264	ENSG00000101152.10|DNAJC5|EWSR1|EWSR1	947	+	5.402956	1.2795105	-1.0	-1.0
chr20	63896593	63896698	ENSG00000101152.10|DNAJC5|EWSR1|EWSR1	902	+	5.612571	1.0078167	-1.0	-1.0
chr20	63934219	63934354	ENSG00000101152.10|DNAJC5|EWSR1|EWSR1	930	+	4.693067	1.1523604	-1.0	-1.0
chr20	63933879	63934029	ENSG00000101152.10|DNAJC5|EWSR1|EWSR1	936	+	5.2160783	1.1908605	-1.0	-1.0
chr20	63931237	63931464	ENSG00000101152.10|DNAJC5|EWSR1|EWSR1	935	+	5.3964	1.1838337	-1.0	-1.0
chr20	63950310	63950505	ENSG00000198276.15|UCKL1|EWSR1|EWSR1	957	-	4.4042616	1.3697585	-1.0	-1.0
chr20	63951286	63951746	ENSG00000198276.15|UCKL1|EWSR1|EWSR1	950	-	5.2205033	1.2978565	-1.0	-1.0
chr20	63952466	63952876	ENSG00000198276.15|UCKL1|EWSR1|EWSR1	952	-	4.967165	1.3178699	-1.0	-1.0
chr20	63950515	63950758	ENSG00000198276.15|UCKL1|EWSR1|EWSR1	942	-	5.7852163	1.2375125	-1.0	-1.0
chr20	63954671	63954841	ENSG00000198276.15|UCKL1|EWSR1|EWSR1	906	-	3.8326554	1.0277367	-1.0	-1.0
chr20	63955396	63955526	ENSG00000198276.15|UCKL1|EWSR1|EWSR1	911	-	3.857478	1.0497037	-1.0	-1.0
chr20	63955836	63956016	ENSG00000198276.15|UCKL1|EWSR1|EWSR1	949	-	5.84953	1.2926638	-1.0	-1.0
chr20	63949810	63950085	ENSG00000198276.15|UCKL1|EWSR1|EWSR1	963	-	5.4543915	1.4330083	-1.0	-1.0
chr20	63953876	63954046	ENSG00000198276.15|UCKL1|EWSR1|EWSR1	944	-	5.969411	1.2534027	-1.0	-1.0
chr20	63954086	63954201	ENSG00000198276.15|UCKL1|EWSR1|EWSR1	913	-	3.246922	1.0620999	-1.0	-1.0
chr20	63955581	63955831	ENSG00000198276.15|UCKL1|EWSR1|EWSR1	929	-	5.830821	1.1480789	-1.0	-1.0
chr20	63949565	63949805	ENSG00000198276.15|UCKL1|EWSR1|EWSR1	966	-	6.263751	1.4660556	-1.0	-1.0
chr20	63950778	63951088	ENSG00000198276.15|UCKL1|EWSR1|EWSR1	945	-	5.6938396	1.2602824	-1.0	-1.0
chr20	63949405	63949550	ENSG00000198276.15|UCKL1|EWSR1|EWSR1	959	-	5.086214	1.3895539	-1.0	-1.0
chr20	63949020	63949370	ENSG00000198276.15|UCKL1|EWSR1|EWSR1	945	-	6.0460134	1.26026	-1.0	-1.0
chr20	63956121	63956259	ENSG00000198276.15|UCKL1|EWSR1|EWSR1	933	-	5.87079	1.1750101	-1.0	-1.0
chr20	63957741	63958036	ENSG00000196700.8|ZNF512B|EWSR1|EWSR1	919	-	5.3665905	1.0939969	-1.0	-1.0
chr20	63957261	63957431	ENSG00000196700.8|ZNF512B|EWSR1|EWSR1	922	-	5.8150554	1.1104764	-1.0	-1.0
chr20	63959066	63959171	ENSG00000196700.8|ZNF512B|EWSR1|EWSR1	907	-	5.690573	1.0326363	-1.0	-1.0
chr20	63958631	63958746	ENSG00000196700.8|ZNF512B|EWSR1|EWSR1	907	-	5.7152395	1.0304233	-1.0	-1.0
chr20	64030201	64030346	ENSG00000101161.7|PRPF6|EWSR1|EWSR1	910	+	5.659871	1.0465475	-1.0	-1.0
chr20	64029546	64029671	ENSG00000101161.7|PRPF6|EWSR1|EWSR1	924	+	5.784474	1.1204764	-1.0	-1.0
chr20	64029901	64030121	ENSG00000101161.7|PRPF6|EWSR1|EWSR1	928	+	5.8364153	1.1439261	-1.0	-1.0
chr20	64029731	64029841	ENSG00000101161.7|PRPF6|EWSR1|EWSR1	904	+	5.6125712	1.0162456	-1.0	-1.0
chr20	64030806	64030911	ENSG00000101161.7|PRPF6|EWSR1|EWSR1	904	+	5.6125712	1.0177717	-1.0	-1.0
chr20	64032709	64032829	ENSG00000101161.7|PRPF6|EWSR1|EWSR1	910	+	5.6895733	1.0442579	-1.0	-1.0
chr20	64037006	64037131	ENSG00000196421.8|C20orf204|EWSR1|EWSR1	924	+	5.7721405	1.1181922	-1.0	-1.0
chr20	64037331	64037431	ENSG00000196421.8|C20orf204|EWSR1|EWSR1	920	+	5.9020767	1.0983053	-1.0	-1.0
chr20	64064175	64064300	ENSG00000171703.16|TCEA2|EWSR1|EWSR1	906	+	5.628172	1.0262272	-1.0	-1.0
chr20	64064962	64065067	ENSG00000171703.16|TCEA2|EWSR1|EWSR1	909	+	5.651573	1.0404367	-1.0	-1.0
chr20	64052902	64053017	ENSG00000171703.16|TCEA2|EWSR1|EWSR1	914	+	5.7080736	1.0670274	-1.0	-1.0
chr20	64051912	64052092	ENSG00000171703.16|TCEA2|EWSR1|EWSR1	934	+	5.866369	1.1803395	-1.0	-1.0
chr20	64064577	64064682	ENSG00000171703.16|TCEA2|EWSR1|EWSR1	914	+	5.6885734	1.0646412	-1.0	-1.0
chr20	64065789	64065904	ENSG00000171703.16|TCEA2|EWSR1|EWSR1	902	+	5.612571	1.0078167	-1.0	-1.0
chr20	64065974	64066174	ENSG00000171703.16|TCEA2|EWSR1|EWSR1	936	+	5.9015245	1.1960624	-1.0	-1.0
chr20	64088729	64088869	ENSG00000125510.15|OPRL1|EWSR1|EWSR1	936	+	5.947954	1.1925613	-1.0	-1.0
chr20	64088544	64088704	ENSG00000125510.15|OPRL1|EWSR1|EWSR1	936	+	5.8835726	1.1908219	-1.0	-1.0
chr20	64269665	64270685	ENSG00000203880.11|PCMTD2|EWSR1|EWSR1	979	+	6.4877214	1.6734242	-1.0	-1.0
chr21	5116395	5116560	ENSG00000280071.3|FP565260.6|EWSR1|EWSR1	909	-	5.6738586	1.0400736	-1.0	-1.0
chr21	5120848	5120998	ENSG00000280071.3|FP565260.6|EWSR1|EWSR1	910	-	5.668209	1.0464116	-1.0	-1.0
chr21	5117676	5117851	ENSG00000280071.3|FP565260.6|EWSR1|EWSR1	929	-	4.565807	1.1490523	-1.0	-1.0
chr21	5119282	5119522	ENSG00000280071.3|FP565260.6|EWSR1|EWSR1	980	-	4.794811	1.7012273	-1.0	-1.0
chr21	5121458	5121743	ENSG00000280071.3|FP565260.6|EWSR1|EWSR1	973	-	6.367867	1.5668255	-1.0	-1.0
chr21	5118051	5118216	ENSG00000280071.3|FP565260.6|EWSR1|EWSR1	920	-	5.772797	1.0976307	-1.0	-1.0
chr21	5115059	5115234	ENSG00000280071.3|FP565260.6|EWSR1|EWSR1	910	-	4.236415	1.0439535	-1.0	-1.0
chr21	5094749	5094884	ENSG00000280071.3|FP565260.6|EWSR1|EWSR1	904	-	5.6125712	1.0177717	-1.0	-1.0
chr21	5115794	5115914	ENSG00000280071.3|FP565260.6|EWSR1|EWSR1	904	-	5.6125712	1.0165508	-1.0	-1.0
chr21	5117676	5117851	ENSG00000276612.3|FP565260.2|EWSR1|EWSR1	929	-	4.565807	1.1490523	-1.0	-1.0
chr21	5119282	5119522	ENSG00000276612.3|FP565260.2|EWSR1|EWSR1	980	-	4.794811	1.7012273	-1.0	-1.0
chr21	5121462	5121710	ENSG00000276612.3|FP565260.2|EWSR1|EWSR1	979	-	6.5272818	1.6850613	-1.0	-1.0
chr21	5118051	5118216	ENSG00000276612.3|FP565260.2|EWSR1|EWSR1	920	-	5.772797	1.0976307	-1.0	-1.0
chr21	5116397	5116562	ENSG00000276612.3|FP565260.2|EWSR1|EWSR1	909	-	5.6738586	1.0400736	-1.0	-1.0
chr21	5120847	5120997	ENSG00000276612.3|FP565260.2|EWSR1|EWSR1	912	-	5.682028	1.0549281	-1.0	-1.0
chr21	9812063	9812193	ENSG00000280081.3|LINC01667|EWSR1|EWSR1	913	-	5.7152405	1.0585995	-1.0	-1.0
chr21	9813312	9813592	ENSG00000280081.3|LINC01667|EWSR1|EWSR1	929	-	5.8202167	1.1464509	-1.0	-1.0
chr21	9813866	9814009	ENSG00000280081.3|LINC01667|EWSR1|EWSR1	963	-	6.2667866	1.4267311	-1.0	-1.0
chr21	9812602	9812802	ENSG00000280081.3|LINC01667|EWSR1|EWSR1	967	-	6.382148	1.4832143	-1.0	-1.0
chr21	9812987	9813162	ENSG00000280081.3|LINC01667|EWSR1|EWSR1	934	-	5.9251766	1.1793045	-1.0	-1.0
chr21	9811708	9811968	ENSG00000280081.3|LINC01667|EWSR1|EWSR1	963	-	4.5391703	1.4264487	-1.0	-1.0
chr21	9813692	9813836	ENSG00000280081.3|LINC01667|EWSR1|EWSR1	947	-	6.0032716	1.2756654	-1.0	-1.0
chr21	9811333	9811528	ENSG00000280081.3|LINC01667|EWSR1|EWSR1	940	-	3.6021779	1.2247498	-1.0	-1.0
chr21	9812426	9812546	ENSG00000280081.3|LINC01667|EWSR1|EWSR1	920	-	5.749053	1.097896	-1.0	-1.0
chr21	10414144	10414369	ENSG00000187172.15|BAGE2|EWSR1|EWSR1	946	+	5.595528	1.2648667	-1.0	-1.0
chr21	10425911	10426206	ENSG00000187172.15|BAGE2|EWSR1|EWSR1	954	+	3.614046	1.3326396	-1.0	-1.0
chr21	10425726	10425826	ENSG00000187172.15|BAGE2|EWSR1|EWSR1	904	+	3.8073423	1.0162456	-1.0	-1.0
chr21	10427526	10427701	ENSG00000187172.15|BAGE2|EWSR1|EWSR1	965	+	5.336593	1.4507891	-1.0	-1.0
chr21	10413764	10413914	ENSG00000187172.15|BAGE2|EWSR1|EWSR1	964	+	5.7997913	1.4449985	-1.0	-1.0
chr21	10426406	10427481	ENSG00000187172.15|BAGE2|EWSR1|EWSR1	991	+	6.427088	2.0265012	-1.0	-1.0
chr21	10425271	10425461	ENSG00000187172.15|BAGE2|EWSR1|EWSR1	930	+	3.5628495	1.1560338	-1.0	-1.0
chr21	10424751	10424871	ENSG00000187172.15|BAGE2|EWSR1|EWSR1	940	+	4.102942	1.2223938	-1.0	-1.0
chr21	10426226	10426396	ENSG00000187172.15|BAGE2|EWSR1|EWSR1	935	+	3.7232566	1.1885437	-1.0	-1.0
chr21	10428056	10428171	ENSG00000187172.15|BAGE2|EWSR1|EWSR1	936	+	5.900587	1.1968204	-1.0	-1.0
chr21	10429256	10429391	ENSG00000187172.15|BAGE2|EWSR1|EWSR1	940	+	5.9337716	1.2236404	-1.0	-1.0
chr21	14064157	14064332	ENSG00000224905.6|AP001347.1|EWSR1|EWSR1	925	+	5.8227544	1.1243569	-1.0	-1.0
chr21	14062982	14063217	ENSG00000224905.6|AP001347.1|EWSR1|EWSR1	948	+	6.041667	1.2835151	-1.0	-1.0
chr21	14063612	14063817	ENSG00000224905.6|AP001347.1|EWSR1|EWSR1	967	+	6.28084	1.4828427	-1.0	-1.0
chr21	15064509	15064639	ENSG00000180530.10|NRIP1|EWSR1|EWSR1	921	-	5.763543	1.1034789	-1.0	-1.0
chr21	17612539	17612664	ENSG00000154640.14|BTG3|EWSR1|EWSR1	926	-	4.886776	1.1320367	-1.0	-1.0
chr21	34889790	34889915	ENSG00000159216.18|RUNX1|EWSR1|EWSR1	920	-	5.751038	1.0986451	-1.0	-1.0
chr21	36320618	36320768	ENSG00000159256.12|MORC3|EWSR1|EWSR1	926	+	5.8850636	1.1302135	-1.0	-1.0
chr21	37073873	37073973	ENSG00000182670.13|TTC3|EWSR1|EWSR1	900	+	3.2479224	1.0007651	-1.0	-1.0
chr21	37100123	37100238	ENSG00000182670.13|TTC3|EWSR1|EWSR1	914	+	5.6876707	1.0643723	-1.0	-1.0
chr21	37073473	37073588	ENSG00000182670.13|TTC3|EWSR1|EWSR1	957	+	4.479499	1.3665671	-1.0	-1.0
chr21	37073593	37073743	ENSG00000182670.13|TTC3|EWSR1|EWSR1	939	+	3.9897778	1.2166182	-1.0	-1.0
chr21	37367973	37368453	ENSG00000157540.19|DYRK1A|EWSR1|EWSR1	980	+	4.9442163	1.6987482	-1.0	-1.0
chr21	37367678	37367968	ENSG00000157540.19|DYRK1A|EWSR1|EWSR1	957	+	3.654893	1.3622454	-1.0	-1.0
chr21	37367408	37367618	ENSG00000157540.19|DYRK1A|EWSR1|EWSR1	965	+	3.6000805	1.4512604	-1.0	-1.0
chr21	37367068	37367253	ENSG00000157540.19|DYRK1A|EWSR1|EWSR1	908	+	2.5388308	1.0340911	-1.0	-1.0
chr21	37366745	37366933	ENSG00000157540.19|DYRK1A|EWSR1|EWSR1	934	+	3.4769979	1.1786158	-1.0	-1.0
chr21	41805043	41805203	ENSG00000141956.13|PRDM15|EWSR1|EWSR1	919	-	5.7390676	1.0907582	-1.0	-1.0
chr21	41805613	41805763	ENSG00000141956.13|PRDM15|EWSR1|EWSR1	917	-	5.7167563	1.0816811	-1.0	-1.0
chr21	42850912	42851087	ENSG00000160193.11|WDR4|EWSR1|EWSR1	941	-	6.051823	1.231153	-1.0	-1.0
chr21	42862964	42863064	ENSG00000160193.11|WDR4|EWSR1|EWSR1	902	-	5.612571	1.0078167	-1.0	-1.0
chr21	42867841	42868076	ENSG00000160193.11|WDR4|EWSR1|EWSR1	927	-	4.7397323	1.1362867	-1.0	-1.0
chr21	42847526	42847636	ENSG00000160193.11|WDR4|EWSR1|EWSR1	943	-	6.063784	1.2423692	-1.0	-1.0
chr21	42868331	42868431	ENSG00000160193.11|WDR4|EWSR1|EWSR1	918	-	5.7645745	1.0877078	-1.0	-1.0
chr21	42864446	42864626	ENSG00000160193.11|WDR4|EWSR1|EWSR1	944	-	6.0286927	1.2525506	-1.0	-1.0
chr21	42851247	42851407	ENSG00000160193.11|WDR4|EWSR1|EWSR1	913	-	3.635902	1.0628556	-1.0	-1.0
chr21	42860412	42860547	ENSG00000160193.11|WDR4|EWSR1|EWSR1	919	-	5.7729216	1.0900365	-1.0	-1.0
chr21	42853822	42853937	ENSG00000160193.11|WDR4|EWSR1|EWSR1	921	-	5.8165474	1.1029854	-1.0	-1.0
chr21	42866296	42866421	ENSG00000160193.11|WDR4|EWSR1|EWSR1	926	-	5.855642	1.1318917	-1.0	-1.0
chr21	42864641	42864756	ENSG00000160193.11|WDR4|EWSR1|EWSR1	927	-	5.901332	1.1353995	-1.0	-1.0
chr21	42862649	42862794	ENSG00000160193.11|WDR4|EWSR1|EWSR1	923	-	4.0165944	1.1109048	-1.0	-1.0
chr21	42850412	42850542	ENSG00000160193.11|WDR4|EWSR1|EWSR1	938	-	5.9076943	1.2078154	-1.0	-1.0
chr21	42865566	42866281	ENSG00000160193.11|WDR4|EWSR1|EWSR1	942	-	4.4698277	1.2331109	-1.0	-1.0
chr21	42864311	42864436	ENSG00000160193.11|WDR4|EWSR1|EWSR1	941	-	5.7209687	1.2324336	-1.0	-1.0
chr21	42866451	42866551	ENSG00000160193.11|WDR4|EWSR1|EWSR1	934	-	5.902079	1.1800572	-1.0	-1.0
chr21	42852082	42852222	ENSG00000160193.11|WDR4|EWSR1|EWSR1	921	-	5.227502	1.1044501	-1.0	-1.0
chr21	42851537	42851922	ENSG00000160193.11|WDR4|EWSR1|EWSR1	923	-	5.7010217	1.1117026	-1.0	-1.0
chr21	42865131	42865256	ENSG00000160193.11|WDR4|EWSR1|EWSR1	928	-	5.8278155	1.1403466	-1.0	-1.0
chr21	42861917	42862017	ENSG00000160193.11|WDR4|EWSR1|EWSR1	904	-	5.6905727	1.0177717	-1.0	-1.0
chr21	42854087	42854282	ENSG00000160193.11|WDR4|EWSR1|EWSR1	950	-	6.1044083	1.3052332	-1.0	-1.0
chr21	42974664	42975834	ENSG00000160199.14|PKNOX1|EWSR1|EWSR1	968	+	4.9036303	1.496046	-1.0	-1.0
chr21	43055791	43055896	ENSG00000160200.17|CBS|EWSR1|EWSR1	914	-	5.6905746	1.0646279	-1.0	-1.0
chr21	43729155	43729305	ENSG00000160209.18|PDXK|EWSR1|EWSR1	917	+	5.715372	1.0810742	-1.0	-1.0
chr21	43740496	43740676	ENSG00000160209.18|PDXK|EWSR1|EWSR1	907	+	5.643372	1.0334549	-1.0	-1.0
chr21	43734518	43734683	ENSG00000160209.18|PDXK|EWSR1|EWSR1	937	+	4.0756006	1.1998438	-1.0	-1.0
chr21	43740821	43741015	ENSG00000160209.18|PDXK|EWSR1|EWSR1	964	+	6.2203116	1.4422348	-1.0	-1.0
chr21	43755764	43755934	ENSG00000160209.18|PDXK|EWSR1|EWSR1	908	+	5.6554613	1.0377464	-1.0	-1.0
chr21	43727603	43727983	ENSG00000160209.18|PDXK|EWSR1|EWSR1	964	+	6.225331	1.4390286	-1.0	-1.0
chr21	43761680	43761780	ENSG00000160209.18|PDXK|EWSR1|EWSR1	902	+	5.612571	1.0078167	-1.0	-1.0
chr21	43720441	43720616	ENSG00000160209.18|PDXK|EWSR1|EWSR1	967	+	6.274454	1.4840742	-1.0	-1.0
chr21	43727253	43727373	ENSG00000160209.18|PDXK|EWSR1|EWSR1	919	+	5.73193	1.0915307	-1.0	-1.0
chr21	43720031	43720146	ENSG00000160209.18|PDXK|EWSR1|EWSR1	917	+	3.4313989	1.08244	-1.0	-1.0
chr21	43734123	43734338	ENSG00000160209.18|PDXK|EWSR1|EWSR1	985	+	6.7956367	1.8324281	-1.0	-1.0
chr21	43720626	43721006	ENSG00000160209.18|PDXK|EWSR1|EWSR1	948	+	5.0735316	1.2835268	-1.0	-1.0
chr21	43737283	43737473	ENSG00000160209.18|PDXK|EWSR1|EWSR1	935	+	5.462001	1.1856863	-1.0	-1.0
chr21	43750090	43750195	ENSG00000160209.18|PDXK|EWSR1|EWSR1	904	+	5.6125712	1.0177717	-1.0	-1.0
chr21	43733317	43733427	ENSG00000160209.18|PDXK|EWSR1|EWSR1	922	+	5.7597423	1.1098412	-1.0	-1.0
chr21	43753789	43753889	ENSG00000160209.18|PDXK|EWSR1|EWSR1	922	+	5.7645755	1.110526	-1.0	-1.0
chr21	43741499	43741674	ENSG00000160209.18|PDXK|EWSR1|EWSR1	945	+	5.8571987	1.2585573	-1.0	-1.0
chr21	43719531	43719701	ENSG00000160209.18|PDXK|EWSR1|EWSR1	926	+	4.5497265	1.1312277	-1.0	-1.0
chr21	43737038	43737213	ENSG00000160209.18|PDXK|EWSR1|EWSR1	924	+	5.873413	1.1220213	-1.0	-1.0
chr21	43744142	43744412	ENSG00000160209.18|PDXK|EWSR1|EWSR1	946	+	3.9318333	1.2677796	-1.0	-1.0
chr21	43728093	43728668	ENSG00000160209.18|PDXK|EWSR1|EWSR1	960	+	5.5461946	1.3927045	-1.0	-1.0
chr21	43733457	43733587	ENSG00000160209.18|PDXK|EWSR1|EWSR1	902	+	5.612571	1.0078167	-1.0	-1.0
chr21	43721216	43721336	ENSG00000160209.18|PDXK|EWSR1|EWSR1	903	+	5.612571	1.0120311	-1.0	-1.0
chr21	43735223	43735613	ENSG00000160209.18|PDXK|EWSR1|EWSR1	961	+	5.5211153	1.4036233	-1.0	-1.0
chr21	43720261	43720436	ENSG00000160209.18|PDXK|EWSR1|EWSR1	949	+	5.949091	1.29165	-1.0	-1.0
chr21	43734863	43735118	ENSG00000160209.18|PDXK|EWSR1|EWSR1	948	+	5.021876	1.2802289	-1.0	-1.0
chr21	43741786	43741901	ENSG00000160209.18|PDXK|EWSR1|EWSR1	914	+	5.6885734	1.0637673	-1.0	-1.0
chr21	43757740	43757900	ENSG00000160209.18|PDXK|EWSR1|EWSR1	904	+	5.6437716	1.0177445	-1.0	-1.0
chr21	43728879	43729010	ENSG00000160209.18|PDXK|EWSR1|EWSR1	910	+	5.664573	1.0473499	-1.0	-1.0
chr21	43759500	43759600	ENSG00000160209.18|PDXK|EWSR1|EWSR1	913	+	5.690574	1.058497	-1.0	-1.0
chr21	43719876	43720021	ENSG00000160209.18|PDXK|EWSR1|EWSR1	928	+	4.4494343	1.1436691	-1.0	-1.0
chr21	43752325	43752450	ENSG00000160209.18|PDXK|EWSR1|EWSR1	920	+	5.7461395	1.096197	-1.0	-1.0
chr21	43804786	43804896	ENSG00000160214.12|RRP1|EWSR1|EWSR1	932	+	5.8797073	1.1662635	-1.0	-1.0
chr21	43802091	43802271	ENSG00000160214.12|RRP1|EWSR1|EWSR1	952	+	5.736354	1.3162744	-1.0	-1.0
chr21	43803896	43804006	ENSG00000160214.12|RRP1|EWSR1|EWSR1	912	+	2.9383695	1.0541567	-1.0	-1.0
chr21	43801771	43801891	ENSG00000160214.12|RRP1|EWSR1|EWSR1	916	+	5.706171	1.0757116	-1.0	-1.0
chr21	43802697	43802972	ENSG00000160214.12|RRP1|EWSR1|EWSR1	914	+	3.0958457	1.0657436	-1.0	-1.0
chr21	43794624	43794859	ENSG00000160214.12|RRP1|EWSR1|EWSR1	914	+	5.692685	1.0648824	-1.0	-1.0
chr21	43803047	43803217	ENSG00000160214.12|RRP1|EWSR1|EWSR1	938	+	3.4849055	1.2047938	-1.0	-1.0
chr21	43801641	43801746	ENSG00000160214.12|RRP1|EWSR1|EWSR1	904	+	3.1699202	1.0162456	-1.0	-1.0
chr21	43803227	43803487	ENSG00000160214.12|RRP1|EWSR1|EWSR1	927	+	3.9180815	1.1384636	-1.0	-1.0
chr21	43804026	43804781	ENSG00000160214.12|RRP1|EWSR1|EWSR1	964	+	4.6981473	1.4446725	-1.0	-1.0
chr21	43803511	43803896	ENSG00000160214.12|RRP1|EWSR1|EWSR1	942	+	3.4557095	1.2370908	-1.0	-1.0
chr21	43802432	43802557	ENSG00000160214.12|RRP1|EWSR1|EWSR1	925	+	4.9044785	1.125557	-1.0	-1.0
chr21	43933506	43933811	ENSG00000160216.18|AGPAT3|EWSR1|EWSR1	930	+	4.52031	1.1574285	-1.0	-1.0
chr21	43921701	43921841	ENSG00000160216.18|AGPAT3|EWSR1|EWSR1	932	+	5.85004	1.1679953	-1.0	-1.0
chr21	43968430	43968550	ENSG00000160216.18|AGPAT3|EWSR1|EWSR1	906	+	5.628172	1.0262272	-1.0	-1.0
chr21	43918946	43919141	ENSG00000160216.18|AGPAT3|EWSR1|EWSR1	926	+	5.7922063	1.1297283	-1.0	-1.0
chr21	43945641	43945816	ENSG00000160216.18|AGPAT3|EWSR1|EWSR1	915	+	5.708074	1.0706377	-1.0	-1.0
chr21	43926301	43926586	ENSG00000160216.18|AGPAT3|EWSR1|EWSR1	967	+	5.313489	1.479788	-1.0	-1.0
chr21	43945011	43945131	ENSG00000160216.18|AGPAT3|EWSR1|EWSR1	919	+	5.7412004	1.0913817	-1.0	-1.0
chr21	43961209	43961329	ENSG00000160216.18|AGPAT3|EWSR1|EWSR1	903	+	5.612571	1.0120311	-1.0	-1.0
chr21	43925451	43925801	ENSG00000160216.18|AGPAT3|EWSR1|EWSR1	982	+	6.5855284	1.74453	-1.0	-1.0
chr21	43905854	43906039	ENSG00000160216.18|AGPAT3|EWSR1|EWSR1	917	+	3.9052718	1.0798448	-1.0	-1.0
chr21	43939426	43939971	ENSG00000160216.18|AGPAT3|EWSR1|EWSR1	962	+	5.803503	1.4154983	-1.0	-1.0
chr21	43942981	43943126	ENSG00000160216.18|AGPAT3|EWSR1|EWSR1	915	+	4.256031	1.0727546	-1.0	-1.0
chr21	43944646	43944976	ENSG00000160216.18|AGPAT3|EWSR1|EWSR1	933	+	5.8613033	1.175851	-1.0	-1.0
chr21	43909589	43909689	ENSG00000160216.18|AGPAT3|EWSR1|EWSR1	934	+	4.044381	1.1806968	-1.0	-1.0
chr21	43929941	43930396	ENSG00000160216.18|AGPAT3|EWSR1|EWSR1	984	+	5.6827674	1.796298	-1.0	-1.0
chr21	43940746	43941036	ENSG00000160216.18|AGPAT3|EWSR1|EWSR1	937	+	4.6326222	1.2004466	-1.0	-1.0
chr21	43966448	43966593	ENSG00000160216.18|AGPAT3|EWSR1|EWSR1	929	+	5.8300204	1.1483281	-1.0	-1.0
chr21	43951649	43951749	ENSG00000160216.18|AGPAT3|EWSR1|EWSR1	904	+	5.6125712	1.0177717	-1.0	-1.0
chr21	43908764	43908929	ENSG00000160216.18|AGPAT3|EWSR1|EWSR1	925	+	3.9713016	1.1241751	-1.0	-1.0
chr21	43919876	43920086	ENSG00000160216.18|AGPAT3|EWSR1|EWSR1	937	+	4.3436956	1.2028316	-1.0	-1.0
chr21	43926096	43926286	ENSG00000160216.18|AGPAT3|EWSR1|EWSR1	964	+	5.675953	1.444252	-1.0	-1.0
chr21	43930546	43931381	ENSG00000160216.18|AGPAT3|EWSR1|EWSR1	963	+	5.408366	1.4350295	-1.0	-1.0
chr21	43920226	43920506	ENSG00000160216.18|AGPAT3|EWSR1|EWSR1	957	+	5.2091937	1.3673451	-1.0	-1.0
chr21	43923636	43923801	ENSG00000160216.18|AGPAT3|EWSR1|EWSR1	926	+	5.8336825	1.132806	-1.0	-1.0
chr21	43866350	43866500	ENSG00000160216.18|AGPAT3|EWSR1|EWSR1	909	+	5.6510725	1.0387843	-1.0	-1.0
chr21	43925806	43925996	ENSG00000160216.18|AGPAT3|EWSR1|EWSR1	939	+	5.9741254	1.2126255	-1.0	-1.0
chr21	43936326	43936461	ENSG00000160216.18|AGPAT3|EWSR1|EWSR1	935	+	5.882129	1.1898631	-1.0	-1.0
chr21	43942196	43942741	ENSG00000160216.18|AGPAT3|EWSR1|EWSR1	945	+	5.9800334	1.2593334	-1.0	-1.0
chr21	43945881	43945996	ENSG00000160216.18|AGPAT3|EWSR1|EWSR1	907	+	5.632072	1.0294857	-1.0	-1.0
chr21	43943301	43944436	ENSG00000160216.18|AGPAT3|EWSR1|EWSR1	947	+	5.5940633	1.2767392	-1.0	-1.0
chr21	43933191	43933456	ENSG00000160216.18|AGPAT3|EWSR1|EWSR1	942	+	5.3076177	1.234186	-1.0	-1.0
chr21	43941046	43941341	ENSG00000160216.18|AGPAT3|EWSR1|EWSR1	964	+	5.153397	1.4418362	-1.0	-1.0
chr21	43907824	43908724	ENSG00000160216.18|AGPAT3|EWSR1|EWSR1	955	+	5.8392916	1.3441752	-1.0	-1.0
chr21	43941436	43942156	ENSG00000160216.18|AGPAT3|EWSR1|EWSR1	971	+	6.002509	1.5322438	-1.0	-1.0
chr21	43882790	43882945	ENSG00000160216.18|AGPAT3|EWSR1|EWSR1	921	+	5.175865	1.0998021	-1.0	-1.0
chr21	43938606	43938706	ENSG00000160216.18|AGPAT3|EWSR1|EWSR1	904	+	5.6125712	1.0162456	-1.0	-1.0
chr21	43952879	43953099	ENSG00000160216.18|AGPAT3|EWSR1|EWSR1	945	+	5.439821	1.2577896	-1.0	-1.0
chr21	43938756	43939161	ENSG00000160216.18|AGPAT3|EWSR1|EWSR1	962	+	5.0297966	1.425327	-1.0	-1.0
chr21	43885780	43886030	ENSG00000160216.18|AGPAT3|EWSR1|EWSR1	929	+	5.8317385	1.1503333	-1.0	-1.0
chr21	43911279	43911729	ENSG00000160216.18|AGPAT3|EWSR1|EWSR1	965	+	6.236742	1.4563372	-1.0	-1.0
chr21	43954567	43954802	ENSG00000160216.18|AGPAT3|EWSR1|EWSR1	965	+	6.246075	1.4608406	-1.0	-1.0
chr21	43925007	43925451	ENSG00000160216.18|AGPAT3|EWSR1|EWSR1	950	+	4.7836747	1.3053757	-1.0	-1.0
chr21	43957207	43957397	ENSG00000160216.18|AGPAT3|EWSR1|EWSR1	920	+	4.6965013	1.0984211	-1.0	-1.0
chr21	43956952	43957097	ENSG00000160216.18|AGPAT3|EWSR1|EWSR1	921	+	5.748003	1.1003834	-1.0	-1.0
chr21	43955242	43955422	ENSG00000160216.18|AGPAT3|EWSR1|EWSR1	930	+	5.704526	1.1559665	-1.0	-1.0
chr21	43928356	43928936	ENSG00000160216.18|AGPAT3|EWSR1|EWSR1	945	+	5.0152116	1.2570525	-1.0	-1.0
chr21	43927811	43928161	ENSG00000160216.18|AGPAT3|EWSR1|EWSR1	935	+	5.226281	1.1877149	-1.0	-1.0
chr21	43918501	43918701	ENSG00000160216.18|AGPAT3|EWSR1|EWSR1	967	+	4.0272875	1.4812062	-1.0	-1.0
chr21	43922041	43922381	ENSG00000160216.18|AGPAT3|EWSR1|EWSR1	924	+	4.5365734	1.11902	-1.0	-1.0
chr21	43920621	43920841	ENSG00000160216.18|AGPAT3|EWSR1|EWSR1	978	+	6.5053554	1.6598808	-1.0	-1.0
chr21	43937191	43937321	ENSG00000160216.18|AGPAT3|EWSR1|EWSR1	933	+	5.8627925	1.1769794	-1.0	-1.0
chr21	43957757	43957947	ENSG00000160216.18|AGPAT3|EWSR1|EWSR1	934	+	5.8800497	1.1795586	-1.0	-1.0
chr21	43935306	43935411	ENSG00000160216.18|AGPAT3|EWSR1|EWSR1	909	+	5.6515727	1.0404367	-1.0	-1.0
chr21	43932266	43932601	ENSG00000160216.18|AGPAT3|EWSR1|EWSR1	946	+	4.630384	1.2663058	-1.0	-1.0
chr21	43921521	43921686	ENSG00000160216.18|AGPAT3|EWSR1|EWSR1	918	+	5.7354217	1.0849429	-1.0	-1.0
chr21	43916771	43917821	ENSG00000160216.18|AGPAT3|EWSR1|EWSR1	977	+	5.305914	1.6315082	-1.0	-1.0
chr21	43912029	43912484	ENSG00000160216.18|AGPAT3|EWSR1|EWSR1	951	+	6.0507245	1.3062853	-1.0	-1.0
chr21	43974660	43974785	ENSG00000160216.18|AGPAT3|EWSR1|EWSR1	944	+	5.97102	1.2527397	-1.0	-1.0
chr21	43935681	43935821	ENSG00000160216.18|AGPAT3|EWSR1|EWSR1	919	+	3.2843196	1.0916287	-1.0	-1.0
chr21	43944456	43944566	ENSG00000160216.18|AGPAT3|EWSR1|EWSR1	904	+	5.6125717	1.0177717	-1.0	-1.0
chr21	43950736	43950874	ENSG00000160216.18|AGPAT3|EWSR1|EWSR1	942	+	5.0456758	1.2379907	-1.0	-1.0
chr21	43921181	43921326	ENSG00000160216.18|AGPAT3|EWSR1|EWSR1	941	+	5.946594	1.231433	-1.0	-1.0
chr21	43951819	43952664	ENSG00000160216.18|AGPAT3|EWSR1|EWSR1	959	+	5.8073206	1.3895619	-1.0	-1.0
chr21	43904834	43905029	ENSG00000160216.18|AGPAT3|EWSR1|EWSR1	950	+	4.9361744	1.3016329	-1.0	-1.0
chr21	43922396	43922776	ENSG00000160216.18|AGPAT3|EWSR1|EWSR1	960	+	5.461669	1.3974323	-1.0	-1.0
chr21	43884575	43884785	ENSG00000160216.18|AGPAT3|EWSR1|EWSR1	948	+	5.2879357	1.2843956	-1.0	-1.0
chr21	43910124	43910354	ENSG00000160216.18|AGPAT3|EWSR1|EWSR1	923	+	3.9560654	1.1160765	-1.0	-1.0
chr21	43954004	43954547	ENSG00000160216.18|AGPAT3|EWSR1|EWSR1	958	+	6.1390476	1.3756958	-1.0	-1.0
chr21	43946051	43946156	ENSG00000160216.18|AGPAT3|EWSR1|EWSR1	935	+	5.900587	1.1871209	-1.0	-1.0
chr21	43906529	43906779	ENSG00000160216.18|AGPAT3|EWSR1|EWSR1	939	+	5.9480944	1.2175118	-1.0	-1.0
chr21	43922911	43923301	ENSG00000160216.18|AGPAT3|EWSR1|EWSR1	926	+	5.43808	1.1307092	-1.0	-1.0
chr21	43934516	43934731	ENSG00000160216.18|AGPAT3|EWSR1|EWSR1	956	+	6.1782026	1.3601353	-1.0	-1.0
chr21	43933926	43934206	ENSG00000160216.18|AGPAT3|EWSR1|EWSR1	939	+	5.9306135	1.2173183	-1.0	-1.0
chr21	43951209	43951319	ENSG00000160216.18|AGPAT3|EWSR1|EWSR1	915	+	5.712703	1.0723442	-1.0	-1.0
chr21	43954832	43954932	ENSG00000160216.18|AGPAT3|EWSR1|EWSR1	907	+	5.690573	1.0326363	-1.0	-1.0
chr21	43917886	43918471	ENSG00000160216.18|AGPAT3|EWSR1|EWSR1	983	+	6.0001674	1.7596577	-1.0	-1.0
chr21	43927556	43927806	ENSG00000160216.18|AGPAT3|EWSR1|EWSR1	970	+	6.3256164	1.5250655	-1.0	-1.0
chr21	43931511	43931751	ENSG00000160216.18|AGPAT3|EWSR1|EWSR1	937	+	5.900456	1.2036402	-1.0	-1.0
chr21	43956007	43956207	ENSG00000160216.18|AGPAT3|EWSR1|EWSR1	917	+	5.7214594	1.0835221	-1.0	-1.0
chr21	43936606	43936756	ENSG00000160216.18|AGPAT3|EWSR1|EWSR1	942	+	5.971649	1.2361648	-1.0	-1.0
chr21	43879741	43879841	ENSG00000160216.18|AGPAT3|EWSR1|EWSR1	907	+	5.690573	1.0326363	-1.0	-1.0
chr21	43924616	43925007	ENSG00000160216.18|AGPAT3|EWSR1|EWSR1	920	+	4.1011596	1.0993812	-1.0	-1.0
chr21	43945386	43945541	ENSG00000160216.18|AGPAT3|EWSR1|EWSR1	948	+	6.0175633	1.2857589	-1.0	-1.0
chr21	43945181	43945301	ENSG00000160216.18|AGPAT3|EWSR1|EWSR1	912	+	5.6741734	1.0549568	-1.0	-1.0
chr21	43936121	43936251	ENSG00000160216.18|AGPAT3|EWSR1|EWSR1	924	+	4.0430064	1.1218407	-1.0	-1.0
chr21	43940021	43940741	ENSG00000160216.18|AGPAT3|EWSR1|EWSR1	971	+	5.796754	1.5331696	-1.0	-1.0
chr21	43885005	43885130	ENSG00000160216.18|AGPAT3|EWSR1|EWSR1	915	+	5.700972	1.0722713	-1.0	-1.0
chr21	43928941	43929931	ENSG00000160216.18|AGPAT3|EWSR1|EWSR1	965	+	5.1535344	1.4621086	-1.0	-1.0
chr21	43927286	43927491	ENSG00000160216.18|AGPAT3|EWSR1|EWSR1	949	+	6.037371	1.2930847	-1.0	-1.0
chr21	43950874	43951014	ENSG00000160216.18|AGPAT3|EWSR1|EWSR1	948	+	6.0137544	1.2804734	-1.0	-1.0
chr21	43953289	43953394	ENSG00000160216.18|AGPAT3|EWSR1|EWSR1	926	+	5.796327	1.132927	-1.0	-1.0
chr21	43923416	43923556	ENSG00000160216.18|AGPAT3|EWSR1|EWSR1	924	+	5.7794147	1.1179361	-1.0	-1.0
chr21	43903490	43903670	ENSG00000160216.18|AGPAT3|EWSR1|EWSR1	933	+	5.9251738	1.1748624	-1.0	-1.0
chr21	43909699	43909894	ENSG00000160216.18|AGPAT3|EWSR1|EWSR1	949	+	3.7634268	1.28832	-1.0	-1.0
chr21	43910514	43910814	ENSG00000160216.18|AGPAT3|EWSR1|EWSR1	955	+	6.139129	1.3430402	-1.0	-1.0
chr21	43933081	43933186	ENSG00000160216.18|AGPAT3|EWSR1|EWSR1	904	+	5.6125712	1.0177717	-1.0	-1.0
chr21	43904019	43904769	ENSG00000160216.18|AGPAT3|EWSR1|EWSR1	941	+	5.0467386	1.2312518	-1.0	-1.0
chr21	44144586	44144726	ENSG00000160221.16|C21orf33|EWSR1|EWSR1	904	+	5.6125717	1.0177717	-1.0	-1.0
chr21	44144066	44144371	ENSG00000160221.16|C21orf33|EWSR1|EWSR1	933	+	5.891636	1.1764048	-1.0	-1.0
chr21	44139735	44139855	ENSG00000160221.16|C21orf33|EWSR1|EWSR1	908	+	5.6437726	1.0355985	-1.0	-1.0
chr21	44142467	44142742	ENSG00000160221.16|C21orf33|EWSR1|EWSR1	948	+	5.0556293	1.2852215	-1.0	-1.0
chr21	44303470	44303665	ENSG00000141959.16|PFKL|EWSR1|EWSR1	939	+	5.91116	1.2153205	-1.0	-1.0
chr21	44307254	44307394	ENSG00000141959.16|PFKL|EWSR1|EWSR1	948	+	4.609166	1.2809926	-1.0	-1.0
chr21	44319395	44319865	ENSG00000141959.16|PFKL|EWSR1|EWSR1	964	+	3.6073174	1.4483231	-1.0	-1.0
chr21	44322663	44322798	ENSG00000141959.16|PFKL|EWSR1|EWSR1	921	+	3.9583662	1.1004313	-1.0	-1.0
chr21	44300605	44300905	ENSG00000141959.16|PFKL|EWSR1|EWSR1	964	+	5.5591874	1.4493618	-1.0	-1.0
chr21	44305193	44305417	ENSG00000141959.16|PFKL|EWSR1|EWSR1	961	+	5.4042606	1.4137902	-1.0	-1.0
chr21	44302520	44302895	ENSG00000141959.16|PFKL|EWSR1|EWSR1	938	+	4.6451607	1.2066869	-1.0	-1.0
chr21	44300920	44301145	ENSG00000141959.16|PFKL|EWSR1|EWSR1	972	+	6.1057262	1.558251	-1.0	-1.0
chr21	44309374	44309579	ENSG00000141959.16|PFKL|EWSR1|EWSR1	937	+	3.772394	1.1987618	-1.0	-1.0
chr21	44320700	44321730	ENSG00000141959.16|PFKL|EWSR1|EWSR1	945	+	4.6058393	1.2580487	-1.0	-1.0
chr21	44311908	44312088	ENSG00000141959.16|PFKL|EWSR1|EWSR1	936	+	3.6104014	1.196714	-1.0	-1.0
chr21	44321905	44322010	ENSG00000141959.16|PFKL|EWSR1|EWSR1	902	+	5.612571	1.0078167	-1.0	-1.0
chr21	44312104	44312229	ENSG00000141959.16|PFKL|EWSR1|EWSR1	937	+	4.3723555	1.2036378	-1.0	-1.0
chr21	44323169	44323294	ENSG00000141959.16|PFKL|EWSR1|EWSR1	912	+	3.5105405	1.0567172	-1.0	-1.0
chr21	44306754	44307174	ENSG00000141959.16|PFKL|EWSR1|EWSR1	984	+	5.589064	1.7902806	-1.0	-1.0
chr21	44312319	44312754	ENSG00000141959.16|PFKL|EWSR1|EWSR1	948	+	4.665284	1.2843283	-1.0	-1.0
chr21	44319145	44319330	ENSG00000141959.16|PFKL|EWSR1|EWSR1	938	+	5.9056544	1.2047477	-1.0	-1.0
chr21	44303785	44303925	ENSG00000141959.16|PFKL|EWSR1|EWSR1	925	+	3.86684	1.1230772	-1.0	-1.0
chr21	44325550	44325715	ENSG00000141959.16|PFKL|EWSR1|EWSR1	962	+	5.7993336	1.4169265	-1.0	-1.0
chr21	44307574	44307824	ENSG00000141959.16|PFKL|EWSR1|EWSR1	941	+	4.2652483	1.2297578	-1.0	-1.0
chr21	44310109	44310389	ENSG00000141959.16|PFKL|EWSR1|EWSR1	946	+	4.88202	1.2700678	-1.0	-1.0
chr21	44304274	44304455	ENSG00000141959.16|PFKL|EWSR1|EWSR1	966	+	5.34576	1.4712995	-1.0	-1.0
chr21	44313682	44313907	ENSG00000141959.16|PFKL|EWSR1|EWSR1	987	+	4.883109	1.8870507	-1.0	-1.0
chr21	44310574	44310819	ENSG00000141959.16|PFKL|EWSR1|EWSR1	961	+	4.8354626	1.4143586	-1.0	-1.0
chr21	44309624	44309899	ENSG00000141959.16|PFKL|EWSR1|EWSR1	973	+	5.162006	1.5710722	-1.0	-1.0
chr21	44305417	44305799	ENSG00000141959.16|PFKL|EWSR1|EWSR1	973	+	4.9907036	1.5714488	-1.0	-1.0
chr21	44313962	44316287	ENSG00000141959.16|PFKL|EWSR1|EWSR1	994	+	4.9791017	2.2326925	-1.0	-1.0
chr21	44305799	44305934	ENSG00000141959.16|PFKL|EWSR1|EWSR1	939	+	4.546306	1.2125238	-1.0	-1.0
chr21	44305935	44306360	ENSG00000141959.16|PFKL|EWSR1|EWSR1	952	+	5.178766	1.322642	-1.0	-1.0
chr21	44312844	44312974	ENSG00000141959.16|PFKL|EWSR1|EWSR1	933	+	4.0370913	1.1740432	-1.0	-1.0
chr21	44306425	44306540	ENSG00000141959.16|PFKL|EWSR1|EWSR1	911	+	3.8575392	1.0497667	-1.0	-1.0
chr21	44301490	44301820	ENSG00000141959.16|PFKL|EWSR1|EWSR1	965	+	5.586851	1.4511604	-1.0	-1.0
chr21	44309899	44310104	ENSG00000141959.16|PFKL|EWSR1|EWSR1	956	+	3.542003	1.3517876	-1.0	-1.0
chr21	44311588	44311893	ENSG00000141959.16|PFKL|EWSR1|EWSR1	928	+	5.0941553	1.1431248	-1.0	-1.0
chr21	44319895	44320100	ENSG00000141959.16|PFKL|EWSR1|EWSR1	921	+	3.7872076	1.1026598	-1.0	-1.0
chr21	44301835	44302500	ENSG00000141959.16|PFKL|EWSR1|EWSR1	968	+	5.917975	1.4924686	-1.0	-1.0
chr21	44322025	44322132	ENSG00000141959.16|PFKL|EWSR1|EWSR1	914	+	5.6892405	1.0646368	-1.0	-1.0
chr21	44323474	44323609	ENSG00000141959.16|PFKL|EWSR1|EWSR1	923	+	3.9576874	1.114733	-1.0	-1.0
chr21	44318990	44319140	ENSG00000141959.16|PFKL|EWSR1|EWSR1	924	+	5.773506	1.1177208	-1.0	-1.0
chr21	44322458	44322653	ENSG00000141959.16|PFKL|EWSR1|EWSR1	955	+	6.0947857	1.3444327	-1.0	-1.0
chr21	44320185	44320435	ENSG00000141959.16|PFKL|EWSR1|EWSR1	967	+	5.727445	1.476173	-1.0	-1.0
chr21	44322278	44322398	ENSG00000141959.16|PFKL|EWSR1|EWSR1	920	+	5.746075	1.0952613	-1.0	-1.0
chr21	44303980	44304100	ENSG00000141959.16|PFKL|EWSR1|EWSR1	930	+	5.831681	1.1565851	-1.0	-1.0
chr21	44316654	44318464	ENSG00000141959.16|PFKL|EWSR1|EWSR1	972	+	5.1337337	1.5531659	-1.0	-1.0
chr21	44307919	44308239	ENSG00000141959.16|PFKL|EWSR1|EWSR1	957	+	5.337441	1.364004	-1.0	-1.0
chr21	44304455	44305193	ENSG00000141959.16|PFKL|EWSR1|EWSR1	964	+	4.975362	1.4426559	-1.0	-1.0
chr21	44334670	44334785	ENSG00000160226.15|C21orf2|EWSR1|EWSR1	910	-	5.6710734	1.047934	-1.0	-1.0
chr21	44334405	44334530	ENSG00000160226.15|C21orf2|EWSR1|EWSR1	912	-	5.676907	1.056823	-1.0	-1.0
chr21	44335205	44335380	ENSG00000160226.15|C21orf2|EWSR1|EWSR1	912	-	5.6783156	1.057754	-1.0	-1.0
chr21	44817189	44817374	ENSG00000184900.15|SUMO3|EWSR1|EWSR1	913	-	5.6944714	1.0627388	-1.0	-1.0
chr21	44817679	44817789	ENSG00000184900.15|SUMO3|EWSR1|EWSR1	920	-	5.764575	1.0969003	-1.0	-1.0
chr21	44816684	44816814	ENSG00000184900.15|SUMO3|EWSR1|EWSR1	904	-	5.6125712	1.0177717	-1.0	-1.0
chr21	44817409	44817599	ENSG00000184900.15|SUMO3|EWSR1|EWSR1	929	-	3.9155025	1.14756	-1.0	-1.0
chr21	44872426	44872811	ENSG00000183255.11|PTTG1IP|EWSR1|EWSR1	969	-	4.2810535	1.5141579	-1.0	-1.0
chr21	44865670	44865896	ENSG00000183255.11|PTTG1IP|EWSR1|EWSR1	925	-	4.4484186	1.1274395	-1.0	-1.0
chr21	44862908	44863018	ENSG00000183255.11|PTTG1IP|EWSR1|EWSR1	913	-	5.688573	1.0591713	-1.0	-1.0
chr21	44873097	44873501	ENSG00000183255.11|PTTG1IP|EWSR1|EWSR1	959	-	3.768819	1.3854747	-1.0	-1.0
chr21	44856444	44856564	ENSG00000183255.11|PTTG1IP|EWSR1|EWSR1	911	-	5.66817	1.0522768	-1.0	-1.0
chr21	44855956	44856121	ENSG00000183255.11|PTTG1IP|EWSR1|EWSR1	926	-	5.832054	1.131829	-1.0	-1.0
chr21	44863358	44863473	ENSG00000183255.11|PTTG1IP|EWSR1|EWSR1	907	-	2.7394428	1.031985	-1.0	-1.0
chr21	44854722	44854937	ENSG00000183255.11|PTTG1IP|EWSR1|EWSR1	921	-	5.753471	1.1049366	-1.0	-1.0
chr21	44863628	44863778	ENSG00000183255.11|PTTG1IP|EWSR1|EWSR1	909	-	4.2721357	1.0425618	-1.0	-1.0
chr21	44863098	44863223	ENSG00000183255.11|PTTG1IP|EWSR1|EWSR1	928	-	5.8090854	1.1414475	-1.0	-1.0
chr21	44859649	44859789	ENSG00000183255.11|PTTG1IP|EWSR1|EWSR1	920	-	5.802513	1.0982267	-1.0	-1.0
chr21	44861501	44861727	ENSG00000183255.11|PTTG1IP|EWSR1|EWSR1	958	-	5.251204	1.3749973	-1.0	-1.0
chr21	44867686	44867786	ENSG00000183255.11|PTTG1IP|EWSR1|EWSR1	910	-	3.9068775	1.0449163	-1.0	-1.0
chr21	44869131	44869231	ENSG00000183255.11|PTTG1IP|EWSR1|EWSR1	907	-	5.690573	1.0326363	-1.0	-1.0
chr21	44865896	44866331	ENSG00000183255.11|PTTG1IP|EWSR1|EWSR1	986	-	5.1770372	1.8466007	-1.0	-1.0
chr21	44853817	44853917	ENSG00000183255.11|PTTG1IP|EWSR1|EWSR1	904	-	5.6125712	1.0177717	-1.0	-1.0
chr21	44858354	44858624	ENSG00000183255.11|PTTG1IP|EWSR1|EWSR1	938	-	4.3229933	1.2054031	-1.0	-1.0
chr21	44864258	44864358	ENSG00000183255.11|PTTG1IP|EWSR1|EWSR1	923	-	3.9541836	1.1115109	-1.0	-1.0
chr21	44864748	44865153	ENSG00000183255.11|PTTG1IP|EWSR1|EWSR1	962	-	5.2679267	1.4205229	-1.0	-1.0
chr21	44867041	44867226	ENSG00000183255.11|PTTG1IP|EWSR1|EWSR1	945	-	4.2737374	1.2621015	-1.0	-1.0
chr21	44861286	44861461	ENSG00000183255.11|PTTG1IP|EWSR1|EWSR1	940	-	4.636383	1.2226486	-1.0	-1.0
chr21	44871956	44872331	ENSG00000183255.11|PTTG1IP|EWSR1|EWSR1	954	-	4.3631506	1.3406496	-1.0	-1.0
chr21	44872853	44873032	ENSG00000183255.11|PTTG1IP|EWSR1|EWSR1	940	-	4.061136	1.2219491	-1.0	-1.0
chr21	44864378	44864478	ENSG00000183255.11|PTTG1IP|EWSR1|EWSR1	904	-	5.6125712	1.0177717	-1.0	-1.0
chr21	44864018	44864223	ENSG00000183255.11|PTTG1IP|EWSR1|EWSR1	961	-	3.9325542	1.4054193	-1.0	-1.0
chr21	44969444	44969609	ENSG00000160256.12|FAM207A|EWSR1|EWSR1	910	+	5.660823	1.0447091	-1.0	-1.0
chr21	44944227	44944387	ENSG00000160256.12|FAM207A|EWSR1|EWSR1	951	+	5.275759	1.313262	-1.0	-1.0
chr21	44976884	44976984	ENSG00000160256.12|FAM207A|EWSR1|EWSR1	904	+	3.8073423	1.0177717	-1.0	-1.0
chr21	44944922	44945142	ENSG00000160256.12|FAM207A|EWSR1|EWSR1	974	+	4.6681237	1.5840936	-1.0	-1.0
chr21	44946187	44950172	ENSG00000160256.12|FAM207A|EWSR1|EWSR1	978	+	5.6030655	1.6613666	-1.0	-1.0
chr21	44951097	44951942	ENSG00000160256.12|FAM207A|EWSR1|EWSR1	974	+	5.8068314	1.5875348	-1.0	-1.0
chr21	44956627	44957007	ENSG00000160256.12|FAM207A|EWSR1|EWSR1	954	+	5.8662066	1.3402721	-1.0	-1.0
chr21	44957982	44958245	ENSG00000160256.12|FAM207A|EWSR1|EWSR1	948	+	5.331884	1.2800747	-1.0	-1.0
chr21	44952072	44952422	ENSG00000160256.12|FAM207A|EWSR1|EWSR1	963	+	5.49796	1.4347131	-1.0	-1.0
chr21	44957367	44957467	ENSG00000160256.12|FAM207A|EWSR1|EWSR1	921	+	5.764575	1.1014966	-1.0	-1.0
chr21	44957482	44957597	ENSG00000160256.12|FAM207A|EWSR1|EWSR1	945	+	5.9962273	1.2558911	-1.0	-1.0
chr21	44944402	44944747	ENSG00000160256.12|FAM207A|EWSR1|EWSR1	962	+	5.4082756	1.4146118	-1.0	-1.0
chr21	44957632	44957982	ENSG00000160256.12|FAM207A|EWSR1|EWSR1	976	+	5.6995244	1.6180643	-1.0	-1.0
chr21	44974925	44975445	ENSG00000160256.12|FAM207A|EWSR1|EWSR1	943	+	5.336758	1.2447852	-1.0	-1.0
chr21	44975950	44976375	ENSG00000160256.12|FAM207A|EWSR1|EWSR1	962	+	6.187975	1.4185966	-1.0	-1.0
chr21	44955282	44955382	ENSG00000160256.12|FAM207A|EWSR1|EWSR1	949	+	6.027611	1.29069	-1.0	-1.0
chr21	44959739	44959924	ENSG00000160256.12|FAM207A|EWSR1|EWSR1	953	+	5.6201835	1.331035	-1.0	-1.0
chr21	44974815	44974920	ENSG00000160256.12|FAM207A|EWSR1|EWSR1	906	+	5.6905727	1.025204	-1.0	-1.0
chr21	44970514	44973039	ENSG00000160256.12|FAM207A|EWSR1|EWSR1	964	+	5.137496	1.449291	-1.0	-1.0
chr21	44958245	44958355	ENSG00000160256.12|FAM207A|EWSR1|EWSR1	946	+	5.3826556	1.2647905	-1.0	-1.0
chr21	44967621	44967731	ENSG00000160256.12|FAM207A|EWSR1|EWSR1	925	+	5.7857428	1.1227438	-1.0	-1.0
chr21	44952427	44953432	ENSG00000160256.12|FAM207A|EWSR1|EWSR1	978	+	5.1696725	1.6663849	-1.0	-1.0
chr21	44958424	44958529	ENSG00000160256.12|FAM207A|EWSR1|EWSR1	910	+	3.5581632	1.0461262	-1.0	-1.0
chr21	44968371	44968501	ENSG00000160256.12|FAM207A|EWSR1|EWSR1	913	+	5.689574	1.058684	-1.0	-1.0
chr21	44954817	44955042	ENSG00000160256.12|FAM207A|EWSR1|EWSR1	937	+	5.8932753	1.2006967	-1.0	-1.0
chr21	44959529	44959734	ENSG00000160256.12|FAM207A|EWSR1|EWSR1	955	+	6.1187305	1.3472009	-1.0	-1.0
chr21	44950197	44950877	ENSG00000160256.12|FAM207A|EWSR1|EWSR1	972	+	5.965349	1.5519257	-1.0	-1.0
chr21	44976390	44976670	ENSG00000160256.12|FAM207A|EWSR1|EWSR1	959	+	5.3833094	1.3824711	-1.0	-1.0
chr21	44956317	44956472	ENSG00000160256.12|FAM207A|EWSR1|EWSR1	958	+	5.2210402	1.3717581	-1.0	-1.0
chr21	44943136	44943236	ENSG00000160256.12|FAM207A|EWSR1|EWSR1	918	+	5.7645745	1.0877078	-1.0	-1.0
chr21	44957007	44957362	ENSG00000160256.12|FAM207A|EWSR1|EWSR1	972	+	5.0125914	1.5548999	-1.0	-1.0
chr21	44973655	44974040	ENSG00000160256.12|FAM207A|EWSR1|EWSR1	948	+	5.7518425	1.2816347	-1.0	-1.0
chr21	44969769	44970489	ENSG00000160256.12|FAM207A|EWSR1|EWSR1	939	+	4.5934343	1.214237	-1.0	-1.0
chr21	44967411	44967516	ENSG00000160256.12|FAM207A|EWSR1|EWSR1	921	+	5.7627697	1.1049657	-1.0	-1.0
chr21	44975450	44975930	ENSG00000160256.12|FAM207A|EWSR1|EWSR1	944	+	5.375242	1.2525002	-1.0	-1.0
chr21	44954667	44954792	ENSG00000160256.12|FAM207A|EWSR1|EWSR1	927	+	5.807496	1.138735	-1.0	-1.0
chr21	44945457	44945632	ENSG00000160256.12|FAM207A|EWSR1|EWSR1	906	+	3.871557	1.0250368	-1.0	-1.0
chr21	44973055	44973230	ENSG00000160256.12|FAM207A|EWSR1|EWSR1	947	+	5.445271	1.2763357	-1.0	-1.0
chr21	44955622	44955797	ENSG00000160256.12|FAM207A|EWSR1|EWSR1	969	+	6.3049364	1.5029898	-1.0	-1.0
chr21	44958529	44958959	ENSG00000160256.12|FAM207A|EWSR1|EWSR1	962	+	6.13649	1.4202758	-1.0	-1.0
chr21	44943852	44944082	ENSG00000160256.12|FAM207A|EWSR1|EWSR1	922	+	5.7604303	1.1090904	-1.0	-1.0
chr21	44953517	44954652	ENSG00000160256.12|FAM207A|EWSR1|EWSR1	988	+	6.370394	1.9369009	-1.0	-1.0
chr21	44958984	44959399	ENSG00000160256.12|FAM207A|EWSR1|EWSR1	954	+	5.2881346	1.3359164	-1.0	-1.0
chr21	44967181	44967371	ENSG00000160256.12|FAM207A|EWSR1|EWSR1	970	+	6.3089123	1.520198	-1.0	-1.0
chr21	44978831	44979274	ENSG00000276529.1|AP001505.2|EWSR1|EWSR1	983	+	4.475879	1.7615026	-1.0	-1.0
chr21	45075993	45076113	ENSG00000197381.15|ADARB1|EWSR1|EWSR1	904	+	5.6125712	1.0162456	-1.0	-1.0
chr21	45074568	45074753	ENSG00000197381.15|ADARB1|EWSR1|EWSR1	971	+	4.294113	1.5385909	-1.0	-1.0
chr21	45073903	45074563	ENSG00000197381.15|ADARB1|EWSR1|EWSR1	987	+	4.5826693	1.8871232	-1.0	-1.0
chr21	45223942	45224042	ENSG00000197381.15|ADARB1|EWSR1|EWSR1	904	+	5.6125712	1.0177717	-1.0	-1.0
chr21	45073852	45073903	ENSG00000197381.15|ADARB1|EWSR1|EWSR1	968	+	4.6146955	1.496957	-1.0	-1.0
chr21	45224387	45224807	ENSG00000197381.15|ADARB1|EWSR1|EWSR1	977	+	5.4439564	1.6343204	-1.0	-1.0
chr21	45074793	45075833	ENSG00000197381.15|ADARB1|EWSR1|EWSR1	977	+	5.1167326	1.635575	-1.0	-1.0
chr21	45265977	45266077	ENSG00000186866.16|POFUT2|EWSR1|EWSR1	907	-	5.690573	1.0326363	-1.0	-1.0
chr21	45265722	45265972	ENSG00000186866.16|POFUT2|EWSR1|EWSR1	946	-	6.023686	1.2658674	-1.0	-1.0
chr21	45267272	45267467	ENSG00000186866.16|POFUT2|EWSR1|EWSR1	921	-	5.887402	1.1004895	-1.0	-1.0
chr21	45266342	45266442	ENSG00000186866.16|POFUT2|EWSR1|EWSR1	904	-	5.6125712	1.0177717	-1.0	-1.0
chr21	45284557	45284807	ENSG00000186866.16|POFUT2|EWSR1|EWSR1	915	-	5.731066	1.0731231	-1.0	-1.0
chr21	45266872	45267222	ENSG00000186866.16|POFUT2|EWSR1|EWSR1	960	-	6.206818	1.3977723	-1.0	-1.0
chr21	45417668	45418568	ENSG00000182871.14|COL18A1|EWSR1|EWSR1	971	+	5.5994806	1.5330794	-1.0	-1.0
chr21	45450923	45451333	ENSG00000182871.14|COL18A1|EWSR1|EWSR1	959	+	6.148301	1.3888948	-1.0	-1.0
chr21	45451353	45452178	ENSG00000182871.14|COL18A1|EWSR1|EWSR1	943	+	5.7240605	1.2413633	-1.0	-1.0
chr21	45467761	45467861	ENSG00000182871.14|COL18A1|EWSR1|EWSR1	914	+	5.6905746	1.0646279	-1.0	-1.0
chr21	45489264	45489364	ENSG00000182871.14|COL18A1|EWSR1|EWSR1	904	+	5.6125712	1.0162456	-1.0	-1.0
chr21	45459926	45460156	ENSG00000182871.14|COL18A1|EWSR1|EWSR1	913	+	5.680897	1.060389	-1.0	-1.0
chr21	45420178	45421953	ENSG00000182871.14|COL18A1|EWSR1|EWSR1	975	+	5.761887	1.6061105	-1.0	-1.0
chr21	45500017	45500132	ENSG00000182871.14|COL18A1|EWSR1|EWSR1	910	+	5.6895733	1.0442579	-1.0	-1.0
chr21	45468786	45468941	ENSG00000182871.14|COL18A1|EWSR1|EWSR1	952	+	6.103594	1.3147491	-1.0	-1.0
chr21	45450553	45450783	ENSG00000182871.14|COL18A1|EWSR1|EWSR1	966	+	6.105757	1.4628726	-1.0	-1.0
chr21	45485816	45485936	ENSG00000182871.14|COL18A1|EWSR1|EWSR1	908	+	5.690573	1.0380479	-1.0	-1.0
chr21	45446223	45446323	ENSG00000182871.14|COL18A1|EWSR1|EWSR1	907	+	5.690573	1.0326363	-1.0	-1.0
chr21	45441898	45442603	ENSG00000182871.14|COL18A1|EWSR1|EWSR1	975	+	5.576847	1.6018034	-1.0	-1.0
chr21	45443558	45444768	ENSG00000182871.14|COL18A1|EWSR1|EWSR1	978	+	6.079559	1.6485306	-1.0	-1.0
chr21	45498857	45498972	ENSG00000182871.14|COL18A1|EWSR1|EWSR1	907	+	5.6320724	1.0294857	-1.0	-1.0
chr21	45414753	45416943	ENSG00000182871.14|COL18A1|EWSR1|EWSR1	979	+	5.700502	1.6874723	-1.0	-1.0
chr21	45431433	45433098	ENSG00000182871.14|COL18A1|EWSR1|EWSR1	977	+	5.9214115	1.6458292	-1.0	-1.0
chr21	45507753	45507888	ENSG00000182871.14|COL18A1|EWSR1|EWSR1	930	+	5.8395677	1.1576629	-1.0	-1.0
chr21	45498462	45498642	ENSG00000182871.14|COL18A1|EWSR1|EWSR1	910	+	5.409826	1.0439464	-1.0	-1.0
chr21	45465966	45466076	ENSG00000182871.14|COL18A1|EWSR1|EWSR1	914	+	5.6867027	1.0642872	-1.0	-1.0
chr21	45466081	45466361	ENSG00000182871.14|COL18A1|EWSR1|EWSR1	952	+	6.0666704	1.3210747	-1.0	-1.0
chr21	45426723	45428503	ENSG00000182871.14|COL18A1|EWSR1|EWSR1	980	+	5.7702	1.6968919	-1.0	-1.0
chr21	45454088	45454773	ENSG00000182871.14|COL18A1|EWSR1|EWSR1	939	+	5.3245134	1.2181073	-1.0	-1.0
chr21	45433103	45433838	ENSG00000182871.14|COL18A1|EWSR1|EWSR1	976	+	6.467294	1.6264523	-1.0	-1.0
chr21	45466366	45466496	ENSG00000182871.14|COL18A1|EWSR1|EWSR1	909	+	5.6515727	1.0408182	-1.0	-1.0
chr21	45501472	45501612	ENSG00000182871.14|COL18A1|EWSR1|EWSR1	920	+	5.7414985	1.0989474	-1.0	-1.0
chr21	45506728	45507118	ENSG00000182871.14|COL18A1|EWSR1|EWSR1	959	+	5.385214	1.3862613	-1.0	-1.0
chr21	45487262	45487402	ENSG00000182871.14|COL18A1|EWSR1|EWSR1	926	+	5.8013043	1.1322023	-1.0	-1.0
chr21	45416978	45417653	ENSG00000182871.14|COL18A1|EWSR1|EWSR1	981	+	5.3453584	1.7260857	-1.0	-1.0
chr21	45428513	45428628	ENSG00000182871.14|COL18A1|EWSR1|EWSR1	909	+	3.8453119	1.0417931	-1.0	-1.0
chr21	45413623	45414578	ENSG00000182871.14|COL18A1|EWSR1|EWSR1	982	+	6.1962223	1.7481443	-1.0	-1.0
chr21	45499202	45499462	ENSG00000182871.14|COL18A1|EWSR1|EWSR1	974	+	6.4116497	1.5818838	-1.0	-1.0
chr21	45458086	45458376	ENSG00000182871.14|COL18A1|EWSR1|EWSR1	951	+	5.7144527	1.310322	-1.0	-1.0
chr21	45469306	45469441	ENSG00000182871.14|COL18A1|EWSR1|EWSR1	904	+	5.6125712	1.0177717	-1.0	-1.0
chr21	45473516	45473646	ENSG00000182871.14|COL18A1|EWSR1|EWSR1	914	+	5.689774	1.0644363	-1.0	-1.0
chr21	45433853	45435198	ENSG00000182871.14|COL18A1|EWSR1|EWSR1	975	+	5.8714595	1.5934955	-1.0	-1.0
chr21	45474571	45474751	ENSG00000182871.14|COL18A1|EWSR1|EWSR1	902	+	5.612571	1.0106263	-1.0	-1.0
chr21	45449973	45450428	ENSG00000182871.14|COL18A1|EWSR1|EWSR1	948	+	5.4964576	1.2858218	-1.0	-1.0
chr21	45428628	45428808	ENSG00000182871.14|COL18A1|EWSR1|EWSR1	945	+	5.597849	1.2614657	-1.0	-1.0
chr21	45426318	45426723	ENSG00000182871.14|COL18A1|EWSR1|EWSR1	968	+	6.2458873	1.4923295	-1.0	-1.0
chr21	45466556	45466731	ENSG00000182871.14|COL18A1|EWSR1|EWSR1	925	+	5.790562	1.1265838	-1.0	-1.0
chr21	45458401	45458586	ENSG00000182871.14|COL18A1|EWSR1|EWSR1	929	+	5.82868	1.1469277	-1.0	-1.0
chr21	45412488	45412758	ENSG00000182871.14|COL18A1|EWSR1|EWSR1	946	+	4.02142	1.2643882	-1.0	-1.0
chr21	45472516	45472666	ENSG00000182871.14|COL18A1|EWSR1|EWSR1	904	+	3.8073423	1.0170087	-1.0	-1.0
chr21	45492893	45492993	ENSG00000182871.14|COL18A1|EWSR1|EWSR1	914	+	5.6905746	1.0646279	-1.0	-1.0
chr21	45456488	45456593	ENSG00000182871.14|COL18A1|EWSR1|EWSR1	913	+	5.799768	1.0581735	-1.0	-1.0
chr21	45423038	45423463	ENSG00000182871.14|COL18A1|EWSR1|EWSR1	980	+	6.0287104	1.707889	-1.0	-1.0
chr21	45422233	45422813	ENSG00000182871.14|COL18A1|EWSR1|EWSR1	983	+	6.2681823	1.7650725	-1.0	-1.0
chr21	45442808	45443518	ENSG00000182871.14|COL18A1|EWSR1|EWSR1	974	+	6.1932364	1.5823293	-1.0	-1.0
chr21	45465231	45465411	ENSG00000182871.14|COL18A1|EWSR1|EWSR1	925	+	5.7925944	1.1239498	-1.0	-1.0
chr21	45412788	45413623	ENSG00000182871.14|COL18A1|EWSR1|EWSR1	973	+	5.7184258	1.5751742	-1.0	-1.0
chr21	45448658	45448908	ENSG00000182871.14|COL18A1|EWSR1|EWSR1	929	+	5.8850036	1.1482751	-1.0	-1.0
chr21	45440583	45441818	ENSG00000182871.14|COL18A1|EWSR1|EWSR1	976	+	5.8131714	1.611224	-1.0	-1.0
chr21	45507138	45507583	ENSG00000182871.14|COL18A1|EWSR1|EWSR1	977	+	6.4845514	1.6422274	-1.0	-1.0
chr21	45428818	45428933	ENSG00000182871.14|COL18A1|EWSR1|EWSR1	924	+	5.796145	1.1202207	-1.0	-1.0
chr21	45430968	45431353	ENSG00000182871.14|COL18A1|EWSR1|EWSR1	990	+	6.0570216	1.978864	-1.0	-1.0
chr21	45466736	45466906	ENSG00000182871.14|COL18A1|EWSR1|EWSR1	915	+	4.2959757	1.0724407	-1.0	-1.0
chr21	45456313	45456458	ENSG00000182871.14|COL18A1|EWSR1|EWSR1	915	+	5.754337	1.072139	-1.0	-1.0
chr21	45499462	45499617	ENSG00000182871.14|COL18A1|EWSR1|EWSR1	929	+	4.3372297	1.1472024	-1.0	-1.0
chr21	45453423	45453958	ENSG00000182871.14|COL18A1|EWSR1|EWSR1	938	+	5.3602057	1.2105436	-1.0	-1.0
chr21	45469531	45469636	ENSG00000182871.14|COL18A1|EWSR1|EWSR1	907	+	5.690573	1.0326363	-1.0	-1.0
chr21	45506018	45506723	ENSG00000182871.14|COL18A1|EWSR1|EWSR1	977	+	5.379212	1.6317444	-1.0	-1.0
chr21	45467601	45467756	ENSG00000182871.14|COL18A1|EWSR1|EWSR1	903	+	5.612571	1.0120311	-1.0	-1.0
chr21	45504976	45505081	ENSG00000182871.14|COL18A1|EWSR1|EWSR1	902	+	5.612571	1.0078167	-1.0	-1.0
chr21	45505466	45505676	ENSG00000182871.14|COL18A1|EWSR1|EWSR1	966	+	6.2935457	1.4650686	-1.0	-1.0
chr21	45454783	45455338	ENSG00000182871.14|COL18A1|EWSR1|EWSR1	944	+	5.684122	1.2496097	-1.0	-1.0
chr21	45500997	45501342	ENSG00000182871.14|COL18A1|EWSR1|EWSR1	966	+	6.282861	1.4623095	-1.0	-1.0
chr21	45435253	45435513	ENSG00000182871.14|COL18A1|EWSR1|EWSR1	956	+	4.8664556	1.3523964	-1.0	-1.0
chr21	45444868	45444998	ENSG00000182871.14|COL18A1|EWSR1|EWSR1	907	+	5.638572	1.0328817	-1.0	-1.0
chr21	45508458	45509098	ENSG00000182871.14|COL18A1|EWSR1|EWSR1	969	+	5.911739	1.5021888	-1.0	-1.0
chr21	45449113	45449253	ENSG00000182871.14|COL18A1|EWSR1|EWSR1	953	+	5.7086077	1.3291143	-1.0	-1.0
chr21	45483671	45483851	ENSG00000182871.14|COL18A1|EWSR1|EWSR1	923	+	5.7843924	1.114856	-1.0	-1.0
chr21	45502137	45502277	ENSG00000182871.14|COL18A1|EWSR1|EWSR1	904	+	5.6125712	1.0166817	-1.0	-1.0
chr21	45414613	45414723	ENSG00000182871.14|COL18A1|EWSR1|EWSR1	917	+	5.7152414	1.0802555	-1.0	-1.0
chr21	45472746	45472856	ENSG00000182871.14|COL18A1|EWSR1|EWSR1	907	+	5.638572	1.0303293	-1.0	-1.0
chr21	45405593	45405888	ENSG00000182871.14|COL18A1|EWSR1|EWSR1	946	+	5.4672484	1.2688593	-1.0	-1.0
chr21	45500297	45500497	ENSG00000182871.14|COL18A1|EWSR1|EWSR1	937	+	5.983097	1.2030059	-1.0	-1.0
chr21	45466981	45467126	ENSG00000182871.14|COL18A1|EWSR1|EWSR1	904	+	5.6125712	1.0177717	-1.0	-1.0
chr21	45429083	45430953	ENSG00000182871.14|COL18A1|EWSR1|EWSR1	984	+	5.981981	1.789413	-1.0	-1.0
chr21	45465421	45465961	ENSG00000182871.14|COL18A1|EWSR1|EWSR1	934	+	5.898724	1.1795702	-1.0	-1.0
chr21	45487519	45487659	ENSG00000182871.14|COL18A1|EWSR1|EWSR1	940	+	5.9664474	1.2187188	-1.0	-1.0
chr21	45470996	45471116	ENSG00000182871.14|COL18A1|EWSR1|EWSR1	905	+	5.6281714	1.0213243	-1.0	-1.0
chr21	45507593	45507733	ENSG00000182871.14|COL18A1|EWSR1|EWSR1	968	+	6.2904696	1.4906551	-1.0	-1.0
chr21	45418568	45420168	ENSG00000182871.14|COL18A1|EWSR1|EWSR1	974	+	4.9891257	1.5802335	-1.0	-1.0
chr21	45457756	45458036	ENSG00000182871.14|COL18A1|EWSR1|EWSR1	946	+	6.015609	1.2707694	-1.0	-1.0
chr21	45475950	45476085	ENSG00000182871.14|COL18A1|EWSR1|EWSR1	940	+	5.558519	1.2223955	-1.0	-1.0
chr21	45471181	45471486	ENSG00000182871.14|COL18A1|EWSR1|EWSR1	948	+	5.7201014	1.2830555	-1.0	-1.0
chr21	45458671	45459411	ENSG00000182871.14|COL18A1|EWSR1|EWSR1	954	+	6.085697	1.3329151	-1.0	-1.0
chr21	45499617	45499997	ENSG00000182871.14|COL18A1|EWSR1|EWSR1	964	+	6.2616205	1.4487934	-1.0	-1.0
chr21	45438318	45440488	ENSG00000182871.14|COL18A1|EWSR1|EWSR1	970	+	5.681658	1.5258932	-1.0	-1.0
chr21	45445018	45445388	ENSG00000182871.14|COL18A1|EWSR1|EWSR1	963	+	6.3601723	1.4265305	-1.0	-1.0
chr21	45423493	45426218	ENSG00000182871.14|COL18A1|EWSR1|EWSR1	980	+	6.079893	1.7069191	-1.0	-1.0
chr21	45497812	45497912	ENSG00000182871.14|COL18A1|EWSR1|EWSR1	902	+	3.8073423	1.0094699	-1.0	-1.0
chr21	45502652	45502832	ENSG00000182871.14|COL18A1|EWSR1|EWSR1	928	+	5.8053813	1.1406608	-1.0	-1.0
chr21	45459416	45459886	ENSG00000182871.14|COL18A1|EWSR1|EWSR1	940	+	5.936806	1.2186815	-1.0	-1.0
chr21	45435518	45437073	ENSG00000182871.14|COL18A1|EWSR1|EWSR1	980	+	6.0574436	1.7055537	-1.0	-1.0
chr21	45456881	45457751	ENSG00000182871.14|COL18A1|EWSR1|EWSR1	962	+	6.084306	1.4160576	-1.0	-1.0
chr21	45449258	45449783	ENSG00000182871.14|COL18A1|EWSR1|EWSR1	960	+	5.543494	1.3966817	-1.0	-1.0
chr21	45406128	45406638	ENSG00000182871.14|COL18A1|EWSR1|EWSR1	960	+	5.5720654	1.4000882	-1.0	-1.0
chr21	45497957	45498242	ENSG00000182871.14|COL18A1|EWSR1|EWSR1	936	+	5.8887396	1.1967936	-1.0	-1.0
chr21	45406673	45411913	ENSG00000182871.14|COL18A1|EWSR1|EWSR1	968	+	5.436685	1.5003341	-1.0	-1.0
chr21	45467156	45467491	ENSG00000182871.14|COL18A1|EWSR1|EWSR1	953	+	5.8810525	1.3276348	-1.0	-1.0
chr21	45405893	45406123	ENSG00000182871.14|COL18A1|EWSR1|EWSR1	960	+	5.570999	1.3992199	-1.0	-1.0
chr21	45524885	45525295	ENSG00000173638.18|SLC19A1|EWSR1|EWSR1	942	-	5.9580555	1.2387215	-1.0	-1.0
chr21	45511916	45512161	ENSG00000173638.18|SLC19A1|EWSR1|EWSR1	929	-	5.6006217	1.1474854	-1.0	-1.0
chr21	45513461	45513558	ENSG00000173638.18|SLC19A1|EWSR1|EWSR1	905	-	2.8744667	1.0244721	-1.0	-1.0
chr21	45516755	45517040	ENSG00000173638.18|SLC19A1|EWSR1|EWSR1	963	-	5.116839	1.4334098	-1.0	-1.0
chr21	45523070	45523235	ENSG00000173638.18|SLC19A1|EWSR1|EWSR1	904	-	3.8073423	1.0166271	-1.0	-1.0
chr21	45512526	45512946	ENSG00000173638.18|SLC19A1|EWSR1|EWSR1	943	-	5.4261837	1.246141	-1.0	-1.0
chr21	45522895	45523040	ENSG00000173638.18|SLC19A1|EWSR1|EWSR1	924	-	5.7771697	1.1194881	-1.0	-1.0
chr21	45535466	45535983	ENSG00000173638.18|SLC19A1|EWSR1|EWSR1	971	-	4.989181	1.5333304	-1.0	-1.0
chr21	45514010	45514920	ENSG00000173638.18|SLC19A1|EWSR1|EWSR1	955	-	4.5899954	1.3444257	-1.0	-1.0
chr21	45508886	45509001	ENSG00000173638.18|SLC19A1|EWSR1|EWSR1	925	-	5.8509235	1.1272922	-1.0	-1.0
chr21	45507651	45507901	ENSG00000173638.18|SLC19A1|EWSR1|EWSR1	925	-	4.8876276	1.1254503	-1.0	-1.0
chr21	45536538	45537770	ENSG00000173638.18|SLC19A1|EWSR1|EWSR1	983	-	5.878778	1.766995	-1.0	-1.0
chr21	45509641	45510181	ENSG00000173638.18|SLC19A1|EWSR1|EWSR1	953	-	5.788826	1.3274387	-1.0	-1.0
chr21	45517420	45517845	ENSG00000173638.18|SLC19A1|EWSR1|EWSR1	936	-	5.6738734	1.1911688	-1.0	-1.0
chr21	45538013	45538258	ENSG00000173638.18|SLC19A1|EWSR1|EWSR1	961	-	6.183494	1.4039578	-1.0	-1.0
chr21	45515750	45515880	ENSG00000173638.18|SLC19A1|EWSR1|EWSR1	926	-	4.6716156	1.1281843	-1.0	-1.0
chr21	45511441	45511836	ENSG00000173638.18|SLC19A1|EWSR1|EWSR1	933	-	5.2442064	1.172701	-1.0	-1.0
chr21	45513558	45513775	ENSG00000173638.18|SLC19A1|EWSR1|EWSR1	981	-	5.991523	1.7263288	-1.0	-1.0
chr21	45514940	45515075	ENSG00000173638.18|SLC19A1|EWSR1|EWSR1	909	-	3.86816	1.0408181	-1.0	-1.0
chr21	45535983	45536508	ENSG00000173638.18|SLC19A1|EWSR1|EWSR1	961	-	4.9168434	1.4071802	-1.0	-1.0
chr21	45515325	45515425	ENSG00000173638.18|SLC19A1|EWSR1|EWSR1	902	-	3.3923116	1.0080196	-1.0	-1.0
chr21	45508596	45508796	ENSG00000173638.18|SLC19A1|EWSR1|EWSR1	942	-	5.9647593	1.2371479	-1.0	-1.0
chr21	45540013	45540468	ENSG00000173638.18|SLC19A1|EWSR1|EWSR1	972	-	6.4195747	1.5518225	-1.0	-1.0
chr21	45532928	45534537	ENSG00000173638.18|SLC19A1|EWSR1|EWSR1	964	-	5.4691176	1.4402726	-1.0	-1.0
chr21	45516400	45516750	ENSG00000173638.18|SLC19A1|EWSR1|EWSR1	943	-	5.5278325	1.2423787	-1.0	-1.0
chr21	45534537	45534706	ENSG00000173638.18|SLC19A1|EWSR1|EWSR1	994	-	7.4109273	2.2231643	-1.0	-1.0
chr21	45539738	45539923	ENSG00000173638.18|SLC19A1|EWSR1|EWSR1	911	-	5.7108507	1.0498881	-1.0	-1.0
chr21	45532653	45532898	ENSG00000173638.18|SLC19A1|EWSR1|EWSR1	930	-	5.852848	1.1550345	-1.0	-1.0
chr21	45525460	45525560	ENSG00000173638.18|SLC19A1|EWSR1|EWSR1	904	-	5.6905727	1.0177717	-1.0	-1.0
chr21	45510246	45510571	ENSG00000173638.18|SLC19A1|EWSR1|EWSR1	964	-	5.601987	1.4428045	-1.0	-1.0
chr21	45541658	45541786	ENSG00000173638.18|SLC19A1|EWSR1|EWSR1	953	-	6.117567	1.3260448	-1.0	-1.0
chr21	45534751	45535406	ENSG00000173638.18|SLC19A1|EWSR1|EWSR1	968	-	5.2566013	1.4897895	-1.0	-1.0
chr21	45539373	45539653	ENSG00000173638.18|SLC19A1|EWSR1|EWSR1	942	-	6.000924	1.2358037	-1.0	-1.0
chr21	45538468	45538573	ENSG00000173638.18|SLC19A1|EWSR1|EWSR1	900	-	5.7645717	1.0007651	-1.0	-1.0
chr21	45511211	45511406	ENSG00000173638.18|SLC19A1|EWSR1|EWSR1	937	-	5.9767485	1.202084	-1.0	-1.0
chr21	45532148	45532303	ENSG00000173638.18|SLC19A1|EWSR1|EWSR1	942	-	3.7686486	1.2329996	-1.0	-1.0
chr21	45517160	45517420	ENSG00000173638.18|SLC19A1|EWSR1|EWSR1	933	-	3.9889503	1.1740202	-1.0	-1.0
chr21	45509161	45509621	ENSG00000173638.18|SLC19A1|EWSR1|EWSR1	946	-	5.7924285	1.2711385	-1.0	-1.0
chr21	45516215	45516395	ENSG00000173638.18|SLC19A1|EWSR1|EWSR1	952	-	5.8369207	1.3145059	-1.0	-1.0
chr21	45512406	45512506	ENSG00000173638.18|SLC19A1|EWSR1|EWSR1	912	-	3.954183	1.0543883	-1.0	-1.0
chr21	45525625	45525816	ENSG00000173638.18|SLC19A1|EWSR1|EWSR1	928	-	4.104998	1.1412536	-1.0	-1.0
chr21	45538788	45539218	ENSG00000173638.18|SLC19A1|EWSR1|EWSR1	953	-	5.9152374	1.3284748	-1.0	-1.0
chr21	45517045	45517155	ENSG00000173638.18|SLC19A1|EWSR1|EWSR1	907	-	5.7152395	1.0304233	-1.0	-1.0
chr21	45541843	45542063	ENSG00000173638.18|SLC19A1|EWSR1|EWSR1	915	-	5.7226186	1.0730609	-1.0	-1.0
chr21	45515450	45515550	ENSG00000173638.18|SLC19A1|EWSR1|EWSR1	922	-	5.7645755	1.110526	-1.0	-1.0
chr21	45541313	45541478	ENSG00000173638.18|SLC19A1|EWSR1|EWSR1	941	-	5.320879	1.2310004	-1.0	-1.0
chr21	45513091	45513286	ENSG00000173638.18|SLC19A1|EWSR1|EWSR1	942	-	5.5957446	1.236105	-1.0	-1.0
chr21	45513306	45513456	ENSG00000173638.18|SLC19A1|EWSR1|EWSR1	928	-	3.6175554	1.1400342	-1.0	-1.0
chr21	45510571	45511026	ENSG00000173638.18|SLC19A1|EWSR1|EWSR1	978	-	5.7787547	1.6560875	-1.0	-1.0
chr21	45540623	45541008	ENSG00000173638.18|SLC19A1|EWSR1|EWSR1	950	-	5.783694	1.3025272	-1.0	-1.0
chr21	45523320	45524180	ENSG00000173638.18|SLC19A1|EWSR1|EWSR1	967	-	5.931209	1.4764123	-1.0	-1.0
chr21	46145261	46145411	ENSG00000160282.13|FTCD|EWSR1|EWSR1	905	-	5.620372	1.0219995	-1.0	-1.0
chr21	46155052	46155469	ENSG00000160282.13|FTCD|EWSR1|EWSR1	950	-	5.9985642	1.2986901	-1.0	-1.0
chr21	46151737	46151891	ENSG00000160282.13|FTCD|EWSR1|EWSR1	925	-	5.792122	1.1261218	-1.0	-1.0
chr21	46152395	46152585	ENSG00000160282.13|FTCD|EWSR1|EWSR1	906	-	5.632072	1.0258491	-1.0	-1.0
chr21	46145648	46145783	ENSG00000160282.13|FTCD|EWSR1|EWSR1	906	-	5.709073	1.0272603	-1.0	-1.0
chr21	46146330	46146604	ENSG00000160282.13|FTCD|EWSR1|EWSR1	944	-	5.9836516	1.2524035	-1.0	-1.0
chr21	46151065	46151280	ENSG00000160282.13|FTCD|EWSR1|EWSR1	941	-	5.9858613	1.2261946	-1.0	-1.0
chr21	46153130	46153450	ENSG00000160282.13|FTCD|EWSR1|EWSR1	938	-	5.92836	1.2056841	-1.0	-1.0
chr21	46153465	46153720	ENSG00000160282.13|FTCD|EWSR1|EWSR1	970	-	6.361757	1.5235981	-1.0	-1.0
chr21	46154193	46154328	ENSG00000160282.13|FTCD|EWSR1|EWSR1	911	-	5.667716	1.0500097	-1.0	-1.0
chr21	46140407	46140537	ENSG00000160282.13|FTCD|EWSR1|EWSR1	917	-	5.7306848	1.0788682	-1.0	-1.0
chr21	46154577	46154777	ENSG00000160282.13|FTCD|EWSR1|EWSR1	946	-	5.9986787	1.2644923	-1.0	-1.0
chr21	46151390	46151550	ENSG00000160282.13|FTCD|EWSR1|EWSR1	910	-	5.6659727	1.0463512	-1.0	-1.0
chr21	46152130	46152240	ENSG00000160282.13|FTCD|EWSR1|EWSR1	908	-	5.6632385	1.0344471	-1.0	-1.0
chr21	46154020	46154148	ENSG00000160282.13|FTCD|EWSR1|EWSR1	928	-	5.289591	1.1423184	-1.0	-1.0
chr21	46140117	46140322	ENSG00000160282.13|FTCD|EWSR1|EWSR1	916	-	5.7084436	1.0743822	-1.0	-1.0
chr21	46145947	46146122	ENSG00000160282.13|FTCD|EWSR1|EWSR1	910	-	5.6622095	1.0448025	-1.0	-1.0
chr21	46146604	46146724	ENSG00000160282.13|FTCD|EWSR1|EWSR1	932	-	5.8714614	1.1659523	-1.0	-1.0
chr21	46154332	46154457	ENSG00000160282.13|FTCD|EWSR1|EWSR1	938	-	5.906805	1.2082825	-1.0	-1.0
chr21	46182458	46182618	ENSG00000160284.14|SPATC1L|EWSR1|EWSR1	965	-	5.4058533	1.4564846	-1.0	-1.0
chr21	46180633	46180743	ENSG00000160284.14|SPATC1L|EWSR1|EWSR1	911	-	5.6645737	1.0490092	-1.0	-1.0
chr21	46183173	46183278	ENSG00000160284.14|SPATC1L|EWSR1|EWSR1	902	-	5.612571	1.0078167	-1.0	-1.0
chr21	46184049	46184149	ENSG00000160284.14|SPATC1L|EWSR1|EWSR1	902	-	5.612571	1.0078167	-1.0	-1.0
chr21	46183298	46183468	ENSG00000160284.14|SPATC1L|EWSR1|EWSR1	922	-	5.761653	1.1067878	-1.0	-1.0
chr21	46182833	46183063	ENSG00000160284.14|SPATC1L|EWSR1|EWSR1	926	-	5.7945237	1.1310208	-1.0	-1.0
chr21	46181763	46181863	ENSG00000160284.14|SPATC1L|EWSR1|EWSR1	914	-	5.690574	1.0646279	-1.0	-1.0
chr21	46181998	46182248	ENSG00000160284.14|SPATC1L|EWSR1|EWSR1	916	-	5.7070284	1.0744528	-1.0	-1.0
chr21	46181323	46181453	ENSG00000160284.14|SPATC1L|EWSR1|EWSR1	924	-	5.772512	1.1175976	-1.0	-1.0
chr21	46217629	46217734	ENSG00000160285.14|LSS|EWSR1|EWSR1	934	-	5.8685226	1.1802425	-1.0	-1.0
chr21	46219304	46219449	ENSG00000160285.14|LSS|EWSR1|EWSR1	916	-	5.70531	1.0751489	-1.0	-1.0
chr21	46227183	46227288	ENSG00000160285.14|LSS|EWSR1|EWSR1	914	-	5.690574	1.0646279	-1.0	-1.0
chr21	46227543	46227643	ENSG00000160285.14|LSS|EWSR1|EWSR1	914	-	5.6905746	1.0646279	-1.0	-1.0
chr21	46219144	46219244	ENSG00000160285.14|LSS|EWSR1|EWSR1	902	-	5.612571	1.0078167	-1.0	-1.0
chr21	46210350	46210500	ENSG00000160285.14|LSS|EWSR1|EWSR1	942	-	5.8000507	1.2343832	-1.0	-1.0
chr21	46192345	46192520	ENSG00000160285.14|LSS|EWSR1|EWSR1	933	-	4.9438477	1.1742153	-1.0	-1.0
chr21	46212139	46212959	ENSG00000160285.14|LSS|EWSR1|EWSR1	958	-	5.2155175	1.3767097	-1.0	-1.0
chr21	46211744	46212134	ENSG00000160285.14|LSS|EWSR1|EWSR1	932	-	5.7825775	1.1689796	-1.0	-1.0
chr21	46210934	46211039	ENSG00000160285.14|LSS|EWSR1|EWSR1	904	-	5.6125712	1.0177717	-1.0	-1.0
chr21	46215303	46215453	ENSG00000160285.14|LSS|EWSR1|EWSR1	913	-	5.6894827	1.0622783	-1.0	-1.0
chr21	46223343	46223443	ENSG00000160285.14|LSS|EWSR1|EWSR1	904	-	5.6125712	1.0162456	-1.0	-1.0
chr21	46207582	46207737	ENSG00000160285.14|LSS|EWSR1|EWSR1	964	-	6.241546	1.4392757	-1.0	-1.0
chr21	46210754	46210894	ENSG00000160285.14|LSS|EWSR1|EWSR1	949	-	6.0239472	1.2895101	-1.0	-1.0
chr21	46208816	46208941	ENSG00000160285.14|LSS|EWSR1|EWSR1	914	-	5.688974	1.0646386	-1.0	-1.0
chr21	46217829	46217949	ENSG00000160285.14|LSS|EWSR1|EWSR1	916	-	5.7045746	1.0740099	-1.0	-1.0
chr21	46194287	46194490	ENSG00000160285.14|LSS|EWSR1|EWSR1	935	-	3.5200267	1.1849245	-1.0	-1.0
chr21	46302154	46302279	ENSG00000160298.17|C21orf58|EWSR1|EWSR1	962	-	6.196876	1.4173932	-1.0	-1.0
chr21	46312111	46312351	ENSG00000160298.17|C21orf58|EWSR1|EWSR1	956	-	4.5141187	1.3596505	-1.0	-1.0
chr21	46312706	46312961	ENSG00000160298.17|C21orf58|EWSR1|EWSR1	952	-	4.0442204	1.3219063	-1.0	-1.0
chr21	46313721	46313991	ENSG00000160298.17|C21orf58|EWSR1|EWSR1	947	-	3.7447314	1.2778068	-1.0	-1.0
chr21	46313201	46313301	ENSG00000160298.17|C21orf58|EWSR1|EWSR1	949	-	6.027611	1.29069	-1.0	-1.0
chr21	46311631	46312061	ENSG00000160298.17|C21orf58|EWSR1|EWSR1	989	-	6.770987	1.9648455	-1.0	-1.0
chr21	46313436	46313716	ENSG00000160298.17|C21orf58|EWSR1|EWSR1	937	-	5.0069585	1.1980238	-1.0	-1.0
chr21	46325017	46325132	ENSG00000160299.16|PCNT|EWSR1|EWSR1	908	+	5.6515727	1.0373713	-1.0	-1.0
chr21	46387383	46387523	ENSG00000160299.16|PCNT|EWSR1|EWSR1	920	+	5.7382164	1.0956501	-1.0	-1.0
chr21	46325315	46325500	ENSG00000160299.16|PCNT|EWSR1|EWSR1	912	+	4.1020846	1.0550493	-1.0	-1.0
chr21	46425444	46425569	ENSG00000160299.16|PCNT|EWSR1|EWSR1	911	+	5.6639066	1.0490136	-1.0	-1.0
chr21	46421816	46421931	ENSG00000160299.16|PCNT|EWSR1|EWSR1	911	+	5.670073	1.0529206	-1.0	-1.0
chr21	46324702	46324857	ENSG00000160299.16|PCNT|EWSR1|EWSR1	936	+	5.9003143	1.1947174	-1.0	-1.0
chr21	46424169	46424294	ENSG00000160299.16|PCNT|EWSR1|EWSR1	919	+	5.7380376	1.0908358	-1.0	-1.0
chr21	46423909	46424099	ENSG00000160299.16|PCNT|EWSR1|EWSR1	921	+	5.7706966	1.1044887	-1.0	-1.0
chr21	46563140	46563250	ENSG00000160305.17|DIP2A|EWSR1|EWSR1	904	+	5.6125712	1.0177717	-1.0	-1.0
chr21	46562030	46562145	ENSG00000160305.17|DIP2A|EWSR1|EWSR1	915	+	5.7451715	1.069659	-1.0	-1.0
chr21	46562635	46562740	ENSG00000160305.17|DIP2A|EWSR1|EWSR1	918	+	5.7627687	1.0874631	-1.0	-1.0
chr21	46650813	46651413	ENSG00000160310.17|PRMT2|EWSR1|EWSR1	955	+	5.793442	1.350668	-1.0	-1.0
chr21	46649978	46650308	ENSG00000160310.17|PRMT2|EWSR1|EWSR1	919	+	5.733447	1.0930132	-1.0	-1.0
chr21	46651483	46651588	ENSG00000160310.17|PRMT2|EWSR1|EWSR1	914	+	5.688574	1.0646412	-1.0	-1.0
chr22	16609490	16609815	ENSG00000100181.22|TPTEP1|EWSR1|EWSR1	939	+	2.9551737	1.2165347	-1.0	-1.0
chr22	16610655	16610760	ENSG00000100181.22|TPTEP1|EWSR1|EWSR1	914	+	5.690574	1.0646279	-1.0	-1.0
chr22	16608750	16608880	ENSG00000100181.22|TPTEP1|EWSR1|EWSR1	923	+	4.455558	1.113043	-1.0	-1.0
chr22	16608930	16609220	ENSG00000100181.22|TPTEP1|EWSR1|EWSR1	922	+	2.67022	1.1055009	-1.0	-1.0
chr22	16609910	16610415	ENSG00000100181.22|TPTEP1|EWSR1|EWSR1	977	+	4.6615176	1.6300455	-1.0	-1.0
chr22	16602250	16602380	ENSG00000100181.22|TPTEP1|EWSR1|EWSR1	912	+	3.9203935	1.0567448	-1.0	-1.0
chr22	16603345	16603455	ENSG00000100181.22|TPTEP1|EWSR1|EWSR1	904	+	3.1699202	1.0177717	-1.0	-1.0
chr22	16610785	16610955	ENSG00000100181.22|TPTEP1|EWSR1|EWSR1	940	+	5.0301213	1.224731	-1.0	-1.0
chr22	16602760	16603130	ENSG00000100181.22|TPTEP1|EWSR1|EWSR1	950	+	3.0413692	1.3037024	-1.0	-1.0
chr22	16602440	16602660	ENSG00000100181.22|TPTEP1|EWSR1|EWSR1	973	+	3.665757	1.5747029	-1.0	-1.0
chr22	16609490	16609815	ENSG00000283633.1|AP000547.3|EWSR1|EWSR1	939	+	2.9551737	1.2165347	-1.0	-1.0
chr22	16610655	16610760	ENSG00000283633.1|AP000547.3|EWSR1|EWSR1	914	+	5.690574	1.0646279	-1.0	-1.0
chr22	16608750	16608880	ENSG00000283633.1|AP000547.3|EWSR1|EWSR1	923	+	4.455558	1.113043	-1.0	-1.0
chr22	16608930	16609220	ENSG00000283633.1|AP000547.3|EWSR1|EWSR1	922	+	2.67022	1.1055009	-1.0	-1.0
chr22	16609910	16610415	ENSG00000283633.1|AP000547.3|EWSR1|EWSR1	977	+	4.6615176	1.6300455	-1.0	-1.0
chr22	16602250	16602380	ENSG00000283633.1|AP000547.3|EWSR1|EWSR1	912	+	3.9203935	1.0567448	-1.0	-1.0
chr22	16603345	16603455	ENSG00000283633.1|AP000547.3|EWSR1|EWSR1	904	+	3.1699202	1.0177717	-1.0	-1.0
chr22	16610785	16610955	ENSG00000283633.1|AP000547.3|EWSR1|EWSR1	940	+	5.0301213	1.224731	-1.0	-1.0
chr22	16602760	16603130	ENSG00000283633.1|AP000547.3|EWSR1|EWSR1	950	+	3.0413692	1.3037024	-1.0	-1.0
chr22	16602440	16602660	ENSG00000283633.1|AP000547.3|EWSR1|EWSR1	973	+	3.665757	1.5747029	-1.0	-1.0
chr22	17770659	17770764	ENSG00000015475.18|BID|EWSR1|EWSR1	927	-	5.796327	1.1338973	-1.0	-1.0
chr22	17753329	17753449	ENSG00000015475.18|BID|EWSR1|EWSR1	904	-	5.6125712	1.0177717	-1.0	-1.0
chr22	17772944	17773439	ENSG00000015475.18|BID|EWSR1|EWSR1	963	-	6.212054	1.4261659	-1.0	-1.0
chr22	17772304	17772489	ENSG00000015475.18|BID|EWSR1|EWSR1	938	-	5.411198	1.2060969	-1.0	-1.0
chr22	17770444	17770554	ENSG00000015475.18|BID|EWSR1|EWSR1	917	-	5.7152414	1.0802555	-1.0	-1.0
chr22	17773704	17773909	ENSG00000015475.18|BID|EWSR1|EWSR1	939	-	5.915879	1.2172836	-1.0	-1.0
chr22	17770794	17771064	ENSG00000015475.18|BID|EWSR1|EWSR1	944	-	5.9636908	1.2547966	-1.0	-1.0
chr22	17771784	17771934	ENSG00000015475.18|BID|EWSR1|EWSR1	961	-	6.012565	1.4053644	-1.0	-1.0
chr22	17771449	17771764	ENSG00000015475.18|BID|EWSR1|EWSR1	945	-	5.9742684	1.2588288	-1.0	-1.0
chr22	17769964	17770224	ENSG00000015475.18|BID|EWSR1|EWSR1	910	-	5.7356577	1.0465937	-1.0	-1.0
chr22	17772549	17772929	ENSG00000015475.18|BID|EWSR1|EWSR1	947	-	5.353809	1.2741767	-1.0	-1.0
chr22	17774047	17774147	ENSG00000015475.18|BID|EWSR1|EWSR1	904	-	5.6125712	1.0162456	-1.0	-1.0
chr22	18573868	18574108	ENSG00000274602.4|PI4KAP1|EWSR1|EWSR1	989	-	4.25448	1.948114	-1.0	-1.0
chr22	18573598	18573858	ENSG00000274602.4|PI4KAP1|EWSR1|EWSR1	984	-	4.1824903	1.7968657	-1.0	-1.0
chr22	18570748	18570868	ENSG00000274602.4|PI4KAP1|EWSR1|EWSR1	918	-	4.3624096	1.0860013	-1.0	-1.0
chr22	19105780	19105965	ENSG00000070413.19|DGCR2|EWSR1|EWSR1	948	-	3.9789095	1.2829095	-1.0	-1.0
chr22	19121810	19121975	ENSG00000070413.19|DGCR2|EWSR1|EWSR1	931	-	4.7517843	1.1599928	-1.0	-1.0
chr22	19107160	19107475	ENSG00000070413.19|DGCR2|EWSR1|EWSR1	932	-	4.3384633	1.1651243	-1.0	-1.0
chr22	19115075	19115235	ENSG00000070413.19|DGCR2|EWSR1|EWSR1	920	-	3.9328003	1.0989072	-1.0	-1.0
chr22	19106535	19106650	ENSG00000070413.19|DGCR2|EWSR1|EWSR1	958	-	4.80996	1.3783937	-1.0	-1.0
chr22	19120245	19120365	ENSG00000070413.19|DGCR2|EWSR1|EWSR1	918	-	3.9153543	1.0873694	-1.0	-1.0
chr22	19106285	19106390	ENSG00000070413.19|DGCR2|EWSR1|EWSR1	922	-	5.7645755	1.110526	-1.0	-1.0
chr22	19106725	19106825	ENSG00000070413.19|DGCR2|EWSR1|EWSR1	928	-	5.8349648	1.1422899	-1.0	-1.0
chr22	19105970	19106215	ENSG00000070413.19|DGCR2|EWSR1|EWSR1	941	-	4.496026	1.2256001	-1.0	-1.0
chr22	19117300	19117445	ENSG00000070413.19|DGCR2|EWSR1|EWSR1	912	-	3.9068778	1.053663	-1.0	-1.0
chr22	19042009	19042154	ENSG00000070413.19|DGCR2|EWSR1|EWSR1	908	-	5.718323	1.0338627	-1.0	-1.0
chr22	19040841	19040951	ENSG00000070413.19|DGCR2|EWSR1|EWSR1	906	-	5.7645726	1.0268903	-1.0	-1.0
chr22	19057517	19057682	ENSG00000070413.19|DGCR2|EWSR1|EWSR1	940	-	5.9332767	1.220784	-1.0	-1.0
chr22	19116920	19117090	ENSG00000070413.19|DGCR2|EWSR1|EWSR1	928	-	3.7435336	1.1403502	-1.0	-1.0
chr22	19059762	19059902	ENSG00000070413.19|DGCR2|EWSR1|EWSR1	916	-	4.4082994	1.0772812	-1.0	-1.0
chr22	19057867	19057977	ENSG00000070413.19|DGCR2|EWSR1|EWSR1	941	-	5.9448333	1.2285463	-1.0	-1.0
chr22	19120925	19121030	ENSG00000070413.19|DGCR2|EWSR1|EWSR1	937	-	5.966209	1.2023804	-1.0	-1.0
chr22	19116200	19116365	ENSG00000070413.19|DGCR2|EWSR1|EWSR1	938	-	5.9110456	1.2101455	-1.0	-1.0
chr22	19059952	19060062	ENSG00000070413.19|DGCR2|EWSR1|EWSR1	928	-	5.811502	1.1397594	-1.0	-1.0
chr22	19061910	19062065	ENSG00000070413.19|DGCR2|EWSR1|EWSR1	933	-	5.870905	1.1740918	-1.0	-1.0
chr22	19058042	19058152	ENSG00000070413.19|DGCR2|EWSR1|EWSR1	911	-	5.6905737	1.048871	-1.0	-1.0
chr22	19059502	19059617	ENSG00000070413.19|DGCR2|EWSR1|EWSR1	904	-	5.6905727	1.0177717	-1.0	-1.0
chr22	19058237	19058562	ENSG00000070413.19|DGCR2|EWSR1|EWSR1	930	-	5.7074795	1.1566586	-1.0	-1.0
chr22	19137472	19137572	ENSG00000100056.11|ESS2|EWSR1|EWSR1	907	-	5.690573	1.0326363	-1.0	-1.0
chr22	19172324	19172584	ENSG00000260924.2|LINC01311|EWSR1|EWSR1	936	+	3.6709757	1.1921988	-1.0	-1.0
chr22	19202353	19202553	ENSG00000070371.15|CLTCL1|EWSR1|EWSR1	985	-	6.7249284	1.8164835	-1.0	-1.0
chr22	19431534	19431644	ENSG00000100084.14|HIRA|EWSR1|EWSR1	928	-	3.0394602	1.1402024	-1.0	-1.0
chr22	19444353	19444503	ENSG00000100084.14|HIRA|EWSR1|EWSR1	917	-	2.7464888	1.0826143	-1.0	-1.0
chr22	19431318	19431439	ENSG00000100084.14|HIRA|EWSR1|EWSR1	911	-	3.0878	1.0496013	-1.0	-1.0
chr22	19443933	19444043	ENSG00000100084.14|HIRA|EWSR1|EWSR1	911	-	3.1496	1.0489122	-1.0	-1.0
chr22	19443941	19444041	ENSG00000242259.8|C22orf39|EWSR1|EWSR1	923	-	3.4262593	1.1137496	-1.0	-1.0
chr22	19431533	19431643	ENSG00000242259.8|C22orf39|EWSR1|EWSR1	928	-	3.0487828	1.1449836	-1.0	-1.0
chr22	19431318	19431438	ENSG00000242259.8|C22orf39|EWSR1|EWSR1	912	-	3.148104	1.0548624	-1.0	-1.0
chr22	19444390	19444505	ENSG00000242259.8|C22orf39|EWSR1|EWSR1	921	-	2.811342	1.1026661	-1.0	-1.0
chr22	19445515	19445615	ENSG00000242259.8|C22orf39|EWSR1|EWSR1	911	-	5.6905737	1.048871	-1.0	-1.0
chr22	19506316	19506511	ENSG00000093009.9|CDC45|EWSR1|EWSR1	952	+	4.684033	1.3168755	-1.0	-1.0
chr22	19505941	19506171	ENSG00000093009.9|CDC45|EWSR1|EWSR1	975	+	6.5002327	1.6065285	-1.0	-1.0
chr22	19506956	19507066	ENSG00000093009.9|CDC45|EWSR1|EWSR1	916	+	2.8240752	1.0745933	-1.0	-1.0
chr22	19516228	19516338	ENSG00000093009.9|CDC45|EWSR1|EWSR1	937	+	4.10139	1.1997489	-1.0	-1.0
chr22	19505173	19505288	ENSG00000093009.9|CDC45|EWSR1|EWSR1	925	+	5.78127	1.1226938	-1.0	-1.0
chr22	19517253	19517368	ENSG00000093009.9|CDC45|EWSR1|EWSR1	914	+	5.726671	1.0640085	-1.0	-1.0
chr22	19520159	19520259	ENSG00000093009.9|CDC45|EWSR1|EWSR1	911	+	5.6905737	1.048871	-1.0	-1.0
chr22	19505596	19505761	ENSG00000093009.9|CDC45|EWSR1|EWSR1	907	+	4.4422636	1.0313228	-1.0	-1.0
chr22	19516103	19516208	ENSG00000093009.9|CDC45|EWSR1|EWSR1	914	+	3.30366	1.0676877	-1.0	-1.0
chr22	19515423	19515523	ENSG00000093009.9|CDC45|EWSR1|EWSR1	904	+	5.6125712	1.0177717	-1.0	-1.0
chr22	19499501	19499636	ENSG00000093009.9|CDC45|EWSR1|EWSR1	936	+	3.9044755	1.1907163	-1.0	-1.0
chr22	19507186	19507316	ENSG00000093009.9|CDC45|EWSR1|EWSR1	937	+	3.7130225	1.2022587	-1.0	-1.0
chr22	19724613	19724772	ENSG00000184702.18|SEPT5|EWSR1|EWSR1	929	+	2.9724114	1.1490967	-1.0	-1.0
chr22	19718324	19718434	ENSG00000184702.18|SEPT5|EWSR1|EWSR1	907	+	5.638572	1.0333904	-1.0	-1.0
chr22	19718818	19718933	ENSG00000184702.18|SEPT5|EWSR1|EWSR1	917	+	2.6465697	1.0826347	-1.0	-1.0
chr22	19719055	19719200	ENSG00000184702.18|SEPT5|EWSR1|EWSR1	972	+	5.8542557	1.5571125	-1.0	-1.0
chr22	19714831	19715211	ENSG00000184702.18|SEPT5|EWSR1|EWSR1	950	+	5.1653814	1.2970383	-1.0	-1.0
chr22	19716856	19717219	ENSG00000184702.18|SEPT5|EWSR1|EWSR1	952	+	4.204472	1.3173347	-1.0	-1.0
chr22	19717994	19718264	ENSG00000184702.18|SEPT5|EWSR1|EWSR1	943	+	4.1609745	1.2479488	-1.0	-1.0
chr22	19723609	19723853	ENSG00000184702.18|SEPT5|EWSR1|EWSR1	969	+	3.7624907	1.5092072	-1.0	-1.0
chr22	19723259	19723459	ENSG00000184702.18|SEPT5|EWSR1|EWSR1	959	+	3.693938	1.3903923	-1.0	-1.0
chr22	19717219	19717744	ENSG00000184702.18|SEPT5|EWSR1|EWSR1	954	+	5.2481313	1.3390841	-1.0	-1.0
chr22	19715236	19715646	ENSG00000184702.18|SEPT5|EWSR1|EWSR1	975	+	5.9663234	1.5974065	-1.0	-1.0
chr22	19715681	19716831	ENSG00000184702.18|SEPT5|EWSR1|EWSR1	955	+	5.310023	1.3500538	-1.0	-1.0
chr22	19723609	19723853	ENSG00000203618.5|GP1BB|EWSR1|EWSR1	969	+	3.7624907	1.5092072	-1.0	-1.0
chr22	19723259	19723459	ENSG00000203618.5|GP1BB|EWSR1|EWSR1	959	+	3.693938	1.3903923	-1.0	-1.0
chr22	19724613	19724771	ENSG00000203618.5|GP1BB|EWSR1|EWSR1	929	+	2.969237	1.1472055	-1.0	-1.0
chr22	19766191	19766316	ENSG00000184058.13|TBX1|EWSR1|EWSR1	913	+	5.7022405	1.0581828	-1.0	-1.0
chr22	19767669	19767769	ENSG00000184058.13|TBX1|EWSR1|EWSR1	904	+	5.6125712	1.0177717	-1.0	-1.0
chr22	19763722	19763877	ENSG00000184058.13|TBX1|EWSR1|EWSR1	907	+	5.635572	1.0312208	-1.0	-1.0
chr22	19768329	19768474	ENSG00000184058.13|TBX1|EWSR1|EWSR1	925	+	5.7895327	1.1269903	-1.0	-1.0
chr22	19767123	19767228	ENSG00000184058.13|TBX1|EWSR1|EWSR1	911	+	3.2276587	1.051272	-1.0	-1.0
chr22	19769704	19769804	ENSG00000184058.13|TBX1|EWSR1|EWSR1	904	+	5.6125712	1.0177717	-1.0	-1.0
chr22	19762600	19762720	ENSG00000184058.13|TBX1|EWSR1|EWSR1	909	+	5.71524	1.0403329	-1.0	-1.0
chr22	19768004	19768154	ENSG00000184058.13|TBX1|EWSR1|EWSR1	920	+	5.7983584	1.0972441	-1.0	-1.0
chr22	19776589	19776689	ENSG00000184058.13|TBX1|EWSR1|EWSR1	902	+	5.612571	1.0078167	-1.0	-1.0
chr22	19762790	19762925	ENSG00000184058.13|TBX1|EWSR1|EWSR1	909	+	5.651573	1.0411998	-1.0	-1.0
chr22	19766953	19767078	ENSG00000184058.13|TBX1|EWSR1|EWSR1	926	+	5.8108997	1.1320052	-1.0	-1.0
chr22	19770024	19770159	ENSG00000184058.13|TBX1|EWSR1|EWSR1	917	+	5.717373	1.0790589	-1.0	-1.0
chr22	19798645	19798745	ENSG00000185838.13|GNB1L|EWSR1|EWSR1	901	-	3.8579679	1.0059352	-1.0	-1.0
chr22	19803371	19803556	ENSG00000185838.13|GNB1L|EWSR1|EWSR1	941	-	5.132009	1.225942	-1.0	-1.0
chr22	19808097	19808342	ENSG00000185838.13|GNB1L|EWSR1|EWSR1	955	-	4.9344697	1.343714	-1.0	-1.0
chr22	19808907	19809092	ENSG00000185838.13|GNB1L|EWSR1|EWSR1	930	-	4.935595	1.1541487	-1.0	-1.0
chr22	19842800	19842985	ENSG00000185838.13|GNB1L|EWSR1|EWSR1	956	-	6.142203	1.3557856	-1.0	-1.0
chr22	19797640	19797810	ENSG00000185838.13|GNB1L|EWSR1|EWSR1	908	-	5.8249345	1.0365129	-1.0	-1.0
chr22	19821705	19822200	ENSG00000185838.13|GNB1L|EWSR1|EWSR1	932	-	5.8443584	1.1667181	-1.0	-1.0
chr22	19811417	19811612	ENSG00000185838.13|GNB1L|EWSR1|EWSR1	943	-	4.1256967	1.2426931	-1.0	-1.0
chr22	19843825	19844015	ENSG00000185838.13|GNB1L|EWSR1|EWSR1	938	-	3.934979	1.2046255	-1.0	-1.0
chr22	19821093	19821193	ENSG00000185838.13|GNB1L|EWSR1|EWSR1	902	-	5.612571	1.0078167	-1.0	-1.0
chr22	19799785	19800160	ENSG00000185838.13|GNB1L|EWSR1|EWSR1	945	-	5.574984	1.2600079	-1.0	-1.0
chr22	19843405	19843660	ENSG00000185838.13|GNB1L|EWSR1|EWSR1	927	-	5.840074	1.13451	-1.0	-1.0
chr22	19822670	19822815	ENSG00000185838.13|GNB1L|EWSR1|EWSR1	934	-	5.9425726	1.1818666	-1.0	-1.0
chr22	19811942	19812072	ENSG00000185838.13|GNB1L|EWSR1|EWSR1	938	-	4.083855	1.2066898	-1.0	-1.0
chr22	19847135	19847240	ENSG00000185838.13|GNB1L|EWSR1|EWSR1	909	-	5.6515727	1.0404367	-1.0	-1.0
chr22	19807887	19808057	ENSG00000185838.13|GNB1L|EWSR1|EWSR1	931	-	5.870881	1.1597583	-1.0	-1.0
chr22	19816067	19816247	ENSG00000185838.13|GNB1L|EWSR1|EWSR1	942	-	5.980179	1.2369759	-1.0	-1.0
chr22	19845330	19845445	ENSG00000185838.13|GNB1L|EWSR1|EWSR1	918	-	5.763371	1.0874115	-1.0	-1.0
chr22	19799230	19799330	ENSG00000185838.13|GNB1L|EWSR1|EWSR1	904	-	5.6125712	1.0177717	-1.0	-1.0
chr22	19811637	19811927	ENSG00000185838.13|GNB1L|EWSR1|EWSR1	949	-	5.424679	1.2933888	-1.0	-1.0
chr22	19787338	19787448	ENSG00000185838.13|GNB1L|EWSR1|EWSR1	929	-	5.856244	1.149274	-1.0	-1.0
chr22	19798005	19798345	ENSG00000185838.13|GNB1L|EWSR1|EWSR1	965	-	6.2807746	1.4534855	-1.0	-1.0
chr22	19807422	19807647	ENSG00000185838.13|GNB1L|EWSR1|EWSR1	959	-	6.215384	1.3898299	-1.0	-1.0
chr22	19852475	19852645	ENSG00000185838.13|GNB1L|EWSR1|EWSR1	961	-	3.5347946	1.4078239	-1.0	-1.0
chr22	19852790	19854442	ENSG00000185838.13|GNB1L|EWSR1|EWSR1	978	-	4.1818085	1.6522038	-1.0	-1.0
chr22	19812284	19812409	ENSG00000185838.13|GNB1L|EWSR1|EWSR1	927	-	5.796808	1.1338198	-1.0	-1.0
chr22	19810997	19811192	ENSG00000185838.13|GNB1L|EWSR1|EWSR1	938	-	5.9117975	1.2099394	-1.0	-1.0
chr22	19810577	19810927	ENSG00000185838.13|GNB1L|EWSR1|EWSR1	946	-	5.882972	1.269795	-1.0	-1.0
chr22	19818052	19818237	ENSG00000185838.13|GNB1L|EWSR1|EWSR1	956	-	5.8017	1.3556883	-1.0	-1.0
chr22	19843285	19843385	ENSG00000185838.13|GNB1L|EWSR1|EWSR1	914	-	5.690574	1.0646279	-1.0	-1.0
chr22	19789185	19789305	ENSG00000185838.13|GNB1L|EWSR1|EWSR1	910	-	5.688973	1.047984	-1.0	-1.0
chr22	19800200	19800300	ENSG00000185838.13|GNB1L|EWSR1|EWSR1	911	-	5.6905737	1.048871	-1.0	-1.0
chr22	19851120	19851300	ENSG00000185838.13|GNB1L|EWSR1|EWSR1	930	-	2.8129306	1.1565012	-1.0	-1.0
chr22	19809862	19809962	ENSG00000185838.13|GNB1L|EWSR1|EWSR1	904	-	5.6125712	1.0177717	-1.0	-1.0
chr22	19800540	19800745	ENSG00000185838.13|GNB1L|EWSR1|EWSR1	933	-	5.8752475	1.1730314	-1.0	-1.0
chr22	19801150	19801495	ENSG00000185838.13|GNB1L|EWSR1|EWSR1	928	-	5.605103	1.1446031	-1.0	-1.0
chr22	19844070	19844255	ENSG00000185838.13|GNB1L|EWSR1|EWSR1	915	-	5.7603674	1.0693725	-1.0	-1.0
chr22	19846610	19846715	ENSG00000185838.13|GNB1L|EWSR1|EWSR1	923	-	5.7645755	1.1115109	-1.0	-1.0
chr22	19807652	19807757	ENSG00000185838.13|GNB1L|EWSR1|EWSR1	943	-	5.964845	1.2469285	-1.0	-1.0
chr22	19817792	19817892	ENSG00000185838.13|GNB1L|EWSR1|EWSR1	907	-	5.690573	1.0326363	-1.0	-1.0
chr22	19799425	19799680	ENSG00000185838.13|GNB1L|EWSR1|EWSR1	924	-	5.8374176	1.1214235	-1.0	-1.0
chr22	19811267	19811397	ENSG00000185838.13|GNB1L|EWSR1|EWSR1	958	-	6.1395802	1.3813456	-1.0	-1.0
chr22	19816462	19816662	ENSG00000185838.13|GNB1L|EWSR1|EWSR1	922	-	4.6567097	1.1082349	-1.0	-1.0
chr22	19818497	19819202	ENSG00000185838.13|GNB1L|EWSR1|EWSR1	956	-	4.870894	1.3551404	-1.0	-1.0
chr22	19820943	19821073	ENSG00000185838.13|GNB1L|EWSR1|EWSR1	918	-	5.777208	1.0884479	-1.0	-1.0
chr22	19807062	19807287	ENSG00000185838.13|GNB1L|EWSR1|EWSR1	950	-	6.0272193	1.3009542	-1.0	-1.0
chr22	19816797	19816947	ENSG00000185838.13|GNB1L|EWSR1|EWSR1	911	-	3.8710055	1.0529431	-1.0	-1.0
chr22	19819297	19820592	ENSG00000185838.13|GNB1L|EWSR1|EWSR1	960	-	5.1426587	1.4010159	-1.0	-1.0
chr22	19844850	19844965	ENSG00000185838.13|GNB1L|EWSR1|EWSR1	928	-	5.89703	1.1411576	-1.0	-1.0
chr22	19844525	19844645	ENSG00000185838.13|GNB1L|EWSR1|EWSR1	910	-	5.674173	1.0468248	-1.0	-1.0
chr22	19842520	19842735	ENSG00000185838.13|GNB1L|EWSR1|EWSR1	939	-	5.9140444	1.212647	-1.0	-1.0
chr22	19810167	19810307	ENSG00000185838.13|GNB1L|EWSR1|EWSR1	909	-	5.650906	1.0412042	-1.0	-1.0
chr22	19846355	19846575	ENSG00000185838.13|GNB1L|EWSR1|EWSR1	944	-	5.1176863	1.250426	-1.0	-1.0
chr22	19806807	19806997	ENSG00000185838.13|GNB1L|EWSR1|EWSR1	965	-	6.0707517	1.4564333	-1.0	-1.0
chr22	19797815	19797920	ENSG00000185838.13|GNB1L|EWSR1|EWSR1	928	-	5.8685217	1.1438181	-1.0	-1.0
chr22	19821390	19821525	ENSG00000185838.13|GNB1L|EWSR1|EWSR1	915	-	5.698915	1.0696253	-1.0	-1.0
chr22	19812617	19812902	ENSG00000185838.13|GNB1L|EWSR1|EWSR1	940	-	5.667314	1.2227864	-1.0	-1.0
chr22	19846607	19846712	ENSG00000215012.8|RTL10|EWSR1|EWSR1	914	-	5.6885734	1.0638783	-1.0	-1.0
chr22	19852486	19852646	ENSG00000215012.8|RTL10|EWSR1|EWSR1	963	-	3.5982475	1.4266263	-1.0	-1.0
chr22	19847137	19847242	ENSG00000215012.8|RTL10|EWSR1|EWSR1	914	-	5.6885734	1.0638783	-1.0	-1.0
chr22	19846357	19846572	ENSG00000215012.8|RTL10|EWSR1|EWSR1	943	-	5.0771537	1.2456095	-1.0	-1.0
chr22	19851122	19851297	ENSG00000215012.8|RTL10|EWSR1|EWSR1	928	-	2.7821288	1.1397425	-1.0	-1.0
chr22	19852786	19854442	ENSG00000215012.8|RTL10|EWSR1|EWSR1	978	-	4.184289	1.653418	-1.0	-1.0
chr22	19888024	19888169	ENSG00000184470.20|TXNRD2|EWSR1|EWSR1	911	-	5.688573	1.0519767	-1.0	-1.0
chr22	19885714	19886029	ENSG00000184470.20|TXNRD2|EWSR1|EWSR1	945	-	3.9978924	1.2563899	-1.0	-1.0
chr22	19891785	19892015	ENSG00000184470.20|TXNRD2|EWSR1|EWSR1	915	-	5.520315	1.0722445	-1.0	-1.0
chr22	19892980	19893720	ENSG00000184470.20|TXNRD2|EWSR1|EWSR1	960	-	4.410611	1.4000611	-1.0	-1.0
chr22	19890849	19891024	ENSG00000184470.20|TXNRD2|EWSR1|EWSR1	911	-	4.4597535	1.0490181	-1.0	-1.0
chr22	19890509	19890789	ENSG00000184470.20|TXNRD2|EWSR1|EWSR1	932	-	3.784124	1.1655692	-1.0	-1.0
chr22	19886144	19886279	ENSG00000184470.20|TXNRD2|EWSR1|EWSR1	924	-	5.7715197	1.1168368	-1.0	-1.0
chr22	19894046	19894166	ENSG00000184470.20|TXNRD2|EWSR1|EWSR1	928	-	5.818855	1.1428536	-1.0	-1.0
chr22	19888849	19888949	ENSG00000184470.20|TXNRD2|EWSR1|EWSR1	937	-	5.9020796	1.2031668	-1.0	-1.0
chr22	19884579	19885159	ENSG00000184470.20|TXNRD2|EWSR1|EWSR1	957	-	5.7112794	1.3713363	-1.0	-1.0
chr22	19909343	19909598	ENSG00000184470.20|TXNRD2|EWSR1|EWSR1	922	-	3.8684664	1.1081305	-1.0	-1.0
chr22	19891159	19891437	ENSG00000184470.20|TXNRD2|EWSR1|EWSR1	959	-	4.9181523	1.3924868	-1.0	-1.0
chr22	19893735	19893845	ENSG00000184470.20|TXNRD2|EWSR1|EWSR1	926	-	3.968951	1.1280295	-1.0	-1.0
chr22	19904303	19904418	ENSG00000184470.20|TXNRD2|EWSR1|EWSR1	921	-	5.7636724	1.100945	-1.0	-1.0
chr22	19887324	19887644	ENSG00000184470.20|TXNRD2|EWSR1|EWSR1	931	-	4.805354	1.1587428	-1.0	-1.0
chr22	19877269	19877794	ENSG00000184470.20|TXNRD2|EWSR1|EWSR1	964	-	5.794215	1.4463266	-1.0	-1.0
chr22	19899573	19899773	ENSG00000184470.20|TXNRD2|EWSR1|EWSR1	977	-	6.096919	1.6343149	-1.0	-1.0
chr22	19904143	19904298	ENSG00000184470.20|TXNRD2|EWSR1|EWSR1	927	-	5.827979	1.1395111	-1.0	-1.0
chr22	19889039	19889249	ENSG00000184470.20|TXNRD2|EWSR1|EWSR1	948	-	3.9671981	1.2849537	-1.0	-1.0
chr22	19903393	19903503	ENSG00000184470.20|TXNRD2|EWSR1|EWSR1	907	-	5.638572	1.0333904	-1.0	-1.0
chr22	19885274	19885384	ENSG00000184470.20|TXNRD2|EWSR1|EWSR1	949	-	6.026775	1.2901435	-1.0	-1.0
chr22	19892860	19892975	ENSG00000184470.20|TXNRD2|EWSR1|EWSR1	909	-	5.651573	1.0411998	-1.0	-1.0
chr22	19886369	19886844	ENSG00000184470.20|TXNRD2|EWSR1|EWSR1	948	-	4.825967	1.2805431	-1.0	-1.0
chr22	19899863	19899993	ENSG00000184470.20|TXNRD2|EWSR1|EWSR1	904	-	5.6125717	1.0177717	-1.0	-1.0
chr22	19879302	19879527	ENSG00000184470.20|TXNRD2|EWSR1|EWSR1	973	-	6.384774	1.5704293	-1.0	-1.0
chr22	19940759	19940874	ENSG00000184470.20|TXNRD2|EWSR1|EWSR1	920	-	5.7424498	1.0965008	-1.0	-1.0
chr22	19882044	19882224	ENSG00000184470.20|TXNRD2|EWSR1|EWSR1	932	-	5.844449	1.164778	-1.0	-1.0
chr22	19900248	19900358	ENSG00000184470.20|TXNRD2|EWSR1|EWSR1	923	-	3.9981048	1.1132036	-1.0	-1.0
chr22	19891437	19891642	ENSG00000184470.20|TXNRD2|EWSR1|EWSR1	936	-	4.031748	1.1924537	-1.0	-1.0
chr22	19878187	19878365	ENSG00000184470.20|TXNRD2|EWSR1|EWSR1	925	-	4.5357656	1.1250684	-1.0	-1.0
chr22	19882889	19883134	ENSG00000184470.20|TXNRD2|EWSR1|EWSR1	912	-	5.155437	1.0534204	-1.0	-1.0
chr22	19880721	19881146	ENSG00000184470.20|TXNRD2|EWSR1|EWSR1	947	-	5.121688	1.2724323	-1.0	-1.0
chr22	19886889	19887014	ENSG00000184470.20|TXNRD2|EWSR1|EWSR1	934	-	5.889899	1.1784718	-1.0	-1.0
chr22	19889999	19890129	ENSG00000184470.20|TXNRD2|EWSR1|EWSR1	908	-	3.8670862	1.0372488	-1.0	-1.0
chr22	19877834	19878024	ENSG00000184470.20|TXNRD2|EWSR1|EWSR1	928	-	3.305111	1.1440963	-1.0	-1.0
chr22	19904823	19904933	ENSG00000184470.20|TXNRD2|EWSR1|EWSR1	905	-	5.6385717	1.0215014	-1.0	-1.0
chr22	19892125	19892265	ENSG00000184470.20|TXNRD2|EWSR1|EWSR1	920	-	2.9378462	1.0991158	-1.0	-1.0
chr22	19903783	19904018	ENSG00000184470.20|TXNRD2|EWSR1|EWSR1	972	-	6.369999	1.5567968	-1.0	-1.0
chr22	19887189	19887299	ENSG00000184470.20|TXNRD2|EWSR1|EWSR1	943	-	5.9653	1.2414151	-1.0	-1.0
chr22	19905013	19905118	ENSG00000184470.20|TXNRD2|EWSR1|EWSR1	904	-	5.6125712	1.0170087	-1.0	-1.0
chr22	19887649	19887909	ENSG00000184470.20|TXNRD2|EWSR1|EWSR1	956	-	4.6678915	1.3539159	-1.0	-1.0
chr22	19888199	19888659	ENSG00000184470.20|TXNRD2|EWSR1|EWSR1	960	-	4.43636	1.4016106	-1.0	-1.0
chr22	19941589	19941699	ENSG00000184470.20|TXNRD2|EWSR1|EWSR1	915	-	3.889468	1.06895	-1.0	-1.0
chr22	19879807	19879937	ENSG00000184470.20|TXNRD2|EWSR1|EWSR1	909	-	5.732859	1.0394601	-1.0	-1.0
chr22	19960804	19960979	ENSG00000093010.13|COMT|EWSR1|EWSR1	914	+	3.9058561	1.0671179	-1.0	-1.0
chr22	19941927	19942587	ENSG00000093010.13|COMT|EWSR1|EWSR1	960	+	3.2764301	1.3990927	-1.0	-1.0
chr22	19961874	19962094	ENSG00000093010.13|COMT|EWSR1|EWSR1	909	+	4.0057645	1.0404863	-1.0	-1.0
chr22	19961574	19961696	ENSG00000093010.13|COMT|EWSR1|EWSR1	961	+	5.161591	1.4038697	-1.0	-1.0
chr22	19959489	19959684	ENSG00000093010.13|COMT|EWSR1|EWSR1	973	+	4.4094186	1.5626488	-1.0	-1.0
chr22	19961761	19961874	ENSG00000093010.13|COMT|EWSR1|EWSR1	957	+	5.6773076	1.3624253	-1.0	-1.0
chr22	19959339	19959489	ENSG00000093010.13|COMT|EWSR1|EWSR1	932	+	4.0046926	1.1643561	-1.0	-1.0
chr22	19954929	19955034	ENSG00000093010.13|COMT|EWSR1|EWSR1	948	+	6.026357	1.2802432	-1.0	-1.0
chr22	19963371	19963471	ENSG00000093010.13|COMT|EWSR1|EWSR1	904	+	5.6125717	1.0177717	-1.0	-1.0
chr22	19953924	19954079	ENSG00000093010.13|COMT|EWSR1|EWSR1	939	+	3.9972742	1.2157725	-1.0	-1.0
chr22	19957404	19957579	ENSG00000093010.13|COMT|EWSR1|EWSR1	942	+	5.326331	1.2354448	-1.0	-1.0
chr22	19962876	19963001	ENSG00000093010.13|COMT|EWSR1|EWSR1	936	+	5.888401	1.1920809	-1.0	-1.0
chr22	19943047	19943337	ENSG00000093010.13|COMT|EWSR1|EWSR1	936	+	3.2256842	1.1915731	-1.0	-1.0
chr22	19963914	19964094	ENSG00000093010.13|COMT|EWSR1|EWSR1	949	+	6.0254335	1.2913551	-1.0	-1.0
chr22	19964504	19964614	ENSG00000093010.13|COMT|EWSR1|EWSR1	929	+	4.0278134	1.1479642	-1.0	-1.0
chr22	19942712	19942882	ENSG00000093010.13|COMT|EWSR1|EWSR1	930	+	3.1596038	1.1573571	-1.0	-1.0
chr22	19953564	19953849	ENSG00000093010.13|COMT|EWSR1|EWSR1	942	+	5.7323575	1.2390046	-1.0	-1.0
chr22	19961474	19961574	ENSG00000093010.13|COMT|EWSR1|EWSR1	901	+	2.8744664	1.0055974	-1.0	-1.0
chr22	19944212	19944317	ENSG00000093010.13|COMT|EWSR1|EWSR1	914	+	5.6885734	1.0646412	-1.0	-1.0
chr22	19960389	19960539	ENSG00000093010.13|COMT|EWSR1|EWSR1	914	+	4.7308106	1.0675375	-1.0	-1.0
chr22	19980437	19980992	ENSG00000099889.13|ARVCF|EWSR1|EWSR1	969	-	5.129724	1.5106008	-1.0	-1.0
chr22	20014528	20014643	ENSG00000099889.13|ARVCF|EWSR1|EWSR1	914	-	3.5620518	1.06494	-1.0	-1.0
chr22	20016073	20016328	ENSG00000099889.13|ARVCF|EWSR1|EWSR1	950	-	5.635638	1.2976428	-1.0	-1.0
chr22	19975458	19975563	ENSG00000099889.13|ARVCF|EWSR1|EWSR1	904	-	5.6125712	1.0162456	-1.0	-1.0
chr22	19983091	19983672	ENSG00000099889.13|ARVCF|EWSR1|EWSR1	942	-	4.5180435	1.2329922	-1.0	-1.0
chr22	19992007	19992307	ENSG00000099889.13|ARVCF|EWSR1|EWSR1	957	-	5.7144465	1.3711321	-1.0	-1.0
chr22	19995667	19995842	ENSG00000099889.13|ARVCF|EWSR1|EWSR1	930	-	5.828765	1.1556698	-1.0	-1.0
chr22	20009632	20009862	ENSG00000099889.13|ARVCF|EWSR1|EWSR1	955	-	4.2088146	1.3430007	-1.0	-1.0
chr22	19980127	19980312	ENSG00000099889.13|ARVCF|EWSR1|EWSR1	933	-	5.7656255	1.1751585	-1.0	-1.0
chr22	19983753	19985778	ENSG00000099889.13|ARVCF|EWSR1|EWSR1	971	-	4.406151	1.5434852	-1.0	-1.0
chr22	19996567	19996812	ENSG00000099889.13|ARVCF|EWSR1|EWSR1	966	-	4.7625284	1.4726871	-1.0	-1.0
chr22	19990812	19991052	ENSG00000099889.13|ARVCF|EWSR1|EWSR1	954	-	5.200779	1.3359549	-1.0	-1.0
chr22	19989745	19990030	ENSG00000099889.13|ARVCF|EWSR1|EWSR1	991	-	6.743736	2.0287092	-1.0	-1.0
chr22	19991057	19991342	ENSG00000099889.13|ARVCF|EWSR1|EWSR1	983	-	6.637597	1.7643288	-1.0	-1.0
chr22	19999127	19999277	ENSG00000099889.13|ARVCF|EWSR1|EWSR1	927	-	3.736308	1.1355848	-1.0	-1.0
chr22	20000207	20000657	ENSG00000099889.13|ARVCF|EWSR1|EWSR1	939	-	4.971212	1.2168485	-1.0	-1.0
chr22	20000867	20000997	ENSG00000099889.13|ARVCF|EWSR1|EWSR1	942	-	5.968768	1.23965	-1.0	-1.0
chr22	20010192	20010412	ENSG00000099889.13|ARVCF|EWSR1|EWSR1	964	-	4.687968	1.4405279	-1.0	-1.0
chr22	19999822	20000177	ENSG00000099889.13|ARVCF|EWSR1|EWSR1	975	-	6.123462	1.5948572	-1.0	-1.0
chr22	20014963	20015083	ENSG00000099889.13|ARVCF|EWSR1|EWSR1	950	-	6.034123	1.3017255	-1.0	-1.0
chr22	19982091	19983076	ENSG00000099889.13|ARVCF|EWSR1|EWSR1	969	-	4.646526	1.5041004	-1.0	-1.0
chr22	19995492	19995622	ENSG00000099889.13|ARVCF|EWSR1|EWSR1	902	-	5.612571	1.0078167	-1.0	-1.0
chr22	20011908	20013843	ENSG00000099889.13|ARVCF|EWSR1|EWSR1	964	-	5.797472	1.4456218	-1.0	-1.0
chr22	19991357	19991722	ENSG00000099889.13|ARVCF|EWSR1|EWSR1	951	-	6.04287	1.3096551	-1.0	-1.0
chr22	19977258	19977388	ENSG00000099889.13|ARVCF|EWSR1|EWSR1	914	-	5.7061706	1.065674	-1.0	-1.0
chr22	19978425	19978585	ENSG00000099889.13|ARVCF|EWSR1|EWSR1	938	-	5.5368705	1.2087204	-1.0	-1.0
chr22	19985778	19986650	ENSG00000099889.13|ARVCF|EWSR1|EWSR1	982	-	4.7394867	1.742438	-1.0	-1.0
chr22	20009137	20009537	ENSG00000099889.13|ARVCF|EWSR1|EWSR1	984	-	6.633774	1.7825226	-1.0	-1.0
chr22	20013903	20014108	ENSG00000099889.13|ARVCF|EWSR1|EWSR1	957	-	6.1262608	1.3709712	-1.0	-1.0
chr22	20014253	20014353	ENSG00000099889.13|ARVCF|EWSR1|EWSR1	922	-	5.7645755	1.110526	-1.0	-1.0
chr22	20009972	20010172	ENSG00000099889.13|ARVCF|EWSR1|EWSR1	944	-	5.190455	1.2532594	-1.0	-1.0
chr22	19997267	19997697	ENSG00000099889.13|ARVCF|EWSR1|EWSR1	961	-	5.4466333	1.4110171	-1.0	-1.0
chr22	19992387	19992677	ENSG00000099889.13|ARVCF|EWSR1|EWSR1	966	-	5.678017	1.4710907	-1.0	-1.0
chr22	19986683	19987072	ENSG00000099889.13|ARVCF|EWSR1|EWSR1	982	-	4.6384506	1.7361493	-1.0	-1.0
chr22	19991747	19991992	ENSG00000099889.13|ARVCF|EWSR1|EWSR1	929	-	4.715708	1.1497223	-1.0	-1.0
chr22	19996102	19996297	ENSG00000099889.13|ARVCF|EWSR1|EWSR1	946	-	5.8984866	1.2664407	-1.0	-1.0
chr22	19998107	19998337	ENSG00000099889.13|ARVCF|EWSR1|EWSR1	957	-	6.1965775	1.3685529	-1.0	-1.0
chr22	19986650	19986683	ENSG00000099889.13|ARVCF|EWSR1|EWSR1	914	-	5.690574	1.0646279	-1.0	-1.0
chr22	19998662	19999022	ENSG00000099889.13|ARVCF|EWSR1|EWSR1	938	-	5.358907	1.2091037	-1.0	-1.0
chr22	19995847	19996097	ENSG00000099889.13|ARVCF|EWSR1|EWSR1	929	-	5.8125143	1.1458642	-1.0	-1.0
chr22	19987440	19989225	ENSG00000099889.13|ARVCF|EWSR1|EWSR1	981	-	5.2459903	1.7138705	-1.0	-1.0
chr22	20010553	20011608	ENSG00000099889.13|ARVCF|EWSR1|EWSR1	971	-	5.536097	1.532442	-1.0	-1.0
chr22	20014648	20014778	ENSG00000099889.13|ARVCF|EWSR1|EWSR1	953	-	6.084103	1.3322532	-1.0	-1.0
chr22	19996872	19997247	ENSG00000099889.13|ARVCF|EWSR1|EWSR1	973	-	5.8285866	1.5714185	-1.0	-1.0
chr22	19978075	19978215	ENSG00000099889.13|ARVCF|EWSR1|EWSR1	910	-	4.222992	1.0446053	-1.0	-1.0
chr22	19997702	19997847	ENSG00000099889.13|ARVCF|EWSR1|EWSR1	925	-	3.9802454	1.1276048	-1.0	-1.0
chr22	19987190	19987325	ENSG00000099889.13|ARVCF|EWSR1|EWSR1	956	-	6.158567	1.3581283	-1.0	-1.0
chr22	19977856	19977956	ENSG00000099889.13|ARVCF|EWSR1|EWSR1	949	-	6.027611	1.29069	-1.0	-1.0
chr22	19979792	19979897	ENSG00000099889.13|ARVCF|EWSR1|EWSR1	907	-	3.882423	1.0319858	-1.0	-1.0
chr22	19989255	19989725	ENSG00000099889.13|ARVCF|EWSR1|EWSR1	977	-	5.2150755	1.6342834	-1.0	-1.0
chr22	19992682	19992927	ENSG00000099889.13|ARVCF|EWSR1|EWSR1	937	-	4.7245746	1.2026922	-1.0	-1.0
chr22	20008542	20008812	ENSG00000099889.13|ARVCF|EWSR1|EWSR1	968	-	5.227211	1.4981462	-1.0	-1.0
chr22	19981442	19981542	ENSG00000099889.13|ARVCF|EWSR1|EWSR1	937	-	5.9020796	1.2031668	-1.0	-1.0
chr22	20014793	20014958	ENSG00000099889.13|ARVCF|EWSR1|EWSR1	952	-	5.0556593	1.3228159	-1.0	-1.0
chr22	19993102	19993232	ENSG00000099889.13|ARVCF|EWSR1|EWSR1	935	-	5.9012265	1.1842628	-1.0	-1.0
chr22	19976582	19976705	ENSG00000099889.13|ARVCF|EWSR1|EWSR1	929	-	4.9228683	1.1500878	-1.0	-1.0
chr22	20008302	20008487	ENSG00000099889.13|ARVCF|EWSR1|EWSR1	916	-	3.7258184	1.0763541	-1.0	-1.0
chr22	19993392	19993922	ENSG00000099889.13|ARVCF|EWSR1|EWSR1	943	-	5.81158	1.2433507	-1.0	-1.0
chr22	19999322	19999612	ENSG00000099889.13|ARVCF|EWSR1|EWSR1	964	-	6.2430706	1.4435087	-1.0	-1.0
chr22	19979416	19979556	ENSG00000099889.13|ARVCF|EWSR1|EWSR1	933	-	3.9819548	1.1767426	-1.0	-1.0
chr22	19990035	19990584	ENSG00000099889.13|ARVCF|EWSR1|EWSR1	972	-	5.718249	1.5600625	-1.0	-1.0
chr22	20016338	20016583	ENSG00000099889.13|ARVCF|EWSR1|EWSR1	962	-	6.191097	1.4192446	-1.0	-1.0
chr22	20016683	20016803	ENSG00000099889.13|ARVCF|EWSR1|EWSR1	929	-	3.567744	1.1498387	-1.0	-1.0
chr22	20015143	20015658	ENSG00000099889.13|ARVCF|EWSR1|EWSR1	961	-	5.7410703	1.4129862	-1.0	-1.0
chr22	19981032	19981137	ENSG00000099889.13|ARVCF|EWSR1|EWSR1	907	-	2.7141786	1.0307047	-1.0	-1.0
chr22	19992947	19993057	ENSG00000099889.13|ARVCF|EWSR1|EWSR1	933	-	5.898998	1.173113	-1.0	-1.0
chr22	20001277	20001402	ENSG00000099889.13|ARVCF|EWSR1|EWSR1	934	-	5.858564	1.177523	-1.0	-1.0
chr22	19997897	19998087	ENSG00000099889.13|ARVCF|EWSR1|EWSR1	909	-	4.797072	1.0408356	-1.0	-1.0
chr22	20054149	20054334	ENSG00000183597.15|TANGO2|EWSR1|EWSR1	938	+	3.4009783	1.2082796	-1.0	-1.0
chr22	20032173	20032473	ENSG00000183597.15|TANGO2|EWSR1|EWSR1	930	+	5.1646156	1.1535201	-1.0	-1.0
chr22	20022118	20022593	ENSG00000183597.15|TANGO2|EWSR1|EWSR1	939	+	3.9239922	1.2147694	-1.0	-1.0
chr22	20024258	20024373	ENSG00000183597.15|TANGO2|EWSR1|EWSR1	941	+	6.0103235	1.2274697	-1.0	-1.0
chr22	20027368	20027488	ENSG00000183597.15|TANGO2|EWSR1|EWSR1	907	+	5.690573	1.0326363	-1.0	-1.0
chr22	20064013	20064198	ENSG00000183597.15|TANGO2|EWSR1|EWSR1	917	+	2.881118	1.0814837	-1.0	-1.0
chr22	20056571	20056776	ENSG00000183597.15|TANGO2|EWSR1|EWSR1	929	+	3.2296402	1.1512218	-1.0	-1.0
chr22	20021183	20021283	ENSG00000183597.15|TANGO2|EWSR1|EWSR1	911	+	3.285397	1.048871	-1.0	-1.0
chr22	20035473	20035803	ENSG00000183597.15|TANGO2|EWSR1|EWSR1	935	+	5.2686367	1.1894201	-1.0	-1.0
chr22	20029038	20029468	ENSG00000183597.15|TANGO2|EWSR1|EWSR1	943	+	5.1296344	1.2419819	-1.0	-1.0
chr22	20025978	20026133	ENSG00000183597.15|TANGO2|EWSR1|EWSR1	905	+	5.651572	1.0202265	-1.0	-1.0
chr22	20053554	20054144	ENSG00000183597.15|TANGO2|EWSR1|EWSR1	947	+	3.9020634	1.2727474	-1.0	-1.0
chr22	20061554	20061654	ENSG00000183597.15|TANGO2|EWSR1|EWSR1	910	+	3.9068775	1.0449163	-1.0	-1.0
chr22	20024818	20024953	ENSG00000183597.15|TANGO2|EWSR1|EWSR1	904	+	5.6281714	1.0196385	-1.0	-1.0
chr22	20053359	20053474	ENSG00000183597.15|TANGO2|EWSR1|EWSR1	921	+	3.3031976	1.1027358	-1.0	-1.0
chr22	20021308	20021578	ENSG00000183597.15|TANGO2|EWSR1|EWSR1	980	+	5.3006525	1.69173	-1.0	-1.0
chr22	20055504	20055934	ENSG00000183597.15|TANGO2|EWSR1|EWSR1	952	+	4.134895	1.3172604	-1.0	-1.0
chr22	20057116	20057481	ENSG00000183597.15|TANGO2|EWSR1|EWSR1	939	+	3.325614	1.2174562	-1.0	-1.0
chr22	20060876	20061016	ENSG00000183597.15|TANGO2|EWSR1|EWSR1	913	+	3.3859656	1.061787	-1.0	-1.0
chr22	20031658	20031803	ENSG00000183597.15|TANGO2|EWSR1|EWSR1	916	+	5.891636	1.07604	-1.0	-1.0
chr22	20052318	20052464	ENSG00000183597.15|TANGO2|EWSR1|EWSR1	958	+	6.24447	1.3749472	-1.0	-1.0
chr22	20021993	20022098	ENSG00000183597.15|TANGO2|EWSR1|EWSR1	946	+	6.0570564	1.2703781	-1.0	-1.0
chr22	20052158	20052313	ENSG00000183597.15|TANGO2|EWSR1|EWSR1	929	+	5.838826	1.1466678	-1.0	-1.0
chr22	20054429	20055194	ENSG00000183597.15|TANGO2|EWSR1|EWSR1	963	+	3.9860382	1.4371657	-1.0	-1.0
chr22	20032523	20033203	ENSG00000183597.15|TANGO2|EWSR1|EWSR1	968	+	5.522561	1.488173	-1.0	-1.0
chr22	20024968	20025068	ENSG00000183597.15|TANGO2|EWSR1|EWSR1	943	+	5.96621	1.2422065	-1.0	-1.0
chr22	20021583	20021908	ENSG00000183597.15|TANGO2|EWSR1|EWSR1	951	+	4.4537272	1.3085052	-1.0	-1.0
chr22	20023128	20023238	ENSG00000183597.15|TANGO2|EWSR1|EWSR1	911	+	5.664573	1.0490092	-1.0	-1.0
chr22	20064328	20064428	ENSG00000183597.15|TANGO2|EWSR1|EWSR1	913	+	5.690574	1.058497	-1.0	-1.0
chr22	20052589	20052944	ENSG00000183597.15|TANGO2|EWSR1|EWSR1	979	+	5.702241	1.6769211	-1.0	-1.0
chr22	20036503	20036628	ENSG00000183597.15|TANGO2|EWSR1|EWSR1	915	+	3.9381645	1.0725073	-1.0	-1.0
chr22	20062167	20062292	ENSG00000183597.15|TANGO2|EWSR1|EWSR1	929	+	3.5786672	1.1503679	-1.0	-1.0
chr22	20029553	20029708	ENSG00000183597.15|TANGO2|EWSR1|EWSR1	934	+	4.2743425	1.1834219	-1.0	-1.0
chr22	20056791	20056891	ENSG00000183597.15|TANGO2|EWSR1|EWSR1	907	+	2.954194	1.0326363	-1.0	-1.0
chr22	20028653	20028853	ENSG00000183597.15|TANGO2|EWSR1|EWSR1	911	+	5.2859254	1.0484897	-1.0	-1.0
chr22	20057611	20057811	ENSG00000183597.15|TANGO2|EWSR1|EWSR1	975	+	4.769852	1.6054444	-1.0	-1.0
chr22	20053199	20053329	ENSG00000183597.15|TANGO2|EWSR1|EWSR1	920	+	3.2683556	1.0985975	-1.0	-1.0
chr22	20061367	20061477	ENSG00000183597.15|TANGO2|EWSR1|EWSR1	915	+	3.31709	1.0706893	-1.0	-1.0
chr22	20033223	20033798	ENSG00000183597.15|TANGO2|EWSR1|EWSR1	939	+	5.630671	1.2115359	-1.0	-1.0
chr22	20057816	20057936	ENSG00000183597.15|TANGO2|EWSR1|EWSR1	922	+	3.8743982	1.1053734	-1.0	-1.0
chr22	20024058	20024158	ENSG00000183597.15|TANGO2|EWSR1|EWSR1	921	+	5.764575	1.1014966	-1.0	-1.0
chr22	20063763	20063873	ENSG00000183597.15|TANGO2|EWSR1|EWSR1	930	+	3.001346	1.1564261	-1.0	-1.0
chr22	20024473	20024713	ENSG00000183597.15|TANGO2|EWSR1|EWSR1	929	+	4.8881536	1.1513528	-1.0	-1.0
chr22	20056361	20056551	ENSG00000183597.15|TANGO2|EWSR1|EWSR1	942	+	3.1220086	1.2382746	-1.0	-1.0
chr22	20109489	20109619	ENSG00000128191.15|DGCR8|EWSR1|EWSR1	916	+	5.7451715	1.0738175	-1.0	-1.0
chr22	20107960	20108145	ENSG00000128191.15|DGCR8|EWSR1|EWSR1	949	+	3.497428	1.2885919	-1.0	-1.0
chr22	20101820	20101930	ENSG00000128191.15|DGCR8|EWSR1|EWSR1	932	+	4.0582957	1.165845	-1.0	-1.0
chr22	20107450	20107720	ENSG00000128191.15|DGCR8|EWSR1|EWSR1	922	+	2.9378378	1.1062874	-1.0	-1.0
chr22	20092065	20092190	ENSG00000128191.15|DGCR8|EWSR1|EWSR1	936	+	4.0704613	1.1970162	-1.0	-1.0
chr22	20081065	20081340	ENSG00000128191.15|DGCR8|EWSR1|EWSR1	984	+	5.508461	1.802034	-1.0	-1.0
chr22	20105400	20105525	ENSG00000128191.15|DGCR8|EWSR1|EWSR1	917	+	3.9531975	1.0833497	-1.0	-1.0
chr22	20103895	20104115	ENSG00000128191.15|DGCR8|EWSR1|EWSR1	925	+	5.3189554	1.1246679	-1.0	-1.0
chr22	20105595	20105740	ENSG00000128191.15|DGCR8|EWSR1|EWSR1	910	+	3.1022885	1.0471466	-1.0	-1.0
chr22	20105290	20105390	ENSG00000128191.15|DGCR8|EWSR1|EWSR1	902	+	5.612571	1.0078167	-1.0	-1.0
chr22	20080568	20080685	ENSG00000128191.15|DGCR8|EWSR1|EWSR1	919	+	2.954503	1.0894758	-1.0	-1.0
chr22	20105895	20106065	ENSG00000128191.15|DGCR8|EWSR1|EWSR1	928	+	3.454596	1.1435469	-1.0	-1.0
chr22	20080755	20080970	ENSG00000128191.15|DGCR8|EWSR1|EWSR1	958	+	3.3915927	1.3809264	-1.0	-1.0
chr22	20087886	20087991	ENSG00000128191.15|DGCR8|EWSR1|EWSR1	949	+	6.0570574	1.2935702	-1.0	-1.0
chr22	20093572	20093707	ENSG00000128191.15|DGCR8|EWSR1|EWSR1	920	+	5.7456236	1.0943675	-1.0	-1.0
chr22	20104610	20104710	ENSG00000128191.15|DGCR8|EWSR1|EWSR1	914	+	3.9068778	1.0646279	-1.0	-1.0
chr22	20087576	20087676	ENSG00000128191.15|DGCR8|EWSR1|EWSR1	904	+	3.2479224	1.0162456	-1.0	-1.0
chr22	20103640	20103740	ENSG00000128191.15|DGCR8|EWSR1|EWSR1	922	+	5.7645755	1.110526	-1.0	-1.0
chr22	20108430	20108580	ENSG00000128191.15|DGCR8|EWSR1|EWSR1	920	+	3.623962	1.0945216	-1.0	-1.0
chr22	20102545	20102655	ENSG00000128191.15|DGCR8|EWSR1|EWSR1	951	+	4.2205796	1.3067892	-1.0	-1.0
chr22	20088221	20088321	ENSG00000128191.15|DGCR8|EWSR1|EWSR1	903	+	3.1699202	1.0136898	-1.0	-1.0
chr22	20102285	20102385	ENSG00000128191.15|DGCR8|EWSR1|EWSR1	923	+	5.834964	1.1114047	-1.0	-1.0
chr22	20092620	20092720	ENSG00000128191.15|DGCR8|EWSR1|EWSR1	904	+	3.9541826	1.0162456	-1.0	-1.0
chr22	20113868	20114563	ENSG00000099899.14|TRMT2A|EWSR1|EWSR1	948	-	3.6926315	1.2854022	-1.0	-1.0
chr22	20112995	20113150	ENSG00000099899.14|TRMT2A|EWSR1|EWSR1	964	-	5.932812	1.4460362	-1.0	-1.0
chr22	20113210	20113378	ENSG00000099899.14|TRMT2A|EWSR1|EWSR1	967	-	5.3557963	1.4854381	-1.0	-1.0
chr22	20121174	20121364	ENSG00000099901.16|RANBP1|EWSR1|EWSR1	940	+	3.2203999	1.2191303	-1.0	-1.0
chr22	20117664	20117781	ENSG00000099901.16|RANBP1|EWSR1|EWSR1	927	+	3.4327366	1.136473	-1.0	-1.0
chr22	20120299	20120584	ENSG00000099901.16|RANBP1|EWSR1|EWSR1	967	+	3.9777927	1.4784023	-1.0	-1.0
chr22	20125488	20126302	ENSG00000099901.16|RANBP1|EWSR1|EWSR1	978	+	3.603116	1.6626556	-1.0	-1.0
chr22	20120824	20121019	ENSG00000099901.16|RANBP1|EWSR1|EWSR1	930	+	3.2672641	1.15529	-1.0	-1.0
chr22	20121469	20121659	ENSG00000099901.16|RANBP1|EWSR1|EWSR1	917	+	2.5727863	1.0825806	-1.0	-1.0
chr22	20124138	20125363	ENSG00000099901.16|RANBP1|EWSR1|EWSR1	999	+	4.657955	2.9532707	-1.0	-1.0
chr22	20120129	20120239	ENSG00000099901.16|RANBP1|EWSR1|EWSR1	904	+	2.340558	1.019669	-1.0	-1.0
chr22	20122697	20124138	ENSG00000099901.16|RANBP1|EWSR1|EWSR1	1000	+	7.136772	4.3369865	-1.0	-1.0
chr22	20119377	20119512	ENSG00000099901.16|RANBP1|EWSR1|EWSR1	908	+	2.9192553	1.0346032	-1.0	-1.0
chr22	20118166	20118311	ENSG00000099901.16|RANBP1|EWSR1|EWSR1	912	+	2.5748162	1.055283	-1.0	-1.0
chr22	20120619	20120724	ENSG00000099901.16|RANBP1|EWSR1|EWSR1	905	+	2.7001715	1.0242796	-1.0	-1.0
chr22	20121039	20121159	ENSG00000099901.16|RANBP1|EWSR1|EWSR1	913	+	3.876204	1.0614507	-1.0	-1.0
chr22	20118768	20118868	ENSG00000099901.16|RANBP1|EWSR1|EWSR1	904	+	2.781358	1.0177717	-1.0	-1.0
chr22	20119207	20119307	ENSG00000099901.16|RANBP1|EWSR1|EWSR1	915	+	3.9068778	1.0699062	-1.0	-1.0
chr22	20121839	20122254	ENSG00000099901.16|RANBP1|EWSR1|EWSR1	964	+	3.5279965	1.4484668	-1.0	-1.0
chr22	20122378	20122697	ENSG00000099901.16|RANBP1|EWSR1|EWSR1	999	+	4.824991	3.2978022	-1.0	-1.0
chr22	20117821	20118011	ENSG00000099901.16|RANBP1|EWSR1|EWSR1	916	+	2.2827003	1.0754422	-1.0	-1.0
chr22	20143776	20144001	ENSG00000099904.15|ZDHHC8|EWSR1|EWSR1	974	+	5.2012663	1.5792329	-1.0	-1.0
chr22	20142567	20142755	ENSG00000099904.15|ZDHHC8|EWSR1|EWSR1	935	+	5.8730655	1.1889275	-1.0	-1.0
chr22	20144901	20145061	ENSG00000099904.15|ZDHHC8|EWSR1|EWSR1	913	+	4.1067247	1.0608257	-1.0	-1.0
chr22	20132051	20133466	ENSG00000099904.15|ZDHHC8|EWSR1|EWSR1	984	+	5.3690352	1.7900585	-1.0	-1.0
chr22	20147368	20147488	ENSG00000099904.15|ZDHHC8|EWSR1|EWSR1	919	+	5.734253	1.0925425	-1.0	-1.0
chr22	20140217	20140327	ENSG00000099904.15|ZDHHC8|EWSR1|EWSR1	920	+	2.6927514	1.09822	-1.0	-1.0
chr22	20140708	20140848	ENSG00000099904.15|ZDHHC8|EWSR1|EWSR1	936	+	3.242581	1.1925899	-1.0	-1.0
chr22	20135941	20136761	ENSG00000099904.15|ZDHHC8|EWSR1|EWSR1	973	+	5.3740582	1.575003	-1.0	-1.0
chr22	20141897	20142462	ENSG00000099904.15|ZDHHC8|EWSR1|EWSR1	952	+	5.658394	1.3182713	-1.0	-1.0
chr22	20141712	20141812	ENSG00000099904.15|ZDHHC8|EWSR1|EWSR1	930	+	5.834965	1.1573181	-1.0	-1.0
chr22	20145116	20145228	ENSG00000099904.15|ZDHHC8|EWSR1|EWSR1	945	+	4.150178	1.2575941	-1.0	-1.0
chr22	20141012	20141137	ENSG00000099904.15|ZDHHC8|EWSR1|EWSR1	954	+	4.1787405	1.3394699	-1.0	-1.0
chr22	20147553	20147678	ENSG00000099904.15|ZDHHC8|EWSR1|EWSR1	932	+	5.845605	1.1648023	-1.0	-1.0
chr22	20139315	20139477	ENSG00000099904.15|ZDHHC8|EWSR1|EWSR1	962	+	4.139478	1.4174485	-1.0	-1.0
chr22	20144716	20144821	ENSG00000099904.15|ZDHHC8|EWSR1|EWSR1	913	+	5.690574	1.0615624	-1.0	-1.0
chr22	20136766	20139051	ENSG00000099904.15|ZDHHC8|EWSR1|EWSR1	985	+	5.4725385	1.8356501	-1.0	-1.0
chr22	20133726	20134876	ENSG00000099904.15|ZDHHC8|EWSR1|EWSR1	980	+	5.9223084	1.6961493	-1.0	-1.0
chr22	20145753	20145863	ENSG00000099904.15|ZDHHC8|EWSR1|EWSR1	908	+	3.2090971	1.0369847	-1.0	-1.0
chr22	20146438	20146828	ENSG00000099904.15|ZDHHC8|EWSR1|EWSR1	947	+	5.5817432	1.2733573	-1.0	-1.0
chr22	20140056	20140171	ENSG00000099904.15|ZDHHC8|EWSR1|EWSR1	930	+	5.8493595	1.1521482	-1.0	-1.0
chr22	20135171	20135931	ENSG00000099904.15|ZDHHC8|EWSR1|EWSR1	972	+	5.0515084	1.5598335	-1.0	-1.0
chr22	20144106	20144446	ENSG00000099904.15|ZDHHC8|EWSR1|EWSR1	943	+	5.3036184	1.2468144	-1.0	-1.0
chr22	20140419	20140694	ENSG00000099904.15|ZDHHC8|EWSR1|EWSR1	933	+	4.0487275	1.1720985	-1.0	-1.0
chr22	20146843	20146978	ENSG00000099904.15|ZDHHC8|EWSR1|EWSR1	926	+	5.8139534	1.1290132	-1.0	-1.0
chr22	20206706	20206876	ENSG00000236499.2|LINC00896|EWSR1|EWSR1	918	+	5.727819	1.0844004	-1.0	-1.0
chr22	20206456	20206556	ENSG00000236499.2|LINC00896|EWSR1|EWSR1	904	+	5.6125712	1.0177717	-1.0	-1.0
chr22	20262539	20262639	ENSG00000040608.13|RTN4R|EWSR1|EWSR1	904	-	5.6125712	1.0177717	-1.0	-1.0
chr22	20267494	20267599	ENSG00000040608.13|RTN4R|EWSR1|EWSR1	904	-	5.6125712	1.0162456	-1.0	-1.0
chr22	20495662	20495759	ENSG00000099910.16|KLHL22|EWSR1|EWSR1	904	-	5.6125712	1.0177717	-1.0	-1.0
chr22	20580442	20580782	ENSG00000099917.17|MED15|EWSR1|EWSR1	952	+	2.9673429	1.3183919	-1.0	-1.0
chr22	20508107	20508292	ENSG00000099917.17|MED15|EWSR1|EWSR1	928	+	3.1080472	1.1440027	-1.0	-1.0
chr22	20581900	20582625	ENSG00000099917.17|MED15|EWSR1|EWSR1	967	+	4.01776	1.4821718	-1.0	-1.0
chr22	20586071	20586186	ENSG00000099917.17|MED15|EWSR1|EWSR1	913	+	5.7627683	1.0628173	-1.0	-1.0
chr22	20584004	20584104	ENSG00000099917.17|MED15|EWSR1|EWSR1	904	+	3.857968	1.0177717	-1.0	-1.0
chr22	20531881	20532066	ENSG00000099917.17|MED15|EWSR1|EWSR1	944	+	3.9891868	1.2550699	-1.0	-1.0
chr22	20537215	20537395	ENSG00000099917.17|MED15|EWSR1|EWSR1	972	+	6.3718467	1.553472	-1.0	-1.0
chr22	20537410	20537515	ENSG00000099917.17|MED15|EWSR1|EWSR1	902	+	5.612571	1.0078167	-1.0	-1.0
chr22	20496891	20497011	ENSG00000099917.17|MED15|EWSR1|EWSR1	934	+	5.873385	1.1777556	-1.0	-1.0
chr22	20530586	20530686	ENSG00000099917.17|MED15|EWSR1|EWSR1	904	+	5.6125712	1.0162456	-1.0	-1.0
chr22	20574807	20574912	ENSG00000099917.17|MED15|EWSR1|EWSR1	912	+	3.1144056	1.0569644	-1.0	-1.0
chr22	20579432	20580402	ENSG00000099917.17|MED15|EWSR1|EWSR1	952	+	3.0442472	1.3194194	-1.0	-1.0
chr22	20580787	20581900	ENSG00000099917.17|MED15|EWSR1|EWSR1	973	+	3.4707274	1.5751938	-1.0	-1.0
chr22	20578542	20578932	ENSG00000099917.17|MED15|EWSR1|EWSR1	943	+	3.389027	1.2410966	-1.0	-1.0
chr22	20532371	20532481	ENSG00000099917.17|MED15|EWSR1|EWSR1	916	+	5.712703	1.077436	-1.0	-1.0
chr22	20578197	20578392	ENSG00000099917.17|MED15|EWSR1|EWSR1	927	+	2.8187838	1.1363289	-1.0	-1.0
chr22	20574502	20574702	ENSG00000099917.17|MED15|EWSR1|EWSR1	975	+	4.9217873	1.5996228	-1.0	-1.0
chr22	20636498	20636608	ENSG00000223553.6|SMPD4P1|EWSR1|EWSR1	942	-	5.986676	1.2329469	-1.0	-1.0
chr22	20635928	20636058	ENSG00000223553.6|SMPD4P1|EWSR1|EWSR1	916	-	3.926292	1.078136	-1.0	-1.0
chr22	20609966	20610241	ENSG00000223553.6|SMPD4P1|EWSR1|EWSR1	947	-	4.431748	1.2730075	-1.0	-1.0
chr22	20612630	20612745	ENSG00000223553.6|SMPD4P1|EWSR1|EWSR1	920	-	5.781269	1.0969726	-1.0	-1.0
chr22	20609201	20609316	ENSG00000223553.6|SMPD4P1|EWSR1|EWSR1	909	-	3.8453119	1.0424302	-1.0	-1.0
chr22	20612210	20612310	ENSG00000223553.6|SMPD4P1|EWSR1|EWSR1	923	-	5.7645755	1.1115109	-1.0	-1.0
chr22	20632658	20632758	ENSG00000223553.6|SMPD4P1|EWSR1|EWSR1	930	-	5.834965	1.1573181	-1.0	-1.0
chr22	20634543	20634713	ENSG00000223553.6|SMPD4P1|EWSR1|EWSR1	936	-	5.945834	1.1924931	-1.0	-1.0
chr22	20634718	20634963	ENSG00000223553.6|SMPD4P1|EWSR1|EWSR1	927	-	3.4647043	1.1358128	-1.0	-1.0
chr22	20634378	20634518	ENSG00000223553.6|SMPD4P1|EWSR1|EWSR1	921	-	5.8009396	1.1040751	-1.0	-1.0
chr22	20612980	20613115	ENSG00000223553.6|SMPD4P1|EWSR1|EWSR1	912	-	5.6782875	1.0554258	-1.0	-1.0
chr22	20610306	20610576	ENSG00000223553.6|SMPD4P1|EWSR1|EWSR1	968	-	4.7834883	1.4971601	-1.0	-1.0
chr22	20610715	20610840	ENSG00000223553.6|SMPD4P1|EWSR1|EWSR1	930	-	5.8332715	1.1554838	-1.0	-1.0
chr22	20611525	20611665	ENSG00000223553.6|SMPD4P1|EWSR1|EWSR1	906	-	3.5428977	1.024894	-1.0	-1.0
chr22	20635058	20635238	ENSG00000223553.6|SMPD4P1|EWSR1|EWSR1	915	-	3.9159858	1.072968	-1.0	-1.0
chr22	20635423	20635523	ENSG00000223553.6|SMPD4P1|EWSR1|EWSR1	904	-	3.8073423	1.0177717	-1.0	-1.0
chr22	20636068	20636258	ENSG00000223553.6|SMPD4P1|EWSR1|EWSR1	923	-	3.7759593	1.1113676	-1.0	-1.0
chr22	20633538	20633678	ENSG00000223553.6|SMPD4P1|EWSR1|EWSR1	927	-	5.79796	1.1366584	-1.0	-1.0
chr22	20630883	20631003	ENSG00000223553.6|SMPD4P1|EWSR1|EWSR1	918	-	5.762475	1.084149	-1.0	-1.0
chr22	20634103	20634258	ENSG00000223553.6|SMPD4P1|EWSR1|EWSR1	927	-	5.887095	1.1385598	-1.0	-1.0
chr22	20612390	20612560	ENSG00000223553.6|SMPD4P1|EWSR1|EWSR1	915	-	5.703826	1.069278	-1.0	-1.0
chr22	20607042	20607152	ENSG00000223553.6|SMPD4P1|EWSR1|EWSR1	911	-	5.6905737	1.048871	-1.0	-1.0
chr22	20609376	20609581	ENSG00000223553.6|SMPD4P1|EWSR1|EWSR1	949	-	4.4030437	1.2915095	-1.0	-1.0
chr22	20632263	20632423	ENSG00000223553.6|SMPD4P1|EWSR1|EWSR1	906	-	4.4259605	1.0276848	-1.0	-1.0
chr22	20612775	20612895	ENSG00000223553.6|SMPD4P1|EWSR1|EWSR1	908	-	5.642972	1.0365195	-1.0	-1.0
chr22	20858121	20858416	ENSG00000241973.10|PI4KA|EWSR1|EWSR1	947	-	5.215294	1.2771993	-1.0	-1.0
chr22	20991094	20991274	ENSG00000099949.18|LZTR1|EWSR1|EWSR1	945	+	4.376109	1.2574947	-1.0	-1.0
chr22	20989022	20989122	ENSG00000099949.18|LZTR1|EWSR1|EWSR1	914	+	5.6905746	1.0646279	-1.0	-1.0
chr22	20989707	20989897	ENSG00000099949.18|LZTR1|EWSR1|EWSR1	912	+	5.6783957	1.0554869	-1.0	-1.0
chr22	20990979	20991084	ENSG00000099949.18|LZTR1|EWSR1|EWSR1	916	+	3.265686	1.0781264	-1.0	-1.0
chr22	21444187	21444507	ENSG00000169635.9|HIC2|EWSR1|EWSR1	927	+	4.069529	1.1346273	-1.0	-1.0
chr22	21444742	21444907	ENSG00000169635.9|HIC2|EWSR1|EWSR1	968	+	6.29071	1.4909301	-1.0	-1.0
chr22	21417815	21418070	ENSG00000169635.9|HIC2|EWSR1|EWSR1	991	+	5.216702	2.0382562	-1.0	-1.0
chr22	21436317	21436512	ENSG00000169635.9|HIC2|EWSR1|EWSR1	959	+	3.6058495	1.3863007	-1.0	-1.0
chr22	21438082	21438487	ENSG00000169635.9|HIC2|EWSR1|EWSR1	973	+	3.891458	1.5701565	-1.0	-1.0
chr22	21419005	21419265	ENSG00000169635.9|HIC2|EWSR1|EWSR1	996	+	4.758026	2.3734677	-1.0	-1.0
chr22	21441222	21441457	ENSG00000169635.9|HIC2|EWSR1|EWSR1	990	+	4.951617	2.0125847	-1.0	-1.0
chr22	21442719	21442829	ENSG00000169635.9|HIC2|EWSR1|EWSR1	909	+	3.5276325	1.0404367	-1.0	-1.0
chr22	21443002	21443857	ENSG00000169635.9|HIC2|EWSR1|EWSR1	968	+	3.8733075	1.4921279	-1.0	-1.0
chr22	21423527	21423627	ENSG00000169635.9|HIC2|EWSR1|EWSR1	902	+	5.612571	1.0078167	-1.0	-1.0
chr22	21420245	21420460	ENSG00000169635.9|HIC2|EWSR1|EWSR1	948	+	3.388538	1.2800758	-1.0	-1.0
chr22	21443932	21444102	ENSG00000169635.9|HIC2|EWSR1|EWSR1	932	+	3.2242994	1.1679329	-1.0	-1.0
chr22	21511584	21511809	ENSG00000183506.17|PI4KAP2|EWSR1|EWSR1	979	-	4.689402	1.6749314	-1.0	-1.0
chr22	21496659	21496799	ENSG00000183506.17|PI4KAP2|EWSR1|EWSR1	934	-	5.8675265	1.1810689	-1.0	-1.0
chr22	21513794	21513949	ENSG00000183506.17|PI4KAP2|EWSR1|EWSR1	928	-	3.1679258	1.140213	-1.0	-1.0
chr22	21512239	21512449	ENSG00000183506.17|PI4KAP2|EWSR1|EWSR1	956	-	3.2274187	1.3591776	-1.0	-1.0
chr22	21491001	21491131	ENSG00000183506.17|PI4KAP2|EWSR1|EWSR1	905	-	2.4781222	1.0244557	-1.0	-1.0
chr22	21495924	21496134	ENSG00000183506.17|PI4KAP2|EWSR1|EWSR1	993	-	7.212151	2.1760333	-1.0	-1.0
chr22	21511829	21512069	ENSG00000183506.17|PI4KAP2|EWSR1|EWSR1	982	-	4.1849236	1.7408401	-1.0	-1.0
chr22	21514445	21514645	ENSG00000183506.17|PI4KAP2|EWSR1|EWSR1	967	-	4.782464	1.4770054	-1.0	-1.0
chr22	21568472	21568582	ENSG00000185651.14|UBE2L3|EWSR1|EWSR1	940	+	5.9411826	1.2213217	-1.0	-1.0
chr22	21591932	21592067	ENSG00000185651.14|UBE2L3|EWSR1|EWSR1	934	+	3.3856943	1.1816078	-1.0	-1.0
chr22	21591237	21591342	ENSG00000185651.14|UBE2L3|EWSR1|EWSR1	904	+	5.6125712	1.0162456	-1.0	-1.0
chr22	21573457	21573592	ENSG00000185651.14|UBE2L3|EWSR1|EWSR1	918	+	5.7261715	1.087613	-1.0	-1.0
chr22	21591652	21591807	ENSG00000185651.14|UBE2L3|EWSR1|EWSR1	914	+	3.8170083	1.066948	-1.0	-1.0
chr22	21642583	21642783	ENSG00000128228.4|SDF2L1|EWSR1|EWSR1	937	+	5.5402474	1.2031562	-1.0	-1.0
chr22	21653191	21653316	ENSG00000207751.3|MIR130B|EWSR1|EWSR1	940	+	5.9357276	1.2230496	-1.0	-1.0
chr22	21652331	21652501	ENSG00000207751.3|MIR130B|EWSR1|EWSR1	928	+	5.8369894	1.1416899	-1.0	-1.0
chr22	21688869	21688969	ENSG00000100023.18|PPIL2|EWSR1|EWSR1	903	+	3.1699202	1.0136898	-1.0	-1.0
chr22	21695066	21695201	ENSG00000100023.18|PPIL2|EWSR1|EWSR1	926	+	3.3606188	1.1327531	-1.0	-1.0
chr22	21678015	21678185	ENSG00000100023.18|PPIL2|EWSR1|EWSR1	914	+	4.619501	1.0629854	-1.0	-1.0
chr22	21673734	21673834	ENSG00000100023.18|PPIL2|EWSR1|EWSR1	904	+	5.6125712	1.0162456	-1.0	-1.0
chr22	21680860	21680995	ENSG00000100023.18|PPIL2|EWSR1|EWSR1	911	+	5.6710734	1.0525323	-1.0	-1.0
chr22	21681545	21681660	ENSG00000100023.18|PPIL2|EWSR1|EWSR1	905	+	3.8199987	1.0202972	-1.0	-1.0
chr22	21688281	21688416	ENSG00000100023.18|PPIL2|EWSR1|EWSR1	904	+	3.8242176	1.0171216	-1.0	-1.0
chr22	21688556	21688676	ENSG00000100023.18|PPIL2|EWSR1|EWSR1	924	+	5.774833	1.1176028	-1.0	-1.0
chr22	21677630	21678015	ENSG00000100023.18|PPIL2|EWSR1|EWSR1	967	+	5.369765	1.4871769	-1.0	-1.0
chr22	21675840	21676010	ENSG00000100023.18|PPIL2|EWSR1|EWSR1	937	+	5.4108605	1.2013928	-1.0	-1.0
chr22	21681065	21681220	ENSG00000100023.18|PPIL2|EWSR1|EWSR1	918	+	4.923017	1.0883363	-1.0	-1.0
chr22	21685088	21685253	ENSG00000100023.18|PPIL2|EWSR1|EWSR1	903	+	3.5465329	1.0110939	-1.0	-1.0
chr22	21693937	21694042	ENSG00000100023.18|PPIL2|EWSR1|EWSR1	904	+	3.8073423	1.0177717	-1.0	-1.0
chr22	21689089	21689364	ENSG00000100023.18|PPIL2|EWSR1|EWSR1	922	+	3.1662908	1.1092901	-1.0	-1.0
chr22	21675485	21675835	ENSG00000100023.18|PPIL2|EWSR1|EWSR1	974	+	5.7736855	1.5899867	-1.0	-1.0
chr22	21846926	21847066	ENSG00000100030.14|MAPK1|EWSR1|EWSR1	934	-	5.8658233	1.180931	-1.0	-1.0
chr22	21928687	21928812	ENSG00000100034.13|PPM1F|EWSR1|EWSR1	914	-	5.6879716	1.064462	-1.0	-1.0
chr22	21928312	21928487	ENSG00000100034.13|PPM1F|EWSR1|EWSR1	931	-	5.870926	1.1618334	-1.0	-1.0
chr22	21927022	21927187	ENSG00000100034.13|PPM1F|EWSR1|EWSR1	909	-	3.9690745	1.0422267	-1.0	-1.0
chr22	21928072	21928182	ENSG00000100034.13|PPM1F|EWSR1|EWSR1	912	-	3.6239548	1.0556455	-1.0	-1.0
chr22	21926447	21926592	ENSG00000100034.13|PPM1F|EWSR1|EWSR1	937	-	5.9193535	1.2039369	-1.0	-1.0
chr22	21921419	21921539	ENSG00000100034.13|PPM1F|EWSR1|EWSR1	917	-	4.3522177	1.0785911	-1.0	-1.0
chr22	21927387	21927492	ENSG00000100034.13|PPM1F|EWSR1|EWSR1	935	-	5.931287	1.1883645	-1.0	-1.0
chr22	21952583	21952683	ENSG00000100034.13|PPM1F|EWSR1|EWSR1	914	-	5.690574	1.0646279	-1.0	-1.0
chr22	22559045	22559143	ENSG00000185686.17|PRAME|EWSR1|EWSR1	904	-	3.2094483	1.0177717	-1.0	-1.0
chr22	23219352	23219667	ENSG00000186716.20|BCR|EWSR1|EWSR1	963	+	4.110021	1.427606	-1.0	-1.0
chr22	23262685	23262895	ENSG00000186716.20|BCR|EWSR1|EWSR1	924	+	5.786713	1.11725	-1.0	-1.0
chr22	23238007	23238192	ENSG00000186716.20|BCR|EWSR1|EWSR1	945	+	5.5738506	1.2610534	-1.0	-1.0
chr22	23277514	23277669	ENSG00000186716.20|BCR|EWSR1|EWSR1	945	+	3.0957472	1.2628384	-1.0	-1.0
chr22	23277674	23277904	ENSG00000186716.20|BCR|EWSR1|EWSR1	923	+	3.2950656	1.110807	-1.0	-1.0
chr22	23281064	23282634	ENSG00000186716.20|BCR|EWSR1|EWSR1	971	+	3.9960718	1.5402379	-1.0	-1.0
chr22	23217187	23217397	ENSG00000186716.20|BCR|EWSR1|EWSR1	952	+	4.2585096	1.3193314	-1.0	-1.0
chr22	23283533	23283963	ENSG00000186716.20|BCR|EWSR1|EWSR1	960	+	5.2780914	1.3990852	-1.0	-1.0
chr22	23203917	23204082	ENSG00000186716.20|BCR|EWSR1|EWSR1	907	+	3.3496342	1.0294604	-1.0	-1.0
chr22	23238777	23239022	ENSG00000186716.20|BCR|EWSR1|EWSR1	954	+	4.4600744	1.3375808	-1.0	-1.0
chr22	23220127	23220537	ENSG00000186716.20|BCR|EWSR1|EWSR1	969	+	4.900603	1.5151619	-1.0	-1.0
chr22	23279504	23279604	ENSG00000186716.20|BCR|EWSR1|EWSR1	914	+	3.2853973	1.0646279	-1.0	-1.0
chr22	23217012	23217137	ENSG00000186716.20|BCR|EWSR1|EWSR1	920	+	3.9305308	1.0966729	-1.0	-1.0
chr22	23274354	23274644	ENSG00000186716.20|BCR|EWSR1|EWSR1	984	+	4.6931787	1.7891545	-1.0	-1.0
chr22	23192749	23192854	ENSG00000186716.20|BCR|EWSR1|EWSR1	913	+	3.8824232	1.0620635	-1.0	-1.0
chr22	23217482	23217727	ENSG00000186716.20|BCR|EWSR1|EWSR1	968	+	4.40594	1.4976429	-1.0	-1.0
chr22	23199352	23199507	ENSG00000186716.20|BCR|EWSR1|EWSR1	941	+	3.1674213	1.2270653	-1.0	-1.0
chr22	23219082	23219327	ENSG00000186716.20|BCR|EWSR1|EWSR1	945	+	3.914881	1.2576982	-1.0	-1.0
chr22	23234607	23234872	ENSG00000186716.20|BCR|EWSR1|EWSR1	952	+	5.429425	1.3228084	-1.0	-1.0
chr22	23264095	23264200	ENSG00000186716.20|BCR|EWSR1|EWSR1	915	+	5.7275743	1.0682894	-1.0	-1.0
chr22	23212957	23213192	ENSG00000186716.20|BCR|EWSR1|EWSR1	967	+	6.342613	1.487453	-1.0	-1.0
chr22	23263590	23263805	ENSG00000186716.20|BCR|EWSR1|EWSR1	944	+	5.981863	1.2531464	-1.0	-1.0
chr22	23283208	23283523	ENSG00000186716.20|BCR|EWSR1|EWSR1	924	+	3.0964324	1.1195765	-1.0	-1.0
chr22	23278549	23279484	ENSG00000186716.20|BCR|EWSR1|EWSR1	958	+	4.508831	1.3788351	-1.0	-1.0
chr22	23204642	23204862	ENSG00000186716.20|BCR|EWSR1|EWSR1	919	+	3.8913033	1.0914913	-1.0	-1.0
chr22	23212492	23212652	ENSG00000186716.20|BCR|EWSR1|EWSR1	927	+	5.807468	1.1367141	-1.0	-1.0
chr22	23237597	23237792	ENSG00000186716.20|BCR|EWSR1|EWSR1	963	+	5.559724	1.4265245	-1.0	-1.0
chr22	23273964	23274309	ENSG00000186716.20|BCR|EWSR1|EWSR1	949	+	3.3760886	1.2961829	-1.0	-1.0
chr22	23278264	23278499	ENSG00000186716.20|BCR|EWSR1|EWSR1	938	+	3.450046	1.2080414	-1.0	-1.0
chr22	23199512	23199672	ENSG00000186716.20|BCR|EWSR1|EWSR1	940	+	3.5359752	1.2203183	-1.0	-1.0
chr22	23198252	23198385	ENSG00000186716.20|BCR|EWSR1|EWSR1	960	+	3.822841	1.3995329	-1.0	-1.0
chr22	23216007	23216112	ENSG00000186716.20|BCR|EWSR1|EWSR1	918	+	5.723768	1.0875449	-1.0	-1.0
chr22	23232727	23232847	ENSG00000186716.20|BCR|EWSR1|EWSR1	906	+	5.705373	1.0253626	-1.0	-1.0
chr22	23284603	23284778	ENSG00000186716.20|BCR|EWSR1|EWSR1	947	+	6.0529637	1.2722805	-1.0	-1.0
chr22	23277939	23278144	ENSG00000186716.20|BCR|EWSR1|EWSR1	956	+	4.547553	1.3558419	-1.0	-1.0
chr22	23213927	23214027	ENSG00000186716.20|BCR|EWSR1|EWSR1	902	+	5.612571	1.0078167	-1.0	-1.0
chr22	23213282	23213412	ENSG00000186716.20|BCR|EWSR1|EWSR1	935	+	4.059927	1.1894546	-1.0	-1.0
chr22	23197504	23197954	ENSG00000186716.20|BCR|EWSR1|EWSR1	948	+	4.0785966	1.2876699	-1.0	-1.0
chr22	23268065	23268255	ENSG00000186716.20|BCR|EWSR1|EWSR1	925	+	4.631529	1.1265755	-1.0	-1.0
chr22	23286066	23286176	ENSG00000186716.20|BCR|EWSR1|EWSR1	912	+	5.7399073	1.0570642	-1.0	-1.0
chr22	23287026	23287158	ENSG00000186716.20|BCR|EWSR1|EWSR1	951	+	6.082859	1.3104377	-1.0	-1.0
chr22	23274904	23276199	ENSG00000186716.20|BCR|EWSR1|EWSR1	970	+	3.7991014	1.5158445	-1.0	-1.0
chr22	23280134	23280634	ENSG00000186716.20|BCR|EWSR1|EWSR1	978	+	5.9652724	1.6633803	-1.0	-1.0
chr22	23237317	23237457	ENSG00000186716.20|BCR|EWSR1|EWSR1	946	+	5.615938	1.2698693	-1.0	-1.0
chr22	23198149	23198252	ENSG00000186716.20|BCR|EWSR1|EWSR1	915	+	2.935522	1.0686624	-1.0	-1.0
chr22	23198925	23199055	ENSG00000186716.20|BCR|EWSR1|EWSR1	921	+	3.7427754	1.1011931	-1.0	-1.0
chr22	23204262	23204362	ENSG00000186716.20|BCR|EWSR1|EWSR1	928	+	5.8349648	1.1422899	-1.0	-1.0
chr22	23262930	23263080	ENSG00000186716.20|BCR|EWSR1|EWSR1	915	+	5.7312565	1.0716932	-1.0	-1.0
chr22	23225627	23225767	ENSG00000186716.20|BCR|EWSR1|EWSR1	925	+	5.871222	1.1231307	-1.0	-1.0
chr22	23276324	23277494	ENSG00000186716.20|BCR|EWSR1|EWSR1	958	+	3.9465115	1.3801643	-1.0	-1.0
chr22	23239122	23239337	ENSG00000186716.20|BCR|EWSR1|EWSR1	949	+	5.791948	1.2949303	-1.0	-1.0
chr22	23219697	23220122	ENSG00000186716.20|BCR|EWSR1|EWSR1	965	+	4.380755	1.4619697	-1.0	-1.0
chr22	23223677	23223822	ENSG00000186716.20|BCR|EWSR1|EWSR1	933	+	5.8637714	1.1751381	-1.0	-1.0
chr22	23221342	23221522	ENSG00000186716.20|BCR|EWSR1|EWSR1	915	+	5.466562	1.0716361	-1.0	-1.0
chr22	23198385	23198895	ENSG00000186716.20|BCR|EWSR1|EWSR1	960	+	3.5223646	1.395227	-1.0	-1.0
chr22	23216652	23216872	ENSG00000186716.20|BCR|EWSR1|EWSR1	976	+	5.7904835	1.6140466	-1.0	-1.0
chr22	23212147	23212287	ENSG00000186716.20|BCR|EWSR1|EWSR1	924	+	5.781826	1.1185093	-1.0	-1.0
chr22	23282694	23283208	ENSG00000186716.20|BCR|EWSR1|EWSR1	963	+	3.8208377	1.4273278	-1.0	-1.0
chr22	23279624	23280119	ENSG00000186716.20|BCR|EWSR1|EWSR1	957	+	3.6737397	1.3637071	-1.0	-1.0
chr22	23220797	23220927	ENSG00000186716.20|BCR|EWSR1|EWSR1	920	+	3.4169402	1.0975741	-1.0	-1.0
chr22	23236682	23236902	ENSG00000186716.20|BCR|EWSR1|EWSR1	940	+	4.282635	1.2229977	-1.0	-1.0
chr22	23207782	23207957	ENSG00000186716.20|BCR|EWSR1|EWSR1	954	+	5.7714906	1.3342478	-1.0	-1.0
chr22	23220952	23221092	ENSG00000186716.20|BCR|EWSR1|EWSR1	909	+	4.150423	1.0397838	-1.0	-1.0
chr22	23280649	23280919	ENSG00000186716.20|BCR|EWSR1|EWSR1	967	+	3.8950934	1.4758501	-1.0	-1.0
chr22	23185044	23185194	ENSG00000186716.20|BCR|EWSR1|EWSR1	928	+	4.2214212	1.1447623	-1.0	-1.0
chr22	23197994	23198104	ENSG00000186716.20|BCR|EWSR1|EWSR1	925	+	3.966534	1.1230695	-1.0	-1.0
chr22	23214127	23214237	ENSG00000186716.20|BCR|EWSR1|EWSR1	916	+	5.7152414	1.0778836	-1.0	-1.0
chr22	23222492	23222607	ENSG00000186716.20|BCR|EWSR1|EWSR1	925	+	5.8341455	1.12525	-1.0	-1.0
chr22	23217732	23219062	ENSG00000186716.20|BCR|EWSR1|EWSR1	965	+	4.2886252	1.4555309	-1.0	-1.0
chr22	23237207	23237312	ENSG00000186716.20|BCR|EWSR1|EWSR1	901	+	3.8579679	1.0059352	-1.0	-1.0
chr22	23223372	23223472	ENSG00000186716.20|BCR|EWSR1|EWSR1	910	+	3.8579683	1.0460035	-1.0	-1.0
chr22	23223157	23223302	ENSG00000186716.20|BCR|EWSR1|EWSR1	931	+	5.2815175	1.1581312	-1.0	-1.0
chr22	23237842	23237992	ENSG00000186716.20|BCR|EWSR1|EWSR1	934	+	4.383504	1.1830224	-1.0	-1.0
chr22	23238262	23238497	ENSG00000186716.20|BCR|EWSR1|EWSR1	911	+	5.708348	1.0487691	-1.0	-1.0
chr22	23236527	23236677	ENSG00000186716.20|BCR|EWSR1|EWSR1	909	+	3.8942492	1.0392526	-1.0	-1.0
chr22	23264096	23264201	ENSG00000230701.2|FBXW4P1|EWSR1|EWSR1	915	+	5.7275743	1.0682894	-1.0	-1.0
chr22	23263591	23263806	ENSG00000230701.2|FBXW4P1|EWSR1|EWSR1	944	+	5.982877	1.2541138	-1.0	-1.0
chr22	23262926	23263071	ENSG00000230701.2|FBXW4P1|EWSR1|EWSR1	915	+	5.7201133	1.0693517	-1.0	-1.0
chr22	23262766	23262896	ENSG00000230701.2|FBXW4P1|EWSR1|EWSR1	924	+	5.809297	1.1214443	-1.0	-1.0
chr22	23396422	23396777	ENSG00000133519.12|ZDHHC8P1|EWSR1|EWSR1	947	-	6.0008006	1.276648	-1.0	-1.0
chr22	23397492	23397672	ENSG00000133519.12|ZDHHC8P1|EWSR1|EWSR1	911	-	5.66424	1.0490113	-1.0	-1.0
chr22	23397172	23397307	ENSG00000133519.12|ZDHHC8P1|EWSR1|EWSR1	910	-	5.6895733	1.0442579	-1.0	-1.0
chr22	23395702	23395822	ENSG00000133519.12|ZDHHC8P1|EWSR1|EWSR1	910	-	5.7201734	1.0472931	-1.0	-1.0
chr22	23897590	23897745	ENSG00000218537.1|MIF-AS1|EWSR1|EWSR1	916	-	5.711613	1.0770591	-1.0	-1.0
chr22	23896445	23896560	ENSG00000218537.1|MIF-AS1|EWSR1|EWSR1	929	-	5.8652353	1.1476225	-1.0	-1.0
chr22	24157401	24157511	ENSG00000099991.17|CABIN1|EWSR1|EWSR1	933	+	5.8573365	1.172601	-1.0	-1.0
chr22	24102612	24102792	ENSG00000099991.17|CABIN1|EWSR1|EWSR1	922	+	5.7607756	1.1076684	-1.0	-1.0
chr22	24099357	24099492	ENSG00000099991.17|CABIN1|EWSR1|EWSR1	911	+	5.670573	1.0529172	-1.0	-1.0
chr22	24156731	24156931	ENSG00000099991.17|CABIN1|EWSR1|EWSR1	926	+	5.8373346	1.131253	-1.0	-1.0
chr22	24154175	24154305	ENSG00000099991.17|CABIN1|EWSR1|EWSR1	930	+	5.8325777	1.1560309	-1.0	-1.0
chr22	24102612	24102792	ENSG00000232545.1|AC253536.3|EWSR1|EWSR1	922	+	5.7607756	1.1076684	-1.0	-1.0
chr22	25369347	25369452	ENSG00000100068.11|LRP5L|EWSR1|EWSR1	904	-	5.6125717	1.0177717	-1.0	-1.0
chr22	25373242	25373472	ENSG00000100068.11|LRP5L|EWSR1|EWSR1	958	-	6.1620007	1.3725932	-1.0	-1.0
chr22	25391298	25391413	ENSG00000100068.11|LRP5L|EWSR1|EWSR1	916	-	5.7090745	1.0761024	-1.0	-1.0
chr22	25361716	25361856	ENSG00000100068.11|LRP5L|EWSR1|EWSR1	936	-	5.889113	1.1926959	-1.0	-1.0
chr22	25370317	25370502	ENSG00000100068.11|LRP5L|EWSR1|EWSR1	940	-	5.719022	1.2240032	-1.0	-1.0
chr22	25375677	25375787	ENSG00000100068.11|LRP5L|EWSR1|EWSR1	911	-	5.664573	1.0490092	-1.0	-1.0
chr22	25368617	25368907	ENSG00000100068.11|LRP5L|EWSR1|EWSR1	919	-	5.2076597	1.0896846	-1.0	-1.0
chr22	25363677	25363917	ENSG00000100068.11|LRP5L|EWSR1|EWSR1	947	-	6.000589	1.2792503	-1.0	-1.0
chr22	25362557	25363032	ENSG00000100068.11|LRP5L|EWSR1|EWSR1	961	-	5.661896	1.4050621	-1.0	-1.0
chr22	25366472	25366907	ENSG00000100068.11|LRP5L|EWSR1|EWSR1	956	-	5.2493234	1.3577563	-1.0	-1.0
chr22	25372417	25372542	ENSG00000100068.11|LRP5L|EWSR1|EWSR1	921	-	4.8547106	1.1012738	-1.0	-1.0
chr22	25366917	25367107	ENSG00000100068.11|LRP5L|EWSR1|EWSR1	912	-	3.972858	1.0533023	-1.0	-1.0
chr22	25390618	25390773	ENSG00000100068.11|LRP5L|EWSR1|EWSR1	923	-	5.763673	1.1112419	-1.0	-1.0
chr22	25364677	25364927	ENSG00000100068.11|LRP5L|EWSR1|EWSR1	958	-	5.5081325	1.3769358	-1.0	-1.0
chr22	25364927	25365352	ENSG00000100068.11|LRP5L|EWSR1|EWSR1	952	-	5.2691507	1.316633	-1.0	-1.0
chr22	25364487	25364632	ENSG00000100068.11|LRP5L|EWSR1|EWSR1	924	-	5.3267617	1.1218135	-1.0	-1.0
chr22	25365362	25366417	ENSG00000100068.11|LRP5L|EWSR1|EWSR1	967	-	5.284468	1.4815819	-1.0	-1.0
chr22	25373507	25373832	ENSG00000100068.11|LRP5L|EWSR1|EWSR1	955	-	5.805145	1.3474042	-1.0	-1.0
chr22	25369662	25369852	ENSG00000100068.11|LRP5L|EWSR1|EWSR1	913	-	4.254952	1.0611254	-1.0	-1.0
chr22	25371527	25371632	ENSG00000100068.11|LRP5L|EWSR1|EWSR1	914	-	5.6905746	1.0646279	-1.0	-1.0
chr22	25372547	25372647	ENSG00000100068.11|LRP5L|EWSR1|EWSR1	960	-	6.197536	1.4021561	-1.0	-1.0
chr22	25371042	25371162	ENSG00000100068.11|LRP5L|EWSR1|EWSR1	917	-	3.9254792	1.0787675	-1.0	-1.0
chr22	25364272	25364452	ENSG00000100068.11|LRP5L|EWSR1|EWSR1	924	-	5.790542	1.1181494	-1.0	-1.0
chr22	25368377	25368562	ENSG00000100068.11|LRP5L|EWSR1|EWSR1	912	-	4.0961857	1.0555202	-1.0	-1.0
chr22	25371212	25371322	ENSG00000100068.11|LRP5L|EWSR1|EWSR1	904	-	5.6125717	1.0177717	-1.0	-1.0
chr22	25375572	25375672	ENSG00000100068.11|LRP5L|EWSR1|EWSR1	954	-	6.1430874	1.3357896	-1.0	-1.0
chr22	25363997	25364117	ENSG00000100068.11|LRP5L|EWSR1|EWSR1	928	-	5.901481	1.1451052	-1.0	-1.0
chr22	25370042	25370207	ENSG00000100068.11|LRP5L|EWSR1|EWSR1	924	-	5.779143	1.1168749	-1.0	-1.0
chr22	25361351	25361706	ENSG00000100068.11|LRP5L|EWSR1|EWSR1	948	-	4.5712028	1.2881113	-1.0	-1.0
chr22	25360916	25361096	ENSG00000100068.11|LRP5L|EWSR1|EWSR1	949	-	5.931011	1.2942244	-1.0	-1.0
chr22	25373837	25374302	ENSG00000100068.11|LRP5L|EWSR1|EWSR1	988	-	6.762821	1.9038807	-1.0	-1.0
chr22	25404398	25404578	ENSG00000100068.11|LRP5L|EWSR1|EWSR1	923	-	5.767206	1.1138273	-1.0	-1.0
chr22	25372042	25372227	ENSG00000100068.11|LRP5L|EWSR1|EWSR1	945	-	4.449385	1.2559485	-1.0	-1.0
chr22	25374327	25374712	ENSG00000100068.11|LRP5L|EWSR1|EWSR1	958	-	5.2550936	1.377902	-1.0	-1.0
chr22	25374797	25374997	ENSG00000100068.11|LRP5L|EWSR1|EWSR1	955	-	5.4917164	1.3482752	-1.0	-1.0
chr22	25382983	25383113	ENSG00000100068.11|LRP5L|EWSR1|EWSR1	907	-	5.645429	1.0296437	-1.0	-1.0
chr22	25361196	25361301	ENSG00000100068.11|LRP5L|EWSR1|EWSR1	927	-	5.7997704	1.1344144	-1.0	-1.0
chr22	25375032	25375207	ENSG00000100068.11|LRP5L|EWSR1|EWSR1	955	-	6.101704	1.3460621	-1.0	-1.0
chr22	25383843	25383978	ENSG00000100068.11|LRP5L|EWSR1|EWSR1	928	-	5.813672	1.1449448	-1.0	-1.0
chr22	25367117	25368047	ENSG00000100068.11|LRP5L|EWSR1|EWSR1	966	-	5.3465366	1.4651198	-1.0	-1.0
chr22	25368992	25369272	ENSG00000100068.11|LRP5L|EWSR1|EWSR1	918	-	3.7201908	1.0855967	-1.0	-1.0
chr22	25385548	25385703	ENSG00000100068.11|LRP5L|EWSR1|EWSR1	932	-	5.8477983	1.1679958	-1.0	-1.0
chr22	25360216	25360356	ENSG00000100068.11|LRP5L|EWSR1|EWSR1	906	-	5.632072	1.0268085	-1.0	-1.0
chr22	25361901	25362396	ENSG00000100068.11|LRP5L|EWSR1|EWSR1	942	-	5.944467	1.234507	-1.0	-1.0
chr22	25363137	25363302	ENSG00000100068.11|LRP5L|EWSR1|EWSR1	923	-	5.776463	1.1122628	-1.0	-1.0
chr22	25372802	25372972	ENSG00000100068.11|LRP5L|EWSR1|EWSR1	924	-	5.291248	1.121367	-1.0	-1.0
chr22	25360436	25360901	ENSG00000100068.11|LRP5L|EWSR1|EWSR1	964	-	6.0437346	1.441701	-1.0	-1.0
chr22	25487873	25488158	ENSG00000100058.12|CRYBB2P1|EWSR1|EWSR1	905	+	5.6294603	1.0241462	-1.0	-1.0
chr22	26571716	26571821	ENSG00000128294.15|TPST2|EWSR1|EWSR1	918	-	5.727575	1.0880694	-1.0	-1.0
chr22	26589861	26589961	ENSG00000128294.15|TPST2|EWSR1|EWSR1	923	-	5.7645755	1.1115109	-1.0	-1.0
chr22	26589486	26589781	ENSG00000128294.15|TPST2|EWSR1|EWSR1	941	-	5.0737295	1.2301499	-1.0	-1.0
chr22	31621910	31622060	ENSG00000241878.11|PISD|EWSR1|EWSR1	914	-	5.7147455	1.0677339	-1.0	-1.0
chr22	31631022	31631257	ENSG00000241878.11|PISD|EWSR1|EWSR1	908	-	5.655118	1.034664	-1.0	-1.0
chr22	31630541	31630781	ENSG00000241878.11|PISD|EWSR1|EWSR1	936	-	5.886128	1.1965909	-1.0	-1.0
chr22	31628022	31628221	ENSG00000241878.11|PISD|EWSR1|EWSR1	946	-	5.7501726	1.269155	-1.0	-1.0
chr22	31630416	31630516	ENSG00000241878.11|PISD|EWSR1|EWSR1	910	-	3.8579683	1.0460035	-1.0	-1.0
chr22	31626010	31626265	ENSG00000241878.11|PISD|EWSR1|EWSR1	921	-	5.788711	1.0999362	-1.0	-1.0
chr22	31624189	31624744	ENSG00000241878.11|PISD|EWSR1|EWSR1	949	-	5.6647463	1.2956944	-1.0	-1.0
chr22	31630236	31630411	ENSG00000241878.11|PISD|EWSR1|EWSR1	953	-	5.845423	1.3286209	-1.0	-1.0
chr22	31623914	31624134	ENSG00000241878.11|PISD|EWSR1|EWSR1	979	-	5.201165	1.6784489	-1.0	-1.0
chr22	31628852	31628957	ENSG00000241878.11|PISD|EWSR1|EWSR1	909	-	3.85711	1.0396881	-1.0	-1.0
chr22	31624789	31625124	ENSG00000241878.11|PISD|EWSR1|EWSR1	985	-	6.7347856	1.8334025	-1.0	-1.0
chr22	31626324	31626639	ENSG00000241878.11|PISD|EWSR1|EWSR1	978	-	5.6797304	1.6665189	-1.0	-1.0
chr22	31628992	31629142	ENSG00000241878.11|PISD|EWSR1|EWSR1	908	-	3.4305563	1.0366479	-1.0	-1.0
chr22	31625620	31625945	ENSG00000241878.11|PISD|EWSR1|EWSR1	936	-	4.4685135	1.1927111	-1.0	-1.0
chr22	31623330	31623540	ENSG00000241878.11|PISD|EWSR1|EWSR1	959	-	6.1602182	1.3905642	-1.0	-1.0
chr22	31629781	31630001	ENSG00000241878.11|PISD|EWSR1|EWSR1	955	-	6.0948377	1.3449231	-1.0	-1.0
chr22	31622210	31622405	ENSG00000241878.11|PISD|EWSR1|EWSR1	958	-	6.14402	1.3797939	-1.0	-1.0
chr22	31628661	31628852	ENSG00000241878.11|PISD|EWSR1|EWSR1	932	-	4.366508	1.1690209	-1.0	-1.0
chr22	31622515	31622620	ENSG00000241878.11|PISD|EWSR1|EWSR1	904	-	5.6125712	1.0162456	-1.0	-1.0
chr22	31626679	31628002	ENSG00000241878.11|PISD|EWSR1|EWSR1	956	-	5.283058	1.3588884	-1.0	-1.0
chr22	31625159	31625509	ENSG00000241878.11|PISD|EWSR1|EWSR1	935	-	5.117098	1.185798	-1.0	-1.0
chr22	31622775	31622880	ENSG00000241878.11|PISD|EWSR1|EWSR1	904	-	5.6125712	1.0177717	-1.0	-1.0
chr22	31628221	31628526	ENSG00000241878.11|PISD|EWSR1|EWSR1	959	-	5.3142314	1.3846347	-1.0	-1.0
chr22	31944965	31945165	ENSG00000128245.14|YWHAH|EWSR1|EWSR1	949	+	4.199268	1.2961044	-1.0	-1.0
chr22	36028046	36028166	ENSG00000100320.22|RBFOX2|EWSR1|EWSR1	925	-	5.806809	1.1232148	-1.0	-1.0
chr22	37226803	37227058	ENSG00000128340.14|RAC2|EWSR1|EWSR1	989	-	6.8345118	1.9505318	-1.0	-1.0
chr22	37229468	37229648	ENSG00000128340.14|RAC2|EWSR1|EWSR1	917	-	5.7740793	1.0828778	-1.0	-1.0
chr22	37229148	37229258	ENSG00000128340.14|RAC2|EWSR1|EWSR1	907	-	5.638572	1.0333904	-1.0	-1.0
chr22	37230928	37231230	ENSG00000128340.14|RAC2|EWSR1|EWSR1	945	-	5.968705	1.2584068	-1.0	-1.0
chr22	37227788	37227948	ENSG00000128340.14|RAC2|EWSR1|EWSR1	947	-	5.3793793	1.2735907	-1.0	-1.0
chr22	37230498	37230923	ENSG00000128340.14|RAC2|EWSR1|EWSR1	923	-	5.320434	1.1151981	-1.0	-1.0
chr22	37228743	37228848	ENSG00000128340.14|RAC2|EWSR1|EWSR1	902	-	5.612571	1.0078167	-1.0	-1.0
chr22	37227948	37228733	ENSG00000128340.14|RAC2|EWSR1|EWSR1	972	-	5.772871	1.5460519	-1.0	-1.0
chr22	37227488	37227683	ENSG00000128340.14|RAC2|EWSR1|EWSR1	936	-	5.9421854	1.194067	-1.0	-1.0
chr22	37228933	37229078	ENSG00000128340.14|RAC2|EWSR1|EWSR1	924	-	3.8339202	1.1195074	-1.0	-1.0
chr22	37561853	37562108	ENSG00000128283.6|CDC42EP1|EWSR1|EWSR1	944	+	4.5915747	1.2533597	-1.0	-1.0
chr22	37562468	37562638	ENSG00000128283.6|CDC42EP1|EWSR1|EWSR1	922	+	4.282462	1.1097902	-1.0	-1.0
chr22	37561568	37561798	ENSG00000128283.6|CDC42EP1|EWSR1|EWSR1	959	+	4.4589915	1.3872545	-1.0	-1.0
chr22	37561358	37561548	ENSG00000128283.6|CDC42EP1|EWSR1|EWSR1	956	+	4.0532174	1.3538353	-1.0	-1.0
chr22	37560603	37561343	ENSG00000128283.6|CDC42EP1|EWSR1|EWSR1	960	+	5.9824176	1.4005759	-1.0	-1.0
chr22	37562198	37562398	ENSG00000128283.6|CDC42EP1|EWSR1|EWSR1	968	+	4.8901052	1.4902855	-1.0	-1.0
chr22	38202896	38203046	ENSG00000185022.11|MAFF|EWSR1|EWSR1	907	+	5.6348577	1.029737	-1.0	-1.0
chr22	38202706	38202811	ENSG00000185022.11|MAFF|EWSR1|EWSR1	907	+	5.651572	1.0331569	-1.0	-1.0
chr22	38202241	38202351	ENSG00000185022.11|MAFF|EWSR1|EWSR1	904	+	5.6125712	1.0177717	-1.0	-1.0
chr22	38272024	38272124	ENSG00000198792.12|TMEM184B|EWSR1|EWSR1	914	-	5.6905746	1.0646279	-1.0	-1.0
chr22	38316324	38316509	ENSG00000213923.11|CSNK1E|EWSR1|EWSR1	936	-	5.8925476	1.197187	-1.0	-1.0
chr22	38316739	38316889	ENSG00000213923.11|CSNK1E|EWSR1|EWSR1	949	-	6.019065	1.291938	-1.0	-1.0
chr22	38316973	38317123	ENSG00000213923.11|CSNK1E|EWSR1|EWSR1	954	-	6.0884204	1.3360871	-1.0	-1.0
chr22	38315334	38315459	ENSG00000213923.11|CSNK1E|EWSR1|EWSR1	906	-	5.628172	1.027143	-1.0	-1.0
chr22	38315514	38315614	ENSG00000213923.11|CSNK1E|EWSR1|EWSR1	904	-	5.6125717	1.0177717	-1.0	-1.0
chr22	38316324	38316509	ENSG00000283900.1|Z98749.3|EWSR1|EWSR1	936	-	5.8925476	1.197187	-1.0	-1.0
chr22	38316934	38317124	ENSG00000283900.1|Z98749.3|EWSR1|EWSR1	942	-	5.938496	1.233647	-1.0	-1.0
chr22	38316739	38316889	ENSG00000283900.1|Z98749.3|EWSR1|EWSR1	949	-	6.019065	1.291938	-1.0	-1.0
chr22	38315334	38315459	ENSG00000283900.1|Z98749.3|EWSR1|EWSR1	906	-	5.628172	1.027143	-1.0	-1.0
chr22	38315514	38315614	ENSG00000283900.1|Z98749.3|EWSR1|EWSR1	904	-	5.6125717	1.0177717	-1.0	-1.0
chr22	38397795	38398075	ENSG00000283900.1|Z98749.3|EWSR1|EWSR1	922	-	5.7769256	1.1073403	-1.0	-1.0
chr22	38397795	38398075	ENSG00000244627.5|Z98749.2|EWSR1|EWSR1	922	-	5.7769256	1.1073403	-1.0	-1.0
chr22	38505791	38505896	ENSG00000100201.20|DDX17|EWSR1|EWSR1	959	-	6.1578746	1.3890812	-1.0	-1.0
chr22	39468452	39468647	ENSG00000128268.11|MGAT3|EWSR1|EWSR1	930	+	4.7470527	1.152086	-1.0	-1.0
chr22	39474127	39474307	ENSG00000128268.11|MGAT3|EWSR1|EWSR1	930	+	5.8554688	1.1576891	-1.0	-1.0
chr22	39468112	39468212	ENSG00000128268.11|MGAT3|EWSR1|EWSR1	904	+	5.6125717	1.0177717	-1.0	-1.0
chr22	39464247	39464417	ENSG00000128268.11|MGAT3|EWSR1|EWSR1	943	+	5.949021	1.2424648	-1.0	-1.0
chr22	39458807	39458907	ENSG00000128268.11|MGAT3|EWSR1|EWSR1	904	+	5.6125712	1.0162456	-1.0	-1.0
chr22	39472127	39472227	ENSG00000128268.11|MGAT3|EWSR1|EWSR1	904	+	5.6905727	1.0177717	-1.0	-1.0
chr22	39470897	39471017	ENSG00000128268.11|MGAT3|EWSR1|EWSR1	926	+	5.790632	1.1294118	-1.0	-1.0
chr22	39473752	39473927	ENSG00000128268.11|MGAT3|EWSR1|EWSR1	949	+	6.037663	1.294227	-1.0	-1.0
chr22	39474797	39474937	ENSG00000128268.11|MGAT3|EWSR1|EWSR1	912	+	5.723018	1.0540867	-1.0	-1.0
chr22	39458132	39458292	ENSG00000128268.11|MGAT3|EWSR1|EWSR1	921	+	5.1590905	1.1041129	-1.0	-1.0
chr22	39472962	39473152	ENSG00000128268.11|MGAT3|EWSR1|EWSR1	939	+	5.910606	1.212287	-1.0	-1.0
chr22	39462607	39462707	ENSG00000128268.11|MGAT3|EWSR1|EWSR1	904	+	5.6125712	1.0177717	-1.0	-1.0
chr22	39468912	39469037	ENSG00000128268.11|MGAT3|EWSR1|EWSR1	928	+	5.805942	1.1408406	-1.0	-1.0
chr22	39469362	39469507	ENSG00000128268.11|MGAT3|EWSR1|EWSR1	916	+	5.777602	1.0770736	-1.0	-1.0
chr22	39471192	39471377	ENSG00000128268.11|MGAT3|EWSR1|EWSR1	942	+	5.9645815	1.2345328	-1.0	-1.0
chr22	39470117	39470637	ENSG00000128268.11|MGAT3|EWSR1|EWSR1	934	+	5.888895	1.177632	-1.0	-1.0
chr22	39467897	39468052	ENSG00000128268.11|MGAT3|EWSR1|EWSR1	910	+	5.6979065	1.0442924	-1.0	-1.0
chr22	39468662	39468907	ENSG00000128268.11|MGAT3|EWSR1|EWSR1	957	+	4.69345	1.3711485	-1.0	-1.0
chr22	39466822	39467077	ENSG00000128268.11|MGAT3|EWSR1|EWSR1	919	+	5.727937	1.0891765	-1.0	-1.0
chr22	39467417	39467537	ENSG00000128268.11|MGAT3|EWSR1|EWSR1	917	+	5.7193747	1.0833864	-1.0	-1.0
chr22	39460952	39461072	ENSG00000128268.11|MGAT3|EWSR1|EWSR1	932	+	5.8423295	1.1650106	-1.0	-1.0
chr22	39458537	39458692	ENSG00000128268.11|MGAT3|EWSR1|EWSR1	947	+	6.0042	1.2776076	-1.0	-1.0
chr22	39469617	39469937	ENSG00000128268.11|MGAT3|EWSR1|EWSR1	920	+	4.881766	1.0987263	-1.0	-1.0
chr22	39469112	39469332	ENSG00000128268.11|MGAT3|EWSR1|EWSR1	960	+	6.186647	1.403222	-1.0	-1.0
chr22	40951726	40951916	ENSG00000100387.8|RBX1|EWSR1|EWSR1	960	+	6.1725965	1.4028683	-1.0	-1.0
chr22	41834038	41834248	ENSG00000198911.11|SREBF2|EWSR1|EWSR1	978	+	6.536248	1.6515127	-1.0	-1.0
chr22	41833743	41833953	ENSG00000198911.11|SREBF2|EWSR1|EWSR1	933	+	3.1773484	1.1731895	-1.0	-1.0
chr22	41833358	41833718	ENSG00000198911.11|SREBF2|EWSR1|EWSR1	967	+	5.6961126	1.4858438	-1.0	-1.0
chr22	42270162	42270267	ENSG00000100207.18|TCF20|EWSR1|EWSR1	909	-	5.651573	1.0411998	-1.0	-1.0
chr22	42269757	42269952	ENSG00000100207.18|TCF20|EWSR1|EWSR1	942	-	5.996765	1.2329195	-1.0	-1.0
chr22	42269972	42270072	ENSG00000100207.18|TCF20|EWSR1|EWSR1	902	-	3.8073423	1.0094699	-1.0	-1.0
chr22	42646394	42646544	ENSG00000100243.20|CYB5R3|EWSR1|EWSR1	916	-	5.7033014	1.073157	-1.0	-1.0
chr22	42879474	42879574	ENSG00000100266.18|PACSIN2|EWSR1|EWSR1	902	-	5.612571	1.0078167	-1.0	-1.0
chr22	43013805	43013955	ENSG00000100266.18|PACSIN2|EWSR1|EWSR1	923	-	5.7668505	1.1146718	-1.0	-1.0
chr22	43014230	43014330	ENSG00000100266.18|PACSIN2|EWSR1|EWSR1	904	-	5.6125717	1.0177717	-1.0	-1.0
chr22	43014560	43014700	ENSG00000100266.18|PACSIN2|EWSR1|EWSR1	944	-	5.9644523	1.2494711	-1.0	-1.0
chr22	43013605	43013715	ENSG00000100266.18|PACSIN2|EWSR1|EWSR1	907	-	5.638572	1.0328817	-1.0	-1.0
chr22	43014910	43015015	ENSG00000100266.18|PACSIN2|EWSR1|EWSR1	927	-	5.7997704	1.1344144	-1.0	-1.0
chr22	43155630	43155740	ENSG00000100300.17|TSPO|EWSR1|EWSR1	911	+	5.664573	1.0490092	-1.0	-1.0
chr22	43156310	43156415	ENSG00000100300.17|TSPO|EWSR1|EWSR1	908	+	5.6515727	1.0373713	-1.0	-1.0
chr22	44025166	44025266	ENSG00000188677.14|PARVB|EWSR1|EWSR1	904	+	5.6125712	1.0162456	-1.0	-1.0
chr22	44026166	44026271	ENSG00000188677.14|PARVB|EWSR1|EWSR1	914	+	5.688574	1.0646412	-1.0	-1.0
chr22	44026396	44026531	ENSG00000188677.14|PARVB|EWSR1|EWSR1	954	+	6.0877028	1.3350302	-1.0	-1.0
chr22	44030891	44031061	ENSG00000188677.14|PARVB|EWSR1|EWSR1	916	+	5.7178774	1.0772847	-1.0	-1.0
chr22	44727154	44727264	ENSG00000186654.20|PRR5|EWSR1|EWSR1	917	+	5.7127037	1.0799059	-1.0	-1.0
chr22	44681895	44682030	ENSG00000186654.20|PRR5|EWSR1|EWSR1	928	+	5.8147364	1.1431036	-1.0	-1.0
chr22	44683330	44683430	ENSG00000186654.20|PRR5|EWSR1|EWSR1	904	+	5.6125717	1.0177717	-1.0	-1.0
chr22	44682310	44682440	ENSG00000186654.20|PRR5|EWSR1|EWSR1	905	+	5.6281714	1.0208647	-1.0	-1.0
chr22	44736457	44736577	ENSG00000186654.20|PRR5|EWSR1|EWSR1	914	+	5.7399073	1.0643958	-1.0	-1.0
chr22	44735042	44735157	ENSG00000186654.20|PRR5|EWSR1|EWSR1	922	+	5.750918	1.1082357	-1.0	-1.0
chr22	44734712	44734832	ENSG00000186654.20|PRR5|EWSR1|EWSR1	922	+	5.7624755	1.108677	-1.0	-1.0
chr22	44737561	44737676	ENSG00000186654.20|PRR5|EWSR1|EWSR1	934	+	5.8685226	1.1802425	-1.0	-1.0
chr22	44735657	44735787	ENSG00000186654.20|PRR5|EWSR1|EWSR1	937	+	5.4380884	1.1978763	-1.0	-1.0
chr22	44736117	44736447	ENSG00000186654.20|PRR5|EWSR1|EWSR1	916	+	5.708033	1.076238	-1.0	-1.0
chr22	44735312	44735642	ENSG00000186654.20|PRR5|EWSR1|EWSR1	966	+	5.8761287	1.4635773	-1.0	-1.0
chr22	44737291	44737426	ENSG00000186654.20|PRR5|EWSR1|EWSR1	949	+	5.797658	1.291923	-1.0	-1.0
chr22	44735932	44736077	ENSG00000186654.20|PRR5|EWSR1|EWSR1	952	+	5.5322328	1.314939	-1.0	-1.0
chr22	44734832	44735027	ENSG00000186654.20|PRR5|EWSR1|EWSR1	958	+	6.214402	1.3742452	-1.0	-1.0
chr22	44701915	44702025	ENSG00000186654.20|PRR5|EWSR1|EWSR1	914	+	5.6905746	1.0646279	-1.0	-1.0
chr22	44728459	44728589	ENSG00000186654.20|PRR5|EWSR1|EWSR1	918	+	5.7206297	1.0845746	-1.0	-1.0
chr22	44727154	44727264	ENSG00000248405.10|PRR5-ARHGAP8|EWSR1|EWSR1	917	+	5.7127037	1.0799059	-1.0	-1.0
chr22	44737812	44737932	ENSG00000248405.10|PRR5-ARHGAP8|EWSR1|EWSR1	906	+	3.8326554	1.0277367	-1.0	-1.0
chr22	44736457	44736577	ENSG00000248405.10|PRR5-ARHGAP8|EWSR1|EWSR1	914	+	5.7399073	1.0643958	-1.0	-1.0
chr22	44737952	44738202	ENSG00000248405.10|PRR5-ARHGAP8|EWSR1|EWSR1	935	+	5.757209	1.186716	-1.0	-1.0
chr22	44735041	44735162	ENSG00000248405.10|PRR5-ARHGAP8|EWSR1|EWSR1	928	+	5.808988	1.1451846	-1.0	-1.0
chr22	44737292	44737427	ENSG00000248405.10|PRR5-ARHGAP8|EWSR1|EWSR1	950	+	5.8050857	1.2975785	-1.0	-1.0
chr22	44738427	44738797	ENSG00000248405.10|PRR5-ARHGAP8|EWSR1|EWSR1	949	+	6.047777	1.2921437	-1.0	-1.0
chr22	44738797	44738907	ENSG00000248405.10|PRR5-ARHGAP8|EWSR1|EWSR1	904	+	5.6125712	1.0162456	-1.0	-1.0
chr22	44735657	44735787	ENSG00000248405.10|PRR5-ARHGAP8|EWSR1|EWSR1	937	+	5.4380884	1.1978763	-1.0	-1.0
chr22	44736117	44736447	ENSG00000248405.10|PRR5-ARHGAP8|EWSR1|EWSR1	916	+	5.708033	1.076238	-1.0	-1.0
chr22	44735312	44735642	ENSG00000248405.10|PRR5-ARHGAP8|EWSR1|EWSR1	966	+	5.8761287	1.4635773	-1.0	-1.0
chr22	44735932	44736077	ENSG00000248405.10|PRR5-ARHGAP8|EWSR1|EWSR1	952	+	5.5322328	1.314939	-1.0	-1.0
chr22	44737562	44737732	ENSG00000248405.10|PRR5-ARHGAP8|EWSR1|EWSR1	950	+	6.034131	1.2969866	-1.0	-1.0
chr22	44734716	44735021	ENSG00000248405.10|PRR5-ARHGAP8|EWSR1|EWSR1	952	+	6.1273084	1.3228147	-1.0	-1.0
chr22	44728459	44728589	ENSG00000248405.10|PRR5-ARHGAP8|EWSR1|EWSR1	918	+	5.7206297	1.0845746	-1.0	-1.0
chr22	45311093	45311263	ENSG00000100376.11|FAM118A|EWSR1|EWSR1	922	+	5.7723293	1.1082172	-1.0	-1.0
chr22	45328606	45328791	ENSG00000100376.11|FAM118A|EWSR1|EWSR1	954	+	3.4262369	1.3418959	-1.0	-1.0
chr22	45329492	45329592	ENSG00000100376.11|FAM118A|EWSR1|EWSR1	900	+	2.6438546	1.0007651	-1.0	-1.0
chr22	46100058	46100188	ENSG00000197182.14|MIRLET7BHG|EWSR1|EWSR1	914	+	5.7540026	1.0640435	-1.0	-1.0
chr22	46320952	46321087	ENSG00000075218.18|GTSE1|EWSR1|EWSR1	936	+	5.8874474	1.1951547	-1.0	-1.0
chr22	46587025	46587475	ENSG00000075240.16|GRAMD4|EWSR1|EWSR1	958	+	5.8513293	1.3773694	-1.0	-1.0
chr22	46618400	46618575	ENSG00000075240.16|GRAMD4|EWSR1|EWSR1	925	+	5.7879524	1.12521	-1.0	-1.0
chr22	46580660	46580775	ENSG00000075240.16|GRAMD4|EWSR1|EWSR1	911	+	5.670073	1.052539	-1.0	-1.0
chr22	46659577	46659712	ENSG00000075240.16|GRAMD4|EWSR1|EWSR1	914	+	5.6892405	1.0646368	-1.0	-1.0
chr22	46640195	46640455	ENSG00000075240.16|GRAMD4|EWSR1|EWSR1	926	+	5.788315	1.1278647	-1.0	-1.0
chr22	46654105	46654320	ENSG00000075240.16|GRAMD4|EWSR1|EWSR1	957	+	6.1161213	1.3664196	-1.0	-1.0
chr22	46630386	46630486	ENSG00000075240.16|GRAMD4|EWSR1|EWSR1	904	+	5.6125712	1.0162456	-1.0	-1.0
chr22	46672197	46672332	ENSG00000075240.16|GRAMD4|EWSR1|EWSR1	936	+	5.891301	1.196294	-1.0	-1.0
chr22	46654955	46655165	ENSG00000075240.16|GRAMD4|EWSR1|EWSR1	952	+	6.0808444	1.3175769	-1.0	-1.0
chr22	46589580	46590430	ENSG00000075240.16|GRAMD4|EWSR1|EWSR1	971	+	5.6083922	1.5374932	-1.0	-1.0
chr22	46662147	46662257	ENSG00000075240.16|GRAMD4|EWSR1|EWSR1	904	+	5.6125712	1.0162456	-1.0	-1.0
chr22	46590475	46590790	ENSG00000075240.16|GRAMD4|EWSR1|EWSR1	958	+	5.13514	1.3730522	-1.0	-1.0
chr22	46652450	46652570	ENSG00000075240.16|GRAMD4|EWSR1|EWSR1	912	+	5.674974	1.0552566	-1.0	-1.0
chr22	46651140	46651350	ENSG00000075240.16|GRAMD4|EWSR1|EWSR1	961	+	6.211634	1.4090402	-1.0	-1.0
chr22	46635041	46635146	ENSG00000075240.16|GRAMD4|EWSR1|EWSR1	904	+	5.6125712	1.0177717	-1.0	-1.0
chr22	46584145	46584525	ENSG00000075240.16|GRAMD4|EWSR1|EWSR1	967	+	5.9771595	1.4870126	-1.0	-1.0
chr22	46651395	46651515	ENSG00000075240.16|GRAMD4|EWSR1|EWSR1	908	+	5.6437726	1.0365142	-1.0	-1.0
chr22	46581230	46581375	ENSG00000075240.16|GRAMD4|EWSR1|EWSR1	932	+	5.2516265	1.1677153	-1.0	-1.0
chr22	46653720	46653820	ENSG00000075240.16|GRAMD4|EWSR1|EWSR1	915	+	5.764574	1.0692781	-1.0	-1.0
chr22	46587480	46588070	ENSG00000075240.16|GRAMD4|EWSR1|EWSR1	964	+	5.1934214	1.4457403	-1.0	-1.0
chr22	46618605	46618800	ENSG00000075240.16|GRAMD4|EWSR1|EWSR1	929	+	5.8191295	1.1487682	-1.0	-1.0
chr22	46585445	46585935	ENSG00000075240.16|GRAMD4|EWSR1|EWSR1	962	+	5.4560246	1.4203231	-1.0	-1.0
chr22	46612375	46612480	ENSG00000075240.16|GRAMD4|EWSR1|EWSR1	910	+	5.688573	1.0477622	-1.0	-1.0
chr22	46617495	46617600	ENSG00000075240.16|GRAMD4|EWSR1|EWSR1	904	+	5.6125712	1.0162456	-1.0	-1.0
chr22	46581885	46582375	ENSG00000075240.16|GRAMD4|EWSR1|EWSR1	953	+	4.7776313	1.3252505	-1.0	-1.0
chr22	46628856	46629156	ENSG00000075240.16|GRAMD4|EWSR1|EWSR1	922	+	5.7610583	1.1099215	-1.0	-1.0
chr22	46620085	46620260	ENSG00000075240.16|GRAMD4|EWSR1|EWSR1	920	+	5.7421794	1.0991396	-1.0	-1.0
chr22	46595055	46595635	ENSG00000075240.16|GRAMD4|EWSR1|EWSR1	937	+	5.9132204	1.2012838	-1.0	-1.0
chr22	46656495	46656625	ENSG00000075240.16|GRAMD4|EWSR1|EWSR1	906	+	5.6255717	1.0255811	-1.0	-1.0
chr22	46653415	46653595	ENSG00000075240.16|GRAMD4|EWSR1|EWSR1	918	+	5.728862	1.0850072	-1.0	-1.0
chr22	46649235	46649435	ENSG00000075240.16|GRAMD4|EWSR1|EWSR1	938	+	5.9401174	1.2066703	-1.0	-1.0
chr22	46653085	46653280	ENSG00000075240.16|GRAMD4|EWSR1|EWSR1	913	+	5.6790977	1.0587137	-1.0	-1.0
chr22	46627796	46628041	ENSG00000075240.16|GRAMD4|EWSR1|EWSR1	916	+	5.706897	1.0749968	-1.0	-1.0
chr22	46660342	46660447	ENSG00000075240.16|GRAMD4|EWSR1|EWSR1	927	+	5.7997704	1.1339221	-1.0	-1.0
chr22	46586660	46586990	ENSG00000075240.16|GRAMD4|EWSR1|EWSR1	949	+	5.072052	1.2924056	-1.0	-1.0
chr22	46650710	46650845	ENSG00000075240.16|GRAMD4|EWSR1|EWSR1	935	+	5.878618	1.1886183	-1.0	-1.0
chr22	46632586	46632701	ENSG00000075240.16|GRAMD4|EWSR1|EWSR1	911	+	5.6710734	1.050425	-1.0	-1.0
chr22	46654460	46654700	ENSG00000075240.16|GRAMD4|EWSR1|EWSR1	919	+	5.7458806	1.0929412	-1.0	-1.0
chr22	46660782	46660887	ENSG00000075240.16|GRAMD4|EWSR1|EWSR1	903	+	5.612571	1.0120311	-1.0	-1.0
chr22	46650910	46651095	ENSG00000075240.16|GRAMD4|EWSR1|EWSR1	946	+	6.0193186	1.2651539	-1.0	-1.0
chr22	46613495	46613710	ENSG00000075240.16|GRAMD4|EWSR1|EWSR1	908	+	5.6510725	1.0378463	-1.0	-1.0
chr22	46632151	46632341	ENSG00000075240.16|GRAMD4|EWSR1|EWSR1	930	+	5.8244615	1.1528692	-1.0	-1.0
chr22	46652225	46652390	ENSG00000075240.16|GRAMD4|EWSR1|EWSR1	922	+	5.544053	1.1092194	-1.0	-1.0
chr22	46607325	46607460	ENSG00000075240.16|GRAMD4|EWSR1|EWSR1	914	+	5.688622	1.0639312	-1.0	-1.0
chr22	46661847	46662022	ENSG00000075240.16|GRAMD4|EWSR1|EWSR1	933	+	5.8604145	1.1723846	-1.0	-1.0
chr22	46583605	46583885	ENSG00000075240.16|GRAMD4|EWSR1|EWSR1	933	+	4.842226	1.1733254	-1.0	-1.0
chr22	46592105	46592250	ENSG00000075240.16|GRAMD4|EWSR1|EWSR1	904	+	5.6125712	1.0177717	-1.0	-1.0
chr22	46577290	46577465	ENSG00000075240.16|GRAMD4|EWSR1|EWSR1	943	+	5.9607725	1.2465394	-1.0	-1.0
chr22	46618865	46619060	ENSG00000075240.16|GRAMD4|EWSR1|EWSR1	950	+	6.0406485	1.3039953	-1.0	-1.0
chr22	46577475	46578330	ENSG00000075240.16|GRAMD4|EWSR1|EWSR1	962	+	4.979835	1.4251261	-1.0	-1.0
chr22	46619820	46619945	ENSG00000075240.16|GRAMD4|EWSR1|EWSR1	903	+	5.6125712	1.013436	-1.0	-1.0
chr22	46672677	46672777	ENSG00000075240.16|GRAMD4|EWSR1|EWSR1	902	+	5.612571	1.0078167	-1.0	-1.0
chr22	46593300	46593495	ENSG00000075240.16|GRAMD4|EWSR1|EWSR1	911	+	5.672351	1.0514071	-1.0	-1.0
chr22	46619250	46619350	ENSG00000075240.16|GRAMD4|EWSR1|EWSR1	902	+	5.612571	1.0078167	-1.0	-1.0
chr22	46581015	46581160	ENSG00000075240.16|GRAMD4|EWSR1|EWSR1	923	+	5.771253	1.1152972	-1.0	-1.0
chr22	46620565	46620680	ENSG00000075240.16|GRAMD4|EWSR1|EWSR1	932	+	5.8837357	1.1693566	-1.0	-1.0
chr22	46582405	46582740	ENSG00000075240.16|GRAMD4|EWSR1|EWSR1	943	+	4.514612	1.2421781	-1.0	-1.0
chr22	46649745	46649880	ENSG00000075240.16|GRAMD4|EWSR1|EWSR1	909	+	5.651573	1.0406911	-1.0	-1.0
chr22	46578335	46578730	ENSG00000075240.16|GRAMD4|EWSR1|EWSR1	975	+	5.664176	1.5995982	-1.0	-1.0
chr22	46671907	46672072	ENSG00000075240.16|GRAMD4|EWSR1|EWSR1	934	+	5.872124	1.1788911	-1.0	-1.0
chr22	46581665	46581865	ENSG00000075240.16|GRAMD4|EWSR1|EWSR1	956	+	5.5358014	1.3605782	-1.0	-1.0
chr22	46657280	46657380	ENSG00000075240.16|GRAMD4|EWSR1|EWSR1	914	+	5.6905746	1.0646279	-1.0	-1.0
chr22	46672367	46672627	ENSG00000075240.16|GRAMD4|EWSR1|EWSR1	914	+	5.737588	1.0677491	-1.0	-1.0
chr22	46621825	46622010	ENSG00000075240.16|GRAMD4|EWSR1|EWSR1	931	+	5.839121	1.1589518	-1.0	-1.0
chr22	46655185	46655530	ENSG00000075240.16|GRAMD4|EWSR1|EWSR1	953	+	6.109183	1.325792	-1.0	-1.0
chr22	46651755	46652055	ENSG00000075240.16|GRAMD4|EWSR1|EWSR1	943	+	5.953942	1.2448474	-1.0	-1.0
chr22	46652705	46653075	ENSG00000075240.16|GRAMD4|EWSR1|EWSR1	928	+	5.828619	1.1427711	-1.0	-1.0
chr22	46583965	46584100	ENSG00000075240.16|GRAMD4|EWSR1|EWSR1	937	+	5.895477	1.1981847	-1.0	-1.0
chr22	46578760	46580270	ENSG00000075240.16|GRAMD4|EWSR1|EWSR1	958	+	4.9290314	1.378808	-1.0	-1.0
chr22	46650345	46650455	ENSG00000075240.16|GRAMD4|EWSR1|EWSR1	906	+	5.6385717	1.02471	-1.0	-1.0
chr22	46612690	46612830	ENSG00000075240.16|GRAMD4|EWSR1|EWSR1	922	+	5.799479	1.1055062	-1.0	-1.0
chr22	46658347	46658457	ENSG00000075240.16|GRAMD4|EWSR1|EWSR1	910	+	5.663239	1.0446626	-1.0	-1.0
chr22	46594325	46594895	ENSG00000075240.16|GRAMD4|EWSR1|EWSR1	939	+	5.9079685	1.2122066	-1.0	-1.0
chr22	46591835	46591950	ENSG00000075240.16|GRAMD4|EWSR1|EWSR1	914	+	5.6876707	1.0643723	-1.0	-1.0
chr22	46584550	46585030	ENSG00000075240.16|GRAMD4|EWSR1|EWSR1	954	+	5.4207373	1.3408737	-1.0	-1.0
chr22	46613830	46613955	ENSG00000075240.16|GRAMD4|EWSR1|EWSR1	909	+	5.651573	1.0411998	-1.0	-1.0
chr22	46595860	46595960	ENSG00000075240.16|GRAMD4|EWSR1|EWSR1	913	+	5.690574	1.058497	-1.0	-1.0
chr22	46580285	46580605	ENSG00000075240.16|GRAMD4|EWSR1|EWSR1	950	+	6.105609	1.3048292	-1.0	-1.0
chr22	46662587	46662782	ENSG00000075240.16|GRAMD4|EWSR1|EWSR1	910	+	5.665372	1.0473671	-1.0	-1.0
chr22	46589185	46589575	ENSG00000075240.16|GRAMD4|EWSR1|EWSR1	966	+	5.680342	1.4667577	-1.0	-1.0
chr22	46648985	46649090	ENSG00000075240.16|GRAMD4|EWSR1|EWSR1	904	+	5.6125712	1.0177717	-1.0	-1.0
chr22	46588075	46589165	ENSG00000075240.16|GRAMD4|EWSR1|EWSR1	968	+	5.8905354	1.4991341	-1.0	-1.0
chr22	46768707	46768812	ENSG00000054611.13|TBC1D22A|EWSR1|EWSR1	904	+	5.6125712	1.0177717	-1.0	-1.0
chr22	46802340	46802515	ENSG00000054611.13|TBC1D22A|EWSR1|EWSR1	925	+	5.7854857	1.1228384	-1.0	-1.0
chr22	47116433	47116533	ENSG00000054611.13|TBC1D22A|EWSR1|EWSR1	904	+	5.6125712	1.0162456	-1.0	-1.0
chr22	46776375	46776545	ENSG00000054611.13|TBC1D22A|EWSR1|EWSR1	919	+	5.7317734	1.0912683	-1.0	-1.0
chr22	47117043	47117143	ENSG00000054611.13|TBC1D22A|EWSR1|EWSR1	913	+	5.690574	1.058497	-1.0	-1.0
chr22	47124328	47124443	ENSG00000054611.13|TBC1D22A|EWSR1|EWSR1	918	+	5.7460747	1.0883402	-1.0	-1.0
chr22	47042568	47042693	ENSG00000054611.13|TBC1D22A|EWSR1|EWSR1	904	+	5.6125712	1.0177717	-1.0	-1.0
chr22	46769427	46769737	ENSG00000054611.13|TBC1D22A|EWSR1|EWSR1	938	+	5.9048553	1.2096255	-1.0	-1.0
chr22	47113803	47113918	ENSG00000054611.13|TBC1D22A|EWSR1|EWSR1	936	+	5.428252	1.1930294	-1.0	-1.0
chr22	47050883	47051053	ENSG00000054611.13|TBC1D22A|EWSR1|EWSR1	912	+	5.681371	1.0548903	-1.0	-1.0
chr22	47046518	47046618	ENSG00000054611.13|TBC1D22A|EWSR1|EWSR1	930	+	5.834965	1.1573181	-1.0	-1.0
chr22	47135438	47135553	ENSG00000054611.13|TBC1D22A|EWSR1|EWSR1	904	+	5.6125712	1.0177717	-1.0	-1.0
chr22	47114183	47114658	ENSG00000054611.13|TBC1D22A|EWSR1|EWSR1	943	+	5.960822	1.2471955	-1.0	-1.0
chr22	47135938	47136113	ENSG00000054611.13|TBC1D22A|EWSR1|EWSR1	933	+	5.851386	1.1713101	-1.0	-1.0
chr22	46803290	46803470	ENSG00000054611.13|TBC1D22A|EWSR1|EWSR1	913	+	5.699334	1.0628524	-1.0	-1.0
chr22	47136443	47136578	ENSG00000054611.13|TBC1D22A|EWSR1|EWSR1	918	+	5.725672	1.0876164	-1.0	-1.0
chr22	47149498	47149628	ENSG00000054611.13|TBC1D22A|EWSR1|EWSR1	908	+	5.6560006	1.0357865	-1.0	-1.0
chr22	47122333	47122443	ENSG00000054611.13|TBC1D22A|EWSR1|EWSR1	902	+	5.612571	1.0078167	-1.0	-1.0
chr22	46801785	46802010	ENSG00000054611.13|TBC1D22A|EWSR1|EWSR1	921	+	5.77309	1.1007798	-1.0	-1.0
chr22	47115463	47115633	ENSG00000054611.13|TBC1D22A|EWSR1|EWSR1	915	+	5.6950655	1.0680404	-1.0	-1.0
chr22	47125133	47125238	ENSG00000054611.13|TBC1D22A|EWSR1|EWSR1	929	+	5.8333273	1.1518018	-1.0	-1.0
chr22	47124028	47124203	ENSG00000054611.13|TBC1D22A|EWSR1|EWSR1	921	+	5.7519298	1.1050582	-1.0	-1.0
chr22	47138703	47138818	ENSG00000054611.13|TBC1D22A|EWSR1|EWSR1	904	+	5.6125712	1.0177717	-1.0	-1.0
chr22	47114803	47114928	ENSG00000054611.13|TBC1D22A|EWSR1|EWSR1	911	+	5.6645737	1.0490092	-1.0	-1.0
chr22	47114983	47115128	ENSG00000054611.13|TBC1D22A|EWSR1|EWSR1	941	+	5.9422817	1.2315454	-1.0	-1.0
chr22	47154208	47154353	ENSG00000054611.13|TBC1D22A|EWSR1|EWSR1	910	+	5.666373	1.0434425	-1.0	-1.0
chr22	46917551	46917661	ENSG00000054611.13|TBC1D22A|EWSR1|EWSR1	908	+	5.6645727	1.0351863	-1.0	-1.0
chr22	47153953	47154118	ENSG00000054611.13|TBC1D22A|EWSR1|EWSR1	928	+	5.816992	1.14526	-1.0	-1.0
chr22	47135643	47135743	ENSG00000054611.13|TBC1D22A|EWSR1|EWSR1	915	+	5.764574	1.0692781	-1.0	-1.0
chr22	47124923	47125058	ENSG00000054611.13|TBC1D22A|EWSR1|EWSR1	910	+	5.659373	1.0438944	-1.0	-1.0
chr22	46802785	46802955	ENSG00000054611.13|TBC1D22A|EWSR1|EWSR1	937	+	5.5980287	1.2018774	-1.0	-1.0
chr22	46803530	46803650	ENSG00000054611.13|TBC1D22A|EWSR1|EWSR1	934	+	5.8648787	1.182113	-1.0	-1.0
chr22	47809991	47810336	ENSG00000224271.5|AL117329.1|EWSR1|EWSR1	955	+	5.779018	1.3486719	-1.0	-1.0
chr22	47715872	47716122	ENSG00000224271.5|AL117329.1|EWSR1|EWSR1	968	+	5.821955	1.4977864	-1.0	-1.0
chr22	47813796	47813971	ENSG00000224271.5|AL117329.1|EWSR1|EWSR1	935	+	5.8883734	1.1870476	-1.0	-1.0
chr22	47761016	47761241	ENSG00000224271.5|AL117329.1|EWSR1|EWSR1	937	+	4.236382	1.1982226	-1.0	-1.0
chr22	47760836	47761016	ENSG00000224271.5|AL117329.1|EWSR1|EWSR1	950	+	4.8620706	1.3020122	-1.0	-1.0
chr22	47781821	47782286	ENSG00000224271.5|AL117329.1|EWSR1|EWSR1	970	+	6.3223352	1.5231602	-1.0	-1.0
chr22	47748081	47748186	ENSG00000224271.5|AL117329.1|EWSR1|EWSR1	904	+	5.6905727	1.0177717	-1.0	-1.0
chr22	47782431	47782841	ENSG00000224271.5|AL117329.1|EWSR1|EWSR1	933	+	4.7093725	1.1729565	-1.0	-1.0
chr22	47809776	47809976	ENSG00000224271.5|AL117329.1|EWSR1|EWSR1	967	+	6.101027	1.4759296	-1.0	-1.0
chr22	47813476	47813611	ENSG00000224271.5|AL117329.1|EWSR1|EWSR1	954	+	5.1006184	1.3334416	-1.0	-1.0
chr22	47785711	47785841	ENSG00000224271.5|AL117329.1|EWSR1|EWSR1	911	+	5.6639066	1.0490136	-1.0	-1.0
chr22	47814821	47815016	ENSG00000224271.5|AL117329.1|EWSR1|EWSR1	946	+	4.5983057	1.2693	-1.0	-1.0
chr22	47716682	47716997	ENSG00000224271.5|AL117329.1|EWSR1|EWSR1	964	+	6.254242	1.4397775	-1.0	-1.0
chr22	47716167	47716277	ENSG00000224271.5|AL117329.1|EWSR1|EWSR1	945	+	5.985767	1.2596017	-1.0	-1.0
chr22	47784991	47785096	ENSG00000224271.5|AL117329.1|EWSR1|EWSR1	904	+	5.6125712	1.0170087	-1.0	-1.0
chr22	47813306	47813461	ENSG00000224271.5|AL117329.1|EWSR1|EWSR1	931	+	4.933131	1.1640699	-1.0	-1.0
chr22	47793351	47793761	ENSG00000224271.5|AL117329.1|EWSR1|EWSR1	968	+	6.176127	1.4982983	-1.0	-1.0
chr22	47736822	47736922	ENSG00000224271.5|AL117329.1|EWSR1|EWSR1	904	+	5.6125712	1.0162456	-1.0	-1.0
chr22	47737882	47737987	ENSG00000224271.5|AL117329.1|EWSR1|EWSR1	918	+	5.727575	1.0875769	-1.0	-1.0
chr22	47780916	47781061	ENSG00000224271.5|AL117329.1|EWSR1|EWSR1	925	+	5.7815795	1.1241916	-1.0	-1.0
chr22	47781511	47781611	ENSG00000224271.5|AL117329.1|EWSR1|EWSR1	904	+	5.6125712	1.0162456	-1.0	-1.0
chr22	47784136	47784421	ENSG00000224271.5|AL117329.1|EWSR1|EWSR1	932	+	5.864693	1.1659853	-1.0	-1.0
chr22	47762036	47762171	ENSG00000224271.5|AL117329.1|EWSR1|EWSR1	935	+	5.876404	1.1889185	-1.0	-1.0
chr22	47783676	47783871	ENSG00000224271.5|AL117329.1|EWSR1|EWSR1	954	+	5.98899	1.3387305	-1.0	-1.0
chr22	47811021	47811436	ENSG00000224271.5|AL117329.1|EWSR1|EWSR1	953	+	4.8017077	1.3276514	-1.0	-1.0
chr22	47739636	47739766	ENSG00000224271.5|AL117329.1|EWSR1|EWSR1	914	+	5.7045736	1.0646088	-1.0	-1.0
chr22	47734547	47734662	ENSG00000224271.5|AL117329.1|EWSR1|EWSR1	904	+	5.6125712	1.0177717	-1.0	-1.0
chr22	47810421	47810876	ENSG00000224271.5|AL117329.1|EWSR1|EWSR1	963	+	5.7942524	1.4315745	-1.0	-1.0
chr22	47746331	47746451	ENSG00000224271.5|AL117329.1|EWSR1|EWSR1	909	+	5.7090735	1.042688	-1.0	-1.0
chr22	47716287	47716542	ENSG00000224271.5|AL117329.1|EWSR1|EWSR1	937	+	4.824301	1.1993849	-1.0	-1.0
chr22	47764071	47764221	ENSG00000224271.5|AL117329.1|EWSR1|EWSR1	904	+	5.6125712	1.0177717	-1.0	-1.0
chr22	47784706	47784846	ENSG00000224271.5|AL117329.1|EWSR1|EWSR1	910	+	5.664573	1.0434766	-1.0	-1.0
chr22	47808736	47809026	ENSG00000224271.5|AL117329.1|EWSR1|EWSR1	919	+	5.262976	1.0936648	-1.0	-1.0
chr22	47807736	47807871	ENSG00000224271.5|AL117329.1|EWSR1|EWSR1	909	+	5.6510725	1.0410124	-1.0	-1.0
chr22	47809396	47809551	ENSG00000224271.5|AL117329.1|EWSR1|EWSR1	923	+	3.727132	1.1130068	-1.0	-1.0
chr22	47813611	47813776	ENSG00000224271.5|AL117329.1|EWSR1|EWSR1	954	+	5.039014	1.336819	-1.0	-1.0
chr22	47808601	47808721	ENSG00000224271.5|AL117329.1|EWSR1|EWSR1	940	+	5.9242897	1.2191288	-1.0	-1.0
chr22	47808251	47808496	ENSG00000224271.5|AL117329.1|EWSR1|EWSR1	961	+	6.1869345	1.4106055	-1.0	-1.0
chr22	47813116	47813301	ENSG00000224271.5|AL117329.1|EWSR1|EWSR1	941	+	5.959493	1.2256274	-1.0	-1.0
chr22	47760306	47760646	ENSG00000224271.5|AL117329.1|EWSR1|EWSR1	918	+	5.6234884	1.0856768	-1.0	-1.0
chr22	47809576	47809766	ENSG00000224271.5|AL117329.1|EWSR1|EWSR1	961	+	5.6639805	1.4130231	-1.0	-1.0
chr22	47781361	47781486	ENSG00000224271.5|AL117329.1|EWSR1|EWSR1	921	+	5.751038	1.1033385	-1.0	-1.0
chr22	49528697	49528957	ENSG00000188511.12|C22orf34|EWSR1|EWSR1	923	-	4.506863	1.113121	-1.0	-1.0
chr22	49483427	49483682	ENSG00000188511.12|C22orf34|EWSR1|EWSR1	974	-	4.399888	1.5885	-1.0	-1.0
chr22	49517937	49518067	ENSG00000188511.12|C22orf34|EWSR1|EWSR1	919	-	5.7297015	1.0909708	-1.0	-1.0
chr22	49541502	49542202	ENSG00000188511.12|C22orf34|EWSR1|EWSR1	981	-	5.209418	1.7243748	-1.0	-1.0
chr22	49498282	49498417	ENSG00000188511.12|C22orf34|EWSR1|EWSR1	922	-	5.7596745	1.1077322	-1.0	-1.0
chr22	49517752	49517937	ENSG00000188511.12|C22orf34|EWSR1|EWSR1	954	-	3.783512	1.3372548	-1.0	-1.0
chr22	49542837	49542972	ENSG00000188511.12|C22orf34|EWSR1|EWSR1	920	-	4.010733	1.0987961	-1.0	-1.0
chr22	49543907	49544202	ENSG00000188511.12|C22orf34|EWSR1|EWSR1	942	-	4.3870554	1.2370483	-1.0	-1.0
chr22	49547822	49549337	ENSG00000188511.12|C22orf34|EWSR1|EWSR1	962	-	4.5501804	1.4231876	-1.0	-1.0
chr22	49530502	49534912	ENSG00000188511.12|C22orf34|EWSR1|EWSR1	980	-	4.9833207	1.6893325	-1.0	-1.0
chr22	49523932	49524322	ENSG00000188511.12|C22orf34|EWSR1|EWSR1	929	-	4.0586543	1.1509386	-1.0	-1.0
chr22	49556377	49556507	ENSG00000188511.12|C22orf34|EWSR1|EWSR1	908	-	4.1065903	1.0356995	-1.0	-1.0
chr22	49521392	49521492	ENSG00000188511.12|C22orf34|EWSR1|EWSR1	904	-	5.6125712	1.0177717	-1.0	-1.0
chr22	49488037	49488232	ENSG00000188511.12|C22orf34|EWSR1|EWSR1	918	-	5.495735	1.0853498	-1.0	-1.0
chr22	49572487	49572707	ENSG00000188511.12|C22orf34|EWSR1|EWSR1	961	-	4.478558	1.4099035	-1.0	-1.0
chr22	49516492	49517742	ENSG00000188511.12|C22orf34|EWSR1|EWSR1	970	-	4.9921656	1.5296263	-1.0	-1.0
chr22	49591502	49591742	ENSG00000188511.12|C22orf34|EWSR1|EWSR1	955	-	3.5979636	1.3471882	-1.0	-1.0
chr22	49518072	49518417	ENSG00000188511.12|C22orf34|EWSR1|EWSR1	980	-	6.585283	1.6948636	-1.0	-1.0
chr22	49608452	49608552	ENSG00000188511.12|C22orf34|EWSR1|EWSR1	904	-	5.6125712	1.0162456	-1.0	-1.0
chr22	49611297	49611407	ENSG00000188511.12|C22orf34|EWSR1|EWSR1	910	-	3.2084126	1.0435989	-1.0	-1.0
chr22	49626842	49627042	ENSG00000188511.12|C22orf34|EWSR1|EWSR1	997	-	5.543156	2.5445607	-1.0	-1.0
chr22	49530002	49530172	ENSG00000188511.12|C22orf34|EWSR1|EWSR1	934	-	4.4390845	1.1780326	-1.0	-1.0
chr22	49537032	49537137	ENSG00000188511.12|C22orf34|EWSR1|EWSR1	918	-	3.9289777	1.0881698	-1.0	-1.0
chr22	49591132	49591482	ENSG00000188511.12|C22orf34|EWSR1|EWSR1	962	-	3.733959	1.4145433	-1.0	-1.0
chr22	49561867	49562002	ENSG00000188511.12|C22orf34|EWSR1|EWSR1	914	-	5.698824	1.0663164	-1.0	-1.0
chr22	49538807	49539122	ENSG00000188511.12|C22orf34|EWSR1|EWSR1	967	-	4.209983	1.4765918	-1.0	-1.0
chr22	49656623	49656983	ENSG00000188511.12|C22orf34|EWSR1|EWSR1	983	-	3.9824495	1.7708757	-1.0	-1.0
chr22	49539277	49539387	ENSG00000188511.12|C22orf34|EWSR1|EWSR1	921	-	3.938415	1.1025506	-1.0	-1.0
chr22	49539392	49539532	ENSG00000188511.12|C22orf34|EWSR1|EWSR1	963	-	5.6858296	1.4318445	-1.0	-1.0
chr22	49544212	49544647	ENSG00000188511.12|C22orf34|EWSR1|EWSR1	956	-	6.15934	1.3526353	-1.0	-1.0
chr22	49573232	49573877	ENSG00000188511.12|C22orf34|EWSR1|EWSR1	933	-	3.9863107	1.1740891	-1.0	-1.0
chr22	49590587	49591112	ENSG00000188511.12|C22orf34|EWSR1|EWSR1	966	-	4.1805162	1.4646714	-1.0	-1.0
chr22	49603417	49603682	ENSG00000188511.12|C22orf34|EWSR1|EWSR1	939	-	3.237978	1.216459	-1.0	-1.0
chr22	49447177	49447352	ENSG00000188511.12|C22orf34|EWSR1|EWSR1	939	-	5.912913	1.2145711	-1.0	-1.0
chr22	49518862	49518967	ENSG00000188511.12|C22orf34|EWSR1|EWSR1	921	-	5.764575	1.1014966	-1.0	-1.0
chr22	49470617	49470807	ENSG00000188511.12|C22orf34|EWSR1|EWSR1	917	-	5.7212963	1.0808402	-1.0	-1.0
chr22	49539537	49539727	ENSG00000188511.12|C22orf34|EWSR1|EWSR1	959	-	5.765798	1.3891293	-1.0	-1.0
chr22	49608622	49608732	ENSG00000188511.12|C22orf34|EWSR1|EWSR1	929	-	4.6040735	1.1503751	-1.0	-1.0
chr22	49514592	49514772	ENSG00000188511.12|C22orf34|EWSR1|EWSR1	917	-	3.1253126	1.0815654	-1.0	-1.0
chr22	49549792	49550297	ENSG00000188511.12|C22orf34|EWSR1|EWSR1	961	-	4.8797584	1.4096334	-1.0	-1.0
chr22	49578857	49579567	ENSG00000188511.12|C22orf34|EWSR1|EWSR1	947	-	3.9252415	1.275856	-1.0	-1.0
chr22	49609312	49609482	ENSG00000188511.12|C22orf34|EWSR1|EWSR1	944	-	5.980847	1.2524934	-1.0	-1.0
chr22	49542267	49542367	ENSG00000188511.12|C22orf34|EWSR1|EWSR1	904	-	3.1699202	1.0177717	-1.0	-1.0
chr22	49489512	49491162	ENSG00000188511.12|C22orf34|EWSR1|EWSR1	979	-	5.0400167	1.6842518	-1.0	-1.0
chr22	49573962	49578377	ENSG00000188511.12|C22orf34|EWSR1|EWSR1	993	-	4.9921465	2.1366541	-1.0	-1.0
chr22	49550492	49550757	ENSG00000188511.12|C22orf34|EWSR1|EWSR1	982	-	5.24358	1.7563654	-1.0	-1.0
chr22	49624166	49624676	ENSG00000188511.12|C22orf34|EWSR1|EWSR1	994	-	5.342728	2.209403	-1.0	-1.0
chr22	49447817	49448142	ENSG00000188511.12|C22orf34|EWSR1|EWSR1	936	-	3.9032462	1.1954368	-1.0	-1.0
chr22	49581942	49584982	ENSG00000188511.12|C22orf34|EWSR1|EWSR1	982	-	4.5436316	1.751195	-1.0	-1.0
chr22	49613092	49613477	ENSG00000188511.12|C22orf34|EWSR1|EWSR1	976	-	4.967003	1.620503	-1.0	-1.0
chr22	49492502	49492932	ENSG00000188511.12|C22orf34|EWSR1|EWSR1	963	-	4.77272	1.4325489	-1.0	-1.0
chr22	49654932	49655047	ENSG00000188511.12|C22orf34|EWSR1|EWSR1	948	-	5.5631685	1.2868073	-1.0	-1.0
chr22	49657108	49657418	ENSG00000188511.12|C22orf34|EWSR1|EWSR1	989	-	4.181356	1.9527904	-1.0	-1.0
chr22	49571282	49571667	ENSG00000188511.12|C22orf34|EWSR1|EWSR1	976	-	4.4613204	1.6210922	-1.0	-1.0
chr22	49495162	49495277	ENSG00000188511.12|C22orf34|EWSR1|EWSR1	915	-	3.9511745	1.0698171	-1.0	-1.0
chr22	49534917	49535017	ENSG00000188511.12|C22orf34|EWSR1|EWSR1	957	-	6.143088	1.3650504	-1.0	-1.0
chr22	49520642	49520787	ENSG00000188511.12|C22orf34|EWSR1|EWSR1	916	-	3.4811714	1.0754892	-1.0	-1.0
chr22	49608797	49608927	ENSG00000188511.12|C22orf34|EWSR1|EWSR1	906	-	5.628172	1.027143	-1.0	-1.0
chr22	49451662	49451777	ENSG00000188511.12|C22orf34|EWSR1|EWSR1	951	-	6.0570574	1.3099039	-1.0	-1.0
chr22	49529502	49529642	ENSG00000188511.12|C22orf34|EWSR1|EWSR1	921	-	4.141717	1.1035001	-1.0	-1.0
chr22	49545767	49545962	ENSG00000188511.12|C22orf34|EWSR1|EWSR1	935	-	4.540087	1.190193	-1.0	-1.0
chr22	49494597	49495067	ENSG00000188511.12|C22orf34|EWSR1|EWSR1	950	-	4.9712167	1.301624	-1.0	-1.0
chr22	49619641	49620660	ENSG00000188511.12|C22orf34|EWSR1|EWSR1	995	-	5.196767	2.3023527	-1.0	-1.0
chr22	49624857	49624936	ENSG00000188511.12|C22orf34|EWSR1|EWSR1	999	-	5.266782	2.8829784	-1.0	-1.0
chr22	49491182	49491842	ENSG00000188511.12|C22orf34|EWSR1|EWSR1	994	-	6.48046	2.2235262	-1.0	-1.0
chr22	49609167	49609302	ENSG00000188511.12|C22orf34|EWSR1|EWSR1	924	-	5.7724714	1.1169678	-1.0	-1.0
chr22	49561312	49561557	ENSG00000188511.12|C22orf34|EWSR1|EWSR1	970	-	5.243531	1.518497	-1.0	-1.0
chr22	49550302	49550467	ENSG00000188511.12|C22orf34|EWSR1|EWSR1	945	-	3.952078	1.2584392	-1.0	-1.0
chr22	49451992	49452102	ENSG00000188511.12|C22orf34|EWSR1|EWSR1	904	-	5.6125712	1.0177717	-1.0	-1.0
chr22	49613927	49614572	ENSG00000188511.12|C22orf34|EWSR1|EWSR1	955	-	3.597313	1.3472286	-1.0	-1.0
chr22	49622194	49623610	ENSG00000188511.12|C22orf34|EWSR1|EWSR1	996	-	4.8131666	2.3712687	-1.0	-1.0
chr22	49520917	49521097	ENSG00000188511.12|C22orf34|EWSR1|EWSR1	921	-	3.7208688	1.100698	-1.0	-1.0
chr22	49543042	49543332	ENSG00000188511.12|C22orf34|EWSR1|EWSR1	939	-	5.522434	1.2164077	-1.0	-1.0
chr22	49540327	49540757	ENSG00000188511.12|C22orf34|EWSR1|EWSR1	967	-	5.1161156	1.4828539	-1.0	-1.0
chr22	49609717	49609827	ENSG00000188511.12|C22orf34|EWSR1|EWSR1	908	-	3.9068775	1.0346942	-1.0	-1.0
chr22	49572087	49572192	ENSG00000188511.12|C22orf34|EWSR1|EWSR1	939	-	5.0137987	1.2157409	-1.0	-1.0
chr22	49488272	49488532	ENSG00000188511.12|C22orf34|EWSR1|EWSR1	972	-	5.4770517	1.5501648	-1.0	-1.0
chr22	49518992	49519252	ENSG00000188511.12|C22orf34|EWSR1|EWSR1	920	-	5.2231307	1.0983778	-1.0	-1.0
chr22	49484472	49484652	ENSG00000188511.12|C22orf34|EWSR1|EWSR1	957	-	4.4263496	1.3670828	-1.0	-1.0
chr22	49626026	49626842	ENSG00000188511.12|C22orf34|EWSR1|EWSR1	992	-	4.738716	2.08375	-1.0	-1.0
chr22	49549427	49549707	ENSG00000188511.12|C22orf34|EWSR1|EWSR1	969	-	4.3934264	1.5110891	-1.0	-1.0
chr22	49603687	49603842	ENSG00000188511.12|C22orf34|EWSR1|EWSR1	937	-	4.8018055	1.1996804	-1.0	-1.0
chr22	49624681	49624857	ENSG00000188511.12|C22orf34|EWSR1|EWSR1	991	-	4.715873	2.038758	-1.0	-1.0
chr22	49655172	49655787	ENSG00000188511.12|C22orf34|EWSR1|EWSR1	958	-	3.7782516	1.372391	-1.0	-1.0
chr22	49550817	49551157	ENSG00000188511.12|C22orf34|EWSR1|EWSR1	982	-	5.7167625	1.7461085	-1.0	-1.0
chr22	49606662	49606852	ENSG00000188511.12|C22orf34|EWSR1|EWSR1	938	-	3.8049688	1.2044817	-1.0	-1.0
chr22	49523202	49523782	ENSG00000188511.12|C22orf34|EWSR1|EWSR1	962	-	4.988646	1.4170209	-1.0	-1.0
chr22	49551182	49552522	ENSG00000188511.12|C22orf34|EWSR1|EWSR1	980	-	5.054549	1.6941929	-1.0	-1.0
chr22	49593407	49593577	ENSG00000188511.12|C22orf34|EWSR1|EWSR1	935	-	3.5561268	1.1855761	-1.0	-1.0
chr22	49543472	49543742	ENSG00000188511.12|C22orf34|EWSR1|EWSR1	936	-	3.8798783	1.1906453	-1.0	-1.0
chr22	49625446	49625921	ENSG00000188511.12|C22orf34|EWSR1|EWSR1	961	-	3.8146057	1.409334	-1.0	-1.0
chr22	49482982	49483232	ENSG00000188511.12|C22orf34|EWSR1|EWSR1	931	-	4.0170374	1.1588852	-1.0	-1.0
chr22	49613747	49613902	ENSG00000188511.12|C22orf34|EWSR1|EWSR1	905	-	2.5916533	1.0216721	-1.0	-1.0
chr22	49572322	49572472	ENSG00000188511.12|C22orf34|EWSR1|EWSR1	968	-	6.1255865	1.4905868	-1.0	-1.0
chr22	49448287	49448427	ENSG00000188511.12|C22orf34|EWSR1|EWSR1	913	-	5.6819077	1.0594217	-1.0	-1.0
chr22	49536517	49536617	ENSG00000188511.12|C22orf34|EWSR1|EWSR1	902	-	5.612571	1.0078167	-1.0	-1.0
chr22	49614817	49619641	ENSG00000188511.12|C22orf34|EWSR1|EWSR1	994	-	4.965678	2.2442129	-1.0	-1.0
chr22	49522372	49523122	ENSG00000188511.12|C22orf34|EWSR1|EWSR1	941	-	4.041475	1.2315756	-1.0	-1.0
chr22	49649082	49651197	ENSG00000188511.12|C22orf34|EWSR1|EWSR1	970	-	3.8180747	1.528591	-1.0	-1.0
chr22	49563432	49567487	ENSG00000188511.12|C22orf34|EWSR1|EWSR1	990	-	4.8754554	2.0113506	-1.0	-1.0
chr22	49525527	49525742	ENSG00000188511.12|C22orf34|EWSR1|EWSR1	931	-	5.0469904	1.1594287	-1.0	-1.0
chr22	49450247	49450352	ENSG00000188511.12|C22orf34|EWSR1|EWSR1	904	-	5.6125712	1.0177717	-1.0	-1.0
chr22	49527927	49528047	ENSG00000188511.12|C22orf34|EWSR1|EWSR1	908	-	5.6515727	1.0381343	-1.0	-1.0
chr22	49627047	49644522	ENSG00000188511.12|C22orf34|EWSR1|EWSR1	995	-	4.910071	2.3234842	-1.0	-1.0
chr22	49514172	49514272	ENSG00000188511.12|C22orf34|EWSR1|EWSR1	907	-	5.690573	1.0326363	-1.0	-1.0
chr22	49620660	49622194	ENSG00000188511.12|C22orf34|EWSR1|EWSR1	990	-	4.752537	2.0197973	-1.0	-1.0
chr22	49481967	49482437	ENSG00000188511.12|C22orf34|EWSR1|EWSR1	944	-	5.082885	1.2493105	-1.0	-1.0
chr22	49493127	49493452	ENSG00000188511.12|C22orf34|EWSR1|EWSR1	954	-	5.979613	1.3374914	-1.0	-1.0
chr22	49603867	49604047	ENSG00000188511.12|C22orf34|EWSR1|EWSR1	914	-	3.1144023	1.0655953	-1.0	-1.0
chr22	49540847	49541247	ENSG00000188511.12|C22orf34|EWSR1|EWSR1	986	-	6.6124	1.8394204	-1.0	-1.0
chr22	49560597	49560957	ENSG00000188511.12|C22orf34|EWSR1|EWSR1	956	-	5.4986405	1.3612089	-1.0	-1.0
chr22	49539837	49539992	ENSG00000188511.12|C22orf34|EWSR1|EWSR1	957	-	5.974788	1.3618972	-1.0	-1.0
chr22	49593697	49594272	ENSG00000188511.12|C22orf34|EWSR1|EWSR1	967	-	4.481203	1.4787251	-1.0	-1.0
chr22	49597787	49603017	ENSG00000188511.12|C22orf34|EWSR1|EWSR1	987	-	4.5720973	1.8988903	-1.0	-1.0
chr22	49592217	49592317	ENSG00000188511.12|C22orf34|EWSR1|EWSR1	914	-	5.6905746	1.0646279	-1.0	-1.0
chr22	49593587	49593692	ENSG00000188511.12|C22orf34|EWSR1|EWSR1	916	-	3.906878	1.0781235	-1.0	-1.0
chr22	49485082	49485277	ENSG00000188511.12|C22orf34|EWSR1|EWSR1	940	-	5.94907	1.2215672	-1.0	-1.0
chr22	49538437	49538567	ENSG00000188511.12|C22orf34|EWSR1|EWSR1	920	-	5.763543	1.0961943	-1.0	-1.0
chr22	49578502	49578677	ENSG00000188511.12|C22orf34|EWSR1|EWSR1	958	-	5.453548	1.3807437	-1.0	-1.0
chr22	49493767	49494302	ENSG00000188511.12|C22orf34|EWSR1|EWSR1	940	-	4.5654573	1.2202649	-1.0	-1.0
chr22	49491847	49492497	ENSG00000188511.12|C22orf34|EWSR1|EWSR1	989	-	6.3066425	1.9688649	-1.0	-1.0
chr22	49562207	49563427	ENSG00000188511.12|C22orf34|EWSR1|EWSR1	955	-	4.2024894	1.3424883	-1.0	-1.0
chr22	49556202	49556337	ENSG00000188511.12|C22orf34|EWSR1|EWSR1	929	-	4.1366673	1.1465427	-1.0	-1.0
chr22	49542527	49542697	ENSG00000188511.12|C22orf34|EWSR1|EWSR1	931	-	5.861194	1.160288	-1.0	-1.0
chr22	49519477	49519617	ENSG00000188511.12|C22orf34|EWSR1|EWSR1	926	-	5.8004584	1.1317214	-1.0	-1.0
chr22	49528052	49528692	ENSG00000188511.12|C22orf34|EWSR1|EWSR1	969	-	4.859983	1.5150276	-1.0	-1.0
chr22	49538612	49538782	ENSG00000188511.12|C22orf34|EWSR1|EWSR1	928	-	4.34907	1.1456168	-1.0	-1.0
chr22	49592687	49592957	ENSG00000188511.12|C22orf34|EWSR1|EWSR1	932	-	4.412808	1.1644806	-1.0	-1.0
chr22	49645537	49649052	ENSG00000188511.12|C22orf34|EWSR1|EWSR1	991	-	4.4320354	2.022495	-1.0	-1.0
chr22	49483242	49483392	ENSG00000188511.12|C22orf34|EWSR1|EWSR1	922	-	5.7564993	1.1069578	-1.0	-1.0
chr22	49580192	49581027	ENSG00000188511.12|C22orf34|EWSR1|EWSR1	961	-	3.9987993	1.4119906	-1.0	-1.0
chr22	49518427	49518857	ENSG00000188511.12|C22orf34|EWSR1|EWSR1	975	-	5.4104643	1.6083772	-1.0	-1.0
chr22	49623610	49624166	ENSG00000188511.12|C22orf34|EWSR1|EWSR1	998	-	5.280116	2.6502204	-1.0	-1.0
chr22	49546417	49546607	ENSG00000188511.12|C22orf34|EWSR1|EWSR1	932	-	4.923073	1.1695827	-1.0	-1.0
chr22	49526042	49526197	ENSG00000188511.12|C22orf34|EWSR1|EWSR1	915	-	5.7575045	1.0729915	-1.0	-1.0
chr22	49493507	49493642	ENSG00000188511.12|C22orf34|EWSR1|EWSR1	920	-	5.7456236	1.0985199	-1.0	-1.0
chr22	49552522	49552877	ENSG00000188511.12|C22orf34|EWSR1|EWSR1	973	-	4.3638253	1.570215	-1.0	-1.0
chr22	49546017	49546407	ENSG00000188511.12|C22orf34|EWSR1|EWSR1	934	-	4.756923	1.1773995	-1.0	-1.0
chr22	49624936	49625446	ENSG00000188511.12|C22orf34|EWSR1|EWSR1	998	-	5.489529	2.6195624	-1.0	-1.0
chr22	49450037	49450232	ENSG00000188511.12|C22orf34|EWSR1|EWSR1	930	-	3.7108548	1.1533465	-1.0	-1.0
chr22	49546827	49547432	ENSG00000188511.12|C22orf34|EWSR1|EWSR1	933	-	3.9760535	1.1751459	-1.0	-1.0
chr22	49655812	49656623	ENSG00000188511.12|C22orf34|EWSR1|EWSR1	971	-	4.009905	1.535809	-1.0	-1.0
chr22	49581027	49581697	ENSG00000188511.12|C22orf34|EWSR1|EWSR1	965	-	4.334744	1.4609525	-1.0	-1.0
chr22	49451417	49451527	ENSG00000188511.12|C22orf34|EWSR1|EWSR1	935	-	5.879708	1.1846287	-1.0	-1.0
chr22	49544897	49544997	ENSG00000188511.12|C22orf34|EWSR1|EWSR1	904	-	3.285397	1.0177717	-1.0	-1.0
chr22	49449592	49449992	ENSG00000188511.12|C22orf34|EWSR1|EWSR1	952	-	5.438029	1.3198179	-1.0	-1.0
chr22	49488637	49489502	ENSG00000188511.12|C22orf34|EWSR1|EWSR1	979	-	5.745565	1.6788678	-1.0	-1.0
chr22	49535022	49535507	ENSG00000188511.12|C22orf34|EWSR1|EWSR1	953	-	5.1281815	1.3309414	-1.0	-1.0
chr22	49483732	49484287	ENSG00000188511.12|C22orf34|EWSR1|EWSR1	940	-	4.845451	1.2196639	-1.0	-1.0
chr22	49571682	49572052	ENSG00000188511.12|C22orf34|EWSR1|EWSR1	989	-	5.020886	1.9484055	-1.0	-1.0
chr22	49603092	49603197	ENSG00000188511.12|C22orf34|EWSR1|EWSR1	903	-	3.1699202	1.0136898	-1.0	-1.0
chr22	49593042	49593232	ENSG00000188511.12|C22orf34|EWSR1|EWSR1	920	-	3.6377084	1.0994283	-1.0	-1.0
chr22	49553067	49556122	ENSG00000188511.12|C22orf34|EWSR1|EWSR1	986	-	4.7137465	1.8560585	-1.0	-1.0
chr22	49560227	49560467	ENSG00000188511.12|C22orf34|EWSR1|EWSR1	966	-	5.8403225	1.4697218	-1.0	-1.0
chr22	49448802	49449007	ENSG00000188511.12|C22orf34|EWSR1|EWSR1	940	-	5.93809	1.225394	-1.0	-1.0
chr22	49552922	49553062	ENSG00000188511.12|C22orf34|EWSR1|EWSR1	931	-	5.888053	1.1589606	-1.0	-1.0
chr22	49584992	49590562	ENSG00000188511.12|C22orf34|EWSR1|EWSR1	984	-	4.3598905	1.7937146	-1.0	-1.0
chr22	49567507	49571102	ENSG00000188511.12|C22orf34|EWSR1|EWSR1	995	-	5.6063976	2.3274705	-1.0	-1.0
chr22	49572318	49572468	ENSG00000213279.2|Z97192.2|EWSR1|EWSR1	965	-	6.0892467	1.4602793	-1.0	-1.0
chr22	49575344	49575426	ENSG00000213279.2|Z97192.2|EWSR1|EWSR1	979	-	4.7279067	1.6700627	-1.0	-1.0
chr22	49573963	49574560	ENSG00000213279.2|Z97192.2|EWSR1|EWSR1	990	-	5.027635	2.0211918	-1.0	-1.0
chr22	49574560	49575344	ENSG00000213279.2|Z97192.2|EWSR1|EWSR1	988	-	4.4765744	1.9302821	-1.0	-1.0
chr22	49573233	49573878	ENSG00000213279.2|Z97192.2|EWSR1|EWSR1	932	-	3.9803855	1.1694324	-1.0	-1.0
chr22	49572488	49572708	ENSG00000213279.2|Z97192.2|EWSR1|EWSR1	962	-	4.490526	1.4190905	-1.0	-1.0
chr22	49615575	49615716	ENSG00000235111.1|Z97192.3|EWSR1|EWSR1	995	-	5.4437695	2.2930567	-1.0	-1.0
chr22	49613746	49613901	ENSG00000235111.1|Z97192.3|EWSR1|EWSR1	905	-	2.5916533	1.0216721	-1.0	-1.0
chr22	49613926	49614571	ENSG00000235111.1|Z97192.3|EWSR1|EWSR1	956	-	3.6036031	1.3518	-1.0	-1.0
chr22	49615490	49615575	ENSG00000235111.1|Z97192.3|EWSR1|EWSR1	987	-	3.894815	1.8951272	-1.0	-1.0
chr22	49613091	49613476	ENSG00000235111.1|Z97192.3|EWSR1|EWSR1	977	-	5.044537	1.6349531	-1.0	-1.0
chr22	49614816	49615490	ENSG00000235111.1|Z97192.3|EWSR1|EWSR1	994	-	5.8825006	2.1916275	-1.0	-1.0
chr22	49826130	49826295	ENSG00000100425.18|BRD1|EWSR1|EWSR1	921	-	5.7503486	1.103811	-1.0	-1.0
chr22	49790127	49790262	ENSG00000100425.18|BRD1|EWSR1|EWSR1	928	-	5.8350663	1.1404365	-1.0	-1.0
chr22	49824550	49824745	ENSG00000100425.18|BRD1|EWSR1|EWSR1	907	-	5.636697	1.0330942	-1.0	-1.0
chr22	49783248	49783428	ENSG00000100425.18|BRD1|EWSR1|EWSR1	942	-	5.9615345	1.2402724	-1.0	-1.0
chr22	49801064	49801554	ENSG00000100425.18|BRD1|EWSR1|EWSR1	944	-	5.803954	1.2514826	-1.0	-1.0
chr22	49803199	49803299	ENSG00000100425.18|BRD1|EWSR1|EWSR1	904	-	5.6125712	1.0162456	-1.0	-1.0
chr22	49824804	49824914	ENSG00000100425.18|BRD1|EWSR1|EWSR1	907	-	5.690573	1.0326363	-1.0	-1.0
chr22	49801804	49801944	ENSG00000100425.18|BRD1|EWSR1|EWSR1	904	-	4.7099566	1.0177717	-1.0	-1.0
chr22	49802944	49803089	ENSG00000100425.18|BRD1|EWSR1|EWSR1	942	-	4.849374	1.2388501	-1.0	-1.0
chr22	49789592	49789697	ENSG00000100425.18|BRD1|EWSR1|EWSR1	929	-	5.8349648	1.1514343	-1.0	-1.0
chr22	49799779	49799984	ENSG00000100425.18|BRD1|EWSR1|EWSR1	943	-	5.9569526	1.246606	-1.0	-1.0
chr22	49779473	49779598	ENSG00000100425.18|BRD1|EWSR1|EWSR1	924	-	5.3280597	1.1203561	-1.0	-1.0
chr22	49781988	49782173	ENSG00000100425.18|BRD1|EWSR1|EWSR1	934	-	5.897642	1.1785545	-1.0	-1.0
chr22	49776424	49776579	ENSG00000100425.18|BRD1|EWSR1|EWSR1	910	-	5.6632824	1.0438174	-1.0	-1.0
chr22	49781148	49781803	ENSG00000100425.18|BRD1|EWSR1|EWSR1	948	-	5.7656264	1.287402	-1.0	-1.0
chr22	49800044	49800474	ENSG00000100425.18|BRD1|EWSR1|EWSR1	931	-	5.130143	1.1624708	-1.0	-1.0
chr22	49826885	49827025	ENSG00000100425.18|BRD1|EWSR1|EWSR1	914	-	5.706173	1.0678369	-1.0	-1.0
chr22	49826310	49826410	ENSG00000100425.18|BRD1|EWSR1|EWSR1	914	-	5.690574	1.0646279	-1.0	-1.0
chr22	49826460	49826585	ENSG00000100425.18|BRD1|EWSR1|EWSR1	918	-	5.739241	1.0873882	-1.0	-1.0
chr22	49785168	49785303	ENSG00000100425.18|BRD1|EWSR1|EWSR1	934	-	5.867367	1.1788337	-1.0	-1.0
chr22	49779278	49779398	ENSG00000100425.18|BRD1|EWSR1|EWSR1	914	-	5.689774	1.0646333	-1.0	-1.0
chr22	49826665	49826780	ENSG00000100425.18|BRD1|EWSR1|EWSR1	911	-	5.7275734	1.0509572	-1.0	-1.0
chr22	49779658	49779758	ENSG00000100425.18|BRD1|EWSR1|EWSR1	902	-	5.612571	1.0078167	-1.0	-1.0
chr22	49783958	49784168	ENSG00000100425.18|BRD1|EWSR1|EWSR1	937	-	5.9508796	1.2020032	-1.0	-1.0
chr22	49784288	49784388	ENSG00000100425.18|BRD1|EWSR1|EWSR1	914	-	5.690574	1.0646279	-1.0	-1.0
chr22	49801644	49801789	ENSG00000100425.18|BRD1|EWSR1|EWSR1	906	-	5.6348577	1.0259092	-1.0	-1.0
chr22	49785518	49785698	ENSG00000100425.18|BRD1|EWSR1|EWSR1	938	-	5.9070244	1.2090552	-1.0	-1.0
chr22	49799654	49799759	ENSG00000100425.18|BRD1|EWSR1|EWSR1	927	-	5.7997704	1.1344144	-1.0	-1.0
chr22	49780983	49781138	ENSG00000100425.18|BRD1|EWSR1|EWSR1	907	-	5.638128	1.0333934	-1.0	-1.0
chr22	49785038	49785163	ENSG00000100425.18|BRD1|EWSR1|EWSR1	960	-	6.195316	1.4033394	-1.0	-1.0
chr22	49780053	49780313	ENSG00000100425.18|BRD1|EWSR1|EWSR1	923	-	5.7808127	1.1135134	-1.0	-1.0
chr22	49784398	49784618	ENSG00000100425.18|BRD1|EWSR1|EWSR1	915	-	5.717373	1.0721827	-1.0	-1.0
chr22	49800504	49800794	ENSG00000100425.18|BRD1|EWSR1|EWSR1	949	-	6.029591	1.2964275	-1.0	-1.0
chr22	49799514	49799614	ENSG00000100425.18|BRD1|EWSR1|EWSR1	902	-	5.612571	1.0078167	-1.0	-1.0
chr22	49803624	49803804	ENSG00000100425.18|BRD1|EWSR1|EWSR1	925	-	5.7803	1.1237541	-1.0	-1.0
chr22	49780598	49780778	ENSG00000100425.18|BRD1|EWSR1|EWSR1	964	-	5.7558055	1.4403269	-1.0	-1.0
chr22	49801969	49802094	ENSG00000100425.18|BRD1|EWSR1|EWSR1	922	-	5.8098073	1.1094937	-1.0	-1.0
chr22	49786608	49786738	ENSG00000100425.18|BRD1|EWSR1|EWSR1	936	-	5.889761	1.1941589	-1.0	-1.0
chr22	49963589	49963769	ENSG00000198355.4|PIM3|EWSR1|EWSR1	915	+	3.9732025	1.0708091	-1.0	-1.0
chr22	49961811	49962316	ENSG00000198355.4|PIM3|EWSR1|EWSR1	949	+	4.726237	1.2940658	-1.0	-1.0
chr22	49962326	49962456	ENSG00000198355.4|PIM3|EWSR1|EWSR1	907	+	3.3463955	1.0327489	-1.0	-1.0
chr22	49962511	49962641	ENSG00000198355.4|PIM3|EWSR1|EWSR1	939	+	5.0946784	1.2128247	-1.0	-1.0
chr22	50173801	50173946	ENSG00000073150.13|PANX2|EWSR1|EWSR1	906	+	5.6710725	1.0264313	-1.0	-1.0
chr22	50171466	50171786	ENSG00000073150.13|PANX2|EWSR1|EWSR1	950	+	5.8490777	1.2986933	-1.0	-1.0
chr22	50175932	50176092	ENSG00000073150.13|PANX2|EWSR1|EWSR1	924	+	5.8494406	1.119495	-1.0	-1.0
chr22	50172011	50172206	ENSG00000073150.13|PANX2|EWSR1|EWSR1	947	+	5.9988856	1.2748168	-1.0	-1.0
chr22	50174126	50174261	ENSG00000073150.13|PANX2|EWSR1|EWSR1	925	+	5.8421617	1.1222239	-1.0	-1.0
chr22	50172211	50172311	ENSG00000073150.13|PANX2|EWSR1|EWSR1	918	+	5.7645745	1.0877078	-1.0	-1.0
chr22	50174266	50174611	ENSG00000073150.13|PANX2|EWSR1|EWSR1	942	+	5.9926496	1.2352947	-1.0	-1.0
chr22	50171261	50171461	ENSG00000073150.13|PANX2|EWSR1|EWSR1	956	+	6.13192	1.3518192	-1.0	-1.0
chr22	50186026	50187711	ENSG00000170638.9|TRABD|EWSR1|EWSR1	977	+	5.667607	1.6325947	-1.0	-1.0
chr22	50190648	50191113	ENSG00000170638.9|TRABD|EWSR1|EWSR1	967	+	5.2388525	1.4763921	-1.0	-1.0
chr22	50191863	50192228	ENSG00000170638.9|TRABD|EWSR1|EWSR1	916	+	5.109415	1.0753348	-1.0	-1.0
chr22	50193654	50193794	ENSG00000170638.9|TRABD|EWSR1|EWSR1	939	+	5.6928635	1.2174357	-1.0	-1.0
chr22	50192663	50193008	ENSG00000170638.9|TRABD|EWSR1|EWSR1	975	+	5.704152	1.6043603	-1.0	-1.0
chr22	50193999	50194104	ENSG00000170638.9|TRABD|EWSR1|EWSR1	904	+	5.6125712	1.0177717	-1.0	-1.0
chr22	50194781	50194886	ENSG00000170638.9|TRABD|EWSR1|EWSR1	904	+	5.6125712	1.0177717	-1.0	-1.0
chr22	50193133	50193338	ENSG00000170638.9|TRABD|EWSR1|EWSR1	954	+	5.914196	1.3417702	-1.0	-1.0
chr22	50188591	50189226	ENSG00000170638.9|TRABD|EWSR1|EWSR1	971	+	5.9891644	1.5405465	-1.0	-1.0
chr22	50189256	50189396	ENSG00000170638.9|TRABD|EWSR1|EWSR1	911	+	5.688973	1.0512854	-1.0	-1.0
chr22	50190201	50190316	ENSG00000170638.9|TRABD|EWSR1|EWSR1	908	+	5.6632385	1.0344471	-1.0	-1.0
chr22	50191193	50191643	ENSG00000170638.9|TRABD|EWSR1|EWSR1	952	+	5.688605	1.3159856	-1.0	-1.0
chr22	50192333	50192658	ENSG00000170638.9|TRABD|EWSR1|EWSR1	968	+	5.020737	1.4887481	-1.0	-1.0
chr22	50189456	50189716	ENSG00000170638.9|TRABD|EWSR1|EWSR1	965	+	5.172057	1.4619415	-1.0	-1.0
chr22	50190376	50190597	ENSG00000170638.9|TRABD|EWSR1|EWSR1	960	+	4.5811987	1.3983827	-1.0	-1.0
chr22	50189751	50190201	ENSG00000170638.9|TRABD|EWSR1|EWSR1	980	+	6.0379977	1.7013025	-1.0	-1.0
chr22	50208487	50208692	ENSG00000073169.13|SELENOO|EWSR1|EWSR1	967	+	4.29209	1.4870945	-1.0	-1.0
chr22	50201955	50202060	ENSG00000073169.13|SELENOO|EWSR1|EWSR1	904	+	5.6125712	1.0177717	-1.0	-1.0
chr22	50209686	50209911	ENSG00000073169.13|SELENOO|EWSR1|EWSR1	974	+	6.060627	1.589207	-1.0	-1.0
chr22	50207505	50207740	ENSG00000073169.13|SELENOO|EWSR1|EWSR1	941	+	4.785435	1.2287297	-1.0	-1.0
chr22	50208856	50209596	ENSG00000073169.13|SELENOO|EWSR1|EWSR1	982	+	6.122464	1.7493786	-1.0	-1.0
chr22	50207885	50208040	ENSG00000073169.13|SELENOO|EWSR1|EWSR1	954	+	5.465581	1.3328671	-1.0	-1.0
chr22	50206525	50206650	ENSG00000073169.13|SELENOO|EWSR1|EWSR1	934	+	5.8674793	1.1791501	-1.0	-1.0
chr22	50206750	50207000	ENSG00000073169.13|SELENOO|EWSR1|EWSR1	948	+	4.2835226	1.2809124	-1.0	-1.0
chr22	50209936	50210156	ENSG00000073169.13|SELENOO|EWSR1|EWSR1	941	+	5.933392	1.2273157	-1.0	-1.0
chr22	50234661	50234876	ENSG00000128159.11|TUBGCP6|EWSR1|EWSR1	951	-	6.044752	1.3058931	-1.0	-1.0
chr22	50228498	50228598	ENSG00000128159.11|TUBGCP6|EWSR1|EWSR1	904	-	5.6125717	1.0177717	-1.0	-1.0
chr22	50228148	50228313	ENSG00000128159.11|TUBGCP6|EWSR1|EWSR1	930	-	5.8239837	1.1527418	-1.0	-1.0
chr22	50235186	50235426	ENSG00000128159.11|TUBGCP6|EWSR1|EWSR1	933	-	5.8523107	1.1711932	-1.0	-1.0
chr22	50227737	50227877	ENSG00000128159.11|TUBGCP6|EWSR1|EWSR1	914	-	4.785959	1.0646412	-1.0	-1.0
chr22	50233876	50234176	ENSG00000128159.11|TUBGCP6|EWSR1|EWSR1	947	-	5.993631	1.2733957	-1.0	-1.0
chr22	50237441	50237541	ENSG00000128159.11|TUBGCP6|EWSR1|EWSR1	907	-	5.690573	1.0326363	-1.0	-1.0
chr22	50236511	50236631	ENSG00000128159.11|TUBGCP6|EWSR1|EWSR1	914	-	5.689774	1.064131	-1.0	-1.0
chr22	50228633	50228948	ENSG00000128159.11|TUBGCP6|EWSR1|EWSR1	916	-	5.7126045	1.0779825	-1.0	-1.0
chr22	50234196	50234351	ENSG00000128159.11|TUBGCP6|EWSR1|EWSR1	911	-	5.6685734	1.0518538	-1.0	-1.0
chr22	50227127	50227277	ENSG00000128159.11|TUBGCP6|EWSR1|EWSR1	913	-	5.679323	1.0585902	-1.0	-1.0
chr22	50234961	50235121	ENSG00000128159.11|TUBGCP6|EWSR1|EWSR1	925	-	5.781205	1.1237656	-1.0	-1.0
chr22	50258120	50258225	ENSG00000188130.13|MAPK12|EWSR1|EWSR1	904	-	5.6125712	1.0162456	-1.0	-1.0
chr22	50250967	50251107	ENSG00000188130.13|MAPK12|EWSR1|EWSR1	908	-	5.6515727	1.0354388	-1.0	-1.0
chr22	50250970	50251110	ENSG00000100429.17|HDAC10|EWSR1|EWSR1	910	-	5.671073	1.0450354	-1.0	-1.0
chr22	50300323	50301346	ENSG00000196576.14|PLXNB2|EWSR1|EWSR1	970	-	5.9375706	1.5233123	-1.0	-1.0
chr22	50294602	50294718	ENSG00000196576.14|PLXNB2|EWSR1|EWSR1	907	-	5.643772	1.0314604	-1.0	-1.0
chr22	50299403	50299588	ENSG00000196576.14|PLXNB2|EWSR1|EWSR1	913	-	5.74487	1.0619459	-1.0	-1.0
chr22	50300138	50300318	ENSG00000196576.14|PLXNB2|EWSR1|EWSR1	928	-	3.99448	1.1423017	-1.0	-1.0
chr22	50292862	50293102	ENSG00000196576.14|PLXNB2|EWSR1|EWSR1	904	-	5.6125712	1.017263	-1.0	-1.0
chr22	50307157	50307427	ENSG00000196576.14|PLXNB2|EWSR1|EWSR1	921	-	5.7507734	1.1036704	-1.0	-1.0
chr22	50306362	50306622	ENSG00000196576.14|PLXNB2|EWSR1|EWSR1	971	-	6.349939	1.5385045	-1.0	-1.0
chr22	50284424	50284572	ENSG00000196576.14|PLXNB2|EWSR1|EWSR1	910	-	5.661482	1.0475942	-1.0	-1.0
chr22	50307432	50307547	ENSG00000196576.14|PLXNB2|EWSR1|EWSR1	928	-	5.8647094	1.1442337	-1.0	-1.0
chr22	50298338	50298523	ENSG00000196576.14|PLXNB2|EWSR1|EWSR1	950	-	6.039775	1.30122	-1.0	-1.0
chr22	50284665	50284825	ENSG00000196576.14|PLXNB2|EWSR1|EWSR1	972	-	5.809445	1.5570602	-1.0	-1.0
chr22	50297138	50297348	ENSG00000196576.14|PLXNB2|EWSR1|EWSR1	934	-	5.901017	1.1831672	-1.0	-1.0
chr22	50291837	50291937	ENSG00000196576.14|PLXNB2|EWSR1|EWSR1	907	-	5.690573	1.0326363	-1.0	-1.0
chr22	50301346	50301462	ENSG00000196576.14|PLXNB2|EWSR1|EWSR1	926	-	3.9977286	1.1305525	-1.0	-1.0
chr22	50306797	50306932	ENSG00000196576.14|PLXNB2|EWSR1|EWSR1	947	-	6.0886106	1.2721398	-1.0	-1.0
chr22	50284913	50285083	ENSG00000196576.14|PLXNB2|EWSR1|EWSR1	926	-	5.8133783	1.1313392	-1.0	-1.0
chr22	50294297	50294422	ENSG00000196576.14|PLXNB2|EWSR1|EWSR1	915	-	5.7633705	1.0711063	-1.0	-1.0
chr22	50297858	50297978	ENSG00000196576.14|PLXNB2|EWSR1|EWSR1	917	-	5.719374	1.0809896	-1.0	-1.0
chr22	50299003	50299163	ENSG00000196576.14|PLXNB2|EWSR1|EWSR1	903	-	5.6125712	1.011135	-1.0	-1.0
chr22	50296723	50296838	ENSG00000196576.14|PLXNB2|EWSR1|EWSR1	908	-	5.6700726	1.038053	-1.0	-1.0
chr22	50301467	50302287	ENSG00000196576.14|PLXNB2|EWSR1|EWSR1	967	-	6.271681	1.4751691	-1.0	-1.0
chr22	50307012	50307152	ENSG00000196576.14|PLXNB2|EWSR1|EWSR1	941	-	5.9647026	1.2263851	-1.0	-1.0
chr22	50303887	50306352	ENSG00000196576.14|PLXNB2|EWSR1|EWSR1	956	-	5.9230185	1.3516603	-1.0	-1.0
chr22	50291662	50291787	ENSG00000196576.14|PLXNB2|EWSR1|EWSR1	907	-	5.638572	1.0312226	-1.0	-1.0
chr22	50302372	50303857	ENSG00000196576.14|PLXNB2|EWSR1|EWSR1	964	-	6.0187435	1.4401832	-1.0	-1.0
chr22	50298218	50298328	ENSG00000196576.14|PLXNB2|EWSR1|EWSR1	936	-	5.889542	1.1916605	-1.0	-1.0
chr22	50297413	50297653	ENSG00000196576.14|PLXNB2|EWSR1|EWSR1	961	-	6.215513	1.4129975	-1.0	-1.0
chr22	50293627	50293822	ENSG00000196576.14|PLXNB2|EWSR1|EWSR1	933	-	5.878431	1.1719135	-1.0	-1.0
chr22	50441529	50441674	ENSG00000100239.15|PPP6R2|EWSR1|EWSR1	940	+	4.3581505	1.2209979	-1.0	-1.0
chr22	50435081	50436206	ENSG00000100239.15|PPP6R2|EWSR1|EWSR1	967	+	4.772858	1.4757005	-1.0	-1.0
chr22	50440970	50441074	ENSG00000100239.15|PPP6R2|EWSR1|EWSR1	910	+	3.8579683	1.0460035	-1.0	-1.0
chr22	50441089	50441199	ENSG00000100239.15|PPP6R2|EWSR1|EWSR1	911	+	5.6632395	1.0490181	-1.0	-1.0
chr22	50434965	50435081	ENSG00000100239.15|PPP6R2|EWSR1|EWSR1	976	+	4.329861	1.6151447	-1.0	-1.0
chr22	50432329	50433264	ENSG00000100239.15|PPP6R2|EWSR1|EWSR1	989	+	5.1902137	1.9454896	-1.0	-1.0
chr22	50434359	50434965	ENSG00000100239.15|PPP6R2|EWSR1|EWSR1	977	+	6.148281	1.6426469	-1.0	-1.0
chr22	50440279	50440469	ENSG00000100239.15|PPP6R2|EWSR1|EWSR1	952	+	6.0867476	1.3230243	-1.0	-1.0
chr22	50441334	50441449	ENSG00000100239.15|PPP6R2|EWSR1|EWSR1	928	+	5.8148274	1.1453719	-1.0	-1.0
chr22	50434059	50434254	ENSG00000100239.15|PPP6R2|EWSR1|EWSR1	971	+	6.445097	1.5437213	-1.0	-1.0
chr22	50437103	50437458	ENSG00000100239.15|PPP6R2|EWSR1|EWSR1	967	+	6.163713	1.4766837	-1.0	-1.0
chr22	50433804	50433994	ENSG00000100239.15|PPP6R2|EWSR1|EWSR1	945	+	6.07568	1.2617195	-1.0	-1.0
chr22	50441814	50442049	ENSG00000100239.15|PPP6R2|EWSR1|EWSR1	964	+	4.6748233	1.4442703	-1.0	-1.0
chr22	50443311	50443411	ENSG00000100239.15|PPP6R2|EWSR1|EWSR1	904	+	3.8073423	1.0177717	-1.0	-1.0
chr22	50443701	50443911	ENSG00000100239.15|PPP6R2|EWSR1|EWSR1	958	+	6.151064	1.3790727	-1.0	-1.0
chr22	50433374	50433549	ENSG00000100239.15|PPP6R2|EWSR1|EWSR1	927	+	5.803944	1.1372102	-1.0	-1.0
chr22	50474136	50474471	ENSG00000100241.20|SBF1|EWSR1|EWSR1	923	-	5.3380103	1.1134205	-1.0	-1.0
chr22	50470876	50471171	ENSG00000100241.20|SBF1|EWSR1|EWSR1	944	-	6.0019193	1.2492962	-1.0	-1.0
chr22	50473061	50473786	ENSG00000100241.20|SBF1|EWSR1|EWSR1	946	-	5.9973645	1.2647655	-1.0	-1.0
chr22	50468586	50468791	ENSG00000100241.20|SBF1|EWSR1|EWSR1	954	-	6.0837326	1.3330625	-1.0	-1.0
chr22	50469531	50469661	ENSG00000100241.20|SBF1|EWSR1|EWSR1	940	-	5.4073157	1.2203056	-1.0	-1.0
chr22	50471736	50472046	ENSG00000100241.20|SBF1|EWSR1|EWSR1	919	-	5.735117	1.0890751	-1.0	-1.0
chr22	50457347	50457457	ENSG00000100241.20|SBF1|EWSR1|EWSR1	923	-	5.7645755	1.1115109	-1.0	-1.0
chr22	50471446	50471646	ENSG00000100241.20|SBF1|EWSR1|EWSR1	956	-	5.5964217	1.3593843	-1.0	-1.0
chr22	50469666	50469821	ENSG00000100241.20|SBF1|EWSR1|EWSR1	920	-	5.7392025	1.098472	-1.0	-1.0
chr22	50469901	50470051	ENSG00000100241.20|SBF1|EWSR1|EWSR1	964	-	6.2438807	1.4391108	-1.0	-1.0
chr22	50445874	50445979	ENSG00000100241.20|SBF1|EWSR1|EWSR1	913	-	5.688573	1.058871	-1.0	-1.0
chr22	50470521	50470841	ENSG00000100241.20|SBF1|EWSR1|EWSR1	956	-	5.208347	1.3540695	-1.0	-1.0
chr22	50474011	50474131	ENSG00000100241.20|SBF1|EWSR1|EWSR1	930	-	5.8451033	1.1556201	-1.0	-1.0
chr22	50470211	50470386	ENSG00000100241.20|SBF1|EWSR1|EWSR1	939	-	5.4131384	1.2131538	-1.0	-1.0
chr22	50470401	50470506	ENSG00000100241.20|SBF1|EWSR1|EWSR1	914	-	5.688574	1.0646412	-1.0	-1.0
chr22	50469226	50469506	ENSG00000100241.20|SBF1|EWSR1|EWSR1	942	-	5.7703276	1.2340082	-1.0	-1.0
chr22	50472706	50473021	ENSG00000100241.20|SBF1|EWSR1|EWSR1	925	-	5.8223267	1.1262347	-1.0	-1.0
chr22	50472271	50472471	ENSG00000100241.20|SBF1|EWSR1|EWSR1	937	-	3.8762705	1.2008092	-1.0	-1.0
chr22	50474636	50474751	ENSG00000100241.20|SBF1|EWSR1|EWSR1	904	-	5.6125712	1.0177717	-1.0	-1.0
chr22	50468816	50468981	ENSG00000100241.20|SBF1|EWSR1|EWSR1	913	-	5.6868234	1.0596727	-1.0	-1.0
chr22	50503914	50504069	ENSG00000100258.17|LMF2|EWSR1|EWSR1	922	-	5.846135	1.1100655	-1.0	-1.0
chr3	5188808	5188958	ENSG00000134109.10|EDEM1|EWSR1|EWSR1	912	+	5.680172	1.0563338	-1.0	-1.0
chr3	9396688	9397001	ENSG00000206573.8|THUMPD3-AS1|EWSR1|EWSR1	941	-	3.9591908	1.2316513	-1.0	-1.0
chr3	9397087	9397423	ENSG00000206573.8|THUMPD3-AS1|EWSR1|EWSR1	994	-	7.0465903	2.207152	-1.0	-1.0
chr3	9396317	9396637	ENSG00000206573.8|THUMPD3-AS1|EWSR1|EWSR1	973	-	5.3973675	1.5666956	-1.0	-1.0
chr3	9809938	9810068	ENSG00000250151.9|ARPC4-TTLL3|EWSR1|EWSR1	955	+	5.6225004	1.3437594	-1.0	-1.0
chr3	9809939	9810069	ENSG00000214021.15|TTLL3|EWSR1|EWSR1	954	+	5.62273	1.3413603	-1.0	-1.0
chr3	9943371	9943476	ENSG00000163703.17|CRELD1|EWSR1|EWSR1	904	+	3.8073423	1.0162456	-1.0	-1.0
chr3	11563815	11563950	ENSG00000144560.14|VGLL4|EWSR1|EWSR1	910	-	5.6710734	1.0456773	-1.0	-1.0
chr3	12663592	12663697	ENSG00000132155.11|RAF1|EWSR1|EWSR1	908	-	3.2656856	1.0368382	-1.0	-1.0
chr3	12663257	12663587	ENSG00000132155.11|RAF1|EWSR1|EWSR1	935	-	5.2969923	1.1863854	-1.0	-1.0
chr3	12663057	12663247	ENSG00000132155.11|RAF1|EWSR1|EWSR1	922	-	5.7727423	1.1092013	-1.0	-1.0
chr3	12966573	12966798	ENSG00000144711.13|IQSEC1|EWSR1|EWSR1	953	-	4.9516416	1.3280767	-1.0	-1.0
chr3	12954485	12954625	ENSG00000144711.13|IQSEC1|EWSR1|EWSR1	924	-	5.8269587	1.1219758	-1.0	-1.0
chr3	12966898	12967173	ENSG00000144711.13|IQSEC1|EWSR1|EWSR1	960	-	6.1659474	1.3966866	-1.0	-1.0
chr3	12904802	12904907	ENSG00000144711.13|IQSEC1|EWSR1|EWSR1	933	-	5.8685217	1.172256	-1.0	-1.0
chr3	12993971	12994146	ENSG00000144711.13|IQSEC1|EWSR1|EWSR1	945	-	5.071073	1.261983	-1.0	-1.0
chr3	12986248	12986408	ENSG00000144711.13|IQSEC1|EWSR1|EWSR1	909	-	5.686783	1.0424359	-1.0	-1.0
chr3	12991221	12991391	ENSG00000144711.13|IQSEC1|EWSR1|EWSR1	932	-	4.035838	1.164821	-1.0	-1.0
chr3	12952410	12952580	ENSG00000144711.13|IQSEC1|EWSR1|EWSR1	931	-	5.9083877	1.1625538	-1.0	-1.0
chr3	12956080	12956180	ENSG00000144711.13|IQSEC1|EWSR1|EWSR1	923	-	5.7645755	1.1115109	-1.0	-1.0
chr3	12955115	12955225	ENSG00000144711.13|IQSEC1|EWSR1|EWSR1	906	-	5.638572	1.0275197	-1.0	-1.0
chr3	12990701	12990806	ENSG00000144711.13|IQSEC1|EWSR1|EWSR1	914	-	5.690574	1.0646279	-1.0	-1.0
chr3	12966418	12966533	ENSG00000144711.13|IQSEC1|EWSR1|EWSR1	924	-	5.7719297	1.1204128	-1.0	-1.0
chr3	12987256	12987376	ENSG00000144711.13|IQSEC1|EWSR1|EWSR1	915	-	3.8905747	1.0689594	-1.0	-1.0
chr3	12954785	12954900	ENSG00000144711.13|IQSEC1|EWSR1|EWSR1	904	-	5.6125712	1.017263	-1.0	-1.0
chr3	12932352	12932502	ENSG00000144711.13|IQSEC1|EWSR1|EWSR1	904	-	5.6125712	1.0162456	-1.0	-1.0
chr3	12955430	12955620	ENSG00000144711.13|IQSEC1|EWSR1|EWSR1	921	-	5.7739677	1.1002085	-1.0	-1.0
chr3	12959970	12960125	ENSG00000144711.13|IQSEC1|EWSR1|EWSR1	920	-	5.7439313	1.0994395	-1.0	-1.0
chr3	12967198	12967386	ENSG00000144711.13|IQSEC1|EWSR1|EWSR1	971	-	6.360903	1.5421177	-1.0	-1.0
chr3	12990456	12990696	ENSG00000144711.13|IQSEC1|EWSR1|EWSR1	931	-	5.7639475	1.1594927	-1.0	-1.0
chr3	12957495	12957610	ENSG00000144711.13|IQSEC1|EWSR1|EWSR1	906	-	5.632072	1.0247012	-1.0	-1.0
chr3	12964558	12964678	ENSG00000144711.13|IQSEC1|EWSR1|EWSR1	910	-	5.6632395	1.0456997	-1.0	-1.0
chr3	12987086	12987206	ENSG00000144711.13|IQSEC1|EWSR1|EWSR1	906	-	5.628172	1.027143	-1.0	-1.0
chr3	12956555	12956705	ENSG00000144711.13|IQSEC1|EWSR1|EWSR1	907	-	5.657144	1.0312763	-1.0	-1.0
chr3	12953395	12953590	ENSG00000144711.13|IQSEC1|EWSR1|EWSR1	915	-	5.7006993	1.0718217	-1.0	-1.0
chr3	12992851	12992951	ENSG00000144711.13|IQSEC1|EWSR1|EWSR1	921	-	5.764575	1.1014966	-1.0	-1.0
chr3	12993416	12993946	ENSG00000144711.13|IQSEC1|EWSR1|EWSR1	962	-	4.9482865	1.4243245	-1.0	-1.0
chr3	12959645	12959750	ENSG00000144711.13|IQSEC1|EWSR1|EWSR1	904	-	5.6125717	1.0177717	-1.0	-1.0
chr3	12990936	12991036	ENSG00000144711.13|IQSEC1|EWSR1|EWSR1	904	-	5.6125717	1.0177717	-1.0	-1.0
chr3	12984563	12984688	ENSG00000144711.13|IQSEC1|EWSR1|EWSR1	911	-	5.663906	1.0487592	-1.0	-1.0
chr3	12983743	12983918	ENSG00000144711.13|IQSEC1|EWSR1|EWSR1	910	-	5.661323	1.0438982	-1.0	-1.0
chr3	12991491	12992126	ENSG00000144711.13|IQSEC1|EWSR1|EWSR1	967	-	5.5446353	1.4759411	-1.0	-1.0
chr3	12992966	12993411	ENSG00000144711.13|IQSEC1|EWSR1|EWSR1	927	-	5.199484	1.1346208	-1.0	-1.0
chr3	12992131	12992316	ENSG00000144711.13|IQSEC1|EWSR1|EWSR1	955	-	4.5256214	1.3457127	-1.0	-1.0
chr3	12992571	12992766	ENSG00000144711.13|IQSEC1|EWSR1|EWSR1	958	-	5.6771665	1.3734716	-1.0	-1.0
chr3	12968008	12968198	ENSG00000144711.13|IQSEC1|EWSR1|EWSR1	942	-	5.9546933	1.2387921	-1.0	-1.0
chr3	12960763	12960898	ENSG00000144711.13|IQSEC1|EWSR1|EWSR1	921	-	5.752561	1.100171	-1.0	-1.0
chr3	13419046	13419241	ENSG00000132182.11|NUP210|EWSR1|EWSR1	944	-	6.011311	1.2546518	-1.0	-1.0
chr3	13332884	13333004	ENSG00000132182.11|NUP210|EWSR1|EWSR1	927	-	5.8336544	1.1342547	-1.0	-1.0
chr3	13333459	13333564	ENSG00000132182.11|NUP210|EWSR1|EWSR1	904	-	5.6125712	1.0177717	-1.0	-1.0
chr3	13415851	13415981	ENSG00000132182.11|NUP210|EWSR1|EWSR1	923	-	5.173756	1.1139307	-1.0	-1.0
chr3	13415711	13415826	ENSG00000132182.11|NUP210|EWSR1|EWSR1	914	-	5.690574	1.0646279	-1.0	-1.0
chr3	13414441	13414591	ENSG00000132182.11|NUP210|EWSR1|EWSR1	936	-	5.9473176	1.1964855	-1.0	-1.0
chr3	13378247	13378442	ENSG00000132182.11|NUP210|EWSR1|EWSR1	927	-	5.7982802	1.1355052	-1.0	-1.0
chr3	13377577	13377732	ENSG00000132182.11|NUP210|EWSR1|EWSR1	922	-	5.749039	1.1052542	-1.0	-1.0
chr3	13419326	13419876	ENSG00000132182.11|NUP210|EWSR1|EWSR1	954	-	4.5511107	1.3334085	-1.0	-1.0
chr3	13377977	13378167	ENSG00000132182.11|NUP210|EWSR1|EWSR1	945	-	5.9769635	1.2564328	-1.0	-1.0
chr3	14428818	14428928	ENSG00000131389.16|SLC6A6|EWSR1|EWSR1	941	+	5.9448333	1.2285463	-1.0	-1.0
chr3	14403527	14403642	ENSG00000131389.16|SLC6A6|EWSR1|EWSR1	909	+	5.6515727	1.0411998	-1.0	-1.0
chr3	14430058	14430193	ENSG00000131389.16|SLC6A6|EWSR1|EWSR1	907	+	5.651572	1.0299482	-1.0	-1.0
chr3	14425608	14425728	ENSG00000131389.16|SLC6A6|EWSR1|EWSR1	908	+	5.6437726	1.0365142	-1.0	-1.0
chr3	14421923	14422123	ENSG00000131389.16|SLC6A6|EWSR1|EWSR1	946	+	5.989322	1.2637646	-1.0	-1.0
chr3	14428598	14428743	ENSG00000131389.16|SLC6A6|EWSR1|EWSR1	917	+	3.8135245	1.0812236	-1.0	-1.0
chr3	14421068	14421193	ENSG00000131389.16|SLC6A6|EWSR1|EWSR1	958	+	6.141991	1.3757219	-1.0	-1.0
chr3	14419723	14419878	ENSG00000131389.16|SLC6A6|EWSR1|EWSR1	934	+	5.866408	1.1792586	-1.0	-1.0
chr3	14431493	14431593	ENSG00000131389.16|SLC6A6|EWSR1|EWSR1	902	+	5.612571	1.0078167	-1.0	-1.0
chr3	14433107	14433212	ENSG00000131389.16|SLC6A6|EWSR1|EWSR1	902	+	5.612571	1.0078167	-1.0	-1.0
chr3	14418998	14419153	ENSG00000131389.16|SLC6A6|EWSR1|EWSR1	923	+	5.8148265	1.1152982	-1.0	-1.0
chr3	14422858	14422963	ENSG00000131389.16|SLC6A6|EWSR1|EWSR1	904	+	5.6125712	1.0177717	-1.0	-1.0
chr3	14418633	14418733	ENSG00000131389.16|SLC6A6|EWSR1|EWSR1	902	+	5.612571	1.0078167	-1.0	-1.0
chr3	14426723	14426863	ENSG00000131389.16|SLC6A6|EWSR1|EWSR1	926	+	5.8174977	1.1298286	-1.0	-1.0
chr3	14424463	14424653	ENSG00000131389.16|SLC6A6|EWSR1|EWSR1	945	+	3.8537848	1.2612177	-1.0	-1.0
chr3	14425213	14425373	ENSG00000131389.16|SLC6A6|EWSR1|EWSR1	934	+	5.583706	1.1808997	-1.0	-1.0
chr3	14420893	14421003	ENSG00000131389.16|SLC6A6|EWSR1|EWSR1	915	+	3.889468	1.06895	-1.0	-1.0
chr3	14431883	14431983	ENSG00000131389.16|SLC6A6|EWSR1|EWSR1	902	+	5.612571	1.0078167	-1.0	-1.0
chr3	14428048	14428293	ENSG00000131389.16|SLC6A6|EWSR1|EWSR1	955	+	5.263151	1.3462018	-1.0	-1.0
chr3	14432383	14432488	ENSG00000131389.16|SLC6A6|EWSR1|EWSR1	914	+	5.690574	1.0646279	-1.0	-1.0
chr3	14424893	14425023	ENSG00000131389.16|SLC6A6|EWSR1|EWSR1	916	+	4.8415084	1.0762923	-1.0	-1.0
chr3	14947893	14947993	ENSG00000225733.5|FGD5-AS1|EWSR1|EWSR1	914	-	5.6905746	1.0646279	-1.0	-1.0
chr3	14947582	14947727	ENSG00000225733.5|FGD5-AS1|EWSR1|EWSR1	949	-	5.498442	1.2932669	-1.0	-1.0
chr3	14948366	14948476	ENSG00000177463.15|NR2C2|EWSR1|EWSR1	914	+	5.7090735	1.0652301	-1.0	-1.0
chr3	15859249	15859376	ENSG00000206560.11|ANKRD28|EWSR1|EWSR1	931	-	4.0174484	1.1616479	-1.0	-1.0
chr3	15859039	15859159	ENSG00000206560.11|ANKRD28|EWSR1|EWSR1	916	-	5.704574	1.0733106	-1.0	-1.0
chr3	24494447	24494607	ENSG00000151090.17|THRB|EWSR1|EWSR1	920	-	5.756348	1.0963917	-1.0	-1.0
chr3	25663835	25664170	ENSG00000077097.15|TOP2B|EWSR1|EWSR1	923	-	3.889095	1.11298	-1.0	-1.0
chr3	25664769	25664875	ENSG00000077097.15|TOP2B|EWSR1|EWSR1	952	-	4.012334	1.3181185	-1.0	-1.0
chr3	33096322	33096437	ENSG00000170266.15|GLB1|EWSR1|EWSR1	908	-	5.6645727	1.0379959	-1.0	-1.0
chr3	33096622	33096718	ENSG00000170266.15|GLB1|EWSR1|EWSR1	943	-	5.96621	1.2463017	-1.0	-1.0
chr3	33096323	33096438	ENSG00000188167.8|TMPPE|EWSR1|EWSR1	907	-	5.651572	1.030451	-1.0	-1.0
chr3	33439526	33439735	ENSG00000153560.11|UBP1|EWSR1|EWSR1	938	-	5.907453	1.2047842	-1.0	-1.0
chr3	33439386	33439491	ENSG00000153560.11|UBP1|EWSR1|EWSR1	904	-	5.6125712	1.0162456	-1.0	-1.0
chr3	33440195	33440340	ENSG00000153560.11|UBP1|EWSR1|EWSR1	919	-	3.2944994	1.0890838	-1.0	-1.0
chr3	37111700	37111805	ENSG00000093167.17|LRRFIP2|EWSR1|EWSR1	902	-	5.612571	1.0078167	-1.0	-1.0
chr3	37861035	37861140	ENSG00000235257.8|ITGA9-AS1|EWSR1|EWSR1	909	-	5.651573	1.0411998	-1.0	-1.0
chr3	38005619	38005719	ENSG00000136059.14|VILL|EWSR1|EWSR1	904	+	5.6125712	1.0162456	-1.0	-1.0
chr3	38003661	38003816	ENSG00000136059.14|VILL|EWSR1|EWSR1	917	+	5.7142735	1.0801704	-1.0	-1.0
chr3	38476250	38476430	ENSG00000114739.13|ACVR2B|EWSR1|EWSR1	924	+	5.774249	1.119009	-1.0	-1.0
chr3	38455384	38455729	ENSG00000114739.13|ACVR2B|EWSR1|EWSR1	971	+	5.765041	1.5366417	-1.0	-1.0
chr3	38456174	38456294	ENSG00000114739.13|ACVR2B|EWSR1|EWSR1	904	+	5.6125717	1.0177717	-1.0	-1.0
chr3	38455774	38455894	ENSG00000114739.13|ACVR2B|EWSR1|EWSR1	921	+	3.9346402	1.0996366	-1.0	-1.0
chr3	38459674	38459819	ENSG00000114739.13|ACVR2B|EWSR1|EWSR1	908	+	5.6433725	1.0365169	-1.0	-1.0
chr3	38456664	38456834	ENSG00000114739.13|ACVR2B|EWSR1|EWSR1	909	+	5.6689367	1.0425355	-1.0	-1.0
chr3	38473024	38473124	ENSG00000114739.13|ACVR2B|EWSR1|EWSR1	911	+	5.6905737	1.048871	-1.0	-1.0
chr3	38454374	38455244	ENSG00000114739.13|ACVR2B|EWSR1|EWSR1	963	+	5.4433765	1.4282047	-1.0	-1.0
chr3	39151872	39151977	ENSG00000144655.14|CSRNP1|EWSR1|EWSR1	922	-	5.7997694	1.1066818	-1.0	-1.0
chr3	41199670	41200105	ENSG00000168036.16|CTNNB1|EWSR1|EWSR1	982	+	5.7738276	1.748474	-1.0	-1.0
chr3	41200110	41200215	ENSG00000168036.16|CTNNB1|EWSR1|EWSR1	942	+	5.9607344	1.240016	-1.0	-1.0
chr3	43691599	43691734	ENSG00000011198.7|ABHD5|EWSR1|EWSR1	917	+	5.727575	1.0833828	-1.0	-1.0
chr3	46965440	46965615	ENSG00000160799.11|CCDC12|EWSR1|EWSR1	926	-	5.8338723	1.1314838	-1.0	-1.0
chr3	46976501	46976621	ENSG00000160799.11|CCDC12|EWSR1|EWSR1	921	-	5.791353	1.1023846	-1.0	-1.0
chr3	46969084	46969254	ENSG00000160799.11|CCDC12|EWSR1|EWSR1	930	-	5.8585477	1.1531343	-1.0	-1.0
chr3	46959745	46959900	ENSG00000160799.11|CCDC12|EWSR1|EWSR1	960	-	5.9601912	1.3965752	-1.0	-1.0
chr3	46990833	46990933	ENSG00000160796.16|NBEAL2|EWSR1|EWSR1	904	+	5.6125712	1.0177717	-1.0	-1.0
chr3	46992001	46992131	ENSG00000160796.16|NBEAL2|EWSR1|EWSR1	904	+	5.6125717	1.0177717	-1.0	-1.0
chr3	46986832	46987012	ENSG00000160796.16|NBEAL2|EWSR1|EWSR1	920	+	5.7454605	1.0982647	-1.0	-1.0
chr3	47418532	47418637	ENSG00000114650.18|SCAP|EWSR1|EWSR1	902	-	5.612571	1.0078167	-1.0	-1.0
chr3	47424355	47424465	ENSG00000114650.18|SCAP|EWSR1|EWSR1	905	-	5.6385717	1.0243111	-1.0	-1.0
chr3	47424485	47424590	ENSG00000114650.18|SCAP|EWSR1|EWSR1	938	-	4.081812	1.206898	-1.0	-1.0
chr3	47418903	47419028	ENSG00000114650.18|SCAP|EWSR1|EWSR1	914	-	5.7997684	1.0677855	-1.0	-1.0
chr3	48087970	48088400	ENSG00000047849.21|MAP4|EWSR1|EWSR1	932	-	5.5625024	1.1696026	-1.0	-1.0
chr3	48087465	48087595	ENSG00000047849.21|MAP4|EWSR1|EWSR1	936	-	5.91516	1.1953884	-1.0	-1.0
chr3	48087790	48087935	ENSG00000047849.21|MAP4|EWSR1|EWSR1	912	-	5.7089696	1.0564437	-1.0	-1.0
chr3	48427258	48427823	ENSG00000164050.12|PLXNB1|EWSR1|EWSR1	964	-	6.22179	1.4447488	-1.0	-1.0
chr3	48426353	48426533	ENSG00000164050.12|PLXNB1|EWSR1|EWSR1	927	-	5.8036776	1.137197	-1.0	-1.0
chr3	48429501	48429681	ENSG00000164050.12|PLXNB1|EWSR1|EWSR1	909	-	5.651573	1.0411998	-1.0	-1.0
chr3	48428693	48429178	ENSG00000164050.12|PLXNB1|EWSR1|EWSR1	959	-	6.080601	1.3922039	-1.0	-1.0
chr3	48429801	48430007	ENSG00000164050.12|PLXNB1|EWSR1|EWSR1	929	-	5.8290224	1.148303	-1.0	-1.0
chr3	48425648	48425793	ENSG00000164050.12|PLXNB1|EWSR1|EWSR1	929	-	5.8196063	1.1456978	-1.0	-1.0
chr3	48426678	48426898	ENSG00000164050.12|PLXNB1|EWSR1|EWSR1	919	-	5.732737	1.0924009	-1.0	-1.0
chr3	48428023	48428218	ENSG00000164050.12|PLXNB1|EWSR1|EWSR1	935	-	5.963987	1.1897529	-1.0	-1.0
chr3	48429327	48429481	ENSG00000164050.12|PLXNB1|EWSR1|EWSR1	937	-	5.930493	1.1974921	-1.0	-1.0
chr3	48428308	48428548	ENSG00000164050.12|PLXNB1|EWSR1|EWSR1	924	-	5.445531	1.1190088	-1.0	-1.0
chr3	48426928	48427053	ENSG00000164050.12|PLXNB1|EWSR1|EWSR1	907	-	5.638572	1.0333904	-1.0	-1.0
chr3	48549289	48549389	ENSG00000114268.11|PFKFB4|EWSR1|EWSR1	915	-	5.764574	1.0692781	-1.0	-1.0
chr3	48556288	48556403	ENSG00000114268.11|PFKFB4|EWSR1|EWSR1	908	-	5.7275734	1.036749	-1.0	-1.0
chr3	48549609	48549724	ENSG00000114268.11|PFKFB4|EWSR1|EWSR1	951	-	6.1950545	1.3059537	-1.0	-1.0
chr3	48556448	48556678	ENSG00000114268.11|PFKFB4|EWSR1|EWSR1	932	-	5.861323	1.1668007	-1.0	-1.0
chr3	48631796	48631901	ENSG00000225697.12|SLC26A6|EWSR1|EWSR1	904	-	5.6125717	1.0177717	-1.0	-1.0
chr3	49013375	49013500	ENSG00000178252.17|WDR6|EWSR1|EWSR1	909	+	3.89004	1.0391026	-1.0	-1.0
chr3	49008060	49008305	ENSG00000178252.17|WDR6|EWSR1|EWSR1	967	+	5.4449916	1.4870112	-1.0	-1.0
chr3	49008398	49008528	ENSG00000178252.17|WDR6|EWSR1|EWSR1	967	+	6.291024	1.4879354	-1.0	-1.0
chr3	49013675	49013800	ENSG00000178252.17|WDR6|EWSR1|EWSR1	940	+	4.436693	1.2226344	-1.0	-1.0
chr3	49007607	49007659	ENSG00000178252.17|WDR6|EWSR1|EWSR1	921	+	5.764575	1.1014966	-1.0	-1.0
chr3	49007659	49008034	ENSG00000178252.17|WDR6|EWSR1|EWSR1	936	+	5.4483213	1.1941582	-1.0	-1.0
chr3	49012345	49012710	ENSG00000178252.17|WDR6|EWSR1|EWSR1	946	+	4.375214	1.2704171	-1.0	-1.0
chr3	49011850	49011980	ENSG00000178252.17|WDR6|EWSR1|EWSR1	925	+	5.7789373	1.1234151	-1.0	-1.0
chr3	49012760	49012985	ENSG00000178252.17|WDR6|EWSR1|EWSR1	934	+	3.4832308	1.181305	-1.0	-1.0
chr3	49012205	49012305	ENSG00000178252.17|WDR6|EWSR1|EWSR1	904	+	3.8073423	1.0177717	-1.0	-1.0
chr3	49011540	49011655	ENSG00000178252.17|WDR6|EWSR1|EWSR1	921	+	5.746075	1.0997901	-1.0	-1.0
chr3	49013525	49013670	ENSG00000178252.17|WDR6|EWSR1|EWSR1	928	+	5.8343577	1.1410383	-1.0	-1.0
chr3	49013170	49013320	ENSG00000178252.17|WDR6|EWSR1|EWSR1	963	+	4.524638	1.4347874	-1.0	-1.0
chr3	49008603	49008733	ENSG00000178252.17|WDR6|EWSR1|EWSR1	928	+	5.831257	1.1421696	-1.0	-1.0
chr3	49093329	49093484	ENSG00000198218.10|QRICH1|EWSR1|EWSR1	907	-	5.632072	1.0294857	-1.0	-1.0
chr3	49786209	49786344	ENSG00000176095.11|IP6K1|EWSR1|EWSR1	905	-	5.6223216	1.021527	-1.0	-1.0
chr3	50237508	50237628	ENSG00000114353.16|GNAI2|EWSR1|EWSR1	902	+	5.612571	1.0078167	-1.0	-1.0
chr3	50246156	50246286	ENSG00000114353.16|GNAI2|EWSR1|EWSR1	906	+	5.628172	1.027143	-1.0	-1.0
chr3	50240156	50240266	ENSG00000114353.16|GNAI2|EWSR1|EWSR1	904	+	5.6125712	1.0177717	-1.0	-1.0
chr3	50237733	50237848	ENSG00000114353.16|GNAI2|EWSR1|EWSR1	911	+	5.6710734	1.0525323	-1.0	-1.0
chr3	50238596	50238701	ENSG00000114353.16|GNAI2|EWSR1|EWSR1	918	+	5.727575	1.0880694	-1.0	-1.0
chr3	50337321	50337626	ENSG00000068028.17|RASSF1|EWSR1|EWSR1	942	-	5.1581306	1.2372619	-1.0	-1.0
chr3	50336876	50336986	ENSG00000068028.17|RASSF1|EWSR1|EWSR1	920	-	5.7564516	1.0994219	-1.0	-1.0
chr3	51967178	51967358	ENSG00000272762.5|AC115284.1|EWSR1|EWSR1	928	-	5.8128543	1.1432086	-1.0	-1.0
chr3	51967703	51967808	ENSG00000272762.5|AC115284.1|EWSR1|EWSR1	902	-	5.612571	1.0078167	-1.0	-1.0
chr3	51967702	51967807	ENSG00000090097.21|PCBP4|EWSR1|EWSR1	902	-	5.612571	1.0078167	-1.0	-1.0
chr3	51967181	51967325	ENSG00000090097.21|PCBP4|EWSR1|EWSR1	930	-	5.8262215	1.1519524	-1.0	-1.0
chr3	52137876	52137986	ENSG00000164087.7|POC1A|EWSR1|EWSR1	907	-	5.638572	1.0328817	-1.0	-1.0
chr3	52144482	52144642	ENSG00000164087.7|POC1A|EWSR1|EWSR1	915	-	5.706336	1.0683293	-1.0	-1.0
chr3	52139257	52139362	ENSG00000164087.7|POC1A|EWSR1|EWSR1	904	-	5.6125712	1.0177717	-1.0	-1.0
chr3	52145012	52145147	ENSG00000164087.7|POC1A|EWSR1|EWSR1	914	-	5.689574	1.0642531	-1.0	-1.0
chr3	52145617	52145807	ENSG00000164087.7|POC1A|EWSR1|EWSR1	947	-	6.0131354	1.2761592	-1.0	-1.0
chr3	52482889	52482989	ENSG00000010322.15|NISCH|EWSR1|EWSR1	904	+	3.8073423	1.0177717	-1.0	-1.0
chr3	52483079	52483189	ENSG00000010322.15|NISCH|EWSR1|EWSR1	920	+	5.7387047	1.0955247	-1.0	-1.0
chr3	52483774	52483874	ENSG00000010322.15|NISCH|EWSR1|EWSR1	902	+	5.612571	1.0078167	-1.0	-1.0
chr3	52480483	52480593	ENSG00000010322.15|NISCH|EWSR1|EWSR1	904	+	5.6125712	1.0162456	-1.0	-1.0
chr3	52483654	52483759	ENSG00000010322.15|NISCH|EWSR1|EWSR1	909	+	5.651573	1.0411998	-1.0	-1.0
chr3	52482359	52482514	ENSG00000010322.15|NISCH|EWSR1|EWSR1	944	+	4.4727764	1.2541156	-1.0	-1.0
chr3	52531369	52531469	ENSG00000168268.10|NT5DC2|EWSR1|EWSR1	902	-	5.612571	1.0078167	-1.0	-1.0
chr3	52531474	52531584	ENSG00000168268.10|NT5DC2|EWSR1|EWSR1	910	-	5.739907	1.047592	-1.0	-1.0
chr3	52532639	52532829	ENSG00000168268.10|NT5DC2|EWSR1|EWSR1	943	-	5.852078	1.2443256	-1.0	-1.0
chr3	52533194	52533389	ENSG00000168268.10|NT5DC2|EWSR1|EWSR1	952	-	4.391327	1.3175235	-1.0	-1.0
chr3	52532407	52532514	ENSG00000168268.10|NT5DC2|EWSR1|EWSR1	950	-	6.066873	1.3018068	-1.0	-1.0
chr3	52533404	52533505	ENSG00000168268.10|NT5DC2|EWSR1|EWSR1	911	-	3.882423	1.0504421	-1.0	-1.0
chr3	52532954	52533169	ENSG00000168268.10|NT5DC2|EWSR1|EWSR1	921	-	4.9321113	1.1026978	-1.0	-1.0
chr3	53166350	53166505	ENSG00000163932.13|PRKCD|EWSR1|EWSR1	929	+	5.8332615	1.1483845	-1.0	-1.0
chr3	53163315	53163465	ENSG00000163932.13|PRKCD|EWSR1|EWSR1	923	+	5.797573	1.1136446	-1.0	-1.0
chr3	69740916	69741046	ENSG00000187098.14|MITF|EWSR1|EWSR1	915	+	5.699431	1.071337	-1.0	-1.0
chr3	69739951	69740111	ENSG00000187098.14|MITF|EWSR1|EWSR1	909	+	5.654265	1.041396	-1.0	-1.0
chr3	100709969	100710229	ENSG00000114354.13|TFG|EWSR1|EWSR1	926	+	4.2263694	1.1332773	-1.0	-1.0
chr3	100709841	100709969	ENSG00000114354.13|TFG|EWSR1|EWSR1	957	+	6.2780995	1.3640282	-1.0	-1.0
chr3	125374678	125374908	ENSG00000163848.19|ZNF148|EWSR1|EWSR1	977	-	5.8771577	1.6416038	-1.0	-1.0
chr3	126448909	126449009	ENSG00000070476.14|ZXDC|EWSR1|EWSR1	912	-	5.7645736	1.0557263	-1.0	-1.0
chr3	127010243	127010348	ENSG00000114554.11|PLXNA1|EWSR1|EWSR1	904	+	5.6125712	1.0177717	-1.0	-1.0
chr3	127010558	127010773	ENSG00000114554.11|PLXNA1|EWSR1|EWSR1	945	+	4.828751	1.2568474	-1.0	-1.0
chr3	127008788	127009013	ENSG00000114554.11|PLXNA1|EWSR1|EWSR1	926	+	5.7922735	1.1314113	-1.0	-1.0
chr3	126991566	126993476	ENSG00000114554.11|PLXNA1|EWSR1|EWSR1	985	+	5.2674584	1.8284731	-1.0	-1.0
chr3	127011558	127011703	ENSG00000114554.11|PLXNA1|EWSR1|EWSR1	920	+	5.7604384	1.0953416	-1.0	-1.0
chr3	126990507	126990607	ENSG00000114554.11|PLXNA1|EWSR1|EWSR1	902	+	5.612571	1.0078167	-1.0	-1.0
chr3	127006498	127006693	ENSG00000114554.11|PLXNA1|EWSR1|EWSR1	918	+	5.726306	1.0853939	-1.0	-1.0
chr3	127013443	127013668	ENSG00000114554.11|PLXNA1|EWSR1|EWSR1	945	+	5.9848895	1.2604024	-1.0	-1.0
chr3	126990127	126990287	ENSG00000114554.11|PLXNA1|EWSR1|EWSR1	913	+	5.6815734	1.059645	-1.0	-1.0
chr3	127003470	127003915	ENSG00000114554.11|PLXNA1|EWSR1|EWSR1	931	+	5.8413115	1.1612427	-1.0	-1.0
chr3	127010383	127010553	ENSG00000114554.11|PLXNA1|EWSR1|EWSR1	911	+	5.6735735	1.0519042	-1.0	-1.0
chr3	127008118	127008273	ENSG00000114554.11|PLXNA1|EWSR1|EWSR1	924	+	5.778548	1.1187251	-1.0	-1.0
chr3	127005923	127006023	ENSG00000114554.11|PLXNA1|EWSR1|EWSR1	948	+	6.0276103	1.2808131	-1.0	-1.0
chr3	127008283	127008738	ENSG00000114554.11|PLXNA1|EWSR1|EWSR1	929	+	5.819367	1.1489314	-1.0	-1.0
chr3	127004200	127004345	ENSG00000114554.11|PLXNA1|EWSR1|EWSR1	905	+	5.6223216	1.023438	-1.0	-1.0
chr3	127013013	127013113	ENSG00000114554.11|PLXNA1|EWSR1|EWSR1	911	+	3.8579683	1.0498002	-1.0	-1.0
chr3	127007443	127007558	ENSG00000114554.11|PLXNA1|EWSR1|EWSR1	911	+	5.7275734	1.0518484	-1.0	-1.0
chr3	127005648	127005833	ENSG00000114554.11|PLXNA1|EWSR1|EWSR1	948	+	6.0463758	1.2828285	-1.0	-1.0
chr3	127012333	127012613	ENSG00000114554.11|PLXNA1|EWSR1|EWSR1	946	+	5.8458085	1.2672273	-1.0	-1.0
chr3	127009718	127009828	ENSG00000114554.11|PLXNA1|EWSR1|EWSR1	908	+	5.651572	1.0362222	-1.0	-1.0
chr3	127024443	127024573	ENSG00000114554.11|PLXNA1|EWSR1|EWSR1	924	+	5.7735996	1.1177474	-1.0	-1.0
chr3	127013783	127013988	ENSG00000114554.11|PLXNA1|EWSR1|EWSR1	928	+	5.3991437	1.1451039	-1.0	-1.0
chr3	127026999	127027144	ENSG00000114554.11|PLXNA1|EWSR1|EWSR1	932	+	5.847733	1.1663977	-1.0	-1.0
chr3	127023238	127023413	ENSG00000114554.11|PLXNA1|EWSR1|EWSR1	918	+	5.724093	1.085958	-1.0	-1.0
chr3	127009493	127009603	ENSG00000114554.11|PLXNA1|EWSR1|EWSR1	919	+	5.7373705	1.0927353	-1.0	-1.0
chr3	127009133	127009478	ENSG00000114554.11|PLXNA1|EWSR1|EWSR1	953	+	5.8934846	1.3254794	-1.0	-1.0
chr3	126991087	126991197	ENSG00000114554.11|PLXNA1|EWSR1|EWSR1	917	+	5.7139072	1.0802644	-1.0	-1.0
chr3	127004495	127004605	ENSG00000114554.11|PLXNA1|EWSR1|EWSR1	904	+	5.6125712	1.0177717	-1.0	-1.0
chr3	127012848	127013013	ENSG00000114554.11|PLXNA1|EWSR1|EWSR1	928	+	5.810223	1.1408085	-1.0	-1.0
chr3	126993491	127003329	ENSG00000114554.11|PLXNA1|EWSR1|EWSR1	986	+	5.7043004	1.8521055	-1.0	-1.0
chr3	128489405	128490225	ENSG00000179348.11|GATA2|EWSR1|EWSR1	958	-	6.067891	1.3778001	-1.0	-1.0
chr3	128487931	128488186	ENSG00000179348.11|GATA2|EWSR1|EWSR1	944	-	5.327671	1.2520453	-1.0	-1.0
chr3	128491753	128491853	ENSG00000179348.11|GATA2|EWSR1|EWSR1	906	-	5.7645726	1.0268903	-1.0	-1.0
chr3	128485615	128485720	ENSG00000179348.11|GATA2|EWSR1|EWSR1	904	-	5.6125712	1.0162456	-1.0	-1.0
chr3	128490494	128490624	ENSG00000179348.11|GATA2|EWSR1|EWSR1	950	-	6.1462913	1.3042297	-1.0	-1.0
chr3	128492003	128492153	ENSG00000179348.11|GATA2|EWSR1|EWSR1	951	-	6.2664337	1.3141737	-1.0	-1.0
chr3	128488530	128488920	ENSG00000179348.11|GATA2|EWSR1|EWSR1	951	-	5.6693277	1.307073	-1.0	-1.0
chr3	128491563	128491743	ENSG00000179348.11|GATA2|EWSR1|EWSR1	923	-	5.844876	1.1162513	-1.0	-1.0
chr3	128488381	128488511	ENSG00000179348.11|GATA2|EWSR1|EWSR1	904	-	3.857968	1.0181304	-1.0	-1.0
chr3	128489205	128489320	ENSG00000179348.11|GATA2|EWSR1|EWSR1	940	-	6.0366526	1.2249012	-1.0	-1.0
chr3	128492307	128492427	ENSG00000179348.11|GATA2|EWSR1|EWSR1	939	-	4.8340254	1.2155951	-1.0	-1.0
chr3	128492707	128492862	ENSG00000179348.11|GATA2|EWSR1|EWSR1	934	-	5.9044085	1.1775737	-1.0	-1.0
chr3	128488945	128489110	ENSG00000179348.11|GATA2|EWSR1|EWSR1	920	-	3.8783114	1.0987196	-1.0	-1.0
chr3	128487326	128487710	ENSG00000179348.11|GATA2|EWSR1|EWSR1	945	-	3.6659563	1.2584403	-1.0	-1.0
chr3	128490778	128491148	ENSG00000179348.11|GATA2|EWSR1|EWSR1	926	-	5.8647785	1.1333221	-1.0	-1.0
chr3	128495081	128496698	ENSG00000244300.2|GATA2-AS1|EWSR1|EWSR1	985	+	4.5666833	1.8303044	-1.0	-1.0
chr3	128499441	128499621	ENSG00000244300.2|GATA2-AS1|EWSR1|EWSR1	970	+	6.1447773	1.5258405	-1.0	-1.0
chr3	128489226	128489566	ENSG00000244300.2|GATA2-AS1|EWSR1|EWSR1	947	+	3.476297	1.2740422	-1.0	-1.0
chr3	128491216	128494986	ENSG00000244300.2|GATA2-AS1|EWSR1|EWSR1	991	+	4.69374	2.0620806	-1.0	-1.0
chr3	128498741	128499276	ENSG00000244300.2|GATA2-AS1|EWSR1|EWSR1	940	+	3.781927	1.2201157	-1.0	-1.0
chr3	128490086	128491196	ENSG00000244300.2|GATA2-AS1|EWSR1|EWSR1	991	+	5.0370884	2.031909	-1.0	-1.0
chr3	128497366	128497996	ENSG00000244300.2|GATA2-AS1|EWSR1|EWSR1	986	+	4.0597563	1.8398229	-1.0	-1.0
chr3	128496698	128497366	ENSG00000244300.2|GATA2-AS1|EWSR1|EWSR1	992	+	4.775624	2.085897	-1.0	-1.0
chr3	128499911	128500036	ENSG00000244300.2|GATA2-AS1|EWSR1|EWSR1	947	+	5.6908445	1.2732314	-1.0	-1.0
chr3	128498011	128498346	ENSG00000244300.2|GATA2-AS1|EWSR1|EWSR1	965	+	3.4070103	1.4547274	-1.0	-1.0
chr3	128489611	128490081	ENSG00000244300.2|GATA2-AS1|EWSR1|EWSR1	936	+	3.4090276	1.1971682	-1.0	-1.0
chr3	128498546	128498741	ENSG00000244300.2|GATA2-AS1|EWSR1|EWSR1	948	+	2.8286142	1.283817	-1.0	-1.0
chr3	129121480	129121585	ENSG00000172780.16|RAB43|EWSR1|EWSR1	906	-	5.651572	1.0283439	-1.0	-1.0
chr3	129121484	129121584	ENSG00000261796.1|ISY1-RAB43|EWSR1|EWSR1	902	-	5.612571	1.0078167	-1.0	-1.0
chr3	140942165	140942380	ENSG00000114120.11|SLC25A36|EWSR1|EWSR1	920	+	5.766828	1.0986309	-1.0	-1.0
chr3	141487411	141487531	ENSG00000155903.11|RASA2|EWSR1|EWSR1	912	+	5.6749735	1.0552566	-1.0	-1.0
chr3	158572771	158572891	ENSG00000178053.17|MLF1|EWSR1|EWSR1	922	+	5.9394116	1.1072252	-1.0	-1.0
chr3	160564705	160564860	ENSG00000186432.8|KPNA4|EWSR1|EWSR1	912	-	5.6772404	1.0568208	-1.0	-1.0
chr3	167734468	167734698	ENSG00000114209.14|PDCD10|EWSR1|EWSR1	942	-	5.7002673	1.2360967	-1.0	-1.0
chr3	170358106	170358221	ENSG00000136603.13|SKIL|EWSR1|EWSR1	907	+	5.6320724	1.0294857	-1.0	-1.0
chr3	171458045	171458225	ENSG00000154310.16|TNIK|EWSR1|EWSR1	955	-	6.11364	1.3493329	-1.0	-1.0
chr3	171459150	171459290	ENSG00000154310.16|TNIK|EWSR1|EWSR1	912	-	3.8737118	1.0551665	-1.0	-1.0
chr3	171459620	171459780	ENSG00000154310.16|TNIK|EWSR1|EWSR1	910	-	3.8137078	1.04608	-1.0	-1.0
chr3	171459815	171459985	ENSG00000154310.16|TNIK|EWSR1|EWSR1	929	-	4.504586	1.1495575	-1.0	-1.0
chr3	172040216	172040336	ENSG00000075420.12|FNDC3B|EWSR1|EWSR1	915	+	3.886372	1.0716561	-1.0	-1.0
chr3	172040694	172040829	ENSG00000075420.12|FNDC3B|EWSR1|EWSR1	902	+	5.612571	1.0078167	-1.0	-1.0
chr3	177196799	177197044	ENSG00000177565.16|TBL1XR1|EWSR1|EWSR1	944	-	4.7131176	1.2537835	-1.0	-1.0
chr3	177196524	177196759	ENSG00000177565.16|TBL1XR1|EWSR1|EWSR1	967	-	6.1086287	1.4763924	-1.0	-1.0
chr3	183635793	183636220	ENSG00000114796.15|KLHL24|EWSR1|EWSR1	968	+	4.5835986	1.5003875	-1.0	-1.0
chr3	183636220	183636400	ENSG00000114796.15|KLHL24|EWSR1|EWSR1	981	+	4.8632684	1.7320752	-1.0	-1.0
chr3	183636450	183636565	ENSG00000114796.15|KLHL24|EWSR1|EWSR1	944	+	3.65758	1.2532272	-1.0	-1.0
chr3	183636887	183637142	ENSG00000114796.15|KLHL24|EWSR1|EWSR1	961	+	5.6535397	1.4060878	-1.0	-1.0
chr3	183636570	183636682	ENSG00000114796.15|KLHL24|EWSR1|EWSR1	981	+	6.708825	1.7216238	-1.0	-1.0
chr3	183636682	183636822	ENSG00000114796.15|KLHL24|EWSR1|EWSR1	961	+	5.3891263	1.4081671	-1.0	-1.0
chr3	184320296	184320441	ENSG00000114867.20|EIF4G1|EWSR1|EWSR1	919	+	5.7387047	1.0935633	-1.0	-1.0
chr3	184315538	184315683	ENSG00000114867.20|EIF4G1|EWSR1|EWSR1	930	+	5.832574	1.1556823	-1.0	-1.0
chr3	184319966	184320081	ENSG00000114867.20|EIF4G1|EWSR1|EWSR1	920	+	5.7451725	1.0995212	-1.0	-1.0
chr3	184317048	184317173	ENSG00000114867.20|EIF4G1|EWSR1|EWSR1	912	+	5.6769066	1.0547453	-1.0	-1.0
chr3	184319518	184319623	ENSG00000114867.20|EIF4G1|EWSR1|EWSR1	909	+	5.651573	1.0411998	-1.0	-1.0
chr3	184361732	184361917	ENSG00000163882.9|POLR2H|EWSR1|EWSR1	925	+	4.31899	1.1261394	-1.0	-1.0
chr3	184362724	184362872	ENSG00000163882.9|POLR2H|EWSR1|EWSR1	939	+	5.920433	1.2117544	-1.0	-1.0
chr3	184363579	184363704	ENSG00000163882.9|POLR2H|EWSR1|EWSR1	904	+	5.6125712	1.0173903	-1.0	-1.0
chr3	184362146	184362442	ENSG00000163882.9|POLR2H|EWSR1|EWSR1	943	+	5.0259767	1.2451866	-1.0	-1.0
chr3	187016421	187016521	ENSG00000073849.14|ST6GAL1|EWSR1|EWSR1	904	+	5.6125717	1.0177717	-1.0	-1.0
chr3	186932139	186932319	ENSG00000073849.14|ST6GAL1|EWSR1|EWSR1	921	+	4.2488146	1.1037569	-1.0	-1.0
chr3	186930834	186931086	ENSG00000073849.14|ST6GAL1|EWSR1|EWSR1	952	+	4.158186	1.3227	-1.0	-1.0
chr3	186930564	186930734	ENSG00000073849.14|ST6GAL1|EWSR1|EWSR1	928	+	3.2895775	1.1429852	-1.0	-1.0
chr3	186931138	186931351	ENSG00000073849.14|ST6GAL1|EWSR1|EWSR1	932	+	3.9435573	1.1689397	-1.0	-1.0
chr3	186932024	186932129	ENSG00000073849.14|ST6GAL1|EWSR1|EWSR1	910	+	3.9060755	1.0445116	-1.0	-1.0
chr3	187742514	187742679	ENSG00000113916.17|BCL6|EWSR1|EWSR1	930	-	5.8640285	1.1523144	-1.0	-1.0
chr3	187736869	187737259	ENSG00000113916.17|BCL6|EWSR1|EWSR1	938	-	4.056107	1.2043601	-1.0	-1.0
chr3	187740259	187740459	ENSG00000113916.17|BCL6|EWSR1|EWSR1	967	-	4.066092	1.4834715	-1.0	-1.0
chr3	187743344	187744759	ENSG00000113916.17|BCL6|EWSR1|EWSR1	976	-	4.8671794	1.6121917	-1.0	-1.0
chr3	187739549	187739799	ENSG00000113916.17|BCL6|EWSR1|EWSR1	965	-	4.662058	1.4535763	-1.0	-1.0
chr3	187740834	187741174	ENSG00000113916.17|BCL6|EWSR1|EWSR1	962	-	5.073495	1.4208171	-1.0	-1.0
chr3	187737944	187738284	ENSG00000113916.17|BCL6|EWSR1|EWSR1	958	-	4.675689	1.3740216	-1.0	-1.0
chr3	187741184	187741289	ENSG00000113916.17|BCL6|EWSR1|EWSR1	905	-	3.8326554	1.0228631	-1.0	-1.0
chr3	187739314	187739489	ENSG00000113916.17|BCL6|EWSR1|EWSR1	953	-	3.987499	1.3262186	-1.0	-1.0
chr3	187738344	187738734	ENSG00000113916.17|BCL6|EWSR1|EWSR1	940	-	4.155422	1.224807	-1.0	-1.0
chr3	187737596	187737796	ENSG00000113916.17|BCL6|EWSR1|EWSR1	940	-	4.310106	1.2200149	-1.0	-1.0
chr3	187742734	187742879	ENSG00000113916.17|BCL6|EWSR1|EWSR1	951	-	6.0674105	1.3115652	-1.0	-1.0
chr3	187736489	187736629	ENSG00000113916.17|BCL6|EWSR1|EWSR1	922	-	4.646836	1.106212	-1.0	-1.0
chr3	187739859	187740209	ENSG00000113916.17|BCL6|EWSR1|EWSR1	962	-	5.1546135	1.4232348	-1.0	-1.0
chr3	187743104	187743269	ENSG00000113916.17|BCL6|EWSR1|EWSR1	914	-	3.9131732	1.0638084	-1.0	-1.0
chr3	187737811	187737944	ENSG00000113916.17|BCL6|EWSR1|EWSR1	944	-	4.6020446	1.2517626	-1.0	-1.0
chr3	187741379	187741554	ENSG00000113916.17|BCL6|EWSR1|EWSR1	943	-	4.072855	1.240478	-1.0	-1.0
chr3	187737394	187737596	ENSG00000113916.17|BCL6|EWSR1|EWSR1	980	-	6.4199247	1.6915921	-1.0	-1.0
chr3	187736634	187736849	ENSG00000113916.17|BCL6|EWSR1|EWSR1	942	-	5.9588175	1.2341737	-1.0	-1.0
chr3	187738914	187739194	ENSG00000113916.17|BCL6|EWSR1|EWSR1	975	-	5.4061604	1.5942127	-1.0	-1.0
chr3	187742919	187743049	ENSG00000113916.17|BCL6|EWSR1|EWSR1	916	-	3.0687287	1.0749625	-1.0	-1.0
chr3	187741599	187742034	ENSG00000113916.17|BCL6|EWSR1|EWSR1	964	-	5.4259233	1.4493744	-1.0	-1.0
chr3	187740499	187740624	ENSG00000113916.17|BCL6|EWSR1|EWSR1	964	-	6.2503543	1.4453464	-1.0	-1.0
chr3	187744874	187745149	ENSG00000113916.17|BCL6|EWSR1|EWSR1	977	-	4.7955914	1.6349384	-1.0	-1.0
chr3	194486180	194486525	ENSG00000133657.14|ATP13A3|EWSR1|EWSR1	917	-	4.8102827	1.0828013	-1.0	-1.0
chr3	194485835	194485990	ENSG00000133657.14|ATP13A3|EWSR1|EWSR1	925	-	4.5669775	1.1221976	-1.0	-1.0
chr3	195257120	195257305	ENSG00000173950.15|XXYLT1|EWSR1|EWSR1	970	-	6.251241	1.5229561	-1.0	-1.0
chr3	195635880	195636155	ENSG00000282206.1|AC233280.19|EWSR1|EWSR1	973	+	4.8405213	1.5636877	-1.0	-1.0
chr3	195900748	195901063	ENSG00000061938.17|TNK2|EWSR1|EWSR1	935	-	4.4862266	1.1895165	-1.0	-1.0
chr3	195901093	195901293	ENSG00000061938.17|TNK2|EWSR1|EWSR1	958	-	6.067684	1.3804643	-1.0	-1.0
chr3	195896052	195896267	ENSG00000061938.17|TNK2|EWSR1|EWSR1	967	-	5.793874	1.4803334	-1.0	-1.0
chr3	195893049	195893184	ENSG00000061938.17|TNK2|EWSR1|EWSR1	919	-	3.3662283	1.0896964	-1.0	-1.0
chr3	195906988	195908484	ENSG00000061938.17|TNK2|EWSR1|EWSR1	983	-	5.4622903	1.7722478	-1.0	-1.0
chr3	195885366	195885576	ENSG00000061938.17|TNK2|EWSR1|EWSR1	910	-	5.6689367	1.0442762	-1.0	-1.0
chr3	195875566	195875726	ENSG00000061938.17|TNK2|EWSR1|EWSR1	911	-	5.669301	1.0518489	-1.0	-1.0
chr3	195897988	195898238	ENSG00000061938.17|TNK2|EWSR1|EWSR1	973	-	6.375883	1.5659078	-1.0	-1.0
chr3	195877031	195877161	ENSG00000061938.17|TNK2|EWSR1|EWSR1	904	-	5.6125712	1.0157807	-1.0	-1.0
chr3	195894620	195894725	ENSG00000061938.17|TNK2|EWSR1|EWSR1	909	-	5.6515727	1.0411998	-1.0	-1.0
chr3	195897713	195897903	ENSG00000061938.17|TNK2|EWSR1|EWSR1	953	-	6.07627	1.3259913	-1.0	-1.0
chr3	195908484	195909802	ENSG00000061938.17|TNK2|EWSR1|EWSR1	993	-	5.4630857	2.147085	-1.0	-1.0
chr3	195874186	195874311	ENSG00000061938.17|TNK2|EWSR1|EWSR1	928	-	5.909401	1.1442542	-1.0	-1.0
chr3	195895933	195896052	ENSG00000061938.17|TNK2|EWSR1|EWSR1	978	-	6.5831127	1.6641266	-1.0	-1.0
chr3	195891676	195891811	ENSG00000061938.17|TNK2|EWSR1|EWSR1	907	-	5.7152395	1.0304233	-1.0	-1.0
chr3	195906778	195906978	ENSG00000061938.17|TNK2|EWSR1|EWSR1	970	-	4.924409	1.5162396	-1.0	-1.0
chr3	195894915	195895240	ENSG00000061938.17|TNK2|EWSR1|EWSR1	973	-	4.8984513	1.5736616	-1.0	-1.0
chr3	195876256	195876421	ENSG00000061938.17|TNK2|EWSR1|EWSR1	915	-	5.6968436	1.0701723	-1.0	-1.0
chr3	195906508	195906718	ENSG00000061938.17|TNK2|EWSR1|EWSR1	948	-	4.1448903	1.2848424	-1.0	-1.0
chr3	195893539	195893734	ENSG00000061938.17|TNK2|EWSR1|EWSR1	919	-	4.4425507	1.0908109	-1.0	-1.0
chr3	195872520	195872700	ENSG00000061938.17|TNK2|EWSR1|EWSR1	918	-	5.737797	1.0888195	-1.0	-1.0
chr3	195895245	195895561	ENSG00000061938.17|TNK2|EWSR1|EWSR1	975	-	5.8565135	1.6102073	-1.0	-1.0
chr3	195892510	195892665	ENSG00000061938.17|TNK2|EWSR1|EWSR1	902	-	5.612571	1.0078167	-1.0	-1.0
chr3	195896913	195897453	ENSG00000061938.17|TNK2|EWSR1|EWSR1	948	-	5.5048327	1.2822958	-1.0	-1.0
chr3	195885911	195886041	ENSG00000061938.17|TNK2|EWSR1|EWSR1	915	-	5.764574	1.0692781	-1.0	-1.0
chr3	195886051	195886191	ENSG00000061938.17|TNK2|EWSR1|EWSR1	915	-	5.695006	1.0694981	-1.0	-1.0
chr3	195892665	195892784	ENSG00000061938.17|TNK2|EWSR1|EWSR1	939	-	5.960953	1.2160965	-1.0	-1.0
chr3	195901293	195901463	ENSG00000061938.17|TNK2|EWSR1|EWSR1	958	-	5.84253	1.3812252	-1.0	-1.0
chr3	195896297	195896737	ENSG00000061938.17|TNK2|EWSR1|EWSR1	959	-	4.7035856	1.3886186	-1.0	-1.0
chr3	195899803	195900153	ENSG00000061938.17|TNK2|EWSR1|EWSR1	931	-	4.3354206	1.1638359	-1.0	-1.0
chr3	195894398	195894518	ENSG00000061938.17|TNK2|EWSR1|EWSR1	903	-	3.8073423	1.0136209	-1.0	-1.0
chr3	195895571	195895894	ENSG00000061938.17|TNK2|EWSR1|EWSR1	952	-	5.405001	1.3211695	-1.0	-1.0
chr3	195874336	195874436	ENSG00000061938.17|TNK2|EWSR1|EWSR1	906	-	5.7645726	1.0268903	-1.0	-1.0
chr3	195900498	195900658	ENSG00000061938.17|TNK2|EWSR1|EWSR1	957	-	6.1243253	1.3665315	-1.0	-1.0
chr3	195900378	195900493	ENSG00000061938.17|TNK2|EWSR1|EWSR1	905	-	3.8242176	1.021166	-1.0	-1.0
chr3	195872806	195872911	ENSG00000061938.17|TNK2|EWSR1|EWSR1	904	-	5.6125717	1.0177717	-1.0	-1.0
chr3	195893284	195893509	ENSG00000061938.17|TNK2|EWSR1|EWSR1	963	-	6.055636	1.4342848	-1.0	-1.0
chr3	195893779	195893959	ENSG00000061938.17|TNK2|EWSR1|EWSR1	968	-	6.155433	1.4907568	-1.0	-1.0
chr3	195906398	195906498	ENSG00000061938.17|TNK2|EWSR1|EWSR1	904	-	5.6125712	1.0162456	-1.0	-1.0
chr3	195877166	195877356	ENSG00000061938.17|TNK2|EWSR1|EWSR1	927	-	5.802975	1.1386404	-1.0	-1.0
chr3	195892869	195893019	ENSG00000061938.17|TNK2|EWSR1|EWSR1	931	-	5.841151	1.1637248	-1.0	-1.0
chr3	195894099	195894315	ENSG00000061938.17|TNK2|EWSR1|EWSR1	940	-	5.9277954	1.2245592	-1.0	-1.0
chr3	195940130	195940255	ENSG00000260261.2|AC124944.3|EWSR1|EWSR1	906	-	5.628172	1.0265325	-1.0	-1.0
chr3	195939920	195940020	ENSG00000260261.2|AC124944.3|EWSR1|EWSR1	911	-	5.6905737	1.048871	-1.0	-1.0
chr3	196081357	196081577	ENSG00000072274.12|TFRC|EWSR1|EWSR1	958	-	3.352693	1.376955	-1.0	-1.0
chr3	196081187	196081322	ENSG00000072274.12|TFRC|EWSR1|EWSR1	939	-	3.8505013	1.215652	-1.0	-1.0
chr3	196081830	196081985	ENSG00000072274.12|TFRC|EWSR1|EWSR1	920	-	2.5694551	1.0949392	-1.0	-1.0
chr3	196081637	196081827	ENSG00000072274.12|TFRC|EWSR1|EWSR1	914	-	2.6945136	1.0634449	-1.0	-1.0
chr3	196470387	196470497	ENSG00000163961.4|RNF168|EWSR1|EWSR1	906	-	3.8242176	1.0279392	-1.0	-1.0
chr3	197027970	197028130	ENSG00000163975.11|MELTF|EWSR1|EWSR1	933	-	5.8894897	1.1755933	-1.0	-1.0
chr3	197028655	197028950	ENSG00000163975.11|MELTF|EWSR1|EWSR1	923	-	4.5020595	1.1126748	-1.0	-1.0
chr3	197026821	197026926	ENSG00000163975.11|MELTF|EWSR1|EWSR1	904	-	5.6125712	1.0177717	-1.0	-1.0
chr3	197029005	197029245	ENSG00000163975.11|MELTF|EWSR1|EWSR1	919	-	4.203725	1.0938995	-1.0	-1.0
chr3	197029294	197029653	ENSG00000163975.11|MELTF|EWSR1|EWSR1	962	-	6.0732765	1.4213772	-1.0	-1.0
chr3	197028460	197028560	ENSG00000163975.11|MELTF|EWSR1|EWSR1	939	-	6.027609	1.2129719	-1.0	-1.0
chr3	197026576	197026706	ENSG00000163975.11|MELTF|EWSR1|EWSR1	910	-	5.773597	1.0445777	-1.0	-1.0
chr3	197027289	197027484	ENSG00000163975.11|MELTF|EWSR1|EWSR1	959	-	6.1623774	1.3921268	-1.0	-1.0
chr3	197750166	197750286	ENSG00000122068.12|FYTTD1|EWSR1|EWSR1	943	+	5.967698	1.2450523	-1.0	-1.0
chr4	532619	532794	ENSG00000174227.15|PIGG|EWSR1|EWSR1	934	+	4.3888054	1.1828178	-1.0	-1.0
chr4	533054	533169	ENSG00000174227.15|PIGG|EWSR1|EWSR1	904	+	4.709957	1.0177717	-1.0	-1.0
chr4	532024	532124	ENSG00000174227.15|PIGG|EWSR1|EWSR1	913	+	5.690574	1.058497	-1.0	-1.0
chr4	754803	755048	ENSG00000185619.18|PCGF3|EWSR1|EWSR1	938	+	5.919813	1.2077153	-1.0	-1.0
chr4	707590	707780	ENSG00000185619.18|PCGF3|EWSR1|EWSR1	934	+	5.8970127	1.1794542	-1.0	-1.0
chr4	713885	714705	ENSG00000185619.18|PCGF3|EWSR1|EWSR1	941	+	4.835081	1.2284234	-1.0	-1.0
chr4	725106	725229	ENSG00000185619.18|PCGF3|EWSR1|EWSR1	984	+	6.7285924	1.8000112	-1.0	-1.0
chr4	720645	722725	ENSG00000185619.18|PCGF3|EWSR1|EWSR1	993	+	6.6910906	2.1646843	-1.0	-1.0
chr4	713025	713260	ENSG00000185619.18|PCGF3|EWSR1|EWSR1	915	+	4.524228	1.0717758	-1.0	-1.0
chr4	710840	711025	ENSG00000185619.18|PCGF3|EWSR1|EWSR1	928	+	5.810104	1.1427913	-1.0	-1.0
chr4	754083	754283	ENSG00000185619.18|PCGF3|EWSR1|EWSR1	944	+	6.0430293	1.2489833	-1.0	-1.0
chr4	752048	752183	ENSG00000185619.18|PCGF3|EWSR1|EWSR1	912	+	4.321855	1.0579323	-1.0	-1.0
chr4	708380	709240	ENSG00000185619.18|PCGF3|EWSR1|EWSR1	961	+	5.862788	1.4098798	-1.0	-1.0
chr4	714720	714825	ENSG00000185619.18|PCGF3|EWSR1|EWSR1	906	+	3.8326554	1.026251	-1.0	-1.0
chr4	715155	715575	ENSG00000185619.18|PCGF3|EWSR1|EWSR1	981	+	5.7973843	1.7204149	-1.0	-1.0
chr4	708065	708320	ENSG00000185619.18|PCGF3|EWSR1|EWSR1	940	+	3.9673753	1.2200083	-1.0	-1.0
chr4	725664	726409	ENSG00000185619.18|PCGF3|EWSR1|EWSR1	978	+	6.1234055	1.6491092	-1.0	-1.0
chr4	752193	752318	ENSG00000185619.18|PCGF3|EWSR1|EWSR1	904	+	5.6125712	1.0177717	-1.0	-1.0
chr4	722825	724685	ENSG00000185619.18|PCGF3|EWSR1|EWSR1	985	+	5.637108	1.8294322	-1.0	-1.0
chr4	733143	733278	ENSG00000185619.18|PCGF3|EWSR1|EWSR1	934	+	5.873399	1.1800606	-1.0	-1.0
chr4	717300	719065	ENSG00000185619.18|PCGF3|EWSR1|EWSR1	985	+	5.8202815	1.8368994	-1.0	-1.0
chr4	728374	728664	ENSG00000185619.18|PCGF3|EWSR1|EWSR1	967	+	5.55963	1.4799262	-1.0	-1.0
chr4	709905	710335	ENSG00000185619.18|PCGF3|EWSR1|EWSR1	953	+	5.6124454	1.3287129	-1.0	-1.0
chr4	752338	752468	ENSG00000185619.18|PCGF3|EWSR1|EWSR1	922	+	5.772615	1.1075836	-1.0	-1.0
chr4	707045	707210	ENSG00000185619.18|PCGF3|EWSR1|EWSR1	917	+	4.1554847	1.0788943	-1.0	-1.0
chr4	716215	716415	ENSG00000185619.18|PCGF3|EWSR1|EWSR1	973	+	6.3717237	1.5614715	-1.0	-1.0
chr4	726664	726999	ENSG00000185619.18|PCGF3|EWSR1|EWSR1	912	+	4.8641415	1.0554506	-1.0	-1.0
chr4	731146	731345	ENSG00000185619.18|PCGF3|EWSR1|EWSR1	939	+	5.931243	1.2134075	-1.0	-1.0
chr4	727024	727164	ENSG00000185619.18|PCGF3|EWSR1|EWSR1	924	+	5.7893906	1.1198843	-1.0	-1.0
chr4	707215	707335	ENSG00000185619.18|PCGF3|EWSR1|EWSR1	912	+	3.8693657	1.0565271	-1.0	-1.0
chr4	752518	752908	ENSG00000185619.18|PCGF3|EWSR1|EWSR1	933	+	5.854889	1.1713938	-1.0	-1.0
chr4	754498	754788	ENSG00000185619.18|PCGF3|EWSR1|EWSR1	933	+	4.018641	1.1724472	-1.0	-1.0
chr4	716720	717095	ENSG00000185619.18|PCGF3|EWSR1|EWSR1	985	+	6.160271	1.8183974	-1.0	-1.0
chr4	707345	707460	ENSG00000185619.18|PCGF3|EWSR1|EWSR1	917	+	5.7821717	1.0833726	-1.0	-1.0
chr4	719120	720620	ENSG00000185619.18|PCGF3|EWSR1|EWSR1	993	+	6.4682803	2.1792932	-1.0	-1.0
chr4	725229	725609	ENSG00000185619.18|PCGF3|EWSR1|EWSR1	974	+	5.5156837	1.5822592	-1.0	-1.0
chr4	724715	724830	ENSG00000185619.18|PCGF3|EWSR1|EWSR1	940	+	5.987521	1.2254213	-1.0	-1.0
chr4	726429	726654	ENSG00000185619.18|PCGF3|EWSR1|EWSR1	929	+	5.875713	1.1477118	-1.0	-1.0
chr4	747718	747838	ENSG00000185619.18|PCGF3|EWSR1|EWSR1	918	+	5.79273	1.0861287	-1.0	-1.0
chr4	732125	732310	ENSG00000185619.18|PCGF3|EWSR1|EWSR1	949	+	5.729094	1.2905058	-1.0	-1.0
chr4	753958	754078	ENSG00000185619.18|PCGF3|EWSR1|EWSR1	908	+	5.6437726	1.0365142	-1.0	-1.0
chr4	709490	709830	ENSG00000185619.18|PCGF3|EWSR1|EWSR1	970	+	6.065045	1.5255752	-1.0	-1.0
chr4	713290	713755	ENSG00000185619.18|PCGF3|EWSR1|EWSR1	954	+	5.7896495	1.3340511	-1.0	-1.0
chr4	732983	733088	ENSG00000185619.18|PCGF3|EWSR1|EWSR1	906	+	5.6905727	1.025204	-1.0	-1.0
chr4	710395	710495	ENSG00000185619.18|PCGF3|EWSR1|EWSR1	904	+	5.6125717	1.0177717	-1.0	-1.0
chr4	733323	733593	ENSG00000185619.18|PCGF3|EWSR1|EWSR1	912	+	5.678599	1.0548234	-1.0	-1.0
chr4	715945	716135	ENSG00000185619.18|PCGF3|EWSR1|EWSR1	950	+	6.0403047	1.3017937	-1.0	-1.0
chr4	766089	766234	ENSG00000249592.5|AC139887.2|EWSR1|EWSR1	911	-	5.74869	1.0482234	-1.0	-1.0
chr4	775865	775965	ENSG00000249592.5|AC139887.2|EWSR1|EWSR1	904	-	5.6125712	1.0162456	-1.0	-1.0
chr4	769180	769695	ENSG00000249592.5|AC139887.2|EWSR1|EWSR1	939	-	5.2407913	1.2170976	-1.0	-1.0
chr4	772270	772465	ENSG00000249592.5|AC139887.2|EWSR1|EWSR1	960	-	3.9602823	1.4022763	-1.0	-1.0
chr4	765939	766044	ENSG00000249592.5|AC139887.2|EWSR1|EWSR1	904	-	5.6125712	1.0162456	-1.0	-1.0
chr4	772795	773595	ENSG00000249592.5|AC139887.2|EWSR1|EWSR1	971	-	4.369192	1.53098	-1.0	-1.0
chr4	774780	774960	ENSG00000249592.5|AC139887.2|EWSR1|EWSR1	925	-	4.435038	1.12732	-1.0	-1.0
chr4	776725	777015	ENSG00000249592.5|AC139887.2|EWSR1|EWSR1	956	-	3.3966882	1.3521327	-1.0	-1.0
chr4	770205	770400	ENSG00000249592.5|AC139887.2|EWSR1|EWSR1	954	-	3.3287148	1.3403621	-1.0	-1.0
chr4	769730	769930	ENSG00000249592.5|AC139887.2|EWSR1|EWSR1	950	-	4.3478093	1.2970968	-1.0	-1.0
chr4	773605	773940	ENSG00000249592.5|AC139887.2|EWSR1|EWSR1	966	-	3.963914	1.4635012	-1.0	-1.0
chr4	775155	775670	ENSG00000249592.5|AC139887.2|EWSR1|EWSR1	943	-	3.6043067	1.2452558	-1.0	-1.0
chr4	780722	781771	ENSG00000249592.5|AC139887.2|EWSR1|EWSR1	958	-	3.2343752	1.3750931	-1.0	-1.0
chr4	774590	774695	ENSG00000249592.5|AC139887.2|EWSR1|EWSR1	921	-	5.7627697	1.1049657	-1.0	-1.0
chr4	912949	913049	ENSG00000178950.16|GAK|EWSR1|EWSR1	913	-	5.690574	1.058497	-1.0	-1.0
chr4	904781	904951	ENSG00000178950.16|GAK|EWSR1|EWSR1	943	-	3.7119112	1.242617	-1.0	-1.0
chr4	926506	926686	ENSG00000178950.16|GAK|EWSR1|EWSR1	936	-	5.938974	1.1962	-1.0	-1.0
chr4	927921	928051	ENSG00000178950.16|GAK|EWSR1|EWSR1	907	-	5.6385727	1.0333904	-1.0	-1.0
chr4	926231	926486	ENSG00000178950.16|GAK|EWSR1|EWSR1	968	-	6.0636873	1.4912121	-1.0	-1.0
chr4	900908	901848	ENSG00000178950.16|GAK|EWSR1|EWSR1	967	-	5.1928225	1.4773762	-1.0	-1.0
chr4	886772	887037	ENSG00000178950.16|GAK|EWSR1|EWSR1	935	-	5.882779	1.1870458	-1.0	-1.0
chr4	903068	903688	ENSG00000178950.16|GAK|EWSR1|EWSR1	959	-	4.6394353	1.3893318	-1.0	-1.0
chr4	896754	896989	ENSG00000178950.16|GAK|EWSR1|EWSR1	950	-	5.4862885	1.3000697	-1.0	-1.0
chr4	925316	925496	ENSG00000178950.16|GAK|EWSR1|EWSR1	924	-	5.777653	1.1208228	-1.0	-1.0
chr4	893047	893147	ENSG00000178950.16|GAK|EWSR1|EWSR1	930	-	5.834965	1.1573181	-1.0	-1.0
chr4	928576	928776	ENSG00000178950.16|GAK|EWSR1|EWSR1	962	-	5.782256	1.4184451	-1.0	-1.0
chr4	894103	894258	ENSG00000178950.16|GAK|EWSR1|EWSR1	957	-	5.7676783	1.3701534	-1.0	-1.0
chr4	931801	932016	ENSG00000178950.16|GAK|EWSR1|EWSR1	963	-	6.2229633	1.4298884	-1.0	-1.0
chr4	895442	895692	ENSG00000178950.16|GAK|EWSR1|EWSR1	910	-	3.5423524	1.0464443	-1.0	-1.0
chr4	931011	931181	ENSG00000178950.16|GAK|EWSR1|EWSR1	960	-	6.17534	1.4004561	-1.0	-1.0
chr4	889350	889515	ENSG00000178950.16|GAK|EWSR1|EWSR1	907	-	5.643772	1.0324559	-1.0	-1.0
chr4	890697	890837	ENSG00000178950.16|GAK|EWSR1|EWSR1	925	-	5.7848167	1.126317	-1.0	-1.0
chr4	889555	889700	ENSG00000178950.16|GAK|EWSR1|EWSR1	944	-	5.9725704	1.2541827	-1.0	-1.0
chr4	912324	912461	ENSG00000178950.16|GAK|EWSR1|EWSR1	925	-	5.789831	1.1248487	-1.0	-1.0
chr4	888702	888817	ENSG00000178950.16|GAK|EWSR1|EWSR1	911	-	5.66817	1.0526583	-1.0	-1.0
chr4	891527	891742	ENSG00000178950.16|GAK|EWSR1|EWSR1	930	-	5.197571	1.153168	-1.0	-1.0
chr4	897274	897509	ENSG00000178950.16|GAK|EWSR1|EWSR1	923	-	4.772136	1.1148083	-1.0	-1.0
chr4	889820	890350	ENSG00000178950.16|GAK|EWSR1|EWSR1	941	-	4.970874	1.2299845	-1.0	-1.0
chr4	926686	926911	ENSG00000178950.16|GAK|EWSR1|EWSR1	956	-	6.0965242	1.3516586	-1.0	-1.0
chr4	909156	911672	ENSG00000178950.16|GAK|EWSR1|EWSR1	989	-	5.8559976	1.9550211	-1.0	-1.0
chr4	929166	929376	ENSG00000178950.16|GAK|EWSR1|EWSR1	955	-	6.0967674	1.3434169	-1.0	-1.0
chr4	892647	892747	ENSG00000178950.16|GAK|EWSR1|EWSR1	914	-	5.690574	1.0646279	-1.0	-1.0
chr4	885892	886112	ENSG00000178950.16|GAK|EWSR1|EWSR1	944	-	5.9683557	1.2519827	-1.0	-1.0
chr4	902768	902993	ENSG00000178950.16|GAK|EWSR1|EWSR1	944	-	5.9756427	1.2548788	-1.0	-1.0
chr4	914204	915359	ENSG00000178950.16|GAK|EWSR1|EWSR1	981	-	6.5686917	1.7312448	-1.0	-1.0
chr4	888547	888697	ENSG00000178950.16|GAK|EWSR1|EWSR1	906	-	5.643772	1.0261636	-1.0	-1.0
chr4	911672	911837	ENSG00000178950.16|GAK|EWSR1|EWSR1	987	-	6.77931	1.8759123	-1.0	-1.0
chr4	925981	926141	ENSG00000178950.16|GAK|EWSR1|EWSR1	948	-	5.7067065	1.2840018	-1.0	-1.0
chr4	929441	929561	ENSG00000178950.16|GAK|EWSR1|EWSR1	904	-	5.6125717	1.0177717	-1.0	-1.0
chr4	898158	898488	ENSG00000178950.16|GAK|EWSR1|EWSR1	923	-	5.2678723	1.1160294	-1.0	-1.0
chr4	898928	899068	ENSG00000178950.16|GAK|EWSR1|EWSR1	932	-	5.860461	1.166054	-1.0	-1.0
chr4	888267	888512	ENSG00000178950.16|GAK|EWSR1|EWSR1	942	-	4.724536	1.2348782	-1.0	-1.0
chr4	887957	888137	ENSG00000178950.16|GAK|EWSR1|EWSR1	913	-	5.6837206	1.0595708	-1.0	-1.0
chr4	883069	883214	ENSG00000178950.16|GAK|EWSR1|EWSR1	914	-	5.689685	1.0646338	-1.0	-1.0
chr4	905036	908381	ENSG00000178950.16|GAK|EWSR1|EWSR1	985	-	5.066115	1.81771	-1.0	-1.0
chr4	891952	892147	ENSG00000178950.16|GAK|EWSR1|EWSR1	941	-	5.9574804	1.2257441	-1.0	-1.0
chr4	899073	900683	ENSG00000178950.16|GAK|EWSR1|EWSR1	954	-	4.9615836	1.3368661	-1.0	-1.0
chr4	886142	886407	ENSG00000178950.16|GAK|EWSR1|EWSR1	917	-	3.8859627	1.0790182	-1.0	-1.0
chr4	886662	886767	ENSG00000178950.16|GAK|EWSR1|EWSR1	943	-	5.96621	1.2463017	-1.0	-1.0
chr4	900683	900883	ENSG00000178950.16|GAK|EWSR1|EWSR1	965	-	4.8855395	1.4545155	-1.0	-1.0
chr4	913726	913956	ENSG00000178950.16|GAK|EWSR1|EWSR1	983	-	6.75869	1.770109	-1.0	-1.0
chr4	911842	912029	ENSG00000178950.16|GAK|EWSR1|EWSR1	958	-	5.315066	1.3785454	-1.0	-1.0
chr4	884505	885355	ENSG00000178950.16|GAK|EWSR1|EWSR1	934	-	4.403071	1.1780175	-1.0	-1.0
chr4	895767	895877	ENSG00000178950.16|GAK|EWSR1|EWSR1	925	-	5.776919	1.1238545	-1.0	-1.0
chr4	915364	915497	ENSG00000178950.16|GAK|EWSR1|EWSR1	956	-	6.1071796	1.352285	-1.0	-1.0
chr4	925716	925976	ENSG00000178950.16|GAK|EWSR1|EWSR1	916	-	5.7069163	1.0766423	-1.0	-1.0
chr4	913139	913264	ENSG00000178950.16|GAK|EWSR1|EWSR1	954	-	6.084932	1.3333094	-1.0	-1.0
chr4	912029	912169	ENSG00000178950.16|GAK|EWSR1|EWSR1	951	-	6.0968866	1.3103275	-1.0	-1.0
chr4	931391	931716	ENSG00000178950.16|GAK|EWSR1|EWSR1	931	-	5.638844	1.1633989	-1.0	-1.0
chr4	903718	904063	ENSG00000178950.16|GAK|EWSR1|EWSR1	943	-	4.1497645	1.2467287	-1.0	-1.0
chr4	894498	894668	ENSG00000178950.16|GAK|EWSR1|EWSR1	944	-	4.8852	1.2521343	-1.0	-1.0
chr4	898030	898158	ENSG00000178950.16|GAK|EWSR1|EWSR1	957	-	6.125013	1.3700123	-1.0	-1.0
chr4	889060	889185	ENSG00000178950.16|GAK|EWSR1|EWSR1	930	-	5.8293705	1.156094	-1.0	-1.0
chr4	885365	885645	ENSG00000178950.16|GAK|EWSR1|EWSR1	951	-	5.4579077	1.3093979	-1.0	-1.0
chr4	963920	964025	ENSG00000145214.13|DGKQ|EWSR1|EWSR1	914	-	5.690574	1.0646279	-1.0	-1.0
chr4	971092	971267	ENSG00000145214.13|DGKQ|EWSR1|EWSR1	927	-	5.8325953	1.1395974	-1.0	-1.0
chr4	998055	998235	ENSG00000127415.12|IDUA|EWSR1|EWSR1	912	+	5.705936	1.0570695	-1.0	-1.0
chr4	988664	988784	ENSG00000127415.12|IDUA|EWSR1|EWSR1	909	+	5.6505723	1.0412065	-1.0	-1.0
chr4	995840	995965	ENSG00000127415.12|IDUA|EWSR1|EWSR1	908	+	5.6515727	1.035264	-1.0	-1.0
chr4	988284	988419	ENSG00000127415.12|IDUA|EWSR1|EWSR1	904	+	5.661322	1.0197841	-1.0	-1.0
chr4	992565	992670	ENSG00000145217.13|SLC26A1|EWSR1|EWSR1	904	-	5.6905727	1.0177717	-1.0	-1.0
chr4	992980	993135	ENSG00000145217.13|SLC26A1|EWSR1|EWSR1	944	-	5.9834166	1.2526928	-1.0	-1.0
chr4	1021464	1021609	ENSG00000127418.14|FGFRL1|EWSR1|EWSR1	924	+	5.7771697	1.1189785	-1.0	-1.0
chr4	1015929	1016189	ENSG00000127418.14|FGFRL1|EWSR1|EWSR1	968	+	6.3235407	1.4940585	-1.0	-1.0
chr4	1019374	1019644	ENSG00000127418.14|FGFRL1|EWSR1|EWSR1	955	+	6.095582	1.3437555	-1.0	-1.0
chr4	1013569	1013969	ENSG00000127418.14|FGFRL1|EWSR1|EWSR1	935	+	5.8914223	1.1868756	-1.0	-1.0
chr4	1017284	1017439	ENSG00000127418.14|FGFRL1|EWSR1|EWSR1	961	+	6.278064	1.4129353	-1.0	-1.0
chr4	1022675	1022795	ENSG00000127418.14|FGFRL1|EWSR1|EWSR1	906	+	5.6281724	1.027143	-1.0	-1.0
chr4	1016764	1016899	ENSG00000127418.14|FGFRL1|EWSR1|EWSR1	920	+	5.7451725	1.0995212	-1.0	-1.0
chr4	1016904	1017119	ENSG00000127418.14|FGFRL1|EWSR1|EWSR1	946	+	5.992465	1.2708616	-1.0	-1.0
chr4	1016209	1016524	ENSG00000127418.14|FGFRL1|EWSR1|EWSR1	969	+	6.26018	1.5074921	-1.0	-1.0
chr4	1021634	1021989	ENSG00000127418.14|FGFRL1|EWSR1|EWSR1	910	+	5.6637397	1.0468909	-1.0	-1.0
chr4	1017954	1018299	ENSG00000127418.14|FGFRL1|EWSR1|EWSR1	961	+	6.165873	1.4087965	-1.0	-1.0
chr4	1013089	1013219	ENSG00000127418.14|FGFRL1|EWSR1|EWSR1	928	+	5.828941	1.1435057	-1.0	-1.0
chr4	1016564	1016739	ENSG00000127418.14|FGFRL1|EWSR1|EWSR1	923	+	5.7654195	1.1127796	-1.0	-1.0
chr4	1021264	1021449	ENSG00000127418.14|FGFRL1|EWSR1|EWSR1	938	+	5.9541235	1.2096351	-1.0	-1.0
chr4	1014344	1014784	ENSG00000127418.14|FGFRL1|EWSR1|EWSR1	935	+	5.879873	1.188735	-1.0	-1.0
chr4	1018584	1019034	ENSG00000127418.14|FGFRL1|EWSR1|EWSR1	961	+	6.201118	1.4115903	-1.0	-1.0
chr4	1014049	1014244	ENSG00000127418.14|FGFRL1|EWSR1|EWSR1	946	+	5.455112	1.2658443	-1.0	-1.0
chr4	1010579	1010789	ENSG00000127418.14|FGFRL1|EWSR1|EWSR1	933	+	5.858227	1.1753548	-1.0	-1.0
chr4	1019039	1019354	ENSG00000127418.14|FGFRL1|EWSR1|EWSR1	934	+	4.6393385	1.1794269	-1.0	-1.0
chr4	1010344	1010514	ENSG00000127418.14|FGFRL1|EWSR1|EWSR1	932	+	5.8734927	1.1648021	-1.0	-1.0
chr4	1019644	1020199	ENSG00000127418.14|FGFRL1|EWSR1|EWSR1	946	+	5.9835577	1.2656122	-1.0	-1.0
chr4	1015434	1015849	ENSG00000127418.14|FGFRL1|EWSR1|EWSR1	958	+	5.5529103	1.3748565	-1.0	-1.0
chr4	1020219	1020334	ENSG00000127418.14|FGFRL1|EWSR1|EWSR1	909	+	5.663239	1.041853	-1.0	-1.0
chr4	1017709	1017904	ENSG00000127418.14|FGFRL1|EWSR1|EWSR1	948	+	6.0362196	1.2804687	-1.0	-1.0
chr4	1013289	1013469	ENSG00000127418.14|FGFRL1|EWSR1|EWSR1	908	+	5.6556973	1.0383484	-1.0	-1.0
chr4	1014789	1015354	ENSG00000127418.14|FGFRL1|EWSR1|EWSR1	941	+	5.712056	1.2309277	-1.0	-1.0
chr4	1012799	1013079	ENSG00000127418.14|FGFRL1|EWSR1|EWSR1	949	+	6.0353627	1.2892303	-1.0	-1.0
chr4	1017444	1017689	ENSG00000127418.14|FGFRL1|EWSR1|EWSR1	954	+	6.1065516	1.3408091	-1.0	-1.0
chr4	1226341	1226921	ENSG00000159692.15|CTBP1|EWSR1|EWSR1	943	-	5.6968412	1.245698	-1.0	-1.0
chr4	1228858	1229038	ENSG00000159692.15|CTBP1|EWSR1|EWSR1	904	-	4.296619	1.0177717	-1.0	-1.0
chr4	1237921	1238166	ENSG00000159692.15|CTBP1|EWSR1|EWSR1	916	-	5.2025666	1.073712	-1.0	-1.0
chr4	1225831	1225946	ENSG00000159692.15|CTBP1|EWSR1|EWSR1	918	-	5.727575	1.0875769	-1.0	-1.0
chr4	1240722	1241052	ENSG00000159692.15|CTBP1|EWSR1|EWSR1	961	-	4.964593	1.4087167	-1.0	-1.0
chr4	1232887	1232987	ENSG00000159692.15|CTBP1|EWSR1|EWSR1	922	-	5.7645755	1.110526	-1.0	-1.0
chr4	1241062	1241324	ENSG00000159692.15|CTBP1|EWSR1|EWSR1	972	-	6.1838326	1.5594107	-1.0	-1.0
chr4	1216857	1217052	ENSG00000159692.15|CTBP1|EWSR1|EWSR1	907	-	5.638572	1.0325233	-1.0	-1.0
chr4	1225182	1225350	ENSG00000159692.15|CTBP1|EWSR1|EWSR1	916	-	4.911089	1.0773283	-1.0	-1.0
chr4	1221682	1221782	ENSG00000159692.15|CTBP1|EWSR1|EWSR1	904	-	5.6125712	1.0162456	-1.0	-1.0
chr4	1234059	1234174	ENSG00000159692.15|CTBP1|EWSR1|EWSR1	904	-	5.6125712	1.0162456	-1.0	-1.0
chr4	1226186	1226311	ENSG00000159692.15|CTBP1|EWSR1|EWSR1	906	-	5.6255717	1.0255811	-1.0	-1.0
chr4	1216265	1216405	ENSG00000159692.15|CTBP1|EWSR1|EWSR1	913	-	5.6868234	1.0580684	-1.0	-1.0
chr4	1230153	1230568	ENSG00000159692.15|CTBP1|EWSR1|EWSR1	946	-	5.324719	1.2689999	-1.0	-1.0
chr4	1233669	1233839	ENSG00000159692.15|CTBP1|EWSR1|EWSR1	911	-	5.7239485	1.048294	-1.0	-1.0
chr4	1223987	1224227	ENSG00000159692.15|CTBP1|EWSR1|EWSR1	960	-	6.1750574	1.3988632	-1.0	-1.0
chr4	1231144	1231474	ENSG00000159692.15|CTBP1|EWSR1|EWSR1	979	-	6.5495524	1.6811835	-1.0	-1.0
chr4	1229048	1230113	ENSG00000159692.15|CTBP1|EWSR1|EWSR1	965	-	5.8214016	1.4579817	-1.0	-1.0
chr4	1232749	1232884	ENSG00000159692.15|CTBP1|EWSR1|EWSR1	914	-	5.7423434	1.0631868	-1.0	-1.0
chr4	1248785	1248910	ENSG00000159692.15|CTBP1|EWSR1|EWSR1	914	-	5.6879716	1.064462	-1.0	-1.0
chr4	1230583	1230898	ENSG00000159692.15|CTBP1|EWSR1|EWSR1	933	-	4.345579	1.1739252	-1.0	-1.0
chr4	1236226	1236346	ENSG00000159692.15|CTBP1|EWSR1|EWSR1	921	-	5.7482524	1.1019245	-1.0	-1.0
chr4	1235481	1235626	ENSG00000159692.15|CTBP1|EWSR1|EWSR1	932	-	5.849348	1.1692162	-1.0	-1.0
chr4	1236371	1236501	ENSG00000159692.15|CTBP1|EWSR1|EWSR1	918	-	5.2908397	1.0863581	-1.0	-1.0
chr4	1238872	1239507	ENSG00000159692.15|CTBP1|EWSR1|EWSR1	927	-	5.186885	1.1344573	-1.0	-1.0
chr4	1225946	1226126	ENSG00000159692.15|CTBP1|EWSR1|EWSR1	948	-	5.043496	1.2872148	-1.0	-1.0
chr4	1227016	1227116	ENSG00000159692.15|CTBP1|EWSR1|EWSR1	904	-	5.6125712	1.0162456	-1.0	-1.0
chr4	1233224	1233324	ENSG00000159692.15|CTBP1|EWSR1|EWSR1	962	-	6.197536	1.4171082	-1.0	-1.0
chr4	1233052	1233162	ENSG00000159692.15|CTBP1|EWSR1|EWSR1	904	-	5.6125712	1.0177717	-1.0	-1.0
chr4	1239587	1240352	ENSG00000159692.15|CTBP1|EWSR1|EWSR1	965	-	5.4598374	1.4583561	-1.0	-1.0
chr4	1216512	1216652	ENSG00000159692.15|CTBP1|EWSR1|EWSR1	946	-	6.0262146	1.268598	-1.0	-1.0
chr4	1236986	1237151	ENSG00000159692.15|CTBP1|EWSR1|EWSR1	911	-	5.677372	1.048489	-1.0	-1.0
chr4	1228553	1228843	ENSG00000159692.15|CTBP1|EWSR1|EWSR1	948	-	6.0127378	1.2837604	-1.0	-1.0
chr4	1231499	1231604	ENSG00000159692.15|CTBP1|EWSR1|EWSR1	923	-	5.7645755	1.1115109	-1.0	-1.0
chr4	1216407	1216507	ENSG00000159692.15|CTBP1|EWSR1|EWSR1	922	-	5.7645755	1.110526	-1.0	-1.0
chr4	1235906	1236056	ENSG00000159692.15|CTBP1|EWSR1|EWSR1	905	-	5.651572	1.0202265	-1.0	-1.0
chr4	1237506	1237656	ENSG00000159692.15|CTBP1|EWSR1|EWSR1	907	-	5.6467943	1.0308759	-1.0	-1.0
chr4	1238337	1238667	ENSG00000159692.15|CTBP1|EWSR1|EWSR1	951	-	5.5533257	1.3139318	-1.0	-1.0
chr4	1223512	1223912	ENSG00000159692.15|CTBP1|EWSR1|EWSR1	964	-	5.38944	1.4472045	-1.0	-1.0
chr4	1241449	1241923	ENSG00000159692.15|CTBP1|EWSR1|EWSR1	984	-	6.4837575	1.7922013	-1.0	-1.0
chr4	1228403	1228548	ENSG00000159692.15|CTBP1|EWSR1|EWSR1	934	-	5.6694922	1.1825417	-1.0	-1.0
chr4	1241923	1248660	ENSG00000159692.15|CTBP1|EWSR1|EWSR1	995	-	5.334782	2.2993836	-1.0	-1.0
chr4	1222399	1223414	ENSG00000159692.15|CTBP1|EWSR1|EWSR1	966	-	5.623329	1.4672362	-1.0	-1.0
chr4	1230903	1231008	ENSG00000159692.15|CTBP1|EWSR1|EWSR1	909	-	5.651573	1.0411998	-1.0	-1.0
chr4	1227806	1228016	ENSG00000159692.15|CTBP1|EWSR1|EWSR1	952	-	6.061215	1.3212321	-1.0	-1.0
chr4	1231879	1232074	ENSG00000159692.15|CTBP1|EWSR1|EWSR1	941	-	5.9536333	1.2306675	-1.0	-1.0
chr4	1221899	1222259	ENSG00000159692.15|CTBP1|EWSR1|EWSR1	933	-	5.02125	1.171866	-1.0	-1.0
chr4	1292312	1292457	ENSG00000090316.15|MAEA|EWSR1|EWSR1	962	+	5.8311944	1.4222684	-1.0	-1.0
chr4	1309996	1310106	ENSG00000090316.15|MAEA|EWSR1|EWSR1	910	+	5.6632395	1.0480007	-1.0	-1.0
chr4	1318015	1318520	ENSG00000090316.15|MAEA|EWSR1|EWSR1	942	+	4.583716	1.2349366	-1.0	-1.0
chr4	1319120	1319220	ENSG00000090316.15|MAEA|EWSR1|EWSR1	902	+	5.612571	1.0078167	-1.0	-1.0
chr4	1293837	1293982	ENSG00000090316.15|MAEA|EWSR1|EWSR1	950	+	5.121872	1.3041952	-1.0	-1.0
chr4	1318570	1318685	ENSG00000090316.15|MAEA|EWSR1|EWSR1	960	+	6.170312	1.3967917	-1.0	-1.0
chr4	1290887	1290997	ENSG00000090316.15|MAEA|EWSR1|EWSR1	909	+	5.739907	1.0430747	-1.0	-1.0
chr4	1338095	1338210	ENSG00000090316.15|MAEA|EWSR1|EWSR1	921	+	5.7627697	1.1049657	-1.0	-1.0
chr4	1322220	1322375	ENSG00000090316.15|MAEA|EWSR1|EWSR1	971	+	6.353487	1.5348017	-1.0	-1.0
chr4	1333210	1333315	ENSG00000090316.15|MAEA|EWSR1|EWSR1	919	+	5.799769	1.0903413	-1.0	-1.0
chr4	1316580	1316750	ENSG00000090316.15|MAEA|EWSR1|EWSR1	948	+	6.033306	1.2859724	-1.0	-1.0
chr4	1328273	1328628	ENSG00000090316.15|MAEA|EWSR1|EWSR1	979	+	5.7698207	1.678011	-1.0	-1.0
chr4	1291117	1291292	ENSG00000090316.15|MAEA|EWSR1|EWSR1	938	+	5.929633	1.2048424	-1.0	-1.0
chr4	1294407	1294507	ENSG00000090316.15|MAEA|EWSR1|EWSR1	904	+	3.8073423	1.0162456	-1.0	-1.0
chr4	1294797	1294932	ENSG00000090316.15|MAEA|EWSR1|EWSR1	927	+	5.7989097	1.1342852	-1.0	-1.0
chr4	1298150	1298330	ENSG00000090316.15|MAEA|EWSR1|EWSR1	923	+	5.7674565	1.1156402	-1.0	-1.0
chr4	1294032	1294162	ENSG00000090316.15|MAEA|EWSR1|EWSR1	910	+	5.6892395	1.0481318	-1.0	-1.0
chr4	1295087	1295377	ENSG00000090316.15|MAEA|EWSR1|EWSR1	928	+	5.8264503	1.142791	-1.0	-1.0
chr4	1321900	1322165	ENSG00000090316.15|MAEA|EWSR1|EWSR1	937	+	5.1648216	1.2018718	-1.0	-1.0
chr4	1338675	1338940	ENSG00000090316.15|MAEA|EWSR1|EWSR1	933	+	5.8577724	1.1738114	-1.0	-1.0
chr4	1326758	1327626	ENSG00000090316.15|MAEA|EWSR1|EWSR1	974	+	5.51097	1.5919347	-1.0	-1.0
chr4	1328633	1330438	ENSG00000090316.15|MAEA|EWSR1|EWSR1	975	+	5.170107	1.604492	-1.0	-1.0
chr4	1327703	1328268	ENSG00000090316.15|MAEA|EWSR1|EWSR1	975	+	5.423657	1.598867	-1.0	-1.0
chr4	1297547	1297747	ENSG00000090316.15|MAEA|EWSR1|EWSR1	953	+	5.4646597	1.3267603	-1.0	-1.0
chr4	1325098	1326673	ENSG00000090316.15|MAEA|EWSR1|EWSR1	969	+	5.317145	1.5059128	-1.0	-1.0
chr4	1297272	1297372	ENSG00000090316.15|MAEA|EWSR1|EWSR1	902	+	5.612571	1.0078167	-1.0	-1.0
chr4	1330853	1332363	ENSG00000090316.15|MAEA|EWSR1|EWSR1	983	+	5.414499	1.778096	-1.0	-1.0
chr4	1322548	1322783	ENSG00000090316.15|MAEA|EWSR1|EWSR1	974	+	6.3404717	1.5879787	-1.0	-1.0
chr4	1317460	1317940	ENSG00000090316.15|MAEA|EWSR1|EWSR1	957	+	6.1057057	1.3617476	-1.0	-1.0
chr4	1323608	1323803	ENSG00000090316.15|MAEA|EWSR1|EWSR1	925	+	5.640602	1.1273241	-1.0	-1.0
chr4	1324863	1325093	ENSG00000090316.15|MAEA|EWSR1|EWSR1	952	+	3.8828735	1.3162633	-1.0	-1.0
chr4	1290217	1290372	ENSG00000090316.15|MAEA|EWSR1|EWSR1	932	+	4.328168	1.1691043	-1.0	-1.0
chr4	1330593	1330748	ENSG00000090316.15|MAEA|EWSR1|EWSR1	905	+	3.2733998	1.0227226	-1.0	-1.0
chr4	1292607	1292737	ENSG00000090316.15|MAEA|EWSR1|EWSR1	933	+	5.258389	1.1731249	-1.0	-1.0
chr4	1367046	1367236	ENSG00000163945.16|UVSSA|EWSR1|EWSR1	920	+	5.740067	1.0962249	-1.0	-1.0
chr4	1365465	1365630	ENSG00000163945.16|UVSSA|EWSR1|EWSR1	918	+	5.732031	1.0837259	-1.0	-1.0
chr4	1376703	1376883	ENSG00000163945.16|UVSSA|EWSR1|EWSR1	919	+	5.7281957	1.0891999	-1.0	-1.0
chr4	1370546	1370766	ENSG00000163945.16|UVSSA|EWSR1|EWSR1	929	+	5.857891	1.1491785	-1.0	-1.0
chr4	1370316	1370521	ENSG00000163945.16|UVSSA|EWSR1|EWSR1	934	+	5.862805	1.1773833	-1.0	-1.0
chr4	1375898	1376028	ENSG00000163945.16|UVSSA|EWSR1|EWSR1	928	+	3.82924	1.1436146	-1.0	-1.0
chr4	1384540	1384790	ENSG00000163945.16|UVSSA|EWSR1|EWSR1	954	+	6.1230245	1.3413634	-1.0	-1.0
chr4	1359600	1360060	ENSG00000163945.16|UVSSA|EWSR1|EWSR1	941	+	5.9346223	1.2301471	-1.0	-1.0
chr4	1378093	1378283	ENSG00000163945.16|UVSSA|EWSR1|EWSR1	932	+	5.8535194	1.1687975	-1.0	-1.0
chr4	1377023	1377218	ENSG00000163945.16|UVSSA|EWSR1|EWSR1	912	+	5.68131	1.0571235	-1.0	-1.0
chr4	1358020	1358200	ENSG00000163945.16|UVSSA|EWSR1|EWSR1	922	+	5.759179	1.1102071	-1.0	-1.0
chr4	1356135	1356715	ENSG00000163945.16|UVSSA|EWSR1|EWSR1	965	+	6.208856	1.4523525	-1.0	-1.0
chr4	1376888	1377003	ENSG00000163945.16|UVSSA|EWSR1|EWSR1	911	+	5.7275734	1.0509572	-1.0	-1.0
chr4	1353508	1353793	ENSG00000163945.16|UVSSA|EWSR1|EWSR1	968	+	5.2604084	1.4920956	-1.0	-1.0
chr4	1362380	1362505	ENSG00000163945.16|UVSSA|EWSR1|EWSR1	910	+	5.664573	1.0474787	-1.0	-1.0
chr4	1358285	1358560	ENSG00000163945.16|UVSSA|EWSR1|EWSR1	936	+	5.912448	1.1922498	-1.0	-1.0
chr4	1371091	1371211	ENSG00000163945.16|UVSSA|EWSR1|EWSR1	912	+	5.688573	1.0546566	-1.0	-1.0
chr4	1360660	1360855	ENSG00000163945.16|UVSSA|EWSR1|EWSR1	949	+	6.0306115	1.2950643	-1.0	-1.0
chr4	1374766	1374896	ENSG00000163945.16|UVSSA|EWSR1|EWSR1	912	+	5.675638	1.0554132	-1.0	-1.0
chr4	1377418	1377583	ENSG00000163945.16|UVSSA|EWSR1|EWSR1	927	+	5.2125826	1.1349646	-1.0	-1.0
chr4	1369991	1370096	ENSG00000163945.16|UVSSA|EWSR1|EWSR1	907	+	5.651572	1.0331569	-1.0	-1.0
chr4	1361070	1361280	ENSG00000163945.16|UVSSA|EWSR1|EWSR1	938	+	5.912544	1.2103277	-1.0	-1.0
chr4	1378498	1378713	ENSG00000163945.16|UVSSA|EWSR1|EWSR1	952	+	6.0498023	1.3150257	-1.0	-1.0
chr4	1367916	1368016	ENSG00000163945.16|UVSSA|EWSR1|EWSR1	904	+	5.6125712	1.0162456	-1.0	-1.0
chr4	1355755	1356120	ENSG00000163945.16|UVSSA|EWSR1|EWSR1	964	+	5.56166	1.4465966	-1.0	-1.0
chr4	1355245	1355380	ENSG00000163945.16|UVSSA|EWSR1|EWSR1	910	+	5.6793227	1.0480784	-1.0	-1.0
chr4	1360115	1360545	ENSG00000163945.16|UVSSA|EWSR1|EWSR1	927	+	5.8374357	1.1343461	-1.0	-1.0
chr4	1359300	1359425	ENSG00000163945.16|UVSSA|EWSR1|EWSR1	910	+	3.8658338	1.0462576	-1.0	-1.0
chr4	1385490	1385675	ENSG00000163945.16|UVSSA|EWSR1|EWSR1	947	+	5.216216	1.2766565	-1.0	-1.0
chr4	1357225	1357420	ENSG00000163945.16|UVSSA|EWSR1|EWSR1	921	+	3.9689815	1.1019181	-1.0	-1.0
chr4	1371331	1371586	ENSG00000163945.16|UVSSA|EWSR1|EWSR1	946	+	5.989543	1.269199	-1.0	-1.0
chr4	1359090	1359215	ENSG00000163945.16|UVSSA|EWSR1|EWSR1	905	+	5.651572	1.024441	-1.0	-1.0
chr4	1366431	1366611	ENSG00000163945.16|UVSSA|EWSR1|EWSR1	958	+	6.139304	1.3759904	-1.0	-1.0
chr4	1367261	1367646	ENSG00000163945.16|UVSSA|EWSR1|EWSR1	944	+	5.713045	1.2553258	-1.0	-1.0
chr4	1355630	1355730	ENSG00000163945.16|UVSSA|EWSR1|EWSR1	914	+	5.6905746	1.0646279	-1.0	-1.0
chr4	1384235	1384515	ENSG00000163945.16|UVSSA|EWSR1|EWSR1	928	+	5.826658	1.1399522	-1.0	-1.0
chr4	1352730	1352895	ENSG00000163945.16|UVSSA|EWSR1|EWSR1	928	+	5.8205156	1.1411492	-1.0	-1.0
chr4	1366686	1367036	ENSG00000163945.16|UVSSA|EWSR1|EWSR1	935	+	5.2944727	1.1864243	-1.0	-1.0
chr4	1381143	1381268	ENSG00000163945.16|UVSSA|EWSR1|EWSR1	904	+	5.6125712	1.0177717	-1.0	-1.0
chr4	1369786	1369971	ENSG00000163945.16|UVSSA|EWSR1|EWSR1	936	+	5.8842897	1.191439	-1.0	-1.0
chr4	1357440	1357540	ENSG00000163945.16|UVSSA|EWSR1|EWSR1	902	+	3.8073423	1.0094699	-1.0	-1.0
chr4	1354273	1354506	ENSG00000163945.16|UVSSA|EWSR1|EWSR1	965	+	4.594987	1.455411	-1.0	-1.0
chr4	1374406	1374646	ENSG00000163945.16|UVSSA|EWSR1|EWSR1	966	+	5.347368	1.4624695	-1.0	-1.0
chr4	1380988	1381093	ENSG00000163945.16|UVSSA|EWSR1|EWSR1	906	+	5.651572	1.0283439	-1.0	-1.0
chr4	1357875	1358015	ENSG00000163945.16|UVSSA|EWSR1|EWSR1	916	+	5.707623	1.0760977	-1.0	-1.0
chr4	1358835	1358975	ENSG00000163945.16|UVSSA|EWSR1|EWSR1	907	+	5.638572	1.0305837	-1.0	-1.0
chr4	1364910	1365020	ENSG00000163945.16|UVSSA|EWSR1|EWSR1	923	+	5.7608337	1.1108027	-1.0	-1.0
chr4	1353923	1354243	ENSG00000163945.16|UVSSA|EWSR1|EWSR1	955	+	5.1485643	1.3514518	-1.0	-1.0
chr4	1365650	1365785	ENSG00000163945.16|UVSSA|EWSR1|EWSR1	913	+	5.6993237	1.0593021	-1.0	-1.0
chr4	1374176	1374356	ENSG00000163945.16|UVSSA|EWSR1|EWSR1	929	+	4.84682	1.1472813	-1.0	-1.0
chr4	1376363	1376488	ENSG00000163945.16|UVSSA|EWSR1|EWSR1	905	+	5.6255717	1.0245637	-1.0	-1.0
chr4	1352275	1352455	ENSG00000163945.16|UVSSA|EWSR1|EWSR1	922	+	5.7583017	1.108718	-1.0	-1.0
chr4	1375703	1375878	ENSG00000163945.16|UVSSA|EWSR1|EWSR1	913	+	5.6933427	1.0582341	-1.0	-1.0
chr4	1354506	1354726	ENSG00000163945.16|UVSSA|EWSR1|EWSR1	924	+	3.5087779	1.1200092	-1.0	-1.0
chr4	1384810	1384915	ENSG00000163945.16|UVSSA|EWSR1|EWSR1	904	+	5.6125712	1.0177717	-1.0	-1.0
chr4	1352915	1353029	ENSG00000163945.16|UVSSA|EWSR1|EWSR1	926	+	4.0300794	1.1323311	-1.0	-1.0
chr4	1368356	1368621	ENSG00000163945.16|UVSSA|EWSR1|EWSR1	941	+	5.929619	1.2313589	-1.0	-1.0
chr4	1380370	1380560	ENSG00000163945.16|UVSSA|EWSR1|EWSR1	909	+	5.651573	1.0409454	-1.0	-1.0
chr4	1384090	1384190	ENSG00000163945.16|UVSSA|EWSR1|EWSR1	904	+	5.6125712	1.0177717	-1.0	-1.0
chr4	1368961	1369126	ENSG00000163945.16|UVSSA|EWSR1|EWSR1	931	+	5.841962	1.1631693	-1.0	-1.0
chr4	1371596	1371696	ENSG00000163945.16|UVSSA|EWSR1|EWSR1	904	+	5.6125712	1.0177717	-1.0	-1.0
chr4	1369371	1369506	ENSG00000163945.16|UVSSA|EWSR1|EWSR1	911	+	5.6632395	1.0490181	-1.0	-1.0
chr4	1374906	1375046	ENSG00000163945.16|UVSSA|EWSR1|EWSR1	926	+	5.8057594	1.1280909	-1.0	-1.0
chr4	1369131	1369356	ENSG00000163945.16|UVSSA|EWSR1|EWSR1	918	+	5.2726536	1.0881499	-1.0	-1.0
chr4	1362160	1362290	ENSG00000163945.16|UVSSA|EWSR1|EWSR1	919	+	5.7937093	1.0888994	-1.0	-1.0
chr4	1362505	1362695	ENSG00000163945.16|UVSSA|EWSR1|EWSR1	932	+	5.8421273	1.1647782	-1.0	-1.0
chr4	1357442	1357547	ENSG00000254094.1|AC078852.2|EWSR1|EWSR1	902	+	3.8073423	1.0094699	-1.0	-1.0
chr4	1357187	1357422	ENSG00000254094.1|AC078852.2|EWSR1|EWSR1	921	+	4.089315	1.1003623	-1.0	-1.0
chr4	1356580	1356715	ENSG00000254094.1|AC078852.2|EWSR1|EWSR1	953	+	6.07206	1.3306785	-1.0	-1.0
chr4	1358833	1358978	ENSG00000253399.1|AC078852.1|EWSR1|EWSR1	908	+	5.646001	1.0345713	-1.0	-1.0
chr4	1359115	1359215	ENSG00000253399.1|AC078852.1|EWSR1|EWSR1	904	+	5.6125712	1.0162456	-1.0	-1.0
chr4	1359300	1359425	ENSG00000253399.1|AC078852.1|EWSR1|EWSR1	910	+	3.8658338	1.0462576	-1.0	-1.0
chr4	1627651	1627761	ENSG00000174137.12|FAM53A|EWSR1|EWSR1	904	-	5.6905727	1.0177717	-1.0	-1.0
chr4	1716576	1716731	ENSG00000168936.10|TMEM129|EWSR1|EWSR1	930	-	5.830271	1.155843	-1.0	-1.0
chr4	1719618	1720358	ENSG00000168936.10|TMEM129|EWSR1|EWSR1	959	-	5.291219	1.3856767	-1.0	-1.0
chr4	1717780	1717909	ENSG00000168936.10|TMEM129|EWSR1|EWSR1	909	-	5.6515727	1.0392855	-1.0	-1.0
chr4	1717428	1717515	ENSG00000168936.10|TMEM129|EWSR1|EWSR1	911	-	5.6905737	1.048871	-1.0	-1.0
chr4	1716196	1716301	ENSG00000168936.10|TMEM129|EWSR1|EWSR1	922	-	5.757325	1.1087358	-1.0	-1.0
chr4	1718346	1718446	ENSG00000168936.10|TMEM129|EWSR1|EWSR1	954	-	6.1430874	1.3357896	-1.0	-1.0
chr4	1720363	1720632	ENSG00000168936.10|TMEM129|EWSR1|EWSR1	936	-	5.1081495	1.1927453	-1.0	-1.0
chr4	1718626	1718746	ENSG00000168936.10|TMEM129|EWSR1|EWSR1	953	-	6.1086755	1.3276614	-1.0	-1.0
chr4	1741324	1741499	ENSG00000013810.18|TACC3|EWSR1|EWSR1	906	+	4.5473595	1.0263021	-1.0	-1.0
chr4	1742126	1742276	ENSG00000013810.18|TACC3|EWSR1|EWSR1	929	+	5.817499	1.1463162	-1.0	-1.0
chr4	1741104	1741224	ENSG00000013810.18|TACC3|EWSR1|EWSR1	926	+	5.834309	1.1286579	-1.0	-1.0
chr4	1736934	1737119	ENSG00000013810.18|TACC3|EWSR1|EWSR1	941	+	4.5050616	1.229977	-1.0	-1.0
chr4	1736749	1736859	ENSG00000013810.18|TACC3|EWSR1|EWSR1	920	+	5.788038	1.0942138	-1.0	-1.0
chr4	1744216	1744356	ENSG00000013810.18|TACC3|EWSR1|EWSR1	916	+	5.8165464	1.0734255	-1.0	-1.0
chr4	1735545	1735680	ENSG00000013810.18|TACC3|EWSR1|EWSR1	926	+	4.2070246	1.1336982	-1.0	-1.0
chr4	1743786	1744046	ENSG00000013810.18|TACC3|EWSR1|EWSR1	925	+	3.7930713	1.1250378	-1.0	-1.0
chr4	1735834	1736004	ENSG00000013810.18|TACC3|EWSR1|EWSR1	930	+	4.275588	1.1579785	-1.0	-1.0
chr4	1799812	1801162	ENSG00000068078.17|FGFR3|EWSR1|EWSR1	955	+	5.4838147	1.3472183	-1.0	-1.0
chr4	1797703	1798798	ENSG00000068078.17|FGFR3|EWSR1|EWSR1	971	+	5.827469	1.5356262	-1.0	-1.0
chr4	1801167	1801366	ENSG00000068078.17|FGFR3|EWSR1|EWSR1	935	+	4.2415514	1.1894563	-1.0	-1.0
chr4	1804739	1804844	ENSG00000068078.17|FGFR3|EWSR1|EWSR1	930	+	5.8333273	1.1573389	-1.0	-1.0
chr4	1796748	1797683	ENSG00000068078.17|FGFR3|EWSR1|EWSR1	977	+	5.6009264	1.6382624	-1.0	-1.0
chr4	1793465	1793615	ENSG00000068078.17|FGFR3|EWSR1|EWSR1	970	+	6.3341737	1.5260421	-1.0	-1.0
chr4	1799378	1799518	ENSG00000068078.17|FGFR3|EWSR1|EWSR1	956	+	5.4984784	1.3541476	-1.0	-1.0
chr4	1799253	1799373	ENSG00000068078.17|FGFR3|EWSR1|EWSR1	934	+	3.927634	1.1785786	-1.0	-1.0
chr4	1803397	1803691	ENSG00000068078.17|FGFR3|EWSR1|EWSR1	963	+	5.040058	1.4362285	-1.0	-1.0
chr4	1804444	1804629	ENSG00000068078.17|FGFR3|EWSR1|EWSR1	931	+	5.85864	1.1607295	-1.0	-1.0
chr4	1803991	1804206	ENSG00000068078.17|FGFR3|EWSR1|EWSR1	970	+	4.3066196	1.5217249	-1.0	-1.0
chr4	1802913	1803138	ENSG00000068078.17|FGFR3|EWSR1|EWSR1	941	+	3.764511	1.2266753	-1.0	-1.0
chr4	1803157	1803257	ENSG00000068078.17|FGFR3|EWSR1|EWSR1	910	+	3.8579683	1.0460035	-1.0	-1.0
chr4	1793685	1793832	ENSG00000068078.17|FGFR3|EWSR1|EWSR1	933	+	5.855448	1.172555	-1.0	-1.0
chr4	1803721	1803831	ENSG00000068078.17|FGFR3|EWSR1|EWSR1	943	+	3.9142506	1.2426744	-1.0	-1.0
chr4	1794043	1796733	ENSG00000068078.17|FGFR3|EWSR1|EWSR1	972	+	5.3405266	1.547573	-1.0	-1.0
chr4	1802025	1802900	ENSG00000068078.17|FGFR3|EWSR1|EWSR1	969	+	4.035043	1.5137026	-1.0	-1.0
chr4	1803856	1803966	ENSG00000068078.17|FGFR3|EWSR1|EWSR1	917	+	3.9063432	1.0798115	-1.0	-1.0
chr4	1798798	1799193	ENSG00000068078.17|FGFR3|EWSR1|EWSR1	960	+	4.2188325	1.3941743	-1.0	-1.0
chr4	1801743	1801834	ENSG00000068078.17|FGFR3|EWSR1|EWSR1	973	+	6.3968453	1.5723101	-1.0	-1.0
chr4	1805014	1805249	ENSG00000068078.17|FGFR3|EWSR1|EWSR1	949	+	6.026767	1.2956464	-1.0	-1.0
chr4	1793306	1793465	ENSG00000068078.17|FGFR3|EWSR1|EWSR1	944	+	3.9426944	1.2544394	-1.0	-1.0
chr4	1928952	1929052	ENSG00000109685.17|NSD2|EWSR1|EWSR1	923	+	5.834964	1.1114047	-1.0	-1.0
chr4	1871557	1871917	ENSG00000109685.17|NSD2|EWSR1|EWSR1	984	+	5.2255235	1.7944957	-1.0	-1.0
chr4	1871932	1872472	ENSG00000109685.17|NSD2|EWSR1|EWSR1	970	+	4.121376	1.5190334	-1.0	-1.0
chr4	1992294	1992402	ENSG00000185049.14|NELFA|EWSR1|EWSR1	959	-	6.1583834	1.3887981	-1.0	-1.0
chr4	2008046	2008281	ENSG00000185049.14|NELFA|EWSR1|EWSR1	936	-	4.4125147	1.1911907	-1.0	-1.0
chr4	1991673	1992108	ENSG00000185049.14|NELFA|EWSR1|EWSR1	961	-	5.09053	1.4041771	-1.0	-1.0
chr4	1991141	1991316	ENSG00000185049.14|NELFA|EWSR1|EWSR1	939	-	5.967676	1.2156936	-1.0	-1.0
chr4	1990209	1990344	ENSG00000185049.14|NELFA|EWSR1|EWSR1	935	-	5.8757563	1.1837913	-1.0	-1.0
chr4	1992143	1992243	ENSG00000185049.14|NELFA|EWSR1|EWSR1	904	-	5.6125712	1.0177717	-1.0	-1.0
chr4	1990576	1990776	ENSG00000185049.14|NELFA|EWSR1|EWSR1	933	-	5.8642654	1.1760901	-1.0	-1.0
chr4	1987680	1987810	ENSG00000185049.14|NELFA|EWSR1|EWSR1	909	-	5.651573	1.0411998	-1.0	-1.0
chr4	1992779	1993069	ENSG00000185049.14|NELFA|EWSR1|EWSR1	957	-	5.195312	1.3705319	-1.0	-1.0
chr4	2066799	2066964	ENSG00000185818.7|NAT8L|EWSR1|EWSR1	918	+	5.7420864	1.0852883	-1.0	-1.0
chr4	2065129	2065254	ENSG00000185818.7|NAT8L|EWSR1|EWSR1	923	+	5.77389	1.1109746	-1.0	-1.0
chr4	2062392	2062567	ENSG00000185818.7|NAT8L|EWSR1|EWSR1	919	+	5.73871	1.0892091	-1.0	-1.0
chr4	2257266	2257901	ENSG00000123933.16|MXD4|EWSR1|EWSR1	951	-	5.5500336	1.3083427	-1.0	-1.0
chr4	2253902	2254227	ENSG00000123933.16|MXD4|EWSR1|EWSR1	949	-	5.9658237	1.2891787	-1.0	-1.0
chr4	2251531	2251721	ENSG00000123933.16|MXD4|EWSR1|EWSR1	956	-	6.1117487	1.3568807	-1.0	-1.0
chr4	2260642	2260802	ENSG00000123933.16|MXD4|EWSR1|EWSR1	925	-	5.7845163	1.1276181	-1.0	-1.0
chr4	2250951	2251083	ENSG00000123933.16|MXD4|EWSR1|EWSR1	928	-	5.8244867	1.1456882	-1.0	-1.0
chr4	2251336	2251501	ENSG00000123933.16|MXD4|EWSR1|EWSR1	912	-	5.6813354	1.0570025	-1.0	-1.0
chr4	2257046	2257221	ENSG00000123933.16|MXD4|EWSR1|EWSR1	965	-	6.3547306	1.4569954	-1.0	-1.0
chr4	2250091	2250266	ENSG00000123933.16|MXD4|EWSR1|EWSR1	928	-	5.8130155	1.1455959	-1.0	-1.0
chr4	2247701	2247846	ENSG00000123933.16|MXD4|EWSR1|EWSR1	917	-	5.711613	1.0784379	-1.0	-1.0
chr4	2249831	2249931	ENSG00000123933.16|MXD4|EWSR1|EWSR1	907	-	5.690573	1.0326363	-1.0	-1.0
chr4	2256476	2256871	ENSG00000123933.16|MXD4|EWSR1|EWSR1	948	-	5.17265	1.2879546	-1.0	-1.0
chr4	2259597	2259732	ENSG00000123933.16|MXD4|EWSR1|EWSR1	911	-	5.6626377	1.0483301	-1.0	-1.0
chr4	2253372	2253497	ENSG00000123933.16|MXD4|EWSR1|EWSR1	941	-	5.942474	1.231322	-1.0	-1.0
chr4	2256206	2256471	ENSG00000123933.16|MXD4|EWSR1|EWSR1	943	-	5.9694996	1.244835	-1.0	-1.0
chr4	2258721	2258836	ENSG00000123933.16|MXD4|EWSR1|EWSR1	914	-	5.6895742	1.0646346	-1.0	-1.0
chr4	2259742	2259992	ENSG00000123933.16|MXD4|EWSR1|EWSR1	963	-	6.2347345	1.4297805	-1.0	-1.0
chr4	2259057	2259237	ENSG00000123933.16|MXD4|EWSR1|EWSR1	916	-	5.7108517	1.0766801	-1.0	-1.0
chr4	2254762	2255012	ENSG00000123933.16|MXD4|EWSR1|EWSR1	947	-	6.004398	1.277111	-1.0	-1.0
chr4	2248631	2248746	ENSG00000123933.16|MXD4|EWSR1|EWSR1	925	-	5.798951	1.1243918	-1.0	-1.0
chr4	2252952	2253252	ENSG00000123933.16|MXD4|EWSR1|EWSR1	948	-	4.8676715	1.2837834	-1.0	-1.0
chr4	2248081	2248236	ENSG00000123933.16|MXD4|EWSR1|EWSR1	908	-	5.6437726	1.0365142	-1.0	-1.0
chr4	2260932	2261407	ENSG00000123933.16|MXD4|EWSR1|EWSR1	918	-	5.367328	1.0840452	-1.0	-1.0
chr4	2250381	2250486	ENSG00000123933.16|MXD4|EWSR1|EWSR1	906	-	5.651572	1.0283439	-1.0	-1.0
chr4	2253552	2253892	ENSG00000123933.16|MXD4|EWSR1|EWSR1	916	-	5.1597776	1.0782284	-1.0	-1.0
chr4	2251876	2252306	ENSG00000123933.16|MXD4|EWSR1|EWSR1	952	-	6.079967	1.3200878	-1.0	-1.0
chr4	2248986	2249181	ENSG00000123933.16|MXD4|EWSR1|EWSR1	934	-	5.8682466	1.178998	-1.0	-1.0
chr4	2255351	2255906	ENSG00000123933.16|MXD4|EWSR1|EWSR1	968	-	5.674299	1.4935228	-1.0	-1.0
chr4	2258236	2258421	ENSG00000123933.16|MXD4|EWSR1|EWSR1	906	-	5.6693	1.0269299	-1.0	-1.0
chr4	2260092	2260277	ENSG00000123933.16|MXD4|EWSR1|EWSR1	939	-	5.919912	1.214464	-1.0	-1.0
chr4	2260362	2260622	ENSG00000123933.16|MXD4|EWSR1|EWSR1	918	-	5.033174	1.0840567	-1.0	-1.0
chr4	2252702	2252912	ENSG00000123933.16|MXD4|EWSR1|EWSR1	949	-	6.087923	1.2937142	-1.0	-1.0
chr4	2255961	2256066	ENSG00000123933.16|MXD4|EWSR1|EWSR1	920	-	3.9511747	1.0967872	-1.0	-1.0
chr4	2260827	2260927	ENSG00000123933.16|MXD4|EWSR1|EWSR1	914	-	5.6905746	1.0646279	-1.0	-1.0
chr4	2252502	2252682	ENSG00000123933.16|MXD4|EWSR1|EWSR1	924	-	5.8170877	1.1216935	-1.0	-1.0
chr4	2395622	2395942	ENSG00000159733.13|ZFYVE28|EWSR1|EWSR1	956	-	5.623148	1.3524626	-1.0	-1.0
chr4	2365932	2366247	ENSG00000159733.13|ZFYVE28|EWSR1|EWSR1	931	-	5.8487926	1.1582066	-1.0	-1.0
chr4	2407275	2407425	ENSG00000159733.13|ZFYVE28|EWSR1|EWSR1	914	-	5.6883435	1.0644857	-1.0	-1.0
chr4	2340065	2340190	ENSG00000159733.13|ZFYVE28|EWSR1|EWSR1	924	-	5.7716017	1.1174868	-1.0	-1.0
chr4	2400957	2402437	ENSG00000159733.13|ZFYVE28|EWSR1|EWSR1	979	-	5.3733864	1.6769953	-1.0	-1.0
chr4	2353439	2353779	ENSG00000159733.13|ZFYVE28|EWSR1|EWSR1	961	-	6.2049484	1.4123331	-1.0	-1.0
chr4	2363698	2364078	ENSG00000159733.13|ZFYVE28|EWSR1|EWSR1	945	-	5.399297	1.2568392	-1.0	-1.0
chr4	2333473	2333583	ENSG00000159733.13|ZFYVE28|EWSR1|EWSR1	950	-	6.047242	1.3049396	-1.0	-1.0
chr4	2334943	2335533	ENSG00000159733.13|ZFYVE28|EWSR1|EWSR1	974	-	5.6464415	1.5840122	-1.0	-1.0
chr4	2370622	2370762	ENSG00000159733.13|ZFYVE28|EWSR1|EWSR1	931	-	5.90715	1.1591955	-1.0	-1.0
chr4	2372107	2372242	ENSG00000159733.13|ZFYVE28|EWSR1|EWSR1	925	-	5.787166	1.1275703	-1.0	-1.0
chr4	2363123	2363253	ENSG00000159733.13|ZFYVE28|EWSR1|EWSR1	917	-	5.7139726	1.0800807	-1.0	-1.0
chr4	2356308	2356663	ENSG00000159733.13|ZFYVE28|EWSR1|EWSR1	960	-	6.1989446	1.3960477	-1.0	-1.0
chr4	2372262	2372447	ENSG00000159733.13|ZFYVE28|EWSR1|EWSR1	929	-	5.815288	1.1465359	-1.0	-1.0
chr4	2397677	2397957	ENSG00000159733.13|ZFYVE28|EWSR1|EWSR1	917	-	5.7551146	1.081358	-1.0	-1.0
chr4	2356058	2356223	ENSG00000159733.13|ZFYVE28|EWSR1|EWSR1	916	-	5.7616405	1.0745704	-1.0	-1.0
chr4	2404592	2404737	ENSG00000159733.13|ZFYVE28|EWSR1|EWSR1	936	-	4.425749	1.192227	-1.0	-1.0
chr4	2362893	2363108	ENSG00000159733.13|ZFYVE28|EWSR1|EWSR1	969	-	5.342781	1.5133603	-1.0	-1.0
chr4	2386787	2386932	ENSG00000159733.13|ZFYVE28|EWSR1|EWSR1	919	-	5.7416525	1.0917306	-1.0	-1.0
chr4	2388007	2388147	ENSG00000159733.13|ZFYVE28|EWSR1|EWSR1	936	-	5.8901815	1.1927407	-1.0	-1.0
chr4	2389022	2389212	ENSG00000159733.13|ZFYVE28|EWSR1|EWSR1	947	-	4.5817456	1.2720563	-1.0	-1.0
chr4	2370332	2370502	ENSG00000159733.13|ZFYVE28|EWSR1|EWSR1	914	-	5.689173	1.0640118	-1.0	-1.0
chr4	2389487	2389592	ENSG00000159733.13|ZFYVE28|EWSR1|EWSR1	914	-	5.6885734	1.0646412	-1.0	-1.0
chr4	2389597	2389992	ENSG00000159733.13|ZFYVE28|EWSR1|EWSR1	931	-	5.528943	1.1640767	-1.0	-1.0
chr4	2331578	2331848	ENSG00000159733.13|ZFYVE28|EWSR1|EWSR1	942	-	5.45078	1.2358865	-1.0	-1.0
chr4	2403382	2403497	ENSG00000159733.13|ZFYVE28|EWSR1|EWSR1	959	-	6.155671	1.3862464	-1.0	-1.0
chr4	2407530	2407630	ENSG00000159733.13|ZFYVE28|EWSR1|EWSR1	914	-	5.6905746	1.0646279	-1.0	-1.0
chr4	2353259	2353364	ENSG00000159733.13|ZFYVE28|EWSR1|EWSR1	917	-	5.7275743	1.0799968	-1.0	-1.0
chr4	2416115	2417795	ENSG00000159733.13|ZFYVE28|EWSR1|EWSR1	983	-	5.941923	1.758986	-1.0	-1.0
chr4	2388652	2388847	ENSG00000159733.13|ZFYVE28|EWSR1|EWSR1	942	-	5.999746	1.2337615	-1.0	-1.0
chr4	2405262	2405377	ENSG00000159733.13|ZFYVE28|EWSR1|EWSR1	935	-	5.87984	1.1897345	-1.0	-1.0
chr4	2332268	2332708	ENSG00000159733.13|ZFYVE28|EWSR1|EWSR1	956	-	5.1433883	1.3597445	-1.0	-1.0
chr4	2340515	2340710	ENSG00000159733.13|ZFYVE28|EWSR1|EWSR1	910	-	5.668209	1.0465558	-1.0	-1.0
chr4	2414640	2414855	ENSG00000159733.13|ZFYVE28|EWSR1|EWSR1	963	-	6.205338	1.4278524	-1.0	-1.0
chr4	2372807	2372942	ENSG00000159733.13|ZFYVE28|EWSR1|EWSR1	907	-	5.6741724	1.0334084	-1.0	-1.0
chr4	2394957	2395107	ENSG00000159733.13|ZFYVE28|EWSR1|EWSR1	927	-	5.800728	1.136217	-1.0	-1.0
chr4	2408630	2409905	ENSG00000159733.13|ZFYVE28|EWSR1|EWSR1	979	-	5.9606743	1.68402	-1.0	-1.0
chr4	2417890	2418270	ENSG00000159733.13|ZFYVE28|EWSR1|EWSR1	967	-	5.2613964	1.4838188	-1.0	-1.0
chr4	2393482	2393582	ENSG00000159733.13|ZFYVE28|EWSR1|EWSR1	902	-	5.612571	1.0078167	-1.0	-1.0
chr4	2365782	2365917	ENSG00000159733.13|ZFYVE28|EWSR1|EWSR1	913	-	5.6900024	1.0609586	-1.0	-1.0
chr4	2283006	2283166	ENSG00000159733.13|ZFYVE28|EWSR1|EWSR1	917	-	5.7139072	1.0797558	-1.0	-1.0
chr4	2360218	2360423	ENSG00000159733.13|ZFYVE28|EWSR1|EWSR1	914	-	5.694826	1.0678016	-1.0	-1.0
chr4	2418514	2418634	ENSG00000159733.13|ZFYVE28|EWSR1|EWSR1	914	-	3.8869708	1.0630487	-1.0	-1.0
chr4	2371072	2371252	ENSG00000159733.13|ZFYVE28|EWSR1|EWSR1	916	-	4.5327334	1.0733545	-1.0	-1.0
chr4	2395152	2395262	ENSG00000159733.13|ZFYVE28|EWSR1|EWSR1	920	-	5.7399087	1.0958833	-1.0	-1.0
chr4	2403877	2404012	ENSG00000159733.13|ZFYVE28|EWSR1|EWSR1	904	-	5.6125712	1.0177717	-1.0	-1.0
chr4	2354298	2354403	ENSG00000159733.13|ZFYVE28|EWSR1|EWSR1	913	-	5.727574	1.0601721	-1.0	-1.0
chr4	2409945	2410310	ENSG00000159733.13|ZFYVE28|EWSR1|EWSR1	960	-	5.564049	1.4009006	-1.0	-1.0
chr4	2397197	2397297	ENSG00000159733.13|ZFYVE28|EWSR1|EWSR1	904	-	5.6125717	1.0177717	-1.0	-1.0
chr4	2295490	2295660	ENSG00000159733.13|ZFYVE28|EWSR1|EWSR1	919	-	5.733719	1.0922769	-1.0	-1.0
chr4	2366472	2366817	ENSG00000159733.13|ZFYVE28|EWSR1|EWSR1	942	-	5.6409616	1.2339722	-1.0	-1.0
chr4	2331388	2331498	ENSG00000159733.13|ZFYVE28|EWSR1|EWSR1	902	-	5.612571	1.0078167	-1.0	-1.0
chr4	2411540	2413535	ENSG00000159733.13|ZFYVE28|EWSR1|EWSR1	961	-	4.977334	1.4061135	-1.0	-1.0
chr4	2333678	2334023	ENSG00000159733.13|ZFYVE28|EWSR1|EWSR1	936	-	5.187601	1.1924355	-1.0	-1.0
chr4	2363518	2363688	ENSG00000159733.13|ZFYVE28|EWSR1|EWSR1	970	-	6.1315365	1.5166066	-1.0	-1.0
chr4	2393627	2393792	ENSG00000159733.13|ZFYVE28|EWSR1|EWSR1	910	-	5.658073	1.0451045	-1.0	-1.0
chr4	2415820	2416015	ENSG00000159733.13|ZFYVE28|EWSR1|EWSR1	947	-	5.7836485	1.2793303	-1.0	-1.0
chr4	2332043	2332158	ENSG00000159733.13|ZFYVE28|EWSR1|EWSR1	918	-	5.72395	1.0836164	-1.0	-1.0
chr4	2357828	2357928	ENSG00000159733.13|ZFYVE28|EWSR1|EWSR1	904	-	5.6125712	1.0162456	-1.0	-1.0
chr4	2332838	2333283	ENSG00000159733.13|ZFYVE28|EWSR1|EWSR1	947	-	5.056655	1.2775202	-1.0	-1.0
chr4	2386977	2387112	ENSG00000159733.13|ZFYVE28|EWSR1|EWSR1	905	-	5.6255717	1.0232875	-1.0	-1.0
chr4	2365392	2365657	ENSG00000159733.13|ZFYVE28|EWSR1|EWSR1	916	-	4.419621	1.0777642	-1.0	-1.0
chr4	2398927	2399172	ENSG00000159733.13|ZFYVE28|EWSR1|EWSR1	962	-	5.7840714	1.4210565	-1.0	-1.0
chr4	2402507	2403377	ENSG00000159733.13|ZFYVE28|EWSR1|EWSR1	971	-	5.3097706	1.5386924	-1.0	-1.0
chr4	2356663	2356828	ENSG00000159733.13|ZFYVE28|EWSR1|EWSR1	911	-	5.6682878	1.0512404	-1.0	-1.0
chr4	2387662	2387762	ENSG00000159733.13|ZFYVE28|EWSR1|EWSR1	900	-	3.807342	1.0007651	-1.0	-1.0
chr4	2408095	2408335	ENSG00000159733.13|ZFYVE28|EWSR1|EWSR1	965	-	4.0169845	1.459184	-1.0	-1.0
chr4	2387277	2387387	ENSG00000159733.13|ZFYVE28|EWSR1|EWSR1	944	-	5.9893956	1.2514774	-1.0	-1.0
chr4	2364158	2364485	ENSG00000159733.13|ZFYVE28|EWSR1|EWSR1	976	-	6.479321	1.622487	-1.0	-1.0
chr4	2370512	2370617	ENSG00000159733.13|ZFYVE28|EWSR1|EWSR1	927	-	5.7997704	1.1344144	-1.0	-1.0
chr4	2339765	2339980	ENSG00000159733.13|ZFYVE28|EWSR1|EWSR1	967	-	6.2834535	1.4860153	-1.0	-1.0
chr4	2407000	2407210	ENSG00000159733.13|ZFYVE28|EWSR1|EWSR1	959	-	6.156979	1.383994	-1.0	-1.0
chr4	2397377	2397667	ENSG00000159733.13|ZFYVE28|EWSR1|EWSR1	952	-	4.7407103	1.3173741	-1.0	-1.0
chr4	2387827	2387952	ENSG00000159733.13|ZFYVE28|EWSR1|EWSR1	911	-	5.6700735	1.0529206	-1.0	-1.0
chr4	2407875	2408095	ENSG00000159733.13|ZFYVE28|EWSR1|EWSR1	933	-	4.4066176	1.1712778	-1.0	-1.0
chr4	2398302	2398417	ENSG00000159733.13|ZFYVE28|EWSR1|EWSR1	911	-	5.6645737	1.0490092	-1.0	-1.0
chr4	2341115	2341310	ENSG00000159733.13|ZFYVE28|EWSR1|EWSR1	926	-	5.794188	1.1309882	-1.0	-1.0
chr4	2391102	2391347	ENSG00000159733.13|ZFYVE28|EWSR1|EWSR1	919	-	5.7304144	1.0914792	-1.0	-1.0
chr4	2391547	2391647	ENSG00000159733.13|ZFYVE28|EWSR1|EWSR1	904	-	5.6125717	1.0177717	-1.0	-1.0
chr4	2400732	2400952	ENSG00000159733.13|ZFYVE28|EWSR1|EWSR1	926	-	3.773988	1.1324766	-1.0	-1.0
chr4	2385097	2385242	ENSG00000159733.13|ZFYVE28|EWSR1|EWSR1	926	-	5.7913623	1.1299775	-1.0	-1.0
chr4	2340985	2341095	ENSG00000159733.13|ZFYVE28|EWSR1|EWSR1	917	-	5.7152414	1.0802555	-1.0	-1.0
chr4	2361438	2362283	ENSG00000159733.13|ZFYVE28|EWSR1|EWSR1	943	-	5.6499233	1.2405605	-1.0	-1.0
chr4	2352499	2352674	ENSG00000159733.13|ZFYVE28|EWSR1|EWSR1	937	-	5.889575	1.2024381	-1.0	-1.0
chr4	2356888	2357303	ENSG00000159733.13|ZFYVE28|EWSR1|EWSR1	925	-	5.8372955	1.1264299	-1.0	-1.0
chr4	2360083	2360203	ENSG00000159733.13|ZFYVE28|EWSR1|EWSR1	907	-	5.6437726	1.0331461	-1.0	-1.0
chr4	2359733	2360078	ENSG00000159733.13|ZFYVE28|EWSR1|EWSR1	956	-	6.1089163	1.3528041	-1.0	-1.0
chr4	2364590	2364830	ENSG00000159733.13|ZFYVE28|EWSR1|EWSR1	930	-	5.833928	1.1575822	-1.0	-1.0
chr4	2334048	2334798	ENSG00000159733.13|ZFYVE28|EWSR1|EWSR1	979	-	6.0127463	1.6733272	-1.0	-1.0
chr4	2362348	2362828	ENSG00000159733.13|ZFYVE28|EWSR1|EWSR1	958	-	6.1519423	1.3805789	-1.0	-1.0
chr4	2396757	2397092	ENSG00000159733.13|ZFYVE28|EWSR1|EWSR1	922	-	4.520552	1.1088481	-1.0	-1.0
chr4	2408405	2408600	ENSG00000159733.13|ZFYVE28|EWSR1|EWSR1	930	-	3.9100895	1.1573328	-1.0	-1.0
chr4	2388202	2388357	ENSG00000159733.13|ZFYVE28|EWSR1|EWSR1	907	-	5.646001	1.0333672	-1.0	-1.0
chr4	2413630	2414415	ENSG00000159733.13|ZFYVE28|EWSR1|EWSR1	984	-	6.1906567	1.798992	-1.0	-1.0
chr4	2386072	2386257	ENSG00000159733.13|ZFYVE28|EWSR1|EWSR1	928	-	5.806701	1.140303	-1.0	-1.0
chr4	2403502	2403602	ENSG00000159733.13|ZFYVE28|EWSR1|EWSR1	949	-	6.027611	1.2887896	-1.0	-1.0
chr4	2388377	2388602	ENSG00000159733.13|ZFYVE28|EWSR1|EWSR1	923	-	5.1594653	1.1130687	-1.0	-1.0
chr4	2399242	2400622	ENSG00000159733.13|ZFYVE28|EWSR1|EWSR1	953	-	4.759189	1.3285718	-1.0	-1.0
chr4	2385517	2385827	ENSG00000159733.13|ZFYVE28|EWSR1|EWSR1	955	-	6.0982046	1.3456156	-1.0	-1.0
chr4	2414470	2414590	ENSG00000159733.13|ZFYVE28|EWSR1|EWSR1	909	-	5.6585727	1.0429722	-1.0	-1.0
chr4	2511758	2511923	ENSG00000063978.15|RNF4|EWSR1|EWSR1	922	+	3.9878232	1.1053842	-1.0	-1.0
chr4	2501743	2501863	ENSG00000063978.15|RNF4|EWSR1|EWSR1	932	+	5.875233	1.1675544	-1.0	-1.0
chr4	2510543	2510698	ENSG00000063978.15|RNF4|EWSR1|EWSR1	957	+	5.9815693	1.3640515	-1.0	-1.0
chr4	2798599	2798997	ENSG00000087266.15|SH3BP2|EWSR1|EWSR1	947	+	6.0747046	1.2733734	-1.0	-1.0
chr4	2799745	2799980	ENSG00000087266.15|SH3BP2|EWSR1|EWSR1	942	+	6.0065703	1.2349322	-1.0	-1.0
chr4	2795692	2795857	ENSG00000087266.15|SH3BP2|EWSR1|EWSR1	910	+	5.7252893	1.0453681	-1.0	-1.0
chr4	2806280	2806450	ENSG00000087266.15|SH3BP2|EWSR1|EWSR1	929	+	5.8677735	1.1457046	-1.0	-1.0
chr4	2807535	2807655	ENSG00000087266.15|SH3BP2|EWSR1|EWSR1	917	+	5.834144	1.0828599	-1.0	-1.0
chr4	2803460	2803640	ENSG00000087266.15|SH3BP2|EWSR1|EWSR1	930	+	5.8294563	1.1531588	-1.0	-1.0
chr4	2796956	2797086	ENSG00000087266.15|SH3BP2|EWSR1|EWSR1	904	+	5.6125712	1.0162456	-1.0	-1.0
chr4	2795017	2795157	ENSG00000087266.15|SH3BP2|EWSR1|EWSR1	923	+	5.7861066	1.1160638	-1.0	-1.0
chr4	2799162	2799305	ENSG00000087266.15|SH3BP2|EWSR1|EWSR1	926	+	5.791089	1.1294672	-1.0	-1.0
chr4	2805745	2805915	ENSG00000087266.15|SH3BP2|EWSR1|EWSR1	917	+	5.7245746	1.0821179	-1.0	-1.0
chr4	2794267	2794422	ENSG00000087266.15|SH3BP2|EWSR1|EWSR1	921	+	5.8327727	1.1000319	-1.0	-1.0
chr4	2793757	2793917	ENSG00000087266.15|SH3BP2|EWSR1|EWSR1	936	+	5.9943953	1.1922457	-1.0	-1.0
chr4	2797111	2797226	ENSG00000087266.15|SH3BP2|EWSR1|EWSR1	913	+	5.727574	1.0601721	-1.0	-1.0
chr4	2799305	2799700	ENSG00000087266.15|SH3BP2|EWSR1|EWSR1	928	+	5.8222218	1.1429985	-1.0	-1.0
chr4	2800005	2800295	ENSG00000087266.15|SH3BP2|EWSR1|EWSR1	920	+	5.7439647	1.0989723	-1.0	-1.0
chr4	2804320	2804440	ENSG00000087266.15|SH3BP2|EWSR1|EWSR1	921	+	5.749053	1.100693	-1.0	-1.0
chr4	2805360	2805500	ENSG00000087266.15|SH3BP2|EWSR1|EWSR1	911	+	5.680573	1.0520457	-1.0	-1.0
chr4	2795952	2796102	ENSG00000087266.15|SH3BP2|EWSR1|EWSR1	909	+	5.714638	1.0407072	-1.0	-1.0
chr4	2796503	2796613	ENSG00000087266.15|SH3BP2|EWSR1|EWSR1	904	+	5.6905727	1.0177717	-1.0	-1.0
chr4	2794602	2794897	ENSG00000087266.15|SH3BP2|EWSR1|EWSR1	922	+	5.7882237	1.1061717	-1.0	-1.0
chr4	2798341	2798471	ENSG00000087266.15|SH3BP2|EWSR1|EWSR1	913	+	5.7757034	1.060644	-1.0	-1.0
chr4	2794007	2794158	ENSG00000087266.15|SH3BP2|EWSR1|EWSR1	925	+	5.7926373	1.123583	-1.0	-1.0
chr4	2800600	2800930	ENSG00000087266.15|SH3BP2|EWSR1|EWSR1	947	+	6.0151386	1.2777305	-1.0	-1.0
chr4	2795462	2795597	ENSG00000087266.15|SH3BP2|EWSR1|EWSR1	919	+	5.842124	1.0892893	-1.0	-1.0
chr4	2934012	2934458	ENSG00000109736.14|MFSD10|EWSR1|EWSR1	984	-	5.460875	1.805298	-1.0	-1.0
chr4	2934458	2934568	ENSG00000109736.14|MFSD10|EWSR1|EWSR1	919	-	5.799769	1.0903413	-1.0	-1.0
chr4	3365069	3365174	ENSG00000159788.18|RGS12|EWSR1|EWSR1	906	+	5.651572	1.0283439	-1.0	-1.0
chr4	3365384	3365504	ENSG00000159788.18|RGS12|EWSR1|EWSR1	905	+	5.651572	1.0202265	-1.0	-1.0
chr4	3364864	3364994	ENSG00000159788.18|RGS12|EWSR1|EWSR1	915	+	5.7111454	1.0723974	-1.0	-1.0
chr4	3367084	3367184	ENSG00000159788.18|RGS12|EWSR1|EWSR1	904	+	5.6125712	1.0177717	-1.0	-1.0
chr4	3523129	3523304	ENSG00000163956.10|LRPAP1|EWSR1|EWSR1	944	-	5.9793353	1.2513475	-1.0	-1.0
chr4	3530531	3530756	ENSG00000163956.10|LRPAP1|EWSR1|EWSR1	915	-	5.738216	1.0730937	-1.0	-1.0
chr4	3525971	3526376	ENSG00000163956.10|LRPAP1|EWSR1|EWSR1	926	-	5.223151	1.1306963	-1.0	-1.0
chr4	3528361	3528501	ENSG00000163956.10|LRPAP1|EWSR1|EWSR1	938	-	5.9980392	1.2045312	-1.0	-1.0
chr4	3526681	3526931	ENSG00000163956.10|LRPAP1|EWSR1|EWSR1	915	-	5.3919034	1.0714681	-1.0	-1.0
chr4	3530986	3531141	ENSG00000163956.10|LRPAP1|EWSR1|EWSR1	934	-	5.864217	1.1786408	-1.0	-1.0
chr4	3527816	3528066	ENSG00000163956.10|LRPAP1|EWSR1|EWSR1	912	-	5.6937227	1.055816	-1.0	-1.0
chr4	3531146	3531376	ENSG00000163956.10|LRPAP1|EWSR1|EWSR1	961	-	6.172927	1.4110298	-1.0	-1.0
chr4	3524394	3524569	ENSG00000163956.10|LRPAP1|EWSR1|EWSR1	921	-	5.7532454	1.1051216	-1.0	-1.0
chr4	3525571	3525726	ENSG00000163956.10|LRPAP1|EWSR1|EWSR1	927	-	5.8307014	1.135102	-1.0	-1.0
chr4	3528196	3528301	ENSG00000163956.10|LRPAP1|EWSR1|EWSR1	909	-	5.6515727	1.0411998	-1.0	-1.0
chr4	3529541	3529716	ENSG00000163956.10|LRPAP1|EWSR1|EWSR1	934	-	5.798068	1.1833144	-1.0	-1.0
chr4	3530311	3530481	ENSG00000163956.10|LRPAP1|EWSR1|EWSR1	921	-	5.7452364	1.1003389	-1.0	-1.0
chr4	3525281	3525386	ENSG00000163956.10|LRPAP1|EWSR1|EWSR1	904	-	5.6905727	1.0177717	-1.0	-1.0
chr4	3511135	3511235	ENSG00000163956.10|LRPAP1|EWSR1|EWSR1	902	-	5.612571	1.0078167	-1.0	-1.0
chr4	3523619	3523919	ENSG00000163956.10|LRPAP1|EWSR1|EWSR1	945	-	6.050981	1.2625446	-1.0	-1.0
chr4	3527116	3527316	ENSG00000163956.10|LRPAP1|EWSR1|EWSR1	969	-	6.2583637	1.5048096	-1.0	-1.0
chr4	3528841	3529006	ENSG00000163956.10|LRPAP1|EWSR1|EWSR1	946	-	6.016492	1.2684382	-1.0	-1.0
chr4	3529891	3530081	ENSG00000163956.10|LRPAP1|EWSR1|EWSR1	935	-	5.87726	1.1876533	-1.0	-1.0
chr4	3527331	3527561	ENSG00000163956.10|LRPAP1|EWSR1|EWSR1	971	-	6.3365836	1.533317	-1.0	-1.0
chr4	6783511	6783796	ENSG00000170871.11|KIAA0232|EWSR1|EWSR1	946	+	4.7277846	1.2700672	-1.0	-1.0
chr4	6782981	6783506	ENSG00000170871.11|KIAA0232|EWSR1|EWSR1	958	+	5.1977377	1.3796817	-1.0	-1.0
chr4	6938266	6938386	ENSG00000132405.18|TBC1D14|EWSR1|EWSR1	929	+	5.8202324	1.148165	-1.0	-1.0
chr4	6939691	6939961	ENSG00000132405.18|TBC1D14|EWSR1|EWSR1	945	+	5.9743543	1.2571889	-1.0	-1.0
chr4	6926916	6927081	ENSG00000132405.18|TBC1D14|EWSR1|EWSR1	906	+	5.629905	1.0281842	-1.0	-1.0
chr4	6929296	6929421	ENSG00000132405.18|TBC1D14|EWSR1|EWSR1	917	+	5.720175	1.0829871	-1.0	-1.0
chr4	6924681	6924916	ENSG00000132405.18|TBC1D14|EWSR1|EWSR1	930	+	5.5951967	1.1521695	-1.0	-1.0
chr4	6929091	6929216	ENSG00000132405.18|TBC1D14|EWSR1|EWSR1	907	+	5.638572	1.0333904	-1.0	-1.0
chr4	6940436	6940596	ENSG00000132405.18|TBC1D14|EWSR1|EWSR1	934	+	5.8692036	1.1826428	-1.0	-1.0
chr4	6940646	6940746	ENSG00000132405.18|TBC1D14|EWSR1|EWSR1	902	+	5.612571	1.0078167	-1.0	-1.0
chr4	6926046	6926166	ENSG00000132405.18|TBC1D14|EWSR1|EWSR1	954	+	6.096897	1.3413485	-1.0	-1.0
chr4	6938776	6939001	ENSG00000132405.18|TBC1D14|EWSR1|EWSR1	928	+	5.8337235	1.139717	-1.0	-1.0
chr4	6961688	6961828	ENSG00000132405.18|TBC1D14|EWSR1|EWSR1	916	+	5.7052836	1.0739536	-1.0	-1.0
chr4	6937466	6937636	ENSG00000132405.18|TBC1D14|EWSR1|EWSR1	935	+	5.873707	1.1859093	-1.0	-1.0
chr4	6937756	6938221	ENSG00000132405.18|TBC1D14|EWSR1|EWSR1	935	+	5.8681154	1.1862875	-1.0	-1.0
chr4	6925611	6925711	ENSG00000132405.18|TBC1D14|EWSR1|EWSR1	913	+	5.690574	1.058497	-1.0	-1.0
chr4	6925361	6925531	ENSG00000132405.18|TBC1D14|EWSR1|EWSR1	937	+	5.9151635	1.2035886	-1.0	-1.0
chr4	6924936	6925061	ENSG00000132405.18|TBC1D14|EWSR1|EWSR1	919	+	5.7386394	1.0937209	-1.0	-1.0
chr4	6925136	6925356	ENSG00000132405.18|TBC1D14|EWSR1|EWSR1	922	+	5.7532883	1.1056815	-1.0	-1.0
chr4	7047709	7047869	ENSG00000173011.11|TADA2B|EWSR1|EWSR1	908	+	4.438961	1.0360029	-1.0	-1.0
chr4	7754384	7754564	ENSG00000272620.1|AFAP1-AS1|EWSR1|EWSR1	911	+	5.69004	1.0508994	-1.0	-1.0
chr4	7757264	7757374	ENSG00000272620.1|AFAP1-AS1|EWSR1|EWSR1	925	+	5.785743	1.1264352	-1.0	-1.0
chr4	7755174	7755299	ENSG00000272620.1|AFAP1-AS1|EWSR1|EWSR1	925	+	5.8140807	1.1233776	-1.0	-1.0
chr4	7754864	7755029	ENSG00000272620.1|AFAP1-AS1|EWSR1|EWSR1	931	+	5.8594604	1.1642183	-1.0	-1.0
chr4	7755354	7755524	ENSG00000272620.1|AFAP1-AS1|EWSR1|EWSR1	928	+	5.813165	1.1433805	-1.0	-1.0
chr4	8597865	8598400	ENSG00000155269.11|GPR78|EWSR1|EWSR1	961	+	6.291059	1.4078735	-1.0	-1.0
chr4	8596660	8596785	ENSG00000155269.11|GPR78|EWSR1|EWSR1	920	+	5.809205	1.0954747	-1.0	-1.0
chr4	8600380	8600555	ENSG00000155269.11|GPR78|EWSR1|EWSR1	931	+	6.00338	1.1623166	-1.0	-1.0
chr4	8595700	8595810	ENSG00000155269.11|GPR78|EWSR1|EWSR1	900	+	5.7645717	1.0007651	-1.0	-1.0
chr4	8593835	8594050	ENSG00000155269.11|GPR78|EWSR1|EWSR1	976	+	6.595766	1.6217495	-1.0	-1.0
chr4	8594170	8594365	ENSG00000155269.11|GPR78|EWSR1|EWSR1	934	+	5.9629188	1.1816338	-1.0	-1.0
chr4	8596860	8597090	ENSG00000155269.11|GPR78|EWSR1|EWSR1	913	+	5.357642	1.0596018	-1.0	-1.0
chr4	8593350	8593625	ENSG00000155269.11|GPR78|EWSR1|EWSR1	943	+	5.2053704	1.2464137	-1.0	-1.0
chr4	8593055	8593335	ENSG00000155269.11|GPR78|EWSR1|EWSR1	923	+	5.6519346	1.11425	-1.0	-1.0
chr4	8598450	8598825	ENSG00000155269.11|GPR78|EWSR1|EWSR1	938	+	5.602179	1.2044282	-1.0	-1.0
chr4	8593640	8593820	ENSG00000155269.11|GPR78|EWSR1|EWSR1	943	+	6.060776	1.2443715	-1.0	-1.0
chr4	8599195	8599452	ENSG00000155269.11|GPR78|EWSR1|EWSR1	950	+	6.1716356	1.3027999	-1.0	-1.0
chr4	8599035	8599170	ENSG00000155269.11|GPR78|EWSR1|EWSR1	938	+	6.060039	1.2053564	-1.0	-1.0
chr4	8595365	8595575	ENSG00000155269.11|GPR78|EWSR1|EWSR1	939	+	6.052063	1.2121625	-1.0	-1.0
chr4	8595900	8596025	ENSG00000155269.11|GPR78|EWSR1|EWSR1	912	+	5.8903923	1.056603	-1.0	-1.0
chr4	8598830	8599030	ENSG00000155269.11|GPR78|EWSR1|EWSR1	966	+	6.508551	1.4706899	-1.0	-1.0
chr4	8593351	8593626	ENSG00000109625.18|CPZ|EWSR1|EWSR1	944	+	5.217665	1.2530674	-1.0	-1.0
chr4	8599191	8599452	ENSG00000109625.18|CPZ|EWSR1|EWSR1	949	+	6.160319	1.2939655	-1.0	-1.0
chr4	8593056	8593331	ENSG00000109625.18|CPZ|EWSR1|EWSR1	922	+	5.7571473	1.1053882	-1.0	-1.0
chr4	8597841	8598401	ENSG00000109625.18|CPZ|EWSR1|EWSR1	960	+	6.2668037	1.3946515	-1.0	-1.0
chr4	8599036	8599171	ENSG00000109625.18|CPZ|EWSR1|EWSR1	935	+	6.027022	1.1888294	-1.0	-1.0
chr4	8596661	8596786	ENSG00000109625.18|CPZ|EWSR1|EWSR1	918	+	5.786288	1.0845293	-1.0	-1.0
chr4	8595701	8595806	ENSG00000109625.18|CPZ|EWSR1|EWSR1	900	+	5.7645717	1.0007651	-1.0	-1.0
chr4	8593641	8593821	ENSG00000109625.18|CPZ|EWSR1|EWSR1	944	+	6.065083	1.2485125	-1.0	-1.0
chr4	8598436	8599031	ENSG00000109625.18|CPZ|EWSR1|EWSR1	948	+	5.8676815	1.2814008	-1.0	-1.0
chr4	8600381	8600556	ENSG00000109625.18|CPZ|EWSR1|EWSR1	933	+	6.02436	1.1730441	-1.0	-1.0
chr4	8595391	8595576	ENSG00000109625.18|CPZ|EWSR1|EWSR1	939	+	6.0512342	1.2139814	-1.0	-1.0
chr4	8596861	8597091	ENSG00000109625.18|CPZ|EWSR1|EWSR1	915	+	5.3718934	1.0697155	-1.0	-1.0
chr4	8595271	8595371	ENSG00000109625.18|CPZ|EWSR1|EWSR1	946	+	6.25	1.2688603	-1.0	-1.0
chr4	8595901	8596026	ENSG00000109625.18|CPZ|EWSR1|EWSR1	912	+	5.8903923	1.056603	-1.0	-1.0
chr4	8593836	8594051	ENSG00000109625.18|CPZ|EWSR1|EWSR1	976	+	6.59676	1.6216164	-1.0	-1.0
chr4	8594166	8594366	ENSG00000109625.18|CPZ|EWSR1|EWSR1	932	+	5.9473853	1.1702069	-1.0	-1.0
chr4	10093155	10093720	ENSG00000071127.16|WDR1|EWSR1|EWSR1	987	-	5.635386	1.9000448	-1.0	-1.0
chr4	10102334	10102549	ENSG00000071127.16|WDR1|EWSR1|EWSR1	927	-	4.85462	1.1362499	-1.0	-1.0
chr4	10090041	10091021	ENSG00000071127.16|WDR1|EWSR1|EWSR1	953	-	4.81244	1.3248827	-1.0	-1.0
chr4	10097538	10097709	ENSG00000071127.16|WDR1|EWSR1|EWSR1	922	-	3.709946	1.1059818	-1.0	-1.0
chr4	10095944	10096104	ENSG00000071127.16|WDR1|EWSR1|EWSR1	951	-	6.0555162	1.3099174	-1.0	-1.0
chr4	10099259	10099364	ENSG00000071127.16|WDR1|EWSR1|EWSR1	923	-	5.7645755	1.1115109	-1.0	-1.0
chr4	10099789	10100049	ENSG00000071127.16|WDR1|EWSR1|EWSR1	923	-	3.698656	1.1156663	-1.0	-1.0
chr4	10104031	10104151	ENSG00000071127.16|WDR1|EWSR1|EWSR1	928	-	5.820887	1.1432526	-1.0	-1.0
chr4	10095416	10095756	ENSG00000071127.16|WDR1|EWSR1|EWSR1	964	-	4.6885247	1.4442178	-1.0	-1.0
chr4	10112250	10112435	ENSG00000071127.16|WDR1|EWSR1|EWSR1	911	-	4.1217	1.0522958	-1.0	-1.0
chr4	10107836	10108026	ENSG00000071127.16|WDR1|EWSR1|EWSR1	930	-	3.9912815	1.156941	-1.0	-1.0
chr4	10092307	10093034	ENSG00000071127.16|WDR1|EWSR1|EWSR1	989	-	5.9837966	1.947	-1.0	-1.0
chr4	10100064	10100259	ENSG00000071127.16|WDR1|EWSR1|EWSR1	931	-	5.44156	1.1617386	-1.0	-1.0
chr4	10102614	10102809	ENSG00000071127.16|WDR1|EWSR1|EWSR1	920	-	3.5296881	1.0977046	-1.0	-1.0
chr4	10093042	10093155	ENSG00000071127.16|WDR1|EWSR1|EWSR1	946	-	4.2115126	1.2676693	-1.0	-1.0
chr4	10089621	10089781	ENSG00000071127.16|WDR1|EWSR1|EWSR1	913	-	3.6841822	1.0609138	-1.0	-1.0
chr4	10097263	10097433	ENSG00000071127.16|WDR1|EWSR1|EWSR1	932	-	4.0580435	1.1699935	-1.0	-1.0
chr4	10097764	10097864	ENSG00000071127.16|WDR1|EWSR1|EWSR1	914	-	5.6905746	1.0646279	-1.0	-1.0
chr4	10087060	10087265	ENSG00000071127.16|WDR1|EWSR1|EWSR1	937	-	4.5022078	1.1993951	-1.0	-1.0
chr4	10106458	10106556	ENSG00000071127.16|WDR1|EWSR1|EWSR1	923	-	3.9541836	1.1109551	-1.0	-1.0
chr4	10100879	10101034	ENSG00000071127.16|WDR1|EWSR1|EWSR1	937	-	5.0195594	1.202985	-1.0	-1.0
chr4	10094682	10094882	ENSG00000071127.16|WDR1|EWSR1|EWSR1	988	-	6.837727	1.9191324	-1.0	-1.0
chr4	10086315	10086490	ENSG00000071127.16|WDR1|EWSR1|EWSR1	918	-	5.5944347	1.0869488	-1.0	-1.0
chr4	10103634	10103859	ENSG00000071127.16|WDR1|EWSR1|EWSR1	955	-	4.760372	1.3515513	-1.0	-1.0
chr4	10102024	10102129	ENSG00000071127.16|WDR1|EWSR1|EWSR1	918	-	5.7275753	1.0880694	-1.0	-1.0
chr4	10094896	10095121	ENSG00000071127.16|WDR1|EWSR1|EWSR1	977	-	5.111313	1.635599	-1.0	-1.0
chr4	10084565	10084665	ENSG00000071127.16|WDR1|EWSR1|EWSR1	923	-	5.7645755	1.1115109	-1.0	-1.0
chr4	10087950	10088145	ENSG00000071127.16|WDR1|EWSR1|EWSR1	923	-	5.7732134	1.1137948	-1.0	-1.0
chr4	10095761	10095944	ENSG00000071127.16|WDR1|EWSR1|EWSR1	963	-	5.566898	1.4321795	-1.0	-1.0
chr4	10106161	10106341	ENSG00000071127.16|WDR1|EWSR1|EWSR1	920	-	5.7572346	1.097192	-1.0	-1.0
chr4	10109000	10109145	ENSG00000071127.16|WDR1|EWSR1|EWSR1	926	-	5.7907033	1.1302722	-1.0	-1.0
chr4	10093735	10094682	ENSG00000071127.16|WDR1|EWSR1|EWSR1	965	-	4.677659	1.4571142	-1.0	-1.0
chr4	10105206	10105366	ENSG00000071127.16|WDR1|EWSR1|EWSR1	918	-	5.746079	1.088685	-1.0	-1.0
chr4	10110205	10111015	ENSG00000071127.16|WDR1|EWSR1|EWSR1	936	-	4.1410117	1.1949844	-1.0	-1.0
chr4	10111160	10111365	ENSG00000071127.16|WDR1|EWSR1|EWSR1	939	-	3.3046005	1.216893	-1.0	-1.0
chr4	10084960	10085095	ENSG00000071127.16|WDR1|EWSR1|EWSR1	938	-	5.9554553	1.2102839	-1.0	-1.0
chr4	10084675	10084830	ENSG00000071127.16|WDR1|EWSR1|EWSR1	923	-	4.9960356	1.1143568	-1.0	-1.0
chr4	10096878	10097133	ENSG00000071127.16|WDR1|EWSR1|EWSR1	940	-	4.446611	1.2238445	-1.0	-1.0
chr4	10100579	10100754	ENSG00000071127.16|WDR1|EWSR1|EWSR1	907	-	3.6705253	1.0297506	-1.0	-1.0
chr4	10091932	10092302	ENSG00000071127.16|WDR1|EWSR1|EWSR1	952	-	4.579815	1.319376	-1.0	-1.0
chr4	10089376	10089501	ENSG00000071127.16|WDR1|EWSR1|EWSR1	911	-	5.6905737	1.048871	-1.0	-1.0
chr4	10108242	10108395	ENSG00000071127.16|WDR1|EWSR1|EWSR1	949	-	5.2634	1.2952383	-1.0	-1.0
chr4	10109485	10109760	ENSG00000071127.16|WDR1|EWSR1|EWSR1	943	-	5.506891	1.2434026	-1.0	-1.0
chr4	10107056	10107756	ENSG00000071127.16|WDR1|EWSR1|EWSR1	970	-	5.886615	1.5196698	-1.0	-1.0
chr4	10108116	10108217	ENSG00000071127.16|WDR1|EWSR1|EWSR1	904	-	5.6125712	1.0170087	-1.0	-1.0
chr4	10108440	10108540	ENSG00000071127.16|WDR1|EWSR1|EWSR1	943	-	5.96621	1.2463017	-1.0	-1.0
chr4	10108600	10108700	ENSG00000071127.16|WDR1|EWSR1|EWSR1	904	-	5.6125717	1.0177717	-1.0	-1.0
chr4	10096174	10096324	ENSG00000071127.16|WDR1|EWSR1|EWSR1	931	-	3.66201	1.1581106	-1.0	-1.0
chr4	10088741	10088876	ENSG00000071127.16|WDR1|EWSR1|EWSR1	946	-	6.0269837	1.2680304	-1.0	-1.0
chr4	10097138	10097253	ENSG00000071127.16|WDR1|EWSR1|EWSR1	930	-	5.8669567	1.1557562	-1.0	-1.0
chr4	10101299	10101479	ENSG00000071127.16|WDR1|EWSR1|EWSR1	940	-	3.9009955	1.2196587	-1.0	-1.0
chr4	10115050	10115215	ENSG00000071127.16|WDR1|EWSR1|EWSR1	963	-	5.253261	1.4295757	-1.0	-1.0
chr4	10101049	10101229	ENSG00000071127.16|WDR1|EWSR1|EWSR1	926	-	3.661828	1.1320255	-1.0	-1.0
chr4	10088911	10089106	ENSG00000071127.16|WDR1|EWSR1|EWSR1	940	-	5.9209948	1.2198721	-1.0	-1.0
chr4	10091061	10091216	ENSG00000071127.16|WDR1|EWSR1|EWSR1	913	-	3.4909577	1.0598787	-1.0	-1.0
chr4	10111485	10111800	ENSG00000071127.16|WDR1|EWSR1|EWSR1	955	-	4.5977874	1.3458681	-1.0	-1.0
chr4	10091532	10091927	ENSG00000071127.16|WDR1|EWSR1|EWSR1	976	-	5.7041717	1.6220725	-1.0	-1.0
chr4	10109815	10110040	ENSG00000071127.16|WDR1|EWSR1|EWSR1	942	-	4.557984	1.2400795	-1.0	-1.0
chr4	10091376	10091506	ENSG00000071127.16|WDR1|EWSR1|EWSR1	936	-	5.8891807	1.1920977	-1.0	-1.0
chr4	18021474	18021579	ENSG00000178177.15|LCORL|EWSR1|EWSR1	923	-	5.7627697	1.110973	-1.0	-1.0
chr4	38665116	38665261	ENSG00000109787.12|KLF3|EWSR1|EWSR1	921	+	3.8011277	1.0997032	-1.0	-1.0
chr4	38664556	38664681	ENSG00000109787.12|KLF3|EWSR1|EWSR1	954	+	5.771228	1.3384432	-1.0	-1.0
chr4	38664696	38664796	ENSG00000109787.12|KLF3|EWSR1|EWSR1	928	+	4.1292696	1.144806	-1.0	-1.0
chr4	39770909	39771094	ENSG00000078140.13|UBE2K|EWSR1|EWSR1	912	+	5.6845965	1.0577469	-1.0	-1.0
chr4	39698178	39698368	ENSG00000078140.13|UBE2K|EWSR1|EWSR1	933	+	2.49978	1.1754181	-1.0	-1.0
chr4	39698390	39698920	ENSG00000078140.13|UBE2K|EWSR1|EWSR1	990	+	4.8437047	2.0061305	-1.0	-1.0
chr4	39976942	39977247	ENSG00000121892.14|PDS5A|EWSR1|EWSR1	940	-	5.914302	1.2185264	-1.0	-1.0
chr4	51843540	51843725	ENSG00000109184.14|DCUN1D4|EWSR1|EWSR1	950	+	5.129128	1.3026793	-1.0	-1.0
chr4	51844883	51845203	ENSG00000109184.14|DCUN1D4|EWSR1|EWSR1	955	+	5.9961343	1.3475142	-1.0	-1.0
chr4	51843822	51844032	ENSG00000109184.14|DCUN1D4|EWSR1|EWSR1	925	+	5.784092	1.1231543	-1.0	-1.0
chr4	51844052	51844883	ENSG00000109184.14|DCUN1D4|EWSR1|EWSR1	979	+	5.686144	1.6803616	-1.0	-1.0
chr4	51843437	51843540	ENSG00000109184.14|DCUN1D4|EWSR1|EWSR1	925	+	5.8333263	1.1246676	-1.0	-1.0
chr4	55545592	55545697	ENSG00000134852.14|CLOCK|EWSR1|EWSR1	926	-	5.7893906	1.1320367	-1.0	-1.0
chr4	55546491	55546655	ENSG00000134852.14|CLOCK|EWSR1|EWSR1	975	-	6.4140463	1.5992651	-1.0	-1.0
chr4	55545932	55546481	ENSG00000134852.14|CLOCK|EWSR1|EWSR1	986	-	6.637967	1.8517218	-1.0	-1.0
chr4	55545817	55545927	ENSG00000134852.14|CLOCK|EWSR1|EWSR1	945	-	4.0587006	1.262119	-1.0	-1.0
chr4	73257999	73258254	ENSG00000132466.18|ANKRD17|EWSR1|EWSR1	930	-	4.0069265	1.1567972	-1.0	-1.0
chr4	73257764	73257934	ENSG00000132466.18|ANKRD17|EWSR1|EWSR1	932	-	5.868087	1.170362	-1.0	-1.0
chr4	75672812	75672922	ENSG00000138757.14|G3BP2|EWSR1|EWSR1	932	-	5.8562446	1.1659137	-1.0	-1.0
chr4	75672927	75673018	ENSG00000138757.14|G3BP2|EWSR1|EWSR1	902	-	5.612571	1.0078167	-1.0	-1.0
chr4	76950545	76950780	ENSG00000138758.11|SEPT11|EWSR1|EWSR1	943	+	5.9529834	1.2417728	-1.0	-1.0
chr4	76950300	76950440	ENSG00000138758.11|SEPT11|EWSR1|EWSR1	957	+	6.127078	1.3664584	-1.0	-1.0
chr4	77157175	77157350	ENSG00000138764.14|CCNG2|EWSR1|EWSR1	940	+	5.8525505	1.2222898	-1.0	-1.0
chr4	77157506	77157851	ENSG00000138764.14|CCNG2|EWSR1|EWSR1	970	+	5.7705746	1.5248145	-1.0	-1.0
chr4	77158041	77158236	ENSG00000138764.14|CCNG2|EWSR1|EWSR1	907	+	5.7217712	1.0314386	-1.0	-1.0
chr4	77818642	77818742	ENSG00000138767.12|CNOT6L|EWSR1|EWSR1	905	-	3.857968	1.0243951	-1.0	-1.0
chr4	77819232	77819377	ENSG00000138767.12|CNOT6L|EWSR1|EWSR1	906	-	4.4350863	1.0249543	-1.0	-1.0
chr4	77819088	77819232	ENSG00000138767.12|CNOT6L|EWSR1|EWSR1	974	-	6.519364	1.5923568	-1.0	-1.0
chr4	77818973	77819063	ENSG00000138767.12|CNOT6L|EWSR1|EWSR1	959	-	4.392304	1.3923048	-1.0	-1.0
chr4	77819390	77819545	ENSG00000138767.12|CNOT6L|EWSR1|EWSR1	952	-	6.13789	1.3174182	-1.0	-1.0
chr4	78777036	78777136	ENSG00000138756.17|BMP2K|EWSR1|EWSR1	924	+	3.9999871	1.1167811	-1.0	-1.0
chr4	82430197	82430302	ENSG00000152795.17|HNRNPDL|EWSR1|EWSR1	922	-	5.828391	1.1100761	-1.0	-1.0
chr4	83012499	83012604	ENSG00000189308.10|LIN54|EWSR1|EWSR1	918	-	5.7275753	1.0880694	-1.0	-1.0
chr4	98928204	98928879	ENSG00000151247.12|EIF4E|EWSR1|EWSR1	972	-	5.139995	1.5605824	-1.0	-1.0
chr4	98928974	98929074	ENSG00000151247.12|EIF4E|EWSR1|EWSR1	930	-	5.834965	1.1573181	-1.0	-1.0
chr4	98996177	98996282	ENSG00000164024.11|METAP1|EWSR1|EWSR1	914	+	5.6885734	1.0641489	-1.0	-1.0
chr4	99949745	99950125	ENSG00000164032.11|H2AFZ|EWSR1|EWSR1	941	-	4.0902405	1.2317345	-1.0	-1.0
chr4	102827122	102827407	ENSG00000109332.19|UBE2D3|EWSR1|EWSR1	975	-	5.024755	1.5998005	-1.0	-1.0
chr4	110196568	110196873	ENSG00000170522.9|ELOVL6|EWSR1|EWSR1	961	-	5.350534	1.4118869	-1.0	-1.0
chr4	110196888	110197123	ENSG00000170522.9|ELOVL6|EWSR1|EWSR1	961	-	5.195003	1.4079404	-1.0	-1.0
chr4	110197188	110197433	ENSG00000170522.9|ELOVL6|EWSR1|EWSR1	955	-	5.3706617	1.3440098	-1.0	-1.0
chr4	110196303	110196538	ENSG00000170522.9|ELOVL6|EWSR1|EWSR1	943	-	4.2520084	1.2451941	-1.0	-1.0
chr4	110197974	110198174	ENSG00000170522.9|ELOVL6|EWSR1|EWSR1	935	-	4.0746384	1.1840968	-1.0	-1.0
chr4	128061751	128061936	ENSG00000138709.17|LARP1B|EWSR1|EWSR1	914	+	4.9166794	1.0673299	-1.0	-1.0
chr4	128812039	128812284	ENSG00000077684.15|JADE1|EWSR1|EWSR1	959	+	5.664312	1.3887761	-1.0	-1.0
chr4	128812294	128812419	ENSG00000077684.15|JADE1|EWSR1|EWSR1	957	+	6.1310716	1.3675834	-1.0	-1.0
chr4	128810951	128811206	ENSG00000077684.15|JADE1|EWSR1|EWSR1	965	+	6.239553	1.4591045	-1.0	-1.0
chr4	128811403	128811718	ENSG00000077684.15|JADE1|EWSR1|EWSR1	942	+	5.4333735	1.2347023	-1.0	-1.0
chr4	139175987	139176147	ENSG00000109381.19|ELF2|EWSR1|EWSR1	921	-	5.743423	1.0998379	-1.0	-1.0
chr4	139176237	139176966	ENSG00000109381.19|ELF2|EWSR1|EWSR1	972	-	5.217398	1.550725	-1.0	-1.0
chr4	139082854	139082969	ENSG00000109381.19|ELF2|EWSR1|EWSR1	922	-	5.1491747	1.1087445	-1.0	-1.0
chr4	139083679	139083779	ENSG00000109381.19|ELF2|EWSR1|EWSR1	904	-	5.6125712	1.0162456	-1.0	-1.0
chr4	139177031	139177218	ENSG00000109381.19|ELF2|EWSR1|EWSR1	945	-	3.2687805	1.2602669	-1.0	-1.0
chr4	143337820	143337985	ENSG00000109458.8|GAB1|EWSR1|EWSR1	914	+	5.6950355	1.0671573	-1.0	-1.0
chr4	165327722	165327867	ENSG00000052802.12|MSMO1|EWSR1|EWSR1	904	+	5.6125717	1.0177717	-1.0	-1.0
chr4	173333672	173334043	ENSG00000164104.11|HMGB2|EWSR1|EWSR1	961	-	3.51068	1.4092478	-1.0	-1.0
chr4	173334043	173334188	ENSG00000164104.11|HMGB2|EWSR1|EWSR1	931	-	2.5883746	1.1595004	-1.0	-1.0
chr4	186432223	186432353	ENSG00000272297.2|AC018709.1|EWSR1|EWSR1	930	-	5.065476	1.1530806	-1.0	-1.0
chr4	186432238	186432353	ENSG00000251165.5|F11-AS1|EWSR1|EWSR1	926	-	4.455548	1.1316222	-1.0	-1.0
chr5	302420	302615	ENSG00000249915.7|PDCD6|EWSR1|EWSR1	954	+	6.1467657	1.3330803	-1.0	-1.0
chr5	309076	309356	ENSG00000249915.7|PDCD6|EWSR1|EWSR1	957	+	5.283075	1.3622547	-1.0	-1.0
chr5	307460	307560	ENSG00000249915.7|PDCD6|EWSR1|EWSR1	919	+	3.2853973	1.0908729	-1.0	-1.0
chr5	345529	345714	ENSG00000249915.7|PDCD6|EWSR1|EWSR1	942	+	6.0332966	1.2354921	-1.0	-1.0
chr5	279185	279360	ENSG00000249915.7|PDCD6|EWSR1|EWSR1	950	+	5.243183	1.297164	-1.0	-1.0
chr5	308861	308971	ENSG00000249915.7|PDCD6|EWSR1|EWSR1	910	+	5.688573	1.0477622	-1.0	-1.0
chr5	303030	303140	ENSG00000249915.7|PDCD6|EWSR1|EWSR1	913	+	3.8900402	1.0591624	-1.0	-1.0
chr5	307055	307165	ENSG00000249915.7|PDCD6|EWSR1|EWSR1	913	+	5.68924	1.0589465	-1.0	-1.0
chr5	286715	286820	ENSG00000249915.7|PDCD6|EWSR1|EWSR1	926	+	5.7997704	1.1309801	-1.0	-1.0
chr5	307785	308145	ENSG00000249915.7|PDCD6|EWSR1|EWSR1	971	+	5.63231	1.5441746	-1.0	-1.0
chr5	310006	310471	ENSG00000249915.7|PDCD6|EWSR1|EWSR1	941	+	5.0510926	1.2258548	-1.0	-1.0
chr5	285950	286110	ENSG00000249915.7|PDCD6|EWSR1|EWSR1	920	+	5.738682	1.0963097	-1.0	-1.0
chr5	302760	302865	ENSG00000249915.7|PDCD6|EWSR1|EWSR1	906	+	5.651572	1.0283439	-1.0	-1.0
chr5	286130	286440	ENSG00000249915.7|PDCD6|EWSR1|EWSR1	934	+	5.258543	1.1784133	-1.0	-1.0
chr5	278820	278975	ENSG00000249915.7|PDCD6|EWSR1|EWSR1	912	+	5.2919602	1.0536143	-1.0	-1.0
chr5	302915	303025	ENSG00000249915.7|PDCD6|EWSR1|EWSR1	902	+	5.612571	1.0078167	-1.0	-1.0
chr5	344724	344879	ENSG00000249915.7|PDCD6|EWSR1|EWSR1	918	+	5.7218065	1.0855545	-1.0	-1.0
chr5	307461	307561	ENSG00000063438.16|AHRR|EWSR1|EWSR1	914	+	3.2479227	1.0646279	-1.0	-1.0
chr5	309076	309356	ENSG00000063438.16|AHRR|EWSR1|EWSR1	957	+	5.283075	1.3622547	-1.0	-1.0
chr5	345529	345714	ENSG00000063438.16|AHRR|EWSR1|EWSR1	942	+	6.0332966	1.2354921	-1.0	-1.0
chr5	307056	307166	ENSG00000063438.16|AHRR|EWSR1|EWSR1	913	+	5.68924	1.0589465	-1.0	-1.0
chr5	306726	306826	ENSG00000063438.16|AHRR|EWSR1|EWSR1	904	+	5.6125717	1.0177717	-1.0	-1.0
chr5	307786	308146	ENSG00000063438.16|AHRR|EWSR1|EWSR1	971	+	5.623512	1.5382243	-1.0	-1.0
chr5	308861	308971	ENSG00000063438.16|AHRR|EWSR1|EWSR1	910	+	5.688573	1.0477622	-1.0	-1.0
chr5	310006	310471	ENSG00000063438.16|AHRR|EWSR1|EWSR1	941	+	5.0510926	1.2258548	-1.0	-1.0
chr5	344724	344879	ENSG00000063438.16|AHRR|EWSR1|EWSR1	918	+	5.7218065	1.0855545	-1.0	-1.0
chr5	475594	475934	ENSG00000225138.7|SLC9A3-AS1|EWSR1|EWSR1	953	+	6.091186	1.3301804	-1.0	-1.0
chr5	476833	476953	ENSG00000225138.7|SLC9A3-AS1|EWSR1|EWSR1	916	+	5.7053747	1.0738075	-1.0	-1.0
chr5	478155	478270	ENSG00000225138.7|SLC9A3-AS1|EWSR1|EWSR1	910	+	5.6681695	1.0477567	-1.0	-1.0
chr5	478445	478565	ENSG00000225138.7|SLC9A3-AS1|EWSR1|EWSR1	902	+	5.612571	1.0078167	-1.0	-1.0
chr5	477925	478075	ENSG00000225138.7|SLC9A3-AS1|EWSR1|EWSR1	929	+	5.859741	1.147423	-1.0	-1.0
chr5	662738	662848	ENSG00000112877.7|CEP72|EWSR1|EWSR1	906	+	5.638572	1.0271207	-1.0	-1.0
chr5	651416	651656	ENSG00000112877.7|CEP72|EWSR1|EWSR1	925	+	5.5242224	1.1236609	-1.0	-1.0
chr5	664107	664337	ENSG00000112877.7|CEP72|EWSR1|EWSR1	951	+	5.9163723	1.3134623	-1.0	-1.0
chr5	663587	663747	ENSG00000112877.7|CEP72|EWSR1|EWSR1	936	+	5.885924	1.19288	-1.0	-1.0
chr5	612778	612973	ENSG00000112877.7|CEP72|EWSR1|EWSR1	968	+	6.2972527	1.4952611	-1.0	-1.0
chr5	622336	622546	ENSG00000112877.7|CEP72|EWSR1|EWSR1	951	+	6.0589848	1.3119755	-1.0	-1.0
chr5	622726	622836	ENSG00000112877.7|CEP72|EWSR1|EWSR1	911	+	5.664573	1.0490092	-1.0	-1.0
chr5	664692	665027	ENSG00000112877.7|CEP72|EWSR1|EWSR1	954	+	6.093325	1.3360991	-1.0	-1.0
chr5	618133	618238	ENSG00000112877.7|CEP72|EWSR1|EWSR1	902	+	3.8073423	1.0094699	-1.0	-1.0
chr5	620571	620816	ENSG00000112877.7|CEP72|EWSR1|EWSR1	928	+	4.8281403	1.1399413	-1.0	-1.0
chr5	662228	662358	ENSG00000112877.7|CEP72|EWSR1|EWSR1	949	+	6.0659995	1.2908872	-1.0	-1.0
chr5	616603	617198	ENSG00000112877.7|CEP72|EWSR1|EWSR1	949	+	5.0923724	1.2938628	-1.0	-1.0
chr5	624176	624356	ENSG00000112877.7|CEP72|EWSR1|EWSR1	935	+	5.318664	1.1879357	-1.0	-1.0
chr5	662108	662218	ENSG00000112877.7|CEP72|EWSR1|EWSR1	916	+	5.7152414	1.0782119	-1.0	-1.0
chr5	613143	613353	ENSG00000112877.7|CEP72|EWSR1|EWSR1	927	+	5.816756	1.1355914	-1.0	-1.0
chr5	663792	663897	ENSG00000112877.7|CEP72|EWSR1|EWSR1	904	+	5.6125712	1.0162456	-1.0	-1.0
chr5	620441	620541	ENSG00000112877.7|CEP72|EWSR1|EWSR1	904	+	5.6905727	1.0177717	-1.0	-1.0
chr5	622946	623091	ENSG00000112877.7|CEP72|EWSR1|EWSR1	913	+	5.087497	1.0618695	-1.0	-1.0
chr5	660568	660668	ENSG00000112877.7|CEP72|EWSR1|EWSR1	923	+	5.7645755	1.1115109	-1.0	-1.0
chr5	619347	619472	ENSG00000112877.7|CEP72|EWSR1|EWSR1	902	+	5.612571	1.0078167	-1.0	-1.0
chr5	665445	665560	ENSG00000112877.7|CEP72|EWSR1|EWSR1	916	+	5.0937862	1.075453	-1.0	-1.0
chr5	662588	662728	ENSG00000112877.7|CEP72|EWSR1|EWSR1	915	+	5.701574	1.0694315	-1.0	-1.0
chr5	623326	624081	ENSG00000112877.7|CEP72|EWSR1|EWSR1	948	+	5.1452584	1.2807685	-1.0	-1.0
chr5	612443	612593	ENSG00000112877.7|CEP72|EWSR1|EWSR1	962	+	4.5319967	1.4210426	-1.0	-1.0
chr5	617208	617388	ENSG00000112877.7|CEP72|EWSR1|EWSR1	937	+	4.0686307	1.1976	-1.0	-1.0
chr5	661703	662088	ENSG00000112877.7|CEP72|EWSR1|EWSR1	961	+	5.350885	1.4119356	-1.0	-1.0
chr5	882545	882950	ENSG00000028310.17|BRD9|EWSR1|EWSR1	987	-	4.8300548	1.8792343	-1.0	-1.0
chr5	881136	881321	ENSG00000028310.17|BRD9|EWSR1|EWSR1	939	-	3.8529603	1.2148459	-1.0	-1.0
chr5	884125	884340	ENSG00000028310.17|BRD9|EWSR1|EWSR1	926	-	3.9189537	1.1335593	-1.0	-1.0
chr5	861602	861707	ENSG00000028310.17|BRD9|EWSR1|EWSR1	915	-	5.7275743	1.0682894	-1.0	-1.0
chr5	859197	859317	ENSG00000028310.17|BRD9|EWSR1|EWSR1	917	-	5.7497745	1.0799404	-1.0	-1.0
chr5	880628	880743	ENSG00000028310.17|BRD9|EWSR1|EWSR1	926	-	5.8983383	1.1288683	-1.0	-1.0
chr5	861272	861537	ENSG00000028310.17|BRD9|EWSR1|EWSR1	917	-	5.724163	1.0805011	-1.0	-1.0
chr5	857207	857307	ENSG00000028310.17|BRD9|EWSR1|EWSR1	907	-	5.690573	1.0326363	-1.0	-1.0
chr5	859727	859887	ENSG00000028310.17|BRD9|EWSR1|EWSR1	916	-	5.7252903	1.076911	-1.0	-1.0
chr5	883735	883880	ENSG00000028310.17|BRD9|EWSR1|EWSR1	925	-	4.007435	1.1275718	-1.0	-1.0
chr5	862152	862282	ENSG00000028310.17|BRD9|EWSR1|EWSR1	909	-	5.732859	1.0394601	-1.0	-1.0
chr5	880823	880943	ENSG00000028310.17|BRD9|EWSR1|EWSR1	927	-	4.928131	1.1374209	-1.0	-1.0
chr5	885095	885535	ENSG00000028310.17|BRD9|EWSR1|EWSR1	976	-	5.7620096	1.6164156	-1.0	-1.0
chr5	881596	881696	ENSG00000028310.17|BRD9|EWSR1|EWSR1	930	-	5.834965	1.1573181	-1.0	-1.0
chr5	860772	860917	ENSG00000028310.17|BRD9|EWSR1|EWSR1	936	-	4.80465	1.1968553	-1.0	-1.0
chr5	886460	886560	ENSG00000028310.17|BRD9|EWSR1|EWSR1	928	-	5.8349648	1.1422899	-1.0	-1.0
chr5	884580	885095	ENSG00000028310.17|BRD9|EWSR1|EWSR1	964	-	5.0434885	1.4437646	-1.0	-1.0
chr5	881701	882545	ENSG00000028310.17|BRD9|EWSR1|EWSR1	967	-	3.8796077	1.4826635	-1.0	-1.0
chr5	885830	885945	ENSG00000028310.17|BRD9|EWSR1|EWSR1	924	-	5.8080564	1.1218737	-1.0	-1.0
chr5	883340	883630	ENSG00000028310.17|BRD9|EWSR1|EWSR1	937	-	3.8477118	1.2037886	-1.0	-1.0
chr5	885640	885825	ENSG00000028310.17|BRD9|EWSR1|EWSR1	940	-	5.937556	1.220584	-1.0	-1.0
chr5	862502	862627	ENSG00000028310.17|BRD9|EWSR1|EWSR1	907	-	5.658572	1.0320058	-1.0	-1.0
chr5	886065	886200	ENSG00000028310.17|BRD9|EWSR1|EWSR1	952	-	5.6099787	1.3227481	-1.0	-1.0
chr5	882955	883265	ENSG00000028310.17|BRD9|EWSR1|EWSR1	978	-	3.9468157	1.6624554	-1.0	-1.0
chr5	884410	884555	ENSG00000028310.17|BRD9|EWSR1|EWSR1	913	-	5.6974626	1.0626732	-1.0	-1.0
chr5	877982	878087	ENSG00000028310.17|BRD9|EWSR1|EWSR1	904	-	5.6125712	1.0162456	-1.0	-1.0
chr5	1077532	1077727	ENSG00000113504.20|SLC12A7|EWSR1|EWSR1	953	-	6.1387625	1.3304609	-1.0	-1.0
chr5	1063191	1063351	ENSG00000113504.20|SLC12A7|EWSR1|EWSR1	905	-	5.739906	1.0238508	-1.0	-1.0
chr5	1103983	1104208	ENSG00000113504.20|SLC12A7|EWSR1|EWSR1	949	-	5.384931	1.293281	-1.0	-1.0
chr5	1067173	1067368	ENSG00000113504.20|SLC12A7|EWSR1|EWSR1	925	-	5.858855	1.1265423	-1.0	-1.0
chr5	1079626	1079751	ENSG00000113504.20|SLC12A7|EWSR1|EWSR1	920	-	5.7380376	1.0951107	-1.0	-1.0
chr5	1078117	1078322	ENSG00000113504.20|SLC12A7|EWSR1|EWSR1	912	-	5.6875234	1.0560751	-1.0	-1.0
chr5	1068733	1068928	ENSG00000113504.20|SLC12A7|EWSR1|EWSR1	969	-	6.3219585	1.5037304	-1.0	-1.0
chr5	1089878	1090078	ENSG00000113504.20|SLC12A7|EWSR1|EWSR1	941	-	5.9381003	1.2300951	-1.0	-1.0
chr5	1100853	1101038	ENSG00000113504.20|SLC12A7|EWSR1|EWSR1	952	-	6.1753373	1.321411	-1.0	-1.0
chr5	1101278	1101533	ENSG00000113504.20|SLC12A7|EWSR1|EWSR1	913	-	5.7067704	1.0582588	-1.0	-1.0
chr5	1090138	1090303	ENSG00000113504.20|SLC12A7|EWSR1|EWSR1	931	-	5.8456535	1.161521	-1.0	-1.0
chr5	1102208	1102443	ENSG00000113504.20|SLC12A7|EWSR1|EWSR1	936	-	5.8963127	1.1971207	-1.0	-1.0
chr5	1065643	1065883	ENSG00000113504.20|SLC12A7|EWSR1|EWSR1	948	-	6.009828	1.2814204	-1.0	-1.0
chr5	1101818	1102023	ENSG00000113504.20|SLC12A7|EWSR1|EWSR1	959	-	6.1976686	1.385022	-1.0	-1.0
chr5	1108568	1108758	ENSG00000113504.20|SLC12A7|EWSR1|EWSR1	931	-	5.833396	1.1602156	-1.0	-1.0
chr5	1100663	1100813	ENSG00000113504.20|SLC12A7|EWSR1|EWSR1	927	-	5.8507547	1.1362319	-1.0	-1.0
chr5	1085101	1085226	ENSG00000113504.20|SLC12A7|EWSR1|EWSR1	932	-	5.9764414	1.1669594	-1.0	-1.0
chr5	1111438	1111543	ENSG00000113504.20|SLC12A7|EWSR1|EWSR1	912	-	5.688573	1.0546566	-1.0	-1.0
chr5	1110608	1110988	ENSG00000113504.20|SLC12A7|EWSR1|EWSR1	926	-	5.225212	1.1308962	-1.0	-1.0
chr5	1090903	1091108	ENSG00000113504.20|SLC12A7|EWSR1|EWSR1	926	-	5.792144	1.131497	-1.0	-1.0
chr5	1101043	1101203	ENSG00000113504.20|SLC12A7|EWSR1|EWSR1	936	-	5.8939047	1.1927086	-1.0	-1.0
chr5	1075770	1075875	ENSG00000113504.20|SLC12A7|EWSR1|EWSR1	909	-	5.6905737	1.0407536	-1.0	-1.0
chr5	1110173	1110538	ENSG00000113504.20|SLC12A7|EWSR1|EWSR1	927	-	5.1105204	1.1369523	-1.0	-1.0
chr5	1083986	1084136	ENSG00000113504.20|SLC12A7|EWSR1|EWSR1	918	-	5.782817	1.0856137	-1.0	-1.0
chr5	1107838	1108088	ENSG00000113504.20|SLC12A7|EWSR1|EWSR1	970	-	6.3738985	1.5244408	-1.0	-1.0
chr5	1085968	1086148	ENSG00000113504.20|SLC12A7|EWSR1|EWSR1	921	-	5.8008366	1.1040117	-1.0	-1.0
chr5	1066223	1066353	ENSG00000113504.20|SLC12A7|EWSR1|EWSR1	915	-	5.7111454	1.0708042	-1.0	-1.0
chr5	1103728	1103933	ENSG00000113504.20|SLC12A7|EWSR1|EWSR1	949	-	6.0535436	1.2910453	-1.0	-1.0
chr5	1106638	1106808	ENSG00000113504.20|SLC12A7|EWSR1|EWSR1	918	-	5.7592626	1.084868	-1.0	-1.0
chr5	1087973	1088083	ENSG00000113504.20|SLC12A7|EWSR1|EWSR1	912	-	5.68924	1.0559367	-1.0	-1.0
chr5	1090468	1090768	ENSG00000113504.20|SLC12A7|EWSR1|EWSR1	936	-	5.928946	1.1950657	-1.0	-1.0
chr5	1097213	1097313	ENSG00000113504.20|SLC12A7|EWSR1|EWSR1	904	-	5.6125712	1.0162456	-1.0	-1.0
chr5	1066938	1067173	ENSG00000113504.20|SLC12A7|EWSR1|EWSR1	960	-	6.198886	1.3994468	-1.0	-1.0
chr5	1073388	1073518	ENSG00000113504.20|SLC12A7|EWSR1|EWSR1	934	-	5.9412556	1.1823777	-1.0	-1.0
chr5	1078327	1078518	ENSG00000113504.20|SLC12A7|EWSR1|EWSR1	974	-	6.4192176	1.5816098	-1.0	-1.0
chr5	1084246	1084456	ENSG00000113504.20|SLC12A7|EWSR1|EWSR1	957	-	6.1321898	1.3677838	-1.0	-1.0
chr5	1099083	1099918	ENSG00000113504.20|SLC12A7|EWSR1|EWSR1	954	-	5.609318	1.3347635	-1.0	-1.0
chr5	1089468	1089643	ENSG00000113504.20|SLC12A7|EWSR1|EWSR1	923	-	4.169262	1.1137661	-1.0	-1.0
chr5	1088108	1088243	ENSG00000113504.20|SLC12A7|EWSR1|EWSR1	902	-	5.6320715	1.0103054	-1.0	-1.0
chr5	1056422	1056547	ENSG00000113504.20|SLC12A7|EWSR1|EWSR1	914	-	5.751037	1.0675007	-1.0	-1.0
chr5	1104353	1105158	ENSG00000113504.20|SLC12A7|EWSR1|EWSR1	945	-	6.0093603	1.2616051	-1.0	-1.0
chr5	1068933	1070038	ENSG00000113504.20|SLC12A7|EWSR1|EWSR1	951	-	6.052828	1.3084334	-1.0	-1.0
chr5	1100383	1100583	ENSG00000113504.20|SLC12A7|EWSR1|EWSR1	939	-	5.9838843	1.214815	-1.0	-1.0
chr5	1109683	1109853	ENSG00000113504.20|SLC12A7|EWSR1|EWSR1	926	-	5.938464	1.1278883	-1.0	-1.0
chr5	1085738	1085933	ENSG00000113504.20|SLC12A7|EWSR1|EWSR1	917	-	5.787134	1.0799555	-1.0	-1.0
chr5	1056601	1056716	ENSG00000113504.20|SLC12A7|EWSR1|EWSR1	906	-	5.632072	1.0268085	-1.0	-1.0
chr5	1101543	1101753	ENSG00000113504.20|SLC12A7|EWSR1|EWSR1	912	-	5.671409	1.0531281	-1.0	-1.0
chr5	1062321	1062466	ENSG00000113504.20|SLC12A7|EWSR1|EWSR1	917	-	5.7135496	1.0798529	-1.0	-1.0
chr5	1109898	1110108	ENSG00000113504.20|SLC12A7|EWSR1|EWSR1	964	-	6.396411	1.4385293	-1.0	-1.0
chr5	1103208	1103503	ENSG00000113504.20|SLC12A7|EWSR1|EWSR1	962	-	6.1981945	1.4190333	-1.0	-1.0
chr5	1105308	1105538	ENSG00000113504.20|SLC12A7|EWSR1|EWSR1	952	-	6.1134095	1.320368	-1.0	-1.0
chr5	1088410	1088765	ENSG00000113504.20|SLC12A7|EWSR1|EWSR1	917	-	5.7179365	1.0802622	-1.0	-1.0
chr5	1111243	1111348	ENSG00000113504.20|SLC12A7|EWSR1|EWSR1	923	-	5.834964	1.1114047	-1.0	-1.0
chr5	1067888	1068218	ENSG00000113504.20|SLC12A7|EWSR1|EWSR1	943	-	5.9729853	1.2426782	-1.0	-1.0
chr5	1089218	1089358	ENSG00000113504.20|SLC12A7|EWSR1|EWSR1	912	-	5.6769066	1.0566589	-1.0	-1.0
chr5	1058629	1058749	ENSG00000113504.20|SLC12A7|EWSR1|EWSR1	930	-	5.829503	1.1559954	-1.0	-1.0
chr5	1091153	1091263	ENSG00000113504.20|SLC12A7|EWSR1|EWSR1	917	-	5.7880373	1.0788031	-1.0	-1.0
chr5	1084526	1085051	ENSG00000113504.20|SLC12A7|EWSR1|EWSR1	951	-	6.0807643	1.3077092	-1.0	-1.0
chr5	1086698	1086808	ENSG00000113504.20|SLC12A7|EWSR1|EWSR1	903	-	5.612571	1.0127943	-1.0	-1.0
chr5	1067433	1067838	ENSG00000113504.20|SLC12A7|EWSR1|EWSR1	939	-	6.0168657	1.2140843	-1.0	-1.0
chr5	1109183	1109433	ENSG00000113504.20|SLC12A7|EWSR1|EWSR1	945	-	6.019204	1.2569132	-1.0	-1.0
chr5	1059049	1059149	ENSG00000113504.20|SLC12A7|EWSR1|EWSR1	907	-	5.690573	1.0326363	-1.0	-1.0
chr5	1108963	1109163	ENSG00000113504.20|SLC12A7|EWSR1|EWSR1	950	-	6.032858	1.3001639	-1.0	-1.0
chr5	1111008	1111148	ENSG00000113504.20|SLC12A7|EWSR1|EWSR1	931	-	5.922508	1.1632352	-1.0	-1.0
chr5	1098873	1099048	ENSG00000113504.20|SLC12A7|EWSR1|EWSR1	932	-	5.904002	1.1692066	-1.0	-1.0
chr5	1075171	1075301	ENSG00000113504.20|SLC12A7|EWSR1|EWSR1	905	-	5.722287	1.0238032	-1.0	-1.0
chr5	1066423	1066628	ENSG00000113504.20|SLC12A7|EWSR1|EWSR1	944	-	6.034689	1.253568	-1.0	-1.0
chr5	1062536	1062711	ENSG00000113504.20|SLC12A7|EWSR1|EWSR1	916	-	5.7661023	1.0775726	-1.0	-1.0
chr5	1102058	1102183	ENSG00000113504.20|SLC12A7|EWSR1|EWSR1	914	-	5.720174	1.0644057	-1.0	-1.0
chr5	1081246	1081396	ENSG00000113504.20|SLC12A7|EWSR1|EWSR1	948	-	6.019035	1.2811391	-1.0	-1.0
chr5	1079038	1079333	ENSG00000113504.20|SLC12A7|EWSR1|EWSR1	921	-	5.7566166	1.1031641	-1.0	-1.0
chr5	1074276	1074461	ENSG00000113504.20|SLC12A7|EWSR1|EWSR1	939	-	5.93655	1.2127229	-1.0	-1.0
chr5	1055952	1056127	ENSG00000113504.20|SLC12A7|EWSR1|EWSR1	923	-	5.76673	1.1144701	-1.0	-1.0
chr5	1091348	1091523	ENSG00000113504.20|SLC12A7|EWSR1|EWSR1	913	-	5.6996403	1.0586463	-1.0	-1.0
chr5	1066033	1066218	ENSG00000113504.20|SLC12A7|EWSR1|EWSR1	947	-	6.018102	1.2772051	-1.0	-1.0
chr5	1097608	1097708	ENSG00000113504.20|SLC12A7|EWSR1|EWSR1	902	-	5.612571	1.0078167	-1.0	-1.0
chr5	1079881	1080006	ENSG00000113504.20|SLC12A7|EWSR1|EWSR1	915	-	5.7016387	1.0712862	-1.0	-1.0
chr5	1107523	1107643	ENSG00000113504.20|SLC12A7|EWSR1|EWSR1	923	-	5.818854	1.114564	-1.0	-1.0
chr5	1076541	1076691	ENSG00000113504.20|SLC12A7|EWSR1|EWSR1	917	-	5.7837014	1.0807111	-1.0	-1.0
chr5	1105728	1106098	ENSG00000113504.20|SLC12A7|EWSR1|EWSR1	950	-	6.041882	1.302337	-1.0	-1.0
chr5	1102783	1103148	ENSG00000113504.20|SLC12A7|EWSR1|EWSR1	939	-	5.9627476	1.2159561	-1.0	-1.0
chr5	1076962	1077152	ENSG00000113504.20|SLC12A7|EWSR1|EWSR1	922	-	5.759961	1.1103338	-1.0	-1.0
chr5	1055607	1055712	ENSG00000113504.20|SLC12A7|EWSR1|EWSR1	913	-	5.727574	1.0601721	-1.0	-1.0
chr5	1331524	1331644	ENSG00000049656.13|CLPTM1L|EWSR1|EWSR1	912	-	5.6741734	1.0546516	-1.0	-1.0
chr5	1325107	1325212	ENSG00000049656.13|CLPTM1L|EWSR1|EWSR1	931	-	5.9255385	1.1626792	-1.0	-1.0
chr5	1335179	1335364	ENSG00000049656.13|CLPTM1L|EWSR1|EWSR1	952	-	6.0649014	1.3231834	-1.0	-1.0
chr5	1330639	1330914	ENSG00000049656.13|CLPTM1L|EWSR1|EWSR1	968	-	6.321672	1.4891723	-1.0	-1.0
chr5	1335804	1335904	ENSG00000049656.13|CLPTM1L|EWSR1|EWSR1	911	-	5.6905737	1.048871	-1.0	-1.0
chr5	1331654	1331809	ENSG00000049656.13|CLPTM1L|EWSR1|EWSR1	963	-	5.4664893	1.4338813	-1.0	-1.0
chr5	1330979	1331389	ENSG00000049656.13|CLPTM1L|EWSR1|EWSR1	929	-	3.2695713	1.14792	-1.0	-1.0
chr5	1323330	1323530	ENSG00000049656.13|CLPTM1L|EWSR1|EWSR1	937	-	5.9229465	1.2008712	-1.0	-1.0
chr5	1336899	1337074	ENSG00000049656.13|CLPTM1L|EWSR1|EWSR1	922	-	5.801353	1.1093917	-1.0	-1.0
chr5	1330056	1330216	ENSG00000049656.13|CLPTM1L|EWSR1|EWSR1	935	-	5.992282	1.1894499	-1.0	-1.0
chr5	1323605	1323786	ENSG00000049656.13|CLPTM1L|EWSR1|EWSR1	969	-	4.8397408	1.5124884	-1.0	-1.0
chr5	1326064	1326255	ENSG00000049656.13|CLPTM1L|EWSR1|EWSR1	922	-	5.7689843	1.1063786	-1.0	-1.0
chr5	1323931	1324037	ENSG00000049656.13|CLPTM1L|EWSR1|EWSR1	963	-	6.2325144	1.4326462	-1.0	-1.0
chr5	1329041	1329306	ENSG00000049656.13|CLPTM1L|EWSR1|EWSR1	912	-	4.0820594	1.0569137	-1.0	-1.0
chr5	1324567	1324667	ENSG00000049656.13|CLPTM1L|EWSR1|EWSR1	904	-	5.6125717	1.0177717	-1.0	-1.0
chr5	1330364	1330619	ENSG00000049656.13|CLPTM1L|EWSR1|EWSR1	934	-	4.049047	1.1783285	-1.0	-1.0
chr5	1325842	1326014	ENSG00000049656.13|CLPTM1L|EWSR1|EWSR1	967	-	6.2900662	1.4855398	-1.0	-1.0
chr5	1337589	1337809	ENSG00000049656.13|CLPTM1L|EWSR1|EWSR1	942	-	5.9452977	1.2342055	-1.0	-1.0
chr5	1514988	1515138	ENSG00000153395.9|LPCAT1|EWSR1|EWSR1	924	-	5.776025	1.1195486	-1.0	-1.0
chr5	1516468	1516568	ENSG00000153395.9|LPCAT1|EWSR1|EWSR1	904	-	5.6125717	1.0177717	-1.0	-1.0
chr5	1516228	1516328	ENSG00000153395.9|LPCAT1|EWSR1|EWSR1	904	-	5.6125712	1.0177717	-1.0	-1.0
chr5	1803259	1803439	ENSG00000145494.11|NDUFS6|EWSR1|EWSR1	928	+	5.8118687	1.143384	-1.0	-1.0
chr5	1810079	1810359	ENSG00000145494.11|NDUFS6|EWSR1|EWSR1	942	+	5.949131	1.2359899	-1.0	-1.0
chr5	1804304	1804439	ENSG00000145494.11|NDUFS6|EWSR1|EWSR1	936	+	5.428754	1.1917874	-1.0	-1.0
chr5	1807914	1808074	ENSG00000145494.11|NDUFS6|EWSR1|EWSR1	938	+	5.1861563	1.2080523	-1.0	-1.0
chr5	6720334	6720464	ENSG00000112941.13|PAPD7|EWSR1|EWSR1	907	+	5.6348577	1.0309411	-1.0	-1.0
chr5	6716829	6716949	ENSG00000112941.13|PAPD7|EWSR1|EWSR1	912	+	5.6741734	1.0549568	-1.0	-1.0
chr5	6715894	6716009	ENSG00000112941.13|PAPD7|EWSR1|EWSR1	907	+	5.632072	1.0294857	-1.0	-1.0
chr5	6720809	6720914	ENSG00000112941.13|PAPD7|EWSR1|EWSR1	904	+	5.6125712	1.0162456	-1.0	-1.0
chr5	6716139	6716269	ENSG00000112941.13|PAPD7|EWSR1|EWSR1	957	+	5.8634596	1.3671813	-1.0	-1.0
chr5	10354021	10354126	ENSG00000145495.15|MARCH6|EWSR1|EWSR1	930	+	5.8685217	1.1528565	-1.0	-1.0
chr5	21483204	21484029	ENSG00000183666.16|GUSBP1|EWSR1|EWSR1	969	+	4.7540984	1.5110116	-1.0	-1.0
chr5	21481829	21482289	ENSG00000183666.16|GUSBP1|EWSR1|EWSR1	982	+	5.319741	1.7392209	-1.0	-1.0
chr5	21481474	21481824	ENSG00000183666.16|GUSBP1|EWSR1|EWSR1	973	+	6.4565897	1.5733721	-1.0	-1.0
chr5	21482994	21483184	ENSG00000183666.16|GUSBP1|EWSR1|EWSR1	942	+	3.754122	1.2366986	-1.0	-1.0
chr5	21484619	21484819	ENSG00000183666.16|GUSBP1|EWSR1|EWSR1	954	+	6.086305	1.3337008	-1.0	-1.0
chr5	21482559	21482954	ENSG00000183666.16|GUSBP1|EWSR1|EWSR1	991	+	5.8139997	2.0257428	-1.0	-1.0
chr5	21484034	21484474	ENSG00000183666.16|GUSBP1|EWSR1|EWSR1	972	+	5.0934906	1.5519507	-1.0	-1.0
chr5	34189514	34189674	ENSG00000215158.9|AC138409.2|EWSR1|EWSR1	988	-	6.85928	1.9388572	-1.0	-1.0
chr5	34192019	34193009	ENSG00000215158.9|AC138409.2|EWSR1|EWSR1	979	-	4.5680914	1.6730168	-1.0	-1.0
chr5	34190929	34191124	ENSG00000215158.9|AC138409.2|EWSR1|EWSR1	987	-	7.080523	1.8953972	-1.0	-1.0
chr5	34189689	34190554	ENSG00000215158.9|AC138409.2|EWSR1|EWSR1	980	-	5.159568	1.704503	-1.0	-1.0
chr5	34191189	34191934	ENSG00000215158.9|AC138409.2|EWSR1|EWSR1	990	-	5.14529	2.0045877	-1.0	-1.0
chr5	34188367	34188477	ENSG00000215158.9|AC138409.2|EWSR1|EWSR1	918	-	3.9226463	1.0835892	-1.0	-1.0
chr5	34189342	34189471	ENSG00000215158.9|AC138409.2|EWSR1|EWSR1	966	-	4.729491	1.4720943	-1.0	-1.0
chr5	34193014	34193259	ENSG00000215158.9|AC138409.2|EWSR1|EWSR1	984	-	5.6703057	1.7918013	-1.0	-1.0
chr5	34188072	34188177	ENSG00000215158.9|AC138409.2|EWSR1|EWSR1	941	-	5.9942913	1.2258317	-1.0	-1.0
chr5	34193384	34193659	ENSG00000215158.9|AC138409.2|EWSR1|EWSR1	967	-	4.98089	1.4838177	-1.0	-1.0
chr5	34190579	34190859	ENSG00000215158.9|AC138409.2|EWSR1|EWSR1	981	-	3.964739	1.7138234	-1.0	-1.0
chr5	39065291	39065436	ENSG00000164327.12|RICTOR|EWSR1|EWSR1	932	-	5.85081	1.1671376	-1.0	-1.0
chr5	43290974	43291154	ENSG00000112972.14|HMGCS1|EWSR1|EWSR1	944	-	3.3800783	1.2518762	-1.0	-1.0
chr5	53884294	53884439	ENSG00000185305.10|ARL15|EWSR1|EWSR1	922	-	3.925084	1.1106439	-1.0	-1.0
chr5	62306631	62306856	ENSG00000068796.16|KIF2A|EWSR1|EWSR1	928	+	5.808255	1.14062	-1.0	-1.0
chr5	70778327	70778512	ENSG00000253366.3|AC139272.1|EWSR1|EWSR1	916	+	4.0966372	1.0767224	-1.0	-1.0
chr5	75337300	75337560	ENSG00000113161.15|HMGCR|EWSR1|EWSR1	948	+	6.0783663	1.2855942	-1.0	-1.0
chr5	78294210	78294310	ENSG00000132842.13|AP3B1|EWSR1|EWSR1	904	-	5.6905727	1.0177717	-1.0	-1.0
chr5	81750699	81750757	ENSG00000145687.16|SSBP2|EWSR1|EWSR1	970	-	6.3495393	1.5250795	-1.0	-1.0
chr5	81750757	81750802	ENSG00000145687.16|SSBP2|EWSR1|EWSR1	954	-	6.1975346	1.3334389	-1.0	-1.0
chr5	81749743	81750699	ENSG00000145687.16|SSBP2|EWSR1|EWSR1	986	-	5.936527	1.8550235	-1.0	-1.0
chr5	81750901	81750980	ENSG00000145687.16|SSBP2|EWSR1|EWSR1	965	-	6.2500033	1.455701	-1.0	-1.0
chr5	81750980	81751225	ENSG00000145687.16|SSBP2|EWSR1|EWSR1	979	-	6.5431333	1.6839106	-1.0	-1.0
chr5	81749573	81749728	ENSG00000145687.16|SSBP2|EWSR1|EWSR1	911	-	5.670573	1.0484056	-1.0	-1.0
chr5	81750802	81750901	ENSG00000145687.16|SSBP2|EWSR1|EWSR1	984	-	6.690576	1.7884665	-1.0	-1.0
chr5	81749378	81749518	ENSG00000145687.16|SSBP2|EWSR1|EWSR1	920	-	5.7641735	1.0947982	-1.0	-1.0
chr5	98928743	98928933	ENSG00000153922.10|CHD1|EWSR1|EWSR1	938	-	3.7059023	1.2060952	-1.0	-1.0
chr5	98927954	98928538	ENSG00000153922.10|CHD1|EWSR1|EWSR1	970	-	5.701512	1.5163156	-1.0	-1.0
chr5	98929371	98929491	ENSG00000248489.1|LINC02062|EWSR1|EWSR1	912	+	5.674174	1.055262	-1.0	-1.0
chr5	109689610	109689745	ENSG00000112893.9|MAN2A1|EWSR1|EWSR1	928	+	5.8072567	1.1398766	-1.0	-1.0
chr5	115544243	115544378	ENSG00000145780.7|FEM1C|EWSR1|EWSR1	907	-	5.651572	1.0331569	-1.0	-1.0
chr5	115544522	115544622	ENSG00000145780.7|FEM1C|EWSR1|EWSR1	914	-	5.690574	1.0646279	-1.0	-1.0
chr5	126778752	126778857	ENSG00000113368.11|LMNB1|EWSR1|EWSR1	959	+	6.170312	1.3887126	-1.0	-1.0
chr5	126778577	126778692	ENSG00000113368.11|LMNB1|EWSR1|EWSR1	910	+	5.664573	1.0444132	-1.0	-1.0
chr5	126777902	126778142	ENSG00000113368.11|LMNB1|EWSR1|EWSR1	961	+	5.8561745	1.4040693	-1.0	-1.0
chr5	132776611	132776786	ENSG00000164402.13|SEPT8|EWSR1|EWSR1	945	-	5.9798074	1.2561767	-1.0	-1.0
chr5	132829937	132830092	ENSG00000164403.14|SHROOM1|EWSR1|EWSR1	934	-	5.866271	1.1790111	-1.0	-1.0
chr5	133967949	133968099	ENSG00000113583.7|C5orf15|EWSR1|EWSR1	905	-	5.6385717	1.0227265	-1.0	-1.0
chr5	134004486	134004621	ENSG00000213585.10|VDAC1|EWSR1|EWSR1	935	-	5.8808365	1.1852373	-1.0	-1.0
chr5	134526416	134526526	ENSG00000043143.20|JADE2|EWSR1|EWSR1	904	+	5.6125717	1.0177717	-1.0	-1.0
chr5	134526958	134527078	ENSG00000043143.20|JADE2|EWSR1|EWSR1	911	+	5.688973	1.0507418	-1.0	-1.0
chr5	135237225	135237400	ENSG00000224186.8|C5orf66|EWSR1|EWSR1	919	+	5.7327785	1.0923337	-1.0	-1.0
chr5	135213582	135213722	ENSG00000224186.8|C5orf66|EWSR1|EWSR1	917	+	5.717129	1.0829616	-1.0	-1.0
chr5	135237000	135237220	ENSG00000224186.8|C5orf66|EWSR1|EWSR1	904	+	5.6385717	1.0194082	-1.0	-1.0
chr5	138559377	138559477	ENSG00000113013.12|HSPA9|EWSR1|EWSR1	904	-	5.6125712	1.0162456	-1.0	-1.0
chr5	139294325	139294625	ENSG00000280987.4|MATR3|EWSR1|EWSR1	977	+	4.062695	1.6469203	-1.0	-1.0
chr5	139293755	139294300	ENSG00000280987.4|MATR3|EWSR1|EWSR1	974	+	3.9899695	1.5780776	-1.0	-1.0
chr5	139294325	139294529	ENSG00000015479.18|MATR3|EWSR1|EWSR1	986	+	4.344251	1.8611836	-1.0	-1.0
chr5	139294689	139294789	ENSG00000015479.18|MATR3|EWSR1|EWSR1	910	+	3.2094486	1.0463343	-1.0	-1.0
chr5	139294100	139294300	ENSG00000015479.18|MATR3|EWSR1|EWSR1	966	+	3.5700722	1.4646684	-1.0	-1.0
chr5	139293757	139294082	ENSG00000015479.18|MATR3|EWSR1|EWSR1	983	+	4.554823	1.7578527	-1.0	-1.0
chr5	139666448	139666993	ENSG00000171604.11|CXXC5|EWSR1|EWSR1	953	+	4.665042	1.3235686	-1.0	-1.0
chr5	139662836	139663386	ENSG00000171604.11|CXXC5|EWSR1|EWSR1	971	+	5.1913133	1.5325688	-1.0	-1.0
chr5	139655746	139655901	ENSG00000171604.11|CXXC5|EWSR1|EWSR1	917	+	2.9662828	1.0813477	-1.0	-1.0
chr5	139668893	139669073	ENSG00000171604.11|CXXC5|EWSR1|EWSR1	907	+	5.036829	1.0328817	-1.0	-1.0
chr5	139648924	139649009	ENSG00000171604.11|CXXC5|EWSR1|EWSR1	923	+	3.9541836	1.1115109	-1.0	-1.0
chr5	139667968	139668218	ENSG00000171604.11|CXXC5|EWSR1|EWSR1	942	+	4.051879	1.2381277	-1.0	-1.0
chr5	139668548	139668878	ENSG00000171604.11|CXXC5|EWSR1|EWSR1	967	+	5.725378	1.4756653	-1.0	-1.0
chr5	139660901	139661081	ENSG00000171604.11|CXXC5|EWSR1|EWSR1	950	+	4.739491	1.3003298	-1.0	-1.0
chr5	139661081	139661211	ENSG00000171604.11|CXXC5|EWSR1|EWSR1	909	+	3.2089214	1.0420942	-1.0	-1.0
chr5	139665579	139665729	ENSG00000171604.11|CXXC5|EWSR1|EWSR1	938	+	4.685164	1.205386	-1.0	-1.0
chr5	139674513	139674618	ENSG00000171604.11|CXXC5|EWSR1|EWSR1	914	+	5.9020753	1.0637947	-1.0	-1.0
chr5	139661501	139661606	ENSG00000171604.11|CXXC5|EWSR1|EWSR1	923	+	5.7627697	1.110973	-1.0	-1.0
chr5	139675148	139675253	ENSG00000171604.11|CXXC5|EWSR1|EWSR1	934	+	5.8685226	1.1802425	-1.0	-1.0
chr5	139671008	139671343	ENSG00000171604.11|CXXC5|EWSR1|EWSR1	962	+	6.1242585	1.4165579	-1.0	-1.0
chr5	139657036	139657216	ENSG00000171604.11|CXXC5|EWSR1|EWSR1	944	+	4.5027885	1.2496177	-1.0	-1.0
chr5	139665286	139665579	ENSG00000171604.11|CXXC5|EWSR1|EWSR1	942	+	4.906779	1.2396353	-1.0	-1.0
chr5	139677708	139677883	ENSG00000171604.11|CXXC5|EWSR1|EWSR1	959	+	5.9172325	1.3820035	-1.0	-1.0
chr5	139658161	139658656	ENSG00000171604.11|CXXC5|EWSR1|EWSR1	933	+	5.1999054	1.173139	-1.0	-1.0
chr5	139671643	139671923	ENSG00000171604.11|CXXC5|EWSR1|EWSR1	925	+	5.786994	1.1274253	-1.0	-1.0
chr5	139655961	139656231	ENSG00000171604.11|CXXC5|EWSR1|EWSR1	957	+	5.7396054	1.366365	-1.0	-1.0
chr5	139663386	139664991	ENSG00000171604.11|CXXC5|EWSR1|EWSR1	975	+	5.259084	1.6069074	-1.0	-1.0
chr5	139667318	139667588	ENSG00000171604.11|CXXC5|EWSR1|EWSR1	925	+	3.6641934	1.123157	-1.0	-1.0
chr5	139674043	139674198	ENSG00000171604.11|CXXC5|EWSR1|EWSR1	917	+	5.713105	1.0800254	-1.0	-1.0
chr5	139667613	139667963	ENSG00000171604.11|CXXC5|EWSR1|EWSR1	970	+	6.3107553	1.5182014	-1.0	-1.0
chr5	139675798	139675998	ENSG00000171604.11|CXXC5|EWSR1|EWSR1	935	+	5.8805637	1.1862584	-1.0	-1.0
chr5	139652811	139654321	ENSG00000171604.11|CXXC5|EWSR1|EWSR1	962	+	4.5401134	1.4207075	-1.0	-1.0
chr5	139677363	139677513	ENSG00000171604.11|CXXC5|EWSR1|EWSR1	925	+	5.7882843	1.1268253	-1.0	-1.0
chr5	139673908	139674038	ENSG00000171604.11|CXXC5|EWSR1|EWSR1	946	+	6.000548	1.2710625	-1.0	-1.0
chr5	139671353	139671538	ENSG00000171604.11|CXXC5|EWSR1|EWSR1	925	+	5.7851543	1.1239512	-1.0	-1.0
chr5	139654356	139655391	ENSG00000171604.11|CXXC5|EWSR1|EWSR1	956	+	4.984596	1.3575675	-1.0	-1.0
chr5	139678158	139678258	ENSG00000171604.11|CXXC5|EWSR1|EWSR1	914	+	5.6905746	1.0646279	-1.0	-1.0
chr5	139661266	139661371	ENSG00000171604.11|CXXC5|EWSR1|EWSR1	918	+	5.727575	1.0880694	-1.0	-1.0
chr5	139666078	139666423	ENSG00000171604.11|CXXC5|EWSR1|EWSR1	973	+	5.786676	1.5750672	-1.0	-1.0
chr5	139649009	139649524	ENSG00000171604.11|CXXC5|EWSR1|EWSR1	975	+	5.2359333	1.594595	-1.0	-1.0
chr5	139657321	139658076	ENSG00000171604.11|CXXC5|EWSR1|EWSR1	977	+	5.5520372	1.6442109	-1.0	-1.0
chr5	139672653	139672763	ENSG00000171604.11|CXXC5|EWSR1|EWSR1	907	+	5.690573	1.0326363	-1.0	-1.0
chr5	139650988	139651166	ENSG00000171604.11|CXXC5|EWSR1|EWSR1	970	+	4.093797	1.5295892	-1.0	-1.0
chr5	139658911	139659554	ENSG00000171604.11|CXXC5|EWSR1|EWSR1	984	+	5.3629327	1.7947614	-1.0	-1.0
chr5	139655396	139655586	ENSG00000171604.11|CXXC5|EWSR1|EWSR1	927	+	5.803726	1.1383274	-1.0	-1.0
chr5	139674203	139674498	ENSG00000171604.11|CXXC5|EWSR1|EWSR1	941	+	5.059657	1.2279902	-1.0	-1.0
chr5	139651166	139652626	ENSG00000171604.11|CXXC5|EWSR1|EWSR1	966	+	5.0132375	1.4649515	-1.0	-1.0
chr5	139661716	139662801	ENSG00000171604.11|CXXC5|EWSR1|EWSR1	961	+	4.7330213	1.4120413	-1.0	-1.0
chr5	139669078	139669268	ENSG00000171604.11|CXXC5|EWSR1|EWSR1	955	+	4.264257	1.3469088	-1.0	-1.0
chr5	139670113	139670403	ENSG00000171604.11|CXXC5|EWSR1|EWSR1	935	+	4.6542516	1.1844795	-1.0	-1.0
chr5	139672918	139673143	ENSG00000171604.11|CXXC5|EWSR1|EWSR1	942	+	5.947402	1.2385291	-1.0	-1.0
chr5	139673413	139673528	ENSG00000171604.11|CXXC5|EWSR1|EWSR1	904	+	5.6125712	1.0170087	-1.0	-1.0
chr5	139669403	139669613	ENSG00000171604.11|CXXC5|EWSR1|EWSR1	953	+	5.609352	1.3320637	-1.0	-1.0
chr5	139659641	139660896	ENSG00000171604.11|CXXC5|EWSR1|EWSR1	979	+	5.1999183	1.6689265	-1.0	-1.0
chr5	139659554	139659641	ENSG00000171604.11|CXXC5|EWSR1|EWSR1	973	+	3.9541905	1.5669571	-1.0	-1.0
chr5	139665803	139665973	ENSG00000171604.11|CXXC5|EWSR1|EWSR1	958	+	6.1422915	1.3812019	-1.0	-1.0
chr5	139649564	139650988	ENSG00000171604.11|CXXC5|EWSR1|EWSR1	974	+	4.4532747	1.5825578	-1.0	-1.0
chr5	139665116	139665241	ENSG00000171604.11|CXXC5|EWSR1|EWSR1	917	+	5.7193747	1.0833864	-1.0	-1.0
chr5	140113249	140113364	ENSG00000185129.5|PURA|EWSR1|EWSR1	913	+	5.689574	1.0609413	-1.0	-1.0
chr5	149732170	149732310	ENSG00000155846.16|PPARGC1B|EWSR1|EWSR1	933	+	3.9646056	1.1733667	-1.0	-1.0
chr5	149730790	149732160	ENSG00000155846.16|PPARGC1B|EWSR1|EWSR1	973	+	5.4915195	1.5632347	-1.0	-1.0
chr5	149730530	149730745	ENSG00000155846.16|PPARGC1B|EWSR1|EWSR1	955	+	5.9707932	1.344381	-1.0	-1.0
chr5	150509826	150509931	ENSG00000070614.14|NDST1|EWSR1|EWSR1	920	+	5.757325	1.0989144	-1.0	-1.0
chr5	150498769	150498869	ENSG00000070614.14|NDST1|EWSR1|EWSR1	904	+	5.6125717	1.0177717	-1.0	-1.0
chr5	150511691	150511831	ENSG00000070614.14|NDST1|EWSR1|EWSR1	954	+	6.0857124	1.3328692	-1.0	-1.0
chr5	150511856	150512046	ENSG00000070614.14|NDST1|EWSR1|EWSR1	930	+	5.8450413	1.1552355	-1.0	-1.0
chr5	150522367	150522507	ENSG00000070614.14|NDST1|EWSR1|EWSR1	910	+	5.6593733	1.0458854	-1.0	-1.0
chr5	150508591	150508706	ENSG00000070614.14|NDST1|EWSR1|EWSR1	904	+	5.6125712	1.0162456	-1.0	-1.0
chr5	150517856	150517966	ENSG00000070614.14|NDST1|EWSR1|EWSR1	904	+	5.6905727	1.0177717	-1.0	-1.0
chr5	150486517	150486722	ENSG00000070614.14|NDST1|EWSR1|EWSR1	975	+	5.963289	1.6072471	-1.0	-1.0
chr5	150498142	150498239	ENSG00000070614.14|NDST1|EWSR1|EWSR1	907	+	5.690573	1.0326363	-1.0	-1.0
chr5	150501079	150501199	ENSG00000070614.14|NDST1|EWSR1|EWSR1	913	+	3.876868	1.0626508	-1.0	-1.0
chr5	150486293	150486393	ENSG00000070614.14|NDST1|EWSR1|EWSR1	904	+	5.6125712	1.0162456	-1.0	-1.0
chr5	150508271	150508451	ENSG00000070614.14|NDST1|EWSR1|EWSR1	922	+	4.165902	1.1076005	-1.0	-1.0
chr5	150486173	150486288	ENSG00000070614.14|NDST1|EWSR1|EWSR1	951	+	6.0497704	1.3105378	-1.0	-1.0
chr5	150486003	150486143	ENSG00000070614.14|NDST1|EWSR1|EWSR1	955	+	6.097899	1.3456311	-1.0	-1.0
chr5	150509171	150509296	ENSG00000070614.14|NDST1|EWSR1|EWSR1	912	+	5.67624	1.0563188	-1.0	-1.0
chr5	150502964	150503074	ENSG00000070614.14|NDST1|EWSR1|EWSR1	905	+	5.6385717	1.0215014	-1.0	-1.0
chr5	150486797	150487012	ENSG00000070614.14|NDST1|EWSR1|EWSR1	973	+	5.930314	1.5751876	-1.0	-1.0
chr5	150510891	150511011	ENSG00000070614.14|NDST1|EWSR1|EWSR1	905	+	5.643772	1.0242385	-1.0	-1.0
chr5	150497527	150497632	ENSG00000070614.14|NDST1|EWSR1|EWSR1	916	+	5.7275743	1.0751839	-1.0	-1.0
chr5	154755245	154755574	ENSG00000155506.16|LARP1|EWSR1|EWSR1	948	+	3.2758794	1.2844868	-1.0	-1.0
chr5	154761260	154761365	ENSG00000155506.16|LARP1|EWSR1|EWSR1	908	+	5.6515727	1.0373713	-1.0	-1.0
chr5	154758385	154758515	ENSG00000155506.16|LARP1|EWSR1|EWSR1	921	+	5.7487736	1.1029505	-1.0	-1.0
chr5	154757945	154758065	ENSG00000155506.16|LARP1|EWSR1|EWSR1	920	+	3.5085926	1.0953475	-1.0	-1.0
chr5	154757290	154757745	ENSG00000155506.16|LARP1|EWSR1|EWSR1	982	+	4.677066	1.7524289	-1.0	-1.0
chr5	154756193	154756410	ENSG00000155506.16|LARP1|EWSR1|EWSR1	992	+	4.604601	2.095989	-1.0	-1.0
chr5	154758585	154758725	ENSG00000155506.16|LARP1|EWSR1|EWSR1	925	+	3.8081641	1.1257467	-1.0	-1.0
chr5	154756522	154757173	ENSG00000155506.16|LARP1|EWSR1|EWSR1	994	+	5.989876	2.2397628	-1.0	-1.0
chr5	154757173	154757290	ENSG00000155506.16|LARP1|EWSR1|EWSR1	984	+	4.4692383	1.7920897	-1.0	-1.0
chr5	154756410	154756522	ENSG00000155506.16|LARP1|EWSR1|EWSR1	996	+	5.3068542	2.3548746	-1.0	-1.0
chr5	154758110	154758355	ENSG00000155506.16|LARP1|EWSR1|EWSR1	957	+	4.201525	1.3692113	-1.0	-1.0
chr5	154755574	154756129	ENSG00000155506.16|LARP1|EWSR1|EWSR1	974	+	3.4466298	1.5799409	-1.0	-1.0
chr5	154759115	154759225	ENSG00000155506.16|LARP1|EWSR1|EWSR1	907	+	5.638572	1.0323731	-1.0	-1.0
chr5	171388006	171388331	ENSG00000181163.13|NPM1|EWSR1|EWSR1	967	+	3.3700051	1.4872636	-1.0	-1.0
chr5	171388341	171388446	ENSG00000181163.13|NPM1|EWSR1|EWSR1	909	+	2.6333923	1.0411998	-1.0	-1.0
chr5	171388461	171388771	ENSG00000181163.13|NPM1|EWSR1|EWSR1	991	+	5.793542	2.0610862	-1.0	-1.0
chr5	176192556	176192661	ENSG00000283235.1|AC139493.2|EWSR1|EWSR1	904	-	5.6125717	1.0177717	-1.0	-1.0
chr5	176194356	176194526	ENSG00000283235.1|AC139493.2|EWSR1|EWSR1	931	-	5.8340683	1.1592852	-1.0	-1.0
chr5	176535826	176535981	ENSG00000146083.11|RNF44|EWSR1|EWSR1	917	-	3.601534	1.0802714	-1.0	-1.0
chr5	176536750	176536935	ENSG00000146083.11|RNF44|EWSR1|EWSR1	908	-	5.6510725	1.0385647	-1.0	-1.0
chr5	176535106	176535226	ENSG00000146083.11|RNF44|EWSR1|EWSR1	938	-	6.002002	1.2052177	-1.0	-1.0
chr5	177089950	177090060	ENSG00000160867.14|FGFR4|EWSR1|EWSR1	902	+	5.612571	1.0078167	-1.0	-1.0
chr5	177310660	177310770	ENSG00000213347.10|MXD3|EWSR1|EWSR1	907	-	5.6645727	1.0297747	-1.0	-1.0
chr5	177312504	177312699	ENSG00000213347.10|MXD3|EWSR1|EWSR1	950	-	4.9750185	1.30035	-1.0	-1.0
chr5	177311950	177312050	ENSG00000213347.10|MXD3|EWSR1|EWSR1	914	-	5.6905746	1.0646279	-1.0	-1.0
chr5	177331591	177331941	ENSG00000169223.14|LMAN2|EWSR1|EWSR1	931	-	3.6390479	1.16065	-1.0	-1.0
chr5	177332274	177333394	ENSG00000169223.14|LMAN2|EWSR1|EWSR1	972	-	5.257287	1.5555729	-1.0	-1.0
chr5	177334084	177334214	ENSG00000169223.14|LMAN2|EWSR1|EWSR1	937	-	5.9182653	1.2011274	-1.0	-1.0
chr5	177332061	177332171	ENSG00000169223.14|LMAN2|EWSR1|EWSR1	939	-	4.703688	1.2151117	-1.0	-1.0
chr5	177427937	177428087	ENSG00000198055.10|GRK6|EWSR1|EWSR1	913	+	4.5000916	1.0597705	-1.0	-1.0
chr5	177428907	177429672	ENSG00000198055.10|GRK6|EWSR1|EWSR1	957	+	4.73177	1.3695706	-1.0	-1.0
chr5	177428672	177428782	ENSG00000198055.10|GRK6|EWSR1|EWSR1	948	+	6.0242596	1.2854943	-1.0	-1.0
chr5	177428122	177428317	ENSG00000198055.10|GRK6|EWSR1|EWSR1	944	+	4.7138987	1.2489522	-1.0	-1.0
chr5	177428342	177428442	ENSG00000198055.10|GRK6|EWSR1|EWSR1	914	+	5.6905746	1.0646279	-1.0	-1.0
chr5	177442274	177442389	ENSG00000198055.10|GRK6|EWSR1|EWSR1	927	+	5.7988677	1.1341455	-1.0	-1.0
chr5	177429967	177430122	ENSG00000198055.10|GRK6|EWSR1|EWSR1	924	+	3.7964277	1.1196351	-1.0	-1.0
chr5	177427267	177427452	ENSG00000198055.10|GRK6|EWSR1|EWSR1	907	+	3.576405	1.0319889	-1.0	-1.0
chr5	177430967	177431087	ENSG00000198055.10|GRK6|EWSR1|EWSR1	934	+	5.914905	1.1825824	-1.0	-1.0
chr5	177427067	177427262	ENSG00000198055.10|GRK6|EWSR1|EWSR1	941	+	4.5648255	1.2282255	-1.0	-1.0
chr5	177430312	177430417	ENSG00000198055.10|GRK6|EWSR1|EWSR1	906	+	3.1896844	1.0263956	-1.0	-1.0
chr5	177427522	177427672	ENSG00000198055.10|GRK6|EWSR1|EWSR1	924	+	5.773003	1.1186148	-1.0	-1.0
chr5	177430795	177430905	ENSG00000198055.10|GRK6|EWSR1|EWSR1	916	+	5.7633705	1.0758567	-1.0	-1.0
chr5	177429677	177429867	ENSG00000198055.10|GRK6|EWSR1|EWSR1	961	+	5.242717	1.4069011	-1.0	-1.0
chr5	177447105	177447205	ENSG00000131188.11|PRR7|EWSR1|EWSR1	904	+	5.6125712	1.0177717	-1.0	-1.0
chr5	177447740	177447855	ENSG00000131188.11|PRR7|EWSR1|EWSR1	935	+	5.8812685	1.186034	-1.0	-1.0
chr5	177447605	177447735	ENSG00000131188.11|PRR7|EWSR1|EWSR1	946	+	5.997121	1.2657002	-1.0	-1.0
chr5	177472572	177472772	ENSG00000113758.13|DBN1|EWSR1|EWSR1	922	-	3.9629724	1.1080438	-1.0	-1.0
chr5	177472790	177472950	ENSG00000113758.13|DBN1|EWSR1|EWSR1	916	-	5.7519875	1.0769083	-1.0	-1.0
chr5	177472128	177472313	ENSG00000113758.13|DBN1|EWSR1|EWSR1	958	-	6.1407986	1.3726958	-1.0	-1.0
chr5	177470559	177470864	ENSG00000113758.13|DBN1|EWSR1|EWSR1	930	-	4.8093576	1.154262	-1.0	-1.0
chr5	177471314	177471549	ENSG00000113758.13|DBN1|EWSR1|EWSR1	966	-	5.870675	1.4732095	-1.0	-1.0
chr5	177470344	177470449	ENSG00000113758.13|DBN1|EWSR1|EWSR1	902	-	5.612571	1.0078167	-1.0	-1.0
chr5	177553342	177553522	ENSG00000146067.15|FAM193B|EWSR1|EWSR1	919	-	2.8686788	1.0900562	-1.0	-1.0
chr5	177552991	177553167	ENSG00000146067.15|FAM193B|EWSR1|EWSR1	943	-	4.2705717	1.2407453	-1.0	-1.0
chr5	178115376	178115526	ENSG00000145911.5|N4BP3|EWSR1|EWSR1	915	+	5.704029	1.072973	-1.0	-1.0
chr5	178118376	178118551	ENSG00000145911.5|N4BP3|EWSR1|EWSR1	909	+	5.6554613	1.0410783	-1.0	-1.0
chr5	178123638	178123798	ENSG00000145911.5|N4BP3|EWSR1|EWSR1	927	+	5.8003845	1.1357167	-1.0	-1.0
chr5	178123958	178124123	ENSG00000145911.5|N4BP3|EWSR1|EWSR1	918	+	5.7214317	1.0840932	-1.0	-1.0
chr5	178124218	178124343	ENSG00000145911.5|N4BP3|EWSR1|EWSR1	918	+	5.7639728	1.0848539	-1.0	-1.0
chr5	178117941	178118051	ENSG00000145911.5|N4BP3|EWSR1|EWSR1	939	+	5.923456	1.2175452	-1.0	-1.0
chr5	178116581	178116686	ENSG00000145911.5|N4BP3|EWSR1|EWSR1	918	+	5.7275753	1.0880694	-1.0	-1.0
chr5	178116266	178116501	ENSG00000145911.5|N4BP3|EWSR1|EWSR1	944	+	5.9619575	1.2530438	-1.0	-1.0
chr5	178114631	178114736	ENSG00000145911.5|N4BP3|EWSR1|EWSR1	907	+	5.690573	1.0326363	-1.0	-1.0
chr5	178114336	178114506	ENSG00000145911.5|N4BP3|EWSR1|EWSR1	915	+	5.713639	1.071681	-1.0	-1.0
chr5	178113791	178113951	ENSG00000145911.5|N4BP3|EWSR1|EWSR1	920	+	5.743269	1.0992589	-1.0	-1.0
chr5	178205577	178205682	ENSG00000197451.11|HNRNPAB|EWSR1|EWSR1	915	+	3.247423	1.0702558	-1.0	-1.0
chr5	178205046	178205396	ENSG00000197451.11|HNRNPAB|EWSR1|EWSR1	967	+	4.484144	1.4843378	-1.0	-1.0
chr5	178205687	178205842	ENSG00000197451.11|HNRNPAB|EWSR1|EWSR1	973	+	5.2215915	1.5614922	-1.0	-1.0
chr5	178205401	178205567	ENSG00000197451.11|HNRNPAB|EWSR1|EWSR1	945	+	3.272737	1.2566699	-1.0	-1.0
chr5	178224065	178224180	ENSG00000175309.14|PHYKPL|EWSR1|EWSR1	902	-	3.8199987	1.0088488	-1.0	-1.0
chr5	178791064	178791239	ENSG00000250420.8|AACSP1|EWSR1|EWSR1	925	-	5.7848296	1.1246078	-1.0	-1.0
chr5	178790689	178790874	ENSG00000250420.8|AACSP1|EWSR1|EWSR1	905	-	4.7226133	1.0219593	-1.0	-1.0
chr5	178794422	178794522	ENSG00000250420.8|AACSP1|EWSR1|EWSR1	904	-	5.6125712	1.0177717	-1.0	-1.0
chr5	178789274	178789374	ENSG00000250420.8|AACSP1|EWSR1|EWSR1	902	-	5.612571	1.0078167	-1.0	-1.0
chr5	178790479	178790609	ENSG00000250420.8|AACSP1|EWSR1|EWSR1	922	-	5.7599163	1.1064621	-1.0	-1.0
chr5	179624103	179624268	ENSG00000169045.17|HNRNPH1|EWSR1|EWSR1	911	-	5.7366796	1.0521617	-1.0	-1.0
chr5	179622848	179623048	ENSG00000169045.17|HNRNPH1|EWSR1|EWSR1	965	-	3.6928625	1.4550633	-1.0	-1.0
chr5	179804391	179804931	ENSG00000161013.16|MGAT4B|EWSR1|EWSR1	973	-	4.658496	1.5624046	-1.0	-1.0
chr5	179806581	179806681	ENSG00000161013.16|MGAT4B|EWSR1|EWSR1	904	-	5.6125717	1.0177717	-1.0	-1.0
chr5	179805705	179806075	ENSG00000161013.16|MGAT4B|EWSR1|EWSR1	949	-	4.516035	1.2946886	-1.0	-1.0
chr5	179803776	179803896	ENSG00000161013.16|MGAT4B|EWSR1|EWSR1	986	-	5.99929	1.8388047	-1.0	-1.0
chr5	179805385	179805705	ENSG00000161013.16|MGAT4B|EWSR1|EWSR1	971	-	5.0947533	1.5337081	-1.0	-1.0
chr5	179803467	179803776	ENSG00000161013.16|MGAT4B|EWSR1|EWSR1	960	-	4.683794	1.4029803	-1.0	-1.0
chr5	179802628	179802938	ENSG00000161013.16|MGAT4B|EWSR1|EWSR1	931	-	4.2886057	1.1607728	-1.0	-1.0
chr5	179806075	179806183	ENSG00000161013.16|MGAT4B|EWSR1|EWSR1	957	-	6.1408944	1.3711798	-1.0	-1.0
chr5	179804940	179805380	ENSG00000161013.16|MGAT4B|EWSR1|EWSR1	946	-	3.592158	1.2678576	-1.0	-1.0
chr5	179803961	179804341	ENSG00000161013.16|MGAT4B|EWSR1|EWSR1	983	-	5.4048424	1.7810128	-1.0	-1.0
chr5	179802458	179802573	ENSG00000161013.16|MGAT4B|EWSR1|EWSR1	922	-	5.793333	1.1096942	-1.0	-1.0
chr5	179803030	179803230	ENSG00000161013.16|MGAT4B|EWSR1|EWSR1	930	-	4.8611174	1.1543128	-1.0	-1.0
chr5	179821550	179821707	ENSG00000161011.19|SQSTM1|EWSR1|EWSR1	998	+	5.9534817	2.6587288	-1.0	-1.0
chr5	179823564	179823669	ENSG00000161011.19|SQSTM1|EWSR1|EWSR1	924	+	3.9511747	1.1165228	-1.0	-1.0
chr5	179821146	179821550	ENSG00000161011.19|SQSTM1|EWSR1|EWSR1	932	+	3.0592568	1.1665102	-1.0	-1.0
chr5	179821737	179821967	ENSG00000161011.19|SQSTM1|EWSR1|EWSR1	979	+	4.00637	1.6729449	-1.0	-1.0
chr5	179821987	179822157	ENSG00000161011.19|SQSTM1|EWSR1|EWSR1	910	+	4.476487	1.0470415	-1.0	-1.0
chr5	179818416	179818556	ENSG00000161011.19|SQSTM1|EWSR1|EWSR1	916	+	5.7794137	1.076701	-1.0	-1.0
chr5	179822524	179822739	ENSG00000161011.19|SQSTM1|EWSR1|EWSR1	951	+	3.4270597	1.3090041	-1.0	-1.0
chr5	179822337	179822484	ENSG00000161011.19|SQSTM1|EWSR1|EWSR1	933	+	5.849538	1.1748422	-1.0	-1.0
chr5	180293458	180293573	ENSG00000248367.1|AC008610.1|EWSR1|EWSR1	907	+	5.632072	1.0294857	-1.0	-1.0
chr5	180494968	180495158	ENSG00000113300.11|CNOT6|EWSR1|EWSR1	912	+	5.745171	1.0560532	-1.0	-1.0
chr5	180494461	180494591	ENSG00000113300.11|CNOT6|EWSR1|EWSR1	908	+	5.6437726	1.036209	-1.0	-1.0
chr5	180494621	180494746	ENSG00000113300.11|CNOT6|EWSR1|EWSR1	939	+	5.9312763	1.2150679	-1.0	-1.0
chr5	180803095	180803230	ENSG00000131446.16|MGAT1|EWSR1|EWSR1	923	-	5.7984576	1.1145737	-1.0	-1.0
chr5	180810109	180810229	ENSG00000131446.16|MGAT1|EWSR1|EWSR1	942	-	5.9463744	1.2361948	-1.0	-1.0
chr5	180809688	180809828	ENSG00000131446.16|MGAT1|EWSR1|EWSR1	906	-	5.629905	1.0281842	-1.0	-1.0
chr5	180802545	180802655	ENSG00000131446.16|MGAT1|EWSR1|EWSR1	939	-	5.9194655	1.2158391	-1.0	-1.0
chr5	180803651	180803781	ENSG00000131446.16|MGAT1|EWSR1|EWSR1	916	-	5.71063	1.0778732	-1.0	-1.0
chr5	181054779	181054879	ENSG00000165810.16|BTNL9|EWSR1|EWSR1	914	+	5.690574	1.0646279	-1.0	-1.0
chr5	181054544	181054659	ENSG00000165810.16|BTNL9|EWSR1|EWSR1	920	+	5.761769	1.095026	-1.0	-1.0
chr5	181055827	181055997	ENSG00000165810.16|BTNL9|EWSR1|EWSR1	930	+	4.0141964	1.1577456	-1.0	-1.0
chr5	181053773	181053923	ENSG00000165810.16|BTNL9|EWSR1|EWSR1	948	+	4.183689	1.2828932	-1.0	-1.0
chr5	181281762	181283341	ENSG00000248103.1|AC008443.3|EWSR1|EWSR1	971	+	5.131495	1.5440015	-1.0	-1.0
chr5	181283461	181283652	ENSG00000248103.1|AC008443.3|EWSR1|EWSR1	952	+	3.1945508	1.315733	-1.0	-1.0
chr6	2971335	2971435	ENSG00000124570.17|SERPINB6|EWSR1|EWSR1	930	-	5.834965	1.1573181	-1.0	-1.0
chr6	3068926	3069056	ENSG00000137275.13|RIPK1|EWSR1|EWSR1	902	+	5.612571	1.0108807	-1.0	-1.0
chr6	3146739	3146969	ENSG00000137274.12|BPHL|EWSR1|EWSR1	935	+	5.912898	1.189243	-1.0	-1.0
chr6	3146524	3146739	ENSG00000137274.12|BPHL|EWSR1|EWSR1	923	+	4.4590073	1.1134477	-1.0	-1.0
chr6	3144914	3145074	ENSG00000137274.12|BPHL|EWSR1|EWSR1	904	+	5.6125712	1.0162456	-1.0	-1.0
chr6	3259306	3259411	ENSG00000180822.11|PSMG4|EWSR1|EWSR1	904	+	5.6125712	1.0177717	-1.0	-1.0
chr6	3264063	3264178	ENSG00000180822.11|PSMG4|EWSR1|EWSR1	904	+	5.6320715	1.0180802	-1.0	-1.0
chr6	4776509	4776629	ENSG00000153046.17|CDYL|EWSR1|EWSR1	904	+	5.6125712	1.0177717	-1.0	-1.0
chr6	4776932	4777312	ENSG00000153046.17|CDYL|EWSR1|EWSR1	975	+	5.2193236	1.6103233	-1.0	-1.0
chr6	7163938	7164048	ENSG00000124782.19|RREB1|EWSR1|EWSR1	902	+	5.612571	1.0078167	-1.0	-1.0
chr6	7140687	7140792	ENSG00000124782.19|RREB1|EWSR1|EWSR1	943	+	5.964845	1.2450078	-1.0	-1.0
chr6	7108902	7109767	ENSG00000124782.19|RREB1|EWSR1|EWSR1	964	+	4.46296	1.444978	-1.0	-1.0
chr6	7140878	7141028	ENSG00000124782.19|RREB1|EWSR1|EWSR1	943	+	4.4547	1.2427622	-1.0	-1.0
chr6	7108084	7108254	ENSG00000124782.19|RREB1|EWSR1|EWSR1	960	+	4.2888603	1.4001284	-1.0	-1.0
chr6	7108279	7108559	ENSG00000124782.19|RREB1|EWSR1|EWSR1	925	+	3.1177835	1.1251597	-1.0	-1.0
chr6	7141708	7141808	ENSG00000124782.19|RREB1|EWSR1|EWSR1	904	+	5.6125717	1.0177717	-1.0	-1.0
chr6	7910192	7910292	ENSG00000239264.8|TXNDC5|EWSR1|EWSR1	902	-	5.612571	1.0078167	-1.0	-1.0
chr6	7910193	7910293	ENSG00000259040.5|BLOC1S5-TXNDC5|EWSR1|EWSR1	902	-	5.612571	1.0078167	-1.0	-1.0
chr6	12012999	12013124	ENSG00000095951.16|HIVEP1|EWSR1|EWSR1	928	+	5.835858	1.1402626	-1.0	-1.0
chr6	12012432	12012532	ENSG00000095951.16|HIVEP1|EWSR1|EWSR1	913	+	5.690574	1.058497	-1.0	-1.0
chr6	15511134	15511259	ENSG00000008083.13|JARID2|EWSR1|EWSR1	902	+	5.612571	1.0078167	-1.0	-1.0
chr6	15509404	15509554	ENSG00000008083.13|JARID2|EWSR1|EWSR1	937	+	5.891649	1.2000436	-1.0	-1.0
chr6	15510454	15510584	ENSG00000008083.13|JARID2|EWSR1|EWSR1	902	+	5.612571	1.0078167	-1.0	-1.0
chr6	15509079	15509224	ENSG00000008083.13|JARID2|EWSR1|EWSR1	908	+	5.6437726	1.0345231	-1.0	-1.0
chr6	15249014	15249284	ENSG00000008083.13|JARID2|EWSR1|EWSR1	963	+	4.010348	1.4366506	-1.0	-1.0
chr6	15247979	15248564	ENSG00000008083.13|JARID2|EWSR1|EWSR1	959	+	4.5947013	1.3869371	-1.0	-1.0
chr6	15248854	15248959	ENSG00000008083.13|JARID2|EWSR1|EWSR1	992	+	5.247788	2.0844765	-1.0	-1.0
chr6	15510919	15511074	ENSG00000008083.13|JARID2|EWSR1|EWSR1	918	+	5.7211075	1.0840728	-1.0	-1.0
chr6	16129914	16130019	ENSG00000007944.14|MYLIP|EWSR1|EWSR1	911	+	3.882423	1.0504421	-1.0	-1.0
chr6	16761596	16761731	ENSG00000229931.1|AL137003.1|EWSR1|EWSR1	929	+	5.8699164	1.1469655	-1.0	-1.0
chr6	17706168	17706276	ENSG00000124789.11|NUP153|EWSR1|EWSR1	910	-	3.8905745	1.0446149	-1.0	-1.0
chr6	20403525	20403678	ENSG00000112242.14|E2F3|EWSR1|EWSR1	922	+	5.8103533	1.1083462	-1.0	-1.0
chr6	20404087	20404197	ENSG00000112242.14|E2F3|EWSR1|EWSR1	905	+	5.651572	1.0202265	-1.0	-1.0
chr6	20402780	20402910	ENSG00000112242.14|E2F3|EWSR1|EWSR1	938	+	5.3897867	1.2108138	-1.0	-1.0
chr6	20402035	20402150	ENSG00000112242.14|E2F3|EWSR1|EWSR1	904	+	5.6125712	1.0177717	-1.0	-1.0
chr6	20403832	20404017	ENSG00000112242.14|E2F3|EWSR1|EWSR1	940	+	3.1625063	1.2200354	-1.0	-1.0
chr6	20402930	20403525	ENSG00000112242.14|E2F3|EWSR1|EWSR1	967	+	5.16709	1.4841053	-1.0	-1.0
chr6	26897908	26898028	ENSG00000241549.8|GUSBP2|EWSR1|EWSR1	925	-	5.792009	1.1258913	-1.0	-1.0
chr6	29632884	29632994	ENSG00000204681.10|GABBR1|EWSR1|EWSR1	902	-	5.612571	1.0078167	-1.0	-1.0
chr6	29632681	29632782	ENSG00000204681.10|GABBR1|EWSR1|EWSR1	958	-	6.1975355	1.3744439	-1.0	-1.0
chr6	30720778	30720928	ENSG00000196230.12|TUBB|EWSR1|EWSR1	945	+	5.6456404	1.2600086	-1.0	-1.0
chr6	30890602	30890762	ENSG00000204580.13|DDR1|EWSR1|EWSR1	922	+	5.772674	1.1103417	-1.0	-1.0
chr6	31402953	31403108	ENSG00000204520.12|MICA|EWSR1|EWSR1	923	+	5.759714	1.1107234	-1.0	-1.0
chr6	31403173	31403363	ENSG00000204520.12|MICA|EWSR1|EWSR1	973	+	6.3901815	1.5723892	-1.0	-1.0
chr6	31402953	31403108	ENSG00000206337.10|HCP5|EWSR1|EWSR1	923	+	5.759714	1.1107234	-1.0	-1.0
chr6	31403173	31403363	ENSG00000206337.10|HCP5|EWSR1|EWSR1	973	+	6.3901815	1.5723892	-1.0	-1.0
chr6	31652259	31652384	ENSG00000204463.12|BAG6|EWSR1|EWSR1	910	-	2.712427	1.0467647	-1.0	-1.0
chr6	31652158	31652234	ENSG00000204463.12|BAG6|EWSR1|EWSR1	938	-	3.142955	1.2061099	-1.0	-1.0
chr6	31730290	31730455	ENSG00000213722.8|DDAH2|EWSR1|EWSR1	951	-	3.830258	1.3102552	-1.0	-1.0
chr6	31730175	31730290	ENSG00000213722.8|DDAH2|EWSR1|EWSR1	902	-	3.257291	1.0088868	-1.0	-1.0
chr6	31729906	31730021	ENSG00000213722.8|DDAH2|EWSR1|EWSR1	947	-	3.6347375	1.2781577	-1.0	-1.0
chr6	31729469	31729569	ENSG00000213722.8|DDAH2|EWSR1|EWSR1	923	-	3.9541836	1.1115109	-1.0	-1.0
chr6	31729284	31729429	ENSG00000213722.8|DDAH2|EWSR1|EWSR1	911	-	3.5482812	1.0492126	-1.0	-1.0
chr6	31730455	31730617	ENSG00000213722.8|DDAH2|EWSR1|EWSR1	949	-	3.8156738	1.2962208	-1.0	-1.0
chr6	31901304	31901404	ENSG00000166278.14|C2|EWSR1|EWSR1	901	+	3.8579679	1.0059352	-1.0	-1.0
chr6	32165950	32166055	ENSG00000241404.6|EGFL8|EWSR1|EWSR1	909	+	5.651573	1.0411998	-1.0	-1.0
chr6	32165951	32166056	ENSG00000258388.7|PPT2-EGFL8|EWSR1|EWSR1	909	+	5.651573	1.0411998	-1.0	-1.0
chr6	32970443	32970558	ENSG00000204256.12|BRD2|EWSR1|EWSR1	913	+	5.709074	1.0620275	-1.0	-1.0
chr6	32970237	32970347	ENSG00000204256.12|BRD2|EWSR1|EWSR1	928	+	5.811502	1.1420491	-1.0	-1.0
chr6	32969837	32969947	ENSG00000204256.12|BRD2|EWSR1|EWSR1	935	+	5.8743315	1.1857437	-1.0	-1.0
chr6	32969652	32969797	ENSG00000204256.12|BRD2|EWSR1|EWSR1	918	+	5.777803	1.0883569	-1.0	-1.0
chr6	32969352	32969487	ENSG00000204256.12|BRD2|EWSR1|EWSR1	934	+	4.0924377	1.1833105	-1.0	-1.0
chr6	32970443	32970558	ENSG00000223837.2|AL645941.1|EWSR1|EWSR1	913	+	5.709074	1.0620275	-1.0	-1.0
chr6	32970231	32970346	ENSG00000223837.2|AL645941.1|EWSR1|EWSR1	932	+	5.8517437	1.1687803	-1.0	-1.0
chr6	33204230	33204365	ENSG00000112473.17|SLC39A7|EWSR1|EWSR1	917	+	4.015763	1.0831225	-1.0	-1.0
chr6	33299099	33299199	ENSG00000237441.9|RGL2|EWSR1|EWSR1	904	-	5.6125712	1.0162456	-1.0	-1.0
chr6	33297747	33297857	ENSG00000237441.9|RGL2|EWSR1|EWSR1	914	-	5.690574	1.0646279	-1.0	-1.0
chr6	33298914	33299044	ENSG00000237441.9|RGL2|EWSR1|EWSR1	930	-	5.8316355	1.1549304	-1.0	-1.0
chr6	33409770	33409885	ENSG00000237649.7|KIFC1|EWSR1|EWSR1	904	+	3.1699202	1.0177717	-1.0	-1.0
chr6	33410689	33410834	ENSG00000112511.17|PHF1|EWSR1|EWSR1	944	+	5.966055	1.2491826	-1.0	-1.0
chr6	33428313	33428453	ENSG00000197283.15|SYNGAP1|EWSR1|EWSR1	914	+	5.6885734	1.0641326	-1.0	-1.0
chr6	34243848	34243968	ENSG00000137309.19|HMGA1|EWSR1|EWSR1	914	+	3.9346397	1.0637773	-1.0	-1.0
chr6	35066488	35066638	ENSG00000064999.13|ANKS1A|EWSR1|EWSR1	914	+	5.700002	1.0650716	-1.0	-1.0
chr6	35065913	35066043	ENSG00000064999.13|ANKS1A|EWSR1|EWSR1	912	+	5.679431	1.0561825	-1.0	-1.0
chr6	35494041	35494221	ENSG00000007866.19|TEAD3|EWSR1|EWSR1	916	-	5.702272	1.0732268	-1.0	-1.0
chr6	35493531	35493681	ENSG00000007866.19|TEAD3|EWSR1|EWSR1	905	-	5.621238	1.0219605	-1.0	-1.0
chr6	35496271	35496391	ENSG00000007866.19|TEAD3|EWSR1|EWSR1	904	-	5.6125712	1.0177717	-1.0	-1.0
chr6	35495986	35496136	ENSG00000007866.19|TEAD3|EWSR1|EWSR1	911	-	5.6753	1.0489188	-1.0	-1.0
chr6	37820311	37820411	ENSG00000156639.11|ZFAND3|EWSR1|EWSR1	904	+	5.6125717	1.0177717	-1.0	-1.0
chr6	37820016	37820256	ENSG00000156639.11|ZFAND3|EWSR1|EWSR1	967	+	6.204995	1.484519	-1.0	-1.0
chr6	41545485	41545615	ENSG00000234753.5|FOXP4-AS1|EWSR1|EWSR1	909	-	5.651573	1.0411998	-1.0	-1.0
chr6	41734959	41735059	ENSG00000112561.17|TFEB|EWSR1|EWSR1	902	-	5.612571	1.0078167	-1.0	-1.0
chr6	42782276	42783691	ENSG00000112624.12|BICRAL|EWSR1|EWSR1	963	+	5.1354003	1.4328358	-1.0	-1.0
chr6	43772376	43772616	ENSG00000112715.21|VEGFA|EWSR1|EWSR1	960	+	4.2594557	1.4007827	-1.0	-1.0
chr6	43777631	43777821	ENSG00000112715.21|VEGFA|EWSR1|EWSR1	952	+	2.7505808	1.3145038	-1.0	-1.0
chr6	43779808	43779983	ENSG00000112715.21|VEGFA|EWSR1|EWSR1	916	+	3.167752	1.077009	-1.0	-1.0
chr6	43780913	43781418	ENSG00000112715.21|VEGFA|EWSR1|EWSR1	958	+	3.9308004	1.381926	-1.0	-1.0
chr6	43777121	43777296	ENSG00000112715.21|VEGFA|EWSR1|EWSR1	931	+	5.839018	1.1639467	-1.0	-1.0
chr6	43774466	43774571	ENSG00000112715.21|VEGFA|EWSR1|EWSR1	918	+	4.0221834	1.0875385	-1.0	-1.0
chr6	43778973	43779178	ENSG00000112715.21|VEGFA|EWSR1|EWSR1	930	+	2.890984	1.1556497	-1.0	-1.0
chr6	43772746	43772956	ENSG00000112715.21|VEGFA|EWSR1|EWSR1	948	+	3.3561335	1.280931	-1.0	-1.0
chr6	43773911	43774341	ENSG00000112715.21|VEGFA|EWSR1|EWSR1	972	+	5.44679	1.5584933	-1.0	-1.0
chr6	43774646	43774746	ENSG00000112715.21|VEGFA|EWSR1|EWSR1	911	+	3.8579683	1.0523487	-1.0	-1.0
chr6	43783608	43783728	ENSG00000112715.21|VEGFA|EWSR1|EWSR1	907	+	5.651572	1.0325583	-1.0	-1.0
chr6	43782073	43782233	ENSG00000112715.21|VEGFA|EWSR1|EWSR1	917	+	3.2989357	1.0805643	-1.0	-1.0
chr6	43772101	43772356	ENSG00000112715.21|VEGFA|EWSR1|EWSR1	943	+	3.6928895	1.2472415	-1.0	-1.0
chr6	43775261	43775371	ENSG00000112715.21|VEGFA|EWSR1|EWSR1	907	+	3.841093	1.0338256	-1.0	-1.0
chr6	43782263	43782793	ENSG00000112715.21|VEGFA|EWSR1|EWSR1	947	+	4.237991	1.2782428	-1.0	-1.0
chr6	43784173	43784338	ENSG00000112715.21|VEGFA|EWSR1|EWSR1	908	+	3.3477788	1.0365328	-1.0	-1.0
chr6	43772971	43773166	ENSG00000112715.21|VEGFA|EWSR1|EWSR1	965	+	3.4924939	1.4504685	-1.0	-1.0
chr6	43773171	43773611	ENSG00000112715.21|VEGFA|EWSR1|EWSR1	984	+	5.3766394	1.7832623	-1.0	-1.0
chr6	43779233	43779608	ENSG00000112715.21|VEGFA|EWSR1|EWSR1	970	+	4.078994	1.5160582	-1.0	-1.0
chr6	43782998	43783288	ENSG00000112715.21|VEGFA|EWSR1|EWSR1	940	+	3.350134	1.2187308	-1.0	-1.0
chr6	43771322	43771991	ENSG00000112715.21|VEGFA|EWSR1|EWSR1	975	+	4.740707	1.606014	-1.0	-1.0
chr6	43783303	43783468	ENSG00000112715.21|VEGFA|EWSR1|EWSR1	913	+	3.5191336	1.0622226	-1.0	-1.0
chr6	43781468	43781583	ENSG00000112715.21|VEGFA|EWSR1|EWSR1	943	+	3.5230374	1.2449678	-1.0	-1.0
chr6	43781633	43781993	ENSG00000112715.21|VEGFA|EWSR1|EWSR1	955	+	4.777228	1.343023	-1.0	-1.0
chr6	44073129	44073234	ENSG00000237686.6|AL109615.3|EWSR1|EWSR1	904	-	5.6125712	1.0170087	-1.0	-1.0
chr6	44128876	44128991	ENSG00000137216.18|TMEM63B|EWSR1|EWSR1	906	+	5.632072	1.0283412	-1.0	-1.0
chr6	44226607	44226732	ENSG00000112759.16|SLC29A1|EWSR1|EWSR1	923	+	5.784474	1.1117024	-1.0	-1.0
chr6	44222027	44222127	ENSG00000112759.16|SLC29A1|EWSR1|EWSR1	904	+	5.6905727	1.0177717	-1.0	-1.0
chr6	44225865	44225972	ENSG00000112759.16|SLC29A1|EWSR1|EWSR1	911	+	5.6645737	1.0490092	-1.0	-1.0
chr6	44223634	44223864	ENSG00000112759.16|SLC29A1|EWSR1|EWSR1	948	+	5.6222334	1.2837622	-1.0	-1.0
chr6	44223122	44223322	ENSG00000112759.16|SLC29A1|EWSR1|EWSR1	947	+	5.736262	1.278002	-1.0	-1.0
chr6	44223462	44223564	ENSG00000112759.16|SLC29A1|EWSR1|EWSR1	915	+	5.7627687	1.0720205	-1.0	-1.0
chr6	44223955	44224170	ENSG00000112759.16|SLC29A1|EWSR1|EWSR1	927	+	4.2493734	1.1369388	-1.0	-1.0
chr6	44222302	44222477	ENSG00000112759.16|SLC29A1|EWSR1|EWSR1	905	+	5.8029165	1.024043	-1.0	-1.0
chr6	44221507	44221637	ENSG00000112759.16|SLC29A1|EWSR1|EWSR1	908	+	5.784684	1.0376724	-1.0	-1.0
chr6	44247560	44247660	ENSG00000096384.19|HSP90AB1|EWSR1|EWSR1	904	+	3.8073423	1.0177717	-1.0	-1.0
chr6	52362249	52363289	ENSG00000096093.15|EFHC1|EWSR1|EWSR1	981	+	4.1950088	1.7316415	-1.0	-1.0
chr6	52362122	52362249	ENSG00000096093.15|EFHC1|EWSR1|EWSR1	942	+	2.8660073	1.2401987	-1.0	-1.0
chr6	52363724	52363824	ENSG00000096093.15|EFHC1|EWSR1|EWSR1	930	+	5.834965	1.1573181	-1.0	-1.0
chr6	52362249	52362445	ENSG00000170915.8|PAQR8|EWSR1|EWSR1	967	+	3.3560824	1.4776278	-1.0	-1.0
chr6	52363726	52363826	ENSG00000170915.8|PAQR8|EWSR1|EWSR1	914	+	5.6905746	1.0646279	-1.0	-1.0
chr6	52362445	52362491	ENSG00000170915.8|PAQR8|EWSR1|EWSR1	963	+	3.544317	1.4367006	-1.0	-1.0
chr6	52362127	52362249	ENSG00000170915.8|PAQR8|EWSR1|EWSR1	943	+	2.8591938	1.2429267	-1.0	-1.0
chr6	52362491	52363286	ENSG00000170915.8|PAQR8|EWSR1|EWSR1	984	+	4.4007864	1.7938912	-1.0	-1.0
chr6	53347512	53347617	ENSG00000012660.13|ELOVL5|EWSR1|EWSR1	930	-	5.8333273	1.1558759	-1.0	-1.0
chr6	53347852	53348212	ENSG00000012660.13|ELOVL5|EWSR1|EWSR1	982	-	5.1502213	1.744286	-1.0	-1.0
chr6	53348437	53348816	ENSG00000012660.13|ELOVL5|EWSR1|EWSR1	951	-	4.5148225	1.3108019	-1.0	-1.0
chr6	63573237	63573462	ENSG00000112245.10|PTP4A1|EWSR1|EWSR1	947	+	6.0057917	1.2776448	-1.0	-1.0
chr6	63572744	63572964	ENSG00000112245.10|PTP4A1|EWSR1|EWSR1	970	+	6.3168626	1.5179263	-1.0	-1.0
chr6	75602108	75602293	ENSG00000112701.17|SENP6|EWSR1|EWSR1	928	+	4.294982	1.1412739	-1.0	-1.0
chr6	85641531	85642791	ENSG00000135316.17|SYNCRIP|EWSR1|EWSR1	978	-	5.214655	1.6600221	-1.0	-1.0
chr6	85642901	85643106	ENSG00000135316.17|SYNCRIP|EWSR1|EWSR1	960	-	3.3608932	1.4021792	-1.0	-1.0
chr6	109381906	109382106	ENSG00000135535.15|CD164|EWSR1|EWSR1	964	-	6.2437544	1.4495106	-1.0	-1.0
chr6	110815316	110815481	ENSG00000155111.14|CDK19|EWSR1|EWSR1	982	-	6.6230874	1.7465657	-1.0	-1.0
chr6	110814809	110815008	ENSG00000155111.14|CDK19|EWSR1|EWSR1	944	-	4.262403	1.2549719	-1.0	-1.0
chr6	110815023	110815293	ENSG00000155111.14|CDK19|EWSR1|EWSR1	909	-	3.7944334	1.0387093	-1.0	-1.0
chr6	110814559	110814744	ENSG00000155111.14|CDK19|EWSR1|EWSR1	934	-	4.1639943	1.1780064	-1.0	-1.0
chr6	110814124	110814314	ENSG00000155111.14|CDK19|EWSR1|EWSR1	923	-	5.854541	1.1123283	-1.0	-1.0
chr6	110876272	110876502	ENSG00000123505.15|AMD1|EWSR1|EWSR1	949	+	6.0246468	1.2888343	-1.0	-1.0
chr6	110875622	110876137	ENSG00000123505.15|AMD1|EWSR1|EWSR1	957	+	4.034852	1.3634562	-1.0	-1.0
chr6	110875270	110875574	ENSG00000123505.15|AMD1|EWSR1|EWSR1	956	+	5.285986	1.361354	-1.0	-1.0
chr6	111483094	111483204	ENSG00000009413.15|REV3L|EWSR1|EWSR1	902	-	5.612571	1.0078167	-1.0	-1.0
chr6	133953560	133953835	ENSG00000028839.9|TBPL1|EWSR1|EWSR1	967	+	6.0115304	1.481721	-1.0	-1.0
chr6	147677670	147677780	ENSG00000227681.5|AL033504.1|EWSR1|EWSR1	919	+	5.7387047	1.0914373	-1.0	-1.0
chr6	147677671	147677781	ENSG00000203727.3|SAMD5|EWSR1|EWSR1	919	+	5.7387047	1.0914373	-1.0	-1.0
chr6	149318160	149318430	ENSG00000055208.18|TAB2|EWSR1|EWSR1	951	+	6.0789404	1.3079109	-1.0	-1.0
chr6	149317908	149318015	ENSG00000055208.18|TAB2|EWSR1|EWSR1	950	+	6.047242	1.3043061	-1.0	-1.0
chr6	149318455	149318581	ENSG00000055208.18|TAB2|EWSR1|EWSR1	917	+	5.73286	1.0789428	-1.0	-1.0
chr6	149317553	149317758	ENSG00000055208.18|TAB2|EWSR1|EWSR1	977	+	5.118348	1.6449238	-1.0	-1.0
chr6	149750113	149750265	ENSG00000120265.16|PCMT1|EWSR1|EWSR1	967	+	5.4962497	1.4767975	-1.0	-1.0
chr6	150197483	150197658	ENSG00000198729.4|PPP1R14C|EWSR1|EWSR1	925	+	5.7892213	1.1245673	-1.0	-1.0
chr6	150198348	150198478	ENSG00000198729.4|PPP1R14C|EWSR1|EWSR1	913	+	5.6894307	1.0600653	-1.0	-1.0
chr6	151390659	151390849	ENSG00000181472.4|ZBTB2|EWSR1|EWSR1	943	-	5.955511	1.2412317	-1.0	-1.0
chr6	154734020	154734225	ENSG00000213079.9|SCAF8|EWSR1|EWSR1	910	+	3.358799	1.0447825	-1.0	-1.0
chr6	157021544	157021679	ENSG00000049618.22|ARID1B|EWSR1|EWSR1	911	+	5.6749735	1.0518	-1.0	-1.0
chr6	157382361	157382546	ENSG00000175048.16|ZDHHC14|EWSR1|EWSR1	961	+	4.3795857	1.4133935	-1.0	-1.0
chr6	157650033	157650158	ENSG00000175048.16|ZDHHC14|EWSR1|EWSR1	917	+	5.775704	1.0819637	-1.0	-1.0
chr6	157383716	157383881	ENSG00000175048.16|ZDHHC14|EWSR1|EWSR1	926	+	5.807362	1.1333355	-1.0	-1.0
chr6	157824046	157824146	ENSG00000130340.15|SNX9|EWSR1|EWSR1	904	+	5.6125712	1.0162456	-1.0	-1.0
chr6	157989968	157990068	ENSG00000078269.14|SYNJ2|EWSR1|EWSR1	904	+	5.6125712	1.0177717	-1.0	-1.0
chr6	158567075	158567235	ENSG00000146433.8|TMEM181|EWSR1|EWSR1	929	+	5.6594625	1.1487195	-1.0	-1.0
chr6	158567310	158567845	ENSG00000146433.8|TMEM181|EWSR1|EWSR1	952	+	5.001683	1.3210739	-1.0	-1.0
chr6	158561220	158561455	ENSG00000146433.8|TMEM181|EWSR1|EWSR1	914	+	3.5328834	1.0665002	-1.0	-1.0
chr6	158626164	158626289	ENSG00000146433.8|TMEM181|EWSR1|EWSR1	920	+	5.7380376	1.0952747	-1.0	-1.0
chr6	158564820	158565580	ENSG00000146433.8|TMEM181|EWSR1|EWSR1	941	+	4.6185393	1.2290857	-1.0	-1.0
chr6	158562250	158562375	ENSG00000146433.8|TMEM181|EWSR1|EWSR1	909	+	2.8955948	1.0419328	-1.0	-1.0
chr6	158565645	158566350	ENSG00000146433.8|TMEM181|EWSR1|EWSR1	959	+	4.2114944	1.3874305	-1.0	-1.0
chr6	158627754	158627879	ENSG00000146433.8|TMEM181|EWSR1|EWSR1	953	+	6.0853167	1.3294811	-1.0	-1.0
chr6	158566595	158566955	ENSG00000146433.8|TMEM181|EWSR1|EWSR1	942	+	4.292751	1.2371992	-1.0	-1.0
chr6	158572555	158573140	ENSG00000146433.8|TMEM181|EWSR1|EWSR1	945	+	3.8734446	1.2618408	-1.0	-1.0
chr6	158560280	158560555	ENSG00000146433.8|TMEM181|EWSR1|EWSR1	976	+	4.489708	1.6191742	-1.0	-1.0
chr6	158573628	158573798	ENSG00000146433.8|TMEM181|EWSR1|EWSR1	949	+	5.5370502	1.2953279	-1.0	-1.0
chr6	158560560	158560740	ENSG00000146433.8|TMEM181|EWSR1|EWSR1	911	+	3.2242167	1.050318	-1.0	-1.0
chr6	158561460	158561730	ENSG00000146433.8|TMEM181|EWSR1|EWSR1	948	+	3.6659622	1.2812628	-1.0	-1.0
chr6	158572430	158572530	ENSG00000146433.8|TMEM181|EWSR1|EWSR1	907	+	3.2094486	1.0326363	-1.0	-1.0
chr6	158561735	158562090	ENSG00000146433.8|TMEM181|EWSR1|EWSR1	964	+	5.43552	1.4377441	-1.0	-1.0
chr6	158573245	158573400	ENSG00000146433.8|TMEM181|EWSR1|EWSR1	915	+	3.6767266	1.0687047	-1.0	-1.0
chr6	158560915	158561015	ENSG00000146433.8|TMEM181|EWSR1|EWSR1	904	+	3.1699202	1.0162456	-1.0	-1.0
chr6	158569080	158569180	ENSG00000146433.8|TMEM181|EWSR1|EWSR1	914	+	5.6905746	1.0646279	-1.0	-1.0
chr6	158571950	158572100	ENSG00000146433.8|TMEM181|EWSR1|EWSR1	921	+	3.0930989	1.1050974	-1.0	-1.0
chr6	158572215	158572360	ENSG00000146433.8|TMEM181|EWSR1|EWSR1	922	+	3.874513	1.1065066	-1.0	-1.0
chr6	158567970	158568150	ENSG00000146433.8|TMEM181|EWSR1|EWSR1	936	+	4.577174	1.1941922	-1.0	-1.0
chr6	158573883	158574018	ENSG00000146433.8|TMEM181|EWSR1|EWSR1	904	+	5.6125712	1.0168997	-1.0	-1.0
chr6	158818667	158819102	ENSG00000092820.17|EZR|EWSR1|EWSR1	946	-	5.169479	1.2666569	-1.0	-1.0
chr6	158818257	158818562	ENSG00000092820.17|EZR|EWSR1|EWSR1	942	-	5.2899404	1.2346511	-1.0	-1.0
chr6	158814134	158814249	ENSG00000092820.17|EZR|EWSR1|EWSR1	907	-	5.690573	1.0326363	-1.0	-1.0
chr6	158817899	158818081	ENSG00000092820.17|EZR|EWSR1|EWSR1	935	-	4.3157134	1.1852194	-1.0	-1.0
chr6	158819147	158819316	ENSG00000092820.17|EZR|EWSR1|EWSR1	918	-	3.1374862	1.0878578	-1.0	-1.0
chr6	160070753	160070968	ENSG00000197081.12|IGF2R|EWSR1|EWSR1	945	+	4.7531977	1.2573221	-1.0	-1.0
chr6	160070348	160070708	ENSG00000197081.12|IGF2R|EWSR1|EWSR1	954	+	5.7341495	1.3357059	-1.0	-1.0
chr6	160068490	160068740	ENSG00000197081.12|IGF2R|EWSR1|EWSR1	931	+	5.836205	1.1620889	-1.0	-1.0
chr6	160071683	160071798	ENSG00000197081.12|IGF2R|EWSR1|EWSR1	907	+	5.690573	1.0326363	-1.0	-1.0
chr6	160070983	160071483	ENSG00000197081.12|IGF2R|EWSR1|EWSR1	960	+	5.4481864	1.3991982	-1.0	-1.0
chr6	160068745	160068905	ENSG00000197081.12|IGF2R|EWSR1|EWSR1	917	+	5.7127585	1.0789727	-1.0	-1.0
chr6	160069055	160069210	ENSG00000197081.12|IGF2R|EWSR1|EWSR1	936	+	5.370271	1.1910224	-1.0	-1.0
chr6	160031960	160032120	ENSG00000197081.12|IGF2R|EWSR1|EWSR1	914	+	5.687337	1.0643746	-1.0	-1.0
chr6	160070098	160070303	ENSG00000197081.12|IGF2R|EWSR1|EWSR1	964	+	6.1537027	1.4420848	-1.0	-1.0
chr6	163415335	163415485	ENSG00000112531.16|QKI|EWSR1|EWSR1	912	+	5.690074	1.0543042	-1.0	-1.0
chr6	166381915	166382095	ENSG00000060762.18|MPC1|EWSR1|EWSR1	920	-	4.964684	1.0949782	-1.0	-1.0
chr6	166382305	166382595	ENSG00000060762.18|MPC1|EWSR1|EWSR1	923	-	4.9858747	1.1134255	-1.0	-1.0
chr6	166382100	166382305	ENSG00000060762.18|MPC1|EWSR1|EWSR1	953	-	5.3179812	1.3245282	-1.0	-1.0
chr6	166943464	166943609	ENSG00000249141.1|AL159163.1|EWSR1|EWSR1	923	-	5.767992	1.1154598	-1.0	-1.0
chr6	166945114	166945614	ENSG00000249141.1|AL159163.1|EWSR1|EWSR1	960	-	5.281511	1.3926364	-1.0	-1.0
chr6	166952265	166952430	ENSG00000249141.1|AL159163.1|EWSR1|EWSR1	939	-	5.4742565	1.2156062	-1.0	-1.0
chr6	166944364	166945024	ENSG00000249141.1|AL159163.1|EWSR1|EWSR1	985	-	5.6715755	1.8350811	-1.0	-1.0
chr6	166955623	166956018	ENSG00000249141.1|AL159163.1|EWSR1|EWSR1	962	-	4.379516	1.4155499	-1.0	-1.0
chr6	166952673	166952773	ENSG00000249141.1|AL159163.1|EWSR1|EWSR1	959	-	6.2500024	1.3843971	-1.0	-1.0
chr6	166946384	166946549	ENSG00000249141.1|AL159163.1|EWSR1|EWSR1	934	-	3.8082247	1.1827767	-1.0	-1.0
chr6	166943619	166943719	ENSG00000249141.1|AL159163.1|EWSR1|EWSR1	902	-	5.612571	1.0078167	-1.0	-1.0
chr6	166945974	166946154	ENSG00000249141.1|AL159163.1|EWSR1|EWSR1	922	-	3.52195	1.1057057	-1.0	-1.0
chr6	166945973	166946158	ENSG00000026297.15|RNASET2|EWSR1|EWSR1	920	-	3.4597073	1.0982422	-1.0	-1.0
chr6	166955632	166956017	ENSG00000026297.15|RNASET2|EWSR1|EWSR1	963	-	4.429317	1.4348178	-1.0	-1.0
chr6	166943618	166943718	ENSG00000026297.15|RNASET2|EWSR1|EWSR1	902	-	5.612571	1.0078167	-1.0	-1.0
chr6	166944363	166945028	ENSG00000026297.15|RNASET2|EWSR1|EWSR1	985	-	5.6809826	1.8342079	-1.0	-1.0
chr6	166952265	166952430	ENSG00000026297.15|RNASET2|EWSR1|EWSR1	939	-	5.4742565	1.2156062	-1.0	-1.0
chr6	166956131	166956281	ENSG00000026297.15|RNASET2|EWSR1|EWSR1	922	-	3.0270388	1.1089194	-1.0	-1.0
chr6	166946383	166946548	ENSG00000026297.15|RNASET2|EWSR1|EWSR1	935	-	3.8109024	1.1868584	-1.0	-1.0
chr6	166945120	166945235	ENSG00000026297.15|RNASET2|EWSR1|EWSR1	921	-	5.7636724	1.1032311	-1.0	-1.0
chr6	166945418	166945613	ENSG00000026297.15|RNASET2|EWSR1|EWSR1	988	-	5.153904	1.9334154	-1.0	-1.0
chr6	166943468	166943613	ENSG00000026297.15|RNASET2|EWSR1|EWSR1	925	-	5.7821035	1.124733	-1.0	-1.0
chr6	166998108	166998218	ENSG00000227598.1|Z94721.1|EWSR1|EWSR1	915	-	2.8510842	1.0703499	-1.0	-1.0
chr6	166998303	166998478	ENSG00000227598.1|Z94721.1|EWSR1|EWSR1	921	-	5.7613683	1.1035326	-1.0	-1.0
chr6	166998778	166998917	ENSG00000227598.1|Z94721.1|EWSR1|EWSR1	925	-	3.1059258	1.1272173	-1.0	-1.0
chr6	167825832	167826709	ENSG00000198221.8|AFDN-AS1|EWSR1|EWSR1	979	-	6.54539	1.6848172	-1.0	-1.0
chr6	167825712	167825812	ENSG00000198221.8|AFDN-AS1|EWSR1|EWSR1	906	-	5.7645726	1.0268903	-1.0	-1.0
chr6	168459759	168459889	ENSG00000112562.18|SMOC2|EWSR1|EWSR1	910	+	5.664573	1.0444132	-1.0	-1.0
chr6	169649555	169649790	ENSG00000184465.15|WDR27|EWSR1|EWSR1	927	-	5.804852	1.1393642	-1.0	-1.0
chr6	169724165	169724375	ENSG00000130024.14|PHF10|EWSR1|EWSR1	956	-	5.9709682	1.3590698	-1.0	-1.0
chr7	521620	521755	ENSG00000223855.1|HRAT92|EWSR1|EWSR1	908	+	5.6515727	1.0377529	-1.0	-1.0
chr7	520720	520820	ENSG00000223855.1|HRAT92|EWSR1|EWSR1	904	+	5.6905727	1.0177717	-1.0	-1.0
chr7	712932	713072	ENSG00000188191.14|PRKAR1B|EWSR1|EWSR1	929	-	5.8790116	1.148097	-1.0	-1.0
chr7	571825	571925	ENSG00000188191.14|PRKAR1B|EWSR1|EWSR1	902	-	5.612571	1.0078167	-1.0	-1.0
chr7	628337	628442	ENSG00000188191.14|PRKAR1B|EWSR1|EWSR1	902	-	5.612571	1.0078167	-1.0	-1.0
chr7	726481	726586	ENSG00000188191.14|PRKAR1B|EWSR1|EWSR1	915	-	5.7627687	1.0720205	-1.0	-1.0
chr7	650277	650377	ENSG00000188191.14|PRKAR1B|EWSR1|EWSR1	939	-	6.027609	1.2129719	-1.0	-1.0
chr7	570620	570865	ENSG00000188191.14|PRKAR1B|EWSR1|EWSR1	925	-	5.4974046	1.1260017	-1.0	-1.0
chr7	552815	552930	ENSG00000188191.14|PRKAR1B|EWSR1|EWSR1	904	-	5.6320715	1.0180802	-1.0	-1.0
chr7	644447	644562	ENSG00000188191.14|PRKAR1B|EWSR1|EWSR1	906	-	5.709073	1.0272603	-1.0	-1.0
chr7	573225	573410	ENSG00000188191.14|PRKAR1B|EWSR1|EWSR1	928	-	5.822684	1.1447597	-1.0	-1.0
chr7	713807	713977	ENSG00000188191.14|PRKAR1B|EWSR1|EWSR1	913	-	5.729589	1.0584275	-1.0	-1.0
chr7	571005	571200	ENSG00000188191.14|PRKAR1B|EWSR1|EWSR1	944	-	6.0330467	1.2539957	-1.0	-1.0
chr7	651222	651342	ENSG00000188191.14|PRKAR1B|EWSR1|EWSR1	906	-	5.834961	1.0286369	-1.0	-1.0
chr7	650812	650912	ENSG00000188191.14|PRKAR1B|EWSR1|EWSR1	906	-	5.7645726	1.0268903	-1.0	-1.0
chr7	572665	572770	ENSG00000188191.14|PRKAR1B|EWSR1|EWSR1	904	-	5.6125712	1.0162456	-1.0	-1.0
chr7	604303	604403	ENSG00000188191.14|PRKAR1B|EWSR1|EWSR1	904	-	5.6125712	1.0162456	-1.0	-1.0
chr7	557235	557385	ENSG00000188191.14|PRKAR1B|EWSR1|EWSR1	914	-	5.775761	1.0661671	-1.0	-1.0
chr7	628552	628652	ENSG00000188191.14|PRKAR1B|EWSR1|EWSR1	902	-	5.612571	1.0078167	-1.0	-1.0
chr7	629222	629322	ENSG00000188191.14|PRKAR1B|EWSR1|EWSR1	904	-	5.6125717	1.0177717	-1.0	-1.0
chr7	562725	562900	ENSG00000188191.14|PRKAR1B|EWSR1|EWSR1	914	-	5.693967	1.0674067	-1.0	-1.0
chr7	563275	563375	ENSG00000188191.14|PRKAR1B|EWSR1|EWSR1	904	-	5.6125717	1.0177717	-1.0	-1.0
chr7	556905	557075	ENSG00000188191.14|PRKAR1B|EWSR1|EWSR1	916	-	5.7097745	1.0771335	-1.0	-1.0
chr7	713087	713202	ENSG00000188191.14|PRKAR1B|EWSR1|EWSR1	900	-	5.7645717	1.0007651	-1.0	-1.0
chr7	562395	562495	ENSG00000188191.14|PRKAR1B|EWSR1|EWSR1	900	-	5.7645717	1.0007651	-1.0	-1.0
chr7	627967	628097	ENSG00000188191.14|PRKAR1B|EWSR1|EWSR1	919	-	5.7423444	1.091599	-1.0	-1.0
chr7	739477	739577	ENSG00000164818.15|DNAAF5|EWSR1|EWSR1	904	+	3.8073423	1.0177717	-1.0	-1.0
chr7	730942	731137	ENSG00000164818.15|DNAAF5|EWSR1|EWSR1	915	+	5.6979313	1.0687375	-1.0	-1.0
chr7	730152	730272	ENSG00000164818.15|DNAAF5|EWSR1|EWSR1	922	+	5.756381	1.1074817	-1.0	-1.0
chr7	730287	730432	ENSG00000164818.15|DNAAF5|EWSR1|EWSR1	925	+	5.7860265	1.1263195	-1.0	-1.0
chr7	740612	740752	ENSG00000164818.15|DNAAF5|EWSR1|EWSR1	922	+	5.7924666	1.1094642	-1.0	-1.0
chr7	740447	740567	ENSG00000164818.15|DNAAF5|EWSR1|EWSR1	905	+	5.628172	1.0230101	-1.0	-1.0
chr7	746675	746870	ENSG00000164818.15|DNAAF5|EWSR1|EWSR1	908	+	5.6418223	1.0340984	-1.0	-1.0
chr7	748295	748450	ENSG00000164818.15|DNAAF5|EWSR1|EWSR1	920	+	5.738399	1.0948998	-1.0	-1.0
chr7	866172	866437	ENSG00000164828.17|SUN1|EWSR1|EWSR1	936	+	5.901671	1.1919796	-1.0	-1.0
chr7	844372	844822	ENSG00000164828.17|SUN1|EWSR1|EWSR1	966	+	4.965116	1.4666488	-1.0	-1.0
chr7	891081	891201	ENSG00000164828.17|SUN1|EWSR1|EWSR1	906	+	5.628172	1.0259221	-1.0	-1.0
chr7	880685	880835	ENSG00000164828.17|SUN1|EWSR1|EWSR1	909	+	5.6705728	1.0427104	-1.0	-1.0
chr7	843972	844302	ENSG00000164828.17|SUN1|EWSR1|EWSR1	967	+	5.1266623	1.4768945	-1.0	-1.0
chr7	855326	855446	ENSG00000164828.17|SUN1|EWSR1|EWSR1	925	+	5.790486	1.1243966	-1.0	-1.0
chr7	886214	886324	ENSG00000164828.17|SUN1|EWSR1|EWSR1	904	+	5.6125712	1.0167543	-1.0	-1.0
chr7	890739	890839	ENSG00000164828.17|SUN1|EWSR1|EWSR1	967	+	6.3006296	1.4827769	-1.0	-1.0
chr7	880370	880660	ENSG00000164828.17|SUN1|EWSR1|EWSR1	944	+	3.9670155	1.254413	-1.0	-1.0
chr7	881945	883870	ENSG00000164828.17|SUN1|EWSR1|EWSR1	971	+	4.513442	1.535127	-1.0	-1.0
chr7	868498	868613	ENSG00000164828.17|SUN1|EWSR1|EWSR1	910	+	5.7275734	1.0472411	-1.0	-1.0
chr7	867342	867962	ENSG00000164828.17|SUN1|EWSR1|EWSR1	954	+	5.4937625	1.3387661	-1.0	-1.0
chr7	843675	843870	ENSG00000164828.17|SUN1|EWSR1|EWSR1	935	+	5.8768597	1.1867319	-1.0	-1.0
chr7	892613	893248	ENSG00000164828.17|SUN1|EWSR1|EWSR1	967	+	5.6306343	1.475993	-1.0	-1.0
chr7	881415	881515	ENSG00000164828.17|SUN1|EWSR1|EWSR1	902	+	3.8073423	1.0094699	-1.0	-1.0
chr7	881535	881930	ENSG00000164828.17|SUN1|EWSR1|EWSR1	952	+	3.9343657	1.3172417	-1.0	-1.0
chr7	878095	878385	ENSG00000164828.17|SUN1|EWSR1|EWSR1	950	+	4.7178	1.2985764	-1.0	-1.0
chr7	879860	880090	ENSG00000164828.17|SUN1|EWSR1|EWSR1	935	+	3.4074266	1.1877848	-1.0	-1.0
chr7	883875	884995	ENSG00000164828.17|SUN1|EWSR1|EWSR1	981	+	4.855941	1.7271764	-1.0	-1.0
chr7	888314	889309	ENSG00000164828.17|SUN1|EWSR1|EWSR1	972	+	4.940898	1.547181	-1.0	-1.0
chr7	887519	887759	ENSG00000164828.17|SUN1|EWSR1|EWSR1	956	+	4.8502827	1.3555338	-1.0	-1.0
chr7	846992	847222	ENSG00000164828.17|SUN1|EWSR1|EWSR1	941	+	3.9703383	1.2298597	-1.0	-1.0
chr7	891601	892021	ENSG00000164828.17|SUN1|EWSR1|EWSR1	951	+	4.074647	1.3084639	-1.0	-1.0
chr7	893263	893739	ENSG00000164828.17|SUN1|EWSR1|EWSR1	978	+	6.428959	1.6531357	-1.0	-1.0
chr7	887200	887369	ENSG00000164828.17|SUN1|EWSR1|EWSR1	933	+	4.9471545	1.1738197	-1.0	-1.0
chr7	855506	855816	ENSG00000164828.17|SUN1|EWSR1|EWSR1	944	+	5.9770737	1.2556984	-1.0	-1.0
chr7	886920	887035	ENSG00000164828.17|SUN1|EWSR1|EWSR1	926	+	5.792859	1.132967	-1.0	-1.0
chr7	894936	895126	ENSG00000164828.17|SUN1|EWSR1|EWSR1	952	+	6.064099	1.3199795	-1.0	-1.0
chr7	891391	891551	ENSG00000164828.17|SUN1|EWSR1|EWSR1	929	+	4.008964	1.1517744	-1.0	-1.0
chr7	894296	894601	ENSG00000164828.17|SUN1|EWSR1|EWSR1	920	+	5.7578373	1.0978299	-1.0	-1.0
chr7	879105	879705	ENSG00000164828.17|SUN1|EWSR1|EWSR1	938	+	3.6362598	1.2045966	-1.0	-1.0
chr7	894141	894291	ENSG00000164828.17|SUN1|EWSR1|EWSR1	922	+	5.7512574	1.1053847	-1.0	-1.0
chr7	894776	894876	ENSG00000164828.17|SUN1|EWSR1|EWSR1	902	+	3.8073423	1.0094699	-1.0	-1.0
chr7	886685	886825	ENSG00000164828.17|SUN1|EWSR1|EWSR1	912	+	5.7626047	1.0568076	-1.0	-1.0
chr7	844982	845422	ENSG00000164828.17|SUN1|EWSR1|EWSR1	966	+	5.5484114	1.4628077	-1.0	-1.0
chr7	889339	889639	ENSG00000164828.17|SUN1|EWSR1|EWSR1	938	+	4.0341277	1.2054319	-1.0	-1.0
chr7	868953	869243	ENSG00000164828.17|SUN1|EWSR1|EWSR1	941	+	5.6585636	1.2294036	-1.0	-1.0
chr7	885025	886035	ENSG00000164828.17|SUN1|EWSR1|EWSR1	966	+	4.1994295	1.4711747	-1.0	-1.0
chr7	887764	888284	ENSG00000164828.17|SUN1|EWSR1|EWSR1	984	+	6.2539716	1.788774	-1.0	-1.0
chr7	890379	890734	ENSG00000164828.17|SUN1|EWSR1|EWSR1	943	+	5.101891	1.2468666	-1.0	-1.0
chr7	892418	892598	ENSG00000164828.17|SUN1|EWSR1|EWSR1	986	+	5.992681	1.8480228	-1.0	-1.0
chr7	867997	868473	ENSG00000164828.17|SUN1|EWSR1|EWSR1	972	+	5.0431094	1.5548595	-1.0	-1.0
chr7	891081	891201	ENSG00000239857.6|GET4|EWSR1|EWSR1	906	+	5.628172	1.0259221	-1.0	-1.0
chr7	881942	883537	ENSG00000239857.6|GET4|EWSR1|EWSR1	971	+	4.453094	1.5412513	-1.0	-1.0
chr7	886214	886324	ENSG00000239857.6|GET4|EWSR1|EWSR1	904	+	5.6125712	1.0167543	-1.0	-1.0
chr7	890739	890839	ENSG00000239857.6|GET4|EWSR1|EWSR1	967	+	6.3006296	1.4827769	-1.0	-1.0
chr7	893264	893734	ENSG00000239857.6|GET4|EWSR1|EWSR1	978	+	6.4754634	1.6536204	-1.0	-1.0
chr7	879862	880087	ENSG00000239857.6|GET4|EWSR1|EWSR1	933	+	3.3496308	1.1719896	-1.0	-1.0
chr7	880372	880662	ENSG00000239857.6|GET4|EWSR1|EWSR1	946	+	4.025619	1.264446	-1.0	-1.0
chr7	879107	879702	ENSG00000239857.6|GET4|EWSR1|EWSR1	939	+	3.6846864	1.2141225	-1.0	-1.0
chr7	878094	878279	ENSG00000239857.6|GET4|EWSR1|EWSR1	949	+	4.470666	1.2956747	-1.0	-1.0
chr7	885027	886037	ENSG00000239857.6|GET4|EWSR1|EWSR1	967	+	4.2004585	1.4758484	-1.0	-1.0
chr7	883872	885002	ENSG00000239857.6|GET4|EWSR1|EWSR1	981	+	4.8509803	1.7193458	-1.0	-1.0
chr7	880692	880837	ENSG00000239857.6|GET4|EWSR1|EWSR1	907	+	5.6565723	1.0337614	-1.0	-1.0
chr7	881532	881927	ENSG00000239857.6|GET4|EWSR1|EWSR1	950	+	3.9460943	1.3040131	-1.0	-1.0
chr7	892474	892599	ENSG00000239857.6|GET4|EWSR1|EWSR1	952	+	4.236698	1.3192111	-1.0	-1.0
chr7	886920	887030	ENSG00000239857.6|GET4|EWSR1|EWSR1	933	+	5.852955	1.1713655	-1.0	-1.0
chr7	888314	889309	ENSG00000239857.6|GET4|EWSR1|EWSR1	972	+	4.940898	1.547181	-1.0	-1.0
chr7	878502	878602	ENSG00000239857.6|GET4|EWSR1|EWSR1	904	+	3.8073423	1.0177717	-1.0	-1.0
chr7	887519	887759	ENSG00000239857.6|GET4|EWSR1|EWSR1	956	+	4.8502827	1.3555338	-1.0	-1.0
chr7	891601	892021	ENSG00000239857.6|GET4|EWSR1|EWSR1	951	+	4.074647	1.3084639	-1.0	-1.0
chr7	894936	895126	ENSG00000239857.6|GET4|EWSR1|EWSR1	952	+	6.064099	1.3199795	-1.0	-1.0
chr7	891391	891551	ENSG00000239857.6|GET4|EWSR1|EWSR1	929	+	4.008964	1.1517744	-1.0	-1.0
chr7	894296	894601	ENSG00000239857.6|GET4|EWSR1|EWSR1	920	+	5.7578373	1.0978299	-1.0	-1.0
chr7	894141	894291	ENSG00000239857.6|GET4|EWSR1|EWSR1	922	+	5.7512574	1.1053847	-1.0	-1.0
chr7	883542	883867	ENSG00000239857.6|GET4|EWSR1|EWSR1	931	+	3.948422	1.1631385	-1.0	-1.0
chr7	886685	886825	ENSG00000239857.6|GET4|EWSR1|EWSR1	912	+	5.7626047	1.0568076	-1.0	-1.0
chr7	892614	893249	ENSG00000239857.6|GET4|EWSR1|EWSR1	966	+	5.6104636	1.47003	-1.0	-1.0
chr7	894776	894876	ENSG00000239857.6|GET4|EWSR1|EWSR1	902	+	3.8073423	1.0094699	-1.0	-1.0
chr7	889339	889639	ENSG00000239857.6|GET4|EWSR1|EWSR1	938	+	4.0341277	1.2054319	-1.0	-1.0
chr7	887764	888284	ENSG00000239857.6|GET4|EWSR1|EWSR1	984	+	6.2539716	1.788774	-1.0	-1.0
chr7	890379	890734	ENSG00000239857.6|GET4|EWSR1|EWSR1	943	+	5.101891	1.2468666	-1.0	-1.0
chr7	887257	887369	ENSG00000239857.6|GET4|EWSR1|EWSR1	911	+	3.8579683	1.0523487	-1.0	-1.0
chr7	1056366	1056671	ENSG00000146540.14|C7orf50|EWSR1|EWSR1	929	-	5.6842012	1.151778	-1.0	-1.0
chr7	1068481	1068716	ENSG00000146540.14|C7orf50|EWSR1|EWSR1	925	-	5.8040304	1.1226969	-1.0	-1.0
chr7	1084416	1084591	ENSG00000146540.14|C7orf50|EWSR1|EWSR1	941	-	5.94003	1.22658	-1.0	-1.0
chr7	1021993	1022933	ENSG00000146540.14|C7orf50|EWSR1|EWSR1	974	-	5.8295846	1.5892066	-1.0	-1.0
chr7	1071961	1072096	ENSG00000146540.14|C7orf50|EWSR1|EWSR1	911	-	5.670073	1.0527298	-1.0	-1.0
chr7	1110191	1110311	ENSG00000146540.14|C7orf50|EWSR1|EWSR1	911	-	5.6726503	1.0529598	-1.0	-1.0
chr7	1079096	1079286	ENSG00000146540.14|C7orf50|EWSR1|EWSR1	919	-	5.7275352	1.089075	-1.0	-1.0
chr7	1007371	1007526	ENSG00000146540.14|C7orf50|EWSR1|EWSR1	923	-	5.7874365	1.1131223	-1.0	-1.0
chr7	1017623	1018323	ENSG00000146540.14|C7orf50|EWSR1|EWSR1	953	-	6.102301	1.3313178	-1.0	-1.0
chr7	1074951	1075131	ENSG00000146540.14|C7orf50|EWSR1|EWSR1	945	-	5.331574	1.2567291	-1.0	-1.0
chr7	1084716	1084871	ENSG00000146540.14|C7orf50|EWSR1|EWSR1	933	-	5.90779	1.1758798	-1.0	-1.0
chr7	1096706	1096896	ENSG00000146540.14|C7orf50|EWSR1|EWSR1	920	-	5.741042	1.0963445	-1.0	-1.0
chr7	1020118	1020808	ENSG00000146540.14|C7orf50|EWSR1|EWSR1	976	-	6.1076794	1.6264921	-1.0	-1.0
chr7	1015388	1015738	ENSG00000146540.14|C7orf50|EWSR1|EWSR1	967	-	6.301283	1.4860504	-1.0	-1.0
chr7	1082686	1082841	ENSG00000146540.14|C7orf50|EWSR1|EWSR1	922	-	5.8243423	1.1067557	-1.0	-1.0
chr7	1094856	1095366	ENSG00000146540.14|C7orf50|EWSR1|EWSR1	962	-	5.9561324	1.4259269	-1.0	-1.0
chr7	1109357	1109461	ENSG00000146540.14|C7orf50|EWSR1|EWSR1	921	-	5.764575	1.1014966	-1.0	-1.0
chr7	1011868	1012178	ENSG00000146540.14|C7orf50|EWSR1|EWSR1	960	-	6.170511	1.3978465	-1.0	-1.0
chr7	1053437	1053597	ENSG00000146540.14|C7orf50|EWSR1|EWSR1	920	-	5.775126	1.097128	-1.0	-1.0
chr7	1107366	1107551	ENSG00000146540.14|C7orf50|EWSR1|EWSR1	931	-	5.8503637	1.1642083	-1.0	-1.0
chr7	1024506	1024866	ENSG00000146540.14|C7orf50|EWSR1|EWSR1	977	-	5.337393	1.6300825	-1.0	-1.0
chr7	1014768	1014913	ENSG00000146540.14|C7orf50|EWSR1|EWSR1	920	-	5.737371	1.0955336	-1.0	-1.0
chr7	1017158	1017588	ENSG00000146540.14|C7orf50|EWSR1|EWSR1	952	-	5.5022416	1.3218578	-1.0	-1.0
chr7	1083926	1084171	ENSG00000146540.14|C7orf50|EWSR1|EWSR1	933	-	5.853404	1.1721556	-1.0	-1.0
chr7	1078106	1078416	ENSG00000146540.14|C7orf50|EWSR1|EWSR1	922	-	5.7687836	1.1077117	-1.0	-1.0
chr7	1065726	1065921	ENSG00000146540.14|C7orf50|EWSR1|EWSR1	941	-	5.9347053	1.2275995	-1.0	-1.0
chr7	1015948	1016148	ENSG00000146540.14|C7orf50|EWSR1|EWSR1	953	-	6.1141434	1.3311616	-1.0	-1.0
chr7	1107046	1107361	ENSG00000146540.14|C7orf50|EWSR1|EWSR1	940	-	5.5947495	1.2233818	-1.0	-1.0
chr7	1049852	1050062	ENSG00000146540.14|C7orf50|EWSR1|EWSR1	964	-	6.220312	1.4386098	-1.0	-1.0
chr7	1052077	1052232	ENSG00000146540.14|C7orf50|EWSR1|EWSR1	939	-	5.9736114	1.216782	-1.0	-1.0
chr7	1072401	1072666	ENSG00000146540.14|C7orf50|EWSR1|EWSR1	918	-	5.727758	1.0880085	-1.0	-1.0
chr7	997360	997490	ENSG00000146540.14|C7orf50|EWSR1|EWSR1	911	-	5.667716	1.0512443	-1.0	-1.0
chr7	1007011	1007126	ENSG00000146540.14|C7orf50|EWSR1|EWSR1	918	-	5.7265744	1.0880761	-1.0	-1.0
chr7	1009191	1009306	ENSG00000146540.14|C7orf50|EWSR1|EWSR1	904	-	5.6125717	1.0177717	-1.0	-1.0
chr7	1054467	1054582	ENSG00000146540.14|C7orf50|EWSR1|EWSR1	905	-	5.6320715	1.022594	-1.0	-1.0
chr7	1064376	1064636	ENSG00000146540.14|C7orf50|EWSR1|EWSR1	924	-	5.7729945	1.1183109	-1.0	-1.0
chr7	1095961	1096281	ENSG00000146540.14|C7orf50|EWSR1|EWSR1	962	-	6.231859	1.4205467	-1.0	-1.0
chr7	1007891	1008066	ENSG00000146540.14|C7orf50|EWSR1|EWSR1	920	-	5.739162	1.096534	-1.0	-1.0
chr7	1071181	1071326	ENSG00000146540.14|C7orf50|EWSR1|EWSR1	932	-	4.5737863	1.1697989	-1.0	-1.0
chr7	1094581	1094791	ENSG00000146540.14|C7orf50|EWSR1|EWSR1	931	-	4.4024057	1.1583709	-1.0	-1.0
chr7	1027137	1027902	ENSG00000146540.14|C7orf50|EWSR1|EWSR1	972	-	5.4500666	1.5492665	-1.0	-1.0
chr7	1076421	1076611	ENSG00000146540.14|C7orf50|EWSR1|EWSR1	945	-	5.880331	1.2615235	-1.0	-1.0
chr7	1009396	1009516	ENSG00000146540.14|C7orf50|EWSR1|EWSR1	937	-	5.9149055	1.2024821	-1.0	-1.0
chr7	1078471	1078991	ENSG00000146540.14|C7orf50|EWSR1|EWSR1	952	-	6.110144	1.3184936	-1.0	-1.0
chr7	1013008	1013353	ENSG00000146540.14|C7orf50|EWSR1|EWSR1	966	-	6.256626	1.4642103	-1.0	-1.0
chr7	1057116	1057341	ENSG00000146540.14|C7orf50|EWSR1|EWSR1	931	-	5.905189	1.1636151	-1.0	-1.0
chr7	1073571	1073751	ENSG00000146540.14|C7orf50|EWSR1|EWSR1	937	-	5.046016	1.2006426	-1.0	-1.0
chr7	1020968	1021278	ENSG00000146540.14|C7orf50|EWSR1|EWSR1	974	-	6.380022	1.5838664	-1.0	-1.0
chr7	1007246	1007361	ENSG00000146540.14|C7orf50|EWSR1|EWSR1	904	-	5.6125712	1.0177717	-1.0	-1.0
chr7	1060426	1060536	ENSG00000146540.14|C7orf50|EWSR1|EWSR1	941	-	5.9448333	1.2319233	-1.0	-1.0
chr7	1056066	1056281	ENSG00000146540.14|C7orf50|EWSR1|EWSR1	970	-	6.3387856	1.5176669	-1.0	-1.0
chr7	1063036	1063136	ENSG00000146540.14|C7orf50|EWSR1|EWSR1	914	-	5.6905746	1.0646279	-1.0	-1.0
chr7	1082381	1082536	ENSG00000146540.14|C7orf50|EWSR1|EWSR1	913	-	5.680172	1.0585233	-1.0	-1.0
chr7	1059971	1060071	ENSG00000146540.14|C7orf50|EWSR1|EWSR1	914	-	5.690574	1.0646279	-1.0	-1.0
chr7	1027917	1028052	ENSG00000146540.14|C7orf50|EWSR1|EWSR1	956	-	4.5087695	1.3552842	-1.0	-1.0
chr7	1009596	1009721	ENSG00000146540.14|C7orf50|EWSR1|EWSR1	923	-	5.7738905	1.1152424	-1.0	-1.0
chr7	1058046	1058151	ENSG00000146540.14|C7orf50|EWSR1|EWSR1	904	-	5.6125717	1.0177717	-1.0	-1.0
chr7	1093776	1093991	ENSG00000146540.14|C7orf50|EWSR1|EWSR1	941	-	5.9401293	1.2255256	-1.0	-1.0
chr7	1122451	1122731	ENSG00000146540.14|C7orf50|EWSR1|EWSR1	940	-	5.8154874	1.2194833	-1.0	-1.0
chr7	1064876	1065021	ENSG00000146540.14|C7orf50|EWSR1|EWSR1	904	-	5.6125712	1.0171613	-1.0	-1.0
chr7	1108396	1108541	ENSG00000146540.14|C7orf50|EWSR1|EWSR1	928	-	5.816553	1.1423593	-1.0	-1.0
chr7	1055686	1055856	ENSG00000146540.14|C7orf50|EWSR1|EWSR1	908	-	5.646001	1.037635	-1.0	-1.0
chr7	1015008	1015223	ENSG00000146540.14|C7orf50|EWSR1|EWSR1	924	-	5.78386	1.1180531	-1.0	-1.0
chr7	1095406	1095851	ENSG00000146540.14|C7orf50|EWSR1|EWSR1	950	-	5.6205883	1.3031654	-1.0	-1.0
chr7	1066346	1066536	ENSG00000146540.14|C7orf50|EWSR1|EWSR1	946	-	5.994932	1.2709018	-1.0	-1.0
chr7	1109811	1109991	ENSG00000146540.14|C7orf50|EWSR1|EWSR1	935	-	5.962982	1.1851802	-1.0	-1.0
chr7	1062251	1062371	ENSG00000146540.14|C7orf50|EWSR1|EWSR1	923	-	5.763853	1.1112957	-1.0	-1.0
chr7	1066586	1066686	ENSG00000146540.14|C7orf50|EWSR1|EWSR1	904	-	5.6125712	1.0162456	-1.0	-1.0
chr7	1102156	1102256	ENSG00000146540.14|C7orf50|EWSR1|EWSR1	914	-	5.690574	1.0646279	-1.0	-1.0
chr7	1065226	1065686	ENSG00000146540.14|C7orf50|EWSR1|EWSR1	939	-	5.9190116	1.2131526	-1.0	-1.0
chr7	1101241	1101366	ENSG00000146540.14|C7orf50|EWSR1|EWSR1	928	-	5.8063483	1.1409268	-1.0	-1.0
chr7	1096496	1096681	ENSG00000146540.14|C7orf50|EWSR1|EWSR1	957	-	5.3227377	1.3713387	-1.0	-1.0
chr7	1080831	1081071	ENSG00000146540.14|C7orf50|EWSR1|EWSR1	922	-	5.7648487	1.1099236	-1.0	-1.0
chr7	1068181	1068356	ENSG00000146540.14|C7orf50|EWSR1|EWSR1	903	-	5.6125712	1.0135052	-1.0	-1.0
chr7	1010143	1010253	ENSG00000146540.14|C7orf50|EWSR1|EWSR1	916	-	5.7152414	1.07584	-1.0	-1.0
chr7	1106411	1106511	ENSG00000146540.14|C7orf50|EWSR1|EWSR1	904	-	5.6125717	1.0177717	-1.0	-1.0
chr7	1028057	1028252	ENSG00000146540.14|C7orf50|EWSR1|EWSR1	960	-	5.1751437	1.3977126	-1.0	-1.0
chr7	1124996	1125096	ENSG00000146540.14|C7orf50|EWSR1|EWSR1	907	-	5.690573	1.0326363	-1.0	-1.0
chr7	1077536	1077811	ENSG00000146540.14|C7orf50|EWSR1|EWSR1	929	-	5.8731594	1.1488854	-1.0	-1.0
chr7	1063306	1063471	ENSG00000146540.14|C7orf50|EWSR1|EWSR1	955	-	5.965152	1.3430204	-1.0	-1.0
chr7	1109996	1110111	ENSG00000146540.14|C7orf50|EWSR1|EWSR1	917	-	5.7256713	1.0796323	-1.0	-1.0
chr7	1021298	1021973	ENSG00000146540.14|C7orf50|EWSR1|EWSR1	959	-	5.979001	1.3850214	-1.0	-1.0
chr7	1062391	1062701	ENSG00000146540.14|C7orf50|EWSR1|EWSR1	936	-	5.881766	1.1915528	-1.0	-1.0
chr7	1109511	1109801	ENSG00000146540.14|C7orf50|EWSR1|EWSR1	964	-	6.218183	1.441283	-1.0	-1.0
chr7	1010278	1010503	ENSG00000146540.14|C7orf50|EWSR1|EWSR1	944	-	6.0014877	1.2521912	-1.0	-1.0
chr7	1122821	1123096	ENSG00000146540.14|C7orf50|EWSR1|EWSR1	916	-	5.7042475	1.0738292	-1.0	-1.0
chr7	1081181	1081291	ENSG00000146540.14|C7orf50|EWSR1|EWSR1	904	-	5.6125717	1.0177717	-1.0	-1.0
chr7	1023013	1024501	ENSG00000146540.14|C7orf50|EWSR1|EWSR1	972	-	5.1731033	1.552846	-1.0	-1.0
chr7	1081296	1081401	ENSG00000146540.14|C7orf50|EWSR1|EWSR1	940	-	5.92554	1.2195618	-1.0	-1.0
chr7	1073066	1073536	ENSG00000146540.14|C7orf50|EWSR1|EWSR1	961	-	6.171279	1.4045572	-1.0	-1.0
chr7	1010993	1011248	ENSG00000146540.14|C7orf50|EWSR1|EWSR1	946	-	6.112613	1.267656	-1.0	-1.0
chr7	1123171	1123386	ENSG00000146540.14|C7orf50|EWSR1|EWSR1	937	-	5.9031873	1.203974	-1.0	-1.0
chr7	1061021	1061211	ENSG00000146540.14|C7orf50|EWSR1|EWSR1	942	-	4.6418715	1.235818	-1.0	-1.0
chr7	1088371	1088511	ENSG00000146540.14|C7orf50|EWSR1|EWSR1	921	-	5.7551055	1.1014203	-1.0	-1.0
chr7	1094146	1094246	ENSG00000146540.14|C7orf50|EWSR1|EWSR1	904	-	5.6125712	1.0162456	-1.0	-1.0
chr7	1082041	1082181	ENSG00000146540.14|C7orf50|EWSR1|EWSR1	909	-	5.655462	1.0430152	-1.0	-1.0
chr7	1051107	1051297	ENSG00000146540.14|C7orf50|EWSR1|EWSR1	941	-	5.983669	1.2257097	-1.0	-1.0
chr7	1076126	1076226	ENSG00000146540.14|C7orf50|EWSR1|EWSR1	904	-	5.6125717	1.0177717	-1.0	-1.0
chr7	1060076	1060306	ENSG00000146540.14|C7orf50|EWSR1|EWSR1	948	-	6.02097	1.2830682	-1.0	-1.0
chr7	1062791	1062986	ENSG00000146540.14|C7orf50|EWSR1|EWSR1	945	-	5.988524	1.2606236	-1.0	-1.0
chr7	1090251	1090421	ENSG00000146540.14|C7orf50|EWSR1|EWSR1	934	-	5.922495	1.1779691	-1.0	-1.0
chr7	1053892	1054242	ENSG00000146540.14|C7orf50|EWSR1|EWSR1	936	-	5.8966722	1.1922244	-1.0	-1.0
chr7	1061326	1061861	ENSG00000146540.14|C7orf50|EWSR1|EWSR1	940	-	5.5436316	1.2186761	-1.0	-1.0
chr7	1105936	1106211	ENSG00000146540.14|C7orf50|EWSR1|EWSR1	918	-	5.765274	1.085064	-1.0	-1.0
chr7	1064696	1064846	ENSG00000146540.14|C7orf50|EWSR1|EWSR1	910	-	5.660823	1.0468694	-1.0	-1.0
chr7	1049017	1049152	ENSG00000146540.14|C7orf50|EWSR1|EWSR1	911	-	5.6905737	1.048871	-1.0	-1.0
chr7	1097041	1097141	ENSG00000146540.14|C7orf50|EWSR1|EWSR1	914	-	5.6905746	1.0646279	-1.0	-1.0
chr7	1018373	1018778	ENSG00000146540.14|C7orf50|EWSR1|EWSR1	926	-	5.660202	1.130922	-1.0	-1.0
chr7	1102996	1103301	ENSG00000146540.14|C7orf50|EWSR1|EWSR1	942	-	5.94696	1.234734	-1.0	-1.0
chr7	1083676	1083916	ENSG00000146540.14|C7orf50|EWSR1|EWSR1	922	-	4.1968007	1.1059599	-1.0	-1.0
chr7	1011268	1011553	ENSG00000146540.14|C7orf50|EWSR1|EWSR1	912	-	5.734663	1.0561415	-1.0	-1.0
chr7	1032852	1032977	ENSG00000146540.14|C7orf50|EWSR1|EWSR1	908	-	5.6515727	1.0373713	-1.0	-1.0
chr7	1012468	1012663	ENSG00000146540.14|C7orf50|EWSR1|EWSR1	934	-	5.8791933	1.1780212	-1.0	-1.0
chr7	1050807	1050942	ENSG00000146540.14|C7orf50|EWSR1|EWSR1	913	-	5.688622	1.0607848	-1.0	-1.0
chr7	1081646	1081776	ENSG00000146540.14|C7orf50|EWSR1|EWSR1	926	-	5.7860274	1.1292796	-1.0	-1.0
chr7	1072131	1072266	ENSG00000146540.14|C7orf50|EWSR1|EWSR1	911	-	5.6682606	1.0526601	-1.0	-1.0
chr7	1063491	1064276	ENSG00000146540.14|C7orf50|EWSR1|EWSR1	935	-	5.7248726	1.186836	-1.0	-1.0
chr7	1008371	1008571	ENSG00000146540.14|C7orf50|EWSR1|EWSR1	939	-	5.907999	1.212187	-1.0	-1.0
chr7	1012298	1012428	ENSG00000146540.14|C7orf50|EWSR1|EWSR1	929	-	5.8234577	1.1497918	-1.0	-1.0
chr7	1077816	1077976	ENSG00000146540.14|C7orf50|EWSR1|EWSR1	922	-	5.766696	1.1086541	-1.0	-1.0
chr7	1010653	1010968	ENSG00000146540.14|C7orf50|EWSR1|EWSR1	942	-	5.573687	1.2373747	-1.0	-1.0
chr7	1104021	1104176	ENSG00000146540.14|C7orf50|EWSR1|EWSR1	922	-	5.8150992	1.1096758	-1.0	-1.0
chr7	1024971	1027026	ENSG00000146540.14|C7orf50|EWSR1|EWSR1	971	-	5.052765	1.5449654	-1.0	-1.0
chr7	1108606	1108711	ENSG00000146540.14|C7orf50|EWSR1|EWSR1	914	-	5.690574	1.0646279	-1.0	-1.0
chr7	1059546	1059736	ENSG00000146540.14|C7orf50|EWSR1|EWSR1	912	-	5.6886053	1.0565276	-1.0	-1.0
chr7	1123476	1123651	ENSG00000146540.14|C7orf50|EWSR1|EWSR1	947	-	6.1552725	1.277191	-1.0	-1.0
chr7	1008071	1008321	ENSG00000146540.14|C7orf50|EWSR1|EWSR1	943	-	5.9700384	1.2473096	-1.0	-1.0
chr7	1049522	1049647	ENSG00000146540.14|C7orf50|EWSR1|EWSR1	906	-	5.638572	1.0271207	-1.0	-1.0
chr7	1066041	1066226	ENSG00000146540.14|C7orf50|EWSR1|EWSR1	920	-	4.7768707	1.0974905	-1.0	-1.0
chr7	1080101	1080526	ENSG00000146540.14|C7orf50|EWSR1|EWSR1	920	-	5.2390904	1.0942385	-1.0	-1.0
chr7	1059061	1059241	ENSG00000146540.14|C7orf50|EWSR1|EWSR1	911	-	5.674173	1.0488816	-1.0	-1.0
chr7	1060606	1060956	ENSG00000146540.14|C7orf50|EWSR1|EWSR1	934	-	5.22774	1.1777476	-1.0	-1.0
chr7	1076771	1076946	ENSG00000146540.14|C7orf50|EWSR1|EWSR1	921	-	5.166982	1.104234	-1.0	-1.0
chr7	1019268	1020118	ENSG00000146540.14|C7orf50|EWSR1|EWSR1	962	-	6.1771708	1.4252472	-1.0	-1.0
chr7	1081911	1082021	ENSG00000146540.14|C7orf50|EWSR1|EWSR1	904	-	5.6125712	1.0177717	-1.0	-1.0
chr7	1082256	1082376	ENSG00000146540.14|C7orf50|EWSR1|EWSR1	905	-	5.6320715	1.0222948	-1.0	-1.0
chr7	1079386	1079906	ENSG00000146540.14|C7orf50|EWSR1|EWSR1	959	-	6.150922	1.3915555	-1.0	-1.0
chr7	1074396	1074946	ENSG00000146540.14|C7orf50|EWSR1|EWSR1	922	-	5.085758	1.1083295	-1.0	-1.0
chr7	1041692	1041817	ENSG00000146540.14|C7orf50|EWSR1|EWSR1	939	-	5.923456	1.2175452	-1.0	-1.0
chr7	1083306	1083426	ENSG00000146540.14|C7orf50|EWSR1|EWSR1	917	-	5.720175	1.083381	-1.0	-1.0
chr7	1056369	1056669	ENSG00000257607.1|AC073957.2|EWSR1|EWSR1	931	-	5.7529874	1.1592853	-1.0	-1.0
chr7	1059059	1059239	ENSG00000257607.1|AC073957.2|EWSR1|EWSR1	911	-	5.6798234	1.0528692	-1.0	-1.0
chr7	1058049	1058149	ENSG00000257607.1|AC073957.2|EWSR1|EWSR1	904	-	5.6125717	1.0177717	-1.0	-1.0
chr7	1057119	1057339	ENSG00000257607.1|AC073957.2|EWSR1|EWSR1	932	-	5.9096217	1.1660756	-1.0	-1.0
chr7	1055689	1055859	ENSG00000257607.1|AC073957.2|EWSR1|EWSR1	909	-	5.6489725	1.0394344	-1.0	-1.0
chr7	1056064	1056284	ENSG00000257607.1|AC073957.2|EWSR1|EWSR1	968	-	6.3127294	1.4987603	-1.0	-1.0
chr7	1429406	1429516	ENSG00000164877.18|MICALL2|EWSR1|EWSR1	928	-	5.857336	1.1437895	-1.0	-1.0
chr7	1444676	1444936	ENSG00000164877.18|MICALL2|EWSR1|EWSR1	933	-	2.828892	1.1740936	-1.0	-1.0
chr7	1431306	1431501	ENSG00000164877.18|MICALL2|EWSR1|EWSR1	950	-	5.4178243	1.2973915	-1.0	-1.0
chr7	1428861	1429151	ENSG00000164877.18|MICALL2|EWSR1|EWSR1	939	-	5.9411826	1.2155665	-1.0	-1.0
chr7	1435302	1435582	ENSG00000164877.18|MICALL2|EWSR1|EWSR1	937	-	5.1532564	1.2006377	-1.0	-1.0
chr7	1439924	1440679	ENSG00000164877.18|MICALL2|EWSR1|EWSR1	975	-	3.62408	1.5969433	-1.0	-1.0
chr7	1437611	1437889	ENSG00000164877.18|MICALL2|EWSR1|EWSR1	942	-	4.044915	1.236768	-1.0	-1.0
chr7	1438994	1439324	ENSG00000164877.18|MICALL2|EWSR1|EWSR1	971	-	3.7756124	1.5446537	-1.0	-1.0
chr7	1450244	1450434	ENSG00000164877.18|MICALL2|EWSR1|EWSR1	920	-	3.378972	1.0987253	-1.0	-1.0
chr7	1440829	1442479	ENSG00000164877.18|MICALL2|EWSR1|EWSR1	967	-	3.0762792	1.4791635	-1.0	-1.0
chr7	1431091	1431211	ENSG00000164877.18|MICALL2|EWSR1|EWSR1	915	-	5.764574	1.0692781	-1.0	-1.0
chr7	1445036	1445256	ENSG00000164877.18|MICALL2|EWSR1|EWSR1	909	-	2.987221	1.0391953	-1.0	-1.0
chr7	1437196	1437301	ENSG00000164877.18|MICALL2|EWSR1|EWSR1	932	-	3.7811117	1.165123	-1.0	-1.0
chr7	1436856	1437011	ENSG00000164877.18|MICALL2|EWSR1|EWSR1	906	-	2.6164517	1.0285927	-1.0	-1.0
chr7	1437899	1438059	ENSG00000164877.18|MICALL2|EWSR1|EWSR1	932	-	4.050245	1.168772	-1.0	-1.0
chr7	1439769	1439871	ENSG00000164877.18|MICALL2|EWSR1|EWSR1	938	-	3.8027306	1.2111064	-1.0	-1.0
chr7	1444209	1444651	ENSG00000164877.18|MICALL2|EWSR1|EWSR1	991	-	5.3331943	2.0412753	-1.0	-1.0
chr7	1445428	1445953	ENSG00000164877.18|MICALL2|EWSR1|EWSR1	969	-	4.771983	1.5078137	-1.0	-1.0
chr7	1447038	1447368	ENSG00000164877.18|MICALL2|EWSR1|EWSR1	946	-	5.582912	1.2701304	-1.0	-1.0
chr7	1434639	1435147	ENSG00000164877.18|MICALL2|EWSR1|EWSR1	982	-	3.9084342	1.7469802	-1.0	-1.0
chr7	1432366	1434209	ENSG00000164877.18|MICALL2|EWSR1|EWSR1	964	-	5.5862093	1.447359	-1.0	-1.0
chr7	1430286	1430556	ENSG00000164877.18|MICALL2|EWSR1|EWSR1	935	-	5.5625515	1.1838557	-1.0	-1.0
chr7	1449871	1450006	ENSG00000164877.18|MICALL2|EWSR1|EWSR1	928	-	3.0199301	1.1436405	-1.0	-1.0
chr7	1429736	1429976	ENSG00000164877.18|MICALL2|EWSR1|EWSR1	945	-	5.638752	1.2628525	-1.0	-1.0
chr7	1430671	1430861	ENSG00000164877.18|MICALL2|EWSR1|EWSR1	919	-	5.7947574	1.0921316	-1.0	-1.0
chr7	1447388	1447574	ENSG00000164877.18|MICALL2|EWSR1|EWSR1	974	-	5.4624496	1.5819067	-1.0	-1.0
chr7	1438309	1438904	ENSG00000164877.18|MICALL2|EWSR1|EWSR1	973	-	4.1392336	1.5688237	-1.0	-1.0
chr7	1434504	1434619	ENSG00000164877.18|MICALL2|EWSR1|EWSR1	919	-	2.910619	1.0905306	-1.0	-1.0
chr7	1459268	1459498	ENSG00000164877.18|MICALL2|EWSR1|EWSR1	930	-	2.7324994	1.1529653	-1.0	-1.0
chr7	1448821	1449071	ENSG00000164877.18|MICALL2|EWSR1|EWSR1	937	-	3.8122573	1.1998653	-1.0	-1.0
chr7	1456676	1459183	ENSG00000164877.18|MICALL2|EWSR1|EWSR1	989	-	4.476746	1.9589393	-1.0	-1.0
chr7	1431546	1432246	ENSG00000164877.18|MICALL2|EWSR1|EWSR1	960	-	6.038218	1.4021611	-1.0	-1.0
chr7	1434239	1434449	ENSG00000164877.18|MICALL2|EWSR1|EWSR1	976	-	5.7566504	1.6258446	-1.0	-1.0
chr7	1446868	1446973	ENSG00000164877.18|MICALL2|EWSR1|EWSR1	904	-	5.6125717	1.0177717	-1.0	-1.0
chr7	1437306	1437406	ENSG00000164877.18|MICALL2|EWSR1|EWSR1	909	-	2.906888	1.042682	-1.0	-1.0
chr7	1442484	1444134	ENSG00000164877.18|MICALL2|EWSR1|EWSR1	996	-	5.878539	2.3969326	-1.0	-1.0
chr7	1430011	1430206	ENSG00000164877.18|MICALL2|EWSR1|EWSR1	945	-	5.986342	1.26026	-1.0	-1.0
chr7	1450536	1456476	ENSG00000164877.18|MICALL2|EWSR1|EWSR1	988	-	4.6588755	1.9245793	-1.0	-1.0
chr7	1467251	1467516	ENSG00000273230.1|AC102953.2|EWSR1|EWSR1	924	-	4.9074492	1.118762	-1.0	-1.0
chr7	1466616	1466811	ENSG00000273230.1|AC102953.2|EWSR1|EWSR1	943	-	5.9778423	1.2449862	-1.0	-1.0
chr7	1467066	1467216	ENSG00000273230.1|AC102953.2|EWSR1|EWSR1	911	-	5.671074	1.0529139	-1.0	-1.0
chr7	1466186	1466286	ENSG00000273230.1|AC102953.2|EWSR1|EWSR1	902	-	5.612571	1.0078167	-1.0	-1.0
chr7	1466861	1467016	ENSG00000273230.1|AC102953.2|EWSR1|EWSR1	952	-	5.9363904	1.3198152	-1.0	-1.0
chr7	1465986	1466136	ENSG00000273230.1|AC102953.2|EWSR1|EWSR1	924	-	3.9986386	1.1165221	-1.0	-1.0
chr7	1483072	1483247	ENSG00000164880.15|INTS1|EWSR1|EWSR1	909	-	4.0469174	1.039442	-1.0	-1.0
chr7	1481208	1481308	ENSG00000164880.15|INTS1|EWSR1|EWSR1	904	-	5.6125717	1.0177717	-1.0	-1.0
chr7	1481488	1481598	ENSG00000164880.15|INTS1|EWSR1|EWSR1	932	-	3.4030952	1.1705915	-1.0	-1.0
chr7	1488512	1488622	ENSG00000164880.15|INTS1|EWSR1|EWSR1	941	-	5.9448333	1.2319233	-1.0	-1.0
chr7	1483302	1483402	ENSG00000164880.15|INTS1|EWSR1|EWSR1	902	-	5.612571	1.0078167	-1.0	-1.0
chr7	1480968	1481108	ENSG00000164880.15|INTS1|EWSR1|EWSR1	923	-	4.72387	1.1133186	-1.0	-1.0
chr7	1488812	1489042	ENSG00000164880.15|INTS1|EWSR1|EWSR1	928	-	5.8083844	1.1410921	-1.0	-1.0
chr7	1480686	1480826	ENSG00000164880.15|INTS1|EWSR1|EWSR1	927	-	5.8022203	1.1360924	-1.0	-1.0
chr7	1488157	1488322	ENSG00000164880.15|INTS1|EWSR1|EWSR1	907	-	5.640936	1.0336279	-1.0	-1.0
chr7	1481973	1482277	ENSG00000164880.15|INTS1|EWSR1|EWSR1	954	-	4.2246614	1.3342409	-1.0	-1.0
chr7	1482382	1482562	ENSG00000164880.15|INTS1|EWSR1|EWSR1	950	-	6.1014132	1.30482	-1.0	-1.0
chr7	1496939	1497049	ENSG00000164880.15|INTS1|EWSR1|EWSR1	904	-	5.6125712	1.0177717	-1.0	-1.0
chr7	1531408	1531953	ENSG00000198517.9|MAFK|EWSR1|EWSR1	945	+	4.2273026	1.2577097	-1.0	-1.0
chr7	1535788	1535938	ENSG00000198517.9|MAFK|EWSR1|EWSR1	917	+	5.7167563	1.0815424	-1.0	-1.0
chr7	1536648	1536853	ENSG00000198517.9|MAFK|EWSR1|EWSR1	928	+	3.4097226	1.1430987	-1.0	-1.0
chr7	1540340	1540510	ENSG00000198517.9|MAFK|EWSR1|EWSR1	939	+	4.9445863	1.2168577	-1.0	-1.0
chr7	1532033	1532228	ENSG00000198517.9|MAFK|EWSR1|EWSR1	930	+	4.2626925	1.1566528	-1.0	-1.0
chr7	1537646	1538336	ENSG00000198517.9|MAFK|EWSR1|EWSR1	977	+	6.405404	1.63999	-1.0	-1.0
chr7	1541930	1542080	ENSG00000198517.9|MAFK|EWSR1|EWSR1	935	+	5.887233	1.1880174	-1.0	-1.0
chr7	1533003	1534073	ENSG00000198517.9|MAFK|EWSR1|EWSR1	971	+	5.3806243	1.5416362	-1.0	-1.0
chr7	1541355	1541645	ENSG00000198517.9|MAFK|EWSR1|EWSR1	954	+	6.0915613	1.3326025	-1.0	-1.0
chr7	1537486	1537631	ENSG00000198517.9|MAFK|EWSR1|EWSR1	923	+	5.5268173	1.1111324	-1.0	-1.0
chr7	1540830	1541155	ENSG00000198517.9|MAFK|EWSR1|EWSR1	938	+	4.8588123	1.2099288	-1.0	-1.0
chr7	1541805	1541905	ENSG00000198517.9|MAFK|EWSR1|EWSR1	904	+	5.6125712	1.0162456	-1.0	-1.0
chr7	1537053	1537486	ENSG00000198517.9|MAFK|EWSR1|EWSR1	959	+	6.084854	1.3839569	-1.0	-1.0
chr7	1532428	1532938	ENSG00000198517.9|MAFK|EWSR1|EWSR1	966	+	5.9056716	1.4697913	-1.0	-1.0
chr7	1536193	1536533	ENSG00000198517.9|MAFK|EWSR1|EWSR1	958	+	6.1362376	1.3748707	-1.0	-1.0
chr7	1538826	1539006	ENSG00000198517.9|MAFK|EWSR1|EWSR1	946	+	5.208108	1.2710552	-1.0	-1.0
chr7	1532243	1532398	ENSG00000198517.9|MAFK|EWSR1|EWSR1	925	+	4.193066	1.1233687	-1.0	-1.0
chr7	1538457	1538702	ENSG00000198517.9|MAFK|EWSR1|EWSR1	957	+	5.810737	1.3680372	-1.0	-1.0
chr7	1530713	1530868	ENSG00000198517.9|MAFK|EWSR1|EWSR1	970	+	6.3352327	1.5284929	-1.0	-1.0
chr7	1530923	1531128	ENSG00000198517.9|MAFK|EWSR1|EWSR1	981	+	6.5447445	1.7184868	-1.0	-1.0
chr7	1536053	1536158	ENSG00000198517.9|MAFK|EWSR1|EWSR1	909	+	5.6515727	1.0411998	-1.0	-1.0
chr7	1531178	1531393	ENSG00000198517.9|MAFK|EWSR1|EWSR1	957	+	6.1324854	1.3710938	-1.0	-1.0
chr7	1534093	1534923	ENSG00000198517.9|MAFK|EWSR1|EWSR1	950	+	5.486365	1.2995675	-1.0	-1.0
chr7	1740045	1740160	ENSG00000236081.1|ELFN1-AS1|EWSR1|EWSR1	909	-	5.651573	1.0411998	-1.0	-1.0
chr7	1884196	1885426	ENSG00000002822.15|MAD1L1|EWSR1|EWSR1	970	-	5.926803	1.523713	-1.0	-1.0
chr7	2120876	2121516	ENSG00000002822.15|MAD1L1|EWSR1|EWSR1	979	-	6.5061965	1.680958	-1.0	-1.0
chr7	2221047	2221672	ENSG00000002822.15|MAD1L1|EWSR1|EWSR1	967	-	5.719034	1.4830992	-1.0	-1.0
chr7	2223973	2224153	ENSG00000002822.15|MAD1L1|EWSR1|EWSR1	953	-	5.9646945	1.3265218	-1.0	-1.0
chr7	2114251	2115226	ENSG00000002822.15|MAD1L1|EWSR1|EWSR1	955	-	6.0660214	1.3479568	-1.0	-1.0
chr7	2200557	2201607	ENSG00000002822.15|MAD1L1|EWSR1|EWSR1	968	-	5.6438246	1.488925	-1.0	-1.0
chr7	2098186	2098656	ENSG00000002822.15|MAD1L1|EWSR1|EWSR1	976	-	6.4617376	1.6239874	-1.0	-1.0
chr7	1996176	1996371	ENSG00000002822.15|MAD1L1|EWSR1|EWSR1	976	-	6.0566487	1.6199338	-1.0	-1.0
chr7	1842724	1843009	ENSG00000002822.15|MAD1L1|EWSR1|EWSR1	923	-	4.7846174	1.1122873	-1.0	-1.0
chr7	1988756	1989101	ENSG00000002822.15|MAD1L1|EWSR1|EWSR1	956	-	5.737416	1.3578184	-1.0	-1.0
chr7	2149358	2149483	ENSG00000002822.15|MAD1L1|EWSR1|EWSR1	912	-	5.701638	1.0548261	-1.0	-1.0
chr7	1885426	1885526	ENSG00000002822.15|MAD1L1|EWSR1|EWSR1	930	-	5.834965	1.1573181	-1.0	-1.0
chr7	2170233	2170353	ENSG00000002822.15|MAD1L1|EWSR1|EWSR1	904	-	5.6125712	1.0177717	-1.0	-1.0
chr7	2018067	2018212	ENSG00000002822.15|MAD1L1|EWSR1|EWSR1	908	-	5.659871	1.0384389	-1.0	-1.0
chr7	1919225	1919385	ENSG00000002822.15|MAD1L1|EWSR1|EWSR1	940	-	5.942729	1.21897	-1.0	-1.0
chr7	1889136	1890071	ENSG00000002822.15|MAD1L1|EWSR1|EWSR1	949	-	5.475473	1.2909253	-1.0	-1.0
chr7	1949829	1949974	ENSG00000002822.15|MAD1L1|EWSR1|EWSR1	920	-	5.1367097	1.0984528	-1.0	-1.0
chr7	2065607	2065707	ENSG00000002822.15|MAD1L1|EWSR1|EWSR1	923	-	5.7645755	1.1115109	-1.0	-1.0
chr7	2224543	2224768	ENSG00000002822.15|MAD1L1|EWSR1|EWSR1	939	-	5.9190087	1.2155929	-1.0	-1.0
chr7	1978994	1979254	ENSG00000002822.15|MAD1L1|EWSR1|EWSR1	927	-	5.8051105	1.1392915	-1.0	-1.0
chr7	2140581	2143621	ENSG00000002822.15|MAD1L1|EWSR1|EWSR1	968	-	5.355794	1.493749	-1.0	-1.0
chr7	2014892	2015077	ENSG00000002822.15|MAD1L1|EWSR1|EWSR1	942	-	5.946377	1.2341751	-1.0	-1.0
chr7	2085338	2085453	ENSG00000002822.15|MAD1L1|EWSR1|EWSR1	905	-	5.6320715	1.0229754	-1.0	-1.0
chr7	1952334	1952439	ENSG00000002822.15|MAD1L1|EWSR1|EWSR1	904	-	5.6125712	1.0162456	-1.0	-1.0
chr7	2031877	2032297	ENSG00000002822.15|MAD1L1|EWSR1|EWSR1	933	-	5.9061475	1.1726354	-1.0	-1.0
chr7	2071263	2071398	ENSG00000002822.15|MAD1L1|EWSR1|EWSR1	910	-	5.6710734	1.0476469	-1.0	-1.0
chr7	1862194	1862614	ENSG00000002822.15|MAD1L1|EWSR1|EWSR1	951	-	6.0789413	1.310773	-1.0	-1.0
chr7	1918525	1918665	ENSG00000002822.15|MAD1L1|EWSR1|EWSR1	904	-	5.6125712	1.0177717	-1.0	-1.0
chr7	2075758	2075908	ENSG00000002822.15|MAD1L1|EWSR1|EWSR1	904	-	5.6125712	1.0177717	-1.0	-1.0
chr7	2052652	2052787	ENSG00000002822.15|MAD1L1|EWSR1|EWSR1	927	-	5.8152366	1.1395929	-1.0	-1.0
chr7	2084893	2085078	ENSG00000002822.15|MAD1L1|EWSR1|EWSR1	927	-	5.798422	1.1340729	-1.0	-1.0
chr7	1824634	1824744	ENSG00000002822.15|MAD1L1|EWSR1|EWSR1	907	-	5.690573	1.0326363	-1.0	-1.0
chr7	2135006	2135121	ENSG00000002822.15|MAD1L1|EWSR1|EWSR1	907	-	5.632072	1.0294857	-1.0	-1.0
chr7	1866619	1866719	ENSG00000002822.15|MAD1L1|EWSR1|EWSR1	904	-	5.6125712	1.0162456	-1.0	-1.0
chr7	2109626	2109766	ENSG00000002822.15|MAD1L1|EWSR1|EWSR1	952	-	5.8805237	1.3189678	-1.0	-1.0
chr7	2203578	2203718	ENSG00000002822.15|MAD1L1|EWSR1|EWSR1	927	-	5.1995454	1.1385921	-1.0	-1.0
chr7	2001581	2001696	ENSG00000002822.15|MAD1L1|EWSR1|EWSR1	904	-	5.6125712	1.0177717	-1.0	-1.0
chr7	2117706	2120871	ENSG00000002822.15|MAD1L1|EWSR1|EWSR1	977	-	5.699467	1.6427824	-1.0	-1.0
chr7	2227988	2228103	ENSG00000002822.15|MAD1L1|EWSR1|EWSR1	904	-	5.6125717	1.0173903	-1.0	-1.0
chr7	2208838	2209303	ENSG00000002822.15|MAD1L1|EWSR1|EWSR1	957	-	4.279499	1.3676887	-1.0	-1.0
chr7	2155793	2155898	ENSG00000002822.15|MAD1L1|EWSR1|EWSR1	907	-	5.651572	1.0331569	-1.0	-1.0
chr7	1875006	1875296	ENSG00000002822.15|MAD1L1|EWSR1|EWSR1	947	-	5.9335995	1.2755563	-1.0	-1.0
chr7	2007226	2007421	ENSG00000002822.15|MAD1L1|EWSR1|EWSR1	916	-	5.7101626	1.0773975	-1.0	-1.0
chr7	2018852	2019022	ENSG00000002822.15|MAD1L1|EWSR1|EWSR1	924	-	5.777735	1.1192759	-1.0	-1.0
chr7	1885531	1885726	ENSG00000002822.15|MAD1L1|EWSR1|EWSR1	971	-	5.7146482	1.5323802	-1.0	-1.0
chr7	1942464	1942654	ENSG00000002822.15|MAD1L1|EWSR1|EWSR1	928	-	5.8092017	1.1404022	-1.0	-1.0
chr7	2018637	2018847	ENSG00000002822.15|MAD1L1|EWSR1|EWSR1	922	-	5.7573943	1.1084781	-1.0	-1.0
chr7	1873836	1874006	ENSG00000002822.15|MAD1L1|EWSR1|EWSR1	940	-	5.9555945	1.2184186	-1.0	-1.0
chr7	1934050	1934225	ENSG00000002822.15|MAD1L1|EWSR1|EWSR1	919	-	5.5097685	1.0915383	-1.0	-1.0
chr7	1869239	1870009	ENSG00000002822.15|MAD1L1|EWSR1|EWSR1	947	-	5.3045874	1.2784829	-1.0	-1.0
chr7	2219891	2220491	ENSG00000002822.15|MAD1L1|EWSR1|EWSR1	967	-	6.2847533	1.4838394	-1.0	-1.0
chr7	1987046	1987236	ENSG00000002822.15|MAD1L1|EWSR1|EWSR1	950	-	6.033868	1.297217	-1.0	-1.0
chr7	2107708	2108068	ENSG00000002822.15|MAD1L1|EWSR1|EWSR1	935	-	4.9383216	1.1842619	-1.0	-1.0
chr7	1873216	1873336	ENSG00000002822.15|MAD1L1|EWSR1|EWSR1	923	-	5.763853	1.1109017	-1.0	-1.0
chr7	1855909	1856274	ENSG00000002822.15|MAD1L1|EWSR1|EWSR1	944	-	5.4294558	1.2500156	-1.0	-1.0
chr7	1917430	1917540	ENSG00000002822.15|MAD1L1|EWSR1|EWSR1	913	-	5.6867023	1.0584989	-1.0	-1.0
chr7	1940614	1940759	ENSG00000002822.15|MAD1L1|EWSR1|EWSR1	909	-	5.650011	1.0403913	-1.0	-1.0
chr7	1876036	1876511	ENSG00000002822.15|MAD1L1|EWSR1|EWSR1	941	-	5.365427	1.2290355	-1.0	-1.0
chr7	2111961	2112136	ENSG00000002822.15|MAD1L1|EWSR1|EWSR1	915	-	5.697506	1.0687908	-1.0	-1.0
chr7	1862804	1863179	ENSG00000002822.15|MAD1L1|EWSR1|EWSR1	940	-	5.4105067	1.2240709	-1.0	-1.0
chr7	1993066	1993266	ENSG00000002822.15|MAD1L1|EWSR1|EWSR1	940	-	6.035797	1.2203814	-1.0	-1.0
chr7	1952854	1953149	ENSG00000002822.15|MAD1L1|EWSR1|EWSR1	920	-	5.7382317	1.0964558	-1.0	-1.0
chr7	1949979	1950149	ENSG00000002822.15|MAD1L1|EWSR1|EWSR1	932	-	5.844534	1.1658199	-1.0	-1.0
chr7	1897996	1898186	ENSG00000002822.15|MAD1L1|EWSR1|EWSR1	933	-	4.2044806	1.1712053	-1.0	-1.0
chr7	1872644	1872756	ENSG00000002822.15|MAD1L1|EWSR1|EWSR1	950	-	6.037188	1.2987489	-1.0	-1.0
chr7	1978804	1978904	ENSG00000002822.15|MAD1L1|EWSR1|EWSR1	904	-	5.6125717	1.0177717	-1.0	-1.0
chr7	1912920	1913050	ENSG00000002822.15|MAD1L1|EWSR1|EWSR1	907	-	5.651572	1.0328575	-1.0	-1.0
chr7	2011796	2012476	ENSG00000002822.15|MAD1L1|EWSR1|EWSR1	958	-	6.128693	1.3746761	-1.0	-1.0
chr7	1874311	1874571	ENSG00000002822.15|MAD1L1|EWSR1|EWSR1	943	-	5.556103	1.2423013	-1.0	-1.0
chr7	2099771	2100611	ENSG00000002822.15|MAD1L1|EWSR1|EWSR1	960	-	6.0960455	1.3939669	-1.0	-1.0
chr7	1975499	1975654	ENSG00000002822.15|MAD1L1|EWSR1|EWSR1	915	-	5.696813	1.069214	-1.0	-1.0
chr7	2121521	2122546	ENSG00000002822.15|MAD1L1|EWSR1|EWSR1	963	-	4.867569	1.4299995	-1.0	-1.0
chr7	1856564	1857399	ENSG00000002822.15|MAD1L1|EWSR1|EWSR1	947	-	6.00824	1.2768807	-1.0	-1.0
chr7	2063752	2063917	ENSG00000002822.15|MAD1L1|EWSR1|EWSR1	947	-	5.3485193	1.2735384	-1.0	-1.0
chr7	2123211	2123371	ENSG00000002822.15|MAD1L1|EWSR1|EWSR1	911	-	5.6665735	1.0502106	-1.0	-1.0
chr7	2005006	2005266	ENSG00000002822.15|MAD1L1|EWSR1|EWSR1	936	-	5.577516	1.1948516	-1.0	-1.0
chr7	2124956	2125321	ENSG00000002822.15|MAD1L1|EWSR1|EWSR1	925	-	5.0453205	1.1264461	-1.0	-1.0
chr7	1927845	1927955	ENSG00000002822.15|MAD1L1|EWSR1|EWSR1	909	-	5.664573	1.0416036	-1.0	-1.0
chr7	1843484	1843809	ENSG00000002822.15|MAD1L1|EWSR1|EWSR1	948	-	4.7484884	1.2807714	-1.0	-1.0
chr7	1906875	1907045	ENSG00000002822.15|MAD1L1|EWSR1|EWSR1	912	-	5.6719065	1.0542244	-1.0	-1.0
chr7	1895601	1896046	ENSG00000002822.15|MAD1L1|EWSR1|EWSR1	973	-	6.3812757	1.5626866	-1.0	-1.0
chr7	2017602	2017767	ENSG00000002822.15|MAD1L1|EWSR1|EWSR1	913	-	5.700574	1.0622699	-1.0	-1.0
chr7	2033237	2033337	ENSG00000002822.15|MAD1L1|EWSR1|EWSR1	936	-	5.902079	1.1930776	-1.0	-1.0
chr7	1897506	1897661	ENSG00000002822.15|MAD1L1|EWSR1|EWSR1	947	-	4.124543	1.2733717	-1.0	-1.0
chr7	2111596	2111956	ENSG00000002822.15|MAD1L1|EWSR1|EWSR1	952	-	6.051235	1.3167099	-1.0	-1.0
chr7	2225623	2225823	ENSG00000002822.15|MAD1L1|EWSR1|EWSR1	941	-	5.9560485	1.2304474	-1.0	-1.0
chr7	2008311	2008426	ENSG00000002822.15|MAD1L1|EWSR1|EWSR1	918	-	5.727575	1.0860442	-1.0	-1.0
chr7	1858099	1858574	ENSG00000002822.15|MAD1L1|EWSR1|EWSR1	927	-	5.5589905	1.1370676	-1.0	-1.0
chr7	2047197	2047457	ENSG00000002822.15|MAD1L1|EWSR1|EWSR1	953	-	6.0804954	1.331619	-1.0	-1.0
chr7	2065872	2065977	ENSG00000002822.15|MAD1L1|EWSR1|EWSR1	914	-	5.6905746	1.0646279	-1.0	-1.0
chr7	2044602	2045042	ENSG00000002822.15|MAD1L1|EWSR1|EWSR1	939	-	5.86595	1.2167358	-1.0	-1.0
chr7	1919650	1919760	ENSG00000002822.15|MAD1L1|EWSR1|EWSR1	906	-	5.7645726	1.0268903	-1.0	-1.0
chr7	2212419	2212719	ENSG00000002822.15|MAD1L1|EWSR1|EWSR1	963	-	6.202085	1.4266748	-1.0	-1.0
chr7	2210079	2210504	ENSG00000002822.15|MAD1L1|EWSR1|EWSR1	953	-	4.794623	1.3317567	-1.0	-1.0
chr7	1893891	1894121	ENSG00000002822.15|MAD1L1|EWSR1|EWSR1	938	-	5.901808	1.2059935	-1.0	-1.0
chr7	2202098	2203078	ENSG00000002822.15|MAD1L1|EWSR1|EWSR1	971	-	5.744991	1.5315013	-1.0	-1.0
chr7	1995971	1996176	ENSG00000002822.15|MAD1L1|EWSR1|EWSR1	920	-	5.761314	1.099457	-1.0	-1.0
chr7	2066642	2066792	ENSG00000002822.15|MAD1L1|EWSR1|EWSR1	940	-	5.928651	1.2242957	-1.0	-1.0
chr7	1847214	1855874	ENSG00000002822.15|MAD1L1|EWSR1|EWSR1	984	-	4.7621617	1.7974505	-1.0	-1.0
chr7	2220883	2221022	ENSG00000002822.15|MAD1L1|EWSR1|EWSR1	941	-	5.9575396	1.2316681	-1.0	-1.0
chr7	2053952	2054422	ENSG00000002822.15|MAD1L1|EWSR1|EWSR1	968	-	5.6992335	1.4885247	-1.0	-1.0
chr7	1928100	1928380	ENSG00000002822.15|MAD1L1|EWSR1|EWSR1	924	-	5.8098164	1.1178311	-1.0	-1.0
chr7	1919385	1919590	ENSG00000002822.15|MAD1L1|EWSR1|EWSR1	951	-	5.9600387	1.3071566	-1.0	-1.0
chr7	2097566	2098141	ENSG00000002822.15|MAD1L1|EWSR1|EWSR1	963	-	5.69298	1.4264939	-1.0	-1.0
chr7	2110766	2111041	ENSG00000002822.15|MAD1L1|EWSR1|EWSR1	954	-	5.4373884	1.3343197	-1.0	-1.0
chr7	1894946	1895086	ENSG00000002822.15|MAD1L1|EWSR1|EWSR1	942	-	5.9497433	1.2332435	-1.0	-1.0
chr7	2225298	2225409	ENSG00000002822.15|MAD1L1|EWSR1|EWSR1	915	-	3.889468	1.0711051	-1.0	-1.0
chr7	2067272	2067662	ENSG00000002822.15|MAD1L1|EWSR1|EWSR1	964	-	6.2338076	1.446691	-1.0	-1.0
chr7	1865654	1865879	ENSG00000002822.15|MAD1L1|EWSR1|EWSR1	951	-	6.0431337	1.3069	-1.0	-1.0
chr7	1977624	1977799	ENSG00000002822.15|MAD1L1|EWSR1|EWSR1	904	-	5.6125712	1.0162456	-1.0	-1.0
chr7	2002121	2002276	ENSG00000002822.15|MAD1L1|EWSR1|EWSR1	961	-	5.1038117	1.4062343	-1.0	-1.0
chr7	2108628	2109465	ENSG00000002822.15|MAD1L1|EWSR1|EWSR1	959	-	5.5065107	1.3862532	-1.0	-1.0
chr7	2056937	2057167	ENSG00000002822.15|MAD1L1|EWSR1|EWSR1	946	-	4.6845016	1.2671651	-1.0	-1.0
chr7	2032617	2032777	ENSG00000002822.15|MAD1L1|EWSR1|EWSR1	917	-	5.7193747	1.0833864	-1.0	-1.0
chr7	2199285	2200264	ENSG00000002822.15|MAD1L1|EWSR1|EWSR1	980	-	5.9525456	1.6989788	-1.0	-1.0
chr7	1936100	1936205	ENSG00000002822.15|MAD1L1|EWSR1|EWSR1	909	-	5.6515727	1.0411998	-1.0	-1.0
chr7	2113771	2114016	ENSG00000002822.15|MAD1L1|EWSR1|EWSR1	910	-	5.6570992	1.0449032	-1.0	-1.0
chr7	2048652	2049022	ENSG00000002822.15|MAD1L1|EWSR1|EWSR1	954	-	6.112381	1.3404284	-1.0	-1.0
chr7	2115351	2115546	ENSG00000002822.15|MAD1L1|EWSR1|EWSR1	920	-	5.7423205	1.0958172	-1.0	-1.0
chr7	2132046	2132156	ENSG00000002822.15|MAD1L1|EWSR1|EWSR1	907	-	5.7152395	1.0304233	-1.0	-1.0
chr7	1940844	1941044	ENSG00000002822.15|MAD1L1|EWSR1|EWSR1	938	-	5.903891	1.2054709	-1.0	-1.0
chr7	1908770	1908905	ENSG00000002822.15|MAD1L1|EWSR1|EWSR1	912	-	5.678859	1.057938	-1.0	-1.0
chr7	1916560	1916670	ENSG00000002822.15|MAD1L1|EWSR1|EWSR1	904	-	5.6125717	1.0177717	-1.0	-1.0
chr7	2086428	2086568	ENSG00000002822.15|MAD1L1|EWSR1|EWSR1	905	-	5.6237144	1.0235934	-1.0	-1.0
chr7	1868619	1869239	ENSG00000002822.15|MAD1L1|EWSR1|EWSR1	959	-	5.8229556	1.3918234	-1.0	-1.0
chr7	1918170	1918405	ENSG00000002822.15|MAD1L1|EWSR1|EWSR1	951	-	6.044481	1.3119105	-1.0	-1.0
chr7	2093786	2094021	ENSG00000002822.15|MAD1L1|EWSR1|EWSR1	928	-	5.809391	1.1434317	-1.0	-1.0
chr7	1897181	1897506	ENSG00000002822.15|MAD1L1|EWSR1|EWSR1	956	-	5.378721	1.355825	-1.0	-1.0
chr7	2075073	2075238	ENSG00000002822.15|MAD1L1|EWSR1|EWSR1	912	-	5.6765733	1.0562795	-1.0	-1.0
chr7	1915555	1915660	ENSG00000002822.15|MAD1L1|EWSR1|EWSR1	904	-	5.6125717	1.0177717	-1.0	-1.0
chr7	2044067	2044172	ENSG00000002822.15|MAD1L1|EWSR1|EWSR1	909	-	5.651573	1.0411998	-1.0	-1.0
chr7	1825619	1825809	ENSG00000002822.15|MAD1L1|EWSR1|EWSR1	946	-	6.0311213	1.2705549	-1.0	-1.0
chr7	2087518	2087638	ENSG00000002822.15|MAD1L1|EWSR1|EWSR1	906	-	5.628172	1.027143	-1.0	-1.0
chr7	1917750	1917875	ENSG00000002822.15|MAD1L1|EWSR1|EWSR1	909	-	5.659373	1.0412027	-1.0	-1.0
chr7	1909055	1909155	ENSG00000002822.15|MAD1L1|EWSR1|EWSR1	902	-	5.612571	1.0078167	-1.0	-1.0
chr7	1882466	1882661	ENSG00000002822.15|MAD1L1|EWSR1|EWSR1	940	-	5.931693	1.2233416	-1.0	-1.0
chr7	2203828	2204303	ENSG00000002822.15|MAD1L1|EWSR1|EWSR1	946	-	5.9925494	1.269215	-1.0	-1.0
chr7	2203148	2203253	ENSG00000002822.15|MAD1L1|EWSR1|EWSR1	926	-	5.7963266	1.132927	-1.0	-1.0
chr7	1863579	1863884	ENSG00000002822.15|MAD1L1|EWSR1|EWSR1	959	-	6.073544	1.3876637	-1.0	-1.0
chr7	1845724	1845954	ENSG00000002822.15|MAD1L1|EWSR1|EWSR1	949	-	6.0528517	1.29657	-1.0	-1.0
chr7	1886176	1886341	ENSG00000002822.15|MAD1L1|EWSR1|EWSR1	942	-	4.7923145	1.2386694	-1.0	-1.0
chr7	1871749	1872554	ENSG00000002822.15|MAD1L1|EWSR1|EWSR1	956	-	5.8485746	1.3522567	-1.0	-1.0
chr7	1859269	1859469	ENSG00000002822.15|MAD1L1|EWSR1|EWSR1	965	-	6.2510924	1.4617764	-1.0	-1.0
chr7	1874576	1874806	ENSG00000002822.15|MAD1L1|EWSR1|EWSR1	956	-	6.1214123	1.360432	-1.0	-1.0
chr7	1931590	1931735	ENSG00000002822.15|MAD1L1|EWSR1|EWSR1	921	-	5.745124	1.099659	-1.0	-1.0
chr7	1951959	1952154	ENSG00000002822.15|MAD1L1|EWSR1|EWSR1	914	-	5.693473	1.0674055	-1.0	-1.0
chr7	2053707	2053902	ENSG00000002822.15|MAD1L1|EWSR1|EWSR1	956	-	5.4676065	1.3600527	-1.0	-1.0
chr7	1935860	1936015	ENSG00000002822.15|MAD1L1|EWSR1|EWSR1	906	-	5.626754	1.026291	-1.0	-1.0
chr7	2126161	2126351	ENSG00000002822.15|MAD1L1|EWSR1|EWSR1	930	-	5.1249104	1.1564085	-1.0	-1.0
chr7	2225833	2226093	ENSG00000002822.15|MAD1L1|EWSR1|EWSR1	937	-	5.449826	1.1991873	-1.0	-1.0
chr7	1880446	1880641	ENSG00000002822.15|MAD1L1|EWSR1|EWSR1	916	-	5.7078485	1.0759203	-1.0	-1.0
chr7	2077143	2077253	ENSG00000002822.15|MAD1L1|EWSR1|EWSR1	904	-	5.6125717	1.0177717	-1.0	-1.0
chr7	2212189	2212339	ENSG00000002822.15|MAD1L1|EWSR1|EWSR1	937	-	4.0691586	1.198468	-1.0	-1.0
chr7	1990086	1990316	ENSG00000002822.15|MAD1L1|EWSR1|EWSR1	929	-	5.8178434	1.1481051	-1.0	-1.0
chr7	2004741	2005001	ENSG00000002822.15|MAD1L1|EWSR1|EWSR1	937	-	5.3449106	1.2016172	-1.0	-1.0
chr7	1939557	1939697	ENSG00000002822.15|MAD1L1|EWSR1|EWSR1	928	-	5.851543	1.1443815	-1.0	-1.0
chr7	1866789	1867534	ENSG00000002822.15|MAD1L1|EWSR1|EWSR1	947	-	5.5494084	1.2719828	-1.0	-1.0
chr7	1817355	1817458	ENSG00000002822.15|MAD1L1|EWSR1|EWSR1	907	-	5.690573	1.0326363	-1.0	-1.0
chr7	1913695	1913810	ENSG00000002822.15|MAD1L1|EWSR1|EWSR1	907	-	5.651572	1.0307503	-1.0	-1.0
chr7	1861184	1861369	ENSG00000002822.15|MAD1L1|EWSR1|EWSR1	924	-	5.77881	1.1187913	-1.0	-1.0
chr7	1956214	1956314	ENSG00000002822.15|MAD1L1|EWSR1|EWSR1	904	-	5.6125712	1.0177717	-1.0	-1.0
chr7	2055477	2055592	ENSG00000002822.15|MAD1L1|EWSR1|EWSR1	936	-	5.883736	1.1910366	-1.0	-1.0
chr7	1956759	1956899	ENSG00000002822.15|MAD1L1|EWSR1|EWSR1	911	-	5.672351	1.0482045	-1.0	-1.0
chr7	1955029	1955184	ENSG00000002822.15|MAD1L1|EWSR1|EWSR1	910	-	5.66424	1.0478624	-1.0	-1.0
chr7	2007591	2007786	ENSG00000002822.15|MAD1L1|EWSR1|EWSR1	965	-	5.4300365	1.456843	-1.0	-1.0
chr7	1929345	1929460	ENSG00000002822.15|MAD1L1|EWSR1|EWSR1	906	-	5.632072	1.0268085	-1.0	-1.0
chr7	2089401	2090076	ENSG00000002822.15|MAD1L1|EWSR1|EWSR1	927	-	5.802208	1.1373817	-1.0	-1.0
chr7	1874856	1875001	ENSG00000002822.15|MAD1L1|EWSR1|EWSR1	927	-	5.8057594	1.1387842	-1.0	-1.0
chr7	2196315	2196470	ENSG00000002822.15|MAD1L1|EWSR1|EWSR1	908	-	5.6418223	1.0343857	-1.0	-1.0
chr7	2197230	2198500	ENSG00000002822.15|MAD1L1|EWSR1|EWSR1	971	-	5.3526363	1.5305618	-1.0	-1.0
chr7	1888931	1889106	ENSG00000002822.15|MAD1L1|EWSR1|EWSR1	959	-	5.800908	1.3836766	-1.0	-1.0
chr7	2017787	2017952	ENSG00000002822.15|MAD1L1|EWSR1|EWSR1	909	-	5.777929	1.0431346	-1.0	-1.0
chr7	2112251	2112416	ENSG00000002822.15|MAD1L1|EWSR1|EWSR1	913	-	5.716099	1.0595336	-1.0	-1.0
chr7	1930745	1930980	ENSG00000002822.15|MAD1L1|EWSR1|EWSR1	932	-	4.6350703	1.1682383	-1.0	-1.0
chr7	1956419	1956694	ENSG00000002822.15|MAD1L1|EWSR1|EWSR1	916	-	5.709233	1.0737435	-1.0	-1.0
chr7	2015852	2016027	ENSG00000002822.15|MAD1L1|EWSR1|EWSR1	903	-	5.6125712	1.0144534	-1.0	-1.0
chr7	2002276	2002706	ENSG00000002822.15|MAD1L1|EWSR1|EWSR1	966	-	6.0630083	1.4668244	-1.0	-1.0
chr7	2003111	2004251	ENSG00000002822.15|MAD1L1|EWSR1|EWSR1	952	-	5.8352194	1.3194683	-1.0	-1.0
chr7	2034902	2035002	ENSG00000002822.15|MAD1L1|EWSR1|EWSR1	902	-	5.612571	1.0078167	-1.0	-1.0
chr7	2044242	2044377	ENSG00000002822.15|MAD1L1|EWSR1|EWSR1	919	-	5.78514	1.0888791	-1.0	-1.0
chr7	1929545	1929815	ENSG00000002822.15|MAD1L1|EWSR1|EWSR1	942	-	4.9503694	1.2391084	-1.0	-1.0
chr7	1857859	1858089	ENSG00000002822.15|MAD1L1|EWSR1|EWSR1	958	-	6.133261	1.3758368	-1.0	-1.0
chr7	2211604	2211944	ENSG00000002822.15|MAD1L1|EWSR1|EWSR1	948	-	5.9649673	1.2801073	-1.0	-1.0
chr7	1996436	1996626	ENSG00000002822.15|MAD1L1|EWSR1|EWSR1	933	-	5.8592696	1.174359	-1.0	-1.0
chr7	1894266	1894451	ENSG00000002822.15|MAD1L1|EWSR1|EWSR1	906	-	5.651072	1.0280666	-1.0	-1.0
chr7	2045412	2045537	ENSG00000002822.15|MAD1L1|EWSR1|EWSR1	917	-	5.7152414	1.0799272	-1.0	-1.0
chr7	2056407	2056927	ENSG00000002822.15|MAD1L1|EWSR1|EWSR1	934	-	4.89699	1.1791524	-1.0	-1.0
chr7	1859699	1860134	ENSG00000002822.15|MAD1L1|EWSR1|EWSR1	929	-	4.7747617	1.1501477	-1.0	-1.0
chr7	2060487	2060602	ENSG00000002822.15|MAD1L1|EWSR1|EWSR1	935	-	5.87984	1.1897345	-1.0	-1.0
chr7	2066362	2066582	ENSG00000002822.15|MAD1L1|EWSR1|EWSR1	920	-	5.7397637	1.097037	-1.0	-1.0
chr7	2030757	2030957	ENSG00000002822.15|MAD1L1|EWSR1|EWSR1	929	-	5.822389	1.1512476	-1.0	-1.0
chr7	2196485	2196640	ENSG00000002822.15|MAD1L1|EWSR1|EWSR1	928	-	4.8218913	1.1442634	-1.0	-1.0
chr7	1886511	1886671	ENSG00000002822.15|MAD1L1|EWSR1|EWSR1	926	-	5.8498526	1.1334481	-1.0	-1.0
chr7	1953259	1953434	ENSG00000002822.15|MAD1L1|EWSR1|EWSR1	934	-	5.855613	1.178125	-1.0	-1.0
chr7	2054462	2054607	ENSG00000002822.15|MAD1L1|EWSR1|EWSR1	910	-	5.6993237	1.0473431	-1.0	-1.0
chr7	1916415	1916525	ENSG00000002822.15|MAD1L1|EWSR1|EWSR1	904	-	5.6125712	1.0177717	-1.0	-1.0
chr7	1995376	1995481	ENSG00000002822.15|MAD1L1|EWSR1|EWSR1	914	-	5.688574	1.0646412	-1.0	-1.0
chr7	2136176	2136281	ENSG00000002822.15|MAD1L1|EWSR1|EWSR1	904	-	5.6125712	1.0162456	-1.0	-1.0
chr7	2065497	2065597	ENSG00000002822.15|MAD1L1|EWSR1|EWSR1	902	-	3.8073423	1.0094699	-1.0	-1.0
chr7	1864319	1864424	ENSG00000002822.15|MAD1L1|EWSR1|EWSR1	914	-	5.6905746	1.0646279	-1.0	-1.0
chr7	2146466	2147891	ENSG00000002822.15|MAD1L1|EWSR1|EWSR1	975	-	5.8134723	1.6049124	-1.0	-1.0
chr7	1987956	1988066	ENSG00000002822.15|MAD1L1|EWSR1|EWSR1	923	-	5.7645755	1.1115109	-1.0	-1.0
chr7	1939227	1939417	ENSG00000002822.15|MAD1L1|EWSR1|EWSR1	941	-	5.9257603	1.2274536	-1.0	-1.0
chr7	1864449	1865294	ENSG00000002822.15|MAD1L1|EWSR1|EWSR1	966	-	6.0617633	1.4740453	-1.0	-1.0
chr7	1952564	1952769	ENSG00000002822.15|MAD1L1|EWSR1|EWSR1	947	-	6.04219	1.2725092	-1.0	-1.0
chr7	2049097	2049547	ENSG00000002822.15|MAD1L1|EWSR1|EWSR1	972	-	6.17748	1.5593873	-1.0	-1.0
chr7	2082793	2082893	ENSG00000002822.15|MAD1L1|EWSR1|EWSR1	914	-	5.690574	1.0646279	-1.0	-1.0
chr7	1953814	1954189	ENSG00000002822.15|MAD1L1|EWSR1|EWSR1	922	-	5.7674637	1.1072688	-1.0	-1.0
chr7	1896576	1896691	ENSG00000002822.15|MAD1L1|EWSR1|EWSR1	906	-	5.632072	1.0287228	-1.0	-1.0
chr7	1860634	1860764	ENSG00000002822.15|MAD1L1|EWSR1|EWSR1	918	-	5.731257	1.0881637	-1.0	-1.0
chr7	1949159	1949534	ENSG00000002822.15|MAD1L1|EWSR1|EWSR1	940	-	5.944023	1.222617	-1.0	-1.0
chr7	1887071	1887191	ENSG00000002822.15|MAD1L1|EWSR1|EWSR1	944	-	5.2388225	1.2529051	-1.0	-1.0
chr7	1843179	1843289	ENSG00000002822.15|MAD1L1|EWSR1|EWSR1	920	-	5.735075	1.0945418	-1.0	-1.0
chr7	2116576	2117526	ENSG00000002822.15|MAD1L1|EWSR1|EWSR1	939	-	4.7906685	1.2172323	-1.0	-1.0
chr7	1838519	1838654	ENSG00000002822.15|MAD1L1|EWSR1|EWSR1	930	-	5.8385286	1.1535314	-1.0	-1.0
chr7	1826319	1826489	ENSG00000002822.15|MAD1L1|EWSR1|EWSR1	928	-	5.82546	1.144407	-1.0	-1.0
chr7	2196160	2196270	ENSG00000002822.15|MAD1L1|EWSR1|EWSR1	904	-	5.6125712	1.0177717	-1.0	-1.0
chr7	2015387	2015632	ENSG00000002822.15|MAD1L1|EWSR1|EWSR1	943	-	5.9500446	1.240423	-1.0	-1.0
chr7	1912030	1912170	ENSG00000002822.15|MAD1L1|EWSR1|EWSR1	910	-	5.6645737	1.0469655	-1.0	-1.0
chr7	1951449	1951649	ENSG00000002822.15|MAD1L1|EWSR1|EWSR1	966	-	6.2711744	1.4729146	-1.0	-1.0
chr7	2009251	2009811	ENSG00000002822.15|MAD1L1|EWSR1|EWSR1	948	-	5.593123	1.2805735	-1.0	-1.0
chr7	1890321	1890711	ENSG00000002822.15|MAD1L1|EWSR1|EWSR1	943	-	5.4047246	1.2474204	-1.0	-1.0
chr7	2000786	2001066	ENSG00000002822.15|MAD1L1|EWSR1|EWSR1	951	-	4.6121864	1.3090696	-1.0	-1.0
chr7	2145826	2146431	ENSG00000002822.15|MAD1L1|EWSR1|EWSR1	947	-	5.377926	1.2742363	-1.0	-1.0
chr7	2006236	2006346	ENSG00000002822.15|MAD1L1|EWSR1|EWSR1	906	-	5.6385717	1.02471	-1.0	-1.0
chr7	1817499	1817619	ENSG00000002822.15|MAD1L1|EWSR1|EWSR1	915	-	5.7015285	1.0724136	-1.0	-1.0
chr7	2088633	2088788	ENSG00000002822.15|MAD1L1|EWSR1|EWSR1	950	-	6.046052	1.2995335	-1.0	-1.0
chr7	1863214	1863364	ENSG00000002822.15|MAD1L1|EWSR1|EWSR1	906	-	5.6897726	1.0263445	-1.0	-1.0
chr7	2009901	2010886	ENSG00000002822.15|MAD1L1|EWSR1|EWSR1	957	-	5.9227214	1.3628479	-1.0	-1.0
chr7	2073373	2073543	ENSG00000002822.15|MAD1L1|EWSR1|EWSR1	919	-	5.7332187	1.0901084	-1.0	-1.0
chr7	2196720	2197220	ENSG00000002822.15|MAD1L1|EWSR1|EWSR1	938	-	4.586008	1.2104052	-1.0	-1.0
chr7	1875501	1875686	ENSG00000002822.15|MAD1L1|EWSR1|EWSR1	943	-	5.5071154	1.2439306	-1.0	-1.0
chr7	2010891	2011031	ENSG00000002822.15|MAD1L1|EWSR1|EWSR1	916	-	5.754012	1.0740364	-1.0	-1.0
chr7	2209328	2209947	ENSG00000002822.15|MAD1L1|EWSR1|EWSR1	978	-	5.896292	1.6493075	-1.0	-1.0
chr7	1842164	1842374	ENSG00000002822.15|MAD1L1|EWSR1|EWSR1	967	-	6.2970033	1.4869015	-1.0	-1.0
chr7	2099046	2099436	ENSG00000002822.15|MAD1L1|EWSR1|EWSR1	978	-	6.4659514	1.652314	-1.0	-1.0
chr7	1870234	1870394	ENSG00000002822.15|MAD1L1|EWSR1|EWSR1	907	-	5.658572	1.0304446	-1.0	-1.0
chr7	2110121	2110306	ENSG00000002822.15|MAD1L1|EWSR1|EWSR1	913	-	5.6879234	1.0584352	-1.0	-1.0
chr7	1875696	1875816	ENSG00000002822.15|MAD1L1|EWSR1|EWSR1	915	-	4.2490716	1.0685354	-1.0	-1.0
chr7	2111221	2111371	ENSG00000002822.15|MAD1L1|EWSR1|EWSR1	911	-	4.3405743	1.0497413	-1.0	-1.0
chr7	1989961	1990061	ENSG00000002822.15|MAD1L1|EWSR1|EWSR1	904	-	5.6125712	1.0162456	-1.0	-1.0
chr7	2101596	2107421	ENSG00000002822.15|MAD1L1|EWSR1|EWSR1	970	-	5.9205294	1.5246824	-1.0	-1.0
chr7	1910600	1910710	ENSG00000002822.15|MAD1L1|EWSR1|EWSR1	926	-	5.8115015	1.1286922	-1.0	-1.0
chr7	2148373	2148513	ENSG00000002822.15|MAD1L1|EWSR1|EWSR1	949	-	6.0200076	1.2962856	-1.0	-1.0
chr7	2115596	2116556	ENSG00000002822.15|MAD1L1|EWSR1|EWSR1	958	-	5.063705	1.3768183	-1.0	-1.0
chr7	2006036	2006206	ENSG00000002822.15|MAD1L1|EWSR1|EWSR1	906	-	5.6338444	1.0251206	-1.0	-1.0
chr7	2088793	2088983	ENSG00000002822.15|MAD1L1|EWSR1|EWSR1	932	-	5.8444715	1.1666845	-1.0	-1.0
chr7	1841444	1841564	ENSG00000002822.15|MAD1L1|EWSR1|EWSR1	935	-	5.9258823	1.1901941	-1.0	-1.0
chr7	2148649	2149109	ENSG00000002822.15|MAD1L1|EWSR1|EWSR1	949	-	4.743923	1.2951885	-1.0	-1.0
chr7	1886371	1886506	ENSG00000002822.15|MAD1L1|EWSR1|EWSR1	913	-	5.6894307	1.0621666	-1.0	-1.0
chr7	2018467	2018602	ENSG00000002822.15|MAD1L1|EWSR1|EWSR1	903	-	5.623714	1.0136815	-1.0	-1.0
chr7	1838329	1838509	ENSG00000002822.15|MAD1L1|EWSR1|EWSR1	941	-	5.617294	1.2320492	-1.0	-1.0
chr7	1827189	1827334	ENSG00000002822.15|MAD1L1|EWSR1|EWSR1	912	-	5.6815734	1.0558245	-1.0	-1.0
chr7	1947244	1947434	ENSG00000002822.15|MAD1L1|EWSR1|EWSR1	964	-	6.2435455	1.4486457	-1.0	-1.0
chr7	2011231	2011646	ENSG00000002822.15|MAD1L1|EWSR1|EWSR1	962	-	6.2051053	1.4250363	-1.0	-1.0
chr7	2147971	2148373	ENSG00000002822.15|MAD1L1|EWSR1|EWSR1	954	-	5.960069	1.3419062	-1.0	-1.0
chr7	1947799	1948044	ENSG00000002822.15|MAD1L1|EWSR1|EWSR1	923	-	5.7773356	1.1155816	-1.0	-1.0
chr7	1988091	1988726	ENSG00000002822.15|MAD1L1|EWSR1|EWSR1	944	-	5.5820503	1.2532669	-1.0	-1.0
chr7	1999136	2000636	ENSG00000002822.15|MAD1L1|EWSR1|EWSR1	961	-	5.957293	1.4130402	-1.0	-1.0
chr7	2031132	2031237	ENSG00000002822.15|MAD1L1|EWSR1|EWSR1	909	-	5.6515727	1.0411998	-1.0	-1.0
chr7	2057517	2057622	ENSG00000002822.15|MAD1L1|EWSR1|EWSR1	904	-	5.6125712	1.0177717	-1.0	-1.0
chr7	2045937	2046462	ENSG00000002822.15|MAD1L1|EWSR1|EWSR1	955	-	5.0437922	1.3422025	-1.0	-1.0
chr7	1911410	1911600	ENSG00000002822.15|MAD1L1|EWSR1|EWSR1	934	-	5.8839397	1.1826115	-1.0	-1.0
chr7	1980169	1980299	ENSG00000002822.15|MAD1L1|EWSR1|EWSR1	909	-	5.6565723	1.0392675	-1.0	-1.0
chr7	2107456	2107708	ENSG00000002822.15|MAD1L1|EWSR1|EWSR1	985	-	6.73252	1.8266481	-1.0	-1.0
chr7	1872756	1873176	ENSG00000002822.15|MAD1L1|EWSR1|EWSR1	954	-	6.1015935	1.3408782	-1.0	-1.0
chr7	1989121	1989271	ENSG00000002822.15|MAD1L1|EWSR1|EWSR1	920	-	5.7511206	1.0963109	-1.0	-1.0
chr7	1861954	1862189	ENSG00000002822.15|MAD1L1|EWSR1|EWSR1	943	-	5.969594	1.2450686	-1.0	-1.0
chr7	1870104	1870219	ENSG00000002822.15|MAD1L1|EWSR1|EWSR1	916	-	5.704449	1.0758345	-1.0	-1.0
chr7	2011116	2011221	ENSG00000002822.15|MAD1L1|EWSR1|EWSR1	914	-	3.8824232	1.0639617	-1.0	-1.0
chr7	2054797	2055277	ENSG00000002822.15|MAD1L1|EWSR1|EWSR1	953	-	5.618387	1.3254609	-1.0	-1.0
chr7	2111411	2111556	ENSG00000002822.15|MAD1L1|EWSR1|EWSR1	929	-	5.824805	1.1517574	-1.0	-1.0
chr7	2050182	2052642	ENSG00000002822.15|MAD1L1|EWSR1|EWSR1	961	-	5.54026	1.4088024	-1.0	-1.0
chr7	2109465	2109601	ENSG00000002822.15|MAD1L1|EWSR1|EWSR1	956	-	6.155187	1.3521208	-1.0	-1.0
chr7	2125966	2126101	ENSG00000002822.15|MAD1L1|EWSR1|EWSR1	935	-	5.8845186	1.1904001	-1.0	-1.0
chr7	2136966	2138296	ENSG00000002822.15|MAD1L1|EWSR1|EWSR1	963	-	5.816702	1.4327029	-1.0	-1.0
chr7	1954324	1954469	ENSG00000002822.15|MAD1L1|EWSR1|EWSR1	908	-	5.655906	1.0385267	-1.0	-1.0
chr7	1866324	1866514	ENSG00000002822.15|MAD1L1|EWSR1|EWSR1	928	-	4.602005	1.144034	-1.0	-1.0
chr7	1896091	1896226	ENSG00000002822.15|MAD1L1|EWSR1|EWSR1	909	-	5.7733717	1.0388165	-1.0	-1.0
chr7	2084493	2084608	ENSG00000002822.15|MAD1L1|EWSR1|EWSR1	907	-	5.690573	1.0326363	-1.0	-1.0
chr7	1997661	1998316	ENSG00000002822.15|MAD1L1|EWSR1|EWSR1	941	-	5.760969	1.227603	-1.0	-1.0
chr7	2053427	2053602	ENSG00000002822.15|MAD1L1|EWSR1|EWSR1	920	-	3.9251661	1.094965	-1.0	-1.0
chr7	1948189	1948354	ENSG00000002822.15|MAD1L1|EWSR1|EWSR1	936	-	5.881213	1.1923901	-1.0	-1.0
chr7	2002761	2003026	ENSG00000002822.15|MAD1L1|EWSR1|EWSR1	979	-	6.515966	1.6726611	-1.0	-1.0
chr7	1916025	1916215	ENSG00000002822.15|MAD1L1|EWSR1|EWSR1	917	-	5.730685	1.0823627	-1.0	-1.0
chr7	1911165	1911350	ENSG00000002822.15|MAD1L1|EWSR1|EWSR1	937	-	5.906617	1.1992592	-1.0	-1.0
chr7	2224768	2225008	ENSG00000002822.15|MAD1L1|EWSR1|EWSR1	956	-	4.861587	1.35681	-1.0	-1.0
chr7	1826609	1826874	ENSG00000002822.15|MAD1L1|EWSR1|EWSR1	927	-	5.3645973	1.1384226	-1.0	-1.0
chr7	2117541	2117666	ENSG00000002822.15|MAD1L1|EWSR1|EWSR1	915	-	5.701574	1.071942	-1.0	-1.0
chr7	1825899	1826029	ENSG00000002822.15|MAD1L1|EWSR1|EWSR1	902	-	5.612571	1.0078167	-1.0	-1.0
chr7	1920025	1920170	ENSG00000002822.15|MAD1L1|EWSR1|EWSR1	912	-	5.6719065	1.0542244	-1.0	-1.0
chr7	2068127	2068412	ENSG00000002822.15|MAD1L1|EWSR1|EWSR1	949	-	6.0360665	1.2935	-1.0	-1.0
chr7	2094541	2094786	ENSG00000002822.15|MAD1L1|EWSR1|EWSR1	912	-	5.6886086	1.055427	-1.0	-1.0
chr7	1846939	1847099	ENSG00000002822.15|MAD1L1|EWSR1|EWSR1	948	-	6.018925	1.2868178	-1.0	-1.0
chr7	2045062	2045382	ENSG00000002822.15|MAD1L1|EWSR1|EWSR1	967	-	6.2924547	1.4784313	-1.0	-1.0
chr7	1894581	1894711	ENSG00000002822.15|MAD1L1|EWSR1|EWSR1	921	-	5.752972	1.1045059	-1.0	-1.0
chr7	1944639	1944784	ENSG00000002822.15|MAD1L1|EWSR1|EWSR1	906	-	5.632072	1.0275748	-1.0	-1.0
chr7	2212009	2212169	ENSG00000002822.15|MAD1L1|EWSR1|EWSR1	938	-	5.9038544	1.2047374	-1.0	-1.0
chr7	2150378	2150553	ENSG00000002822.15|MAD1L1|EWSR1|EWSR1	928	-	5.8300095	1.1409359	-1.0	-1.0
chr7	2049607	2050117	ENSG00000002822.15|MAD1L1|EWSR1|EWSR1	986	-	6.756707	1.8558141	-1.0	-1.0
chr7	1827584	1827684	ENSG00000002822.15|MAD1L1|EWSR1|EWSR1	904	-	5.6125712	1.0177717	-1.0	-1.0
chr7	2064137	2064287	ENSG00000002822.15|MAD1L1|EWSR1|EWSR1	911	-	5.749051	1.0487965	-1.0	-1.0
chr7	1840709	1840829	ENSG00000002822.15|MAD1L1|EWSR1|EWSR1	926	-	5.7920094	1.1296186	-1.0	-1.0
chr7	2204418	2204518	ENSG00000002822.15|MAD1L1|EWSR1|EWSR1	900	-	3.807342	1.0007651	-1.0	-1.0
chr7	1992436	1992601	ENSG00000002822.15|MAD1L1|EWSR1|EWSR1	926	-	4.942789	1.1285043	-1.0	-1.0
chr7	2108133	2108458	ENSG00000002822.15|MAD1L1|EWSR1|EWSR1	949	-	6.010551	1.2890389	-1.0	-1.0
chr7	2166863	2166978	ENSG00000002822.15|MAD1L1|EWSR1|EWSR1	906	-	5.651572	1.0283439	-1.0	-1.0
chr7	2219726	2219856	ENSG00000002822.15|MAD1L1|EWSR1|EWSR1	911	-	5.7874346	1.0522996	-1.0	-1.0
chr7	2225028	2225158	ENSG00000002822.15|MAD1L1|EWSR1|EWSR1	939	-	5.91706	1.213251	-1.0	-1.0
chr7	1914645	1914755	ENSG00000002822.15|MAD1L1|EWSR1|EWSR1	904	-	5.6125712	1.0177717	-1.0	-1.0
chr7	1994491	1994591	ENSG00000002822.15|MAD1L1|EWSR1|EWSR1	914	-	5.6905746	1.0646279	-1.0	-1.0
chr7	1906390	1906550	ENSG00000002822.15|MAD1L1|EWSR1|EWSR1	905	-	5.6255717	1.0234146	-1.0	-1.0
chr7	1954634	1954829	ENSG00000002822.15|MAD1L1|EWSR1|EWSR1	919	-	5.730439	1.0898302	-1.0	-1.0
chr7	1839379	1840249	ENSG00000002822.15|MAD1L1|EWSR1|EWSR1	958	-	5.3399453	1.3800342	-1.0	-1.0
chr7	1891966	1892366	ENSG00000002822.15|MAD1L1|EWSR1|EWSR1	931	-	4.9929028	1.1609206	-1.0	-1.0
chr7	2086103	2086333	ENSG00000002822.15|MAD1L1|EWSR1|EWSR1	952	-	6.0653386	1.3198667	-1.0	-1.0
chr7	2200264	2200479	ENSG00000002822.15|MAD1L1|EWSR1|EWSR1	958	-	5.144735	1.3732482	-1.0	-1.0
chr7	1895296	1895596	ENSG00000002822.15|MAD1L1|EWSR1|EWSR1	978	-	5.56731	1.6515731	-1.0	-1.0
chr7	1845994	1846869	ENSG00000002822.15|MAD1L1|EWSR1|EWSR1	972	-	5.622016	1.5525833	-1.0	-1.0
chr7	2127061	2127711	ENSG00000002822.15|MAD1L1|EWSR1|EWSR1	957	-	5.016349	1.3666154	-1.0	-1.0
chr7	2095621	2097536	ENSG00000002822.15|MAD1L1|EWSR1|EWSR1	962	-	5.915648	1.4215566	-1.0	-1.0
chr7	2125326	2125891	ENSG00000002822.15|MAD1L1|EWSR1|EWSR1	957	-	5.963823	1.3715248	-1.0	-1.0
chr7	2004296	2004441	ENSG00000002822.15|MAD1L1|EWSR1|EWSR1	908	-	5.651573	1.0381343	-1.0	-1.0
chr7	2099496	2099641	ENSG00000002822.15|MAD1L1|EWSR1|EWSR1	952	-	6.1255336	1.3198724	-1.0	-1.0
chr7	1841119	1841289	ENSG00000002822.15|MAD1L1|EWSR1|EWSR1	935	-	5.875955	1.1867136	-1.0	-1.0
chr7	1885736	1886176	ENSG00000002822.15|MAD1L1|EWSR1|EWSR1	962	-	6.2403283	1.4200573	-1.0	-1.0
chr7	1918975	1919120	ENSG00000002822.15|MAD1L1|EWSR1|EWSR1	924	-	5.8521705	1.1186403	-1.0	-1.0
chr7	1995571	1995876	ENSG00000002822.15|MAD1L1|EWSR1|EWSR1	940	-	5.380916	1.2246025	-1.0	-1.0
chr7	2089028	2089228	ENSG00000002822.15|MAD1L1|EWSR1|EWSR1	966	-	6.2564254	1.4637579	-1.0	-1.0
chr7	2017112	2017227	ENSG00000002822.15|MAD1L1|EWSR1|EWSR1	913	-	5.689574	1.062131	-1.0	-1.0
chr7	2131651	2131771	ENSG00000002822.15|MAD1L1|EWSR1|EWSR1	912	-	5.6895733	1.053871	-1.0	-1.0
chr7	1839044	1839269	ENSG00000002822.15|MAD1L1|EWSR1|EWSR1	939	-	5.9437513	1.2135131	-1.0	-1.0
chr7	1882681	1883026	ENSG00000002822.15|MAD1L1|EWSR1|EWSR1	959	-	5.851106	1.3873792	-1.0	-1.0
chr7	2129431	2130621	ENSG00000002822.15|MAD1L1|EWSR1|EWSR1	973	-	6.0557847	1.5731417	-1.0	-1.0
chr7	1842509	1842704	ENSG00000002822.15|MAD1L1|EWSR1|EWSR1	935	-	5.147191	1.18519	-1.0	-1.0
chr7	1826054	1826174	ENSG00000002822.15|MAD1L1|EWSR1|EWSR1	922	-	5.7631307	1.1073039	-1.0	-1.0
chr7	1910810	1911145	ENSG00000002822.15|MAD1L1|EWSR1|EWSR1	922	-	5.753215	1.1090592	-1.0	-1.0
chr7	2076333	2076528	ENSG00000002822.15|MAD1L1|EWSR1|EWSR1	941	-	5.9327283	1.226765	-1.0	-1.0
chr7	1890726	1890956	ENSG00000002822.15|MAD1L1|EWSR1|EWSR1	945	-	5.9936395	1.2564579	-1.0	-1.0
chr7	1917015	1917380	ENSG00000002822.15|MAD1L1|EWSR1|EWSR1	951	-	6.0605226	1.3084959	-1.0	-1.0
chr7	1859109	1859249	ENSG00000002822.15|MAD1L1|EWSR1|EWSR1	919	-	5.7468834	1.0916082	-1.0	-1.0
chr7	1916720	1916960	ENSG00000002822.15|MAD1L1|EWSR1|EWSR1	948	-	6.009536	1.2806153	-1.0	-1.0
chr7	1993391	1993511	ENSG00000002822.15|MAD1L1|EWSR1|EWSR1	929	-	5.848267	1.1506609	-1.0	-1.0
chr7	2067672	2068017	ENSG00000002822.15|MAD1L1|EWSR1|EWSR1	948	-	5.9232054	1.2802731	-1.0	-1.0
chr7	1896726	1896901	ENSG00000002822.15|MAD1L1|EWSR1|EWSR1	928	-	5.813521	1.1449755	-1.0	-1.0
chr7	1844024	1844974	ENSG00000002822.15|MAD1L1|EWSR1|EWSR1	955	-	4.640547	1.3491657	-1.0	-1.0
chr7	1841584	1841944	ENSG00000002822.15|MAD1L1|EWSR1|EWSR1	944	-	5.4857626	1.2496829	-1.0	-1.0
chr7	2068807	2069097	ENSG00000002822.15|MAD1L1|EWSR1|EWSR1	911	-	5.6760283	1.0526282	-1.0	-1.0
chr7	1950199	1950739	ENSG00000002822.15|MAD1L1|EWSR1|EWSR1	949	-	6.015438	1.2903594	-1.0	-1.0
chr7	1873681	1873811	ENSG00000002822.15|MAD1L1|EWSR1|EWSR1	916	-	3.906205	1.0782971	-1.0	-1.0
chr7	2079792	2079932	ENSG00000002822.15|MAD1L1|EWSR1|EWSR1	923	-	5.770748	1.1162449	-1.0	-1.0
chr7	2127771	2129386	ENSG00000002822.15|MAD1L1|EWSR1|EWSR1	956	-	5.146867	1.359108	-1.0	-1.0
chr7	1928420	1928835	ENSG00000002822.15|MAD1L1|EWSR1|EWSR1	934	-	5.871354	1.1819232	-1.0	-1.0
chr7	2075283	2075383	ENSG00000002822.15|MAD1L1|EWSR1|EWSR1	907	-	5.690573	1.0326363	-1.0	-1.0
chr7	1845104	1845479	ENSG00000002822.15|MAD1L1|EWSR1|EWSR1	963	-	4.6383276	1.4335312	-1.0	-1.0
chr7	2052792	2052892	ENSG00000002822.15|MAD1L1|EWSR1|EWSR1	937	-	5.9020796	1.2031668	-1.0	-1.0
chr7	2088003	2088493	ENSG00000002822.15|MAD1L1|EWSR1|EWSR1	948	-	6.0321455	1.2845263	-1.0	-1.0
chr7	2016647	2016807	ENSG00000002822.15|MAD1L1|EWSR1|EWSR1	927	-	5.7984433	1.1364858	-1.0	-1.0
chr7	2150023	2150183	ENSG00000002822.15|MAD1L1|EWSR1|EWSR1	908	-	5.6409364	1.0348103	-1.0	-1.0
chr7	2110501	2110741	ENSG00000002822.15|MAD1L1|EWSR1|EWSR1	948	-	6.0310054	1.2809451	-1.0	-1.0
chr7	2100636	2100941	ENSG00000002822.15|MAD1L1|EWSR1|EWSR1	925	-	5.2297583	1.1268259	-1.0	-1.0
chr7	2001706	2002016	ENSG00000002822.15|MAD1L1|EWSR1|EWSR1	949	-	5.7152033	1.2932895	-1.0	-1.0
chr7	2006356	2007031	ENSG00000002822.15|MAD1L1|EWSR1|EWSR1	962	-	6.2582846	1.4180386	-1.0	-1.0
chr7	2030527	2030722	ENSG00000002822.15|MAD1L1|EWSR1|EWSR1	955	-	6.0936174	1.3432057	-1.0	-1.0
chr7	1977999	1978159	ENSG00000002822.15|MAD1L1|EWSR1|EWSR1	933	-	5.86048	1.1769072	-1.0	-1.0
chr7	1840259	1840629	ENSG00000002822.15|MAD1L1|EWSR1|EWSR1	940	-	5.790429	1.223978	-1.0	-1.0
chr7	1917885	1918155	ENSG00000002822.15|MAD1L1|EWSR1|EWSR1	938	-	5.9116173	1.2089916	-1.0	-1.0
chr7	2095476	2095581	ENSG00000002822.15|MAD1L1|EWSR1|EWSR1	902	-	5.612571	1.0078167	-1.0	-1.0
chr7	2122771	2123106	ENSG00000002822.15|MAD1L1|EWSR1|EWSR1	980	-	6.5230703	1.696285	-1.0	-1.0
chr7	1892656	1892916	ENSG00000002822.15|MAD1L1|EWSR1|EWSR1	929	-	4.106548	1.145865	-1.0	-1.0
chr7	1957039	1957139	ENSG00000002822.15|MAD1L1|EWSR1|EWSR1	921	-	5.764575	1.1014966	-1.0	-1.0
chr7	1886776	1886901	ENSG00000002822.15|MAD1L1|EWSR1|EWSR1	911	-	4.4597535	1.0490181	-1.0	-1.0
chr7	2001116	2001561	ENSG00000002822.15|MAD1L1|EWSR1|EWSR1	935	-	5.8752384	1.1883484	-1.0	-1.0
chr7	2012481	2013086	ENSG00000002822.15|MAD1L1|EWSR1|EWSR1	968	-	5.5972004	1.5007664	-1.0	-1.0
chr7	2013196	2013566	ENSG00000002822.15|MAD1L1|EWSR1|EWSR1	946	-	5.1680717	1.2665356	-1.0	-1.0
chr7	1997451	1997646	ENSG00000002822.15|MAD1L1|EWSR1|EWSR1	950	-	6.064149	1.3041509	-1.0	-1.0
chr7	2013571	2013936	ENSG00000002822.15|MAD1L1|EWSR1|EWSR1	944	-	5.969213	1.2481157	-1.0	-1.0
chr7	1978384	1978534	ENSG00000002822.15|MAD1L1|EWSR1|EWSR1	945	-	5.973237	1.2564362	-1.0	-1.0
chr7	1920290	1920390	ENSG00000002822.15|MAD1L1|EWSR1|EWSR1	902	-	5.612571	1.0078167	-1.0	-1.0
chr7	2066947	2067257	ENSG00000002822.15|MAD1L1|EWSR1|EWSR1	937	-	5.6447487	1.1989404	-1.0	-1.0
chr7	1881791	1882451	ENSG00000002822.15|MAD1L1|EWSR1|EWSR1	949	-	5.1386056	1.2904171	-1.0	-1.0
chr7	2220546	2220821	ENSG00000002822.15|MAD1L1|EWSR1|EWSR1	953	-	6.0877504	1.32395	-1.0	-1.0
chr7	2098736	2099036	ENSG00000002822.15|MAD1L1|EWSR1|EWSR1	962	-	5.2919197	1.4238852	-1.0	-1.0
chr7	1946924	1947154	ENSG00000002822.15|MAD1L1|EWSR1|EWSR1	928	-	5.811973	1.1453761	-1.0	-1.0
chr7	2085168	2085333	ENSG00000002822.15|MAD1L1|EWSR1|EWSR1	918	-	5.7281904	1.0873551	-1.0	-1.0
chr7	1866104	1866209	ENSG00000002822.15|MAD1L1|EWSR1|EWSR1	902	-	3.8073423	1.0094699	-1.0	-1.0
chr7	2005541	2005686	ENSG00000002822.15|MAD1L1|EWSR1|EWSR1	914	-	5.689774	1.0646333	-1.0	-1.0
chr7	1928905	1929240	ENSG00000002822.15|MAD1L1|EWSR1|EWSR1	932	-	5.1496396	1.1649306	-1.0	-1.0
chr7	1998401	1998836	ENSG00000002822.15|MAD1L1|EWSR1|EWSR1	977	-	5.916302	1.6324692	-1.0	-1.0
chr7	2209947	2210034	ENSG00000002822.15|MAD1L1|EWSR1|EWSR1	934	-	4.044381	1.1806968	-1.0	-1.0
chr7	2077603	2077758	ENSG00000002822.15|MAD1L1|EWSR1|EWSR1	924	-	5.7742844	1.1187972	-1.0	-1.0
chr7	1935350	1935495	ENSG00000002822.15|MAD1L1|EWSR1|EWSR1	917	-	5.7174907	1.0830691	-1.0	-1.0
chr7	2081078	2081223	ENSG00000002822.15|MAD1L1|EWSR1|EWSR1	915	-	5.697174	1.0693215	-1.0	-1.0
chr7	1944094	1944229	ENSG00000002822.15|MAD1L1|EWSR1|EWSR1	922	-	5.7569523	1.1096966	-1.0	-1.0
chr7	2126366	2127056	ENSG00000002822.15|MAD1L1|EWSR1|EWSR1	958	-	5.066451	1.3722566	-1.0	-1.0
chr7	2035187	2035287	ENSG00000002822.15|MAD1L1|EWSR1|EWSR1	904	-	5.6125717	1.0177717	-1.0	-1.0
chr7	1989761	1989921	ENSG00000002822.15|MAD1L1|EWSR1|EWSR1	932	-	3.9137702	1.1655784	-1.0	-1.0
chr7	2081338	2081688	ENSG00000002822.15|MAD1L1|EWSR1|EWSR1	938	-	5.9398904	1.2077436	-1.0	-1.0
chr7	2060027	2060212	ENSG00000002822.15|MAD1L1|EWSR1|EWSR1	942	-	5.9900813	1.2328787	-1.0	-1.0
chr7	2064322	2064467	ENSG00000002822.15|MAD1L1|EWSR1|EWSR1	907	-	5.6385727	1.0333904	-1.0	-1.0
chr7	2221892	2221992	ENSG00000002822.15|MAD1L1|EWSR1|EWSR1	903	-	3.999986	1.0148053	-1.0	-1.0
chr7	1817854	1818004	ENSG00000002822.15|MAD1L1|EWSR1|EWSR1	930	-	5.8534584	1.1578882	-1.0	-1.0
chr7	2036797	2037077	ENSG00000002822.15|MAD1L1|EWSR1|EWSR1	963	-	6.031385	1.4296623	-1.0	-1.0
chr7	1890991	1891146	ENSG00000002822.15|MAD1L1|EWSR1|EWSR1	931	-	4.0248814	1.158847	-1.0	-1.0
chr7	1996636	1996821	ENSG00000002822.15|MAD1L1|EWSR1|EWSR1	943	-	5.960554	1.2421105	-1.0	-1.0
chr7	1825104	1825289	ENSG00000002822.15|MAD1L1|EWSR1|EWSR1	936	-	5.8907757	1.1960632	-1.0	-1.0
chr7	2124571	2124921	ENSG00000002822.15|MAD1L1|EWSR1|EWSR1	980	-	6.2281995	1.6940091	-1.0	-1.0
chr7	1893686	1893796	ENSG00000002822.15|MAD1L1|EWSR1|EWSR1	920	-	5.7399087	1.0958833	-1.0	-1.0
chr7	2094101	2094271	ENSG00000002822.15|MAD1L1|EWSR1|EWSR1	932	-	5.85219	1.1689254	-1.0	-1.0
chr7	1865294	1865589	ENSG00000002822.15|MAD1L1|EWSR1|EWSR1	939	-	5.9181256	1.2126122	-1.0	-1.0
chr7	2071413	2071538	ENSG00000002822.15|MAD1L1|EWSR1|EWSR1	904	-	5.6255713	1.019073	-1.0	-1.0
chr7	2101016	2101396	ENSG00000002822.15|MAD1L1|EWSR1|EWSR1	958	-	5.177705	1.3761619	-1.0	-1.0
chr7	1978539	1978704	ENSG00000002822.15|MAD1L1|EWSR1|EWSR1	971	-	6.211236	1.5307482	-1.0	-1.0
chr7	1856409	1856509	ENSG00000002822.15|MAD1L1|EWSR1|EWSR1	914	-	5.6905746	1.0646279	-1.0	-1.0
chr7	2201682	2201850	ENSG00000002822.15|MAD1L1|EWSR1|EWSR1	993	-	7.148665	2.1382966	-1.0	-1.0
chr7	2135926	2136161	ENSG00000002822.15|MAD1L1|EWSR1|EWSR1	948	-	4.4044113	1.2801696	-1.0	-1.0
chr7	2046682	2047192	ENSG00000002822.15|MAD1L1|EWSR1|EWSR1	943	-	5.5300765	1.2407063	-1.0	-1.0
chr7	2224193	2224438	ENSG00000002822.15|MAD1L1|EWSR1|EWSR1	973	-	5.8969283	1.5673538	-1.0	-1.0
chr7	2008961	2009136	ENSG00000002822.15|MAD1L1|EWSR1|EWSR1	926	-	5.7877293	1.1284307	-1.0	-1.0
chr7	2014081	2014256	ENSG00000002822.15|MAD1L1|EWSR1|EWSR1	929	-	5.823872	1.1481577	-1.0	-1.0
chr7	2193730	2193835	ENSG00000002822.15|MAD1L1|EWSR1|EWSR1	917	-	3.906076	1.0806556	-1.0	-1.0
chr7	1942004	1942174	ENSG00000002822.15|MAD1L1|EWSR1|EWSR1	923	-	5.765086	1.1110686	-1.0	-1.0
chr7	1873376	1873516	ENSG00000002822.15|MAD1L1|EWSR1|EWSR1	924	-	5.777314	1.1217308	-1.0	-1.0
chr7	2198610	2199280	ENSG00000002822.15|MAD1L1|EWSR1|EWSR1	966	-	5.4813724	1.464439	-1.0	-1.0
chr7	1867539	1868544	ENSG00000002822.15|MAD1L1|EWSR1|EWSR1	956	-	5.6142983	1.3520523	-1.0	-1.0
chr7	1890071	1890316	ENSG00000002822.15|MAD1L1|EWSR1|EWSR1	969	-	6.329417	1.5020033	-1.0	-1.0
chr7	1989346	1989486	ENSG00000002822.15|MAD1L1|EWSR1|EWSR1	926	-	5.8892903	1.1335855	-1.0	-1.0
chr7	2136376	2136906	ENSG00000002822.15|MAD1L1|EWSR1|EWSR1	944	-	5.805306	1.2537768	-1.0	-1.0
chr7	1883076	1884171	ENSG00000002822.15|MAD1L1|EWSR1|EWSR1	970	-	5.795656	1.5245492	-1.0	-1.0
chr7	2201850	2202098	ENSG00000002822.15|MAD1L1|EWSR1|EWSR1	932	-	5.7170243	1.1665033	-1.0	-1.0
chr7	2123461	2124461	ENSG00000002822.15|MAD1L1|EWSR1|EWSR1	958	-	5.5325055	1.3799716	-1.0	-1.0
chr7	1994721	1994831	ENSG00000002822.15|MAD1L1|EWSR1|EWSR1	904	-	5.6125712	1.0162456	-1.0	-1.0
chr7	2033022	2033212	ENSG00000002822.15|MAD1L1|EWSR1|EWSR1	953	-	5.896039	1.3324763	-1.0	-1.0
chr7	2210534	2211544	ENSG00000002822.15|MAD1L1|EWSR1|EWSR1	962	-	5.2330627	1.4218435	-1.0	-1.0
chr7	1920420	1920565	ENSG00000002822.15|MAD1L1|EWSR1|EWSR1	921	-	5.7542415	1.1027106	-1.0	-1.0
chr7	1987261	1987526	ENSG00000002822.15|MAD1L1|EWSR1|EWSR1	930	-	5.507166	1.1578361	-1.0	-1.0
chr7	1823469	1823639	ENSG00000002822.15|MAD1L1|EWSR1|EWSR1	908	-	5.657144	1.0379809	-1.0	-1.0
chr7	2143626	2145776	ENSG00000002822.15|MAD1L1|EWSR1|EWSR1	977	-	5.6485868	1.6372947	-1.0	-1.0
chr7	2222969	2223099	ENSG00000002822.15|MAD1L1|EWSR1|EWSR1	925	-	5.80433	1.1229216	-1.0	-1.0
chr7	1857454	1857749	ENSG00000002822.15|MAD1L1|EWSR1|EWSR1	925	-	5.550122	1.1259565	-1.0	-1.0
chr7	2076748	2076983	ENSG00000002822.15|MAD1L1|EWSR1|EWSR1	914	-	5.709401	1.066574	-1.0	-1.0
chr7	1949624	1949759	ENSG00000002822.15|MAD1L1|EWSR1|EWSR1	917	-	5.7237678	1.0796255	-1.0	-1.0
chr7	2065727	2065862	ENSG00000002822.15|MAD1L1|EWSR1|EWSR1	959	-	6.1676106	1.3893105	-1.0	-1.0
chr7	2138301	2140551	ENSG00000002822.15|MAD1L1|EWSR1|EWSR1	969	-	5.894029	1.5155305	-1.0	-1.0
chr7	1977834	1977939	ENSG00000002822.15|MAD1L1|EWSR1|EWSR1	904	-	5.6125712	1.0177717	-1.0	-1.0
chr7	2052897	2053422	ENSG00000002822.15|MAD1L1|EWSR1|EWSR1	959	-	5.7394967	1.3828155	-1.0	-1.0
chr7	1910010	1910110	ENSG00000002822.15|MAD1L1|EWSR1|EWSR1	904	-	5.6125712	1.0177717	-1.0	-1.0
chr7	1979354	1979454	ENSG00000002822.15|MAD1L1|EWSR1|EWSR1	904	-	5.6125717	1.0177717	-1.0	-1.0
chr7	2109871	2110116	ENSG00000002822.15|MAD1L1|EWSR1|EWSR1	907	-	4.876905	1.0294846	-1.0	-1.0
chr7	1994891	1995341	ENSG00000002822.15|MAD1L1|EWSR1|EWSR1	941	-	5.931074	1.2267772	-1.0	-1.0
chr7	1844179	1844253	ENSG00000265089.1|MIR4655|EWSR1|EWSR1	936	-	3.4262598	1.1930776	-1.0	-1.0
chr7	2254464	2254944	ENSG00000106266.10|SNX8|EWSR1|EWSR1	921	-	4.5960746	1.1019846	-1.0	-1.0
chr7	2256559	2256664	ENSG00000106266.10|SNX8|EWSR1|EWSR1	904	-	5.6125717	1.0177717	-1.0	-1.0
chr7	2253219	2253379	ENSG00000106266.10|SNX8|EWSR1|EWSR1	947	-	6.0024424	1.2756494	-1.0	-1.0
chr7	2261583	2261698	ENSG00000106266.10|SNX8|EWSR1|EWSR1	906	-	5.632072	1.02719	-1.0	-1.0
chr7	2252224	2252404	ENSG00000106266.10|SNX8|EWSR1|EWSR1	938	-	5.9090977	1.2067088	-1.0	-1.0
chr7	2254074	2254304	ENSG00000106266.10|SNX8|EWSR1|EWSR1	951	-	5.9851456	1.3132863	-1.0	-1.0
chr7	2257808	2257923	ENSG00000106266.10|SNX8|EWSR1|EWSR1	904	-	5.6125712	1.0177717	-1.0	-1.0
chr7	2257938	2258043	ENSG00000106266.10|SNX8|EWSR1|EWSR1	914	-	5.690574	1.0646279	-1.0	-1.0
chr7	2256229	2256339	ENSG00000106266.10|SNX8|EWSR1|EWSR1	911	-	5.6905737	1.048871	-1.0	-1.0
chr7	2258393	2258503	ENSG00000106266.10|SNX8|EWSR1|EWSR1	902	-	3.8073423	1.0094699	-1.0	-1.0
chr7	2252474	2252584	ENSG00000106266.10|SNX8|EWSR1|EWSR1	904	-	5.6125712	1.0177717	-1.0	-1.0
chr7	2258893	2258993	ENSG00000106266.10|SNX8|EWSR1|EWSR1	902	-	5.612571	1.0078167	-1.0	-1.0
chr7	2259463	2259653	ENSG00000106266.10|SNX8|EWSR1|EWSR1	941	-	5.2314563	1.2273271	-1.0	-1.0
chr7	2259033	2259438	ENSG00000106266.10|SNX8|EWSR1|EWSR1	959	-	6.16012	1.3835348	-1.0	-1.0
chr7	2252014	2252169	ENSG00000106266.10|SNX8|EWSR1|EWSR1	934	-	5.8682914	1.1803031	-1.0	-1.0
chr7	2253949	2254064	ENSG00000106266.10|SNX8|EWSR1|EWSR1	911	-	5.6700735	1.0529206	-1.0	-1.0
chr7	2373122	2373232	ENSG00000106263.17|EIF3B|EWSR1|EWSR1	916	+	5.73737	1.0737268	-1.0	-1.0
chr7	2378543	2378678	ENSG00000106263.17|EIF3B|EWSR1|EWSR1	920	+	5.762704	1.0962896	-1.0	-1.0
chr7	2373307	2373422	ENSG00000106263.17|EIF3B|EWSR1|EWSR1	915	+	5.7090745	1.0715042	-1.0	-1.0
chr7	2378193	2378433	ENSG00000106263.17|EIF3B|EWSR1|EWSR1	939	+	3.9039266	1.2171922	-1.0	-1.0
chr7	2377903	2378118	ENSG00000106263.17|EIF3B|EWSR1|EWSR1	953	+	6.0939784	1.3324571	-1.0	-1.0
chr7	2377420	2377540	ENSG00000106263.17|EIF3B|EWSR1|EWSR1	911	+	5.6905737	1.048871	-1.0	-1.0
chr7	2378883	2379003	ENSG00000106263.17|EIF3B|EWSR1|EWSR1	910	+	5.6585727	1.0456938	-1.0	-1.0
chr7	2640283	2640538	ENSG00000136295.14|TTYH3|EWSR1|EWSR1	961	+	6.1643176	1.4064927	-1.0	-1.0
chr7	2645303	2645488	ENSG00000136295.14|TTYH3|EWSR1|EWSR1	921	+	5.744438	1.100139	-1.0	-1.0
chr7	2648933	2649168	ENSG00000136295.14|TTYH3|EWSR1|EWSR1	960	+	6.2899137	1.3991625	-1.0	-1.0
chr7	2633818	2633948	ENSG00000136295.14|TTYH3|EWSR1|EWSR1	938	+	5.9040384	1.2072601	-1.0	-1.0
chr7	2640608	2640748	ENSG00000136295.14|TTYH3|EWSR1|EWSR1	908	+	5.647239	1.0350239	-1.0	-1.0
chr7	2641353	2641808	ENSG00000136295.14|TTYH3|EWSR1|EWSR1	934	+	5.9031415	1.1817333	-1.0	-1.0
chr7	2633188	2633388	ENSG00000136295.14|TTYH3|EWSR1|EWSR1	948	+	5.2305374	1.2803777	-1.0	-1.0
chr7	2634903	2635168	ENSG00000136295.14|TTYH3|EWSR1|EWSR1	976	+	6.464518	1.6182269	-1.0	-1.0
chr7	2643888	2644043	ENSG00000136295.14|TTYH3|EWSR1|EWSR1	918	+	5.7665143	1.0835965	-1.0	-1.0
chr7	2632888	2633083	ENSG00000136295.14|TTYH3|EWSR1|EWSR1	913	+	5.680172	1.0582036	-1.0	-1.0
chr7	2633973	2634263	ENSG00000136295.14|TTYH3|EWSR1|EWSR1	914	+	5.695752	1.0676972	-1.0	-1.0
chr7	2634493	2634858	ENSG00000136295.14|TTYH3|EWSR1|EWSR1	944	+	6.006284	1.2527772	-1.0	-1.0
chr7	2638653	2639103	ENSG00000136295.14|TTYH3|EWSR1|EWSR1	947	+	6.035611	1.2783151	-1.0	-1.0
chr7	2640758	2640878	ENSG00000136295.14|TTYH3|EWSR1|EWSR1	904	+	5.6125712	1.0168561	-1.0	-1.0
chr7	2644723	2644888	ENSG00000136295.14|TTYH3|EWSR1|EWSR1	911	+	5.666012	1.0501636	-1.0	-1.0
chr7	2635518	2635633	ENSG00000136295.14|TTYH3|EWSR1|EWSR1	923	+	5.7617693	1.1109797	-1.0	-1.0
chr7	2640913	2641078	ENSG00000136295.14|TTYH3|EWSR1|EWSR1	909	+	5.6515727	1.0390553	-1.0	-1.0
chr7	2637468	2637888	ENSG00000136295.14|TTYH3|EWSR1|EWSR1	950	+	6.0465946	1.3050659	-1.0	-1.0
chr7	2635333	2635498	ENSG00000136295.14|TTYH3|EWSR1|EWSR1	907	+	5.6385727	1.0328817	-1.0	-1.0
chr7	2639838	2640003	ENSG00000136295.14|TTYH3|EWSR1|EWSR1	917	+	5.729701	1.0806962	-1.0	-1.0
chr7	2639103	2639248	ENSG00000136295.14|TTYH3|EWSR1|EWSR1	933	+	5.863724	1.1751393	-1.0	-1.0
chr7	2636173	2636283	ENSG00000136295.14|TTYH3|EWSR1|EWSR1	905	+	5.6385717	1.0215014	-1.0	-1.0
chr7	2649988	2650093	ENSG00000136295.14|TTYH3|EWSR1|EWSR1	918	+	5.7645745	1.0877078	-1.0	-1.0
chr7	2637348	2637463	ENSG00000136295.14|TTYH3|EWSR1|EWSR1	930	+	5.834146	1.1518643	-1.0	-1.0
chr7	2637938	2638118	ENSG00000136295.14|TTYH3|EWSR1|EWSR1	922	+	5.7589936	1.1100271	-1.0	-1.0
chr7	2640068	2640268	ENSG00000136295.14|TTYH3|EWSR1|EWSR1	947	+	6.023333	1.2786092	-1.0	-1.0
chr7	2633398	2633643	ENSG00000136295.14|TTYH3|EWSR1|EWSR1	937	+	5.910065	1.2036542	-1.0	-1.0
chr7	2639388	2639743	ENSG00000136295.14|TTYH3|EWSR1|EWSR1	964	+	6.2530746	1.4484959	-1.0	-1.0
chr7	2634313	2634478	ENSG00000136295.14|TTYH3|EWSR1|EWSR1	942	+	6.0424433	1.2379993	-1.0	-1.0
chr7	2636288	2637338	ENSG00000136295.14|TTYH3|EWSR1|EWSR1	954	+	6.109199	1.3336486	-1.0	-1.0
chr7	2635638	2635983	ENSG00000136295.14|TTYH3|EWSR1|EWSR1	926	+	5.8167124	1.130744	-1.0	-1.0
chr7	2638188	2638648	ENSG00000136295.14|TTYH3|EWSR1|EWSR1	948	+	6.0190706	1.283386	-1.0	-1.0
chr7	2652482	2652612	ENSG00000136295.14|TTYH3|EWSR1|EWSR1	919	+	5.740741	1.0932388	-1.0	-1.0
chr7	4707063	4707318	ENSG00000164916.10|FOXK1|EWSR1|EWSR1	922	+	4.9615836	1.1076101	-1.0	-1.0
chr7	4722273	4722448	ENSG00000164916.10|FOXK1|EWSR1|EWSR1	912	+	5.6992283	1.0556577	-1.0	-1.0
chr7	4715478	4715663	ENSG00000164916.10|FOXK1|EWSR1|EWSR1	927	+	4.2286534	1.1353273	-1.0	-1.0
chr7	4712223	4712333	ENSG00000164916.10|FOXK1|EWSR1|EWSR1	914	+	5.6905746	1.0646279	-1.0	-1.0
chr7	4711768	4712183	ENSG00000164916.10|FOXK1|EWSR1|EWSR1	965	+	5.6491976	1.4546313	-1.0	-1.0
chr7	4707603	4707723	ENSG00000164916.10|FOXK1|EWSR1|EWSR1	927	+	5.8039093	1.1385785	-1.0	-1.0
chr7	4723183	4723298	ENSG00000164916.10|FOXK1|EWSR1|EWSR1	938	+	6.0343122	1.2084038	-1.0	-1.0
chr7	4707428	4707538	ENSG00000164916.10|FOXK1|EWSR1|EWSR1	928	+	5.8349648	1.1422899	-1.0	-1.0
chr7	4764528	4764648	ENSG00000164916.10|FOXK1|EWSR1|EWSR1	929	+	5.8148284	1.1466794	-1.0	-1.0
chr7	4715063	4715383	ENSG00000164916.10|FOXK1|EWSR1|EWSR1	954	+	6.1145754	1.3405226	-1.0	-1.0
chr7	4708158	4708273	ENSG00000164916.10|FOXK1|EWSR1|EWSR1	909	+	5.6515727	1.0411998	-1.0	-1.0
chr7	4702873	4703503	ENSG00000164916.10|FOXK1|EWSR1|EWSR1	955	+	5.4042225	1.3443677	-1.0	-1.0
chr7	4716583	4716683	ENSG00000164916.10|FOXK1|EWSR1|EWSR1	914	+	5.6905746	1.0646279	-1.0	-1.0
chr7	4724798	4724903	ENSG00000164916.10|FOXK1|EWSR1|EWSR1	904	+	5.6125712	1.0177717	-1.0	-1.0
chr7	4706293	4706478	ENSG00000164916.10|FOXK1|EWSR1|EWSR1	916	+	5.1242714	1.0771624	-1.0	-1.0
chr7	4703573	4703743	ENSG00000164916.10|FOXK1|EWSR1|EWSR1	912	+	5.7104273	1.0547549	-1.0	-1.0
chr7	4712448	4712628	ENSG00000164916.10|FOXK1|EWSR1|EWSR1	940	+	5.1835394	1.2215978	-1.0	-1.0
chr7	4764993	4765178	ENSG00000164916.10|FOXK1|EWSR1|EWSR1	923	+	3.4000008	1.1161817	-1.0	-1.0
chr7	4730518	4730618	ENSG00000164916.10|FOXK1|EWSR1|EWSR1	902	+	5.612571	1.0078167	-1.0	-1.0
chr7	4711268	4711738	ENSG00000164916.10|FOXK1|EWSR1|EWSR1	953	+	5.333455	1.3238314	-1.0	-1.0
chr7	4709223	4709438	ENSG00000164916.10|FOXK1|EWSR1|EWSR1	968	+	6.2895794	1.4898599	-1.0	-1.0
chr7	4718428	4718543	ENSG00000164916.10|FOXK1|EWSR1|EWSR1	916	+	5.746074	1.0779986	-1.0	-1.0
chr7	4710593	4711068	ENSG00000164916.10|FOXK1|EWSR1|EWSR1	980	+	6.112927	1.690989	-1.0	-1.0
chr7	4709928	4710033	ENSG00000164916.10|FOXK1|EWSR1|EWSR1	908	+	5.7275734	1.036749	-1.0	-1.0
chr7	4716858	4718323	ENSG00000164916.10|FOXK1|EWSR1|EWSR1	974	+	5.5654435	1.5774301	-1.0	-1.0
chr7	4696333	4696523	ENSG00000164916.10|FOXK1|EWSR1|EWSR1	909	+	5.651287	1.0403683	-1.0	-1.0
chr7	5395455	5395590	ENSG00000182095.14|TNRC18|EWSR1|EWSR1	938	-	5.957441	1.2048682	-1.0	-1.0
chr7	5421789	5422909	ENSG00000182095.14|TNRC18|EWSR1|EWSR1	948	-	4.0005264	1.2805787	-1.0	-1.0
chr7	5396830	5397225	ENSG00000182095.14|TNRC18|EWSR1|EWSR1	967	-	6.0851536	1.4839228	-1.0	-1.0
chr7	5421489	5421754	ENSG00000182095.14|TNRC18|EWSR1|EWSR1	963	-	4.1977754	1.4295148	-1.0	-1.0
chr7	5395020	5395155	ENSG00000182095.14|TNRC18|EWSR1|EWSR1	909	-	5.64876	1.040322	-1.0	-1.0
chr7	5418439	5421049	ENSG00000182095.14|TNRC18|EWSR1|EWSR1	968	-	4.255013	1.4894856	-1.0	-1.0
chr7	5417879	5418144	ENSG00000182095.14|TNRC18|EWSR1|EWSR1	974	-	5.004909	1.5827227	-1.0	-1.0
chr7	5421154	5421484	ENSG00000182095.14|TNRC18|EWSR1|EWSR1	982	-	5.207338	1.7401028	-1.0	-1.0
chr7	5417709	5417864	ENSG00000182095.14|TNRC18|EWSR1|EWSR1	910	-	5.6571445	1.0445467	-1.0	-1.0
chr7	5397300	5397480	ENSG00000182095.14|TNRC18|EWSR1|EWSR1	942	-	5.450065	1.2375463	-1.0	-1.0
chr7	5418189	5418344	ENSG00000182095.14|TNRC18|EWSR1|EWSR1	924	-	3.6424525	1.1219118	-1.0	-1.0
chr7	5397630	5397860	ENSG00000182095.14|TNRC18|EWSR1|EWSR1	930	-	5.8309946	1.1548814	-1.0	-1.0
chr7	5423440	5423546	ENSG00000182095.14|TNRC18|EWSR1|EWSR1	947	-	3.2479246	1.2790116	-1.0	-1.0
chr7	5423546	5423876	ENSG00000182095.14|TNRC18|EWSR1|EWSR1	972	-	5.2871795	1.545181	-1.0	-1.0
chr7	5422909	5423440	ENSG00000182095.14|TNRC18|EWSR1|EWSR1	953	-	4.0646124	1.3242952	-1.0	-1.0
chr7	5472918	5473098	ENSG00000155034.18|FBXL18|EWSR1|EWSR1	909	-	5.7275734	1.0390077	-1.0	-1.0
chr7	5488776	5488956	ENSG00000155034.18|FBXL18|EWSR1|EWSR1	933	-	5.8978405	1.1752374	-1.0	-1.0
chr7	5529805	5529982	ENSG00000075624.13|ACTB|EWSR1|EWSR1	997	-	3.7812638	2.506443	-1.0	-1.0
chr7	5529373	5529553	ENSG00000075624.13|ACTB|EWSR1|EWSR1	965	-	2.6911101	1.4573438	-1.0	-1.0
chr7	5529733	5529805	ENSG00000075624.13|ACTB|EWSR1|EWSR1	989	-	3.5622413	1.9422913	-1.0	-1.0
chr7	5529982	5530523	ENSG00000075624.13|ACTB|EWSR1|EWSR1	998	-	4.089578	2.6765218	-1.0	-1.0
chr7	5604285	5604445	ENSG00000075618.17|FSCN1|EWSR1|EWSR1	929	+	4.1404657	1.1491446	-1.0	-1.0
chr7	5599326	5599491	ENSG00000075618.17|FSCN1|EWSR1|EWSR1	909	+	5.651573	1.0411998	-1.0	-1.0
chr7	5597326	5597476	ENSG00000075618.17|FSCN1|EWSR1|EWSR1	915	+	5.694826	1.0687066	-1.0	-1.0
chr7	5597896	5598166	ENSG00000075618.17|FSCN1|EWSR1|EWSR1	935	+	5.8661046	1.1840184	-1.0	-1.0
chr7	5598806	5598906	ENSG00000075618.17|FSCN1|EWSR1|EWSR1	904	+	5.6125712	1.0177717	-1.0	-1.0
chr7	5599501	5599641	ENSG00000075618.17|FSCN1|EWSR1|EWSR1	932	+	5.910025	1.1674124	-1.0	-1.0
chr7	5594262	5594546	ENSG00000075618.17|FSCN1|EWSR1|EWSR1	966	+	5.8278365	1.4711219	-1.0	-1.0
chr7	5598186	5598286	ENSG00000075618.17|FSCN1|EWSR1|EWSR1	910	+	3.2094486	1.0463343	-1.0	-1.0
chr7	5599156	5599281	ENSG00000075618.17|FSCN1|EWSR1|EWSR1	918	+	5.724491	1.0877266	-1.0	-1.0
chr7	5598916	5599096	ENSG00000075618.17|FSCN1|EWSR1|EWSR1	937	+	3.9238997	1.200275	-1.0	-1.0
chr7	5594646	5594891	ENSG00000075618.17|FSCN1|EWSR1|EWSR1	942	+	4.4586005	1.2341691	-1.0	-1.0
chr7	5598311	5598461	ENSG00000075618.17|FSCN1|EWSR1|EWSR1	918	+	3.9297628	1.0884975	-1.0	-1.0
chr7	5595011	5595441	ENSG00000075618.17|FSCN1|EWSR1|EWSR1	980	+	5.2066307	1.7093894	-1.0	-1.0
chr7	5595491	5597316	ENSG00000075618.17|FSCN1|EWSR1|EWSR1	969	+	4.4624825	1.5140381	-1.0	-1.0
chr7	5598636	5598806	ENSG00000075618.17|FSCN1|EWSR1|EWSR1	938	+	3.4972832	1.2090452	-1.0	-1.0
chr7	6026567	6026667	ENSG00000086232.12|EIF2AK1|EWSR1|EWSR1	904	-	3.8073423	1.0177717	-1.0	-1.0
chr7	6271941	6272166	ENSG00000008256.15|CYTH3|EWSR1|EWSR1	940	-	5.0920873	1.2218446	-1.0	-1.0
chr7	6271776	6271936	ENSG00000008256.15|CYTH3|EWSR1|EWSR1	910	-	5.6834064	1.0470314	-1.0	-1.0
chr7	6179556	6179691	ENSG00000008256.15|CYTH3|EWSR1|EWSR1	914	-	5.743431	1.0642704	-1.0	-1.0
chr7	6272316	6272456	ENSG00000008256.15|CYTH3|EWSR1|EWSR1	922	-	5.7625256	1.1066699	-1.0	-1.0
chr7	6483382	6483642	ENSG00000164535.14|DAGLB|EWSR1|EWSR1	937	-	3.594637	1.1984516	-1.0	-1.0
chr7	6483122	6483222	ENSG00000164535.14|DAGLB|EWSR1|EWSR1	939	-	6.027609	1.2129719	-1.0	-1.0
chr7	6483667	6483787	ENSG00000164535.14|DAGLB|EWSR1|EWSR1	908	-	5.7053733	1.0369917	-1.0	-1.0
chr7	6483827	6483966	ENSG00000164535.14|DAGLB|EWSR1|EWSR1	920	-	5.760955	1.0982412	-1.0	-1.0
chr7	6483224	6483334	ENSG00000136240.9|KDELR2|EWSR1|EWSR1	924	-	4.886776	1.1214857	-1.0	-1.0
chr7	6483824	6483966	ENSG00000136240.9|KDELR2|EWSR1|EWSR1	916	-	5.72481	1.0749978	-1.0	-1.0
chr7	6483669	6483789	ENSG00000136240.9|KDELR2|EWSR1|EWSR1	916	-	5.7636714	1.0742121	-1.0	-1.0
chr7	6483384	6483639	ENSG00000136240.9|KDELR2|EWSR1|EWSR1	935	-	3.4974666	1.1897106	-1.0	-1.0
chr7	6607372	6607477	ENSG00000146576.12|C7orf26|EWSR1|EWSR1	907	+	5.651572	1.0331569	-1.0	-1.0
chr7	6641376	6641526	ENSG00000205903.6|ZNF316|EWSR1|EWSR1	915	+	5.698915	1.0707473	-1.0	-1.0
chr7	6638619	6639041	ENSG00000205903.6|ZNF316|EWSR1|EWSR1	947	+	5.3948665	1.2753699	-1.0	-1.0
chr7	6656022	6656182	ENSG00000205903.6|ZNF316|EWSR1|EWSR1	915	+	4.3242188	1.0710256	-1.0	-1.0
chr7	6649823	6649988	ENSG00000205903.6|ZNF316|EWSR1|EWSR1	911	+	5.66817	1.0526583	-1.0	-1.0
chr7	6644968	6645163	ENSG00000205903.6|ZNF316|EWSR1|EWSR1	909	+	5.6515727	1.0411998	-1.0	-1.0
chr7	6647148	6647423	ENSG00000205903.6|ZNF316|EWSR1|EWSR1	925	+	5.8398333	1.1237683	-1.0	-1.0
chr7	6648183	6648428	ENSG00000205903.6|ZNF316|EWSR1|EWSR1	922	+	5.7637486	1.1096066	-1.0	-1.0
chr7	6650938	6651058	ENSG00000205903.6|ZNF316|EWSR1|EWSR1	914	+	5.690574	1.0646279	-1.0	-1.0
chr7	6639316	6639511	ENSG00000205903.6|ZNF316|EWSR1|EWSR1	960	+	5.9593377	1.3953398	-1.0	-1.0
chr7	6646928	6647083	ENSG00000205903.6|ZNF316|EWSR1|EWSR1	912	+	5.6821055	1.0572088	-1.0	-1.0
chr7	6655327	6655432	ENSG00000205903.6|ZNF316|EWSR1|EWSR1	937	+	5.9020796	1.2031668	-1.0	-1.0
chr7	6647438	6647603	ENSG00000205903.6|ZNF316|EWSR1|EWSR1	919	+	3.9219658	1.0936725	-1.0	-1.0
chr7	6637331	6637447	ENSG00000205903.6|ZNF316|EWSR1|EWSR1	911	+	5.6749735	1.048361	-1.0	-1.0
chr7	6638009	6638579	ENSG00000205903.6|ZNF316|EWSR1|EWSR1	959	+	4.773443	1.3915416	-1.0	-1.0
chr7	6650238	6650338	ENSG00000205903.6|ZNF316|EWSR1|EWSR1	904	+	5.6125712	1.0177717	-1.0	-1.0
chr7	6639951	6640106	ENSG00000205903.6|ZNF316|EWSR1|EWSR1	939	+	4.1171184	1.215497	-1.0	-1.0
chr7	6644018	6644188	ENSG00000205903.6|ZNF316|EWSR1|EWSR1	917	+	5.733091	1.0814431	-1.0	-1.0
chr7	6637612	6637712	ENSG00000205903.6|ZNF316|EWSR1|EWSR1	902	+	5.612571	1.0078167	-1.0	-1.0
chr7	6656207	6656307	ENSG00000205903.6|ZNF316|EWSR1|EWSR1	923	+	5.7645755	1.1115109	-1.0	-1.0
chr7	6647628	6647913	ENSG00000205903.6|ZNF316|EWSR1|EWSR1	961	+	5.313783	1.4080691	-1.0	-1.0
chr7	6646578	6646913	ENSG00000205903.6|ZNF316|EWSR1|EWSR1	959	+	6.099944	1.3837328	-1.0	-1.0
chr7	6645273	6645418	ENSG00000205903.6|ZNF316|EWSR1|EWSR1	908	+	5.6418223	1.035152	-1.0	-1.0
chr7	6648993	6649208	ENSG00000205903.6|ZNF316|EWSR1|EWSR1	922	+	5.7601104	1.1105573	-1.0	-1.0
chr7	6646103	6646303	ENSG00000205903.6|ZNF316|EWSR1|EWSR1	930	+	5.837548	1.1556983	-1.0	-1.0
chr7	6649318	6649503	ENSG00000205903.6|ZNF316|EWSR1|EWSR1	941	+	5.834457	1.2301124	-1.0	-1.0
chr7	6644268	6644453	ENSG00000205903.6|ZNF316|EWSR1|EWSR1	905	+	5.6190715	1.0215492	-1.0	-1.0
chr7	6648598	6648708	ENSG00000205903.6|ZNF316|EWSR1|EWSR1	902	+	5.612571	1.0078167	-1.0	-1.0
chr7	6640121	6640251	ENSG00000205903.6|ZNF316|EWSR1|EWSR1	906	+	5.6460004	1.0254114	-1.0	-1.0
chr7	6641116	6641306	ENSG00000205903.6|ZNF316|EWSR1|EWSR1	917	+	5.7124596	1.0798838	-1.0	-1.0
chr7	6648713	6648933	ENSG00000205903.6|ZNF316|EWSR1|EWSR1	937	+	5.890578	1.1973248	-1.0	-1.0
chr7	6655102	6655227	ENSG00000205903.6|ZNF316|EWSR1|EWSR1	925	+	5.7980204	1.1257056	-1.0	-1.0
chr7	6639556	6639676	ENSG00000205903.6|ZNF316|EWSR1|EWSR1	907	+	5.638572	1.0333904	-1.0	-1.0
chr7	6654782	6655087	ENSG00000205903.6|ZNF316|EWSR1|EWSR1	939	+	5.0283465	1.2122221	-1.0	-1.0
chr7	6646343	6646538	ENSG00000205903.6|ZNF316|EWSR1|EWSR1	913	+	5.7016263	1.062512	-1.0	-1.0
chr7	6701629	6701729	ENSG00000164631.18|ZNF12|EWSR1|EWSR1	911	-	5.6905737	1.048871	-1.0	-1.0
chr7	6702414	6702584	ENSG00000164631.18|ZNF12|EWSR1|EWSR1	923	-	5.2586393	1.1151714	-1.0	-1.0
chr7	6702154	6702409	ENSG00000164631.18|ZNF12|EWSR1|EWSR1	963	-	6.2149663	1.4361264	-1.0	-1.0
chr7	8152452	8152582	ENSG00000003147.17|ICA1|EWSR1|EWSR1	939	-	5.668367	1.218098	-1.0	-1.0
chr7	10779347	10779452	ENSG00000283117.1|MGC4859|EWSR1|EWSR1	904	-	5.6125712	1.0162456	-1.0	-1.0
chr7	22665161	22665276	ENSG00000238033.1|AC002480.4|EWSR1|EWSR1	931	-	5.8509245	1.1597714	-1.0	-1.0
chr7	23415098	23415278	ENSG00000136231.13|IGF2BP3|EWSR1|EWSR1	918	-	3.1030304	1.0851051	-1.0	-1.0
chr7	23469122	23469235	ENSG00000136231.13|IGF2BP3|EWSR1|EWSR1	927	-	3.2713377	1.1363164	-1.0	-1.0
chr7	23468316	23468446	ENSG00000136231.13|IGF2BP3|EWSR1|EWSR1	960	-	5.5456886	1.3956555	-1.0	-1.0
chr7	23469355	23469502	ENSG00000136231.13|IGF2BP3|EWSR1|EWSR1	977	-	6.4976196	1.639397	-1.0	-1.0
chr7	23468722	23469092	ENSG00000136231.13|IGF2BP3|EWSR1|EWSR1	948	-	4.1726546	1.2811116	-1.0	-1.0
chr7	23467951	23468316	ENSG00000136231.13|IGF2BP3|EWSR1|EWSR1	953	-	4.5727077	1.3262379	-1.0	-1.0
chr7	23414988	23415088	ENSG00000136231.13|IGF2BP3|EWSR1|EWSR1	911	-	3.8579683	1.0523487	-1.0	-1.0
chr7	23468542	23468722	ENSG00000136231.13|IGF2BP3|EWSR1|EWSR1	945	-	3.5412436	1.2609824	-1.0	-1.0
chr7	26200411	26200591	ENSG00000122566.20|HNRNPA2B1|EWSR1|EWSR1	922	-	2.4640682	1.1076444	-1.0	-1.0
chr7	26199541	26199641	ENSG00000122566.20|HNRNPA2B1|EWSR1|EWSR1	921	-	2.6048613	1.1043202	-1.0	-1.0
chr7	30612570	30612695	ENSG00000106105.13|GARS|EWSR1|EWSR1	908	+	5.7275734	1.036749	-1.0	-1.0
chr7	44117252	44117362	ENSG00000106628.10|POLD2|EWSR1|EWSR1	908	-	3.8905745	1.035868	-1.0	-1.0
chr7	44117417	44117622	ENSG00000106628.10|POLD2|EWSR1|EWSR1	922	-	3.557406	1.1076303	-1.0	-1.0
chr7	44116595	44116715	ENSG00000106628.10|POLD2|EWSR1|EWSR1	908	-	5.658572	1.038135	-1.0	-1.0
chr7	44797253	44797533	ENSG00000196262.13|PPIA|EWSR1|EWSR1	978	+	4.779682	1.6547487	-1.0	-1.0
chr7	44796793	44797113	ENSG00000196262.13|PPIA|EWSR1|EWSR1	958	+	3.3017466	1.3729166	-1.0	-1.0
chr7	44984514	44984629	ENSG00000232956.8|SNHG15|EWSR1|EWSR1	913	-	5.690574	1.058497	-1.0	-1.0
chr7	45000578	45000743	ENSG00000136280.15|CCM2|EWSR1|EWSR1	935	+	5.8741727	1.1842885	-1.0	-1.0
chr7	50336563	50336713	ENSG00000185811.17|IKZF1|EWSR1|EWSR1	942	+	5.722673	1.2384287	-1.0	-1.0
chr7	50335418	50335643	ENSG00000185811.17|IKZF1|EWSR1|EWSR1	910	+	5.6635323	1.0467489	-1.0	-1.0
chr7	50335663	50335928	ENSG00000185811.17|IKZF1|EWSR1|EWSR1	973	+	4.1142387	1.5656817	-1.0	-1.0
chr7	50334578	50334788	ENSG00000185811.17|IKZF1|EWSR1|EWSR1	944	+	5.97188	1.2510706	-1.0	-1.0
chr7	50335953	50336468	ENSG00000185811.17|IKZF1|EWSR1|EWSR1	938	+	5.2688456	1.2057043	-1.0	-1.0
chr7	50334818	50335063	ENSG00000185811.17|IKZF1|EWSR1|EWSR1	951	+	6.046771	1.3060317	-1.0	-1.0
chr7	50781285	50781470	ENSG00000106070.17|GRB10|EWSR1|EWSR1	962	-	5.4939756	1.4185777	-1.0	-1.0
chr7	50792185	50792441	ENSG00000106070.17|GRB10|EWSR1|EWSR1	947	-	5.6381516	1.2757269	-1.0	-1.0
chr7	50781625	50781760	ENSG00000106070.17|GRB10|EWSR1|EWSR1	934	-	4.2859063	1.1784091	-1.0	-1.0
chr7	50782473	50782910	ENSG00000106070.17|GRB10|EWSR1|EWSR1	949	-	4.8737035	1.2921052	-1.0	-1.0
chr7	50785595	50785705	ENSG00000106070.17|GRB10|EWSR1|EWSR1	910	-	5.664573	1.0469655	-1.0	-1.0
chr7	50780135	50780245	ENSG00000106070.17|GRB10|EWSR1|EWSR1	902	-	5.612571	1.0078167	-1.0	-1.0
chr7	50784780	50784940	ENSG00000106070.17|GRB10|EWSR1|EWSR1	903	-	5.6125712	1.0144534	-1.0	-1.0
chr7	50788405	50788745	ENSG00000106070.17|GRB10|EWSR1|EWSR1	930	-	5.0175195	1.1579292	-1.0	-1.0
chr7	50783685	50783850	ENSG00000106070.17|GRB10|EWSR1|EWSR1	927	-	3.8493893	1.1384848	-1.0	-1.0
chr7	50780626	50780731	ENSG00000106070.17|GRB10|EWSR1|EWSR1	909	-	5.6515727	1.0404367	-1.0	-1.0
chr7	50709988	50710103	ENSG00000106070.17|GRB10|EWSR1|EWSR1	904	-	5.6125712	1.0177717	-1.0	-1.0
chr7	50779671	50779775	ENSG00000106070.17|GRB10|EWSR1|EWSR1	904	-	5.6125712	1.0177717	-1.0	-1.0
chr7	50781045	50781205	ENSG00000106070.17|GRB10|EWSR1|EWSR1	916	-	5.754602	1.0779712	-1.0	-1.0
chr7	50793333	50793462	ENSG00000106070.17|GRB10|EWSR1|EWSR1	948	-	4.3882494	1.2874386	-1.0	-1.0
chr7	50781795	50782423	ENSG00000106070.17|GRB10|EWSR1|EWSR1	976	-	5.923863	1.6228387	-1.0	-1.0
chr7	50793004	50793223	ENSG00000106070.17|GRB10|EWSR1|EWSR1	955	-	6.088792	1.3474584	-1.0	-1.0
chr7	50792441	50792961	ENSG00000106070.17|GRB10|EWSR1|EWSR1	961	-	5.412264	1.412143	-1.0	-1.0
chr7	50782910	50783525	ENSG00000106070.17|GRB10|EWSR1|EWSR1	969	-	4.71861	1.514727	-1.0	-1.0
chr7	50779496	50779601	ENSG00000106070.17|GRB10|EWSR1|EWSR1	907	-	5.651572	1.0331569	-1.0	-1.0
chr7	50784360	50784560	ENSG00000106070.17|GRB10|EWSR1|EWSR1	956	-	6.1281505	1.35842	-1.0	-1.0
chr7	65038760	65039225	ENSG00000234585.6|CCT6P3|EWSR1|EWSR1	965	+	4.0210843	1.4554762	-1.0	-1.0
chr7	65038353	65038565	ENSG00000234585.6|CCT6P3|EWSR1|EWSR1	962	+	6.220693	1.4233881	-1.0	-1.0
chr7	65039260	65039420	ENSG00000234585.6|CCT6P3|EWSR1|EWSR1	932	+	5.850552	1.1688101	-1.0	-1.0
chr7	65038371	65038565	ENSG00000239985.2|AC073210.2|EWSR1|EWSR1	962	+	6.2106657	1.4170688	-1.0	-1.0
chr7	65873615	65874070	ENSG00000196715.5|VKORC1L1|EWSR1|EWSR1	980	+	6.080996	1.7001222	-1.0	-1.0
chr7	65873451	65873565	ENSG00000196715.5|VKORC1L1|EWSR1|EWSR1	925	+	5.782173	1.1229627	-1.0	-1.0
chr7	65873316	65873416	ENSG00000196715.5|VKORC1L1|EWSR1|EWSR1	909	+	3.2094486	1.0391012	-1.0	-1.0
chr7	66667089	66667194	ENSG00000226824.6|AC006001.2|EWSR1|EWSR1	910	+	5.7275734	1.043525	-1.0	-1.0
chr7	66665747	66665852	ENSG00000226824.6|AC006001.2|EWSR1|EWSR1	930	+	5.8333273	1.1573389	-1.0	-1.0
chr7	66655111	66655266	ENSG00000226824.6|AC006001.2|EWSR1|EWSR1	914	+	3.889209	1.0677515	-1.0	-1.0
chr7	66665932	66666032	ENSG00000226824.6|AC006001.2|EWSR1|EWSR1	904	+	5.6125712	1.0162456	-1.0	-1.0
chr7	66667089	66667194	ENSG00000284461.1|RABGEF1|EWSR1|EWSR1	910	+	5.7275734	1.043525	-1.0	-1.0
chr7	66665744	66665854	ENSG00000284461.1|RABGEF1|EWSR1|EWSR1	937	+	5.8953485	1.200756	-1.0	-1.0
chr7	66655114	66655269	ENSG00000284461.1|RABGEF1|EWSR1|EWSR1	914	+	3.8834481	1.0644635	-1.0	-1.0
chr7	66682059	66682229	ENSG00000284461.1|RABGEF1|EWSR1|EWSR1	909	+	5.648573	1.0392803	-1.0	-1.0
chr7	74454311	74454471	ENSG00000006704.10|GTF2IRD1|EWSR1|EWSR1	922	+	3.950812	1.1100175	-1.0	-1.0
chr7	74474251	74474371	ENSG00000006704.10|GTF2IRD1|EWSR1|EWSR1	912	+	5.674974	1.0552566	-1.0	-1.0
chr7	74454496	74455116	ENSG00000006704.10|GTF2IRD1|EWSR1|EWSR1	938	+	4.8662024	1.2088451	-1.0	-1.0
chr7	74455226	74455336	ENSG00000006704.10|GTF2IRD1|EWSR1|EWSR1	917	+	4.8452806	1.0828261	-1.0	-1.0
chr7	74455661	74455761	ENSG00000006704.10|GTF2IRD1|EWSR1|EWSR1	902	+	5.612571	1.0078167	-1.0	-1.0
chr7	74475681	74475781	ENSG00000006704.10|GTF2IRD1|EWSR1|EWSR1	904	+	5.6125717	1.0177717	-1.0	-1.0
chr7	74455771	74455966	ENSG00000006704.10|GTF2IRD1|EWSR1|EWSR1	940	+	5.927936	1.2227652	-1.0	-1.0
chr7	74475906	74476056	ENSG00000006704.10|GTF2IRD1|EWSR1|EWSR1	910	+	4.0549436	1.047603	-1.0	-1.0
chr7	74496551	74496726	ENSG00000006704.10|GTF2IRD1|EWSR1|EWSR1	925	+	5.787868	1.1267757	-1.0	-1.0
chr7	74455416	74455626	ENSG00000006704.10|GTF2IRD1|EWSR1|EWSR1	929	+	5.8289604	1.1509441	-1.0	-1.0
chr7	75527402	75527547	ENSG00000127957.17|PMS2P3|EWSR1|EWSR1	928	-	4.4061794	1.1450387	-1.0	-1.0
chr7	76499871	76500036	ENSG00000091073.19|DTX2|EWSR1|EWSR1	928	+	5.8069854	1.1419127	-1.0	-1.0
chr7	76495683	76495863	ENSG00000091073.19|DTX2|EWSR1|EWSR1	947	+	6.0022197	1.275816	-1.0	-1.0
chr7	76494643	76494808	ENSG00000091073.19|DTX2|EWSR1|EWSR1	932	+	5.845144	1.1658928	-1.0	-1.0
chr7	76495353	76495533	ENSG00000091073.19|DTX2|EWSR1|EWSR1	928	+	5.814689	1.1456742	-1.0	-1.0
chr7	76497208	76497336	ENSG00000091073.19|DTX2|EWSR1|EWSR1	942	+	5.946882	1.2381254	-1.0	-1.0
chr7	76499682	76499801	ENSG00000091073.19|DTX2|EWSR1|EWSR1	920	+	5.7786527	1.0980551	-1.0	-1.0
chr7	76499257	76499542	ENSG00000091073.19|DTX2|EWSR1|EWSR1	968	+	6.2794104	1.4918672	-1.0	-1.0
chr7	76494138	76494348	ENSG00000091073.19|DTX2|EWSR1|EWSR1	967	+	6.2681427	1.4789294	-1.0	-1.0
chr7	76998774	76999094	ENSG00000265479.6|DTX2P1-UPK3BP1-PMS2P11|EWSR1|EWSR1	987	+	6.8498087	1.8792248	-1.0	-1.0
chr7	76998274	76998529	ENSG00000265479.6|DTX2P1-UPK3BP1-PMS2P11|EWSR1|EWSR1	928	+	5.8612776	1.1441634	-1.0	-1.0
chr7	76999109	76999384	ENSG00000265479.6|DTX2P1-UPK3BP1-PMS2P11|EWSR1|EWSR1	954	+	6.089236	1.3344427	-1.0	-1.0
chr7	76993809	76994104	ENSG00000265479.6|DTX2P1-UPK3BP1-PMS2P11|EWSR1|EWSR1	927	+	5.091661	1.1381494	-1.0	-1.0
chr7	76997319	76998064	ENSG00000265479.6|DTX2P1-UPK3BP1-PMS2P11|EWSR1|EWSR1	985	+	6.7854095	1.8100797	-1.0	-1.0
chr7	76994364	76994509	ENSG00000265479.6|DTX2P1-UPK3BP1-PMS2P11|EWSR1|EWSR1	927	+	5.8027577	1.1375892	-1.0	-1.0
chr7	76991849	76992039	ENSG00000265479.6|DTX2P1-UPK3BP1-PMS2P11|EWSR1|EWSR1	930	+	5.8400803	1.1527303	-1.0	-1.0
chr7	76997320	76998065	ENSG00000186704.9|DTX2P1|EWSR1|EWSR1	984	+	6.783567	1.8093798	-1.0	-1.0
chr7	76993809	76994104	ENSG00000186704.9|DTX2P1|EWSR1|EWSR1	927	+	5.091661	1.1381494	-1.0	-1.0
chr7	76999110	76999385	ENSG00000186704.9|DTX2P1|EWSR1|EWSR1	954	+	6.090993	1.3353431	-1.0	-1.0
chr7	76994364	76994509	ENSG00000186704.9|DTX2P1|EWSR1|EWSR1	927	+	5.8027577	1.1375892	-1.0	-1.0
chr7	76998240	76998530	ENSG00000186704.9|DTX2P1|EWSR1|EWSR1	925	+	5.8316355	1.1255463	-1.0	-1.0
chr7	76998775	76999090	ENSG00000186704.9|DTX2P1|EWSR1|EWSR1	987	+	6.8808627	1.9004514	-1.0	-1.0
chr7	76991849	76992039	ENSG00000186704.9|DTX2P1|EWSR1|EWSR1	930	+	5.8400803	1.1527303	-1.0	-1.0
chr7	77538028	77538106	ENSG00000127947.15|PTPN12|EWSR1|EWSR1	931	+	4.044381	1.1642231	-1.0	-1.0
chr7	77537645	77537775	ENSG00000127947.15|PTPN12|EWSR1|EWSR1	976	+	5.060141	1.6120893	-1.0	-1.0
chr7	77537274	77537609	ENSG00000127947.15|PTPN12|EWSR1|EWSR1	979	+	4.336894	1.6865946	-1.0	-1.0
chr7	77538336	77538576	ENSG00000127947.15|PTPN12|EWSR1|EWSR1	950	+	6.045894	1.2975316	-1.0	-1.0
chr7	77537890	77538028	ENSG00000127947.15|PTPN12|EWSR1|EWSR1	965	+	4.439922	1.4592316	-1.0	-1.0
chr7	77538106	77538246	ENSG00000127947.15|PTPN12|EWSR1|EWSR1	925	+	4.9059744	1.1226724	-1.0	-1.0
chr7	92133547	92133727	ENSG00000001630.15|CYP51A1|EWSR1|EWSR1	924	-	5.843867	1.12032	-1.0	-1.0
chr7	92133917	92134137	ENSG00000001630.15|CYP51A1|EWSR1|EWSR1	948	-	6.0886364	1.2819744	-1.0	-1.0
chr7	92133547	92133727	ENSG00000240720.7|LRRD1|EWSR1|EWSR1	924	-	5.843867	1.12032	-1.0	-1.0
chr7	92133917	92134137	ENSG00000240720.7|LRRD1|EWSR1|EWSR1	948	-	6.0886364	1.2819744	-1.0	-1.0
chr7	98242339	98242499	ENSG00000205356.9|TECPR1|EWSR1|EWSR1	924	-	5.778815	1.1215963	-1.0	-1.0
chr7	98287595	98287760	ENSG00000164713.9|BRI3|EWSR1|EWSR1	917	+	4.6278806	1.0785872	-1.0	-1.0
chr7	98284935	98285045	ENSG00000164713.9|BRI3|EWSR1|EWSR1	925	+	3.9694514	1.1236187	-1.0	-1.0
chr7	98284335	98284450	ENSG00000164713.9|BRI3|EWSR1|EWSR1	908	+	3.8405209	1.0384141	-1.0	-1.0
chr7	98286370	98286485	ENSG00000164713.9|BRI3|EWSR1|EWSR1	932	+	5.9284124	1.1686012	-1.0	-1.0
chr7	98285095	98285805	ENSG00000164713.9|BRI3|EWSR1|EWSR1	967	+	5.935995	1.4801	-1.0	-1.0
chr7	98288010	98288210	ENSG00000164713.9|BRI3|EWSR1|EWSR1	924	+	5.287901	1.116538	-1.0	-1.0
chr7	98283280	98283425	ENSG00000164713.9|BRI3|EWSR1|EWSR1	929	+	5.8589163	1.1513114	-1.0	-1.0
chr7	98285865	98286090	ENSG00000164713.9|BRI3|EWSR1|EWSR1	923	+	4.8809166	1.1156358	-1.0	-1.0
chr7	98286245	98286350	ENSG00000164713.9|BRI3|EWSR1|EWSR1	950	+	6.086504	1.3024489	-1.0	-1.0
chr7	98283915	98284225	ENSG00000164713.9|BRI3|EWSR1|EWSR1	945	+	4.717018	1.26251	-1.0	-1.0
chr7	98284510	98284650	ENSG00000164713.9|BRI3|EWSR1|EWSR1	930	+	5.8484187	1.1572421	-1.0	-1.0
chr7	98282600	98282706	ENSG00000164713.9|BRI3|EWSR1|EWSR1	930	+	5.834965	1.1573181	-1.0	-1.0
chr7	98286940	98287060	ENSG00000164713.9|BRI3|EWSR1|EWSR1	920	+	5.7483306	1.0992516	-1.0	-1.0
chr7	98287205	98287515	ENSG00000164713.9|BRI3|EWSR1|EWSR1	941	+	4.606064	1.2316319	-1.0	-1.0
chr7	98283555	98283815	ENSG00000164713.9|BRI3|EWSR1|EWSR1	947	+	6.007028	1.2722006	-1.0	-1.0
chr7	99002053	99002238	ENSG00000196367.12|TRRAP|EWSR1|EWSR1	951	+	6.058055	1.3072903	-1.0	-1.0
chr7	98878637	98878792	ENSG00000196367.12|TRRAP|EWSR1|EWSR1	918	+	5.063645	1.0844445	-1.0	-1.0
chr7	99393131	99393231	ENSG00000284292.1|AC004922.1|EWSR1|EWSR1	904	+	5.6125712	1.0162456	-1.0	-1.0
chr7	99393131	99393231	ENSG00000130429.12|ARPC1B|EWSR1|EWSR1	904	+	5.6125712	1.0162456	-1.0	-1.0
chr7	99405058	99405168	ENSG00000106244.12|PDAP1|EWSR1|EWSR1	916	-	4.8112717	1.0782647	-1.0	-1.0
chr7	99403780	99403880	ENSG00000106244.12|PDAP1|EWSR1|EWSR1	904	-	5.6125712	1.0177717	-1.0	-1.0
chr7	99405168	99405278	ENSG00000106244.12|PDAP1|EWSR1|EWSR1	904	-	5.6125717	1.0177717	-1.0	-1.0
chr7	99403920	99404055	ENSG00000106244.12|PDAP1|EWSR1|EWSR1	930	-	5.4576216	1.1534605	-1.0	-1.0
chr7	99404055	99404205	ENSG00000106244.12|PDAP1|EWSR1|EWSR1	936	-	5.4379168	1.1916193	-1.0	-1.0
chr7	99449573	99449673	ENSG00000160917.14|CPSF4|EWSR1|EWSR1	902	+	5.612571	1.0078167	-1.0	-1.0
chr7	100100383	100100508	ENSG00000166508.17|MCM7|EWSR1|EWSR1	923	-	5.766685	1.1112864	-1.0	-1.0
chr7	100100523	100100738	ENSG00000166508.17|MCM7|EWSR1|EWSR1	948	-	4.5357413	1.2812074	-1.0	-1.0
chr7	100222419	100222569	ENSG00000239521.7|GATS|EWSR1|EWSR1	930	-	5.856146	1.1566077	-1.0	-1.0
chr7	100430335	100430515	ENSG00000146834.13|MEPCE|EWSR1|EWSR1	944	+	5.969688	1.2539022	-1.0	-1.0
chr7	100430190	100430325	ENSG00000146834.13|MEPCE|EWSR1|EWSR1	919	+	5.87463	1.0895704	-1.0	-1.0
chr7	100469436	100469701	ENSG00000166925.8|TSC22D4|EWSR1|EWSR1	942	-	5.065932	1.2387238	-1.0	-1.0
chr7	100470066	100470166	ENSG00000166925.8|TSC22D4|EWSR1|EWSR1	904	-	3.8073423	1.0177717	-1.0	-1.0
chr7	100472786	100472931	ENSG00000166925.8|TSC22D4|EWSR1|EWSR1	930	-	5.8333273	1.1523317	-1.0	-1.0
chr7	100474067	100474167	ENSG00000166925.8|TSC22D4|EWSR1|EWSR1	914	-	5.690574	1.0646279	-1.0	-1.0
chr7	100467904	100468049	ENSG00000166925.8|TSC22D4|EWSR1|EWSR1	929	-	5.8205595	1.1470828	-1.0	-1.0
chr7	100471926	100472051	ENSG00000166925.8|TSC22D4|EWSR1|EWSR1	929	-	5.8338733	1.1516793	-1.0	-1.0
chr7	100472251	100472351	ENSG00000166925.8|TSC22D4|EWSR1|EWSR1	922	-	5.7645755	1.110526	-1.0	-1.0
chr7	100468136	100468261	ENSG00000166925.8|TSC22D4|EWSR1|EWSR1	930	-	5.8318777	1.1561623	-1.0	-1.0
chr7	100472466	100472586	ENSG00000166925.8|TSC22D4|EWSR1|EWSR1	924	-	5.792009	1.1190822	-1.0	-1.0
chr7	100573336	100573820	ENSG00000205307.11|SAP25|EWSR1|EWSR1	965	-	3.8212805	1.4549836	-1.0	-1.0
chr7	100574711	100574811	ENSG00000274272.1|AC069281.2|EWSR1|EWSR1	903	-	2.7279189	1.0129886	-1.0	-1.0
chr7	100575146	100575451	ENSG00000274272.1|AC069281.2|EWSR1|EWSR1	951	-	5.6844544	1.306669	-1.0	-1.0
chr7	100573336	100574671	ENSG00000274272.1|AC069281.2|EWSR1|EWSR1	974	-	3.9311836	1.5920265	-1.0	-1.0
chr7	100575304	100575449	ENSG00000077454.15|LRCH4|EWSR1|EWSR1	959	-	6.2450004	1.3871852	-1.0	-1.0
chr7	100574010	100574356	ENSG00000077454.15|LRCH4|EWSR1|EWSR1	979	-	3.6117759	1.6770837	-1.0	-1.0
chr7	100574356	100574659	ENSG00000077454.15|LRCH4|EWSR1|EWSR1	951	-	3.0403428	1.3097347	-1.0	-1.0
chr7	100575144	100575284	ENSG00000077454.15|LRCH4|EWSR1|EWSR1	912	-	3.872807	1.0555897	-1.0	-1.0
chr7	100674118	100674323	ENSG00000172354.9|GNB2|EWSR1|EWSR1	904	+	4.25865	1.0177717	-1.0	-1.0
chr7	100675466	100675656	ENSG00000172354.9|GNB2|EWSR1|EWSR1	934	+	3.458989	1.178055	-1.0	-1.0
chr7	100675726	100675850	ENSG00000172354.9|GNB2|EWSR1|EWSR1	934	+	4.3763113	1.1776049	-1.0	-1.0
chr7	100674408	100674508	ENSG00000172354.9|GNB2|EWSR1|EWSR1	921	+	5.764575	1.1014966	-1.0	-1.0
chr7	100673923	100674058	ENSG00000172354.9|GNB2|EWSR1|EWSR1	935	+	5.8914475	1.1876156	-1.0	-1.0
chr7	100674643	100675118	ENSG00000172354.9|GNB2|EWSR1|EWSR1	954	+	4.1444616	1.3405204	-1.0	-1.0
chr7	100674533	100674638	ENSG00000172354.9|GNB2|EWSR1|EWSR1	934	+	5.8685226	1.1802425	-1.0	-1.0
chr7	100675315	100675415	ENSG00000172354.9|GNB2|EWSR1|EWSR1	901	+	3.8579679	1.0059352	-1.0	-1.0
chr7	100870743	100870782	ENSG00000087077.13|TRIP6|EWSR1|EWSR1	915	+	5.764574	1.0692781	-1.0	-1.0
chr7	101089301	101089401	ENSG00000169871.12|TRIM56|EWSR1|EWSR1	923	+	5.7645755	1.1115109	-1.0	-1.0
chr7	101234183	101234298	ENSG00000106404.13|CLDN15|EWSR1|EWSR1	919	-	5.745172	1.0940139	-1.0	-1.0
chr7	101235552	101235652	ENSG00000106404.13|CLDN15|EWSR1|EWSR1	918	-	5.7645745	1.0877078	-1.0	-1.0
chr7	101937067	101937287	ENSG00000257923.9|CUX1|EWSR1|EWSR1	930	+	4.149504	1.1574099	-1.0	-1.0
chr7	101919052	101919412	ENSG00000257923.9|CUX1|EWSR1|EWSR1	953	+	5.8684907	1.3240016	-1.0	-1.0
chr7	101944162	101944267	ENSG00000257923.9|CUX1|EWSR1|EWSR1	914	+	5.690574	1.0646279	-1.0	-1.0
chr7	101952757	101952877	ENSG00000257923.9|CUX1|EWSR1|EWSR1	917	+	5.7178516	1.0809954	-1.0	-1.0
chr7	101832244	101832539	ENSG00000257923.9|CUX1|EWSR1|EWSR1	942	+	5.462207	1.2332788	-1.0	-1.0
chr7	101869044	101869264	ENSG00000257923.9|CUX1|EWSR1|EWSR1	906	+	4.487947	1.0264422	-1.0	-1.0
chr7	101936922	101937032	ENSG00000257923.9|CUX1|EWSR1|EWSR1	917	+	5.723768	1.0825675	-1.0	-1.0
chr7	101832869	101833039	ENSG00000257923.9|CUX1|EWSR1|EWSR1	955	+	5.1143627	1.3450729	-1.0	-1.0
chr7	101940682	101940897	ENSG00000257923.9|CUX1|EWSR1|EWSR1	906	+	5.643772	1.0261636	-1.0	-1.0
chr7	101936472	101936577	ENSG00000257923.9|CUX1|EWSR1|EWSR1	940	+	5.931288	1.220112	-1.0	-1.0
chr7	101831039	101831189	ENSG00000257923.9|CUX1|EWSR1|EWSR1	917	+	3.3540742	1.0802504	-1.0	-1.0
chr7	101869284	101869504	ENSG00000257923.9|CUX1|EWSR1|EWSR1	957	+	6.127762	1.3675547	-1.0	-1.0
chr7	101816623	101816763	ENSG00000257923.9|CUX1|EWSR1|EWSR1	930	+	5.6218505	1.1530167	-1.0	-1.0
chr7	101922642	101922787	ENSG00000257923.9|CUX1|EWSR1|EWSR1	905	+	5.6255717	1.022137	-1.0	-1.0
chr7	101816833	101817388	ENSG00000257923.9|CUX1|EWSR1|EWSR1	939	+	4.245804	1.2132586	-1.0	-1.0
chr7	101936172	101936467	ENSG00000257923.9|CUX1|EWSR1|EWSR1	930	+	5.408115	1.1523404	-1.0	-1.0
chr7	101817393	101817553	ENSG00000257923.9|CUX1|EWSR1|EWSR1	945	+	4.855466	1.2559389	-1.0	-1.0
chr7	101917517	101917622	ENSG00000257923.9|CUX1|EWSR1|EWSR1	909	+	5.6515727	1.0411998	-1.0	-1.0
chr7	101816123	101816343	ENSG00000257923.9|CUX1|EWSR1|EWSR1	943	+	5.8333697	1.2457922	-1.0	-1.0
chr7	101830914	101831024	ENSG00000257923.9|CUX1|EWSR1|EWSR1	930	+	5.834965	1.1573181	-1.0	-1.0
chr7	101919532	101919732	ENSG00000257923.9|CUX1|EWSR1|EWSR1	932	+	5.8449397	1.1674881	-1.0	-1.0
chr7	101868739	101869004	ENSG00000257923.9|CUX1|EWSR1|EWSR1	960	+	4.8323894	1.4003164	-1.0	-1.0
chr7	101817669	101817899	ENSG00000257923.9|CUX1|EWSR1|EWSR1	949	+	2.9068618	1.2885367	-1.0	-1.0
chr7	101935807	101936112	ENSG00000257923.9|CUX1|EWSR1|EWSR1	929	+	5.816741	1.1459973	-1.0	-1.0
chr7	101922792	101922972	ENSG00000257923.9|CUX1|EWSR1|EWSR1	950	+	5.9170966	1.3038702	-1.0	-1.0
chr7	101828914	101829064	ENSG00000257923.9|CUX1|EWSR1|EWSR1	935	+	4.054905	1.1876158	-1.0	-1.0
chr7	105012811	105012911	ENSG00000228393.3|LINC01004|EWSR1|EWSR1	911	-	3.8579683	1.0523487	-1.0	-1.0
chr7	105014725	105014860	ENSG00000005483.20|KMT2E|EWSR1|EWSR1	911	+	3.4807246	1.053035	-1.0	-1.0
chr7	105015150	105015280	ENSG00000005483.20|KMT2E|EWSR1|EWSR1	949	+	6.0232587	1.2932057	-1.0	-1.0
chr7	105014535	105014705	ENSG00000005483.20|KMT2E|EWSR1|EWSR1	966	+	3.988119	1.468518	-1.0	-1.0
chr7	105112693	105112818	ENSG00000135250.16|SRPK2|EWSR1|EWSR1	920	-	5.739908	1.0953908	-1.0	-1.0
chr7	105733397	105733567	ENSG00000146776.14|ATXN7L1|EWSR1|EWSR1	939	-	5.915981	1.2160208	-1.0	-1.0
chr7	106284507	106284627	ENSG00000105835.11|NAMPT|EWSR1|EWSR1	967	-	6.5201836	1.4757497	-1.0	-1.0
chr7	106284074	106284324	ENSG00000105835.11|NAMPT|EWSR1|EWSR1	918	-	4.0526586	1.0864801	-1.0	-1.0
chr7	106284632	106284772	ENSG00000105835.11|NAMPT|EWSR1|EWSR1	922	-	5.845044	1.1073282	-1.0	-1.0
chr7	107169015	107169180	ENSG00000105856.13|HBP1|EWSR1|EWSR1	959	+	4.109163	1.3867756	-1.0	-1.0
chr7	107169719	107169969	ENSG00000105856.13|HBP1|EWSR1|EWSR1	986	+	5.596527	1.838824	-1.0	-1.0
chr7	107169185	107169719	ENSG00000105856.13|HBP1|EWSR1|EWSR1	986	+	5.746731	1.8514853	-1.0	-1.0
chr7	123747828	123747943	ENSG00000106299.7|WASL|EWSR1|EWSR1	930	-	5.8324246	1.1545668	-1.0	-1.0
chr7	123747673	123747823	ENSG00000106299.7|WASL|EWSR1|EWSR1	929	-	3.9985664	1.146918	-1.0	-1.0
chr7	128032364	128032559	ENSG00000197157.10|SND1|EWSR1|EWSR1	969	+	6.04178	1.5093132	-1.0	-1.0
chr7	128032084	128032204	ENSG00000197157.10|SND1|EWSR1|EWSR1	914	+	5.688251	1.063813	-1.0	-1.0
chr7	128028729	128028964	ENSG00000197157.10|SND1|EWSR1|EWSR1	925	+	4.1174145	1.1260681	-1.0	-1.0
chr7	128030039	128031164	ENSG00000197157.10|SND1|EWSR1|EWSR1	971	+	5.5706964	1.5402777	-1.0	-1.0
chr7	128031319	128031659	ENSG00000197157.10|SND1|EWSR1|EWSR1	947	+	5.216032	1.2765099	-1.0	-1.0
chr7	128031814	128031964	ENSG00000197157.10|SND1|EWSR1|EWSR1	921	+	5.747521	1.1020868	-1.0	-1.0
chr7	128029094	128029674	ENSG00000197157.10|SND1|EWSR1|EWSR1	968	+	4.7276225	1.4953943	-1.0	-1.0
chr7	128032599	128033064	ENSG00000197157.10|SND1|EWSR1|EWSR1	970	+	6.1676035	1.5226233	-1.0	-1.0
chr7	128033099	128033274	ENSG00000197157.10|SND1|EWSR1|EWSR1	960	+	6.1938334	1.4010942	-1.0	-1.0
chr7	128029674	128029934	ENSG00000197157.10|SND1|EWSR1|EWSR1	979	+	5.063634	1.6734473	-1.0	-1.0
chr7	128407698	128407808	ENSG00000106348.16|IMPDH1|EWSR1|EWSR1	933	-	5.856245	1.1726148	-1.0	-1.0
chr7	128409288	128409443	ENSG00000106348.16|IMPDH1|EWSR1|EWSR1	914	-	5.702973	1.0644003	-1.0	-1.0
chr7	128405119	128405224	ENSG00000106348.16|IMPDH1|EWSR1|EWSR1	908	-	5.6515727	1.0381343	-1.0	-1.0
chr7	128406433	128406618	ENSG00000106348.16|IMPDH1|EWSR1|EWSR1	924	-	5.4636106	1.120934	-1.0	-1.0
chr7	128405776	128405891	ENSG00000106348.16|IMPDH1|EWSR1|EWSR1	929	-	5.914627	1.1492447	-1.0	-1.0
chr7	128406908	128407113	ENSG00000106348.16|IMPDH1|EWSR1|EWSR1	932	-	5.8845496	1.166044	-1.0	-1.0
chr7	128405584	128405719	ENSG00000106348.16|IMPDH1|EWSR1|EWSR1	904	-	5.6125717	1.0177717	-1.0	-1.0
chr7	128394118	128394243	ENSG00000106348.16|IMPDH1|EWSR1|EWSR1	944	-	5.970377	1.252442	-1.0	-1.0
chr7	128406163	128406383	ENSG00000106348.16|IMPDH1|EWSR1|EWSR1	964	-	6.262269	1.4406465	-1.0	-1.0
chr7	128408013	128408113	ENSG00000106348.16|IMPDH1|EWSR1|EWSR1	914	-	5.690574	1.0646279	-1.0	-1.0
chr7	128409491	128409686	ENSG00000106348.16|IMPDH1|EWSR1|EWSR1	954	-	6.161936	1.3411555	-1.0	-1.0
chr7	128393788	128393888	ENSG00000106348.16|IMPDH1|EWSR1|EWSR1	911	-	5.6905737	1.048871	-1.0	-1.0
chr7	128407903	128408003	ENSG00000106348.16|IMPDH1|EWSR1|EWSR1	904	-	5.6125712	1.0162456	-1.0	-1.0
chr7	128406628	128406753	ENSG00000106348.16|IMPDH1|EWSR1|EWSR1	918	-	5.7265744	1.0876945	-1.0	-1.0
chr7	128831804	128831909	ENSG00000128591.15|FLNC|EWSR1|EWSR1	909	+	5.651573	1.0411998	-1.0	-1.0
chr7	128832704	128832839	ENSG00000128591.15|FLNC|EWSR1|EWSR1	914	+	5.6876707	1.0638001	-1.0	-1.0
chr7	128832344	128832494	ENSG00000128591.15|FLNC|EWSR1|EWSR1	915	+	5.6978273	1.0708154	-1.0	-1.0
chr7	128832599	128832699	ENSG00000128591.15|FLNC|EWSR1|EWSR1	921	+	5.764575	1.1014966	-1.0	-1.0
chr7	128833814	128834014	ENSG00000128591.15|FLNC|EWSR1|EWSR1	941	+	5.9437027	1.2319492	-1.0	-1.0
chr7	131106837	131107030	ENSG00000231721.6|LINC-PINT|EWSR1|EWSR1	916	-	4.0876813	1.075597	-1.0	-1.0
chr7	131105819	131105939	ENSG00000231721.6|LINC-PINT|EWSR1|EWSR1	919	-	3.9245577	1.0888957	-1.0	-1.0
chr7	131105509	131105784	ENSG00000231721.6|LINC-PINT|EWSR1|EWSR1	932	-	5.9199333	1.1661955	-1.0	-1.0
chr7	131107030	131107155	ENSG00000231721.6|LINC-PINT|EWSR1|EWSR1	925	-	5.802211	1.1250591	-1.0	-1.0
chr7	131107195	131107345	ENSG00000231721.6|LINC-PINT|EWSR1|EWSR1	917	-	5.7261643	1.0826411	-1.0	-1.0
chr7	131107385	131107585	ENSG00000231721.6|LINC-PINT|EWSR1|EWSR1	926	-	5.7961	1.1332455	-1.0	-1.0
chr7	131106544	131106617	ENSG00000231721.6|LINC-PINT|EWSR1|EWSR1	970	-	6.3495393	1.5250795	-1.0	-1.0
chr7	131106099	131106494	ENSG00000231721.6|LINC-PINT|EWSR1|EWSR1	947	-	4.95126	1.2747378	-1.0	-1.0
chr7	139363001	139363136	ENSG00000269955.2|C7orf55-LUC7L2|EWSR1|EWSR1	912	+	3.0404594	1.0532614	-1.0	-1.0
chr7	139371486	139371586	ENSG00000269955.2|C7orf55-LUC7L2|EWSR1|EWSR1	910	+	3.8579683	1.0460035	-1.0	-1.0
chr7	139360306	139360676	ENSG00000269955.2|C7orf55-LUC7L2|EWSR1|EWSR1	921	+	3.1266668	1.1050259	-1.0	-1.0
chr7	139363002	139363132	ENSG00000146963.17|LUC7L2|EWSR1|EWSR1	912	+	3.0781817	1.0551344	-1.0	-1.0
chr7	139360322	139360692	ENSG00000146963.17|LUC7L2|EWSR1|EWSR1	919	+	3.1147823	1.0903625	-1.0	-1.0
chr7	139371488	139371588	ENSG00000146963.17|LUC7L2|EWSR1|EWSR1	910	+	3.8579683	1.0460035	-1.0	-1.0
chr7	139702095	139702230	ENSG00000064393.15|HIPK2|EWSR1|EWSR1	914	-	5.690074	1.0646312	-1.0	-1.0
chr7	139704085	139704655	ENSG00000064393.15|HIPK2|EWSR1|EWSR1	969	-	6.324558	1.5051271	-1.0	-1.0
chr7	139703510	139704055	ENSG00000064393.15|HIPK2|EWSR1|EWSR1	970	-	6.0478625	1.5300511	-1.0	-1.0
chr7	139707610	139707725	ENSG00000064393.15|HIPK2|EWSR1|EWSR1	925	-	5.782173	1.1229627	-1.0	-1.0
chr7	139702870	139703085	ENSG00000064393.15|HIPK2|EWSR1|EWSR1	914	-	5.705744	1.064733	-1.0	-1.0
chr7	139714465	139714585	ENSG00000064393.15|HIPK2|EWSR1|EWSR1	912	-	5.6749735	1.0549514	-1.0	-1.0
chr7	139715050	139715205	ENSG00000064393.15|HIPK2|EWSR1|EWSR1	903	-	5.6515718	1.0127943	-1.0	-1.0
chr7	139703195	139703385	ENSG00000064393.15|HIPK2|EWSR1|EWSR1	940	-	5.1628747	1.2245327	-1.0	-1.0
chr7	139704660	139705185	ENSG00000064393.15|HIPK2|EWSR1|EWSR1	984	-	6.307275	1.7878206	-1.0	-1.0
chr7	139703390	139703505	ENSG00000064393.15|HIPK2|EWSR1|EWSR1	927	-	5.798049	1.134156	-1.0	-1.0
chr7	139714715	139714820	ENSG00000064393.15|HIPK2|EWSR1|EWSR1	900	-	3.807342	1.0007651	-1.0	-1.0
chr7	139702675	139702775	ENSG00000064393.15|HIPK2|EWSR1|EWSR1	904	-	5.6125712	1.0177717	-1.0	-1.0
chr7	139705200	139705395	ENSG00000064393.15|HIPK2|EWSR1|EWSR1	930	-	4.230886	1.1537969	-1.0	-1.0
chr7	140697526	140697626	ENSG00000090266.12|NDUFB2|EWSR1|EWSR1	915	+	5.764574	1.0692781	-1.0	-1.0
chr7	143387787	143387888	ENSG00000159840.15|ZYX|EWSR1|EWSR1	977	+	6.4863806	1.6447914	-1.0	-1.0
chr7	143381779	143381906	ENSG00000159840.15|ZYX|EWSR1|EWSR1	996	+	7.453924	2.3505912	-1.0	-1.0
chr7	143385235	143385340	ENSG00000159840.15|ZYX|EWSR1|EWSR1	913	+	5.690574	1.058497	-1.0	-1.0
chr7	143386060	143386410	ENSG00000159840.15|ZYX|EWSR1|EWSR1	960	+	5.0475993	1.4024999	-1.0	-1.0
chr7	143385055	143385230	ENSG00000159840.15|ZYX|EWSR1|EWSR1	931	+	5.844102	1.1640501	-1.0	-1.0
chr7	143387923	143388218	ENSG00000159840.15|ZYX|EWSR1|EWSR1	966	+	5.771786	1.466569	-1.0	-1.0
chr7	143386450	143387025	ENSG00000159840.15|ZYX|EWSR1|EWSR1	963	+	5.1485014	1.4303446	-1.0	-1.0
chr7	143381399	143381524	ENSG00000159840.15|ZYX|EWSR1|EWSR1	949	+	6.0668726	1.2912527	-1.0	-1.0
chr7	143383377	143383637	ENSG00000159840.15|ZYX|EWSR1|EWSR1	956	+	6.1443167	1.3608216	-1.0	-1.0
chr7	143387550	143387761	ENSG00000159840.15|ZYX|EWSR1|EWSR1	971	+	6.3624916	1.536707	-1.0	-1.0
chr7	143381906	143382086	ENSG00000159840.15|ZYX|EWSR1|EWSR1	928	+	5.818378	1.1453104	-1.0	-1.0
chr7	143385590	143385725	ENSG00000159840.15|ZYX|EWSR1|EWSR1	911	+	5.6705737	1.0529172	-1.0	-1.0
chr7	143384740	143384930	ENSG00000159840.15|ZYX|EWSR1|EWSR1	932	+	5.8578486	1.1698483	-1.0	-1.0
chr7	143387200	143387415	ENSG00000159840.15|ZYX|EWSR1|EWSR1	972	+	6.36973	1.5547509	-1.0	-1.0
chr7	148699174	148699319	ENSG00000055130.15|CUL1|EWSR1|EWSR1	906	+	4.468837	1.0281382	-1.0	-1.0
chr7	148883509	148884054	ENSG00000106462.10|EZH2|EWSR1|EWSR1	983	-	4.0913167	1.7673336	-1.0	-1.0
chr7	148883196	148883346	ENSG00000106462.10|EZH2|EWSR1|EWSR1	941	-	3.0532782	1.2313696	-1.0	-1.0
chr7	148883351	148883509	ENSG00000106462.10|EZH2|EWSR1|EWSR1	934	-	3.3101428	1.1772306	-1.0	-1.0
chr7	149772414	149772589	ENSG00000181444.12|ZNF467|EWSR1|EWSR1	912	-	5.685199	1.0536245	-1.0	-1.0
chr7	150277820	150277930	ENSG00000106526.10|ACTR3C|EWSR1|EWSR1	917	-	5.7152414	1.0802555	-1.0	-1.0
chr7	150270320	150270435	ENSG00000106526.10|ACTR3C|EWSR1|EWSR1	933	-	5.868522	1.1763301	-1.0	-1.0
chr7	150382376	150382681	ENSG00000284041.1|AC073111.3|EWSR1|EWSR1	944	+	5.9638343	1.24965	-1.0	-1.0
chr7	150368976	150369126	ENSG00000284041.1|AC073111.3|EWSR1|EWSR1	934	+	5.88038	1.1822958	-1.0	-1.0
chr7	150384221	150384326	ENSG00000284041.1|AC073111.3|EWSR1|EWSR1	904	+	5.6125712	1.0162456	-1.0	-1.0
chr7	150379871	150380061	ENSG00000284041.1|AC073111.3|EWSR1|EWSR1	936	+	5.0301504	1.1910958	-1.0	-1.0
chr7	150381201	150381536	ENSG00000284041.1|AC073111.3|EWSR1|EWSR1	978	+	6.49377	1.6483268	-1.0	-1.0
chr7	150381866	150382066	ENSG00000284041.1|AC073111.3|EWSR1|EWSR1	944	+	4.7824316	1.2499595	-1.0	-1.0
chr7	150384611	150384786	ENSG00000284041.1|AC073111.3|EWSR1|EWSR1	943	+	5.990155	1.2419482	-1.0	-1.0
chr7	150380371	150380771	ENSG00000284041.1|AC073111.3|EWSR1|EWSR1	952	+	5.606658	1.3231754	-1.0	-1.0
chr7	150382126	150382336	ENSG00000284041.1|AC073111.3|EWSR1|EWSR1	972	+	6.384799	1.557038	-1.0	-1.0
chr7	150383486	150383666	ENSG00000284041.1|AC073111.3|EWSR1|EWSR1	928	+	5.843542	1.1444309	-1.0	-1.0
chr7	150384381	150384506	ENSG00000284041.1|AC073111.3|EWSR1|EWSR1	922	+	5.760409	1.1097465	-1.0	-1.0
chr7	150379641	150379831	ENSG00000284041.1|AC073111.3|EWSR1|EWSR1	932	+	5.849382	1.1704862	-1.0	-1.0
chr7	150379637	150379832	ENSG00000284048.2|AC073111.4|EWSR1|EWSR1	932	+	5.8423805	1.1659467	-1.0	-1.0
chr7	150380422	150380772	ENSG00000284048.2|AC073111.4|EWSR1|EWSR1	954	+	5.6595445	1.3372777	-1.0	-1.0
chr7	150384383	150384508	ENSG00000284048.2|AC073111.4|EWSR1|EWSR1	922	+	5.7622237	1.1095116	-1.0	-1.0
chr7	150405311	150405426	ENSG00000284048.2|AC073111.4|EWSR1|EWSR1	902	+	5.612571	1.0078167	-1.0	-1.0
chr7	150379872	150380057	ENSG00000284048.2|AC073111.4|EWSR1|EWSR1	936	+	5.033588	1.1937522	-1.0	-1.0
chr7	150383483	150383663	ENSG00000284048.2|AC073111.4|EWSR1|EWSR1	924	+	5.8071237	1.1213739	-1.0	-1.0
chr7	150382127	150382337	ENSG00000284048.2|AC073111.4|EWSR1|EWSR1	972	+	6.382982	1.5550019	-1.0	-1.0
chr7	150406356	150406506	ENSG00000284048.2|AC073111.4|EWSR1|EWSR1	933	+	4.9492083	1.1754837	-1.0	-1.0
chr7	150406651	150406791	ENSG00000284048.2|AC073111.4|EWSR1|EWSR1	912	+	5.6798234	1.0569986	-1.0	-1.0
chr7	150384613	150384783	ENSG00000284048.2|AC073111.4|EWSR1|EWSR1	945	+	6.0207515	1.262809	-1.0	-1.0
chr7	150405466	150406091	ENSG00000284048.2|AC073111.4|EWSR1|EWSR1	951	+	5.4335313	1.3081708	-1.0	-1.0
chr7	150407006	150407141	ENSG00000284048.2|AC073111.4|EWSR1|EWSR1	915	+	5.714574	1.0727764	-1.0	-1.0
chr7	150384223	150384323	ENSG00000284048.2|AC073111.4|EWSR1|EWSR1	904	+	5.6125712	1.0162456	-1.0	-1.0
chr7	150382367	150382677	ENSG00000284048.2|AC073111.4|EWSR1|EWSR1	944	+	5.964777	1.2488965	-1.0	-1.0
chr7	150381867	150382067	ENSG00000284048.2|AC073111.4|EWSR1|EWSR1	946	+	4.803229	1.2658062	-1.0	-1.0
chr7	150381202	150381537	ENSG00000284048.2|AC073111.4|EWSR1|EWSR1	977	+	6.4925013	1.6475918	-1.0	-1.0
chr7	150379637	150379832	ENSG00000196456.11|ZNF775|EWSR1|EWSR1	932	+	5.8423805	1.1659467	-1.0	-1.0
chr7	150380422	150380772	ENSG00000196456.11|ZNF775|EWSR1|EWSR1	954	+	5.6595445	1.3372777	-1.0	-1.0
chr7	150384383	150384508	ENSG00000196456.11|ZNF775|EWSR1|EWSR1	922	+	5.7622237	1.1095116	-1.0	-1.0
chr7	150379872	150380057	ENSG00000196456.11|ZNF775|EWSR1|EWSR1	936	+	5.033588	1.1937522	-1.0	-1.0
chr7	150383483	150383663	ENSG00000196456.11|ZNF775|EWSR1|EWSR1	924	+	5.8071237	1.1213739	-1.0	-1.0
chr7	150382127	150382337	ENSG00000196456.11|ZNF775|EWSR1|EWSR1	972	+	6.382982	1.5550019	-1.0	-1.0
chr7	150384613	150384783	ENSG00000196456.11|ZNF775|EWSR1|EWSR1	945	+	6.0207515	1.262809	-1.0	-1.0
chr7	150384223	150384323	ENSG00000196456.11|ZNF775|EWSR1|EWSR1	904	+	5.6125712	1.0162456	-1.0	-1.0
chr7	150382367	150382677	ENSG00000196456.11|ZNF775|EWSR1|EWSR1	944	+	5.964777	1.2488965	-1.0	-1.0
chr7	150381867	150382067	ENSG00000196456.11|ZNF775|EWSR1|EWSR1	946	+	4.803229	1.2658062	-1.0	-1.0
chr7	150381202	150381537	ENSG00000196456.11|ZNF775|EWSR1|EWSR1	977	+	6.4925013	1.6475918	-1.0	-1.0
chr7	150405736	150405891	ENSG00000284691.1|AC073111.5|EWSR1|EWSR1	934	+	4.0434318	1.1793715	-1.0	-1.0
chr7	150405904	150406094	ENSG00000284691.1|AC073111.5|EWSR1|EWSR1	975	+	5.562386	1.604803	-1.0	-1.0
chr7	150405478	150405736	ENSG00000284691.1|AC073111.5|EWSR1|EWSR1	937	+	5.960536	1.2012489	-1.0	-1.0
chr7	150407004	150407134	ENSG00000284691.1|AC073111.5|EWSR1|EWSR1	916	+	5.7133055	1.0754579	-1.0	-1.0
chr7	150406359	150406504	ENSG00000284691.1|AC073111.5|EWSR1|EWSR1	938	+	5.1207733	1.2043962	-1.0	-1.0
chr7	150406654	150406794	ENSG00000284691.1|AC073111.5|EWSR1|EWSR1	916	+	5.711146	1.0768696	-1.0	-1.0
chr7	150405327	150405427	ENSG00000284691.1|AC073111.5|EWSR1|EWSR1	902	+	5.612571	1.0078167	-1.0	-1.0
chr7	150962816	150963041	ENSG00000055118.14|KCNH2|EWSR1|EWSR1	945	-	5.980102	1.2598313	-1.0	-1.0
chr7	150951205	150951365	ENSG00000055118.14|KCNH2|EWSR1|EWSR1	916	-	3.2979362	1.0743276	-1.0	-1.0
chr7	150970166	150970331	ENSG00000055118.14|KCNH2|EWSR1|EWSR1	947	-	6.013685	1.2751888	-1.0	-1.0
chr7	150969816	150970041	ENSG00000055118.14|KCNH2|EWSR1|EWSR1	917	-	5.7149496	1.0799426	-1.0	-1.0
chr7	150972941	150973181	ENSG00000055118.14|KCNH2|EWSR1|EWSR1	948	-	6.0439982	1.2860211	-1.0	-1.0
chr7	150974241	150974666	ENSG00000055118.14|KCNH2|EWSR1|EWSR1	971	-	5.973619	1.5399523	-1.0	-1.0
chr7	150965321	150965491	ENSG00000055118.14|KCNH2|EWSR1|EWSR1	930	-	5.8261676	1.1531156	-1.0	-1.0
chr7	150976406	150976601	ENSG00000055118.14|KCNH2|EWSR1|EWSR1	927	-	5.8058453	1.1371459	-1.0	-1.0
chr7	150965976	150966151	ENSG00000055118.14|KCNH2|EWSR1|EWSR1	941	-	6.004257	1.2308102	-1.0	-1.0
chr7	150977236	150977621	ENSG00000055118.14|KCNH2|EWSR1|EWSR1	967	-	5.5752034	1.4795979	-1.0	-1.0
chr7	150956766	150957001	ENSG00000055118.14|KCNH2|EWSR1|EWSR1	952	-	5.8869724	1.3191612	-1.0	-1.0
chr7	150970681	150970976	ENSG00000055118.14|KCNH2|EWSR1|EWSR1	953	-	5.9237585	1.3240095	-1.0	-1.0
chr7	150966281	150966411	ENSG00000055118.14|KCNH2|EWSR1|EWSR1	924	-	5.7744365	1.118463	-1.0	-1.0
chr7	150956026	150956301	ENSG00000055118.14|KCNH2|EWSR1|EWSR1	933	-	5.8548017	1.1739968	-1.0	-1.0
chr7	150953593	150955395	ENSG00000055118.14|KCNH2|EWSR1|EWSR1	980	-	4.484952	1.6896268	-1.0	-1.0
chr7	150968931	150969041	ENSG00000055118.14|KCNH2|EWSR1|EWSR1	908	-	5.6645727	1.0351863	-1.0	-1.0
chr7	150973241	150973576	ENSG00000055118.14|KCNH2|EWSR1|EWSR1	941	-	5.9471703	1.2310283	-1.0	-1.0
chr7	150976706	150977156	ENSG00000055118.14|KCNH2|EWSR1|EWSR1	934	-	5.9116592	1.1779262	-1.0	-1.0
chr7	150963791	150964081	ENSG00000055118.14|KCNH2|EWSR1|EWSR1	931	-	5.101845	1.1634341	-1.0	-1.0
chr7	150964146	150964461	ENSG00000055118.14|KCNH2|EWSR1|EWSR1	938	-	5.9096656	1.2086838	-1.0	-1.0
chr7	150970486	150970616	ENSG00000055118.14|KCNH2|EWSR1|EWSR1	924	-	5.7730274	1.1164886	-1.0	-1.0
chr7	150971571	150971686	ENSG00000055118.14|KCNH2|EWSR1|EWSR1	911	-	5.6645737	1.0490092	-1.0	-1.0
chr7	150956416	150956756	ENSG00000055118.14|KCNH2|EWSR1|EWSR1	937	-	5.8915763	1.197287	-1.0	-1.0
chr7	150952943	150953588	ENSG00000055118.14|KCNH2|EWSR1|EWSR1	973	-	4.362913	1.574245	-1.0	-1.0
chr7	150969151	150969296	ENSG00000055118.14|KCNH2|EWSR1|EWSR1	939	-	5.9207335	1.2154695	-1.0	-1.0
chr7	150973886	150974231	ENSG00000055118.14|KCNH2|EWSR1|EWSR1	938	-	4.659877	1.210839	-1.0	-1.0
chr7	150961826	150962061	ENSG00000055118.14|KCNH2|EWSR1|EWSR1	933	-	5.868916	1.176537	-1.0	-1.0
chr7	150971411	150971511	ENSG00000055118.14|KCNH2|EWSR1|EWSR1	914	-	5.6905746	1.0646279	-1.0	-1.0
chr7	150965731	150965946	ENSG00000055118.14|KCNH2|EWSR1|EWSR1	912	-	4.1293583	1.0545247	-1.0	-1.0
chr7	150972516	150972861	ENSG00000055118.14|KCNH2|EWSR1|EWSR1	925	-	4.588597	1.1254411	-1.0	-1.0
chr7	150963126	150963671	ENSG00000055118.14|KCNH2|EWSR1|EWSR1	959	-	6.1508784	1.3891444	-1.0	-1.0
chr7	150960956	150961086	ENSG00000055118.14|KCNH2|EWSR1|EWSR1	931	-	5.840225	1.1628127	-1.0	-1.0
chr7	150960781	150960901	ENSG00000055118.14|KCNH2|EWSR1|EWSR1	906	-	5.628172	1.027143	-1.0	-1.0
chr7	150977626	150977726	ENSG00000055118.14|KCNH2|EWSR1|EWSR1	904	-	5.6125712	1.0177717	-1.0	-1.0
chr7	150978052	150978297	ENSG00000055118.14|KCNH2|EWSR1|EWSR1	944	-	5.9666963	1.2518995	-1.0	-1.0
chr7	150965506	150965676	ENSG00000055118.14|KCNH2|EWSR1|EWSR1	934	-	5.902923	1.1799881	-1.0	-1.0
chr7	150969326	150969781	ENSG00000055118.14|KCNH2|EWSR1|EWSR1	941	-	5.9603643	1.2297194	-1.0	-1.0
chr7	150976061	150976186	ENSG00000055118.14|KCNH2|EWSR1|EWSR1	916	-	5.7133055	1.0782676	-1.0	-1.0
chr7	150964466	150964616	ENSG00000055118.14|KCNH2|EWSR1|EWSR1	915	-	5.7022457	1.0721537	-1.0	-1.0
chr7	150964886	150965066	ENSG00000055118.14|KCNH2|EWSR1|EWSR1	941	-	5.9239397	1.2260824	-1.0	-1.0
chr7	150961686	150961791	ENSG00000055118.14|KCNH2|EWSR1|EWSR1	902	-	5.612571	1.0078167	-1.0	-1.0
chr7	150962251	150962611	ENSG00000055118.14|KCNH2|EWSR1|EWSR1	941	-	5.132458	1.2304195	-1.0	-1.0
chr7	150971776	150972476	ENSG00000055118.14|KCNH2|EWSR1|EWSR1	958	-	6.1001563	1.3796252	-1.0	-1.0
chr7	151060901	151061156	ENSG00000164889.13|SLC4A2|EWSR1|EWSR1	940	+	4.3510556	1.2244394	-1.0	-1.0
chr7	151060201	151060846	ENSG00000164889.13|SLC4A2|EWSR1|EWSR1	962	+	4.8763223	1.4250423	-1.0	-1.0
chr7	151063569	151063689	ENSG00000164889.13|SLC4A2|EWSR1|EWSR1	907	+	3.201332	1.0302447	-1.0	-1.0
chr7	151062038	151062348	ENSG00000164889.13|SLC4A2|EWSR1|EWSR1	953	+	4.0642085	1.3269588	-1.0	-1.0
chr7	151059762	151060069	ENSG00000164889.13|SLC4A2|EWSR1|EWSR1	932	+	5.01208	1.1685717	-1.0	-1.0
chr7	151060094	151060201	ENSG00000164889.13|SLC4A2|EWSR1|EWSR1	923	+	3.953683	1.1154041	-1.0	-1.0
chr7	151061326	151061426	ENSG00000164889.13|SLC4A2|EWSR1|EWSR1	904	+	5.6125717	1.0177717	-1.0	-1.0
chr7	151062671	151062846	ENSG00000164889.13|SLC4A2|EWSR1|EWSR1	929	+	2.9764442	1.1457531	-1.0	-1.0
chr7	151062991	151063171	ENSG00000164889.13|SLC4A2|EWSR1|EWSR1	923	+	3.3417137	1.1150413	-1.0	-1.0
chr7	151065791	151065901	ENSG00000164889.13|SLC4A2|EWSR1|EWSR1	935	+	5.8797083	1.187884	-1.0	-1.0
chr7	151066101	151066256	ENSG00000164889.13|SLC4A2|EWSR1|EWSR1	917	+	5.4702697	1.0825579	-1.0	-1.0
chr7	151061216	151061321	ENSG00000164889.13|SLC4A2|EWSR1|EWSR1	939	+	4.0868254	1.2111318	-1.0	-1.0
chr7	151065271	151065371	ENSG00000164889.13|SLC4A2|EWSR1|EWSR1	923	+	5.7645755	1.1115109	-1.0	-1.0
chr7	151063189	151063474	ENSG00000164889.13|SLC4A2|EWSR1|EWSR1	966	+	5.5464363	1.4732842	-1.0	-1.0
chr7	151079966	151080451	ENSG00000164896.19|FASTK|EWSR1|EWSR1	937	-	3.7166724	1.2028403	-1.0	-1.0
chr7	151080486	151080706	ENSG00000164896.19|FASTK|EWSR1|EWSR1	949	-	2.871424	1.2934254	-1.0	-1.0
chr7	151078746	151078876	ENSG00000164896.19|FASTK|EWSR1|EWSR1	915	-	5.187402	1.0721283	-1.0	-1.0
chr7	151082744	151082854	ENSG00000164897.12|TMUB1|EWSR1|EWSR1	902	-	3.8073423	1.0094699	-1.0	-1.0
chr7	151082574	151082714	ENSG00000164897.12|TMUB1|EWSR1|EWSR1	914	-	3.5620518	1.0646412	-1.0	-1.0
chr7	151124166	151124996	ENSG00000133612.18|AGAP3|EWSR1|EWSR1	958	+	4.7224545	1.3782197	-1.0	-1.0
chr7	151130294	151130744	ENSG00000133612.18|AGAP3|EWSR1|EWSR1	942	+	5.7961445	1.2339039	-1.0	-1.0
chr7	151088754	151089711	ENSG00000133612.18|AGAP3|EWSR1|EWSR1	967	+	3.738277	1.4827969	-1.0	-1.0
chr7	151128362	151128592	ENSG00000133612.18|AGAP3|EWSR1|EWSR1	944	+	5.982692	1.2519904	-1.0	-1.0
chr7	151108127	151108247	ENSG00000133612.18|AGAP3|EWSR1|EWSR1	907	+	5.6593723	1.0324492	-1.0	-1.0
chr7	151127781	151128181	ENSG00000133612.18|AGAP3|EWSR1|EWSR1	963	+	5.0805593	1.4313971	-1.0	-1.0
chr7	151111952	151112052	ENSG00000133612.18|AGAP3|EWSR1|EWSR1	913	+	5.690574	1.058497	-1.0	-1.0
chr7	151101507	151102192	ENSG00000133612.18|AGAP3|EWSR1|EWSR1	962	+	4.245677	1.4225738	-1.0	-1.0
chr7	151111232	151111337	ENSG00000133612.18|AGAP3|EWSR1|EWSR1	904	+	5.6125712	1.0162456	-1.0	-1.0
chr7	151090862	151091362	ENSG00000133612.18|AGAP3|EWSR1|EWSR1	949	+	3.5515738	1.2918024	-1.0	-1.0
chr7	151090492	151090547	ENSG00000133612.18|AGAP3|EWSR1|EWSR1	988	+	6.9020796	1.936519	-1.0	-1.0
chr7	151115926	151116121	ENSG00000133612.18|AGAP3|EWSR1|EWSR1	914	+	5.716674	1.0654767	-1.0	-1.0
chr7	151127096	151127251	ENSG00000133612.18|AGAP3|EWSR1|EWSR1	919	+	4.5777383	1.092936	-1.0	-1.0
chr7	151100797	151101437	ENSG00000133612.18|AGAP3|EWSR1|EWSR1	945	+	3.3933706	1.25867	-1.0	-1.0
chr7	151127461	151127781	ENSG00000133612.18|AGAP3|EWSR1|EWSR1	946	+	5.2212462	1.2710072	-1.0	-1.0
chr7	151091402	151091722	ENSG00000133612.18|AGAP3|EWSR1|EWSR1	936	+	3.1548834	1.1911784	-1.0	-1.0
chr7	151131676	151131851	ENSG00000133612.18|AGAP3|EWSR1|EWSR1	913	+	5.7061725	1.0607743	-1.0	-1.0
chr7	151090547	151090747	ENSG00000133612.18|AGAP3|EWSR1|EWSR1	977	+	4.6661334	1.6471082	-1.0	-1.0
chr7	151110392	151110627	ENSG00000133612.18|AGAP3|EWSR1|EWSR1	944	+	5.9886575	1.2546136	-1.0	-1.0
chr7	151129214	151129329	ENSG00000133612.18|AGAP3|EWSR1|EWSR1	924	+	5.7779837	1.121767	-1.0	-1.0
chr7	151123239	151123344	ENSG00000133612.18|AGAP3|EWSR1|EWSR1	907	+	5.651572	1.0325583	-1.0	-1.0
chr7	151138638	151138753	ENSG00000133612.18|AGAP3|EWSR1|EWSR1	904	+	5.6125717	1.0177717	-1.0	-1.0
chr7	151099627	151099762	ENSG00000133612.18|AGAP3|EWSR1|EWSR1	925	+	4.2341585	1.1271126	-1.0	-1.0
chr7	151092202	151092342	ENSG00000133612.18|AGAP3|EWSR1|EWSR1	915	+	3.1943095	1.0692027	-1.0	-1.0
chr7	151116161	151116276	ENSG00000133612.18|AGAP3|EWSR1|EWSR1	906	+	5.632072	1.0268085	-1.0	-1.0
chr7	151134568	151134713	ENSG00000133612.18|AGAP3|EWSR1|EWSR1	957	+	6.128425	1.3696256	-1.0	-1.0
chr7	151131071	151131261	ENSG00000133612.18|AGAP3|EWSR1|EWSR1	920	+	5.7371783	1.094461	-1.0	-1.0
chr7	151085830	151086055	ENSG00000133612.18|AGAP3|EWSR1|EWSR1	984	+	6.045189	1.7939202	-1.0	-1.0
chr7	151095742	151095887	ENSG00000133612.18|AGAP3|EWSR1|EWSR1	924	+	4.5671167	1.1196729	-1.0	-1.0
chr7	151129609	151130004	ENSG00000133612.18|AGAP3|EWSR1|EWSR1	949	+	6.0385695	1.2944553	-1.0	-1.0
chr7	151136340	151136440	ENSG00000133612.18|AGAP3|EWSR1|EWSR1	904	+	5.6125712	1.0162456	-1.0	-1.0
chr7	151090165	151090492	ENSG00000133612.18|AGAP3|EWSR1|EWSR1	956	+	3.221345	1.3611243	-1.0	-1.0
chr7	151125056	151125816	ENSG00000133612.18|AGAP3|EWSR1|EWSR1	949	+	4.8672132	1.2907411	-1.0	-1.0
chr7	151135558	151135658	ENSG00000133612.18|AGAP3|EWSR1|EWSR1	911	+	5.6905737	1.048871	-1.0	-1.0
chr7	151136685	151137030	ENSG00000133612.18|AGAP3|EWSR1|EWSR1	946	+	4.1604886	1.2636889	-1.0	-1.0
chr7	151099977	151100267	ENSG00000133612.18|AGAP3|EWSR1|EWSR1	962	+	5.101085	1.4166806	-1.0	-1.0
chr7	151137819	151137924	ENSG00000133612.18|AGAP3|EWSR1|EWSR1	917	+	5.7275743	1.0799968	-1.0	-1.0
chr7	151125846	151127046	ENSG00000133612.18|AGAP3|EWSR1|EWSR1	961	+	5.003234	1.4107938	-1.0	-1.0
chr7	151133056	151133251	ENSG00000133612.18|AGAP3|EWSR1|EWSR1	923	+	5.762103	1.1109774	-1.0	-1.0
chr7	151086060	151086505	ENSG00000133612.18|AGAP3|EWSR1|EWSR1	964	+	5.7044272	1.4421511	-1.0	-1.0
chr7	151099782	151099952	ENSG00000133612.18|AGAP3|EWSR1|EWSR1	926	+	3.5325613	1.132535	-1.0	-1.0
chr7	151131566	151131671	ENSG00000133612.18|AGAP3|EWSR1|EWSR1	904	+	5.6125717	1.0177717	-1.0	-1.0
chr7	151114394	151114514	ENSG00000133612.18|AGAP3|EWSR1|EWSR1	920	+	5.746875	1.0959685	-1.0	-1.0
chr7	151116306	151116426	ENSG00000133612.18|AGAP3|EWSR1|EWSR1	948	+	6.026062	1.2839751	-1.0	-1.0
chr7	151086981	151087204	ENSG00000133612.18|AGAP3|EWSR1|EWSR1	978	+	4.5273347	1.6548078	-1.0	-1.0
chr7	151128699	151129114	ENSG00000133612.18|AGAP3|EWSR1|EWSR1	957	+	4.956214	1.367979	-1.0	-1.0
chr7	151135743	151136093	ENSG00000133612.18|AGAP3|EWSR1|EWSR1	941	+	5.6597366	1.2280049	-1.0	-1.0
chr7	151115701	151115861	ENSG00000133612.18|AGAP3|EWSR1|EWSR1	908	+	5.718323	1.0357208	-1.0	-1.0
chr7	151140927	151141032	ENSG00000133612.18|AGAP3|EWSR1|EWSR1	904	+	5.6905727	1.0177717	-1.0	-1.0
chr7	151089711	151090165	ENSG00000133612.18|AGAP3|EWSR1|EWSR1	969	+	3.5870512	1.515196	-1.0	-1.0
chr7	151111627	151111747	ENSG00000133612.18|AGAP3|EWSR1|EWSR1	910	+	5.688973	1.047984	-1.0	-1.0
chr7	151091857	151092162	ENSG00000133612.18|AGAP3|EWSR1|EWSR1	964	+	4.3977365	1.4440112	-1.0	-1.0
chr7	151093902	151094107	ENSG00000133612.18|AGAP3|EWSR1|EWSR1	962	+	5.8255997	1.4167969	-1.0	-1.0
chr7	151124006	151124131	ENSG00000133612.18|AGAP3|EWSR1|EWSR1	906	+	5.690573	1.0276815	-1.0	-1.0
chr7	151103802	151103902	ENSG00000133612.18|AGAP3|EWSR1|EWSR1	914	+	5.690574	1.0646279	-1.0	-1.0
chr7	151131986	151132176	ENSG00000133612.18|AGAP3|EWSR1|EWSR1	960	+	5.8955083	1.3983788	-1.0	-1.0
chr7	151095932	151096142	ENSG00000133612.18|AGAP3|EWSR1|EWSR1	949	+	4.4838066	1.2918369	-1.0	-1.0
chr7	151102242	151102412	ENSG00000133612.18|AGAP3|EWSR1|EWSR1	944	+	5.8474846	1.2483054	-1.0	-1.0
chr7	151093647	151093897	ENSG00000133612.18|AGAP3|EWSR1|EWSR1	978	+	5.5186734	1.6658942	-1.0	-1.0
chr7	151134743	151135203	ENSG00000133612.18|AGAP3|EWSR1|EWSR1	928	+	4.703449	1.1420041	-1.0	-1.0
chr7	151135338	151135553	ENSG00000133612.18|AGAP3|EWSR1|EWSR1	961	+	4.904273	1.404081	-1.0	-1.0
chr7	151137245	151137380	ENSG00000133612.18|AGAP3|EWSR1|EWSR1	931	+	5.83619	1.1611974	-1.0	-1.0
chr7	151087204	151088724	ENSG00000133612.18|AGAP3|EWSR1|EWSR1	984	+	4.3024807	1.8005542	-1.0	-1.0
chr7	151132181	151132466	ENSG00000133612.18|AGAP3|EWSR1|EWSR1	929	+	5.8433676	1.1515499	-1.0	-1.0
chr7	151132841	151133031	ENSG00000133612.18|AGAP3|EWSR1|EWSR1	954	+	5.5093155	1.3386583	-1.0	-1.0
chr7	151234068	151234198	ENSG00000033100.16|CHPF2|EWSR1|EWSR1	942	+	4.1754	1.2400221	-1.0	-1.0
chr7	151232813	151232928	ENSG00000033100.16|CHPF2|EWSR1|EWSR1	928	+	5.8852997	1.1402129	-1.0	-1.0
chr7	151232998	151233118	ENSG00000033100.16|CHPF2|EWSR1|EWSR1	940	+	5.974	1.219741	-1.0	-1.0
chr7	151240678	151240818	ENSG00000272661.1|AC021097.1|EWSR1|EWSR1	935	+	5.9224286	1.189662	-1.0	-1.0
chr7	151519183	151519428	ENSG00000106615.9|RHEB|EWSR1|EWSR1	953	-	4.0067787	1.324648	-1.0	-1.0
chr7	151518069	151518184	ENSG00000106615.9|RHEB|EWSR1|EWSR1	949	-	4.2180033	1.2923144	-1.0	-1.0
chr7	151518509	151518854	ENSG00000106615.9|RHEB|EWSR1|EWSR1	935	-	4.0615664	1.1847553	-1.0	-1.0
chr7	151519031	151519171	ENSG00000106615.9|RHEB|EWSR1|EWSR1	950	-	3.6277018	1.2982439	-1.0	-1.0
chr7	151518299	151518504	ENSG00000106615.9|RHEB|EWSR1|EWSR1	938	-	3.0829124	1.2069033	-1.0	-1.0
chr7	152384685	152384905	ENSG00000055609.17|KMT2C|EWSR1|EWSR1	921	-	4.2873793	1.1006001	-1.0	-1.0
chr7	152384360	152384530	ENSG00000055609.17|KMT2C|EWSR1|EWSR1	944	-	4.405884	1.2548637	-1.0	-1.0
chr7	155713990	155714095	ENSG00000184863.10|RBM33|EWSR1|EWSR1	908	+	5.6515727	1.0373713	-1.0	-1.0
chr7	155714405	155714515	ENSG00000184863.10|RBM33|EWSR1|EWSR1	913	+	5.690574	1.058497	-1.0	-1.0
chr7	156606914	156607094	ENSG00000182648.11|LINC01006|EWSR1|EWSR1	914	-	5.724333	1.0655842	-1.0	-1.0
chr7	156606689	156606854	ENSG00000182648.11|LINC01006|EWSR1|EWSR1	949	-	6.0182114	1.2901397	-1.0	-1.0
chr7	156607319	156607514	ENSG00000182648.11|LINC01006|EWSR1|EWSR1	943	-	5.9532366	1.2421514	-1.0	-1.0
chr7	157407049	157407169	ENSG00000105993.14|DNAJB6|EWSR1|EWSR1	910	+	5.7497735	1.0481354	-1.0	-1.0
chr7	157337350	157337524	ENSG00000105993.14|DNAJB6|EWSR1|EWSR1	949	+	6.0153713	1.2896124	-1.0	-1.0
chr7	157397334	157397449	ENSG00000105993.14|DNAJB6|EWSR1|EWSR1	904	+	5.6125712	1.0177717	-1.0	-1.0
chr7	157337524	157337674	ENSG00000105993.14|DNAJB6|EWSR1|EWSR1	907	+	5.6348577	1.0294075	-1.0	-1.0
chr7	157411509	157411634	ENSG00000105993.14|DNAJB6|EWSR1|EWSR1	920	+	5.7851405	1.0969608	-1.0	-1.0
chr7	158655635	158655805	ENSG00000146918.19|NCAPG2|EWSR1|EWSR1	924	-	3.447314	1.1195931	-1.0	-1.0
chr7	158828711	158828811	ENSG00000117868.15|ESYT2|EWSR1|EWSR1	904	-	5.6125717	1.0177717	-1.0	-1.0
chr7	158818582	158818737	ENSG00000117868.15|ESYT2|EWSR1|EWSR1	941	-	5.937573	1.22749	-1.0	-1.0
chr7	158773219	158773340	ENSG00000117868.15|ESYT2|EWSR1|EWSR1	924	-	5.799168	1.1199212	-1.0	-1.0
chr7	158921289	158921409	ENSG00000126870.15|WDR60|EWSR1|EWSR1	952	+	6.0747256	1.3195549	-1.0	-1.0
chr7	158865615	158865845	ENSG00000126870.15|WDR60|EWSR1|EWSR1	933	+	5.2054787	1.1733177	-1.0	-1.0
chr7	158877906	158878276	ENSG00000126870.15|WDR60|EWSR1|EWSR1	936	+	5.9231753	1.1963634	-1.0	-1.0
chr7	158865450	158865550	ENSG00000126870.15|WDR60|EWSR1|EWSR1	937	+	5.966209	1.2023804	-1.0	-1.0
chr7	158867130	158867435	ENSG00000126870.15|WDR60|EWSR1|EWSR1	946	+	5.1253986	1.271176	-1.0	-1.0
chr7	158864495	158864615	ENSG00000126870.15|WDR60|EWSR1|EWSR1	921	+	5.749053	1.1019192	-1.0	-1.0
chr7	158868450	158868635	ENSG00000126870.15|WDR60|EWSR1|EWSR1	952	+	6.0933867	1.3202857	-1.0	-1.0
chr7	158921544	158921669	ENSG00000126870.15|WDR60|EWSR1|EWSR1	911	+	5.6639066	1.0490136	-1.0	-1.0
chr7	158866190	158866635	ENSG00000126870.15|WDR60|EWSR1|EWSR1	954	+	6.103907	1.3363248	-1.0	-1.0
chr7	158919869	158919974	ENSG00000126870.15|WDR60|EWSR1|EWSR1	923	+	5.7645755	1.1115109	-1.0	-1.0
chr7	158864800	158864985	ENSG00000126870.15|WDR60|EWSR1|EWSR1	953	+	6.067118	1.327265	-1.0	-1.0
chr7	158865340	158865440	ENSG00000126870.15|WDR60|EWSR1|EWSR1	914	+	5.690574	1.0646279	-1.0	-1.0
chr7	158878821	158879041	ENSG00000126870.15|WDR60|EWSR1|EWSR1	966	+	6.2550154	1.467262	-1.0	-1.0
chr7	158909981	158910106	ENSG00000126870.15|WDR60|EWSR1|EWSR1	903	+	5.612571	1.0120311	-1.0	-1.0
chr7	158867820	158867990	ENSG00000126870.15|WDR60|EWSR1|EWSR1	907	+	4.7323637	1.0301144	-1.0	-1.0
chr7	158864985	158865245	ENSG00000126870.15|WDR60|EWSR1|EWSR1	937	+	5.468321	1.1974628	-1.0	-1.0
chr7	158862570	158862725	ENSG00000126870.15|WDR60|EWSR1|EWSR1	917	+	5.7874355	1.081757	-1.0	-1.0
chr7	158910206	158911226	ENSG00000126870.15|WDR60|EWSR1|EWSR1	975	+	4.567968	1.6076341	-1.0	-1.0
chr7	158920044	158920174	ENSG00000126870.15|WDR60|EWSR1|EWSR1	911	+	3.8667428	1.0494972	-1.0	-1.0
chr7	158868680	158868780	ENSG00000126870.15|WDR60|EWSR1|EWSR1	904	+	5.6125712	1.0177717	-1.0	-1.0
chr7	158877146	158877311	ENSG00000126870.15|WDR60|EWSR1|EWSR1	907	+	5.661845	1.0294374	-1.0	-1.0
chr7	158878491	158878821	ENSG00000126870.15|WDR60|EWSR1|EWSR1	963	+	5.493295	1.4353282	-1.0	-1.0
chr7	158879241	158879391	ENSG00000126870.15|WDR60|EWSR1|EWSR1	922	+	5.757156	1.1071534	-1.0	-1.0
chr7	158865920	158866045	ENSG00000126870.15|WDR60|EWSR1|EWSR1	921	+	5.7479544	1.1024871	-1.0	-1.0
chr7	158909801	158909926	ENSG00000126870.15|WDR60|EWSR1|EWSR1	925	+	4.9174757	1.1259191	-1.0	-1.0
chr7	158922014	158922189	ENSG00000126870.15|WDR60|EWSR1|EWSR1	912	+	5.7178726	1.053699	-1.0	-1.0
chr7	158868155	158868320	ENSG00000126870.15|WDR60|EWSR1|EWSR1	942	+	5.068889	1.2335267	-1.0	-1.0
chr7	158920354	158920454	ENSG00000126870.15|WDR60|EWSR1|EWSR1	914	+	5.6905746	1.0646279	-1.0	-1.0
chr7	158921884	158921984	ENSG00000126870.15|WDR60|EWSR1|EWSR1	904	+	5.6125717	1.0177717	-1.0	-1.0
chr7	158877676	158877811	ENSG00000126870.15|WDR60|EWSR1|EWSR1	921	+	5.7619505	1.0996369	-1.0	-1.0
chr7	158863255	158864430	ENSG00000126870.15|WDR60|EWSR1|EWSR1	993	+	6.771067	2.1520116	-1.0	-1.0
chr7	158915546	158915646	ENSG00000126870.15|WDR60|EWSR1|EWSR1	904	+	5.6125717	1.0177717	-1.0	-1.0
chr7	158867535	158867785	ENSG00000126870.15|WDR60|EWSR1|EWSR1	988	+	6.7700887	1.9099008	-1.0	-1.0
chr8	1764016	1764121	ENSG00000182372.9|CLN8|EWSR1|EWSR1	909	+	5.6515727	1.0404367	-1.0	-1.0
chr8	1785964	1786064	ENSG00000182372.9|CLN8|EWSR1|EWSR1	918	+	5.7645745	1.0877078	-1.0	-1.0
chr8	1784619	1784859	ENSG00000182372.9|CLN8|EWSR1|EWSR1	930	+	5.838627	1.1571187	-1.0	-1.0
chr8	1776261	1776451	ENSG00000182372.9|CLN8|EWSR1|EWSR1	909	+	5.654265	1.0416329	-1.0	-1.0
chr8	1850356	1850471	ENSG00000283239.1|KBTBD11-OT1|EWSR1|EWSR1	904	+	5.6125712	1.0177717	-1.0	-1.0
chr8	1784617	1784862	ENSG00000283239.1|KBTBD11-OT1|EWSR1|EWSR1	929	+	5.8260555	1.1491246	-1.0	-1.0
chr8	1836457	1836722	ENSG00000283239.1|KBTBD11-OT1|EWSR1|EWSR1	946	+	6.00768	1.2643534	-1.0	-1.0
chr8	1831952	1832147	ENSG00000283239.1|KBTBD11-OT1|EWSR1|EWSR1	940	+	5.942301	1.218916	-1.0	-1.0
chr8	1849601	1849726	ENSG00000283239.1|KBTBD11-OT1|EWSR1|EWSR1	912	+	5.67624	1.0568274	-1.0	-1.0
chr8	1838262	1838417	ENSG00000283239.1|KBTBD11-OT1|EWSR1|EWSR1	928	+	5.814603	1.1443181	-1.0	-1.0
chr8	1841342	1841532	ENSG00000283239.1|KBTBD11-OT1|EWSR1|EWSR1	919	+	5.74372	1.0926727	-1.0	-1.0
chr8	1838822	1839002	ENSG00000283239.1|KBTBD11-OT1|EWSR1|EWSR1	920	+	5.738412	1.0954982	-1.0	-1.0
chr8	1844131	1844516	ENSG00000283239.1|KBTBD11-OT1|EWSR1|EWSR1	989	+	5.906759	1.9405676	-1.0	-1.0
chr8	1776272	1776447	ENSG00000283239.1|KBTBD11-OT1|EWSR1|EWSR1	909	+	5.6547546	1.0418503	-1.0	-1.0
chr8	1835332	1835437	ENSG00000283239.1|KBTBD11-OT1|EWSR1|EWSR1	904	+	5.6125712	1.0162456	-1.0	-1.0
chr8	1835562	1835887	ENSG00000283239.1|KBTBD11-OT1|EWSR1|EWSR1	925	+	5.781221	1.1228765	-1.0	-1.0
chr8	1842097	1842467	ENSG00000283239.1|KBTBD11-OT1|EWSR1|EWSR1	935	+	5.9066916	1.1877958	-1.0	-1.0
chr8	1764016	1764121	ENSG00000283239.1|KBTBD11-OT1|EWSR1|EWSR1	909	+	5.6515727	1.0404367	-1.0	-1.0
chr8	1840612	1840767	ENSG00000283239.1|KBTBD11-OT1|EWSR1|EWSR1	927	+	4.6369843	1.1352912	-1.0	-1.0
chr8	1831822	1831932	ENSG00000283239.1|KBTBD11-OT1|EWSR1|EWSR1	907	+	5.690573	1.0326363	-1.0	-1.0
chr8	1837732	1837852	ENSG00000283239.1|KBTBD11-OT1|EWSR1|EWSR1	932	+	5.875233	1.1667792	-1.0	-1.0
chr8	1834292	1834497	ENSG00000283239.1|KBTBD11-OT1|EWSR1|EWSR1	914	+	5.702202	1.0678754	-1.0	-1.0
chr8	1840837	1841177	ENSG00000283239.1|KBTBD11-OT1|EWSR1|EWSR1	951	+	5.780966	1.3124348	-1.0	-1.0
chr8	1849436	1849536	ENSG00000283239.1|KBTBD11-OT1|EWSR1|EWSR1	904	+	5.6125717	1.0177717	-1.0	-1.0
chr8	1837082	1837232	ENSG00000283239.1|KBTBD11-OT1|EWSR1|EWSR1	910	+	5.660823	1.0466787	-1.0	-1.0
chr8	1838537	1838727	ENSG00000283239.1|KBTBD11-OT1|EWSR1|EWSR1	963	+	6.16001	1.433937	-1.0	-1.0
chr8	1841345	1841475	ENSG00000104728.15|ARHGEF10|EWSR1|EWSR1	923	+	5.774115	1.1122016	-1.0	-1.0
chr8	1850356	1850471	ENSG00000104728.15|ARHGEF10|EWSR1|EWSR1	904	+	5.6125712	1.0177717	-1.0	-1.0
chr8	1840610	1840770	ENSG00000104728.15|ARHGEF10|EWSR1|EWSR1	925	+	4.5399156	1.1274507	-1.0	-1.0
chr8	1849601	1849726	ENSG00000104728.15|ARHGEF10|EWSR1|EWSR1	912	+	5.67624	1.0568274	-1.0	-1.0
chr8	1835560	1835890	ENSG00000104728.15|ARHGEF10|EWSR1|EWSR1	924	+	5.7782345	1.1210786	-1.0	-1.0
chr8	1844131	1844516	ENSG00000104728.15|ARHGEF10|EWSR1|EWSR1	989	+	5.906759	1.9405676	-1.0	-1.0
chr8	1837730	1837850	ENSG00000104728.15|ARHGEF10|EWSR1|EWSR1	931	+	5.8739815	1.1639433	-1.0	-1.0
chr8	1836460	1836725	ENSG00000104728.15|ARHGEF10|EWSR1|EWSR1	946	+	6.005764	1.2652578	-1.0	-1.0
chr8	1834295	1834495	ENSG00000104728.15|ARHGEF10|EWSR1|EWSR1	914	+	5.6979895	1.0660177	-1.0	-1.0
chr8	1831820	1831930	ENSG00000104728.15|ARHGEF10|EWSR1|EWSR1	907	+	5.690573	1.0326363	-1.0	-1.0
chr8	1842100	1842465	ENSG00000104728.15|ARHGEF10|EWSR1|EWSR1	935	+	5.9018908	1.1856995	-1.0	-1.0
chr8	1838540	1838725	ENSG00000104728.15|ARHGEF10|EWSR1|EWSR1	965	+	6.178903	1.4513719	-1.0	-1.0
chr8	1831955	1832150	ENSG00000104728.15|ARHGEF10|EWSR1|EWSR1	940	+	5.941363	1.2183657	-1.0	-1.0
chr8	1840840	1841180	ENSG00000104728.15|ARHGEF10|EWSR1|EWSR1	951	+	5.7696614	1.3091594	-1.0	-1.0
chr8	1838260	1838415	ENSG00000104728.15|ARHGEF10|EWSR1|EWSR1	927	+	5.802237	1.1365961	-1.0	-1.0
chr8	1835330	1835440	ENSG00000104728.15|ARHGEF10|EWSR1|EWSR1	904	+	5.6125712	1.0162456	-1.0	-1.0
chr8	1837085	1837235	ENSG00000104728.15|ARHGEF10|EWSR1|EWSR1	910	+	5.655462	1.0436363	-1.0	-1.0
chr8	1838825	1839005	ENSG00000104728.15|ARHGEF10|EWSR1|EWSR1	922	+	5.757891	1.1080879	-1.0	-1.0
chr8	1849436	1849536	ENSG00000104728.15|ARHGEF10|EWSR1|EWSR1	904	+	5.6125717	1.0177717	-1.0	-1.0
chr8	11808416	11808571	ENSG00000079459.12|FDFT1|EWSR1|EWSR1	952	+	5.788417	1.3232214	-1.0	-1.0
chr8	11808317	11808416	ENSG00000079459.12|FDFT1|EWSR1|EWSR1	953	+	4.357538	1.3249243	-1.0	-1.0
chr8	11807462	11807582	ENSG00000079459.12|FDFT1|EWSR1|EWSR1	934	+	3.969468	1.1821119	-1.0	-1.0
chr8	11808042	11808312	ENSG00000079459.12|FDFT1|EWSR1|EWSR1	942	+	4.8056273	1.2342943	-1.0	-1.0
chr8	11806017	11806122	ENSG00000079459.12|FDFT1|EWSR1|EWSR1	920	+	5.9020767	1.0983053	-1.0	-1.0
chr8	11803511	11803611	ENSG00000079459.12|FDFT1|EWSR1|EWSR1	906	+	5.7645726	1.0268903	-1.0	-1.0
chr8	11806322	11806452	ENSG00000079459.12|FDFT1|EWSR1|EWSR1	912	+	5.6889734	1.0571104	-1.0	-1.0
chr8	22139684	22139801	ENSG00000168476.11|REEP4|EWSR1|EWSR1	904	-	5.6125717	1.0177717	-1.0	-1.0
chr8	23529452	23529557	ENSG00000147454.13|SLC25A37|EWSR1|EWSR1	953	+	6.0853496	1.3316168	-1.0	-1.0
chr8	23541609	23541709	ENSG00000147454.13|SLC25A37|EWSR1|EWSR1	911	+	5.6905737	1.048871	-1.0	-1.0
chr8	23544641	23544771	ENSG00000147454.13|SLC25A37|EWSR1|EWSR1	904	+	5.6125712	1.0165	-1.0	-1.0
chr8	23550491	23550721	ENSG00000147454.13|SLC25A37|EWSR1|EWSR1	921	+	4.73263	1.1012672	-1.0	-1.0
chr8	23539425	23539535	ENSG00000147454.13|SLC25A37|EWSR1|EWSR1	928	+	4.008021	1.1431007	-1.0	-1.0
chr8	23532225	23532335	ENSG00000147454.13|SLC25A37|EWSR1|EWSR1	910	+	3.8573961	1.0440518	-1.0	-1.0
chr8	23529917	23530017	ENSG00000147454.13|SLC25A37|EWSR1|EWSR1	904	+	3.8073423	1.0162456	-1.0	-1.0
chr8	23554586	23554731	ENSG00000147454.13|SLC25A37|EWSR1|EWSR1	908	+	4.1465273	1.0357547	-1.0	-1.0
chr8	23540715	23540845	ENSG00000147454.13|SLC25A37|EWSR1|EWSR1	919	+	4.3045235	1.0918441	-1.0	-1.0
chr8	25457465	25457650	ENSG00000104756.15|KCTD9|EWSR1|EWSR1	913	-	5.706376	1.0589923	-1.0	-1.0
chr8	25457999	25458198	ENSG00000104756.15|KCTD9|EWSR1|EWSR1	971	-	6.3925166	1.5329363	-1.0	-1.0
chr8	25457754	25457894	ENSG00000104756.15|KCTD9|EWSR1|EWSR1	921	-	5.7521095	1.0996981	-1.0	-1.0
chr8	25458198	25458378	ENSG00000104756.15|KCTD9|EWSR1|EWSR1	937	-	3.3693125	1.2035296	-1.0	-1.0
chr8	26383541	26383801	ENSG00000104765.15|BNIP3L|EWSR1|EWSR1	962	+	6.4181957	1.4235502	-1.0	-1.0
chr8	26383230	26383370	ENSG00000104765.15|BNIP3L|EWSR1|EWSR1	977	+	5.5553293	1.6314844	-1.0	-1.0
chr8	27326001	27326141	ENSG00000120899.17|PTK2B|EWSR1|EWSR1	922	+	5.778606	1.1073498	-1.0	-1.0
chr8	28891019	28891234	ENSG00000147421.17|HMBOX1|EWSR1|EWSR1	921	+	4.2841535	1.1002402	-1.0	-1.0
chr8	30812354	30812564	ENSG00000104695.12|PPP2CB|EWSR1|EWSR1	951	-	3.2371802	1.3056139	-1.0	-1.0
chr8	30811931	30812126	ENSG00000104695.12|PPP2CB|EWSR1|EWSR1	949	-	5.6890616	1.288806	-1.0	-1.0
chr8	37897647	37897787	ENSG00000156675.15|RAB11FIP1|EWSR1|EWSR1	935	-	4.973814	1.1889915	-1.0	-1.0
chr8	41753774	41753889	ENSG00000029534.19|ANK1|EWSR1|EWSR1	907	-	5.6320724	1.0294857	-1.0	-1.0
chr8	41752684	41752814	ENSG00000029534.19|ANK1|EWSR1|EWSR1	942	-	5.6046414	1.2385458	-1.0	-1.0
chr8	41752039	41752154	ENSG00000029534.19|ANK1|EWSR1|EWSR1	907	-	5.6320724	1.0294857	-1.0	-1.0
chr8	41753569	41753679	ENSG00000029534.19|ANK1|EWSR1|EWSR1	904	-	5.6125712	1.0177717	-1.0	-1.0
chr8	42278314	42278434	ENSG00000104365.13|IKBKB|EWSR1|EWSR1	913	+	5.7045736	1.0617104	-1.0	-1.0
chr8	42897618	42897723	ENSG00000168172.8|HOOK3|EWSR1|EWSR1	912	+	5.6905737	1.053684	-1.0	-1.0
chr8	51898620	51898720	ENSG00000168300.13|PCMTD1|EWSR1|EWSR1	904	-	5.6125717	1.0177717	-1.0	-1.0
chr8	53881414	53881649	ENSG00000147509.13|RGS20|EWSR1|EWSR1	971	+	6.363862	1.5361325	-1.0	-1.0
chr8	53881109	53881364	ENSG00000147509.13|RGS20|EWSR1|EWSR1	975	+	6.443948	1.6032566	-1.0	-1.0
chr8	53882119	53882329	ENSG00000147509.13|RGS20|EWSR1|EWSR1	914	+	5.6966705	1.0677178	-1.0	-1.0
chr8	60679791	60680076	ENSG00000171316.11|CHD7|EWSR1|EWSR1	958	+	5.919098	1.3787836	-1.0	-1.0
chr8	60679387	60679507	ENSG00000171316.11|CHD7|EWSR1|EWSR1	910	+	3.8471565	1.0437634	-1.0	-1.0
chr8	67064681	67064981	ENSG00000104218.14|CSPP1|EWSR1|EWSR1	941	+	5.0832515	1.232446	-1.0	-1.0
chr8	67064506	67064651	ENSG00000104218.14|CSPP1|EWSR1|EWSR1	933	+	4.0425057	1.176979	-1.0	-1.0
chr8	70402652	70403557	ENSG00000140396.12|NCOA2|EWSR1|EWSR1	954	-	5.9882016	1.3379662	-1.0	-1.0
chr8	70402322	70402547	ENSG00000140396.12|NCOA2|EWSR1|EWSR1	932	-	5.875688	1.1648321	-1.0	-1.0
chr8	70401903	70402079	ENSG00000140396.12|NCOA2|EWSR1|EWSR1	976	-	6.4643674	1.6245058	-1.0	-1.0
chr8	70402079	70402162	ENSG00000140396.12|NCOA2|EWSR1|EWSR1	958	-	6.1430883	1.3744439	-1.0	-1.0
chr8	73745788	73746618	ENSG00000040341.17|STAU2|EWSR1|EWSR1	953	-	5.7263246	1.3302547	-1.0	-1.0
chr8	73746668	73746782	ENSG00000040341.17|STAU2|EWSR1|EWSR1	911	-	5.671074	1.0529139	-1.0	-1.0
chr8	73746833	73746938	ENSG00000258677.2|AC022826.2|EWSR1|EWSR1	908	-	5.7275734	1.036749	-1.0	-1.0
chr8	73745788	73746618	ENSG00000258677.2|AC022826.2|EWSR1|EWSR1	953	-	5.7263246	1.3302547	-1.0	-1.0
chr8	73746668	73746783	ENSG00000258677.2|AC022826.2|EWSR1|EWSR1	911	-	5.671074	1.0529139	-1.0	-1.0
chr8	100952904	100953049	ENSG00000164924.17|YWHAZ|EWSR1|EWSR1	923	-	5.77111	1.1117209	-1.0	-1.0
chr8	100952223	100952619	ENSG00000164924.17|YWHAZ|EWSR1|EWSR1	957	-	4.8946657	1.3677675	-1.0	-1.0
chr8	100950557	100950908	ENSG00000164924.17|YWHAZ|EWSR1|EWSR1	972	-	4.161944	1.558893	-1.0	-1.0
chr8	100951455	100951590	ENSG00000164924.17|YWHAZ|EWSR1|EWSR1	934	-	2.9618094	1.1789323	-1.0	-1.0
chr8	100952619	100952739	ENSG00000164924.17|YWHAZ|EWSR1|EWSR1	910	-	5.6733723	1.0452887	-1.0	-1.0
chr8	100950996	100951185	ENSG00000164924.17|YWHAZ|EWSR1|EWSR1	992	-	5.2871222	2.0826519	-1.0	-1.0
chr8	100950020	100950125	ENSG00000164924.17|YWHAZ|EWSR1|EWSR1	920	-	3.3027349	1.0981448	-1.0	-1.0
chr8	100950908	100950996	ENSG00000164924.17|YWHAZ|EWSR1|EWSR1	993	-	4.7681775	2.131183	-1.0	-1.0
chr8	100951185	100951449	ENSG00000164924.17|YWHAZ|EWSR1|EWSR1	984	-	5.6337094	1.8081743	-1.0	-1.0
chr8	100951595	100951928	ENSG00000164924.17|YWHAZ|EWSR1|EWSR1	981	-	4.9290276	1.7309413	-1.0	-1.0
chr8	100950270	100950375	ENSG00000164924.17|YWHAZ|EWSR1|EWSR1	900	-	3.807342	1.0007651	-1.0	-1.0
chr8	100950405	100950557	ENSG00000164924.17|YWHAZ|EWSR1|EWSR1	972	-	4.1364074	1.549533	-1.0	-1.0
chr8	100952083	100952213	ENSG00000164924.17|YWHAZ|EWSR1|EWSR1	965	-	4.94209	1.4616106	-1.0	-1.0
chr8	101205599	101205724	ENSG00000120963.11|ZNF706|EWSR1|EWSR1	927	-	3.773725	1.1368581	-1.0	-1.0
chr8	101204687	101205329	ENSG00000120963.11|ZNF706|EWSR1|EWSR1	985	-	5.15714	1.8366225	-1.0	-1.0
chr8	102411376	102412172	ENSG00000104517.12|UBR5|EWSR1|EWSR1	969	-	5.088836	1.5104071	-1.0	-1.0
chr8	102654605	102654865	ENSG00000155090.14|KLF10|EWSR1|EWSR1	963	-	5.9387097	1.4348066	-1.0	-1.0
chr8	102654104	102654219	ENSG00000155090.14|KLF10|EWSR1|EWSR1	918	-	5.7265744	1.0880761	-1.0	-1.0
chr8	102654890	102655475	ENSG00000155090.14|KLF10|EWSR1|EWSR1	964	-	5.502274	1.4423841	-1.0	-1.0
chr8	102863688	102863803	ENSG00000155096.13|AZIN1|EWSR1|EWSR1	902	-	5.612571	1.0078167	-1.0	-1.0
chr8	104588458	104588603	ENSG00000147650.11|LRP12|EWSR1|EWSR1	907	-	5.635972	1.0310655	-1.0	-1.0
chr8	105319542	105319732	ENSG00000169946.13|ZFPM2|EWSR1|EWSR1	918	+	4.885227	1.0856057	-1.0	-1.0
chr8	105319764	105319879	ENSG00000169946.13|ZFPM2|EWSR1|EWSR1	913	+	5.9005833	1.0597985	-1.0	-1.0
chr8	127736863	127737038	ENSG00000136997.17|MYC|EWSR1|EWSR1	932	+	5.852793	1.169035	-1.0	-1.0
chr8	127736718	127736823	ENSG00000136997.17|MYC|EWSR1|EWSR1	904	+	5.6125712	1.0177717	-1.0	-1.0
chr8	127737898	127738043	ENSG00000136997.17|MYC|EWSR1|EWSR1	942	+	5.9465528	1.2357577	-1.0	-1.0
chr8	127737623	127737793	ENSG00000136997.17|MYC|EWSR1|EWSR1	952	+	5.3299284	1.3190354	-1.0	-1.0
chr8	130015920	130016065	ENSG00000153310.19|FAM49B|EWSR1|EWSR1	916	-	5.704574	1.0740099	-1.0	-1.0
chr8	130015575	130015695	ENSG00000153310.19|FAM49B|EWSR1|EWSR1	902	-	5.612571	1.0078167	-1.0	-1.0
chr8	133296376	133296497	ENSG00000104419.14|NDRG1|EWSR1|EWSR1	921	-	5.9112244	1.1002166	-1.0	-1.0
chr8	133296056	133296216	ENSG00000104419.14|NDRG1|EWSR1|EWSR1	918	-	5.8011646	1.087529	-1.0	-1.0
chr8	139806233	139806553	ENSG00000167632.14|TRAPPC9|EWSR1|EWSR1	963	-	6.2086563	1.4352174	-1.0	-1.0
chr8	139857328	139857428	ENSG00000167632.14|TRAPPC9|EWSR1|EWSR1	902	-	5.612571	1.0078167	-1.0	-1.0
chr8	139806688	139806883	ENSG00000167632.14|TRAPPC9|EWSR1|EWSR1	926	-	5.7973914	1.131812	-1.0	-1.0
chr8	139802387	139802547	ENSG00000167632.14|TRAPPC9|EWSR1|EWSR1	922	-	5.768041	1.105353	-1.0	-1.0
chr8	139844913	139845033	ENSG00000167632.14|TRAPPC9|EWSR1|EWSR1	913	-	5.688251	1.0596749	-1.0	-1.0
chr8	139879418	139879558	ENSG00000167632.14|TRAPPC9|EWSR1|EWSR1	933	-	5.852874	1.1709325	-1.0	-1.0
chr8	139801362	139801627	ENSG00000167632.14|TRAPPC9|EWSR1|EWSR1	944	-	5.973703	1.2518312	-1.0	-1.0
chr8	139802112	139802317	ENSG00000167632.14|TRAPPC9|EWSR1|EWSR1	933	-	5.8750443	1.1720701	-1.0	-1.0
chr8	139799957	139800072	ENSG00000167632.14|TRAPPC9|EWSR1|EWSR1	929	-	5.832424	1.1510587	-1.0	-1.0
chr8	139847758	139847948	ENSG00000167632.14|TRAPPC9|EWSR1|EWSR1	916	-	5.7250648	1.0753042	-1.0	-1.0
chr8	139800557	139801067	ENSG00000167632.14|TRAPPC9|EWSR1|EWSR1	929	-	5.568025	1.1509588	-1.0	-1.0
chr8	139791887	139792022	ENSG00000167632.14|TRAPPC9|EWSR1|EWSR1	937	-	5.898095	1.2006522	-1.0	-1.0
chr8	139847393	139847523	ENSG00000167632.14|TRAPPC9|EWSR1|EWSR1	939	-	5.9106517	1.2127928	-1.0	-1.0
chr8	139794277	139794442	ENSG00000167632.14|TRAPPC9|EWSR1|EWSR1	910	-	5.683073	1.0460445	-1.0	-1.0
chr8	139791482	139791617	ENSG00000167632.14|TRAPPC9|EWSR1|EWSR1	922	-	5.762721	1.1105508	-1.0	-1.0
chr8	139803287	139803697	ENSG00000167632.14|TRAPPC9|EWSR1|EWSR1	954	-	5.987569	1.3352326	-1.0	-1.0
chr8	139827438	139827538	ENSG00000167632.14|TRAPPC9|EWSR1|EWSR1	904	-	5.6125717	1.0177717	-1.0	-1.0
chr8	139807003	139807148	ENSG00000167632.14|TRAPPC9|EWSR1|EWSR1	942	-	5.9470634	1.2360057	-1.0	-1.0
chr8	139807318	139807463	ENSG00000167632.14|TRAPPC9|EWSR1|EWSR1	908	-	5.6418223	1.0349612	-1.0	-1.0
chr8	139790912	139791012	ENSG00000167632.14|TRAPPC9|EWSR1|EWSR1	902	-	5.612571	1.0078167	-1.0	-1.0
chr8	139876683	139876783	ENSG00000167632.14|TRAPPC9|EWSR1|EWSR1	914	-	5.6905746	1.0646279	-1.0	-1.0
chr8	139801242	139801357	ENSG00000167632.14|TRAPPC9|EWSR1|EWSR1	921	-	5.764575	1.1014966	-1.0	-1.0
chr8	139837643	139837753	ENSG00000167632.14|TRAPPC9|EWSR1|EWSR1	920	-	5.7373705	1.0950248	-1.0	-1.0
chr8	139805042	139805707	ENSG00000167632.14|TRAPPC9|EWSR1|EWSR1	946	-	5.9942107	1.2688103	-1.0	-1.0
chr8	139803942	139804252	ENSG00000167632.14|TRAPPC9|EWSR1|EWSR1	975	-	5.83789	1.6058285	-1.0	-1.0
chr8	139800247	139800462	ENSG00000167632.14|TRAPPC9|EWSR1|EWSR1	941	-	5.93479	1.229531	-1.0	-1.0
chr8	139794887	139795007	ENSG00000167632.14|TRAPPC9|EWSR1|EWSR1	926	-	5.792009	1.1296186	-1.0	-1.0
chr8	139799557	139799707	ENSG00000167632.14|TRAPPC9|EWSR1|EWSR1	911	-	5.6693006	1.0518489	-1.0	-1.0
chr8	139793857	139794027	ENSG00000167632.14|TRAPPC9|EWSR1|EWSR1	909	-	5.6536393	1.040492	-1.0	-1.0
chr8	139804877	139804992	ENSG00000167632.14|TRAPPC9|EWSR1|EWSR1	925	-	5.79977	1.1241505	-1.0	-1.0
chr8	140623908	140625138	ENSG00000123908.11|AGO2|EWSR1|EWSR1	967	-	5.1484504	1.4806232	-1.0	-1.0
chr8	140627973	140628128	ENSG00000123908.11|AGO2|EWSR1|EWSR1	937	-	3.9122953	1.1989362	-1.0	-1.0
chr8	140598511	140598736	ENSG00000123908.11|AGO2|EWSR1|EWSR1	969	-	6.0322456	1.5039629	-1.0	-1.0
chr8	140622068	140622263	ENSG00000123908.11|AGO2|EWSR1|EWSR1	917	-	5.7188606	1.082878	-1.0	-1.0
chr8	140628128	140628313	ENSG00000123908.11|AGO2|EWSR1|EWSR1	937	-	5.805385	1.2016495	-1.0	-1.0
chr8	140626288	140626408	ENSG00000123908.11|AGO2|EWSR1|EWSR1	948	-	3.940116	1.2798641	-1.0	-1.0
chr8	140627398	140627523	ENSG00000123908.11|AGO2|EWSR1|EWSR1	907	-	5.643772	1.0298404	-1.0	-1.0
chr8	140615758	140615873	ENSG00000123908.11|AGO2|EWSR1|EWSR1	914	-	5.690574	1.0646279	-1.0	-1.0
chr8	140547318	140547467	ENSG00000123908.11|AGO2|EWSR1|EWSR1	935	-	5.881114	1.1860849	-1.0	-1.0
chr8	140621923	140622023	ENSG00000123908.11|AGO2|EWSR1|EWSR1	902	-	5.612571	1.0078167	-1.0	-1.0
chr8	140609383	140609483	ENSG00000123908.11|AGO2|EWSR1|EWSR1	923	-	5.7645755	1.1115109	-1.0	-1.0
chr8	140626843	140627263	ENSG00000123908.11|AGO2|EWSR1|EWSR1	956	-	5.590016	1.3580043	-1.0	-1.0
chr8	140629968	140630098	ENSG00000123908.11|AGO2|EWSR1|EWSR1	908	-	5.6454296	1.0376388	-1.0	-1.0
chr8	140619713	140619828	ENSG00000123908.11|AGO2|EWSR1|EWSR1	920	-	5.7451725	1.0995212	-1.0	-1.0
chr8	140603621	140603881	ENSG00000123908.11|AGO2|EWSR1|EWSR1	922	-	5.7637253	1.1104766	-1.0	-1.0
chr8	140616858	140617038	ENSG00000123908.11|AGO2|EWSR1|EWSR1	948	-	6.007331	1.281662	-1.0	-1.0
chr8	140625368	140626098	ENSG00000123908.11|AGO2|EWSR1|EWSR1	964	-	4.835234	1.448207	-1.0	-1.0
chr8	140633818	140633953	ENSG00000123908.11|AGO2|EWSR1|EWSR1	921	-	5.7548738	1.1046265	-1.0	-1.0
chr8	140627738	140627968	ENSG00000123908.11|AGO2|EWSR1|EWSR1	959	-	6.162888	1.3915874	-1.0	-1.0
chr8	140634273	140634373	ENSG00000123908.11|AGO2|EWSR1|EWSR1	904	-	5.6125712	1.0177717	-1.0	-1.0
chr8	140608633	140608763	ENSG00000123908.11|AGO2|EWSR1|EWSR1	906	-	5.637905	1.0291493	-1.0	-1.0
chr8	140609528	140609698	ENSG00000123908.11|AGO2|EWSR1|EWSR1	946	-	5.9889693	1.2693063	-1.0	-1.0
chr8	140626679	140626843	ENSG00000123908.11|AGO2|EWSR1|EWSR1	929	-	3.560265	1.1469274	-1.0	-1.0
chr8	140614868	140615088	ENSG00000123908.11|AGO2|EWSR1|EWSR1	921	-	5.7513285	1.1048417	-1.0	-1.0
chr8	140603426	140603536	ENSG00000123908.11|AGO2|EWSR1|EWSR1	910	-	5.664573	1.0464568	-1.0	-1.0
chr8	140619388	140619518	ENSG00000123908.11|AGO2|EWSR1|EWSR1	944	-	5.662701	1.2481369	-1.0	-1.0
chr8	140623503	140623838	ENSG00000123908.11|AGO2|EWSR1|EWSR1	978	-	6.50575	1.6616344	-1.0	-1.0
chr8	140620318	140620418	ENSG00000123908.11|AGO2|EWSR1|EWSR1	904	-	5.6125717	1.0177717	-1.0	-1.0
chr8	140609063	140609208	ENSG00000123908.11|AGO2|EWSR1|EWSR1	935	-	5.9718027	1.1863714	-1.0	-1.0
chr8	140545653	140545758	ENSG00000123908.11|AGO2|EWSR1|EWSR1	908	-	5.6515727	1.0373713	-1.0	-1.0
chr8	140608788	140608893	ENSG00000123908.11|AGO2|EWSR1|EWSR1	916	-	5.7237678	1.0750532	-1.0	-1.0
chr8	140598801	140599066	ENSG00000123908.11|AGO2|EWSR1|EWSR1	925	-	5.7914166	1.1237956	-1.0	-1.0
chr8	140626103	140626278	ENSG00000123908.11|AGO2|EWSR1|EWSR1	934	-	3.8043149	1.1809989	-1.0	-1.0
chr8	140616048	140616268	ENSG00000123908.11|AGO2|EWSR1|EWSR1	950	-	4.622728	1.303268	-1.0	-1.0
chr8	141000879	141001122	ENSG00000169398.19|PTK2|EWSR1|EWSR1	954	-	5.162678	1.335176	-1.0	-1.0
chr8	141000160	141000855	ENSG00000169398.19|PTK2|EWSR1|EWSR1	966	-	5.129383	1.4715149	-1.0	-1.0
chr8	141285299	141285454	ENSG00000022567.9|SLC45A4|EWSR1|EWSR1	916	-	5.7081065	1.0761814	-1.0	-1.0
chr8	141279429	141279534	ENSG00000022567.9|SLC45A4|EWSR1|EWSR1	904	-	5.6125712	1.0177717	-1.0	-1.0
chr8	141238608	141238708	ENSG00000022567.9|SLC45A4|EWSR1|EWSR1	904	-	5.6125712	1.0177717	-1.0	-1.0
chr8	141284864	141284969	ENSG00000022567.9|SLC45A4|EWSR1|EWSR1	909	-	5.651573	1.0411998	-1.0	-1.0
chr8	141283179	141283279	ENSG00000022567.9|SLC45A4|EWSR1|EWSR1	904	-	5.6125712	1.0162456	-1.0	-1.0
chr8	141282229	141282349	ENSG00000022567.9|SLC45A4|EWSR1|EWSR1	909	-	5.6515727	1.0411998	-1.0	-1.0
chr8	141288209	141288384	ENSG00000022567.9|SLC45A4|EWSR1|EWSR1	926	-	5.7940507	1.1315911	-1.0	-1.0
chr8	141272569	141272674	ENSG00000022567.9|SLC45A4|EWSR1|EWSR1	904	-	5.6125717	1.0177717	-1.0	-1.0
chr8	141298494	141298599	ENSG00000022567.9|SLC45A4|EWSR1|EWSR1	904	-	5.6125712	1.0177717	-1.0	-1.0
chr8	141286264	141286389	ENSG00000022567.9|SLC45A4|EWSR1|EWSR1	911	-	5.7349734	1.0523615	-1.0	-1.0
chr8	141282379	141282694	ENSG00000022567.9|SLC45A4|EWSR1|EWSR1	923	-	5.7661033	1.1139716	-1.0	-1.0
chr8	141299054	141299229	ENSG00000022567.9|SLC45A4|EWSR1|EWSR1	932	-	5.853513	1.1694255	-1.0	-1.0
chr8	141279004	141279169	ENSG00000022567.9|SLC45A4|EWSR1|EWSR1	940	-	5.9292936	1.2230155	-1.0	-1.0
chr8	141305614	141305909	ENSG00000022567.9|SLC45A4|EWSR1|EWSR1	933	-	5.9286036	1.1768231	-1.0	-1.0
chr8	141279584	141279799	ENSG00000022567.9|SLC45A4|EWSR1|EWSR1	968	-	6.288432	1.4916018	-1.0	-1.0
chr8	141292264	141292429	ENSG00000022567.9|SLC45A4|EWSR1|EWSR1	903	-	5.6125712	1.015283	-1.0	-1.0
chr8	141285484	141285659	ENSG00000022567.9|SLC45A4|EWSR1|EWSR1	918	-	5.7253013	1.0869832	-1.0	-1.0
chr8	141307669	141307779	ENSG00000022567.9|SLC45A4|EWSR1|EWSR1	911	-	5.6645737	1.0490092	-1.0	-1.0
chr8	141287874	141288054	ENSG00000022567.9|SLC45A4|EWSR1|EWSR1	923	-	5.225875	1.116224	-1.0	-1.0
chr8	141286394	141286724	ENSG00000022567.9|SLC45A4|EWSR1|EWSR1	934	-	5.868657	1.1797724	-1.0	-1.0
chr8	141399704	141400019	ENSG00000184489.11|PTP4A3|EWSR1|EWSR1	975	+	5.526606	1.6007427	-1.0	-1.0
chr8	141403259	141403489	ENSG00000184489.11|PTP4A3|EWSR1|EWSR1	938	+	5.9057302	1.2105258	-1.0	-1.0
chr8	141406724	141406899	ENSG00000184489.11|PTP4A3|EWSR1|EWSR1	941	+	5.938925	1.2293451	-1.0	-1.0
chr8	141427069	141427744	ENSG00000184489.11|PTP4A3|EWSR1|EWSR1	980	+	5.249555	1.7016217	-1.0	-1.0
chr8	141407089	141407289	ENSG00000184489.11|PTP4A3|EWSR1|EWSR1	924	+	5.6646814	1.1186458	-1.0	-1.0
chr8	141429894	141430926	ENSG00000184489.11|PTP4A3|EWSR1|EWSR1	981	+	5.785702	1.7206922	-1.0	-1.0
chr8	141405064	141405229	ENSG00000184489.11|PTP4A3|EWSR1|EWSR1	936	+	5.8881054	1.1948833	-1.0	-1.0
chr8	141400229	141401094	ENSG00000184489.11|PTP4A3|EWSR1|EWSR1	957	+	5.891442	1.3644043	-1.0	-1.0
chr8	141411304	141415649	ENSG00000184489.11|PTP4A3|EWSR1|EWSR1	979	+	6.0370307	1.6867601	-1.0	-1.0
chr8	141410864	141411299	ENSG00000184489.11|PTP4A3|EWSR1|EWSR1	969	+	6.295851	1.5027684	-1.0	-1.0
chr8	141392084	141392244	ENSG00000184489.11|PTP4A3|EWSR1|EWSR1	965	+	6.2488484	1.4583197	-1.0	-1.0
chr8	141407294	141407484	ENSG00000184489.11|PTP4A3|EWSR1|EWSR1	968	+	6.100752	1.5010433	-1.0	-1.0
chr8	141402719	141402969	ENSG00000184489.11|PTP4A3|EWSR1|EWSR1	945	+	5.90173	1.2598784	-1.0	-1.0
chr8	141415679	141419449	ENSG00000184489.11|PTP4A3|EWSR1|EWSR1	994	+	5.9280405	2.195015	-1.0	-1.0
chr8	141401589	141402289	ENSG00000184489.11|PTP4A3|EWSR1|EWSR1	954	+	5.0853395	1.3378936	-1.0	-1.0
chr8	141398779	141399049	ENSG00000184489.11|PTP4A3|EWSR1|EWSR1	919	+	5.7313714	1.0905755	-1.0	-1.0
chr8	141419794	141421387	ENSG00000184489.11|PTP4A3|EWSR1|EWSR1	989	+	5.5646167	1.9589658	-1.0	-1.0
chr8	141395664	141396529	ENSG00000184489.11|PTP4A3|EWSR1|EWSR1	977	+	6.3910937	1.6327219	-1.0	-1.0
chr8	141399074	141399664	ENSG00000184489.11|PTP4A3|EWSR1|EWSR1	931	+	5.333756	1.1617495	-1.0	-1.0
chr8	141404039	141404704	ENSG00000184489.11|PTP4A3|EWSR1|EWSR1	952	+	5.4559	1.3214817	-1.0	-1.0
chr8	141406324	141406649	ENSG00000184489.11|PTP4A3|EWSR1|EWSR1	969	+	6.3189235	1.5087405	-1.0	-1.0
chr8	141394759	141395194	ENSG00000184489.11|PTP4A3|EWSR1|EWSR1	971	+	5.790105	1.5318804	-1.0	-1.0
chr8	141425715	141426938	ENSG00000184489.11|PTP4A3|EWSR1|EWSR1	969	+	4.5468483	1.5148462	-1.0	-1.0
chr8	141408014	141408114	ENSG00000184489.11|PTP4A3|EWSR1|EWSR1	911	+	5.6905737	1.048871	-1.0	-1.0
chr8	141404794	141404959	ENSG00000184489.11|PTP4A3|EWSR1|EWSR1	929	+	5.829211	1.151106	-1.0	-1.0
chr8	141402339	141402514	ENSG00000184489.11|PTP4A3|EWSR1|EWSR1	956	+	6.1055326	1.3541896	-1.0	-1.0
chr8	141406934	141407069	ENSG00000184489.11|PTP4A3|EWSR1|EWSR1	924	+	5.7828183	1.1217527	-1.0	-1.0
chr8	141408119	141408314	ENSG00000184489.11|PTP4A3|EWSR1|EWSR1	967	+	5.452962	1.4876199	-1.0	-1.0
chr8	141431336	141432454	ENSG00000184489.11|PTP4A3|EWSR1|EWSR1	982	+	5.0088677	1.7443894	-1.0	-1.0
chr8	141427824	141429624	ENSG00000184489.11|PTP4A3|EWSR1|EWSR1	966	+	4.6341424	1.4687092	-1.0	-1.0
chr8	141392434	141393099	ENSG00000184489.11|PTP4A3|EWSR1|EWSR1	966	+	5.709173	1.4692384	-1.0	-1.0
chr8	141401129	141401479	ENSG00000184489.11|PTP4A3|EWSR1|EWSR1	953	+	5.16431	1.3268884	-1.0	-1.0
chr8	141421702	141421902	ENSG00000184489.11|PTP4A3|EWSR1|EWSR1	920	+	3.8602126	1.0971615	-1.0	-1.0
chr8	141396584	141397944	ENSG00000184489.11|PTP4A3|EWSR1|EWSR1	955	+	5.2614284	1.3462946	-1.0	-1.0
chr8	141409794	141410844	ENSG00000184489.11|PTP4A3|EWSR1|EWSR1	956	+	6.0483165	1.3530266	-1.0	-1.0
chr8	141427749	141427824	ENSG00000184489.11|PTP4A3|EWSR1|EWSR1	922	+	5.7645755	1.110526	-1.0	-1.0
chr8	141408604	141409789	ENSG00000184489.11|PTP4A3|EWSR1|EWSR1	975	+	6.4307866	1.598277	-1.0	-1.0
chr8	141393109	141394689	ENSG00000184489.11|PTP4A3|EWSR1|EWSR1	980	+	6.192171	1.6919689	-1.0	-1.0
chr8	141405479	141406189	ENSG00000184489.11|PTP4A3|EWSR1|EWSR1	973	+	6.2792425	1.5730565	-1.0	-1.0
chr8	141422345	141425047	ENSG00000184489.11|PTP4A3|EWSR1|EWSR1	972	+	4.1022053	1.5490313	-1.0	-1.0
chr8	141395214	141395514	ENSG00000184489.11|PTP4A3|EWSR1|EWSR1	945	+	4.4636116	1.2629925	-1.0	-1.0
chr8	141402974	141403184	ENSG00000184489.11|PTP4A3|EWSR1|EWSR1	974	+	6.4143963	1.5930743	-1.0	-1.0
chr8	141397969	141398679	ENSG00000184489.11|PTP4A3|EWSR1|EWSR1	955	+	5.0982785	1.3428339	-1.0	-1.0
chr8	141425140	141425700	ENSG00000184489.11|PTP4A3|EWSR1|EWSR1	984	+	5.563879	1.8015298	-1.0	-1.0
chr8	141436124	141436304	ENSG00000271959.1|AC100803.3|EWSR1|EWSR1	916	+	4.3322563	1.0782427	-1.0	-1.0
chr8	141434604	141435199	ENSG00000271959.1|AC100803.3|EWSR1|EWSR1	967	+	6.2577395	1.4784025	-1.0	-1.0
chr8	141435794	141435964	ENSG00000271959.1|AC100803.3|EWSR1|EWSR1	939	+	5.9287295	1.2179362	-1.0	-1.0
chr8	141435444	141435634	ENSG00000271959.1|AC100803.3|EWSR1|EWSR1	932	+	4.683459	1.1658368	-1.0	-1.0
chr8	141436379	141436489	ENSG00000271959.1|AC100803.3|EWSR1|EWSR1	917	+	5.7127037	1.0799059	-1.0	-1.0
chr8	142359338	142359473	ENSG00000171045.14|TSNARE1|EWSR1|EWSR1	921	-	5.7534704	1.1005261	-1.0	-1.0
chr8	142276583	142276813	ENSG00000171045.14|TSNARE1|EWSR1|EWSR1	942	-	5.9471717	1.2371583	-1.0	-1.0
chr8	142278818	142278923	ENSG00000171045.14|TSNARE1|EWSR1|EWSR1	914	-	5.690574	1.0646279	-1.0	-1.0
chr8	142325399	142325559	ENSG00000171045.14|TSNARE1|EWSR1|EWSR1	920	-	5.2262096	1.0944352	-1.0	-1.0
chr8	142315367	142315577	ENSG00000171045.14|TSNARE1|EWSR1|EWSR1	966	-	6.2775946	1.4721972	-1.0	-1.0
chr8	142360598	142360713	ENSG00000171045.14|TSNARE1|EWSR1|EWSR1	904	-	5.6125717	1.0177717	-1.0	-1.0
chr8	142277503	142277793	ENSG00000171045.14|TSNARE1|EWSR1|EWSR1	939	-	5.9194627	1.2147266	-1.0	-1.0
chr8	142324999	142325109	ENSG00000171045.14|TSNARE1|EWSR1|EWSR1	909	-	5.651573	1.0411998	-1.0	-1.0
chr8	142397727	142397842	ENSG00000171045.14|TSNARE1|EWSR1|EWSR1	908	-	5.671073	1.0345488	-1.0	-1.0
chr8	142397342	142397667	ENSG00000171045.14|TSNARE1|EWSR1|EWSR1	966	-	6.2796264	1.4678632	-1.0	-1.0
chr8	142361533	142361728	ENSG00000171045.14|TSNARE1|EWSR1|EWSR1	941	-	5.9857483	1.2316847	-1.0	-1.0
chr8	142330190	142330380	ENSG00000171045.14|TSNARE1|EWSR1|EWSR1	953	-	6.092201	1.327721	-1.0	-1.0
chr8	142397882	142398302	ENSG00000171045.14|TSNARE1|EWSR1|EWSR1	925	-	4.863918	1.1270988	-1.0	-1.0
chr8	142277813	142278323	ENSG00000171045.14|TSNARE1|EWSR1|EWSR1	961	-	6.1842604	1.4118416	-1.0	-1.0
chr8	142316617	142316717	ENSG00000171045.14|TSNARE1|EWSR1|EWSR1	904	-	5.6125712	1.0162456	-1.0	-1.0
chr8	142330385	142330515	ENSG00000171045.14|TSNARE1|EWSR1|EWSR1	915	-	5.7005744	1.0713292	-1.0	-1.0
chr8	142394487	142394602	ENSG00000171045.14|TSNARE1|EWSR1|EWSR1	927	-	5.798049	1.134156	-1.0	-1.0
chr8	142380417	142380522	ENSG00000171045.14|TSNARE1|EWSR1|EWSR1	913	-	5.690574	1.058497	-1.0	-1.0
chr8	142375822	142375927	ENSG00000171045.14|TSNARE1|EWSR1|EWSR1	904	-	5.6125712	1.0177717	-1.0	-1.0
chr8	142399157	142399282	ENSG00000171045.14|TSNARE1|EWSR1|EWSR1	912	-	5.727574	1.0573288	-1.0	-1.0
chr8	142353077	142353182	ENSG00000171045.14|TSNARE1|EWSR1|EWSR1	907	-	5.690573	1.0326363	-1.0	-1.0
chr8	142379807	142379937	ENSG00000171045.14|TSNARE1|EWSR1|EWSR1	918	-	5.7206297	1.0845746	-1.0	-1.0
chr8	142323449	142323574	ENSG00000171045.14|TSNARE1|EWSR1|EWSR1	906	-	5.6385717	1.026115	-1.0	-1.0
chr8	142341711	142341866	ENSG00000171045.14|TSNARE1|EWSR1|EWSR1	936	-	5.886478	1.1956679	-1.0	-1.0
chr8	142402252	142402392	ENSG00000171045.14|TSNARE1|EWSR1|EWSR1	913	-	5.6788716	1.0584557	-1.0	-1.0
chr8	142301992	142302302	ENSG00000171045.14|TSNARE1|EWSR1|EWSR1	928	-	5.813443	1.1435648	-1.0	-1.0
chr8	142320739	142320934	ENSG00000171045.14|TSNARE1|EWSR1|EWSR1	920	-	5.742378	1.0960603	-1.0	-1.0
chr8	142396902	142397037	ENSG00000171045.14|TSNARE1|EWSR1|EWSR1	914	-	5.6889734	1.0643334	-1.0	-1.0
chr8	142402542	142402677	ENSG00000171045.14|TSNARE1|EWSR1|EWSR1	916	-	5.7057195	1.0759586	-1.0	-1.0
chr8	142363643	142363798	ENSG00000171045.14|TSNARE1|EWSR1|EWSR1	920	-	5.7445054	1.0995257	-1.0	-1.0
chr8	142357463	142357588	ENSG00000171045.14|TSNARE1|EWSR1|EWSR1	904	-	5.6125712	1.017263	-1.0	-1.0
chr8	142395212	142395397	ENSG00000171045.14|TSNARE1|EWSR1|EWSR1	933	-	5.881755	1.1748832	-1.0	-1.0
chr8	142319384	142319499	ENSG00000171045.14|TSNARE1|EWSR1|EWSR1	914	-	5.689574	1.0643884	-1.0	-1.0
chr8	142377042	142377162	ENSG00000171045.14|TSNARE1|EWSR1|EWSR1	912	-	5.720174	1.0579119	-1.0	-1.0
chr8	142324384	142324699	ENSG00000171045.14|TSNARE1|EWSR1|EWSR1	951	-	6.055674	1.3070297	-1.0	-1.0
chr8	142379077	142379397	ENSG00000171045.14|TSNARE1|EWSR1|EWSR1	951	-	6.0327177	1.3070194	-1.0	-1.0
chr8	142324734	142324969	ENSG00000171045.14|TSNARE1|EWSR1|EWSR1	965	-	5.03501	1.4562997	-1.0	-1.0
chr8	142325564	142325929	ENSG00000171045.14|TSNARE1|EWSR1|EWSR1	954	-	5.853075	1.3338095	-1.0	-1.0
chr8	142297225	142297520	ENSG00000171045.14|TSNARE1|EWSR1|EWSR1	922	-	5.767214	1.1079564	-1.0	-1.0
chr8	142381082	142381317	ENSG00000171045.14|TSNARE1|EWSR1|EWSR1	950	-	6.03725	1.3046205	-1.0	-1.0
chr8	142340756	142340946	ENSG00000171045.14|TSNARE1|EWSR1|EWSR1	934	-	5.887967	1.1826471	-1.0	-1.0
chr8	142337906	142338091	ENSG00000171045.14|TSNARE1|EWSR1|EWSR1	931	-	5.851553	1.1640029	-1.0	-1.0
chr8	142327600	142327920	ENSG00000171045.14|TSNARE1|EWSR1|EWSR1	921	-	5.750163	1.1003884	-1.0	-1.0
chr8	142342536	142342776	ENSG00000171045.14|TSNARE1|EWSR1|EWSR1	936	-	5.8890305	1.1945666	-1.0	-1.0
chr8	142315977	142316097	ENSG00000171045.14|TSNARE1|EWSR1|EWSR1	915	-	5.704574	1.0684727	-1.0	-1.0
chr8	142276178	142276303	ENSG00000171045.14|TSNARE1|EWSR1|EWSR1	915	-	5.700972	1.0722713	-1.0	-1.0
chr8	142379562	142379757	ENSG00000171045.14|TSNARE1|EWSR1|EWSR1	940	-	5.9368052	1.2200253	-1.0	-1.0
chr8	142281857	142282057	ENSG00000171045.14|TSNARE1|EWSR1|EWSR1	929	-	5.8286314	1.151254	-1.0	-1.0
chr8	142280367	142280537	ENSG00000171045.14|TSNARE1|EWSR1|EWSR1	945	-	6.0083866	1.2595645	-1.0	-1.0
chr8	142316362	142316467	ENSG00000171045.14|TSNARE1|EWSR1|EWSR1	904	-	5.6125712	1.0162456	-1.0	-1.0
chr8	142297740	142297880	ENSG00000171045.14|TSNARE1|EWSR1|EWSR1	907	-	5.637905	1.0308086	-1.0	-1.0
chr8	142395497	142395997	ENSG00000171045.14|TSNARE1|EWSR1|EWSR1	946	-	5.9788203	1.2643527	-1.0	-1.0
chr8	142378822	142379017	ENSG00000171045.14|TSNARE1|EWSR1|EWSR1	909	-	5.651573	1.0411998	-1.0	-1.0
chr8	142401852	142402047	ENSG00000171045.14|TSNARE1|EWSR1|EWSR1	908	-	5.6509056	1.0359724	-1.0	-1.0
chr8	142278988	142279098	ENSG00000171045.14|TSNARE1|EWSR1|EWSR1	911	-	5.6645737	1.0490092	-1.0	-1.0
chr8	142393887	142394032	ENSG00000171045.14|TSNARE1|EWSR1|EWSR1	915	-	5.7030516	1.0717106	-1.0	-1.0
chr8	142326052	142326167	ENSG00000171045.14|TSNARE1|EWSR1|EWSR1	904	-	5.6125717	1.0177717	-1.0	-1.0
chr8	142326225	142326380	ENSG00000171045.14|TSNARE1|EWSR1|EWSR1	916	-	5.712097	1.0780082	-1.0	-1.0
chr8	142360923	142361183	ENSG00000171045.14|TSNARE1|EWSR1|EWSR1	922	-	5.7586164	1.107596	-1.0	-1.0
chr8	142275888	142276083	ENSG00000171045.14|TSNARE1|EWSR1|EWSR1	948	-	5.465388	1.2836009	-1.0	-1.0
chr8	142329480	142329595	ENSG00000171045.14|TSNARE1|EWSR1|EWSR1	927	-	5.798049	1.134156	-1.0	-1.0
chr8	142402888	142403003	ENSG00000171045.14|TSNARE1|EWSR1|EWSR1	907	-	5.650572	1.0312366	-1.0	-1.0
chr8	142277223	142277408	ENSG00000171045.14|TSNARE1|EWSR1|EWSR1	923	-	5.7649164	1.1134026	-1.0	-1.0
chr8	142342071	142342211	ENSG00000171045.14|TSNARE1|EWSR1|EWSR1	910	-	5.656573	1.0443325	-1.0	-1.0
chr8	142329730	142329885	ENSG00000171045.14|TSNARE1|EWSR1|EWSR1	925	-	5.786792	1.1265439	-1.0	-1.0
chr8	142275523	142275683	ENSG00000171045.14|TSNARE1|EWSR1|EWSR1	929	-	5.872255	1.1514239	-1.0	-1.0
chr8	142398692	142398867	ENSG00000171045.14|TSNARE1|EWSR1|EWSR1	938	-	5.9086018	1.2076219	-1.0	-1.0
chr8	142300667	142300772	ENSG00000171045.14|TSNARE1|EWSR1|EWSR1	904	-	5.6125712	1.0177717	-1.0	-1.0
chr8	142282352	142282552	ENSG00000171045.14|TSNARE1|EWSR1|EWSR1	911	-	5.675031	1.0517681	-1.0	-1.0
chr8	142326855	142327075	ENSG00000171045.14|TSNARE1|EWSR1|EWSR1	931	-	5.83668	1.1583383	-1.0	-1.0
chr8	142342841	142343056	ENSG00000171045.14|TSNARE1|EWSR1|EWSR1	950	-	6.034139	1.3002291	-1.0	-1.0
chr8	142396022	142396312	ENSG00000171045.14|TSNARE1|EWSR1|EWSR1	970	-	6.376479	1.5295376	-1.0	-1.0
chr8	142320954	142321114	ENSG00000171045.14|TSNARE1|EWSR1|EWSR1	926	-	5.808414	1.1299913	-1.0	-1.0
chr8	142315092	142315327	ENSG00000171045.14|TSNARE1|EWSR1|EWSR1	944	-	5.9784336	1.2546935	-1.0	-1.0
chr8	142329270	142329425	ENSG00000171045.14|TSNARE1|EWSR1|EWSR1	909	-	5.6585727	1.0400603	-1.0	-1.0
chr8	142358938	142359043	ENSG00000171045.14|TSNARE1|EWSR1|EWSR1	904	-	5.6125712	1.0177717	-1.0	-1.0
chr8	142398872	142399127	ENSG00000171045.14|TSNARE1|EWSR1|EWSR1	933	-	5.8486304	1.1716795	-1.0	-1.0
chr8	142381877	142382072	ENSG00000171045.14|TSNARE1|EWSR1|EWSR1	942	-	5.9522376	1.2383677	-1.0	-1.0
chr8	142363283	142363413	ENSG00000171045.14|TSNARE1|EWSR1|EWSR1	914	-	5.6888595	1.0644987	-1.0	-1.0
chr8	142296585	142296685	ENSG00000171045.14|TSNARE1|EWSR1|EWSR1	902	-	5.612571	1.0078167	-1.0	-1.0
chr8	142380857	142381042	ENSG00000171045.14|TSNARE1|EWSR1|EWSR1	911	-	5.698372	1.050803	-1.0	-1.0
chr8	142357783	142357908	ENSG00000171045.14|TSNARE1|EWSR1|EWSR1	904	-	5.6125712	1.0175173	-1.0	-1.0
chr8	142381597	142381857	ENSG00000171045.14|TSNARE1|EWSR1|EWSR1	933	-	5.8532715	1.1714959	-1.0	-1.0
chr8	142292605	142292770	ENSG00000171045.14|TSNARE1|EWSR1|EWSR1	907	-	5.6823726	1.0301242	-1.0	-1.0
chr8	142323819	142324014	ENSG00000171045.14|TSNARE1|EWSR1|EWSR1	923	-	5.7650294	1.113239	-1.0	-1.0
chr8	142315627	142315827	ENSG00000171045.14|TSNARE1|EWSR1|EWSR1	939	-	5.917579	1.2169478	-1.0	-1.0
chr8	142292945	142293060	ENSG00000171045.14|TSNARE1|EWSR1|EWSR1	902	-	5.612571	1.0078167	-1.0	-1.0
chr8	142339176	142339351	ENSG00000171045.14|TSNARE1|EWSR1|EWSR1	911	-	5.683601	1.0526605	-1.0	-1.0
chr8	142395092	142395202	ENSG00000171045.14|TSNARE1|EWSR1|EWSR1	920	-	5.7399087	1.0958833	-1.0	-1.0
chr8	142282117	142282322	ENSG00000171045.14|TSNARE1|EWSR1|EWSR1	945	-	5.9809265	1.2558594	-1.0	-1.0
chr8	142279153	142279263	ENSG00000171045.14|TSNARE1|EWSR1|EWSR1	920	-	5.7387047	1.0955247	-1.0	-1.0
chr8	142319959	142320149	ENSG00000171045.14|TSNARE1|EWSR1|EWSR1	931	-	5.833107	1.1584128	-1.0	-1.0
chr8	142279413	142279658	ENSG00000171045.14|TSNARE1|EWSR1|EWSR1	920	-	5.5158606	1.0958114	-1.0	-1.0
chr8	142393627	142393777	ENSG00000171045.14|TSNARE1|EWSR1|EWSR1	930	-	5.824683	1.1519703	-1.0	-1.0
chr8	142380057	142380277	ENSG00000171045.14|TSNARE1|EWSR1|EWSR1	913	-	4.577558	1.0626295	-1.0	-1.0
chr8	142341916	142342041	ENSG00000171045.14|TSNARE1|EWSR1|EWSR1	904	-	5.6905727	1.0177717	-1.0	-1.0
chr8	142660214	142660339	ENSG00000234616.8|JRK|EWSR1|EWSR1	912	-	5.7645736	1.0557263	-1.0	-1.0
chr8	142660499	142660599	ENSG00000234616.8|JRK|EWSR1|EWSR1	911	-	5.6905737	1.048871	-1.0	-1.0
chr8	143262214	143262364	ENSG00000181638.17|ZFP41|EWSR1|EWSR1	909	+	5.6682873	1.0398915	-1.0	-1.0
chr8	143273915	143274703	ENSG00000264668.1|AC138696.1|EWSR1|EWSR1	958	+	4.6988254	1.3787081	-1.0	-1.0
chr8	143270700	143271015	ENSG00000264668.1|AC138696.1|EWSR1|EWSR1	987	+	6.7312784	1.8760514	-1.0	-1.0
chr8	143276126	143276226	ENSG00000264668.1|AC138696.1|EWSR1|EWSR1	902	+	5.612571	1.0078167	-1.0	-1.0
chr8	143268610	143268715	ENSG00000264668.1|AC138696.1|EWSR1|EWSR1	900	+	3.2479224	1.0007651	-1.0	-1.0
chr8	143269370	143270595	ENSG00000264668.1|AC138696.1|EWSR1|EWSR1	969	+	5.3301673	1.5064511	-1.0	-1.0
chr8	143275142	143275582	ENSG00000264668.1|AC138696.1|EWSR1|EWSR1	959	+	4.2421265	1.3819544	-1.0	-1.0
chr8	143274867	143275032	ENSG00000264668.1|AC138696.1|EWSR1|EWSR1	914	+	3.4321325	1.0652804	-1.0	-1.0
chr8	143267465	143267710	ENSG00000264668.1|AC138696.1|EWSR1|EWSR1	943	+	5.9585934	1.2408389	-1.0	-1.0
chr8	143268040	143268230	ENSG00000264668.1|AC138696.1|EWSR1|EWSR1	915	+	4.4987435	1.0721117	-1.0	-1.0
chr8	143271015	143271350	ENSG00000264668.1|AC138696.1|EWSR1|EWSR1	960	+	4.8254128	1.3942847	-1.0	-1.0
chr8	143262215	143262365	ENSG00000264668.1|AC138696.1|EWSR1|EWSR1	909	+	5.6682873	1.0398915	-1.0	-1.0
chr8	143271355	143273910	ENSG00000264668.1|AC138696.1|EWSR1|EWSR1	963	+	4.903253	1.4301013	-1.0	-1.0
chr8	143273090	143273383	ENSG00000250571.6|GLI4|EWSR1|EWSR1	982	+	6.2285905	1.7544938	-1.0	-1.0
chr8	143274866	143275031	ENSG00000250571.6|GLI4|EWSR1|EWSR1	912	+	3.31186	1.055628	-1.0	-1.0
chr8	143269372	143269520	ENSG00000250571.6|GLI4|EWSR1|EWSR1	920	+	3.8714373	1.096749	-1.0	-1.0
chr8	143267484	143267709	ENSG00000250571.6|GLI4|EWSR1|EWSR1	937	+	5.903943	1.2003998	-1.0	-1.0
chr8	143270700	143271015	ENSG00000250571.6|GLI4|EWSR1|EWSR1	987	+	6.7312784	1.8760514	-1.0	-1.0
chr8	143268614	143268714	ENSG00000250571.6|GLI4|EWSR1|EWSR1	900	+	3.2479224	1.0007651	-1.0	-1.0
chr8	143276126	143276226	ENSG00000250571.6|GLI4|EWSR1|EWSR1	902	+	5.612571	1.0078167	-1.0	-1.0
chr8	143271355	143272390	ENSG00000250571.6|GLI4|EWSR1|EWSR1	959	+	4.9134464	1.3903015	-1.0	-1.0
chr8	143272474	143273090	ENSG00000250571.6|GLI4|EWSR1|EWSR1	973	+	5.1631627	1.5625472	-1.0	-1.0
chr8	143273398	143274461	ENSG00000250571.6|GLI4|EWSR1|EWSR1	952	+	4.6438355	1.3186501	-1.0	-1.0
chr8	143274461	143274851	ENSG00000250571.6|GLI4|EWSR1|EWSR1	969	+	4.7563596	1.5057809	-1.0	-1.0
chr8	143269550	143270595	ENSG00000250571.6|GLI4|EWSR1|EWSR1	973	+	5.5496316	1.5609094	-1.0	-1.0
chr8	143268044	143268234	ENSG00000250571.6|GLI4|EWSR1|EWSR1	917	+	4.9128666	1.0801003	-1.0	-1.0
chr8	143271015	143271350	ENSG00000250571.6|GLI4|EWSR1|EWSR1	960	+	4.8254128	1.3942847	-1.0	-1.0
chr8	143275141	143275581	ENSG00000250571.6|GLI4|EWSR1|EWSR1	959	+	4.27339	1.3861578	-1.0	-1.0
chr8	143372252	143372607	ENSG00000158106.13|RHPN1|EWSR1|EWSR1	947	+	6.004435	1.2774333	-1.0	-1.0
chr8	143371722	143371947	ENSG00000158106.13|RHPN1|EWSR1|EWSR1	963	+	6.2139773	1.4317769	-1.0	-1.0
chr8	143371232	143371417	ENSG00000158106.13|RHPN1|EWSR1|EWSR1	910	+	5.6599574	1.0466104	-1.0	-1.0
chr8	143374652	143374762	ENSG00000158106.13|RHPN1|EWSR1|EWSR1	904	+	5.6125712	1.0177717	-1.0	-1.0
chr8	143370162	143370437	ENSG00000158106.13|RHPN1|EWSR1|EWSR1	932	+	5.8446636	1.1690078	-1.0	-1.0
chr8	143369787	143369977	ENSG00000158106.13|RHPN1|EWSR1|EWSR1	961	+	6.1811657	1.405466	-1.0	-1.0
chr8	143369512	143369702	ENSG00000158106.13|RHPN1|EWSR1|EWSR1	931	+	5.8449545	1.1593368	-1.0	-1.0
chr8	143468964	143469159	ENSG00000014164.6|ZC3H3|EWSR1|EWSR1	970	-	6.338172	1.5245852	-1.0	-1.0
chr8	143491337	143491592	ENSG00000014164.6|ZC3H3|EWSR1|EWSR1	945	-	4.9571695	1.2563066	-1.0	-1.0
chr8	143472194	143473534	ENSG00000014164.6|ZC3H3|EWSR1|EWSR1	957	-	5.1914964	1.3691866	-1.0	-1.0
chr8	143509079	143509414	ENSG00000014164.6|ZC3H3|EWSR1|EWSR1	927	-	5.801118	1.1379154	-1.0	-1.0
chr8	143525254	143525594	ENSG00000014164.6|ZC3H3|EWSR1|EWSR1	952	-	5.256852	1.3168007	-1.0	-1.0
chr8	143478780	143479205	ENSG00000014164.6|ZC3H3|EWSR1|EWSR1	946	-	5.3955693	1.2708595	-1.0	-1.0
chr8	143520074	143520319	ENSG00000014164.6|ZC3H3|EWSR1|EWSR1	965	-	6.2444224	1.4570969	-1.0	-1.0
chr8	143522509	143522839	ENSG00000014164.6|ZC3H3|EWSR1|EWSR1	962	-	6.196509	1.4215837	-1.0	-1.0
chr8	143521159	143521414	ENSG00000014164.6|ZC3H3|EWSR1|EWSR1	924	-	5.7848387	1.1208922	-1.0	-1.0
chr8	143532244	143532449	ENSG00000014164.6|ZC3H3|EWSR1|EWSR1	937	-	5.901606	1.2034541	-1.0	-1.0
chr8	143508814	143509004	ENSG00000014164.6|ZC3H3|EWSR1|EWSR1	919	-	5.730092	1.0904537	-1.0	-1.0
chr8	143530804	143530954	ENSG00000014164.6|ZC3H3|EWSR1|EWSR1	967	-	6.2844524	1.4854509	-1.0	-1.0
chr8	143492582	143492802	ENSG00000014164.6|ZC3H3|EWSR1|EWSR1	973	-	6.3763695	1.5627656	-1.0	-1.0
chr8	143495777	143496167	ENSG00000014164.6|ZC3H3|EWSR1|EWSR1	959	-	6.1447406	1.3909488	-1.0	-1.0
chr8	143480035	143480240	ENSG00000014164.6|ZC3H3|EWSR1|EWSR1	966	-	5.515096	1.473696	-1.0	-1.0
chr8	143506712	143506877	ENSG00000014164.6|ZC3H3|EWSR1|EWSR1	916	-	5.705574	1.07468	-1.0	-1.0
chr8	143479795	143479910	ENSG00000014164.6|ZC3H3|EWSR1|EWSR1	930	-	5.851743	1.1572729	-1.0	-1.0
chr8	143513819	143513959	ENSG00000014164.6|ZC3H3|EWSR1|EWSR1	917	-	5.717373	1.0818317	-1.0	-1.0
chr8	143513974	143514409	ENSG00000014164.6|ZC3H3|EWSR1|EWSR1	948	-	5.4460454	1.2861984	-1.0	-1.0
chr8	143474854	143475384	ENSG00000014164.6|ZC3H3|EWSR1|EWSR1	966	-	6.2851753	1.4627388	-1.0	-1.0
chr8	143480365	143480490	ENSG00000014164.6|ZC3H3|EWSR1|EWSR1	952	-	6.0656853	1.3180126	-1.0	-1.0
chr8	143530959	143531404	ENSG00000014164.6|ZC3H3|EWSR1|EWSR1	969	-	5.816018	1.5147638	-1.0	-1.0
chr8	143511754	143511944	ENSG00000014164.6|ZC3H3|EWSR1|EWSR1	912	-	5.6782875	1.055699	-1.0	-1.0
chr8	143516869	143517514	ENSG00000014164.6|ZC3H3|EWSR1|EWSR1	963	-	6.23422	1.4367108	-1.0	-1.0
chr8	143489747	143490567	ENSG00000014164.6|ZC3H3|EWSR1|EWSR1	957	-	5.271408	1.3664327	-1.0	-1.0
chr8	143478360	143478575	ENSG00000014164.6|ZC3H3|EWSR1|EWSR1	959	-	6.1807365	1.3850858	-1.0	-1.0
chr8	143477070	143477505	ENSG00000014164.6|ZC3H3|EWSR1|EWSR1	957	-	6.123382	1.3695111	-1.0	-1.0
chr8	143525599	143526294	ENSG00000014164.6|ZC3H3|EWSR1|EWSR1	956	-	5.6831927	1.3535912	-1.0	-1.0
chr8	143512169	143512424	ENSG00000014164.6|ZC3H3|EWSR1|EWSR1	952	-	6.0616693	1.3231199	-1.0	-1.0
chr8	143514444	143514719	ENSG00000014164.6|ZC3H3|EWSR1|EWSR1	958	-	5.643972	1.3773412	-1.0	-1.0
chr8	143519644	143520059	ENSG00000014164.6|ZC3H3|EWSR1|EWSR1	965	-	6.0756383	1.4521279	-1.0	-1.0
chr8	143508534	143508774	ENSG00000014164.6|ZC3H3|EWSR1|EWSR1	946	-	5.3758087	1.2697872	-1.0	-1.0
chr8	143527029	143529709	ENSG00000014164.6|ZC3H3|EWSR1|EWSR1	967	-	5.6556144	1.4810537	-1.0	-1.0
chr8	143464285	143464520	ENSG00000014164.6|ZC3H3|EWSR1|EWSR1	920	-	5.7451925	1.0968373	-1.0	-1.0
chr8	143480825	143481420	ENSG00000014164.6|ZC3H3|EWSR1|EWSR1	949	-	4.6560745	1.296309	-1.0	-1.0
chr8	143506882	143507745	ENSG00000014164.6|ZC3H3|EWSR1|EWSR1	956	-	5.3023314	1.3570155	-1.0	-1.0
chr8	143512459	143513039	ENSG00000014164.6|ZC3H3|EWSR1|EWSR1	939	-	5.9081597	1.2140017	-1.0	-1.0
chr8	143469164	143469334	ENSG00000014164.6|ZC3H3|EWSR1|EWSR1	944	-	6.000994	1.2480743	-1.0	-1.0
chr8	143471579	143472189	ENSG00000014164.6|ZC3H3|EWSR1|EWSR1	939	-	5.634018	1.2155427	-1.0	-1.0
chr8	143522064	143522384	ENSG00000014164.6|ZC3H3|EWSR1|EWSR1	946	-	5.848929	1.264005	-1.0	-1.0
chr8	143513349	143513514	ENSG00000014164.6|ZC3H3|EWSR1|EWSR1	933	-	5.8629994	1.1769968	-1.0	-1.0
chr8	143493852	143494462	ENSG00000014164.6|ZC3H3|EWSR1|EWSR1	952	-	4.976625	1.3195103	-1.0	-1.0
chr8	143482645	143482880	ENSG00000014164.6|ZC3H3|EWSR1|EWSR1	934	-	4.572933	1.1830019	-1.0	-1.0
chr8	143510424	143510684	ENSG00000014164.6|ZC3H3|EWSR1|EWSR1	959	-	6.1845202	1.3915304	-1.0	-1.0
chr8	143473564	143473674	ENSG00000014164.6|ZC3H3|EWSR1|EWSR1	914	-	5.6892405	1.0646368	-1.0	-1.0
chr8	143491782	143492577	ENSG00000014164.6|ZC3H3|EWSR1|EWSR1	965	-	4.83755	1.4569902	-1.0	-1.0
chr8	143522899	143523899	ENSG00000014164.6|ZC3H3|EWSR1|EWSR1	964	-	5.9838643	1.4400516	-1.0	-1.0
chr8	143479415	143479790	ENSG00000014164.6|ZC3H3|EWSR1|EWSR1	918	-	5.337186	1.0849674	-1.0	-1.0
chr8	143465270	143465405	ENSG00000014164.6|ZC3H3|EWSR1|EWSR1	921	-	5.7929363	1.1015496	-1.0	-1.0
chr8	143498962	143501042	ENSG00000014164.6|ZC3H3|EWSR1|EWSR1	976	-	5.6288934	1.6206516	-1.0	-1.0
chr8	143467873	143467978	ENSG00000014164.6|ZC3H3|EWSR1|EWSR1	921	-	5.764575	1.1014966	-1.0	-1.0
chr8	143517549	143517939	ENSG00000014164.6|ZC3H3|EWSR1|EWSR1	959	-	5.7381735	1.3919852	-1.0	-1.0
chr8	143526344	143527024	ENSG00000014164.6|ZC3H3|EWSR1|EWSR1	955	-	5.839578	1.3468902	-1.0	-1.0
chr8	143488607	143489537	ENSG00000014164.6|ZC3H3|EWSR1|EWSR1	963	-	5.3774815	1.4316804	-1.0	-1.0
chr8	143482375	143482540	ENSG00000014164.6|ZC3H3|EWSR1|EWSR1	923	-	5.793029	1.1125199	-1.0	-1.0
chr8	143507949	143508254	ENSG00000014164.6|ZC3H3|EWSR1|EWSR1	937	-	5.9043674	1.2000314	-1.0	-1.0
chr8	143467668	143467858	ENSG00000014164.6|ZC3H3|EWSR1|EWSR1	947	-	6.01669	1.2719393	-1.0	-1.0
chr8	143482220	143482370	ENSG00000014164.6|ZC3H3|EWSR1|EWSR1	923	-	5.769328	1.1147636	-1.0	-1.0
chr8	143491002	143491227	ENSG00000014164.6|ZC3H3|EWSR1|EWSR1	950	-	4.655756	1.3045133	-1.0	-1.0
chr8	143531979	143532169	ENSG00000014164.6|ZC3H3|EWSR1|EWSR1	913	-	5.6814713	1.0601758	-1.0	-1.0
chr8	143518099	143518479	ENSG00000014164.6|ZC3H3|EWSR1|EWSR1	960	-	5.55224	1.4003655	-1.0	-1.0
chr8	143476065	143477035	ENSG00000014164.6|ZC3H3|EWSR1|EWSR1	963	-	5.6072397	1.426784	-1.0	-1.0
chr8	143483810	143483995	ENSG00000014164.6|ZC3H3|EWSR1|EWSR1	908	-	5.655906	1.0375901	-1.0	-1.0
chr8	143509419	143509894	ENSG00000014164.6|ZC3H3|EWSR1|EWSR1	963	-	6.2231503	1.4260083	-1.0	-1.0
chr8	143510014	143510374	ENSG00000014164.6|ZC3H3|EWSR1|EWSR1	930	-	5.8705473	1.1557214	-1.0	-1.0
chr8	143469764	143470214	ENSG00000014164.6|ZC3H3|EWSR1|EWSR1	944	-	5.5554495	1.2493749	-1.0	-1.0
chr8	143466668	143466823	ENSG00000014164.6|ZC3H3|EWSR1|EWSR1	931	-	5.046232	1.1604389	-1.0	-1.0
chr8	143471299	143471444	ENSG00000014164.6|ZC3H3|EWSR1|EWSR1	941	-	4.863601	1.2320265	-1.0	-1.0
chr8	143491607	143491752	ENSG00000014164.6|ZC3H3|EWSR1|EWSR1	915	-	5.7005744	1.0713292	-1.0	-1.0
chr8	143479215	143479370	ENSG00000014164.6|ZC3H3|EWSR1|EWSR1	931	-	5.4317346	1.1603488	-1.0	-1.0
chr8	143484947	143485637	ENSG00000014164.6|ZC3H3|EWSR1|EWSR1	948	-	5.763968	1.2861664	-1.0	-1.0
chr8	143516679	143516824	ENSG00000014164.6|ZC3H3|EWSR1|EWSR1	919	-	5.7980475	1.0936716	-1.0	-1.0
chr8	143520324	143520624	ENSG00000014164.6|ZC3H3|EWSR1|EWSR1	932	-	5.850388	1.166602	-1.0	-1.0
chr8	143520659	143521049	ENSG00000014164.6|ZC3H3|EWSR1|EWSR1	956	-	5.4930787	1.3584709	-1.0	-1.0
chr8	143471084	143471294	ENSG00000014164.6|ZC3H3|EWSR1|EWSR1	936	-	5.5681567	1.1969177	-1.0	-1.0
chr8	143532454	143532634	ENSG00000014164.6|ZC3H3|EWSR1|EWSR1	934	-	5.725364	1.1831428	-1.0	-1.0
chr8	143521439	143522059	ENSG00000014164.6|ZC3H3|EWSR1|EWSR1	972	-	5.595195	1.5504014	-1.0	-1.0
chr8	143484706	143484947	ENSG00000014164.6|ZC3H3|EWSR1|EWSR1	981	-	6.589407	1.7292842	-1.0	-1.0
chr8	143469524	143469654	ENSG00000014164.6|ZC3H3|EWSR1|EWSR1	932	-	5.842589	1.165943	-1.0	-1.0
chr8	143531444	143531574	ENSG00000014164.6|ZC3H3|EWSR1|EWSR1	917	-	5.7206297	1.0833119	-1.0	-1.0
chr8	143485647	143485917	ENSG00000014164.6|ZC3H3|EWSR1|EWSR1	927	-	5.3495717	1.1374669	-1.0	-1.0
chr8	143481420	143482205	ENSG00000014164.6|ZC3H3|EWSR1|EWSR1	960	-	5.3844466	1.3995457	-1.0	-1.0
chr8	143473684	143474799	ENSG00000014164.6|ZC3H3|EWSR1|EWSR1	962	-	5.535172	1.41839	-1.0	-1.0
chr8	143483185	143483790	ENSG00000014164.6|ZC3H3|EWSR1|EWSR1	967	-	5.8825665	1.486523	-1.0	-1.0
chr8	143524009	143524359	ENSG00000014164.6|ZC3H3|EWSR1|EWSR1	934	-	4.280585	1.1836426	-1.0	-1.0
chr8	143495412	143495572	ENSG00000014164.6|ZC3H3|EWSR1|EWSR1	960	-	6.172199	1.3989174	-1.0	-1.0
chr8	143496262	143497442	ENSG00000014164.6|ZC3H3|EWSR1|EWSR1	960	-	5.4452486	1.4024594	-1.0	-1.0
chr8	143534174	143535109	ENSG00000014164.6|ZC3H3|EWSR1|EWSR1	964	-	5.07132	1.4408392	-1.0	-1.0
chr8	143485922	143486822	ENSG00000014164.6|ZC3H3|EWSR1|EWSR1	970	-	6.2749763	1.5173627	-1.0	-1.0
chr8	143477525	143477850	ENSG00000014164.6|ZC3H3|EWSR1|EWSR1	958	-	6.1346707	1.3720982	-1.0	-1.0
chr8	143501982	143506582	ENSG00000014164.6|ZC3H3|EWSR1|EWSR1	982	-	5.843689	1.7422038	-1.0	-1.0
chr8	143475730	143476060	ENSG00000014164.6|ZC3H3|EWSR1|EWSR1	968	-	6.2914033	1.4999979	-1.0	-1.0
chr8	143480525	143480765	ENSG00000014164.6|ZC3H3|EWSR1|EWSR1	936	-	4.7018166	1.1968294	-1.0	-1.0
chr8	143477860	143478040	ENSG00000014164.6|ZC3H3|EWSR1|EWSR1	963	-	5.389567	1.4356492	-1.0	-1.0
chr8	143514744	143515724	ENSG00000014164.6|ZC3H3|EWSR1|EWSR1	945	-	5.9748535	1.26071	-1.0	-1.0
chr8	143470949	143471049	ENSG00000014164.6|ZC3H3|EWSR1|EWSR1	904	-	5.6125712	1.0177717	-1.0	-1.0
chr8	143467528	143467658	ENSG00000014164.6|ZC3H3|EWSR1|EWSR1	948	-	6.01135	1.2817403	-1.0	-1.0
chr8	143516134	143516544	ENSG00000014164.6|ZC3H3|EWSR1|EWSR1	935	-	5.5168977	1.186067	-1.0	-1.0
chr8	143535289	143535884	ENSG00000014164.6|ZC3H3|EWSR1|EWSR1	976	-	5.57144	1.6280576	-1.0	-1.0
chr8	143535959	143536256	ENSG00000014164.6|ZC3H3|EWSR1|EWSR1	950	-	5.4579306	1.3036494	-1.0	-1.0
chr8	143464675	143464870	ENSG00000014164.6|ZC3H3|EWSR1|EWSR1	959	-	6.1575303	1.3883518	-1.0	-1.0
chr8	143524599	143525249	ENSG00000014164.6|ZC3H3|EWSR1|EWSR1	971	-	6.2848935	1.5366126	-1.0	-1.0
chr8	143494472	143495397	ENSG00000014164.6|ZC3H3|EWSR1|EWSR1	965	-	5.8744483	1.461272	-1.0	-1.0
chr8	143515794	143516129	ENSG00000014164.6|ZC3H3|EWSR1|EWSR1	934	-	5.879021	1.1787764	-1.0	-1.0
chr8	143483030	143483170	ENSG00000014164.6|ZC3H3|EWSR1|EWSR1	926	-	4.205227	1.1292574	-1.0	-1.0
chr8	143501042	143501977	ENSG00000014164.6|ZC3H3|EWSR1|EWSR1	976	-	6.108351	1.6229768	-1.0	-1.0
chr8	143478105	143478330	ENSG00000014164.6|ZC3H3|EWSR1|EWSR1	966	-	5.954321	1.4625806	-1.0	-1.0
chr8	143513539	143513704	ENSG00000014164.6|ZC3H3|EWSR1|EWSR1	904	-	5.6125712	1.0171613	-1.0	-1.0
chr8	143519244	143519479	ENSG00000014164.6|ZC3H3|EWSR1|EWSR1	947	-	5.991688	1.2724841	-1.0	-1.0
chr8	143470234	143470894	ENSG00000014164.6|ZC3H3|EWSR1|EWSR1	936	-	5.3260493	1.1943645	-1.0	-1.0
chr8	143510734	143510954	ENSG00000014164.6|ZC3H3|EWSR1|EWSR1	917	-	5.723608	1.0813684	-1.0	-1.0
chr8	143484100	143484435	ENSG00000014164.6|ZC3H3|EWSR1|EWSR1	976	-	6.006964	1.6175627	-1.0	-1.0
chr8	143518519	143519089	ENSG00000014164.6|ZC3H3|EWSR1|EWSR1	948	-	6.02694	1.2842335	-1.0	-1.0
chr8	143497497	143498707	ENSG00000014164.6|ZC3H3|EWSR1|EWSR1	967	-	5.6495633	1.4838344	-1.0	-1.0
chr8	143529739	143530784	ENSG00000014164.6|ZC3H3|EWSR1|EWSR1	964	-	5.938359	1.4492894	-1.0	-1.0
chr8	143532694	143533704	ENSG00000014164.6|ZC3H3|EWSR1|EWSR1	965	-	5.9871025	1.4562567	-1.0	-1.0
chr8	143493202	143493842	ENSG00000014164.6|ZC3H3|EWSR1|EWSR1	961	-	5.6574726	1.4096123	-1.0	-1.0
chr8	143582063	143582168	ENSG00000104529.17|EEF1D|EWSR1|EWSR1	906	-	5.651572	1.0283439	-1.0	-1.0
chr8	143584941	143585241	ENSG00000104529.17|EEF1D|EWSR1|EWSR1	947	-	4.5629253	1.2765269	-1.0	-1.0
chr8	143592942	143593874	ENSG00000104529.17|EEF1D|EWSR1|EWSR1	988	-	4.4424243	1.935259	-1.0	-1.0
chr8	143597169	143597364	ENSG00000104529.17|EEF1D|EWSR1|EWSR1	925	-	3.1573112	1.1242584	-1.0	-1.0
chr8	143594071	143594415	ENSG00000104529.17|EEF1D|EWSR1|EWSR1	989	-	5.3329244	1.9546789	-1.0	-1.0
chr8	143594518	143594973	ENSG00000104529.17|EEF1D|EWSR1|EWSR1	989	-	4.5855374	1.9512552	-1.0	-1.0
chr8	143590460	143590605	ENSG00000104529.17|EEF1D|EWSR1|EWSR1	936	-	3.415019	1.1950626	-1.0	-1.0
chr8	143589297	143589412	ENSG00000104529.17|EEF1D|EWSR1|EWSR1	922	-	3.9530315	1.1102633	-1.0	-1.0
chr8	143587729	143588019	ENSG00000104529.17|EEF1D|EWSR1|EWSR1	957	-	3.8695176	1.3714299	-1.0	-1.0
chr8	143589582	143589727	ENSG00000104529.17|EEF1D|EWSR1|EWSR1	924	-	5.8265815	1.119985	-1.0	-1.0
chr8	143596754	143596854	ENSG00000104529.17|EEF1D|EWSR1|EWSR1	974	-	3.8412983	1.589541	-1.0	-1.0
chr8	143583658	143583788	ENSG00000104529.17|EEF1D|EWSR1|EWSR1	916	-	5.7619495	1.075264	-1.0	-1.0
chr8	143591163	143592083	ENSG00000104529.17|EEF1D|EWSR1|EWSR1	975	-	4.4548683	1.593472	-1.0	-1.0
chr8	143588827	143589127	ENSG00000104529.17|EEF1D|EWSR1|EWSR1	945	-	4.125846	1.2591741	-1.0	-1.0
chr8	143588529	143588827	ENSG00000104529.17|EEF1D|EWSR1|EWSR1	946	-	3.219959	1.2666537	-1.0	-1.0
chr8	143581858	143582033	ENSG00000104529.17|EEF1D|EWSR1|EWSR1	946	-	4.875376	1.2713553	-1.0	-1.0
chr8	143583888	143584113	ENSG00000104529.17|EEF1D|EWSR1|EWSR1	930	-	5.8301497	1.152312	-1.0	-1.0
chr8	143584716	143584866	ENSG00000104529.17|EEF1D|EWSR1|EWSR1	939	-	5.9082084	1.2116944	-1.0	-1.0
chr8	143592088	143592169	ENSG00000104529.17|EEF1D|EWSR1|EWSR1	968	-	4.4594183	1.4909254	-1.0	-1.0
chr8	143585411	143586026	ENSG00000104529.17|EEF1D|EWSR1|EWSR1	964	-	4.973567	1.4396228	-1.0	-1.0
chr8	143597024	143597159	ENSG00000104529.17|EEF1D|EWSR1|EWSR1	908	-	5.8148236	1.0365316	-1.0	-1.0
chr8	143583498	143583598	ENSG00000104529.17|EEF1D|EWSR1|EWSR1	921	-	5.764575	1.1014966	-1.0	-1.0
chr8	143590893	143591058	ENSG00000104529.17|EEF1D|EWSR1|EWSR1	902	-	2.9283652	1.0085053	-1.0	-1.0
chr8	143589132	143589277	ENSG00000104529.17|EEF1D|EWSR1|EWSR1	961	-	5.346272	1.4036655	-1.0	-1.0
chr8	143588139	143588524	ENSG00000104529.17|EEF1D|EWSR1|EWSR1	980	-	4.312386	1.6887274	-1.0	-1.0
chr8	143595278	143595383	ENSG00000104529.17|EEF1D|EWSR1|EWSR1	918	-	5.7963257	1.0837936	-1.0	-1.0
chr8	143596087	143596754	ENSG00000104529.17|EEF1D|EWSR1|EWSR1	963	-	3.5550606	1.4320993	-1.0	-1.0
chr8	143593874	143594071	ENSG00000104529.17|EEF1D|EWSR1|EWSR1	979	-	4.6697764	1.6843449	-1.0	-1.0
chr8	143581753	143581853	ENSG00000104529.17|EEF1D|EWSR1|EWSR1	915	-	5.764574	1.0692781	-1.0	-1.0
chr8	143594415	143594518	ENSG00000104529.17|EEF1D|EWSR1|EWSR1	961	-	3.6721435	1.4144597	-1.0	-1.0
chr8	143582193	143582303	ENSG00000104529.17|EEF1D|EWSR1|EWSR1	928	-	5.856244	1.1432486	-1.0	-1.0
chr8	143582458	143582558	ENSG00000104529.17|EEF1D|EWSR1|EWSR1	902	-	5.612571	1.0078167	-1.0	-1.0
chr8	143582808	143583138	ENSG00000104529.17|EEF1D|EWSR1|EWSR1	945	-	4.2059517	1.2591693	-1.0	-1.0
chr8	143583173	143583413	ENSG00000104529.17|EEF1D|EWSR1|EWSR1	947	-	6.0289097	1.2750121	-1.0	-1.0
chr8	143590082	143590252	ENSG00000104529.17|EEF1D|EWSR1|EWSR1	925	-	3.4969077	1.1276935	-1.0	-1.0
chr8	143595423	143596087	ENSG00000104529.17|EEF1D|EWSR1|EWSR1	985	-	4.603852	1.8122956	-1.0	-1.0
chr8	143590262	143590460	ENSG00000104529.17|EEF1D|EWSR1|EWSR1	931	-	5.846506	1.163937	-1.0	-1.0
chr8	143592169	143592646	ENSG00000104529.17|EEF1D|EWSR1|EWSR1	981	-	5.0868263	1.7143399	-1.0	-1.0
chr8	143592646	143592942	ENSG00000104529.17|EEF1D|EWSR1|EWSR1	950	-	3.4026515	1.3030434	-1.0	-1.0
chr8	143696110	143696375	ENSG00000181135.15|ZNF707|EWSR1|EWSR1	971	+	5.4006147	1.5370532	-1.0	-1.0
chr8	143694680	143694780	ENSG00000181135.15|ZNF707|EWSR1|EWSR1	904	+	5.6125712	1.0162456	-1.0	-1.0
chr8	143696153	143696378	ENSG00000181097.5|AC105219.1|EWSR1|EWSR1	973	+	5.2609587	1.5651963	-1.0	-1.0
chr8	143732087	143732222	ENSG00000180921.6|FAM83H|EWSR1|EWSR1	935	-	5.211875	1.1882379	-1.0	-1.0
chr8	143732772	143732872	ENSG00000180921.6|FAM83H|EWSR1|EWSR1	910	-	3.2094486	1.0463343	-1.0	-1.0
chr8	143732522	143732647	ENSG00000180921.6|FAM83H|EWSR1|EWSR1	941	-	6.003661	1.2307123	-1.0	-1.0
chr8	143733362	143733617	ENSG00000180921.6|FAM83H|EWSR1|EWSR1	907	-	4.937224	1.0322442	-1.0	-1.0
chr8	143730597	143730707	ENSG00000180921.6|FAM83H|EWSR1|EWSR1	907	-	5.690573	1.0326363	-1.0	-1.0
chr8	143731777	143731877	ENSG00000180921.6|FAM83H|EWSR1|EWSR1	904	-	5.6125712	1.0177717	-1.0	-1.0
chr8	143732917	143733157	ENSG00000180921.6|FAM83H|EWSR1|EWSR1	919	-	5.7434745	1.0929265	-1.0	-1.0
chr8	143731442	143731602	ENSG00000180921.6|FAM83H|EWSR1|EWSR1	918	-	5.738672	1.0862827	-1.0	-1.0
chr8	143732362	143732512	ENSG00000180921.6|FAM83H|EWSR1|EWSR1	927	-	5.876535	1.1345186	-1.0	-1.0
chr8	143733187	143733307	ENSG00000180921.6|FAM83H|EWSR1|EWSR1	934	-	3.7040777	1.1796784	-1.0	-1.0
chr8	143805435	143805600	ENSG00000180900.18|SCRIB|EWSR1|EWSR1	928	-	4.3932633	1.1443144	-1.0	-1.0
chr8	143807779	143808089	ENSG00000180900.18|SCRIB|EWSR1|EWSR1	929	-	5.8456173	1.1496129	-1.0	-1.0
chr8	143805875	143805980	ENSG00000180900.18|SCRIB|EWSR1|EWSR1	911	-	3.8579683	1.0523487	-1.0	-1.0
chr8	143807614	143807744	ENSG00000180900.18|SCRIB|EWSR1|EWSR1	913	-	3.2357867	1.0595161	-1.0	-1.0
chr8	143801940	143802040	ENSG00000180900.18|SCRIB|EWSR1|EWSR1	907	-	5.690573	1.0326363	-1.0	-1.0
chr8	143809718	143809953	ENSG00000180900.18|SCRIB|EWSR1|EWSR1	967	-	6.0850873	1.484789	-1.0	-1.0
chr8	143809958	143810293	ENSG00000180900.18|SCRIB|EWSR1|EWSR1	960	-	6.1797647	1.3979475	-1.0	-1.0
chr8	143806484	143806634	ENSG00000180900.18|SCRIB|EWSR1|EWSR1	915	-	4.1921806	1.0725669	-1.0	-1.0
chr8	143805655	143805870	ENSG00000180900.18|SCRIB|EWSR1|EWSR1	945	-	4.038618	1.2591996	-1.0	-1.0
chr8	143806305	143806406	ENSG00000180900.18|SCRIB|EWSR1|EWSR1	920	-	3.9541833	1.0948658	-1.0	-1.0
chr8	143811370	143811585	ENSG00000180900.18|SCRIB|EWSR1|EWSR1	927	-	5.842336	1.135964	-1.0	-1.0
chr8	143803040	143803300	ENSG00000180900.18|SCRIB|EWSR1|EWSR1	927	-	5.8145857	1.1373106	-1.0	-1.0
chr8	143806020	143806200	ENSG00000180900.18|SCRIB|EWSR1|EWSR1	926	-	3.9749913	1.1282498	-1.0	-1.0
chr8	143808104	143808219	ENSG00000180900.18|SCRIB|EWSR1|EWSR1	935	-	5.89834	1.1866591	-1.0	-1.0
chr8	143806649	143806799	ENSG00000180900.18|SCRIB|EWSR1|EWSR1	940	-	4.7084327	1.220337	-1.0	-1.0
chr8	143811690	143811810	ENSG00000180900.18|SCRIB|EWSR1|EWSR1	918	-	3.9205043	1.0845892	-1.0	-1.0
chr8	143823327	143823462	ENSG00000179950.13|PUF60|EWSR1|EWSR1	908	-	5.6705728	1.0383302	-1.0	-1.0
chr8	143823165	143823282	ENSG00000179950.13|PUF60|EWSR1|EWSR1	931	-	5.904849	1.1596605	-1.0	-1.0
chr8	143827736	143827901	ENSG00000179950.13|PUF60|EWSR1|EWSR1	918	-	4.735174	1.0846342	-1.0	-1.0
chr8	143823692	143823872	ENSG00000179950.13|PUF60|EWSR1|EWSR1	932	-	5.8442044	1.1648797	-1.0	-1.0
chr8	143828561	143828746	ENSG00000179950.13|PUF60|EWSR1|EWSR1	940	-	5.9797983	1.222538	-1.0	-1.0
chr8	143819637	143819777	ENSG00000179950.13|PUF60|EWSR1|EWSR1	922	-	5.9234533	1.1075145	-1.0	-1.0
chr8	143826770	143826885	ENSG00000179950.13|PUF60|EWSR1|EWSR1	913	-	5.68767	1.0629014	-1.0	-1.0
chr8	143827192	143827382	ENSG00000179950.13|PUF60|EWSR1|EWSR1	934	-	5.9214725	1.1832157	-1.0	-1.0
chr8	143824797	143824907	ENSG00000179950.13|PUF60|EWSR1|EWSR1	917	-	5.7152414	1.0802555	-1.0	-1.0
chr8	143825350	143825495	ENSG00000179950.13|PUF60|EWSR1|EWSR1	932	-	4.7962036	1.167723	-1.0	-1.0
chr8	143824912	143825082	ENSG00000179950.13|PUF60|EWSR1|EWSR1	949	-	6.0488296	1.2882166	-1.0	-1.0
chr8	143824127	143824227	ENSG00000179950.13|PUF60|EWSR1|EWSR1	907	-	5.690573	1.0326363	-1.0	-1.0
chr8	143828821	143828946	ENSG00000179950.13|PUF60|EWSR1|EWSR1	924	-	3.0631711	1.1170752	-1.0	-1.0
chr8	143822358	143822485	ENSG00000179950.13|PUF60|EWSR1|EWSR1	922	-	5.891247	1.1073802	-1.0	-1.0
chr8	143874043	143874368	ENSG00000261150.2|EPPK1|EWSR1|EWSR1	962	-	5.4135017	1.4206799	-1.0	-1.0
chr8	143878193	143878437	ENSG00000261150.2|EPPK1|EWSR1|EWSR1	957	-	6.13764	1.36231	-1.0	-1.0
chr8	143875648	143875823	ENSG00000261150.2|EPPK1|EWSR1|EWSR1	921	-	5.7617188	1.1046448	-1.0	-1.0
chr8	143876123	143876398	ENSG00000261150.2|EPPK1|EWSR1|EWSR1	951	-	5.9071436	1.3134824	-1.0	-1.0
chr8	143876408	143876913	ENSG00000261150.2|EPPK1|EWSR1|EWSR1	971	-	5.691476	1.5428962	-1.0	-1.0
chr8	143873478	143873983	ENSG00000261150.2|EPPK1|EWSR1|EWSR1	943	-	5.956611	1.244085	-1.0	-1.0
chr8	143877138	143878193	ENSG00000261150.2|EPPK1|EWSR1|EWSR1	947	-	4.7632823	1.2750198	-1.0	-1.0
chr8	143874893	143875078	ENSG00000261150.2|EPPK1|EWSR1|EWSR1	923	-	5.629467	1.1122651	-1.0	-1.0
chr8	143875823	143876043	ENSG00000261150.2|EPPK1|EWSR1|EWSR1	983	-	6.578039	1.7631795	-1.0	-1.0
chr8	143875128	143875403	ENSG00000261150.2|EPPK1|EWSR1|EWSR1	929	-	3.685188	1.1460578	-1.0	-1.0
chr8	143965519	143965804	ENSG00000178209.14|PLEC|EWSR1|EWSR1	922	-	5.6551766	1.1056509	-1.0	-1.0
chr8	143950493	143950876	ENSG00000178209.14|PLEC|EWSR1|EWSR1	962	-	5.312707	1.4259411	-1.0	-1.0
chr8	143974219	143974404	ENSG00000178209.14|PLEC|EWSR1|EWSR1	944	-	5.163631	1.2546822	-1.0	-1.0
chr8	143959264	143959379	ENSG00000178209.14|PLEC|EWSR1|EWSR1	909	-	5.651573	1.0411998	-1.0	-1.0
chr8	143950876	143953046	ENSG00000178209.14|PLEC|EWSR1|EWSR1	979	-	5.5469885	1.6856389	-1.0	-1.0
chr8	143972529	143972724	ENSG00000178209.14|PLEC|EWSR1|EWSR1	935	-	5.893021	1.1870474	-1.0	-1.0
chr8	143953920	143955020	ENSG00000178209.14|PLEC|EWSR1|EWSR1	974	-	5.642236	1.5850217	-1.0	-1.0
chr8	143939132	143939349	ENSG00000178209.14|PLEC|EWSR1|EWSR1	985	-	6.572067	1.8194774	-1.0	-1.0
chr8	143953096	143953725	ENSG00000178209.14|PLEC|EWSR1|EWSR1	985	-	6.715926	1.8140422	-1.0	-1.0
chr8	143947777	143950183	ENSG00000178209.14|PLEC|EWSR1|EWSR1	985	-	6.312383	1.8251193	-1.0	-1.0
chr8	143939399	143939549	ENSG00000178209.14|PLEC|EWSR1|EWSR1	940	-	3.8608005	1.2226193	-1.0	-1.0
chr8	143950183	143950388	ENSG00000178209.14|PLEC|EWSR1|EWSR1	968	-	5.2177505	1.4997599	-1.0	-1.0
chr8	143957290	143958155	ENSG00000178209.14|PLEC|EWSR1|EWSR1	963	-	5.235107	1.4368575	-1.0	-1.0
chr8	143965239	143965514	ENSG00000178209.14|PLEC|EWSR1|EWSR1	960	-	6.1738663	1.3965957	-1.0	-1.0
chr8	143972744	143973324	ENSG00000178209.14|PLEC|EWSR1|EWSR1	961	-	5.7998714	1.4086477	-1.0	-1.0
chr8	143971284	143972199	ENSG00000178209.14|PLEC|EWSR1|EWSR1	949	-	5.781774	1.2909019	-1.0	-1.0
chr8	143964709	143965079	ENSG00000178209.14|PLEC|EWSR1|EWSR1	944	-	5.961655	1.2517893	-1.0	-1.0
chr8	143943778	143943953	ENSG00000178209.14|PLEC|EWSR1|EWSR1	984	-	4.7775264	1.8062131	-1.0	-1.0
chr8	143955040	143955195	ENSG00000178209.14|PLEC|EWSR1|EWSR1	912	-	3.871223	1.0578678	-1.0	-1.0
chr8	143956465	143957095	ENSG00000178209.14|PLEC|EWSR1|EWSR1	950	-	6.028645	1.3000438	-1.0	-1.0
chr8	143946547	143947527	ENSG00000178209.14|PLEC|EWSR1|EWSR1	988	-	6.6432314	1.9144244	-1.0	-1.0
chr8	143958155	143958335	ENSG00000178209.14|PLEC|EWSR1|EWSR1	925	-	5.1748986	1.1260458	-1.0	-1.0
chr8	143958684	143958794	ENSG00000178209.14|PLEC|EWSR1|EWSR1	960	-	4.1230974	1.3929062	-1.0	-1.0
chr8	143966259	143966664	ENSG00000178209.14|PLEC|EWSR1|EWSR1	950	-	4.862353	1.2989174	-1.0	-1.0
chr8	143944647	143944737	ENSG00000178209.14|PLEC|EWSR1|EWSR1	987	-	6.8349657	1.9027896	-1.0	-1.0
chr8	143942391	143942524	ENSG00000178209.14|PLEC|EWSR1|EWSR1	997	-	7.705163	2.506011	-1.0	-1.0
chr8	143958345	143958594	ENSG00000178209.14|PLEC|EWSR1|EWSR1	985	-	6.778149	1.837712	-1.0	-1.0
chr8	143965824	143966254	ENSG00000178209.14|PLEC|EWSR1|EWSR1	951	-	5.567126	1.3109375	-1.0	-1.0
chr8	143938692	143939012	ENSG00000178209.14|PLEC|EWSR1|EWSR1	977	-	6.398843	1.6379892	-1.0	-1.0
chr8	143972204	143972474	ENSG00000178209.14|PLEC|EWSR1|EWSR1	928	-	4.145963	1.14521	-1.0	-1.0
chr8	143942524	143943778	ENSG00000178209.14|PLEC|EWSR1|EWSR1	988	-	6.3461237	1.9387146	-1.0	-1.0
chr8	143939590	143942391	ENSG00000178209.14|PLEC|EWSR1|EWSR1	987	-	6.207639	1.8791372	-1.0	-1.0
chr8	143943958	143944647	ENSG00000178209.14|PLEC|EWSR1|EWSR1	984	-	6.1428576	1.8008667	-1.0	-1.0
chr8	143974619	143974754	ENSG00000178209.14|PLEC|EWSR1|EWSR1	915	-	5.700574	1.0713292	-1.0	-1.0
chr8	143946409	143946547	ENSG00000178209.14|PLEC|EWSR1|EWSR1	962	-	6.2159996	1.4243186	-1.0	-1.0
chr8	143974789	143974914	ENSG00000178209.14|PLEC|EWSR1|EWSR1	916	-	5.7485557	1.0750425	-1.0	-1.0
chr8	143944747	143946349	ENSG00000178209.14|PLEC|EWSR1|EWSR1	986	-	5.78805	1.8488163	-1.0	-1.0
chr8	143945190	143945279	ENSG00000207574.1|MIR661|EWSR1|EWSR1	994	-	7.275537	2.2438111	-1.0	-1.0
chr8	144051280	144051472	ENSG00000178814.16|OPLAH|EWSR1|EWSR1	923	-	2.9946501	1.1140128	-1.0	-1.0
chr8	144055954	144056146	ENSG00000178814.16|OPLAH|EWSR1|EWSR1	954	-	4.696498	1.3394204	-1.0	-1.0
chr8	144052198	144052326	ENSG00000178814.16|OPLAH|EWSR1|EWSR1	934	-	2.874501	1.1797587	-1.0	-1.0
chr8	144053187	144053367	ENSG00000178814.16|OPLAH|EWSR1|EWSR1	928	-	3.3981202	1.1410711	-1.0	-1.0
chr8	144053393	144054560	ENSG00000178814.16|OPLAH|EWSR1|EWSR1	980	-	5.0549717	1.7002882	-1.0	-1.0
chr8	144052326	144052448	ENSG00000178814.16|OPLAH|EWSR1|EWSR1	975	-	3.2345567	1.6092521	-1.0	-1.0
chr8	144051472	144051712	ENSG00000178814.16|OPLAH|EWSR1|EWSR1	970	-	5.3378825	1.5191804	-1.0	-1.0
chr8	144052900	144052982	ENSG00000178814.16|OPLAH|EWSR1|EWSR1	919	-	3.321923	1.0894568	-1.0	-1.0
chr8	144055189	144055787	ENSG00000178814.16|OPLAH|EWSR1|EWSR1	953	-	4.394579	1.3265322	-1.0	-1.0
chr8	144051826	144051915	ENSG00000178814.16|OPLAH|EWSR1|EWSR1	965	-	6.300629	1.455701	-1.0	-1.0
chr8	144052613	144052765	ENSG00000178814.16|OPLAH|EWSR1|EWSR1	947	-	3.2677498	1.2736791	-1.0	-1.0
chr8	144056755	144056885	ENSG00000178814.16|OPLAH|EWSR1|EWSR1	969	-	5.7752705	1.5024506	-1.0	-1.0
chr8	144083014	144083114	ENSG00000197858.10|GPAA1|EWSR1|EWSR1	902	+	5.612571	1.0078167	-1.0	-1.0
chr8	144095446	144095551	ENSG00000179091.4|CYC1|EWSR1|EWSR1	904	+	5.6125712	1.0162456	-1.0	-1.0
chr8	144095606	144095816	ENSG00000179091.4|CYC1|EWSR1|EWSR1	910	+	3.2361965	1.0480423	-1.0	-1.0
chr8	144095296	144095396	ENSG00000179091.4|CYC1|EWSR1|EWSR1	902	+	5.612571	1.0078167	-1.0	-1.0
chr8	144258115	144258275	ENSG00000179832.17|MROH1|EWSR1|EWSR1	911	+	5.675664	1.049101	-1.0	-1.0
chr8	144166648	144166758	ENSG00000179832.17|MROH1|EWSR1|EWSR1	919	+	5.735075	1.0891799	-1.0	-1.0
chr8	144252136	144252331	ENSG00000179832.17|MROH1|EWSR1|EWSR1	919	+	4.304933	1.0932428	-1.0	-1.0
chr8	144203254	144203684	ENSG00000179832.17|MROH1|EWSR1|EWSR1	923	+	5.5368547	1.1119468	-1.0	-1.0
chr8	144257090	144257415	ENSG00000179832.17|MROH1|EWSR1|EWSR1	958	+	5.6915874	1.376037	-1.0	-1.0
chr8	144202244	144202599	ENSG00000179832.17|MROH1|EWSR1|EWSR1	910	+	5.6649094	1.0472469	-1.0	-1.0
chr8	144250726	144250891	ENSG00000179832.17|MROH1|EWSR1|EWSR1	928	+	5.8357587	1.1404173	-1.0	-1.0
chr8	144258969	144259149	ENSG00000179832.17|MROH1|EWSR1|EWSR1	931	+	4.714085	1.1594782	-1.0	-1.0
chr8	144167473	144167683	ENSG00000179832.17|MROH1|EWSR1|EWSR1	949	+	6.0278673	1.294705	-1.0	-1.0
chr8	144258776	144258914	ENSG00000179832.17|MROH1|EWSR1|EWSR1	953	+	5.664817	1.3287717	-1.0	-1.0
chr8	144250456	144250561	ENSG00000179832.17|MROH1|EWSR1|EWSR1	904	+	5.6125712	1.0162456	-1.0	-1.0
chr8	144253763	144253873	ENSG00000179832.17|MROH1|EWSR1|EWSR1	904	+	5.6905727	1.0177717	-1.0	-1.0
chr8	144256290	144256420	ENSG00000179832.17|MROH1|EWSR1|EWSR1	919	+	5.794225	1.0901518	-1.0	-1.0
chr8	144259539	144259749	ENSG00000179832.17|MROH1|EWSR1|EWSR1	955	+	6.0951657	1.3475733	-1.0	-1.0
chr8	144257720	144258040	ENSG00000179832.17|MROH1|EWSR1|EWSR1	947	+	5.624808	1.2735702	-1.0	-1.0
chr8	144259424	144259524	ENSG00000179832.17|MROH1|EWSR1|EWSR1	904	+	5.6125712	1.0162456	-1.0	-1.0
chr8	144258320	144258425	ENSG00000179832.17|MROH1|EWSR1|EWSR1	913	+	3.9289775	1.0582306	-1.0	-1.0
chr8	144255710	144256155	ENSG00000179832.17|MROH1|EWSR1|EWSR1	931	+	5.088481	1.1611872	-1.0	-1.0
chr8	144251591	144251866	ENSG00000179832.17|MROH1|EWSR1|EWSR1	934	+	5.9852643	1.1800436	-1.0	-1.0
chr8	144255508	144255658	ENSG00000179832.17|MROH1|EWSR1|EWSR1	909	+	5.656573	1.0431284	-1.0	-1.0
chr8	144256545	144257000	ENSG00000179832.17|MROH1|EWSR1|EWSR1	911	+	5.3615236	1.0515474	-1.0	-1.0
chr8	144258510	144258760	ENSG00000179832.17|MROH1|EWSR1|EWSR1	948	+	5.6141973	1.2839618	-1.0	-1.0
chr8	144265917	144266086	ENSG00000261236.7|BOP1|EWSR1|EWSR1	925	-	5.817577	1.1268078	-1.0	-1.0
chr8	144267166	144267596	ENSG00000261236.7|BOP1|EWSR1|EWSR1	937	-	4.6583924	1.2030108	-1.0	-1.0
chr8	144265126	144265321	ENSG00000261236.7|BOP1|EWSR1|EWSR1	929	-	5.862345	1.1508623	-1.0	-1.0
chr8	144267786	144268241	ENSG00000261236.7|BOP1|EWSR1|EWSR1	949	-	5.1836667	1.2922183	-1.0	-1.0
chr8	144265582	144265907	ENSG00000261236.7|BOP1|EWSR1|EWSR1	959	-	6.1737914	1.389558	-1.0	-1.0
chr8	144276624	144276739	ENSG00000261236.7|BOP1|EWSR1|EWSR1	904	-	5.6125717	1.0177717	-1.0	-1.0
chr8	144266086	144266261	ENSG00000261236.7|BOP1|EWSR1|EWSR1	955	-	3.8608055	1.3510492	-1.0	-1.0
chr8	144273306	144276223	ENSG00000261236.7|BOP1|EWSR1|EWSR1	968	-	5.726257	1.4887173	-1.0	-1.0
chr8	144265464	144265582	ENSG00000261236.7|BOP1|EWSR1|EWSR1	928	-	5.8142824	1.1454626	-1.0	-1.0
chr8	144267601	144267736	ENSG00000261236.7|BOP1|EWSR1|EWSR1	920	-	5.7468753	1.0950929	-1.0	-1.0
chr8	144268271	144270461	ENSG00000261236.7|BOP1|EWSR1|EWSR1	969	-	6.068278	1.5021081	-1.0	-1.0
chr8	144266816	144267141	ENSG00000261236.7|BOP1|EWSR1|EWSR1	945	-	6.0565004	1.263128	-1.0	-1.0
chr8	144273016	144273281	ENSG00000261236.7|BOP1|EWSR1|EWSR1	919	-	4.9352694	1.093918	-1.0	-1.0
chr8	144270511	144273011	ENSG00000261236.7|BOP1|EWSR1|EWSR1	969	-	5.5782366	1.5139699	-1.0	-1.0
chr8	144326701	144326806	ENSG00000185000.11|DGAT1|EWSR1|EWSR1	902	-	5.612571	1.0078167	-1.0	-1.0
chr8	144324118	144324308	ENSG00000185000.11|DGAT1|EWSR1|EWSR1	938	-	5.9016314	1.2042503	-1.0	-1.0
chr8	144325668	144325823	ENSG00000185000.11|DGAT1|EWSR1|EWSR1	949	-	3.975082	1.2913933	-1.0	-1.0
chr8	144325898	144326088	ENSG00000185000.11|DGAT1|EWSR1|EWSR1	931	-	3.3971555	1.1625472	-1.0	-1.0
chr8	144326123	144326436	ENSG00000185000.11|DGAT1|EWSR1|EWSR1	981	-	6.5721283	1.7183863	-1.0	-1.0
chr8	144325118	144325358	ENSG00000185000.11|DGAT1|EWSR1|EWSR1	945	-	4.2353477	1.2563753	-1.0	-1.0
chr8	144320318	144321303	ENSG00000185000.11|DGAT1|EWSR1|EWSR1	967	-	5.4905295	1.4851384	-1.0	-1.0
chr8	144321713	144324063	ENSG00000185000.11|DGAT1|EWSR1|EWSR1	966	-	4.779702	1.4638492	-1.0	-1.0
chr8	144319618	144320298	ENSG00000185000.11|DGAT1|EWSR1|EWSR1	946	-	4.8352847	1.2698193	-1.0	-1.0
chr8	144321408	144321643	ENSG00000185000.11|DGAT1|EWSR1|EWSR1	977	-	4.827678	1.6407787	-1.0	-1.0
chr8	144325408	144325578	ENSG00000185000.11|DGAT1|EWSR1|EWSR1	930	-	5.830004	1.1554058	-1.0	-1.0
chr8	144324643	144324838	ENSG00000185000.11|DGAT1|EWSR1|EWSR1	973	-	5.2139716	1.5608655	-1.0	-1.0
chr8	144324478	144324638	ENSG00000185000.11|DGAT1|EWSR1|EWSR1	941	-	5.940912	1.2288576	-1.0	-1.0
chr8	144319168	144319523	ENSG00000185000.11|DGAT1|EWSR1|EWSR1	946	-	3.7318876	1.2645769	-1.0	-1.0
chr8	144357887	144358027	ENSG00000182325.10|FBXL6|EWSR1|EWSR1	911	-	5.6719494	1.0511564	-1.0	-1.0
chr8	144374137	144374312	ENSG00000173137.11|ADCK5|EWSR1|EWSR1	937	+	5.99676	1.1986277	-1.0	-1.0
chr8	144375727	144375912	ENSG00000173137.11|ADCK5|EWSR1|EWSR1	919	+	5.756392	1.0919352	-1.0	-1.0
chr8	144398132	144398301	ENSG00000071894.16|CPSF1|EWSR1|EWSR1	968	-	4.1027055	1.4924403	-1.0	-1.0
chr8	144462018	144462173	ENSG00000187954.12|CYHR1|EWSR1|EWSR1	956	-	4.980476	1.3532089	-1.0	-1.0
chr8	144463366	144463476	ENSG00000187954.12|CYHR1|EWSR1|EWSR1	921	-	5.7633715	1.1007612	-1.0	-1.0
chr8	144454506	144454811	ENSG00000187954.12|CYHR1|EWSR1|EWSR1	927	-	3.8102353	1.1365274	-1.0	-1.0
chr8	144455406	144456661	ENSG00000187954.12|CYHR1|EWSR1|EWSR1	978	-	5.2703004	1.6578612	-1.0	-1.0
chr8	144463146	144463261	ENSG00000187954.12|CYHR1|EWSR1|EWSR1	913	-	3.8942494	1.0580015	-1.0	-1.0
chr8	144457928	144458363	ENSG00000187954.12|CYHR1|EWSR1|EWSR1	971	-	4.0275946	1.5395443	-1.0	-1.0
chr8	144456726	144456896	ENSG00000187954.12|CYHR1|EWSR1|EWSR1	910	-	4.370445	1.0443783	-1.0	-1.0
chr8	144462412	144462607	ENSG00000187954.12|CYHR1|EWSR1|EWSR1	953	-	5.1384773	1.3322577	-1.0	-1.0
chr8	144459913	144460643	ENSG00000187954.12|CYHR1|EWSR1|EWSR1	960	-	4.30846	1.4024531	-1.0	-1.0
chr8	144454106	144454386	ENSG00000187954.12|CYHR1|EWSR1|EWSR1	935	-	4.2413154	1.1859452	-1.0	-1.0
chr8	144458378	144459888	ENSG00000187954.12|CYHR1|EWSR1|EWSR1	957	-	4.104552	1.3671296	-1.0	-1.0
chr8	144462662	144462847	ENSG00000187954.12|CYHR1|EWSR1|EWSR1	913	-	2.8129992	1.0628744	-1.0	-1.0
chr8	144463481	144463596	ENSG00000187954.12|CYHR1|EWSR1|EWSR1	912	-	5.727574	1.0550159	-1.0	-1.0
chr8	144460853	144461118	ENSG00000187954.12|CYHR1|EWSR1|EWSR1	953	-	4.7493396	1.3246778	-1.0	-1.0
chr8	144457231	144457928	ENSG00000187954.12|CYHR1|EWSR1|EWSR1	973	-	4.5999613	1.5668457	-1.0	-1.0
chr8	144461328	144461433	ENSG00000187954.12|CYHR1|EWSR1|EWSR1	914	-	3.9068778	1.0646279	-1.0	-1.0
chr8	144454816	144454996	ENSG00000187954.12|CYHR1|EWSR1|EWSR1	928	-	5.824191	1.1442105	-1.0	-1.0
chr8	144456901	144457016	ENSG00000187954.12|CYHR1|EWSR1|EWSR1	930	-	4.010733	1.156234	-1.0	-1.0
chr8	144461893	144462008	ENSG00000187954.12|CYHR1|EWSR1|EWSR1	921	-	3.3118887	1.1045573	-1.0	-1.0
chr8	144461118	144461328	ENSG00000187954.12|CYHR1|EWSR1|EWSR1	975	-	4.0406384	1.6047925	-1.0	-1.0
chr8	144498430	144498560	ENSG00000160972.9|PPP1R16A|EWSR1|EWSR1	908	+	5.6460013	1.0378529	-1.0	-1.0
chr8	144503775	144503915	ENSG00000255182.2|AC084125.2|EWSR1|EWSR1	924	-	5.869066	1.1209627	-1.0	-1.0
chr8	144504280	144504460	ENSG00000255182.2|AC084125.2|EWSR1|EWSR1	926	-	5.881617	1.1278726	-1.0	-1.0
chr8	144503345	144503445	ENSG00000255182.2|AC084125.2|EWSR1|EWSR1	907	-	5.690573	1.0326363	-1.0	-1.0
chr8	144505098	144505371	ENSG00000255182.2|AC084125.2|EWSR1|EWSR1	947	-	5.3425465	1.27499	-1.0	-1.0
chr8	144501575	144501745	ENSG00000255182.2|AC084125.2|EWSR1|EWSR1	921	-	4.3194346	1.1018808	-1.0	-1.0
chr8	144504025	144504245	ENSG00000255182.2|AC084125.2|EWSR1|EWSR1	907	-	5.662209	1.031237	-1.0	-1.0
chr8	144501905	144502030	ENSG00000255182.2|AC084125.2|EWSR1|EWSR1	910	-	5.71524	1.0448502	-1.0	-1.0
chr8	144512932	144513107	ENSG00000265393.1|AC084125.4|EWSR1|EWSR1	925	+	5.8339705	1.1255945	-1.0	-1.0
chr8	144518650	144518760	ENSG00000160959.7|LRRC14|EWSR1|EWSR1	904	+	5.6125712	1.0162456	-1.0	-1.0
chr8	144518465	144518590	ENSG00000160959.7|LRRC14|EWSR1|EWSR1	911	+	5.732874	1.0525594	-1.0	-1.0
chr8	144518056	144518266	ENSG00000160959.7|LRRC14|EWSR1|EWSR1	913	+	4.2032967	1.0581156	-1.0	-1.0
chr8	144528815	144529065	ENSG00000213563.6|C8orf82|EWSR1|EWSR1	922	-	5.76329	1.1098318	-1.0	-1.0
chr8	144790519	144790634	ENSG00000161016.17|RPL8|EWSR1|EWSR1	917	-	5.7399817	1.0786914	-1.0	-1.0
chr8	144791627	144791782	ENSG00000161016.17|RPL8|EWSR1|EWSR1	940	-	3.4588833	1.2214084	-1.0	-1.0
chr9	22252	22352	ENSG00000181404.15|WASHC1|EWSR1|EWSR1	902	-	2.632267	1.0093105	-1.0	-1.0
chr9	35690588	35690763	ENSG00000198467.13|TPM2|EWSR1|EWSR1	942	-	5.5830555	1.2339592	-1.0	-1.0
chr9	35757665	35757770	ENSG00000107185.9|RGP1|EWSR1|EWSR1	907	+	5.651572	1.0331569	-1.0	-1.0
chr9	37464895	37465015	ENSG00000168795.4|ZBTB5|EWSR1|EWSR1	906	-	5.6281724	1.027143	-1.0	-1.0
chr9	78030385	78030490	ENSG00000156052.10|GNAQ|EWSR1|EWSR1	904	-	5.6125717	1.0177717	-1.0	-1.0
chr9	78031204	78031394	ENSG00000156052.10|GNAQ|EWSR1|EWSR1	937	-	4.3595295	1.1989964	-1.0	-1.0
chr9	78030604	78030854	ENSG00000156052.10|GNAQ|EWSR1|EWSR1	956	-	6.1166434	1.3545042	-1.0	-1.0
chr9	78030514	78030604	ENSG00000156052.10|GNAQ|EWSR1|EWSR1	943	-	5.96621	1.2463017	-1.0	-1.0
chr9	83979132	83979282	ENSG00000165119.20|HNRNPK|EWSR1|EWSR1	933	-	5.862676	1.1768811	-1.0	-1.0
chr9	83979377	83980147	ENSG00000165119.20|HNRNPK|EWSR1|EWSR1	963	-	4.9189863	1.4288493	-1.0	-1.0
chr9	83980269	83980479	ENSG00000165119.20|HNRNPK|EWSR1|EWSR1	950	-	6.0415373	1.2993094	-1.0	-1.0
chr9	91898749	91898859	ENSG00000169071.14|ROR2|EWSR1|EWSR1	904	-	5.6125717	1.0177717	-1.0	-1.0
chr9	91948448	91948588	ENSG00000169071.14|ROR2|EWSR1|EWSR1	926	-	5.7908454	1.129673	-1.0	-1.0
chr9	91857108	91857223	ENSG00000169071.14|ROR2|EWSR1|EWSR1	904	-	5.6125712	1.0170087	-1.0	-1.0
chr9	91816318	91816453	ENSG00000169071.14|ROR2|EWSR1|EWSR1	912	-	5.677772	1.0577881	-1.0	-1.0
chr9	91886348	91886667	ENSG00000169071.14|ROR2|EWSR1|EWSR1	951	-	6.045573	1.3102647	-1.0	-1.0
chr9	91898314	91898519	ENSG00000169071.14|ROR2|EWSR1|EWSR1	939	-	4.670336	1.2155621	-1.0	-1.0
chr9	91899384	91899574	ENSG00000169071.14|ROR2|EWSR1|EWSR1	957	-	5.649474	1.3654162	-1.0	-1.0
chr9	91899114	91899229	ENSG00000169071.14|ROR2|EWSR1|EWSR1	910	-	3.8453119	1.0437045	-1.0	-1.0
chr9	91906469	91906624	ENSG00000169071.14|ROR2|EWSR1|EWSR1	922	-	5.757473	1.1052787	-1.0	-1.0
chr9	91903279	91903409	ENSG00000169071.14|ROR2|EWSR1|EWSR1	915	-	5.7534866	1.0723243	-1.0	-1.0
chr9	91900484	91900594	ENSG00000169071.14|ROR2|EWSR1|EWSR1	911	-	3.2222733	1.0526439	-1.0	-1.0
chr9	91847303	91847408	ENSG00000169071.14|ROR2|EWSR1|EWSR1	906	-	5.651572	1.0283439	-1.0	-1.0
chr9	91857618	91857788	ENSG00000169071.14|ROR2|EWSR1|EWSR1	928	-	5.842141	1.1423179	-1.0	-1.0
chr9	91902579	91902689	ENSG00000169071.14|ROR2|EWSR1|EWSR1	934	-	5.898998	1.1777272	-1.0	-1.0
chr9	91948880	91949330	ENSG00000169071.14|ROR2|EWSR1|EWSR1	930	-	3.4258597	1.1561368	-1.0	-1.0
chr9	91904659	91904774	ENSG00000169071.14|ROR2|EWSR1|EWSR1	920	-	5.745172	1.0978041	-1.0	-1.0
chr9	91816468	91816568	ENSG00000169071.14|ROR2|EWSR1|EWSR1	904	-	5.6125717	1.0177717	-1.0	-1.0
chr9	91935453	91935573	ENSG00000169071.14|ROR2|EWSR1|EWSR1	953	-	6.0733004	1.3246762	-1.0	-1.0
chr9	91894064	91894204	ENSG00000169071.14|ROR2|EWSR1|EWSR1	904	-	3.8073423	1.0177717	-1.0	-1.0
chr9	91824863	91824963	ENSG00000169071.14|ROR2|EWSR1|EWSR1	918	-	5.7645745	1.0877078	-1.0	-1.0
chr9	91846673	91846788	ENSG00000169071.14|ROR2|EWSR1|EWSR1	902	-	5.612571	1.0078167	-1.0	-1.0
chr9	91935668	91935833	ENSG00000169071.14|ROR2|EWSR1|EWSR1	944	-	5.598105	1.2483674	-1.0	-1.0
chr9	91949335	91949866	ENSG00000169071.14|ROR2|EWSR1|EWSR1	926	-	4.279577	1.1326733	-1.0	-1.0
chr9	91927288	91927388	ENSG00000169071.14|ROR2|EWSR1|EWSR1	904	-	5.6125712	1.0162456	-1.0	-1.0
chr9	91834223	91834388	ENSG00000169071.14|ROR2|EWSR1|EWSR1	923	-	5.76523	1.114032	-1.0	-1.0
chr9	91833263	91833643	ENSG00000169071.14|ROR2|EWSR1|EWSR1	937	-	5.9105825	1.2007178	-1.0	-1.0
chr9	91816603	91816703	ENSG00000169071.14|ROR2|EWSR1|EWSR1	907	-	5.690573	1.0326363	-1.0	-1.0
chr9	91899699	91899809	ENSG00000169071.14|ROR2|EWSR1|EWSR1	936	-	4.67051	1.1961588	-1.0	-1.0
chr9	91820288	91820418	ENSG00000169071.14|ROR2|EWSR1|EWSR1	908	-	5.6460013	1.0378529	-1.0	-1.0
chr9	92763496	92763611	ENSG00000185963.13|BICD2|EWSR1|EWSR1	918	-	5.7645745	1.0877078	-1.0	-1.0
chr9	92764281	92764411	ENSG00000185963.13|BICD2|EWSR1|EWSR1	904	-	5.6125712	1.0177717	-1.0	-1.0
chr9	92764006	92764206	ENSG00000185963.13|BICD2|EWSR1|EWSR1	936	-	5.887961	1.1965967	-1.0	-1.0
chr9	93586451	93586556	ENSG00000197724.10|PHF2|EWSR1|EWSR1	928	+	5.8349648	1.1422899	-1.0	-1.0
chr9	93658471	93658671	ENSG00000197724.10|PHF2|EWSR1|EWSR1	939	+	5.9161	1.2131591	-1.0	-1.0
chr9	93587526	93587626	ENSG00000197724.10|PHF2|EWSR1|EWSR1	904	+	5.6125712	1.0162456	-1.0	-1.0
chr9	93578221	93578331	ENSG00000197724.10|PHF2|EWSR1|EWSR1	904	+	5.6125712	1.0162456	-1.0	-1.0
chr9	93658871	93658996	ENSG00000197724.10|PHF2|EWSR1|EWSR1	917	+	5.7186522	1.0817481	-1.0	-1.0
chr9	93588321	93588421	ENSG00000197724.10|PHF2|EWSR1|EWSR1	922	+	5.7645755	1.110526	-1.0	-1.0
chr9	93578991	93579091	ENSG00000197724.10|PHF2|EWSR1|EWSR1	904	+	5.6125717	1.0177717	-1.0	-1.0
chr9	94166441	94166541	ENSG00000269946.1|AL158152.2|EWSR1|EWSR1	904	+	5.6125717	1.0177717	-1.0	-1.0
chr9	94167066	94167181	ENSG00000269946.1|AL158152.2|EWSR1|EWSR1	936	+	5.911968	1.1949173	-1.0	-1.0
chr9	94166871	94167061	ENSG00000269946.1|AL158152.2|EWSR1|EWSR1	930	+	5.865238	1.1559255	-1.0	-1.0
chr9	94179321	94179451	ENSG00000269946.1|AL158152.2|EWSR1|EWSR1	908	+	5.657144	1.0367768	-1.0	-1.0
chr9	96417329	96417444	ENSG00000165244.6|ZNF367|EWSR1|EWSR1	912	-	5.688573	1.0546566	-1.0	-1.0
chr9	97572212	97572312	ENSG00000136842.13|TMOD1|EWSR1|EWSR1	904	+	5.6125712	1.0162456	-1.0	-1.0
chr9	97502523	97502683	ENSG00000136842.13|TMOD1|EWSR1|EWSR1	924	+	5.628563	1.1188878	-1.0	-1.0
chr9	97502273	97502383	ENSG00000136842.13|TMOD1|EWSR1|EWSR1	954	+	6.161237	1.3386849	-1.0	-1.0
chr9	97984596	97984692	ENSG00000136938.8|ANP32B|EWSR1|EWSR1	922	+	3.999987	1.110526	-1.0	-1.0
chr9	97984069	97984591	ENSG00000136938.8|ANP32B|EWSR1|EWSR1	955	+	4.2214584	1.3424205	-1.0	-1.0
chr9	97983644	97984049	ENSG00000136938.8|ANP32B|EWSR1|EWSR1	979	+	4.904686	1.6692274	-1.0	-1.0
chr9	97984762	97985382	ENSG00000136938.8|ANP32B|EWSR1|EWSR1	946	+	4.008568	1.2637632	-1.0	-1.0
chr9	99105747	99105897	ENSG00000106799.12|TGFBR1|EWSR1|EWSR1	918	+	4.592717	1.0859629	-1.0	-1.0
chr9	99105088	99105248	ENSG00000106799.12|TGFBR1|EWSR1|EWSR1	948	+	3.7818813	1.2859185	-1.0	-1.0
chr9	99105392	99105727	ENSG00000106799.12|TGFBR1|EWSR1|EWSR1	956	+	6.131364	1.3609945	-1.0	-1.0
chr9	107283750	107283895	ENSG00000119318.12|RAD23B|EWSR1|EWSR1	903	+	5.612571	1.0120311	-1.0	-1.0
chr9	110255842	110256027	ENSG00000136810.12|TXN|EWSR1|EWSR1	933	-	5.255948	1.1758207	-1.0	-1.0
chr9	110256232	110256332	ENSG00000136810.12|TXN|EWSR1|EWSR1	914	-	5.6905746	1.0646279	-1.0	-1.0
chr9	111897398	111897618	ENSG00000148154.9|UGCG|EWSR1|EWSR1	974	+	6.502763	1.5877136	-1.0	-1.0
chr9	120876200	120876310	ENSG00000119403.13|PHF19|EWSR1|EWSR1	926	-	5.8349643	1.1312004	-1.0	-1.0
chr9	120877628	120877738	ENSG00000119403.13|PHF19|EWSR1|EWSR1	902	-	5.612571	1.0078167	-1.0	-1.0
chr9	120876040	120876160	ENSG00000119403.13|PHF19|EWSR1|EWSR1	933	-	5.8591814	1.1709179	-1.0	-1.0
chr9	120868622	120868792	ENSG00000119403.13|PHF19|EWSR1|EWSR1	953	-	6.077164	1.3286625	-1.0	-1.0
chr9	120876738	120876858	ENSG00000119403.13|PHF19|EWSR1|EWSR1	938	-	5.562924	1.2062072	-1.0	-1.0
chr9	122376884	122377029	ENSG00000095303.14|PTGS1|EWSR1|EWSR1	905	+	5.6255717	1.0232875	-1.0	-1.0
chr9	122373174	122373359	ENSG00000095303.14|PTGS1|EWSR1|EWSR1	914	+	5.7344294	1.0652503	-1.0	-1.0
chr9	122372089	122372214	ENSG00000095303.14|PTGS1|EWSR1|EWSR1	925	+	5.1793756	1.1235014	-1.0	-1.0
chr9	123112458	123112638	ENSG00000236901.6|MIR600HG|EWSR1|EWSR1	958	-	5.912377	1.3745617	-1.0	-1.0
chr9	123112983	123113168	ENSG00000236901.6|MIR600HG|EWSR1|EWSR1	907	-	5.6719055	1.0319982	-1.0	-1.0
chr9	123111753	123111873	ENSG00000236901.6|MIR600HG|EWSR1|EWSR1	917	-	5.7349744	1.0796138	-1.0	-1.0
chr9	123112678	123112778	ENSG00000236901.6|MIR600HG|EWSR1|EWSR1	904	-	5.6125717	1.0177717	-1.0	-1.0
chr9	123114523	123114893	ENSG00000236901.6|MIR600HG|EWSR1|EWSR1	919	-	5.408222	1.0916811	-1.0	-1.0
chr9	123111243	123111343	ENSG00000236901.6|MIR600HG|EWSR1|EWSR1	900	-	3.807342	1.0007651	-1.0	-1.0
chr9	123112458	123112638	ENSG00000165209.18|STRBP|EWSR1|EWSR1	958	-	5.912377	1.3745617	-1.0	-1.0
chr9	123112983	123113168	ENSG00000165209.18|STRBP|EWSR1|EWSR1	907	-	5.6719055	1.0319982	-1.0	-1.0
chr9	123111753	123111873	ENSG00000165209.18|STRBP|EWSR1|EWSR1	917	-	5.7349744	1.0796138	-1.0	-1.0
chr9	123267571	123268156	ENSG00000165209.18|STRBP|EWSR1|EWSR1	974	-	6.264162	1.5930288	-1.0	-1.0
chr9	123268226	123268435	ENSG00000165209.18|STRBP|EWSR1|EWSR1	993	-	6.7189646	2.1501677	-1.0	-1.0
chr9	123112678	123112778	ENSG00000165209.18|STRBP|EWSR1|EWSR1	904	-	5.6125717	1.0177717	-1.0	-1.0
chr9	123114523	123114893	ENSG00000165209.18|STRBP|EWSR1|EWSR1	919	-	5.408222	1.0916811	-1.0	-1.0
chr9	123117578	123117678	ENSG00000165209.18|STRBP|EWSR1|EWSR1	904	-	5.6125712	1.0177717	-1.0	-1.0
chr9	123111243	123111343	ENSG00000165209.18|STRBP|EWSR1|EWSR1	900	-	3.807342	1.0007651	-1.0	-1.0
chr9	123929261	123929436	ENSG00000119522.16|DENND1A|EWSR1|EWSR1	942	-	5.7170205	1.2337137	-1.0	-1.0
chr9	123929441	123929881	ENSG00000119522.16|DENND1A|EWSR1|EWSR1	962	-	5.7637916	1.4163756	-1.0	-1.0
chr9	124276953	124277088	ENSG00000119408.16|NEK6|EWSR1|EWSR1	915	+	5.6993246	1.0704916	-1.0	-1.0
chr9	124258506	124258646	ENSG00000119408.16|NEK6|EWSR1|EWSR1	943	+	5.141583	1.2466642	-1.0	-1.0
chr9	124355694	124355854	ENSG00000136930.12|PSMB7|EWSR1|EWSR1	955	-	5.453374	1.3494699	-1.0	-1.0
chr9	124870609	124870709	ENSG00000136950.13|ARPC5L|EWSR1|EWSR1	904	+	5.6125712	1.0162456	-1.0	-1.0
chr9	127566787	127566892	ENSG00000136830.11|FAM129B|EWSR1|EWSR1	909	-	5.651573	1.0411998	-1.0	-1.0
chr9	127541888	127542063	ENSG00000136830.11|FAM129B|EWSR1|EWSR1	913	-	5.6827555	1.0603731	-1.0	-1.0
chr9	127558818	127558933	ENSG00000136830.11|FAM129B|EWSR1|EWSR1	908	-	5.6515727	1.0371783	-1.0	-1.0
chr9	127568432	127568567	ENSG00000136830.11|FAM129B|EWSR1|EWSR1	921	-	5.76095	1.1032292	-1.0	-1.0
chr9	127567932	127568097	ENSG00000136830.11|FAM129B|EWSR1|EWSR1	905	-	5.651572	1.0202265	-1.0	-1.0
chr9	127561147	127561237	ENSG00000136830.11|FAM129B|EWSR1|EWSR1	954	-	6.0865045	1.3334389	-1.0	-1.0
chr9	127561517	127561657	ENSG00000136830.11|FAM129B|EWSR1|EWSR1	909	-	5.651573	1.0411998	-1.0	-1.0
chr9	127567712	127567822	ENSG00000136830.11|FAM129B|EWSR1|EWSR1	906	-	5.651572	1.0283439	-1.0	-1.0
chr9	127560883	127561083	ENSG00000136830.11|FAM129B|EWSR1|EWSR1	937	-	5.8977785	1.200522	-1.0	-1.0
chr9	127541188	127541453	ENSG00000136830.11|FAM129B|EWSR1|EWSR1	924	-	5.777157	1.1184781	-1.0	-1.0
chr9	127559313	127559483	ENSG00000136830.11|FAM129B|EWSR1|EWSR1	928	-	5.804885	1.1401017	-1.0	-1.0
chr9	127557793	127557913	ENSG00000136830.11|FAM129B|EWSR1|EWSR1	915	-	5.749774	1.0730076	-1.0	-1.0
chr9	127560173	127560493	ENSG00000136830.11|FAM129B|EWSR1|EWSR1	956	-	6.1219077	1.3568523	-1.0	-1.0
chr9	127562392	127562692	ENSG00000136830.11|FAM129B|EWSR1|EWSR1	927	-	5.8071127	1.1387761	-1.0	-1.0
chr9	127545658	127545823	ENSG00000136830.11|FAM129B|EWSR1|EWSR1	914	-	5.6880856	1.0644089	-1.0	-1.0
chr9	127545113	127545268	ENSG00000136830.11|FAM129B|EWSR1|EWSR1	938	-	5.916116	1.2060626	-1.0	-1.0
chr9	127546443	127546638	ENSG00000136830.11|FAM129B|EWSR1|EWSR1	920	-	5.7506433	1.0946352	-1.0	-1.0
chr9	127568202	127568387	ENSG00000136830.11|FAM129B|EWSR1|EWSR1	943	-	5.2493715	1.244161	-1.0	-1.0
chr9	127561817	127561917	ENSG00000136830.11|FAM129B|EWSR1|EWSR1	904	-	5.6125712	1.0177717	-1.0	-1.0
chr9	127567567	127567682	ENSG00000136830.11|FAM129B|EWSR1|EWSR1	911	-	5.6700735	1.0526743	-1.0	-1.0
chr9	127542173	127542323	ENSG00000136830.11|FAM129B|EWSR1|EWSR1	915	-	5.713972	1.0692323	-1.0	-1.0
chr9	127559603	127559728	ENSG00000136830.11|FAM129B|EWSR1|EWSR1	912	-	5.7003045	1.0568593	-1.0	-1.0
chr9	127550098	127550248	ENSG00000136830.11|FAM129B|EWSR1|EWSR1	922	-	5.763262	1.1053977	-1.0	-1.0
chr9	127546078	127546278	ENSG00000136830.11|FAM129B|EWSR1|EWSR1	904	-	5.6125712	1.0177717	-1.0	-1.0
chr9	127816225	127816330	ENSG00000225032.5|AL162586.1|EWSR1|EWSR1	918	+	5.7627687	1.0872633	-1.0	-1.0
chr9	127817857	127817967	ENSG00000225032.5|AL162586.1|EWSR1|EWSR1	908	+	5.71524	1.0349405	-1.0	-1.0
chr9	127968710	127968900	ENSG00000167106.11|FAM102A|EWSR1|EWSR1	931	-	5.847563	1.1627233	-1.0	-1.0
chr9	127971300	127971580	ENSG00000167106.11|FAM102A|EWSR1|EWSR1	973	-	5.6932235	1.5766467	-1.0	-1.0
chr9	127975867	127975992	ENSG00000167106.11|FAM102A|EWSR1|EWSR1	953	-	6.1008506	1.3317349	-1.0	-1.0
chr9	127979292	127979542	ENSG00000167106.11|FAM102A|EWSR1|EWSR1	940	-	5.9206395	1.219045	-1.0	-1.0
chr9	127979792	127979991	ENSG00000167106.11|FAM102A|EWSR1|EWSR1	967	-	6.2817903	1.4821559	-1.0	-1.0
chr9	127979542	127979657	ENSG00000167106.11|FAM102A|EWSR1|EWSR1	904	-	5.6125712	1.0167543	-1.0	-1.0
chr9	127965280	127965390	ENSG00000167106.11|FAM102A|EWSR1|EWSR1	902	-	5.612571	1.0078167	-1.0	-1.0
chr9	127972210	127972400	ENSG00000167106.11|FAM102A|EWSR1|EWSR1	956	-	6.119794	1.35183	-1.0	-1.0
chr9	127969200	127969375	ENSG00000167106.11|FAM102A|EWSR1|EWSR1	929	-	5.249632	1.1485487	-1.0	-1.0
chr9	127978102	127978252	ENSG00000167106.11|FAM102A|EWSR1|EWSR1	930	-	5.630315	1.1566269	-1.0	-1.0
chr9	127975622	127975777	ENSG00000167106.11|FAM102A|EWSR1|EWSR1	927	-	5.401913	1.1374443	-1.0	-1.0
chr9	127973742	127973842	ENSG00000167106.11|FAM102A|EWSR1|EWSR1	904	-	5.6125712	1.0162456	-1.0	-1.0
chr9	127971935	127972175	ENSG00000167106.11|FAM102A|EWSR1|EWSR1	934	-	5.6980886	1.1827939	-1.0	-1.0
chr9	127972932	127973047	ENSG00000167106.11|FAM102A|EWSR1|EWSR1	907	-	3.857396	1.0299294	-1.0	-1.0
chr9	127973997	127974227	ENSG00000167106.11|FAM102A|EWSR1|EWSR1	929	-	5.902471	1.148873	-1.0	-1.0
chr9	127967530	127967700	ENSG00000167106.11|FAM102A|EWSR1|EWSR1	946	-	6.0453725	1.2666584	-1.0	-1.0
chr9	127964445	127964600	ENSG00000167106.11|FAM102A|EWSR1|EWSR1	908	-	5.644342	1.0355582	-1.0	-1.0
chr9	127969940	127970120	ENSG00000167106.11|FAM102A|EWSR1|EWSR1	931	-	5.835958	1.1608142	-1.0	-1.0
chr9	127954375	127954505	ENSG00000167106.11|FAM102A|EWSR1|EWSR1	906	-	5.6255717	1.0250723	-1.0	-1.0
chr9	127974262	127974452	ENSG00000167106.11|FAM102A|EWSR1|EWSR1	960	-	5.1129704	1.3937547	-1.0	-1.0
chr9	127954175	127954310	ENSG00000167106.11|FAM102A|EWSR1|EWSR1	922	-	5.036087	1.1101348	-1.0	-1.0
chr9	127974847	127975172	ENSG00000167106.11|FAM102A|EWSR1|EWSR1	946	-	5.4570446	1.2653658	-1.0	-1.0
chr9	127971725	127971900	ENSG00000167106.11|FAM102A|EWSR1|EWSR1	932	-	5.8509903	1.1702341	-1.0	-1.0
chr9	127970475	127970785	ENSG00000167106.11|FAM102A|EWSR1|EWSR1	935	-	5.0158896	1.184666	-1.0	-1.0
chr9	127965480	127965660	ENSG00000167106.11|FAM102A|EWSR1|EWSR1	924	-	5.7826014	1.1217021	-1.0	-1.0
chr9	128098124	128098229	ENSG00000148339.12|SLC25A25|EWSR1|EWSR1	914	+	5.688574	1.0646412	-1.0	-1.0
chr9	128099000	128099100	ENSG00000148339.12|SLC25A25|EWSR1|EWSR1	904	+	5.6125712	1.0177717	-1.0	-1.0
chr9	128251299	128251404	ENSG00000106976.20|DNM1|EWSR1|EWSR1	904	+	5.6125717	1.0177717	-1.0	-1.0
chr9	128225644	128225774	ENSG00000106976.20|DNM1|EWSR1|EWSR1	926	+	4.8970094	1.1335163	-1.0	-1.0
chr9	128243675	128243790	ENSG00000106976.20|DNM1|EWSR1|EWSR1	911	+	5.6895733	1.0483166	-1.0	-1.0
chr9	128252454	128252629	ENSG00000106976.20|DNM1|EWSR1|EWSR1	956	+	5.080557	1.3575797	-1.0	-1.0
chr9	128232020	128232124	ENSG00000106976.20|DNM1|EWSR1|EWSR1	923	+	3.9541836	1.1109551	-1.0	-1.0
chr9	128233171	128233356	ENSG00000106976.20|DNM1|EWSR1|EWSR1	942	+	3.23128	1.2355292	-1.0	-1.0
chr9	128232951	128233071	ENSG00000106976.20|DNM1|EWSR1|EWSR1	927	+	3.2290556	1.1378204	-1.0	-1.0
chr9	128252144	128252244	ENSG00000106976.20|DNM1|EWSR1|EWSR1	904	+	5.6125712	1.0177717	-1.0	-1.0
chr9	128251454	128251634	ENSG00000106976.20|DNM1|EWSR1|EWSR1	943	+	5.8207564	1.2404255	-1.0	-1.0
chr9	128253634	128253794	ENSG00000106976.20|DNM1|EWSR1|EWSR1	906	+	5.625572	1.0253267	-1.0	-1.0
chr9	128260980	128261145	ENSG00000167110.17|GOLGA2|EWSR1|EWSR1	917	-	4.1303096	1.0804965	-1.0	-1.0
chr9	128262902	128263072	ENSG00000167110.17|GOLGA2|EWSR1|EWSR1	955	-	4.5914545	1.3501439	-1.0	-1.0
chr9	128635817	128635917	ENSG00000119333.11|WDR34|EWSR1|EWSR1	902	-	5.612571	1.0078167	-1.0	-1.0
chr9	128637028	128637143	ENSG00000119333.11|WDR34|EWSR1|EWSR1	927	-	5.7997704	1.1344144	-1.0	-1.0
chr9	128690051	128690249	ENSG00000119335.16|SET|EWSR1|EWSR1	966	+	4.291631	1.4720281	-1.0	-1.0
chr9	128690534	128690727	ENSG00000119335.16|SET|EWSR1|EWSR1	945	+	3.5708482	1.2629997	-1.0	-1.0
chr9	128690369	128690529	ENSG00000119335.16|SET|EWSR1|EWSR1	938	+	3.3513033	1.2045693	-1.0	-1.0
chr9	128690249	128690364	ENSG00000119335.16|SET|EWSR1|EWSR1	948	+	4.0534167	1.2863562	-1.0	-1.0
chr9	128702939	128703039	ENSG00000160447.6|PKN3|EWSR1|EWSR1	910	+	3.8579683	1.0460035	-1.0	-1.0
chr9	128702522	128702877	ENSG00000160447.6|PKN3|EWSR1|EWSR1	973	+	5.4810266	1.5671834	-1.0	-1.0
chr9	128703044	128704724	ENSG00000160447.6|PKN3|EWSR1|EWSR1	980	+	5.1110816	1.7099167	-1.0	-1.0
chr9	128705049	128705174	ENSG00000160447.6|PKN3|EWSR1|EWSR1	932	+	4.6513805	1.1674513	-1.0	-1.0
chr9	129011694	129011814	ENSG00000148341.17|SH3GLB2|EWSR1|EWSR1	909	-	3.906236	1.0421999	-1.0	-1.0
chr9	129111791	129111867	ENSG00000119383.19|PTPA|EWSR1|EWSR1	920	+	5.9020767	1.0983053	-1.0	-1.0
chr9	129111631	129111687	ENSG00000119383.19|PTPA|EWSR1|EWSR1	914	+	5.690574	1.0646279	-1.0	-1.0
chr9	129494180	129494365	ENSG00000204054.13|LINC00963|EWSR1|EWSR1	925	+	5.7916813	1.1270504	-1.0	-1.0
chr9	129496388	129496573	ENSG00000204054.13|LINC00963|EWSR1|EWSR1	955	+	5.9547024	1.3459184	-1.0	-1.0
chr9	129498113	129498328	ENSG00000204054.13|LINC00963|EWSR1|EWSR1	961	+	6.1777077	1.4078735	-1.0	-1.0
chr9	129498338	129498448	ENSG00000204054.13|LINC00963|EWSR1|EWSR1	940	+	5.9277563	1.220703	-1.0	-1.0
chr9	129494010	129494145	ENSG00000204054.13|LINC00963|EWSR1|EWSR1	907	+	5.658572	1.0336915	-1.0	-1.0
chr9	129500369	129500519	ENSG00000204054.13|LINC00963|EWSR1|EWSR1	903	+	5.612571	1.0114291	-1.0	-1.0
chr9	129497578	129497703	ENSG00000204054.13|LINC00963|EWSR1|EWSR1	911	+	5.6645737	1.0490092	-1.0	-1.0
chr9	129501024	129501169	ENSG00000204054.13|LINC00963|EWSR1|EWSR1	914	+	5.6890736	1.06349	-1.0	-1.0
chr9	129497093	129497273	ENSG00000204054.13|LINC00963|EWSR1|EWSR1	933	+	5.860789	1.1760862	-1.0	-1.0
chr9	129497308	129497423	ENSG00000204054.13|LINC00963|EWSR1|EWSR1	918	+	5.744171	1.088275	-1.0	-1.0
chr9	129496823	129496922	ENSG00000204054.13|LINC00963|EWSR1|EWSR1	922	+	5.7645755	1.110526	-1.0	-1.0
chr9	129495785	129495910	ENSG00000204054.13|LINC00963|EWSR1|EWSR1	918	+	5.7751584	1.0878364	-1.0	-1.0
chr9	129672391	129672541	ENSG00000167157.10|PRRX2|EWSR1|EWSR1	919	+	5.728236	1.0898204	-1.0	-1.0
chr9	129674121	129674241	ENSG00000167157.10|PRRX2|EWSR1|EWSR1	907	+	5.651572	1.0309061	-1.0	-1.0
chr9	129674376	129674476	ENSG00000167157.10|PRRX2|EWSR1|EWSR1	914	+	5.690574	1.0646279	-1.0	-1.0
chr9	129675566	129675716	ENSG00000167157.10|PRRX2|EWSR1|EWSR1	916	+	5.702938	1.0731593	-1.0	-1.0
chr9	129671936	129672051	ENSG00000167157.10|PRRX2|EWSR1|EWSR1	912	+	3.9064767	1.0572059	-1.0	-1.0
chr9	129672161	129672336	ENSG00000167157.10|PRRX2|EWSR1|EWSR1	915	+	4.041164	1.0714129	-1.0	-1.0
chr9	129674826	129674931	ENSG00000167157.10|PRRX2|EWSR1|EWSR1	925	+	5.8349643	1.1256558	-1.0	-1.0
chr9	129671356	129671456	ENSG00000167157.10|PRRX2|EWSR1|EWSR1	904	+	5.6125712	1.0177717	-1.0	-1.0
chr9	129671651	129671761	ENSG00000167157.10|PRRX2|EWSR1|EWSR1	931	+	5.8989973	1.1641562	-1.0	-1.0
chr9	129672636	129672806	ENSG00000167157.10|PRRX2|EWSR1|EWSR1	946	+	6.065594	1.2706598	-1.0	-1.0
chr9	129670871	129671026	ENSG00000167157.10|PRRX2|EWSR1|EWSR1	912	+	5.6738124	1.0550019	-1.0	-1.0
chr9	129839587	129839687	ENSG00000136878.12|USP20|EWSR1|EWSR1	904	+	5.6125712	1.0177717	-1.0	-1.0
chr9	130182917	130183017	ENSG00000107130.9|NCS1|EWSR1|EWSR1	904	+	5.6905727	1.0177717	-1.0	-1.0
chr9	130214107	130214252	ENSG00000107130.9|NCS1|EWSR1|EWSR1	905	+	5.6237144	1.0229355	-1.0	-1.0
chr9	130579794	130579939	ENSG00000107164.15|FUBP3|EWSR1|EWSR1	945	+	4.7138686	1.2614435	-1.0	-1.0
chr9	130579944	130580044	ENSG00000107164.15|FUBP3|EWSR1|EWSR1	904	+	5.6125712	1.0162456	-1.0	-1.0
chr9	130834490	130834590	ENSG00000097007.17|ABL1|EWSR1|EWSR1	904	+	5.6125712	1.0177717	-1.0	-1.0
chr9	130834790	130834960	ENSG00000097007.17|ABL1|EWSR1|EWSR1	905	+	4.1785135	1.0222118	-1.0	-1.0
chr9	130835065	130835185	ENSG00000097007.17|ABL1|EWSR1|EWSR1	912	+	5.674974	1.0552566	-1.0	-1.0
chr9	131265880	131266065	ENSG00000126882.12|FAM78A|EWSR1|EWSR1	913	-	5.6779203	1.0585153	-1.0	-1.0
chr9	131274183	131274323	ENSG00000126882.12|FAM78A|EWSR1|EWSR1	911	-	5.6639066	1.0490136	-1.0	-1.0
chr9	131268295	131268560	ENSG00000126882.12|FAM78A|EWSR1|EWSR1	926	-	5.794855	1.1333019	-1.0	-1.0
chr9	131406078	131406203	ENSG00000130723.18|PRRC2B|EWSR1|EWSR1	916	+	4.8112717	1.0738835	-1.0	-1.0
chr9	131395478	131395668	ENSG00000130723.18|PRRC2B|EWSR1|EWSR1	928	+	4.783433	1.1432148	-1.0	-1.0
chr9	131406868	131407063	ENSG00000130723.18|PRRC2B|EWSR1|EWSR1	951	+	5.587147	1.311372	-1.0	-1.0
chr9	131426908	131427038	ENSG00000130723.18|PRRC2B|EWSR1|EWSR1	916	+	5.763542	1.0733904	-1.0	-1.0
chr9	131407863	131407978	ENSG00000130723.18|PRRC2B|EWSR1|EWSR1	917	+	5.7152414	1.0802555	-1.0	-1.0
chr9	131407133	131407243	ENSG00000130723.18|PRRC2B|EWSR1|EWSR1	956	+	6.124227	1.3591617	-1.0	-1.0
chr9	131405463	131405603	ENSG00000130723.18|PRRC2B|EWSR1|EWSR1	913	+	5.726622	1.0591772	-1.0	-1.0
chr9	131407293	131407393	ENSG00000130723.18|PRRC2B|EWSR1|EWSR1	911	+	3.8579683	1.0523487	-1.0	-1.0
chr9	131405708	131405828	ENSG00000130723.18|PRRC2B|EWSR1|EWSR1	920	+	5.7483306	1.0942245	-1.0	-1.0
chr9	131406588	131406708	ENSG00000130723.18|PRRC2B|EWSR1|EWSR1	906	+	5.628172	1.0265325	-1.0	-1.0
chr9	131407983	131408083	ENSG00000130723.18|PRRC2B|EWSR1|EWSR1	914	+	5.6905746	1.0646279	-1.0	-1.0
chr9	131419753	131419878	ENSG00000130723.18|PRRC2B|EWSR1|EWSR1	925	+	5.787202	1.1265593	-1.0	-1.0
chr9	131503818	131504063	ENSG00000130714.15|POMT1|EWSR1|EWSR1	924	+	5.8275857	1.1218423	-1.0	-1.0
chr9	131503313	131503583	ENSG00000130714.15|POMT1|EWSR1|EWSR1	940	+	5.964942	1.2195225	-1.0	-1.0
chr9	132944005	132944165	ENSG00000165699.13|TSC1|EWSR1|EWSR1	913	-	5.683958	1.0582378	-1.0	-1.0
chr9	133144557	133144822	ENSG00000160271.14|RALGDS|EWSR1|EWSR1	981	-	5.842557	1.7252024	-1.0	-1.0
chr9	133126111	133126276	ENSG00000160271.14|RALGDS|EWSR1|EWSR1	932	-	4.912585	1.1687917	-1.0	-1.0
chr9	133120567	133120971	ENSG00000160271.14|RALGDS|EWSR1|EWSR1	949	-	5.319132	1.290644	-1.0	-1.0
chr9	133112712	133112907	ENSG00000160271.14|RALGDS|EWSR1|EWSR1	952	-	6.071863	1.3197472	-1.0	-1.0
chr9	133116402	133116622	ENSG00000160271.14|RALGDS|EWSR1|EWSR1	942	-	5.9482775	1.238513	-1.0	-1.0
chr9	133132182	133132367	ENSG00000160271.14|RALGDS|EWSR1|EWSR1	919	-	4.6982136	1.0934578	-1.0	-1.0
chr9	133134587	133134802	ENSG00000160271.14|RALGDS|EWSR1|EWSR1	967	-	4.790931	1.4855721	-1.0	-1.0
chr9	133147697	133148607	ENSG00000160271.14|RALGDS|EWSR1|EWSR1	971	-	5.1493053	1.5310208	-1.0	-1.0
chr9	133113297	133113622	ENSG00000160271.14|RALGDS|EWSR1|EWSR1	921	-	5.3458934	1.1047226	-1.0	-1.0
chr9	133141632	133142282	ENSG00000160271.14|RALGDS|EWSR1|EWSR1	977	-	5.8918943	1.6310691	-1.0	-1.0
chr9	133114827	133115157	ENSG00000160271.14|RALGDS|EWSR1|EWSR1	942	-	5.9500685	1.236223	-1.0	-1.0
chr9	133144882	133145567	ENSG00000160271.14|RALGDS|EWSR1|EWSR1	967	-	5.200061	1.4801841	-1.0	-1.0
chr9	133146487	133146957	ENSG00000160271.14|RALGDS|EWSR1|EWSR1	944	-	5.080232	1.252573	-1.0	-1.0
chr9	133121876	133122001	ENSG00000160271.14|RALGDS|EWSR1|EWSR1	904	-	5.6125712	1.0162456	-1.0	-1.0
chr9	133115377	133115857	ENSG00000160271.14|RALGDS|EWSR1|EWSR1	969	-	6.1005063	1.5139984	-1.0	-1.0
chr9	133120971	133121136	ENSG00000160271.14|RALGDS|EWSR1|EWSR1	957	-	6.1316724	1.3705025	-1.0	-1.0
chr9	133128041	133129071	ENSG00000160271.14|RALGDS|EWSR1|EWSR1	949	-	5.2250743	1.2910051	-1.0	-1.0
chr9	133145572	133145672	ENSG00000160271.14|RALGDS|EWSR1|EWSR1	923	-	5.834964	1.1114047	-1.0	-1.0
chr9	133115177	133115317	ENSG00000160271.14|RALGDS|EWSR1|EWSR1	916	-	5.7345095	1.0768213	-1.0	-1.0
chr9	133135317	133135927	ENSG00000160271.14|RALGDS|EWSR1|EWSR1	953	-	5.610913	1.327605	-1.0	-1.0
chr9	133139027	133139377	ENSG00000160271.14|RALGDS|EWSR1|EWSR1	957	-	5.465875	1.3681768	-1.0	-1.0
chr9	133140412	133141052	ENSG00000160271.14|RALGDS|EWSR1|EWSR1	970	-	5.8680096	1.5181937	-1.0	-1.0
chr9	133119002	133119327	ENSG00000160271.14|RALGDS|EWSR1|EWSR1	946	-	5.8543186	1.2669436	-1.0	-1.0
chr9	133113677	133113812	ENSG00000160271.14|RALGDS|EWSR1|EWSR1	911	-	5.671074	1.0529139	-1.0	-1.0
chr9	133119332	133119777	ENSG00000160271.14|RALGDS|EWSR1|EWSR1	951	-	4.7321677	1.3094082	-1.0	-1.0
chr9	133116117	133116312	ENSG00000160271.14|RALGDS|EWSR1|EWSR1	926	-	4.9546466	1.1289816	-1.0	-1.0
chr9	133142717	133143632	ENSG00000160271.14|RALGDS|EWSR1|EWSR1	961	-	5.6927	1.4091538	-1.0	-1.0
chr9	133114037	133114222	ENSG00000160271.14|RALGDS|EWSR1|EWSR1	922	-	5.7661123	1.1064864	-1.0	-1.0
chr9	133117737	133118157	ENSG00000160271.14|RALGDS|EWSR1|EWSR1	934	-	5.4134912	1.1827728	-1.0	-1.0
chr9	133117222	133117737	ENSG00000160271.14|RALGDS|EWSR1|EWSR1	957	-	5.890482	1.3647039	-1.0	-1.0
chr9	133130951	133131157	ENSG00000160271.14|RALGDS|EWSR1|EWSR1	917	-	5.738639	1.080252	-1.0	-1.0
chr9	133119902	133120047	ENSG00000160271.14|RALGDS|EWSR1|EWSR1	939	-	5.9188614	1.213469	-1.0	-1.0
chr9	133148792	133148957	ENSG00000160271.14|RALGDS|EWSR1|EWSR1	939	-	3.6328928	1.2121347	-1.0	-1.0
chr9	133118447	133118777	ENSG00000160271.14|RALGDS|EWSR1|EWSR1	958	-	6.1543303	1.3761673	-1.0	-1.0
chr9	133122106	133122231	ENSG00000160271.14|RALGDS|EWSR1|EWSR1	904	-	5.705373	1.0195954	-1.0	-1.0
chr9	133126776	133127356	ENSG00000160271.14|RALGDS|EWSR1|EWSR1	957	-	5.6295342	1.364874	-1.0	-1.0
chr9	133112557	133112687	ENSG00000160271.14|RALGDS|EWSR1|EWSR1	926	-	5.823925	1.1298922	-1.0	-1.0
chr9	133117042	133117147	ENSG00000160271.14|RALGDS|EWSR1|EWSR1	912	-	5.688573	1.0546566	-1.0	-1.0
chr9	133141082	133141532	ENSG00000160271.14|RALGDS|EWSR1|EWSR1	982	-	6.132761	1.7482091	-1.0	-1.0
chr9	133115862	133116082	ENSG00000160271.14|RALGDS|EWSR1|EWSR1	959	-	6.150016	1.3829911	-1.0	-1.0
chr9	133133267	133133817	ENSG00000160271.14|RALGDS|EWSR1|EWSR1	933	-	4.8010273	1.1727301	-1.0	-1.0
chr9	133126461	133126701	ENSG00000160271.14|RALGDS|EWSR1|EWSR1	917	-	4.624364	1.0805506	-1.0	-1.0
chr9	133120077	133120467	ENSG00000160271.14|RALGDS|EWSR1|EWSR1	956	-	5.5724144	1.3560388	-1.0	-1.0
chr9	133127751	133127921	ENSG00000160271.14|RALGDS|EWSR1|EWSR1	916	-	5.711027	1.0778924	-1.0	-1.0
chr9	133132967	133133227	ENSG00000160271.14|RALGDS|EWSR1|EWSR1	968	-	5.120719	1.4922695	-1.0	-1.0
chr9	133133912	133134497	ENSG00000160271.14|RALGDS|EWSR1|EWSR1	938	-	4.670514	1.2089062	-1.0	-1.0
chr9	133143857	133144017	ENSG00000160271.14|RALGDS|EWSR1|EWSR1	929	-	5.012803	1.147952	-1.0	-1.0
chr9	133147012	133147677	ENSG00000160271.14|RALGDS|EWSR1|EWSR1	961	-	4.647261	1.41413	-1.0	-1.0
chr9	133127426	133127741	ENSG00000160271.14|RALGDS|EWSR1|EWSR1	952	-	5.4893894	1.3225042	-1.0	-1.0
chr9	133116812	133117012	ENSG00000160271.14|RALGDS|EWSR1|EWSR1	952	-	6.0781846	1.3217255	-1.0	-1.0
chr9	133131292	133132177	ENSG00000160271.14|RALGDS|EWSR1|EWSR1	961	-	5.7672625	1.4104886	-1.0	-1.0
chr9	133139382	133140322	ENSG00000160271.14|RALGDS|EWSR1|EWSR1	963	-	5.0299177	1.4287899	-1.0	-1.0
chr9	133145672	133145857	ENSG00000160271.14|RALGDS|EWSR1|EWSR1	941	-	3.5692108	1.2300755	-1.0	-1.0
chr9	133129981	133130121	ENSG00000160271.14|RALGDS|EWSR1|EWSR1	904	-	5.6125712	1.0162456	-1.0	-1.0
chr9	133134832	133135272	ENSG00000160271.14|RALGDS|EWSR1|EWSR1	957	-	6.0693483	1.3640908	-1.0	-1.0
chr9	133113812	133113962	ENSG00000160271.14|RALGDS|EWSR1|EWSR1	925	-	5.787899	1.1249765	-1.0	-1.0
chr9	133149132	133149247	ENSG00000160271.14|RALGDS|EWSR1|EWSR1	903	-	5.7997665	1.014701	-1.0	-1.0
chr9	133142337	133142707	ENSG00000160271.14|RALGDS|EWSR1|EWSR1	943	-	5.9824414	1.2417988	-1.0	-1.0
chr9	133129441	133129801	ENSG00000160271.14|RALGDS|EWSR1|EWSR1	950	-	4.3506417	1.298471	-1.0	-1.0
chr9	133130616	133130946	ENSG00000160271.14|RALGDS|EWSR1|EWSR1	960	-	5.9843264	1.3931106	-1.0	-1.0
chr9	133144027	133144542	ENSG00000160271.14|RALGDS|EWSR1|EWSR1	966	-	5.248182	1.4726108	-1.0	-1.0
chr9	133121481	133121766	ENSG00000160271.14|RALGDS|EWSR1|EWSR1	958	-	6.161233	1.3806151	-1.0	-1.0
chr9	133114467	133114747	ENSG00000160271.14|RALGDS|EWSR1|EWSR1	915	-	5.703559	1.072732	-1.0	-1.0
chr9	133261317	133261374	ENSG00000175164.13|ABO|EWSR1|EWSR1	985	-	4.930723	1.8323472	-1.0	-1.0
chr9	133260011	133260231	ENSG00000175164.13|ABO|EWSR1|EWSR1	955	-	3.2102563	1.3493886	-1.0	-1.0
chr9	133252265	133252385	ENSG00000175164.13|ABO|EWSR1|EWSR1	914	-	3.4776278	1.0637201	-1.0	-1.0
chr9	133252640	133252745	ENSG00000175164.13|ABO|EWSR1|EWSR1	918	-	5.723768	1.0846031	-1.0	-1.0
chr9	133261071	133261317	ENSG00000175164.13|ABO|EWSR1|EWSR1	977	-	4.1538687	1.6379575	-1.0	-1.0
chr9	133273498	133275161	ENSG00000175164.13|ABO|EWSR1|EWSR1	967	-	3.5149875	1.4778256	-1.0	-1.0
chr9	133273388	133273488	ENSG00000175164.13|ABO|EWSR1|EWSR1	907	-	3.2094486	1.0326363	-1.0	-1.0
chr9	133261374	133262098	ENSG00000175164.13|ABO|EWSR1|EWSR1	972	-	3.644561	1.5468956	-1.0	-1.0
chr9	133259866	133260001	ENSG00000175164.13|ABO|EWSR1|EWSR1	919	-	2.4653325	1.0919486	-1.0	-1.0
chr9	133260376	133260731	ENSG00000175164.13|ABO|EWSR1|EWSR1	924	-	2.449507	1.1174352	-1.0	-1.0
chr9	133257081	133257408	ENSG00000175164.13|ABO|EWSR1|EWSR1	971	-	3.621518	1.5303279	-1.0	-1.0
chr9	133273103	133273373	ENSG00000175164.13|ABO|EWSR1|EWSR1	953	-	3.4009192	1.3284444	-1.0	-1.0
chr9	133258096	133258132	ENSG00000175164.13|ABO|EWSR1|EWSR1	917	-	3.9541833	1.0817641	-1.0	-1.0
chr9	133256566	133256771	ENSG00000175164.13|ABO|EWSR1|EWSR1	951	-	3.0512612	1.313885	-1.0	-1.0
chr9	133260806	133261021	ENSG00000175164.13|ABO|EWSR1|EWSR1	916	-	2.672812	1.0771725	-1.0	-1.0
chr9	133257562	133257897	ENSG00000175164.13|ABO|EWSR1|EWSR1	958	-	2.9089909	1.3799601	-1.0	-1.0
chr9	133257408	133257542	ENSG00000175164.13|ABO|EWSR1|EWSR1	934	-	2.5160804	1.1780615	-1.0	-1.0
chr9	133262168	133262573	ENSG00000175164.13|ABO|EWSR1|EWSR1	968	-	3.2154224	1.4915669	-1.0	-1.0
chr9	133258132	133258542	ENSG00000175164.13|ABO|EWSR1|EWSR1	948	-	3.4595137	1.2832161	-1.0	-1.0
chr9	133346700	133346845	ENSG00000148297.15|MED22|EWSR1|EWSR1	927	-	5.7979593	1.1340001	-1.0	-1.0
chr9	133347779	133347913	ENSG00000148297.15|MED22|EWSR1|EWSR1	962	-	6.1928973	1.4148458	-1.0	-1.0
chr9	133346870	133347120	ENSG00000148297.15|MED22|EWSR1|EWSR1	954	-	6.076746	1.3333275	-1.0	-1.0
chr9	133369203	133369303	ENSG00000148248.13|SURF4|EWSR1|EWSR1	904	-	5.6125712	1.0177717	-1.0	-1.0
chr9	134055340	134055545	ENSG00000169925.16|BRD3|EWSR1|EWSR1	956	-	6.1203485	1.3590144	-1.0	-1.0
chr9	134055850	134056012	ENSG00000169925.16|BRD3|EWSR1|EWSR1	946	-	6.008812	1.2709159	-1.0	-1.0
chr9	134058902	134059087	ENSG00000169925.16|BRD3|EWSR1|EWSR1	906	-	5.629905	1.0276755	-1.0	-1.0
chr9	134061812	134062027	ENSG00000169925.16|BRD3|EWSR1|EWSR1	913	-	5.3250275	1.0619972	-1.0	-1.0
chr9	134061202	134061532	ENSG00000169925.16|BRD3|EWSR1|EWSR1	946	-	5.9792814	1.2652513	-1.0	-1.0
chr9	134057907	134058007	ENSG00000169925.16|BRD3|EWSR1|EWSR1	902	-	5.612571	1.0078167	-1.0	-1.0
chr9	134063072	134063267	ENSG00000169925.16|BRD3|EWSR1|EWSR1	926	-	5.7996616	1.1335772	-1.0	-1.0
chr9	134054235	134054365	ENSG00000169925.16|BRD3|EWSR1|EWSR1	945	-	5.9871597	1.257127	-1.0	-1.0
chr9	134056212	134056557	ENSG00000169925.16|BRD3|EWSR1|EWSR1	954	-	6.0886617	1.3405235	-1.0	-1.0
chr9	134062727	134062912	ENSG00000169925.16|BRD3|EWSR1|EWSR1	919	-	5.740396	1.0939306	-1.0	-1.0
chr9	134060957	134061192	ENSG00000169925.16|BRD3|EWSR1|EWSR1	953	-	6.072965	1.331846	-1.0	-1.0
chr9	134057422	134057587	ENSG00000169925.16|BRD3|EWSR1|EWSR1	911	-	5.675304	1.0497874	-1.0	-1.0
chr9	134054410	134054520	ENSG00000169925.16|BRD3|EWSR1|EWSR1	911	-	5.6632395	1.0490181	-1.0	-1.0
chr9	134056627	134056847	ENSG00000169925.16|BRD3|EWSR1|EWSR1	924	-	5.7866344	1.1217006	-1.0	-1.0
chr9	134059117	134059367	ENSG00000169925.16|BRD3|EWSR1|EWSR1	920	-	5.7396092	1.0956192	-1.0	-1.0
chr9	134063507	134063692	ENSG00000169925.16|BRD3|EWSR1|EWSR1	922	-	5.3927016	1.1065296	-1.0	-1.0
chr9	134059787	134060462	ENSG00000169925.16|BRD3|EWSR1|EWSR1	924	-	5.6146364	1.1207439	-1.0	-1.0
chr9	134067047	134067242	ENSG00000169925.16|BRD3|EWSR1|EWSR1	935	-	5.887339	1.1855716	-1.0	-1.0
chr9	134058202	134058482	ENSG00000169925.16|BRD3|EWSR1|EWSR1	927	-	5.801203	1.1344973	-1.0	-1.0
chr9	134063817	134063917	ENSG00000169925.16|BRD3|EWSR1|EWSR1	902	-	5.612571	1.0078167	-1.0	-1.0
chr9	134062027	134062257	ENSG00000169925.16|BRD3|EWSR1|EWSR1	930	-	5.8256474	1.1534919	-1.0	-1.0
chr9	134056927	134057072	ENSG00000169925.16|BRD3|EWSR1|EWSR1	918	-	5.729994	1.0875294	-1.0	-1.0
chr9	134060497	134060922	ENSG00000169925.16|BRD3|EWSR1|EWSR1	950	-	5.91692	1.3017201	-1.0	-1.0
chr9	134066392	134066507	ENSG00000169925.16|BRD3|EWSR1|EWSR1	904	-	5.6125712	1.0177717	-1.0	-1.0
chr9	134058487	134058637	ENSG00000169925.16|BRD3|EWSR1|EWSR1	940	-	5.9733667	1.2224789	-1.0	-1.0
chr9	134067462	134067567	ENSG00000169925.16|BRD3|EWSR1|EWSR1	904	-	5.6125712	1.0177717	-1.0	-1.0
chr9	134058767	134058882	ENSG00000169925.16|BRD3|EWSR1|EWSR1	947	-	6.0109515	1.2794964	-1.0	-1.0
chr9	134054780	134055325	ENSG00000169925.16|BRD3|EWSR1|EWSR1	941	-	5.7775207	1.2299811	-1.0	-1.0
chr9	134055585	134055770	ENSG00000169925.16|BRD3|EWSR1|EWSR1	965	-	6.235274	1.4507129	-1.0	-1.0
chr9	134062312	134062677	ENSG00000169925.16|BRD3|EWSR1|EWSR1	945	-	5.2722974	1.2578624	-1.0	-1.0
chr9	134053929	134054140	ENSG00000169925.16|BRD3|EWSR1|EWSR1	938	-	5.9153543	1.2090173	-1.0	-1.0
chr9	134057757	134057892	ENSG00000169925.16|BRD3|EWSR1|EWSR1	913	-	5.679323	1.0585902	-1.0	-1.0
chr9	134152499	134152959	ENSG00000196363.9|WDR5|EWSR1|EWSR1	964	+	5.4895554	1.4390965	-1.0	-1.0
chr9	134151258	134151483	ENSG00000196363.9|WDR5|EWSR1|EWSR1	950	+	6.0550075	1.2997693	-1.0	-1.0
chr9	134153709	134153954	ENSG00000196363.9|WDR5|EWSR1|EWSR1	933	+	5.084301	1.1710867	-1.0	-1.0
chr9	134157138	134157283	ENSG00000196363.9|WDR5|EWSR1|EWSR1	918	+	5.7193522	1.0842835	-1.0	-1.0
chr9	134148573	134148723	ENSG00000196363.9|WDR5|EWSR1|EWSR1	940	+	5.7643633	1.2210435	-1.0	-1.0
chr9	134159062	134159322	ENSG00000196363.9|WDR5|EWSR1|EWSR1	939	+	5.919614	1.2154841	-1.0	-1.0
chr9	134158842	134158992	ENSG00000196363.9|WDR5|EWSR1|EWSR1	923	+	3.4627523	1.1158701	-1.0	-1.0
chr9	134153119	134153274	ENSG00000196363.9|WDR5|EWSR1|EWSR1	942	+	5.945738	1.2340298	-1.0	-1.0
chr9	134152049	134152159	ENSG00000196363.9|WDR5|EWSR1|EWSR1	949	+	6.026775	1.28951	-1.0	-1.0
chr9	134153294	134153414	ENSG00000196363.9|WDR5|EWSR1|EWSR1	920	+	5.79936	1.0984759	-1.0	-1.0
chr9	134157343	134157713	ENSG00000196363.9|WDR5|EWSR1|EWSR1	950	+	5.6071105	1.3040574	-1.0	-1.0
chr9	134152964	134153079	ENSG00000196363.9|WDR5|EWSR1|EWSR1	913	+	5.689574	1.0628556	-1.0	-1.0
chr9	134149113	134149243	ENSG00000196363.9|WDR5|EWSR1|EWSR1	954	+	5.8206983	1.3350555	-1.0	-1.0
chr9	134154149	134154465	ENSG00000196363.9|WDR5|EWSR1|EWSR1	950	+	5.950242	1.3018501	-1.0	-1.0
chr9	134148898	134149083	ENSG00000196363.9|WDR5|EWSR1|EWSR1	926	+	4.3725104	1.1319258	-1.0	-1.0
chr9	134381060	134384125	ENSG00000186350.9|RXRA|EWSR1|EWSR1	966	+	6.0542955	1.47368	-1.0	-1.0
chr9	134395230	134395350	ENSG00000186350.9|RXRA|EWSR1|EWSR1	927	+	5.8188543	1.1394936	-1.0	-1.0
chr9	134409234	134413159	ENSG00000186350.9|RXRA|EWSR1|EWSR1	969	+	5.9945846	1.5051142	-1.0	-1.0
chr9	134401951	134402146	ENSG00000186350.9|RXRA|EWSR1|EWSR1	910	+	5.656029	1.0443666	-1.0	-1.0
chr9	134419792	134419892	ENSG00000186350.9|RXRA|EWSR1|EWSR1	904	+	5.6125712	1.0162456	-1.0	-1.0
chr9	134367989	134368524	ENSG00000186350.9|RXRA|EWSR1|EWSR1	973	+	6.3982553	1.5631341	-1.0	-1.0
chr9	134393440	134393600	ENSG00000186350.9|RXRA|EWSR1|EWSR1	946	+	5.757869	1.2637403	-1.0	-1.0
chr9	134355314	134355449	ENSG00000186350.9|RXRA|EWSR1|EWSR1	921	+	5.7530613	1.1021572	-1.0	-1.0
chr9	134384710	134385245	ENSG00000186350.9|RXRA|EWSR1|EWSR1	939	+	5.970713	1.2168792	-1.0	-1.0
chr9	134378345	134379080	ENSG00000186350.9|RXRA|EWSR1|EWSR1	956	+	6.0724945	1.3543646	-1.0	-1.0
chr9	134363879	134367184	ENSG00000186350.9|RXRA|EWSR1|EWSR1	972	+	5.709065	1.5568131	-1.0	-1.0
chr9	134402821	134403066	ENSG00000186350.9|RXRA|EWSR1|EWSR1	908	+	5.6515727	1.0345616	-1.0	-1.0
chr9	134406644	134406789	ENSG00000186350.9|RXRA|EWSR1|EWSR1	919	+	5.770747	1.0895777	-1.0	-1.0
chr9	134437576	134437681	ENSG00000186350.9|RXRA|EWSR1|EWSR1	914	+	5.9020753	1.0637947	-1.0	-1.0
chr9	134408479	134408704	ENSG00000186350.9|RXRA|EWSR1|EWSR1	924	+	5.773937	1.1191318	-1.0	-1.0
chr9	134420562	134420747	ENSG00000186350.9|RXRA|EWSR1|EWSR1	919	+	5.7715187	1.0898114	-1.0	-1.0
chr9	134426995	134427145	ENSG00000186350.9|RXRA|EWSR1|EWSR1	918	+	5.7227917	1.0858479	-1.0	-1.0
chr9	134419062	134419192	ENSG00000186350.9|RXRA|EWSR1|EWSR1	918	+	5.725672	1.0878072	-1.0	-1.0
chr9	134427210	134427495	ENSG00000186350.9|RXRA|EWSR1|EWSR1	952	+	6.0692706	1.3142817	-1.0	-1.0
chr9	134392245	134392700	ENSG00000186350.9|RXRA|EWSR1|EWSR1	928	+	5.819666	1.1406863	-1.0	-1.0
chr9	134414129	134414359	ENSG00000186350.9|RXRA|EWSR1|EWSR1	919	+	5.7569356	1.0941902	-1.0	-1.0
chr9	134394515	134394615	ENSG00000186350.9|RXRA|EWSR1|EWSR1	904	+	5.6125712	1.0177717	-1.0	-1.0
chr9	134389630	134389755	ENSG00000186350.9|RXRA|EWSR1|EWSR1	904	+	5.6125712	1.0162456	-1.0	-1.0
chr9	134326659	134326924	ENSG00000186350.9|RXRA|EWSR1|EWSR1	931	+	5.8317943	1.1598197	-1.0	-1.0
chr9	134391975	134392140	ENSG00000186350.9|RXRA|EWSR1|EWSR1	902	+	5.612571	1.0102249	-1.0	-1.0
chr9	134407154	134407419	ENSG00000186350.9|RXRA|EWSR1|EWSR1	973	+	5.586931	1.5632062	-1.0	-1.0
chr9	134385525	134386185	ENSG00000186350.9|RXRA|EWSR1|EWSR1	964	+	5.841919	1.4472002	-1.0	-1.0
chr9	134380230	134381060	ENSG00000186350.9|RXRA|EWSR1|EWSR1	947	+	5.912888	1.2758026	-1.0	-1.0
chr9	134418137	134418322	ENSG00000186350.9|RXRA|EWSR1|EWSR1	922	+	5.5852914	1.1052579	-1.0	-1.0
chr9	134374925	134375805	ENSG00000186350.9|RXRA|EWSR1|EWSR1	970	+	6.098449	1.5223317	-1.0	-1.0
chr9	134422730	134422935	ENSG00000186350.9|RXRA|EWSR1|EWSR1	913	+	4.197729	1.058586	-1.0	-1.0
chr9	134327919	134328499	ENSG00000186350.9|RXRA|EWSR1|EWSR1	968	+	5.2453947	1.495517	-1.0	-1.0
chr9	134391585	134391840	ENSG00000186350.9|RXRA|EWSR1|EWSR1	923	+	5.7803636	1.1135076	-1.0	-1.0
chr9	134405881	134406056	ENSG00000186350.9|RXRA|EWSR1|EWSR1	931	+	5.283935	1.1640044	-1.0	-1.0
chr9	134331479	134337764	ENSG00000186350.9|RXRA|EWSR1|EWSR1	983	+	5.887423	1.7746601	-1.0	-1.0
chr9	134376250	134377045	ENSG00000186350.9|RXRA|EWSR1|EWSR1	976	+	6.125632	1.6145878	-1.0	-1.0
chr9	134409119	134409224	ENSG00000186350.9|RXRA|EWSR1|EWSR1	960	+	6.170312	1.3967917	-1.0	-1.0
chr9	134402586	134402691	ENSG00000186350.9|RXRA|EWSR1|EWSR1	915	+	5.7275743	1.0682894	-1.0	-1.0
chr9	134387720	134388990	ENSG00000186350.9|RXRA|EWSR1|EWSR1	959	+	6.077834	1.3859564	-1.0	-1.0
chr9	134388995	134389510	ENSG00000186350.9|RXRA|EWSR1|EWSR1	921	+	5.6613593	1.1037189	-1.0	-1.0
chr9	134427800	134427980	ENSG00000186350.9|RXRA|EWSR1|EWSR1	944	+	5.007891	1.2508779	-1.0	-1.0
chr9	134358629	134363804	ENSG00000186350.9|RXRA|EWSR1|EWSR1	979	+	5.998703	1.6772289	-1.0	-1.0
chr9	134407539	134408139	ENSG00000186350.9|RXRA|EWSR1|EWSR1	960	+	6.18133	1.3995975	-1.0	-1.0
chr9	134384160	134384705	ENSG00000186350.9|RXRA|EWSR1|EWSR1	966	+	6.2677603	1.462724	-1.0	-1.0
chr9	134367189	134367929	ENSG00000186350.9|RXRA|EWSR1|EWSR1	971	+	6.368925	1.5397356	-1.0	-1.0
chr9	134395360	134395605	ENSG00000186350.9|RXRA|EWSR1|EWSR1	939	+	5.9308195	1.2116057	-1.0	-1.0
chr9	134377060	134377595	ENSG00000186350.9|RXRA|EWSR1|EWSR1	960	+	5.76062	1.3942101	-1.0	-1.0
chr9	134375965	134376075	ENSG00000186350.9|RXRA|EWSR1|EWSR1	917	+	5.7152414	1.0802555	-1.0	-1.0
chr9	134404146	134404326	ENSG00000186350.9|RXRA|EWSR1|EWSR1	920	+	5.605792	1.0952913	-1.0	-1.0
chr9	134371699	134371914	ENSG00000186350.9|RXRA|EWSR1|EWSR1	964	+	4.2118597	1.4494073	-1.0	-1.0
chr9	134397145	134397320	ENSG00000186350.9|RXRA|EWSR1|EWSR1	926	+	5.8019266	1.1286533	-1.0	-1.0
chr9	134405341	134405711	ENSG00000186350.9|RXRA|EWSR1|EWSR1	951	+	6.037819	1.3079998	-1.0	-1.0
chr9	134424765	134425190	ENSG00000186350.9|RXRA|EWSR1|EWSR1	957	+	5.232794	1.3619428	-1.0	-1.0
chr9	134424290	134424390	ENSG00000186350.9|RXRA|EWSR1|EWSR1	914	+	5.6905746	1.0646279	-1.0	-1.0
chr9	134339659	134339784	ENSG00000186350.9|RXRA|EWSR1|EWSR1	904	+	5.6125717	1.0177717	-1.0	-1.0
chr9	134406799	134406964	ENSG00000186350.9|RXRA|EWSR1|EWSR1	916	+	5.720155	1.0761967	-1.0	-1.0
chr9	134424410	134424695	ENSG00000186350.9|RXRA|EWSR1|EWSR1	949	+	6.029722	1.2966602	-1.0	-1.0
chr9	134416424	134416979	ENSG00000186350.9|RXRA|EWSR1|EWSR1	957	+	6.1252003	1.3659126	-1.0	-1.0
chr9	134404726	134405151	ENSG00000186350.9|RXRA|EWSR1|EWSR1	962	+	5.602096	1.4237798	-1.0	-1.0
chr9	134339804	134339929	ENSG00000186350.9|RXRA|EWSR1|EWSR1	914	+	5.6899076	1.0636106	-1.0	-1.0
chr9	134430810	134430935	ENSG00000186350.9|RXRA|EWSR1|EWSR1	911	+	5.6632395	1.0486898	-1.0	-1.0
chr9	134414394	134415894	ENSG00000186350.9|RXRA|EWSR1|EWSR1	958	+	5.916422	1.3722537	-1.0	-1.0
chr9	134374130	134374855	ENSG00000186350.9|RXRA|EWSR1|EWSR1	959	+	5.862492	1.3824089	-1.0	-1.0
chr9	134328504	134331479	ENSG00000186350.9|RXRA|EWSR1|EWSR1	982	+	5.8331976	1.7401727	-1.0	-1.0
chr9	134408804	134408934	ENSG00000186350.9|RXRA|EWSR1|EWSR1	950	+	6.0398545	1.3015268	-1.0	-1.0
chr9	134374011	134374130	ENSG00000186350.9|RXRA|EWSR1|EWSR1	951	+	4.94321	1.3078607	-1.0	-1.0
chr9	134427550	134427775	ENSG00000186350.9|RXRA|EWSR1|EWSR1	940	+	5.9298863	1.2214297	-1.0	-1.0
chr9	134339944	134354544	ENSG00000186350.9|RXRA|EWSR1|EWSR1	985	+	6.1703253	1.8117394	-1.0	-1.0
chr9	134386395	134387040	ENSG00000186350.9|RXRA|EWSR1|EWSR1	959	+	5.752312	1.3839849	-1.0	-1.0
chr9	134397525	134397625	ENSG00000186350.9|RXRA|EWSR1|EWSR1	904	+	5.6125712	1.0177717	-1.0	-1.0
chr9	134425525	134426990	ENSG00000186350.9|RXRA|EWSR1|EWSR1	966	+	6.261376	1.4661899	-1.0	-1.0
chr9	134419227	134419407	ENSG00000186350.9|RXRA|EWSR1|EWSR1	916	+	5.726052	1.077328	-1.0	-1.0
chr9	134371970	134372139	ENSG00000186350.9|RXRA|EWSR1|EWSR1	964	+	6.2643576	1.4448185	-1.0	-1.0
chr9	134390570	134391180	ENSG00000186350.9|RXRA|EWSR1|EWSR1	954	+	6.096289	1.335243	-1.0	-1.0
chr9	134387040	134387590	ENSG00000186350.9|RXRA|EWSR1|EWSR1	955	+	6.10885	1.3449241	-1.0	-1.0
chr9	134416279	134416379	ENSG00000186350.9|RXRA|EWSR1|EWSR1	902	+	5.612571	1.0078167	-1.0	-1.0
chr9	134369389	134371619	ENSG00000186350.9|RXRA|EWSR1|EWSR1	976	+	5.935513	1.618319	-1.0	-1.0
chr9	134422960	134423300	ENSG00000186350.9|RXRA|EWSR1|EWSR1	952	+	5.8044	1.3196553	-1.0	-1.0
chr9	134355099	134355309	ENSG00000186350.9|RXRA|EWSR1|EWSR1	928	+	5.407876	1.1445782	-1.0	-1.0
chr9	134354584	134355064	ENSG00000186350.9|RXRA|EWSR1|EWSR1	970	+	5.543407	1.5213474	-1.0	-1.0
chr9	134377675	134377985	ENSG00000186350.9|RXRA|EWSR1|EWSR1	969	+	5.8404417	1.5079579	-1.0	-1.0
chr9	134423320	134423650	ENSG00000186350.9|RXRA|EWSR1|EWSR1	921	+	4.255157	1.1012326	-1.0	-1.0
chr9	134395740	134395840	ENSG00000186350.9|RXRA|EWSR1|EWSR1	914	+	5.690574	1.0646279	-1.0	-1.0
chr9	134386205	134386340	ENSG00000186350.9|RXRA|EWSR1|EWSR1	912	+	5.6788597	1.057938	-1.0	-1.0
chr9	134423675	134424250	ENSG00000186350.9|RXRA|EWSR1|EWSR1	964	+	6.2384343	1.4438727	-1.0	-1.0
chr9	134393795	134393955	ENSG00000186350.9|RXRA|EWSR1|EWSR1	907	+	5.632072	1.0294857	-1.0	-1.0
chr9	134391255	134391420	ENSG00000186350.9|RXRA|EWSR1|EWSR1	922	+	5.7592115	1.1100672	-1.0	-1.0
chr9	134419467	134419702	ENSG00000186350.9|RXRA|EWSR1|EWSR1	922	+	5.7637467	1.1093191	-1.0	-1.0
chr9	134408299	134408439	ENSG00000186350.9|RXRA|EWSR1|EWSR1	952	+	5.459033	1.3219845	-1.0	-1.0
chr9	134413334	134414089	ENSG00000186350.9|RXRA|EWSR1|EWSR1	956	+	5.8740373	1.3599403	-1.0	-1.0
chr9	134377990	134378235	ENSG00000186350.9|RXRA|EWSR1|EWSR1	948	+	6.0082636	1.2804153	-1.0	-1.0
chr9	134428005	134428105	ENSG00000186350.9|RXRA|EWSR1|EWSR1	902	+	5.612571	1.0078167	-1.0	-1.0
chr9	134416049	134416264	ENSG00000186350.9|RXRA|EWSR1|EWSR1	968	+	5.9916477	1.5009855	-1.0	-1.0
chr9	134356964	134358579	ENSG00000186350.9|RXRA|EWSR1|EWSR1	978	+	6.358705	1.6495848	-1.0	-1.0
chr9	134403081	134403221	ENSG00000186350.9|RXRA|EWSR1|EWSR1	917	+	5.712741	1.0795213	-1.0	-1.0
chr9	134379610	134380125	ENSG00000186350.9|RXRA|EWSR1|EWSR1	946	+	5.3824058	1.2661293	-1.0	-1.0
chr9	134385270	134385425	ENSG00000186350.9|RXRA|EWSR1|EWSR1	963	+	6.2184215	1.4338335	-1.0	-1.0
chr9	134403626	134404146	ENSG00000186350.9|RXRA|EWSR1|EWSR1	946	+	5.200506	1.2682185	-1.0	-1.0
chr9	134418607	134418887	ENSG00000186350.9|RXRA|EWSR1|EWSR1	952	+	6.07648	1.3158555	-1.0	-1.0
chr9	134403406	134403581	ENSG00000186350.9|RXRA|EWSR1|EWSR1	943	+	5.9614735	1.2444024	-1.0	-1.0
chr9	134404496	134404681	ENSG00000186350.9|RXRA|EWSR1|EWSR1	934	+	5.8815007	1.1787498	-1.0	-1.0
chr9	134393145	134393330	ENSG00000186350.9|RXRA|EWSR1|EWSR1	917	+	5.7178655	1.0824984	-1.0	-1.0
chr9	134379150	134379460	ENSG00000186350.9|RXRA|EWSR1|EWSR1	975	+	5.8786993	1.6068401	-1.0	-1.0
chr9	134389800	134390240	ENSG00000186350.9|RXRA|EWSR1|EWSR1	932	+	5.8381724	1.1653825	-1.0	-1.0
chr9	134355459	134356949	ENSG00000186350.9|RXRA|EWSR1|EWSR1	967	+	5.546383	1.4844577	-1.0	-1.0
chr9	134431460	134431565	ENSG00000186350.9|RXRA|EWSR1|EWSR1	904	+	5.6125712	1.0162456	-1.0	-1.0
chr9	134415899	134416039	ENSG00000186350.9|RXRA|EWSR1|EWSR1	902	+	5.612571	1.0099239	-1.0	-1.0
chr9	134425230	134425525	ENSG00000186350.9|RXRA|EWSR1|EWSR1	952	+	6.072684	1.3156123	-1.0	-1.0
chr9	134392760	134392970	ENSG00000186350.9|RXRA|EWSR1|EWSR1	907	+	5.6425724	1.032226	-1.0	-1.0
chr9	134337784	134339539	ENSG00000186350.9|RXRA|EWSR1|EWSR1	978	+	5.921151	1.6511221	-1.0	-1.0
chr9	134418372	134418492	ENSG00000186350.9|RXRA|EWSR1|EWSR1	936	+	5.883036	1.1918864	-1.0	-1.0
chr9	134327179	134327894	ENSG00000186350.9|RXRA|EWSR1|EWSR1	963	+	5.7100563	1.4335018	-1.0	-1.0
chr9	134372139	134374006	ENSG00000186350.9|RXRA|EWSR1|EWSR1	963	+	5.586579	1.4333327	-1.0	-1.0
chr9	134402161	134402271	ENSG00000186350.9|RXRA|EWSR1|EWSR1	923	+	5.763372	1.1111523	-1.0	-1.0
chr9	134417962	134418072	ENSG00000186350.9|RXRA|EWSR1|EWSR1	902	+	5.612571	1.0078167	-1.0	-1.0
chr9	134402416	134402581	ENSG00000186350.9|RXRA|EWSR1|EWSR1	920	+	5.801935	1.09464	-1.0	-1.0
chr9	135890138	135890273	ENSG00000130559.18|CAMSAP1|EWSR1|EWSR1	928	-	5.8104362	1.1411756	-1.0	-1.0
chr9	135959780	135960135	ENSG00000130560.8|UBAC1|EWSR1|EWSR1	929	-	4.4639173	1.1514697	-1.0	-1.0
chr9	135956145	135956710	ENSG00000130560.8|UBAC1|EWSR1|EWSR1	947	-	3.8639753	1.2791405	-1.0	-1.0
chr9	135959585	135959770	ENSG00000130560.8|UBAC1|EWSR1|EWSR1	929	-	4.131601	1.1476792	-1.0	-1.0
chr9	135944749	135944889	ENSG00000130560.8|UBAC1|EWSR1|EWSR1	920	-	2.6338863	1.0988522	-1.0	-1.0
chr9	135938090	135938221	ENSG00000130560.8|UBAC1|EWSR1|EWSR1	958	-	3.43417	1.3753062	-1.0	-1.0
chr9	135939335	135939565	ENSG00000130560.8|UBAC1|EWSR1|EWSR1	949	-	3.4755175	1.2914125	-1.0	-1.0
chr9	135960150	135960305	ENSG00000130560.8|UBAC1|EWSR1|EWSR1	918	-	3.7912226	1.087734	-1.0	-1.0
chr9	135960555	135960770	ENSG00000130560.8|UBAC1|EWSR1|EWSR1	949	-	4.9178467	1.2921991	-1.0	-1.0
chr9	135937840	135937985	ENSG00000130560.8|UBAC1|EWSR1|EWSR1	926	-	3.3598285	1.1313407	-1.0	-1.0
chr9	135939190	135939300	ENSG00000130560.8|UBAC1|EWSR1|EWSR1	920	-	5.7387047	1.0955247	-1.0	-1.0
chr9	135955770	135955880	ENSG00000130560.8|UBAC1|EWSR1|EWSR1	911	-	3.8562894	1.0492172	-1.0	-1.0
chr9	135955940	135956140	ENSG00000130560.8|UBAC1|EWSR1|EWSR1	972	-	4.058098	1.5455892	-1.0	-1.0
chr9	135956735	135956940	ENSG00000130560.8|UBAC1|EWSR1|EWSR1	917	-	4.620034	1.0813246	-1.0	-1.0
chr9	135956960	135957265	ENSG00000130560.8|UBAC1|EWSR1|EWSR1	926	-	4.1893845	1.1334646	-1.0	-1.0
chr9	135938400	135938655	ENSG00000130560.8|UBAC1|EWSR1|EWSR1	944	-	4.695143	1.2484608	-1.0	-1.0
chr9	135959135	135959355	ENSG00000130560.8|UBAC1|EWSR1|EWSR1	936	-	5.9136434	1.1924155	-1.0	-1.0
chr9	135960360	135960520	ENSG00000130560.8|UBAC1|EWSR1|EWSR1	918	-	4.1247597	1.0869349	-1.0	-1.0
chr9	135958655	135958815	ENSG00000130560.8|UBAC1|EWSR1|EWSR1	950	-	4.1609015	1.3046732	-1.0	-1.0
chr9	136057655	136057755	ENSG00000148411.7|NACC2|EWSR1|EWSR1	911	-	5.6905737	1.048871	-1.0	-1.0
chr9	136058210	136058405	ENSG00000148411.7|NACC2|EWSR1|EWSR1	952	-	6.062576	1.322598	-1.0	-1.0
chr9	136049215	136049600	ENSG00000148411.7|NACC2|EWSR1|EWSR1	918	-	4.7335815	1.086625	-1.0	-1.0
chr9	136052020	136052140	ENSG00000148411.7|NACC2|EWSR1|EWSR1	914	-	5.6889734	1.0646386	-1.0	-1.0
chr9	136009951	136010291	ENSG00000148411.7|NACC2|EWSR1|EWSR1	955	-	5.0959315	1.3471361	-1.0	-1.0
chr9	136080705	136081005	ENSG00000148411.7|NACC2|EWSR1|EWSR1	951	-	5.191359	1.3104709	-1.0	-1.0
chr9	136083600	136084970	ENSG00000148411.7|NACC2|EWSR1|EWSR1	972	-	5.3650465	1.5561178	-1.0	-1.0
chr9	136087570	136088015	ENSG00000148411.7|NACC2|EWSR1|EWSR1	953	-	5.216117	1.3277775	-1.0	-1.0
chr9	136054185	136054320	ENSG00000148411.7|NACC2|EWSR1|EWSR1	930	-	5.833695	1.1564276	-1.0	-1.0
chr9	136094705	136094935	ENSG00000148411.7|NACC2|EWSR1|EWSR1	956	-	6.1158843	1.3536575	-1.0	-1.0
chr9	136079680	136079900	ENSG00000148411.7|NACC2|EWSR1|EWSR1	917	-	4.7701254	1.0811353	-1.0	-1.0
chr9	136094020	136094415	ENSG00000148411.7|NACC2|EWSR1|EWSR1	943	-	4.5196486	1.2410858	-1.0	-1.0
chr9	136052410	136052515	ENSG00000148411.7|NACC2|EWSR1|EWSR1	904	-	5.6125712	1.0162456	-1.0	-1.0
chr9	136079270	136079615	ENSG00000148411.7|NACC2|EWSR1|EWSR1	930	-	5.740634	1.1569949	-1.0	-1.0
chr9	136046475	136046645	ENSG00000148411.7|NACC2|EWSR1|EWSR1	923	-	5.766413	1.1120465	-1.0	-1.0
chr9	136010341	136010621	ENSG00000148411.7|NACC2|EWSR1|EWSR1	942	-	5.2398124	1.2367955	-1.0	-1.0
chr9	136045620	136046000	ENSG00000148411.7|NACC2|EWSR1|EWSR1	965	-	5.1040235	1.4539784	-1.0	-1.0
chr9	136088070	136088900	ENSG00000148411.7|NACC2|EWSR1|EWSR1	965	-	5.820521	1.4591056	-1.0	-1.0
chr9	136093075	136094015	ENSG00000148411.7|NACC2|EWSR1|EWSR1	976	-	5.6755633	1.6206006	-1.0	-1.0
chr9	136082135	136083580	ENSG00000148411.7|NACC2|EWSR1|EWSR1	967	-	5.349387	1.4765998	-1.0	-1.0
chr9	136009386	136009616	ENSG00000148411.7|NACC2|EWSR1|EWSR1	938	-	5.920944	1.2075642	-1.0	-1.0
chr9	136058410	136058700	ENSG00000148411.7|NACC2|EWSR1|EWSR1	969	-	6.2964473	1.5077579	-1.0	-1.0
chr9	136075305	136075415	ENSG00000148411.7|NACC2|EWSR1|EWSR1	910	-	5.71524	1.0448502	-1.0	-1.0
chr9	136089205	136089795	ENSG00000148411.7|NACC2|EWSR1|EWSR1	983	-	6.3741	1.7616643	-1.0	-1.0
chr9	136048050	136048550	ENSG00000148411.7|NACC2|EWSR1|EWSR1	959	-	6.1333604	1.3879943	-1.0	-1.0
chr9	136012049	136012154	ENSG00000148411.7|NACC2|EWSR1|EWSR1	918	-	5.723768	1.0875449	-1.0	-1.0
chr9	136090820	136090975	ENSG00000148411.7|NACC2|EWSR1|EWSR1	925	-	3.973499	1.1233754	-1.0	-1.0
chr9	136011411	136011611	ENSG00000148411.7|NACC2|EWSR1|EWSR1	956	-	6.119575	1.3594725	-1.0	-1.0
chr9	136056245	136056445	ENSG00000148411.7|NACC2|EWSR1|EWSR1	968	-	6.2947135	1.4961563	-1.0	-1.0
chr9	136053390	136053845	ENSG00000148411.7|NACC2|EWSR1|EWSR1	958	-	5.5334463	1.3773187	-1.0	-1.0
chr9	136056495	136056745	ENSG00000148411.7|NACC2|EWSR1|EWSR1	927	-	5.814132	1.136428	-1.0	-1.0
chr9	136075890	136076070	ENSG00000148411.7|NACC2|EWSR1|EWSR1	908	-	5.7201734	1.035664	-1.0	-1.0
chr9	136056770	136056920	ENSG00000148411.7|NACC2|EWSR1|EWSR1	905	-	5.6437716	1.0209914	-1.0	-1.0
chr9	136052925	136053350	ENSG00000148411.7|NACC2|EWSR1|EWSR1	924	-	5.7909584	1.1214066	-1.0	-1.0
chr9	136044705	136044995	ENSG00000148411.7|NACC2|EWSR1|EWSR1	934	-	5.898043	1.1801509	-1.0	-1.0
chr9	136044560	136044670	ENSG00000148411.7|NACC2|EWSR1|EWSR1	915	-	5.7399073	1.0693506	-1.0	-1.0
chr9	136058850	136059220	ENSG00000148411.7|NACC2|EWSR1|EWSR1	952	-	6.0893183	1.3185995	-1.0	-1.0
chr9	136018929	136019064	ENSG00000148411.7|NACC2|EWSR1|EWSR1	915	-	5.736824	1.0690854	-1.0	-1.0
chr9	136086015	136087565	ENSG00000148411.7|NACC2|EWSR1|EWSR1	973	-	5.918586	1.5649353	-1.0	-1.0
chr9	136095050	136095188	ENSG00000148411.7|NACC2|EWSR1|EWSR1	932	-	4.24761	1.1648264	-1.0	-1.0
chr9	136051130	136051315	ENSG00000148411.7|NACC2|EWSR1|EWSR1	927	-	5.805095	1.1380891	-1.0	-1.0
chr9	136046650	136046835	ENSG00000148411.7|NACC2|EWSR1|EWSR1	943	-	5.2559657	1.2444452	-1.0	-1.0
chr9	136060015	136060610	ENSG00000148411.7|NACC2|EWSR1|EWSR1	942	-	5.613878	1.2340499	-1.0	-1.0
chr9	136060680	136060875	ENSG00000148411.7|NACC2|EWSR1|EWSR1	939	-	5.914802	1.2123852	-1.0	-1.0
chr9	136078510	136078745	ENSG00000148411.7|NACC2|EWSR1|EWSR1	937	-	4.862567	1.1988773	-1.0	-1.0
chr9	136080490	136080685	ENSG00000148411.7|NACC2|EWSR1|EWSR1	989	-	6.9192834	1.9685398	-1.0	-1.0
chr9	136020845	136020990	ENSG00000148411.7|NACC2|EWSR1|EWSR1	914	-	5.700002	1.0634785	-1.0	-1.0
chr9	136012409	136012599	ENSG00000148411.7|NACC2|EWSR1|EWSR1	918	-	4.4237337	1.087355	-1.0	-1.0
chr9	136054605	136054785	ENSG00000148411.7|NACC2|EWSR1|EWSR1	917	-	4.2874646	1.0791856	-1.0	-1.0
chr9	136091030	136091505	ENSG00000148411.7|NACC2|EWSR1|EWSR1	933	-	5.099092	1.1762302	-1.0	-1.0
chr9	136046880	136048045	ENSG00000148411.7|NACC2|EWSR1|EWSR1	961	-	5.734959	1.407156	-1.0	-1.0
chr9	136078275	136078420	ENSG00000148411.7|NACC2|EWSR1|EWSR1	914	-	5.6963735	1.0678389	-1.0	-1.0
chr9	136046260	136046435	ENSG00000148411.7|NACC2|EWSR1|EWSR1	927	-	5.8036404	1.138889	-1.0	-1.0
chr9	136017414	136017599	ENSG00000148411.7|NACC2|EWSR1|EWSR1	919	-	5.8327746	1.0919768	-1.0	-1.0
chr9	136057435	136057555	ENSG00000148411.7|NACC2|EWSR1|EWSR1	906	-	5.6281724	1.027143	-1.0	-1.0
chr9	136059740	136059945	ENSG00000148411.7|NACC2|EWSR1|EWSR1	953	-	4.660299	1.3279963	-1.0	-1.0
chr9	136090235	136090815	ENSG00000148411.7|NACC2|EWSR1|EWSR1	948	-	5.723887	1.2869822	-1.0	-1.0
chr9	136046005	136046220	ENSG00000148411.7|NACC2|EWSR1|EWSR1	941	-	5.9682693	1.2296387	-1.0	-1.0
chr9	136016709	136016904	ENSG00000148411.7|NACC2|EWSR1|EWSR1	921	-	5.757454	1.0996927	-1.0	-1.0
chr9	136008541	136008731	ENSG00000148411.7|NACC2|EWSR1|EWSR1	957	-	6.119854	1.3656658	-1.0	-1.0
chr9	136048690	136049130	ENSG00000148411.7|NACC2|EWSR1|EWSR1	957	-	6.0790563	1.3638096	-1.0	-1.0
chr9	136019865	136019965	ENSG00000148411.7|NACC2|EWSR1|EWSR1	904	-	5.6125712	1.0162456	-1.0	-1.0
chr9	136091525	136093035	ENSG00000148411.7|NACC2|EWSR1|EWSR1	971	-	5.5460753	1.5391436	-1.0	-1.0
chr9	136009151	136009326	ENSG00000148411.7|NACC2|EWSR1|EWSR1	932	-	5.095959	1.1666161	-1.0	-1.0
chr9	136085580	136085735	ENSG00000148411.7|NACC2|EWSR1|EWSR1	920	-	3.2054298	1.0987787	-1.0	-1.0
chr9	136045015	136045465	ENSG00000148411.7|NACC2|EWSR1|EWSR1	944	-	4.9632416	1.2520914	-1.0	-1.0
chr9	136057925	136058110	ENSG00000148411.7|NACC2|EWSR1|EWSR1	911	-	5.677744	1.0511769	-1.0	-1.0
chr9	136008791	136009056	ENSG00000148411.7|NACC2|EWSR1|EWSR1	913	-	5.0211325	1.0614974	-1.0	-1.0
chr9	136059315	136059660	ENSG00000148411.7|NACC2|EWSR1|EWSR1	958	-	6.138963	1.3759013	-1.0	-1.0
chr9	136052800	136052905	ENSG00000148411.7|NACC2|EWSR1|EWSR1	918	-	5.7275753	1.0875769	-1.0	-1.0
chr9	136081050	136081485	ENSG00000148411.7|NACC2|EWSR1|EWSR1	976	-	5.4091144	1.6253061	-1.0	-1.0
chr9	136010856	136010981	ENSG00000148411.7|NACC2|EWSR1|EWSR1	911	-	3.2278428	1.0514295	-1.0	-1.0
chr9	136053850	136054095	ENSG00000148411.7|NACC2|EWSR1|EWSR1	936	-	5.936288	1.1909808	-1.0	-1.0
chr9	136057230	136057395	ENSG00000148411.7|NACC2|EWSR1|EWSR1	912	-	4.670524	1.0544817	-1.0	-1.0
chr9	136075625	136075810	ENSG00000148411.7|NACC2|EWSR1|EWSR1	933	-	5.8599825	1.1734818	-1.0	-1.0
chr9	136018294	136018414	ENSG00000148411.7|NACC2|EWSR1|EWSR1	910	-	5.659373	1.0440488	-1.0	-1.0
chr9	136054390	136054510	ENSG00000148411.7|NACC2|EWSR1|EWSR1	904	-	5.6125712	1.0177717	-1.0	-1.0
chr9	136055295	136055885	ENSG00000148411.7|NACC2|EWSR1|EWSR1	934	-	5.6826787	1.1800535	-1.0	-1.0
chr9	136088920	136089175	ENSG00000148411.7|NACC2|EWSR1|EWSR1	936	-	5.891433	1.1940635	-1.0	-1.0
chr9	136052565	136052760	ENSG00000148411.7|NACC2|EWSR1|EWSR1	927	-	5.815592	1.1373833	-1.0	-1.0
chr9	136054825	136055265	ENSG00000148411.7|NACC2|EWSR1|EWSR1	943	-	5.9626894	1.2429346	-1.0	-1.0
chr9	136075080	136075180	ENSG00000148411.7|NACC2|EWSR1|EWSR1	902	-	5.612571	1.0078167	-1.0	-1.0
chr9	136076260	136076365	ENSG00000148411.7|NACC2|EWSR1|EWSR1	933	-	5.8590927	1.1767087	-1.0	-1.0
chr9	136081560	136082125	ENSG00000148411.7|NACC2|EWSR1|EWSR1	962	-	5.6558566	1.418079	-1.0	-1.0
chr9	136061335	136061530	ENSG00000148411.7|NACC2|EWSR1|EWSR1	920	-	5.7451253	1.0952181	-1.0	-1.0
chr9	136009641	136009791	ENSG00000148411.7|NACC2|EWSR1|EWSR1	928	-	5.818227	1.1430794	-1.0	-1.0
chr9	136079130	136079250	ENSG00000148411.7|NACC2|EWSR1|EWSR1	907	-	5.6593723	1.0324492	-1.0	-1.0
chr9	136019485	136019590	ENSG00000148411.7|NACC2|EWSR1|EWSR1	904	-	5.6125717	1.0177717	-1.0	-1.0
chr9	136078755	136079055	ENSG00000148411.7|NACC2|EWSR1|EWSR1	947	-	5.5077977	1.2788112	-1.0	-1.0
chr9	136076080	136076240	ENSG00000148411.7|NACC2|EWSR1|EWSR1	907	-	5.6472387	1.0292119	-1.0	-1.0
chr9	136060985	136061165	ENSG00000148411.7|NACC2|EWSR1|EWSR1	934	-	5.865173	1.179595	-1.0	-1.0
chr9	136019630	136019785	ENSG00000148411.7|NACC2|EWSR1|EWSR1	902	-	5.612571	1.0078167	-1.0	-1.0
chr9	136011641	136011766	ENSG00000148411.7|NACC2|EWSR1|EWSR1	902	-	5.612571	1.0078167	-1.0	-1.0
chr9	136079950	136080445	ENSG00000148411.7|NACC2|EWSR1|EWSR1	970	-	6.210766	1.5183423	-1.0	-1.0
chr9	136117960	136118065	ENSG00000238227.7|TMEM250|EWSR1|EWSR1	915	-	5.764574	1.0692781	-1.0	-1.0
chr9	136118145	136118350	ENSG00000238227.7|TMEM250|EWSR1|EWSR1	937	-	5.913236	1.199757	-1.0	-1.0
chr9	136117294	136117399	ENSG00000238227.7|TMEM250|EWSR1|EWSR1	921	-	5.764575	1.1014966	-1.0	-1.0
chr9	136117609	136117724	ENSG00000238227.7|TMEM250|EWSR1|EWSR1	911	-	5.6710734	1.0529139	-1.0	-1.0
chr9	136241149	136241329	ENSG00000165661.16|QSOX2|EWSR1|EWSR1	911	-	5.6689734	1.0514089	-1.0	-1.0
chr9	136222466	136222621	ENSG00000165661.16|QSOX2|EWSR1|EWSR1	909	-	5.651573	1.0410472	-1.0	-1.0
chr9	136222241	136222381	ENSG00000165661.16|QSOX2|EWSR1|EWSR1	912	-	5.67624	1.0568274	-1.0	-1.0
chr9	136209330	136209435	ENSG00000165661.16|QSOX2|EWSR1|EWSR1	918	-	3.9036648	1.0842202	-1.0	-1.0
chr9	136209455	136209600	ENSG00000165661.16|QSOX2|EWSR1|EWSR1	934	-	4.6902733	1.1789324	-1.0	-1.0
chr9	136221569	136221764	ENSG00000165661.16|QSOX2|EWSR1|EWSR1	910	-	5.670073	1.0476773	-1.0	-1.0
chr9	136234774	136234949	ENSG00000165661.16|QSOX2|EWSR1|EWSR1	940	-	5.923858	1.218489	-1.0	-1.0
chr9	136236359	136236519	ENSG00000165661.16|QSOX2|EWSR1|EWSR1	903	-	5.6125712	1.0127943	-1.0	-1.0
chr9	136238319	136238464	ENSG00000165661.16|QSOX2|EWSR1|EWSR1	960	-	6.172219	1.3984418	-1.0	-1.0
chr9	136210170	136210315	ENSG00000165661.16|QSOX2|EWSR1|EWSR1	943	-	5.989151	1.2438216	-1.0	-1.0
chr9	136207867	136207972	ENSG00000165661.16|QSOX2|EWSR1|EWSR1	904	-	5.6125712	1.0162456	-1.0	-1.0
chr9	136222821	136223226	ENSG00000165661.16|QSOX2|EWSR1|EWSR1	938	-	5.9148955	1.2103472	-1.0	-1.0
chr9	136239429	136239584	ENSG00000165661.16|QSOX2|EWSR1|EWSR1	923	-	5.7664723	1.1141835	-1.0	-1.0
chr9	136210385	136210490	ENSG00000165661.16|QSOX2|EWSR1|EWSR1	906	-	5.651572	1.0283439	-1.0	-1.0
chr9	136331982	136332170	ENSG00000160360.12|GPSM1|EWSR1|EWSR1	949	+	6.024384	1.2937026	-1.0	-1.0
chr9	136334733	136334903	ENSG00000160360.12|GPSM1|EWSR1|EWSR1	916	+	5.706171	1.07533	-1.0	-1.0
chr9	136354807	136355017	ENSG00000160360.12|GPSM1|EWSR1|EWSR1	994	+	6.532612	2.2584217	-1.0	-1.0
chr9	136334315	136334446	ENSG00000160360.12|GPSM1|EWSR1|EWSR1	931	+	5.8895407	1.1601794	-1.0	-1.0
chr9	136327938	136328453	ENSG00000160360.12|GPSM1|EWSR1|EWSR1	939	+	5.895555	1.2167443	-1.0	-1.0
chr9	136349833	136352103	ENSG00000160360.12|GPSM1|EWSR1|EWSR1	984	+	5.574206	1.7886627	-1.0	-1.0
chr9	136339325	136339430	ENSG00000160360.12|GPSM1|EWSR1|EWSR1	913	+	3.880763	1.06061	-1.0	-1.0
chr9	136352228	136353056	ENSG00000160360.12|GPSM1|EWSR1|EWSR1	980	+	5.250269	1.6936971	-1.0	-1.0
chr9	136333445	136333670	ENSG00000160360.12|GPSM1|EWSR1|EWSR1	943	+	6.028297	1.2429432	-1.0	-1.0
chr9	136331003	136331343	ENSG00000160360.12|GPSM1|EWSR1|EWSR1	946	+	5.9880633	1.2703415	-1.0	-1.0
chr9	136333705	136333890	ENSG00000160360.12|GPSM1|EWSR1|EWSR1	914	+	5.688479	1.0641978	-1.0	-1.0
chr9	136338870	136339120	ENSG00000160360.12|GPSM1|EWSR1|EWSR1	921	+	5.7513676	1.1040832	-1.0	-1.0
chr9	136355529	136355804	ENSG00000160360.12|GPSM1|EWSR1|EWSR1	964	+	6.029093	1.4378575	-1.0	-1.0
chr9	136340550	136340675	ENSG00000160360.12|GPSM1|EWSR1|EWSR1	926	+	4.3392005	1.1307979	-1.0	-1.0
chr9	136355022	136355137	ENSG00000160360.12|GPSM1|EWSR1|EWSR1	923	+	5.761951	1.1109834	-1.0	-1.0
chr9	136348591	136348691	ENSG00000160360.12|GPSM1|EWSR1|EWSR1	922	+	5.7645755	1.110526	-1.0	-1.0
chr9	136353056	136353155	ENSG00000160360.12|GPSM1|EWSR1|EWSR1	910	+	3.8579683	1.0460035	-1.0	-1.0
chr9	136332170	136332540	ENSG00000160360.12|GPSM1|EWSR1|EWSR1	949	+	5.726625	1.2896403	-1.0	-1.0
chr9	136340680	136340825	ENSG00000160360.12|GPSM1|EWSR1|EWSR1	939	+	5.9222684	1.2155355	-1.0	-1.0
chr9	136331358	136331982	ENSG00000160360.12|GPSM1|EWSR1|EWSR1	957	+	5.767523	1.368436	-1.0	-1.0
chr9	136328723	136329383	ENSG00000160360.12|GPSM1|EWSR1|EWSR1	969	+	6.008197	1.5076689	-1.0	-1.0
chr9	136343091	136346971	ENSG00000160360.12|GPSM1|EWSR1|EWSR1	975	+	5.669872	1.6018871	-1.0	-1.0
chr9	136349621	136349763	ENSG00000160360.12|GPSM1|EWSR1|EWSR1	928	+	3.2684581	1.1455406	-1.0	-1.0
chr9	136334968	136335138	ENSG00000160360.12|GPSM1|EWSR1|EWSR1	913	+	5.6815734	1.0597978	-1.0	-1.0
chr9	136341836	136343056	ENSG00000160360.12|GPSM1|EWSR1|EWSR1	977	+	5.6489773	1.6378778	-1.0	-1.0
chr9	136334000	136334105	ENSG00000160360.12|GPSM1|EWSR1|EWSR1	909	+	5.6515727	1.0411998	-1.0	-1.0
chr9	136347051	136348536	ENSG00000160360.12|GPSM1|EWSR1|EWSR1	984	+	6.5814424	1.7990364	-1.0	-1.0
chr9	136348792	136349377	ENSG00000160360.12|GPSM1|EWSR1|EWSR1	952	+	4.7974834	1.3213555	-1.0	-1.0
chr9	136348696	136348767	ENSG00000160360.12|GPSM1|EWSR1|EWSR1	962	+	6.197536	1.4171082	-1.0	-1.0
chr9	136329868	136330933	ENSG00000160360.12|GPSM1|EWSR1|EWSR1	971	+	6.053478	1.5360307	-1.0	-1.0
chr9	136329443	136329743	ENSG00000160360.12|GPSM1|EWSR1|EWSR1	978	+	6.5392337	1.6667191	-1.0	-1.0
chr9	136339140	136339260	ENSG00000160360.12|GPSM1|EWSR1|EWSR1	906	+	5.628172	1.027143	-1.0	-1.0
chr9	136332630	136332845	ENSG00000160360.12|GPSM1|EWSR1|EWSR1	980	+	6.619392	1.688507	-1.0	-1.0
chr9	136349407	136349586	ENSG00000160360.12|GPSM1|EWSR1|EWSR1	967	+	5.4223447	1.4866985	-1.0	-1.0
chr9	136353155	136354807	ENSG00000160360.12|GPSM1|EWSR1|EWSR1	984	+	5.765052	1.7863821	-1.0	-1.0
chr9	136340869	136341836	ENSG00000160360.12|GPSM1|EWSR1|EWSR1	975	+	5.6311088	1.6090099	-1.0	-1.0
chr9	136339930	136340220	ENSG00000160360.12|GPSM1|EWSR1|EWSR1	926	+	5.8110995	1.1307532	-1.0	-1.0
chr9	136355427	136355529	ENSG00000160360.12|GPSM1|EWSR1|EWSR1	929	+	5.8333273	1.1518018	-1.0	-1.0
chr9	136365657	136365757	ENSG00000187796.14|CARD9|EWSR1|EWSR1	904	-	3.8073423	1.0177717	-1.0	-1.0
chr9	136367360	136367465	ENSG00000187796.14|CARD9|EWSR1|EWSR1	912	-	5.6905737	1.053684	-1.0	-1.0
chr9	136365757	136365952	ENSG00000187796.14|CARD9|EWSR1|EWSR1	961	-	5.420325	1.4107015	-1.0	-1.0
chr9	136366257	136366367	ENSG00000187796.14|CARD9|EWSR1|EWSR1	953	-	6.0857344	1.3312438	-1.0	-1.0
chr9	136366422	136366667	ENSG00000187796.14|CARD9|EWSR1|EWSR1	916	-	3.6698604	1.0760682	-1.0	-1.0
chr9	136365082	136365447	ENSG00000187796.14|CARD9|EWSR1|EWSR1	931	-	5.180618	1.16139	-1.0	-1.0
chr9	136364657	136364782	ENSG00000187796.14|CARD9|EWSR1|EWSR1	910	-	5.7053733	1.0439246	-1.0	-1.0
chr9	136366042	136366252	ENSG00000187796.14|CARD9|EWSR1|EWSR1	950	-	5.0785456	1.2986448	-1.0	-1.0
chr9	136399852	136400027	ENSG00000165684.4|SNAPC4|EWSR1|EWSR1	938	-	5.9350047	1.2107886	-1.0	-1.0
chr9	136393657	136393782	ENSG00000165684.4|SNAPC4|EWSR1|EWSR1	918	-	5.725037	1.0848746	-1.0	-1.0
chr9	136399507	136399627	ENSG00000165684.4|SNAPC4|EWSR1|EWSR1	908	-	3.8448827	1.0374606	-1.0	-1.0
chr9	136399242	136399347	ENSG00000165684.4|SNAPC4|EWSR1|EWSR1	918	-	5.7275753	1.0880694	-1.0	-1.0
chr9	136409742	136409852	ENSG00000165689.16|SDCCAG3|EWSR1|EWSR1	908	-	5.6645727	1.0351863	-1.0	-1.0
chr9	136432721	136432901	ENSG00000148384.12|INPP5E|EWSR1|EWSR1	925	-	4.755393	1.1223528	-1.0	-1.0
chr9	136434134	136434734	ENSG00000148384.12|INPP5E|EWSR1|EWSR1	971	-	5.8875866	1.5444319	-1.0	-1.0
chr9	136432955	136433060	ENSG00000148384.12|INPP5E|EWSR1|EWSR1	904	-	5.6125717	1.0177717	-1.0	-1.0
chr9	136433279	136433379	ENSG00000148384.12|INPP5E|EWSR1|EWSR1	910	-	3.2094486	1.0449163	-1.0	-1.0
chr9	136435847	136436072	ENSG00000148384.12|INPP5E|EWSR1|EWSR1	949	-	4.6396675	1.2955561	-1.0	-1.0
chr9	136436082	136436202	ENSG00000148384.12|INPP5E|EWSR1|EWSR1	911	-	3.8579683	1.0513293	-1.0	-1.0
chr9	136434863	136435033	ENSG00000148384.12|INPP5E|EWSR1|EWSR1	947	-	4.2030234	1.2737807	-1.0	-1.0
chr9	136432586	136432711	ENSG00000148384.12|INPP5E|EWSR1|EWSR1	933	-	5.8467364	1.1750109	-1.0	-1.0
chr9	136437897	136438082	ENSG00000148384.12|INPP5E|EWSR1|EWSR1	936	-	5.9005938	1.1919379	-1.0	-1.0
chr9	136435547	136435817	ENSG00000148384.12|INPP5E|EWSR1|EWSR1	966	-	6.2476754	1.465704	-1.0	-1.0
chr9	136437182	136437287	ENSG00000148384.12|INPP5E|EWSR1|EWSR1	912	-	5.6905737	1.053684	-1.0	-1.0
chr9	136434759	136434863	ENSG00000148384.12|INPP5E|EWSR1|EWSR1	923	-	3.9511747	1.1152484	-1.0	-1.0
chr9	136437612	136437837	ENSG00000148384.12|INPP5E|EWSR1|EWSR1	929	-	4.6461396	1.1494349	-1.0	-1.0
chr9	136435223	136435433	ENSG00000148384.12|INPP5E|EWSR1|EWSR1	925	-	5.780896	1.125697	-1.0	-1.0
chr9	136433554	136433959	ENSG00000148384.12|INPP5E|EWSR1|EWSR1	930	-	4.165245	1.1558447	-1.0	-1.0
chr9	136436307	136436487	ENSG00000148384.12|INPP5E|EWSR1|EWSR1	919	-	5.7389336	1.0901699	-1.0	-1.0
chr9	136437297	136437407	ENSG00000148384.12|INPP5E|EWSR1|EWSR1	911	-	5.664573	1.0490092	-1.0	-1.0
chr9	136436597	136436702	ENSG00000148384.12|INPP5E|EWSR1|EWSR1	927	-	5.7997704	1.1344144	-1.0	-1.0
chr9	136437442	136437612	ENSG00000148384.12|INPP5E|EWSR1|EWSR1	928	-	5.813279	1.1444176	-1.0	-1.0
chr9	136482584	136482709	ENSG00000148396.18|SEC16A|EWSR1|EWSR1	935	-	5.8797083	1.187884	-1.0	-1.0
chr9	136482809	136482919	ENSG00000148396.18|SEC16A|EWSR1|EWSR1	904	-	3.8073423	1.0177717	-1.0	-1.0
chr9	136525759	136526379	ENSG00000148400.9|NOTCH1|EWSR1|EWSR1	960	-	5.8290906	1.4023397	-1.0	-1.0
chr9	136525619	136525754	ENSG00000148400.9|NOTCH1|EWSR1|EWSR1	937	-	5.8975897	1.201617	-1.0	-1.0
chr9	136527059	136527629	ENSG00000148400.9|NOTCH1|EWSR1|EWSR1	973	-	5.7190046	1.574288	-1.0	-1.0
chr9	136527654	136528179	ENSG00000148400.9|NOTCH1|EWSR1|EWSR1	960	-	5.744874	1.4019605	-1.0	-1.0
chr9	136538054	136538259	ENSG00000148400.9|NOTCH1|EWSR1|EWSR1	919	-	5.1282897	1.09159	-1.0	-1.0
chr9	136526414	136526559	ENSG00000148400.9|NOTCH1|EWSR1|EWSR1	945	-	4.724572	1.257131	-1.0	-1.0
chr9	136538809	136539174	ENSG00000148400.9|NOTCH1|EWSR1|EWSR1	964	-	5.9529767	1.4394763	-1.0	-1.0
chr9	136543429	136543599	ENSG00000148400.9|NOTCH1|EWSR1|EWSR1	923	-	5.842442	1.1140294	-1.0	-1.0
chr9	136525084	136525434	ENSG00000148400.9|NOTCH1|EWSR1|EWSR1	960	-	6.16625	1.3937452	-1.0	-1.0
chr9	136538399	136538694	ENSG00000148400.9|NOTCH1|EWSR1|EWSR1	971	-	6.336949	1.5302678	-1.0	-1.0
chr9	136524899	136525049	ENSG00000148400.9|NOTCH1|EWSR1|EWSR1	923	-	5.76102	1.1108401	-1.0	-1.0
chr9	136535954	136536534	ENSG00000148400.9|NOTCH1|EWSR1|EWSR1	961	-	5.8829675	1.4063283	-1.0	-1.0
chr9	136539749	136540159	ENSG00000148400.9|NOTCH1|EWSR1|EWSR1	967	-	6.2758937	1.4797992	-1.0	-1.0
chr9	136539224	136539409	ENSG00000148400.9|NOTCH1|EWSR1|EWSR1	957	-	4.8824344	1.3670282	-1.0	-1.0
chr9	136525454	136525554	ENSG00000148400.9|NOTCH1|EWSR1|EWSR1	902	-	5.612571	1.0078167	-1.0	-1.0
chr9	136528589	136529094	ENSG00000148400.9|NOTCH1|EWSR1|EWSR1	963	-	6.100136	1.4363424	-1.0	-1.0
chr9	136539454	136539614	ENSG00000148400.9|NOTCH1|EWSR1|EWSR1	936	-	5.901288	1.1954463	-1.0	-1.0
chr9	136537274	136537894	ENSG00000148400.9|NOTCH1|EWSR1|EWSR1	967	-	5.9094276	1.4848756	-1.0	-1.0
chr9	136529099	136529209	ENSG00000148400.9|NOTCH1|EWSR1|EWSR1	904	-	5.6125712	1.0177717	-1.0	-1.0
chr9	136540204	136542639	ENSG00000148400.9|NOTCH1|EWSR1|EWSR1	964	-	5.349215	1.4485829	-1.0	-1.0
chr9	136533334	136535554	ENSG00000148400.9|NOTCH1|EWSR1|EWSR1	976	-	5.7109175	1.6264721	-1.0	-1.0
chr9	136542729	136543424	ENSG00000148400.9|NOTCH1|EWSR1|EWSR1	962	-	5.650303	1.420566	-1.0	-1.0
chr9	136529214	136533109	ENSG00000148400.9|NOTCH1|EWSR1|EWSR1	972	-	5.855297	1.554504	-1.0	-1.0
chr9	136522667	136522787	ENSG00000148400.9|NOTCH1|EWSR1|EWSR1	914	-	5.689774	1.0646333	-1.0	-1.0
chr9	136543664	136543919	ENSG00000148400.9|NOTCH1|EWSR1|EWSR1	952	-	6.064056	1.315946	-1.0	-1.0
chr9	136526564	136526879	ENSG00000148400.9|NOTCH1|EWSR1|EWSR1	982	-	6.6109896	1.7448163	-1.0	-1.0
chr9	136536539	136537244	ENSG00000148400.9|NOTCH1|EWSR1|EWSR1	955	-	5.7924886	1.3425857	-1.0	-1.0
chr9	136665817	136668240	ENSG00000172889.15|EGFL7|EWSR1|EWSR1	993	+	4.338717	2.1723852	-1.0	-1.0
chr9	136671779	136671884	ENSG00000172889.15|EGFL7|EWSR1|EWSR1	902	+	2.459431	1.0092028	-1.0	-1.0
chr9	136663108	136663283	ENSG00000172889.15|EGFL7|EWSR1|EWSR1	968	+	4.394886	1.4982237	-1.0	-1.0
chr9	136665787	136665817	ENSG00000172889.15|EGFL7|EWSR1|EWSR1	914	+	5.690574	1.0646279	-1.0	-1.0
chr9	136669721	136669913	ENSG00000172889.15|EGFL7|EWSR1|EWSR1	937	+	2.921134	1.1981204	-1.0	-1.0
chr9	136668673	136669605	ENSG00000172889.15|EGFL7|EWSR1|EWSR1	963	+	3.3337238	1.4360834	-1.0	-1.0
chr9	136671659	136671759	ENSG00000172889.15|EGFL7|EWSR1|EWSR1	900	+	2.6724238	1.0004566	-1.0	-1.0
chr9	136670173	136670330	ENSG00000172889.15|EGFL7|EWSR1|EWSR1	954	+	3.1737473	1.3418127	-1.0	-1.0
chr9	136668240	136668362	ENSG00000172889.15|EGFL7|EWSR1|EWSR1	981	+	3.941174	1.7321041	-1.0	-1.0
chr9	136670009	136670168	ENSG00000172889.15|EGFL7|EWSR1|EWSR1	995	+	4.2195415	2.2873576	-1.0	-1.0
chr9	136670750	136670949	ENSG00000172889.15|EGFL7|EWSR1|EWSR1	937	+	2.8657632	1.2021935	-1.0	-1.0
chr9	136663623	136663793	ENSG00000172889.15|EGFL7|EWSR1|EWSR1	936	+	3.0928512	1.1914774	-1.0	-1.0
chr9	136663457	136663623	ENSG00000172889.15|EGFL7|EWSR1|EWSR1	954	+	3.3134987	1.3404506	-1.0	-1.0
chr9	136664173	136664691	ENSG00000172889.15|EGFL7|EWSR1|EWSR1	968	+	3.948822	1.4966576	-1.0	-1.0
chr9	136663888	136664173	ENSG00000172889.15|EGFL7|EWSR1|EWSR1	984	+	4.5148687	1.7947084	-1.0	-1.0
chr9	136668362	136668556	ENSG00000172889.15|EGFL7|EWSR1|EWSR1	979	+	3.5628026	1.6880575	-1.0	-1.0
chr9	136671014	136671639	ENSG00000172889.15|EGFL7|EWSR1|EWSR1	976	+	4.886549	1.6239603	-1.0	-1.0
chr9	136670330	136670660	ENSG00000172889.15|EGFL7|EWSR1|EWSR1	988	+	4.324582	1.9160134	-1.0	-1.0
chr9	136664785	136665787	ENSG00000172889.15|EGFL7|EWSR1|EWSR1	997	+	4.796532	2.471578	-1.0	-1.0
chr9	136683926	136684131	ENSG00000169692.12|AGPAT2|EWSR1|EWSR1	924	-	5.7736683	1.1172837	-1.0	-1.0
chr9	136677781	136677881	ENSG00000169692.12|AGPAT2|EWSR1|EWSR1	904	-	5.6125712	1.0177717	-1.0	-1.0
chr9	136679961	136680061	ENSG00000169692.12|AGPAT2|EWSR1|EWSR1	913	-	5.690574	1.058497	-1.0	-1.0
chr9	136679126	136679266	ENSG00000169692.12|AGPAT2|EWSR1|EWSR1	908	-	3.838769	1.0353303	-1.0	-1.0
chr9	136684276	136684621	ENSG00000169692.12|AGPAT2|EWSR1|EWSR1	933	-	5.4927053	1.1746991	-1.0	-1.0
chr9	136681801	136682146	ENSG00000169692.12|AGPAT2|EWSR1|EWSR1	926	-	5.6897407	1.1306019	-1.0	-1.0
chr9	136682801	136683061	ENSG00000169692.12|AGPAT2|EWSR1|EWSR1	910	-	5.660593	1.0459436	-1.0	-1.0
chr9	136678496	136678731	ENSG00000169692.12|AGPAT2|EWSR1|EWSR1	957	-	6.135643	1.3680074	-1.0	-1.0
chr9	136683196	136683316	ENSG00000169692.12|AGPAT2|EWSR1|EWSR1	904	-	5.6125712	1.0177717	-1.0	-1.0
chr9	136682256	136682421	ENSG00000169692.12|AGPAT2|EWSR1|EWSR1	937	-	5.9040523	1.201137	-1.0	-1.0
chr9	136679331	136679526	ENSG00000169692.12|AGPAT2|EWSR1|EWSR1	922	-	4.2327175	1.1052089	-1.0	-1.0
chr9	136683421	136683896	ENSG00000169692.12|AGPAT2|EWSR1|EWSR1	939	-	5.5493956	1.2149107	-1.0	-1.0
chr9	136684701	136686576	ENSG00000169692.12|AGPAT2|EWSR1|EWSR1	968	-	6.008961	1.4958786	-1.0	-1.0
chr9	136686576	136686951	ENSG00000169692.12|AGPAT2|EWSR1|EWSR1	930	-	4.8027506	1.1553288	-1.0	-1.0
chr9	136677921	136678036	ENSG00000169692.12|AGPAT2|EWSR1|EWSR1	920	-	5.7451725	1.0995212	-1.0	-1.0
chr9	136713523	136713663	ENSG00000165716.10|FAM69B|EWSR1|EWSR1	920	+	5.7928677	1.0950445	-1.0	-1.0
chr9	136720884	136721814	ENSG00000165716.10|FAM69B|EWSR1|EWSR1	963	+	5.7586155	1.4346292	-1.0	-1.0
chr9	136717418	136717548	ENSG00000165716.10|FAM69B|EWSR1|EWSR1	920	+	4.7135444	1.0990468	-1.0	-1.0
chr9	136721849	136721964	ENSG00000165716.10|FAM69B|EWSR1|EWSR1	926	+	5.8156457	1.128377	-1.0	-1.0
chr9	136722124	136722264	ENSG00000165716.10|FAM69B|EWSR1|EWSR1	946	+	5.9898415	1.2649678	-1.0	-1.0
chr9	136714063	136714268	ENSG00000165716.10|FAM69B|EWSR1|EWSR1	924	+	4.628318	1.1195518	-1.0	-1.0
chr9	136717741	136718161	ENSG00000165716.10|FAM69B|EWSR1|EWSR1	967	+	5.516021	1.4766576	-1.0	-1.0
chr9	136718241	136719826	ENSG00000165716.10|FAM69B|EWSR1|EWSR1	982	+	5.520396	1.7477238	-1.0	-1.0
chr9	136722651	136722761	ENSG00000165716.10|FAM69B|EWSR1|EWSR1	905	+	5.6385717	1.0215014	-1.0	-1.0
chr9	136712813	136712938	ENSG00000165716.10|FAM69B|EWSR1|EWSR1	930	+	5.8444567	1.1567664	-1.0	-1.0
chr9	136719891	136720884	ENSG00000165716.10|FAM69B|EWSR1|EWSR1	975	+	5.43596	1.5967464	-1.0	-1.0
chr9	136725623	136725758	ENSG00000233016.6|SNHG7|EWSR1|EWSR1	937	-	5.4976516	1.1975783	-1.0	-1.0
chr9	136724395	136724500	ENSG00000233016.6|SNHG7|EWSR1|EWSR1	911	-	5.6905737	1.048871	-1.0	-1.0
chr9	136722655	136722775	ENSG00000233016.6|SNHG7|EWSR1|EWSR1	915	-	5.704574	1.0720844	-1.0	-1.0
chr9	136725115	136725215	ENSG00000233016.6|SNHG7|EWSR1|EWSR1	913	-	5.690574	1.058497	-1.0	-1.0
chr9	136725888	136726013	ENSG00000233016.6|SNHG7|EWSR1|EWSR1	916	-	3.922379	1.0736222	-1.0	-1.0
chr9	136724125	136724250	ENSG00000233016.6|SNHG7|EWSR1|EWSR1	924	-	5.8605576	1.1201304	-1.0	-1.0
chr9	136804646	136804761	ENSG00000228544.1|CCDC183-AS1|EWSR1|EWSR1	909	-	5.6515727	1.0411998	-1.0	-1.0
chr9	136821111	136821331	ENSG00000272679.1|AL355987.2|EWSR1|EWSR1	951	+	4.0665717	1.3097976	-1.0	-1.0
chr9	136821751	136822341	ENSG00000272679.1|AL355987.2|EWSR1|EWSR1	962	+	6.1913204	1.417221	-1.0	-1.0
chr9	136828651	136828811	ENSG00000272679.1|AL355987.2|EWSR1|EWSR1	942	+	5.8265257	1.2345783	-1.0	-1.0
chr9	136823351	136823466	ENSG00000272679.1|AL355987.2|EWSR1|EWSR1	940	+	5.959915	1.2184215	-1.0	-1.0
chr9	136825826	136828456	ENSG00000272679.1|AL355987.2|EWSR1|EWSR1	980	+	4.041252	1.7052715	-1.0	-1.0
chr9	136821531	136821721	ENSG00000272679.1|AL355987.2|EWSR1|EWSR1	923	+	5.778023	1.1113929	-1.0	-1.0
chr9	136823086	136823316	ENSG00000272679.1|AL355987.2|EWSR1|EWSR1	959	+	5.854435	1.3882366	-1.0	-1.0
chr9	136822501	136822766	ENSG00000272679.1|AL355987.2|EWSR1|EWSR1	938	+	5.0508327	1.2075084	-1.0	-1.0
chr9	136823659	136824289	ENSG00000272679.1|AL355987.2|EWSR1|EWSR1	972	+	4.5067782	1.5586962	-1.0	-1.0
chr9	136828956	136829121	ENSG00000272679.1|AL355987.2|EWSR1|EWSR1	923	+	5.781116	1.1115823	-1.0	-1.0
chr9	136821336	136821526	ENSG00000272679.1|AL355987.2|EWSR1|EWSR1	957	+	6.1261926	1.3691281	-1.0	-1.0
chr9	136824539	136825769	ENSG00000272679.1|AL355987.2|EWSR1|EWSR1	986	+	5.1178293	1.868447	-1.0	-1.0
chr9	136826596	136828456	ENSG00000196642.18|RABL6|EWSR1|EWSR1	981	+	4.128763	1.7133005	-1.0	-1.0
chr9	136832545	136832685	ENSG00000196642.18|RABL6|EWSR1|EWSR1	920	+	3.5779655	1.0989358	-1.0	-1.0
chr9	136835815	136836095	ENSG00000196642.18|RABL6|EWSR1|EWSR1	958	+	4.168978	1.378018	-1.0	-1.0
chr9	136821753	136822056	ENSG00000196642.18|RABL6|EWSR1|EWSR1	936	+	5.901578	1.1928431	-1.0	-1.0
chr9	136829669	136829799	ENSG00000196642.18|RABL6|EWSR1|EWSR1	923	+	5.8422055	1.1149696	-1.0	-1.0
chr9	136822501	136822766	ENSG00000196642.18|RABL6|EWSR1|EWSR1	938	+	5.0508327	1.2075084	-1.0	-1.0
chr9	136823659	136824289	ENSG00000196642.18|RABL6|EWSR1|EWSR1	972	+	4.5067782	1.5586962	-1.0	-1.0
chr9	136831384	136831639	ENSG00000196642.18|RABL6|EWSR1|EWSR1	957	+	4.1280203	1.3662616	-1.0	-1.0
chr9	136835300	136835640	ENSG00000196642.18|RABL6|EWSR1|EWSR1	948	+	3.6936796	1.2848827	-1.0	-1.0
chr9	136836340	136836475	ENSG00000196642.18|RABL6|EWSR1|EWSR1	942	+	5.9461603	1.2337533	-1.0	-1.0
chr9	136823351	136823466	ENSG00000196642.18|RABL6|EWSR1|EWSR1	940	+	5.959915	1.2184215	-1.0	-1.0
chr9	136836145	136836285	ENSG00000196642.18|RABL6|EWSR1|EWSR1	937	+	5.8960786	1.2010283	-1.0	-1.0
chr9	136832390	136832545	ENSG00000196642.18|RABL6|EWSR1|EWSR1	982	+	6.062619	1.7524259	-1.0	-1.0
chr9	136828956	136829121	ENSG00000196642.18|RABL6|EWSR1|EWSR1	923	+	5.781116	1.1115823	-1.0	-1.0
chr9	136821111	136821328	ENSG00000196642.18|RABL6|EWSR1|EWSR1	951	+	4.0646152	1.3085816	-1.0	-1.0
chr9	136828651	136828811	ENSG00000196642.18|RABL6|EWSR1|EWSR1	942	+	5.8265257	1.2345783	-1.0	-1.0
chr9	136831860	136832120	ENSG00000196642.18|RABL6|EWSR1|EWSR1	925	+	5.2852054	1.1223177	-1.0	-1.0
chr9	136825826	136826591	ENSG00000196642.18|RABL6|EWSR1|EWSR1	977	+	3.769175	1.643188	-1.0	-1.0
chr9	136821528	136821723	ENSG00000196642.18|RABL6|EWSR1|EWSR1	921	+	5.761514	1.1010085	-1.0	-1.0
chr9	136833570	136833930	ENSG00000196642.18|RABL6|EWSR1|EWSR1	938	+	4.0361867	1.2089607	-1.0	-1.0
chr9	136823086	136823316	ENSG00000196642.18|RABL6|EWSR1|EWSR1	959	+	5.854435	1.3882366	-1.0	-1.0
chr9	136824539	136825769	ENSG00000196642.18|RABL6|EWSR1|EWSR1	986	+	5.1178293	1.868447	-1.0	-1.0
chr9	136822056	136822341	ENSG00000196642.18|RABL6|EWSR1|EWSR1	971	+	6.338619	1.5319135	-1.0	-1.0
chr9	136821333	136821523	ENSG00000196642.18|RABL6|EWSR1|EWSR1	955	+	6.0957417	1.3484159	-1.0	-1.0
chr9	136848144	136848329	ENSG00000232434.2|C9orf172|EWSR1|EWSR1	944	+	3.4372385	1.2550764	-1.0	-1.0
chr9	136848429	136848569	ENSG00000232434.2|C9orf172|EWSR1|EWSR1	934	+	3.4795628	1.1791599	-1.0	-1.0
chr9	136848699	136848799	ENSG00000232434.2|C9orf172|EWSR1|EWSR1	923	+	5.7645755	1.1115109	-1.0	-1.0
chr9	136848900	136849085	ENSG00000054148.17|PHPT1|EWSR1|EWSR1	970	+	6.426759	1.5301075	-1.0	-1.0
chr9	136849185	136849285	ENSG00000054148.17|PHPT1|EWSR1|EWSR1	902	+	3.1699202	1.0076332	-1.0	-1.0
chr9	136862283	136862583	ENSG00000107223.12|EDF1|EWSR1|EWSR1	948	-	3.7118616	1.2815977	-1.0	-1.0
chr9	136862763	136862943	ENSG00000107223.12|EDF1|EWSR1|EWSR1	964	-	4.447901	1.4478819	-1.0	-1.0
chr9	136863129	136863287	ENSG00000107223.12|EDF1|EWSR1|EWSR1	956	-	4.2700615	1.3518828	-1.0	-1.0
chr9	136886856	136887001	ENSG00000127191.17|TRAF2|EWSR1|EWSR1	914	+	5.715241	1.0645118	-1.0	-1.0
chr9	136886571	136886791	ENSG00000127191.17|TRAF2|EWSR1|EWSR1	981	+	6.6139507	1.7174348	-1.0	-1.0
chr9	136915476	136915716	ENSG00000127191.17|TRAF2|EWSR1|EWSR1	923	+	5.801695	1.1116804	-1.0	-1.0
chr9	136916371	136916521	ENSG00000127191.17|TRAF2|EWSR1|EWSR1	948	+	6.012489	1.2862953	-1.0	-1.0
chr9	136897252	136897542	ENSG00000127191.17|TRAF2|EWSR1|EWSR1	953	+	6.1064024	1.3323737	-1.0	-1.0
chr9	136921345	136921530	ENSG00000127191.17|TRAF2|EWSR1|EWSR1	930	+	3.5526035	1.154972	-1.0	-1.0
chr9	136902278	136902396	ENSG00000127191.17|TRAF2|EWSR1|EWSR1	932	+	5.8451037	1.1657548	-1.0	-1.0
chr9	136890181	136890348	ENSG00000127191.17|TRAF2|EWSR1|EWSR1	923	+	5.7959847	1.1148298	-1.0	-1.0
chr9	136902541	136902736	ENSG00000127191.17|TRAF2|EWSR1|EWSR1	949	+	6.0429587	1.2935275	-1.0	-1.0
chr9	136900725	136900915	ENSG00000127191.17|TRAF2|EWSR1|EWSR1	936	+	5.9285784	1.1918517	-1.0	-1.0
chr9	136916086	136916211	ENSG00000127191.17|TRAF2|EWSR1|EWSR1	922	+	5.757325	1.1104693	-1.0	-1.0
chr9	136887136	136887366	ENSG00000127191.17|TRAF2|EWSR1|EWSR1	958	+	5.5301023	1.3796108	-1.0	-1.0
chr9	136887371	136887671	ENSG00000127191.17|TRAF2|EWSR1|EWSR1	968	+	6.09923	1.4993143	-1.0	-1.0
chr9	136890423	136890542	ENSG00000127191.17|TRAF2|EWSR1|EWSR1	912	+	5.734974	1.0546213	-1.0	-1.0
chr9	136896977	136897132	ENSG00000127191.17|TRAF2|EWSR1|EWSR1	911	+	5.704573	1.0513244	-1.0	-1.0
chr9	136888461	136888606	ENSG00000127191.17|TRAF2|EWSR1|EWSR1	931	+	5.847405	1.1596793	-1.0	-1.0
chr9	136907691	136907801	ENSG00000127191.17|TRAF2|EWSR1|EWSR1	904	+	5.6125712	1.0177717	-1.0	-1.0
chr9	136894947	136895077	ENSG00000127191.17|TRAF2|EWSR1|EWSR1	928	+	5.8505516	1.1426032	-1.0	-1.0
chr9	137026676	137026866	ENSG00000107331.16|ABCA2|EWSR1|EWSR1	956	-	5.920411	1.3537964	-1.0	-1.0
chr9	137027061	137027186	ENSG00000107331.16|ABCA2|EWSR1|EWSR1	904	-	5.6125712	1.0167543	-1.0	-1.0
chr9	137102512	137102662	ENSG00000177239.14|MAN1B1|EWSR1|EWSR1	953	+	5.410867	1.3249944	-1.0	-1.0
chr9	137104512	137104612	ENSG00000177239.14|MAN1B1|EWSR1|EWSR1	904	+	5.6125712	1.0177717	-1.0	-1.0
chr9	137105187	137105302	ENSG00000177239.14|MAN1B1|EWSR1|EWSR1	918	+	5.725672	1.0878072	-1.0	-1.0
chr9	137105582	137105892	ENSG00000177239.14|MAN1B1|EWSR1|EWSR1	910	+	4.9829116	1.0444362	-1.0	-1.0
chr9	137103677	137103907	ENSG00000177239.14|MAN1B1|EWSR1|EWSR1	915	+	5.6966386	1.0694987	-1.0	-1.0
chr9	137103147	137103612	ENSG00000177239.14|MAN1B1|EWSR1|EWSR1	945	+	5.0841427	1.2589693	-1.0	-1.0
chr9	137108762	137108867	ENSG00000177239.14|MAN1B1|EWSR1|EWSR1	902	+	5.612571	1.0078167	-1.0	-1.0
chr9	137104702	137104822	ENSG00000177239.14|MAN1B1|EWSR1|EWSR1	929	+	5.819577	1.1481732	-1.0	-1.0
chr9	137105412	137105517	ENSG00000177239.14|MAN1B1|EWSR1|EWSR1	904	+	5.6125717	1.0177717	-1.0	-1.0
chr9	137108262	137108382	ENSG00000177239.14|MAN1B1|EWSR1|EWSR1	914	+	5.6905746	1.0646279	-1.0	-1.0
chr9	137105897	137106027	ENSG00000177239.14|MAN1B1|EWSR1|EWSR1	918	+	5.7206297	1.0845746	-1.0	-1.0
chr9	137101898	137102458	ENSG00000177239.14|MAN1B1|EWSR1|EWSR1	974	+	5.103996	1.583922	-1.0	-1.0
chr9	137102852	137103107	ENSG00000177239.14|MAN1B1|EWSR1|EWSR1	975	+	6.3413205	1.5962888	-1.0	-1.0
chr9	137102672	137102772	ENSG00000177239.14|MAN1B1|EWSR1|EWSR1	937	+	5.9020796	1.2031668	-1.0	-1.0
chr9	137185257	137185727	ENSG00000176248.8|ANAPC2|EWSR1|EWSR1	962	-	3.9275973	1.4196781	-1.0	-1.0
chr9	137176966	137177072	ENSG00000176248.8|ANAPC2|EWSR1|EWSR1	903	-	3.8073423	1.0117284	-1.0	-1.0
chr9	137184716	137184911	ENSG00000176248.8|ANAPC2|EWSR1|EWSR1	928	-	5.8687763	1.1405072	-1.0	-1.0
chr9	137184071	137184181	ENSG00000176248.8|ANAPC2|EWSR1|EWSR1	927	-	5.856244	1.137223	-1.0	-1.0
chr9	137183279	137183394	ENSG00000176248.8|ANAPC2|EWSR1|EWSR1	923	-	5.7627697	1.110973	-1.0	-1.0
chr9	137177737	137178422	ENSG00000176248.8|ANAPC2|EWSR1|EWSR1	956	-	4.7775106	1.3522179	-1.0	-1.0
chr9	137178717	137179447	ENSG00000176248.8|ANAPC2|EWSR1|EWSR1	969	-	4.141977	1.5147209	-1.0	-1.0
chr9	137187177	137187307	ENSG00000176248.8|ANAPC2|EWSR1|EWSR1	907	-	5.7751565	1.0333706	-1.0	-1.0
chr9	137187317	137187557	ENSG00000176248.8|ANAPC2|EWSR1|EWSR1	921	-	3.5520477	1.1044314	-1.0	-1.0
chr9	137183841	137183971	ENSG00000176248.8|ANAPC2|EWSR1|EWSR1	936	-	5.5317006	1.1957275	-1.0	-1.0
chr9	137179987	137180102	ENSG00000176248.8|ANAPC2|EWSR1|EWSR1	911	-	3.8575392	1.0514761	-1.0	-1.0
chr9	137179492	137179952	ENSG00000176248.8|ANAPC2|EWSR1|EWSR1	980	-	5.403304	1.7035755	-1.0	-1.0
chr9	137178427	137178567	ENSG00000176248.8|ANAPC2|EWSR1|EWSR1	934	-	3.765772	1.1780425	-1.0	-1.0
chr9	137187942	137188047	ENSG00000176248.8|ANAPC2|EWSR1|EWSR1	932	-	5.9662085	1.1690075	-1.0	-1.0
chr9	137185087	137185247	ENSG00000176248.8|ANAPC2|EWSR1|EWSR1	930	-	5.835361	1.1558665	-1.0	-1.0
chr9	137186539	137186664	ENSG00000176248.8|ANAPC2|EWSR1|EWSR1	910	-	3.8971887	1.0449076	-1.0	-1.0
chr9	137187562	137187667	ENSG00000176248.8|ANAPC2|EWSR1|EWSR1	919	-	3.2853973	1.0932341	-1.0	-1.0
chr9	137186238	137186483	ENSG00000176248.8|ANAPC2|EWSR1|EWSR1	935	-	4.6700892	1.1865766	-1.0	-1.0
chr9	137186907	137187042	ENSG00000176248.8|ANAPC2|EWSR1|EWSR1	928	-	3.9907603	1.1425807	-1.0	-1.0
chr9	137185757	137186223	ENSG00000176248.8|ANAPC2|EWSR1|EWSR1	968	-	4.973513	1.494274	-1.0	-1.0
chr9	137195847	137196277	ENSG00000176058.11|TPRN|EWSR1|EWSR1	934	-	5.9095902	1.1788467	-1.0	-1.0
chr9	137192830	137192975	ENSG00000176058.11|TPRN|EWSR1|EWSR1	929	-	4.5843573	1.1465995	-1.0	-1.0
chr9	137198867	137198986	ENSG00000176058.11|TPRN|EWSR1|EWSR1	923	-	5.763853	1.1107048	-1.0	-1.0
chr9	137193615	137193730	ENSG00000176058.11|TPRN|EWSR1|EWSR1	922	-	5.7997694	1.1066818	-1.0	-1.0
chr9	137194965	137195137	ENSG00000176058.11|TPRN|EWSR1|EWSR1	933	-	5.8948245	1.1747403	-1.0	-1.0
chr9	137193860	137194065	ENSG00000176058.11|TPRN|EWSR1|EWSR1	970	-	6.409177	1.5162665	-1.0	-1.0
chr9	137197657	137197977	ENSG00000176058.11|TPRN|EWSR1|EWSR1	914	-	5.7103157	1.0633036	-1.0	-1.0
chr9	137195237	137195507	ENSG00000176058.11|TPRN|EWSR1|EWSR1	927	-	5.8000712	1.1362556	-1.0	-1.0
chr9	137194210	137194560	ENSG00000176058.11|TPRN|EWSR1|EWSR1	951	-	6.0528984	1.3074971	-1.0	-1.0
chr9	137193735	137193840	ENSG00000176058.11|TPRN|EWSR1|EWSR1	913	-	5.690574	1.058497	-1.0	-1.0
chr9	137193265	137193520	ENSG00000176058.11|TPRN|EWSR1|EWSR1	928	-	4.933857	1.1428944	-1.0	-1.0
chr9	137194715	137194870	ENSG00000176058.11|TPRN|EWSR1|EWSR1	942	-	5.760833	1.2376174	-1.0	-1.0
chr9	137198512	137198732	ENSG00000176058.11|TPRN|EWSR1|EWSR1	980	-	6.5622277	1.7061723	-1.0	-1.0
chr9	137252082	137252247	ENSG00000275549.1|STPG3-AS1|EWSR1|EWSR1	915	-	5.713972	1.0693872	-1.0	-1.0
chr9	137251367	137251477	ENSG00000275549.1|STPG3-AS1|EWSR1|EWSR1	910	-	5.6892395	1.0481318	-1.0	-1.0
chr9	137251792	137251957	ENSG00000275549.1|STPG3-AS1|EWSR1|EWSR1	918	-	5.779985	1.0873168	-1.0	-1.0
chr9	137266446	137266571	ENSG00000188986.6|NELFB|EWSR1|EWSR1	908	+	3.837718	1.038518	-1.0	-1.0
chr9	137271276	137271381	ENSG00000188986.6|NELFB|EWSR1|EWSR1	914	+	5.690574	1.0646279	-1.0	-1.0
chr9	137267136	137267239	ENSG00000188986.6|NELFB|EWSR1|EWSR1	922	+	5.7997694	1.1066818	-1.0	-1.0
chr9	137271526	137271636	ENSG00000188986.6|NELFB|EWSR1|EWSR1	920	+	5.7373705	1.0955336	-1.0	-1.0
chr9	137266756	137266943	ENSG00000188986.6|NELFB|EWSR1|EWSR1	966	+	6.28208	1.4728545	-1.0	-1.0
chr9	137280117	137280352	ENSG00000198113.2|TOR4A|EWSR1|EWSR1	920	+	3.5168288	1.0986924	-1.0	-1.0
chr9	137281557	137281787	ENSG00000198113.2|TOR4A|EWSR1|EWSR1	910	+	4.2878923	1.0464884	-1.0	-1.0
chr9	137279912	137280097	ENSG00000198113.2|TOR4A|EWSR1|EWSR1	966	+	6.165544	1.4746585	-1.0	-1.0
chr9	137281127	137281252	ENSG00000198113.2|TOR4A|EWSR1|EWSR1	912	+	5.688251	1.0579612	-1.0	-1.0
chr9	137278047	137278167	ENSG00000198113.2|TOR4A|EWSR1|EWSR1	952	+	5.362372	1.3199161	-1.0	-1.0
chr9	137281362	137281502	ENSG00000198113.2|TOR4A|EWSR1|EWSR1	909	+	4.9354486	1.0404199	-1.0	-1.0
chr9	137278502	137278607	ENSG00000198113.2|TOR4A|EWSR1|EWSR1	922	+	5.7645755	1.110526	-1.0	-1.0
chr9	137403503	137403608	ENSG00000187609.15|EXD3|EWSR1|EWSR1	904	-	5.6125712	1.0162456	-1.0	-1.0
chr9	137422928	137423108	ENSG00000187609.15|EXD3|EWSR1|EWSR1	949	-	6.026427	1.2892181	-1.0	-1.0
chr9	137382476	137382701	ENSG00000187609.15|EXD3|EWSR1|EWSR1	958	-	6.245232	1.3747538	-1.0	-1.0
chr9	137391472	137391657	ENSG00000187609.15|EXD3|EWSR1|EWSR1	914	-	5.6947575	1.0674798	-1.0	-1.0
chr9	137408008	137408203	ENSG00000187609.15|EXD3|EWSR1|EWSR1	923	-	5.760976	1.1108879	-1.0	-1.0
chr9	137417173	137417633	ENSG00000187609.15|EXD3|EWSR1|EWSR1	956	-	5.703539	1.3556273	-1.0	-1.0
chr9	137388342	137388622	ENSG00000187609.15|EXD3|EWSR1|EWSR1	927	-	5.813381	1.1346211	-1.0	-1.0
chr9	137379741	137380406	ENSG00000187609.15|EXD3|EWSR1|EWSR1	950	-	5.3531218	1.3042057	-1.0	-1.0
chr9	137389542	137389652	ENSG00000187609.15|EXD3|EWSR1|EWSR1	936	-	5.28393	1.1964468	-1.0	-1.0
chr9	137412213	137412388	ENSG00000187609.15|EXD3|EWSR1|EWSR1	916	-	5.7065744	1.0739431	-1.0	-1.0
chr9	137367297	137367507	ENSG00000187609.15|EXD3|EWSR1|EWSR1	931	-	5.85929	1.1588598	-1.0	-1.0
chr9	137404063	137404173	ENSG00000187609.15|EXD3|EWSR1|EWSR1	914	-	5.6892405	1.0646368	-1.0	-1.0
chr9	137368464	137368659	ENSG00000187609.15|EXD3|EWSR1|EWSR1	916	-	5.727597	1.0752842	-1.0	-1.0
chr9	137407248	137407443	ENSG00000187609.15|EXD3|EWSR1|EWSR1	928	-	5.8064528	1.1419152	-1.0	-1.0
chr9	137412523	137412633	ENSG00000187609.15|EXD3|EWSR1|EWSR1	926	-	5.901083	1.1305941	-1.0	-1.0
chr9	137372234	137372359	ENSG00000187609.15|EXD3|EWSR1|EWSR1	904	-	5.6125717	1.0177717	-1.0	-1.0
chr9	137371609	137371859	ENSG00000187609.15|EXD3|EWSR1|EWSR1	954	-	6.0855365	1.3345178	-1.0	-1.0
chr9	137372104	137372234	ENSG00000187609.15|EXD3|EWSR1|EWSR1	919	-	5.7418284	1.0919635	-1.0	-1.0
chr9	137369309	137369504	ENSG00000187609.15|EXD3|EWSR1|EWSR1	936	-	5.87952	1.19104	-1.0	-1.0
chr9	137366632	137366772	ENSG00000187609.15|EXD3|EWSR1|EWSR1	915	-	5.7312407	1.072993	-1.0	-1.0
chr9	137383407	137383562	ENSG00000187609.15|EXD3|EWSR1|EWSR1	927	-	5.8036413	1.1378125	-1.0	-1.0
chr9	137386382	137386572	ENSG00000187609.15|EXD3|EWSR1|EWSR1	922	-	5.758273	1.1084342	-1.0	-1.0
chr9	137389372	137389487	ENSG00000187609.15|EXD3|EWSR1|EWSR1	908	-	5.71524	1.0349405	-1.0	-1.0
chr9	137382246	137382466	ENSG00000187609.15|EXD3|EWSR1|EWSR1	970	-	6.3509283	1.5199834	-1.0	-1.0
chr9	137395150	137395302	ENSG00000187609.15|EXD3|EWSR1|EWSR1	968	-	6.3316684	1.4927993	-1.0	-1.0
chr9	137406678	137406798	ENSG00000187609.15|EXD3|EWSR1|EWSR1	913	-	5.689774	1.0607578	-1.0	-1.0
chr9	137388122	137388307	ENSG00000187609.15|EXD3|EWSR1|EWSR1	929	-	5.823088	1.1465468	-1.0	-1.0
chr9	137382811	137382966	ENSG00000187609.15|EXD3|EWSR1|EWSR1	919	-	5.7315373	1.0909042	-1.0	-1.0
chr9	137389057	137389247	ENSG00000187609.15|EXD3|EWSR1|EWSR1	931	-	5.8383503	1.1610065	-1.0	-1.0
chr9	137391112	137391247	ENSG00000187609.15|EXD3|EWSR1|EWSR1	932	-	5.850064	1.1649858	-1.0	-1.0
chr9	137393935	137394070	ENSG00000187609.15|EXD3|EWSR1|EWSR1	912	-	5.6803236	1.0570507	-1.0	-1.0
chr9	137367002	137367167	ENSG00000187609.15|EXD3|EWSR1|EWSR1	927	-	5.8316813	1.1384811	-1.0	-1.0
chr9	137416853	137417158	ENSG00000187609.15|EXD3|EWSR1|EWSR1	966	-	5.916919	1.4698899	-1.0	-1.0
chr9	137405768	137405883	ENSG00000187609.15|EXD3|EWSR1|EWSR1	940	-	5.9333987	1.2184207	-1.0	-1.0
chr9	137393310	137393490	ENSG00000187609.15|EXD3|EWSR1|EWSR1	921	-	5.7617645	1.1014602	-1.0	-1.0
chr9	137394955	137395065	ENSG00000187609.15|EXD3|EWSR1|EWSR1	923	-	5.783205	1.1128643	-1.0	-1.0
chr9	137411403	137411513	ENSG00000187609.15|EXD3|EWSR1|EWSR1	930	-	5.831578	1.1569872	-1.0	-1.0
chr9	137386577	137386767	ENSG00000187609.15|EXD3|EWSR1|EWSR1	917	-	5.717661	1.081451	-1.0	-1.0
chr9	137387937	137388117	ENSG00000187609.15|EXD3|EWSR1|EWSR1	939	-	5.337772	1.2117549	-1.0	-1.0
chr9	137416718	137416828	ENSG00000187609.15|EXD3|EWSR1|EWSR1	911	-	5.6645737	1.0490092	-1.0	-1.0
chr9	137381471	137382021	ENSG00000187609.15|EXD3|EWSR1|EWSR1	945	-	5.9996753	1.2605011	-1.0	-1.0
chr9	137378596	137378801	ENSG00000187609.15|EXD3|EWSR1|EWSR1	951	-	6.0451155	1.3067942	-1.0	-1.0
chr9	137388762	137389052	ENSG00000187609.15|EXD3|EWSR1|EWSR1	960	-	6.184326	1.398061	-1.0	-1.0
chr9	137387527	137387652	ENSG00000187609.15|EXD3|EWSR1|EWSR1	924	-	5.7727427	1.1186259	-1.0	-1.0
chr9	137393510	137393635	ENSG00000187609.15|EXD3|EWSR1|EWSR1	916	-	5.7257037	1.0731683	-1.0	-1.0
chr9	137383041	137383206	ENSG00000187609.15|EXD3|EWSR1|EWSR1	925	-	5.7866073	1.1227099	-1.0	-1.0
chr9	137416193	137416553	ENSG00000187609.15|EXD3|EWSR1|EWSR1	951	-	4.859948	1.3105006	-1.0	-1.0
chr9	137410588	137410688	ENSG00000187609.15|EXD3|EWSR1|EWSR1	902	-	5.612571	1.0078167	-1.0	-1.0
chr9	137425946	137426136	ENSG00000188747.8|NOXA1|EWSR1|EWSR1	926	+	5.824703	1.1284139	-1.0	-1.0
chr9	137428141	137428641	ENSG00000188747.8|NOXA1|EWSR1|EWSR1	957	+	5.115101	1.3705653	-1.0	-1.0
chr9	137423444	137423564	ENSG00000188747.8|NOXA1|EWSR1|EWSR1	912	+	5.6741734	1.0549568	-1.0	-1.0
chr9	137428881	137429011	ENSG00000188747.8|NOXA1|EWSR1|EWSR1	955	+	4.3313255	1.3463634	-1.0	-1.0
chr9	137429848	137429968	ENSG00000188747.8|NOXA1|EWSR1|EWSR1	941	+	5.9963155	1.2322625	-1.0	-1.0
chr9	137428032	137428141	ENSG00000188747.8|NOXA1|EWSR1|EWSR1	923	+	5.761076	1.1108075	-1.0	-1.0
chr9	137429016	137429221	ENSG00000188747.8|NOXA1|EWSR1|EWSR1	964	+	6.259955	1.4411422	-1.0	-1.0
chr9	137427595	137428032	ENSG00000188747.8|NOXA1|EWSR1|EWSR1	949	+	5.2181134	1.2886022	-1.0	-1.0
chr9	137423806	137423996	ENSG00000188747.8|NOXA1|EWSR1|EWSR1	937	+	5.9080024	1.2008277	-1.0	-1.0
chr9	137429383	137429668	ENSG00000188747.8|NOXA1|EWSR1|EWSR1	970	+	5.359357	1.5164137	-1.0	-1.0
chr9	137430048	137430373	ENSG00000188747.8|NOXA1|EWSR1|EWSR1	948	+	4.981078	1.2823273	-1.0	-1.0
chr9	137430378	137430548	ENSG00000188747.8|NOXA1|EWSR1|EWSR1	932	+	5.8474584	1.1679571	-1.0	-1.0
chr9	137428696	137428876	ENSG00000188747.8|NOXA1|EWSR1|EWSR1	981	+	6.622877	1.7199056	-1.0	-1.0
chr9	137456901	137457011	ENSG00000165802.22|NSMF|EWSR1|EWSR1	911	-	5.6632395	1.0490181	-1.0	-1.0
chr9	137455437	137455627	ENSG00000165802.22|NSMF|EWSR1|EWSR1	962	-	4.188469	1.4174876	-1.0	-1.0
chr9	137551198	137551613	ENSG00000182154.7|MRPL41|EWSR1|EWSR1	946	+	5.7505956	1.2699615	-1.0	-1.0
chr9	137572478	137572603	ENSG00000148399.12|DPH7|EWSR1|EWSR1	912	-	5.6775737	1.0534987	-1.0	-1.0
chr9	137568963	137570223	ENSG00000148399.12|DPH7|EWSR1|EWSR1	991	-	6.7595286	2.054072	-1.0	-1.0
chr9	137570278	137570953	ENSG00000148399.12|DPH7|EWSR1|EWSR1	953	-	4.8456774	1.3249809	-1.0	-1.0
chr9	137574471	137574581	ENSG00000148399.12|DPH7|EWSR1|EWSR1	904	-	5.6125712	1.0162456	-1.0	-1.0
chr9	137571083	137571198	ENSG00000148399.12|DPH7|EWSR1|EWSR1	904	-	5.6125712	1.0177717	-1.0	-1.0
chr9	137568643	137568938	ENSG00000148399.12|DPH7|EWSR1|EWSR1	916	-	3.6324866	1.0771255	-1.0	-1.0
chr9	137572738	137572853	ENSG00000148399.12|DPH7|EWSR1|EWSR1	914	-	5.689574	1.0646346	-1.0	-1.0
chr9	137572093	137572203	ENSG00000148399.12|DPH7|EWSR1|EWSR1	904	-	5.6125712	1.0162456	-1.0	-1.0
chr9	137606880	137607585	ENSG00000197070.13|ARRDC1|EWSR1|EWSR1	945	+	3.9233842	1.2631338	-1.0	-1.0
chr9	137609730	137609830	ENSG00000197070.13|ARRDC1|EWSR1|EWSR1	914	+	5.6905746	1.0646279	-1.0	-1.0
chr9	137605835	137606020	ENSG00000197070.13|ARRDC1|EWSR1|EWSR1	934	+	5.869852	1.1835778	-1.0	-1.0
chr9	137611960	137612125	ENSG00000197070.13|ARRDC1|EWSR1|EWSR1	930	+	5.5349092	1.155292	-1.0	-1.0
chr9	137613080	137613200	ENSG00000197070.13|ARRDC1|EWSR1|EWSR1	926	+	5.787857	1.1286675	-1.0	-1.0
chr9	137608655	137609280	ENSG00000197070.13|ARRDC1|EWSR1|EWSR1	962	+	5.161841	1.4198161	-1.0	-1.0
chr9	137611650	137611915	ENSG00000197070.13|ARRDC1|EWSR1|EWSR1	941	+	5.467816	1.2300662	-1.0	-1.0
chr9	137607600	137607895	ENSG00000197070.13|ARRDC1|EWSR1|EWSR1	961	+	4.4593863	1.4141328	-1.0	-1.0
chr9	137608210	137608625	ENSG00000197070.13|ARRDC1|EWSR1|EWSR1	958	+	5.6041775	1.3819114	-1.0	-1.0
chr9	137612380	137612840	ENSG00000197070.13|ARRDC1|EWSR1|EWSR1	957	+	6.1359015	1.3665767	-1.0	-1.0
chr9	137605653	137605823	ENSG00000197070.13|ARRDC1|EWSR1|EWSR1	922	+	4.944153	1.1085757	-1.0	-1.0
chr9	137609455	137609710	ENSG00000197070.13|ARRDC1|EWSR1|EWSR1	932	+	5.850366	1.1668103	-1.0	-1.0
chr9	137606230	137606880	ENSG00000197070.13|ARRDC1|EWSR1|EWSR1	971	+	5.402207	1.5390668	-1.0	-1.0
chr9	137606880	137607585	ENSG00000283411.1|AL590627.2|EWSR1|EWSR1	945	+	3.9233842	1.2631338	-1.0	-1.0
chr9	137609730	137609830	ENSG00000283411.1|AL590627.2|EWSR1|EWSR1	914	+	5.6905746	1.0646279	-1.0	-1.0
chr9	137605835	137606020	ENSG00000283411.1|AL590627.2|EWSR1|EWSR1	934	+	5.869852	1.1835778	-1.0	-1.0
chr9	137611960	137612125	ENSG00000283411.1|AL590627.2|EWSR1|EWSR1	930	+	5.5349092	1.155292	-1.0	-1.0
chr9	137613080	137613200	ENSG00000283411.1|AL590627.2|EWSR1|EWSR1	926	+	5.787857	1.1286675	-1.0	-1.0
chr9	137608655	137609280	ENSG00000283411.1|AL590627.2|EWSR1|EWSR1	962	+	5.161841	1.4198161	-1.0	-1.0
chr9	137611650	137611915	ENSG00000283411.1|AL590627.2|EWSR1|EWSR1	941	+	5.467816	1.2300662	-1.0	-1.0
chr9	137607600	137607895	ENSG00000283411.1|AL590627.2|EWSR1|EWSR1	961	+	4.4593863	1.4141328	-1.0	-1.0
chr9	137608210	137608625	ENSG00000283411.1|AL590627.2|EWSR1|EWSR1	958	+	5.6041775	1.3819114	-1.0	-1.0
chr9	137612380	137612840	ENSG00000283411.1|AL590627.2|EWSR1|EWSR1	957	+	6.1359015	1.3665767	-1.0	-1.0
chr9	137709154	137709304	ENSG00000283411.1|AL590627.2|EWSR1|EWSR1	902	+	5.612571	1.0078167	-1.0	-1.0
chr9	137609455	137609710	ENSG00000283411.1|AL590627.2|EWSR1|EWSR1	932	+	5.850366	1.1668103	-1.0	-1.0
chr9	137606230	137606880	ENSG00000283411.1|AL590627.2|EWSR1|EWSR1	971	+	5.402207	1.5390668	-1.0	-1.0
chr9	137781092	137781267	ENSG00000181090.20|EHMT1|EWSR1|EWSR1	909	+	5.6515727	1.0406275	-1.0	-1.0
chr9	137785663	137785843	ENSG00000181090.20|EHMT1|EWSR1|EWSR1	917	+	5.71363	1.0798545	-1.0	-1.0
chr9	137787603	137787738	ENSG00000181090.20|EHMT1|EWSR1|EWSR1	912	+	3.8630373	1.0543222	-1.0	-1.0
chr9	137787903	137788238	ENSG00000181090.20|EHMT1|EWSR1|EWSR1	947	+	5.365552	1.2795159	-1.0	-1.0
chr9	137711540	137711755	ENSG00000181090.20|EHMT1|EWSR1|EWSR1	942	+	5.9454126	1.2356172	-1.0	-1.0
chr9	137818303	137818403	ENSG00000181090.20|EHMT1|EWSR1|EWSR1	914	+	5.6905746	1.0646279	-1.0	-1.0
chr9	137819548	137819678	ENSG00000181090.20|EHMT1|EWSR1|EWSR1	921	+	5.7741146	1.1010995	-1.0	-1.0
chr9	137788828	137789003	ENSG00000181090.20|EHMT1|EWSR1|EWSR1	954	+	4.6462116	1.3385769	-1.0	-1.0
chr9	137781472	137781582	ENSG00000181090.20|EHMT1|EWSR1|EWSR1	907	+	5.638572	1.0333904	-1.0	-1.0
chr9	137716235	137716445	ENSG00000181090.20|EHMT1|EWSR1|EWSR1	997	+	7.6774883	2.4689176	-1.0	-1.0
chr9	137814580	137814730	ENSG00000181090.20|EHMT1|EWSR1|EWSR1	923	+	5.886999	1.1159413	-1.0	-1.0
chr9	137833543	137833683	ENSG00000181090.20|EHMT1|EWSR1|EWSR1	929	+	5.822014	1.1462656	-1.0	-1.0
chr9	137833813	137833958	ENSG00000181090.20|EHMT1|EWSR1|EWSR1	913	+	5.681974	1.0599476	-1.0	-1.0
chr9	137709150	137709305	ENSG00000181090.20|EHMT1|EWSR1|EWSR1	902	+	5.612571	1.0078167	-1.0	-1.0
chr9	137722503	137722793	ENSG00000181090.20|EHMT1|EWSR1|EWSR1	926	+	5.362923	1.1331434	-1.0	-1.0
chr9	137788598	137788758	ENSG00000181090.20|EHMT1|EWSR1|EWSR1	946	+	4.177373	1.2682707	-1.0	-1.0
chr9	137723513	137723698	ENSG00000181090.20|EHMT1|EWSR1|EWSR1	925	+	5.780781	1.1236222	-1.0	-1.0
chr9	137787313	137787498	ENSG00000181090.20|EHMT1|EWSR1|EWSR1	929	+	5.3864493	1.1501613	-1.0	-1.0
chr9	137784993	137785358	ENSG00000181090.20|EHMT1|EWSR1|EWSR1	972	+	6.1590476	1.5536462	-1.0	-1.0
chr9	137785358	137785478	ENSG00000181090.20|EHMT1|EWSR1|EWSR1	966	+	5.9061875	1.4687463	-1.0	-1.0
chr9	137788443	137788583	ENSG00000181090.20|EHMT1|EWSR1|EWSR1	927	+	5.020311	1.1349317	-1.0	-1.0
chr9	137814857	137814992	ENSG00000181090.20|EHMT1|EWSR1|EWSR1	917	+	5.7248106	1.0834891	-1.0	-1.0
chr9	137716465	137716620	ENSG00000181090.20|EHMT1|EWSR1|EWSR1	967	+	6.2780395	1.4845951	-1.0	-1.0
chr9	137715975	137716145	ENSG00000181090.20|EHMT1|EWSR1|EWSR1	915	+	5.703533	1.0724794	-1.0	-1.0
chr9	137828274	137828469	ENSG00000181090.20|EHMT1|EWSR1|EWSR1	941	+	4.952279	1.2284358	-1.0	-1.0
chr9	137828594	137828789	ENSG00000181090.20|EHMT1|EWSR1|EWSR1	912	+	5.68924	1.0533841	-1.0	-1.0
chr9	137828074	137828264	ENSG00000181090.20|EHMT1|EWSR1|EWSR1	936	+	5.8809586	1.190931	-1.0	-1.0
chr9	137753233	137753353	ENSG00000181090.20|EHMT1|EWSR1|EWSR1	914	+	5.7201743	1.0663309	-1.0	-1.0
chr9	137780897	137781082	ENSG00000181090.20|EHMT1|EWSR1|EWSR1	957	+	6.1854105	1.3627625	-1.0	-1.0
chr9	137786888	137787158	ENSG00000181090.20|EHMT1|EWSR1|EWSR1	965	+	5.6949806	1.4557779	-1.0	-1.0
chr9	137789108	137789218	ENSG00000181090.20|EHMT1|EWSR1|EWSR1	930	+	5.831578	1.1529771	-1.0	-1.0
chr9	137786428	137786838	ENSG00000181090.20|EHMT1|EWSR1|EWSR1	924	+	4.50427	1.1192276	-1.0	-1.0
chr9	137739789	137739889	ENSG00000181090.20|EHMT1|EWSR1|EWSR1	904	+	5.6125712	1.0162456	-1.0	-1.0
chr9	137815322	137815422	ENSG00000181090.20|EHMT1|EWSR1|EWSR1	902	+	5.612571	1.0078167	-1.0	-1.0
chr9	137724738	137725263	ENSG00000181090.20|EHMT1|EWSR1|EWSR1	922	+	5.761698	1.1069723	-1.0	-1.0
chrX	276944	277104	ENSG00000182378.13|PLCXD1|EWSR1|EWSR1	913	+	5.4537544	1.0620276	-1.0	-1.0
chrX	276419	276524	ENSG00000182378.13|PLCXD1|EWSR1|EWSR1	904	+	5.6125712	1.0162456	-1.0	-1.0
chrX	283520	283733	ENSG00000182378.13|PLCXD1|EWSR1|EWSR1	966	+	4.8509645	1.4719825	-1.0	-1.0
chrX	283044	283162	ENSG00000182378.13|PLCXD1|EWSR1|EWSR1	933	+	5.8682356	1.1724039	-1.0	-1.0
chrX	278219	278374	ENSG00000182378.13|PLCXD1|EWSR1|EWSR1	938	+	6.0139656	1.2065088	-1.0	-1.0
chrX	317966	318076	ENSG00000178605.13|GTPBP6|EWSR1|EWSR1	915	-	5.7633705	1.0711063	-1.0	-1.0
chrX	317536	317786	ENSG00000178605.13|GTPBP6|EWSR1|EWSR1	964	-	6.296293	1.4441718	-1.0	-1.0
chrX	318116	318256	ENSG00000178605.13|GTPBP6|EWSR1|EWSR1	906	-	5.631572	1.0282214	-1.0	-1.0
chrX	320989	321099	ENSG00000226179.6|LINC00685|EWSR1|EWSR1	907	+	5.638572	1.0303293	-1.0	-1.0
chrX	368052	368247	ENSG00000167393.17|PPP2R3B|EWSR1|EWSR1	949	-	6.137657	1.2895026	-1.0	-1.0
chrX	338447	338552	ENSG00000167393.17|PPP2R3B|EWSR1|EWSR1	900	-	3.807342	1.0007651	-1.0	-1.0
chrX	341936	342186	ENSG00000167393.17|PPP2R3B|EWSR1|EWSR1	923	-	5.774224	1.1116837	-1.0	-1.0
chrX	363152	363692	ENSG00000167393.17|PPP2R3B|EWSR1|EWSR1	960	-	6.193806	1.4014705	-1.0	-1.0
chrX	334897	334997	ENSG00000167393.17|PPP2R3B|EWSR1|EWSR1	904	-	5.6125712	1.0177717	-1.0	-1.0
chrX	337857	337957	ENSG00000167393.17|PPP2R3B|EWSR1|EWSR1	904	-	5.6125712	1.0162456	-1.0	-1.0
chrX	370142	370257	ENSG00000167393.17|PPP2R3B|EWSR1|EWSR1	906	-	5.632072	1.0268085	-1.0	-1.0
chrX	343987	344172	ENSG00000167393.17|PPP2R3B|EWSR1|EWSR1	934	-	5.89635	1.1795658	-1.0	-1.0
chrX	344627	344812	ENSG00000167393.17|PPP2R3B|EWSR1|EWSR1	940	-	6.0150046	1.2188075	-1.0	-1.0
chrX	345235	345430	ENSG00000167393.17|PPP2R3B|EWSR1|EWSR1	933	-	5.8716984	1.1740683	-1.0	-1.0
chrX	362332	362657	ENSG00000167393.17|PPP2R3B|EWSR1|EWSR1	945	-	6.0276976	1.2624106	-1.0	-1.0
chrX	335432	335537	ENSG00000167393.17|PPP2R3B|EWSR1|EWSR1	904	-	5.6125717	1.0177717	-1.0	-1.0
chrX	362697	362892	ENSG00000167393.17|PPP2R3B|EWSR1|EWSR1	918	-	5.7280374	1.0848516	-1.0	-1.0
chrX	337537	337652	ENSG00000167393.17|PPP2R3B|EWSR1|EWSR1	916	-	5.7090745	1.0763487	-1.0	-1.0
chrX	344985	345180	ENSG00000167393.17|PPP2R3B|EWSR1|EWSR1	927	-	5.833325	1.1373701	-1.0	-1.0
chrX	1396541	1396641	ENSG00000236871.7|LINC00106|EWSR1|EWSR1	904	+	5.6905727	1.0177717	-1.0	-1.0
chrX	1401768	1401868	ENSG00000236017.8|ASMTL-AS1|EWSR1|EWSR1	928	+	5.8349648	1.1422899	-1.0	-1.0
chrX	1450322	1450432	ENSG00000169093.15|ASMTL|EWSR1|EWSR1	903	-	5.6125712	1.0144534	-1.0	-1.0
chrX	1597732	1597897	ENSG00000197976.11|AKAP17A|EWSR1|EWSR1	945	+	5.835122	1.2586973	-1.0	-1.0
chrX	1597902	1598002	ENSG00000197976.11|AKAP17A|EWSR1|EWSR1	904	+	5.6125712	1.0162456	-1.0	-1.0
chrX	1592529	1592884	ENSG00000197976.11|AKAP17A|EWSR1|EWSR1	968	+	5.0048504	1.4905019	-1.0	-1.0
chrX	1598422	1598702	ENSG00000197976.11|AKAP17A|EWSR1|EWSR1	961	+	5.323037	1.4107327	-1.0	-1.0
chrX	1597122	1597632	ENSG00000197976.11|AKAP17A|EWSR1|EWSR1	940	+	5.462625	1.2213091	-1.0	-1.0
chrX	1591849	1592459	ENSG00000197976.11|AKAP17A|EWSR1|EWSR1	967	+	5.924531	1.4862121	-1.0	-1.0
chrX	2500978	2501433	ENSG00000169084.13|DHRSX|EWSR1|EWSR1	916	-	5.73729	1.0756724	-1.0	-1.0
chrX	2383179	2383294	ENSG00000169084.13|DHRSX|EWSR1|EWSR1	904	-	5.6125717	1.0177717	-1.0	-1.0
chrX	2500104	2500310	ENSG00000169084.13|DHRSX|EWSR1|EWSR1	944	-	6.0253925	1.2509345	-1.0	-1.0
chrX	2393509	2393614	ENSG00000169084.13|DHRSX|EWSR1|EWSR1	909	-	5.651573	1.0411998	-1.0	-1.0
chrX	2501433	2501678	ENSG00000169084.13|DHRSX|EWSR1|EWSR1	924	-	5.9195266	1.118828	-1.0	-1.0
chrX	2501718	2502343	ENSG00000169084.13|DHRSX|EWSR1|EWSR1	930	-	5.63488	1.1527367	-1.0	-1.0
chrX	2500485	2500610	ENSG00000169084.13|DHRSX|EWSR1|EWSR1	913	-	5.6897736	1.0591738	-1.0	-1.0
chrX	2500107	2500310	ENSG00000214717.11|ZBED1|EWSR1|EWSR1	946	-	6.0489745	1.2673714	-1.0	-1.0
chrX	9465867	9465967	ENSG00000101849.15|TBL1X|EWSR1|EWSR1	904	+	5.6125712	1.0177717	-1.0	-1.0
chrX	9552144	9552299	ENSG00000101849.15|TBL1X|EWSR1|EWSR1	929	+	5.8156743	1.1457008	-1.0	-1.0
chrX	9528689	9528819	ENSG00000101849.15|TBL1X|EWSR1|EWSR1	913	+	5.700574	1.0607922	-1.0	-1.0
chrX	9528859	9528979	ENSG00000101849.15|TBL1X|EWSR1|EWSR1	910	+	5.659373	1.0440488	-1.0	-1.0
chrX	13316271	13316371	ENSG00000231216.1|GS1-600G8.3|EWSR1|EWSR1	900	+	3.807342	1.0007651	-1.0	-1.0
chrX	13315162	13315437	ENSG00000231216.1|GS1-600G8.3|EWSR1|EWSR1	923	+	2.9971836	1.1122541	-1.0	-1.0
chrX	13316857	13317032	ENSG00000231216.1|GS1-600G8.3|EWSR1|EWSR1	927	+	2.9278722	1.1363968	-1.0	-1.0
chrX	13314997	13315067	ENSG00000231216.1|GS1-600G8.3|EWSR1|EWSR1	906	+	2.700438	1.0263638	-1.0	-1.0
chrX	20266365	20266515	ENSG00000177189.12|RPS6KA3|EWSR1|EWSR1	922	-	4.4022193	1.1062119	-1.0	-1.0
chrX	20266865	20267038	ENSG00000177189.12|RPS6KA3|EWSR1|EWSR1	960	-	4.101326	1.3994168	-1.0	-1.0
chrX	20265375	20265520	ENSG00000177189.12|RPS6KA3|EWSR1|EWSR1	934	-	4.0387583	1.1789256	-1.0	-1.0
chrX	20265650	20266180	ENSG00000177189.12|RPS6KA3|EWSR1|EWSR1	944	-	5.293439	1.254943	-1.0	-1.0
chrX	20266185	20266345	ENSG00000177189.12|RPS6KA3|EWSR1|EWSR1	916	-	5.738732	1.0757859	-1.0	-1.0
chrX	24150150	24150330	ENSG00000005889.15|ZFX|EWSR1|EWSR1	927	+	5.69151	1.1391859	-1.0	-1.0
chrX	40097423	40097563	ENSG00000183337.16|BCOR|EWSR1|EWSR1	941	-	4.110816	1.2300315	-1.0	-1.0
chrX	40090484	40092854	ENSG00000183337.16|BCOR|EWSR1|EWSR1	974	-	4.731818	1.5874156	-1.0	-1.0
chrX	40086614	40086989	ENSG00000183337.16|BCOR|EWSR1|EWSR1	950	-	4.816211	1.3043092	-1.0	-1.0
chrX	40086264	40086524	ENSG00000183337.16|BCOR|EWSR1|EWSR1	965	-	5.92557	1.459248	-1.0	-1.0
chrX	40146669	40146894	ENSG00000183337.16|BCOR|EWSR1|EWSR1	921	-	5.782099	1.100358	-1.0	-1.0
chrX	40104713	40104873	ENSG00000183337.16|BCOR|EWSR1|EWSR1	912	-	5.6895733	1.0542482	-1.0	-1.0
chrX	40087984	40088084	ENSG00000183337.16|BCOR|EWSR1|EWSR1	913	-	5.690574	1.058497	-1.0	-1.0
chrX	40168064	40168169	ENSG00000183337.16|BCOR|EWSR1|EWSR1	902	-	5.612571	1.0078167	-1.0	-1.0
chrX	40097913	40098088	ENSG00000183337.16|BCOR|EWSR1|EWSR1	957	-	5.5638623	1.3673493	-1.0	-1.0
chrX	40097214	40097394	ENSG00000183337.16|BCOR|EWSR1|EWSR1	938	-	3.0099485	1.2053784	-1.0	-1.0
chrX	40080874	40081084	ENSG00000183337.16|BCOR|EWSR1|EWSR1	980	-	6.5561934	1.7000185	-1.0	-1.0
chrX	40092894	40093114	ENSG00000183337.16|BCOR|EWSR1|EWSR1	958	-	4.461268	1.3741418	-1.0	-1.0
chrX	40171284	40171449	ENSG00000183337.16|BCOR|EWSR1|EWSR1	921	-	5.756912	1.1025494	-1.0	-1.0
chrX	40089639	40090479	ENSG00000183337.16|BCOR|EWSR1|EWSR1	962	-	4.8625364	1.4180926	-1.0	-1.0
chrX	40152799	40152914	ENSG00000183337.16|BCOR|EWSR1|EWSR1	907	-	5.6320724	1.0294857	-1.0	-1.0
chrX	40174244	40174344	ENSG00000183337.16|BCOR|EWSR1|EWSR1	904	-	5.6125717	1.0177717	-1.0	-1.0
chrX	40078664	40078944	ENSG00000183337.16|BCOR|EWSR1|EWSR1	951	-	6.065643	1.3122537	-1.0	-1.0
chrX	40154339	40154534	ENSG00000183337.16|BCOR|EWSR1|EWSR1	935	-	5.875517	1.1842123	-1.0	-1.0
chrX	40147814	40148049	ENSG00000183337.16|BCOR|EWSR1|EWSR1	956	-	6.123367	1.3568248	-1.0	-1.0
chrX	40087589	40087714	ENSG00000183337.16|BCOR|EWSR1|EWSR1	926	-	5.798622	1.1291023	-1.0	-1.0
chrX	40093144	40093514	ENSG00000183337.16|BCOR|EWSR1|EWSR1	974	-	5.2413573	1.5780517	-1.0	-1.0
chrX	40169724	40169849	ENSG00000183337.16|BCOR|EWSR1|EWSR1	907	-	5.638572	1.0333904	-1.0	-1.0
chrX	40151604	40151779	ENSG00000183337.16|BCOR|EWSR1|EWSR1	925	-	5.792424	1.1268966	-1.0	-1.0
chrX	40079184	40080009	ENSG00000183337.16|BCOR|EWSR1|EWSR1	928	-	4.6373177	1.1438388	-1.0	-1.0
chrX	40088544	40088979	ENSG00000183337.16|BCOR|EWSR1|EWSR1	957	-	5.664815	1.3645798	-1.0	-1.0
chrX	40176119	40176424	ENSG00000183337.16|BCOR|EWSR1|EWSR1	967	-	5.809652	1.4814421	-1.0	-1.0
chrX	40081984	40085074	ENSG00000183337.16|BCOR|EWSR1|EWSR1	979	-	5.5457125	1.6754022	-1.0	-1.0
chrX	40085089	40085284	ENSG00000183337.16|BCOR|EWSR1|EWSR1	968	-	5.7507596	1.499034	-1.0	-1.0
chrX	40147169	40147364	ENSG00000183337.16|BCOR|EWSR1|EWSR1	903	-	5.612571	1.0120311	-1.0	-1.0
chrX	40176489	40176694	ENSG00000183337.16|BCOR|EWSR1|EWSR1	912	-	5.6702952	1.0537139	-1.0	-1.0
chrX	40176854	40177006	ENSG00000183337.16|BCOR|EWSR1|EWSR1	937	-	5.911294	1.2032328	-1.0	-1.0
chrX	40089099	40089304	ENSG00000183337.16|BCOR|EWSR1|EWSR1	928	-	3.9024792	1.1437097	-1.0	-1.0
chrX	40148079	40148339	ENSG00000183337.16|BCOR|EWSR1|EWSR1	940	-	5.9199924	1.219442	-1.0	-1.0
chrX	40145868	40146103	ENSG00000183337.16|BCOR|EWSR1|EWSR1	958	-	6.143076	1.3784574	-1.0	-1.0
chrX	40089424	40089624	ENSG00000183337.16|BCOR|EWSR1|EWSR1	914	-	3.6311326	1.0646584	-1.0	-1.0
chrX	40146994	40147134	ENSG00000183337.16|BCOR|EWSR1|EWSR1	932	-	5.8511796	1.1671615	-1.0	-1.0
chrX	40172489	40172709	ENSG00000183337.16|BCOR|EWSR1|EWSR1	915	-	5.6965094	1.0681767	-1.0	-1.0
chrX	40145238	40145428	ENSG00000183337.16|BCOR|EWSR1|EWSR1	931	-	5.8465943	1.1631361	-1.0	-1.0
chrX	40145468	40145823	ENSG00000183337.16|BCOR|EWSR1|EWSR1	938	-	5.903945	1.206555	-1.0	-1.0
chrX	40170594	40170704	ENSG00000183337.16|BCOR|EWSR1|EWSR1	904	-	5.6125717	1.0177717	-1.0	-1.0
chrX	40156019	40156124	ENSG00000183337.16|BCOR|EWSR1|EWSR1	902	-	5.612571	1.0078167	-1.0	-1.0
chrX	40085354	40085994	ENSG00000183337.16|BCOR|EWSR1|EWSR1	954	-	4.5321455	1.3382784	-1.0	-1.0
chrX	40093519	40097209	ENSG00000183337.16|BCOR|EWSR1|EWSR1	989	-	5.4305267	1.9638691	-1.0	-1.0
chrX	40105363	40105543	ENSG00000183337.16|BCOR|EWSR1|EWSR1	925	-	5.7890034	1.1242813	-1.0	-1.0
chrX	40152184	40152284	ENSG00000183337.16|BCOR|EWSR1|EWSR1	902	-	3.8073423	1.0094699	-1.0	-1.0
chrX	40086009	40086259	ENSG00000183337.16|BCOR|EWSR1|EWSR1	921	-	4.6987658	1.1021004	-1.0	-1.0
chrX	40153204	40153364	ENSG00000183337.16|BCOR|EWSR1|EWSR1	930	-	5.828517	1.1535698	-1.0	-1.0
chrX	40153369	40153624	ENSG00000183337.16|BCOR|EWSR1|EWSR1	919	-	5.7309294	1.0905006	-1.0	-1.0
chrX	40088229	40088344	ENSG00000183337.16|BCOR|EWSR1|EWSR1	910	-	3.8573961	1.0480564	-1.0	-1.0
chrX	40167659	40167784	ENSG00000183337.16|BCOR|EWSR1|EWSR1	924	-	5.7744365	1.1187913	-1.0	-1.0
chrX	40171994	40172189	ENSG00000183337.16|BCOR|EWSR1|EWSR1	939	-	5.9500136	1.2174315	-1.0	-1.0
chrX	40172254	40172439	ENSG00000183337.16|BCOR|EWSR1|EWSR1	905	-	5.628172	1.0245415	-1.0	-1.0
chrX	40171614	40171729	ENSG00000183337.16|BCOR|EWSR1|EWSR1	926	-	5.795581	1.1332189	-1.0	-1.0
chrX	40174444	40174604	ENSG00000183337.16|BCOR|EWSR1|EWSR1	912	-	5.676757	1.0540768	-1.0	-1.0
chrX	40087139	40087324	ENSG00000183337.16|BCOR|EWSR1|EWSR1	926	-	3.9786534	1.129399	-1.0	-1.0
chrX	40081704	40081884	ENSG00000183337.16|BCOR|EWSR1|EWSR1	922	-	5.762637	1.1067582	-1.0	-1.0
chrX	40098228	40098418	ENSG00000183337.16|BCOR|EWSR1|EWSR1	940	-	5.9353695	1.2247984	-1.0	-1.0
chrX	40147579	40147714	ENSG00000183337.16|BCOR|EWSR1|EWSR1	908	-	5.644342	1.0360668	-1.0	-1.0
chrX	40106138	40106278	ENSG00000183337.16|BCOR|EWSR1|EWSR1	921	-	5.7531743	1.104756	-1.0	-1.0
chrX	40097733	40097858	ENSG00000183337.16|BCOR|EWSR1|EWSR1	921	-	2.6168337	1.0997727	-1.0	-1.0
chrX	41334297	41334590	ENSG00000215301.9|DDX3X|EWSR1|EWSR1	959	+	4.3565383	1.3877586	-1.0	-1.0
chrX	41334590	41335525	ENSG00000215301.9|DDX3X|EWSR1|EWSR1	980	+	5.353694	1.706	-1.0	-1.0
chrX	47219780	47219910	ENSG00000102225.15|CDK16|EWSR1|EWSR1	933	+	5.8622766	1.173723	-1.0	-1.0
chrX	47220440	47220550	ENSG00000102225.15|CDK16|EWSR1|EWSR1	907	+	5.7152395	1.0304233	-1.0	-1.0
chrX	47219275	47219555	ENSG00000102225.15|CDK16|EWSR1|EWSR1	929	+	5.221335	1.1489699	-1.0	-1.0
chrX	47219560	47219660	ENSG00000102225.15|CDK16|EWSR1|EWSR1	905	+	3.9068775	1.0244721	-1.0	-1.0
chrX	48732115	48732255	ENSG00000232828.1|AC231533.1|EWSR1|EWSR1	920	-	5.7950935	1.0955334	-1.0	-1.0
chrX	48988525	48988625	ENSG00000068400.13|GRIPAP1|EWSR1|EWSR1	902	-	5.612571	1.0078167	-1.0	-1.0
chrX	53683204	53683314	ENSG00000086758.15|HUWE1|EWSR1|EWSR1	913	-	5.6892405	1.0617561	-1.0	-1.0
chrX	53683938	53684118	ENSG00000086758.15|HUWE1|EWSR1|EWSR1	921	-	3.5380573	1.1024964	-1.0	-1.0
chrX	53683339	53683579	ENSG00000086758.15|HUWE1|EWSR1|EWSR1	915	-	5.714419	1.0730495	-1.0	-1.0
chrX	53683629	53683849	ENSG00000086758.15|HUWE1|EWSR1|EWSR1	924	-	5.7778554	1.1169819	-1.0	-1.0
chrX	71578962	71579132	ENSG00000147174.11|GCNA|EWSR1|EWSR1	924	+	5.7730117	1.1195481	-1.0	-1.0
chrX	77785698	77785844	ENSG00000085224.21|ATRX|EWSR1|EWSR1	921	-	5.764575	1.1014966	-1.0	-1.0
chrX	110003620	110003760	ENSG00000157600.11|TMEM164|EWSR1|EWSR1	946	+	5.1037536	1.2668059	-1.0	-1.0
chrX	123963204	123963309	ENSG00000101972.18|STAG2|EWSR1|EWSR1	914	+	5.690574	1.0646279	-1.0	-1.0
chrX	129983147	129983322	ENSG00000085185.15|BCORL1|EWSR1|EWSR1	915	+	5.7050304	1.0710582	-1.0	-1.0
chrX	129984052	129984217	ENSG00000085185.15|BCORL1|EWSR1|EWSR1	912	+	5.7186513	1.0536046	-1.0	-1.0
chrX	129984252	129984792	ENSG00000085185.15|BCORL1|EWSR1|EWSR1	950	+	5.6114473	1.302204	-1.0	-1.0
chrX	130082829	130083329	ENSG00000102034.16|ELF4|EWSR1|EWSR1	939	-	5.759951	1.2165151	-1.0	-1.0
chrX	130109184	130109369	ENSG00000102034.16|ELF4|EWSR1|EWSR1	944	-	5.0492992	1.2501695	-1.0	-1.0
chrX	130109594	130109699	ENSG00000102034.16|ELF4|EWSR1|EWSR1	909	-	5.651573	1.0411998	-1.0	-1.0
chrX	130082614	130082799	ENSG00000102034.16|ELF4|EWSR1|EWSR1	971	-	6.359374	1.5439383	-1.0	-1.0
chrX	130109834	130110264	ENSG00000102034.16|ELF4|EWSR1|EWSR1	935	-	5.078772	1.1879466	-1.0	-1.0
chrX	130085654	130085759	ENSG00000102034.16|ELF4|EWSR1|EWSR1	915	-	5.7275743	1.0682894	-1.0	-1.0
chrX	149939738	149940111	ENSG00000235703.5|LINC00894|EWSR1|EWSR1	976	+	5.8454843	1.6259769	-1.0	-1.0
chrX	149939221	149939738	ENSG00000235703.5|LINC00894|EWSR1|EWSR1	965	+	6.2675037	1.4587572	-1.0	-1.0
chrX	149938667	149938786	ENSG00000235703.5|LINC00894|EWSR1|EWSR1	927	+	5.805432	1.1384002	-1.0	-1.0
chrX	149940658	149940868	ENSG00000235703.5|LINC00894|EWSR1|EWSR1	969	+	6.311189	1.5059483	-1.0	-1.0
chrX	149938941	149939136	ENSG00000235703.5|LINC00894|EWSR1|EWSR1	955	+	6.093971	1.3425434	-1.0	-1.0
chrX	149940163	149940648	ENSG00000235703.5|LINC00894|EWSR1|EWSR1	954	+	5.8450975	1.3376935	-1.0	-1.0
chrX	151974135	151974315	ENSG00000102287.18|GABRE|EWSR1|EWSR1	934	-	3.026272	1.1805106	-1.0	-1.0
chrX	153673381	153673511	ENSG00000130822.15|PNCK|EWSR1|EWSR1	970	-	6.495836	1.5288298	-1.0	-1.0
chrX	153685545	153685740	ENSG00000130822.15|PNCK|EWSR1|EWSR1	951	-	6.090737	1.3082192	-1.0	-1.0
chrX	153685745	153685995	ENSG00000130822.15|PNCK|EWSR1|EWSR1	929	-	5.8505955	1.1474582	-1.0	-1.0
chrX	153673928	153674303	ENSG00000130822.15|PNCK|EWSR1|EWSR1	966	-	6.227272	1.4728527	-1.0	-1.0
chrX	153673174	153673221	ENSG00000130822.15|PNCK|EWSR1|EWSR1	936	-	5.902079	1.1930776	-1.0	-1.0
chrX	153684435	153684600	ENSG00000130822.15|PNCK|EWSR1|EWSR1	929	-	5.6853876	1.1499848	-1.0	-1.0
chrX	153685190	153685400	ENSG00000130822.15|PNCK|EWSR1|EWSR1	949	-	6.0230885	1.2888025	-1.0	-1.0
chrX	153684950	153685180	ENSG00000130822.15|PNCK|EWSR1|EWSR1	958	-	4.839662	1.3816521	-1.0	-1.0
chrX	153684625	153684910	ENSG00000130822.15|PNCK|EWSR1|EWSR1	933	-	5.701664	1.1767983	-1.0	-1.0
chrX	153686000	153686450	ENSG00000130822.15|PNCK|EWSR1|EWSR1	951	-	6.083053	1.3115144	-1.0	-1.0
chrX	153673221	153673288	ENSG00000130822.15|PNCK|EWSR1|EWSR1	978	-	6.6125727	1.6641002	-1.0	-1.0
chrX	153673779	153673845	ENSG00000130822.15|PNCK|EWSR1|EWSR1	931	-	5.9020786	1.1619806	-1.0	-1.0
chrX	153691117	153691382	ENSG00000130821.15|SLC6A8|EWSR1|EWSR1	993	+	5.1710644	2.1365705	-1.0	-1.0
chrX	153694009	153694129	ENSG00000130821.15|SLC6A8|EWSR1|EWSR1	946	+	4.107306	1.2666026	-1.0	-1.0
chrX	153692230	153692555	ENSG00000130821.15|SLC6A8|EWSR1|EWSR1	941	+	2.9765627	1.2320585	-1.0	-1.0
chrX	153690881	153691117	ENSG00000130821.15|SLC6A8|EWSR1|EWSR1	955	+	3.2075949	1.3459128	-1.0	-1.0
chrX	153688128	153688403	ENSG00000130821.15|SLC6A8|EWSR1|EWSR1	920	+	2.9162254	1.0984594	-1.0	-1.0
chrX	153690652	153690803	ENSG00000130821.15|SLC6A8|EWSR1|EWSR1	988	+	4.090754	1.9306942	-1.0	-1.0
chrX	153692770	153693050	ENSG00000130821.15|SLC6A8|EWSR1|EWSR1	927	+	2.8235767	1.1351087	-1.0	-1.0
chrX	153689466	153689599	ENSG00000130821.15|SLC6A8|EWSR1|EWSR1	996	+	4.7504067	2.3730526	-1.0	-1.0
chrX	153693175	153693262	ENSG00000130821.15|SLC6A8|EWSR1|EWSR1	917	+	3.9541833	1.0817641	-1.0	-1.0
chrX	153690484	153690652	ENSG00000130821.15|SLC6A8|EWSR1|EWSR1	938	+	2.9665275	1.2041414	-1.0	-1.0
chrX	153692029	153692215	ENSG00000130821.15|SLC6A8|EWSR1|EWSR1	964	+	3.089531	1.4434606	-1.0	-1.0
chrX	153691608	153691903	ENSG00000130821.15|SLC6A8|EWSR1|EWSR1	965	+	4.331401	1.458984	-1.0	-1.0
chrX	153688836	153689461	ENSG00000130821.15|SLC6A8|EWSR1|EWSR1	975	+	3.5883167	1.6049732	-1.0	-1.0
chrX	153692215	153692230	ENSG00000130821.15|SLC6A8|EWSR1|EWSR1	967	+	6.349539	1.4872105	-1.0	-1.0
chrX	153690803	153690881	ENSG00000130821.15|SLC6A8|EWSR1|EWSR1	940	+	3.201632	1.2254723	-1.0	-1.0
chrX	153688433	153688836	ENSG00000130821.15|SLC6A8|EWSR1|EWSR1	942	+	2.9960153	1.2402829	-1.0	-1.0
chrX	153689599	153690369	ENSG00000130821.15|SLC6A8|EWSR1|EWSR1	977	+	3.6450493	1.6327916	-1.0	-1.0
chrX	153763573	153763738	ENSG00000232725.1|U52111.1|EWSR1|EWSR1	911	-	5.6700735	1.052539	-1.0	-1.0
chrX	153763038	153763168	ENSG00000232725.1|U52111.1|EWSR1|EWSR1	904	-	5.6125712	1.0170087	-1.0	-1.0
chrX	153764372	153764537	ENSG00000232725.1|U52111.1|EWSR1|EWSR1	920	-	5.7712293	1.0960913	-1.0	-1.0
chrX	153765592	153765757	ENSG00000232725.1|U52111.1|EWSR1|EWSR1	908	-	5.6515727	1.03388	-1.0	-1.0
chrX	153765807	153766007	ENSG00000232725.1|U52111.1|EWSR1|EWSR1	955	-	6.1728506	1.3505647	-1.0	-1.0
chrX	153762838	153762938	ENSG00000232725.1|U52111.1|EWSR1|EWSR1	928	-	5.8349648	1.1422899	-1.0	-1.0
chrX	153764837	153764952	ENSG00000232725.1|U52111.1|EWSR1|EWSR1	911	-	5.6710734	1.0529139	-1.0	-1.0
chrX	153764677	153764787	ENSG00000232725.1|U52111.1|EWSR1|EWSR1	936	-	5.8989983	1.1953032	-1.0	-1.0
chrX	153763857	153763992	ENSG00000232725.1|U52111.1|EWSR1|EWSR1	935	-	5.9488072	1.18603	-1.0	-1.0
chrX	153763218	153763443	ENSG00000232725.1|U52111.1|EWSR1|EWSR1	955	-	6.0957603	1.3477827	-1.0	-1.0
chrX	153765317	153765512	ENSG00000232725.1|U52111.1|EWSR1|EWSR1	960	-	5.8968563	1.4007593	-1.0	-1.0
chrX	153920111	153920236	ENSG00000089820.15|ARHGAP4|EWSR1|EWSR1	925	-	4.7023726	1.1223612	-1.0	-1.0
chrX	153922623	153922728	ENSG00000089820.15|ARHGAP4|EWSR1|EWSR1	928	-	5.8349648	1.1422899	-1.0	-1.0
chrX	153969901	153970081	ENSG00000172534.13|HCFC1|EWSR1|EWSR1	910	-	5.655462	1.0436363	-1.0	-1.0
chrX	153964018	153964118	ENSG00000172534.13|HCFC1|EWSR1|EWSR1	904	-	5.6125712	1.0162456	-1.0	-1.0
chrX	153965441	153965571	ENSG00000172534.13|HCFC1|EWSR1|EWSR1	911	-	5.677716	1.0527817	-1.0	-1.0
chrX	153966966	153967096	ENSG00000172534.13|HCFC1|EWSR1|EWSR1	910	-	5.7201734	1.0472931	-1.0	-1.0
chrX	153970106	153970211	ENSG00000172534.13|HCFC1|EWSR1|EWSR1	922	-	5.7627697	1.108031	-1.0	-1.0
chrX	153966426	153966591	ENSG00000172534.13|HCFC1|EWSR1|EWSR1	933	-	5.886611	1.1762068	-1.0	-1.0
chrX	153968171	153968276	ENSG00000172534.13|HCFC1|EWSR1|EWSR1	908	-	5.6515727	1.0373713	-1.0	-1.0
chrX	153969141	153969286	ENSG00000172534.13|HCFC1|EWSR1|EWSR1	908	-	5.6788588	1.0368679	-1.0	-1.0
chrX	153964756	153964946	ENSG00000172534.13|HCFC1|EWSR1|EWSR1	925	-	5.8581395	1.1273907	-1.0	-1.0
chrX	153970261	153970386	ENSG00000172534.13|HCFC1|EWSR1|EWSR1	924	-	5.7745576	1.1187937	-1.0	-1.0
chrX	154096940	154097175	ENSG00000169057.21|MECP2|EWSR1|EWSR1	926	-	5.798288	1.1279309	-1.0	-1.0
chrX	154356217	154356317	ENSG00000196924.14|FLNA|EWSR1|EWSR1	911	-	3.8579683	1.0498002	-1.0	-1.0
chrX	154356322	154356477	ENSG00000196924.14|FLNA|EWSR1|EWSR1	962	-	5.51783	1.4208357	-1.0	-1.0
chrX	154365259	154365348	ENSG00000196924.14|FLNA|EWSR1|EWSR1	922	-	5.7645755	1.110526	-1.0	-1.0
chrX	154357304	154357404	ENSG00000196924.14|FLNA|EWSR1|EWSR1	904	-	5.6125712	1.0162456	-1.0	-1.0
chrX	154369365	154369470	ENSG00000196924.14|FLNA|EWSR1|EWSR1	926	-	5.7997704	1.1309801	-1.0	-1.0
chrX	154357012	154357127	ENSG00000196924.14|FLNA|EWSR1|EWSR1	921	-	5.782452	1.102493	-1.0	-1.0
chrX	154369210	154369310	ENSG00000196924.14|FLNA|EWSR1|EWSR1	904	-	5.6905727	1.0177717	-1.0	-1.0
chrX	154368375	154368495	ENSG00000196924.14|FLNA|EWSR1|EWSR1	912	-	5.727574	1.0564559	-1.0	-1.0
chrX	154355442	154355582	ENSG00000196924.14|FLNA|EWSR1|EWSR1	925	-	5.783286	1.1260872	-1.0	-1.0
chrX	154459803	154459968	ENSG00000130827.6|PLXNA3|EWSR1|EWSR1	921	+	3.7451205	1.1022599	-1.0	-1.0
chrX	154458918	154459133	ENSG00000130827.6|PLXNA3|EWSR1|EWSR1	912	+	3.807612	1.054639	-1.0	-1.0
chrX	154459468	154459723	ENSG00000130827.6|PLXNA3|EWSR1|EWSR1	940	+	4.27881	1.2245623	-1.0	-1.0
chrX	154458280	154458428	ENSG00000130827.6|PLXNA3|EWSR1|EWSR1	935	+	4.098515	1.1900507	-1.0	-1.0
chrX	154472028	154472128	ENSG00000130827.6|PLXNA3|EWSR1|EWSR1	904	+	5.6125712	1.0162456	-1.0	-1.0
chrX	154458438	154458638	ENSG00000130827.6|PLXNA3|EWSR1|EWSR1	924	+	3.9576657	1.1165076	-1.0	-1.0
chrX	154553184	154553314	ENSG00000269335.5|IKBKG|EWSR1|EWSR1	914	+	5.7627683	1.0670656	-1.0	-1.0
chrX	154645626	154645731	ENSG00000275882.1|IKBKGP1|EWSR1|EWSR1	930	-	4.0221844	1.157872	-1.0	-1.0
chrX	154763461	154763566	ENSG00000130826.17|DKC1|EWSR1|EWSR1	908	+	5.7275734	1.036749	-1.0	-1.0
```
