## Supplementary File 2 - DEWSeq Binding Sites for "Improved discovery of RNA-binding protein binding sites in eCLIP data using DEWSeq": regions_windows100_steps5.bed

```
chr1	9259918	9260028	ENSG00000049239.12|H6PD|EXOSC5|EXOSC5	908	+	6.1242266	1.0369893	-1.0	-1.0
chr1	9258018	9258118	ENSG00000049239.12|H6PD|EXOSC5|EXOSC5	902	+	6.086504	1.0104657	-1.0	-1.0
chr1	26702045	26702145	ENSG00000117713.18|ARID1A|EXOSC5|EXOSC5	904	+	6.0865045	1.0162578	-1.0	-1.0
chr1	30988675	30988915	ENSG00000134644.15|PUM1|EXOSC5|EXOSC5	950	-	5.719594	1.2976317	-1.0	-1.0
chr1	42241791	42242006	ENSG00000198815.8|FOXJ3|EXOSC5|EXOSC5	948	-	6.4029236	1.285223	-1.0	-1.0
chr1	89852762	89852872	ENSG00000271949.1|AC093423.3|EXOSC5|EXOSC5	909	+	6.1242266	1.0426551	-1.0	-1.0
chr1	89852763	89852873	ENSG00000171492.14|LRRC8D|EXOSC5|EXOSC5	909	+	6.1242266	1.0426552	-1.0	-1.0
chr1	91387294	91387679	ENSG00000162669.15|HFM1|EXOSC5|EXOSC5	986	-	6.516879	1.863181	-1.0	-1.0
chr1	155686396	155686586	ENSG00000163374.19|YY1AP1|EXOSC5|EXOSC5	920	-	6.193201	1.0970814	-1.0	-1.0
chr1	178756949	178757074	ENSG00000116191.17|RALGPS2|EXOSC5|EXOSC5	935	+	6.29263	1.1881499	-1.0	-1.0
chr1	182389916	182390036	ENSG00000135821.17|GLUL|EXOSC5|EXOSC5	935	-	6.337439	1.1840163	-1.0	-1.0
chr1	193241566	193241701	ENSG00000134371.10|CDC73|EXOSC5|EXOSC5	913	+	6.1493597	1.0587242	-1.0	-1.0
chr1	212759671	212759811	ENSG00000117697.14|NSL1|EXOSC5|EXOSC5	913	-	6.1910453	1.0619867	-1.0	-1.0
chr1	212760136	212760256	ENSG00000117697.14|NSL1|EXOSC5|EXOSC5	914	-	6.1612372	1.0634116	-1.0	-1.0
chr1	212760481	212760641	ENSG00000117697.14|NSL1|EXOSC5|EXOSC5	927	-	6.244164	1.1383667	-1.0	-1.0
chr1	231733784	231733974	ENSG00000270106.5|TSNAX-DISC1|EXOSC5|EXOSC5	932	+	6.301216	1.1645573	-1.0	-1.0
chr1	231733784	231733974	ENSG00000162946.21|DISC1|EXOSC5|EXOSC5	932	+	6.301216	1.1645457	-1.0	-1.0
chr1	236802342	236802517	ENSG00000116984.12|MTR|EXOSC5|EXOSC5	932	+	5.0774994	1.1644902	-1.0	-1.0
chr1	246875176	246875296	ENSG00000153207.14|AHCTF1|EXOSC5|EXOSC5	918	-	6.1749334	1.0866557	-1.0	-1.0
chr10	1048633	1048763	ENSG00000067064.10|IDI1|EXOSC5|EXOSC5	908	-	6.1969686	1.0342622	-1.0	-1.0
chr10	1048823	1048938	ENSG00000067064.10|IDI1|EXOSC5|EXOSC5	923	-	6.220139	1.1152172	-1.0	-1.0
chr10	5700732	5700837	ENSG00000108021.19|FAM208B|EXOSC5|EXOSC5	902	+	4.285389	1.0072129	-1.0	-1.0
chr10	21702838	21703113	ENSG00000078403.16|MLLT10|EXOSC5|EXOSC5	987	+	6.9834876	1.9015576	-1.0	-1.0
chr10	21700763	21700908	ENSG00000078403.16|MLLT10|EXOSC5|EXOSC5	944	+	5.6613717	1.2522832	-1.0	-1.0
chr10	21704878	21705368	ENSG00000078403.16|MLLT10|EXOSC5|EXOSC5	961	+	4.8602047	1.4053023	-1.0	-1.0
chr10	28559264	28559364	ENSG00000095787.21|WAC|EXOSC5|EXOSC5	902	+	6.086504	1.0104657	-1.0	-1.0
chr10	34599074	34599189	ENSG00000148498.15|PARD3|EXOSC5|EXOSC5	904	-	4.2286773	1.0193113	-1.0	-1.0
chr10	35378482	35378672	ENSG00000108100.17|CCNY|EXOSC5|EXOSC5	948	+	4.8432813	1.2875106	-1.0	-1.0
chr10	42818734	42818864	ENSG00000165733.7|BMS1|EXOSC5|EXOSC5	917	+	6.173025	1.0829993	-1.0	-1.0
chr10	75487744	75487869	ENSG00000148655.14|LRMDA|EXOSC5|EXOSC5	904	+	6.0865045	1.0162578	-1.0	-1.0
chr10	75512529	75512729	ENSG00000148655.14|LRMDA|EXOSC5|EXOSC5	963	+	5.770403	1.4332842	-1.0	-1.0
chr10	79698071	79698196	ENSG00000225484.6|NUTM2B-AS1|EXOSC5|EXOSC5	925	-	6.232184	1.1225104	-1.0	-1.0
chr10	79752432	79752627	ENSG00000225484.6|NUTM2B-AS1|EXOSC5|EXOSC5	956	-	6.48338	1.3548079	-1.0	-1.0
chr10	79689362	79689582	ENSG00000225484.6|NUTM2B-AS1|EXOSC5|EXOSC5	942	-	6.362169	1.2358301	-1.0	-1.0
chr10	126948338	126948568	ENSG00000150760.12|DOCK1|EXOSC5|EXOSC5	987	+	6.979589	1.9011362	-1.0	-1.0
chr10	126951488	126951698	ENSG00000150760.12|DOCK1|EXOSC5|EXOSC5	949	+	6.4601116	1.2895894	-1.0	-1.0
chr10	126947213	126947533	ENSG00000150760.12|DOCK1|EXOSC5|EXOSC5	975	+	6.818615	1.6039817	-1.0	-1.0
chr10	126953168	126953823	ENSG00000150760.12|DOCK1|EXOSC5|EXOSC5	975	+	6.7766075	1.5984793	-1.0	-1.0
chr10	131976538	131976678	ENSG00000176171.11|BNIP3|EXOSC5|EXOSC5	955	-	6.4878855	1.3465029	-1.0	-1.0
chr10	133415388	133415498	ENSG00000254536.1|AL360181.3|EXOSC5|EXOSC5	900	+	6.086504	1.0013137	-1.0	-1.0
chr10	133415903	133416043	ENSG00000254536.1|AL360181.3|EXOSC5|EXOSC5	921	+	6.1957564	1.103441	-1.0	-1.0
chr10	133415904	133416044	ENSG00000148824.18|MTG1|EXOSC5|EXOSC5	921	+	6.1948743	1.1031744	-1.0	-1.0
chr10	133415389	133415499	ENSG00000148824.18|MTG1|EXOSC5|EXOSC5	900	+	6.086504	1.0012038	-1.0	-1.0
chr11	2991928	2992102	ENSG00000205531.12|NAP1L4|EXOSC5|EXOSC5	924	-	6.2336574	1.1188533	-1.0	-1.0
chr11	2988316	2988466	ENSG00000205531.12|NAP1L4|EXOSC5|EXOSC5	926	-	6.2464647	1.1302737	-1.0	-1.0
chr11	2989128	2989243	ENSG00000205531.12|NAP1L4|EXOSC5|EXOSC5	919	-	6.1839237	1.0936356	-1.0	-1.0
chr11	2991597	2991747	ENSG00000205531.12|NAP1L4|EXOSC5|EXOSC5	915	-	5.842773	1.0688236	-1.0	-1.0
chr11	34137721	34137911	ENSG00000135372.8|NAT10|EXOSC5|EXOSC5	955	+	6.4981327	1.3502808	-1.0	-1.0
chr11	57778577	57778687	ENSG00000198561.13|CTNND1|EXOSC5|EXOSC5	910	+	6.1242266	1.0461763	-1.0	-1.0
chr11	57778578	57778683	ENSG00000254462.1|TMX2-CTNND1|EXOSC5|EXOSC5	909	+	6.114796	1.0386968	-1.0	-1.0
chr11	57778579	57778684	ENSG00000254732.1|AP001931.1|EXOSC5|EXOSC5	909	+	6.114796	1.0386968	-1.0	-1.0
chr11	65444213	65444313	ENSG00000245532.7|NEAT1|EXOSC5|EXOSC5	904	+	2.485427	1.0161792	-1.0	-1.0
chr11	65424793	65425128	ENSG00000245532.7|NEAT1|EXOSC5|EXOSC5	995	+	2.301941	2.2950988	-1.0	-1.0
chr11	68372352	68372452	ENSG00000162337.11|LRP5|EXOSC5|EXOSC5	916	+	6.1975355	1.0736598	-1.0	-1.0
chr11	70371326	70371581	ENSG00000131626.16|PPFIA1|EXOSC5|EXOSC5	983	+	5.1022835	1.7790668	-1.0	-1.0
chr11	71067778	71067998	ENSG00000162105.17|SHANK2|EXOSC5|EXOSC5	953	-	6.4541173	1.326691	-1.0	-1.0
chr11	70658131	70658321	ENSG00000162105.17|SHANK2|EXOSC5|EXOSC5	933	-	4.3248906	1.1762792	-1.0	-1.0
chr11	70786939	70787289	ENSG00000162105.17|SHANK2|EXOSC5|EXOSC5	947	-	6.0936503	1.2744178	-1.0	-1.0
chr11	71069273	71069388	ENSG00000162105.17|SHANK2|EXOSC5|EXOSC5	906	-	6.1053653	1.0291432	-1.0	-1.0
chr11	71068963	71069193	ENSG00000162105.17|SHANK2|EXOSC5|EXOSC5	945	-	6.3755226	1.2627746	-1.0	-1.0
chr11	70787364	70787809	ENSG00000162105.17|SHANK2|EXOSC5|EXOSC5	960	-	5.530073	1.4028891	-1.0	-1.0
chr11	77886496	77886691	ENSG00000087884.14|AAMDC|EXOSC5|EXOSC5	972	+	6.676149	1.5549222	-1.0	-1.0
chr11	90256167	90256347	ENSG00000261645.5|DISC1FP1|EXOSC5|EXOSC5	912	+	6.1709256	1.056385	-1.0	-1.0
chr11	102230601	102230706	ENSG00000137693.13|YAP1|EXOSC5|EXOSC5	905	+	6.170311	1.0244342	-1.0	-1.0
chr11	102417331	102417471	ENSG00000152558.14|TMEM123|EXOSC5|EXOSC5	962	-	6.3337417	1.4196538	-1.0	-1.0
chr11	102440771	102440961	ENSG00000152558.14|TMEM123|EXOSC5|EXOSC5	951	-	6.474191	1.313682	-1.0	-1.0
chr11	102416171	102416316	ENSG00000152558.14|TMEM123|EXOSC5|EXOSC5	931	-	5.809673	1.1629224	-1.0	-1.0
chr11	102441196	102441381	ENSG00000152558.14|TMEM123|EXOSC5|EXOSC5	920	-	4.6319656	1.099567	-1.0	-1.0
chr11	102416321	102416421	ENSG00000152558.14|TMEM123|EXOSC5|EXOSC5	902	-	6.086504	1.0104657	-1.0	-1.0
chr11	102415106	102415446	ENSG00000152558.14|TMEM123|EXOSC5|EXOSC5	945	-	4.827389	1.2569947	-1.0	-1.0
chr11	129082863	129082998	ENSG00000134909.18|ARHGAP32|EXOSC5|EXOSC5	923	-	6.4069386	1.1124307	-1.0	-1.0
chr12	10955818	10956008	ENSG00000212127.5|TAS2R14|EXOSC5|EXOSC5	903	-	6.124226	1.0111789	-1.0	-1.0
chr12	11116398	11116638	ENSG00000212127.5|TAS2R14|EXOSC5|EXOSC5	951	-	6.437828	1.3084981	-1.0	-1.0
chr12	11116398	11116638	ENSG00000111215.11|PRR4|EXOSC5|EXOSC5	951	-	6.437828	1.3084868	-1.0	-1.0
chr12	10955904	10956004	ENSG00000111215.11|PRR4|EXOSC5|EXOSC5	902	-	6.143087	1.0084702	-1.0	-1.0
chr12	10955905	10956005	ENSG00000231887.6|PRH1|EXOSC5|EXOSC5	902	-	6.143087	1.0085261	-1.0	-1.0
chr12	11116395	11116635	ENSG00000231887.6|PRH1|EXOSC5|EXOSC5	952	-	6.4511485	1.3190999	-1.0	-1.0
chr12	10955905	10956005	ENSG00000275778.1|AC018630.6|EXOSC5|EXOSC5	902	-	6.143087	1.0083611	-1.0	-1.0
chr12	11116398	11116638	ENSG00000275778.1|AC018630.6|EXOSC5|EXOSC5	951	-	6.437828	1.30846	-1.0	-1.0
chr12	13046055	13046250	ENSG00000084444.13|FAM234B|EXOSC5|EXOSC5	954	+	2.6611633	1.3340378	-1.0	-1.0
chr12	46249064	46249254	ENSG00000111371.15|SLC38A1|EXOSC5|EXOSC5	950	-	6.4231257	1.2992256	-1.0	-1.0
chr12	46511738	46511903	ENSG00000257261.5|AC008014.1|EXOSC5|EXOSC5	935	+	6.3232293	1.1838603	-1.0	-1.0
chr12	53006871	53007066	ENSG00000063046.17|EIF4B|EXOSC5|EXOSC5	976	+	6.768003	1.6138757	-1.0	-1.0
chr12	120689136	120689286	ENSG00000110917.7|MLEC|EXOSC5|EXOSC5	920	+	6.2721996	1.0960437	-1.0	-1.0
chr12	131994060	131994540	ENSG00000183495.13|EP400|EXOSC5|EXOSC5	966	+	5.6910625	1.4681427	-1.0	-1.0
chr12	132827036	132827231	ENSG00000090615.14|GOLGA3|EXOSC5|EXOSC5	950	-	6.4443526	1.3046072	-1.0	-1.0
chr12	132825246	132825351	ENSG00000090615.14|GOLGA3|EXOSC5|EXOSC5	913	-	6.143088	1.0587499	-1.0	-1.0
chr12	132828276	132828381	ENSG00000072609.17|CHFR|EXOSC5|EXOSC5	917	-	4.3749213	1.0824153	-1.0	-1.0
chr12	132827036	132827231	ENSG00000072609.17|CHFR|EXOSC5|EXOSC5	950	-	6.4443526	1.3046954	-1.0	-1.0
chr12	132825246	132825351	ENSG00000072609.17|CHFR|EXOSC5|EXOSC5	913	-	6.143088	1.0587499	-1.0	-1.0
chr13	20043458	20043673	ENSG00000121741.16|ZMYM2|EXOSC5|EXOSC5	909	+	6.128586	1.039743	-1.0	-1.0
chr13	50536126	50536356	ENSG00000176124.11|DLEU1|EXOSC5|EXOSC5	931	+	5.0867176	1.161876	-1.0	-1.0
chr13	50296693	50296793	ENSG00000176124.11|DLEU1|EXOSC5|EXOSC5	904	+	6.0865045	1.0162578	-1.0	-1.0
chr13	50536731	50536856	ENSG00000176124.11|DLEU1|EXOSC5|EXOSC5	910	+	6.1235147	1.0435618	-1.0	-1.0
chr13	50536436	50536651	ENSG00000176124.11|DLEU1|EXOSC5|EXOSC5	991	+	5.2615485	2.0338395	-1.0	-1.0
chr13	98272929	98273179	ENSG00000152767.16|FARP1|EXOSC5|EXOSC5	928	+	5.2859945	1.1438475	-1.0	-1.0
chr13	98273499	98273619	ENSG00000152767.16|FARP1|EXOSC5|EXOSC5	911	+	6.131771	1.0515456	-1.0	-1.0
chr13	110914341	110914466	ENSG00000088448.14|ANKRD10|EXOSC5|EXOSC5	902	-	6.086504	1.0104657	-1.0	-1.0
chr13	113214573	113215598	ENSG00000139842.14|CUL4A|EXOSC5|EXOSC5	985	+	6.175416	1.824889	-1.0	-1.0
chr13	113211763	113212018	ENSG00000139842.14|CUL4A|EXOSC5|EXOSC5	961	+	5.2570195	1.4135742	-1.0	-1.0
chr13	113215618	113216068	ENSG00000139842.14|CUL4A|EXOSC5|EXOSC5	982	+	6.2868404	1.754065	-1.0	-1.0
chr13	113222417	113222537	ENSG00000139842.14|CUL4A|EXOSC5|EXOSC5	921	+	4.320794	1.1025046	-1.0	-1.0
chr14	21397302	21397492	ENSG00000100888.12|CHD8|EXOSC5|EXOSC5	933	-	1.8124678	1.1725373	-1.0	-1.0
chr14	30644738	30644908	ENSG00000092108.20|SCFD1|EXOSC5|EXOSC5	916	+	6.171691	1.0772083	-1.0	-1.0
chr14	31188814	31189039	ENSG00000092148.12|HECTD1|EXOSC5|EXOSC5	964	-	6.585939	1.4476633	-1.0	-1.0
chr14	31619739	31619864	ENSG00000151413.16|NUBPL|EXOSC5|EXOSC5	926	+	6.2299614	1.1294992	-1.0	-1.0
chr14	31618694	31618794	ENSG00000151413.16|NUBPL|EXOSC5|EXOSC5	900	+	6.086504	1.0014558	-1.0	-1.0
chr14	34461809	34461949	ENSG00000129521.13|EGLN3|EXOSC5|EXOSC5	952	-	6.454777	1.3149774	-1.0	-1.0
chr14	34461954	34462189	ENSG00000129521.13|EGLN3|EXOSC5|EXOSC5	950	-	6.443526	1.299249	-1.0	-1.0
chr14	34461954	34462095	ENSG00000165389.6|SPTSSA|EXOSC5|EXOSC5	929	-	6.2807217	1.1462021	-1.0	-1.0
chr14	34461809	34461949	ENSG00000165389.6|SPTSSA|EXOSC5|EXOSC5	952	-	6.454777	1.3148994	-1.0	-1.0
chr14	35641028	35641168	ENSG00000174373.16|RALGAPA1|EXOSC5|EXOSC5	938	-	6.336934	1.2077909	-1.0	-1.0
chr14	39270412	39270542	ENSG00000150527.17|CTAGE5|EXOSC5|EXOSC5	948	+	6.4121475	1.2864287	-1.0	-1.0
chr14	39267390	39267522	ENSG00000150527.17|CTAGE5|EXOSC5|EXOSC5	955	+	3.3510733	1.348322	-1.0	-1.0
chr14	39266842	39266942	ENSG00000150527.17|CTAGE5|EXOSC5|EXOSC5	903	+	2.9772782	1.0119362	-1.0	-1.0
chr14	39267522	39267747	ENSG00000150527.17|CTAGE5|EXOSC5|EXOSC5	964	+	3.7434351	1.4408801	-1.0	-1.0
chr14	39365945	39367195	ENSG00000150527.17|CTAGE5|EXOSC5|EXOSC5	983	+	6.1815615	1.768385	-1.0	-1.0
chr14	39267085	39267370	ENSG00000150527.17|CTAGE5|EXOSC5|EXOSC5	978	+	3.8425367	1.6655642	-1.0	-1.0
chr14	54648282	54648407	ENSG00000020577.13|SAMD4A|EXOSC5|EXOSC5	920	+	6.2999415	1.0958923	-1.0	-1.0
chr14	54648782	54649057	ENSG00000020577.13|SAMD4A|EXOSC5|EXOSC5	983	+	5.392019	1.7743827	-1.0	-1.0
chr14	54648547	54648742	ENSG00000020577.13|SAMD4A|EXOSC5|EXOSC5	970	+	6.461561	1.5254227	-1.0	-1.0
chr14	89325117	89325402	ENSG00000053254.15|FOXN3|EXOSC5|EXOSC5	965	-	6.6657887	1.4536303	-1.0	-1.0
chr15	24986342	24986492	ENSG00000214265.11|AC124312.1|EXOSC5|EXOSC5	941	+	4.20425	1.2296921	-1.0	-1.0
chr15	24984572	24984927	ENSG00000214265.11|AC124312.1|EXOSC5|EXOSC5	954	+	5.0247426	1.3343681	-1.0	-1.0
chr15	24986737	24986972	ENSG00000214265.11|AC124312.1|EXOSC5|EXOSC5	999	+	7.25145	3.0326583	-1.0	-1.0
chr15	24986542	24986732	ENSG00000214265.11|AC124312.1|EXOSC5|EXOSC5	932	+	3.1377037	1.1672548	-1.0	-1.0
chr15	25050205	25050375	ENSG00000224078.13|SNHG14|EXOSC5|EXOSC5	966	+	5.573843	1.4669702	-1.0	-1.0
chr15	25064183	25064393	ENSG00000224078.13|SNHG14|EXOSC5|EXOSC5	963	+	6.560153	1.4301953	-1.0	-1.0
chr15	25068206	25068481	ENSG00000224078.13|SNHG14|EXOSC5|EXOSC5	922	+	6.2518444	1.1056592	-1.0	-1.0
chr15	24986736	24986976	ENSG00000224078.13|SNHG14|EXOSC5|EXOSC5	999	+	7.102702	2.9559703	-1.0	-1.0
chr15	25064413	25064578	ENSG00000224078.13|SNHG14|EXOSC5|EXOSC5	950	+	6.42664	1.3021436	-1.0	-1.0
chr15	24986341	24986496	ENSG00000224078.13|SNHG14|EXOSC5|EXOSC5	941	+	4.2299743	1.2281046	-1.0	-1.0
chr15	25057067	25057177	ENSG00000224078.13|SNHG14|EXOSC5|EXOSC5	916	+	6.2137504	1.0756366	-1.0	-1.0
chr15	25062503	25062728	ENSG00000224078.13|SNHG14|EXOSC5|EXOSC5	986	+	6.940033	1.8642378	-1.0	-1.0
chr15	25088476	25088581	ENSG00000224078.13|SNHG14|EXOSC5|EXOSC5	937	+	6.3234243	1.2022493	-1.0	-1.0
chr15	25069236	25069666	ENSG00000224078.13|SNHG14|EXOSC5|EXOSC5	951	+	5.6765847	1.3072131	-1.0	-1.0
chr15	25049970	25050160	ENSG00000224078.13|SNHG14|EXOSC5|EXOSC5	967	+	4.2812195	1.47863	-1.0	-1.0
chr15	25065185	25067411	ENSG00000224078.13|SNHG14|EXOSC5|EXOSC5	997	+	6.0630155	2.5136282	-1.0	-1.0
chr15	24984576	24984931	ENSG00000224078.13|SNHG14|EXOSC5|EXOSC5	953	+	5.035285	1.3266796	-1.0	-1.0
chr15	25058172	25058297	ENSG00000224078.13|SNHG14|EXOSC5|EXOSC5	906	+	6.152162	1.0267707	-1.0	-1.0
chr15	25050400	25050555	ENSG00000224078.13|SNHG14|EXOSC5|EXOSC5	938	+	6.3371763	1.210161	-1.0	-1.0
chr15	25067676	25067786	ENSG00000224078.13|SNHG14|EXOSC5|EXOSC5	931	+	6.266265	1.1613317	-1.0	-1.0
chr15	25068491	25068671	ENSG00000224078.13|SNHG14|EXOSC5|EXOSC5	954	+	5.6795506	1.3381456	-1.0	-1.0
chr15	25062983	25063193	ENSG00000224078.13|SNHG14|EXOSC5|EXOSC5	950	+	6.520714	1.2978363	-1.0	-1.0
chr15	25068956	25069216	ENSG00000224078.13|SNHG14|EXOSC5|EXOSC5	922	+	5.890108	1.1089971	-1.0	-1.0
chr15	25069696	25069796	ENSG00000224078.13|SNHG14|EXOSC5|EXOSC5	900	+	6.086504	1.0013137	-1.0	-1.0
chr15	25058397	25058497	ENSG00000224078.13|SNHG14|EXOSC5|EXOSC5	900	+	6.086504	1.0013137	-1.0	-1.0
chr15	25063533	25064028	ENSG00000224078.13|SNHG14|EXOSC5|EXOSC5	950	+	6.4426274	1.2982483	-1.0	-1.0
chr15	24986541	24986731	ENSG00000224078.13|SNHG14|EXOSC5|EXOSC5	931	+	3.119318	1.15921	-1.0	-1.0
chr15	24986342	24986492	ENSG00000279192.1|PWAR5|EXOSC5|EXOSC5	941	+	4.20425	1.2297292	-1.0	-1.0
chr15	24986737	24986972	ENSG00000279192.1|PWAR5|EXOSC5|EXOSC5	999	+	7.25145	3.032747	-1.0	-1.0
chr15	24986542	24986732	ENSG00000279192.1|PWAR5|EXOSC5|EXOSC5	932	+	3.1377037	1.167616	-1.0	-1.0
chr15	25088475	25088580	ENSG00000261069.3|AC124312.3|EXOSC5|EXOSC5	931	+	6.273537	1.1614997	-1.0	-1.0
chr15	49229655	49229805	ENSG00000156958.14|GALK2|EXOSC5|EXOSC5	914	+	6.147069	1.0635916	-1.0	-1.0
chr15	49229425	49229550	ENSG00000156958.14|GALK2|EXOSC5|EXOSC5	919	+	6.2318764	1.0919445	-1.0	-1.0
chr15	67102149	67102334	ENSG00000166949.15|SMAD3|EXOSC5|EXOSC5	946	+	6.386574	1.2671635	-1.0	-1.0
chr15	92899483	92899583	ENSG00000272888.5|LINC01578|EXOSC5|EXOSC5	900	+	6.086504	1.0013137	-1.0	-1.0
chr15	92899198	92899303	ENSG00000272888.5|LINC01578|EXOSC5|EXOSC5	904	+	6.1430874	1.0199308	-1.0	-1.0
chr15	92899202	92899302	ENSG00000279765.3|AC013394.1|EXOSC5|EXOSC5	904	+	6.1430874	1.0199308	-1.0	-1.0
chr15	92899482	92899582	ENSG00000279765.3|AC013394.1|EXOSC5|EXOSC5	900	+	6.086504	1.001577	-1.0	-1.0
chr16	334823	334943	ENSG00000103126.14|AXIN1|EXOSC5|EXOSC5	916	-	6.163221	1.0758264	-1.0	-1.0
chr16	1311268	1311468	ENSG00000103275.19|UBE2I|EXOSC5|EXOSC5	963	+	6.547906	1.4293543	-1.0	-1.0
chr16	1310052	1310242	ENSG00000103275.19|UBE2I|EXOSC5|EXOSC5	937	+	6.3070774	1.1981788	-1.0	-1.0
chr16	1310253	1310353	ENSG00000103275.19|UBE2I|EXOSC5|EXOSC5	904	+	6.0865045	1.0162578	-1.0	-1.0
chr16	1309812	1309937	ENSG00000103275.19|UBE2I|EXOSC5|EXOSC5	944	+	6.3943677	1.2538608	-1.0	-1.0
chr16	10449617	10449802	ENSG00000166669.13|ATF7IP2|EXOSC5|EXOSC5	931	+	6.267841	1.1599555	-1.0	-1.0
chr16	10411311	10411526	ENSG00000166669.13|ATF7IP2|EXOSC5|EXOSC5	975	+	5.9125366	1.6005282	-1.0	-1.0
chr16	10410196	10410476	ENSG00000166669.13|ATF7IP2|EXOSC5|EXOSC5	971	+	6.732668	1.5372099	-1.0	-1.0
chr16	68109867	68110052	ENSG00000072736.18|NFATC3|EXOSC5|EXOSC5	970	+	5.9508405	1.5259353	-1.0	-1.0
chr16	68109868	68110053	ENSG00000261864.1|AC130462.1|EXOSC5|EXOSC5	968	+	5.8189945	1.4988823	-1.0	-1.0
chr16	84078146	84078356	ENSG00000140943.16|MBTPS1|EXOSC5|EXOSC5	978	-	5.4459057	1.6603553	-1.0	-1.0
chr16	84753843	84754013	ENSG00000103194.15|USP10|EXOSC5|EXOSC5	917	+	6.2036138	1.083216	-1.0	-1.0
chr16	84709607	84709712	ENSG00000103194.15|USP10|EXOSC5|EXOSC5	929	+	6.2490826	1.147116	-1.0	-1.0
chr16	84709847	84709967	ENSG00000103194.15|USP10|EXOSC5|EXOSC5	931	+	6.2680664	1.1620241	-1.0	-1.0
chr16	84769358	84769603	ENSG00000103194.15|USP10|EXOSC5|EXOSC5	980	+	6.822206	1.6907218	-1.0	-1.0
chr16	84769738	84769948	ENSG00000103194.15|USP10|EXOSC5|EXOSC5	964	+	6.5868526	1.4410274	-1.0	-1.0
chr16	87344935	87345060	ENSG00000103264.17|FBXO31|EXOSC5|EXOSC5	906	-	6.097821	1.0250615	-1.0	-1.0
chr16	89416839	89417024	ENSG00000167522.14|ANKRD11|EXOSC5|EXOSC5	933	-	4.9251933	1.1743704	-1.0	-1.0
chr16	89446741	89447451	ENSG00000167522.14|ANKRD11|EXOSC5|EXOSC5	969	-	5.8296456	1.5098633	-1.0	-1.0
chr16	89489718	89489818	ENSG00000167522.14|ANKRD11|EXOSC5|EXOSC5	909	-	6.1975346	1.0403209	-1.0	-1.0
chr16	89447466	89447666	ENSG00000167522.14|ANKRD11|EXOSC5|EXOSC5	957	-	6.1315947	1.367975	-1.0	-1.0
chr16	89476566	89476686	ENSG00000167522.14|ANKRD11|EXOSC5|EXOSC5	949	-	6.432924	1.2947854	-1.0	-1.0
chr16	89314724	89314914	ENSG00000167522.14|ANKRD11|EXOSC5|EXOSC5	933	-	6.298684	1.1747515	-1.0	-1.0
chr16	89444941	89445236	ENSG00000167522.14|ANKRD11|EXOSC5|EXOSC5	969	-	6.635481	1.5151472	-1.0	-1.0
chr16	89445436	89445561	ENSG00000167522.14|ANKRD11|EXOSC5|EXOSC5	921	-	6.219908	1.1038758	-1.0	-1.0
chr17	220251	220441	ENSG00000181031.15|RPH3AL|EXOSC5|EXOSC5	948	-	6.4522014	1.2850984	-1.0	-1.0
chr17	221996	222131	ENSG00000181031.15|RPH3AL|EXOSC5|EXOSC5	920	-	6.196665	1.0994402	-1.0	-1.0
chr17	14395227	14395652	ENSG00000230647.1|AC022816.1|EXOSC5|EXOSC5	984	+	6.912401	1.7869476	-1.0	-1.0
chr17	19062001	19062191	ENSG00000265185.5|SNORD3B-1|EXOSC5|EXOSC5	975	+	4.0303144	1.6048892	-1.0	-1.0
chr17	19188050	19188165	ENSG00000263934.4|SNORD3A|EXOSC5|EXOSC5	989	+	1.0833848	1.9437255	-1.0	-1.0
chr17	30160182	30160327	ENSG00000126653.17|NSRP1|EXOSC5|EXOSC5	927	+	6.267162	1.1361167	-1.0	-1.0
chr17	31305126	31305306	ENSG00000196712.17|NF1|EXOSC5|EXOSC5	925	+	6.233003	1.1259542	-1.0	-1.0
chr17	38796432	38796602	ENSG00000276293.4|PIP4K2B|EXOSC5|EXOSC5	928	-	6.247418	1.1417981	-1.0	-1.0
chr17	42476564	42476674	ENSG00000033627.16|ATP6V0A1|EXOSC5|EXOSC5	904	+	6.0865045	1.0158283	-1.0	-1.0
chr17	57287822	57287952	ENSG00000153944.10|MSI2|EXOSC5|EXOSC5	917	+	4.295018	1.0784754	-1.0	-1.0
chr17	57287337	57287487	ENSG00000153944.10|MSI2|EXOSC5|EXOSC5	941	+	6.3699417	1.2293928	-1.0	-1.0
chr17	78825458	78825723	ENSG00000055483.19|USP36|EXOSC5|EXOSC5	971	-	6.6631155	1.5386993	-1.0	-1.0
chr17	82078602	82078702	ENSG00000169710.8|FASN|EXOSC5|EXOSC5	902	-	2.8413014	1.0104657	-1.0	-1.0
chr17	82268282	82268422	ENSG00000141551.14|CSNK1D|EXOSC5|EXOSC5	912	-	3.4037938	1.0548415	-1.0	-1.0
chr17	82270327	82270442	ENSG00000141551.14|CSNK1D|EXOSC5|EXOSC5	919	-	6.182473	1.0932925	-1.0	-1.0
chr18	6390978	6391088	ENSG00000154655.15|L3MBTL4|EXOSC5|EXOSC5	917	-	6.2318997	1.0834655	-1.0	-1.0
chr18	6391508	6391943	ENSG00000154655.15|L3MBTL4|EXOSC5|EXOSC5	987	-	6.380574	1.876228	-1.0	-1.0
chr18	58131442	58131547	ENSG00000049759.17|NEDD4L|EXOSC5|EXOSC5	904	+	6.0865045	1.0162184	-1.0	-1.0
chr18	58131117	58131312	ENSG00000049759.17|NEDD4L|EXOSC5|EXOSC5	936	+	6.304257	1.1955531	-1.0	-1.0
chr18	76432923	76433048	ENSG00000101493.10|ZNF516|EXOSC5|EXOSC5	922	-	6.213395	1.1078596	-1.0	-1.0
chr18	76431663	76431773	ENSG00000101493.10|ZNF516|EXOSC5|EXOSC5	944	-	6.3779635	1.2500153	-1.0	-1.0
chr18	76432338	76432513	ENSG00000101493.10|ZNF516|EXOSC5|EXOSC5	929	-	6.2540517	1.1485438	-1.0	-1.0
chr19	2198362	2198482	ENSG00000104885.17|DOT1L|EXOSC5|EXOSC5	912	+	6.163279	1.0543966	-1.0	-1.0
chr19	8478399	8478499	ENSG00000099783.11|HNRNPM|EXOSC5|EXOSC5	904	+	6.0865045	1.0158283	-1.0	-1.0
chr19	8481219	8481468	ENSG00000099783.11|HNRNPM|EXOSC5|EXOSC5	943	+	5.3521385	1.2478858	-1.0	-1.0
chr19	16874321	16875131	ENSG00000127511.9|SIN3B|EXOSC5|EXOSC5	987	+	6.7754936	1.8746587	-1.0	-1.0
chr19	23352545	23352650	ENSG00000167232.13|ZNF91|EXOSC5|EXOSC5	925	-	6.2237697	1.1257081	-1.0	-1.0
chr19	23353505	23353635	ENSG00000167232.13|ZNF91|EXOSC5|EXOSC5	915	-	6.1577516	1.0725907	-1.0	-1.0
chr19	34381519	34381659	ENSG00000105220.14|GPI|EXOSC5|EXOSC5	963	+	5.9163766	1.4277289	-1.0	-1.0
chr19	34388654	34388924	ENSG00000105220.14|GPI|EXOSC5|EXOSC5	974	+	5.77526	1.5862856	-1.0	-1.0
chr19	34392195	34393260	ENSG00000105220.14|GPI|EXOSC5|EXOSC5	1000	+	6.1799445	4.320705	-1.0	-1.0
chr19	34388394	34388529	ENSG00000105220.14|GPI|EXOSC5|EXOSC5	938	+	3.372088	1.2102975	-1.0	-1.0
chr19	34385604	34387204	ENSG00000105220.14|GPI|EXOSC5|EXOSC5	994	+	5.3021116	2.2246513	-1.0	-1.0
chr19	34389144	34389434	ENSG00000105220.14|GPI|EXOSC5|EXOSC5	945	+	6.341802	1.2625681	-1.0	-1.0
chr19	34381844	34382059	ENSG00000105220.14|GPI|EXOSC5|EXOSC5	944	+	3.7429917	1.2528014	-1.0	-1.0
chr19	34394361	34394556	ENSG00000105220.14|GPI|EXOSC5|EXOSC5	978	+	6.8035474	1.6634495	-1.0	-1.0
chr19	34382514	34384284	ENSG00000105220.14|GPI|EXOSC5|EXOSC5	997	+	5.4971786	2.5572414	-1.0	-1.0
chr19	34382099	34382294	ENSG00000105220.14|GPI|EXOSC5|EXOSC5	928	+	5.4124656	1.1406952	-1.0	-1.0
chr19	34384479	34384724	ENSG00000105220.14|GPI|EXOSC5|EXOSC5	926	+	5.2914505	1.1310627	-1.0	-1.0
chr19	34384299	34384434	ENSG00000105220.14|GPI|EXOSC5|EXOSC5	924	+	6.2202935	1.119909	-1.0	-1.0
chr19	34387264	34388279	ENSG00000105220.14|GPI|EXOSC5|EXOSC5	997	+	6.770784	2.5251474	-1.0	-1.0
chr19	34389509	34392195	ENSG00000105220.14|GPI|EXOSC5|EXOSC5	1000	+	6.687453	5.6878486	-1.0	-1.0
chr19	40076949	40077114	ENSG00000197782.14|ZNF780A|EXOSC5|EXOSC5	915	-	6.1581874	1.0682034	-1.0	-1.0
chr19	40077629	40077739	ENSG00000197782.14|ZNF780A|EXOSC5|EXOSC5	904	-	6.0865045	1.0158283	-1.0	-1.0
chr19	40077632	40077742	ENSG00000269749.1|AC005614.2|EXOSC5|EXOSC5	904	-	6.0865045	1.0158283	-1.0	-1.0
chr19	40076952	40077117	ENSG00000269749.1|AC005614.2|EXOSC5|EXOSC5	915	-	6.155918	1.0686142	-1.0	-1.0
chr19	44294646	44294761	ENSG00000159917.15|ZNF235|EXOSC5|EXOSC5	902	-	6.086504	1.0104657	-1.0	-1.0
chr19	45717026	45717131	ENSG00000279407.1|AC007191.1|EXOSC5|EXOSC5	908	-	6.114796	1.037289	-1.0	-1.0
chr19	45717028	45717133	ENSG00000177051.5|FBXO46|EXOSC5|EXOSC5	908	-	6.114796	1.037289	-1.0	-1.0
chr19	56838659	56839794	ENSG00000269699.5|ZIM2|EXOSC5|EXOSC5	995	-	6.1161885	2.3178089	-1.0	-1.0
chr19	56837229	56838644	ENSG00000269699.5|ZIM2|EXOSC5|EXOSC5	979	-	5.1691694	1.6724371	-1.0	-1.0
chr19	56835018	56835278	ENSG00000269699.5|ZIM2|EXOSC5|EXOSC5	984	-	3.802359	1.8086784	-1.0	-1.0
chr19	56839824	56840581	ENSG00000269699.5|ZIM2|EXOSC5|EXOSC5	980	-	4.9750714	1.705479	-1.0	-1.0
chr19	56838659	56839794	ENSG00000198300.12|PEG3|EXOSC5|EXOSC5	995	-	6.1161885	2.3178585	-1.0	-1.0
chr19	56837229	56838644	ENSG00000198300.12|PEG3|EXOSC5|EXOSC5	979	-	5.1691694	1.6724217	-1.0	-1.0
chr19	56835018	56835278	ENSG00000198300.12|PEG3|EXOSC5|EXOSC5	984	-	3.802359	1.8086159	-1.0	-1.0
chr19	56839824	56840581	ENSG00000198300.12|PEG3|EXOSC5|EXOSC5	980	-	4.9750714	1.7055024	-1.0	-1.0
chr19	57683879	57684109	ENSG00000204519.10|ZNF551|EXOSC5|EXOSC5	957	+	6.496419	1.3635914	-1.0	-1.0
chr19	57683879	57684109	ENSG00000269026.2|AC003006.1|EXOSC5|EXOSC5	957	+	6.496419	1.3636255	-1.0	-1.0
chr2	3319630	3319800	ENSG00000032389.12|EIPR1|EXOSC5|EXOSC5	928	-	4.710593	1.1456927	-1.0	-1.0
chr2	9929045	9929205	ENSG00000115750.16|TAF1B|EXOSC5|EXOSC5	938	+	6.3167367	1.2086679	-1.0	-1.0
chr2	19985244	19985439	ENSG00000118965.14|WDR35|EXOSC5|EXOSC5	975	-	6.763982	1.6079385	-1.0	-1.0
chr2	32357756	32357871	ENSG00000115760.13|BIRC6|EXOSC5|EXOSC5	927	+	6.234086	1.1354337	-1.0	-1.0
chr2	42198406	42198531	ENSG00000143924.18|EML4|EXOSC5|EXOSC5	928	+	6.254603	1.1455786	-1.0	-1.0
chr2	42199666	42199831	ENSG00000143924.18|EML4|EXOSC5|EXOSC5	908	+	3.422239	1.0339204	-1.0	-1.0
chr2	42199116	42199301	ENSG00000143924.18|EML4|EXOSC5|EXOSC5	953	+	3.780648	1.3301964	-1.0	-1.0
chr2	42198691	42199056	ENSG00000143924.18|EML4|EXOSC5|EXOSC5	975	+	3.676556	1.6092362	-1.0	-1.0
chr2	58178184	58178334	ENSG00000115392.11|FANCL|EXOSC5|EXOSC5	923	-	6.2420588	1.1110307	-1.0	-1.0
chr2	62725585	62725705	ENSG00000115504.14|EHBP1|EXOSC5|EXOSC5	906	+	4.260406	1.0250076	-1.0	-1.0
chr2	62725085	62725245	ENSG00000115504.14|EHBP1|EXOSC5|EXOSC5	945	+	4.2263036	1.2565806	-1.0	-1.0
chr2	62712095	62712210	ENSG00000115504.14|EHBP1|EXOSC5|EXOSC5	911	+	6.128942	1.0499161	-1.0	-1.0
chr2	62724600	62724815	ENSG00000115504.14|EHBP1|EXOSC5|EXOSC5	957	+	6.4872813	1.361818	-1.0	-1.0
chr2	62725330	62725555	ENSG00000115504.14|EHBP1|EXOSC5|EXOSC5	952	+	6.429206	1.3143928	-1.0	-1.0
chr2	62725720	62725900	ENSG00000115504.14|EHBP1|EXOSC5|EXOSC5	941	+	6.4075294	1.2317394	-1.0	-1.0
chr2	71332285	71332485	ENSG00000075292.18|ZNF638|EXOSC5|EXOSC5	985	+	5.802158	1.8192449	-1.0	-1.0
chr2	75529174	75529284	ENSG00000115363.13|EVA1A|EXOSC5|EXOSC5	942	-	4.5019445	1.2341092	-1.0	-1.0
chr2	75528554	75528664	ENSG00000115363.13|EVA1A|EXOSC5|EXOSC5	919	-	6.1793866	1.0896864	-1.0	-1.0
chr2	75528974	75529104	ENSG00000115363.13|EVA1A|EXOSC5|EXOSC5	944	-	4.773413	1.2492702	-1.0	-1.0
chr2	84991075	84991175	ENSG00000176407.17|KCMF1|EXOSC5|EXOSC5	913	+	6.143088	1.0611356	-1.0	-1.0
chr2	84989700	84989860	ENSG00000176407.17|KCMF1|EXOSC5|EXOSC5	962	+	5.3809314	1.4234785	-1.0	-1.0
chr2	84990705	84990950	ENSG00000176407.17|KCMF1|EXOSC5|EXOSC5	935	+	5.243846	1.1886585	-1.0	-1.0
chr2	84990970	84991070	ENSG00000176407.17|KCMF1|EXOSC5|EXOSC5	921	+	6.197536	1.1034547	-1.0	-1.0
chr2	86442739	86442889	ENSG00000115548.16|KDM3A|EXOSC5|EXOSC5	907	+	6.125899	1.0311115	-1.0	-1.0
chr2	101699513	101699708	ENSG00000071054.16|MAP4K4|EXOSC5|EXOSC5	971	+	6.676408	1.5365435	-1.0	-1.0
chr2	118089091	118089231	ENSG00000125629.14|INSIG2|EXOSC5|EXOSC5	936	+	4.1467156	1.1954802	-1.0	-1.0
chr2	118088549	118088666	ENSG00000125629.14|INSIG2|EXOSC5|EXOSC5	957	+	3.3020468	1.365474	-1.0	-1.0
chr2	118088666	118089011	ENSG00000125629.14|INSIG2|EXOSC5|EXOSC5	962	+	3.034697	1.4212956	-1.0	-1.0
chr2	118089266	118089506	ENSG00000125629.14|INSIG2|EXOSC5|EXOSC5	973	+	6.159555	1.5694865	-1.0	-1.0
chr2	147962566	147963636	ENSG00000115947.13|ORC4|EXOSC5|EXOSC5	980	-	5.77839	1.706739	-1.0	-1.0
chr2	147962326	147962561	ENSG00000115947.13|ORC4|EXOSC5|EXOSC5	925	-	6.2303557	1.1277639	-1.0	-1.0
chr2	147963641	147963921	ENSG00000115947.13|ORC4|EXOSC5|EXOSC5	995	-	5.976793	2.2729282	-1.0	-1.0
chr2	152577959	152578119	ENSG00000157827.19|FMNL2|EXOSC5|EXOSC5	928	+	6.247567	1.1410564	-1.0	-1.0
chr2	179207516	179207641	ENSG00000187231.13|SESTD1|EXOSC5|EXOSC5	910	-	6.127379	1.0468079	-1.0	-1.0
chr2	187517850	187518040	ENSG00000224063.5|AC007319.1|EXOSC5|EXOSC5	946	+	5.250766	1.2692387	-1.0	-1.0
chr2	187518200	187518320	ENSG00000224063.5|AC007319.1|EXOSC5|EXOSC5	916	+	2.8374481	1.0765618	-1.0	-1.0
chr2	187517360	187517490	ENSG00000224063.5|AC007319.1|EXOSC5|EXOSC5	917	+	4.299577	1.0815077	-1.0	-1.0
chr2	217904058	217904253	ENSG00000079308.16|TNS1|EXOSC5|EXOSC5	948	-	5.6901116	1.2844416	-1.0	-1.0
chr2	229180879	229181094	ENSG00000153823.18|PID1|EXOSC5|EXOSC5	999	-	6.2862506	2.9771926	-1.0	-1.0
chr2	235999358	235999508	ENSG00000157985.18|AGAP1|EXOSC5|EXOSC5	908	+	6.166139	1.0352002	-1.0	-1.0
chr2	235523579	235523764	ENSG00000157985.18|AGAP1|EXOSC5|EXOSC5	970	+	6.7440987	1.5178915	-1.0	-1.0
chr2	235999538	235999688	ENSG00000157985.18|AGAP1|EXOSC5|EXOSC5	931	+	6.3073096	1.1626018	-1.0	-1.0
chr2	235522484	235522784	ENSG00000157985.18|AGAP1|EXOSC5|EXOSC5	940	+	5.164153	1.2244078	-1.0	-1.0
chr20	3473362	3473467	ENSG00000088812.17|ATRN|EXOSC5|EXOSC5	913	+	6.14202	1.0596415	-1.0	-1.0
chr20	8380516	8380626	ENSG00000182621.17|PLCB1|EXOSC5|EXOSC5	928	+	6.2481155	1.1445875	-1.0	-1.0
chr20	8382216	8382346	ENSG00000182621.17|PLCB1|EXOSC5|EXOSC5	902	+	6.086504	1.0103961	-1.0	-1.0
chr20	8178563	8178758	ENSG00000182621.17|PLCB1|EXOSC5|EXOSC5	951	+	6.4494123	1.3063339	-1.0	-1.0
chr20	23375778	23375978	ENSG00000125814.17|NAPB|EXOSC5|EXOSC5	940	-	3.708945	1.2200128	-1.0	-1.0
chr20	35663974	35664329	ENSG00000214078.12|CPNE1|EXOSC5|EXOSC5	950	-	4.981427	1.2988265	-1.0	-1.0
chr20	35663234	35663489	ENSG00000214078.12|CPNE1|EXOSC5|EXOSC5	944	-	5.0055714	1.2551341	-1.0	-1.0
chr20	35662444	35662879	ENSG00000214078.12|CPNE1|EXOSC5|EXOSC5	967	-	5.0336466	1.4870425	-1.0	-1.0
chr20	35664398	35664803	ENSG00000214078.12|CPNE1|EXOSC5|EXOSC5	951	-	4.244279	1.3097447	-1.0	-1.0
chr20	35662229	35662354	ENSG00000214078.12|CPNE1|EXOSC5|EXOSC5	931	-	6.2651186	1.1611359	-1.0	-1.0
chr20	35661964	35662179	ENSG00000214078.12|CPNE1|EXOSC5|EXOSC5	935	-	6.3142834	1.1894833	-1.0	-1.0
chr20	35663679	35663969	ENSG00000214078.12|CPNE1|EXOSC5|EXOSC5	996	-	4.4003325	2.3588755	-1.0	-1.0
chr20	35663974	35664329	ENSG00000272897.5|AL109827.1|EXOSC5|EXOSC5	950	-	4.981427	1.298815	-1.0	-1.0
chr20	35663234	35663489	ENSG00000272897.5|AL109827.1|EXOSC5|EXOSC5	944	-	5.0055714	1.2551324	-1.0	-1.0
chr20	35662444	35662879	ENSG00000272897.5|AL109827.1|EXOSC5|EXOSC5	967	-	5.0336466	1.4870089	-1.0	-1.0
chr20	35664399	35664804	ENSG00000272897.5|AL109827.1|EXOSC5|EXOSC5	951	-	4.1641273	1.31384	-1.0	-1.0
chr20	35662229	35662354	ENSG00000272897.5|AL109827.1|EXOSC5|EXOSC5	931	-	6.2651186	1.1611359	-1.0	-1.0
chr20	35661964	35662179	ENSG00000272897.5|AL109827.1|EXOSC5|EXOSC5	935	-	6.3142834	1.1895713	-1.0	-1.0
chr20	35663679	35663969	ENSG00000272897.5|AL109827.1|EXOSC5|EXOSC5	996	-	4.4003325	2.3589497	-1.0	-1.0
chr20	35663974	35664329	ENSG00000244462.7|RBM12|EXOSC5|EXOSC5	950	-	4.981427	1.2989372	-1.0	-1.0
chr20	35663234	35663489	ENSG00000244462.7|RBM12|EXOSC5|EXOSC5	944	-	5.0055714	1.2553241	-1.0	-1.0
chr20	35662444	35662879	ENSG00000244462.7|RBM12|EXOSC5|EXOSC5	967	-	5.0336466	1.4869932	-1.0	-1.0
chr20	35664399	35664744	ENSG00000244462.7|RBM12|EXOSC5|EXOSC5	954	-	4.2074127	1.341578	-1.0	-1.0
chr20	35662229	35662354	ENSG00000244462.7|RBM12|EXOSC5|EXOSC5	931	-	6.2651186	1.1610764	-1.0	-1.0
chr20	35661964	35662179	ENSG00000244462.7|RBM12|EXOSC5|EXOSC5	935	-	6.3142834	1.1895515	-1.0	-1.0
chr20	35663679	35663969	ENSG00000244462.7|RBM12|EXOSC5|EXOSC5	996	-	4.4003325	2.3589525	-1.0	-1.0
chr20	36564146	36564416	ENSG00000232907.7|DLGAP4-AS1|EXOSC5|EXOSC5	991	-	5.9640794	2.039147	-1.0	-1.0
chr20	41606991	41607171	ENSG00000124177.14|CHD6|EXOSC5|EXOSC5	956	-	6.3921947	1.3534251	-1.0	-1.0
chr20	58426358	58426543	ENSG00000124164.15|VAPB|EXOSC5|EXOSC5	944	+	6.0497217	1.2488819	-1.0	-1.0
chr20	62059072	62059322	ENSG00000130699.18|TAF4|EXOSC5|EXOSC5	911	-	6.129633	1.049254	-1.0	-1.0
chr20	62061982	62062197	ENSG00000130699.18|TAF4|EXOSC5|EXOSC5	978	-	6.8381543	1.6628791	-1.0	-1.0
chr20	62054837	62054942	ENSG00000130699.18|TAF4|EXOSC5|EXOSC5	904	-	6.0865045	1.0162578	-1.0	-1.0
chr20	62057252	62057452	ENSG00000130699.18|TAF4|EXOSC5|EXOSC5	964	-	6.5711045	1.4437793	-1.0	-1.0
chr20	62063142	62063247	ENSG00000130699.18|TAF4|EXOSC5|EXOSC5	935	-	6.2997713	1.1889865	-1.0	-1.0
chr20	62926011	62926291	ENSG00000101191.16|DIDO1|EXOSC5|EXOSC5	981	-	4.656635	1.7125142	-1.0	-1.0
chr20	64272031	64272131	ENSG00000203880.11|PCMTD2|EXOSC5|EXOSC5	913	+	6.143088	1.0611356	-1.0	-1.0
chr20	64271911	64272016	ENSG00000203880.11|PCMTD2|EXOSC5|EXOSC5	900	+	6.086504	1.0014453	-1.0	-1.0
chr20	64269740	64270590	ENSG00000203880.11|PCMTD2|EXOSC5|EXOSC5	939	+	6.123442	1.2145535	-1.0	-1.0
chr20	64271591	64271801	ENSG00000203880.11|PCMTD2|EXOSC5|EXOSC5	968	+	6.6911135	1.5013399	-1.0	-1.0
chr21	8215192	8215582	ENSG00000278996.1|FP671120.1|EXOSC5|EXOSC5	946	+	6.3985114	1.2684678	-1.0	-1.0
chr21	8218652	8218992	ENSG00000278996.1|FP671120.1|EXOSC5|EXOSC5	1000	+	5.7888045	9.700972	-1.0	-1.0
chr21	8209077	8209282	ENSG00000278996.1|FP671120.1|EXOSC5|EXOSC5	1000	+	7.9494896	3.456246	-1.0	-1.0
chr21	8210677	8210877	ENSG00000278996.1|FP671120.1|EXOSC5|EXOSC5	977	+	6.7358456	1.6305116	-1.0	-1.0
chr21	8216157	8216832	ENSG00000278996.1|FP671120.1|EXOSC5|EXOSC5	961	+	5.9209595	1.4061477	-1.0	-1.0
chr21	8214817	8214917	ENSG00000278996.1|FP671120.1|EXOSC5|EXOSC5	916	+	4.700424	1.0773693	-1.0	-1.0
chr21	8214237	8214337	ENSG00000278996.1|FP671120.1|EXOSC5|EXOSC5	902	+	6.086504	1.0104657	-1.0	-1.0
chr21	8214477	8214642	ENSG00000278996.1|FP671120.1|EXOSC5|EXOSC5	954	+	6.4657316	1.3382092	-1.0	-1.0
chr21	8217362	8218632	ENSG00000278996.1|FP671120.1|EXOSC5|EXOSC5	1000	+	7.2385936	4.1329994	-1.0	-1.0
chr21	8215042	8215162	ENSG00000278996.1|FP671120.1|EXOSC5|EXOSC5	921	+	6.2270603	1.1043249	-1.0	-1.0
chr21	8397228	8397453	ENSG00000280441.2|FP236383.1|EXOSC5|EXOSC5	997	+	5.92518	2.5799727	-1.0	-1.0
chr21	8397758	8398038	ENSG00000280441.2|FP236383.1|EXOSC5|EXOSC5	996	+	6.1075673	2.3722312	-1.0	-1.0
chr21	8401678	8401918	ENSG00000280441.2|FP236383.1|EXOSC5|EXOSC5	1000	+	8.319821	16.481163	-1.0	-1.0
chr21	8397493	8397723	ENSG00000280441.2|FP236383.1|EXOSC5|EXOSC5	1000	+	4.3665457	3.9877207	-1.0	-1.0
chr21	34087565	34087710	ENSG00000243927.5|MRPS6|EXOSC5|EXOSC5	928	+	6.298356	1.1396835	-1.0	-1.0
chr21	34086450	34086565	ENSG00000243927.5|MRPS6|EXOSC5|EXOSC5	908	+	6.2753143	1.0364219	-1.0	-1.0
chr21	34087565	34087710	ENSG00000198743.6|SLC5A3|EXOSC5|EXOSC5	927	+	6.298356	1.1394707	-1.0	-1.0
chr21	34086450	34086565	ENSG00000198743.6|SLC5A3|EXOSC5|EXOSC5	908	+	6.2753143	1.0369078	-1.0	-1.0
chr21	34087565	34087710	ENSG00000272657.1|AP000317.2|EXOSC5|EXOSC5	927	+	6.298356	1.1393602	-1.0	-1.0
chr21	34086450	34086565	ENSG00000272657.1|AP000317.2|EXOSC5|EXOSC5	908	+	6.2753143	1.0368865	-1.0	-1.0
chr21	37085636	37085736	ENSG00000182670.13|TTC3|EXOSC5|EXOSC5	905	+	6.1430874	1.0203191	-1.0	-1.0
chr21	44873047	44873252	ENSG00000183255.11|PTTG1IP|EXOSC5|EXOSC5	925	-	4.2043185	1.1255355	-1.0	-1.0
chr21	44871651	44872281	ENSG00000183255.11|PTTG1IP|EXOSC5|EXOSC5	968	-	4.8436418	1.5006764	-1.0	-1.0
chr21	44865921	44866806	ENSG00000183255.11|PTTG1IP|EXOSC5|EXOSC5	997	-	4.375959	2.5702152	-1.0	-1.0
chr21	44872286	44872416	ENSG00000183255.11|PTTG1IP|EXOSC5|EXOSC5	938	-	2.7242095	1.2048748	-1.0	-1.0
chr21	44861296	44861727	ENSG00000183255.11|PTTG1IP|EXOSC5|EXOSC5	1000	-	4.418521	3.4844725	-1.0	-1.0
chr21	44862018	44862258	ENSG00000183255.11|PTTG1IP|EXOSC5|EXOSC5	930	-	3.135081	1.1531628	-1.0	-1.0
chr21	44862908	44863708	ENSG00000183255.11|PTTG1IP|EXOSC5|EXOSC5	988	-	4.4273014	1.9375805	-1.0	-1.0
chr21	44863793	44863998	ENSG00000183255.11|PTTG1IP|EXOSC5|EXOSC5	987	-	4.354015	1.8729023	-1.0	-1.0
chr21	44864728	44865103	ENSG00000183255.11|PTTG1IP|EXOSC5|EXOSC5	982	-	4.382372	1.7338072	-1.0	-1.0
chr21	44865283	44865394	ENSG00000183255.11|PTTG1IP|EXOSC5|EXOSC5	951	-	4.4843984	1.3136919	-1.0	-1.0
chr21	44861727	44861912	ENSG00000183255.11|PTTG1IP|EXOSC5|EXOSC5	998	-	3.687922	2.7872868	-1.0	-1.0
chr21	44864238	44864463	ENSG00000183255.11|PTTG1IP|EXOSC5|EXOSC5	953	-	3.3192995	1.3247766	-1.0	-1.0
chr21	44866841	44867156	ENSG00000183255.11|PTTG1IP|EXOSC5|EXOSC5	949	-	4.904312	1.2913203	-1.0	-1.0
chr21	44872471	44872801	ENSG00000183255.11|PTTG1IP|EXOSC5|EXOSC5	975	-	3.406085	1.6038815	-1.0	-1.0
chr21	44873267	44873492	ENSG00000183255.11|PTTG1IP|EXOSC5|EXOSC5	944	-	2.9551792	1.2554849	-1.0	-1.0
chr21	44859709	44859824	ENSG00000183255.11|PTTG1IP|EXOSC5|EXOSC5	905	-	4.257283	1.0242546	-1.0	-1.0
chr22	19401922	19402052	ENSG00000100084.14|HIRA|EXOSC5|EXOSC5	917	-	6.2269707	1.0800602	-1.0	-1.0
chr22	19401922	19402052	ENSG00000242259.8|C22orf39|EXOSC5|EXOSC5	917	-	6.2269707	1.080258	-1.0	-1.0
chr22	24068121	24068396	ENSG00000099991.17|CABIN1|EXOSC5|EXOSC5	938	+	6.3287663	1.2089386	-1.0	-1.0
chr22	28946611	28946716	ENSG00000183579.15|ZNRF3|EXOSC5|EXOSC5	944	+	6.363824	1.2507569	-1.0	-1.0
chr22	48697986	48698126	ENSG00000219438.8|FAM19A5|EXOSC5|EXOSC5	918	+	6.176356	1.0876853	-1.0	-1.0
chr22	49789817	49789957	ENSG00000100425.18|BRD1|EXOSC5|EXOSC5	912	-	6.1424775	1.0531565	-1.0	-1.0
chr22	49801729	49801974	ENSG00000100425.18|BRD1|EXOSC5|EXOSC5	973	-	6.7318172	1.5682627	-1.0	-1.0
chr22	50405040	50405270	ENSG00000100239.15|PPP6R2|EXOSC5|EXOSC5	916	+	4.3781734	1.0753568	-1.0	-1.0
chr22	50405910	50406410	ENSG00000100239.15|PPP6R2|EXOSC5|EXOSC5	969	+	5.92055	1.5094883	-1.0	-1.0
chr22	50405640	50405890	ENSG00000100239.15|PPP6R2|EXOSC5|EXOSC5	979	+	6.784455	1.6855686	-1.0	-1.0
chr3	9468740	9468890	ENSG00000168137.15|SETD5|EXOSC5|EXOSC5	909	+	6.1367884	1.0403105	-1.0	-1.0
chr3	31562381	31562566	ENSG00000163527.9|STT3B|EXOSC5|EXOSC5	956	+	6.4783916	1.3565514	-1.0	-1.0
chr3	31562056	31562246	ENSG00000163527.9|STT3B|EXOSC5|EXOSC5	959	+	6.517411	1.3862478	-1.0	-1.0
chr3	41199690	41199870	ENSG00000168036.16|CTNNB1|EXOSC5|EXOSC5	910	+	3.9238348	1.0459499	-1.0	-1.0
chr3	53828127	53828287	ENSG00000016391.10|CHDH|EXOSC5|EXOSC5	943	-	6.4359517	1.2449646	-1.0	-1.0
chr3	60482305	60482435	ENSG00000189283.9|FHIT|EXOSC5|EXOSC5	912	-	6.1346993	1.0542678	-1.0	-1.0
chr3	66309002	66309117	ENSG00000144741.17|SLC25A26|EXOSC5|EXOSC5	908	+	6.1425533	1.0371472	-1.0	-1.0
chr3	71513455	71513595	ENSG00000114861.18|FOXP1|EXOSC5|EXOSC5	910	-	6.130276	1.0445768	-1.0	-1.0
chr3	72446297	72446407	ENSG00000163602.10|RYBP|EXOSC5|EXOSC5	908	-	6.1147957	1.0358007	-1.0	-1.0
chr3	101387361	101387491	ENSG00000138468.15|SENP7|EXOSC5|EXOSC5	911	-	6.160881	1.0493068	-1.0	-1.0
chr3	125267189	125267314	ENSG00000163848.19|ZNF148|EXOSC5|EXOSC5	904	-	6.0865045	1.0162578	-1.0	-1.0
chr3	172045279	172045379	ENSG00000075420.12|FNDC3B|EXOSC5|EXOSC5	915	+	3.6147046	1.0685986	-1.0	-1.0
chr3	172045799	172045934	ENSG00000075420.12|FNDC3B|EXOSC5|EXOSC5	937	+	3.6153812	1.197756	-1.0	-1.0
chr3	172129952	172130107	ENSG00000075420.12|FNDC3B|EXOSC5|EXOSC5	924	+	6.218442	1.1210103	-1.0	-1.0
chr3	185937420	185937540	ENSG00000136527.17|TRA2B|EXOSC5|EXOSC5	949	-	6.4130626	1.2890875	-1.0	-1.0
chr3	187744969	187745079	ENSG00000113916.17|BCL6|EXOSC5|EXOSC5	940	-	6.3653073	1.2207646	-1.0	-1.0
chr3	195710246	195710451	ENSG00000283426.1|AC233280.20|EXOSC5|EXOSC5	982	+	6.8581643	1.7407101	-1.0	-1.0
chr3	195710651	195710816	ENSG00000283426.1|AC233280.20|EXOSC5|EXOSC5	926	+	6.2400546	1.1301192	-1.0	-1.0
chr3	195710911	195711071	ENSG00000283426.1|AC233280.20|EXOSC5|EXOSC5	938	+	6.32004	1.2090791	-1.0	-1.0
chr3	195710647	195710807	ENSG00000242086.8|LINC00969|EXOSC5|EXOSC5	927	+	6.244407	1.1345373	-1.0	-1.0
chr3	195710907	195711072	ENSG00000242086.8|LINC00969|EXOSC5|EXOSC5	936	+	6.3039074	1.1955644	-1.0	-1.0
chr3	195710247	195710447	ENSG00000242086.8|LINC00969|EXOSC5|EXOSC5	983	+	6.8894157	1.768947	-1.0	-1.0
chr3	195944705	195944930	ENSG00000260261.2|AC124944.3|EXOSC5|EXOSC5	961	-	6.576269	1.4136832	-1.0	-1.0
chr3	195942270	195942380	ENSG00000260261.2|AC124944.3|EXOSC5|EXOSC5	917	-	6.3000555	1.0791627	-1.0	-1.0
chr3	195943455	195943755	ENSG00000260261.2|AC124944.3|EXOSC5|EXOSC5	958	-	5.886739	1.3755136	-1.0	-1.0
chr3	195945360	195945480	ENSG00000260261.2|AC124944.3|EXOSC5|EXOSC5	926	-	6.2391415	1.1329409	-1.0	-1.0
chr3	195944215	195944695	ENSG00000260261.2|AC124944.3|EXOSC5|EXOSC5	980	-	5.6822424	1.69796	-1.0	-1.0
chr3	195943825	195944085	ENSG00000260261.2|AC124944.3|EXOSC5|EXOSC5	975	-	5.9065404	1.5960436	-1.0	-1.0
chr3	195942615	195942860	ENSG00000260261.2|AC124944.3|EXOSC5|EXOSC5	965	-	6.614843	1.4503853	-1.0	-1.0
chr3	195942950	195943150	ENSG00000260261.2|AC124944.3|EXOSC5|EXOSC5	963	-	6.5742755	1.4282568	-1.0	-1.0
chr4	1390900	1391350	ENSG00000163945.16|UVSSA|EXOSC5|EXOSC5	960	+	6.440088	1.3986423	-1.0	-1.0
chr4	2000239	2000389	ENSG00000185049.14|NELFA|EXOSC5|EXOSC5	933	-	6.3009477	1.1770808	-1.0	-1.0
chr4	1998079	1998199	ENSG00000185049.14|NELFA|EXOSC5|EXOSC5	900	-	6.086504	1.0012667	-1.0	-1.0
chr4	106108961	106109156	ENSG00000145348.16|TBCK|EXOSC5|EXOSC5	963	-	6.6096873	1.4333283	-1.0	-1.0
chr4	151001485	151001660	ENSG00000198589.10|LRBA|EXOSC5|EXOSC5	940	-	6.3438244	1.2216291	-1.0	-1.0
chr4	186701493	186701598	ENSG00000083857.13|FAT1|EXOSC5|EXOSC5	906	-	6.1147957	1.0258994	-1.0	-1.0
chr5	281485	281825	ENSG00000249915.7|PDCD6|EXOSC5|EXOSC5	977	+	6.788598	1.6362194	-1.0	-1.0
chr5	282530	282835	ENSG00000249915.7|PDCD6|EXOSC5|EXOSC5	957	+	6.0186357	1.3663746	-1.0	-1.0
chr5	285875	286215	ENSG00000249915.7|PDCD6|EXOSC5|EXOSC5	958	+	5.520268	1.3716313	-1.0	-1.0
chr5	283330	283435	ENSG00000249915.7|PDCD6|EXOSC5|EXOSC5	908	+	6.1430874	1.0366402	-1.0	-1.0
chr5	284130	284340	ENSG00000249915.7|PDCD6|EXOSC5|EXOSC5	942	+	6.356566	1.2334346	-1.0	-1.0
chr5	286795	287165	ENSG00000249915.7|PDCD6|EXOSC5|EXOSC5	968	+	6.647493	1.5014861	-1.0	-1.0
chr5	285545	285675	ENSG00000249915.7|PDCD6|EXOSC5|EXOSC5	913	+	6.141039	1.0600569	-1.0	-1.0
chr5	283110	283245	ENSG00000249915.7|PDCD6|EXOSC5|EXOSC5	933	+	6.2873135	1.1743112	-1.0	-1.0
chr5	283550	284005	ENSG00000249915.7|PDCD6|EXOSC5|EXOSC5	949	+	6.2713823	1.2890155	-1.0	-1.0
chr5	284480	284585	ENSG00000249915.7|PDCD6|EXOSC5|EXOSC5	909	+	6.114796	1.0386968	-1.0	-1.0
chr5	286610	286785	ENSG00000249915.7|PDCD6|EXOSC5|EXOSC5	937	+	6.3373294	1.2008406	-1.0	-1.0
chr5	281875	282485	ENSG00000249915.7|PDCD6|EXOSC5|EXOSC5	988	+	6.5786977	1.9312431	-1.0	-1.0
chr5	1621370	1621720	ENSG00000188002.10|AC026412.1|EXOSC5|EXOSC5	948	-	6.460986	1.2806166	-1.0	-1.0
chr5	1621955	1622115	ENSG00000188002.10|AC026412.1|EXOSC5|EXOSC5	931	-	6.2627616	1.1598964	-1.0	-1.0
chr5	1624685	1624845	ENSG00000188002.10|AC026412.1|EXOSC5|EXOSC5	951	-	6.445065	1.3089504	-1.0	-1.0
chr5	1620735	1620905	ENSG00000188002.10|AC026412.1|EXOSC5|EXOSC5	937	-	6.3553686	1.1980392	-1.0	-1.0
chr5	1624395	1624585	ENSG00000188002.10|AC026412.1|EXOSC5|EXOSC5	918	-	6.191562	1.0884625	-1.0	-1.0
chr5	1623485	1623670	ENSG00000188002.10|AC026412.1|EXOSC5|EXOSC5	957	-	6.512505	1.3664143	-1.0	-1.0
chr5	1624020	1624380	ENSG00000188002.10|AC026412.1|EXOSC5|EXOSC5	970	-	6.6529045	1.5295379	-1.0	-1.0
chr5	6718764	6718894	ENSG00000112941.13|PAPD7|EXOSC5|EXOSC5	927	+	6.278424	1.1339463	-1.0	-1.0
chr5	14404024	14404179	ENSG00000038382.18|TRIO|EXOSC5|EXOSC5	939	+	6.326711	1.2156878	-1.0	-1.0
chr5	14402639	14402829	ENSG00000038382.18|TRIO|EXOSC5|EXOSC5	918	+	6.1876535	1.087516	-1.0	-1.0
chr5	53015082	53015187	ENSG00000164171.10|ITGA2|EXOSC5|EXOSC5	900	+	6.086504	1.0013847	-1.0	-1.0
chr5	74640066	74640296	ENSG00000171617.13|ENC1|EXOSC5|EXOSC5	963	-	5.362977	1.4321053	-1.0	-1.0
chr5	74639876	74640041	ENSG00000171617.13|ENC1|EXOSC5|EXOSC5	918	-	4.314704	1.0856128	-1.0	-1.0
chr5	81274539	81274689	ENSG00000247572.7|CKMT2-AS1|EXOSC5|EXOSC5	978	-	6.9554515	1.6546379	-1.0	-1.0
chr5	119469852	119470052	ENSG00000133835.14|HSD17B4|EXOSC5|EXOSC5	942	+	6.3792	1.2355996	-1.0	-1.0
chr5	130114306	130114501	ENSG00000198108.3|CHSY3|EXOSC5|EXOSC5	923	+	4.0598845	1.114856	-1.0	-1.0
chr5	134925041	134925226	ENSG00000132570.14|PCBD2|EXOSC5|EXOSC5	911	+	6.2358203	1.0523876	-1.0	-1.0
chr5	134924906	134925021	ENSG00000132570.14|PCBD2|EXOSC5|EXOSC5	913	+	6.262658	1.0583036	-1.0	-1.0
chr5	171388006	171388251	ENSG00000181163.13|NPM1|EXOSC5|EXOSC5	969	+	4.641042	1.5068176	-1.0	-1.0
chr5	173020627	173020822	ENSG00000113732.8|ATP6V0E1|EXOSC5|EXOSC5	959	+	1.7834483	1.3837595	-1.0	-1.0
chr6	4794477	4794582	ENSG00000153046.17|CDYL|EXOSC5|EXOSC5	904	+	6.0865045	1.0162578	-1.0	-1.0
chr6	7125757	7125897	ENSG00000124782.19|RREB1|EXOSC5|EXOSC5	918	+	6.175855	1.087915	-1.0	-1.0
chr6	7127012	7127162	ENSG00000124782.19|RREB1|EXOSC5|EXOSC5	917	+	6.168254	1.0816026	-1.0	-1.0
chr6	16705562	16705682	ENSG00000124788.17|ATXN1|EXOSC5|EXOSC5	913	-	6.164867	1.059761	-1.0	-1.0
chr6	32972927	32973083	ENSG00000204256.12|BRD2|EXOSC5|EXOSC5	927	+	6.2682214	1.1337262	-1.0	-1.0
chr6	32973554	32973659	ENSG00000204256.12|BRD2|EXOSC5|EXOSC5	928	+	6.2416744	1.1455301	-1.0	-1.0
chr6	35862048	35862188	ENSG00000096063.15|SRPK1|EXOSC5|EXOSC5	926	-	6.27501	1.1283971	-1.0	-1.0
chr6	44120059	44120159	ENSG00000180992.6|MRPL14|EXOSC5|EXOSC5	913	-	6.143088	1.0611356	-1.0	-1.0
chr6	45305711	45306076	ENSG00000196284.15|SUPT3H|EXOSC5|EXOSC5	969	-	4.622745	1.507555	-1.0	-1.0
chr6	45306086	45306436	ENSG00000196284.15|SUPT3H|EXOSC5|EXOSC5	986	-	6.9512315	1.8589331	-1.0	-1.0
chr6	45306446	45306641	ENSG00000196284.15|SUPT3H|EXOSC5|EXOSC5	929	-	6.2519255	1.1504892	-1.0	-1.0
chr6	45310381	45310491	ENSG00000196284.15|SUPT3H|EXOSC5|EXOSC5	915	-	6.196875	1.0727516	-1.0	-1.0
chr6	89081634	89081824	ENSG00000146278.10|PNRC1|EXOSC5|EXOSC5	947	+	6.393351	1.2777542	-1.0	-1.0
chr6	127309399	127309584	ENSG00000093144.18|ECHDC1|EXOSC5|EXOSC5	931	-	5.0088935	1.1620888	-1.0	-1.0
chr6	128296127	128296442	ENSG00000152894.14|PTPRK|EXOSC5|EXOSC5	948	-	5.5413165	1.2871282	-1.0	-1.0
chr6	156937270	156937410	ENSG00000049618.22|ARID1B|EXOSC5|EXOSC5	929	+	6.2537084	1.1468241	-1.0	-1.0
chr6	156937080	156937245	ENSG00000049618.22|ARID1B|EXOSC5|EXOSC5	970	+	5.482832	1.520491	-1.0	-1.0
chr6	158034265	158034420	ENSG00000078269.14|SYNJ2|EXOSC5|EXOSC5	954	+	6.3047085	1.3405485	-1.0	-1.0
chr6	158618185	158618395	ENSG00000146433.8|TMEM181|EXOSC5|EXOSC5	982	+	5.291998	1.743331	-1.0	-1.0
chr6	158560400	158560510	ENSG00000146433.8|TMEM181|EXOSC5|EXOSC5	924	+	6.2662644	1.1208317	-1.0	-1.0
chr6	158627559	158627739	ENSG00000146433.8|TMEM181|EXOSC5|EXOSC5	942	+	4.730836	1.2384573	-1.0	-1.0
chr6	158626004	158626249	ENSG00000146433.8|TMEM181|EXOSC5|EXOSC5	943	+	5.6511955	1.2427025	-1.0	-1.0
chr6	158560910	158561015	ENSG00000146433.8|TMEM181|EXOSC5|EXOSC5	938	+	6.3250847	1.2103915	-1.0	-1.0
chr6	158561965	158562080	ENSG00000146433.8|TMEM181|EXOSC5|EXOSC5	938	+	6.376801	1.2103003	-1.0	-1.0
chr6	159710688	159710868	ENSG00000112096.16|SOD2|EXOSC5|EXOSC5	916	-	6.213759	1.0778883	-1.0	-1.0
chr6	166932078	166932538	ENSG00000026297.15|RNASET2|EXOSC5|EXOSC5	984	-	3.604625	1.7856121	-1.0	-1.0
chr6	166931833	166932038	ENSG00000026297.15|RNASET2|EXOSC5|EXOSC5	967	-	2.9233086	1.4786955	-1.0	-1.0
chr6	166931348	166931648	ENSG00000026297.15|RNASET2|EXOSC5|EXOSC5	975	-	3.8003664	1.5995551	-1.0	-1.0
chr6	166931834	166932039	ENSG00000249141.1|AL159163.1|EXOSC5|EXOSC5	968	-	2.9414053	1.4938911	-1.0	-1.0
chr6	166931349	166931649	ENSG00000249141.1|AL159163.1|EXOSC5|EXOSC5	973	-	3.7545762	1.5746411	-1.0	-1.0
chr6	166932079	166932534	ENSG00000249141.1|AL159163.1|EXOSC5|EXOSC5	984	-	3.6077077	1.7928883	-1.0	-1.0
chr6	167023015	167023130	ENSG00000213066.11|FGFR1OP|EXOSC5|EXOSC5	930	+	6.2848687	1.1565089	-1.0	-1.0
chr6	167023015	167023130	ENSG00000272980.4|Z94721.2|EXOSC5|EXOSC5	930	+	6.2848687	1.1566473	-1.0	-1.0
chr6	167932441	167932571	ENSG00000130396.20|AFDN|EXOSC5|EXOSC5	916	+	6.159509	1.0745227	-1.0	-1.0
chr6	167930371	167930716	ENSG00000130396.20|AFDN|EXOSC5|EXOSC5	954	+	4.5864463	1.3396685	-1.0	-1.0
chr6	167931851	167932061	ENSG00000130396.20|AFDN|EXOSC5|EXOSC5	917	+	6.2481318	1.0795456	-1.0	-1.0
chr7	237181	237306	ENSG00000177706.8|FAM20C|EXOSC5|EXOSC5	925	+	4.3913555	1.1269351	-1.0	-1.0
chr7	237671	237866	ENSG00000177706.8|FAM20C|EXOSC5|EXOSC5	973	+	6.696902	1.5688442	-1.0	-1.0
chr7	240186	240386	ENSG00000177706.8|FAM20C|EXOSC5|EXOSC5	983	+	6.8906584	1.7702693	-1.0	-1.0
chr7	5354784	5355109	ENSG00000182095.14|TNRC18|EXOSC5|EXOSC5	963	-	6.562025	1.4362249	-1.0	-1.0
chr7	5354504	5354719	ENSG00000182095.14|TNRC18|EXOSC5|EXOSC5	979	-	6.807314	1.6880405	-1.0	-1.0
chr7	5354284	5354504	ENSG00000182095.14|TNRC18|EXOSC5|EXOSC5	955	-	4.2284946	1.3487929	-1.0	-1.0
chr7	7193030	7193220	ENSG00000106392.10|C1GALT1|EXOSC5|EXOSC5	924	+	6.2244196	1.1219728	-1.0	-1.0
chr7	7195470	7195665	ENSG00000106392.10|C1GALT1|EXOSC5|EXOSC5	963	+	5.98006	1.4272736	-1.0	-1.0
chr7	7193870	7194000	ENSG00000106392.10|C1GALT1|EXOSC5|EXOSC5	906	+	6.1269207	1.0266672	-1.0	-1.0
chr7	7193455	7193730	ENSG00000106392.10|C1GALT1|EXOSC5|EXOSC5	995	+	6.4860334	2.2661517	-1.0	-1.0
chr7	7194590	7194835	ENSG00000106392.10|C1GALT1|EXOSC5|EXOSC5	917	+	5.4420013	1.0786276	-1.0	-1.0
chr7	23458453	23458643	ENSG00000136231.13|IGF2BP3|EXOSC5|EXOSC5	917	-	6.1756673	1.0829282	-1.0	-1.0
chr7	34693616	34693776	ENSG00000197085.11|NPSR1-AS1|EXOSC5|EXOSC5	931	-	6.3716407	1.1632016	-1.0	-1.0
chr7	73593283	73593453	ENSG00000009950.15|MLXIPL|EXOSC5|EXOSC5	962	-	5.304498	1.4243056	-1.0	-1.0
chr7	94967553	94967743	ENSG00000158528.11|PPP1R9A|EXOSC5|EXOSC5	957	+	6.5298266	1.3688173	-1.0	-1.0
chr7	105112578	105112683	ENSG00000135250.16|SRPK2|EXOSC5|EXOSC5	912	-	6.143088	1.0558103	-1.0	-1.0
chr7	155713265	155713550	ENSG00000184863.10|RBM33|EXOSC5|EXOSC5	971	+	6.3539863	1.533433	-1.0	-1.0
chr7	157374802	157374917	ENSG00000105993.14|DNAJB6|EXOSC5|EXOSC5	919	+	6.1828947	1.0925286	-1.0	-1.0
chr7	157374967	157375127	ENSG00000105993.14|DNAJB6|EXOSC5|EXOSC5	913	+	6.2006407	1.0629536	-1.0	-1.0
chr7	158577840	158578050	ENSG00000155093.17|PTPRN2|EXOSC5|EXOSC5	981	-	6.103251	1.7167126	-1.0	-1.0
chr7	158413092	158413207	ENSG00000155093.17|PTPRN2|EXOSC5|EXOSC5	925	-	6.21994	1.1243309	-1.0	-1.0
chr7	158576455	158576630	ENSG00000155093.17|PTPRN2|EXOSC5|EXOSC5	960	-	6.5638547	1.4010999	-1.0	-1.0
chr7	158576635	158576860	ENSG00000155093.17|PTPRN2|EXOSC5|EXOSC5	938	-	6.342171	1.2109917	-1.0	-1.0
chr7	158532885	158533075	ENSG00000155093.17|PTPRN2|EXOSC5|EXOSC5	931	-	4.179256	1.1611024	-1.0	-1.0
chr8	503845	503975	ENSG00000180190.11|TDRP|EXOSC5|EXOSC5	914	-	6.150256	1.0668848	-1.0	-1.0
chr8	503475	503740	ENSG00000180190.11|TDRP|EXOSC5|EXOSC5	951	-	6.4319577	1.3061392	-1.0	-1.0
chr8	17290866	17291116	ENSG00000155975.9|VPS37A|EXOSC5|EXOSC5	990	+	4.896979	1.9815031	-1.0	-1.0
chr8	17291366	17291541	ENSG00000155975.9|VPS37A|EXOSC5|EXOSC5	907	+	6.1053658	1.029914	-1.0	-1.0
chr8	17995309	17995469	ENSG00000078674.17|PCM1|EXOSC5|EXOSC5	918	+	5.008928	1.085856	-1.0	-1.0
chr8	60685411	60685566	ENSG00000171316.11|CHD7|EXOSC5|EXOSC5	923	+	6.2295113	1.1144942	-1.0	-1.0
chr8	61695399	61695504	ENSG00000198363.17|ASPH|EXOSC5|EXOSC5	904	-	6.0865045	1.0158283	-1.0	-1.0
chr8	120791093	120791233	ENSG00000172164.13|SNTB1|EXOSC5|EXOSC5	905	-	6.117702	1.0230409	-1.0	-1.0
chr8	120788828	120788963	ENSG00000172164.13|SNTB1|EXOSC5|EXOSC5	922	-	4.111498	1.1058329	-1.0	-1.0
chr8	122832071	122832171	ENSG00000178764.7|ZHX2|EXOSC5|EXOSC5	904	+	6.0865045	1.0162578	-1.0	-1.0
chr8	122894009	122894139	ENSG00000178764.7|ZHX2|EXOSC5|EXOSC5	923	+	6.2092023	1.1145321	-1.0	-1.0
chr8	122891539	122891654	ENSG00000178764.7|ZHX2|EXOSC5|EXOSC5	911	+	6.1787257	1.0491805	-1.0	-1.0
chr8	122891134	122891404	ENSG00000178764.7|ZHX2|EXOSC5|EXOSC5	999	+	6.62423	3.094681	-1.0	-1.0
chr8	130428602	130428727	ENSG00000153317.14|ASAP1|EXOSC5|EXOSC5	916	-	6.1601954	1.0747057	-1.0	-1.0
chr8	140194788	140194898	ENSG00000167632.14|TRAPPC9|EXOSC5|EXOSC5	902	-	6.143087	1.0099802	-1.0	-1.0
chr8	140969855	140970005	ENSG00000169398.19|PTK2|EXOSC5|EXOSC5	918	-	6.1787004	1.0846422	-1.0	-1.0
chr8	140970635	140970795	ENSG00000169398.19|PTK2|EXOSC5|EXOSC5	930	-	6.2573113	1.156195	-1.0	-1.0
chr9	19231133	19231233	ENSG00000137145.20|DENND4C|EXOSC5|EXOSC5	904	+	6.0865045	1.0161792	-1.0	-1.0
chr9	37184620	37184770	ENSG00000147905.17|ZCCHC7|EXOSC5|EXOSC5	937	+	6.340707	1.2006108	-1.0	-1.0
chr9	83979627	83979827	ENSG00000165119.20|HNRNPK|EXOSC5|EXOSC5	944	-	6.3717103	1.2482983	-1.0	-1.0
chr9	96848556	96848691	ENSG00000196597.11|ZNF782|EXOSC5|EXOSC5	913	-	6.142173	1.0601428	-1.0	-1.0
chr9	114264354	114264408	ENSG00000196739.14|COL27A1|EXOSC5|EXOSC5	921	+	6.1975355	1.0998544	-1.0	-1.0
chr9	137102512	137102697	ENSG00000177239.14|MAN1B1|EXOSC5|EXOSC5	972	+	6.6786747	1.5470829	-1.0	-1.0
chr9	137102812	137103017	ENSG00000177239.14|MAN1B1|EXOSC5|EXOSC5	948	+	6.404216	1.2881911	-1.0	-1.0
chr9	137101858	137102368	ENSG00000177239.14|MAN1B1|EXOSC5|EXOSC5	976	+	5.518764	1.621998	-1.0	-1.0
chr9	137103837	137104012	ENSG00000177239.14|MAN1B1|EXOSC5|EXOSC5	912	+	6.1356144	1.0536014	-1.0	-1.0
chr9	137103287	137103617	ENSG00000177239.14|MAN1B1|EXOSC5|EXOSC5	954	+	6.468094	1.3405867	-1.0	-1.0
chr9	137104602	137104752	ENSG00000177239.14|MAN1B1|EXOSC5|EXOSC5	914	+	6.1566205	1.0650836	-1.0	-1.0
chr9	137723508	137723693	ENSG00000181090.20|EHMT1|EXOSC5|EXOSC5	951	+	6.4661365	1.3118466	-1.0	-1.0
chr9	137722413	137722683	ENSG00000181090.20|EHMT1|EXOSC5|EXOSC5	954	+	6.469348	1.3336223	-1.0	-1.0
chrX	17737724	17737874	ENSG00000047634.14|SCML1|EXOSC5|EXOSC5	950	+	5.666178	1.30158	-1.0	-1.0
chrX	17741267	17741457	ENSG00000047634.14|SCML1|EXOSC5|EXOSC5	978	+	6.156804	1.6599935	-1.0	-1.0
chrX	17738372	17738667	ENSG00000047634.14|SCML1|EXOSC5|EXOSC5	972	+	4.8553967	1.549746	-1.0	-1.0
chrX	17738082	17738362	ENSG00000047634.14|SCML1|EXOSC5|EXOSC5	999	+	6.276836	2.8792527	-1.0	-1.0
chrX	52994226	52994436	ENSG00000268350.7|FAM156A|EXOSC5|EXOSC5	905	-	6.099078	1.0229545	-1.0	-1.0
chrX	74119019	74119179	ENSG00000230590.9|FTX|EXOSC5|EXOSC5	921	-	6.2006564	1.1019474	-1.0	-1.0
chrY	2851343	2851483	ENSG00000129824.15|RPS4Y1|EXOSC5|EXOSC5	916	+	6.160551	1.0744901	-1.0	-1.0
chrY	2846503	2848093	ENSG00000129824.15|RPS4Y1|EXOSC5|EXOSC5	986	+	4.81325	1.8459009	-1.0	-1.0
chrY	2846298	2846403	ENSG00000129824.15|RPS4Y1|EXOSC5|EXOSC5	904	+	6.0865045	1.0158283	-1.0	-1.0
chrY	2848183	2848818	ENSG00000129824.15|RPS4Y1|EXOSC5|EXOSC5	986	+	4.282158	1.8591161	-1.0	-1.0
```
