## Supplementary File 2 - DEWSeq Binding Sites for "Improved discovery of RNA-binding protein binding sites in eCLIP data using DEWSeq": regions_windows100_steps5.bed (part 1 of 3)

```
chr1	517501	517706	ENSG00000237094.12|AL732372.2|EXOSC5|EXOSC5	902	-	2.6047277	1.0086069	-1.0	-1.0
chr1	678984	679129	ENSG00000230021.9|AL669831.3|EXOSC5|EXOSC5	900	-	5.357676	1.0019368	-1.0	-1.0
chr1	679814	680004	ENSG00000230021.9|AL669831.3|EXOSC5|EXOSC5	900	-	5.28688	1.0019368	-1.0	-1.0
chr1	680029	680159	ENSG00000230021.9|AL669831.3|EXOSC5|EXOSC5	900	-	5.0577245	1.0019368	-1.0	-1.0
chr1	680429	680624	ENSG00000230021.9|AL669831.3|EXOSC5|EXOSC5	900	-	5.3042774	1.0019368	-1.0	-1.0
chr1	1052855	1052990	ENSG00000188157.14|AGRN|EXOSC5|EXOSC5	900	+	3.3531704	1.0019368	-1.0	-1.0
chr1	1108301	1108676	ENSG00000131591.17|C1orf159|EXOSC5|EXOSC5	957	-	5.805941	1.366758	-1.0	-1.0
chr1	1107981	1108226	ENSG00000131591.17|C1orf159|EXOSC5|EXOSC5	993	-	5.4744945	2.176073	-1.0	-1.0
chr1	1110571	1110861	ENSG00000131591.17|C1orf159|EXOSC5|EXOSC5	920	-	4.530336	1.0965484	-1.0	-1.0
chr1	1270637	1270897	ENSG00000160087.20|UBE2J2|EXOSC5|EXOSC5	918	-	4.7744403	1.0886124	-1.0	-1.0
chr1	1270272	1270387	ENSG00000160087.20|UBE2J2|EXOSC5|EXOSC5	900	-	5.114212	1.0019368	-1.0	-1.0
chr1	1258340	1258465	ENSG00000160087.20|UBE2J2|EXOSC5|EXOSC5	900	-	4.9439135	1.0019368	-1.0	-1.0
chr1	1268117	1268227	ENSG00000160087.20|UBE2J2|EXOSC5|EXOSC5	900	-	4.9020696	1.0019368	-1.0	-1.0
chr1	1567341	1567486	ENSG00000160075.11|SSU72|EXOSC5|EXOSC5	933	-	3.2752204	1.1757044	-1.0	-1.0
chr1	1567146	1567271	ENSG00000160075.11|SSU72|EXOSC5|EXOSC5	900	-	5.1416554	1.0019368	-1.0	-1.0
chr1	1561507	1561642	ENSG00000160075.11|SSU72|EXOSC5|EXOSC5	900	-	5.1402273	1.0017627	-1.0	-1.0
chr1	1567596	1567711	ENSG00000160075.11|SSU72|EXOSC5|EXOSC5	900	-	3.3368893	1.0019368	-1.0	-1.0
chr1	1567946	1568091	ENSG00000160075.11|SSU72|EXOSC5|EXOSC5	900	-	5.094322	1.0019368	-1.0	-1.0
chr1	1565481	1565586	ENSG00000160075.11|SSU72|EXOSC5|EXOSC5	900	-	4.964836	1.0019368	-1.0	-1.0
chr1	1672634	1672739	ENSG00000189339.11|SLC35E2B|EXOSC5|EXOSC5	900	-	5.6515737	1.0019368	-1.0	-1.0
chr1	1759453	1759563	ENSG00000008130.15|NADK|EXOSC5|EXOSC5	900	-	3.4370487	1.0019368	-1.0	-1.0
chr1	1757455	1757820	ENSG00000008130.15|NADK|EXOSC5|EXOSC5	900	-	5.09076	1.0019368	-1.0	-1.0
chr1	1761492	1761597	ENSG00000008130.15|NADK|EXOSC5|EXOSC5	900	-	2.4809642	1.0019368	-1.0	-1.0
chr1	1757925	1758100	ENSG00000008130.15|NADK|EXOSC5|EXOSC5	942	-	4.2245684	1.2333647	-1.0	-1.0
chr1	1758575	1758760	ENSG00000008130.15|NADK|EXOSC5|EXOSC5	932	-	3.3517442	1.168004	-1.0	-1.0
chr1	1758190	1758350	ENSG00000008130.15|NADK|EXOSC5|EXOSC5	900	-	3.3471222	1.0019368	-1.0	-1.0
chr1	1887567	1887682	ENSG00000078369.17|GNB1|EXOSC5|EXOSC5	900	-	5.0250893	1.0019368	-1.0	-1.0
chr1	1872432	1872612	ENSG00000078369.17|GNB1|EXOSC5|EXOSC5	900	-	5.1151705	1.0019368	-1.0	-1.0
chr1	1801807	1801987	ENSG00000078369.17|GNB1|EXOSC5|EXOSC5	900	-	5.1433783	1.0019368	-1.0	-1.0
chr1	1802192	1802312	ENSG00000078369.17|GNB1|EXOSC5|EXOSC5	900	-	5.046676	1.0019368	-1.0	-1.0
chr1	1889302	1889487	ENSG00000078369.17|GNB1|EXOSC5|EXOSC5	900	-	3.9022586	1.0019368	-1.0	-1.0
chr1	1887322	1887522	ENSG00000078369.17|GNB1|EXOSC5|EXOSC5	974	-	4.0767865	1.5792475	-1.0	-1.0
chr1	1799572	1799687	ENSG00000078369.17|GNB1|EXOSC5|EXOSC5	900	-	4.9020696	1.0019368	-1.0	-1.0
chr1	1888967	1889072	ENSG00000078369.17|GNB1|EXOSC5|EXOSC5	900	-	2.7811174	1.0019368	-1.0	-1.0
chr1	1890501	1890656	ENSG00000078369.17|GNB1|EXOSC5|EXOSC5	900	-	3.9573338	1.0019368	-1.0	-1.0
chr1	1871722	1871872	ENSG00000078369.17|GNB1|EXOSC5|EXOSC5	900	-	5.2024493	1.0019368	-1.0	-1.0
chr1	1889082	1889197	ENSG00000078369.17|GNB1|EXOSC5|EXOSC5	900	-	5.2997675	1.0019368	-1.0	-1.0
chr1	1890147	1890363	ENSG00000078369.17|GNB1|EXOSC5|EXOSC5	928	-	3.8276942	1.1412612	-1.0	-1.0
chr1	1889777	1889967	ENSG00000078369.17|GNB1|EXOSC5|EXOSC5	959	-	4.2946277	1.3924977	-1.0	-1.0
chr1	2242829	2243094	ENSG00000157933.9|SKI|EXOSC5|EXOSC5	900	+	5.192892	1.0019368	-1.0	-1.0
chr1	2236649	2236749	ENSG00000157933.9|SKI|EXOSC5|EXOSC5	900	+	5.1430826	1.0019368	-1.0	-1.0
chr1	2230415	2230520	ENSG00000157933.9|SKI|EXOSC5|EXOSC5	900	+	4.902069	1.0019368	-1.0	-1.0
chr1	2233164	2233614	ENSG00000157933.9|SKI|EXOSC5|EXOSC5	952	+	4.1698875	1.3181306	-1.0	-1.0
chr1	2239929	2240094	ENSG00000157933.9|SKI|EXOSC5|EXOSC5	900	+	5.3505044	1.0019368	-1.0	-1.0
chr1	2260156	2260446	ENSG00000157933.9|SKI|EXOSC5|EXOSC5	900	+	5.2300715	1.0019368	-1.0	-1.0
chr1	2259706	2259926	ENSG00000157933.9|SKI|EXOSC5|EXOSC5	905	+	4.05208	1.022933	-1.0	-1.0
chr1	2242159	2242304	ENSG00000157933.9|SKI|EXOSC5|EXOSC5	900	+	4.9544334	1.0019368	-1.0	-1.0
chr1	2269611	2269756	ENSG00000157933.9|SKI|EXOSC5|EXOSC5	900	+	5.072938	1.0019368	-1.0	-1.0
chr1	2296516	2296676	ENSG00000157933.9|SKI|EXOSC5|EXOSC5	900	+	4.9705424	1.0019368	-1.0	-1.0
chr1	2247995	2248071	ENSG00000157933.9|SKI|EXOSC5|EXOSC5	900	+	3.2479157	1.0019368	-1.0	-1.0
chr1	2260781	2260886	ENSG00000157933.9|SKI|EXOSC5|EXOSC5	900	+	5.19654	1.0019368	-1.0	-1.0
chr1	2232669	2232914	ENSG00000157933.9|SKI|EXOSC5|EXOSC5	900	+	3.6148639	1.0019368	-1.0	-1.0
chr1	2230910	2231060	ENSG00000157933.9|SKI|EXOSC5|EXOSC5	900	+	3.30342	1.0019368	-1.0	-1.0
chr1	2230590	2230690	ENSG00000157933.9|SKI|EXOSC5|EXOSC5	900	+	5.0276027	1.0019368	-1.0	-1.0
chr1	2239174	2239299	ENSG00000157933.9|SKI|EXOSC5|EXOSC5	900	+	5.363042	1.0019368	-1.0	-1.0
chr1	2258186	2258351	ENSG00000157933.9|SKI|EXOSC5|EXOSC5	900	+	4.902068	1.0019368	-1.0	-1.0
chr1	2260461	2260561	ENSG00000157933.9|SKI|EXOSC5|EXOSC5	900	+	5.0276027	1.0019368	-1.0	-1.0
chr1	2261576	2261756	ENSG00000157933.9|SKI|EXOSC5|EXOSC5	900	+	4.902069	1.0019368	-1.0	-1.0
chr1	2249721	2249826	ENSG00000157933.9|SKI|EXOSC5|EXOSC5	900	+	5.0853424	1.0019368	-1.0	-1.0
chr1	2229995	2230130	ENSG00000157933.9|SKI|EXOSC5|EXOSC5	900	+	5.271432	1.0019368	-1.0	-1.0
chr1	2237469	2237594	ENSG00000157933.9|SKI|EXOSC5|EXOSC5	900	+	5.1307344	1.0019368	-1.0	-1.0
chr1	2249066	2249321	ENSG00000157933.9|SKI|EXOSC5|EXOSC5	965	+	5.808426	1.4580828	-1.0	-1.0
chr1	2240249	2240394	ENSG00000157933.9|SKI|EXOSC5|EXOSC5	900	+	3.2725825	1.0019368	-1.0	-1.0
chr1	2261141	2261241	ENSG00000157933.9|SKI|EXOSC5|EXOSC5	900	+	4.902069	1.0019368	-1.0	-1.0
chr1	2234694	2234919	ENSG00000157933.9|SKI|EXOSC5|EXOSC5	939	+	4.579103	1.2138327	-1.0	-1.0
chr1	2247254	2247384	ENSG00000157933.9|SKI|EXOSC5|EXOSC5	900	+	4.9020696	1.0019368	-1.0	-1.0
chr1	2259941	2260106	ENSG00000157933.9|SKI|EXOSC5|EXOSC5	900	+	5.347698	1.0019368	-1.0	-1.0
chr1	2233909	2234139	ENSG00000157933.9|SKI|EXOSC5|EXOSC5	914	+	4.096916	1.0646822	-1.0	-1.0
chr1	2235879	2236449	ENSG00000157933.9|SKI|EXOSC5|EXOSC5	950	+	3.9707422	1.303969	-1.0	-1.0
chr1	2267476	2267616	ENSG00000157933.9|SKI|EXOSC5|EXOSC5	900	+	3.637509	1.0019368	-1.0	-1.0
chr1	2243099	2243204	ENSG00000157933.9|SKI|EXOSC5|EXOSC5	900	+	5.4426465	1.0019368	-1.0	-1.0
chr1	2250306	2250596	ENSG00000157933.9|SKI|EXOSC5|EXOSC5	900	+	4.284851	1.0019368	-1.0	-1.0
chr1	2231085	2231435	ENSG00000157933.9|SKI|EXOSC5|EXOSC5	900	+	3.270903	1.0019368	-1.0	-1.0
chr1	2242329	2242429	ENSG00000157933.9|SKI|EXOSC5|EXOSC5	900	+	4.902069	1.0019368	-1.0	-1.0
chr1	2235519	2235869	ENSG00000157933.9|SKI|EXOSC5|EXOSC5	973	+	5.0424676	1.5712093	-1.0	-1.0
chr1	2231605	2231765	ENSG00000157933.9|SKI|EXOSC5|EXOSC5	900	+	5.0764904	1.0019368	-1.0	-1.0
chr1	2248696	2248871	ENSG00000157933.9|SKI|EXOSC5|EXOSC5	925	+	3.2216234	1.1251569	-1.0	-1.0
chr1	2232934	2233059	ENSG00000157933.9|SKI|EXOSC5|EXOSC5	900	+	4.7860336	1.0019368	-1.0	-1.0
chr1	2234394	2234494	ENSG00000157933.9|SKI|EXOSC5|EXOSC5	900	+	5.442643	1.0019368	-1.0	-1.0
chr1	2233664	2233834	ENSG00000157933.9|SKI|EXOSC5|EXOSC5	926	+	3.975431	1.1327249	-1.0	-1.0
chr1	2241909	2242054	ENSG00000157933.9|SKI|EXOSC5|EXOSC5	900	+	3.4892476	1.0019368	-1.0	-1.0
chr1	2232250	2232390	ENSG00000157933.9|SKI|EXOSC5|EXOSC5	900	+	5.1102633	1.0019368	-1.0	-1.0
chr1	2229840	2229965	ENSG00000157933.9|SKI|EXOSC5|EXOSC5	900	+	5.0468493	1.0019368	-1.0	-1.0
chr1	2392108	2392258	ENSG00000157916.19|RER1|EXOSC5|EXOSC5	900	+	4.9439135	1.0019368	-1.0	-1.0
chr1	2396214	2396354	ENSG00000157916.19|RER1|EXOSC5|EXOSC5	900	+	4.980528	1.0019368	-1.0	-1.0
chr1	2399514	2399649	ENSG00000157916.19|RER1|EXOSC5|EXOSC5	900	+	3.2966475	1.0019368	-1.0	-1.0
chr1	2392853	2392978	ENSG00000157916.19|RER1|EXOSC5|EXOSC5	900	+	5.247539	1.0019368	-1.0	-1.0
chr1	2400950	2401050	ENSG00000157916.19|RER1|EXOSC5|EXOSC5	900	+	5.349533	1.0019368	-1.0	-1.0
chr1	2401450	2401580	ENSG00000157916.19|RER1|EXOSC5|EXOSC5	900	+	5.027603	1.0019368	-1.0	-1.0
chr1	2402342	2402442	ENSG00000157916.19|RER1|EXOSC5|EXOSC5	900	+	4.902068	1.0019368	-1.0	-1.0
chr1	2401765	2401870	ENSG00000157916.19|RER1|EXOSC5|EXOSC5	900	+	4.964836	1.0019368	-1.0	-1.0
chr1	2401990	2402105	ENSG00000157916.19|RER1|EXOSC5|EXOSC5	900	+	4.943914	1.0019368	-1.0	-1.0
chr1	2397017	2397115	ENSG00000157916.19|RER1|EXOSC5|EXOSC5	900	+	5.349536	1.0019368	-1.0	-1.0
chr1	2400694	2400839	ENSG00000157916.19|RER1|EXOSC5|EXOSC5	900	+	5.036131	1.0019368	-1.0	-1.0
chr1	2397740	2397840	ENSG00000157916.19|RER1|EXOSC5|EXOSC5	900	+	5.1430817	1.0019368	-1.0	-1.0
chr1	2394769	2394894	ENSG00000157916.19|RER1|EXOSC5|EXOSC5	900	+	5.074188	1.0019368	-1.0	-1.0
chr1	2398880	2399010	ENSG00000157916.19|RER1|EXOSC5|EXOSC5	900	+	4.985759	1.0019368	-1.0	-1.0
chr1	2393841	2393956	ENSG00000157916.19|RER1|EXOSC5|EXOSC5	900	+	5.3449106	1.0019368	-1.0	-1.0
chr1	3739970	3740070	ENSG00000227372.11|TP73-AS1|EXOSC5|EXOSC5	900	-	4.9020696	1.0019368	-1.0	-1.0
chr1	3737890	3737995	ENSG00000227372.11|TP73-AS1|EXOSC5|EXOSC5	900	-	5.022576	1.0019368	-1.0	-1.0
chr1	3739265	3739385	ENSG00000227372.11|TP73-AS1|EXOSC5|EXOSC5	900	-	4.1954994	1.0019368	-1.0	-1.0
chr1	3859151	3859251	ENSG00000169598.15|DFFB|EXOSC5|EXOSC5	900	+	4.9020696	1.0019368	-1.0	-1.0
chr1	3898038	3898163	ENSG00000198912.10|C1orf174|EXOSC5|EXOSC5	900	-	5.0988293	1.0019368	-1.0	-1.0
chr1	3991612	3991717	ENSG00000284668.1|AL805961.1|EXOSC5|EXOSC5	900	+	4.964836	1.0019368	-1.0	-1.0
chr1	3989992	3990132	ENSG00000284668.1|AL805961.1|EXOSC5|EXOSC5	900	+	4.9888625	1.0018622	-1.0	-1.0
chr1	5884674	5884829	ENSG00000131697.17|NPHP4|EXOSC5|EXOSC5	900	-	3.8915176	1.0019368	-1.0	-1.0
chr1	5884289	5884534	ENSG00000131697.17|NPHP4|EXOSC5|EXOSC5	915	-	5.302133	1.0692203	-1.0	-1.0
chr1	5959286	5959671	ENSG00000131697.17|NPHP4|EXOSC5|EXOSC5	915	-	5.359186	1.0715871	-1.0	-1.0
chr1	5949271	5949436	ENSG00000131697.17|NPHP4|EXOSC5|EXOSC5	900	-	5.060815	1.0019368	-1.0	-1.0
chr1	5885049	5885349	ENSG00000131697.17|NPHP4|EXOSC5|EXOSC5	900	-	4.736058	1.0019368	-1.0	-1.0
chr1	5959026	5959246	ENSG00000131697.17|NPHP4|EXOSC5|EXOSC5	977	-	6.0145874	1.6477293	-1.0	-1.0
chr1	5957381	5957596	ENSG00000131697.17|NPHP4|EXOSC5|EXOSC5	941	-	5.5638804	1.2293713	-1.0	-1.0
chr1	5957826	5958011	ENSG00000131697.17|NPHP4|EXOSC5|EXOSC5	900	-	5.093518	1.0019368	-1.0	-1.0
chr1	5971869	5971999	ENSG00000131697.17|NPHP4|EXOSC5|EXOSC5	900	-	4.984082	1.0019368	-1.0	-1.0
chr1	5959746	5960046	ENSG00000131697.17|NPHP4|EXOSC5|EXOSC5	900	-	5.190034	1.0019368	-1.0	-1.0
chr1	5960691	5961236	ENSG00000131697.17|NPHP4|EXOSC5|EXOSC5	915	-	4.85012	1.0689156	-1.0	-1.0
chr1	5971454	5971564	ENSG00000131697.17|NPHP4|EXOSC5|EXOSC5	900	-	4.902069	1.0019368	-1.0	-1.0
chr1	5957666	5957821	ENSG00000131697.17|NPHP4|EXOSC5|EXOSC5	900	-	5.249816	1.0019368	-1.0	-1.0
chr1	5971164	5971324	ENSG00000131697.17|NPHP4|EXOSC5|EXOSC5	900	-	4.902069	1.0019368	-1.0	-1.0
chr1	5956601	5957126	ENSG00000131697.17|NPHP4|EXOSC5|EXOSC5	942	-	5.5061145	1.234485	-1.0	-1.0
chr1	5957131	5957376	ENSG00000131697.17|NPHP4|EXOSC5|EXOSC5	932	-	4.444083	1.1704907	-1.0	-1.0
chr1	5885369	5885564	ENSG00000131697.17|NPHP4|EXOSC5|EXOSC5	900	-	5.27062	1.0019368	-1.0	-1.0
chr1	5885919	5886044	ENSG00000131697.17|NPHP4|EXOSC5|EXOSC5	900	-	4.902069	1.0019368	-1.0	-1.0
chr1	5960141	5960641	ENSG00000131697.17|NPHP4|EXOSC5|EXOSC5	900	-	4.6919513	1.0019368	-1.0	-1.0
chr1	5898743	5898923	ENSG00000131697.17|NPHP4|EXOSC5|EXOSC5	900	-	5.066082	1.0019368	-1.0	-1.0
chr1	5884834	5885014	ENSG00000131697.17|NPHP4|EXOSC5|EXOSC5	900	-	5.2033563	1.0019368	-1.0	-1.0
chr1	5899193	5899483	ENSG00000131697.17|NPHP4|EXOSC5|EXOSC5	900	-	4.3717813	1.0019368	-1.0	-1.0
chr1	6197946	6198071	ENSG00000116251.9|RPL22|EXOSC5|EXOSC5	938	-	2.82421	1.2098494	-1.0	-1.0
chr1	6197756	6197941	ENSG00000116251.9|RPL22|EXOSC5|EXOSC5	956	-	5.244059	1.3588711	-1.0	-1.0
chr1	6189041	6189196	ENSG00000116251.9|RPL22|EXOSC5|EXOSC5	900	-	3.751876	1.0019368	-1.0	-1.0
chr1	6198151	6198346	ENSG00000116251.9|RPL22|EXOSC5|EXOSC5	920	-	2.4375544	1.0954047	-1.0	-1.0
chr1	6187921	6188026	ENSG00000116251.9|RPL22|EXOSC5|EXOSC5	900	-	5.5301104	1.0019368	-1.0	-1.0
chr1	6198521	6199561	ENSG00000116251.9|RPL22|EXOSC5|EXOSC5	982	-	3.8629153	1.7468796	-1.0	-1.0
chr1	6192726	6192896	ENSG00000116251.9|RPL22|EXOSC5|EXOSC5	900	-	5.2054234	1.0019368	-1.0	-1.0
chr1	6190121	6190311	ENSG00000116251.9|RPL22|EXOSC5|EXOSC5	900	-	5.21483	1.0019368	-1.0	-1.0
chr1	6283448	6283643	ENSG00000097021.19|ACOT7|EXOSC5|EXOSC5	900	-	5.0276027	1.0019368	-1.0	-1.0
chr1	6622465	6622565	ENSG00000116273.5|PHF13|EXOSC5|EXOSC5	900	+	4.9020696	1.0019368	-1.0	-1.0
chr1	6622215	6622390	ENSG00000116273.5|PHF13|EXOSC5|EXOSC5	966	+	5.84102	1.4711574	-1.0	-1.0
chr1	6623145	6623310	ENSG00000116273.5|PHF13|EXOSC5|EXOSC5	900	+	5.2160354	1.0019368	-1.0	-1.0
chr1	6787780	6788680	ENSG00000171735.18|CAMTA1|EXOSC5|EXOSC5	968	+	5.369397	1.4888891	-1.0	-1.0
chr1	6786810	6786970	ENSG00000171735.18|CAMTA1|EXOSC5|EXOSC5	900	+	5.230702	1.0019368	-1.0	-1.0
chr1	6806285	6806415	ENSG00000171735.18|CAMTA1|EXOSC5|EXOSC5	900	+	5.4418397	1.0019368	-1.0	-1.0
chr1	6808853	6808983	ENSG00000171735.18|CAMTA1|EXOSC5|EXOSC5	900	+	4.9020696	1.0019368	-1.0	-1.0
chr1	6786685	6786805	ENSG00000171735.18|CAMTA1|EXOSC5|EXOSC5	900	+	4.9773893	1.0019368	-1.0	-1.0
chr1	6806025	6806185	ENSG00000171735.18|CAMTA1|EXOSC5|EXOSC5	900	+	4.1537457	1.0019368	-1.0	-1.0
chr1	6806660	6806765	ENSG00000171735.18|CAMTA1|EXOSC5|EXOSC5	900	+	4.9020696	1.0019368	-1.0	-1.0
chr1	6787535	6787750	ENSG00000171735.18|CAMTA1|EXOSC5|EXOSC5	911	+	3.547461	1.051403	-1.0	-1.0
chr1	6786995	6787510	ENSG00000171735.18|CAMTA1|EXOSC5|EXOSC5	914	+	5.0228834	1.0633696	-1.0	-1.0
chr1	6789280	6789540	ENSG00000171735.18|CAMTA1|EXOSC5|EXOSC5	912	+	4.6949825	1.054197	-1.0	-1.0
chr1	6788980	6789135	ENSG00000171735.18|CAMTA1|EXOSC5|EXOSC5	900	+	5.0598893	1.0017627	-1.0	-1.0
chr1	6805315	6805585	ENSG00000171735.18|CAMTA1|EXOSC5|EXOSC5	924	+	4.492764	1.1171001	-1.0	-1.0
chr1	6788710	6788975	ENSG00000171735.18|CAMTA1|EXOSC5|EXOSC5	978	+	4.3117876	1.6540393	-1.0	-1.0
chr1	8524142	8524337	ENSG00000142599.17|RERE|EXOSC5|EXOSC5	922	-	3.3706412	1.1094303	-1.0	-1.0
chr1	8591471	8591606	ENSG00000142599.17|RERE|EXOSC5|EXOSC5	900	-	4.902069	1.0019368	-1.0	-1.0
chr1	8727939	8728089	ENSG00000142599.17|RERE|EXOSC5|EXOSC5	900	-	4.9020686	1.0019368	-1.0	-1.0
chr1	8814163	8814313	ENSG00000142599.17|RERE|EXOSC5|EXOSC5	900	-	5.11623	1.0019368	-1.0	-1.0
chr1	8791758	8792158	ENSG00000142599.17|RERE|EXOSC5|EXOSC5	903	-	5.3240166	1.0131507	-1.0	-1.0
chr1	8523432	8523627	ENSG00000142599.17|RERE|EXOSC5|EXOSC5	917	-	3.0846274	1.0792054	-1.0	-1.0
chr1	8815983	8816158	ENSG00000142599.17|RERE|EXOSC5|EXOSC5	941	-	3.926783	1.2266642	-1.0	-1.0
chr1	8784043	8784188	ENSG00000142599.17|RERE|EXOSC5|EXOSC5	900	-	5.0024962	1.0019368	-1.0	-1.0
chr1	8415604	8415744	ENSG00000142599.17|RERE|EXOSC5|EXOSC5	900	-	5.137339	1.0019368	-1.0	-1.0
chr1	8598496	8598636	ENSG00000142599.17|RERE|EXOSC5|EXOSC5	900	-	5.369513	1.0019368	-1.0	-1.0
chr1	8594036	8594151	ENSG00000142599.17|RERE|EXOSC5|EXOSC5	900	-	4.9020696	1.0019368	-1.0	-1.0
chr1	8626155	8626305	ENSG00000142599.17|RERE|EXOSC5|EXOSC5	900	-	4.947887	1.0019368	-1.0	-1.0
chr1	8587038	8587173	ENSG00000142599.17|RERE|EXOSC5|EXOSC5	900	-	5.024251	1.0019368	-1.0	-1.0
chr1	8524592	8524692	ENSG00000142599.17|RERE|EXOSC5|EXOSC5	900	-	4.902068	1.0019368	-1.0	-1.0
chr1	8815568	8815668	ENSG00000142599.17|RERE|EXOSC5|EXOSC5	900	-	2.8579772	1.0019368	-1.0	-1.0
chr1	8553783	8553883	ENSG00000142599.17|RERE|EXOSC5|EXOSC5	900	-	5.143081	1.0019368	-1.0	-1.0
chr1	8695666	8695841	ENSG00000142599.17|RERE|EXOSC5|EXOSC5	900	-	5.42116	1.0019368	-1.0	-1.0
chr1	8695226	8695346	ENSG00000142599.17|RERE|EXOSC5|EXOSC5	900	-	3.2627158	1.0019368	-1.0	-1.0
chr1	8723314	8723434	ENSG00000142599.17|RERE|EXOSC5|EXOSC5	900	-	5.1413693	1.0019368	-1.0	-1.0
chr1	8813053	8813158	ENSG00000142599.17|RERE|EXOSC5|EXOSC5	900	-	3.3219163	1.0019368	-1.0	-1.0
chr1	8523847	8523957	ENSG00000142599.17|RERE|EXOSC5|EXOSC5	900	-	4.9020696	1.0019368	-1.0	-1.0
chr1	8626580	8626770	ENSG00000142599.17|RERE|EXOSC5|EXOSC5	900	-	5.076256	1.0019368	-1.0	-1.0
chr1	8793278	8793653	ENSG00000142599.17|RERE|EXOSC5|EXOSC5	919	-	3.9111094	1.0939987	-1.0	-1.0
chr1	8578308	8578408	ENSG00000142599.17|RERE|EXOSC5|EXOSC5	900	-	5.027603	1.0019368	-1.0	-1.0
chr1	8701051	8701336	ENSG00000142599.17|RERE|EXOSC5|EXOSC5	900	-	5.266497	1.0019368	-1.0	-1.0
chr1	8814393	8814513	ENSG00000142599.17|RERE|EXOSC5|EXOSC5	900	-	4.9937057	1.0019368	-1.0	-1.0
chr1	8551818	8551923	ENSG00000142599.17|RERE|EXOSC5|EXOSC5	900	-	3.284916	1.0019368	-1.0	-1.0
chr1	8591911	8592036	ENSG00000142599.17|RERE|EXOSC5|EXOSC5	900	-	5.1170406	1.0019368	-1.0	-1.0
chr1	8415889	8416099	ENSG00000142599.17|RERE|EXOSC5|EXOSC5	900	-	5.162001	1.0019368	-1.0	-1.0
chr1	8792638	8792863	ENSG00000142599.17|RERE|EXOSC5|EXOSC5	972	-	4.3085055	1.557611	-1.0	-1.0
chr1	8523627	8523797	ENSG00000142599.17|RERE|EXOSC5|EXOSC5	907	-	3.6130614	1.0333358	-1.0	-1.0
chr1	8791448	8791553	ENSG00000142599.17|RERE|EXOSC5|EXOSC5	900	-	3.5235505	1.0019368	-1.0	-1.0
chr1	8524387	8524487	ENSG00000142599.17|RERE|EXOSC5|EXOSC5	900	-	5.1430817	1.0019368	-1.0	-1.0
chr1	8816688	8816948	ENSG00000142599.17|RERE|EXOSC5|EXOSC5	914	-	2.9521425	1.0675887	-1.0	-1.0
chr1	8792163	8792398	ENSG00000142599.17|RERE|EXOSC5|EXOSC5	962	-	5.2551994	1.4213547	-1.0	-1.0
chr1	8815708	8815808	ENSG00000142599.17|RERE|EXOSC5|EXOSC5	900	-	5.027603	1.0019368	-1.0	-1.0
chr1	8390089	8390189	ENSG00000142599.17|RERE|EXOSC5|EXOSC5	900	-	4.9020696	1.0019368	-1.0	-1.0
chr1	8552188	8552383	ENSG00000142599.17|RERE|EXOSC5|EXOSC5	900	-	5.085303	1.0019368	-1.0	-1.0
chr1	8519942	8520082	ENSG00000142599.17|RERE|EXOSC5|EXOSC5	900	-	5.051031	1.0019368	-1.0	-1.0
chr1	8780553	8780653	ENSG00000142599.17|RERE|EXOSC5|EXOSC5	900	-	5.027603	1.0019368	-1.0	-1.0
chr1	8603336	8603436	ENSG00000142599.17|RERE|EXOSC5|EXOSC5	900	-	4.902069	1.0019368	-1.0	-1.0
chr1	8526529	8526669	ENSG00000142599.17|RERE|EXOSC5|EXOSC5	900	-	5.0070705	1.0019368	-1.0	-1.0
chr1	8598841	8598956	ENSG00000142599.17|RERE|EXOSC5|EXOSC5	900	-	5.1630163	1.0019368	-1.0	-1.0
chr1	8667161	8667271	ENSG00000142599.17|RERE|EXOSC5|EXOSC5	900	-	4.902069	1.0019368	-1.0	-1.0
chr1	8696126	8696286	ENSG00000142599.17|RERE|EXOSC5|EXOSC5	900	-	5.1219087	1.0019368	-1.0	-1.0
chr1	8412129	8412234	ENSG00000142599.17|RERE|EXOSC5|EXOSC5	900	-	5.5301104	1.0019368	-1.0	-1.0
chr1	8524887	8524987	ENSG00000142599.17|RERE|EXOSC5|EXOSC5	900	-	5.1430826	1.0019368	-1.0	-1.0
chr1	8814848	8815273	ENSG00000142599.17|RERE|EXOSC5|EXOSC5	961	-	3.362239	1.4075947	-1.0	-1.0
chr1	8791163	8791293	ENSG00000142599.17|RERE|EXOSC5|EXOSC5	900	-	5.0909314	1.0019368	-1.0	-1.0
chr1	8450412	8450517	ENSG00000142599.17|RERE|EXOSC5|EXOSC5	900	-	4.9020696	1.0019368	-1.0	-1.0
chr1	8691641	8691741	ENSG00000142599.17|RERE|EXOSC5|EXOSC5	900	-	4.902069	1.0019368	-1.0	-1.0
chr1	8599336	8599501	ENSG00000142599.17|RERE|EXOSC5|EXOSC5	900	-	5.250073	1.0019368	-1.0	-1.0
chr1	8728204	8728394	ENSG00000142599.17|RERE|EXOSC5|EXOSC5	900	-	5.0355372	1.0019368	-1.0	-1.0
chr1	8525923	8526039	ENSG00000142599.17|RERE|EXOSC5|EXOSC5	900	-	3.4004703	1.0019368	-1.0	-1.0
chr1	8591316	8591426	ENSG00000142599.17|RERE|EXOSC5|EXOSC5	900	-	3.2479157	1.0019368	-1.0	-1.0
chr1	8591621	8591736	ENSG00000142599.17|RERE|EXOSC5|EXOSC5	900	-	3.3914871	1.0019368	-1.0	-1.0
chr1	8796728	8796868	ENSG00000142599.17|RERE|EXOSC5|EXOSC5	900	-	4.902068	1.0019368	-1.0	-1.0
chr1	8792423	8792563	ENSG00000142599.17|RERE|EXOSC5|EXOSC5	900	-	5.472783	1.0019368	-1.0	-1.0
chr1	8816388	8816538	ENSG00000142599.17|RERE|EXOSC5|EXOSC5	900	-	4.86738	1.0019368	-1.0	-1.0
chr1	8700826	8700926	ENSG00000142599.17|RERE|EXOSC5|EXOSC5	900	-	5.027603	1.0019368	-1.0	-1.0
chr1	8592041	8592196	ENSG00000142599.17|RERE|EXOSC5|EXOSC5	900	-	4.428951	1.0019368	-1.0	-1.0
chr1	8552788	8553768	ENSG00000142599.17|RERE|EXOSC5|EXOSC5	998	-	5.7041063	2.6246858	-1.0	-1.0
chr1	8598171	8598271	ENSG00000142599.17|RERE|EXOSC5|EXOSC5	900	-	4.902068	1.0019368	-1.0	-1.0
chr1	8522917	8523292	ENSG00000142599.17|RERE|EXOSC5|EXOSC5	925	-	5.211733	1.1258802	-1.0	-1.0
chr1	8525127	8525737	ENSG00000142599.17|RERE|EXOSC5|EXOSC5	960	-	5.769078	1.4031296	-1.0	-1.0
chr1	9319114	9319304	ENSG00000171621.13|SPSB1|EXOSC5|EXOSC5	900	+	4.902069	1.0019368	-1.0	-1.0
chr1	9893807	9893927	ENSG00000178585.14|CTNNBIP1|EXOSC5|EXOSC5	900	-	4.9271765	1.0019368	-1.0	-1.0
chr1	10103077	10103182	ENSG00000130939.18|UBE4B|EXOSC5|EXOSC5	900	+	5.196541	1.0019368	-1.0	-1.0
chr1	10045814	10045919	ENSG00000130939.18|UBE4B|EXOSC5|EXOSC5	900	+	4.902068	1.0019368	-1.0	-1.0
chr1	10048759	10048874	ENSG00000130939.18|UBE4B|EXOSC5|EXOSC5	900	+	4.9020696	1.0019368	-1.0	-1.0
chr1	10047169	10047279	ENSG00000130939.18|UBE4B|EXOSC5|EXOSC5	900	+	5.2090464	1.0019368	-1.0	-1.0
chr1	10211218	10211533	ENSG00000054523.17|KIF1B|EXOSC5|EXOSC5	928	+	4.476095	1.1439604	-1.0	-1.0
chr1	10377374	10377474	ENSG00000054523.17|KIF1B|EXOSC5|EXOSC5	900	+	4.9020696	1.0019368	-1.0	-1.0
chr1	10211783	10211888	ENSG00000054523.17|KIF1B|EXOSC5|EXOSC5	900	+	5.2499976	1.0019368	-1.0	-1.0
chr1	10211963	10212158	ENSG00000054523.17|KIF1B|EXOSC5|EXOSC5	900	+	4.962826	1.0019368	-1.0	-1.0
chr1	10212318	10212423	ENSG00000054523.17|KIF1B|EXOSC5|EXOSC5	900	+	4.902068	1.0019368	-1.0	-1.0
chr1	10510301	10510481	ENSG00000142655.12|PEX14|EXOSC5|EXOSC5	900	+	5.003865	1.0019368	-1.0	-1.0
chr1	10506871	10507281	ENSG00000142655.12|PEX14|EXOSC5|EXOSC5	974	+	5.1559787	1.5863398	-1.0	-1.0
chr1	10506196	10506306	ENSG00000142655.12|PEX14|EXOSC5|EXOSC5	900	+	4.902069	1.0019368	-1.0	-1.0
chr1	10507546	10507746	ENSG00000142655.12|PEX14|EXOSC5|EXOSC5	969	+	5.4512954	1.5062034	-1.0	-1.0
chr1	10507311	10507531	ENSG00000142655.12|PEX14|EXOSC5|EXOSC5	962	+	5.889321	1.4182016	-1.0	-1.0
chr1	10514166	10514436	ENSG00000142655.12|PEX14|EXOSC5|EXOSC5	900	+	5.015151	1.0019368	-1.0	-1.0
chr1	10506451	10506551	ENSG00000142655.12|PEX14|EXOSC5|EXOSC5	900	+	4.9020696	1.0019368	-1.0	-1.0
chr1	10605816	10605941	ENSG00000142655.12|PEX14|EXOSC5|EXOSC5	900	+	4.9857583	1.0019368	-1.0	-1.0
chr1	11164926	11165131	ENSG00000198793.12|MTOR|EXOSC5|EXOSC5	957	-	5.871234	1.3649002	-1.0	-1.0
chr1	11164606	11164801	ENSG00000198793.12|MTOR|EXOSC5|EXOSC5	924	-	5.4901733	1.119683	-1.0	-1.0
chr1	11164296	11164496	ENSG00000198793.12|MTOR|EXOSC5|EXOSC5	932	-	4.8128366	1.1656238	-1.0	-1.0
chr1	11982800	11982950	ENSG00000116688.16|MFN2|EXOSC5|EXOSC5	900	+	3.2791145	1.0019368	-1.0	-1.0
chr1	11983880	11984110	ENSG00000116688.16|MFN2|EXOSC5|EXOSC5	950	+	3.3835695	1.30368	-1.0	-1.0
chr1	11985180	11985375	ENSG00000116688.16|MFN2|EXOSC5|EXOSC5	900	+	5.2036614	1.0019368	-1.0	-1.0
chr1	11984120	11984475	ENSG00000116688.16|MFN2|EXOSC5|EXOSC5	952	+	4.433532	1.3162518	-1.0	-1.0
chr1	11984885	11985160	ENSG00000116688.16|MFN2|EXOSC5|EXOSC5	900	+	3.9487805	1.0019368	-1.0	-1.0
chr1	11982522	11982590	ENSG00000116688.16|MFN2|EXOSC5|EXOSC5	900	+	3.6438446	1.0019368	-1.0	-1.0
chr1	12012345	12012495	ENSG00000116688.16|MFN2|EXOSC5|EXOSC5	900	+	3.164445	1.0019368	-1.0	-1.0
chr1	12012160	12012265	ENSG00000116688.16|MFN2|EXOSC5|EXOSC5	900	+	5.249999	1.0019368	-1.0	-1.0
chr1	12366242	12366387	ENSG00000048707.13|VPS13D|EXOSC5|EXOSC5	900	+	4.9379363	1.0019368	-1.0	-1.0
chr1	12366387	12366512	ENSG00000048707.13|VPS13D|EXOSC5|EXOSC5	900	+	5.2925086	1.0019368	-1.0	-1.0
chr1	12320270	12320580	ENSG00000048707.13|VPS13D|EXOSC5|EXOSC5	930	+	5.470992	1.1546273	-1.0	-1.0
chr1	12312285	12312385	ENSG00000048707.13|VPS13D|EXOSC5|EXOSC5	900	+	5.1430817	1.0019368	-1.0	-1.0
chr1	12320710	12320820	ENSG00000048707.13|VPS13D|EXOSC5|EXOSC5	900	+	4.9020696	1.0019368	-1.0	-1.0
chr1	12321530	12321770	ENSG00000048707.13|VPS13D|EXOSC5|EXOSC5	900	+	5.0292206	1.0019368	-1.0	-1.0
chr1	12614893	12615058	ENSG00000162496.8|DHRS3|EXOSC5|EXOSC5	900	-	5.103976	1.0019368	-1.0	-1.0
chr1	14381245	14381370	ENSG00000234593.2|AL359873.1|EXOSC5|EXOSC5	900	-	5.0853424	1.0019368	-1.0	-1.0
chr1	14644838	14644938	ENSG00000189337.16|KAZN|EXOSC5|EXOSC5	900	+	5.0276027	1.0019368	-1.0	-1.0
chr1	15623073	15623173	ENSG00000197312.11|DDI2|EXOSC5|EXOSC5	900	+	4.902068	1.0019368	-1.0	-1.0
chr1	15624358	15624513	ENSG00000197312.11|DDI2|EXOSC5|EXOSC5	900	+	5.338877	1.0019368	-1.0	-1.0
chr1	15662221	15662381	ENSG00000197312.11|DDI2|EXOSC5|EXOSC5	917	+	3.1803732	1.0822973	-1.0	-1.0
chr1	15893126	15893241	ENSG00000065526.10|SPEN|EXOSC5|EXOSC5	900	+	4.9962196	1.0019368	-1.0	-1.0
chr1	15885741	15885861	ENSG00000065526.10|SPEN|EXOSC5|EXOSC5	900	+	5.0024962	1.0019368	-1.0	-1.0
chr1	16351190	16351330	ENSG00000037637.10|FBXO42|EXOSC5|EXOSC5	913	-	3.7370303	1.0608099	-1.0	-1.0
chr1	16350855	16351020	ENSG00000037637.10|FBXO42|EXOSC5|EXOSC5	900	-	3.4385247	1.0019368	-1.0	-1.0
chr1	16351780	16351885	ENSG00000037637.10|FBXO42|EXOSC5|EXOSC5	900	-	2.7276597	1.0019368	-1.0	-1.0
chr1	16351025	16351190	ENSG00000037637.10|FBXO42|EXOSC5|EXOSC5	958	-	5.563654	1.3744308	-1.0	-1.0
chr1	16351410	16351740	ENSG00000037637.10|FBXO42|EXOSC5|EXOSC5	965	-	3.5124705	1.4525375	-1.0	-1.0
chr1	16352045	16352200	ENSG00000037637.10|FBXO42|EXOSC5|EXOSC5	900	-	5.556438	1.0019368	-1.0	-1.0
chr1	16368125	16368225	ENSG00000055070.16|SZRD1|EXOSC5|EXOSC5	900	+	5.027603	1.0019368	-1.0	-1.0
chr1	16451282	16451647	ENSG00000157191.19|NECAP2|EXOSC5|EXOSC5	900	+	5.2009244	1.0019368	-1.0	-1.0
chr1	16451137	16451277	ENSG00000157191.19|NECAP2|EXOSC5|EXOSC5	900	+	4.943914	1.0019368	-1.0	-1.0
chr1	16449777	16450182	ENSG00000157191.19|NECAP2|EXOSC5|EXOSC5	900	+	4.8985777	1.0019368	-1.0	-1.0
chr1	16452550	16452670	ENSG00000157191.19|NECAP2|EXOSC5|EXOSC5	900	+	5.0004854	1.0019368	-1.0	-1.0
chr1	16905162	16905337	ENSG00000058453.16|CROCC|EXOSC5|EXOSC5	900	+	4.96128	1.0019368	-1.0	-1.0
chr1	17410726	17410831	ENSG00000179051.13|RCC2|EXOSC5|EXOSC5	900	-	3.491485	1.0019368	-1.0	-1.0
chr1	17412524	17412769	ENSG00000179051.13|RCC2|EXOSC5|EXOSC5	917	-	3.3795364	1.0818499	-1.0	-1.0
chr1	17410136	17410331	ENSG00000179051.13|RCC2|EXOSC5|EXOSC5	900	-	4.1815643	1.0019368	-1.0	-1.0
chr1	17409789	17409973	ENSG00000179051.13|RCC2|EXOSC5|EXOSC5	900	-	4.9914927	1.0019368	-1.0	-1.0
chr1	17422541	17422704	ENSG00000179051.13|RCC2|EXOSC5|EXOSC5	900	-	5.2347255	1.0019368	-1.0	-1.0
chr1	17423626	17423756	ENSG00000179051.13|RCC2|EXOSC5|EXOSC5	900	-	2.751757	1.0019368	-1.0	-1.0
chr1	17412214	17412484	ENSG00000179051.13|RCC2|EXOSC5|EXOSC5	975	-	5.726879	1.6039786	-1.0	-1.0
chr1	17410836	17410961	ENSG00000179051.13|RCC2|EXOSC5|EXOSC5	931	-	5.161432	1.1589317	-1.0	-1.0
chr1	17426054	17426224	ENSG00000179051.13|RCC2|EXOSC5|EXOSC5	900	-	5.4518023	1.0019368	-1.0	-1.0
chr1	17412844	17413064	ENSG00000179051.13|RCC2|EXOSC5|EXOSC5	900	-	5.2510037	1.0019368	-1.0	-1.0
chr1	19193205	19193305	ENSG00000127481.14|UBR4|EXOSC5|EXOSC5	900	-	4.9020696	1.0019368	-1.0	-1.0
chr1	19090212	19090417	ENSG00000127481.14|UBR4|EXOSC5|EXOSC5	900	-	5.2862372	1.0019368	-1.0	-1.0
chr1	19209490	19209595	ENSG00000127481.14|UBR4|EXOSC5|EXOSC5	900	-	5.0225754	1.0019368	-1.0	-1.0
chr1	19090017	19090162	ENSG00000127481.14|UBR4|EXOSC5|EXOSC5	964	-	5.695199	1.4450837	-1.0	-1.0
chr1	19090617	19090747	ENSG00000127481.14|UBR4|EXOSC5|EXOSC5	900	-	5.044965	1.0019368	-1.0	-1.0
chr1	19089907	19090007	ENSG00000127481.14|UBR4|EXOSC5|EXOSC5	900	-	4.902069	1.0019368	-1.0	-1.0
chr1	19089687	19089817	ENSG00000127481.14|UBR4|EXOSC5|EXOSC5	900	-	4.9020696	1.0019368	-1.0	-1.0
chr1	19479785	19479885	ENSG00000077549.17|CAPZB|EXOSC5|EXOSC5	900	-	3.2479157	1.0019368	-1.0	-1.0
chr1	19433444	19433639	ENSG00000077549.17|CAPZB|EXOSC5|EXOSC5	900	-	4.920003	1.0019368	-1.0	-1.0
chr1	19478145	19478605	ENSG00000077549.17|CAPZB|EXOSC5|EXOSC5	960	-	5.33842	1.3995292	-1.0	-1.0
chr1	19429999	19430144	ENSG00000077549.17|CAPZB|EXOSC5|EXOSC5	900	-	5.093167	1.0019368	-1.0	-1.0
chr1	19477850	19477980	ENSG00000077549.17|CAPZB|EXOSC5|EXOSC5	900	-	5.226226	1.0019368	-1.0	-1.0
chr1	19477535	19477655	ENSG00000077549.17|CAPZB|EXOSC5|EXOSC5	900	-	5.287052	1.0019368	-1.0	-1.0
chr1	19482675	19483265	ENSG00000077549.17|CAPZB|EXOSC5|EXOSC5	966	-	5.127081	1.4637806	-1.0	-1.0
chr1	19482525	19482655	ENSG00000077549.17|CAPZB|EXOSC5|EXOSC5	926	-	5.7206874	1.1336541	-1.0	-1.0
chr1	19483495	19483595	ENSG00000077549.17|CAPZB|EXOSC5|EXOSC5	900	-	4.9020696	1.0019368	-1.0	-1.0
chr1	19476650	19476905	ENSG00000077549.17|CAPZB|EXOSC5|EXOSC5	919	-	4.0180397	1.0926225	-1.0	-1.0
chr1	19432769	19432959	ENSG00000077549.17|CAPZB|EXOSC5|EXOSC5	900	-	5.0101714	1.0018846	-1.0	-1.0
chr1	19483915	19484135	ENSG00000077549.17|CAPZB|EXOSC5|EXOSC5	900	-	5.2775016	1.0019368	-1.0	-1.0
chr1	19483595	19483775	ENSG00000077549.17|CAPZB|EXOSC5|EXOSC5	949	-	4.8938	1.2924082	-1.0	-1.0
chr1	19475110	19475265	ENSG00000077549.17|CAPZB|EXOSC5|EXOSC5	900	-	4.9020696	1.0019368	-1.0	-1.0
chr1	19478010	19478140	ENSG00000077549.17|CAPZB|EXOSC5|EXOSC5	900	-	4.0842643	1.0019368	-1.0	-1.0
chr1	19482220	19482460	ENSG00000077549.17|CAPZB|EXOSC5|EXOSC5	900	-	4.683403	1.0019368	-1.0	-1.0
chr1	19481875	19482015	ENSG00000077549.17|CAPZB|EXOSC5|EXOSC5	900	-	4.3025203	1.0019368	-1.0	-1.0
chr1	19433284	19433414	ENSG00000077549.17|CAPZB|EXOSC5|EXOSC5	900	-	4.984083	1.0019368	-1.0	-1.0
chr1	19430789	19430904	ENSG00000077549.17|CAPZB|EXOSC5|EXOSC5	900	-	4.902068	1.0019368	-1.0	-1.0
chr1	19430164	19430269	ENSG00000077549.17|CAPZB|EXOSC5|EXOSC5	900	-	4.902068	1.0019368	-1.0	-1.0
chr1	19479640	19479765	ENSG00000077549.17|CAPZB|EXOSC5|EXOSC5	900	-	4.927176	1.0019368	-1.0	-1.0
chr1	19597674	19597799	ENSG00000173436.13|MINOS1|EXOSC5|EXOSC5	900	+	5.027603	1.0019368	-1.0	-1.0
chr1	19600440	19600550	ENSG00000173436.13|MINOS1|EXOSC5|EXOSC5	900	+	4.943914	1.0019368	-1.0	-1.0
chr1	19603789	19603929	ENSG00000173436.13|MINOS1|EXOSC5|EXOSC5	900	+	3.3296816	1.0019368	-1.0	-1.0
chr1	19600280	19600410	ENSG00000173436.13|MINOS1|EXOSC5|EXOSC5	900	+	4.8086147	1.0019368	-1.0	-1.0
chr1	19606189	19606289	ENSG00000173436.13|MINOS1|EXOSC5|EXOSC5	900	+	4.902068	1.0019368	-1.0	-1.0
chr1	19597918	19598023	ENSG00000173436.13|MINOS1|EXOSC5|EXOSC5	900	+	4.9020696	1.0019368	-1.0	-1.0
chr1	19600439	19600549	ENSG00000270136.5|MINOS1-NBL1|EXOSC5|EXOSC5	900	+	4.943914	1.0019368	-1.0	-1.0
chr1	19597919	19598024	ENSG00000270136.5|MINOS1-NBL1|EXOSC5|EXOSC5	900	+	4.9020696	1.0019368	-1.0	-1.0
chr1	19597674	19597799	ENSG00000270136.5|MINOS1-NBL1|EXOSC5|EXOSC5	900	+	5.027603	1.0019368	-1.0	-1.0
chr1	19606186	19606291	ENSG00000270136.5|MINOS1-NBL1|EXOSC5|EXOSC5	900	+	4.902068	1.0019368	-1.0	-1.0
chr1	19603801	19603926	ENSG00000270136.5|MINOS1-NBL1|EXOSC5|EXOSC5	900	+	3.4436028	1.0019368	-1.0	-1.0
chr1	19600279	19600409	ENSG00000270136.5|MINOS1-NBL1|EXOSC5|EXOSC5	900	+	4.4964747	1.0019368	-1.0	-1.0
chr1	19912654	19912945	ENSG00000169914.5|OTUD3|EXOSC5|EXOSC5	991	+	5.295305	2.0681098	-1.0	-1.0
chr1	19888409	19888689	ENSG00000169914.5|OTUD3|EXOSC5|EXOSC5	900	+	5.3528223	1.0019368	-1.0	-1.0
chr1	19885319	19885434	ENSG00000169914.5|OTUD3|EXOSC5|EXOSC5	900	+	5.0598903	1.0019368	-1.0	-1.0
chr1	19889974	19890189	ENSG00000169914.5|OTUD3|EXOSC5|EXOSC5	900	+	4.305069	1.0019368	-1.0	-1.0
chr1	19893458	19893573	ENSG00000169914.5|OTUD3|EXOSC5|EXOSC5	900	+	5.1430826	1.0019368	-1.0	-1.0
chr1	19911989	19912119	ENSG00000169914.5|OTUD3|EXOSC5|EXOSC5	918	+	2.9700484	1.084439	-1.0	-1.0
chr1	19892378	19892483	ENSG00000169914.5|OTUD3|EXOSC5|EXOSC5	900	+	4.964836	1.0019368	-1.0	-1.0
chr1	19892003	19892373	ENSG00000169914.5|OTUD3|EXOSC5|EXOSC5	900	+	4.4197836	1.0019368	-1.0	-1.0
chr1	19889749	19889854	ENSG00000169914.5|OTUD3|EXOSC5|EXOSC5	900	+	4.964836	1.0019368	-1.0	-1.0
chr1	19889449	19889744	ENSG00000169914.5|OTUD3|EXOSC5|EXOSC5	900	+	4.2263823	1.0019368	-1.0	-1.0
chr1	19911704	19911874	ENSG00000169914.5|OTUD3|EXOSC5|EXOSC5	900	+	2.4188468	1.0018362	-1.0	-1.0
chr1	19888049	19888204	ENSG00000169914.5|OTUD3|EXOSC5|EXOSC5	900	+	5.186204	1.0019368	-1.0	-1.0
chr1	19893328	19893428	ENSG00000169914.5|OTUD3|EXOSC5|EXOSC5	900	+	4.9020696	1.0019368	-1.0	-1.0
chr1	19912284	19912634	ENSG00000169914.5|OTUD3|EXOSC5|EXOSC5	942	+	2.9504752	1.2385273	-1.0	-1.0
chr1	19890209	19890379	ENSG00000169914.5|OTUD3|EXOSC5|EXOSC5	900	+	5.056886	1.0019368	-1.0	-1.0
chr1	19907824	19911474	ENSG00000169914.5|OTUD3|EXOSC5|EXOSC5	1000	+	5.033304	6.625127	-1.0	-1.0
chr1	19894108	19894208	ENSG00000169914.5|OTUD3|EXOSC5|EXOSC5	900	+	4.9020696	1.0019368	-1.0	-1.0
chr1	20660483	20660583	ENSG00000244038.9|DDOST|EXOSC5|EXOSC5	900	-	4.902069	1.0019368	-1.0	-1.0
chr1	20652266	20652366	ENSG00000244038.9|DDOST|EXOSC5|EXOSC5	900	-	2.3219273	1.0019368	-1.0	-1.0
chr1	20661091	20661191	ENSG00000244038.9|DDOST|EXOSC5|EXOSC5	981	-	4.2094417	1.7217427	-1.0	-1.0
chr1	20786056	20786185	ENSG00000127483.17|HP1BP3|EXOSC5|EXOSC5	910	-	2.3345888	1.0478274	-1.0	-1.0
chr1	20781491	20781666	ENSG00000127483.17|HP1BP3|EXOSC5|EXOSC5	915	-	3.4017131	1.0706491	-1.0	-1.0
chr1	20754101	20754251	ENSG00000127483.17|HP1BP3|EXOSC5|EXOSC5	900	-	3.2719805	1.0019368	-1.0	-1.0
chr1	21164190	21164320	ENSG00000075151.20|EIF4G3|EXOSC5|EXOSC5	900	-	4.9020686	1.0019368	-1.0	-1.0
chr1	21175113	21175788	ENSG00000075151.20|EIF4G3|EXOSC5|EXOSC5	973	-	3.33922	1.5748147	-1.0	-1.0
chr1	21158885	21158985	ENSG00000075151.20|EIF4G3|EXOSC5|EXOSC5	900	-	5.0276027	1.0019368	-1.0	-1.0
chr1	21174191	21174709	ENSG00000075151.20|EIF4G3|EXOSC5|EXOSC5	979	-	4.46785	1.6676767	-1.0	-1.0
chr1	21175788	21175888	ENSG00000075151.20|EIF4G3|EXOSC5|EXOSC5	900	-	5.143082	1.0019368	-1.0	-1.0
chr1	21149730	21149850	ENSG00000075151.20|EIF4G3|EXOSC5|EXOSC5	900	-	5.0255923	1.0019368	-1.0	-1.0
chr1	21171921	21172201	ENSG00000075151.20|EIF4G3|EXOSC5|EXOSC5	918	-	3.9661863	1.0838107	-1.0	-1.0
chr1	21163220	21163320	ENSG00000075151.20|EIF4G3|EXOSC5|EXOSC5	900	-	5.027603	1.0019368	-1.0	-1.0
chr1	21160360	21160800	ENSG00000075151.20|EIF4G3|EXOSC5|EXOSC5	959	-	5.240435	1.3909788	-1.0	-1.0
chr1	21162040	21162170	ENSG00000075151.20|EIF4G3|EXOSC5|EXOSC5	900	-	4.9020696	1.0019368	-1.0	-1.0
chr1	21164550	21164665	ENSG00000075151.20|EIF4G3|EXOSC5|EXOSC5	900	-	2.7367344	1.0019368	-1.0	-1.0
chr1	21171451	21171876	ENSG00000075151.20|EIF4G3|EXOSC5|EXOSC5	958	-	4.4146523	1.3773613	-1.0	-1.0
chr1	21164840	21165650	ENSG00000075151.20|EIF4G3|EXOSC5|EXOSC5	984	-	5.007878	1.797335	-1.0	-1.0
chr1	21174709	21174737	ENSG00000075151.20|EIF4G3|EXOSC5|EXOSC5	900	-	5.612573	1.0019368	-1.0	-1.0
chr1	21176023	21176123	ENSG00000075151.20|EIF4G3|EXOSC5|EXOSC5	900	-	5.249999	1.0019368	-1.0	-1.0
chr1	20959901	20960006	ENSG00000075151.20|EIF4G3|EXOSC5|EXOSC5	900	-	4.902068	1.0019368	-1.0	-1.0
chr1	21089698	21089798	ENSG00000075151.20|EIF4G3|EXOSC5|EXOSC5	900	-	4.9020696	1.0019368	-1.0	-1.0
chr1	21174737	21175113	ENSG00000075151.20|EIF4G3|EXOSC5|EXOSC5	981	-	4.236874	1.7251773	-1.0	-1.0
chr1	20957071	20959741	ENSG00000075151.20|EIF4G3|EXOSC5|EXOSC5	960	-	5.3294535	1.3937825	-1.0	-1.0
chr1	21171276	21171376	ENSG00000075151.20|EIF4G3|EXOSC5|EXOSC5	900	-	4.902069	1.0019368	-1.0	-1.0
chr1	21623346	21623511	ENSG00000076864.19|RAP1GAP|EXOSC5|EXOSC5	900	-	4.902068	1.0019368	-1.0	-1.0
chr1	21620050	21620195	ENSG00000076864.19|RAP1GAP|EXOSC5|EXOSC5	900	-	4.61454	1.0019368	-1.0	-1.0
chr1	21622653	21622878	ENSG00000076864.19|RAP1GAP|EXOSC5|EXOSC5	952	-	5.778824	1.3164366	-1.0	-1.0
chr1	21620335	21620565	ENSG00000076864.19|RAP1GAP|EXOSC5|EXOSC5	927	-	5.1712008	1.1396557	-1.0	-1.0
chr1	21620570	21622338	ENSG00000076864.19|RAP1GAP|EXOSC5|EXOSC5	997	-	6.0647926	2.4891398	-1.0	-1.0
chr1	21749951	21750051	ENSG00000090686.15|USP48|EXOSC5|EXOSC5	900	-	2.7004359	1.0019368	-1.0	-1.0
chr1	21711412	21711567	ENSG00000090686.15|USP48|EXOSC5|EXOSC5	900	-	5.4315586	1.0019368	-1.0	-1.0
chr1	21782610	21782745	ENSG00000090686.15|USP48|EXOSC5|EXOSC5	900	-	5.1530495	1.0019368	-1.0	-1.0
chr1	21782888	21782988	ENSG00000090686.15|USP48|EXOSC5|EXOSC5	900	-	4.9020696	1.0019368	-1.0	-1.0
chr1	22088436	22088606	ENSG00000070831.15|CDC42|EXOSC5|EXOSC5	900	+	5.348101	1.0019368	-1.0	-1.0
chr1	22090482	22090737	ENSG00000070831.15|CDC42|EXOSC5|EXOSC5	918	+	4.188686	1.0875738	-1.0	-1.0
chr1	22088761	22089146	ENSG00000070831.15|CDC42|EXOSC5|EXOSC5	952	+	3.8175137	1.3203663	-1.0	-1.0
chr1	22087071	22087181	ENSG00000070831.15|CDC42|EXOSC5|EXOSC5	900	+	5.0627446	1.0019368	-1.0	-1.0
chr1	22066583	22066683	ENSG00000070831.15|CDC42|EXOSC5|EXOSC5	900	+	4.9020696	1.0019368	-1.0	-1.0
chr1	22100707	22101322	ENSG00000271840.1|AL031281.2|EXOSC5|EXOSC5	922	+	4.7493095	1.1095517	-1.0	-1.0
chr1	22485021	22485156	ENSG00000184677.16|ZBTB40|EXOSC5|EXOSC5	900	+	4.988863	1.0019368	-1.0	-1.0
chr1	22483866	22483966	ENSG00000184677.16|ZBTB40|EXOSC5|EXOSC5	900	+	4.902068	1.0019368	-1.0	-1.0
chr1	23066141	23066396	ENSG00000004487.15|KDM1A|EXOSC5|EXOSC5	909	+	4.2270837	1.0413111	-1.0	-1.0
chr1	23052305	23052425	ENSG00000004487.15|KDM1A|EXOSC5|EXOSC5	900	+	2.5983279	1.0019368	-1.0	-1.0
chr1	23052700	23052810	ENSG00000004487.15|KDM1A|EXOSC5|EXOSC5	900	+	4.943914	1.0019368	-1.0	-1.0
chr1	23063142	23063447	ENSG00000004487.15|KDM1A|EXOSC5|EXOSC5	984	+	4.692622	1.8086487	-1.0	-1.0
chr1	23065627	23065797	ENSG00000004487.15|KDM1A|EXOSC5|EXOSC5	914	+	4.4112687	1.0647348	-1.0	-1.0
chr1	23340173	23340353	ENSG00000125944.19|HNRNPR|EXOSC5|EXOSC5	906	-	3.048732	1.0291852	-1.0	-1.0
chr1	23330847	23330952	ENSG00000125944.19|HNRNPR|EXOSC5|EXOSC5	900	-	2.7548838	1.0019368	-1.0	-1.0
chr1	23330187	23330312	ENSG00000125944.19|HNRNPR|EXOSC5|EXOSC5	900	-	5.102913	1.0019368	-1.0	-1.0
chr1	23340613	23340833	ENSG00000125944.19|HNRNPR|EXOSC5|EXOSC5	908	-	5.392235	1.0365244	-1.0	-1.0
chr1	23342440	23342580	ENSG00000125944.19|HNRNPR|EXOSC5|EXOSC5	900	-	5.0024962	1.0019368	-1.0	-1.0
chr1	23339733	23339903	ENSG00000125944.19|HNRNPR|EXOSC5|EXOSC5	926	-	4.5784287	1.1336541	-1.0	-1.0
chr1	23342585	23342740	ENSG00000125944.19|HNRNPR|EXOSC5|EXOSC5	900	-	5.0037947	1.0019368	-1.0	-1.0
chr1	23338843	23338943	ENSG00000125944.19|HNRNPR|EXOSC5|EXOSC5	900	-	5.027603	1.0019368	-1.0	-1.0
chr1	23694844	23694969	ENSG00000142676.12|RPL11|EXOSC5|EXOSC5	900	+	5.1209817	1.0019368	-1.0	-1.0
chr1	23695912	23696037	ENSG00000142676.12|RPL11|EXOSC5|EXOSC5	923	+	3.4617662	1.1156359	-1.0	-1.0
chr1	23787644	23787744	ENSG00000057757.9|PITHD1|EXOSC5|EXOSC5	900	+	5.1430826	1.0019368	-1.0	-1.0
chr1	24660089	24660304	ENSG00000133226.16|SRRM1|EXOSC5|EXOSC5	975	+	3.4650245	1.5961035	-1.0	-1.0
chr1	24660344	24660534	ENSG00000133226.16|SRRM1|EXOSC5|EXOSC5	900	+	2.9917717	1.0019368	-1.0	-1.0
chr1	24657224	24657334	ENSG00000133226.16|SRRM1|EXOSC5|EXOSC5	900	+	5.1787214	1.0019368	-1.0	-1.0
chr1	24659864	24660059	ENSG00000133226.16|SRRM1|EXOSC5|EXOSC5	929	+	2.7880378	1.1459332	-1.0	-1.0
chr1	24659189	24659479	ENSG00000133226.16|SRRM1|EXOSC5|EXOSC5	914	+	3.3726072	1.0668848	-1.0	-1.0
chr1	24657584	24657689	ENSG00000133226.16|SRRM1|EXOSC5|EXOSC5	900	+	2.832664	1.0019368	-1.0	-1.0
chr1	24655604	24655794	ENSG00000133226.16|SRRM1|EXOSC5|EXOSC5	913	+	2.8859468	1.0593857	-1.0	-1.0
chr1	24655374	24655529	ENSG00000133226.16|SRRM1|EXOSC5|EXOSC5	900	+	3.298994	1.0019368	-1.0	-1.0
chr1	24659599	24659834	ENSG00000133226.16|SRRM1|EXOSC5|EXOSC5	919	+	2.8376057	1.0893053	-1.0	-1.0
chr1	25266469	25266569	ENSG00000261349.1|AL031432.2|EXOSC5|EXOSC5	900	-	5.027603	1.0019368	-1.0	-1.0
chr1	25336821	25336921	ENSG00000259984.1|AL928711.1|EXOSC5|EXOSC5	900	-	4.902069	1.0019368	-1.0	-1.0
chr1	25337979	25338124	ENSG00000117616.17|RSRP1|EXOSC5|EXOSC5	900	-	4.9628253	1.0019368	-1.0	-1.0
chr1	25820953	25821088	ENSG00000255054.3|AL020996.2|EXOSC5|EXOSC5	900	+	5.0997777	1.0019368	-1.0	-1.0
chr1	25821093	25821218	ENSG00000255054.3|AL020996.2|EXOSC5|EXOSC5	900	+	5.221424	1.0019368	-1.0	-1.0
chr1	25821093	25821218	ENSG00000117640.17|MTFR1L|EXOSC5|EXOSC5	900	+	5.227139	1.0019368	-1.0	-1.0
chr1	25905519	25905619	ENSG00000117632.22|STMN1|EXOSC5|EXOSC5	900	-	4.902069	1.0019368	-1.0	-1.0
chr1	25905629	25905749	ENSG00000117632.22|STMN1|EXOSC5|EXOSC5	900	-	5.002496	1.0019368	-1.0	-1.0
chr1	26234705	26234855	ENSG00000130695.14|CEP85|EXOSC5|EXOSC5	900	+	5.2505183	1.0019368	-1.0	-1.0
chr1	26719115	26719215	ENSG00000117713.18|ARID1A|EXOSC5|EXOSC5	900	+	5.027603	1.0019368	-1.0	-1.0
chr1	26702865	26703205	ENSG00000117713.18|ARID1A|EXOSC5|EXOSC5	978	+	3.2122118	1.6610616	-1.0	-1.0
chr1	26697540	26702855	ENSG00000117713.18|ARID1A|EXOSC5|EXOSC5	1000	+	4.049904	3.7292864	-1.0	-1.0
chr1	26703720	26703840	ENSG00000117713.18|ARID1A|EXOSC5|EXOSC5	922	+	3.2069798	1.108193	-1.0	-1.0
chr1	26723070	26723330	ENSG00000117713.18|ARID1A|EXOSC5|EXOSC5	930	+	3.3782132	1.1519717	-1.0	-1.0
chr1	26721500	26722070	ENSG00000117713.18|ARID1A|EXOSC5|EXOSC5	954	+	3.8195379	1.3406872	-1.0	-1.0
chr1	26703905	26704005	ENSG00000117713.18|ARID1A|EXOSC5|EXOSC5	900	+	2.7548838	1.0019368	-1.0	-1.0
chr1	26724420	26724855	ENSG00000117713.18|ARID1A|EXOSC5|EXOSC5	971	+	4.467867	1.541889	-1.0	-1.0
chr1	26704050	26704595	ENSG00000117713.18|ARID1A|EXOSC5|EXOSC5	967	+	3.6342635	1.4832011	-1.0	-1.0
chr1	26705585	26707065	ENSG00000117713.18|ARID1A|EXOSC5|EXOSC5	994	+	3.8507707	2.244675	-1.0	-1.0
chr1	26711690	26711835	ENSG00000117713.18|ARID1A|EXOSC5|EXOSC5	900	+	4.9397297	1.0019368	-1.0	-1.0
chr1	26722100	26722355	ENSG00000117713.18|ARID1A|EXOSC5|EXOSC5	990	+	5.644167	2.005379	-1.0	-1.0
chr1	26722510	26722915	ENSG00000117713.18|ARID1A|EXOSC5|EXOSC5	952	+	3.2348158	1.3198497	-1.0	-1.0
chr1	26696256	26696446	ENSG00000117713.18|ARID1A|EXOSC5|EXOSC5	966	+	2.8750503	1.4701241	-1.0	-1.0
chr1	26705420	26705545	ENSG00000117713.18|ARID1A|EXOSC5|EXOSC5	900	+	2.705522	1.0019368	-1.0	-1.0
chr1	26724905	26725100	ENSG00000117713.18|ARID1A|EXOSC5|EXOSC5	960	+	3.0598183	1.4000318	-1.0	-1.0
chr1	27234625	27234740	ENSG00000142784.15|WDTC1|EXOSC5|EXOSC5	900	+	5.3731003	1.0019368	-1.0	-1.0
chr1	27489713	27489863	ENSG00000158195.10|WASF2|EXOSC5|EXOSC5	900	-	4.9160175	1.0019368	-1.0	-1.0
chr1	27489123	27489453	ENSG00000158195.10|WASF2|EXOSC5|EXOSC5	908	-	4.350407	1.0358535	-1.0	-1.0
chr1	27488628	27488728	ENSG00000158195.10|WASF2|EXOSC5|EXOSC5	900	-	4.902069	1.0019368	-1.0	-1.0
chr1	27488278	27488378	ENSG00000158195.10|WASF2|EXOSC5|EXOSC5	900	-	3.3219163	1.0019368	-1.0	-1.0
chr1	27473878	27474013	ENSG00000158195.10|WASF2|EXOSC5|EXOSC5	900	-	3.5544984	1.0019368	-1.0	-1.0
chr1	28383490	28383740	ENSG00000204138.12|PHACTR4|EXOSC5|EXOSC5	966	+	4.7152953	1.4686084	-1.0	-1.0
chr1	28383985	28384135	ENSG00000204138.12|PHACTR4|EXOSC5|EXOSC5	900	+	4.9200025	1.0019368	-1.0	-1.0
chr1	28383010	28383200	ENSG00000204138.12|PHACTR4|EXOSC5|EXOSC5	900	+	5.1286736	1.0019368	-1.0	-1.0
chr1	28384400	28384660	ENSG00000204138.12|PHACTR4|EXOSC5|EXOSC5	913	+	4.6538186	1.061393	-1.0	-1.0
chr1	28383215	28383475	ENSG00000204138.12|PHACTR4|EXOSC5|EXOSC5	958	+	5.143646	1.3817096	-1.0	-1.0
chr1	28381690	28381900	ENSG00000204138.12|PHACTR4|EXOSC5|EXOSC5	952	+	5.5985084	1.3166984	-1.0	-1.0
chr1	28383765	28383960	ENSG00000204138.12|PHACTR4|EXOSC5|EXOSC5	947	+	5.3640203	1.2760162	-1.0	-1.0
chr1	28934028	28934133	ENSG00000159023.19|EPB41|EXOSC5|EXOSC5	900	+	4.964836	1.0019368	-1.0	-1.0
chr1	28926743	28926853	ENSG00000159023.19|EPB41|EXOSC5|EXOSC5	900	+	4.9020696	1.0019368	-1.0	-1.0
chr1	28939768	28939878	ENSG00000159023.19|EPB41|EXOSC5|EXOSC5	900	+	4.943914	1.0019368	-1.0	-1.0
chr1	28934198	28934298	ENSG00000159023.19|EPB41|EXOSC5|EXOSC5	900	+	5.0276027	1.0019368	-1.0	-1.0
chr1	28915853	28915953	ENSG00000159023.19|EPB41|EXOSC5|EXOSC5	900	+	5.027603	1.0019368	-1.0	-1.0
chr1	29091851	29091956	ENSG00000159023.19|EPB41|EXOSC5|EXOSC5	900	+	5.085343	1.0019368	-1.0	-1.0
chr1	29094611	29094721	ENSG00000159023.19|EPB41|EXOSC5|EXOSC5	900	+	4.943914	1.0019368	-1.0	-1.0
chr1	29164823	29164923	ENSG00000116350.16|SRSF4|EXOSC5|EXOSC5	900	-	4.9020696	1.0019368	-1.0	-1.0
chr1	30881169	30881269	ENSG00000162512.15|SDC3|EXOSC5|EXOSC5	900	-	4.902068	1.0019368	-1.0	-1.0
chr1	31065406	31065536	ENSG00000134644.15|PUM1|EXOSC5|EXOSC5	900	-	3.2915938	1.0019368	-1.0	-1.0
chr1	31020007	31020122	ENSG00000134644.15|PUM1|EXOSC5|EXOSC5	900	-	4.943914	1.0019368	-1.0	-1.0
chr1	30989675	30989865	ENSG00000134644.15|PUM1|EXOSC5|EXOSC5	939	-	3.0543993	1.2146127	-1.0	-1.0
chr1	31065176	31065401	ENSG00000134644.15|PUM1|EXOSC5|EXOSC5	934	-	3.5328662	1.1823037	-1.0	-1.0
chr1	31016862	31017247	ENSG00000134644.15|PUM1|EXOSC5|EXOSC5	941	-	4.0676904	1.2324904	-1.0	-1.0
chr1	30976239	30976399	ENSG00000134644.15|PUM1|EXOSC5|EXOSC5	900	-	5.327917	1.0019368	-1.0	-1.0
chr1	30959256	30959411	ENSG00000134644.15|PUM1|EXOSC5|EXOSC5	930	-	5.6032887	1.155607	-1.0	-1.0
chr1	31019337	31019617	ENSG00000134644.15|PUM1|EXOSC5|EXOSC5	986	-	3.646191	1.8597924	-1.0	-1.0
chr1	31008042	31008167	ENSG00000134644.15|PUM1|EXOSC5|EXOSC5	900	-	5.085343	1.0019368	-1.0	-1.0
chr1	31017292	31017452	ENSG00000134644.15|PUM1|EXOSC5|EXOSC5	900	-	3.2154963	1.0019368	-1.0	-1.0
chr1	31063521	31063631	ENSG00000134644.15|PUM1|EXOSC5|EXOSC5	900	-	3.2479157	1.0019368	-1.0	-1.0
chr1	31062671	31062771	ENSG00000134644.15|PUM1|EXOSC5|EXOSC5	900	-	5.027603	1.0019368	-1.0	-1.0
chr1	31027467	31027647	ENSG00000134644.15|PUM1|EXOSC5|EXOSC5	914	-	3.1385946	1.0657083	-1.0	-1.0
chr1	30989980	30990100	ENSG00000134644.15|PUM1|EXOSC5|EXOSC5	900	-	5.072082	1.0019368	-1.0	-1.0
chr1	31011822	31013812	ENSG00000134644.15|PUM1|EXOSC5|EXOSC5	995	-	4.2851596	2.280653	-1.0	-1.0
chr1	30987460	30989515	ENSG00000134644.15|PUM1|EXOSC5|EXOSC5	1000	-	4.3871593	3.3718743	-1.0	-1.0
chr1	30966905	30967005	ENSG00000134644.15|PUM1|EXOSC5|EXOSC5	900	-	4.9020696	1.0019368	-1.0	-1.0
chr1	31007502	31007612	ENSG00000134644.15|PUM1|EXOSC5|EXOSC5	900	-	5.0983834	1.0019368	-1.0	-1.0
chr1	31011187	31011817	ENSG00000134644.15|PUM1|EXOSC5|EXOSC5	960	-	4.9228945	1.3933897	-1.0	-1.0
chr1	30991270	30991390	ENSG00000134644.15|PUM1|EXOSC5|EXOSC5	900	-	5.26843	1.0019368	-1.0	-1.0
chr1	31061916	31062031	ENSG00000134644.15|PUM1|EXOSC5|EXOSC5	900	-	4.964836	1.0019368	-1.0	-1.0
chr1	31062266	31062366	ENSG00000134644.15|PUM1|EXOSC5|EXOSC5	900	-	5.349536	1.0019368	-1.0	-1.0
chr1	31027662	31027797	ENSG00000134644.15|PUM1|EXOSC5|EXOSC5	900	-	4.964836	1.0019368	-1.0	-1.0
chr1	31300423	31300523	ENSG00000121766.15|ZCCHC17|EXOSC5|EXOSC5	900	+	4.9020696	1.0019368	-1.0	-1.0
chr1	31299593	31299758	ENSG00000121766.15|ZCCHC17|EXOSC5|EXOSC5	900	+	5.0928726	1.0019368	-1.0	-1.0
chr1	31932810	31932920	ENSG00000184007.18|PTP4A2|EXOSC5|EXOSC5	900	-	4.943914	1.0019368	-1.0	-1.0
chr1	31937459	31937604	ENSG00000184007.18|PTP4A2|EXOSC5|EXOSC5	953	-	5.128687	1.3314972	-1.0	-1.0
chr1	32035674	32035779	ENSG00000121774.17|KHDRBS1|EXOSC5|EXOSC5	900	+	4.9020696	1.0019368	-1.0	-1.0
chr1	32035264	32035554	ENSG00000121774.17|KHDRBS1|EXOSC5|EXOSC5	947	+	5.1871915	1.2751116	-1.0	-1.0
chr1	32033924	32034139	ENSG00000121774.17|KHDRBS1|EXOSC5|EXOSC5	945	+	5.694936	1.2585278	-1.0	-1.0
chr1	32033669	32033779	ENSG00000121774.17|KHDRBS1|EXOSC5|EXOSC5	942	+	4.1761465	1.237289	-1.0	-1.0
chr1	32186586	32186831	ENSG00000084652.15|TXLNA|EXOSC5|EXOSC5	900	+	5.1233807	1.0019368	-1.0	-1.0
chr1	32186306	32186406	ENSG00000084652.15|TXLNA|EXOSC5|EXOSC5	900	+	4.9020696	1.0019368	-1.0	-1.0
chr1	32193445	32193610	ENSG00000084652.15|TXLNA|EXOSC5|EXOSC5	900	+	5.350876	1.0019368	-1.0	-1.0
chr1	32195351	32195461	ENSG00000084652.15|TXLNA|EXOSC5|EXOSC5	900	+	4.964836	1.0019368	-1.0	-1.0
chr1	32187436	32187536	ENSG00000084652.15|TXLNA|EXOSC5|EXOSC5	900	+	5.612573	1.0019368	-1.0	-1.0
chr1	32187201	32187306	ENSG00000084652.15|TXLNA|EXOSC5|EXOSC5	900	+	5.027603	1.0019368	-1.0	-1.0
chr1	32187611	32187711	ENSG00000084652.15|TXLNA|EXOSC5|EXOSC5	900	+	4.902069	1.0019368	-1.0	-1.0
chr1	32622938	32623123	ENSG00000176261.15|ZBTB8OS|EXOSC5|EXOSC5	900	-	3.879638	1.0019368	-1.0	-1.0
chr1	33169236	33169431	ENSG00000116525.13|TRIM62|EXOSC5|EXOSC5	991	-	6.4658732	2.036461	-1.0	-1.0
chr1	35312098	35312213	ENSG00000146463.11|ZMYM4|EXOSC5|EXOSC5	900	+	4.9020696	1.0019368	-1.0	-1.0
chr1	35515195	35515415	ENSG00000142687.17|KIAA0319L|EXOSC5|EXOSC5	944	-	5.604349	1.248521	-1.0	-1.0
chr1	35517575	35517745	ENSG00000142687.17|KIAA0319L|EXOSC5|EXOSC5	900	-	5.185573	1.0019368	-1.0	-1.0
chr1	35517860	35518025	ENSG00000142687.17|KIAA0319L|EXOSC5|EXOSC5	900	-	5.056984	1.0019368	-1.0	-1.0
chr1	35515725	35516035	ENSG00000142687.17|KIAA0319L|EXOSC5|EXOSC5	938	-	5.479914	1.2045845	-1.0	-1.0
chr1	35514630	35514795	ENSG00000142687.17|KIAA0319L|EXOSC5|EXOSC5	900	-	5.130132	1.0019368	-1.0	-1.0
chr1	35514270	35514580	ENSG00000142687.17|KIAA0319L|EXOSC5|EXOSC5	900	-	5.354362	1.0019368	-1.0	-1.0
chr1	35516055	35516500	ENSG00000142687.17|KIAA0319L|EXOSC5|EXOSC5	971	-	5.9198437	1.5388423	-1.0	-1.0
chr1	35516620	35517535	ENSG00000142687.17|KIAA0319L|EXOSC5|EXOSC5	954	-	5.539244	1.3398445	-1.0	-1.0
chr1	35515580	35515680	ENSG00000142687.17|KIAA0319L|EXOSC5|EXOSC5	900	-	4.9020696	1.0019368	-1.0	-1.0
chr1	35518105	35518275	ENSG00000142687.17|KIAA0319L|EXOSC5|EXOSC5	900	-	4.902069	1.0019368	-1.0	-1.0
chr1	35606222	35606497	ENSG00000126067.11|PSMB2|EXOSC5|EXOSC5	921	-	5.339733	1.1047846	-1.0	-1.0
chr1	35607892	35607992	ENSG00000126067.11|PSMB2|EXOSC5|EXOSC5	900	-	4.9020696	1.0019368	-1.0	-1.0
chr1	35606007	35606202	ENSG00000126067.11|PSMB2|EXOSC5|EXOSC5	921	-	4.3144965	1.1010915	-1.0	-1.0
chr1	35606527	35607857	ENSG00000126067.11|PSMB2|EXOSC5|EXOSC5	975	-	5.232577	1.6045651	-1.0	-1.0
chr1	35714779	35714904	ENSG00000142686.7|C1orf216|EXOSC5|EXOSC5	900	-	4.9020696	1.0019368	-1.0	-1.0
chr1	35713979	35714079	ENSG00000142686.7|C1orf216|EXOSC5|EXOSC5	900	-	5.0276027	1.0019368	-1.0	-1.0
chr1	35715089	35715194	ENSG00000142686.7|C1orf216|EXOSC5|EXOSC5	900	-	4.902069	1.0019368	-1.0	-1.0
chr1	35726485	35726680	ENSG00000092853.13|CLSPN|EXOSC5|EXOSC5	967	-	6.1087584	1.4817443	-1.0	-1.0
chr1	36920316	36920511	ENSG00000163873.9|GRIK3|EXOSC5|EXOSC5	900	-	5.521081	1.0019368	-1.0	-1.0
chr1	37731582	37731722	ENSG00000183317.16|EPHA10|EXOSC5|EXOSC5	900	-	4.902068	1.0019368	-1.0	-1.0
chr1	37814676	37814776	ENSG00000188786.9|MTF1|EXOSC5|EXOSC5	900	-	4.9020696	1.0019368	-1.0	-1.0
chr1	37811606	37811726	ENSG00000188786.9|MTF1|EXOSC5|EXOSC5	900	-	4.902068	1.0019368	-1.0	-1.0
chr1	37970940	37971255	ENSG00000183431.11|SF3A3|EXOSC5|EXOSC5	993	-	4.8278713	2.1602678	-1.0	-1.0
chr1	37972170	37972365	ENSG00000183431.11|SF3A3|EXOSC5|EXOSC5	900	-	5.62385	1.0019368	-1.0	-1.0
chr1	37969875	37970020	ENSG00000183431.11|SF3A3|EXOSC5|EXOSC5	936	-	3.7125216	1.1952192	-1.0	-1.0
chr1	37972640	37972845	ENSG00000183431.11|SF3A3|EXOSC5|EXOSC5	959	-	4.271218	1.3858662	-1.0	-1.0
chr1	37972925	37973280	ENSG00000183431.11|SF3A3|EXOSC5|EXOSC5	973	-	5.3002014	1.5720861	-1.0	-1.0
chr1	37973420	37973605	ENSG00000183431.11|SF3A3|EXOSC5|EXOSC5	900	-	5.287412	1.0019368	-1.0	-1.0
chr1	37970030	37970240	ENSG00000183431.11|SF3A3|EXOSC5|EXOSC5	965	-	4.19255	1.4554127	-1.0	-1.0
chr1	37970720	37970915	ENSG00000183431.11|SF3A3|EXOSC5|EXOSC5	932	-	5.6198254	1.1667815	-1.0	-1.0
chr1	37972400	37972615	ENSG00000183431.11|SF3A3|EXOSC5|EXOSC5	991	-	4.8331375	2.0441334	-1.0	-1.0
chr1	37971345	37971695	ENSG00000183431.11|SF3A3|EXOSC5|EXOSC5	922	-	4.87241	1.1071606	-1.0	-1.0
chr1	38844039	38844234	ENSG00000116954.7|RRAGC|EXOSC5|EXOSC5	900	-	5.0887566	1.0019368	-1.0	-1.0
chr1	38844039	38844234	ENSG00000273637.1|AL139260.2|EXOSC5|EXOSC5	900	-	5.0887566	1.0019368	-1.0	-1.0
chr1	39117472	39117657	ENSG00000127603.24|MACF1|EXOSC5|EXOSC5	900	+	5.221474	1.0019368	-1.0	-1.0
chr1	39262810	39262950	ENSG00000127603.24|MACF1|EXOSC5|EXOSC5	900	+	4.920003	1.0019368	-1.0	-1.0
chr1	39159467	39159572	ENSG00000127603.24|MACF1|EXOSC5|EXOSC5	900	+	4.964836	1.0019368	-1.0	-1.0
chr1	39205251	39205396	ENSG00000127603.24|MACF1|EXOSC5|EXOSC5	900	+	4.974522	1.0019368	-1.0	-1.0
chr1	39575416	39575571	ENSG00000090621.13|PABPC4|EXOSC5|EXOSC5	900	-	3.4503314	1.0019368	-1.0	-1.0
chr1	39573391	39573581	ENSG00000090621.13|PABPC4|EXOSC5|EXOSC5	900	-	3.9785662	1.0019368	-1.0	-1.0
chr1	39574776	39574941	ENSG00000090621.13|PABPC4|EXOSC5|EXOSC5	900	-	4.9543753	1.0019368	-1.0	-1.0
chr1	39573966	39574136	ENSG00000090621.13|PABPC4|EXOSC5|EXOSC5	900	-	4.9239798	1.0019368	-1.0	-1.0
chr1	39573201	39573306	ENSG00000090621.13|PABPC4|EXOSC5|EXOSC5	900	-	4.902069	1.0019368	-1.0	-1.0
chr1	39564342	39564447	ENSG00000090621.13|PABPC4|EXOSC5|EXOSC5	900	-	4.964836	1.0019368	-1.0	-1.0
chr1	40163261	40163406	ENSG00000117000.8|RLF|EXOSC5|EXOSC5	900	+	5.471143	1.0019368	-1.0	-1.0
chr1	40161921	40162056	ENSG00000117000.8|RLF|EXOSC5|EXOSC5	900	+	2.745479	1.0019368	-1.0	-1.0
chr1	40162151	40162351	ENSG00000117000.8|RLF|EXOSC5|EXOSC5	900	+	5.5642557	1.0019368	-1.0	-1.0
chr1	40375043	40375158	ENSG00000084070.11|SMAP2|EXOSC5|EXOSC5	900	+	5.3195934	1.0019368	-1.0	-1.0
chr1	40390403	40390518	ENSG00000084070.11|SMAP2|EXOSC5|EXOSC5	900	+	5.027603	1.0019368	-1.0	-1.0
chr1	40374243	40374647	ENSG00000084070.11|SMAP2|EXOSC5|EXOSC5	995	+	4.087343	2.3138516	-1.0	-1.0
chr1	40385898	40386093	ENSG00000084070.11|SMAP2|EXOSC5|EXOSC5	944	+	4.061442	1.252201	-1.0	-1.0
chr1	40384393	40384508	ENSG00000084070.11|SMAP2|EXOSC5|EXOSC5	900	+	5.049305	1.0019368	-1.0	-1.0
chr1	40374647	40374708	ENSG00000084070.11|SMAP2|EXOSC5|EXOSC5	969	+	6.1430907	1.5024551	-1.0	-1.0
chr1	40374758	40374968	ENSG00000084070.11|SMAP2|EXOSC5|EXOSC5	950	+	3.2297857	1.3020743	-1.0	-1.0
chr1	40389288	40389498	ENSG00000084070.11|SMAP2|EXOSC5|EXOSC5	900	+	5.3235483	1.0019368	-1.0	-1.0
chr1	40381853	40382053	ENSG00000084070.11|SMAP2|EXOSC5|EXOSC5	931	+	5.617396	1.1593299	-1.0	-1.0
chr1	40375393	40375503	ENSG00000084070.11|SMAP2|EXOSC5|EXOSC5	900	+	5.1402283	1.0019368	-1.0	-1.0
chr1	40384828	40384928	ENSG00000084070.11|SMAP2|EXOSC5|EXOSC5	900	+	4.902069	1.0019368	-1.0	-1.0
chr1	40385763	40385863	ENSG00000084070.11|SMAP2|EXOSC5|EXOSC5	900	+	5.027603	1.0019368	-1.0	-1.0
chr1	40390208	40390398	ENSG00000084070.11|SMAP2|EXOSC5|EXOSC5	900	+	5.0940356	1.0019368	-1.0	-1.0
chr1	40400850	40400955	ENSG00000084070.11|SMAP2|EXOSC5|EXOSC5	900	+	3.2479157	1.0019368	-1.0	-1.0
chr1	40381483	40381763	ENSG00000084070.11|SMAP2|EXOSC5|EXOSC5	916	+	2.9495595	1.0760157	-1.0	-1.0
chr1	40384578	40384728	ENSG00000084070.11|SMAP2|EXOSC5|EXOSC5	900	+	3.5935466	1.0019368	-1.0	-1.0
chr1	40390003	40390108	ENSG00000084070.11|SMAP2|EXOSC5|EXOSC5	900	+	4.9020696	1.0019368	-1.0	-1.0
chr1	40384173	40384293	ENSG00000084070.11|SMAP2|EXOSC5|EXOSC5	900	+	3.3923059	1.0019368	-1.0	-1.0
chr1	40400045	40400240	ENSG00000084070.11|SMAP2|EXOSC5|EXOSC5	923	+	3.7174644	1.112373	-1.0	-1.0
chr1	40382108	40382248	ENSG00000084070.11|SMAP2|EXOSC5|EXOSC5	917	+	3.365249	1.0833993	-1.0	-1.0
chr1	40692582	40692692	ENSG00000066136.20|NFYC|EXOSC5|EXOSC5	900	+	4.985758	1.0019368	-1.0	-1.0
chr1	40697400	40697595	ENSG00000066136.20|NFYC|EXOSC5|EXOSC5	900	+	5.0257745	1.0019368	-1.0	-1.0
chr1	40697285	40697385	ENSG00000066136.20|NFYC|EXOSC5|EXOSC5	900	+	4.902068	1.0019368	-1.0	-1.0
chr1	40997646	40997821	ENSG00000171793.13|CTPS1|EXOSC5|EXOSC5	900	+	5.137417	1.0019368	-1.0	-1.0
chr1	41082026	41082221	ENSG00000010803.16|SCMH1|EXOSC5|EXOSC5	900	-	5.0656996	1.0019368	-1.0	-1.0
chr1	41183087	41183232	ENSG00000010803.16|SCMH1|EXOSC5|EXOSC5	900	-	5.1409416	1.0019368	-1.0	-1.0
chr1	41212555	41212695	ENSG00000010803.16|SCMH1|EXOSC5|EXOSC5	900	-	5.3436985	1.0019368	-1.0	-1.0
chr1	41181377	41181577	ENSG00000010803.16|SCMH1|EXOSC5|EXOSC5	998	-	6.856434	2.7896996	-1.0	-1.0
chr1	41177982	41178162	ENSG00000010803.16|SCMH1|EXOSC5|EXOSC5	900	-	5.5358706	1.0019368	-1.0	-1.0
chr1	41179227	41179427	ENSG00000010803.16|SCMH1|EXOSC5|EXOSC5	994	-	6.510063	2.2306275	-1.0	-1.0
chr1	41171552	41171737	ENSG00000010803.16|SCMH1|EXOSC5|EXOSC5	900	-	5.43454	1.0019368	-1.0	-1.0
chr1	41175662	41175827	ENSG00000010803.16|SCMH1|EXOSC5|EXOSC5	900	-	5.074337	1.0019368	-1.0	-1.0
chr1	41181022	41181172	ENSG00000010803.16|SCMH1|EXOSC5|EXOSC5	900	-	5.0024962	1.0019368	-1.0	-1.0
chr1	41209745	41209920	ENSG00000010803.16|SCMH1|EXOSC5|EXOSC5	900	-	4.9020696	1.0019368	-1.0	-1.0
chr1	41180397	41180607	ENSG00000010803.16|SCMH1|EXOSC5|EXOSC5	979	-	4.682799	1.6737993	-1.0	-1.0
chr1	41210000	41210175	ENSG00000010803.16|SCMH1|EXOSC5|EXOSC5	900	-	5.0276027	1.0019368	-1.0	-1.0
chr1	41208735	41208905	ENSG00000010803.16|SCMH1|EXOSC5|EXOSC5	900	-	5.0141945	1.0019368	-1.0	-1.0
chr1	41178812	41179017	ENSG00000010803.16|SCMH1|EXOSC5|EXOSC5	1000	-	7.433242	3.962222	-1.0	-1.0
chr1	41206995	41207150	ENSG00000010803.16|SCMH1|EXOSC5|EXOSC5	900	-	4.9020696	1.0019368	-1.0	-1.0
chr1	41210405	41210580	ENSG00000010803.16|SCMH1|EXOSC5|EXOSC5	900	-	5.239773	1.0019368	-1.0	-1.0
chr1	41209515	41209710	ENSG00000010803.16|SCMH1|EXOSC5|EXOSC5	964	-	5.85742	1.448375	-1.0	-1.0
chr1	41211025	41211450	ENSG00000010803.16|SCMH1|EXOSC5|EXOSC5	988	-	5.473571	1.9273831	-1.0	-1.0
chr1	41206190	41206370	ENSG00000010803.16|SCMH1|EXOSC5|EXOSC5	900	-	5.487538	1.0019368	-1.0	-1.0
chr1	41172957	41173072	ENSG00000010803.16|SCMH1|EXOSC5|EXOSC5	944	-	5.6001787	1.2529765	-1.0	-1.0
chr1	41080571	41080736	ENSG00000010803.16|SCMH1|EXOSC5|EXOSC5	900	-	4.9229913	1.0019368	-1.0	-1.0
chr1	41178462	41178657	ENSG00000010803.16|SCMH1|EXOSC5|EXOSC5	900	-	5.1087766	1.0019368	-1.0	-1.0
chr1	41206750	41206945	ENSG00000010803.16|SCMH1|EXOSC5|EXOSC5	900	-	5.57372	1.0019368	-1.0	-1.0
chr1	41209005	41209200	ENSG00000010803.16|SCMH1|EXOSC5|EXOSC5	968	-	6.1244025	1.4987116	-1.0	-1.0
chr1	41172667	41172912	ENSG00000010803.16|SCMH1|EXOSC5|EXOSC5	947	-	3.907576	1.2755156	-1.0	-1.0
chr1	41082571	41082746	ENSG00000010803.16|SCMH1|EXOSC5|EXOSC5	900	-	5.2672606	1.0019368	-1.0	-1.0
chr1	41175992	41176247	ENSG00000010803.16|SCMH1|EXOSC5|EXOSC5	989	-	5.341167	1.9428886	-1.0	-1.0
chr1	41179497	41179652	ENSG00000010803.16|SCMH1|EXOSC5|EXOSC5	900	-	5.1661196	1.0019368	-1.0	-1.0
chr1	41173137	41173552	ENSG00000010803.16|SCMH1|EXOSC5|EXOSC5	991	-	4.461039	2.061734	-1.0	-1.0
chr1	41255426	41255566	ENSG00000235358.1|AC093151.3|EXOSC5|EXOSC5	900	+	4.902069	1.0019368	-1.0	-1.0
chr1	42208421	42208561	ENSG00000198815.8|FOXJ3|EXOSC5|EXOSC5	900	-	5.3148227	1.0019368	-1.0	-1.0
chr1	42208576	42208691	ENSG00000198815.8|FOXJ3|EXOSC5|EXOSC5	900	-	5.319593	1.0019368	-1.0	-1.0
chr1	42207716	42207876	ENSG00000198815.8|FOXJ3|EXOSC5|EXOSC5	900	-	4.936305	1.0019368	-1.0	-1.0
chr1	42303772	42304022	ENSG00000198815.8|FOXJ3|EXOSC5|EXOSC5	975	-	4.467208	1.6016353	-1.0	-1.0
chr1	42303582	42303702	ENSG00000198815.8|FOXJ3|EXOSC5|EXOSC5	900	-	4.902068	1.0019368	-1.0	-1.0
chr1	42240646	42240756	ENSG00000198815.8|FOXJ3|EXOSC5|EXOSC5	900	-	3.2479157	1.0019368	-1.0	-1.0
chr1	42334517	42334687	ENSG00000198815.8|FOXJ3|EXOSC5|EXOSC5	900	-	5.452228	1.0019368	-1.0	-1.0
chr1	42208951	42209231	ENSG00000198815.8|FOXJ3|EXOSC5|EXOSC5	900	-	5.03271	1.0019368	-1.0	-1.0
chr1	42315639	42315809	ENSG00000198815.8|FOXJ3|EXOSC5|EXOSC5	900	-	4.983245	1.0019368	-1.0	-1.0
chr1	42334807	42334924	ENSG00000198815.8|FOXJ3|EXOSC5|EXOSC5	900	-	5.0024962	1.0019368	-1.0	-1.0
chr1	42255446	42255786	ENSG00000198815.8|FOXJ3|EXOSC5|EXOSC5	934	-	5.475731	1.179516	-1.0	-1.0
chr1	42257266	42257366	ENSG00000198815.8|FOXJ3|EXOSC5|EXOSC5	900	-	4.9020696	1.0019368	-1.0	-1.0
chr1	42264616	42264746	ENSG00000198815.8|FOXJ3|EXOSC5|EXOSC5	900	-	5.1605606	1.0019368	-1.0	-1.0
chr1	42240911	42244961	ENSG00000198815.8|FOXJ3|EXOSC5|EXOSC5	990	-	5.216892	2.0175688	-1.0	-1.0
chr1	42245071	42246631	ENSG00000198815.8|FOXJ3|EXOSC5|EXOSC5	999	-	5.9969645	3.1260848	-1.0	-1.0
chr1	42304912	42305082	ENSG00000198815.8|FOXJ3|EXOSC5|EXOSC5	900	-	4.9917364	1.0019368	-1.0	-1.0
chr1	42177618	42177803	ENSG00000198815.8|FOXJ3|EXOSC5|EXOSC5	900	-	4.048995	1.0019368	-1.0	-1.0
chr1	42304167	42304457	ENSG00000198815.8|FOXJ3|EXOSC5|EXOSC5	915	-	3.9024487	1.0706073	-1.0	-1.0
chr1	42334037	42334452	ENSG00000198815.8|FOXJ3|EXOSC5|EXOSC5	900	-	4.888712	1.0019368	-1.0	-1.0
chr1	42208141	42208366	ENSG00000198815.8|FOXJ3|EXOSC5|EXOSC5	900	-	5.294501	1.0019368	-1.0	-1.0
chr1	42256001	42256101	ENSG00000198815.8|FOXJ3|EXOSC5|EXOSC5	900	-	4.9020696	1.0019368	-1.0	-1.0
chr1	42304592	42304877	ENSG00000198815.8|FOXJ3|EXOSC5|EXOSC5	955	-	4.4875116	1.3422309	-1.0	-1.0
chr1	42333822	42334017	ENSG00000198815.8|FOXJ3|EXOSC5|EXOSC5	900	-	5.4462943	1.0019368	-1.0	-1.0
chr1	42314615	42314725	ENSG00000198815.8|FOXJ3|EXOSC5|EXOSC5	900	-	4.902069	1.0019368	-1.0	-1.0
chr1	42209271	42209451	ENSG00000198815.8|FOXJ3|EXOSC5|EXOSC5	909	-	5.15303	1.0387821	-1.0	-1.0
chr1	42304022	42304122	ENSG00000198815.8|FOXJ3|EXOSC5|EXOSC5	900	-	5.027603	1.0019368	-1.0	-1.0
chr1	42210431	42210586	ENSG00000198815.8|FOXJ3|EXOSC5|EXOSC5	900	-	5.1815367	1.0019368	-1.0	-1.0
chr1	42256351	42256631	ENSG00000198815.8|FOXJ3|EXOSC5|EXOSC5	912	-	5.4186926	1.0578386	-1.0	-1.0
chr1	42256216	42256341	ENSG00000198815.8|FOXJ3|EXOSC5|EXOSC5	900	-	5.196541	1.0019368	-1.0	-1.0
chr1	42693021	42693126	ENSG00000065978.18|YBX1|EXOSC5|EXOSC5	900	+	4.964836	1.0019368	-1.0	-1.0
chr1	42683661	42683831	ENSG00000065978.18|YBX1|EXOSC5|EXOSC5	936	+	4.9482107	1.1905662	-1.0	-1.0
chr1	42685096	42685496	ENSG00000065978.18|YBX1|EXOSC5|EXOSC5	949	+	3.8295207	1.2943684	-1.0	-1.0
chr1	42683996	42684126	ENSG00000065978.18|YBX1|EXOSC5|EXOSC5	945	+	3.2526186	1.2603067	-1.0	-1.0
chr1	42695753	42695938	ENSG00000065978.18|YBX1|EXOSC5|EXOSC5	935	+	3.781293	1.1902654	-1.0	-1.0
chr1	42685496	42685861	ENSG00000065978.18|YBX1|EXOSC5|EXOSC5	919	+	3.6005492	1.0936531	-1.0	-1.0
chr1	42684801	42685061	ENSG00000065978.18|YBX1|EXOSC5|EXOSC5	918	+	2.8119576	1.0857707	-1.0	-1.0
chr1	42684231	42684336	ENSG00000065978.18|YBX1|EXOSC5|EXOSC5	900	+	2.9770942	1.0019368	-1.0	-1.0
chr1	42684376	42684481	ENSG00000065978.18|YBX1|EXOSC5|EXOSC5	900	+	4.964836	1.0019368	-1.0	-1.0
chr1	42686021	42686146	ENSG00000065978.18|YBX1|EXOSC5|EXOSC5	900	+	5.3464527	1.0019368	-1.0	-1.0
chr1	42685871	42686001	ENSG00000065978.18|YBX1|EXOSC5|EXOSC5	900	+	5.343073	1.0019368	-1.0	-1.0
chr1	43534230	43534390	ENSG00000142949.16|PTPRF|EXOSC5|EXOSC5	900	+	4.902069	1.0019368	-1.0	-1.0
chr1	43536175	43536355	ENSG00000142949.16|PTPRF|EXOSC5|EXOSC5	900	+	5.1074324	1.0017693	-1.0	-1.0
chr1	43559511	43559691	ENSG00000142949.16|PTPRF|EXOSC5|EXOSC5	900	+	5.1853375	1.0019368	-1.0	-1.0
chr1	43560126	43560226	ENSG00000142949.16|PTPRF|EXOSC5|EXOSC5	900	+	4.902068	1.0019368	-1.0	-1.0
chr1	43535230	43535350	ENSG00000142949.16|PTPRF|EXOSC5|EXOSC5	900	+	4.952283	1.0019368	-1.0	-1.0
chr1	43534615	43534755	ENSG00000142949.16|PTPRF|EXOSC5|EXOSC5	900	+	4.980528	1.0019368	-1.0	-1.0
chr1	43559756	43559921	ENSG00000142949.16|PTPRF|EXOSC5|EXOSC5	900	+	4.9379363	1.0019368	-1.0	-1.0
chr1	43559931	43560041	ENSG00000142949.16|PTPRF|EXOSC5|EXOSC5	900	+	4.964836	1.0019368	-1.0	-1.0
chr1	44347427	44347682	ENSG00000117419.14|ERI3|EXOSC5|EXOSC5	900	-	3.5863693	1.001894	-1.0	-1.0
chr1	44331388	44331543	ENSG00000117419.14|ERI3|EXOSC5|EXOSC5	900	-	4.943914	1.0019368	-1.0	-1.0
chr1	44353455	44353700	ENSG00000117419.14|ERI3|EXOSC5|EXOSC5	916	-	3.1608412	1.0749255	-1.0	-1.0
chr1	44353775	44353935	ENSG00000117419.14|ERI3|EXOSC5|EXOSC5	957	-	3.094135	1.3700237	-1.0	-1.0
chr1	44348527	44348657	ENSG00000117419.14|ERI3|EXOSC5|EXOSC5	900	-	3.3453796	1.0019368	-1.0	-1.0
chr1	44280621	44280726	ENSG00000117419.14|ERI3|EXOSC5|EXOSC5	900	-	4.902068	1.0019368	-1.0	-1.0
chr1	44354605	44354891	ENSG00000117419.14|ERI3|EXOSC5|EXOSC5	943	-	3.371085	1.2430285	-1.0	-1.0
chr1	44344707	44344897	ENSG00000117419.14|ERI3|EXOSC5|EXOSC5	900	-	5.4436793	1.0019368	-1.0	-1.0
chr1	44328653	44330373	ENSG00000117419.14|ERI3|EXOSC5|EXOSC5	978	-	5.1259985	1.6630679	-1.0	-1.0
chr1	44328108	44328318	ENSG00000117419.14|ERI3|EXOSC5|EXOSC5	981	-	5.959963	1.7256483	-1.0	-1.0
chr1	44345302	44346762	ENSG00000117419.14|ERI3|EXOSC5|EXOSC5	998	-	5.6224127	2.613154	-1.0	-1.0
chr1	44330643	44330773	ENSG00000117419.14|ERI3|EXOSC5|EXOSC5	900	-	4.9648356	1.0019368	-1.0	-1.0
chr1	44353980	44354520	ENSG00000117419.14|ERI3|EXOSC5|EXOSC5	919	-	4.833522	1.0917742	-1.0	-1.0
chr1	44346817	44347372	ENSG00000117419.14|ERI3|EXOSC5|EXOSC5	952	-	4.247675	1.3227342	-1.0	-1.0
chr1	44337768	44337928	ENSG00000117419.14|ERI3|EXOSC5|EXOSC5	900	-	5.0082903	1.0019368	-1.0	-1.0
chr1	44344417	44344617	ENSG00000117419.14|ERI3|EXOSC5|EXOSC5	956	-	4.8536158	1.3541884	-1.0	-1.0
chr1	44334368	44334468	ENSG00000117419.14|ERI3|EXOSC5|EXOSC5	900	-	4.9020696	1.0019368	-1.0	-1.0
chr1	44330828	44330973	ENSG00000117419.14|ERI3|EXOSC5|EXOSC5	900	-	5.2593336	1.0019368	-1.0	-1.0
chr1	44331118	44331223	ENSG00000117419.14|ERI3|EXOSC5|EXOSC5	900	-	5.0853424	1.0019368	-1.0	-1.0
chr1	44342922	44343752	ENSG00000117419.14|ERI3|EXOSC5|EXOSC5	950	-	5.2063036	1.3018811	-1.0	-1.0
chr1	44330408	44330593	ENSG00000117419.14|ERI3|EXOSC5|EXOSC5	928	-	4.9532676	1.1437156	-1.0	-1.0
chr1	44348107	44348277	ENSG00000117419.14|ERI3|EXOSC5|EXOSC5	925	-	5.3368907	1.1275327	-1.0	-1.0
chr1	44353320	44353425	ENSG00000117419.14|ERI3|EXOSC5|EXOSC5	900	-	5.138801	1.0019368	-1.0	-1.0
chr1	44349587	44349697	ENSG00000117419.14|ERI3|EXOSC5|EXOSC5	900	-	5.53011	1.0019368	-1.0	-1.0
chr1	44350092	44350262	ENSG00000117419.14|ERI3|EXOSC5|EXOSC5	900	-	5.1214786	1.0019368	-1.0	-1.0
chr1	44642410	44642535	ENSG00000187147.17|RNF220|EXOSC5|EXOSC5	900	+	4.9840827	1.0019368	-1.0	-1.0
chr1	45521733	45521833	ENSG00000117450.13|PRDX1|EXOSC5|EXOSC5	900	-	4.902069	1.0019368	-1.0	-1.0
chr1	45521154	45521254	ENSG00000117450.13|PRDX1|EXOSC5|EXOSC5	900	-	5.2499995	1.0019368	-1.0	-1.0
chr1	45677660	45678130	ENSG00000159592.10|GPBP1L1|EXOSC5|EXOSC5	970	-	5.630774	1.5243856	-1.0	-1.0
chr1	45681855	45681960	ENSG00000159592.10|GPBP1L1|EXOSC5|EXOSC5	900	-	3.284916	1.0019368	-1.0	-1.0
chr1	45680890	45681590	ENSG00000159592.10|GPBP1L1|EXOSC5|EXOSC5	938	-	3.8313174	1.2048115	-1.0	-1.0
chr1	45654385	45654495	ENSG00000159592.10|GPBP1L1|EXOSC5|EXOSC5	900	-	5.027603	1.0019368	-1.0	-1.0
chr1	45678340	45678445	ENSG00000159592.10|GPBP1L1|EXOSC5|EXOSC5	900	-	4.9020686	1.0019368	-1.0	-1.0
chr1	45685395	45685570	ENSG00000159592.10|GPBP1L1|EXOSC5|EXOSC5	970	-	5.967325	1.5238277	-1.0	-1.0
chr1	45681650	45681820	ENSG00000159592.10|GPBP1L1|EXOSC5|EXOSC5	900	-	5.012182	1.0019368	-1.0	-1.0
chr1	45679565	45679710	ENSG00000159592.10|GPBP1L1|EXOSC5|EXOSC5	900	-	4.996521	1.0019368	-1.0	-1.0
chr1	45685915	45686025	ENSG00000159592.10|GPBP1L1|EXOSC5|EXOSC5	900	-	4.943914	1.0019368	-1.0	-1.0
chr1	45684555	45684685	ENSG00000159592.10|GPBP1L1|EXOSC5|EXOSC5	900	-	5.080813	1.0019368	-1.0	-1.0
chr1	45900685	45903245	ENSG00000086015.20|MAST2|EXOSC5|EXOSC5	999	+	6.2907953	2.9129965	-1.0	-1.0
chr1	45935358	45936803	ENSG00000086015.20|MAST2|EXOSC5|EXOSC5	991	+	5.647566	2.0637724	-1.0	-1.0
chr1	45939133	45939338	ENSG00000086015.20|MAST2|EXOSC5|EXOSC5	905	+	5.5073586	1.0228918	-1.0	-1.0
chr1	45988737	45988932	ENSG00000086015.20|MAST2|EXOSC5|EXOSC5	900	+	5.387829	1.0019368	-1.0	-1.0
chr1	45936823	45936923	ENSG00000086015.20|MAST2|EXOSC5|EXOSC5	900	+	5.349536	1.0019368	-1.0	-1.0
chr1	45938048	45938398	ENSG00000086015.20|MAST2|EXOSC5|EXOSC5	900	+	4.522062	1.0019368	-1.0	-1.0
chr1	45848301	45848406	ENSG00000086015.20|MAST2|EXOSC5|EXOSC5	900	+	3.2479157	1.0019368	-1.0	-1.0
chr1	45855586	45856006	ENSG00000086015.20|MAST2|EXOSC5|EXOSC5	932	+	4.497907	1.1670704	-1.0	-1.0
chr1	45900185	45900420	ENSG00000086015.20|MAST2|EXOSC5|EXOSC5	915	+	5.443856	1.0698175	-1.0	-1.0
chr1	45855311	45855481	ENSG00000086015.20|MAST2|EXOSC5|EXOSC5	900	+	4.959311	1.0019368	-1.0	-1.0
chr1	45992417	45992562	ENSG00000086015.20|MAST2|EXOSC5|EXOSC5	900	+	5.059379	1.0019368	-1.0	-1.0
chr1	45856111	45856211	ENSG00000086015.20|MAST2|EXOSC5|EXOSC5	900	+	4.902068	1.0019368	-1.0	-1.0
chr1	45965537	45965857	ENSG00000086015.20|MAST2|EXOSC5|EXOSC5	900	+	5.1646285	1.0019368	-1.0	-1.0
chr1	45859701	45859896	ENSG00000086015.20|MAST2|EXOSC5|EXOSC5	900	+	5.194016	1.0019368	-1.0	-1.0
chr1	45968422	45968612	ENSG00000086015.20|MAST2|EXOSC5|EXOSC5	945	+	5.2663054	1.2635951	-1.0	-1.0
chr1	45934688	45935348	ENSG00000086015.20|MAST2|EXOSC5|EXOSC5	980	+	5.4437613	1.6938195	-1.0	-1.0
chr1	45848571	45848806	ENSG00000086015.20|MAST2|EXOSC5|EXOSC5	900	+	5.2375364	1.0019368	-1.0	-1.0
chr1	45859536	45859681	ENSG00000086015.20|MAST2|EXOSC5|EXOSC5	900	+	5.0371404	1.0019368	-1.0	-1.0
chr1	45938903	45939098	ENSG00000086015.20|MAST2|EXOSC5|EXOSC5	907	+	5.4561214	1.0313734	-1.0	-1.0
chr1	45963767	45963962	ENSG00000086015.20|MAST2|EXOSC5|EXOSC5	998	+	6.8284445	2.6497703	-1.0	-1.0
chr1	45849891	45851931	ENSG00000086015.20|MAST2|EXOSC5|EXOSC5	995	+	5.826863	2.291285	-1.0	-1.0
chr1	45903515	45904115	ENSG00000086015.20|MAST2|EXOSC5|EXOSC5	956	+	4.374512	1.3584404	-1.0	-1.0
chr1	46693632	46693777	ENSG00000159658.10|EFCAB14|EXOSC5|EXOSC5	900	-	5.048688	1.0019368	-1.0	-1.0
chr1	46693112	46693242	ENSG00000159658.10|EFCAB14|EXOSC5|EXOSC5	900	-	3.252984	1.0018756	-1.0	-1.0
chr1	46693252	46693547	ENSG00000159658.10|EFCAB14|EXOSC5|EXOSC5	946	-	3.8703356	1.2699343	-1.0	-1.0
chr1	46692632	46692812	ENSG00000159658.10|EFCAB14|EXOSC5|EXOSC5	900	-	5.113049	1.0019368	-1.0	-1.0
chr1	47156472	47156667	ENSG00000225506.2|CYP4A22-AS1|EXOSC5|EXOSC5	900	-	4.9840827	1.0019368	-1.0	-1.0
chr1	47231656	47231715	ENSG00000162367.11|TAL1|EXOSC5|EXOSC5	900	-	2.45943	1.0019368	-1.0	-1.0
chr1	47231056	47231156	ENSG00000162367.11|TAL1|EXOSC5|EXOSC5	900	-	4.9020696	1.0019368	-1.0	-1.0
chr1	47224368	47224548	ENSG00000162367.11|TAL1|EXOSC5|EXOSC5	900	-	3.4740179	1.0019368	-1.0	-1.0
chr1	47230621	47230921	ENSG00000162367.11|TAL1|EXOSC5|EXOSC5	900	-	3.2190135	1.0019368	-1.0	-1.0
chr1	47229866	47229971	ENSG00000162367.11|TAL1|EXOSC5|EXOSC5	900	-	5.022575	1.0019368	-1.0	-1.0
chr1	47229525	47229640	ENSG00000162367.11|TAL1|EXOSC5|EXOSC5	900	-	5.3444777	1.0019368	-1.0	-1.0
chr1	47231715	47231975	ENSG00000162367.11|TAL1|EXOSC5|EXOSC5	993	-	3.5873735	2.1518235	-1.0	-1.0
chr1	47225103	47225353	ENSG00000162367.11|TAL1|EXOSC5|EXOSC5	905	-	3.7529795	1.0203478	-1.0	-1.0
chr1	47231218	47231656	ENSG00000162367.11|TAL1|EXOSC5|EXOSC5	991	-	4.275042	2.0262718	-1.0	-1.0
chr1	47217419	47217529	ENSG00000162367.11|TAL1|EXOSC5|EXOSC5	900	-	4.943914	1.0019368	-1.0	-1.0
chr1	48232502	48232622	ENSG00000117834.12|SLC5A9|EXOSC5|EXOSC5	969	+	6.0276127	1.506237	-1.0	-1.0
chr1	50781380	50782090	ENSG00000185104.19|FAF1|EXOSC5|EXOSC5	993	-	4.728624	2.145437	-1.0	-1.0
chr1	50959542	50959671	ENSG00000185104.19|FAF1|EXOSC5|EXOSC5	900	-	3.7931774	1.0019368	-1.0	-1.0
chr1	50787700	50787800	ENSG00000185104.19|FAF1|EXOSC5|EXOSC5	900	-	4.902069	1.0019368	-1.0	-1.0
chr1	50782745	50785490	ENSG00000185104.19|FAF1|EXOSC5|EXOSC5	999	-	5.057507	3.16498	-1.0	-1.0
chr1	50808272	50808727	ENSG00000185104.19|FAF1|EXOSC5|EXOSC5	989	-	5.5457206	1.9589552	-1.0	-1.0
chr1	50785515	50785655	ENSG00000185104.19|FAF1|EXOSC5|EXOSC5	900	-	3.5011468	1.0019368	-1.0	-1.0
chr1	50806167	50807072	ENSG00000185104.19|FAF1|EXOSC5|EXOSC5	944	-	4.9416423	1.2514971	-1.0	-1.0
chr1	50920412	50921537	ENSG00000185104.19|FAF1|EXOSC5|EXOSC5	974	-	4.0116277	1.5855138	-1.0	-1.0
chr1	50760010	50760215	ENSG00000185104.19|FAF1|EXOSC5|EXOSC5	974	-	6.012569	1.5907233	-1.0	-1.0
chr1	50812807	50813067	ENSG00000185104.19|FAF1|EXOSC5|EXOSC5	923	-	5.4187217	1.1109666	-1.0	-1.0
chr1	50946722	50946917	ENSG00000185104.19|FAF1|EXOSC5|EXOSC5	937	-	4.8851404	1.2012134	-1.0	-1.0
chr1	50771810	50771995	ENSG00000185104.19|FAF1|EXOSC5|EXOSC5	900	-	3.0546832	1.0019368	-1.0	-1.0
chr1	50865807	50867482	ENSG00000185104.19|FAF1|EXOSC5|EXOSC5	983	-	5.9510508	1.7684563	-1.0	-1.0
chr1	50948967	50949097	ENSG00000185104.19|FAF1|EXOSC5|EXOSC5	900	-	5.0732117	1.0019368	-1.0	-1.0
chr1	50780325	50780575	ENSG00000185104.19|FAF1|EXOSC5|EXOSC5	900	-	5.2165284	1.0019368	-1.0	-1.0
chr1	50895047	50895642	ENSG00000185104.19|FAF1|EXOSC5|EXOSC5	967	-	5.3626103	1.4822434	-1.0	-1.0
chr1	50807617	50808122	ENSG00000185104.19|FAF1|EXOSC5|EXOSC5	953	-	5.067441	1.3277922	-1.0	-1.0
chr1	50763425	50763570	ENSG00000185104.19|FAF1|EXOSC5|EXOSC5	911	-	4.2308183	1.0490353	-1.0	-1.0
chr1	50862822	50863417	ENSG00000185104.19|FAF1|EXOSC5|EXOSC5	959	-	5.5510902	1.3901606	-1.0	-1.0
chr1	50959292	50959407	ENSG00000185104.19|FAF1|EXOSC5|EXOSC5	900	-	5.4645123	1.0019368	-1.0	-1.0
chr1	50810597	50812762	ENSG00000185104.19|FAF1|EXOSC5|EXOSC5	995	-	5.837822	2.2800632	-1.0	-1.0
chr1	50764675	50764775	ENSG00000185104.19|FAF1|EXOSC5|EXOSC5	900	-	5.0276027	1.0019368	-1.0	-1.0
chr1	50898247	50898347	ENSG00000185104.19|FAF1|EXOSC5|EXOSC5	900	-	4.902068	1.0019368	-1.0	-1.0
chr1	50862497	50862617	ENSG00000185104.19|FAF1|EXOSC5|EXOSC5	900	-	4.902068	1.0019368	-1.0	-1.0
chr1	50766240	50771630	ENSG00000185104.19|FAF1|EXOSC5|EXOSC5	998	-	5.3283715	2.659708	-1.0	-1.0
chr1	50946132	50946272	ENSG00000185104.19|FAF1|EXOSC5|EXOSC5	900	-	5.220234	1.0019368	-1.0	-1.0
chr1	50781210	50781375	ENSG00000185104.19|FAF1|EXOSC5|EXOSC5	900	-	3.5691972	1.0019368	-1.0	-1.0
chr1	50951567	50951687	ENSG00000185104.19|FAF1|EXOSC5|EXOSC5	900	-	4.9020696	1.0019368	-1.0	-1.0
chr1	50772285	50772440	ENSG00000185104.19|FAF1|EXOSC5|EXOSC5	900	-	5.2055063	1.0019368	-1.0	-1.0
chr1	50946372	50946677	ENSG00000185104.19|FAF1|EXOSC5|EXOSC5	920	-	4.825938	1.0958405	-1.0	-1.0
chr1	50922727	50925687	ENSG00000185104.19|FAF1|EXOSC5|EXOSC5	999	-	5.171629	2.927168	-1.0	-1.0
chr1	50867567	50867962	ENSG00000185104.19|FAF1|EXOSC5|EXOSC5	947	-	4.77457	1.2740855	-1.0	-1.0
chr1	50810147	50810552	ENSG00000185104.19|FAF1|EXOSC5|EXOSC5	992	-	6.3078923	2.0830772	-1.0	-1.0
chr1	50893682	50893797	ENSG00000185104.19|FAF1|EXOSC5|EXOSC5	900	-	4.902068	1.0019368	-1.0	-1.0
chr1	50809067	50810057	ENSG00000185104.19|FAF1|EXOSC5|EXOSC5	992	-	6.001021	2.1129258	-1.0	-1.0
chr1	50555253	50555358	ENSG00000185104.19|FAF1|EXOSC5|EXOSC5	900	-	4.964836	1.0019368	-1.0	-1.0
chr1	50858812	50862447	ENSG00000185104.19|FAF1|EXOSC5|EXOSC5	978	-	5.6641216	1.6537639	-1.0	-1.0
chr1	50895682	50895812	ENSG00000185104.19|FAF1|EXOSC5|EXOSC5	900	-	5.123925	1.0019368	-1.0	-1.0
chr1	51383089	51383269	ENSG00000085832.16|EPS15|EXOSC5|EXOSC5	934	-	5.020493	1.1789448	-1.0	-1.0
chr1	51382934	51383074	ENSG00000085832.16|EPS15|EXOSC5|EXOSC5	900	-	4.964836	1.0019368	-1.0	-1.0
chr1	51452990	51453090	ENSG00000085832.16|EPS15|EXOSC5|EXOSC5	900	-	5.2499995	1.0019368	-1.0	-1.0
chr1	51384999	51385144	ENSG00000085832.16|EPS15|EXOSC5|EXOSC5	900	-	4.902068	1.0019368	-1.0	-1.0
chr1	51386374	51386509	ENSG00000085832.16|EPS15|EXOSC5|EXOSC5	900	-	4.902069	1.0019368	-1.0	-1.0
chr1	51388919	51389114	ENSG00000085832.16|EPS15|EXOSC5|EXOSC5	953	-	3.9468427	1.3294958	-1.0	-1.0
chr1	51382664	51382929	ENSG00000085832.16|EPS15|EXOSC5|EXOSC5	910	-	5.43991	1.0460151	-1.0	-1.0
chr1	51708094	51708219	ENSG00000117859.18|OSBPL9|EXOSC5|EXOSC5	900	+	4.9020696	1.0019368	-1.0	-1.0
chr1	51704394	51704869	ENSG00000117859.18|OSBPL9|EXOSC5|EXOSC5	980	+	5.0499697	1.6910442	-1.0	-1.0
chr1	51707219	51707334	ENSG00000117859.18|OSBPL9|EXOSC5|EXOSC5	900	+	4.9020696	1.0019368	-1.0	-1.0
chr1	51705034	51705194	ENSG00000117859.18|OSBPL9|EXOSC5|EXOSC5	900	+	5.156782	1.0019368	-1.0	-1.0
chr1	51669819	51669944	ENSG00000117859.18|OSBPL9|EXOSC5|EXOSC5	900	+	5.0808125	1.0019368	-1.0	-1.0
chr1	51669498	51669814	ENSG00000117859.18|OSBPL9|EXOSC5|EXOSC5	900	+	4.48803	1.0019368	-1.0	-1.0
chr1	51707009	51707119	ENSG00000117859.18|OSBPL9|EXOSC5|EXOSC5	900	+	4.902069	1.0019368	-1.0	-1.0
chr1	51655281	51655381	ENSG00000117859.18|OSBPL9|EXOSC5|EXOSC5	900	+	4.902069	1.0019368	-1.0	-1.0
chr1	51705934	51706319	ENSG00000117859.18|OSBPL9|EXOSC5|EXOSC5	954	+	4.87989	1.3348391	-1.0	-1.0
chr1	51700774	51701009	ENSG00000117859.18|OSBPL9|EXOSC5|EXOSC5	900	+	5.116614	1.0019368	-1.0	-1.0
chr1	51703674	51703859	ENSG00000117859.18|OSBPL9|EXOSC5|EXOSC5	900	+	5.2649326	1.0019368	-1.0	-1.0
chr1	51703439	51703674	ENSG00000117859.18|OSBPL9|EXOSC5|EXOSC5	987	+	6.182122	1.8846493	-1.0	-1.0
chr1	52298117	52298692	ENSG00000157077.14|ZFYVE9|EXOSC5|EXOSC5	930	+	5.513806	1.1561452	-1.0	-1.0
chr1	52299212	52299392	ENSG00000157077.14|ZFYVE9|EXOSC5|EXOSC5	900	+	3.659915	1.0019368	-1.0	-1.0
chr1	52299692	52299967	ENSG00000157077.14|ZFYVE9|EXOSC5|EXOSC5	900	+	4.907021	1.0019368	-1.0	-1.0
chr1	52250450	52250985	ENSG00000157077.14|ZFYVE9|EXOSC5|EXOSC5	911	+	4.856515	1.0482017	-1.0	-1.0
chr1	52249490	52249685	ENSG00000157077.14|ZFYVE9|EXOSC5|EXOSC5	900	+	4.613813	1.0019368	-1.0	-1.0
chr1	52249725	52250190	ENSG00000157077.14|ZFYVE9|EXOSC5|EXOSC5	942	+	5.632957	1.2396024	-1.0	-1.0
chr1	52249140	52249295	ENSG00000157077.14|ZFYVE9|EXOSC5|EXOSC5	900	+	5.1100893	1.0019368	-1.0	-1.0
chr1	52401258	52401361	ENSG00000085840.12|ORC1|EXOSC5|EXOSC5	900	-	4.964836	1.0019368	-1.0	-1.0
chr1	52551633	52551788	ENSG00000134744.13|ZCCHC11|EXOSC5|EXOSC5	900	-	5.0468493	1.0019368	-1.0	-1.0
chr1	52875662	52875772	ENSG00000203995.9|ZYG11A|EXOSC5|EXOSC5	900	+	4.943914	1.0019368	-1.0	-1.0
chr1	52876257	52876472	ENSG00000203995.9|ZYG11A|EXOSC5|EXOSC5	974	+	3.9296072	1.5813954	-1.0	-1.0
chr1	52874957	52875362	ENSG00000203995.9|ZYG11A|EXOSC5|EXOSC5	914	+	2.921436	1.0638063	-1.0	-1.0
chr1	52875777	52876247	ENSG00000203995.9|ZYG11A|EXOSC5|EXOSC5	932	+	4.9786	1.1671472	-1.0	-1.0
chr1	52871812	52872037	ENSG00000203995.9|ZYG11A|EXOSC5|EXOSC5	900	+	3.8056648	1.0019368	-1.0	-1.0
chr1	52876772	52877047	ENSG00000203995.9|ZYG11A|EXOSC5|EXOSC5	909	+	4.706016	1.0390445	-1.0	-1.0
chr1	53226911	53227091	ENSG00000162385.10|MAGOH|EXOSC5|EXOSC5	900	-	5.108651	1.0019368	-1.0	-1.0
chr1	53812441	53812861	ENSG00000058804.11|NDC1|EXOSC5|EXOSC5	989	-	6.2243547	1.9493982	-1.0	-1.0
chr1	53814976	53815296	ENSG00000058804.11|NDC1|EXOSC5|EXOSC5	997	-	4.7880373	2.5895426	-1.0	-1.0
chr1	53812116	53812341	ENSG00000058804.11|NDC1|EXOSC5|EXOSC5	926	-	5.4950495	1.1335517	-1.0	-1.0
chr1	53815336	53816096	ENSG00000058804.11|NDC1|EXOSC5|EXOSC5	974	-	5.8743987	1.5870312	-1.0	-1.0
chr1	53816476	53816981	ENSG00000058804.11|NDC1|EXOSC5|EXOSC5	945	-	5.139838	1.2591517	-1.0	-1.0
chr1	53816161	53816351	ENSG00000058804.11|NDC1|EXOSC5|EXOSC5	900	-	5.4645815	1.0019368	-1.0	-1.0
chr1	53814736	53814976	ENSG00000058804.11|NDC1|EXOSC5|EXOSC5	1000	-	7.095711	3.3913264	-1.0	-1.0
chr1	53810706	53810866	ENSG00000058804.11|NDC1|EXOSC5|EXOSC5	900	-	5.149329	1.0019368	-1.0	-1.0
chr1	53810471	53810646	ENSG00000058804.11|NDC1|EXOSC5|EXOSC5	900	-	3.9231126	1.0019368	-1.0	-1.0
chr1	53814261	53814706	ENSG00000058804.11|NDC1|EXOSC5|EXOSC5	984	-	6.0012045	1.7859402	-1.0	-1.0
chr1	53813146	53813836	ENSG00000058804.11|NDC1|EXOSC5|EXOSC5	990	-	5.53246	1.9828743	-1.0	-1.0
chr1	53813941	53814136	ENSG00000058804.11|NDC1|EXOSC5|EXOSC5	900	-	5.370517	1.0019368	-1.0	-1.0
chr1	53811331	53812101	ENSG00000058804.11|NDC1|EXOSC5|EXOSC5	990	-	6.2621555	2.0138707	-1.0	-1.0
chr1	54391853	54392118	ENSG00000157216.15|SSBP3|EXOSC5|EXOSC5	900	-	3.3967316	1.0019368	-1.0	-1.0
chr1	54362153	54362253	ENSG00000157216.15|SSBP3|EXOSC5|EXOSC5	900	-	4.902068	1.0019368	-1.0	-1.0
chr1	54352691	54352861	ENSG00000157216.15|SSBP3|EXOSC5|EXOSC5	907	-	5.575748	1.0333358	-1.0	-1.0
chr1	54387738	54388058	ENSG00000157216.15|SSBP3|EXOSC5|EXOSC5	967	-	4.2803664	1.480064	-1.0	-1.0
chr1	54392628	54392728	ENSG00000157216.15|SSBP3|EXOSC5|EXOSC5	900	-	5.143082	1.0019368	-1.0	-1.0
chr1	54399273	54399753	ENSG00000157216.15|SSBP3|EXOSC5|EXOSC5	928	-	4.5058694	1.1431221	-1.0	-1.0
chr1	54390233	54390348	ENSG00000157216.15|SSBP3|EXOSC5|EXOSC5	900	-	2.714048	1.0019368	-1.0	-1.0
chr1	54301412	54301552	ENSG00000157216.15|SSBP3|EXOSC5|EXOSC5	900	-	4.9997067	1.0019368	-1.0	-1.0
chr1	54357453	54357638	ENSG00000157216.15|SSBP3|EXOSC5|EXOSC5	900	-	5.407846	1.0019368	-1.0	-1.0
chr1	54387473	54387573	ENSG00000157216.15|SSBP3|EXOSC5|EXOSC5	900	-	3.2479157	1.0019368	-1.0	-1.0
chr1	54388063	54388283	ENSG00000157216.15|SSBP3|EXOSC5|EXOSC5	900	-	3.6254923	1.0019368	-1.0	-1.0
chr1	54356459	54356564	ENSG00000157216.15|SSBP3|EXOSC5|EXOSC5	900	-	4.964836	1.0019368	-1.0	-1.0
chr1	54405624	54405814	ENSG00000157216.15|SSBP3|EXOSC5|EXOSC5	960	-	5.892899	1.3956894	-1.0	-1.0
chr1	54399768	54401823	ENSG00000157216.15|SSBP3|EXOSC5|EXOSC5	999	-	4.460836	3.0461724	-1.0	-1.0
chr1	54352411	54352576	ENSG00000157216.15|SSBP3|EXOSC5|EXOSC5	943	-	3.494139	1.2423115	-1.0	-1.0
chr1	54361668	54362013	ENSG00000157216.15|SSBP3|EXOSC5|EXOSC5	947	-	5.5760126	1.2777345	-1.0	-1.0
chr1	54353056	54353391	ENSG00000157216.15|SSBP3|EXOSC5|EXOSC5	949	-	4.2808166	1.2925816	-1.0	-1.0
chr1	54354596	54354956	ENSG00000157216.15|SSBP3|EXOSC5|EXOSC5	930	-	4.382277	1.1574551	-1.0	-1.0
chr1	54299157	54299302	ENSG00000157216.15|SSBP3|EXOSC5|EXOSC5	900	-	4.902069	1.0019368	-1.0	-1.0
chr1	54349891	54349991	ENSG00000157216.15|SSBP3|EXOSC5|EXOSC5	900	-	3.2479157	1.0019368	-1.0	-1.0
chr1	54376063	54376323	ENSG00000157216.15|SSBP3|EXOSC5|EXOSC5	900	-	5.268869	1.0019368	-1.0	-1.0
chr1	54397773	54397908	ENSG00000157216.15|SSBP3|EXOSC5|EXOSC5	908	-	2.9121647	1.0342709	-1.0	-1.0
chr1	54274769	54274894	ENSG00000157216.15|SSBP3|EXOSC5|EXOSC5	900	-	4.902068	1.0019368	-1.0	-1.0
chr1	54390518	54390623	ENSG00000157216.15|SSBP3|EXOSC5|EXOSC5	900	-	3.284916	1.0019368	-1.0	-1.0
chr1	54405140	54405425	ENSG00000157216.15|SSBP3|EXOSC5|EXOSC5	926	-	5.1169796	1.1315397	-1.0	-1.0
chr1	54356674	54356794	ENSG00000157216.15|SSBP3|EXOSC5|EXOSC5	900	-	4.9271765	1.0019368	-1.0	-1.0
chr1	54352096	54352341	ENSG00000157216.15|SSBP3|EXOSC5|EXOSC5	918	-	5.414635	1.0842332	-1.0	-1.0
chr1	54390768	54390943	ENSG00000157216.15|SSBP3|EXOSC5|EXOSC5	900	-	5.3344445	1.0019368	-1.0	-1.0
chr1	54393303	54393418	ENSG00000157216.15|SSBP3|EXOSC5|EXOSC5	900	-	3.4082656	1.0019368	-1.0	-1.0
chr1	54391158	54391308	ENSG00000157216.15|SSBP3|EXOSC5|EXOSC5	929	-	2.8913713	1.1459059	-1.0	-1.0
chr1	54361053	54361173	ENSG00000157216.15|SSBP3|EXOSC5|EXOSC5	900	-	4.9753785	1.0019368	-1.0	-1.0
chr1	54391713	54391813	ENSG00000157216.15|SSBP3|EXOSC5|EXOSC5	900	-	5.2499976	1.0019368	-1.0	-1.0
chr1	54398583	54398883	ENSG00000157216.15|SSBP3|EXOSC5|EXOSC5	924	-	2.885532	1.1172684	-1.0	-1.0
chr1	54354121	54354411	ENSG00000157216.15|SSBP3|EXOSC5|EXOSC5	982	-	4.4949327	1.747043	-1.0	-1.0
chr1	54397913	54398018	ENSG00000157216.15|SSBP3|EXOSC5|EXOSC5	900	-	5.143082	1.0019368	-1.0	-1.0
chr1	54398918	54399063	ENSG00000157216.15|SSBP3|EXOSC5|EXOSC5	913	-	3.4302204	1.0585215	-1.0	-1.0
chr1	54406002	54406182	ENSG00000157216.15|SSBP3|EXOSC5|EXOSC5	900	-	5.068079	1.0019368	-1.0	-1.0
chr1	54355856	54355961	ENSG00000157216.15|SSBP3|EXOSC5|EXOSC5	900	-	4.9020696	1.0019368	-1.0	-1.0
chr1	54353931	54354031	ENSG00000157216.15|SSBP3|EXOSC5|EXOSC5	900	-	5.3495355	1.0019368	-1.0	-1.0
chr1	54397618	54397758	ENSG00000157216.15|SSBP3|EXOSC5|EXOSC5	900	-	5.0180445	1.0019368	-1.0	-1.0
chr1	54350681	54350871	ENSG00000157216.15|SSBP3|EXOSC5|EXOSC5	917	-	4.9918675	1.0799656	-1.0	-1.0
chr1	54356569	54356669	ENSG00000157216.15|SSBP3|EXOSC5|EXOSC5	900	-	4.902069	1.0019368	-1.0	-1.0
chr1	54358138	54358243	ENSG00000157216.15|SSBP3|EXOSC5|EXOSC5	900	-	4.9020696	1.0019368	-1.0	-1.0
chr1	54401945	54404570	ENSG00000157216.15|SSBP3|EXOSC5|EXOSC5	1000	-	5.393174	3.570406	-1.0	-1.0
chr1	54359898	54359998	ENSG00000157216.15|SSBP3|EXOSC5|EXOSC5	900	-	4.9020696	1.0019368	-1.0	-1.0
chr1	54398173	54398498	ENSG00000157216.15|SSBP3|EXOSC5|EXOSC5	914	-	3.3858094	1.063277	-1.0	-1.0
chr1	54377993	54378098	ENSG00000157216.15|SSBP3|EXOSC5|EXOSC5	900	-	5.085343	1.0019368	-1.0	-1.0
chr1	54353406	54353881	ENSG00000157216.15|SSBP3|EXOSC5|EXOSC5	926	-	4.445039	1.130905	-1.0	-1.0
chr1	55047636	55047751	ENSG00000169174.10|PCSK9|EXOSC5|EXOSC5	900	+	4.9020696	1.0019368	-1.0	-1.0
chr1	55040554	55040654	ENSG00000169174.10|PCSK9|EXOSC5|EXOSC5	900	+	5.143082	1.0019368	-1.0	-1.0
chr1	55184362	55184542	ENSG00000162402.13|USP24|EXOSC5|EXOSC5	900	-	5.0506983	1.0019368	-1.0	-1.0
chr1	55188972	55189217	ENSG00000162402.13|USP24|EXOSC5|EXOSC5	916	-	5.3408465	1.0764672	-1.0	-1.0
chr1	55110065	55110165	ENSG00000162402.13|USP24|EXOSC5|EXOSC5	900	-	4.902068	1.0019368	-1.0	-1.0
chr1	55184742	55184852	ENSG00000162402.13|USP24|EXOSC5|EXOSC5	900	-	4.902068	1.0019368	-1.0	-1.0
chr1	55118016	55118981	ENSG00000162402.13|USP24|EXOSC5|EXOSC5	998	-	3.8576438	2.6480448	-1.0	-1.0
chr1	55114506	55114826	ENSG00000162402.13|USP24|EXOSC5|EXOSC5	997	-	5.2006764	2.5764546	-1.0	-1.0
chr1	55119461	55119571	ENSG00000162402.13|USP24|EXOSC5|EXOSC5	900	-	5.024252	1.0019368	-1.0	-1.0
chr1	55116136	55117181	ENSG00000162402.13|USP24|EXOSC5|EXOSC5	998	-	3.9897628	2.6410525	-1.0	-1.0
chr1	55113041	55113401	ENSG00000162402.13|USP24|EXOSC5|EXOSC5	994	-	4.078427	2.2029333	-1.0	-1.0
chr1	55115001	55115146	ENSG00000162402.13|USP24|EXOSC5|EXOSC5	900	-	4.943914	1.0019368	-1.0	-1.0
chr1	55185882	55186072	ENSG00000162402.13|USP24|EXOSC5|EXOSC5	900	-	5.068291	1.0019368	-1.0	-1.0
chr1	55187807	55188402	ENSG00000162402.13|USP24|EXOSC5|EXOSC5	962	-	4.4790497	1.4181439	-1.0	-1.0
chr1	55117191	55117441	ENSG00000162402.13|USP24|EXOSC5|EXOSC5	972	-	3.1190896	1.5513691	-1.0	-1.0
chr1	55115156	55115326	ENSG00000162402.13|USP24|EXOSC5|EXOSC5	942	-	5.249175	1.2377973	-1.0	-1.0
chr1	55117806	55117991	ENSG00000162402.13|USP24|EXOSC5|EXOSC5	907	-	2.556894	1.0322427	-1.0	-1.0
chr1	55183857	55183967	ENSG00000162402.13|USP24|EXOSC5|EXOSC5	900	-	4.902068	1.0019368	-1.0	-1.0
chr1	55113456	55114401	ENSG00000162402.13|USP24|EXOSC5|EXOSC5	988	-	4.8880916	1.910537	-1.0	-1.0
chr1	55188597	55188702	ENSG00000162402.13|USP24|EXOSC5|EXOSC5	900	-	4.9020696	1.0019368	-1.0	-1.0
chr1	55186852	55187767	ENSG00000162402.13|USP24|EXOSC5|EXOSC5	994	-	5.269028	2.2148132	-1.0	-1.0
chr1	55118981	55119331	ENSG00000162402.13|USP24|EXOSC5|EXOSC5	924	-	3.6049473	1.1168821	-1.0	-1.0
chr1	55376700	55376852	ENSG00000199831.1|RN7SKP291|EXOSC5|EXOSC5	900	-	4.9020696	1.0019368	-1.0	-1.0
chr1	58491023	58491213	ENSG00000173406.15|DAB1|EXOSC5|EXOSC5	900	-	5.4072776	1.0019368	-1.0	-1.0
chr1	58492098	58492228	ENSG00000173406.15|DAB1|EXOSC5|EXOSC5	900	-	4.902069	1.0019368	-1.0	-1.0
chr1	58491024	58491214	ENSG00000162600.11|OMA1|EXOSC5|EXOSC5	900	-	5.4012	1.0019368	-1.0	-1.0
chr1	58492099	58492229	ENSG00000162600.11|OMA1|EXOSC5|EXOSC5	900	-	4.902069	1.0019368	-1.0	-1.0
chr1	59304245	59304345	ENSG00000172456.17|FGGY|EXOSC5|EXOSC5	900	+	4.902069	1.0019368	-1.0	-1.0
chr1	59312526	59312736	ENSG00000172456.17|FGGY|EXOSC5|EXOSC5	900	+	5.2480755	1.0019368	-1.0	-1.0
chr1	60603817	60604122	ENSG00000226476.3|LINC01748|EXOSC5|EXOSC5	986	-	6.193284	1.8622314	-1.0	-1.0
chr1	60608082	60608237	ENSG00000226476.3|LINC01748|EXOSC5|EXOSC5	900	-	4.902068	1.0019368	-1.0	-1.0
chr1	60605677	60605882	ENSG00000226476.3|LINC01748|EXOSC5|EXOSC5	997	-	6.717597	2.547535	-1.0	-1.0
chr1	60606427	60606572	ENSG00000226476.3|LINC01748|EXOSC5|EXOSC5	900	-	4.9899426	1.0019368	-1.0	-1.0
chr1	60604667	60604902	ENSG00000226476.3|LINC01748|EXOSC5|EXOSC5	974	-	6.0105147	1.5858797	-1.0	-1.0
chr1	60603312	60603607	ENSG00000226476.3|LINC01748|EXOSC5|EXOSC5	927	-	5.5093236	1.1351526	-1.0	-1.0
chr1	60606962	60607172	ENSG00000226476.3|LINC01748|EXOSC5|EXOSC5	939	-	4.9411035	1.2154992	-1.0	-1.0
chr1	60604347	60604517	ENSG00000226476.3|LINC01748|EXOSC5|EXOSC5	900	-	5.1377463	1.0019368	-1.0	-1.0
chr1	60605917	60606372	ENSG00000226476.3|LINC01748|EXOSC5|EXOSC5	992	-	4.810588	2.0917575	-1.0	-1.0
chr1	60605417	60605612	ENSG00000226476.3|LINC01748|EXOSC5|EXOSC5	959	-	5.941546	1.3882985	-1.0	-1.0
chr1	61123455	61123615	ENSG00000162599.15|NFIA|EXOSC5|EXOSC5	945	+	4.569201	1.2615657	-1.0	-1.0
chr1	62437730	62437925	ENSG00000162607.12|USP1|EXOSC5|EXOSC5	928	+	5.4798512	1.1427336	-1.0	-1.0
chr1	62437930	62438045	ENSG00000162607.12|USP1|EXOSC5|EXOSC5	900	+	4.9334526	1.0019368	-1.0	-1.0
chr1	62437415	62437615	ENSG00000162607.12|USP1|EXOSC5|EXOSC5	927	+	5.155183	1.134129	-1.0	-1.0
chr1	62570498	62570633	ENSG00000116641.17|DOCK7|EXOSC5|EXOSC5	900	-	5.0395246	1.0019368	-1.0	-1.0
chr1	62679570	62679715	ENSG00000116641.17|DOCK7|EXOSC5|EXOSC5	900	-	5.0110283	1.0019368	-1.0	-1.0
chr1	62568513	62568708	ENSG00000116641.17|DOCK7|EXOSC5|EXOSC5	900	-	5.2858877	1.0019368	-1.0	-1.0
chr1	63386272	63386392	ENSG00000088035.15|ALG6|EXOSC5|EXOSC5	900	+	5.0486875	1.0019368	-1.0	-1.0
chr1	63384567	63384677	ENSG00000088035.15|ALG6|EXOSC5|EXOSC5	900	+	4.902069	1.0019368	-1.0	-1.0
chr1	63385917	63386107	ENSG00000088035.15|ALG6|EXOSC5|EXOSC5	900	+	3.6337194	1.0019368	-1.0	-1.0
chr1	64775067	64775377	ENSG00000162437.14|RAVER2|EXOSC5|EXOSC5	918	+	4.6806755	1.0856708	-1.0	-1.0
chr1	64934176	64934361	ENSG00000162434.11|JAK1|EXOSC5|EXOSC5	900	-	5.0654025	1.0019368	-1.0	-1.0
chr1	64933546	64933691	ENSG00000162434.11|JAK1|EXOSC5|EXOSC5	900	-	5.048688	1.0019368	-1.0	-1.0
chr1	64933436	64933536	ENSG00000162434.11|JAK1|EXOSC5|EXOSC5	900	-	4.902068	1.0019368	-1.0	-1.0
chr1	64933241	64933351	ENSG00000162434.11|JAK1|EXOSC5|EXOSC5	900	-	4.9857583	1.0019368	-1.0	-1.0
chr1	65066686	65066802	ENSG00000231485.1|AL357078.1|EXOSC5|EXOSC5	900	-	4.97739	1.0019368	-1.0	-1.0
chr1	65184794	65184894	ENSG00000162433.14|AK4|EXOSC5|EXOSC5	900	+	4.9020696	1.0019368	-1.0	-1.0
chr1	65183744	65183869	ENSG00000162433.14|AK4|EXOSC5|EXOSC5	900	+	5.027603	1.0019368	-1.0	-1.0
chr1	65374376	65375246	ENSG00000116675.15|DNAJC6|EXOSC5|EXOSC5	992	+	4.435893	2.0748947	-1.0	-1.0
chr1	65275492	65275622	ENSG00000116675.15|DNAJC6|EXOSC5|EXOSC5	900	+	5.387604	1.0019368	-1.0	-1.0
chr1	65337203	65337338	ENSG00000116675.15|DNAJC6|EXOSC5|EXOSC5	900	+	5.124514	1.0019368	-1.0	-1.0
chr1	65375256	65375536	ENSG00000116675.15|DNAJC6|EXOSC5|EXOSC5	907	+	3.2508233	1.0336282	-1.0	-1.0
chr1	65375686	65377086	ENSG00000116675.15|DNAJC6|EXOSC5|EXOSC5	968	+	4.128265	1.4937652	-1.0	-1.0
chr1	65373376	65374366	ENSG00000116675.15|DNAJC6|EXOSC5|EXOSC5	986	+	4.789687	1.8405492	-1.0	-1.0
chr1	65449463	65449648	ENSG00000116678.19|LEPR|EXOSC5|EXOSC5	900	+	4.962825	1.0018846	-1.0	-1.0
chr1	65422910	65423040	ENSG00000116678.19|LEPR|EXOSC5|EXOSC5	900	+	3.2690587	1.0019368	-1.0	-1.0
chr1	65540188	65540573	ENSG00000116678.19|LEPR|EXOSC5|EXOSC5	912	+	4.8901763	1.0537143	-1.0	-1.0
chr1	65539338	65539533	ENSG00000116678.19|LEPR|EXOSC5|EXOSC5	900	+	5.336128	1.0019368	-1.0	-1.0
chr1	65552963	65553313	ENSG00000116678.19|LEPR|EXOSC5|EXOSC5	938	+	5.552852	1.2090849	-1.0	-1.0
chr1	65553708	65554023	ENSG00000116678.19|LEPR|EXOSC5|EXOSC5	970	+	5.8557363	1.5157814	-1.0	-1.0
chr1	65555823	65556038	ENSG00000116678.19|LEPR|EXOSC5|EXOSC5	947	+	5.493353	1.2784294	-1.0	-1.0
chr1	65466108	65466228	ENSG00000116678.19|LEPR|EXOSC5|EXOSC5	900	+	4.9623227	1.0019368	-1.0	-1.0
chr1	65564518	65564763	ENSG00000116678.19|LEPR|EXOSC5|EXOSC5	900	+	5.1827974	1.0019368	-1.0	-1.0
chr1	65545643	65545743	ENSG00000116678.19|LEPR|EXOSC5|EXOSC5	900	+	5.249999	1.0019368	-1.0	-1.0
chr1	65568245	65568365	ENSG00000116678.19|LEPR|EXOSC5|EXOSC5	900	+	5.0276027	1.0019368	-1.0	-1.0
chr1	65554413	65554518	ENSG00000116678.19|LEPR|EXOSC5|EXOSC5	900	+	3.2479157	1.0019368	-1.0	-1.0
chr1	65552108	65552303	ENSG00000116678.19|LEPR|EXOSC5|EXOSC5	900	+	5.466805	1.0019368	-1.0	-1.0
chr1	65547993	65548223	ENSG00000116678.19|LEPR|EXOSC5|EXOSC5	1000	+	6.6509867	5.0313334	-1.0	-1.0
chr1	65550553	65550823	ENSG00000116678.19|LEPR|EXOSC5|EXOSC5	941	+	5.595039	1.2300014	-1.0	-1.0
chr1	65422215	65422355	ENSG00000116678.19|LEPR|EXOSC5|EXOSC5	900	+	4.9020696	1.0019368	-1.0	-1.0
chr1	65557798	65558103	ENSG00000116678.19|LEPR|EXOSC5|EXOSC5	904	+	4.4493876	1.0171299	-1.0	-1.0
chr1	65546843	65547038	ENSG00000116678.19|LEPR|EXOSC5|EXOSC5	965	+	6.0485973	1.4525552	-1.0	-1.0
chr1	65550848	65551528	ENSG00000116678.19|LEPR|EXOSC5|EXOSC5	997	+	5.961696	2.5156724	-1.0	-1.0
chr1	65449793	65449908	ENSG00000116678.19|LEPR|EXOSC5|EXOSC5	900	+	4.9020696	1.0019368	-1.0	-1.0
chr1	65448073	65448268	ENSG00000116678.19|LEPR|EXOSC5|EXOSC5	900	+	5.1377645	1.0019368	-1.0	-1.0
chr1	65555093	65555288	ENSG00000116678.19|LEPR|EXOSC5|EXOSC5	900	+	4.0110455	1.0019368	-1.0	-1.0
chr1	65548558	65548753	ENSG00000116678.19|LEPR|EXOSC5|EXOSC5	929	+	5.459678	1.1506689	-1.0	-1.0
chr1	65556448	65556583	ENSG00000116678.19|LEPR|EXOSC5|EXOSC5	900	+	4.993619	1.0019368	-1.0	-1.0
chr1	65544633	65544858	ENSG00000116678.19|LEPR|EXOSC5|EXOSC5	989	+	6.295784	1.9478368	-1.0	-1.0
chr1	65449923	65450278	ENSG00000116678.19|LEPR|EXOSC5|EXOSC5	900	+	5.2018704	1.0019368	-1.0	-1.0
chr1	65556178	65556393	ENSG00000116678.19|LEPR|EXOSC5|EXOSC5	900	+	4.750891	1.0019368	-1.0	-1.0
chr1	65554908	65555058	ENSG00000116678.19|LEPR|EXOSC5|EXOSC5	900	+	4.902068	1.0019368	-1.0	-1.0
chr1	65449223	65449388	ENSG00000116678.19|LEPR|EXOSC5|EXOSC5	900	+	3.9044962	1.0019368	-1.0	-1.0
chr1	65556598	65557188	ENSG00000116678.19|LEPR|EXOSC5|EXOSC5	961	+	3.8600857	1.4144759	-1.0	-1.0
chr1	65538883	65539078	ENSG00000116678.19|LEPR|EXOSC5|EXOSC5	907	+	4.7330046	1.0314169	-1.0	-1.0
chr1	65539758	65539913	ENSG00000116678.19|LEPR|EXOSC5|EXOSC5	900	+	4.1854987	1.0019368	-1.0	-1.0
chr1	65552408	65552703	ENSG00000116678.19|LEPR|EXOSC5|EXOSC5	999	+	5.233314	3.1092224	-1.0	-1.0
chr1	65543333	65544323	ENSG00000116678.19|LEPR|EXOSC5|EXOSC5	997	+	6.654363	2.5861075	-1.0	-1.0
chr1	65422909	65423039	ENSG00000213625.8|LEPROT|EXOSC5|EXOSC5	900	+	3.2725825	1.0019368	-1.0	-1.0
chr1	65422219	65422349	ENSG00000213625.8|LEPROT|EXOSC5|EXOSC5	900	+	4.9020696	1.0019368	-1.0	-1.0
chr1	66967970	66968070	ENSG00000198160.14|MIER1|EXOSC5|EXOSC5	900	+	4.902069	1.0019368	-1.0	-1.0
chr1	66968345	66968465	ENSG00000198160.14|MIER1|EXOSC5|EXOSC5	900	+	5.0506983	1.0019368	-1.0	-1.0
chr1	66932165	66932390	ENSG00000198160.14|MIER1|EXOSC5|EXOSC5	908	+	5.479157	1.0384057	-1.0	-1.0
chr1	66967500	66967890	ENSG00000198160.14|MIER1|EXOSC5|EXOSC5	947	+	5.299244	1.2740841	-1.0	-1.0
chr1	66931180	66931295	ENSG00000198160.14|MIER1|EXOSC5|EXOSC5	900	+	3.3395138	1.0019368	-1.0	-1.0
chr1	66931420	66931585	ENSG00000198160.14|MIER1|EXOSC5|EXOSC5	909	+	5.164732	1.0403544	-1.0	-1.0
chr1	66967075	66967270	ENSG00000198160.14|MIER1|EXOSC5|EXOSC5	900	+	3.845283	1.0019368	-1.0	-1.0
chr1	67245541	67245701	ENSG00000162594.15|IL23R|EXOSC5|EXOSC5	900	+	4.9712324	1.0019368	-1.0	-1.0
chr1	67247596	67247776	ENSG00000162594.15|IL23R|EXOSC5|EXOSC5	900	+	5.1516805	1.0019368	-1.0	-1.0
chr1	67244266	67244531	ENSG00000162594.15|IL23R|EXOSC5|EXOSC5	987	+	6.119614	1.8840466	-1.0	-1.0
chr1	67248621	67248816	ENSG00000162594.15|IL23R|EXOSC5|EXOSC5	920	+	5.5909624	1.0961338	-1.0	-1.0
chr1	67246646	67246891	ENSG00000162594.15|IL23R|EXOSC5|EXOSC5	940	+	4.4294415	1.2241086	-1.0	-1.0
chr1	67247966	67248306	ENSG00000162594.15|IL23R|EXOSC5|EXOSC5	960	+	5.640327	1.4002427	-1.0	-1.0
chr1	67245001	67245196	ENSG00000162594.15|IL23R|EXOSC5|EXOSC5	953	+	5.692765	1.3316263	-1.0	-1.0
chr1	67247061	67247416	ENSG00000162594.15|IL23R|EXOSC5|EXOSC5	959	+	4.3579836	1.391467	-1.0	-1.0
chr1	70168418	70168608	ENSG00000066557.5|LRRC40|EXOSC5|EXOSC5	918	-	4.042614	1.083591	-1.0	-1.0
chr1	70170948	70171348	ENSG00000066557.5|LRRC40|EXOSC5|EXOSC5	922	-	4.0772986	1.1090945	-1.0	-1.0
chr1	70171403	70171513	ENSG00000066557.5|LRRC40|EXOSC5|EXOSC5	900	-	3.2479157	1.0019368	-1.0	-1.0
chr1	70168698	70170698	ENSG00000066557.5|LRRC40|EXOSC5|EXOSC5	998	-	5.611125	2.6392684	-1.0	-1.0
chr1	70224803	70224913	ENSG00000116754.13|SRSF11|EXOSC5|EXOSC5	900	+	5.2143598	1.0019368	-1.0	-1.0
chr1	75390300	75390495	ENSG00000137968.16|SLC44A5|EXOSC5|EXOSC5	900	-	5.502494	1.0019368	-1.0	-1.0
chr1	75374475	75374665	ENSG00000137968.16|SLC44A5|EXOSC5|EXOSC5	900	-	5.1751676	1.0019368	-1.0	-1.0
chr1	75453106	75453226	ENSG00000137968.16|SLC44A5|EXOSC5|EXOSC5	900	-	5.137646	1.0019368	-1.0	-1.0
chr1	75390130	75390250	ENSG00000137968.16|SLC44A5|EXOSC5|EXOSC5	900	-	4.950272	1.0019368	-1.0	-1.0
chr1	75391250	75391435	ENSG00000137968.16|SLC44A5|EXOSC5|EXOSC5	900	-	5.122409	1.0019368	-1.0	-1.0
chr1	75455396	75455691	ENSG00000137968.16|SLC44A5|EXOSC5|EXOSC5	900	-	5.322141	1.0019368	-1.0	-1.0
chr1	75374715	75374875	ENSG00000137968.16|SLC44A5|EXOSC5|EXOSC5	900	-	5.014853	1.0018702	-1.0	-1.0
chr1	75454326	75454456	ENSG00000137968.16|SLC44A5|EXOSC5|EXOSC5	900	-	4.952283	1.0019368	-1.0	-1.0
chr1	75465856	75465996	ENSG00000137968.16|SLC44A5|EXOSC5|EXOSC5	900	-	5.0532646	1.0019368	-1.0	-1.0
chr1	75391770	75391935	ENSG00000137968.16|SLC44A5|EXOSC5|EXOSC5	900	-	4.9917364	1.0019368	-1.0	-1.0
chr1	75596111	75596296	ENSG00000137968.16|SLC44A5|EXOSC5|EXOSC5	900	-	5.291601	1.0019368	-1.0	-1.0
chr1	75375020	75375165	ENSG00000137968.16|SLC44A5|EXOSC5|EXOSC5	900	-	5.2499976	1.0019368	-1.0	-1.0
chr1	75452696	75452886	ENSG00000137968.16|SLC44A5|EXOSC5|EXOSC5	900	-	5.389869	1.0019368	-1.0	-1.0
chr1	75453681	75454191	ENSG00000137968.16|SLC44A5|EXOSC5|EXOSC5	900	-	5.2521386	1.0019368	-1.0	-1.0
chr1	75454546	75454681	ENSG00000137968.16|SLC44A5|EXOSC5|EXOSC5	900	-	5.095124	1.0019368	-1.0	-1.0
chr1	75596481	75596686	ENSG00000137968.16|SLC44A5|EXOSC5|EXOSC5	900	-	5.294121	1.0019368	-1.0	-1.0
chr1	75452951	75453056	ENSG00000137968.16|SLC44A5|EXOSC5|EXOSC5	900	-	5.138801	1.0019368	-1.0	-1.0
chr1	75427011	75427206	ENSG00000137968.16|SLC44A5|EXOSC5|EXOSC5	900	-	5.027603	1.0019368	-1.0	-1.0
chr1	75455926	75456106	ENSG00000137968.16|SLC44A5|EXOSC5|EXOSC5	900	-	5.2046027	1.0019368	-1.0	-1.0
chr1	76566948	76567138	ENSG00000184005.10|ST6GALNAC3|EXOSC5|EXOSC5	900	+	5.2499986	1.0019368	-1.0	-1.0
chr1	77152629	77152729	ENSG00000142892.14|PIGK|EXOSC5|EXOSC5	900	-	4.902068	1.0019368	-1.0	-1.0
chr1	77213789	77215699	ENSG00000142892.14|PIGK|EXOSC5|EXOSC5	943	-	5.5901523	1.2467355	-1.0	-1.0
chr1	77213554	77213764	ENSG00000142892.14|PIGK|EXOSC5|EXOSC5	981	-	6.0914717	1.7118381	-1.0	-1.0
chr1	77212574	77212734	ENSG00000142892.14|PIGK|EXOSC5|EXOSC5	900	-	5.001123	1.0019368	-1.0	-1.0
chr1	77212814	77212934	ENSG00000142892.14|PIGK|EXOSC5|EXOSC5	900	-	4.9020696	1.0019368	-1.0	-1.0
chr1	77152829	77152929	ENSG00000142892.14|PIGK|EXOSC5|EXOSC5	900	-	5.1430798	1.0019368	-1.0	-1.0
chr1	77149579	77149914	ENSG00000142892.14|PIGK|EXOSC5|EXOSC5	900	-	5.256122	1.0019368	-1.0	-1.0
chr1	77150259	77152099	ENSG00000142892.14|PIGK|EXOSC5|EXOSC5	950	-	5.3123374	1.2978313	-1.0	-1.0
chr1	77152144	77152564	ENSG00000142892.14|PIGK|EXOSC5|EXOSC5	900	-	4.587796	1.0019368	-1.0	-1.0
chr1	77213154	77213489	ENSG00000142892.14|PIGK|EXOSC5|EXOSC5	963	-	5.701712	1.4376795	-1.0	-1.0
chr1	77609394	77612054	ENSG00000036549.12|ZZZ3|EXOSC5|EXOSC5	998	-	5.3193808	2.6224706	-1.0	-1.0
chr1	77622954	77623979	ENSG00000036549.12|ZZZ3|EXOSC5|EXOSC5	983	-	4.6595745	1.7610656	-1.0	-1.0
chr1	77608739	77609174	ENSG00000036549.12|ZZZ3|EXOSC5|EXOSC5	973	-	5.642569	1.5696731	-1.0	-1.0
chr1	77609284	77609384	ENSG00000036549.12|ZZZ3|EXOSC5|EXOSC5	900	-	4.902069	1.0019368	-1.0	-1.0
chr1	77606874	77606999	ENSG00000036549.12|ZZZ3|EXOSC5|EXOSC5	900	-	5.0468497	1.0019368	-1.0	-1.0
chr1	77605219	77605399	ENSG00000036549.12|ZZZ3|EXOSC5|EXOSC5	900	-	5.3850408	1.0019368	-1.0	-1.0
chr1	77620824	77620924	ENSG00000036549.12|ZZZ3|EXOSC5|EXOSC5	900	-	5.027603	1.0019368	-1.0	-1.0
chr1	77612329	77612489	ENSG00000036549.12|ZZZ3|EXOSC5|EXOSC5	900	-	4.8311234	1.0019368	-1.0	-1.0
chr1	77620329	77620444	ENSG00000036549.12|ZZZ3|EXOSC5|EXOSC5	900	-	4.902068	1.0019368	-1.0	-1.0
chr1	77625204	77625419	ENSG00000036549.12|ZZZ3|EXOSC5|EXOSC5	997	-	6.7335815	2.5756133	-1.0	-1.0
chr1	77619889	77620144	ENSG00000036549.12|ZZZ3|EXOSC5|EXOSC5	903	-	3.431893	1.0141569	-1.0	-1.0
chr1	77624009	77624179	ENSG00000036549.12|ZZZ3|EXOSC5|EXOSC5	900	-	5.003329	1.0019368	-1.0	-1.0
chr1	77759347	77759388	ENSG00000077254.14|USP33|EXOSC5|EXOSC5	944	-	3.906879	1.2505784	-1.0	-1.0
chr1	77758726	77758826	ENSG00000077254.14|USP33|EXOSC5|EXOSC5	900	-	3.2479155	1.0019368	-1.0	-1.0
chr1	77759642	77759847	ENSG00000077254.14|USP33|EXOSC5|EXOSC5	900	-	5.1671576	1.0019368	-1.0	-1.0
chr1	77759388	77759642	ENSG00000077254.14|USP33|EXOSC5|EXOSC5	994	-	3.991981	2.2133453	-1.0	-1.0
chr1	77758846	77759321	ENSG00000077254.14|USP33|EXOSC5|EXOSC5	986	-	5.070117	1.8545605	-1.0	-1.0
chr1	77855132	77855237	ENSG00000180488.14|MIGA1|EXOSC5|EXOSC5	900	+	4.902069	1.0019368	-1.0	-1.0
chr1	77855712	77855867	ENSG00000180488.14|MIGA1|EXOSC5|EXOSC5	900	+	5.087432	1.0019368	-1.0	-1.0
chr1	77856312	77856567	ENSG00000180488.14|MIGA1|EXOSC5|EXOSC5	900	+	4.2138495	1.0019368	-1.0	-1.0
chr1	77857647	77857777	ENSG00000180488.14|MIGA1|EXOSC5|EXOSC5	900	+	3.3415117	1.0019368	-1.0	-1.0
chr1	83694222	83694417	ENSG00000233008.5|LINC01725|EXOSC5|EXOSC5	900	-	5.612573	1.0019368	-1.0	-1.0
chr1	84116986	84117181	ENSG00000142875.19|PRKACB|EXOSC5|EXOSC5	900	+	5.2575617	1.0019368	-1.0	-1.0
chr1	84117206	84117311	ENSG00000142875.19|PRKACB|EXOSC5|EXOSC5	900	+	4.9020696	1.0019368	-1.0	-1.0
chr1	84667107	84668687	ENSG00000117155.16|SSX2IP|EXOSC5|EXOSC5	992	-	4.597789	2.1050322	-1.0	-1.0
chr1	84689962	84690107	ENSG00000117155.16|SSX2IP|EXOSC5|EXOSC5	900	-	5.4324102	1.0019368	-1.0	-1.0
chr1	84668702	84668807	ENSG00000117155.16|SSX2IP|EXOSC5|EXOSC5	900	-	4.137759	1.0019368	-1.0	-1.0
chr1	86390326	86390521	ENSG00000122417.15|ODF2L|EXOSC5|EXOSC5	970	-	6.0768642	1.5215671	-1.0	-1.0
chr1	86390886	86391081	ENSG00000122417.15|ODF2L|EXOSC5|EXOSC5	900	-	5.263769	1.0019368	-1.0	-1.0
chr1	86934095	86934390	ENSG00000153936.16|HS2ST1|EXOSC5|EXOSC5	964	+	5.232705	1.4414642	-1.0	-1.0
chr1	86921985	86922115	ENSG00000153936.16|HS2ST1|EXOSC5|EXOSC5	900	+	4.933452	1.0019368	-1.0	-1.0
chr1	86966527	86966632	ENSG00000153936.16|HS2ST1|EXOSC5|EXOSC5	900	+	4.902069	1.0019368	-1.0	-1.0
chr1	86915875	86915990	ENSG00000153936.16|HS2ST1|EXOSC5|EXOSC5	900	+	3.3034163	1.0019368	-1.0	-1.0
chr1	86921155	86921325	ENSG00000153936.16|HS2ST1|EXOSC5|EXOSC5	900	+	3.470561	1.0019368	-1.0	-1.0
chr1	86933820	86934090	ENSG00000153936.16|HS2ST1|EXOSC5|EXOSC5	905	+	4.3379292	1.0215048	-1.0	-1.0
chr1	86914647	86914807	ENSG00000153936.16|HS2ST1|EXOSC5|EXOSC5	946	+	3.1933954	1.2675672	-1.0	-1.0
chr1	86968167	86968327	ENSG00000153936.16|HS2ST1|EXOSC5|EXOSC5	900	+	5.052532	1.0018059	-1.0	-1.0
chr1	86926950	86927075	ENSG00000153936.16|HS2ST1|EXOSC5|EXOSC5	900	+	5.166503	1.0019368	-1.0	-1.0
chr1	86967877	86968002	ENSG00000153936.16|HS2ST1|EXOSC5|EXOSC5	900	+	3.308981	1.0019368	-1.0	-1.0
chr1	87048812	87049137	ENSG00000153936.16|HS2ST1|EXOSC5|EXOSC5	900	+	5.147562	1.0019368	-1.0	-1.0
chr1	86922650	86922765	ENSG00000153936.16|HS2ST1|EXOSC5|EXOSC5	900	+	4.985759	1.0019368	-1.0	-1.0
chr1	86933640	86933765	ENSG00000153936.16|HS2ST1|EXOSC5|EXOSC5	900	+	2.5931325	1.0019368	-1.0	-1.0
chr1	87048812	87049137	ENSG00000267561.2|AC093155.3|EXOSC5|EXOSC5	900	+	5.1124916	1.0019368	-1.0	-1.0
chr1	88714213	88714398	ENSG00000065243.19|PKN2|EXOSC5|EXOSC5	900	+	5.2003665	1.0019368	-1.0	-1.0
chr1	88734278	88734468	ENSG00000065243.19|PKN2|EXOSC5|EXOSC5	960	+	5.678348	1.3985556	-1.0	-1.0
chr1	88734628	88734758	ENSG00000065243.19|PKN2|EXOSC5|EXOSC5	900	+	5.156079	1.0019368	-1.0	-1.0
chr1	88734488	88734593	ENSG00000065243.19|PKN2|EXOSC5|EXOSC5	900	+	4.902069	1.0019368	-1.0	-1.0
chr1	88713798	88714078	ENSG00000065243.19|PKN2|EXOSC5|EXOSC5	976	+	4.573308	1.6111404	-1.0	-1.0
chr1	88714438	88714723	ENSG00000065243.19|PKN2|EXOSC5|EXOSC5	1000	+	7.110265	3.5934515	-1.0	-1.0
chr1	88719048	88719183	ENSG00000065243.19|PKN2|EXOSC5|EXOSC5	900	+	5.0106544	1.0019368	-1.0	-1.0
chr1	88726058	88726843	ENSG00000065243.19|PKN2|EXOSC5|EXOSC5	958	+	4.0378404	1.3741721	-1.0	-1.0
chr1	88715143	88716223	ENSG00000065243.19|PKN2|EXOSC5|EXOSC5	991	+	5.613942	2.0607326	-1.0	-1.0
chr1	88718368	88718473	ENSG00000065243.19|PKN2|EXOSC5|EXOSC5	900	+	5.022576	1.0019368	-1.0	-1.0
chr1	88726848	88727368	ENSG00000065243.19|PKN2|EXOSC5|EXOSC5	945	+	5.535725	1.2599589	-1.0	-1.0
chr1	88717413	88717608	ENSG00000065243.19|PKN2|EXOSC5|EXOSC5	900	+	5.4281645	1.0019368	-1.0	-1.0
chr1	88717738	88717858	ENSG00000065243.19|PKN2|EXOSC5|EXOSC5	900	+	5.002496	1.0019368	-1.0	-1.0
chr1	89570708	89570938	ENSG00000197147.13|LRRC8B|EXOSC5|EXOSC5	963	+	5.801704	1.4375283	-1.0	-1.0
chr1	89571268	89572328	ENSG00000197147.13|LRRC8B|EXOSC5|EXOSC5	983	+	5.888968	1.763825	-1.0	-1.0
chr1	89570958	89571128	ENSG00000197147.13|LRRC8B|EXOSC5|EXOSC5	900	+	5.174061	1.0019368	-1.0	-1.0
chr1	89564096	89564231	ENSG00000197147.13|LRRC8B|EXOSC5|EXOSC5	900	+	5.29459	1.0019368	-1.0	-1.0
chr1	89564866	89565281	ENSG00000197147.13|LRRC8B|EXOSC5|EXOSC5	933	+	5.0152216	1.1761993	-1.0	-1.0
chr1	89570183	89570308	ENSG00000197147.13|LRRC8B|EXOSC5|EXOSC5	900	+	4.902069	1.0019368	-1.0	-1.0
chr1	89571133	89571253	ENSG00000197147.13|LRRC8B|EXOSC5|EXOSC5	900	+	4.998474	1.0019368	-1.0	-1.0
chr1	89572498	89572612	ENSG00000197147.13|LRRC8B|EXOSC5|EXOSC5	900	+	5.5507255	1.0019368	-1.0	-1.0
chr1	89564426	89564571	ENSG00000197147.13|LRRC8B|EXOSC5|EXOSC5	900	+	5.1362867	1.0019368	-1.0	-1.0
chr1	89572612	89572792	ENSG00000197147.13|LRRC8B|EXOSC5|EXOSC5	982	+	6.1737676	1.7408265	-1.0	-1.0
chr1	89561856	89562146	ENSG00000197147.13|LRRC8B|EXOSC5|EXOSC5	925	+	4.645739	1.1265152	-1.0	-1.0
chr1	89664566	89664771	ENSG00000230735.1|AC093423.2|EXOSC5|EXOSC5	991	+	6.3571796	2.0262716	-1.0	-1.0
chr1	89661826	89661951	ENSG00000230735.1|AC093423.2|EXOSC5|EXOSC5	900	+	4.9229918	1.0019368	-1.0	-1.0
chr1	89665631	89665811	ENSG00000230735.1|AC093423.2|EXOSC5|EXOSC5	900	+	5.139729	1.0019368	-1.0	-1.0
chr1	89662551	89662676	ENSG00000230735.1|AC093423.2|EXOSC5|EXOSC5	900	+	4.9631596	1.0019368	-1.0	-1.0
chr1	89663861	89664171	ENSG00000230735.1|AC093423.2|EXOSC5|EXOSC5	900	+	5.1784325	1.0019368	-1.0	-1.0
chr1	89665336	89665621	ENSG00000230735.1|AC093423.2|EXOSC5|EXOSC5	996	+	6.490003	2.3623922	-1.0	-1.0
chr1	89664276	89664526	ENSG00000230735.1|AC093423.2|EXOSC5|EXOSC5	975	+	6.0137787	1.6072366	-1.0	-1.0
chr1	89664896	89665116	ENSG00000230735.1|AC093423.2|EXOSC5|EXOSC5	975	+	5.9738007	1.6006609	-1.0	-1.0
chr1	89664567	89664772	ENSG00000171488.14|LRRC8C|EXOSC5|EXOSC5	990	+	6.356057	2.0164945	-1.0	-1.0
chr1	89665337	89665622	ENSG00000171488.14|LRRC8C|EXOSC5|EXOSC5	995	+	6.4364305	2.3278582	-1.0	-1.0
chr1	89664297	89664527	ENSG00000171488.14|LRRC8C|EXOSC5|EXOSC5	978	+	6.1203246	1.6665437	-1.0	-1.0
chr1	89664892	89665117	ENSG00000171488.14|LRRC8C|EXOSC5|EXOSC5	974	+	5.9333076	1.5808929	-1.0	-1.0
chr1	89663862	89664172	ENSG00000171488.14|LRRC8C|EXOSC5|EXOSC5	900	+	5.183706	1.0019368	-1.0	-1.0
chr1	89665632	89665812	ENSG00000171488.14|LRRC8C|EXOSC5|EXOSC5	900	+	5.163718	1.0019368	-1.0	-1.0
chr1	89662552	89662677	ENSG00000171488.14|LRRC8C|EXOSC5|EXOSC5	900	+	5.0004845	1.0019368	-1.0	-1.0
chr1	89661827	89661947	ENSG00000171488.14|LRRC8C|EXOSC5|EXOSC5	900	+	4.9020696	1.0019368	-1.0	-1.0
chr1	89854447	89854582	ENSG00000271949.1|AC093423.3|EXOSC5|EXOSC5	900	+	3.4886281	1.0019368	-1.0	-1.0
chr1	89851202	89851317	ENSG00000271949.1|AC093423.3|EXOSC5|EXOSC5	900	+	5.056473	1.0019368	-1.0	-1.0
chr1	89664567	89664777	ENSG00000271949.1|AC093423.3|EXOSC5|EXOSC5	990	+	6.356057	2.0057023	-1.0	-1.0
chr1	89863837	89864267	ENSG00000271949.1|AC093423.3|EXOSC5|EXOSC5	919	+	3.8074272	1.0940949	-1.0	-1.0
chr1	89822016	89822121	ENSG00000271949.1|AC093423.3|EXOSC5|EXOSC5	900	+	5.19654	1.0019368	-1.0	-1.0
chr1	89665337	89665622	ENSG00000271949.1|AC093423.3|EXOSC5|EXOSC5	995	+	6.4364305	2.3309953	-1.0	-1.0
chr1	89853732	89853832	ENSG00000271949.1|AC093423.3|EXOSC5|EXOSC5	900	+	3.2479157	1.0019368	-1.0	-1.0
chr1	89664892	89665117	ENSG00000271949.1|AC093423.3|EXOSC5|EXOSC5	974	+	5.9333076	1.5870216	-1.0	-1.0
chr1	89663862	89664172	ENSG00000271949.1|AC093423.3|EXOSC5|EXOSC5	900	+	5.184775	1.0019368	-1.0	-1.0
chr1	89853252	89853362	ENSG00000271949.1|AC093423.3|EXOSC5|EXOSC5	900	+	3.2725825	1.0019368	-1.0	-1.0
chr1	89854992	89855107	ENSG00000271949.1|AC093423.3|EXOSC5|EXOSC5	900	+	4.9020696	1.0019368	-1.0	-1.0
chr1	89853397	89853512	ENSG00000271949.1|AC093423.3|EXOSC5|EXOSC5	900	+	3.2479157	1.0019368	-1.0	-1.0
chr1	89863717	89863827	ENSG00000271949.1|AC093423.3|EXOSC5|EXOSC5	900	+	3.2972496	1.0019368	-1.0	-1.0
chr1	89664287	89664527	ENSG00000271949.1|AC093423.3|EXOSC5|EXOSC5	977	+	6.0840607	1.647411	-1.0	-1.0
chr1	89825091	89825256	ENSG00000271949.1|AC093423.3|EXOSC5|EXOSC5	900	+	5.1736927	1.0019368	-1.0	-1.0
chr1	89862497	89862697	ENSG00000271949.1|AC093423.3|EXOSC5|EXOSC5	900	+	3.628825	1.0019368	-1.0	-1.0
chr1	89863127	89863227	ENSG00000271949.1|AC093423.3|EXOSC5|EXOSC5	900	+	4.902069	1.0019368	-1.0	-1.0
chr1	89661832	89661947	ENSG00000271949.1|AC093423.3|EXOSC5|EXOSC5	900	+	4.9020696	1.0019368	-1.0	-1.0
chr1	89665632	89665812	ENSG00000271949.1|AC093423.3|EXOSC5|EXOSC5	900	+	5.132936	1.0019368	-1.0	-1.0
chr1	89852432	89852552	ENSG00000271949.1|AC093423.3|EXOSC5|EXOSC5	900	+	3.277516	1.0019368	-1.0	-1.0
chr1	89822221	89822321	ENSG00000271949.1|AC093423.3|EXOSC5|EXOSC5	900	+	4.902068	1.0019368	-1.0	-1.0
chr1	89852777	89852957	ENSG00000271949.1|AC093423.3|EXOSC5|EXOSC5	949	+	2.8903637	1.2929755	-1.0	-1.0
chr1	89863497	89863697	ENSG00000271949.1|AC093423.3|EXOSC5|EXOSC5	960	+	2.9124858	1.4005593	-1.0	-1.0
chr1	89662552	89662677	ENSG00000271949.1|AC093423.3|EXOSC5|EXOSC5	900	+	4.9840817	1.0019368	-1.0	-1.0
chr1	89854687	89854817	ENSG00000271949.1|AC093423.3|EXOSC5|EXOSC5	900	+	5.2775207	1.0019368	-1.0	-1.0
chr1	89825090	89825255	ENSG00000171492.14|LRRC8D|EXOSC5|EXOSC5	900	+	5.188302	1.0019368	-1.0	-1.0
chr1	89852778	89852958	ENSG00000171492.14|LRRC8D|EXOSC5|EXOSC5	951	+	2.9370756	1.3137434	-1.0	-1.0
chr1	89822015	89822120	ENSG00000171492.14|LRRC8D|EXOSC5|EXOSC5	900	+	5.2499986	1.0019368	-1.0	-1.0
chr1	89863828	89864268	ENSG00000171492.14|LRRC8D|EXOSC5|EXOSC5	915	+	3.758546	1.0697517	-1.0	-1.0
chr1	89851203	89851318	ENSG00000171492.14|LRRC8D|EXOSC5|EXOSC5	900	+	5.056473	1.0019368	-1.0	-1.0
chr1	89863718	89863823	ENSG00000171492.14|LRRC8D|EXOSC5|EXOSC5	900	+	3.284916	1.0019368	-1.0	-1.0
chr1	89854448	89854583	ENSG00000171492.14|LRRC8D|EXOSC5|EXOSC5	900	+	3.4783947	1.0019368	-1.0	-1.0
chr1	89853253	89853363	ENSG00000171492.14|LRRC8D|EXOSC5|EXOSC5	900	+	3.2725825	1.0019368	-1.0	-1.0
chr1	89863498	89863698	ENSG00000171492.14|LRRC8D|EXOSC5|EXOSC5	962	+	2.9178627	1.4230461	-1.0	-1.0
chr1	89852438	89852553	ENSG00000171492.14|LRRC8D|EXOSC5|EXOSC5	900	+	3.284916	1.0019368	-1.0	-1.0
chr1	89851098	89851198	ENSG00000171492.14|LRRC8D|EXOSC5|EXOSC5	900	+	5.249999	1.0019368	-1.0	-1.0
chr1	89854998	89855113	ENSG00000171492.14|LRRC8D|EXOSC5|EXOSC5	900	+	4.9020696	1.0019368	-1.0	-1.0
chr1	89862498	89862693	ENSG00000171492.14|LRRC8D|EXOSC5|EXOSC5	900	+	3.5393984	1.0019368	-1.0	-1.0
chr1	89854688	89854813	ENSG00000171492.14|LRRC8D|EXOSC5|EXOSC5	900	+	5.2499995	1.0019368	-1.0	-1.0
chr1	89853393	89853508	ENSG00000171492.14|LRRC8D|EXOSC5|EXOSC5	900	+	3.2960458	1.0019368	-1.0	-1.0
chr1	90996175	90996315	ENSG00000122482.20|ZNF644|EXOSC5|EXOSC5	920	-	5.1455827	1.0985283	-1.0	-1.0
chr1	91004830	91005210	ENSG00000122482.20|ZNF644|EXOSC5|EXOSC5	931	-	3.2083304	1.158336	-1.0	-1.0
chr1	90998750	90998880	ENSG00000122482.20|ZNF644|EXOSC5|EXOSC5	900	-	5.2621098	1.0019368	-1.0	-1.0
chr1	90996520	90996620	ENSG00000122482.20|ZNF644|EXOSC5|EXOSC5	900	-	4.902068	1.0019368	-1.0	-1.0
chr1	90995825	90996160	ENSG00000122482.20|ZNF644|EXOSC5|EXOSC5	961	-	5.5863433	1.4099551	-1.0	-1.0
chr1	91008305	91008405	ENSG00000122482.20|ZNF644|EXOSC5|EXOSC5	900	-	3.2479155	1.0019368	-1.0	-1.0
chr1	90960874	90960974	ENSG00000122482.20|ZNF644|EXOSC5|EXOSC5	900	-	5.143082	1.0019368	-1.0	-1.0
chr1	90936223	90936418	ENSG00000122482.20|ZNF644|EXOSC5|EXOSC5	911	-	5.088725	1.0490353	-1.0	-1.0
chr1	90994645	90994860	ENSG00000122482.20|ZNF644|EXOSC5|EXOSC5	941	-	5.262071	1.2268124	-1.0	-1.0
chr1	90990300	90990540	ENSG00000122482.20|ZNF644|EXOSC5|EXOSC5	900	-	5.3364754	1.0019368	-1.0	-1.0
chr1	90936978	90937118	ENSG00000122482.20|ZNF644|EXOSC5|EXOSC5	900	-	5.164465	1.0019368	-1.0	-1.0
chr1	91001645	91001900	ENSG00000122482.20|ZNF644|EXOSC5|EXOSC5	996	-	6.269274	2.3616612	-1.0	-1.0
chr1	90999435	90999780	ENSG00000122482.20|ZNF644|EXOSC5|EXOSC5	991	-	6.313393	2.0656183	-1.0	-1.0
chr1	90999020	90999175	ENSG00000122482.20|ZNF644|EXOSC5|EXOSC5	900	-	4.9753785	1.0019368	-1.0	-1.0
chr1	90994875	90995050	ENSG00000122482.20|ZNF644|EXOSC5|EXOSC5	953	-	3.7538931	1.3306859	-1.0	-1.0
chr1	91000535	91000750	ENSG00000122482.20|ZNF644|EXOSC5|EXOSC5	997	-	6.7208924	2.5409305	-1.0	-1.0
chr1	91004530	91004755	ENSG00000122482.20|ZNF644|EXOSC5|EXOSC5	903	-	3.820237	1.0132586	-1.0	-1.0
chr1	91000175	91000370	ENSG00000122482.20|ZNF644|EXOSC5|EXOSC5	970	-	6.05364	1.5196463	-1.0	-1.0
chr1	90986725	90987190	ENSG00000122482.20|ZNF644|EXOSC5|EXOSC5	929	-	3.2066827	1.1481978	-1.0	-1.0
chr1	90991335	90992150	ENSG00000122482.20|ZNF644|EXOSC5|EXOSC5	974	-	4.441422	1.5775048	-1.0	-1.0
chr1	91008610	91008910	ENSG00000122482.20|ZNF644|EXOSC5|EXOSC5	911	-	3.7045064	1.0503062	-1.0	-1.0
chr1	91021478	91021668	ENSG00000122482.20|ZNF644|EXOSC5|EXOSC5	900	-	5.0848155	1.0019368	-1.0	-1.0
chr1	90987220	90989270	ENSG00000122482.20|ZNF644|EXOSC5|EXOSC5	997	-	4.928859	2.4855735	-1.0	-1.0
chr1	91006580	91006710	ENSG00000122482.20|ZNF644|EXOSC5|EXOSC5	900	-	4.8281994	1.0019368	-1.0	-1.0
chr1	91008445	91008605	ENSG00000122482.20|ZNF644|EXOSC5|EXOSC5	947	-	4.419048	1.279537	-1.0	-1.0
chr1	90956299	90959679	ENSG00000122482.20|ZNF644|EXOSC5|EXOSC5	989	-	4.811101	1.974504	-1.0	-1.0
chr1	91001035	91001215	ENSG00000122482.20|ZNF644|EXOSC5|EXOSC5	900	-	5.3575754	1.0019368	-1.0	-1.0
chr1	91002755	91002955	ENSG00000122482.20|ZNF644|EXOSC5|EXOSC5	968	-	5.982854	1.4904116	-1.0	-1.0
chr1	91006230	91006340	ENSG00000122482.20|ZNF644|EXOSC5|EXOSC5	900	-	5.456076	1.0019368	-1.0	-1.0
chr1	90995380	90995815	ENSG00000122482.20|ZNF644|EXOSC5|EXOSC5	968	-	4.467737	1.4985402	-1.0	-1.0
chr1	90989290	90989460	ENSG00000122482.20|ZNF644|EXOSC5|EXOSC5	900	-	5.0067964	1.0019368	-1.0	-1.0
chr1	90989480	90990290	ENSG00000122482.20|ZNF644|EXOSC5|EXOSC5	961	-	4.4234996	1.4083221	-1.0	-1.0
chr1	91006415	91006545	ENSG00000122482.20|ZNF644|EXOSC5|EXOSC5	900	-	3.0043488	1.0019368	-1.0	-1.0
chr1	91005265	91005415	ENSG00000122482.20|ZNF644|EXOSC5|EXOSC5	900	-	3.1669524	1.0019368	-1.0	-1.0
chr1	91003675	91004525	ENSG00000122482.20|ZNF644|EXOSC5|EXOSC5	974	-	4.195086	1.579046	-1.0	-1.0
chr1	90986215	90986335	ENSG00000122482.20|ZNF644|EXOSC5|EXOSC5	900	-	5.0004854	1.0019368	-1.0	-1.0
chr1	90991075	90991315	ENSG00000122482.20|ZNF644|EXOSC5|EXOSC5	900	-	2.9707012	1.0019368	-1.0	-1.0
chr1	90997440	90997610	ENSG00000122482.20|ZNF644|EXOSC5|EXOSC5	900	-	5.0326643	1.0019368	-1.0	-1.0
chr1	91001900	91002090	ENSG00000122482.20|ZNF644|EXOSC5|EXOSC5	900	-	5.442349	1.0019368	-1.0	-1.0
chr1	90960534	90960639	ENSG00000122482.20|ZNF644|EXOSC5|EXOSC5	900	-	4.9020696	1.0019368	-1.0	-1.0
chr1	90992200	90994575	ENSG00000122482.20|ZNF644|EXOSC5|EXOSC5	987	-	4.509597	1.8978314	-1.0	-1.0
chr1	91357074	91357239	ENSG00000162669.15|HFM1|EXOSC5|EXOSC5	900	-	4.9020696	1.0019368	-1.0	-1.0
chr1	91356809	91356909	ENSG00000162669.15|HFM1|EXOSC5|EXOSC5	900	-	4.902069	1.0019368	-1.0	-1.0
chr1	91360989	91361204	ENSG00000162669.15|HFM1|EXOSC5|EXOSC5	972	-	5.9603214	1.5527413	-1.0	-1.0
chr1	91357349	91357639	ENSG00000162669.15|HFM1|EXOSC5|EXOSC5	900	-	5.112855	1.0019188	-1.0	-1.0
chr1	91358344	91358719	ENSG00000162669.15|HFM1|EXOSC5|EXOSC5	906	-	4.990763	1.0288502	-1.0	-1.0
chr1	91341637	91341817	ENSG00000162669.15|HFM1|EXOSC5|EXOSC5	900	-	5.1194263	1.0019368	-1.0	-1.0
chr1	91341162	91341262	ENSG00000162669.15|HFM1|EXOSC5|EXOSC5	900	-	4.9020696	1.0019368	-1.0	-1.0
chr1	91359594	91359739	ENSG00000162669.15|HFM1|EXOSC5|EXOSC5	900	-	4.902068	1.0019368	-1.0	-1.0
chr1	91369154	91369349	ENSG00000162669.15|HFM1|EXOSC5|EXOSC5	900	-	5.471112	1.0019368	-1.0	-1.0
chr1	91340427	91340847	ENSG00000162669.15|HFM1|EXOSC5|EXOSC5	900	-	4.933452	1.0019368	-1.0	-1.0
chr1	91358944	91359139	ENSG00000162669.15|HFM1|EXOSC5|EXOSC5	932	-	5.653169	1.1662828	-1.0	-1.0
chr1	91362679	91362834	ENSG00000162669.15|HFM1|EXOSC5|EXOSC5	900	-	4.932614	1.0019368	-1.0	-1.0
chr1	91387459	91387589	ENSG00000162669.15|HFM1|EXOSC5|EXOSC5	944	-	5.067252	1.2552279	-1.0	-1.0
chr1	92272672	92272822	ENSG00000174842.16|GLMN|EXOSC5|EXOSC5	900	-	3.5825918	1.0019368	-1.0	-1.0
chr1	92279847	92280077	ENSG00000174842.16|GLMN|EXOSC5|EXOSC5	916	-	5.1945133	1.0778043	-1.0	-1.0
chr1	92282147	92282347	ENSG00000174842.16|GLMN|EXOSC5|EXOSC5	994	-	6.499279	2.219165	-1.0	-1.0
chr1	92284767	92284962	ENSG00000174842.16|GLMN|EXOSC5|EXOSC5	900	-	5.1579757	1.0019368	-1.0	-1.0
chr1	92254303	92254713	ENSG00000174842.16|GLMN|EXOSC5|EXOSC5	971	-	5.9110074	1.5308491	-1.0	-1.0
chr1	92282642	92282837	ENSG00000174842.16|GLMN|EXOSC5|EXOSC5	963	-	5.888134	1.4307823	-1.0	-1.0
chr1	92285572	92285857	ENSG00000174842.16|GLMN|EXOSC5|EXOSC5	966	-	5.3326764	1.4640458	-1.0	-1.0
chr1	92283157	92283642	ENSG00000174842.16|GLMN|EXOSC5|EXOSC5	987	-	5.2794547	1.8998431	-1.0	-1.0
chr1	92254718	92256373	ENSG00000174842.16|GLMN|EXOSC5|EXOSC5	998	-	5.8972936	2.7120166	-1.0	-1.0
chr1	92273142	92273262	ENSG00000174842.16|GLMN|EXOSC5|EXOSC5	900	-	3.277516	1.0019368	-1.0	-1.0
chr1	92253678	92253928	ENSG00000174842.16|GLMN|EXOSC5|EXOSC5	919	-	4.30724	1.0940503	-1.0	-1.0
chr1	92281982	92282127	ENSG00000174842.16|GLMN|EXOSC5|EXOSC5	900	-	5.327779	1.0019368	-1.0	-1.0
chr1	92281387	92281887	ENSG00000174842.16|GLMN|EXOSC5|EXOSC5	995	-	5.5420938	2.2611918	-1.0	-1.0
chr1	92272827	92272972	ENSG00000174842.16|GLMN|EXOSC5|EXOSC5	900	-	4.9648356	1.0019368	-1.0	-1.0
chr1	92280112	92280482	ENSG00000174842.16|GLMN|EXOSC5|EXOSC5	912	-	4.637096	1.0575484	-1.0	-1.0
chr1	92252998	92253278	ENSG00000174842.16|GLMN|EXOSC5|EXOSC5	969	-	4.9121904	1.5097157	-1.0	-1.0
chr1	92280617	92281112	ENSG00000174842.16|GLMN|EXOSC5|EXOSC5	958	-	5.019259	1.3748906	-1.0	-1.0
chr1	92285102	92285287	ENSG00000174842.16|GLMN|EXOSC5|EXOSC5	900	-	5.17626	1.0019368	-1.0	-1.0
chr1	92284182	92284362	ENSG00000174842.16|GLMN|EXOSC5|EXOSC5	900	-	5.1362886	1.0019368	-1.0	-1.0
chr1	92257638	92257913	ENSG00000174842.16|GLMN|EXOSC5|EXOSC5	1000	-	5.3321733	3.406107	-1.0	-1.0
chr1	92257228	92257553	ENSG00000174842.16|GLMN|EXOSC5|EXOSC5	985	-	4.9021454	1.8209734	-1.0	-1.0
chr1	92284427	92284697	ENSG00000174842.16|GLMN|EXOSC5|EXOSC5	963	-	5.8816795	1.4320034	-1.0	-1.0
chr1	92329970	92330080	ENSG00000122484.8|RPAP2|EXOSC5|EXOSC5	900	+	4.9857583	1.0019368	-1.0	-1.0
chr1	92330125	92330380	ENSG00000122484.8|RPAP2|EXOSC5|EXOSC5	900	+	5.1497607	1.0019368	-1.0	-1.0
chr1	92328600	92329180	ENSG00000122484.8|RPAP2|EXOSC5|EXOSC5	946	+	5.0268407	1.2696701	-1.0	-1.0
chr1	92328265	92328565	ENSG00000122484.8|RPAP2|EXOSC5|EXOSC5	944	+	5.6881876	1.2498488	-1.0	-1.0
chr1	92327685	92327890	ENSG00000122484.8|RPAP2|EXOSC5|EXOSC5	979	+	6.0750184	1.6676028	-1.0	-1.0
chr1	92329660	92329865	ENSG00000122484.8|RPAP2|EXOSC5|EXOSC5	900	+	4.624674	1.0019368	-1.0	-1.0
chr1	92329180	92329325	ENSG00000122484.8|RPAP2|EXOSC5|EXOSC5	900	+	5.1672816	1.0019368	-1.0	-1.0
chr1	92325930	92327650	ENSG00000122484.8|RPAP2|EXOSC5|EXOSC5	967	+	5.5838447	1.4799719	-1.0	-1.0
chr1	92720899	92721039	ENSG00000067208.14|EVI5|EXOSC5|EXOSC5	900	-	5.0481	1.0019368	-1.0	-1.0
chr1	92774947	92775062	ENSG00000067208.14|EVI5|EXOSC5|EXOSC5	900	-	4.964836	1.0019368	-1.0	-1.0
chr1	92717519	92717694	ENSG00000067208.14|EVI5|EXOSC5|EXOSC5	900	-	5.4962983	1.0019368	-1.0	-1.0
chr1	92725009	92725374	ENSG00000067208.14|EVI5|EXOSC5|EXOSC5	937	-	4.6500015	1.1993909	-1.0	-1.0
chr1	92722804	92722974	ENSG00000067208.14|EVI5|EXOSC5|EXOSC5	900	-	5.4022775	1.0019368	-1.0	-1.0
chr1	92657476	92659181	ENSG00000067208.14|EVI5|EXOSC5|EXOSC5	990	-	5.2182646	2.000896	-1.0	-1.0
chr1	92547635	92547810	ENSG00000067208.14|EVI5|EXOSC5|EXOSC5	900	-	5.027603	1.0019368	-1.0	-1.0
chr1	92725429	92725599	ENSG00000067208.14|EVI5|EXOSC5|EXOSC5	900	-	5.130875	1.0019368	-1.0	-1.0
chr1	92716474	92717419	ENSG00000067208.14|EVI5|EXOSC5|EXOSC5	982	-	5.7825685	1.7554132	-1.0	-1.0
chr1	92774557	92774722	ENSG00000067208.14|EVI5|EXOSC5|EXOSC5	900	-	5.0224185	1.0019368	-1.0	-1.0
chr1	92654316	92654576	ENSG00000067208.14|EVI5|EXOSC5|EXOSC5	924	-	4.1476474	1.119683	-1.0	-1.0
chr1	92720059	92720264	ENSG00000067208.14|EVI5|EXOSC5|EXOSC5	985	-	6.19291	1.8324773	-1.0	-1.0
chr1	92654076	92654311	ENSG00000067208.14|EVI5|EXOSC5|EXOSC5	900	-	5.0055637	1.0019368	-1.0	-1.0
chr1	92683868	92684108	ENSG00000067208.14|EVI5|EXOSC5|EXOSC5	924	-	5.361298	1.1175799	-1.0	-1.0
chr1	92685878	92686238	ENSG00000067208.14|EVI5|EXOSC5|EXOSC5	981	-	6.0310597	1.7208413	-1.0	-1.0
chr1	92659296	92659481	ENSG00000067208.14|EVI5|EXOSC5|EXOSC5	931	-	4.4873013	1.1599684	-1.0	-1.0
chr1	92718074	92718269	ENSG00000067208.14|EVI5|EXOSC5|EXOSC5	900	-	5.185145	1.0019368	-1.0	-1.0
chr1	92687723	92687933	ENSG00000067208.14|EVI5|EXOSC5|EXOSC5	939	-	5.6337285	1.2116598	-1.0	-1.0
chr1	92708474	92708674	ENSG00000067208.14|EVI5|EXOSC5|EXOSC5	900	-	5.0281878	1.0019368	-1.0	-1.0
chr1	92720714	92720879	ENSG00000067208.14|EVI5|EXOSC5|EXOSC5	900	-	5.193988	1.0019368	-1.0	-1.0
chr1	92683328	92683568	ENSG00000067208.14|EVI5|EXOSC5|EXOSC5	900	-	5.1021256	1.0019368	-1.0	-1.0
chr1	92640601	92640801	ENSG00000067208.14|EVI5|EXOSC5|EXOSC5	931	-	5.4531436	1.1589317	-1.0	-1.0
chr1	92685173	92685323	ENSG00000067208.14|EVI5|EXOSC5|EXOSC5	900	-	5.177019	1.0019368	-1.0	-1.0
chr1	92639571	92639796	ENSG00000067208.14|EVI5|EXOSC5|EXOSC5	972	-	4.785758	1.5488698	-1.0	-1.0
chr1	92533650	92533795	ENSG00000067208.14|EVI5|EXOSC5|EXOSC5	900	-	5.011028	1.0019368	-1.0	-1.0
chr1	92654646	92654776	ENSG00000067208.14|EVI5|EXOSC5|EXOSC5	900	-	5.2589145	1.0019368	-1.0	-1.0
chr1	92530665	92530825	ENSG00000067208.14|EVI5|EXOSC5|EXOSC5	900	-	5.102854	1.0019368	-1.0	-1.0
chr1	92546215	92546500	ENSG00000067208.14|EVI5|EXOSC5|EXOSC5	971	-	4.97737	1.53844	-1.0	-1.0
chr1	92686273	92686373	ENSG00000067208.14|EVI5|EXOSC5|EXOSC5	900	-	4.902068	1.0019368	-1.0	-1.0
chr1	92654826	92657461	ENSG00000067208.14|EVI5|EXOSC5|EXOSC5	994	-	4.7602644	2.1911	-1.0	-1.0
chr1	92715939	92716154	ENSG00000067208.14|EVI5|EXOSC5|EXOSC5	927	-	3.9680364	1.1356939	-1.0	-1.0
chr1	92639896	92640201	ENSG00000067208.14|EVI5|EXOSC5|EXOSC5	976	-	4.9922986	1.6248473	-1.0	-1.0
chr1	92708304	92708454	ENSG00000067208.14|EVI5|EXOSC5|EXOSC5	900	-	4.927176	1.0019368	-1.0	-1.0
chr1	92718659	92719384	ENSG00000067208.14|EVI5|EXOSC5|EXOSC5	989	-	6.203022	1.9513724	-1.0	-1.0
chr1	92720319	92720454	ENSG00000067208.14|EVI5|EXOSC5|EXOSC5	900	-	4.9020696	1.0019368	-1.0	-1.0
chr1	92653951	92654056	ENSG00000067208.14|EVI5|EXOSC5|EXOSC5	900	-	4.902069	1.0019368	-1.0	-1.0
chr1	92534095	92534295	ENSG00000067208.14|EVI5|EXOSC5|EXOSC5	927	-	5.5575843	1.1365039	-1.0	-1.0
chr1	92533160	92533335	ENSG00000067208.14|EVI5|EXOSC5|EXOSC5	900	-	5.465552	1.0019368	-1.0	-1.0
chr1	92532340	92532600	ENSG00000067208.14|EVI5|EXOSC5|EXOSC5	914	-	5.367839	1.0649008	-1.0	-1.0
chr1	92640306	92640591	ENSG00000067208.14|EVI5|EXOSC5|EXOSC5	991	-	6.4158864	2.0547855	-1.0	-1.0
chr1	92531600	92531710	ENSG00000067208.14|EVI5|EXOSC5|EXOSC5	900	-	4.964836	1.0019368	-1.0	-1.0
chr1	92774387	92774527	ENSG00000067208.14|EVI5|EXOSC5|EXOSC5	900	-	5.270474	1.0019368	-1.0	-1.0
chr1	92718304	92718509	ENSG00000067208.14|EVI5|EXOSC5|EXOSC5	984	-	5.3654466	1.7906418	-1.0	-1.0
chr1	92720469	92720674	ENSG00000067208.14|EVI5|EXOSC5|EXOSC5	959	-	5.8371124	1.3922322	-1.0	-1.0
chr1	92549130	92549330	ENSG00000067208.14|EVI5|EXOSC5|EXOSC5	997	-	6.7211504	2.5052743	-1.0	-1.0
chr1	92652766	92652956	ENSG00000067208.14|EVI5|EXOSC5|EXOSC5	900	-	5.0114207	1.0019368	-1.0	-1.0
chr1	92707759	92707869	ENSG00000067208.14|EVI5|EXOSC5|EXOSC5	900	-	5.024252	1.0019368	-1.0	-1.0
chr1	92719679	92720024	ENSG00000067208.14|EVI5|EXOSC5|EXOSC5	996	-	6.527456	2.3864741	-1.0	-1.0
chr1	92685563	92685758	ENSG00000067208.14|EVI5|EXOSC5|EXOSC5	910	-	5.621006	1.0461646	-1.0	-1.0
chr1	92533370	92533555	ENSG00000067208.14|EVI5|EXOSC5|EXOSC5	900	-	5.339444	1.0019368	-1.0	-1.0
chr1	92839618	92839718	ENSG00000122406.12|RPL5|EXOSC5|EXOSC5	900	+	4.902068	1.0019368	-1.0	-1.0
chr1	92837813	92838028	ENSG00000122406.12|RPL5|EXOSC5|EXOSC5	947	+	5.7002378	1.2717559	-1.0	-1.0
chr1	92835748	92835868	ENSG00000122406.12|RPL5|EXOSC5|EXOSC5	900	+	5.1543655	1.0019368	-1.0	-1.0
chr1	92832306	92832411	ENSG00000122406.12|RPL5|EXOSC5|EXOSC5	900	+	2.598197	1.0019368	-1.0	-1.0
chr1	93171330	93172725	ENSG00000117500.12|TMED5|EXOSC5|EXOSC5	975	-	5.2046833	1.5951711	-1.0	-1.0
chr1	93170815	93170920	ENSG00000117500.12|TMED5|EXOSC5|EXOSC5	900	-	5.027603	1.0019368	-1.0	-1.0
chr1	93169655	93170135	ENSG00000117500.12|TMED5|EXOSC5|EXOSC5	975	-	5.524535	1.6103305	-1.0	-1.0
chr1	93169060	93169640	ENSG00000117500.12|TMED5|EXOSC5|EXOSC5	926	-	5.1862273	1.1324614	-1.0	-1.0
chr1	93249009	93249114	ENSG00000122483.17|CCDC18|EXOSC5|EXOSC5	900	+	4.902069	1.0019368	-1.0	-1.0
chr1	93281888	93282003	ENSG00000223745.7|CCDC18-AS1|EXOSC5|EXOSC5	900	-	4.902069	1.0019368	-1.0	-1.0
chr1	93292101	93292786	ENSG00000223745.7|CCDC18-AS1|EXOSC5|EXOSC5	998	-	6.013141	2.6622171	-1.0	-1.0
chr1	93290846	93291871	ENSG00000223745.7|CCDC18-AS1|EXOSC5|EXOSC5	971	-	5.3494167	1.5353665	-1.0	-1.0
chr1	93267092	93267287	ENSG00000223745.7|CCDC18-AS1|EXOSC5|EXOSC5	967	-	6.046471	1.4796253	-1.0	-1.0
chr1	93315419	93315914	ENSG00000223745.7|CCDC18-AS1|EXOSC5|EXOSC5	954	-	4.4177456	1.3371743	-1.0	-1.0
chr1	93281093	93281263	ENSG00000223745.7|CCDC18-AS1|EXOSC5|EXOSC5	900	-	4.933453	1.0019368	-1.0	-1.0
chr1	93268302	93268477	ENSG00000223745.7|CCDC18-AS1|EXOSC5|EXOSC5	900	-	5.097008	1.0019368	-1.0	-1.0
chr1	93314118	93314983	ENSG00000223745.7|CCDC18-AS1|EXOSC5|EXOSC5	976	-	5.972387	1.6157818	-1.0	-1.0
chr1	93291886	93292101	ENSG00000223745.7|CCDC18-AS1|EXOSC5|EXOSC5	945	-	5.547821	1.2586086	-1.0	-1.0
chr1	93293466	93293696	ENSG00000223745.7|CCDC18-AS1|EXOSC5|EXOSC5	939	-	3.4100926	1.2126596	-1.0	-1.0
chr1	93313368	93313653	ENSG00000223745.7|CCDC18-AS1|EXOSC5|EXOSC5	964	-	5.0409036	1.4383259	-1.0	-1.0
chr1	93265387	93265552	ENSG00000223745.7|CCDC18-AS1|EXOSC5|EXOSC5	900	-	3.700831	1.0019368	-1.0	-1.0
chr1	93292946	93293421	ENSG00000223745.7|CCDC18-AS1|EXOSC5|EXOSC5	965	-	5.817582	1.4578636	-1.0	-1.0
chr1	93265877	93266262	ENSG00000223745.7|CCDC18-AS1|EXOSC5|EXOSC5	973	-	5.9869657	1.5702578	-1.0	-1.0
chr1	93265602	93265727	ENSG00000223745.7|CCDC18-AS1|EXOSC5|EXOSC5	900	-	5.27929	1.0019368	-1.0	-1.0
chr1	93267662	93268152	ENSG00000223745.7|CCDC18-AS1|EXOSC5|EXOSC5	984	-	5.6331706	1.7900734	-1.0	-1.0
chr1	93312813	93312933	ENSG00000223745.7|CCDC18-AS1|EXOSC5|EXOSC5	900	-	4.902069	1.0019368	-1.0	-1.0
chr1	93281593	93281773	ENSG00000223745.7|CCDC18-AS1|EXOSC5|EXOSC5	900	-	5.0252376	1.0019368	-1.0	-1.0
chr1	93315994	93316094	ENSG00000223745.7|CCDC18-AS1|EXOSC5|EXOSC5	900	-	5.1430817	1.0019368	-1.0	-1.0
chr1	94185341	94185451	ENSG00000137962.12|ARHGAP29|EXOSC5|EXOSC5	955	-	5.652432	1.3461349	-1.0	-1.0
chr1	94443407	94443572	ENSG00000117528.11|ABCD3|EXOSC5|EXOSC5	900	+	4.9999847	1.0019368	-1.0	-1.0
chr1	94443227	94443337	ENSG00000117528.11|ABCD3|EXOSC5|EXOSC5	900	+	5.027603	1.0019368	-1.0	-1.0
chr1	95157929	95158029	ENSG00000152078.9|TMEM56|EXOSC5|EXOSC5	900	+	5.027603	1.0019368	-1.0	-1.0
chr1	95161374	95161484	ENSG00000152078.9|TMEM56|EXOSC5|EXOSC5	900	+	4.902068	1.0019368	-1.0	-1.0
chr1	95162384	95162659	ENSG00000152078.9|TMEM56|EXOSC5|EXOSC5	949	+	5.6568494	1.2939986	-1.0	-1.0
chr1	95159729	95159924	ENSG00000152078.9|TMEM56|EXOSC5|EXOSC5	985	+	6.2094073	1.8126924	-1.0	-1.0
chr1	95133079	95133249	ENSG00000152078.9|TMEM56|EXOSC5|EXOSC5	900	+	5.0819654	1.0019368	-1.0	-1.0
chr1	95159344	95159554	ENSG00000152078.9|TMEM56|EXOSC5|EXOSC5	989	+	6.3230295	1.9675641	-1.0	-1.0
chr1	95164909	95165009	ENSG00000152078.9|TMEM56|EXOSC5|EXOSC5	900	+	4.9020696	1.0019368	-1.0	-1.0
chr1	95134494	95134634	ENSG00000152078.9|TMEM56|EXOSC5|EXOSC5	953	+	5.665951	1.3285958	-1.0	-1.0
chr1	95163259	95163524	ENSG00000152078.9|TMEM56|EXOSC5|EXOSC5	982	+	6.111173	1.7444184	-1.0	-1.0
chr1	95163619	95163854	ENSG00000152078.9|TMEM56|EXOSC5|EXOSC5	900	+	5.297475	1.0019368	-1.0	-1.0
chr1	95163854	95164049	ENSG00000152078.9|TMEM56|EXOSC5|EXOSC5	900	+	5.1207695	1.0019368	-1.0	-1.0
chr1	95161824	95162144	ENSG00000152078.9|TMEM56|EXOSC5|EXOSC5	900	+	5.251386	1.0019368	-1.0	-1.0
chr1	95118561	95118681	ENSG00000152078.9|TMEM56|EXOSC5|EXOSC5	900	+	5.1430817	1.0019368	-1.0	-1.0
chr1	95134729	95134839	ENSG00000152078.9|TMEM56|EXOSC5|EXOSC5	931	+	4.1114697	1.1589317	-1.0	-1.0
chr1	95158264	95158364	ENSG00000152078.9|TMEM56|EXOSC5|EXOSC5	900	+	5.2499995	1.0019368	-1.0	-1.0
chr1	95133604	95133829	ENSG00000152078.9|TMEM56|EXOSC5|EXOSC5	930	+	4.4614677	1.1569802	-1.0	-1.0
chr1	95131734	95131834	ENSG00000152078.9|TMEM56|EXOSC5|EXOSC5	900	+	2.7004359	1.0019368	-1.0	-1.0
chr1	95132784	95132949	ENSG00000152078.9|TMEM56|EXOSC5|EXOSC5	921	+	3.5184824	1.1035385	-1.0	-1.0
chr1	95164274	95164459	ENSG00000152078.9|TMEM56|EXOSC5|EXOSC5	906	+	5.3261013	1.0280124	-1.0	-1.0
chr1	95160544	95160919	ENSG00000152078.9|TMEM56|EXOSC5|EXOSC5	989	+	6.1362743	1.9602866	-1.0	-1.0
chr1	95132786	95132951	ENSG00000271092.5|TMEM56-RWDD3|EXOSC5|EXOSC5	932	+	3.803207	1.1670824	-1.0	-1.0
chr1	95157929	95158029	ENSG00000271092.5|TMEM56-RWDD3|EXOSC5|EXOSC5	900	+	5.027603	1.0019368	-1.0	-1.0
chr1	95161374	95161484	ENSG00000271092.5|TMEM56-RWDD3|EXOSC5|EXOSC5	900	+	4.902068	1.0019368	-1.0	-1.0
chr1	95161819	95162144	ENSG00000271092.5|TMEM56-RWDD3|EXOSC5|EXOSC5	900	+	5.241406	1.0019368	-1.0	-1.0
chr1	95162384	95162659	ENSG00000271092.5|TMEM56-RWDD3|EXOSC5|EXOSC5	950	+	5.6568494	1.2981546	-1.0	-1.0
chr1	95159729	95159924	ENSG00000271092.5|TMEM56-RWDD3|EXOSC5|EXOSC5	984	+	6.2094073	1.8045108	-1.0	-1.0
chr1	95134496	95134636	ENSG00000271092.5|TMEM56-RWDD3|EXOSC5|EXOSC5	953	+	5.6852727	1.3240234	-1.0	-1.0
chr1	95133081	95133251	ENSG00000271092.5|TMEM56-RWDD3|EXOSC5|EXOSC5	900	+	5.047447	1.0019368	-1.0	-1.0
chr1	95159344	95159554	ENSG00000271092.5|TMEM56-RWDD3|EXOSC5|EXOSC5	989	+	6.3230295	1.9732028	-1.0	-1.0
chr1	95164909	95165009	ENSG00000271092.5|TMEM56-RWDD3|EXOSC5|EXOSC5	900	+	4.9020696	1.0019368	-1.0	-1.0
chr1	95239514	95239624	ENSG00000271092.5|TMEM56-RWDD3|EXOSC5|EXOSC5	900	+	5.349536	1.0019368	-1.0	-1.0
chr1	95163259	95163524	ENSG00000271092.5|TMEM56-RWDD3|EXOSC5|EXOSC5	982	+	6.111173	1.7525952	-1.0	-1.0
chr1	95131516	95131616	ENSG00000271092.5|TMEM56-RWDD3|EXOSC5|EXOSC5	900	+	5.53011	1.0019368	-1.0	-1.0
chr1	95163619	95163854	ENSG00000271092.5|TMEM56-RWDD3|EXOSC5|EXOSC5	900	+	5.3121195	1.0019368	-1.0	-1.0
chr1	95163854	95164049	ENSG00000271092.5|TMEM56-RWDD3|EXOSC5|EXOSC5	900	+	5.1207695	1.0019368	-1.0	-1.0
chr1	95133606	95133831	ENSG00000271092.5|TMEM56-RWDD3|EXOSC5|EXOSC5	934	+	4.4166274	1.1803144	-1.0	-1.0
chr1	95118561	95118681	ENSG00000271092.5|TMEM56-RWDD3|EXOSC5|EXOSC5	900	+	5.1430817	1.0019368	-1.0	-1.0
chr1	95214434	95214639	ENSG00000271092.5|TMEM56-RWDD3|EXOSC5|EXOSC5	978	+	5.9781017	1.6509187	-1.0	-1.0
chr1	95134726	95134841	ENSG00000271092.5|TMEM56-RWDD3|EXOSC5|EXOSC5	900	+	3.284916	1.0019368	-1.0	-1.0
chr1	95131731	95131831	ENSG00000271092.5|TMEM56-RWDD3|EXOSC5|EXOSC5	900	+	2.7548838	1.0019368	-1.0	-1.0
chr1	95158264	95158364	ENSG00000271092.5|TMEM56-RWDD3|EXOSC5|EXOSC5	900	+	5.2499995	1.0019368	-1.0	-1.0
chr1	95160554	95160919	ENSG00000271092.5|TMEM56-RWDD3|EXOSC5|EXOSC5	990	+	6.2118382	2.0135508	-1.0	-1.0
chr1	95164269	95164459	ENSG00000271092.5|TMEM56-RWDD3|EXOSC5|EXOSC5	906	+	5.303846	1.0250785	-1.0	-1.0
chr1	95132786	95132951	ENSG00000231992.1|AC092802.3|EXOSC5|EXOSC5	930	+	3.803207	1.1552784	-1.0	-1.0
chr1	95133606	95133831	ENSG00000231992.1|AC092802.3|EXOSC5|EXOSC5	934	+	4.420904	1.1802828	-1.0	-1.0
chr1	95133081	95133246	ENSG00000231992.1|AC092802.3|EXOSC5|EXOSC5	900	+	5.069813	1.0019368	-1.0	-1.0
chr1	95134501	95134636	ENSG00000231992.1|AC092802.3|EXOSC5|EXOSC5	957	+	5.7530465	1.3644209	-1.0	-1.0
chr1	95134726	95134841	ENSG00000231992.1|AC092802.3|EXOSC5|EXOSC5	900	+	3.284916	1.0019368	-1.0	-1.0
chr1	95131516	95131616	ENSG00000231992.1|AC092802.3|EXOSC5|EXOSC5	900	+	5.53011	1.0019368	-1.0	-1.0
chr1	95131731	95131831	ENSG00000231992.1|AC092802.3|EXOSC5|EXOSC5	900	+	2.7548838	1.0019368	-1.0	-1.0
chr1	95239515	95239625	ENSG00000122481.16|RWDD3|EXOSC5|EXOSC5	900	+	5.349536	1.0019368	-1.0	-1.0
chr1	95616172	95616362	ENSG00000228971.2|AL356479.1|EXOSC5|EXOSC5	900	+	4.902069	1.0019368	-1.0	-1.0
chr1	96729869	96729999	ENSG00000117569.18|PTBP2|EXOSC5|EXOSC5	900	+	4.902069	1.0019368	-1.0	-1.0
chr1	100003395	100003960	ENSG00000117620.14|SLC35A3|EXOSC5|EXOSC5	923	+	5.3506756	1.1130682	-1.0	-1.0
chr1	100002885	100003140	ENSG00000117620.14|SLC35A3|EXOSC5|EXOSC5	904	+	3.7685463	1.0157237	-1.0	-1.0
chr1	100000785	100001075	ENSG00000117620.14|SLC35A3|EXOSC5|EXOSC5	971	+	5.0150967	1.5424459	-1.0	-1.0
chr1	99984674	99984819	ENSG00000117620.14|SLC35A3|EXOSC5|EXOSC5	900	+	5.0150495	1.0019368	-1.0	-1.0
chr1	100000160	100000365	ENSG00000117620.14|SLC35A3|EXOSC5|EXOSC5	957	+	5.721123	1.3654635	-1.0	-1.0
chr1	99985174	99985359	ENSG00000117620.14|SLC35A3|EXOSC5|EXOSC5	900	+	5.3997364	1.0019368	-1.0	-1.0
chr1	99986304	99986439	ENSG00000117620.14|SLC35A3|EXOSC5|EXOSC5	900	+	4.9020696	1.0019368	-1.0	-1.0
chr1	100001135	100002730	ENSG00000117620.14|SLC35A3|EXOSC5|EXOSC5	974	+	5.324873	1.5857412	-1.0	-1.0
chr1	100005910	100006830	ENSG00000117620.14|SLC35A3|EXOSC5|EXOSC5	944	+	5.381993	1.2533233	-1.0	-1.0
chr1	100000620	100000735	ENSG00000117620.14|SLC35A3|EXOSC5|EXOSC5	900	+	5.025089	1.0019368	-1.0	-1.0
chr1	100003960	100004355	ENSG00000117620.14|SLC35A3|EXOSC5|EXOSC5	928	+	4.6465735	1.1407729	-1.0	-1.0
chr1	100005455	100005810	ENSG00000117620.14|SLC35A3|EXOSC5|EXOSC5	913	+	5.178511	1.0595325	-1.0	-1.0
chr1	100004405	100004600	ENSG00000117620.14|SLC35A3|EXOSC5|EXOSC5	900	+	3.8460608	1.0019368	-1.0	-1.0
chr1	100003395	100003960	ENSG00000283761.1|AC118553.2|EXOSC5|EXOSC5	923	+	5.356738	1.1152358	-1.0	-1.0
chr1	100045834	100046339	ENSG00000283761.1|AC118553.2|EXOSC5|EXOSC5	971	+	5.147244	1.53924	-1.0	-1.0
chr1	100044269	100044524	ENSG00000283761.1|AC118553.2|EXOSC5|EXOSC5	990	+	6.2795234	1.9898958	-1.0	-1.0
chr1	100000785	100001075	ENSG00000283761.1|AC118553.2|EXOSC5|EXOSC5	971	+	5.0150967	1.5436329	-1.0	-1.0
chr1	100000620	100000735	ENSG00000283761.1|AC118553.2|EXOSC5|EXOSC5	900	+	5.025089	1.0019368	-1.0	-1.0
chr1	100046719	100046869	ENSG00000283761.1|AC118553.2|EXOSC5|EXOSC5	900	+	4.723872	1.0019368	-1.0	-1.0
chr1	100004405	100004600	ENSG00000283761.1|AC118553.2|EXOSC5|EXOSC5	900	+	3.8460608	1.0019368	-1.0	-1.0
chr1	100002885	100003140	ENSG00000283761.1|AC118553.2|EXOSC5|EXOSC5	905	+	3.8315198	1.0241263	-1.0	-1.0
chr1	100046499	100046649	ENSG00000283761.1|AC118553.2|EXOSC5|EXOSC5	914	+	3.0968742	1.0676677	-1.0	-1.0
chr1	100001135	100002730	ENSG00000283761.1|AC118553.2|EXOSC5|EXOSC5	975	+	5.3283186	1.5941463	-1.0	-1.0
chr1	100005910	100006830	ENSG00000283761.1|AC118553.2|EXOSC5|EXOSC5	943	+	5.37812	1.2422975	-1.0	-1.0
chr1	99986299	99986439	ENSG00000283761.1|AC118553.2|EXOSC5|EXOSC5	900	+	4.9020696	1.0019368	-1.0	-1.0
chr1	100003960	100004355	ENSG00000283761.1|AC118553.2|EXOSC5|EXOSC5	928	+	4.6465735	1.1401314	-1.0	-1.0
chr1	100005455	100005810	ENSG00000283761.1|AC118553.2|EXOSC5|EXOSC5	912	+	5.1748037	1.0547329	-1.0	-1.0
chr1	100044659	100045719	ENSG00000283761.1|AC118553.2|EXOSC5|EXOSC5	956	+	4.0379176	1.3596475	-1.0	-1.0
chr1	100046934	100047124	ENSG00000283761.1|AC118553.2|EXOSC5|EXOSC5	923	+	5.0123763	1.1138225	-1.0	-1.0
chr1	99984674	99984819	ENSG00000283761.1|AC118553.2|EXOSC5|EXOSC5	900	+	5.0150495	1.0019368	-1.0	-1.0
chr1	100000160	100000365	ENSG00000283761.1|AC118553.2|EXOSC5|EXOSC5	953	+	5.721123	1.3271822	-1.0	-1.0
chr1	99985174	99985354	ENSG00000283761.1|AC118553.2|EXOSC5|EXOSC5	900	+	5.429011	1.0019368	-1.0	-1.0
chr1	100045836	100046336	ENSG00000156875.13|MFSD14A|EXOSC5|EXOSC5	973	+	5.196932	1.562051	-1.0	-1.0
chr1	100046716	100046871	ENSG00000156875.13|MFSD14A|EXOSC5|EXOSC5	900	+	4.5199447	1.0019368	-1.0	-1.0
chr1	100046501	100046656	ENSG00000156875.13|MFSD14A|EXOSC5|EXOSC5	913	+	3.136792	1.0601605	-1.0	-1.0
chr1	100046931	100047126	ENSG00000156875.13|MFSD14A|EXOSC5|EXOSC5	925	+	5.0414824	1.1249851	-1.0	-1.0
chr1	100044656	100045721	ENSG00000156875.13|MFSD14A|EXOSC5|EXOSC5	956	+	4.0275292	1.3542279	-1.0	-1.0
chr1	100044271	100044526	ENSG00000156875.13|MFSD14A|EXOSC5|EXOSC5	990	+	6.292856	1.9952843	-1.0	-1.0
chr1	100113233	100113333	ENSG00000156876.9|SASS6|EXOSC5|EXOSC5	900	-	3.2479157	1.0019368	-1.0	-1.0
chr1	100203117	100203312	ENSG00000137992.14|DBT|EXOSC5|EXOSC5	900	-	5.238879	1.0019368	-1.0	-1.0
chr1	100406324	100406774	ENSG00000079335.18|CDC14A|EXOSC5|EXOSC5	929	+	3.244799	1.1491146	-1.0	-1.0
chr1	100411454	100411584	ENSG00000079335.18|CDC14A|EXOSC5|EXOSC5	900	+	5.0836673	1.0019368	-1.0	-1.0
chr1	100430531	100430656	ENSG00000079335.18|CDC14A|EXOSC5|EXOSC5	900	+	5.156372	1.0019368	-1.0	-1.0
chr1	100361962	100362157	ENSG00000079335.18|CDC14A|EXOSC5|EXOSC5	900	+	4.98277	1.0019368	-1.0	-1.0
chr1	100473939	100474129	ENSG00000079335.18|CDC14A|EXOSC5|EXOSC5	900	+	5.1326957	1.0019368	-1.0	-1.0
chr1	100412369	100412469	ENSG00000079335.18|CDC14A|EXOSC5|EXOSC5	900	+	4.9020696	1.0019368	-1.0	-1.0
chr1	100354807	100355502	ENSG00000079335.18|CDC14A|EXOSC5|EXOSC5	974	+	5.0424147	1.5866075	-1.0	-1.0
chr1	100418449	100418549	ENSG00000079335.18|CDC14A|EXOSC5|EXOSC5	900	+	4.9020696	1.0019368	-1.0	-1.0
chr1	100392369	100392474	ENSG00000079335.18|CDC14A|EXOSC5|EXOSC5	900	+	4.9020696	1.0019368	-1.0	-1.0
chr1	100431211	100431311	ENSG00000079335.18|CDC14A|EXOSC5|EXOSC5	900	+	2.7548838	1.0019368	-1.0	-1.0
chr1	100430866	100431061	ENSG00000079335.18|CDC14A|EXOSC5|EXOSC5	915	+	3.5806177	1.0686605	-1.0	-1.0
chr1	100475574	100475744	ENSG00000079335.18|CDC14A|EXOSC5|EXOSC5	900	+	5.092576	1.0019368	-1.0	-1.0
chr1	100427416	100427551	ENSG00000079335.18|CDC14A|EXOSC5|EXOSC5	900	+	5.114212	1.0019368	-1.0	-1.0
chr1	100427801	100427981	ENSG00000079335.18|CDC14A|EXOSC5|EXOSC5	900	+	5.0034537	1.0019368	-1.0	-1.0
chr1	100474214	100474479	ENSG00000079335.18|CDC14A|EXOSC5|EXOSC5	961	+	5.7425547	1.4054674	-1.0	-1.0
chr1	100403759	100403954	ENSG00000079335.18|CDC14A|EXOSC5|EXOSC5	906	+	5.185046	1.0281026	-1.0	-1.0
chr1	100407609	100408149	ENSG00000079335.18|CDC14A|EXOSC5|EXOSC5	968	+	5.0231037	1.4957894	-1.0	-1.0
chr1	100355937	100356317	ENSG00000079335.18|CDC14A|EXOSC5|EXOSC5	937	+	4.9555163	1.204049	-1.0	-1.0
chr1	100428131	100428241	ENSG00000079335.18|CDC14A|EXOSC5|EXOSC5	900	+	4.902069	1.0019368	-1.0	-1.0
chr1	100408264	100408409	ENSG00000079335.18|CDC14A|EXOSC5|EXOSC5	900	+	5.3495355	1.0019368	-1.0	-1.0
chr1	100474839	100474954	ENSG00000079335.18|CDC14A|EXOSC5|EXOSC5	900	+	4.9020696	1.0019368	-1.0	-1.0
chr1	100367647	100367827	ENSG00000079335.18|CDC14A|EXOSC5|EXOSC5	909	+	2.9413235	1.0401925	-1.0	-1.0
chr1	100430201	100430316	ENSG00000079335.18|CDC14A|EXOSC5|EXOSC5	900	+	4.902069	1.0019368	-1.0	-1.0
chr1	100431981	100432221	ENSG00000079335.18|CDC14A|EXOSC5|EXOSC5	904	+	3.415207	1.019947	-1.0	-1.0
chr1	100372982	100373117	ENSG00000079335.18|CDC14A|EXOSC5|EXOSC5	900	+	4.933453	1.0019368	-1.0	-1.0
chr1	100365642	100365792	ENSG00000079335.18|CDC14A|EXOSC5|EXOSC5	900	+	5.109212	1.0019368	-1.0	-1.0
chr1	100405439	100405749	ENSG00000079335.18|CDC14A|EXOSC5|EXOSC5	987	+	6.194915	1.8972431	-1.0	-1.0
chr1	100403334	100403504	ENSG00000079335.18|CDC14A|EXOSC5|EXOSC5	900	+	4.034733	1.0019368	-1.0	-1.0
chr1	100356377	100356477	ENSG00000079335.18|CDC14A|EXOSC5|EXOSC5	900	+	4.902068	1.0019368	-1.0	-1.0
chr1	100367907	100369282	ENSG00000079335.18|CDC14A|EXOSC5|EXOSC5	991	+	5.4810658	2.0387669	-1.0	-1.0
chr1	100432241	100432376	ENSG00000079335.18|CDC14A|EXOSC5|EXOSC5	900	+	5.374072	1.0019368	-1.0	-1.0
chr1	100355522	100355702	ENSG00000079335.18|CDC14A|EXOSC5|EXOSC5	936	+	4.78036	1.1952851	-1.0	-1.0
chr1	100369342	100371807	ENSG00000079335.18|CDC14A|EXOSC5|EXOSC5	998	+	5.4220996	2.6506095	-1.0	-1.0
chr1	100406884	100407574	ENSG00000079335.18|CDC14A|EXOSC5|EXOSC5	996	+	5.7539186	2.398311	-1.0	-1.0
chr1	100405959	100406154	ENSG00000079335.18|CDC14A|EXOSC5|EXOSC5	998	+	6.8297462	2.6376243	-1.0	-1.0
chr1	100474529	100474699	ENSG00000079335.18|CDC14A|EXOSC5|EXOSC5	900	+	5.15401	1.0019368	-1.0	-1.0
chr1	100354392	100354517	ENSG00000079335.18|CDC14A|EXOSC5|EXOSC5	900	+	3.1616583	1.0019368	-1.0	-1.0
chr1	100730132	100730327	ENSG00000162692.10|VCAM1|EXOSC5|EXOSC5	966	+	5.925056	1.4681141	-1.0	-1.0
chr1	100946086	100946281	ENSG00000162695.11|SLC30A7|EXOSC5|EXOSC5	900	+	5.61513	1.0019368	-1.0	-1.0
chr1	100945721	100945906	ENSG00000162695.11|SLC30A7|EXOSC5|EXOSC5	900	+	5.3323803	1.0019368	-1.0	-1.0
chr1	100947801	100947941	ENSG00000162695.11|SLC30A7|EXOSC5|EXOSC5	900	+	4.973803	1.0019368	-1.0	-1.0
chr1	100948416	100948621	ENSG00000162695.11|SLC30A7|EXOSC5|EXOSC5	968	+	5.940842	1.4959992	-1.0	-1.0
chr1	100947026	100947281	ENSG00000162695.11|SLC30A7|EXOSC5|EXOSC5	961	+	5.814197	1.4047699	-1.0	-1.0
chr1	100949091	100949301	ENSG00000162695.11|SLC30A7|EXOSC5|EXOSC5	914	+	5.5347486	1.0632063	-1.0	-1.0
chr1	100947311	100947686	ENSG00000162695.11|SLC30A7|EXOSC5|EXOSC5	996	+	6.3721614	2.3970692	-1.0	-1.0
chr1	100946346	100946651	ENSG00000162695.11|SLC30A7|EXOSC5|EXOSC5	1000	+	7.0722756	3.66406	-1.0	-1.0
chr1	100948116	100948326	ENSG00000162695.11|SLC30A7|EXOSC5|EXOSC5	980	+	6.0822153	1.6891882	-1.0	-1.0
chr1	100948621	100948766	ENSG00000162695.11|SLC30A7|EXOSC5|EXOSC5	900	+	4.964836	1.0019368	-1.0	-1.0
chr1	100946656	100946851	ENSG00000162695.11|SLC30A7|EXOSC5|EXOSC5	966	+	5.937603	1.4677335	-1.0	-1.0
chr1	100962898	100963083	ENSG00000162695.11|SLC30A7|EXOSC5|EXOSC5	900	+	5.4809637	1.0019368	-1.0	-1.0
chr1	103530487	103530787	ENSG00000185946.15|RNPC3|EXOSC5|EXOSC5	900	+	5.3368945	1.0019368	-1.0	-1.0
chr1	103531427	103531622	ENSG00000185946.15|RNPC3|EXOSC5|EXOSC5	900	+	5.292616	1.0019368	-1.0	-1.0
chr1	103532217	103532357	ENSG00000185946.15|RNPC3|EXOSC5|EXOSC5	900	+	4.920002	1.0019368	-1.0	-1.0
chr1	108178148	108178548	ENSG00000085491.15|SLC25A24|EXOSC5|EXOSC5	900	-	5.052977	1.0019368	-1.0	-1.0
chr1	108178718	108179053	ENSG00000085491.15|SLC25A24|EXOSC5|EXOSC5	960	-	5.7622137	1.398649	-1.0	-1.0
chr1	108176873	108176988	ENSG00000085491.15|SLC25A24|EXOSC5|EXOSC5	900	-	4.902068	1.0019368	-1.0	-1.0
chr1	108264795	108264980	ENSG00000238122.1|AL359258.1|EXOSC5|EXOSC5	900	-	5.1946383	1.0019368	-1.0	-1.0
chr1	108327159	108327379	ENSG00000241361.8|SLC25A24P1|EXOSC5|EXOSC5	995	+	6.185997	2.2715871	-1.0	-1.0
chr1	108324844	108325039	ENSG00000241361.8|SLC25A24P1|EXOSC5|EXOSC5	900	+	5.381751	1.0019368	-1.0	-1.0
chr1	108320189	108322419	ENSG00000241361.8|SLC25A24P1|EXOSC5|EXOSC5	988	+	4.943333	1.9038113	-1.0	-1.0
chr1	108323234	108323349	ENSG00000241361.8|SLC25A24P1|EXOSC5|EXOSC5	900	+	5.2499995	1.0019368	-1.0	-1.0
chr1	108327434	108327829	ENSG00000241361.8|SLC25A24P1|EXOSC5|EXOSC5	985	+	5.3428	1.8302892	-1.0	-1.0
chr1	108323354	108323454	ENSG00000241361.8|SLC25A24P1|EXOSC5|EXOSC5	900	+	5.249999	1.0019368	-1.0	-1.0
chr1	108302716	108302936	ENSG00000241361.8|SLC25A24P1|EXOSC5|EXOSC5	1000	+	5.778574	4.0914626	-1.0	-1.0
chr1	108327904	108328119	ENSG00000241361.8|SLC25A24P1|EXOSC5|EXOSC5	900	+	4.947718	1.0019368	-1.0	-1.0
chr1	108324009	108324359	ENSG00000241361.8|SLC25A24P1|EXOSC5|EXOSC5	919	+	4.412972	1.0895739	-1.0	-1.0
chr1	108387514	108387664	ENSG00000238118.1|SLC25A24P2|EXOSC5|EXOSC5	900	-	5.1010895	1.0019368	-1.0	-1.0
chr1	108578540	108578670	ENSG00000162636.15|FAM102B|EXOSC5|EXOSC5	900	+	4.902069	1.0019368	-1.0	-1.0
chr1	108693277	108693402	ENSG00000134186.11|PRPF38B|EXOSC5|EXOSC5	900	+	4.9020696	1.0019368	-1.0	-1.0
chr1	108764640	108764760	ENSG00000116266.10|STXBP3|EXOSC5|EXOSC5	900	+	5.0466776	1.0019368	-1.0	-1.0
chr1	108877255	108877370	ENSG00000121957.12|GPSM2|EXOSC5|EXOSC5	930	+	3.491266	1.1551313	-1.0	-1.0
chr1	108927156	108927256	ENSG00000274068.1|AL449266.1|EXOSC5|EXOSC5	900	-	4.9020696	1.0019368	-1.0	-1.0
chr1	109330896	109331156	ENSG00000134243.11|SORT1|EXOSC5|EXOSC5	900	-	5.0967474	1.001867	-1.0	-1.0
chr1	109391609	109391734	ENSG00000134243.11|SORT1|EXOSC5|EXOSC5	900	-	3.2725825	1.0019368	-1.0	-1.0
chr1	109391749	109391874	ENSG00000134243.11|SORT1|EXOSC5|EXOSC5	900	-	5.0468497	1.0019368	-1.0	-1.0
chr1	109393096	109393246	ENSG00000134243.11|SORT1|EXOSC5|EXOSC5	900	-	5.5067167	1.0019368	-1.0	-1.0
chr1	109333296	109333396	ENSG00000134243.11|SORT1|EXOSC5|EXOSC5	900	-	5.349536	1.0019368	-1.0	-1.0
chr1	109389939	109390039	ENSG00000134243.11|SORT1|EXOSC5|EXOSC5	900	-	4.902069	1.0019368	-1.0	-1.0
chr1	109389494	109389674	ENSG00000134243.11|SORT1|EXOSC5|EXOSC5	922	-	3.4571476	1.1090689	-1.0	-1.0
chr1	109331291	109331516	ENSG00000134243.11|SORT1|EXOSC5|EXOSC5	922	-	5.50517	1.1068748	-1.0	-1.0
chr1	109390529	109390689	ENSG00000134243.11|SORT1|EXOSC5|EXOSC5	900	-	4.9020686	1.0019368	-1.0	-1.0
chr1	109333461	109333656	ENSG00000134243.11|SORT1|EXOSC5|EXOSC5	928	-	5.3076057	1.1449043	-1.0	-1.0
chr1	109413515	109413835	ENSG00000143106.12|PSMA5|EXOSC5|EXOSC5	914	-	4.45044	1.0657657	-1.0	-1.0
chr1	109413135	109413480	ENSG00000143106.12|PSMA5|EXOSC5|EXOSC5	929	-	4.4044275	1.1485858	-1.0	-1.0
chr1	109414175	109414295	ENSG00000143106.12|PSMA5|EXOSC5|EXOSC5	900	-	3.5475647	1.0019368	-1.0	-1.0
chr1	109414994	109415134	ENSG00000143106.12|PSMA5|EXOSC5|EXOSC5	900	-	5.145286	1.0019368	-1.0	-1.0
chr1	109415139	109415236	ENSG00000143106.12|PSMA5|EXOSC5|EXOSC5	900	-	5.2499976	1.0019368	-1.0	-1.0
chr1	109549173	109549278	ENSG00000065135.10|GNAI3|EXOSC5|EXOSC5	900	+	5.138801	1.0019368	-1.0	-1.0
chr1	109622473	109622633	ENSG00000116337.15|AMPD2|EXOSC5|EXOSC5	900	+	5.013039	1.0019368	-1.0	-1.0
chr1	109621487	109621642	ENSG00000116337.15|AMPD2|EXOSC5|EXOSC5	900	+	4.1546297	1.0019368	-1.0	-1.0
chr1	110054354	110054464	ENSG00000143093.14|STRIP1|EXOSC5|EXOSC5	900	+	5.0660963	1.0019368	-1.0	-1.0
chr1	110372901	110373031	ENSG00000224699.8|LAMTOR5-AS1|EXOSC5|EXOSC5	900	+	3.284916	1.0019368	-1.0	-1.0
chr1	111153288	111156623	ENSG00000134255.13|CEPT1|EXOSC5|EXOSC5	996	+	5.850581	2.4534647	-1.0	-1.0
chr1	111156638	111156958	ENSG00000134255.13|CEPT1|EXOSC5|EXOSC5	900	+	5.2139974	1.0019368	-1.0	-1.0
chr1	111486652	111486807	ENSG00000121933.18|TMIGD3|EXOSC5|EXOSC5	900	-	5.690576	1.0019368	-1.0	-1.0
chr1	113414610	113414775	ENSG00000081026.18|MAGI3|EXOSC5|EXOSC5	908	+	3.6754444	1.0361757	-1.0	-1.0
chr1	113476970	113477200	ENSG00000081026.18|MAGI3|EXOSC5|EXOSC5	994	+	6.418659	2.1954122	-1.0	-1.0
chr1	113479740	113479895	ENSG00000081026.18|MAGI3|EXOSC5|EXOSC5	900	+	4.9915385	1.0019368	-1.0	-1.0
chr1	113475265	113475535	ENSG00000081026.18|MAGI3|EXOSC5|EXOSC5	903	+	5.407191	1.0153935	-1.0	-1.0
chr1	113391349	113392159	ENSG00000081026.18|MAGI3|EXOSC5|EXOSC5	958	+	3.8953154	1.3790096	-1.0	-1.0
chr1	113413860	113414060	ENSG00000081026.18|MAGI3|EXOSC5|EXOSC5	986	+	6.288752	1.84806	-1.0	-1.0
chr1	113403224	113403394	ENSG00000081026.18|MAGI3|EXOSC5|EXOSC5	900	+	4.8347535	1.0019368	-1.0	-1.0
chr1	113468065	113468390	ENSG00000081026.18|MAGI3|EXOSC5|EXOSC5	900	+	5.052246	1.0019368	-1.0	-1.0
chr1	113412610	113412770	ENSG00000081026.18|MAGI3|EXOSC5|EXOSC5	900	+	4.902069	1.0019368	-1.0	-1.0
chr1	113468480	113468585	ENSG00000081026.18|MAGI3|EXOSC5|EXOSC5	900	+	4.902069	1.0019368	-1.0	-1.0
chr1	113480200	113480445	ENSG00000081026.18|MAGI3|EXOSC5|EXOSC5	925	+	4.350433	1.1233491	-1.0	-1.0
chr1	113392164	113392639	ENSG00000081026.18|MAGI3|EXOSC5|EXOSC5	955	+	4.5924473	1.3486263	-1.0	-1.0
chr1	113464455	113467650	ENSG00000081026.18|MAGI3|EXOSC5|EXOSC5	992	+	5.568978	2.115344	-1.0	-1.0
chr1	113475540	113475735	ENSG00000081026.18|MAGI3|EXOSC5|EXOSC5	900	+	5.2916403	1.0019368	-1.0	-1.0
chr1	113479540	113479735	ENSG00000081026.18|MAGI3|EXOSC5|EXOSC5	915	+	5.5011635	1.0725845	-1.0	-1.0
chr1	113477205	113477365	ENSG00000081026.18|MAGI3|EXOSC5|EXOSC5	900	+	5.287738	1.0019368	-1.0	-1.0
chr1	113485255	113485965	ENSG00000081026.18|MAGI3|EXOSC5|EXOSC5	930	+	4.9117146	1.1566085	-1.0	-1.0
chr1	113450055	113450200	ENSG00000081026.18|MAGI3|EXOSC5|EXOSC5	900	+	4.9889374	1.0019368	-1.0	-1.0
chr1	113421795	113422015	ENSG00000081026.18|MAGI3|EXOSC5|EXOSC5	927	+	5.4948797	1.1345589	-1.0	-1.0
chr1	113413615	113413810	ENSG00000081026.18|MAGI3|EXOSC5|EXOSC5	949	+	5.8190007	1.2904207	-1.0	-1.0
chr1	113467675	113467945	ENSG00000081026.18|MAGI3|EXOSC5|EXOSC5	914	+	4.363365	1.066162	-1.0	-1.0
chr1	113413060	113413255	ENSG00000081026.18|MAGI3|EXOSC5|EXOSC5	900	+	5.630709	1.0019368	-1.0	-1.0
chr1	113480530	113480825	ENSG00000081026.18|MAGI3|EXOSC5|EXOSC5	948	+	5.4680877	1.286976	-1.0	-1.0
chr1	113476560	113476840	ENSG00000081026.18|MAGI3|EXOSC5|EXOSC5	932	+	5.110781	1.1648903	-1.0	-1.0
chr1	113474445	113474740	ENSG00000081026.18|MAGI3|EXOSC5|EXOSC5	906	+	5.3159184	1.0269768	-1.0	-1.0
chr1	113486105	113486280	ENSG00000081026.18|MAGI3|EXOSC5|EXOSC5	900	+	5.3062506	1.0019368	-1.0	-1.0
chr1	113394199	113394759	ENSG00000081026.18|MAGI3|EXOSC5|EXOSC5	927	+	5.453459	1.1352408	-1.0	-1.0
chr1	113480895	113481000	ENSG00000081026.18|MAGI3|EXOSC5|EXOSC5	900	+	5.4426455	1.0019368	-1.0	-1.0
chr1	113475085	113475205	ENSG00000081026.18|MAGI3|EXOSC5|EXOSC5	900	+	4.902069	1.0019368	-1.0	-1.0
chr1	113392714	113392914	ENSG00000081026.18|MAGI3|EXOSC5|EXOSC5	900	+	5.120649	1.0019368	-1.0	-1.0
chr1	113486390	113486760	ENSG00000081026.18|MAGI3|EXOSC5|EXOSC5	937	+	4.9204106	1.2014825	-1.0	-1.0
chr1	113450054	113450199	ENSG00000232499.2|AL391058.1|EXOSC5|EXOSC5	900	+	4.9889374	1.0019368	-1.0	-1.0
chr1	113721012	113721122	ENSG00000116793.15|PHTF1|EXOSC5|EXOSC5	900	-	4.964835	1.0019368	-1.0	-1.0
chr1	113716652	113716772	ENSG00000116793.15|PHTF1|EXOSC5|EXOSC5	900	-	4.943914	1.0019368	-1.0	-1.0
chr1	113720837	113720962	ENSG00000116793.15|PHTF1|EXOSC5|EXOSC5	900	-	5.027603	1.0019368	-1.0	-1.0
chr1	113769854	113770059	ENSG00000081019.13|RSBN1|EXOSC5|EXOSC5	945	-	5.609347	1.2592176	-1.0	-1.0
chr1	113770764	113770949	ENSG00000081019.13|RSBN1|EXOSC5|EXOSC5	900	-	4.960601	1.0019368	-1.0	-1.0
chr1	113770334	113770734	ENSG00000081019.13|RSBN1|EXOSC5|EXOSC5	919	-	5.4240866	1.0916543	-1.0	-1.0
chr1	113935944	113936089	ENSG00000163349.21|HIPK1|EXOSC5|EXOSC5	900	+	4.952283	1.0019368	-1.0	-1.0
chr1	113945414	113945574	ENSG00000163349.21|HIPK1|EXOSC5|EXOSC5	900	+	3.3481817	1.0019368	-1.0	-1.0
chr1	113936094	113936199	ENSG00000163349.21|HIPK1|EXOSC5|EXOSC5	900	+	4.902069	1.0019368	-1.0	-1.0
chr1	113937169	113937319	ENSG00000163349.21|HIPK1|EXOSC5|EXOSC5	900	+	4.943914	1.0019368	-1.0	-1.0
chr1	114477263	114477428	ENSG00000197323.11|TRIM33|EXOSC5|EXOSC5	900	-	5.0053596	1.0019368	-1.0	-1.0
chr1	114479103	114479563	ENSG00000197323.11|TRIM33|EXOSC5|EXOSC5	913	-	5.2813053	1.0618349	-1.0	-1.0
chr1	114478233	114478528	ENSG00000197323.11|TRIM33|EXOSC5|EXOSC5	900	-	4.67639	1.0019368	-1.0	-1.0
chr1	114757443	114757703	ENSG00000009307.15|CSDE1|EXOSC5|EXOSC5	917	-	5.187685	1.0804343	-1.0	-1.0
chr1	116377521	116378856	ENSG00000163399.15|ATP1A1|EXOSC5|EXOSC5	958	+	5.3558073	1.3786029	-1.0	-1.0
chr1	117481497	117481597	ENSG00000198162.12|MAN1A2|EXOSC5|EXOSC5	900	+	4.902069	1.0019368	-1.0	-1.0
chr1	117407930	117408155	ENSG00000198162.12|MAN1A2|EXOSC5|EXOSC5	955	+	4.307659	1.3423382	-1.0	-1.0
chr1	117407735	117407900	ENSG00000198162.12|MAN1A2|EXOSC5|EXOSC5	900	+	5.139306	1.0019368	-1.0	-1.0
chr1	117383670	117383825	ENSG00000198162.12|MAN1A2|EXOSC5|EXOSC5	900	+	3.2954998	1.0019368	-1.0	-1.0
chr1	117408675	117409290	ENSG00000198162.12|MAN1A2|EXOSC5|EXOSC5	938	+	5.636659	1.2096732	-1.0	-1.0
chr1	117479917	117480027	ENSG00000198162.12|MAN1A2|EXOSC5|EXOSC5	900	+	5.1430817	1.0019368	-1.0	-1.0
chr1	117390290	117390460	ENSG00000198162.12|MAN1A2|EXOSC5|EXOSC5	900	+	5.0874796	1.0019368	-1.0	-1.0
chr1	117382840	117383095	ENSG00000198162.12|MAN1A2|EXOSC5|EXOSC5	900	+	5.053096	1.0019368	-1.0	-1.0
chr1	117408430	117408640	ENSG00000198162.12|MAN1A2|EXOSC5|EXOSC5	932	+	5.6834702	1.1647499	-1.0	-1.0
chr1	117409340	117409555	ENSG00000198162.12|MAN1A2|EXOSC5|EXOSC5	917	+	5.4649167	1.0804343	-1.0	-1.0
chr1	117609488	117609633	ENSG00000183508.4|FAM46C|EXOSC5|EXOSC5	900	+	4.9020696	1.0019368	-1.0	-1.0
chr1	117609753	117609908	ENSG00000183508.4|FAM46C|EXOSC5|EXOSC5	909	+	5.101628	1.0411855	-1.0	-1.0
chr1	117608678	117609038	ENSG00000183508.4|FAM46C|EXOSC5|EXOSC5	900	+	3.7608495	1.0019368	-1.0	-1.0
chr1	119119786	119119991	ENSG00000116874.11|WARS2|EXOSC5|EXOSC5	900	-	5.4099064	1.0019368	-1.0	-1.0
chr1	119120686	119120866	ENSG00000116874.11|WARS2|EXOSC5|EXOSC5	900	-	5.160453	1.0019368	-1.0	-1.0
chr1	119117566	119117671	ENSG00000116874.11|WARS2|EXOSC5|EXOSC5	900	-	4.9020696	1.0019368	-1.0	-1.0
chr1	119121081	119121236	ENSG00000116874.11|WARS2|EXOSC5|EXOSC5	900	-	5.0757194	1.0019368	-1.0	-1.0
chr1	119154189	119154454	ENSG00000231365.5|AL359915.2|EXOSC5|EXOSC5	957	+	5.708074	1.3680178	-1.0	-1.0
chr1	119161264	119161424	ENSG00000231365.5|AL359915.2|EXOSC5|EXOSC5	900	+	5.2441072	1.0019368	-1.0	-1.0
chr1	119157624	119157819	ENSG00000231365.5|AL359915.2|EXOSC5|EXOSC5	900	+	5.038507	1.0019368	-1.0	-1.0
chr1	119157344	119157559	ENSG00000231365.5|AL359915.2|EXOSC5|EXOSC5	991	+	6.414829	2.0395243	-1.0	-1.0
chr1	119156004	119156149	ENSG00000231365.5|AL359915.2|EXOSC5|EXOSC5	900	+	5.070779	1.0019368	-1.0	-1.0
chr1	119156959	119157194	ENSG00000231365.5|AL359915.2|EXOSC5|EXOSC5	913	+	5.2449927	1.058455	-1.0	-1.0
chr1	145666901	145667086	ENSG00000117262.18|GPR89A|EXOSC5|EXOSC5	900	+	5.1503997	1.0019368	-1.0	-1.0
chr1	145655387	145655667	ENSG00000117262.18|GPR89A|EXOSC5|EXOSC5	964	+	5.8298917	1.445285	-1.0	-1.0
chr1	145653987	145654357	ENSG00000117262.18|GPR89A|EXOSC5|EXOSC5	976	+	6.0823135	1.6285278	-1.0	-1.0
chr1	145654702	145654912	ENSG00000117262.18|GPR89A|EXOSC5|EXOSC5	996	+	6.632662	2.4005957	-1.0	-1.0
chr1	145652197	145652412	ENSG00000117262.18|GPR89A|EXOSC5|EXOSC5	996	+	6.6784425	2.4000497	-1.0	-1.0
chr1	145650952	145651152	ENSG00000117262.18|GPR89A|EXOSC5|EXOSC5	998	+	5.5047317	2.6799798	-1.0	-1.0
chr1	145653007	145653157	ENSG00000117262.18|GPR89A|EXOSC5|EXOSC5	900	+	4.9020696	1.0019368	-1.0	-1.0
chr1	145655147	145655347	ENSG00000117262.18|GPR89A|EXOSC5|EXOSC5	950	+	5.6372285	1.2997121	-1.0	-1.0
chr1	145652757	145652952	ENSG00000117262.18|GPR89A|EXOSC5|EXOSC5	989	+	6.366518	1.9755739	-1.0	-1.0
chr1	145786456	145786601	ENSG00000265491.4|RNF115|EXOSC5|EXOSC5	900	-	5.083332	1.0019368	-1.0	-1.0
chr1	145786131	145786236	ENSG00000265491.4|RNF115|EXOSC5|EXOSC5	900	-	4.964836	1.0019368	-1.0	-1.0
chr1	145785831	145786031	ENSG00000265491.4|RNF115|EXOSC5|EXOSC5	900	-	4.036264	1.0019368	-1.0	-1.0
chr1	145784951	145785201	ENSG00000265491.4|RNF115|EXOSC5|EXOSC5	915	-	5.2620125	1.0692203	-1.0	-1.0
chr1	145786856	145787151	ENSG00000265491.4|RNF115|EXOSC5|EXOSC5	900	-	5.0532455	1.0019368	-1.0	-1.0
chr1	145819356	145819746	ENSG00000265491.4|RNF115|EXOSC5|EXOSC5	950	-	5.584153	1.3040252	-1.0	-1.0
chr1	145785476	145785816	ENSG00000265491.4|RNF115|EXOSC5|EXOSC5	976	-	5.798517	1.6233616	-1.0	-1.0
chr1	145785336	145785451	ENSG00000265491.4|RNF115|EXOSC5|EXOSC5	900	-	4.9020696	1.0019368	-1.0	-1.0
chr1	145784601	145784726	ENSG00000265491.4|RNF115|EXOSC5|EXOSC5	900	-	5.2665887	1.0019368	-1.0	-1.0
chr1	145786621	145786736	ENSG00000265491.4|RNF115|EXOSC5|EXOSC5	900	-	5.082829	1.0019368	-1.0	-1.0
chr1	146128892	146129072	ENSG00000271425.7|NBPF10|EXOSC5|EXOSC5	900	-	5.18391	1.0019368	-1.0	-1.0
chr1	146128897	146129072	ENSG00000213240.8|AC239799.1|EXOSC5|EXOSC5	900	-	5.2015247	1.0019368	-1.0	-1.0
chr1	147283176	147283371	ENSG00000131778.18|CHD1L|EXOSC5|EXOSC5	944	+	3.259664	1.2498074	-1.0	-1.0
chr1	147310406	147310546	ENSG00000278811.4|LINC00624|EXOSC5|EXOSC5	900	-	5.223268	1.0019368	-1.0	-1.0
chr1	147972999	147973204	ENSG00000188092.14|GPR89B|EXOSC5|EXOSC5	986	+	6.255447	1.8394327	-1.0	-1.0
chr1	147989861	147989961	ENSG00000188092.14|GPR89B|EXOSC5|EXOSC5	900	+	4.9020696	1.0019368	-1.0	-1.0
chr1	147976844	147977039	ENSG00000188092.14|GPR89B|EXOSC5|EXOSC5	980	+	5.028686	1.7089518	-1.0	-1.0
chr1	147990131	147990291	ENSG00000188092.14|GPR89B|EXOSC5|EXOSC5	900	+	5.0082903	1.0019368	-1.0	-1.0
chr1	147974889	147975094	ENSG00000188092.14|GPR89B|EXOSC5|EXOSC5	980	+	6.0763836	1.6914425	-1.0	-1.0
chr1	147976699	147976844	ENSG00000188092.14|GPR89B|EXOSC5|EXOSC5	900	+	5.0276027	1.0019368	-1.0	-1.0
chr1	147977389	147977599	ENSG00000188092.14|GPR89B|EXOSC5|EXOSC5	981	+	6.0962143	1.7138095	-1.0	-1.0
chr1	147972189	147972364	ENSG00000188092.14|GPR89B|EXOSC5|EXOSC5	900	+	5.2179003	1.0019368	-1.0	-1.0
chr1	147978094	147978369	ENSG00000188092.14|GPR89B|EXOSC5|EXOSC5	930	+	3.9869602	1.1572319	-1.0	-1.0
chr1	147977844	147977999	ENSG00000188092.14|GPR89B|EXOSC5|EXOSC5	900	+	5.0171413	1.0019368	-1.0	-1.0
chr1	147975434	147975734	ENSG00000188092.14|GPR89B|EXOSC5|EXOSC5	995	+	5.6006527	2.2847357	-1.0	-1.0
chr1	147973439	147973824	ENSG00000188092.14|GPR89B|EXOSC5|EXOSC5	994	+	6.3743544	2.2558959	-1.0	-1.0
chr1	148522630	148522760	ENSG00000274210.1|U1|EXOSC5|EXOSC5	917	+	5.3685946	1.0804343	-1.0	-1.0
chr1	148906009	148906119	ENSG00000178104.19|PDE4DIP|EXOSC5|EXOSC5	900	+	5.242937	1.0019368	-1.0	-1.0
chr1	149225155	149225370	ENSG00000215861.5|AC245297.1|EXOSC5|EXOSC5	976	-	4.4409027	1.6192787	-1.0	-1.0
chr1	149884533	149884673	ENSG00000184678.10|HIST2H2BE|EXOSC5|EXOSC5	900	-	3.2513306	1.0019368	-1.0	-1.0
chr1	150366784	150366904	ENSG00000163125.15|RPRD2|EXOSC5|EXOSC5	900	+	5.2669544	1.0019368	-1.0	-1.0
chr1	150374214	150374339	ENSG00000163125.15|RPRD2|EXOSC5|EXOSC5	900	+	4.9439135	1.0019368	-1.0	-1.0
chr1	150374924	150375044	ENSG00000163125.15|RPRD2|EXOSC5|EXOSC5	900	+	3.595265	1.0019368	-1.0	-1.0
chr1	150365049	150365244	ENSG00000163125.15|RPRD2|EXOSC5|EXOSC5	969	+	4.716544	1.5083718	-1.0	-1.0
chr1	150366974	150367109	ENSG00000163125.15|RPRD2|EXOSC5|EXOSC5	900	+	4.257404	1.0019368	-1.0	-1.0
chr1	150374589	150374744	ENSG00000163125.15|RPRD2|EXOSC5|EXOSC5	927	+	3.232861	1.1366382	-1.0	-1.0
chr1	150374379	150374584	ENSG00000163125.15|RPRD2|EXOSC5|EXOSC5	952	+	5.816485	1.3231871	-1.0	-1.0
chr1	150375514	150375654	ENSG00000163125.15|RPRD2|EXOSC5|EXOSC5	900	+	4.9020696	1.0019368	-1.0	-1.0
chr1	150365339	150365494	ENSG00000163125.15|RPRD2|EXOSC5|EXOSC5	900	+	3.422331	1.0019368	-1.0	-1.0
chr1	150364919	150365049	ENSG00000163125.15|RPRD2|EXOSC5|EXOSC5	941	+	4.6124687	1.2270788	-1.0	-1.0
chr1	151213707	151213822	ENSG00000143398.19|PIP5K1A|EXOSC5|EXOSC5	900	+	4.902069	1.0019368	-1.0	-1.0
chr1	151440456	151440781	ENSG00000143442.21|POGZ|EXOSC5|EXOSC5	900	-	5.09305	1.0019368	-1.0	-1.0
chr1	151441626	151441796	ENSG00000143442.21|POGZ|EXOSC5|EXOSC5	900	-	5.300277	1.0019368	-1.0	-1.0
chr1	151440842	151440962	ENSG00000143442.21|POGZ|EXOSC5|EXOSC5	900	-	5.2072325	1.0019368	-1.0	-1.0
chr1	151670796	151671011	ENSG00000143376.12|SNX27|EXOSC5|EXOSC5	928	+	5.4901457	1.141049	-1.0	-1.0
chr1	151672211	151672401	ENSG00000143376.12|SNX27|EXOSC5|EXOSC5	900	+	5.3122735	1.0019368	-1.0	-1.0
chr1	151671166	151671321	ENSG00000143376.12|SNX27|EXOSC5|EXOSC5	900	+	3.5630314	1.0019368	-1.0	-1.0
chr1	151672516	151672641	ENSG00000143376.12|SNX27|EXOSC5|EXOSC5	900	+	5.1209817	1.0019368	-1.0	-1.0
chr1	151670361	151670556	ENSG00000143376.12|SNX27|EXOSC5|EXOSC5	900	+	5.3691897	1.0019368	-1.0	-1.0
chr1	151899509	151899694	ENSG00000159445.12|THEM4|EXOSC5|EXOSC5	900	-	5.011911	1.0019368	-1.0	-1.0
chr1	151898889	151899139	ENSG00000159445.12|THEM4|EXOSC5|EXOSC5	900	-	5.2077737	1.0019368	-1.0	-1.0
chr1	151900689	151900799	ENSG00000159445.12|THEM4|EXOSC5|EXOSC5	900	-	4.985759	1.0019368	-1.0	-1.0
chr1	151901584	151901779	ENSG00000159445.12|THEM4|EXOSC5|EXOSC5	961	-	5.8380246	1.4037436	-1.0	-1.0
chr1	151898654	151898759	ENSG00000159445.12|THEM4|EXOSC5|EXOSC5	900	-	4.9020696	1.0019368	-1.0	-1.0
chr1	153641268	153641368	ENSG00000160679.12|CHTOP|EXOSC5|EXOSC5	900	+	4.902068	1.0019368	-1.0	-1.0
chr1	153920465	153920585	ENSG00000143614.9|GATAD2B|EXOSC5|EXOSC5	900	-	3.348695	1.0019368	-1.0	-1.0
chr1	153918185	153918325	ENSG00000143614.9|GATAD2B|EXOSC5|EXOSC5	900	-	3.336756	1.0019368	-1.0	-1.0
chr1	153883078	153883253	ENSG00000143614.9|GATAD2B|EXOSC5|EXOSC5	900	-	3.4744482	1.0019368	-1.0	-1.0
chr1	153920610	153920760	ENSG00000143614.9|GATAD2B|EXOSC5|EXOSC5	905	-	3.30762	1.0229287	-1.0	-1.0
chr1	153921130	153921810	ENSG00000143614.9|GATAD2B|EXOSC5|EXOSC5	970	-	4.459958	1.5274419	-1.0	-1.0
chr1	153920890	153921130	ENSG00000143614.9|GATAD2B|EXOSC5|EXOSC5	947	-	3.0385637	1.2744881	-1.0	-1.0
chr1	153920190	153920350	ENSG00000143614.9|GATAD2B|EXOSC5|EXOSC5	957	-	4.3910704	1.3621844	-1.0	-1.0
chr1	153906947	153907047	ENSG00000143614.9|GATAD2B|EXOSC5|EXOSC5	900	-	4.902069	1.0019368	-1.0	-1.0
chr1	153922170	153922355	ENSG00000143614.9|GATAD2B|EXOSC5|EXOSC5	904	-	3.3408642	1.01785	-1.0	-1.0
chr1	153882663	153882818	ENSG00000143614.9|GATAD2B|EXOSC5|EXOSC5	900	-	5.230948	1.0019368	-1.0	-1.0
chr1	153957521	153957631	ENSG00000160741.16|CRTC2|EXOSC5|EXOSC5	900	-	4.9020696	1.0019368	-1.0	-1.0
chr1	154182008	154182108	ENSG00000143549.19|TPM3|EXOSC5|EXOSC5	900	-	3.3923059	1.0019368	-1.0	-1.0
chr1	154177783	154177948	ENSG00000143549.19|TPM3|EXOSC5|EXOSC5	930	-	5.1264944	1.1564381	-1.0	-1.0
chr1	154182118	154182218	ENSG00000143549.19|TPM3|EXOSC5|EXOSC5	900	-	5.027603	1.0019368	-1.0	-1.0
chr1	154181253	154181423	ENSG00000143549.19|TPM3|EXOSC5|EXOSC5	904	-	3.3652189	1.0181324	-1.0	-1.0
chr1	154181493	154181618	ENSG00000143549.19|TPM3|EXOSC5|EXOSC5	900	-	4.902069	1.0019368	-1.0	-1.0
chr1	154270684	154270853	ENSG00000143569.18|UBAP2L|EXOSC5|EXOSC5	900	+	5.430587	1.0019368	-1.0	-1.0
chr1	154238141	154238656	ENSG00000143569.18|UBAP2L|EXOSC5|EXOSC5	924	+	3.3099585	1.1184322	-1.0	-1.0
chr1	154237421	154237521	ENSG00000143569.18|UBAP2L|EXOSC5|EXOSC5	900	+	3.45942	1.0019368	-1.0	-1.0
chr1	154239741	154239981	ENSG00000143569.18|UBAP2L|EXOSC5|EXOSC5	919	+	3.7216837	1.0934399	-1.0	-1.0
chr1	154237571	154237971	ENSG00000143569.18|UBAP2L|EXOSC5|EXOSC5	936	+	5.024403	1.1950667	-1.0	-1.0
chr1	154263775	154263875	ENSG00000143569.18|UBAP2L|EXOSC5|EXOSC5	900	+	4.9020696	1.0019368	-1.0	-1.0
chr1	154240281	154240451	ENSG00000143569.18|UBAP2L|EXOSC5|EXOSC5	900	+	5.467107	1.0019368	-1.0	-1.0
chr1	155310678	155310793	ENSG00000160752.14|FDPS|EXOSC5|EXOSC5	900	+	5.209046	1.0019368	-1.0	-1.0
chr1	155320158	155320258	ENSG00000160752.14|FDPS|EXOSC5|EXOSC5	900	+	5.027603	1.0019368	-1.0	-1.0
chr1	155559933	155560263	ENSG00000116539.12|ASH1L|EXOSC5|EXOSC5	905	-	3.4737906	1.0215327	-1.0	-1.0
chr1	155562217	155562497	ENSG00000116539.12|ASH1L|EXOSC5|EXOSC5	938	-	3.0590947	1.2094324	-1.0	-1.0
chr1	155562532	155562693	ENSG00000116539.12|ASH1L|EXOSC5|EXOSC5	900	-	5.3880596	1.0019368	-1.0	-1.0
chr1	155514839	155514964	ENSG00000116539.12|ASH1L|EXOSC5|EXOSC5	900	-	4.9020696	1.0019368	-1.0	-1.0
chr1	155562693	155562778	ENSG00000116539.12|ASH1L|EXOSC5|EXOSC5	983	-	3.7004356	1.773094	-1.0	-1.0
chr1	155560403	155560918	ENSG00000116539.12|ASH1L|EXOSC5|EXOSC5	999	-	5.0107355	3.076984	-1.0	-1.0
chr1	155515219	155515319	ENSG00000116539.12|ASH1L|EXOSC5|EXOSC5	900	-	4.902069	1.0019368	-1.0	-1.0
chr1	155561113	155561398	ENSG00000116539.12|ASH1L|EXOSC5|EXOSC5	909	-	5.4284005	1.0391198	-1.0	-1.0
chr1	155559663	155559823	ENSG00000116539.12|ASH1L|EXOSC5|EXOSC5	900	-	4.942238	1.0019368	-1.0	-1.0
chr1	155686201	155686941	ENSG00000163374.19|YY1AP1|EXOSC5|EXOSC5	1000	-	5.4275117	6.615442	-1.0	-1.0
chr1	155687876	155688070	ENSG00000163374.19|YY1AP1|EXOSC5|EXOSC5	997	-	6.7518997	2.5985081	-1.0	-1.0
chr1	155684966	155686086	ENSG00000163374.19|YY1AP1|EXOSC5|EXOSC5	993	-	3.8749013	2.1333249	-1.0	-1.0
chr1	155688070	155688774	ENSG00000163374.19|YY1AP1|EXOSC5|EXOSC5	999	-	4.00095	2.8378537	-1.0	-1.0
chr1	155687536	155687796	ENSG00000163374.19|YY1AP1|EXOSC5|EXOSC5	953	-	3.7509062	1.3266098	-1.0	-1.0
chr1	155687026	155687336	ENSG00000163374.19|YY1AP1|EXOSC5|EXOSC5	960	-	3.7962534	1.40201	-1.0	-1.0
chr1	156817993	156818188	ENSG00000198400.11|NTRK1|EXOSC5|EXOSC5	964	+	5.811831	1.4389534	-1.0	-1.0
chr1	158640192	158640297	ENSG00000163554.12|SPTA1|EXOSC5|EXOSC5	900	-	5.022575	1.0019368	-1.0	-1.0
chr1	160320510	160320780	ENSG00000122218.14|COPA|EXOSC5|EXOSC5	973	-	5.4284325	1.5684664	-1.0	-1.0
chr1	160319275	160320330	ENSG00000122218.14|COPA|EXOSC5|EXOSC5	975	-	4.29719	1.6044935	-1.0	-1.0
chr1	160322895	160323085	ENSG00000122218.14|COPA|EXOSC5|EXOSC5	946	-	3.6063933	1.2709336	-1.0	-1.0
chr1	160320980	160321315	ENSG00000122218.14|COPA|EXOSC5|EXOSC5	960	-	4.5177813	1.3958821	-1.0	-1.0
chr1	160317080	160317190	ENSG00000122218.14|COPA|EXOSC5|EXOSC5	900	-	4.9857583	1.0019368	-1.0	-1.0
chr1	160321415	160321575	ENSG00000122218.14|COPA|EXOSC5|EXOSC5	925	-	3.1805966	1.1259505	-1.0	-1.0
chr1	160318985	160319255	ENSG00000122218.14|COPA|EXOSC5|EXOSC5	913	-	3.6316352	1.0589535	-1.0	-1.0
chr1	160297224	160297342	ENSG00000122218.14|COPA|EXOSC5|EXOSC5	935	-	3.6568809	1.1879112	-1.0	-1.0
chr1	160315450	160315560	ENSG00000122218.14|COPA|EXOSC5|EXOSC5	900	-	3.2479157	1.0019368	-1.0	-1.0
chr1	160322245	160322490	ENSG00000122218.14|COPA|EXOSC5|EXOSC5	920	-	3.5486376	1.0943427	-1.0	-1.0
chr1	160321765	160322165	ENSG00000122218.14|COPA|EXOSC5|EXOSC5	906	-	3.7926676	1.028838	-1.0	-1.0
chr1	160315575	160315745	ENSG00000122218.14|COPA|EXOSC5|EXOSC5	900	-	4.873398	1.0019368	-1.0	-1.0
chr1	160997710	160997860	ENSG00000158769.17|F11R|EXOSC5|EXOSC5	909	-	2.2473335	1.040208	-1.0	-1.0
chr1	161126781	161126881	ENSG00000158796.16|DEDD|EXOSC5|EXOSC5	900	-	4.9020696	1.0019368	-1.0	-1.0
chr1	161400527	161400722	ENSG00000283696.1|AL592295.4|EXOSC5|EXOSC5	1000	+	5.3601847	5.00743	-1.0	-1.0
chr1	162105047	162105167	ENSG00000198929.12|NOS1AP|EXOSC5|EXOSC5	900	+	4.952283	1.0019368	-1.0	-1.0
chr1	162561952	162562227	ENSG00000117143.13|UAP1|EXOSC5|EXOSC5	900	+	4.488719	1.0019368	-1.0	-1.0
chr1	162806132	162806237	ENSG00000132196.13|HSD17B7|EXOSC5|EXOSC5	900	+	4.9020696	1.0019368	-1.0	-1.0
chr1	162811892	162812037	ENSG00000132196.13|HSD17B7|EXOSC5|EXOSC5	900	+	5.0727897	1.0019368	-1.0	-1.0
chr1	165691525	165691750	ENSG00000143149.12|ALDH9A1|EXOSC5|EXOSC5	965	-	5.3358836	1.4505783	-1.0	-1.0
chr1	165686755	165686925	ENSG00000143149.12|ALDH9A1|EXOSC5|EXOSC5	900	-	5.212783	1.0019368	-1.0	-1.0
chr1	165839272	165839507	ENSG00000143179.14|UCK2|EXOSC5|EXOSC5	912	+	5.384509	1.0542685	-1.0	-1.0
chr1	165900659	165900764	ENSG00000143179.14|UCK2|EXOSC5|EXOSC5	900	+	5.249999	1.0019368	-1.0	-1.0
chr1	165851292	165851392	ENSG00000143179.14|UCK2|EXOSC5|EXOSC5	900	+	4.9020696	1.0019368	-1.0	-1.0
chr1	167227113	167227213	ENSG00000143190.21|POU2F1|EXOSC5|EXOSC5	900	+	4.9020696	1.0019368	-1.0	-1.0
chr1	167360696	167360851	ENSG00000143190.21|POU2F1|EXOSC5|EXOSC5	900	+	5.2871704	1.0019368	-1.0	-1.0
chr1	167256050	167256150	ENSG00000143190.21|POU2F1|EXOSC5|EXOSC5	900	+	5.027602	1.0019368	-1.0	-1.0
chr1	167226583	167226928	ENSG00000143190.21|POU2F1|EXOSC5|EXOSC5	939	+	4.8934226	1.2166309	-1.0	-1.0
chr1	167256315	167256475	ENSG00000143190.21|POU2F1|EXOSC5|EXOSC5	900	+	5.0623617	1.0019368	-1.0	-1.0
chr1	167359211	167359391	ENSG00000143190.21|POU2F1|EXOSC5|EXOSC5	900	+	3.863197	1.0019368	-1.0	-1.0
chr1	167226433	167226533	ENSG00000143190.21|POU2F1|EXOSC5|EXOSC5	900	+	3.5235503	1.0019368	-1.0	-1.0
chr1	167222948	167223063	ENSG00000143190.21|POU2F1|EXOSC5|EXOSC5	900	+	3.613771	1.0019368	-1.0	-1.0
chr1	167226143	167226413	ENSG00000143190.21|POU2F1|EXOSC5|EXOSC5	914	+	3.7904062	1.066191	-1.0	-1.0
chr1	167225678	167226048	ENSG00000143190.21|POU2F1|EXOSC5|EXOSC5	974	+	4.631069	1.5819556	-1.0	-1.0
chr1	167360871	167362001	ENSG00000143190.21|POU2F1|EXOSC5|EXOSC5	976	+	5.7019024	1.6231905	-1.0	-1.0
chr1	167223328	167223593	ENSG00000143190.21|POU2F1|EXOSC5|EXOSC5	943	+	3.7384062	1.2419381	-1.0	-1.0
chr1	167359476	167360676	ENSG00000143190.21|POU2F1|EXOSC5|EXOSC5	988	+	6.2016	1.9288785	-1.0	-1.0
chr1	167743157	167743277	ENSG00000197965.11|MPZL1|EXOSC5|EXOSC5	900	+	4.902068	1.0019368	-1.0	-1.0
chr1	167964211	167964626	ENSG00000143164.15|DCAF6|EXOSC5|EXOSC5	984	+	5.540916	1.7888634	-1.0	-1.0
chr1	167980730	167980910	ENSG00000143164.15|DCAF6|EXOSC5|EXOSC5	934	+	4.7412286	1.183728	-1.0	-1.0
chr1	167978095	167978200	ENSG00000143164.15|DCAF6|EXOSC5|EXOSC5	900	+	3.284916	1.0019368	-1.0	-1.0
chr1	167962506	167962641	ENSG00000143164.15|DCAF6|EXOSC5|EXOSC5	900	+	5.00967	1.0019368	-1.0	-1.0
chr1	167951122	167951247	ENSG00000143164.15|DCAF6|EXOSC5|EXOSC5	900	+	4.9020696	1.0019368	-1.0	-1.0
chr1	167985075	167985435	ENSG00000143164.15|DCAF6|EXOSC5|EXOSC5	985	+	4.2270174	1.8254849	-1.0	-1.0
chr1	167977940	167978055	ENSG00000143164.15|DCAF6|EXOSC5|EXOSC5	900	+	3.4907393	1.0019368	-1.0	-1.0
chr1	167957481	167958566	ENSG00000143164.15|DCAF6|EXOSC5|EXOSC5	998	+	4.5567846	2.6599696	-1.0	-1.0
chr1	167964626	167964916	ENSG00000143164.15|DCAF6|EXOSC5|EXOSC5	972	+	4.041373	1.5486137	-1.0	-1.0
chr1	167945727	167946067	ENSG00000143164.15|DCAF6|EXOSC5|EXOSC5	990	+	4.5400004	2.0089362	-1.0	-1.0
chr1	167959146	167960946	ENSG00000143164.15|DCAF6|EXOSC5|EXOSC5	982	+	4.1978817	1.7497854	-1.0	-1.0
chr1	167961031	167961246	ENSG00000143164.15|DCAF6|EXOSC5|EXOSC5	900	+	2.9681196	1.0018991	-1.0	-1.0
chr1	167944237	167945502	ENSG00000143164.15|DCAF6|EXOSC5|EXOSC5	999	+	4.9685287	3.2820404	-1.0	-1.0
chr1	167981315	167983975	ENSG00000143164.15|DCAF6|EXOSC5|EXOSC5	999	+	5.207183	3.1908493	-1.0	-1.0
chr1	167961326	167962441	ENSG00000143164.15|DCAF6|EXOSC5|EXOSC5	984	+	4.2358494	1.7895979	-1.0	-1.0
chr1	167950562	167950727	ENSG00000143164.15|DCAF6|EXOSC5|EXOSC5	900	+	5.132594	1.0019368	-1.0	-1.0
chr1	167978930	167979040	ENSG00000143164.15|DCAF6|EXOSC5|EXOSC5	900	+	3.2960458	1.0019368	-1.0	-1.0
chr1	167949912	167950027	ENSG00000143164.15|DCAF6|EXOSC5|EXOSC5	900	+	5.0832024	1.0019368	-1.0	-1.0
chr1	167978270	167978810	ENSG00000143164.15|DCAF6|EXOSC5|EXOSC5	942	+	4.3133793	1.2390813	-1.0	-1.0
chr1	167949192	167949377	ENSG00000143164.15|DCAF6|EXOSC5|EXOSC5	964	+	5.687131	1.4416721	-1.0	-1.0
chr1	167956256	167957266	ENSG00000143164.15|DCAF6|EXOSC5|EXOSC5	959	+	3.9336708	1.3826104	-1.0	-1.0
chr1	167981190	167981310	ENSG00000143164.15|DCAF6|EXOSC5|EXOSC5	900	+	2.7113254	1.0019368	-1.0	-1.0
chr1	167946177	167948417	ENSG00000143164.15|DCAF6|EXOSC5|EXOSC5	1000	+	5.532851	4.0633297	-1.0	-1.0
chr1	168236237	168236342	ENSG00000213064.9|SFT2D2|EXOSC5|EXOSC5	900	+	4.902068	1.0019368	-1.0	-1.0
chr1	168227737	168227837	ENSG00000213064.9|SFT2D2|EXOSC5|EXOSC5	900	+	4.902069	1.0019368	-1.0	-1.0
chr1	168246425	168246525	ENSG00000213064.9|SFT2D2|EXOSC5|EXOSC5	900	+	2.7004359	1.0019368	-1.0	-1.0
chr1	168248965	168249150	ENSG00000213064.9|SFT2D2|EXOSC5|EXOSC5	900	+	5.0320306	1.0019368	-1.0	-1.0
chr1	168252385	168252515	ENSG00000213064.9|SFT2D2|EXOSC5|EXOSC5	900	+	5.055065	1.0019368	-1.0	-1.0
chr1	168248205	168248355	ENSG00000213064.9|SFT2D2|EXOSC5|EXOSC5	900	+	4.7728796	1.0019368	-1.0	-1.0
chr1	168233854	168234004	ENSG00000213064.9|SFT2D2|EXOSC5|EXOSC5	900	+	5.1015267	1.0019368	-1.0	-1.0
chr1	168246135	168246365	ENSG00000213064.9|SFT2D2|EXOSC5|EXOSC5	900	+	5.3141246	1.0019368	-1.0	-1.0
chr1	168247420	168247605	ENSG00000213064.9|SFT2D2|EXOSC5|EXOSC5	900	+	5.027603	1.0019368	-1.0	-1.0
chr1	168249170	168249360	ENSG00000213064.9|SFT2D2|EXOSC5|EXOSC5	900	+	3.5024123	1.0019368	-1.0	-1.0
chr1	168247945	168248080	ENSG00000213064.9|SFT2D2|EXOSC5|EXOSC5	900	+	4.738355	1.0019368	-1.0	-1.0
chr1	168246690	168246860	ENSG00000213064.9|SFT2D2|EXOSC5|EXOSC5	900	+	3.4210799	1.0019368	-1.0	-1.0
chr1	168249515	168249615	ENSG00000213064.9|SFT2D2|EXOSC5|EXOSC5	900	+	2.7004359	1.0019368	-1.0	-1.0
chr1	168234699	168234809	ENSG00000213064.9|SFT2D2|EXOSC5|EXOSC5	900	+	3.2479155	1.0019368	-1.0	-1.0
chr1	168233434	168233849	ENSG00000213064.9|SFT2D2|EXOSC5|EXOSC5	962	+	5.5386267	1.4245995	-1.0	-1.0
chr1	168355181	168355281	ENSG00000227722.2|AL022100.1|EXOSC5|EXOSC5	900	+	4.902069	1.0019368	-1.0	-1.0
chr1	168356296	168356466	ENSG00000227722.2|AL022100.1|EXOSC5|EXOSC5	900	+	5.045173	1.0019368	-1.0	-1.0
chr1	169267450	169267640	ENSG00000143156.13|NME7|EXOSC5|EXOSC5	900	-	5.3215113	1.0019368	-1.0	-1.0
chr1	169265820	169266015	ENSG00000143156.13|NME7|EXOSC5|EXOSC5	900	-	4.9516125	1.0019368	-1.0	-1.0
chr1	169264030	169264160	ENSG00000143156.13|NME7|EXOSC5|EXOSC5	900	-	5.008233	1.0019368	-1.0	-1.0
chr1	169352335	169352450	ENSG00000143156.13|NME7|EXOSC5|EXOSC5	900	-	4.902069	1.0019368	-1.0	-1.0
chr1	169262925	169263075	ENSG00000143156.13|NME7|EXOSC5|EXOSC5	900	-	5.010303	1.0019368	-1.0	-1.0
chr1	169353430	169353615	ENSG00000143156.13|NME7|EXOSC5|EXOSC5	900	-	5.015883	1.0019368	-1.0	-1.0
chr1	169265120	169265355	ENSG00000143156.13|NME7|EXOSC5|EXOSC5	900	-	4.1784067	1.0019368	-1.0	-1.0
chr1	169266370	169266550	ENSG00000143156.13|NME7|EXOSC5|EXOSC5	900	-	4.902069	1.0019368	-1.0	-1.0
chr1	169485297	169485397	ENSG00000117479.12|SLC19A2|EXOSC5|EXOSC5	900	-	5.349535	1.0019368	-1.0	-1.0
chr1	169485432	169485557	ENSG00000117479.12|SLC19A2|EXOSC5|EXOSC5	940	-	3.8549023	1.2197456	-1.0	-1.0
chr1	169840722	169841567	ENSG00000000460.16|C1orf112|EXOSC5|EXOSC5	984	+	5.6270676	1.8022773	-1.0	-1.0
chr1	169839682	169840622	ENSG00000000460.16|C1orf112|EXOSC5|EXOSC5	988	+	5.982194	1.9033574	-1.0	-1.0
chr1	169838787	169839662	ENSG00000000460.16|C1orf112|EXOSC5|EXOSC5	978	+	5.873962	1.6598507	-1.0	-1.0
chr1	170049776	170049886	ENSG00000075945.12|KIFAP3|EXOSC5|EXOSC5	900	-	4.9020696	1.0019368	-1.0	-1.0
chr1	170053441	170053571	ENSG00000075945.12|KIFAP3|EXOSC5|EXOSC5	900	-	5.1430826	1.0019368	-1.0	-1.0
chr1	171510604	171511189	ENSG00000117523.15|PRRC2C|EXOSC5|EXOSC5	960	+	2.9836862	1.3998508	-1.0	-1.0
chr1	171555650	171555805	ENSG00000117523.15|PRRC2C|EXOSC5|EXOSC5	900	+	5.1877313	1.0019368	-1.0	-1.0
chr1	171511954	171512079	ENSG00000117523.15|PRRC2C|EXOSC5|EXOSC5	910	+	3.6414688	1.0450473	-1.0	-1.0
chr1	171551130	171551305	ENSG00000117523.15|PRRC2C|EXOSC5|EXOSC5	900	+	5.5002294	1.0019368	-1.0	-1.0
chr1	171509110	171509255	ENSG00000117523.15|PRRC2C|EXOSC5|EXOSC5	950	+	2.9663415	1.3048725	-1.0	-1.0
chr1	171507460	171508930	ENSG00000117523.15|PRRC2C|EXOSC5|EXOSC5	1000	+	4.7053647	4.3303995	-1.0	-1.0
chr1	171551420	171551610	ENSG00000117523.15|PRRC2C|EXOSC5|EXOSC5	952	+	5.8124795	1.3173792	-1.0	-1.0
chr1	171509330	171509525	ENSG00000117523.15|PRRC2C|EXOSC5|EXOSC5	906	+	2.4296265	1.0273284	-1.0	-1.0
chr1	171510354	171510494	ENSG00000117523.15|PRRC2C|EXOSC5|EXOSC5	905	+	2.5356758	1.0226232	-1.0	-1.0
chr1	171554225	171554415	ENSG00000117523.15|PRRC2C|EXOSC5|EXOSC5	958	+	5.8328176	1.3776665	-1.0	-1.0
chr1	171486500	171486630	ENSG00000117523.15|PRRC2C|EXOSC5|EXOSC5	903	+	2.5967166	1.0139712	-1.0	-1.0
chr1	171506990	171507200	ENSG00000117523.15|PRRC2C|EXOSC5|EXOSC5	991	+	3.629921	2.040984	-1.0	-1.0
chr1	171509694	171509799	ENSG00000117523.15|PRRC2C|EXOSC5|EXOSC5	900	+	4.4302444	1.0019368	-1.0	-1.0
chr1	171552535	171552850	ENSG00000117523.15|PRRC2C|EXOSC5|EXOSC5	933	+	5.088779	1.1756538	-1.0	-1.0
chr1	171553760	171553995	ENSG00000117523.15|PRRC2C|EXOSC5|EXOSC5	989	+	4.77278	1.9436189	-1.0	-1.0
chr1	171512509	171512664	ENSG00000117523.15|PRRC2C|EXOSC5|EXOSC5	924	+	4.0698366	1.121773	-1.0	-1.0
chr1	171507295	171507395	ENSG00000117523.15|PRRC2C|EXOSC5|EXOSC5	900	+	5.1430826	1.0019368	-1.0	-1.0
chr1	171506605	171506880	ENSG00000117523.15|PRRC2C|EXOSC5|EXOSC5	972	+	3.1454246	1.5462449	-1.0	-1.0
chr1	171506365	171506515	ENSG00000117523.15|PRRC2C|EXOSC5|EXOSC5	948	+	3.0405095	1.2840359	-1.0	-1.0
chr1	171555290	171555620	ENSG00000117523.15|PRRC2C|EXOSC5|EXOSC5	959	+	5.864673	1.3908315	-1.0	-1.0
chr1	171486135	171486310	ENSG00000117523.15|PRRC2C|EXOSC5|EXOSC5	900	+	2.9292006	1.0019368	-1.0	-1.0
chr1	171554495	171554720	ENSG00000117523.15|PRRC2C|EXOSC5|EXOSC5	996	+	6.592	2.3792832	-1.0	-1.0
chr1	171554025	171554215	ENSG00000117523.15|PRRC2C|EXOSC5|EXOSC5	961	+	5.7779465	1.4043052	-1.0	-1.0
chr1	171720736	171721211	ENSG00000117533.14|VAMP4|EXOSC5|EXOSC5	940	-	5.6006684	1.2202891	-1.0	-1.0
chr1	171721211	171721516	ENSG00000117533.14|VAMP4|EXOSC5|EXOSC5	956	-	5.855371	1.3551672	-1.0	-1.0
chr1	172435286	172435481	ENSG00000135845.9|PIGC|EXOSC5|EXOSC5	932	-	5.452854	1.1667815	-1.0	-1.0
chr1	172434231	172434341	ENSG00000135845.9|PIGC|EXOSC5|EXOSC5	900	-	4.985759	1.0019368	-1.0	-1.0
chr1	172559209	172559309	ENSG00000094975.13|SUCO|EXOSC5|EXOSC5	900	+	4.902069	1.0019368	-1.0	-1.0
chr1	172596371	172596671	ENSG00000094975.13|SUCO|EXOSC5|EXOSC5	923	+	3.8316262	1.1158735	-1.0	-1.0
chr1	172597951	172598131	ENSG00000094975.13|SUCO|EXOSC5|EXOSC5	900	+	3.3281689	1.0019368	-1.0	-1.0
chr1	172597821	172597936	ENSG00000094975.13|SUCO|EXOSC5|EXOSC5	900	+	5.051819	1.0019368	-1.0	-1.0
chr1	172598431	172598536	ENSG00000094975.13|SUCO|EXOSC5|EXOSC5	900	+	5.1885695	1.0019368	-1.0	-1.0
chr1	172534027	172534142	ENSG00000094975.13|SUCO|EXOSC5|EXOSC5	941	+	4.613636	1.232442	-1.0	-1.0
chr1	172597046	172597296	ENSG00000094975.13|SUCO|EXOSC5|EXOSC5	966	+	5.910665	1.4664772	-1.0	-1.0
chr1	172592231	172592426	ENSG00000094975.13|SUCO|EXOSC5|EXOSC5	900	+	5.586198	1.0019368	-1.0	-1.0
chr1	172594211	172594406	ENSG00000094975.13|SUCO|EXOSC5|EXOSC5	900	+	5.381914	1.0019368	-1.0	-1.0
chr1	172595296	172595561	ENSG00000094975.13|SUCO|EXOSC5|EXOSC5	995	+	6.519926	2.2746356	-1.0	-1.0
chr1	172598216	172598321	ENSG00000094975.13|SUCO|EXOSC5|EXOSC5	900	+	5.2499995	1.0019368	-1.0	-1.0
chr1	172540647	172540747	ENSG00000094975.13|SUCO|EXOSC5|EXOSC5	900	+	4.9020696	1.0019368	-1.0	-1.0
chr1	172592026	172592211	ENSG00000094975.13|SUCO|EXOSC5|EXOSC5	900	+	5.230316	1.0019368	-1.0	-1.0
chr1	172596101	172596356	ENSG00000094975.13|SUCO|EXOSC5|EXOSC5	990	+	6.317154	2.0174866	-1.0	-1.0
chr1	172533617	172533757	ENSG00000094975.13|SUCO|EXOSC5|EXOSC5	900	+	5.314929	1.0019368	-1.0	-1.0
chr1	172600708	172600813	ENSG00000094975.13|SUCO|EXOSC5|EXOSC5	900	+	4.902069	1.0019368	-1.0	-1.0
chr1	172592836	172593046	ENSG00000094975.13|SUCO|EXOSC5|EXOSC5	974	+	6.040753	1.5807586	-1.0	-1.0
chr1	172594606	172595011	ENSG00000094975.13|SUCO|EXOSC5|EXOSC5	998	+	6.4829407	2.7954829	-1.0	-1.0
chr1	172597356	172597706	ENSG00000094975.13|SUCO|EXOSC5|EXOSC5	944	+	4.8433237	1.2514107	-1.0	-1.0
chr1	172593721	172593916	ENSG00000094975.13|SUCO|EXOSC5|EXOSC5	953	+	5.774751	1.3281351	-1.0	-1.0
chr1	172595081	172595186	ENSG00000094975.13|SUCO|EXOSC5|EXOSC5	900	+	4.902068	1.0019368	-1.0	-1.0
chr1	173738118	173738313	ENSG00000076321.10|KLHL20|EXOSC5|EXOSC5	950	+	5.6460404	1.3040872	-1.0	-1.0
chr1	173738988	173739353	ENSG00000076321.10|KLHL20|EXOSC5|EXOSC5	937	+	4.9040055	1.2010956	-1.0	-1.0
chr1	173736983	173737198	ENSG00000076321.10|KLHL20|EXOSC5|EXOSC5	926	+	5.5918417	1.1312714	-1.0	-1.0
chr1	173737588	173737703	ENSG00000076321.10|KLHL20|EXOSC5|EXOSC5	900	+	4.9020696	1.0019368	-1.0	-1.0
chr1	173776522	173776692	ENSG00000076321.10|KLHL20|EXOSC5|EXOSC5	900	+	5.025775	1.0019368	-1.0	-1.0
chr1	173778312	173778437	ENSG00000076321.10|KLHL20|EXOSC5|EXOSC5	900	+	4.902069	1.0019368	-1.0	-1.0
chr1	173813741	173814206	ENSG00000120334.15|CENPL|EXOSC5|EXOSC5	946	-	5.591683	1.2685759	-1.0	-1.0
chr1	173817061	173817171	ENSG00000120334.15|CENPL|EXOSC5|EXOSC5	900	-	4.9020696	1.0019368	-1.0	-1.0
chr1	173815591	173815761	ENSG00000120334.15|CENPL|EXOSC5|EXOSC5	900	-	5.1615124	1.0019368	-1.0	-1.0
chr1	173814316	173814496	ENSG00000120334.15|CENPL|EXOSC5|EXOSC5	900	-	5.13556	1.0019368	-1.0	-1.0
chr1	174486595	174486935	ENSG00000152061.23|RABGAP1L|EXOSC5|EXOSC5	934	+	4.8904943	1.1805792	-1.0	-1.0
chr1	174528375	174528630	ENSG00000152061.23|RABGAP1L|EXOSC5|EXOSC5	945	+	4.6445103	1.2575723	-1.0	-1.0
chr1	174312357	174312947	ENSG00000152061.23|RABGAP1L|EXOSC5|EXOSC5	975	+	5.4657435	1.5997952	-1.0	-1.0
chr1	174541040	174541140	ENSG00000152061.23|RABGAP1L|EXOSC5|EXOSC5	900	+	4.9020696	1.0019368	-1.0	-1.0
chr1	174413560	174413750	ENSG00000152061.23|RABGAP1L|EXOSC5|EXOSC5	900	+	3.3976443	1.0019368	-1.0	-1.0
chr1	174484010	174484125	ENSG00000152061.23|RABGAP1L|EXOSC5|EXOSC5	900	+	4.964836	1.0019368	-1.0	-1.0
chr1	174529255	174529550	ENSG00000152061.23|RABGAP1L|EXOSC5|EXOSC5	900	+	5.045631	1.0019368	-1.0	-1.0
chr1	174239519	174239884	ENSG00000152061.23|RABGAP1L|EXOSC5|EXOSC5	920	+	5.369891	1.0992929	-1.0	-1.0
chr1	174443060	174443195	ENSG00000152061.23|RABGAP1L|EXOSC5|EXOSC5	900	+	4.9020696	1.0019368	-1.0	-1.0
chr1	174202862	174203452	ENSG00000152061.23|RABGAP1L|EXOSC5|EXOSC5	997	+	6.2752028	2.561303	-1.0	-1.0
chr1	174541355	174541590	ENSG00000152061.23|RABGAP1L|EXOSC5|EXOSC5	995	+	6.4107604	2.3021224	-1.0	-1.0
chr1	174589901	174590011	ENSG00000152061.23|RABGAP1L|EXOSC5|EXOSC5	900	+	5.21436	1.0019368	-1.0	-1.0
chr1	174308327	174310767	ENSG00000152061.23|RABGAP1L|EXOSC5|EXOSC5	986	+	5.7400184	1.8676618	-1.0	-1.0
chr1	174486940	174487390	ENSG00000152061.23|RABGAP1L|EXOSC5|EXOSC5	940	+	4.8976836	1.2230246	-1.0	-1.0
chr1	174648043	174648203	ENSG00000152061.23|RABGAP1L|EXOSC5|EXOSC5	900	+	5.1067767	1.0019368	-1.0	-1.0
chr1	174413805	174413925	ENSG00000152061.23|RABGAP1L|EXOSC5|EXOSC5	900	+	3.2627158	1.0019368	-1.0	-1.0
chr1	174526035	174527180	ENSG00000152061.23|RABGAP1L|EXOSC5|EXOSC5	991	+	6.269022	2.0338755	-1.0	-1.0
chr1	174596866	174597036	ENSG00000152061.23|RABGAP1L|EXOSC5|EXOSC5	900	+	5.1757426	1.0019368	-1.0	-1.0
chr1	174312957	174314277	ENSG00000152061.23|RABGAP1L|EXOSC5|EXOSC5	976	+	5.230266	1.6283586	-1.0	-1.0
chr1	174540655	174540845	ENSG00000152061.23|RABGAP1L|EXOSC5|EXOSC5	900	+	5.256268	1.0019368	-1.0	-1.0
chr1	174289614	174290014	ENSG00000152061.23|RABGAP1L|EXOSC5|EXOSC5	900	+	5.030472	1.0019368	-1.0	-1.0
chr1	174408450	174409205	ENSG00000152061.23|RABGAP1L|EXOSC5|EXOSC5	984	+	5.6226087	1.7989035	-1.0	-1.0
chr1	174362752	174362912	ENSG00000152061.23|RABGAP1L|EXOSC5|EXOSC5	900	+	5.508429	1.0019368	-1.0	-1.0
chr1	174216977	174217447	ENSG00000152061.23|RABGAP1L|EXOSC5|EXOSC5	908	+	5.337235	1.0381664	-1.0	-1.0
chr1	174307802	174308082	ENSG00000152061.23|RABGAP1L|EXOSC5|EXOSC5	900	+	5.1050973	1.0019368	-1.0	-1.0
chr1	174410110	174413275	ENSG00000152061.23|RABGAP1L|EXOSC5|EXOSC5	1000	+	6.2388954	4.0010724	-1.0	-1.0
chr1	174544405	174544505	ENSG00000152061.23|RABGAP1L|EXOSC5|EXOSC5	900	+	4.9020696	1.0019368	-1.0	-1.0
chr1	174524115	174526000	ENSG00000152061.23|RABGAP1L|EXOSC5|EXOSC5	991	+	6.2763057	2.0424533	-1.0	-1.0
chr1	174651268	174651408	ENSG00000152061.23|RABGAP1L|EXOSC5|EXOSC5	900	+	4.9020696	1.0019368	-1.0	-1.0
chr1	174529610	174529725	ENSG00000152061.23|RABGAP1L|EXOSC5|EXOSC5	900	+	5.027603	1.0019368	-1.0	-1.0
chr1	174209442	174209577	ENSG00000152061.23|RABGAP1L|EXOSC5|EXOSC5	900	+	5.0412273	1.0019368	-1.0	-1.0
chr1	174178132	174178462	ENSG00000152061.23|RABGAP1L|EXOSC5|EXOSC5	945	+	3.832754	1.2621864	-1.0	-1.0
chr1	174218247	174218597	ENSG00000152061.23|RABGAP1L|EXOSC5|EXOSC5	925	+	5.491825	1.125489	-1.0	-1.0
chr1	174285914	174286014	ENSG00000152061.23|RABGAP1L|EXOSC5|EXOSC5	900	+	4.902068	1.0019368	-1.0	-1.0
chr1	174897025	174897195	ENSG00000152061.23|RABGAP1L|EXOSC5|EXOSC5	900	+	4.902069	1.0019368	-1.0	-1.0
chr1	174345572	174345812	ENSG00000152061.23|RABGAP1L|EXOSC5|EXOSC5	900	+	4.022566	1.0019368	-1.0	-1.0
chr1	174484255	174486250	ENSG00000152061.23|RABGAP1L|EXOSC5|EXOSC5	993	+	5.71387	2.1329699	-1.0	-1.0
chr1	174527445	174527635	ENSG00000152061.23|RABGAP1L|EXOSC5|EXOSC5	906	+	4.9607525	1.0267255	-1.0	-1.0
chr1	174172827	174173102	ENSG00000152061.23|RABGAP1L|EXOSC5|EXOSC5	911	+	4.771209	1.0518551	-1.0	-1.0
chr1	174209187	174209342	ENSG00000152061.23|RABGAP1L|EXOSC5|EXOSC5	900	+	5.0331616	1.0019368	-1.0	-1.0
chr1	174217502	174217637	ENSG00000152061.23|RABGAP1L|EXOSC5|EXOSC5	900	+	5.023581	1.0019368	-1.0	-1.0
chr1	174203462	174206512	ENSG00000152061.23|RABGAP1L|EXOSC5|EXOSC5	997	+	5.913169	2.5800953	-1.0	-1.0
chr1	174413280	174413390	ENSG00000152061.23|RABGAP1L|EXOSC5|EXOSC5	900	+	4.902069	1.0019368	-1.0	-1.0
chr1	174207412	174207562	ENSG00000152061.23|RABGAP1L|EXOSC5|EXOSC5	900	+	3.2479157	1.0019368	-1.0	-1.0
chr1	174894500	174894860	ENSG00000152061.23|RABGAP1L|EXOSC5|EXOSC5	947	+	5.5036917	1.2764014	-1.0	-1.0
chr1	174409955	174410055	ENSG00000152061.23|RABGAP1L|EXOSC5|EXOSC5	900	+	4.902069	1.0019368	-1.0	-1.0
chr1	174240924	174241084	ENSG00000152061.23|RABGAP1L|EXOSC5|EXOSC5	900	+	5.5071216	1.0019368	-1.0	-1.0
chr1	174172327	174172592	ENSG00000152061.23|RABGAP1L|EXOSC5|EXOSC5	945	+	5.655038	1.2593647	-1.0	-1.0
chr1	174286044	174286304	ENSG00000152061.23|RABGAP1L|EXOSC5|EXOSC5	907	+	5.085019	1.0295707	-1.0	-1.0
chr1	174408070	174408310	ENSG00000152061.23|RABGAP1L|EXOSC5|EXOSC5	900	+	4.320984	1.0019368	-1.0	-1.0
chr1	174364632	174364822	ENSG00000152061.23|RABGAP1L|EXOSC5|EXOSC5	900	+	5.39052	1.0019368	-1.0	-1.0
chr1	174448585	174448735	ENSG00000152061.23|RABGAP1L|EXOSC5|EXOSC5	900	+	4.9705424	1.0019368	-1.0	-1.0
chr1	174649163	174649273	ENSG00000152061.23|RABGAP1L|EXOSC5|EXOSC5	900	+	4.902069	1.0019368	-1.0	-1.0
chr1	174444070	174444605	ENSG00000152061.23|RABGAP1L|EXOSC5|EXOSC5	978	+	5.740901	1.6527928	-1.0	-1.0
chr1	174528045	174528165	ENSG00000152061.23|RABGAP1L|EXOSC5|EXOSC5	900	+	4.9020696	1.0019368	-1.0	-1.0
chr1	174314332	174315477	ENSG00000152061.23|RABGAP1L|EXOSC5|EXOSC5	954	+	5.4123425	1.3419176	-1.0	-1.0
chr1	174443820	174444010	ENSG00000152061.23|RABGAP1L|EXOSC5|EXOSC5	913	+	3.6667488	1.0613158	-1.0	-1.0
chr1	174290244	174290419	ENSG00000152061.23|RABGAP1L|EXOSC5|EXOSC5	900	+	5.163258	1.0019368	-1.0	-1.0
chr1	174542890	174543120	ENSG00000152061.23|RABGAP1L|EXOSC5|EXOSC5	942	+	5.606353	1.2379227	-1.0	-1.0
chr1	174216677	174216952	ENSG00000152061.23|RABGAP1L|EXOSC5|EXOSC5	900	+	5.216238	1.0019182	-1.0	-1.0
chr1	174207662	174209027	ENSG00000152061.23|RABGAP1L|EXOSC5|EXOSC5	986	+	5.665066	1.8438396	-1.0	-1.0
chr1	174528235	174528345	ENSG00000152061.23|RABGAP1L|EXOSC5|EXOSC5	900	+	5.024251	1.0019368	-1.0	-1.0
chr1	174487610	174487730	ENSG00000152061.23|RABGAP1L|EXOSC5|EXOSC5	900	+	4.952283	1.0019368	-1.0	-1.0
chr1	174528690	174528825	ENSG00000152061.23|RABGAP1L|EXOSC5|EXOSC5	900	+	4.580168	1.0019368	-1.0	-1.0
chr1	174159917	174160017	ENSG00000152061.23|RABGAP1L|EXOSC5|EXOSC5	900	+	4.9020696	1.0019368	-1.0	-1.0
chr1	174901760	174901925	ENSG00000152061.23|RABGAP1L|EXOSC5|EXOSC5	900	+	4.902069	1.0019368	-1.0	-1.0
chr1	174529115	174529240	ENSG00000152061.23|RABGAP1L|EXOSC5|EXOSC5	900	+	4.982407	1.0019368	-1.0	-1.0
chr1	174897235	174897690	ENSG00000152061.23|RABGAP1L|EXOSC5|EXOSC5	974	+	5.35012	1.5775261	-1.0	-1.0
chr1	174490135	174490345	ENSG00000152061.23|RABGAP1L|EXOSC5|EXOSC5	926	+	5.440509	1.1331266	-1.0	-1.0
chr1	174603026	174603146	ENSG00000152061.23|RABGAP1L|EXOSC5|EXOSC5	900	+	5.002496	1.0019368	-1.0	-1.0
chr1	174206852	174207082	ENSG00000152061.23|RABGAP1L|EXOSC5|EXOSC5	900	+	5.3541865	1.0019368	-1.0	-1.0
chr1	174207097	174207197	ENSG00000152061.23|RABGAP1L|EXOSC5|EXOSC5	900	+	4.902069	1.0019368	-1.0	-1.0
chr1	174443235	174443820	ENSG00000152061.23|RABGAP1L|EXOSC5|EXOSC5	917	+	5.3168745	1.0802118	-1.0	-1.0
chr1	174188152	174188252	ENSG00000152061.23|RABGAP1L|EXOSC5|EXOSC5	900	+	4.902069	1.0019368	-1.0	-1.0
chr1	174177837	174178032	ENSG00000152061.23|RABGAP1L|EXOSC5|EXOSC5	964	+	5.898393	1.4468484	-1.0	-1.0
chr1	174346032	174346387	ENSG00000152061.23|RABGAP1L|EXOSC5|EXOSC5	951	+	5.136407	1.3099389	-1.0	-1.0
chr1	174310992	174311117	ENSG00000152061.23|RABGAP1L|EXOSC5|EXOSC5	900	+	4.964836	1.0019368	-1.0	-1.0
chr1	174448590	174448730	ENSG00000203737.3|GPR52|EXOSC5|EXOSC5	900	+	4.9857583	1.0019368	-1.0	-1.0
chr1	174897474	174897689	ENSG00000223525.1|RABGAP1L-IT1|EXOSC5|EXOSC5	925	+	5.339746	1.1236066	-1.0	-1.0
chr1	174897232	174897474	ENSG00000223525.1|RABGAP1L-IT1|EXOSC5|EXOSC5	944	+	4.364989	1.2490069	-1.0	-1.0
chr1	174897022	174897197	ENSG00000223525.1|RABGAP1L-IT1|EXOSC5|EXOSC5	900	+	4.902069	1.0019368	-1.0	-1.0
chr1	175005690	175005795	ENSG00000116161.17|CACYBP|EXOSC5|EXOSC5	900	+	5.027603	1.0019368	-1.0	-1.0
chr1	175006000	175006100	ENSG00000116161.17|CACYBP|EXOSC5|EXOSC5	900	+	5.2499986	1.0019368	-1.0	-1.0
chr1	176192937	176193037	ENSG00000143207.19|RFWD2|EXOSC5|EXOSC5	900	-	4.902069	1.0019368	-1.0	-1.0
chr1	176138532	176138672	ENSG00000143207.19|RFWD2|EXOSC5|EXOSC5	900	-	4.978014	1.0019368	-1.0	-1.0
chr1	176206207	176206348	ENSG00000143207.19|RFWD2|EXOSC5|EXOSC5	900	-	5.080763	1.0019368	-1.0	-1.0
chr1	176206097	176206197	ENSG00000143207.19|RFWD2|EXOSC5|EXOSC5	900	-	5.1430826	1.0019368	-1.0	-1.0
chr1	176139052	176139217	ENSG00000143207.19|RFWD2|EXOSC5|EXOSC5	900	-	5.5374126	1.0019368	-1.0	-1.0
chr1	176193077	176193287	ENSG00000143207.19|RFWD2|EXOSC5|EXOSC5	900	-	5.3156066	1.0019368	-1.0	-1.0
chr1	176147472	176147762	ENSG00000143207.19|RFWD2|EXOSC5|EXOSC5	950	-	5.744417	1.3023504	-1.0	-1.0
chr1	176075919	176079244	ENSG00000143207.19|RFWD2|EXOSC5|EXOSC5	999	-	5.873332	3.0237072	-1.0	-1.0
chr1	176195762	176195972	ENSG00000143207.19|RFWD2|EXOSC5|EXOSC5	900	-	4.9271755	1.0019368	-1.0	-1.0
chr1	176139322	176139522	ENSG00000143207.19|RFWD2|EXOSC5|EXOSC5	923	-	5.3658385	1.114076	-1.0	-1.0
chr1	176188742	176188867	ENSG00000143207.19|RFWD2|EXOSC5|EXOSC5	900	-	4.9020696	1.0019368	-1.0	-1.0
chr1	176142652	176142752	ENSG00000143207.19|RFWD2|EXOSC5|EXOSC5	900	-	5.0276027	1.0019368	-1.0	-1.0
chr1	176148292	176148487	ENSG00000143207.19|RFWD2|EXOSC5|EXOSC5	900	-	5.177207	1.0019368	-1.0	-1.0
chr1	176080359	176080629	ENSG00000143207.19|RFWD2|EXOSC5|EXOSC5	900	-	3.702058	1.0019368	-1.0	-1.0
chr1	176157399	176157514	ENSG00000143207.19|RFWD2|EXOSC5|EXOSC5	900	-	5.1142125	1.0019368	-1.0	-1.0
chr1	176138312	176138412	ENSG00000143207.19|RFWD2|EXOSC5|EXOSC5	900	-	4.902069	1.0019368	-1.0	-1.0
chr1	176075539	176075709	ENSG00000143207.19|RFWD2|EXOSC5|EXOSC5	927	-	3.2592673	1.1360788	-1.0	-1.0
chr1	176206440	176206571	ENSG00000143207.19|RFWD2|EXOSC5|EXOSC5	900	-	3.8653212	1.0019368	-1.0	-1.0
chr1	176192092	176192422	ENSG00000143207.19|RFWD2|EXOSC5|EXOSC5	941	-	5.754359	1.2258368	-1.0	-1.0
chr1	176147802	176147922	ENSG00000143207.19|RFWD2|EXOSC5|EXOSC5	900	-	5.0255923	1.0019368	-1.0	-1.0
chr1	176144742	176144947	ENSG00000143207.19|RFWD2|EXOSC5|EXOSC5	900	-	5.384375	1.0019368	-1.0	-1.0
chr1	176147977	176148237	ENSG00000143207.19|RFWD2|EXOSC5|EXOSC5	935	-	5.580561	1.1860754	-1.0	-1.0
chr1	176191667	176191772	ENSG00000143207.19|RFWD2|EXOSC5|EXOSC5	900	-	4.9020696	1.0019368	-1.0	-1.0
chr1	176195327	176195432	ENSG00000143207.19|RFWD2|EXOSC5|EXOSC5	900	-	4.9020696	1.0019368	-1.0	-1.0
chr1	176195512	176195762	ENSG00000143207.19|RFWD2|EXOSC5|EXOSC5	900	-	5.101076	1.0018437	-1.0	-1.0
chr1	176145112	176145797	ENSG00000143207.19|RFWD2|EXOSC5|EXOSC5	934	-	5.10522	1.178353	-1.0	-1.0
chr1	176144977	176145087	ENSG00000143207.19|RFWD2|EXOSC5|EXOSC5	900	-	5.134914	1.0019368	-1.0	-1.0
chr1	176138757	176138997	ENSG00000143207.19|RFWD2|EXOSC5|EXOSC5	951	-	5.404246	1.3130071	-1.0	-1.0
chr1	176142862	176142997	ENSG00000143207.19|RFWD2|EXOSC5|EXOSC5	900	-	4.9962196	1.0019368	-1.0	-1.0
chr1	176192572	176192782	ENSG00000143207.19|RFWD2|EXOSC5|EXOSC5	956	-	5.269291	1.352173	-1.0	-1.0
chr1	178756809	178758394	ENSG00000116191.17|RALGPS2|EXOSC5|EXOSC5	981	+	5.628843	1.7274721	-1.0	-1.0
chr1	178759034	178759349	ENSG00000116191.17|RALGPS2|EXOSC5|EXOSC5	900	+	4.263946	1.0019368	-1.0	-1.0
chr1	178759639	178759774	ENSG00000116191.17|RALGPS2|EXOSC5|EXOSC5	900	+	4.9020696	1.0019368	-1.0	-1.0
chr1	178762694	178762889	ENSG00000116191.17|RALGPS2|EXOSC5|EXOSC5	900	+	5.06113	1.0019368	-1.0	-1.0
chr1	178755914	178756209	ENSG00000116191.17|RALGPS2|EXOSC5|EXOSC5	911	+	5.335441	1.0490353	-1.0	-1.0
chr1	178761804	178761979	ENSG00000116191.17|RALGPS2|EXOSC5|EXOSC5	900	+	5.0973577	1.0019368	-1.0	-1.0
chr1	178763499	178763749	ENSG00000116191.17|RALGPS2|EXOSC5|EXOSC5	937	+	4.496603	1.1999097	-1.0	-1.0
chr1	178755734	178755884	ENSG00000116191.17|RALGPS2|EXOSC5|EXOSC5	900	+	4.9020686	1.0019368	-1.0	-1.0
chr1	178910672	178910852	ENSG00000116191.17|RALGPS2|EXOSC5|EXOSC5	900	+	5.0828295	1.0019368	-1.0	-1.0
chr1	178758749	178758879	ENSG00000116191.17|RALGPS2|EXOSC5|EXOSC5	900	+	4.9917364	1.0019368	-1.0	-1.0
chr1	178756234	178756789	ENSG00000116191.17|RALGPS2|EXOSC5|EXOSC5	976	+	6.0013647	1.6164048	-1.0	-1.0
chr1	178762284	178762404	ENSG00000116191.17|RALGPS2|EXOSC5|EXOSC5	900	+	5.15903	1.0019368	-1.0	-1.0
chr1	178763789	178764189	ENSG00000116191.17|RALGPS2|EXOSC5|EXOSC5	965	+	5.8129663	1.4534919	-1.0	-1.0
chr1	178759984	178760084	ENSG00000116191.17|RALGPS2|EXOSC5|EXOSC5	900	+	4.902068	1.0019368	-1.0	-1.0
chr1	178768369	178768474	ENSG00000116191.17|RALGPS2|EXOSC5|EXOSC5	900	+	4.902068	1.0019368	-1.0	-1.0
chr1	178763219	178763434	ENSG00000116191.17|RALGPS2|EXOSC5|EXOSC5	926	+	4.407875	1.1336548	-1.0	-1.0
chr1	178767349	178767474	ENSG00000116191.17|RALGPS2|EXOSC5|EXOSC5	900	+	5.006681	1.0019368	-1.0	-1.0
chr1	178760104	178760399	ENSG00000116191.17|RALGPS2|EXOSC5|EXOSC5	900	+	5.236935	1.0019368	-1.0	-1.0
chr1	179026903	179027018	ENSG00000116199.11|FAM20B|EXOSC5|EXOSC5	900	+	5.1074176	1.0019368	-1.0	-1.0
chr1	179039588	179039698	ENSG00000116199.11|FAM20B|EXOSC5|EXOSC5	900	+	5.1787214	1.0019368	-1.0	-1.0
chr1	179036928	179037043	ENSG00000116199.11|FAM20B|EXOSC5|EXOSC5	900	+	5.3230453	1.0019368	-1.0	-1.0
chr1	179030438	179030538	ENSG00000116199.11|FAM20B|EXOSC5|EXOSC5	900	+	5.0276027	1.0019368	-1.0	-1.0
chr1	179028098	179028203	ENSG00000116199.11|FAM20B|EXOSC5|EXOSC5	900	+	4.9020696	1.0019368	-1.0	-1.0
chr1	179039013	179039278	ENSG00000116199.11|FAM20B|EXOSC5|EXOSC5	966	+	4.0229883	1.4680501	-1.0	-1.0
chr1	179029873	179029973	ENSG00000116199.11|FAM20B|EXOSC5|EXOSC5	900	+	4.902069	1.0019368	-1.0	-1.0
chr1	179029643	179029818	ENSG00000116199.11|FAM20B|EXOSC5|EXOSC5	900	+	4.2943926	1.0019368	-1.0	-1.0
chr1	179026668	179026788	ENSG00000116199.11|FAM20B|EXOSC5|EXOSC5	900	+	4.977389	1.0019368	-1.0	-1.0
chr1	179029988	179030298	ENSG00000116199.11|FAM20B|EXOSC5|EXOSC5	900	+	4.797986	1.0019368	-1.0	-1.0
chr1	179038583	179038688	ENSG00000116199.11|FAM20B|EXOSC5|EXOSC5	900	+	3.3219163	1.0019368	-1.0	-1.0
chr1	179039378	179039548	ENSG00000116199.11|FAM20B|EXOSC5|EXOSC5	900	+	5.323057	1.0019368	-1.0	-1.0
chr1	179037068	179037258	ENSG00000116199.11|FAM20B|EXOSC5|EXOSC5	900	+	4.84222	1.0019368	-1.0	-1.0
chr1	179041888	179042018	ENSG00000116199.11|FAM20B|EXOSC5|EXOSC5	900	+	4.902069	1.0019368	-1.0	-1.0
chr1	179962757	179965732	ENSG00000135837.15|CEP350|EXOSC5|EXOSC5	1000	+	5.416969	3.5793853	-1.0	-1.0
chr1	179962327	179962527	ENSG00000135837.15|CEP350|EXOSC5|EXOSC5	976	+	3.7703614	1.6246316	-1.0	-1.0
chr1	179978672	179980767	ENSG00000135837.15|CEP350|EXOSC5|EXOSC5	990	+	5.0008674	2.0144014	-1.0	-1.0
chr1	179978552	179978662	ENSG00000135837.15|CEP350|EXOSC5|EXOSC5	900	+	4.902068	1.0019368	-1.0	-1.0
chr1	179972357	179972472	ENSG00000135837.15|CEP350|EXOSC5|EXOSC5	900	+	5.196541	1.0019368	-1.0	-1.0
chr1	179967197	179967457	ENSG00000135837.15|CEP350|EXOSC5|EXOSC5	963	+	5.893343	1.4328871	-1.0	-1.0
chr1	179971257	179971387	ENSG00000135837.15|CEP350|EXOSC5|EXOSC5	900	+	3.2479157	1.0019368	-1.0	-1.0
chr1	179967877	179968032	ENSG00000135837.15|CEP350|EXOSC5|EXOSC5	900	+	5.0837917	1.0019368	-1.0	-1.0
chr1	179971407	179971602	ENSG00000135837.15|CEP350|EXOSC5|EXOSC5	966	+	5.958454	1.4743029	-1.0	-1.0
chr1	179973447	179973547	ENSG00000135837.15|CEP350|EXOSC5|EXOSC5	900	+	4.9020696	1.0019368	-1.0	-1.0
chr1	179965842	179966037	ENSG00000135837.15|CEP350|EXOSC5|EXOSC5	966	+	5.8894386	1.4715044	-1.0	-1.0
chr1	180303532	180303682	ENSG00000230124.6|ACBD6|EXOSC5|EXOSC5	900	-	4.9020696	1.0019368	-1.0	-1.0
chr1	180453352	180453452	ENSG00000230124.6|ACBD6|EXOSC5|EXOSC5	900	-	5.143081	1.0019368	-1.0	-1.0
chr1	180391797	180391972	ENSG00000230124.6|ACBD6|EXOSC5|EXOSC5	900	-	4.9310384	1.0019368	-1.0	-1.0
chr1	180460197	180460502	ENSG00000230124.6|ACBD6|EXOSC5|EXOSC5	962	-	4.652984	1.4195116	-1.0	-1.0
chr1	180378732	180379607	ENSG00000230124.6|ACBD6|EXOSC5|EXOSC5	952	-	4.653675	1.3212564	-1.0	-1.0
chr1	180378567	180378717	ENSG00000230124.6|ACBD6|EXOSC5|EXOSC5	900	-	5.3417583	1.0019368	-1.0	-1.0
chr1	180452637	180452767	ENSG00000230124.6|ACBD6|EXOSC5|EXOSC5	900	-	5.075871	1.0019368	-1.0	-1.0
chr1	180391082	180391507	ENSG00000230124.6|ACBD6|EXOSC5|EXOSC5	927	-	5.0287757	1.134299	-1.0	-1.0
chr1	180465692	180465877	ENSG00000230124.6|ACBD6|EXOSC5|EXOSC5	900	-	4.020573	1.0019368	-1.0	-1.0
chr1	180435022	180435212	ENSG00000230124.6|ACBD6|EXOSC5|EXOSC5	900	-	5.1070333	1.0019368	-1.0	-1.0
chr1	180434787	180434982	ENSG00000230124.6|ACBD6|EXOSC5|EXOSC5	900	-	5.301372	1.0019368	-1.0	-1.0
chr1	180380152	180380352	ENSG00000230124.6|ACBD6|EXOSC5|EXOSC5	977	-	4.3095803	1.6384764	-1.0	-1.0
chr1	180460572	180462067	ENSG00000230124.6|ACBD6|EXOSC5|EXOSC5	997	-	5.9595284	2.5179982	-1.0	-1.0
chr1	180383502	180383697	ENSG00000230124.6|ACBD6|EXOSC5|EXOSC5	900	-	5.1761613	1.0019368	-1.0	-1.0
chr1	180380392	180381912	ENSG00000230124.6|ACBD6|EXOSC5|EXOSC5	995	-	5.833771	2.2712007	-1.0	-1.0
chr1	180462092	180465632	ENSG00000230124.6|ACBD6|EXOSC5|EXOSC5	990	-	5.283687	2.0171852	-1.0	-1.0
chr1	180379612	180379912	ENSG00000230124.6|ACBD6|EXOSC5|EXOSC5	945	-	3.547713	1.256824	-1.0	-1.0
chr1	180452887	180453187	ENSG00000230124.6|ACBD6|EXOSC5|EXOSC5	961	-	5.7876234	1.4059107	-1.0	-1.0
chr1	180381932	180383492	ENSG00000230124.6|ACBD6|EXOSC5|EXOSC5	995	-	5.7671857	2.3457985	-1.0	-1.0
chr1	180383862	180384397	ENSG00000230124.6|ACBD6|EXOSC5|EXOSC5	955	-	5.646836	1.3491355	-1.0	-1.0
chr1	180729731	180729871	ENSG00000143324.13|XPR1|EXOSC5|EXOSC5	900	+	5.1293	1.0019368	-1.0	-1.0
chr1	180821423	180821613	ENSG00000143324.13|XPR1|EXOSC5|EXOSC5	900	+	5.2580833	1.0019368	-1.0	-1.0
chr1	180820318	180820448	ENSG00000143324.13|XPR1|EXOSC5|EXOSC5	900	+	4.9020696	1.0019368	-1.0	-1.0
chr1	180693571	180693696	ENSG00000143324.13|XPR1|EXOSC5|EXOSC5	900	+	4.985759	1.0019368	-1.0	-1.0
chr1	180682706	180682981	ENSG00000143324.13|XPR1|EXOSC5|EXOSC5	987	+	4.826988	1.8979602	-1.0	-1.0
chr1	180657885	180658175	ENSG00000143324.13|XPR1|EXOSC5|EXOSC5	900	+	5.207895	1.0019368	-1.0	-1.0
chr1	180666455	180666790	ENSG00000143324.13|XPR1|EXOSC5|EXOSC5	908	+	4.9178233	1.0344185	-1.0	-1.0
chr1	180657330	180657505	ENSG00000143324.13|XPR1|EXOSC5|EXOSC5	900	+	4.438143	1.0019368	-1.0	-1.0
chr1	180634395	180634525	ENSG00000143324.13|XPR1|EXOSC5|EXOSC5	900	+	5.043498	1.0019368	-1.0	-1.0
chr1	180729106	180729206	ENSG00000143324.13|XPR1|EXOSC5|EXOSC5	900	+	4.902069	1.0019368	-1.0	-1.0
chr1	180701696	180701881	ENSG00000143324.13|XPR1|EXOSC5|EXOSC5	900	+	5.2938275	1.0019368	-1.0	-1.0
chr1	180659730	180660485	ENSG00000143324.13|XPR1|EXOSC5|EXOSC5	941	+	4.4945483	1.2259899	-1.0	-1.0
chr1	180662175	180662405	ENSG00000143324.13|XPR1|EXOSC5|EXOSC5	900	+	5.40902	1.0019368	-1.0	-1.0
chr1	180693906	180694021	ENSG00000143324.13|XPR1|EXOSC5|EXOSC5	919	+	3.241268	1.0913947	-1.0	-1.0
chr1	180732871	180733016	ENSG00000143324.13|XPR1|EXOSC5|EXOSC5	900	+	4.902069	1.0019368	-1.0	-1.0
chr1	180686821	180686931	ENSG00000143324.13|XPR1|EXOSC5|EXOSC5	900	+	4.902068	1.0019368	-1.0	-1.0
chr1	180667530	180667695	ENSG00000143324.13|XPR1|EXOSC5|EXOSC5	900	+	4.6445475	1.0019368	-1.0	-1.0
chr1	180691086	180691276	ENSG00000143324.13|XPR1|EXOSC5|EXOSC5	900	+	5.1018395	1.0019368	-1.0	-1.0
chr1	180821053	180821323	ENSG00000143324.13|XPR1|EXOSC5|EXOSC5	900	+	4.591026	1.0019368	-1.0	-1.0
chr1	180693251	180693351	ENSG00000143324.13|XPR1|EXOSC5|EXOSC5	900	+	5.349536	1.0019368	-1.0	-1.0
chr1	180743981	180744116	ENSG00000143324.13|XPR1|EXOSC5|EXOSC5	900	+	5.110088	1.0019368	-1.0	-1.0
chr1	180829519	180829619	ENSG00000143324.13|XPR1|EXOSC5|EXOSC5	900	+	5.027603	1.0019368	-1.0	-1.0
chr1	180821843	180822068	ENSG00000143324.13|XPR1|EXOSC5|EXOSC5	923	+	5.5025434	1.1123588	-1.0	-1.0
chr1	180832974	180833239	ENSG00000143324.13|XPR1|EXOSC5|EXOSC5	900	+	4.909914	1.0019368	-1.0	-1.0
chr1	180702371	180704536	ENSG00000143324.13|XPR1|EXOSC5|EXOSC5	1000	+	5.3942256	3.3657312	-1.0	-1.0
chr1	180656800	180656920	ENSG00000143324.13|XPR1|EXOSC5|EXOSC5	900	+	5.19654	1.0019368	-1.0	-1.0
chr1	180685596	180685801	ENSG00000143324.13|XPR1|EXOSC5|EXOSC5	996	+	6.6656337	2.387771	-1.0	-1.0
chr1	180829344	180829464	ENSG00000143324.13|XPR1|EXOSC5|EXOSC5	900	+	4.943914	1.0019368	-1.0	-1.0
chr1	180665840	180665980	ENSG00000143324.13|XPR1|EXOSC5|EXOSC5	900	+	3.7851458	1.0019368	-1.0	-1.0
chr1	180660635	180661360	ENSG00000143324.13|XPR1|EXOSC5|EXOSC5	937	+	5.0200825	1.1987371	-1.0	-1.0
chr1	180694331	180694471	ENSG00000143324.13|XPR1|EXOSC5|EXOSC5	900	+	4.9558697	1.0019368	-1.0	-1.0
chr1	180691851	180692001	ENSG00000143324.13|XPR1|EXOSC5|EXOSC5	900	+	3.9880376	1.0019368	-1.0	-1.0
chr1	180704831	180704941	ENSG00000143324.13|XPR1|EXOSC5|EXOSC5	900	+	5.2807174	1.0019368	-1.0	-1.0
chr1	180661400	180661590	ENSG00000143324.13|XPR1|EXOSC5|EXOSC5	937	+	5.7189984	1.2002462	-1.0	-1.0
chr1	180658480	180658675	ENSG00000143324.13|XPR1|EXOSC5|EXOSC5	953	+	3.2650118	1.3299146	-1.0	-1.0
chr1	180663650	180663785	ENSG00000143324.13|XPR1|EXOSC5|EXOSC5	900	+	4.9020696	1.0019368	-1.0	-1.0
chr1	180771771	180771886	ENSG00000143324.13|XPR1|EXOSC5|EXOSC5	900	+	4.933452	1.0019368	-1.0	-1.0
chr1	180666315	180666440	ENSG00000143324.13|XPR1|EXOSC5|EXOSC5	900	+	5.3308363	1.0019368	-1.0	-1.0
chr1	180694476	180699226	ENSG00000143324.13|XPR1|EXOSC5|EXOSC5	1000	+	6.324507	5.778498	-1.0	-1.0
chr1	180666060	180666195	ENSG00000143324.13|XPR1|EXOSC5|EXOSC5	913	+	5.219479	1.0608099	-1.0	-1.0
chr1	180713996	180714131	ENSG00000143324.13|XPR1|EXOSC5|EXOSC5	900	+	4.902069	1.0019368	-1.0	-1.0
chr1	180728216	180728431	ENSG00000143324.13|XPR1|EXOSC5|EXOSC5	921	+	5.490975	1.1000587	-1.0	-1.0
chr1	180772391	180772531	ENSG00000143324.13|XPR1|EXOSC5|EXOSC5	900	+	4.9997063	1.0019368	-1.0	-1.0
chr1	180729281	180729416	ENSG00000143324.13|XPR1|EXOSC5|EXOSC5	900	+	5.55852	1.0019368	-1.0	-1.0
chr1	180662945	180663315	ENSG00000143324.13|XPR1|EXOSC5|EXOSC5	943	+	4.5911803	1.2431998	-1.0	-1.0
chr1	180684231	180684426	ENSG00000143324.13|XPR1|EXOSC5|EXOSC5	962	+	5.9163904	1.4189792	-1.0	-1.0
chr1	180832479	180832949	ENSG00000143324.13|XPR1|EXOSC5|EXOSC5	963	+	4.9905605	1.4300816	-1.0	-1.0
chr1	180686526	180686776	ENSG00000143324.13|XPR1|EXOSC5|EXOSC5	983	+	4.2822285	1.7734834	-1.0	-1.0
chr1	180977886	180978126	ENSG00000135823.13|STX6|EXOSC5|EXOSC5	900	-	5.3180604	1.0019368	-1.0	-1.0
chr1	181012393	181012533	ENSG00000135823.13|STX6|EXOSC5|EXOSC5	900	-	4.9020696	1.0019368	-1.0	-1.0
chr1	180977156	180977516	ENSG00000135823.13|STX6|EXOSC5|EXOSC5	900	-	5.205766	1.0019368	-1.0	-1.0
chr1	180978351	180978471	ENSG00000135823.13|STX6|EXOSC5|EXOSC5	900	-	5.0024962	1.0019368	-1.0	-1.0
chr1	180978491	180978601	ENSG00000135823.13|STX6|EXOSC5|EXOSC5	900	-	5.2119	1.0019368	-1.0	-1.0
chr1	180978701	180978901	ENSG00000135823.13|STX6|EXOSC5|EXOSC5	934	-	5.5042076	1.1813596	-1.0	-1.0
chr1	182388841	182389096	ENSG00000135821.17|GLUL|EXOSC5|EXOSC5	934	-	3.3004618	1.1795064	-1.0	-1.0
chr1	182391331	182391486	ENSG00000135821.17|GLUL|EXOSC5|EXOSC5	914	-	2.1898515	1.0639993	-1.0	-1.0
chr1	182389196	182389726	ENSG00000135821.17|GLUL|EXOSC5|EXOSC5	968	-	3.1437018	1.4996424	-1.0	-1.0
chr1	182389756	182390304	ENSG00000135821.17|GLUL|EXOSC5|EXOSC5	961	-	3.1215208	1.4139553	-1.0	-1.0
chr1	182390861	182391006	ENSG00000135821.17|GLUL|EXOSC5|EXOSC5	908	-	3.4138434	1.0377843	-1.0	-1.0
chr1	183478358	183478708	ENSG00000116698.21|SMG7|EXOSC5|EXOSC5	986	+	4.7774334	1.8695468	-1.0	-1.0
chr1	183499753	183499853	ENSG00000116698.21|SMG7|EXOSC5|EXOSC5	900	+	4.902069	1.0019368	-1.0	-1.0
chr1	183499543	183499723	ENSG00000116698.21|SMG7|EXOSC5|EXOSC5	900	+	5.3367753	1.0019368	-1.0	-1.0
chr1	183476203	183476348	ENSG00000116698.21|SMG7|EXOSC5|EXOSC5	900	+	2.9451175	1.0019368	-1.0	-1.0
chr1	183478733	183479408	ENSG00000116698.21|SMG7|EXOSC5|EXOSC5	950	+	3.9324548	1.2999179	-1.0	-1.0
chr1	183476443	183476548	ENSG00000116698.21|SMG7|EXOSC5|EXOSC5	900	+	4.964836	1.0019368	-1.0	-1.0
chr1	183479738	183479948	ENSG00000116698.21|SMG7|EXOSC5|EXOSC5	942	+	5.5234404	1.2336701	-1.0	-1.0
chr1	183479463	183479618	ENSG00000116698.21|SMG7|EXOSC5|EXOSC5	917	+	4.3404026	1.0804343	-1.0	-1.0
chr1	185048895	185049030	ENSG00000121481.10|RNF2|EXOSC5|EXOSC5	900	+	5.3462033	1.0019368	-1.0	-1.0
chr1	185198552	185198697	ENSG00000116668.12|SWT1|EXOSC5|EXOSC5	900	+	5.121048	1.0019368	-1.0	-1.0
chr1	185198332	185198507	ENSG00000116668.12|SWT1|EXOSC5|EXOSC5	900	+	4.935544	1.0019368	-1.0	-1.0
chr1	185197497	185197607	ENSG00000116668.12|SWT1|EXOSC5|EXOSC5	900	+	4.902069	1.0019368	-1.0	-1.0
chr1	185197747	185197922	ENSG00000116668.12|SWT1|EXOSC5|EXOSC5	900	+	5.189934	1.0019368	-1.0	-1.0
chr1	185195762	185195967	ENSG00000116668.12|SWT1|EXOSC5|EXOSC5	927	+	5.502529	1.1365039	-1.0	-1.0
chr1	185198857	185199052	ENSG00000116668.12|SWT1|EXOSC5|EXOSC5	900	+	5.349931	1.0019368	-1.0	-1.0
chr1	185314982	185315177	ENSG00000116679.15|IVNS1ABP|EXOSC5|EXOSC5	900	-	5.4333024	1.0019368	-1.0	-1.0
chr1	185316292	185316452	ENSG00000116679.15|IVNS1ABP|EXOSC5|EXOSC5	900	-	3.4996715	1.0019368	-1.0	-1.0
chr1	185316512	185316712	ENSG00000116679.15|IVNS1ABP|EXOSC5|EXOSC5	972	-	5.711095	1.5545169	-1.0	-1.0
chr1	185316762	185316947	ENSG00000116679.15|IVNS1ABP|EXOSC5|EXOSC5	900	-	5.2214017	1.0019368	-1.0	-1.0
chr1	185314087	185314217	ENSG00000116679.15|IVNS1ABP|EXOSC5|EXOSC5	900	-	4.9271755	1.0019368	-1.0	-1.0
chr1	187149501	187149601	ENSG00000236030.1|LINC01036|EXOSC5|EXOSC5	900	+	4.902069	1.0019368	-1.0	-1.0
chr1	187150196	187150406	ENSG00000236030.1|LINC01036|EXOSC5|EXOSC5	900	+	5.054869	1.0019368	-1.0	-1.0
chr1	187149661	187149761	ENSG00000236030.1|LINC01036|EXOSC5|EXOSC5	900	+	4.9020696	1.0019368	-1.0	-1.0
chr1	193038462	193038747	ENSG00000116750.13|UCHL5|EXOSC5|EXOSC5	980	-	5.0360217	1.7011753	-1.0	-1.0
chr1	193034942	193038222	ENSG00000116750.13|UCHL5|EXOSC5|EXOSC5	998	-	4.9907227	2.682419	-1.0	-1.0
chr1	193034302	193034452	ENSG00000116750.13|UCHL5|EXOSC5|EXOSC5	900	-	3.6614542	1.0019368	-1.0	-1.0
chr1	193034152	193034272	ENSG00000116750.13|UCHL5|EXOSC5|EXOSC5	900	-	4.597047	1.0019368	-1.0	-1.0
chr1	193039312	193040407	ENSG00000116750.13|UCHL5|EXOSC5|EXOSC5	992	-	4.4312387	2.0830286	-1.0	-1.0
chr1	193034497	193034727	ENSG00000116750.13|UCHL5|EXOSC5|EXOSC5	905	-	3.641417	1.0212736	-1.0	-1.0
chr1	193059304	193059409	ENSG00000116750.13|UCHL5|EXOSC5|EXOSC5	900	-	5.0225763	1.0019368	-1.0	-1.0
chr1	193038892	193039082	ENSG00000116750.13|UCHL5|EXOSC5|EXOSC5	957	-	5.0348988	1.3617908	-1.0	-1.0
chr1	193184714	193184869	ENSG00000134371.10|CDC73|EXOSC5|EXOSC5	900	+	3.3270023	1.0019368	-1.0	-1.0
chr1	193195179	193195364	ENSG00000134371.10|CDC73|EXOSC5|EXOSC5	900	+	5.0302744	1.0019368	-1.0	-1.0
chr1	193227702	193228087	ENSG00000134371.10|CDC73|EXOSC5|EXOSC5	938	+	5.0925345	1.2049593	-1.0	-1.0
chr1	193242491	193242616	ENSG00000134371.10|CDC73|EXOSC5|EXOSC5	900	+	2.523409	1.0019368	-1.0	-1.0
chr1	193245821	193245931	ENSG00000134371.10|CDC73|EXOSC5|EXOSC5	900	+	4.964835	1.0019368	-1.0	-1.0
chr1	193246161	193246261	ENSG00000134371.10|CDC73|EXOSC5|EXOSC5	900	+	5.027603	1.0019368	-1.0	-1.0
chr1	193240801	193242406	ENSG00000134371.10|CDC73|EXOSC5|EXOSC5	992	+	4.1241837	2.0952003	-1.0	-1.0
chr1	193247021	193247166	ENSG00000134371.10|CDC73|EXOSC5|EXOSC5	954	+	5.6268992	1.3377341	-1.0	-1.0
chr1	193185524	193185644	ENSG00000134371.10|CDC73|EXOSC5|EXOSC5	900	+	4.952283	1.0019368	-1.0	-1.0
chr1	193187024	193187139	ENSG00000134371.10|CDC73|EXOSC5|EXOSC5	900	+	5.5261984	1.0019368	-1.0	-1.0
chr1	193170419	193170884	ENSG00000134371.10|CDC73|EXOSC5|EXOSC5	955	+	3.970392	1.3510875	-1.0	-1.0
chr1	193154089	193154364	ENSG00000134371.10|CDC73|EXOSC5|EXOSC5	915	+	4.034061	1.0710182	-1.0	-1.0
chr1	193170279	193170404	ENSG00000134371.10|CDC73|EXOSC5|EXOSC5	900	+	5.1238356	1.0019368	-1.0	-1.0
chr1	193213627	193213802	ENSG00000134371.10|CDC73|EXOSC5|EXOSC5	900	+	5.1216235	1.0019368	-1.0	-1.0
chr1	193171479	193171599	ENSG00000134371.10|CDC73|EXOSC5|EXOSC5	900	+	5.3596373	1.0019368	-1.0	-1.0
chr1	193184879	193184979	ENSG00000134371.10|CDC73|EXOSC5|EXOSC5	900	+	3.3219163	1.0019368	-1.0	-1.0
chr1	193153749	193153849	ENSG00000134371.10|CDC73|EXOSC5|EXOSC5	900	+	4.902068	1.0019368	-1.0	-1.0
chr1	193195524	193196114	ENSG00000134371.10|CDC73|EXOSC5|EXOSC5	940	+	4.491639	1.2192892	-1.0	-1.0
chr1	193186194	193186299	ENSG00000134371.10|CDC73|EXOSC5|EXOSC5	900	+	5.0225763	1.0019368	-1.0	-1.0
chr1	193156179	193156334	ENSG00000134371.10|CDC73|EXOSC5|EXOSC5	900	+	4.337364	1.0019368	-1.0	-1.0
chr1	193196439	193196634	ENSG00000134371.10|CDC73|EXOSC5|EXOSC5	948	+	5.7376385	1.285747	-1.0	-1.0
chr1	193171339	193171439	ENSG00000134371.10|CDC73|EXOSC5|EXOSC5	900	+	5.0276027	1.0019368	-1.0	-1.0
chr1	193197079	193197179	ENSG00000134371.10|CDC73|EXOSC5|EXOSC5	900	+	4.9020696	1.0019368	-1.0	-1.0
chr1	193196119	193196409	ENSG00000134371.10|CDC73|EXOSC5|EXOSC5	904	+	4.3014755	1.0163147	-1.0	-1.0
chr1	193224922	193225042	ENSG00000134371.10|CDC73|EXOSC5|EXOSC5	900	+	3.2923162	1.0019368	-1.0	-1.0
chr1	193186719	193186854	ENSG00000134371.10|CDC73|EXOSC5|EXOSC5	932	+	4.45479	1.1687733	-1.0	-1.0
chr1	193225487	193227522	ENSG00000134371.10|CDC73|EXOSC5|EXOSC5	994	+	5.266604	2.1886857	-1.0	-1.0
chr1	193245466	193245661	ENSG00000134371.10|CDC73|EXOSC5|EXOSC5	900	+	3.6371343	1.0019368	-1.0	-1.0
chr1	193228112	193228232	ENSG00000134371.10|CDC73|EXOSC5|EXOSC5	900	+	5.002496	1.0019368	-1.0	-1.0
chr1	193154569	193154839	ENSG00000134371.10|CDC73|EXOSC5|EXOSC5	900	+	4.385145	1.0019368	-1.0	-1.0
chr1	193156794	193156939	ENSG00000134371.10|CDC73|EXOSC5|EXOSC5	900	+	3.4160907	1.0019368	-1.0	-1.0
chr1	193122956	193123056	ENSG00000134371.10|CDC73|EXOSC5|EXOSC5	900	+	4.9020696	1.0019368	-1.0	-1.0
chr1	193196744	193197019	ENSG00000134371.10|CDC73|EXOSC5|EXOSC5	914	+	3.767027	1.0647676	-1.0	-1.0
chr1	197111200	197111745	ENSG00000066279.17|ASPM|EXOSC5|EXOSC5	900	-	5.2142916	1.0019368	-1.0	-1.0
chr1	197185952	197186122	ENSG00000177888.7|ZBTB41|EXOSC5|EXOSC5	900	-	5.0154657	1.0019368	-1.0	-1.0
chr1	197185497	197185692	ENSG00000177888.7|ZBTB41|EXOSC5|EXOSC5	900	-	5.5700397	1.0019368	-1.0	-1.0
chr1	197705439	197705624	ENSG00000213047.12|DENND1B|EXOSC5|EXOSC5	900	-	5.1609426	1.0018444	-1.0	-1.0
chr1	197680359	197680469	ENSG00000213047.12|DENND1B|EXOSC5|EXOSC5	900	-	5.1430798	1.0019368	-1.0	-1.0
chr1	197688484	197688584	ENSG00000213047.12|DENND1B|EXOSC5|EXOSC5	900	-	5.027602	1.0019368	-1.0	-1.0
chr1	197700034	197700274	ENSG00000213047.12|DENND1B|EXOSC5|EXOSC5	999	-	7.038731	3.1968062	-1.0	-1.0
chr1	197568642	197568832	ENSG00000213047.12|DENND1B|EXOSC5|EXOSC5	900	-	5.084736	1.0019368	-1.0	-1.0
chr1	197688754	197688944	ENSG00000213047.12|DENND1B|EXOSC5|EXOSC5	900	-	4.984418	1.0019368	-1.0	-1.0
chr1	197700499	197700929	ENSG00000213047.12|DENND1B|EXOSC5|EXOSC5	955	-	5.7422686	1.3422035	-1.0	-1.0
chr1	197697394	197697709	ENSG00000213047.12|DENND1B|EXOSC5|EXOSC5	933	-	5.4775033	1.176396	-1.0	-1.0
chr1	197575072	197575317	ENSG00000213047.12|DENND1B|EXOSC5|EXOSC5	900	-	4.9350023	1.0019368	-1.0	-1.0
chr1	197699584	197699924	ENSG00000213047.12|DENND1B|EXOSC5|EXOSC5	945	-	5.671756	1.2634383	-1.0	-1.0
chr1	197700319	197700489	ENSG00000213047.12|DENND1B|EXOSC5|EXOSC5	900	-	5.3030853	1.0019368	-1.0	-1.0
chr1	197698179	197698379	ENSG00000213047.12|DENND1B|EXOSC5|EXOSC5	963	-	5.8806467	1.4328023	-1.0	-1.0
chr1	197706389	197706569	ENSG00000213047.12|DENND1B|EXOSC5|EXOSC5	900	-	5.418369	1.0019368	-1.0	-1.0
chr1	197698504	197698759	ENSG00000213047.12|DENND1B|EXOSC5|EXOSC5	987	-	5.4869924	1.8702307	-1.0	-1.0
chr1	197699004	197699469	ENSG00000213047.12|DENND1B|EXOSC5|EXOSC5	993	-	5.418059	2.1309667	-1.0	-1.0
chr1	197569447	197569597	ENSG00000213047.12|DENND1B|EXOSC5|EXOSC5	900	-	4.991736	1.0019368	-1.0	-1.0
chr1	197567032	197567957	ENSG00000213047.12|DENND1B|EXOSC5|EXOSC5	913	-	5.07455	1.061395	-1.0	-1.0
chr1	197625709	197625909	ENSG00000213047.12|DENND1B|EXOSC5|EXOSC5	985	-	6.268205	1.8256782	-1.0	-1.0
chr1	197624314	197624464	ENSG00000213047.12|DENND1B|EXOSC5|EXOSC5	900	-	4.952283	1.0019368	-1.0	-1.0
chr1	198316120	198316265	ENSG00000151414.14|NEK7|EXOSC5|EXOSC5	900	+	4.9773893	1.0019368	-1.0	-1.0
chr1	198228050	198228160	ENSG00000151414.14|NEK7|EXOSC5|EXOSC5	900	+	4.902069	1.0019368	-1.0	-1.0
chr1	198201111	198201226	ENSG00000151414.14|NEK7|EXOSC5|EXOSC5	900	+	4.902069	1.0019368	-1.0	-1.0
chr1	198310555	198310830	ENSG00000151414.14|NEK7|EXOSC5|EXOSC5	973	+	6.0843554	1.5635749	-1.0	-1.0
chr1	198311230	198311430	ENSG00000151414.14|NEK7|EXOSC5|EXOSC5	987	+	6.3190994	1.8779329	-1.0	-1.0
chr1	198315520	198315705	ENSG00000151414.14|NEK7|EXOSC5|EXOSC5	900	+	4.1713433	1.0019368	-1.0	-1.0
chr1	198182336	198182611	ENSG00000151414.14|NEK7|EXOSC5|EXOSC5	902	+	4.061102	1.0107356	-1.0	-1.0
chr1	198169821	198169951	ENSG00000151414.14|NEK7|EXOSC5|EXOSC5	900	+	5.0276027	1.0019368	-1.0	-1.0
chr1	198179716	198179886	ENSG00000151414.14|NEK7|EXOSC5|EXOSC5	939	+	5.1279764	1.2158277	-1.0	-1.0
chr1	198170201	198170316	ENSG00000151414.14|NEK7|EXOSC5|EXOSC5	900	+	3.2479157	1.0019368	-1.0	-1.0
chr1	198182966	198183081	ENSG00000151414.14|NEK7|EXOSC5|EXOSC5	900	+	4.964836	1.0019368	-1.0	-1.0
chr1	198228875	198229710	ENSG00000151414.14|NEK7|EXOSC5|EXOSC5	959	+	5.4655266	1.3884664	-1.0	-1.0
chr1	198252734	198253029	ENSG00000151414.14|NEK7|EXOSC5|EXOSC5	959	+	5.838873	1.3908244	-1.0	-1.0
chr1	198252319	198252564	ENSG00000151414.14|NEK7|EXOSC5|EXOSC5	978	+	6.003455	1.6496074	-1.0	-1.0
chr1	198188351	198188481	ENSG00000151414.14|NEK7|EXOSC5|EXOSC5	900	+	5.0935907	1.0019368	-1.0	-1.0
chr1	200653166	200653356	ENSG00000118197.13|DDX59|EXOSC5|EXOSC5	943	-	5.077378	1.2461488	-1.0	-1.0
chr1	201670580	201670935	ENSG00000134369.15|NAV1|EXOSC5|EXOSC5	900	+	4.9675655	1.0019368	-1.0	-1.0
chr1	202806841	202806941	ENSG00000117139.16|KDM5B|EXOSC5|EXOSC5	900	-	4.9020696	1.0019368	-1.0	-1.0
chr1	202807339	202807444	ENSG00000117139.16|KDM5B|EXOSC5|EXOSC5	900	-	4.9020696	1.0019368	-1.0	-1.0
chr1	203308143	203308248	ENSG00000159388.5|BTG2|EXOSC5|EXOSC5	900	+	5.0853424	1.0019368	-1.0	-1.0
chr1	204553522	204553647	ENSG00000198625.12|MDM4|EXOSC5|EXOSC5	900	+	2.45943	1.0019368	-1.0	-1.0
chr1	204554787	204554897	ENSG00000198625.12|MDM4|EXOSC5|EXOSC5	900	+	3.2479157	1.0019368	-1.0	-1.0
chr1	204554512	204554667	ENSG00000198625.12|MDM4|EXOSC5|EXOSC5	920	+	2.7462845	1.095913	-1.0	-1.0
chr1	204554022	204554162	ENSG00000198625.12|MDM4|EXOSC5|EXOSC5	910	+	2.2261715	1.047855	-1.0	-1.0
chr1	205120403	205120523	ENSG00000117222.13|RBBP5|EXOSC5|EXOSC5	900	-	5.1858487	1.0019368	-1.0	-1.0
chr1	205190231	205190356	ENSG00000133059.16|DSTYK|EXOSC5|EXOSC5	900	-	5.027603	1.0019368	-1.0	-1.0
chr1	205190976	205191171	ENSG00000133059.16|DSTYK|EXOSC5|EXOSC5	932	-	5.5329137	1.1676176	-1.0	-1.0
chr1	205190646	205190841	ENSG00000133059.16|DSTYK|EXOSC5|EXOSC5	906	-	5.030809	1.025486	-1.0	-1.0
chr1	205189706	205189906	ENSG00000133059.16|DSTYK|EXOSC5|EXOSC5	900	-	5.3657374	1.0019368	-1.0	-1.0
chr1	205614427	205614592	ENSG00000158711.13|ELK4|EXOSC5|EXOSC5	900	-	5.2121615	1.0019368	-1.0	-1.0
chr1	205614212	205614377	ENSG00000158711.13|ELK4|EXOSC5|EXOSC5	900	-	3.8263636	1.0019368	-1.0	-1.0
chr1	205611232	205611727	ENSG00000158711.13|ELK4|EXOSC5|EXOSC5	956	-	2.9430006	1.3602262	-1.0	-1.0
chr1	205610687	205610802	ENSG00000158711.13|ELK4|EXOSC5|EXOSC5	900	-	3.1340547	1.0019368	-1.0	-1.0
chr1	205611742	205611982	ENSG00000158711.13|ELK4|EXOSC5|EXOSC5	935	-	3.3003356	1.1845483	-1.0	-1.0
chr1	205613762	205614152	ENSG00000158711.13|ELK4|EXOSC5|EXOSC5	936	-	3.1909893	1.1943092	-1.0	-1.0
chr1	205610112	205610277	ENSG00000158711.13|ELK4|EXOSC5|EXOSC5	908	-	3.627978	1.0361757	-1.0	-1.0
chr1	205611012	205611147	ENSG00000158711.13|ELK4|EXOSC5|EXOSC5	913	-	3.6148474	1.0586147	-1.0	-1.0
chr1	206705128	206705343	ENSG00000162889.10|MAPKAPK2|EXOSC5|EXOSC5	985	+	6.2389574	1.8331982	-1.0	-1.0
chr1	207077558	207077658	ENSG00000123836.14|PFKFB2|EXOSC5|EXOSC5	900	+	4.902069	1.0019368	-1.0	-1.0
chr1	207344476	207344606	ENSG00000196352.14|CD55|EXOSC5|EXOSC5	900	+	4.9271765	1.0019368	-1.0	-1.0
chr1	207347376	207349151	ENSG00000196352.14|CD55|EXOSC5|EXOSC5	994	+	4.973633	2.197729	-1.0	-1.0
chr1	207344666	207344826	ENSG00000196352.14|CD55|EXOSC5|EXOSC5	900	+	5.3151975	1.0019368	-1.0	-1.0
chr1	207340087	207340322	ENSG00000196352.14|CD55|EXOSC5|EXOSC5	900	+	5.122776	1.0019368	-1.0	-1.0
chr1	207340530	207340710	ENSG00000196352.14|CD55|EXOSC5|EXOSC5	923	+	5.299137	1.1142278	-1.0	-1.0
chr1	207347051	207347201	ENSG00000196352.14|CD55|EXOSC5|EXOSC5	918	+	3.9033632	1.0883845	-1.0	-1.0
chr1	207349341	207352301	ENSG00000196352.14|CD55|EXOSC5|EXOSC5	1000	+	6.40097	6.190695	-1.0	-1.0
chr1	207364811	207365006	ENSG00000196352.14|CD55|EXOSC5|EXOSC5	900	+	5.2091684	1.0019368	-1.0	-1.0
chr1	207345416	207347036	ENSG00000196352.14|CD55|EXOSC5|EXOSC5	995	+	4.297632	2.3442984	-1.0	-1.0
chr1	207345156	207345346	ENSG00000196352.14|CD55|EXOSC5|EXOSC5	900	+	5.1951694	1.0019368	-1.0	-1.0
chr1	207340876	207344471	ENSG00000196352.14|CD55|EXOSC5|EXOSC5	1000	+	5.4533286	4.1870756	-1.0	-1.0
chr1	207355331	207355441	ENSG00000196352.14|CD55|EXOSC5|EXOSC5	900	+	4.9020696	1.0019368	-1.0	-1.0
chr1	207358661	207358786	ENSG00000196352.14|CD55|EXOSC5|EXOSC5	900	+	4.9020696	1.0019368	-1.0	-1.0
chr1	207339887	207340047	ENSG00000196352.14|CD55|EXOSC5|EXOSC5	900	+	5.2235756	1.0019368	-1.0	-1.0
chr1	207587345	207587540	ENSG00000236911.6|AL137789.1|EXOSC5|EXOSC5	900	-	5.5994215	1.0019368	-1.0	-1.0
chr1	207645330	207646215	ENSG00000197721.16|CR1L|EXOSC5|EXOSC5	939	+	3.9974554	1.2167878	-1.0	-1.0
chr1	207645330	207646215	ENSG00000244703.3|CD46P1|EXOSC5|EXOSC5	940	+	3.9974554	1.2208053	-1.0	-1.0
chr1	207780657	207780837	ENSG00000117335.19|CD46|EXOSC5|EXOSC5	966	+	3.9534256	1.4695095	-1.0	-1.0
chr1	207776322	207776422	ENSG00000117335.19|CD46|EXOSC5|EXOSC5	900	+	4.9020696	1.0019368	-1.0	-1.0
chr1	207782237	207782397	ENSG00000117335.19|CD46|EXOSC5|EXOSC5	900	+	2.7964585	1.0019368	-1.0	-1.0
chr1	207781992	207782092	ENSG00000117335.19|CD46|EXOSC5|EXOSC5	900	+	3.3219163	1.0019368	-1.0	-1.0
chr1	207775827	207776112	ENSG00000117335.19|CD46|EXOSC5|EXOSC5	976	+	3.5952587	1.6149925	-1.0	-1.0
chr1	207770442	207770637	ENSG00000117335.19|CD46|EXOSC5|EXOSC5	900	+	5.3995056	1.0019368	-1.0	-1.0
chr1	207752309	207752674	ENSG00000117335.19|CD46|EXOSC5|EXOSC5	959	+	5.0277905	1.3838977	-1.0	-1.0
chr1	207770802	207771332	ENSG00000117335.19|CD46|EXOSC5|EXOSC5	995	+	6.1556077	2.3279195	-1.0	-1.0
chr1	207752744	207753034	ENSG00000117335.19|CD46|EXOSC5|EXOSC5	965	+	4.604172	1.4548585	-1.0	-1.0
chr1	207777322	207779737	ENSG00000117335.19|CD46|EXOSC5|EXOSC5	1000	+	5.838289	3.8521814	-1.0	-1.0
chr1	207780202	207780312	ENSG00000117335.19|CD46|EXOSC5|EXOSC5	900	+	5.027603	1.0019368	-1.0	-1.0
chr1	207780437	207780562	ENSG00000117335.19|CD46|EXOSC5|EXOSC5	900	+	2.444632	1.0019368	-1.0	-1.0
chr1	207779792	207779892	ENSG00000117335.19|CD46|EXOSC5|EXOSC5	900	+	3.584951	1.0019368	-1.0	-1.0
chr1	207771347	207773462	ENSG00000117335.19|CD46|EXOSC5|EXOSC5	1000	+	6.493987	4.460439	-1.0	-1.0
chr1	207773482	207775777	ENSG00000117335.19|CD46|EXOSC5|EXOSC5	1000	+	5.338662	4.057922	-1.0	-1.0
chr1	207776112	207776237	ENSG00000117335.19|CD46|EXOSC5|EXOSC5	900	+	3.2479157	1.0019368	-1.0	-1.0
chr1	207781142	207781982	ENSG00000117335.19|CD46|EXOSC5|EXOSC5	998	+	3.8701456	2.7075071	-1.0	-1.0
chr1	207856443	207856608	ENSG00000203709.11|C1orf132|EXOSC5|EXOSC5	900	-	3.8449533	1.0019368	-1.0	-1.0
chr1	207836778	207836933	ENSG00000203709.11|C1orf132|EXOSC5|EXOSC5	900	-	4.902068	1.0019368	-1.0	-1.0
chr1	207861463	207861648	ENSG00000203709.11|C1orf132|EXOSC5|EXOSC5	900	-	5.3388844	1.0019368	-1.0	-1.0
chr1	207866473	207866638	ENSG00000203709.11|C1orf132|EXOSC5|EXOSC5	900	-	4.973803	1.0019368	-1.0	-1.0
chr1	207856953	207857363	ENSG00000203709.11|C1orf132|EXOSC5|EXOSC5	900	-	5.018772	1.0019368	-1.0	-1.0
chr1	207856673	207856773	ENSG00000203709.11|C1orf132|EXOSC5|EXOSC5	900	-	5.4426465	1.0019368	-1.0	-1.0
chr1	207855183	207855293	ENSG00000203709.11|C1orf132|EXOSC5|EXOSC5	900	-	5.2003803	1.0019368	-1.0	-1.0
chr1	207856118	207856423	ENSG00000203709.11|C1orf132|EXOSC5|EXOSC5	978	-	4.153464	1.6563026	-1.0	-1.0
chr1	207856828	207856948	ENSG00000203709.11|C1orf132|EXOSC5|EXOSC5	900	-	4.44769	1.0019368	-1.0	-1.0
chr1	207855818	207856093	ENSG00000203709.11|C1orf132|EXOSC5|EXOSC5	957	-	5.7735224	1.3673985	-1.0	-1.0
chr1	207861663	207862058	ENSG00000203709.11|C1orf132|EXOSC5|EXOSC5	933	-	5.5143094	1.1754586	-1.0	-1.0
chr1	211043781	211043951	ENSG00000284299.1|AL590132.1|EXOSC5|EXOSC5	900	-	5.6125717	1.0019368	-1.0	-1.0
chr1	211043786	211043951	ENSG00000143473.12|KCNH1|EXOSC5|EXOSC5	900	-	5.6125717	1.0019368	-1.0	-1.0
chr1	211285501	211285666	ENSG00000117625.13|RCOR3|EXOSC5|EXOSC5	900	+	4.947887	1.0019368	-1.0	-1.0
chr1	211402027	211402207	ENSG00000153363.12|LINC00467|EXOSC5|EXOSC5	900	+	5.2731957	1.0019368	-1.0	-1.0
chr1	211401747	211401862	ENSG00000153363.12|LINC00467|EXOSC5|EXOSC5	900	+	4.902069	1.0019368	-1.0	-1.0
chr1	211827656	211827846	ENSG00000123684.12|LPGAT1|EXOSC5|EXOSC5	952	-	5.809836	1.3185209	-1.0	-1.0
chr1	211827431	211827546	ENSG00000123684.12|LPGAT1|EXOSC5|EXOSC5	900	-	5.22327	1.0019368	-1.0	-1.0
chr1	211965031	211965556	ENSG00000143493.12|INTS7|EXOSC5|EXOSC5	988	-	5.984854	1.9371578	-1.0	-1.0
chr1	211962381	211963971	ENSG00000143493.12|INTS7|EXOSC5|EXOSC5	999	-	6.737223	3.0800664	-1.0	-1.0
chr1	211964601	211965016	ENSG00000143493.12|INTS7|EXOSC5|EXOSC5	996	-	6.0724597	2.3551457	-1.0	-1.0
chr1	211960041	211960201	ENSG00000143493.12|INTS7|EXOSC5|EXOSC5	900	-	5.073206	1.0019368	-1.0	-1.0
chr1	211963991	211964416	ENSG00000143493.12|INTS7|EXOSC5|EXOSC5	1000	-	6.7712135	4.1096425	-1.0	-1.0
chr1	211964426	211964546	ENSG00000143493.12|INTS7|EXOSC5|EXOSC5	900	-	4.9020696	1.0019368	-1.0	-1.0
chr1	211961641	211962341	ENSG00000143493.12|INTS7|EXOSC5|EXOSC5	993	-	5.698068	2.126107	-1.0	-1.0
chr1	211960921	211961116	ENSG00000143493.12|INTS7|EXOSC5|EXOSC5	900	-	5.433014	1.0019368	-1.0	-1.0
chr1	211960406	211960766	ENSG00000143493.12|INTS7|EXOSC5|EXOSC5	900	-	5.040549	1.0019368	-1.0	-1.0
chr1	212085570	212085680	ENSG00000143476.17|DTL|EXOSC5|EXOSC5	900	+	5.027603	1.0019368	-1.0	-1.0
chr1	212096480	212097135	ENSG00000143476.17|DTL|EXOSC5|EXOSC5	982	+	5.2477703	1.7482618	-1.0	-1.0
chr1	212093375	212093540	ENSG00000143476.17|DTL|EXOSC5|EXOSC5	900	+	4.996219	1.0019368	-1.0	-1.0
chr1	212095815	212096475	ENSG00000143476.17|DTL|EXOSC5|EXOSC5	955	+	5.184399	1.3491583	-1.0	-1.0
chr1	212094070	212094255	ENSG00000143476.17|DTL|EXOSC5|EXOSC5	900	+	5.2561007	1.0019368	-1.0	-1.0
chr1	212095555	212095755	ENSG00000143476.17|DTL|EXOSC5|EXOSC5	983	+	6.1912947	1.7721366	-1.0	-1.0
chr1	212097335	212098745	ENSG00000143476.17|DTL|EXOSC5|EXOSC5	976	+	5.907885	1.6281482	-1.0	-1.0
chr1	212094345	212094570	ENSG00000143476.17|DTL|EXOSC5|EXOSC5	953	+	5.7484865	1.3247069	-1.0	-1.0
chr1	212098765	212098865	ENSG00000143476.17|DTL|EXOSC5|EXOSC5	900	+	4.9020696	1.0019368	-1.0	-1.0
chr1	212093875	212094070	ENSG00000143476.17|DTL|EXOSC5|EXOSC5	900	+	3.38872	1.0019368	-1.0	-1.0
chr1	212094620	212095480	ENSG00000143476.17|DTL|EXOSC5|EXOSC5	991	+	6.267735	2.05022	-1.0	-1.0
chr1	212303792	212303972	ENSG00000066027.11|PPP2R5A|EXOSC5|EXOSC5	900	+	5.2479286	1.0019368	-1.0	-1.0
chr1	212303412	212303512	ENSG00000066027.11|PPP2R5A|EXOSC5|EXOSC5	900	+	4.9020696	1.0019368	-1.0	-1.0
chr1	212305432	212305552	ENSG00000066027.11|PPP2R5A|EXOSC5|EXOSC5	900	+	4.0749927	1.0019368	-1.0	-1.0
chr1	212291766	212291876	ENSG00000066027.11|PPP2R5A|EXOSC5|EXOSC5	900	+	3.2725828	1.0019368	-1.0	-1.0
chr1	212292176	212292411	ENSG00000066027.11|PPP2R5A|EXOSC5|EXOSC5	912	+	5.390215	1.0571755	-1.0	-1.0
chr1	212768038	212768233	ENSG00000117697.14|NSL1|EXOSC5|EXOSC5	906	-	5.3782153	1.025486	-1.0	-1.0
chr1	212763641	212763806	ENSG00000117697.14|NSL1|EXOSC5|EXOSC5	900	-	3.468531	1.0019368	-1.0	-1.0
chr1	212765711	212765891	ENSG00000117697.14|NSL1|EXOSC5|EXOSC5	915	-	2.3395758	1.0712357	-1.0	-1.0
chr1	212764531	212764721	ENSG00000117697.14|NSL1|EXOSC5|EXOSC5	929	-	5.477074	1.1460754	-1.0	-1.0
chr1	212758661	212758931	ENSG00000117697.14|NSL1|EXOSC5|EXOSC5	900	-	4.9430695	1.0019368	-1.0	-1.0
chr1	212767138	212767703	ENSG00000117697.14|NSL1|EXOSC5|EXOSC5	991	-	5.6602583	2.0705478	-1.0	-1.0
chr1	212766643	212766988	ENSG00000117697.14|NSL1|EXOSC5|EXOSC5	994	-	5.253096	2.1959572	-1.0	-1.0
chr1	212765366	212765606	ENSG00000117697.14|NSL1|EXOSC5|EXOSC5	969	-	4.6374726	1.5136561	-1.0	-1.0
chr1	212762811	212763071	ENSG00000117697.14|NSL1|EXOSC5|EXOSC5	900	-	4.946375	1.0019368	-1.0	-1.0
chr1	212772003	212773698	ENSG00000117697.14|NSL1|EXOSC5|EXOSC5	990	-	5.141496	1.9808666	-1.0	-1.0
chr1	212763821	212764526	ENSG00000117697.14|NSL1|EXOSC5|EXOSC5	984	-	4.3347373	1.7842952	-1.0	-1.0
chr1	212771203	212771808	ENSG00000117697.14|NSL1|EXOSC5|EXOSC5	985	-	5.5119734	1.837722	-1.0	-1.0
chr1	212768688	212768808	ENSG00000117697.14|NSL1|EXOSC5|EXOSC5	900	-	5.2470474	1.0019368	-1.0	-1.0
chr1	212744501	212744701	ENSG00000117697.14|NSL1|EXOSC5|EXOSC5	900	-	5.067081	1.0019368	-1.0	-1.0
chr1	212763466	212763631	ENSG00000117697.14|NSL1|EXOSC5|EXOSC5	946	-	5.7050037	1.2653713	-1.0	-1.0
chr1	212767708	212767893	ENSG00000117697.14|NSL1|EXOSC5|EXOSC5	900	-	5.20696	1.0019368	-1.0	-1.0
chr1	212769398	212771068	ENSG00000117697.14|NSL1|EXOSC5|EXOSC5	988	-	5.3133187	1.9051989	-1.0	-1.0
chr1	212761576	212761721	ENSG00000117697.14|NSL1|EXOSC5|EXOSC5	941	-	2.7789185	1.2322588	-1.0	-1.0
chr1	212766273	212766578	ENSG00000117697.14|NSL1|EXOSC5|EXOSC5	999	-	5.242009	2.8821352	-1.0	-1.0
chr1	212758171	212758276	ENSG00000117697.14|NSL1|EXOSC5|EXOSC5	900	-	4.902069	1.0019368	-1.0	-1.0
chr1	212768448	212768643	ENSG00000117697.14|NSL1|EXOSC5|EXOSC5	900	-	3.4238958	1.0019368	-1.0	-1.0
chr1	212758416	212758616	ENSG00000117697.14|NSL1|EXOSC5|EXOSC5	915	-	5.5191693	1.0692203	-1.0	-1.0
chr1	212764931	212765206	ENSG00000117697.14|NSL1|EXOSC5|EXOSC5	918	-	5.4593782	1.0865619	-1.0	-1.0
chr1	212759876	212761576	ENSG00000117697.14|NSL1|EXOSC5|EXOSC5	1000	-	5.496149	3.4110646	-1.0	-1.0
chr1	212763231	212763386	ENSG00000117697.14|NSL1|EXOSC5|EXOSC5	936	-	3.5965607	1.1920269	-1.0	-1.0
chr1	212769078	212769363	ENSG00000117697.14|NSL1|EXOSC5|EXOSC5	953	-	5.06495	1.3264097	-1.0	-1.0
chr1	212758936	212759871	ENSG00000117697.14|NSL1|EXOSC5|EXOSC5	990	-	4.443451	2.0167847	-1.0	-1.0
chr1	213015493	213015593	ENSG00000174606.13|ANGEL2|EXOSC5|EXOSC5	900	-	4.9020696	1.0019368	-1.0	-1.0
chr1	213013633	213013763	ENSG00000174606.13|ANGEL2|EXOSC5|EXOSC5	900	-	4.955869	1.0019368	-1.0	-1.0
chr1	213014953	213015063	ENSG00000174606.13|ANGEL2|EXOSC5|EXOSC5	900	-	4.985759	1.0019368	-1.0	-1.0
chr1	213191419	213192739	ENSG00000136643.11|RPS6KC1|EXOSC5|EXOSC5	987	+	4.3283806	1.8777797	-1.0	-1.0
chr1	213192744	213193034	ENSG00000136643.11|RPS6KC1|EXOSC5|EXOSC5	987	+	6.159898	1.8756716	-1.0	-1.0
chr1	213109684	213109899	ENSG00000136643.11|RPS6KC1|EXOSC5|EXOSC5	900	+	4.206847	1.0019368	-1.0	-1.0
chr1	213051629	213051739	ENSG00000136643.11|RPS6KC1|EXOSC5|EXOSC5	900	+	3.2479157	1.0019368	-1.0	-1.0
chr1	213118785	213118980	ENSG00000136643.11|RPS6KC1|EXOSC5|EXOSC5	923	+	3.264212	1.1110113	-1.0	-1.0
chr1	213137009	213137109	ENSG00000136643.11|RPS6KC1|EXOSC5|EXOSC5	900	+	5.349536	1.0019368	-1.0	-1.0
chr1	213141089	213142994	ENSG00000136643.11|RPS6KC1|EXOSC5|EXOSC5	1000	+	5.4054513	4.433143	-1.0	-1.0
chr1	213062974	213063109	ENSG00000136643.11|RPS6KC1|EXOSC5|EXOSC5	900	+	4.9903	1.0019368	-1.0	-1.0
chr1	213195054	213195479	ENSG00000136643.11|RPS6KC1|EXOSC5|EXOSC5	939	+	4.0824533	1.2118349	-1.0	-1.0
chr1	213146649	213146844	ENSG00000136643.11|RPS6KC1|EXOSC5|EXOSC5	900	+	4.763116	1.0019368	-1.0	-1.0
chr1	213193844	213194039	ENSG00000136643.11|RPS6KC1|EXOSC5|EXOSC5	900	+	5.476435	1.0019368	-1.0	-1.0
chr1	213118340	213118450	ENSG00000136643.11|RPS6KC1|EXOSC5|EXOSC5	900	+	4.9020696	1.0019368	-1.0	-1.0
chr1	213133814	213133914	ENSG00000136643.11|RPS6KC1|EXOSC5|EXOSC5	900	+	4.902068	1.0019368	-1.0	-1.0
chr1	213195589	213195699	ENSG00000136643.11|RPS6KC1|EXOSC5|EXOSC5	900	+	3.284916	1.0019368	-1.0	-1.0
chr1	213111114	213111279	ENSG00000136643.11|RPS6KC1|EXOSC5|EXOSC5	947	+	5.6943827	1.2722653	-1.0	-1.0
chr1	213184774	213184899	ENSG00000136643.11|RPS6KC1|EXOSC5|EXOSC5	900	+	3.3534021	1.0019368	-1.0	-1.0
chr1	213136519	213136734	ENSG00000136643.11|RPS6KC1|EXOSC5|EXOSC5	900	+	5.084558	1.0019368	-1.0	-1.0
chr1	213193094	213193369	ENSG00000136643.11|RPS6KC1|EXOSC5|EXOSC5	900	+	2.9006128	1.0019368	-1.0	-1.0
chr1	213184934	213185239	ENSG00000136643.11|RPS6KC1|EXOSC5|EXOSC5	913	+	4.997329	1.0611483	-1.0	-1.0
chr1	213196254	213196574	ENSG00000136643.11|RPS6KC1|EXOSC5|EXOSC5	925	+	2.8473825	1.1269572	-1.0	-1.0
chr1	213110504	213111109	ENSG00000136643.11|RPS6KC1|EXOSC5|EXOSC5	958	+	4.849354	1.3809322	-1.0	-1.0
chr1	213194934	213195039	ENSG00000136643.11|RPS6KC1|EXOSC5|EXOSC5	900	+	2.8579772	1.0019368	-1.0	-1.0
chr1	213194044	213194584	ENSG00000136643.11|RPS6KC1|EXOSC5|EXOSC5	984	+	4.8480577	1.8003896	-1.0	-1.0
chr1	213148059	213149914	ENSG00000136643.11|RPS6KC1|EXOSC5|EXOSC5	983	+	5.078984	1.7643813	-1.0	-1.0
chr1	213110369	213110499	ENSG00000136643.11|RPS6KC1|EXOSC5|EXOSC5	900	+	3.4385757	1.0019368	-1.0	-1.0
chr1	213137799	213141024	ENSG00000136643.11|RPS6KC1|EXOSC5|EXOSC5	1000	+	5.616077	3.9317422	-1.0	-1.0
chr1	213146879	213147464	ENSG00000136643.11|RPS6KC1|EXOSC5|EXOSC5	972	+	4.68703	1.5466704	-1.0	-1.0
chr1	213147464	213148024	ENSG00000136643.11|RPS6KC1|EXOSC5|EXOSC5	962	+	5.213769	1.4177732	-1.0	-1.0
chr1	213157944	213158109	ENSG00000136643.11|RPS6KC1|EXOSC5|EXOSC5	900	+	5.1005187	1.0019368	-1.0	-1.0
chr1	213185789	213185949	ENSG00000136643.11|RPS6KC1|EXOSC5|EXOSC5	900	+	2.7130008	1.0019368	-1.0	-1.0
chr1	213186319	213186644	ENSG00000136643.11|RPS6KC1|EXOSC5|EXOSC5	962	+	4.564654	1.4168222	-1.0	-1.0
chr1	213190819	213191394	ENSG00000136643.11|RPS6KC1|EXOSC5|EXOSC5	950	+	4.3878384	1.3002106	-1.0	-1.0
chr1	213116979	213117229	ENSG00000136643.11|RPS6KC1|EXOSC5|EXOSC5	905	+	3.5754957	1.021005	-1.0	-1.0
chr1	213195764	213196114	ENSG00000136643.11|RPS6KC1|EXOSC5|EXOSC5	994	+	6.273711	2.189433	-1.0	-1.0
chr1	213135349	213135474	ENSG00000136643.11|RPS6KC1|EXOSC5|EXOSC5	900	+	5.2963953	1.0019368	-1.0	-1.0
chr1	213115659	213115859	ENSG00000136643.11|RPS6KC1|EXOSC5|EXOSC5	986	+	6.237667	1.8465852	-1.0	-1.0
chr1	213143014	213143119	ENSG00000136643.11|RPS6KC1|EXOSC5|EXOSC5	900	+	5.4863777	1.0019368	-1.0	-1.0
chr1	213187674	213187914	ENSG00000136643.11|RPS6KC1|EXOSC5|EXOSC5	900	+	4.9026713	1.0019368	-1.0	-1.0
chr1	213125555	213125680	ENSG00000136643.11|RPS6KC1|EXOSC5|EXOSC5	900	+	5.06806	1.0019368	-1.0	-1.0
chr1	213190519	213190699	ENSG00000136643.11|RPS6KC1|EXOSC5|EXOSC5	953	+	4.752846	1.3287663	-1.0	-1.0
chr1	213196699	213198354	ENSG00000136643.11|RPS6KC1|EXOSC5|EXOSC5	993	+	5.085778	2.148445	-1.0	-1.0
chr1	213136739	213136929	ENSG00000136643.11|RPS6KC1|EXOSC5|EXOSC5	907	+	4.547638	1.0313734	-1.0	-1.0
chr1	213150059	213150179	ENSG00000136643.11|RPS6KC1|EXOSC5|EXOSC5	900	+	4.9522824	1.0019368	-1.0	-1.0
chr1	213188254	213188534	ENSG00000136643.11|RPS6KC1|EXOSC5|EXOSC5	906	+	3.5286577	1.0268126	-1.0	-1.0
chr1	213153774	213153964	ENSG00000136643.11|RPS6KC1|EXOSC5|EXOSC5	900	+	5.0760365	1.0019368	-1.0	-1.0
chr1	213134479	213134589	ENSG00000136643.11|RPS6KC1|EXOSC5|EXOSC5	900	+	3.3074262	1.0019368	-1.0	-1.0
chr1	213134704	213134869	ENSG00000136643.11|RPS6KC1|EXOSC5|EXOSC5	900	+	3.9010851	1.0019368	-1.0	-1.0
chr1	213135119	213135229	ENSG00000136643.11|RPS6KC1|EXOSC5|EXOSC5	900	+	4.375352	1.0019368	-1.0	-1.0
chr1	213157799	213157919	ENSG00000136643.11|RPS6KC1|EXOSC5|EXOSC5	900	+	5.22714	1.0019368	-1.0	-1.0
chr1	213109509	213109659	ENSG00000136643.11|RPS6KC1|EXOSC5|EXOSC5	900	+	4.9522824	1.0019368	-1.0	-1.0
chr1	213157594	213157744	ENSG00000136643.11|RPS6KC1|EXOSC5|EXOSC5	900	+	5.5217037	1.0019368	-1.0	-1.0
chr1	213134144	213134274	ENSG00000136643.11|RPS6KC1|EXOSC5|EXOSC5	900	+	5.0082335	1.0019368	-1.0	-1.0
chr1	214610998	214611203	ENSG00000117724.12|CENPF|EXOSC5|EXOSC5	954	+	4.608904	1.3380857	-1.0	-1.0
chr1	214626166	214626481	ENSG00000117724.12|CENPF|EXOSC5|EXOSC5	952	+	4.6771307	1.3216277	-1.0	-1.0
chr1	214611238	214611423	ENSG00000117724.12|CENPF|EXOSC5|EXOSC5	900	+	5.356841	1.0019368	-1.0	-1.0
chr1	214609358	214609478	ENSG00000117724.12|CENPF|EXOSC5|EXOSC5	900	+	4.9937057	1.0019368	-1.0	-1.0
chr1	214610518	214610963	ENSG00000117724.12|CENPF|EXOSC5|EXOSC5	980	+	5.651272	1.6953123	-1.0	-1.0
chr1	214624496	214625121	ENSG00000117724.12|CENPF|EXOSC5|EXOSC5	954	+	4.8996196	1.3349332	-1.0	-1.0
chr1	214611613	214612748	ENSG00000117724.12|CENPF|EXOSC5|EXOSC5	989	+	5.4559383	1.9730852	-1.0	-1.0
chr1	214609623	214610133	ENSG00000117724.12|CENPF|EXOSC5|EXOSC5	964	+	5.7576504	1.4416399	-1.0	-1.0
chr1	214612798	214613253	ENSG00000117724.12|CENPF|EXOSC5|EXOSC5	941	+	4.022103	1.230398	-1.0	-1.0
chr1	214623411	214623606	ENSG00000117724.12|CENPF|EXOSC5|EXOSC5	900	+	4.382897	1.0019368	-1.0	-1.0
chr1	214624121	214624296	ENSG00000117724.12|CENPF|EXOSC5|EXOSC5	936	+	5.339602	1.1950164	-1.0	-1.0
chr1	215616076	215616186	ENSG00000136636.12|KCTD3|EXOSC5|EXOSC5	900	+	5.066096	1.0019368	-1.0	-1.0
chr1	215612886	215615036	ENSG00000136636.12|KCTD3|EXOSC5|EXOSC5	977	+	4.733511	1.6373485	-1.0	-1.0
chr1	215567923	215568028	ENSG00000136636.12|KCTD3|EXOSC5|EXOSC5	900	+	4.1954994	1.0019368	-1.0	-1.0
chr1	215568228	215568328	ENSG00000136636.12|KCTD3|EXOSC5|EXOSC5	900	+	3.45942	1.0019368	-1.0	-1.0
chr1	216844117	216844312	ENSG00000196482.16|ESRRG|EXOSC5|EXOSC5	965	-	5.8842506	1.4588636	-1.0	-1.0
chr1	218384977	218385172	ENSG00000092969.11|TGFB2|EXOSC5|EXOSC5	993	+	4.972038	2.1833103	-1.0	-1.0
chr1	219183541	219183681	ENSG00000143353.11|LYPLAL1|EXOSC5|EXOSC5	900	+	4.9718103	1.0019368	-1.0	-1.0
chr1	219182206	219182401	ENSG00000143353.11|LYPLAL1|EXOSC5|EXOSC5	906	+	4.1647997	1.0275534	-1.0	-1.0
chr1	219183781	219183901	ENSG00000143353.11|LYPLAL1|EXOSC5|EXOSC5	900	+	5.2499995	1.0019368	-1.0	-1.0
chr1	219184371	219184526	ENSG00000143353.11|LYPLAL1|EXOSC5|EXOSC5	900	+	5.091305	1.0019368	-1.0	-1.0
chr1	220130638	220130748	ENSG00000067704.9|IARS2|EXOSC5|EXOSC5	900	+	5.027603	1.0019368	-1.0	-1.0
chr1	220130758	220130948	ENSG00000067704.9|IARS2|EXOSC5|EXOSC5	900	+	4.924253	1.0019368	-1.0	-1.0
chr1	220130208	220130528	ENSG00000067704.9|IARS2|EXOSC5|EXOSC5	900	+	4.9956107	1.0019368	-1.0	-1.0
chr1	220143023	220143138	ENSG00000067704.9|IARS2|EXOSC5|EXOSC5	900	+	4.9439135	1.0019368	-1.0	-1.0
chr1	220132083	220132238	ENSG00000067704.9|IARS2|EXOSC5|EXOSC5	900	+	5.1045895	1.0019368	-1.0	-1.0
chr1	220132388	220132493	ENSG00000067704.9|IARS2|EXOSC5|EXOSC5	900	+	5.0853424	1.0019368	-1.0	-1.0
chr1	220129993	220130128	ENSG00000067704.9|IARS2|EXOSC5|EXOSC5	900	+	5.5501685	1.0019368	-1.0	-1.0
chr1	220244628	220244973	ENSG00000118873.15|RAB3GAP2|EXOSC5|EXOSC5	929	-	4.1267667	1.1515194	-1.0	-1.0
chr1	220255883	220256048	ENSG00000118873.15|RAB3GAP2|EXOSC5|EXOSC5	900	-	4.988977	1.0019368	-1.0	-1.0
chr1	220257888	220258528	ENSG00000118873.15|RAB3GAP2|EXOSC5|EXOSC5	935	-	5.2036557	1.1860477	-1.0	-1.0
chr1	220243768	220244413	ENSG00000118873.15|RAB3GAP2|EXOSC5|EXOSC5	956	-	4.8553414	1.352742	-1.0	-1.0
chr1	220256778	220257043	ENSG00000118873.15|RAB3GAP2|EXOSC5|EXOSC5	947	-	5.1974325	1.2784579	-1.0	-1.0
chr1	220260018	220260208	ENSG00000118873.15|RAB3GAP2|EXOSC5|EXOSC5	900	-	5.241539	1.0019368	-1.0	-1.0
chr1	220259478	220259593	ENSG00000118873.15|RAB3GAP2|EXOSC5|EXOSC5	900	-	3.284916	1.0019368	-1.0	-1.0
chr1	220256073	220256203	ENSG00000118873.15|RAB3GAP2|EXOSC5|EXOSC5	900	-	5.008233	1.0019368	-1.0	-1.0
chr1	220256413	220256578	ENSG00000118873.15|RAB3GAP2|EXOSC5|EXOSC5	900	-	4.2302933	1.0019368	-1.0	-1.0
chr1	220257543	220257738	ENSG00000118873.15|RAB3GAP2|EXOSC5|EXOSC5	900	-	5.17982	1.0019368	-1.0	-1.0
chr1	220258928	220259123	ENSG00000118873.15|RAB3GAP2|EXOSC5|EXOSC5	900	-	5.055526	1.0019368	-1.0	-1.0
chr1	223768881	223769131	ENSG00000162909.17|CAPN2|EXOSC5|EXOSC5	900	+	5.144516	1.0019368	-1.0	-1.0
chr1	223815278	223815403	ENSG00000143514.16|TP53BP2|EXOSC5|EXOSC5	900	-	5.1717315	1.0017923	-1.0	-1.0
chr1	223845039	223845449	ENSG00000143514.16|TP53BP2|EXOSC5|EXOSC5	940	-	4.287677	1.2246612	-1.0	-1.0
chr1	223844714	223844874	ENSG00000143514.16|TP53BP2|EXOSC5|EXOSC5	900	-	5.104879	1.0019368	-1.0	-1.0
chr1	223823697	223823807	ENSG00000143514.16|TP53BP2|EXOSC5|EXOSC5	900	-	4.943914	1.0019368	-1.0	-1.0
chr1	224357662	224357762	ENSG00000143771.11|CNIH4|EXOSC5|EXOSC5	900	+	4.902069	1.0019368	-1.0	-1.0
chr1	224941825	224942040	ENSG00000185842.15|DNAH14|EXOSC5|EXOSC5	993	+	6.454695	2.1340573	-1.0	-1.0
chr1	225012424	225012579	ENSG00000185842.15|DNAH14|EXOSC5|EXOSC5	900	+	4.902068	1.0019368	-1.0	-1.0
chr1	225000283	225000533	ENSG00000185842.15|DNAH14|EXOSC5|EXOSC5	957	+	5.865885	1.3624077	-1.0	-1.0
chr1	224982303	224982468	ENSG00000185842.15|DNAH14|EXOSC5|EXOSC5	900	+	5.0922613	1.0019368	-1.0	-1.0
chr1	225011409	225011549	ENSG00000185842.15|DNAH14|EXOSC5|EXOSC5	900	+	4.9299655	1.0019368	-1.0	-1.0
chr1	225014374	225015334	ENSG00000185842.15|DNAH14|EXOSC5|EXOSC5	914	+	5.3861938	1.0662962	-1.0	-1.0
chr1	224931815	224934055	ENSG00000185842.15|DNAH14|EXOSC5|EXOSC5	1000	+	5.738158	4.5581417	-1.0	-1.0
chr1	224939755	224939895	ENSG00000185842.15|DNAH14|EXOSC5|EXOSC5	900	+	5.417252	1.0019368	-1.0	-1.0
chr1	224941455	224941670	ENSG00000185842.15|DNAH14|EXOSC5|EXOSC5	995	+	6.588996	2.3308506	-1.0	-1.0
chr1	225009779	225009954	ENSG00000185842.15|DNAH14|EXOSC5|EXOSC5	900	+	5.1794667	1.0019368	-1.0	-1.0
chr1	225033274	225033544	ENSG00000185842.15|DNAH14|EXOSC5|EXOSC5	909	+	4.431939	1.0417233	-1.0	-1.0
chr1	225071240	225071400	ENSG00000185842.15|DNAH14|EXOSC5|EXOSC5	900	+	5.349535	1.0019368	-1.0	-1.0
chr1	225070430	225070835	ENSG00000185842.15|DNAH14|EXOSC5|EXOSC5	983	+	5.2604666	1.7702179	-1.0	-1.0
chr1	224942320	224942520	ENSG00000185842.15|DNAH14|EXOSC5|EXOSC5	997	+	6.7520595	2.5418446	-1.0	-1.0
chr1	224997908	224999313	ENSG00000185842.15|DNAH14|EXOSC5|EXOSC5	954	+	5.5713735	1.3365339	-1.0	-1.0
chr1	225035549	225035984	ENSG00000185842.15|DNAH14|EXOSC5|EXOSC5	927	+	5.4895434	1.1369199	-1.0	-1.0
chr1	224935655	224935785	ENSG00000185842.15|DNAH14|EXOSC5|EXOSC5	900	+	5.026167	1.0019368	-1.0	-1.0
chr1	225036444	225036549	ENSG00000185842.15|DNAH14|EXOSC5|EXOSC5	900	+	4.9020696	1.0019368	-1.0	-1.0
chr1	225075705	225075895	ENSG00000185842.15|DNAH14|EXOSC5|EXOSC5	924	+	5.4747305	1.1171894	-1.0	-1.0
chr1	224946070	224946265	ENSG00000185842.15|DNAH14|EXOSC5|EXOSC5	954	+	5.3773146	1.3373089	-1.0	-1.0
chr1	224995943	224996053	ENSG00000185842.15|DNAH14|EXOSC5|EXOSC5	900	+	5.178721	1.0019368	-1.0	-1.0
chr1	224945315	224945635	ENSG00000185842.15|DNAH14|EXOSC5|EXOSC5	1000	+	7.1658177	3.6068308	-1.0	-1.0
chr1	224987438	224987568	ENSG00000185842.15|DNAH14|EXOSC5|EXOSC5	900	+	4.9020696	1.0019368	-1.0	-1.0
chr1	225036064	225036249	ENSG00000185842.15|DNAH14|EXOSC5|EXOSC5	906	+	3.6361501	1.0281026	-1.0	-1.0
chr1	224993093	224993393	ENSG00000185842.15|DNAH14|EXOSC5|EXOSC5	980	+	5.9482307	1.692604	-1.0	-1.0
chr1	224943475	224943675	ENSG00000185842.15|DNAH14|EXOSC5|EXOSC5	953	+	5.8004665	1.3245817	-1.0	-1.0
chr1	224993453	224993553	ENSG00000185842.15|DNAH14|EXOSC5|EXOSC5	900	+	5.027603	1.0019368	-1.0	-1.0
chr1	224982548	224982793	ENSG00000185842.15|DNAH14|EXOSC5|EXOSC5	920	+	5.326039	1.0961338	-1.0	-1.0
chr1	224994178	224994393	ENSG00000185842.15|DNAH14|EXOSC5|EXOSC5	900	+	5.046486	1.0019368	-1.0	-1.0
chr1	224943000	224943275	ENSG00000185842.15|DNAH14|EXOSC5|EXOSC5	963	+	4.849898	1.4346519	-1.0	-1.0
chr1	225069035	225069625	ENSG00000185842.15|DNAH14|EXOSC5|EXOSC5	941	+	5.321181	1.2307696	-1.0	-1.0
chr1	224945675	224945990	ENSG00000185842.15|DNAH14|EXOSC5|EXOSC5	907	+	5.294634	1.0326709	-1.0	-1.0
chr1	224981718	224981918	ENSG00000185842.15|DNAH14|EXOSC5|EXOSC5	927	+	5.3521123	1.1365039	-1.0	-1.0
chr1	224940385	224940505	ENSG00000185842.15|DNAH14|EXOSC5|EXOSC5	900	+	4.902069	1.0019368	-1.0	-1.0
chr1	225067670	225067835	ENSG00000185842.15|DNAH14|EXOSC5|EXOSC5	900	+	5.0499554	1.0019368	-1.0	-1.0
chr1	224974533	224974673	ENSG00000185842.15|DNAH14|EXOSC5|EXOSC5	900	+	5.1430826	1.0019368	-1.0	-1.0
chr1	224980168	224980278	ENSG00000185842.15|DNAH14|EXOSC5|EXOSC5	900	+	4.9020696	1.0019368	-1.0	-1.0
chr1	225015334	225015484	ENSG00000185842.15|DNAH14|EXOSC5|EXOSC5	900	+	4.9773893	1.0019368	-1.0	-1.0
chr1	224942620	224942825	ENSG00000185842.15|DNAH14|EXOSC5|EXOSC5	999	+	6.1104136	3.1318948	-1.0	-1.0
chr1	224944415	224944560	ENSG00000185842.15|DNAH14|EXOSC5|EXOSC5	900	+	4.902069	1.0019368	-1.0	-1.0
chr1	225069735	225070265	ENSG00000185842.15|DNAH14|EXOSC5|EXOSC5	925	+	5.507874	1.1250625	-1.0	-1.0
chr1	224996853	224997118	ENSG00000185842.15|DNAH14|EXOSC5|EXOSC5	977	+	6.1062503	1.6454345	-1.0	-1.0
chr1	224937155	224937330	ENSG00000185842.15|DNAH14|EXOSC5|EXOSC5	900	+	5.0479984	1.0019368	-1.0	-1.0
chr1	224981098	224981518	ENSG00000185842.15|DNAH14|EXOSC5|EXOSC5	918	+	4.883716	1.0839275	-1.0	-1.0
chr1	224999973	225000148	ENSG00000185842.15|DNAH14|EXOSC5|EXOSC5	900	+	5.1751986	1.0019368	-1.0	-1.0
chr1	225033919	225034039	ENSG00000185842.15|DNAH14|EXOSC5|EXOSC5	900	+	5.0024962	1.0019368	-1.0	-1.0
chr1	224996243	224996438	ENSG00000185842.15|DNAH14|EXOSC5|EXOSC5	971	+	6.0764027	1.5433397	-1.0	-1.0
chr1	224997263	224997673	ENSG00000185842.15|DNAH14|EXOSC5|EXOSC5	963	+	5.847054	1.435852	-1.0	-1.0
chr1	225076160	225076260	ENSG00000185842.15|DNAH14|EXOSC5|EXOSC5	900	+	5.1430826	1.0019368	-1.0	-1.0
chr1	225038099	225038199	ENSG00000185842.15|DNAH14|EXOSC5|EXOSC5	900	+	5.0276027	1.0019368	-1.0	-1.0
chr1	225072525	225072650	ENSG00000185842.15|DNAH14|EXOSC5|EXOSC5	900	+	4.902069	1.0019368	-1.0	-1.0
chr1	225034269	225034789	ENSG00000185842.15|DNAH14|EXOSC5|EXOSC5	960	+	5.8655586	1.4020567	-1.0	-1.0
chr1	224983258	224983378	ENSG00000185842.15|DNAH14|EXOSC5|EXOSC5	900	+	4.902068	1.0019368	-1.0	-1.0
chr1	224937695	224937820	ENSG00000185842.15|DNAH14|EXOSC5|EXOSC5	900	+	4.964836	1.0019368	-1.0	-1.0
chr1	224931585	224931765	ENSG00000185842.15|DNAH14|EXOSC5|EXOSC5	900	+	5.034713	1.0019368	-1.0	-1.0
chr1	225010894	225011024	ENSG00000185842.15|DNAH14|EXOSC5|EXOSC5	900	+	4.8123875	1.0019368	-1.0	-1.0
chr1	225068340	225068450	ENSG00000185842.15|DNAH14|EXOSC5|EXOSC5	900	+	4.902068	1.0019368	-1.0	-1.0
chr1	224993623	224994173	ENSG00000185842.15|DNAH14|EXOSC5|EXOSC5	930	+	5.2724934	1.1551001	-1.0	-1.0
chr1	224930090	224930195	ENSG00000185842.15|DNAH14|EXOSC5|EXOSC5	900	+	4.902069	1.0019368	-1.0	-1.0
chr1	224939175	224939335	ENSG00000185842.15|DNAH14|EXOSC5|EXOSC5	909	+	4.0674295	1.0411855	-1.0	-1.0
chr1	224992683	224992803	ENSG00000185842.15|DNAH14|EXOSC5|EXOSC5	900	+	5.322514	1.0019368	-1.0	-1.0
chr1	224940125	224940310	ENSG00000185842.15|DNAH14|EXOSC5|EXOSC5	900	+	3.870711	1.0019368	-1.0	-1.0
chr1	224980343	224980558	ENSG00000185842.15|DNAH14|EXOSC5|EXOSC5	959	+	3.6311975	1.3867289	-1.0	-1.0
chr1	224980688	224980853	ENSG00000185842.15|DNAH14|EXOSC5|EXOSC5	900	+	5.1707406	1.0019368	-1.0	-1.0
chr1	225013079	225013254	ENSG00000185842.15|DNAH14|EXOSC5|EXOSC5	900	+	5.0517244	1.0019368	-1.0	-1.0
chr1	224995203	224995588	ENSG00000185842.15|DNAH14|EXOSC5|EXOSC5	908	+	5.395397	1.0355786	-1.0	-1.0
chr1	225034799	225035409	ENSG00000185842.15|DNAH14|EXOSC5|EXOSC5	952	+	5.6920047	1.3184364	-1.0	-1.0
chr1	225408952	225409097	ENSG00000143815.14|LBR|EXOSC5|EXOSC5	900	-	2.9281735	1.0019368	-1.0	-1.0
chr1	225405071	225405246	ENSG00000143815.14|LBR|EXOSC5|EXOSC5	900	-	3.3531692	1.0019368	-1.0	-1.0
chr1	225424114	225425439	ENSG00000143815.14|LBR|EXOSC5|EXOSC5	999	-	4.97968	2.9483492	-1.0	-1.0
chr1	225410310	225410416	ENSG00000143815.14|LBR|EXOSC5|EXOSC5	903	-	2.5974145	1.011115	-1.0	-1.0
chr1	225423527	225423657	ENSG00000143815.14|LBR|EXOSC5|EXOSC5	900	-	4.3902283	1.0019368	-1.0	-1.0
chr1	225414570	225414695	ENSG00000143815.14|LBR|EXOSC5|EXOSC5	934	-	4.0945945	1.1829104	-1.0	-1.0
chr1	225407012	225407122	ENSG00000143815.14|LBR|EXOSC5|EXOSC5	900	-	2.7185853	1.0019368	-1.0	-1.0
chr1	225409217	225409327	ENSG00000143815.14|LBR|EXOSC5|EXOSC5	900	-	2.6066353	1.0019368	-1.0	-1.0
chr1	225409862	225410137	ENSG00000143815.14|LBR|EXOSC5|EXOSC5	998	-	3.7980523	2.6665914	-1.0	-1.0
chr1	225422552	225422712	ENSG00000143815.14|LBR|EXOSC5|EXOSC5	900	-	3.2923162	1.0019368	-1.0	-1.0
chr1	225408557	225408727	ENSG00000143815.14|LBR|EXOSC5|EXOSC5	908	-	2.9291158	1.034029	-1.0	-1.0
chr1	225412870	225412970	ENSG00000143815.14|LBR|EXOSC5|EXOSC5	900	-	4.9020696	1.0019368	-1.0	-1.0
chr1	225427330	225427897	ENSG00000143815.14|LBR|EXOSC5|EXOSC5	993	-	4.3305917	2.1391933	-1.0	-1.0
chr1	225405976	225406186	ENSG00000143815.14|LBR|EXOSC5|EXOSC5	948	-	3.1439428	1.2873558	-1.0	-1.0
chr1	225405471	225405706	ENSG00000143815.14|LBR|EXOSC5|EXOSC5	920	-	3.3824537	1.0970994	-1.0	-1.0
chr1	225427897	225427953	ENSG00000143815.14|LBR|EXOSC5|EXOSC5	964	-	5.8349667	1.4440801	-1.0	-1.0
chr1	225406411	225406536	ENSG00000143815.14|LBR|EXOSC5|EXOSC5	900	-	5.027603	1.0019368	-1.0	-1.0
chr1	225423357	225423487	ENSG00000143815.14|LBR|EXOSC5|EXOSC5	900	-	5.172576	1.0019368	-1.0	-1.0
chr1	225414330	225414430	ENSG00000143815.14|LBR|EXOSC5|EXOSC5	900	-	3.45942	1.0019368	-1.0	-1.0
chr1	225425439	225427330	ENSG00000143815.14|LBR|EXOSC5|EXOSC5	998	-	4.7131763	2.7380342	-1.0	-1.0
chr1	225410142	225410290	ENSG00000143815.14|LBR|EXOSC5|EXOSC5	920	-	2.2634497	1.0980954	-1.0	-1.0
chr1	225410416	225410861	ENSG00000143815.14|LBR|EXOSC5|EXOSC5	991	-	4.210605	2.0704637	-1.0	-1.0
chr1	225861347	225861457	ENSG00000196187.11|TMEM63A|EXOSC5|EXOSC5	900	-	4.902068	1.0019368	-1.0	-1.0
chr1	225879500	225879620	ENSG00000196187.11|TMEM63A|EXOSC5|EXOSC5	900	-	4.9020696	1.0019368	-1.0	-1.0
chr1	226261984	226262109	ENSG00000183814.15|LIN9|EXOSC5|EXOSC5	900	-	3.4038217	1.0019368	-1.0	-1.0
chr1	226261464	226261634	ENSG00000183814.15|LIN9|EXOSC5|EXOSC5	900	-	4.902069	1.0019368	-1.0	-1.0
chr1	226262194	226262369	ENSG00000183814.15|LIN9|EXOSC5|EXOSC5	900	-	5.42384	1.0019368	-1.0	-1.0
chr1	226967632	226967782	ENSG00000163050.16|COQ8A|EXOSC5|EXOSC5	900	+	4.9020696	1.0019368	-1.0	-1.0
chr1	226973977	226974077	ENSG00000163050.16|COQ8A|EXOSC5|EXOSC5	900	+	2.807351	1.0019368	-1.0	-1.0
chr1	226976624	226976774	ENSG00000163050.16|COQ8A|EXOSC5|EXOSC5	900	+	5.156371	1.0019368	-1.0	-1.0
chr1	226974137	226974262	ENSG00000163050.16|COQ8A|EXOSC5|EXOSC5	900	+	5.283376	1.0019368	-1.0	-1.0
chr1	226974372	226974697	ENSG00000163050.16|COQ8A|EXOSC5|EXOSC5	928	+	5.1874194	1.1423885	-1.0	-1.0
chr1	226954850	226954985	ENSG00000163050.16|COQ8A|EXOSC5|EXOSC5	900	+	5.1000586	1.0019368	-1.0	-1.0
chr1	226971812	226971912	ENSG00000163050.16|COQ8A|EXOSC5|EXOSC5	900	+	4.902069	1.0019368	-1.0	-1.0
chr1	226960580	226960805	ENSG00000163050.16|COQ8A|EXOSC5|EXOSC5	900	+	5.4062605	1.0019368	-1.0	-1.0
chr1	226960190	226960450	ENSG00000163050.16|COQ8A|EXOSC5|EXOSC5	900	+	5.2869263	1.0019368	-1.0	-1.0
chr1	226959750	226959925	ENSG00000163050.16|COQ8A|EXOSC5|EXOSC5	934	+	4.7563014	1.1785562	-1.0	-1.0
chr1	226968782	226968972	ENSG00000163050.16|COQ8A|EXOSC5|EXOSC5	906	+	4.072599	1.0281026	-1.0	-1.0
chr1	226966252	226966372	ENSG00000163050.16|COQ8A|EXOSC5|EXOSC5	900	+	5.1965394	1.0019368	-1.0	-1.0
chr1	226967247	226967357	ENSG00000163050.16|COQ8A|EXOSC5|EXOSC5	900	+	4.902068	1.0019368	-1.0	-1.0
chr1	226967417	226967522	ENSG00000163050.16|COQ8A|EXOSC5|EXOSC5	900	+	4.9020696	1.0019368	-1.0	-1.0
chr1	226966627	226966737	ENSG00000163050.16|COQ8A|EXOSC5|EXOSC5	900	+	4.943914	1.0019368	-1.0	-1.0
chr1	226967812	226967937	ENSG00000163050.16|COQ8A|EXOSC5|EXOSC5	900	+	5.329574	1.0019368	-1.0	-1.0
chr1	227296155	227296255	ENSG00000143776.18|CDC42BPA|EXOSC5|EXOSC5	900	-	4.9020696	1.0019368	-1.0	-1.0
chr1	227252420	227252540	ENSG00000143776.18|CDC42BPA|EXOSC5|EXOSC5	900	-	4.902068	1.0019368	-1.0	-1.0
chr1	227249395	227249525	ENSG00000143776.18|CDC42BPA|EXOSC5|EXOSC5	900	-	4.9364996	1.0019368	-1.0	-1.0
chr1	227249215	227249345	ENSG00000143776.18|CDC42BPA|EXOSC5|EXOSC5	900	-	3.4759963	1.0019368	-1.0	-1.0
chr1	227601006	227601131	ENSG00000181450.17|ZNF678|EXOSC5|EXOSC5	900	+	4.902069	1.0019368	-1.0	-1.0
chr1	227575934	227576879	ENSG00000181450.17|ZNF678|EXOSC5|EXOSC5	998	+	6.759115	2.7088826	-1.0	-1.0
chr1	227574074	227574804	ENSG00000181450.17|ZNF678|EXOSC5|EXOSC5	956	+	5.743053	1.3538847	-1.0	-1.0
chr1	227573864	227574049	ENSG00000181450.17|ZNF678|EXOSC5|EXOSC5	900	+	5.3740854	1.0019368	-1.0	-1.0
chr1	227569994	227570169	ENSG00000181450.17|ZNF678|EXOSC5|EXOSC5	900	+	5.2887354	1.0019368	-1.0	-1.0
chr1	227574849	227575759	ENSG00000181450.17|ZNF678|EXOSC5|EXOSC5	997	+	6.1215925	2.5209708	-1.0	-1.0
chr1	227576904	227578324	ENSG00000181450.17|ZNF678|EXOSC5|EXOSC5	980	+	5.9788327	1.7086148	-1.0	-1.0
chr1	227600836	227600986	ENSG00000181450.17|ZNF678|EXOSC5|EXOSC5	900	+	5.001123	1.0019368	-1.0	-1.0
chr1	227579359	227579614	ENSG00000181450.17|ZNF678|EXOSC5|EXOSC5	900	+	5.239946	1.0019368	-1.0	-1.0
chr1	227578559	227579359	ENSG00000181450.17|ZNF678|EXOSC5|EXOSC5	931	+	4.513566	1.1593236	-1.0	-1.0
chr1	228089332	228089517	ENSG00000143761.15|ARF1|EXOSC5|EXOSC5	962	+	4.0431037	1.4234788	-1.0	-1.0
chr1	228096919	228097074	ENSG00000143761.15|ARF1|EXOSC5|EXOSC5	900	+	5.4927797	1.0019368	-1.0	-1.0
chr1	228085052	228085432	ENSG00000143761.15|ARF1|EXOSC5|EXOSC5	918	+	3.2501276	1.0881981	-1.0	-1.0
chr1	228090522	228090627	ENSG00000143761.15|ARF1|EXOSC5|EXOSC5	900	+	2.7004359	1.0019368	-1.0	-1.0
chr1	228088642	228089322	ENSG00000143761.15|ARF1|EXOSC5|EXOSC5	959	+	3.68698	1.3866025	-1.0	-1.0
chr1	228095521	228095631	ENSG00000143761.15|ARF1|EXOSC5|EXOSC5	900	+	3.5644841	1.0019368	-1.0	-1.0
chr1	228096694	228096814	ENSG00000143761.15|ARF1|EXOSC5|EXOSC5	900	+	4.902069	1.0019368	-1.0	-1.0
chr1	228095196	228095411	ENSG00000143761.15|ARF1|EXOSC5|EXOSC5	976	+	4.3964834	1.620846	-1.0	-1.0
chr1	228088150	228088277	ENSG00000143761.15|ARF1|EXOSC5|EXOSC5	937	+	2.5843062	1.1978285	-1.0	-1.0
chr1	228089647	228089787	ENSG00000143761.15|ARF1|EXOSC5|EXOSC5	914	+	3.4059787	1.0634086	-1.0	-1.0
chr1	228094051	228094176	ENSG00000143761.15|ARF1|EXOSC5|EXOSC5	900	+	5.1209817	1.0019368	-1.0	-1.0
chr1	228087707	228087887	ENSG00000143761.15|ARF1|EXOSC5|EXOSC5	977	+	5.159276	1.6353959	-1.0	-1.0
chr1	228095676	228095836	ENSG00000143761.15|ARF1|EXOSC5|EXOSC5	900	+	3.37765	1.0019368	-1.0	-1.0
chr1	228083084	228083512	ENSG00000143761.15|ARF1|EXOSC5|EXOSC5	992	+	4.0761867	2.0917196	-1.0	-1.0
chr1	228096241	228096396	ENSG00000143761.15|ARF1|EXOSC5|EXOSC5	900	+	5.025775	1.0019368	-1.0	-1.0
chr1	228092521	228092671	ENSG00000143761.15|ARF1|EXOSC5|EXOSC5	900	+	5.281316	1.0019368	-1.0	-1.0
chr1	228096036	228096191	ENSG00000143761.15|ARF1|EXOSC5|EXOSC5	900	+	5.3146706	1.0019368	-1.0	-1.0
chr1	228094396	228094501	ENSG00000143761.15|ARF1|EXOSC5|EXOSC5	900	+	5.027603	1.0019368	-1.0	-1.0
chr1	228082850	228082995	ENSG00000143761.15|ARF1|EXOSC5|EXOSC5	900	+	3.4709823	1.0019368	-1.0	-1.0
chr1	228084952	228085052	ENSG00000143761.15|ARF1|EXOSC5|EXOSC5	900	+	4.902068	1.0019368	-1.0	-1.0
chr1	228088277	228088577	ENSG00000143761.15|ARF1|EXOSC5|EXOSC5	938	+	3.3068912	1.2053854	-1.0	-1.0
chr1	228095056	228095176	ENSG00000143761.15|ARF1|EXOSC5|EXOSC5	900	+	3.2479157	1.0019368	-1.0	-1.0
chr1	228083512	228084897	ENSG00000143761.15|ARF1|EXOSC5|EXOSC5	965	+	4.4339232	1.4604617	-1.0	-1.0
chr1	228142498	228142608	ENSG00000143774.16|GUK1|EXOSC5|EXOSC5	921	+	3.3838747	1.1009953	-1.0	-1.0
chr1	228143793	228144233	ENSG00000143774.16|GUK1|EXOSC5|EXOSC5	954	+	3.4244165	1.3382225	-1.0	-1.0
chr1	228143548	228143728	ENSG00000143774.16|GUK1|EXOSC5|EXOSC5	900	+	3.6136348	1.0019368	-1.0	-1.0
chr1	228144552	228144662	ENSG00000143774.16|GUK1|EXOSC5|EXOSC5	931	+	5.7387066	1.1589317	-1.0	-1.0
chr1	228141622	228141742	ENSG00000143774.16|GUK1|EXOSC5|EXOSC5	900	+	3.3025136	1.0019368	-1.0	-1.0
chr1	228142013	228142148	ENSG00000143774.16|GUK1|EXOSC5|EXOSC5	900	+	5.1687417	1.0019368	-1.0	-1.0
chr1	228231654	228231844	ENSG00000154358.20|OBSCN|EXOSC5|EXOSC5	900	+	5.1341867	1.0019368	-1.0	-1.0
chr1	228232689	228233509	ENSG00000154358.20|OBSCN|EXOSC5|EXOSC5	926	+	5.2836123	1.1288037	-1.0	-1.0
chr1	228232119	228232229	ENSG00000154358.20|OBSCN|EXOSC5|EXOSC5	900	+	4.902069	1.0019368	-1.0	-1.0
chr1	228232399	228232589	ENSG00000154358.20|OBSCN|EXOSC5|EXOSC5	900	+	5.307462	1.0019368	-1.0	-1.0
chr1	228234519	228234654	ENSG00000154358.20|OBSCN|EXOSC5|EXOSC5	900	+	5.0395246	1.0019368	-1.0	-1.0
chr1	228223374	228223524	ENSG00000154358.20|OBSCN|EXOSC5|EXOSC5	900	+	4.9792128	1.0019368	-1.0	-1.0
chr1	228233939	228234104	ENSG00000154358.20|OBSCN|EXOSC5|EXOSC5	900	+	5.211374	1.0019368	-1.0	-1.0
chr1	228231319	228231489	ENSG00000154358.20|OBSCN|EXOSC5|EXOSC5	900	+	4.9971123	1.0019368	-1.0	-1.0
chr1	228234664	228234854	ENSG00000154358.20|OBSCN|EXOSC5|EXOSC5	900	+	5.0172915	1.0019368	-1.0	-1.0
chr1	228246637	228246772	ENSG00000154358.20|OBSCN|EXOSC5|EXOSC5	900	+	4.9020686	1.0019368	-1.0	-1.0
chr1	228223654	228223834	ENSG00000154358.20|OBSCN|EXOSC5|EXOSC5	900	+	5.0276027	1.0019368	-1.0	-1.0
chr1	228233624	228233919	ENSG00000154358.20|OBSCN|EXOSC5|EXOSC5	900	+	5.0979037	1.0019368	-1.0	-1.0
chr1	229338448	229338633	ENSG00000154429.10|CCSAP|EXOSC5|EXOSC5	900	-	5.447174	1.0019368	-1.0	-1.0
chr1	229537912	229538057	ENSG00000135776.4|ABCB10|EXOSC5|EXOSC5	900	-	5.1040077	1.0019368	-1.0	-1.0
chr1	229557074	229557174	ENSG00000135776.4|ABCB10|EXOSC5|EXOSC5	900	-	4.9020696	1.0019368	-1.0	-1.0
chr1	229533512	229533687	ENSG00000135776.4|ABCB10|EXOSC5|EXOSC5	925	-	3.8517945	1.1242735	-1.0	-1.0
chr1	229538417	229538657	ENSG00000135776.4|ABCB10|EXOSC5|EXOSC5	909	-	3.4029744	1.0411636	-1.0	-1.0
chr1	229533817	229534012	ENSG00000135776.4|ABCB10|EXOSC5|EXOSC5	931	-	4.1383715	1.1607095	-1.0	-1.0
chr1	230085306	230086136	ENSG00000143641.9|GALNT2|EXOSC5|EXOSC5	955	+	3.4818442	1.349048	-1.0	-1.0
chr1	230078951	230079086	ENSG00000143641.9|GALNT2|EXOSC5|EXOSC5	900	+	5.3246517	1.0019368	-1.0	-1.0
chr1	230185321	230185421	ENSG00000143641.9|GALNT2|EXOSC5|EXOSC5	900	+	4.902068	1.0019368	-1.0	-1.0
chr1	230079831	230080016	ENSG00000143641.9|GALNT2|EXOSC5|EXOSC5	900	+	3.069166	1.0019368	-1.0	-1.0
chr1	230086161	230086761	ENSG00000143641.9|GALNT2|EXOSC5|EXOSC5	980	+	4.312343	1.6956369	-1.0	-1.0
chr1	230086866	230087086	ENSG00000143641.9|GALNT2|EXOSC5|EXOSC5	900	+	5.120444	1.0019368	-1.0	-1.0
chr1	230113818	230114038	ENSG00000143641.9|GALNT2|EXOSC5|EXOSC5	937	+	5.5576034	1.200804	-1.0	-1.0
chr1	230181311	230181506	ENSG00000143641.9|GALNT2|EXOSC5|EXOSC5	900	+	4.9915385	1.0019368	-1.0	-1.0
chr1	230083346	230083636	ENSG00000143641.9|GALNT2|EXOSC5|EXOSC5	967	+	5.8750696	1.482997	-1.0	-1.0
chr1	230078181	230078376	ENSG00000143641.9|GALNT2|EXOSC5|EXOSC5	937	+	5.262037	1.2031213	-1.0	-1.0
chr1	230080096	230080731	ENSG00000143641.9|GALNT2|EXOSC5|EXOSC5	969	+	4.2584414	1.5065063	-1.0	-1.0
chr1	230083646	230085251	ENSG00000143641.9|GALNT2|EXOSC5|EXOSC5	991	+	4.8822536	2.0299406	-1.0	-1.0
chr1	230182486	230182736	ENSG00000143641.9|GALNT2|EXOSC5|EXOSC5	900	+	5.085847	1.0019368	-1.0	-1.0
chr1	230114448	230114618	ENSG00000143641.9|GALNT2|EXOSC5|EXOSC5	900	+	5.1178985	1.0019368	-1.0	-1.0
chr1	230081041	230082711	ENSG00000143641.9|GALNT2|EXOSC5|EXOSC5	990	+	4.485574	2.0171938	-1.0	-1.0
chr1	230252175	230252275	ENSG00000143641.9|GALNT2|EXOSC5|EXOSC5	900	+	3.2479157	1.0019368	-1.0	-1.0
chr1	230125588	230125723	ENSG00000143641.9|GALNT2|EXOSC5|EXOSC5	900	+	5.153236	1.0019368	-1.0	-1.0
chr1	230079691	230079821	ENSG00000143641.9|GALNT2|EXOSC5|EXOSC5	900	+	3.289686	1.0019368	-1.0	-1.0
chr1	230090276	230090771	ENSG00000143641.9|GALNT2|EXOSC5|EXOSC5	950	+	5.5688677	1.3004972	-1.0	-1.0
chr1	230128218	230128353	ENSG00000143641.9|GALNT2|EXOSC5|EXOSC5	900	+	5.1430826	1.0017273	-1.0	-1.0
chr1	230076416	230076536	ENSG00000143641.9|GALNT2|EXOSC5|EXOSC5	900	+	5.495125	1.0019368	-1.0	-1.0
chr1	230144573	230144738	ENSG00000143641.9|GALNT2|EXOSC5|EXOSC5	900	+	4.924894	1.0019368	-1.0	-1.0
chr1	230251815	230252060	ENSG00000143641.9|GALNT2|EXOSC5|EXOSC5	979	+	4.5462375	1.681609	-1.0	-1.0
chr1	230122573	230122678	ENSG00000143641.9|GALNT2|EXOSC5|EXOSC5	900	+	4.964836	1.0019368	-1.0	-1.0
chr1	230181866	230182056	ENSG00000143641.9|GALNT2|EXOSC5|EXOSC5	900	+	5.293203	1.0019368	-1.0	-1.0
chr1	230250860	230251700	ENSG00000143641.9|GALNT2|EXOSC5|EXOSC5	972	+	5.3169284	1.5540838	-1.0	-1.0
chr1	230112438	230112913	ENSG00000143641.9|GALNT2|EXOSC5|EXOSC5	943	+	5.177941	1.2472446	-1.0	-1.0
chr1	230080736	230081031	ENSG00000143641.9|GALNT2|EXOSC5|EXOSC5	958	+	5.8633847	1.3725129	-1.0	-1.0
chr1	230078761	230078916	ENSG00000143641.9|GALNT2|EXOSC5|EXOSC5	952	+	5.1187234	1.3159268	-1.0	-1.0
chr1	230077846	230077951	ENSG00000143641.9|GALNT2|EXOSC5|EXOSC5	900	+	5.0225754	1.0019368	-1.0	-1.0
chr1	230653755	230653880	ENSG00000135775.13|COG2|EXOSC5|EXOSC5	900	+	4.985758	1.0019368	-1.0	-1.0
chr1	234098103	234098283	ENSG00000183780.12|SLC35F3|EXOSC5|EXOSC5	900	+	4.991018	1.0019368	-1.0	-1.0
chr1	234099053	234099163	ENSG00000183780.12|SLC35F3|EXOSC5|EXOSC5	900	+	4.9020696	1.0019368	-1.0	-1.0
chr1	234475221	234475386	ENSG00000059588.9|TARBP1|EXOSC5|EXOSC5	900	-	5.534335	1.0019368	-1.0	-1.0
chr1	234475921	234476056	ENSG00000059588.9|TARBP1|EXOSC5|EXOSC5	957	-	5.5407205	1.3647033	-1.0	-1.0
chr1	234475006	234475111	ENSG00000059588.9|TARBP1|EXOSC5|EXOSC5	900	-	5.027603	1.0019368	-1.0	-1.0
chr1	234475721	234475881	ENSG00000059588.9|TARBP1|EXOSC5|EXOSC5	900	-	3.95769	1.0019368	-1.0	-1.0
chr1	234606498	234606598	ENSG00000168264.10|IRF2BP2|EXOSC5|EXOSC5	900	-	4.9020696	1.0019368	-1.0	-1.0
chr1	235293372	235293477	ENSG00000054267.21|ARID4B|EXOSC5|EXOSC5	900	-	4.902068	1.0019368	-1.0	-1.0
chr1	235293542	235293672	ENSG00000054267.21|ARID4B|EXOSC5|EXOSC5	900	-	3.5935464	1.0019368	-1.0	-1.0
chr1	235293092	235293192	ENSG00000054267.21|ARID4B|EXOSC5|EXOSC5	900	-	4.902069	1.0019368	-1.0	-1.0
chr1	235297542	235297707	ENSG00000054267.21|ARID4B|EXOSC5|EXOSC5	900	-	4.943328	1.0019368	-1.0	-1.0
chr1	235293842	235293947	ENSG00000054267.21|ARID4B|EXOSC5|EXOSC5	900	-	4.964836	1.0019368	-1.0	-1.0
chr1	235297722	235297852	ENSG00000054267.21|ARID4B|EXOSC5|EXOSC5	900	-	5.228734	1.0019368	-1.0	-1.0
chr1	235294037	235294152	ENSG00000054267.21|ARID4B|EXOSC5|EXOSC5	900	-	4.9020696	1.0019368	-1.0	-1.0
chr1	235273677	235273787	ENSG00000054267.21|ARID4B|EXOSC5|EXOSC5	900	-	4.943914	1.0019368	-1.0	-1.0
chr1	235295812	235296077	ENSG00000054267.21|ARID4B|EXOSC5|EXOSC5	908	-	2.9450243	1.0378659	-1.0	-1.0
chr1	235273457	235273557	ENSG00000054267.21|ARID4B|EXOSC5|EXOSC5	900	-	4.902069	1.0019368	-1.0	-1.0
chr1	235275657	235275792	ENSG00000054267.21|ARID4B|EXOSC5|EXOSC5	900	-	5.139871	1.0019368	-1.0	-1.0
chr1	235285732	235285847	ENSG00000054267.21|ARID4B|EXOSC5|EXOSC5	900	-	4.964836	1.0019368	-1.0	-1.0
chr1	235216986	235217131	ENSG00000054267.21|ARID4B|EXOSC5|EXOSC5	920	-	4.3058033	1.0961338	-1.0	-1.0
chr1	235320737	235320842	ENSG00000054267.21|ARID4B|EXOSC5|EXOSC5	900	-	4.9648356	1.0019368	-1.0	-1.0
chr1	235296097	235296212	ENSG00000054267.21|ARID4B|EXOSC5|EXOSC5	900	-	5.3444777	1.0019368	-1.0	-1.0
chr1	235386209	235386424	ENSG00000116957.12|TBCE|EXOSC5|EXOSC5	993	+	6.4391646	2.1622536	-1.0	-1.0
chr1	235385559	235385789	ENSG00000116957.12|TBCE|EXOSC5|EXOSC5	975	+	6.0794315	1.5965544	-1.0	-1.0
chr1	235387539	235387734	ENSG00000116957.12|TBCE|EXOSC5|EXOSC5	900	+	5.087429	1.0019368	-1.0	-1.0
chr1	235503568	235503708	ENSG00000162885.12|B3GALNT2|EXOSC5|EXOSC5	900	-	4.989052	1.0019368	-1.0	-1.0
chr1	236198766	236198961	ENSG00000077585.13|GPR137B|EXOSC5|EXOSC5	900	+	5.122574	1.0019368	-1.0	-1.0
chr1	236197166	236197346	ENSG00000077585.13|GPR137B|EXOSC5|EXOSC5	900	+	5.1259875	1.0019368	-1.0	-1.0
chr1	236199476	236199646	ENSG00000077585.13|GPR137B|EXOSC5|EXOSC5	900	+	5.003106	1.0019368	-1.0	-1.0
chr1	236197626	236197766	ENSG00000077585.13|GPR137B|EXOSC5|EXOSC5	900	+	5.2109485	1.0019368	-1.0	-1.0
chr1	236802447	236802587	ENSG00000116984.12|MTR|EXOSC5|EXOSC5	900	+	4.5845275	1.0019368	-1.0	-1.0
chr1	236805342	236805612	ENSG00000116984.12|MTR|EXOSC5|EXOSC5	971	+	4.309798	1.5404861	-1.0	-1.0
chr1	236802707	236802817	ENSG00000116984.12|MTR|EXOSC5|EXOSC5	900	+	2.7792065	1.0019368	-1.0	-1.0
chr1	236801667	236801802	ENSG00000116984.12|MTR|EXOSC5|EXOSC5	900	+	4.952283	1.0019368	-1.0	-1.0
chr1	236808773	236808908	ENSG00000116984.12|MTR|EXOSC5|EXOSC5	900	+	5.3158746	1.0019368	-1.0	-1.0
chr1	236803182	236803342	ENSG00000116984.12|MTR|EXOSC5|EXOSC5	900	+	5.0497265	1.0019368	-1.0	-1.0
chr1	236802592	236802692	ENSG00000116984.12|MTR|EXOSC5|EXOSC5	900	+	5.1430817	1.0019368	-1.0	-1.0
chr1	236805037	236805182	ENSG00000116984.12|MTR|EXOSC5|EXOSC5	922	+	3.5318172	1.1083186	-1.0	-1.0
chr1	236802887	236802987	ENSG00000116984.12|MTR|EXOSC5|EXOSC5	900	+	2.9541924	1.0019368	-1.0	-1.0
chr1	236802007	236802157	ENSG00000116984.12|MTR|EXOSC5|EXOSC5	911	+	3.226781	1.051117	-1.0	-1.0
chr1	236805697	236805927	ENSG00000116984.12|MTR|EXOSC5|EXOSC5	900	+	4.929966	1.0019368	-1.0	-1.0
chr1	241054279	241054474	ENSG00000182901.16|RGS7|EXOSC5|EXOSC5	900	-	5.249999	1.0019368	-1.0	-1.0
chr1	242221705	242221895	ENSG00000180287.16|PLD5|EXOSC5|EXOSC5	900	-	5.349536	1.0019368	-1.0	-1.0
chr1	243336387	243336562	ENSG00000054282.15|SDCCAG8|EXOSC5|EXOSC5	900	+	5.232999	1.0019368	-1.0	-1.0
chr1	244418764	244418874	ENSG00000035687.9|ADSS|EXOSC5|EXOSC5	900	-	4.902069	1.0019368	-1.0	-1.0
chr1	244451213	244451368	ENSG00000035687.9|ADSS|EXOSC5|EXOSC5	900	-	4.058595	1.0019368	-1.0	-1.0
chr1	244654490	244654620	ENSG00000121644.18|DESI2|EXOSC5|EXOSC5	900	+	5.139413	1.0019368	-1.0	-1.0
chr1	244654030	244654150	ENSG00000121644.18|DESI2|EXOSC5|EXOSC5	900	+	5.118274	1.0019368	-1.0	-1.0
chr1	244863106	244863396	ENSG00000153187.18|HNRNPU|EXOSC5|EXOSC5	917	-	3.0279756	1.0800745	-1.0	-1.0
chr1	244855565	244855685	ENSG00000153187.18|HNRNPU|EXOSC5|EXOSC5	900	-	5.1361704	1.0019368	-1.0	-1.0
chr1	244862712	244862852	ENSG00000153187.18|HNRNPU|EXOSC5|EXOSC5	907	-	2.8971982	1.0335568	-1.0	-1.0
chr1	245920785	245921010	ENSG00000185420.18|SMYD3|EXOSC5|EXOSC5	900	-	5.0547204	1.0019368	-1.0	-1.0
chr1	245949298	245949463	ENSG00000185420.18|SMYD3|EXOSC5|EXOSC5	900	-	4.4307113	1.0019368	-1.0	-1.0
chr1	246500610	246501405	ENSG00000185420.18|SMYD3|EXOSC5|EXOSC5	918	-	5.0160446	1.0868701	-1.0	-1.0
chr1	245988037	245988197	ENSG00000185420.18|SMYD3|EXOSC5|EXOSC5	900	-	5.3906527	1.0019368	-1.0	-1.0
chr1	246181713	246183623	ENSG00000185420.18|SMYD3|EXOSC5|EXOSC5	990	-	4.5422654	2.0053022	-1.0	-1.0
chr1	246232122	246232617	ENSG00000185420.18|SMYD3|EXOSC5|EXOSC5	995	-	5.348177	2.2778156	-1.0	-1.0
chr1	246359305	246359760	ENSG00000185420.18|SMYD3|EXOSC5|EXOSC5	926	-	5.4136863	1.1308899	-1.0	-1.0
chr1	246172843	246173173	ENSG00000185420.18|SMYD3|EXOSC5|EXOSC5	986	-	5.087456	1.8603219	-1.0	-1.0
chr1	246291357	246293252	ENSG00000185420.18|SMYD3|EXOSC5|EXOSC5	998	-	5.739232	2.7785048	-1.0	-1.0
chr1	245969637	245969832	ENSG00000185420.18|SMYD3|EXOSC5|EXOSC5	900	-	3.5589283	1.0019368	-1.0	-1.0
chr1	245858095	245858225	ENSG00000185420.18|SMYD3|EXOSC5|EXOSC5	900	-	5.3085184	1.0019368	-1.0	-1.0
chr1	246233302	246233507	ENSG00000185420.18|SMYD3|EXOSC5|EXOSC5	969	-	5.957714	1.5100929	-1.0	-1.0
chr1	245968122	245968277	ENSG00000185420.18|SMYD3|EXOSC5|EXOSC5	900	-	5.017142	1.0019368	-1.0	-1.0
chr1	246283637	246284442	ENSG00000185420.18|SMYD3|EXOSC5|EXOSC5	969	-	3.7746634	1.514402	-1.0	-1.0
chr1	246094774	246094874	ENSG00000185420.18|SMYD3|EXOSC5|EXOSC5	900	-	3.2479157	1.0019368	-1.0	-1.0
chr1	245908126	245911656	ENSG00000185420.18|SMYD3|EXOSC5|EXOSC5	997	-	5.1913614	2.5810387	-1.0	-1.0
chr1	246092999	246093099	ENSG00000185420.18|SMYD3|EXOSC5|EXOSC5	900	-	4.902069	1.0019368	-1.0	-1.0
chr1	245907361	245907776	ENSG00000185420.18|SMYD3|EXOSC5|EXOSC5	970	-	5.945208	1.5175062	-1.0	-1.0
chr1	245905796	245905981	ENSG00000185420.18|SMYD3|EXOSC5|EXOSC5	900	-	5.332827	1.0019368	-1.0	-1.0
chr1	246235537	246235667	ENSG00000185420.18|SMYD3|EXOSC5|EXOSC5	900	-	5.3343983	1.0019368	-1.0	-1.0
chr1	246482419	246482684	ENSG00000185420.18|SMYD3|EXOSC5|EXOSC5	900	-	5.2309427	1.0019368	-1.0	-1.0
chr1	246108723	246108838	ENSG00000185420.18|SMYD3|EXOSC5|EXOSC5	900	-	5.3960915	1.0019368	-1.0	-1.0
chr1	245941138	245941378	ENSG00000185420.18|SMYD3|EXOSC5|EXOSC5	944	-	5.687443	1.2505686	-1.0	-1.0
chr1	246360200	246360535	ENSG00000185420.18|SMYD3|EXOSC5|EXOSC5	942	-	5.510491	1.2374293	-1.0	-1.0
chr1	245920480	245920750	ENSG00000185420.18|SMYD3|EXOSC5|EXOSC5	904	-	4.3134136	1.0187577	-1.0	-1.0
chr1	245816325	245816615	ENSG00000185420.18|SMYD3|EXOSC5|EXOSC5	947	-	4.0786886	1.2769573	-1.0	-1.0
chr1	246029627	246029772	ENSG00000185420.18|SMYD3|EXOSC5|EXOSC5	900	-	5.0024962	1.0019368	-1.0	-1.0
chr1	246231447	246231927	ENSG00000185420.18|SMYD3|EXOSC5|EXOSC5	984	-	5.8953204	1.7835615	-1.0	-1.0
chr1	246203777	246203877	ENSG00000185420.18|SMYD3|EXOSC5|EXOSC5	900	-	4.9020696	1.0019368	-1.0	-1.0
chr1	245903191	245903566	ENSG00000185420.18|SMYD3|EXOSC5|EXOSC5	948	-	5.2126145	1.2833506	-1.0	-1.0
chr1	246173193	246173778	ENSG00000185420.18|SMYD3|EXOSC5|EXOSC5	935	-	4.069215	1.1873041	-1.0	-1.0
chr1	245944773	245944983	ENSG00000185420.18|SMYD3|EXOSC5|EXOSC5	952	-	5.789953	1.3190289	-1.0	-1.0
chr1	246236942	246237047	ENSG00000185420.18|SMYD3|EXOSC5|EXOSC5	900	-	4.9020696	1.0019368	-1.0	-1.0
chr1	245940468	245940728	ENSG00000185420.18|SMYD3|EXOSC5|EXOSC5	923	-	5.4572296	1.1151931	-1.0	-1.0
chr1	245942528	245943673	ENSG00000185420.18|SMYD3|EXOSC5|EXOSC5	996	-	5.7386866	2.4483902	-1.0	-1.0
chr1	245969162	245969362	ENSG00000185420.18|SMYD3|EXOSC5|EXOSC5	900	-	5.1877346	1.0019368	-1.0	-1.0
chr1	246107613	246107713	ENSG00000185420.18|SMYD3|EXOSC5|EXOSC5	900	-	4.9020696	1.0019368	-1.0	-1.0
chr1	245943783	245944133	ENSG00000185420.18|SMYD3|EXOSC5|EXOSC5	998	-	6.51193	2.7061775	-1.0	-1.0
chr1	246434709	246435224	ENSG00000185420.18|SMYD3|EXOSC5|EXOSC5	931	-	5.50929	1.1621984	-1.0	-1.0
chr1	246360555	246360775	ENSG00000185420.18|SMYD3|EXOSC5|EXOSC5	900	-	5.323583	1.0019368	-1.0	-1.0
chr1	245912066	245912371	ENSG00000185420.18|SMYD3|EXOSC5|EXOSC5	976	-	5.4050183	1.6175753	-1.0	-1.0
chr1	246320244	246320369	ENSG00000185420.18|SMYD3|EXOSC5|EXOSC5	900	-	4.9229918	1.0019368	-1.0	-1.0
chr1	246108093	246108198	ENSG00000185420.18|SMYD3|EXOSC5|EXOSC5	900	-	5.2499986	1.0019368	-1.0	-1.0
chr1	246447634	246447734	ENSG00000185420.18|SMYD3|EXOSC5|EXOSC5	900	-	4.9020696	1.0019368	-1.0	-1.0
chr1	245913711	245913826	ENSG00000185420.18|SMYD3|EXOSC5|EXOSC5	900	-	4.9020696	1.0019368	-1.0	-1.0
chr1	246234172	246234947	ENSG00000185420.18|SMYD3|EXOSC5|EXOSC5	990	-	5.4929495	2.0036726	-1.0	-1.0
chr1	246494565	246494810	ENSG00000185420.18|SMYD3|EXOSC5|EXOSC5	928	-	4.380368	1.1409129	-1.0	-1.0
chr1	246087804	246087904	ENSG00000185420.18|SMYD3|EXOSC5|EXOSC5	900	-	5.5301104	1.0019368	-1.0	-1.0
chr1	245857295	245857395	ENSG00000185420.18|SMYD3|EXOSC5|EXOSC5	900	-	4.902069	1.0019368	-1.0	-1.0
chr1	246176423	246176523	ENSG00000185420.18|SMYD3|EXOSC5|EXOSC5	900	-	2.7004359	1.0019368	-1.0	-1.0
chr1	246286342	246286482	ENSG00000185420.18|SMYD3|EXOSC5|EXOSC5	900	-	4.9020696	1.0019368	-1.0	-1.0
chr1	246501410	246501980	ENSG00000185420.18|SMYD3|EXOSC5|EXOSC5	956	-	5.134354	1.3559439	-1.0	-1.0
chr1	245948823	245948938	ENSG00000185420.18|SMYD3|EXOSC5|EXOSC5	900	-	4.9857583	1.0019368	-1.0	-1.0
chr1	246042452	246042552	ENSG00000185420.18|SMYD3|EXOSC5|EXOSC5	900	-	4.902069	1.0019368	-1.0	-1.0
chr1	246432879	246433374	ENSG00000185420.18|SMYD3|EXOSC5|EXOSC5	964	-	5.746884	1.4470478	-1.0	-1.0
chr1	246231972	246232077	ENSG00000185420.18|SMYD3|EXOSC5|EXOSC5	900	-	5.085343	1.0019368	-1.0	-1.0
chr1	245823140	245823450	ENSG00000185420.18|SMYD3|EXOSC5|EXOSC5	924	-	5.338444	1.1165122	-1.0	-1.0
chr1	246483434	246483765	ENSG00000185420.18|SMYD3|EXOSC5|EXOSC5	1000	-	4.4916673	3.5990732	-1.0	-1.0
chr1	246503485	246503725	ENSG00000185420.18|SMYD3|EXOSC5|EXOSC5	900	-	4.244174	1.0019368	-1.0	-1.0
chr1	246042682	246042887	ENSG00000185420.18|SMYD3|EXOSC5|EXOSC5	912	-	4.205311	1.0554484	-1.0	-1.0
chr1	246297232	246297337	ENSG00000185420.18|SMYD3|EXOSC5|EXOSC5	900	-	4.9020696	1.0019368	-1.0	-1.0
chr1	246311534	246311639	ENSG00000185420.18|SMYD3|EXOSC5|EXOSC5	900	-	4.9020696	1.0019368	-1.0	-1.0
chr1	245949063	245949268	ENSG00000185420.18|SMYD3|EXOSC5|EXOSC5	948	-	5.6702347	1.2821566	-1.0	-1.0
chr1	246029857	246030037	ENSG00000185420.18|SMYD3|EXOSC5|EXOSC5	900	-	3.4610438	1.0019368	-1.0	-1.0
chr1	245902511	245903126	ENSG00000185420.18|SMYD3|EXOSC5|EXOSC5	954	-	4.493122	1.3370606	-1.0	-1.0
chr1	245912546	245912646	ENSG00000185420.18|SMYD3|EXOSC5|EXOSC5	900	-	3.3219163	1.0019368	-1.0	-1.0
chr1	246285802	246286047	ENSG00000185420.18|SMYD3|EXOSC5|EXOSC5	905	-	5.2354445	1.0228918	-1.0	-1.0
chr1	245942188	245942363	ENSG00000185420.18|SMYD3|EXOSC5|EXOSC5	900	-	4.9763837	1.0019368	-1.0	-1.0
chr1	246428784	246428899	ENSG00000185420.18|SMYD3|EXOSC5|EXOSC5	900	-	4.902069	1.0019368	-1.0	-1.0
chr1	245906236	245906421	ENSG00000185420.18|SMYD3|EXOSC5|EXOSC5	900	-	5.0225744	1.0019368	-1.0	-1.0
chr1	246232732	246233237	ENSG00000185420.18|SMYD3|EXOSC5|EXOSC5	961	-	5.8305984	1.4059759	-1.0	-1.0
chr1	246290677	246291012	ENSG00000185420.18|SMYD3|EXOSC5|EXOSC5	900	-	4.620954	1.0019368	-1.0	-1.0
chr1	246178308	246178453	ENSG00000185420.18|SMYD3|EXOSC5|EXOSC5	900	-	4.889397	1.0019368	-1.0	-1.0
chr1	246296252	246296517	ENSG00000185420.18|SMYD3|EXOSC5|EXOSC5	909	-	3.4981136	1.0409192	-1.0	-1.0
chr1	246447819	246448004	ENSG00000185420.18|SMYD3|EXOSC5|EXOSC5	900	-	5.2183957	1.0019368	-1.0	-1.0
chr1	246171753	246172513	ENSG00000185420.18|SMYD3|EXOSC5|EXOSC5	998	-	5.0710006	2.7644722	-1.0	-1.0
chr1	246040622	246040742	ENSG00000185420.18|SMYD3|EXOSC5|EXOSC5	900	-	4.9271765	1.0019368	-1.0	-1.0
chr1	246382650	246383595	ENSG00000185420.18|SMYD3|EXOSC5|EXOSC5	953	-	5.0901713	1.3247696	-1.0	-1.0
chr1	246381665	246381895	ENSG00000185420.18|SMYD3|EXOSC5|EXOSC5	904	-	5.346437	1.0193807	-1.0	-1.0
chr1	246485085	246486115	ENSG00000185420.18|SMYD3|EXOSC5|EXOSC5	998	-	6.1356716	2.6561742	-1.0	-1.0
chr1	245822595	245822810	ENSG00000185420.18|SMYD3|EXOSC5|EXOSC5	952	-	5.7600493	1.3224561	-1.0	-1.0
chr1	245827415	245827565	ENSG00000185420.18|SMYD3|EXOSC5|EXOSC5	900	-	5.5048633	1.0019368	-1.0	-1.0
chr1	245823730	245823905	ENSG00000185420.18|SMYD3|EXOSC5|EXOSC5	900	-	4.96383	1.0019368	-1.0	-1.0
chr1	246295072	246296247	ENSG00000185420.18|SMYD3|EXOSC5|EXOSC5	980	-	5.1079154	1.7029148	-1.0	-1.0
chr1	246500485	246500585	ENSG00000185420.18|SMYD3|EXOSC5|EXOSC5	900	-	5.143082	1.0019368	-1.0	-1.0
chr1	245941733	245942128	ENSG00000185420.18|SMYD3|EXOSC5|EXOSC5	965	-	5.2595963	1.4534287	-1.0	-1.0
chr1	246505795	246505940	ENSG00000185420.18|SMYD3|EXOSC5|EXOSC5	900	-	5.0559235	1.0019368	-1.0	-1.0
chr1	245921460	245921565	ENSG00000185420.18|SMYD3|EXOSC5|EXOSC5	900	-	4.902068	1.0019368	-1.0	-1.0
chr1	246482799	246483174	ENSG00000185420.18|SMYD3|EXOSC5|EXOSC5	928	-	3.7875106	1.1403958	-1.0	-1.0
chr1	246044862	246044967	ENSG00000185420.18|SMYD3|EXOSC5|EXOSC5	900	-	4.964836	1.0019368	-1.0	-1.0
chr1	246319434	246319804	ENSG00000185420.18|SMYD3|EXOSC5|EXOSC5	919	-	4.5039883	1.090006	-1.0	-1.0
chr1	246027852	246028227	ENSG00000185420.18|SMYD3|EXOSC5|EXOSC5	900	-	4.3803105	1.0019368	-1.0	-1.0
chr1	246278677	246278872	ENSG00000185420.18|SMYD3|EXOSC5|EXOSC5	900	-	5.5209384	1.0019368	-1.0	-1.0
chr1	246506045	246506215	ENSG00000185420.18|SMYD3|EXOSC5|EXOSC5	925	-	5.5334926	1.1275327	-1.0	-1.0
chr1	245912691	245912976	ENSG00000185420.18|SMYD3|EXOSC5|EXOSC5	937	-	4.4436364	1.1988884	-1.0	-1.0
chr1	245814675	245815825	ENSG00000185420.18|SMYD3|EXOSC5|EXOSC5	983	-	5.4285693	1.761918	-1.0	-1.0
chr1	245991622	245991722	ENSG00000185420.18|SMYD3|EXOSC5|EXOSC5	900	-	4.9020696	1.0019368	-1.0	-1.0
chr1	246283462	246283562	ENSG00000185420.18|SMYD3|EXOSC5|EXOSC5	900	-	2.7004359	1.0015088	-1.0	-1.0
chr1	246293872	246294242	ENSG00000185420.18|SMYD3|EXOSC5|EXOSC5	954	-	4.632743	1.3327295	-1.0	-1.0
chr1	245964202	245964527	ENSG00000185420.18|SMYD3|EXOSC5|EXOSC5	900	-	5.2832565	1.0019368	-1.0	-1.0
chr1	246175158	246175268	ENSG00000185420.18|SMYD3|EXOSC5|EXOSC5	900	-	3.2972496	1.0019368	-1.0	-1.0
chr1	246290102	246290212	ENSG00000185420.18|SMYD3|EXOSC5|EXOSC5	900	-	5.027603	1.0019368	-1.0	-1.0
chr1	246506565	246506760	ENSG00000185420.18|SMYD3|EXOSC5|EXOSC5	900	-	5.2108893	1.0019368	-1.0	-1.0
chr1	246433564	246434629	ENSG00000185420.18|SMYD3|EXOSC5|EXOSC5	990	-	5.608511	2.0077202	-1.0	-1.0
chr1	246030082	246030182	ENSG00000185420.18|SMYD3|EXOSC5|EXOSC5	900	-	4.902068	1.0019368	-1.0	-1.0
chr1	246358810	246359005	ENSG00000185420.18|SMYD3|EXOSC5|EXOSC5	900	-	5.5187554	1.0019368	-1.0	-1.0
chr1	245901976	245902456	ENSG00000185420.18|SMYD3|EXOSC5|EXOSC5	948	-	5.217103	1.2802255	-1.0	-1.0
chr1	245946223	245946468	ENSG00000185420.18|SMYD3|EXOSC5|EXOSC5	975	-	5.931152	1.5968697	-1.0	-1.0
chr1	246281812	246281957	ENSG00000185420.18|SMYD3|EXOSC5|EXOSC5	936	-	5.005071	1.1911668	-1.0	-1.0
chr1	246293287	246293782	ENSG00000185420.18|SMYD3|EXOSC5|EXOSC5	983	-	5.143999	1.7631755	-1.0	-1.0
chr1	246042987	246043667	ENSG00000185420.18|SMYD3|EXOSC5|EXOSC5	957	-	4.580749	1.3639494	-1.0	-1.0
chr1	245945358	245945608	ENSG00000185420.18|SMYD3|EXOSC5|EXOSC5	934	-	5.456846	1.1820024	-1.0	-1.0
chr1	246043882	246044002	ENSG00000185420.18|SMYD3|EXOSC5|EXOSC5	900	-	5.062744	1.0019368	-1.0	-1.0
chr1	246502855	246503425	ENSG00000185420.18|SMYD3|EXOSC5|EXOSC5	942	-	4.6196966	1.2365414	-1.0	-1.0
chr1	246318684	246319069	ENSG00000185420.18|SMYD3|EXOSC5|EXOSC5	912	-	4.9544206	1.0565729	-1.0	-1.0
chr1	246319234	246319339	ENSG00000185420.18|SMYD3|EXOSC5|EXOSC5	900	-	5.3495355	1.0019368	-1.0	-1.0
chr1	246283277	246283462	ENSG00000185420.18|SMYD3|EXOSC5|EXOSC5	947	-	3.5304592	1.2795864	-1.0	-1.0
chr1	245913861	245914041	ENSG00000185420.18|SMYD3|EXOSC5|EXOSC5	900	-	3.6663425	1.0019368	-1.0	-1.0
chr1	246095334	246095444	ENSG00000185420.18|SMYD3|EXOSC5|EXOSC5	900	-	4.902068	1.0019368	-1.0	-1.0
chr1	245906016	245906211	ENSG00000185420.18|SMYD3|EXOSC5|EXOSC5	900	-	5.1827617	1.0019368	-1.0	-1.0
chr1	246448634	246448749	ENSG00000185420.18|SMYD3|EXOSC5|EXOSC5	900	-	4.9020696	1.0019368	-1.0	-1.0
chr1	246503990	246504160	ENSG00000185420.18|SMYD3|EXOSC5|EXOSC5	900	-	4.938724	1.0019368	-1.0	-1.0
chr1	246176053	246176398	ENSG00000185420.18|SMYD3|EXOSC5|EXOSC5	973	-	2.9387057	1.5756693	-1.0	-1.0
chr1	246483184	246483429	ENSG00000185420.18|SMYD3|EXOSC5|EXOSC5	990	-	5.9940314	1.9862632	-1.0	-1.0
chr1	246029242	246029442	ENSG00000185420.18|SMYD3|EXOSC5|EXOSC5	934	-	5.63602	1.1833501	-1.0	-1.0
chr1	245944208	245944598	ENSG00000185420.18|SMYD3|EXOSC5|EXOSC5	960	-	4.9974833	1.3959305	-1.0	-1.0
chr1	246202557	246202657	ENSG00000185420.18|SMYD3|EXOSC5|EXOSC5	900	-	4.902069	1.0019368	-1.0	-1.0
chr1	246486195	246486415	ENSG00000185420.18|SMYD3|EXOSC5|EXOSC5	900	-	3.7642128	1.0019368	-1.0	-1.0
chr1	246045667	246045862	ENSG00000185420.18|SMYD3|EXOSC5|EXOSC5	934	-	5.5569534	1.1827197	-1.0	-1.0
chr1	246290567	246290667	ENSG00000185420.18|SMYD3|EXOSC5|EXOSC5	900	-	4.9020696	1.0019368	-1.0	-1.0
chr1	246360025	246360150	ENSG00000185420.18|SMYD3|EXOSC5|EXOSC5	900	-	5.1340213	1.0019368	-1.0	-1.0
chr1	246028617	246029127	ENSG00000185420.18|SMYD3|EXOSC5|EXOSC5	919	-	5.432308	1.089984	-1.0	-1.0
chr1	245947298	245947463	ENSG00000185420.18|SMYD3|EXOSC5|EXOSC5	900	-	5.184494	1.0019368	-1.0	-1.0
chr1	246275092	246275417	ENSG00000185420.18|SMYD3|EXOSC5|EXOSC5	952	-	4.709058	1.3142877	-1.0	-1.0
chr1	245921110	245921240	ENSG00000185420.18|SMYD3|EXOSC5|EXOSC5	900	-	5.083667	1.0019368	-1.0	-1.0
chr1	246492440	246492700	ENSG00000185420.18|SMYD3|EXOSC5|EXOSC5	918	-	5.2324443	1.0880771	-1.0	-1.0
chr1	246480479	246480624	ENSG00000185420.18|SMYD3|EXOSC5|EXOSC5	900	-	5.193143	1.0019368	-1.0	-1.0
chr1	246277207	246277877	ENSG00000185420.18|SMYD3|EXOSC5|EXOSC5	979	-	5.106058	1.6857761	-1.0	-1.0
chr1	245963897	245963997	ENSG00000185420.18|SMYD3|EXOSC5|EXOSC5	900	-	4.9020696	1.0019368	-1.0	-1.0
chr1	246181208	246181683	ENSG00000185420.18|SMYD3|EXOSC5|EXOSC5	975	-	5.0692706	1.6035345	-1.0	-1.0
chr1	246117538	246117638	ENSG00000185420.18|SMYD3|EXOSC5|EXOSC5	900	-	4.9020696	1.0019368	-1.0	-1.0
chr1	246278137	246278237	ENSG00000185420.18|SMYD3|EXOSC5|EXOSC5	900	-	4.9020696	1.0019368	-1.0	-1.0
chr1	246381945	246382630	ENSG00000185420.18|SMYD3|EXOSC5|EXOSC5	959	-	5.455529	1.3882228	-1.0	-1.0
chr1	246486505	246487100	ENSG00000185420.18|SMYD3|EXOSC5|EXOSC5	969	-	5.0960126	1.5098516	-1.0	-1.0
chr1	245911921	245912031	ENSG00000185420.18|SMYD3|EXOSC5|EXOSC5	900	-	4.9020696	1.0019368	-1.0	-1.0
chr1	246483765	246484100	ENSG00000185420.18|SMYD3|EXOSC5|EXOSC5	1000	-	8.243968	7.378486	-1.0	-1.0
chr1	246095769	246095874	ENSG00000185420.18|SMYD3|EXOSC5|EXOSC5	900	-	4.902069	1.0019368	-1.0	-1.0
chr1	246355990	246356095	ENSG00000185420.18|SMYD3|EXOSC5|EXOSC5	900	-	3.2479157	1.0019368	-1.0	-1.0
chr1	246493205	246494360	ENSG00000185420.18|SMYD3|EXOSC5|EXOSC5	989	-	4.5714107	1.9652398	-1.0	-1.0
chr1	246552447	246552582	ENSG00000162851.7|TFB2M|EXOSC5|EXOSC5	900	-	4.932196	1.0019368	-1.0	-1.0
chr1	246555672	246555827	ENSG00000162851.7|TFB2M|EXOSC5|EXOSC5	900	-	5.151628	1.0019368	-1.0	-1.0
chr1	246553682	246554522	ENSG00000162851.7|TFB2M|EXOSC5|EXOSC5	914	-	4.4819236	1.0654845	-1.0	-1.0
chr1	246554987	246555392	ENSG00000162851.7|TFB2M|EXOSC5|EXOSC5	947	-	4.6459394	1.2747861	-1.0	-1.0
chr1	246552267	246552437	ENSG00000162851.7|TFB2M|EXOSC5|EXOSC5	900	-	5.0641637	1.0019368	-1.0	-1.0
chr1	246638772	246638902	ENSG00000162852.13|CNST|EXOSC5|EXOSC5	900	+	5.0921545	1.0019368	-1.0	-1.0
chr1	246638552	246638652	ENSG00000162852.13|CNST|EXOSC5|EXOSC5	900	+	2.7004359	1.0019368	-1.0	-1.0
chr1	246639342	246639597	ENSG00000162852.13|CNST|EXOSC5|EXOSC5	900	+	5.0334597	1.0019368	-1.0	-1.0
chr1	246641262	246641402	ENSG00000162852.13|CNST|EXOSC5|EXOSC5	900	+	4.074992	1.0019368	-1.0	-1.0
chr1	246636432	246637397	ENSG00000162852.13|CNST|EXOSC5|EXOSC5	992	+	4.7735214	2.1048634	-1.0	-1.0
chr1	246638312	246638482	ENSG00000162852.13|CNST|EXOSC5|EXOSC5	900	+	4.924894	1.0019368	-1.0	-1.0
chr1	246637642	246638272	ENSG00000162852.13|CNST|EXOSC5|EXOSC5	995	+	5.2562065	2.3240163	-1.0	-1.0
chr1	246640187	246640297	ENSG00000162852.13|CNST|EXOSC5|EXOSC5	900	+	5.249999	1.0019368	-1.0	-1.0
chr1	246871186	246871296	ENSG00000153207.14|AHCTF1|EXOSC5|EXOSC5	900	-	2.7367344	1.0019368	-1.0	-1.0
chr1	246872226	246872336	ENSG00000153207.14|AHCTF1|EXOSC5|EXOSC5	900	-	3.3453796	1.0019368	-1.0	-1.0
chr1	246872031	246872171	ENSG00000153207.14|AHCTF1|EXOSC5|EXOSC5	938	-	5.2403555	1.2090036	-1.0	-1.0
chr1	246873096	246873921	ENSG00000153207.14|AHCTF1|EXOSC5|EXOSC5	975	-	4.3335443	1.5975688	-1.0	-1.0
chr1	246931298	246931423	ENSG00000153207.14|AHCTF1|EXOSC5|EXOSC5	919	-	4.6728177	1.0903941	-1.0	-1.0
chr1	246870931	246871066	ENSG00000153207.14|AHCTF1|EXOSC5|EXOSC5	900	-	3.9399438	1.0019368	-1.0	-1.0
chr1	246872526	246872626	ENSG00000153207.14|AHCTF1|EXOSC5|EXOSC5	900	-	5.2499995	1.0019368	-1.0	-1.0
chr1	246873946	246874051	ENSG00000153207.14|AHCTF1|EXOSC5|EXOSC5	900	-	2.0961466	1.0019368	-1.0	-1.0
chr1	246874071	246874741	ENSG00000153207.14|AHCTF1|EXOSC5|EXOSC5	987	-	3.7580192	1.8943197	-1.0	-1.0
chr1	246874746	246875536	ENSG00000153207.14|AHCTF1|EXOSC5|EXOSC5	980	-	4.564692	1.7036479	-1.0	-1.0
chr1	247001874	247002189	ENSG00000197472.14|ZNF695|EXOSC5|EXOSC5	955	-	5.590719	1.3452637	-1.0	-1.0
chr1	246990905	246991135	ENSG00000197472.14|ZNF695|EXOSC5|EXOSC5	914	-	5.403575	1.0633696	-1.0	-1.0
chr1	247002354	247002494	ENSG00000197472.14|ZNF695|EXOSC5|EXOSC5	900	-	5.3193264	1.0019368	-1.0	-1.0
chr1	246991355	246991460	ENSG00000197472.14|ZNF695|EXOSC5|EXOSC5	900	-	4.902068	1.0019368	-1.0	-1.0
chr1	246994960	246995380	ENSG00000197472.14|ZNF695|EXOSC5|EXOSC5	912	-	4.2461023	1.055509	-1.0	-1.0
chr1	246990440	246990565	ENSG00000197472.14|ZNF695|EXOSC5|EXOSC5	900	-	5.2259917	1.0019368	-1.0	-1.0
chr1	247000734	247000914	ENSG00000197472.14|ZNF695|EXOSC5|EXOSC5	900	-	5.169386	1.0019368	-1.0	-1.0
chr1	246991460	246991585	ENSG00000197472.14|ZNF695|EXOSC5|EXOSC5	900	-	4.902069	1.0019368	-1.0	-1.0
chr1	246995720	246995910	ENSG00000197472.14|ZNF695|EXOSC5|EXOSC5	900	-	5.4977555	1.0019368	-1.0	-1.0
chr1	247001304	247001484	ENSG00000197472.14|ZNF695|EXOSC5|EXOSC5	936	-	5.6850424	1.1958717	-1.0	-1.0
chr1	247001874	247002189	ENSG00000135747.11|ZNF670-ZNF695|EXOSC5|EXOSC5	955	-	5.590719	1.3452653	-1.0	-1.0
chr1	246991355	246991585	ENSG00000135747.11|ZNF670-ZNF695|EXOSC5|EXOSC5	900	-	4.916017	1.0018787	-1.0	-1.0
chr1	247056024	247056214	ENSG00000135747.11|ZNF670-ZNF695|EXOSC5|EXOSC5	900	-	4.3233023	1.0019368	-1.0	-1.0
chr1	247001304	247001499	ENSG00000135747.11|ZNF670-ZNF695|EXOSC5|EXOSC5	942	-	5.641544	1.2374293	-1.0	-1.0
chr1	247058459	247058809	ENSG00000135747.11|ZNF670-ZNF695|EXOSC5|EXOSC5	908	-	4.479002	1.0370046	-1.0	-1.0
chr1	247055344	247055549	ENSG00000135747.11|ZNF670-ZNF695|EXOSC5|EXOSC5	938	-	4.027448	1.2051287	-1.0	-1.0
chr1	247058859	247059164	ENSG00000135747.11|ZNF670-ZNF695|EXOSC5|EXOSC5	920	-	5.2797127	1.0968504	-1.0	-1.0
chr1	247055079	247055219	ENSG00000135747.11|ZNF670-ZNF695|EXOSC5|EXOSC5	900	-	4.9200025	1.0019368	-1.0	-1.0
chr1	247056429	247056529	ENSG00000135747.11|ZNF670-ZNF695|EXOSC5|EXOSC5	900	-	4.9020696	1.0019368	-1.0	-1.0
chr1	247070729	247070909	ENSG00000135747.11|ZNF670-ZNF695|EXOSC5|EXOSC5	900	-	4.9020696	1.0019368	-1.0	-1.0
chr1	246994955	246995380	ENSG00000135747.11|ZNF670-ZNF695|EXOSC5|EXOSC5	912	-	4.279144	1.0531919	-1.0	-1.0
chr1	246990910	246991135	ENSG00000135747.11|ZNF670-ZNF695|EXOSC5|EXOSC5	910	-	5.4263706	1.0447536	-1.0	-1.0
chr1	247055664	247055829	ENSG00000135747.11|ZNF670-ZNF695|EXOSC5|EXOSC5	900	-	5.195253	1.0019368	-1.0	-1.0
chr1	246995720	246995910	ENSG00000135747.11|ZNF670-ZNF695|EXOSC5|EXOSC5	900	-	5.4899545	1.0019368	-1.0	-1.0
chr1	247000734	247000914	ENSG00000135747.11|ZNF670-ZNF695|EXOSC5|EXOSC5	900	-	5.169386	1.0019368	-1.0	-1.0
chr1	246990440	246990565	ENSG00000135747.11|ZNF670-ZNF695|EXOSC5|EXOSC5	900	-	5.2259917	1.0019368	-1.0	-1.0
chr1	247002354	247002494	ENSG00000135747.11|ZNF670-ZNF695|EXOSC5|EXOSC5	900	-	5.299744	1.0019368	-1.0	-1.0
chr1	247056022	247056217	ENSG00000277462.1|ZNF670|EXOSC5|EXOSC5	900	-	4.32605	1.0019368	-1.0	-1.0
chr1	247070732	247070907	ENSG00000277462.1|ZNF670|EXOSC5|EXOSC5	900	-	4.9020696	1.0019368	-1.0	-1.0
chr1	247055077	247055217	ENSG00000277462.1|ZNF670|EXOSC5|EXOSC5	900	-	4.902069	1.0019368	-1.0	-1.0
chr1	247055662	247055832	ENSG00000277462.1|ZNF670|EXOSC5|EXOSC5	900	-	5.1794357	1.0019368	-1.0	-1.0
chr1	247055342	247055547	ENSG00000277462.1|ZNF670|EXOSC5|EXOSC5	933	-	3.9121456	1.1744429	-1.0	-1.0
chr1	247058857	247059152	ENSG00000277462.1|ZNF670|EXOSC5|EXOSC5	921	-	5.306189	1.102856	-1.0	-1.0
chr1	247056432	247056532	ENSG00000277462.1|ZNF670|EXOSC5|EXOSC5	900	-	4.9020696	1.0019368	-1.0	-1.0
chr1	247058457	247058807	ENSG00000277462.1|ZNF670|EXOSC5|EXOSC5	909	-	4.539798	1.0408473	-1.0	-1.0
chr1	247165827	247165967	ENSG00000196418.12|ZNF124|EXOSC5|EXOSC5	939	-	4.917468	1.2112634	-1.0	-1.0
chr1	247133136	247133451	ENSG00000196418.12|ZNF124|EXOSC5|EXOSC5	903	-	3.79699	1.0137115	-1.0	-1.0
chr1	247160997	247161192	ENSG00000196418.12|ZNF124|EXOSC5|EXOSC5	900	-	5.4716387	1.0019368	-1.0	-1.0
chr1	247133846	247134526	ENSG00000196418.12|ZNF124|EXOSC5|EXOSC5	932	-	4.8119864	1.1671964	-1.0	-1.0
chr1	247168442	247168602	ENSG00000196418.12|ZNF124|EXOSC5|EXOSC5	900	-	4.986772	1.0019368	-1.0	-1.0
chr1	247166262	247166367	ENSG00000196418.12|ZNF124|EXOSC5|EXOSC5	900	-	4.964836	1.0019368	-1.0	-1.0
chr1	247135776	247136381	ENSG00000196418.12|ZNF124|EXOSC5|EXOSC5	994	-	6.036383	2.2095194	-1.0	-1.0
chr1	247166537	247167372	ENSG00000196418.12|ZNF124|EXOSC5|EXOSC5	975	-	4.4346886	1.607918	-1.0	-1.0
chr1	247165192	247165667	ENSG00000196418.12|ZNF124|EXOSC5|EXOSC5	951	-	4.94298	1.3076816	-1.0	-1.0
chr1	247136816	247137406	ENSG00000196418.12|ZNF124|EXOSC5|EXOSC5	995	-	4.9705777	2.283408	-1.0	-1.0
chr1	247167617	247167757	ENSG00000196418.12|ZNF124|EXOSC5|EXOSC5	900	-	4.902068	1.0019368	-1.0	-1.0
chr1	247161372	247161532	ENSG00000196418.12|ZNF124|EXOSC5|EXOSC5	900	-	5.0512247	1.0019368	-1.0	-1.0
chr1	247132536	247132666	ENSG00000196418.12|ZNF124|EXOSC5|EXOSC5	900	-	4.902068	1.0019368	-1.0	-1.0
chr1	247136451	247136651	ENSG00000196418.12|ZNF124|EXOSC5|EXOSC5	962	-	5.8724523	1.4201425	-1.0	-1.0
chr1	247161582	247165037	ENSG00000196418.12|ZNF124|EXOSC5|EXOSC5	999	-	5.1869836	3.1246526	-1.0	-1.0
chr1	247132851	247133081	ENSG00000196418.12|ZNF124|EXOSC5|EXOSC5	914	-	3.1293917	1.0675216	-1.0	-1.0
chr1	247132106	247132341	ENSG00000196418.12|ZNF124|EXOSC5|EXOSC5	931	-	4.350667	1.1619753	-1.0	-1.0
chr1	247134591	247135606	ENSG00000196418.12|ZNF124|EXOSC5|EXOSC5	991	-	5.855988	2.0509315	-1.0	-1.0
chr1	247131036	247131136	ENSG00000196418.12|ZNF124|EXOSC5|EXOSC5	900	-	3.2479157	1.0019368	-1.0	-1.0
chr1	247137756	247137881	ENSG00000196418.12|ZNF124|EXOSC5|EXOSC5	900	-	5.279291	1.0019368	-1.0	-1.0
chr1	247316702	247316952	ENSG00000162714.12|ZNF496|EXOSC5|EXOSC5	900	-	5.043426	1.0019368	-1.0	-1.0
chr1	247317832	247318052	ENSG00000162714.12|ZNF496|EXOSC5|EXOSC5	900	-	5.3445187	1.0019368	-1.0	-1.0
chr1	247317197	247317827	ENSG00000162714.12|ZNF496|EXOSC5|EXOSC5	932	-	3.5589786	1.1668636	-1.0	-1.0
chr1	247876024	247876144	ENSG00000162722.8|TRIM58|EXOSC5|EXOSC5	900	+	4.902068	1.0019368	-1.0	-1.0
chr1	248822171	248822281	ENSG00000175137.10|SH3BP5L|EXOSC5|EXOSC5	900	-	4.9020696	1.0019368	-1.0	-1.0
chr1	248823561	248823756	ENSG00000175137.10|SH3BP5L|EXOSC5|EXOSC5	906	-	3.8201122	1.0284789	-1.0	-1.0
chr1	248852162	248852317	ENSG00000171163.15|ZNF692|EXOSC5|EXOSC5	900	-	4.943914	1.0019368	-1.0	-1.0
chr1	248919746	248919941	ENSG00000185220.11|PGBD2|EXOSC5|EXOSC5	903	+	4.0615783	1.0129857	-1.0	-1.0
chr10	147474	147584	ENSG00000015171.19|ZMYND11|EXOSC5|EXOSC5	900	+	5.143082	1.0019368	-1.0	-1.0
chr10	146544	146699	ENSG00000015171.19|ZMYND11|EXOSC5|EXOSC5	900	+	5.005843	1.0019368	-1.0	-1.0
chr10	137264	137439	ENSG00000015171.19|ZMYND11|EXOSC5|EXOSC5	900	+	3.8853147	1.0019368	-1.0	-1.0
chr10	136264	136479	ENSG00000015171.19|ZMYND11|EXOSC5|EXOSC5	954	+	5.7616343	1.3388588	-1.0	-1.0
chr10	145654	145924	ENSG00000015171.19|ZMYND11|EXOSC5|EXOSC5	900	+	4.937936	1.0019368	-1.0	-1.0
chr10	135854	136259	ENSG00000015171.19|ZMYND11|EXOSC5|EXOSC5	900	+	5.1508527	1.0019368	-1.0	-1.0
chr10	145469	145604	ENSG00000015171.19|ZMYND11|EXOSC5|EXOSC5	900	+	5.0250893	1.0019368	-1.0	-1.0
chr10	146209	146539	ENSG00000015171.19|ZMYND11|EXOSC5|EXOSC5	933	+	5.601607	1.1743838	-1.0	-1.0
chr10	145959	146184	ENSG00000015171.19|ZMYND11|EXOSC5|EXOSC5	900	+	5.2111373	1.0019368	-1.0	-1.0
chr10	930898	931008	ENSG00000107929.14|LARP4B|EXOSC5|EXOSC5	900	-	5.0598907	1.0019368	-1.0	-1.0
chr10	849270	849415	ENSG00000107929.14|LARP4B|EXOSC5|EXOSC5	900	-	4.982405	1.0019368	-1.0	-1.0
chr10	930683	930788	ENSG00000107929.14|LARP4B|EXOSC5|EXOSC5	900	-	5.0276027	1.0019368	-1.0	-1.0
chr10	839681	840106	ENSG00000107929.14|LARP4B|EXOSC5|EXOSC5	946	-	5.3442903	1.2698389	-1.0	-1.0
chr10	827765	828300	ENSG00000107929.14|LARP4B|EXOSC5|EXOSC5	934	-	4.394815	1.1786002	-1.0	-1.0
chr10	848795	848960	ENSG00000107929.14|LARP4B|EXOSC5|EXOSC5	900	-	5.0161777	1.0019368	-1.0	-1.0
chr10	852415	852540	ENSG00000107929.14|LARP4B|EXOSC5|EXOSC5	900	-	4.902069	1.0019368	-1.0	-1.0
chr10	828380	828580	ENSG00000107929.14|LARP4B|EXOSC5|EXOSC5	900	-	3.7776334	1.0019368	-1.0	-1.0
chr10	838401	839076	ENSG00000107929.14|LARP4B|EXOSC5|EXOSC5	971	-	5.5228143	1.5333762	-1.0	-1.0
chr10	839111	839251	ENSG00000107929.14|LARP4B|EXOSC5|EXOSC5	900	-	4.9974723	1.0019368	-1.0	-1.0
chr10	828975	829170	ENSG00000107929.14|LARP4B|EXOSC5|EXOSC5	900	-	4.933452	1.0019368	-1.0	-1.0
chr10	929753	929898	ENSG00000107929.14|LARP4B|EXOSC5|EXOSC5	900	-	5.061793	1.0019368	-1.0	-1.0
chr10	826160	826340	ENSG00000107929.14|LARP4B|EXOSC5|EXOSC5	900	-	5.05938	1.0019368	-1.0	-1.0
chr10	846280	846380	ENSG00000107929.14|LARP4B|EXOSC5|EXOSC5	900	-	4.9020696	1.0019368	-1.0	-1.0
chr10	826600	826750	ENSG00000107929.14|LARP4B|EXOSC5|EXOSC5	900	-	5.259929	1.0019368	-1.0	-1.0
chr10	850595	850770	ENSG00000107929.14|LARP4B|EXOSC5|EXOSC5	900	-	4.2121706	1.0019368	-1.0	-1.0
chr10	827590	827735	ENSG00000107929.14|LARP4B|EXOSC5|EXOSC5	900	-	5.1594157	1.0019368	-1.0	-1.0
chr10	849010	849205	ENSG00000107929.14|LARP4B|EXOSC5|EXOSC5	900	-	5.3723483	1.0019368	-1.0	-1.0
chr10	815370	815485	ENSG00000107929.14|LARP4B|EXOSC5|EXOSC5	900	-	4.902068	1.0019368	-1.0	-1.0
chr10	850150	850320	ENSG00000107929.14|LARP4B|EXOSC5|EXOSC5	900	-	5.0893364	1.0017798	-1.0	-1.0
chr10	848360	848545	ENSG00000107929.14|LARP4B|EXOSC5|EXOSC5	900	-	5.3155107	1.0019368	-1.0	-1.0
chr10	840281	840421	ENSG00000107929.14|LARP4B|EXOSC5|EXOSC5	900	-	5.1978207	1.0019368	-1.0	-1.0
chr10	836981	838371	ENSG00000107929.14|LARP4B|EXOSC5|EXOSC5	994	-	5.323456	2.2365923	-1.0	-1.0
chr10	1003518	1004018	ENSG00000107937.18|GTPBP4|EXOSC5|EXOSC5	931	+	5.1559258	1.1602716	-1.0	-1.0
chr10	1001138	1001398	ENSG00000107937.18|GTPBP4|EXOSC5|EXOSC5	913	+	3.9973726	1.0616666	-1.0	-1.0
chr10	1002213	1002373	ENSG00000107937.18|GTPBP4|EXOSC5|EXOSC5	900	+	5.156371	1.0019368	-1.0	-1.0
chr10	1005453	1005668	ENSG00000107937.18|GTPBP4|EXOSC5|EXOSC5	921	+	5.3893166	1.100407	-1.0	-1.0
chr10	1046376	1046561	ENSG00000067064.10|IDI1|EXOSC5|EXOSC5	900	-	4.9020696	1.0019368	-1.0	-1.0
chr10	1044281	1044396	ENSG00000067064.10|IDI1|EXOSC5|EXOSC5	900	-	4.902069	1.0019368	-1.0	-1.0
chr10	1048708	1048883	ENSG00000067064.10|IDI1|EXOSC5|EXOSC5	900	-	5.2912087	1.0019368	-1.0	-1.0
chr10	1098706	1098816	ENSG00000047056.14|WDR37|EXOSC5|EXOSC5	900	+	4.9020696	1.0019368	-1.0	-1.0
chr10	1121062	1121257	ENSG00000047056.14|WDR37|EXOSC5|EXOSC5	900	+	5.180075	1.0019368	-1.0	-1.0
chr10	1097076	1097176	ENSG00000047056.14|WDR37|EXOSC5|EXOSC5	900	+	4.902069	1.0019368	-1.0	-1.0
chr10	1115392	1115662	ENSG00000047056.14|WDR37|EXOSC5|EXOSC5	900	+	5.020599	1.0019368	-1.0	-1.0
chr10	1102036	1102151	ENSG00000047056.14|WDR37|EXOSC5|EXOSC5	900	+	4.902068	1.0019368	-1.0	-1.0
chr10	1099831	1100001	ENSG00000047056.14|WDR37|EXOSC5|EXOSC5	900	+	4.988863	1.0019368	-1.0	-1.0
chr10	1097971	1098091	ENSG00000047056.14|WDR37|EXOSC5|EXOSC5	900	+	4.902068	1.0019368	-1.0	-1.0
chr10	1111527	1111822	ENSG00000047056.14|WDR37|EXOSC5|EXOSC5	900	+	4.626765	1.0019368	-1.0	-1.0
chr10	1120687	1120802	ENSG00000047056.14|WDR37|EXOSC5|EXOSC5	900	+	4.902069	1.0019368	-1.0	-1.0
chr10	1121412	1121522	ENSG00000047056.14|WDR37|EXOSC5|EXOSC5	900	+	4.943914	1.0019368	-1.0	-1.0
chr10	1097796	1097966	ENSG00000047056.14|WDR37|EXOSC5|EXOSC5	900	+	5.0486884	1.0019368	-1.0	-1.0
chr10	1129457	1129667	ENSG00000047056.14|WDR37|EXOSC5|EXOSC5	905	+	5.311364	1.0224144	-1.0	-1.0
chr10	1110862	1111522	ENSG00000047056.14|WDR37|EXOSC5|EXOSC5	942	+	5.0793138	1.2331995	-1.0	-1.0
chr10	1112182	1112382	ENSG00000047056.14|WDR37|EXOSC5|EXOSC5	953	+	3.9363172	1.323722	-1.0	-1.0
chr10	1110337	1110527	ENSG00000047056.14|WDR37|EXOSC5|EXOSC5	900	+	5.2926135	1.0019368	-1.0	-1.0
chr10	1109972	1110252	ENSG00000047056.14|WDR37|EXOSC5|EXOSC5	932	+	4.5493937	1.1651716	-1.0	-1.0
chr10	1100116	1100246	ENSG00000047056.14|WDR37|EXOSC5|EXOSC5	900	+	4.9020696	1.0019368	-1.0	-1.0
chr10	1108657	1109122	ENSG00000047056.14|WDR37|EXOSC5|EXOSC5	939	+	5.7122087	1.2144301	-1.0	-1.0
chr10	1083641	1083771	ENSG00000047056.14|WDR37|EXOSC5|EXOSC5	900	+	4.9888635	1.0019368	-1.0	-1.0
chr10	1123607	1123806	ENSG00000047056.14|WDR37|EXOSC5|EXOSC5	923	+	5.626702	1.114076	-1.0	-1.0
chr10	1083986	1084121	ENSG00000047056.14|WDR37|EXOSC5|EXOSC5	900	+	5.1049824	1.0019368	-1.0	-1.0
chr10	1109197	1109467	ENSG00000047056.14|WDR37|EXOSC5|EXOSC5	917	+	4.4299655	1.0807544	-1.0	-1.0
chr10	1120042	1120242	ENSG00000047056.14|WDR37|EXOSC5|EXOSC5	900	+	4.381196	1.0019368	-1.0	-1.0
chr10	1096761	1096941	ENSG00000047056.14|WDR37|EXOSC5|EXOSC5	900	+	5.0185637	1.0019368	-1.0	-1.0
chr10	1127474	1127624	ENSG00000047056.14|WDR37|EXOSC5|EXOSC5	900	+	5.0003443	1.0019368	-1.0	-1.0
chr10	1109672	1109957	ENSG00000047056.14|WDR37|EXOSC5|EXOSC5	938	+	4.982349	1.2068514	-1.0	-1.0
chr10	1131612	1131832	ENSG00000047056.14|WDR37|EXOSC5|EXOSC5	925	+	4.59794	1.1229397	-1.0	-1.0
chr10	3086696	3086801	ENSG00000067057.16|PFKP|EXOSC5|EXOSC5	900	+	4.964836	1.0019368	-1.0	-1.0
chr10	3084521	3084636	ENSG00000067057.16|PFKP|EXOSC5|EXOSC5	900	+	4.9020696	1.0019368	-1.0	-1.0
chr10	5417475	5417780	ENSG00000173848.18|NET1|EXOSC5|EXOSC5	911	+	4.0132647	1.051419	-1.0	-1.0
chr10	5419470	5419855	ENSG00000173848.18|NET1|EXOSC5|EXOSC5	900	+	4.4405093	1.0019368	-1.0	-1.0
chr10	5417155	5417350	ENSG00000173848.18|NET1|EXOSC5|EXOSC5	963	+	5.9420347	1.4279134	-1.0	-1.0
chr10	5417885	5418755	ENSG00000173848.18|NET1|EXOSC5|EXOSC5	908	+	4.878504	1.034829	-1.0	-1.0
chr10	5416355	5416455	ENSG00000173848.18|NET1|EXOSC5|EXOSC5	900	+	3.2479157	1.0019368	-1.0	-1.0
chr10	5419115	5419430	ENSG00000173848.18|NET1|EXOSC5|EXOSC5	903	+	4.1653347	1.015471	-1.0	-1.0
chr10	5650319	5650509	ENSG00000196372.12|ASB13|EXOSC5|EXOSC5	900	-	5.641311	1.0019368	-1.0	-1.0
chr10	5648733	5648863	ENSG00000196372.12|ASB13|EXOSC5|EXOSC5	900	-	5.0426636	1.0019368	-1.0	-1.0
chr10	5647863	5648063	ENSG00000196372.12|ASB13|EXOSC5|EXOSC5	900	-	5.4322233	1.0019368	-1.0	-1.0
chr10	5693068	5693348	ENSG00000108021.19|FAM208B|EXOSC5|EXOSC5	922	+	5.1075816	1.1072018	-1.0	-1.0
chr10	5700087	5702447	ENSG00000108021.19|FAM208B|EXOSC5|EXOSC5	999	+	5.11353	3.0998724	-1.0	-1.0
chr10	5703737	5703972	ENSG00000108021.19|FAM208B|EXOSC5|EXOSC5	918	+	5.2593417	1.0876786	-1.0	-1.0
chr10	5704537	5704732	ENSG00000108021.19|FAM208B|EXOSC5|EXOSC5	951	+	5.7204194	1.3075783	-1.0	-1.0
chr10	5811400	5811545	ENSG00000057608.16|GDI2|EXOSC5|EXOSC5	928	-	5.181891	1.1432322	-1.0	-1.0
chr10	5781756	5781951	ENSG00000057608.16|GDI2|EXOSC5|EXOSC5	913	-	2.8350472	1.0618651	-1.0	-1.0
chr10	5811090	5811190	ENSG00000057608.16|GDI2|EXOSC5|EXOSC5	900	-	4.902068	1.0019368	-1.0	-1.0
chr10	5812151	5812286	ENSG00000057608.16|GDI2|EXOSC5|EXOSC5	900	-	4.973803	1.0019368	-1.0	-1.0
chr10	5777076	5777176	ENSG00000057608.16|GDI2|EXOSC5|EXOSC5	900	-	4.902068	1.0019368	-1.0	-1.0
chr10	5811550	5811860	ENSG00000057608.16|GDI2|EXOSC5|EXOSC5	944	-	3.4826398	1.2549525	-1.0	-1.0
chr10	5807360	5807660	ENSG00000057608.16|GDI2|EXOSC5|EXOSC5	917	-	3.610465	1.0827988	-1.0	-1.0
chr10	5812966	5813091	ENSG00000057608.16|GDI2|EXOSC5|EXOSC5	900	-	4.9753785	1.0019368	-1.0	-1.0
chr10	5780741	5781181	ENSG00000057608.16|GDI2|EXOSC5|EXOSC5	962	-	5.253295	1.4159696	-1.0	-1.0
chr10	5807755	5807860	ENSG00000057608.16|GDI2|EXOSC5|EXOSC5	900	-	5.143082	1.0019368	-1.0	-1.0
chr10	5778771	5778966	ENSG00000057608.16|GDI2|EXOSC5|EXOSC5	937	-	3.8642035	1.197836	-1.0	-1.0
chr10	5812541	5812771	ENSG00000057608.16|GDI2|EXOSC5|EXOSC5	909	-	5.3672504	1.0396156	-1.0	-1.0
chr10	5807935	5808035	ENSG00000057608.16|GDI2|EXOSC5|EXOSC5	900	-	5.0276027	1.0019368	-1.0	-1.0
chr10	5806760	5806875	ENSG00000057608.16|GDI2|EXOSC5|EXOSC5	900	-	5.0853424	1.0019368	-1.0	-1.0
chr10	5781971	5782571	ENSG00000057608.16|GDI2|EXOSC5|EXOSC5	913	-	4.6071925	1.0616391	-1.0	-1.0
chr10	5890816	5890926	ENSG00000134452.19|FBXO18|EXOSC5|EXOSC5	900	+	4.9020696	1.0019368	-1.0	-1.0
chr10	5890441	5890806	ENSG00000134452.19|FBXO18|EXOSC5|EXOSC5	923	+	4.648685	1.1142592	-1.0	-1.0
chr10	5920683	5920893	ENSG00000134452.19|FBXO18|EXOSC5|EXOSC5	921	+	5.404578	1.1043248	-1.0	-1.0
chr10	5918953	5919058	ENSG00000134452.19|FBXO18|EXOSC5|EXOSC5	900	+	4.964836	1.0019368	-1.0	-1.0
chr10	5891971	5892231	ENSG00000134452.19|FBXO18|EXOSC5|EXOSC5	975	+	5.0605025	1.6096604	-1.0	-1.0
chr10	5892281	5892456	ENSG00000134452.19|FBXO18|EXOSC5|EXOSC5	913	+	4.534371	1.0595632	-1.0	-1.0
chr10	6507736	6507836	ENSG00000065675.14|PRKCQ|EXOSC5|EXOSC5	900	-	5.0276027	1.0019368	-1.0	-1.0
chr10	7259314	7259469	ENSG00000198879.11|SFMBT2|EXOSC5|EXOSC5	900	-	5.2166805	1.0019368	-1.0	-1.0
chr10	7295819	7295979	ENSG00000198879.11|SFMBT2|EXOSC5|EXOSC5	900	-	4.9020696	1.0019368	-1.0	-1.0
chr10	7260129	7260364	ENSG00000198879.11|SFMBT2|EXOSC5|EXOSC5	931	-	5.506943	1.1610857	-1.0	-1.0
chr10	7269284	7269459	ENSG00000198879.11|SFMBT2|EXOSC5|EXOSC5	935	-	4.8199906	1.1844903	-1.0	-1.0
chr10	7300454	7300614	ENSG00000198879.11|SFMBT2|EXOSC5|EXOSC5	900	-	5.2040215	1.0019368	-1.0	-1.0
chr10	7288254	7288404	ENSG00000198879.11|SFMBT2|EXOSC5|EXOSC5	900	-	5.1797333	1.0019368	-1.0	-1.0
chr10	7236822	7236977	ENSG00000198879.11|SFMBT2|EXOSC5|EXOSC5	900	-	5.0846295	1.0019368	-1.0	-1.0
chr10	7259984	7260099	ENSG00000198879.11|SFMBT2|EXOSC5|EXOSC5	900	-	4.9020696	1.0019368	-1.0	-1.0
chr10	7260449	7260699	ENSG00000198879.11|SFMBT2|EXOSC5|EXOSC5	958	-	5.0979686	1.372024	-1.0	-1.0
chr10	7234602	7236012	ENSG00000198879.11|SFMBT2|EXOSC5|EXOSC5	993	-	6.0603466	2.1297202	-1.0	-1.0
chr10	7297824	7297964	ENSG00000198879.11|SFMBT2|EXOSC5|EXOSC5	900	-	4.9020696	1.0019368	-1.0	-1.0
chr10	7289204	7289309	ENSG00000198879.11|SFMBT2|EXOSC5|EXOSC5	900	-	5.027603	1.0019368	-1.0	-1.0
chr10	7359613	7359723	ENSG00000198879.11|SFMBT2|EXOSC5|EXOSC5	900	-	5.0225754	1.0019368	-1.0	-1.0
chr10	7272139	7272474	ENSG00000198879.11|SFMBT2|EXOSC5|EXOSC5	900	-	4.798136	1.0019368	-1.0	-1.0
chr10	7256169	7256324	ENSG00000198879.11|SFMBT2|EXOSC5|EXOSC5	900	-	4.976384	1.0019368	-1.0	-1.0
chr10	7236017	7236782	ENSG00000198879.11|SFMBT2|EXOSC5|EXOSC5	962	-	4.5763054	1.4216118	-1.0	-1.0
chr10	7244085	7244280	ENSG00000198879.11|SFMBT2|EXOSC5|EXOSC5	900	-	5.241591	1.0019368	-1.0	-1.0
chr10	7298259	7298389	ENSG00000198879.11|SFMBT2|EXOSC5|EXOSC5	900	-	5.2082925	1.0019368	-1.0	-1.0
chr10	11567218	11567383	ENSG00000148429.14|USP6NL|EXOSC5|EXOSC5	900	-	3.1996348	1.0019368	-1.0	-1.0
chr10	11594546	11594656	ENSG00000148429.14|USP6NL|EXOSC5|EXOSC5	900	-	5.3409095	1.0019368	-1.0	-1.0
chr10	11567023	11567213	ENSG00000148429.14|USP6NL|EXOSC5|EXOSC5	930	-	3.377342	1.1538016	-1.0	-1.0
chr10	11590431	11590536	ENSG00000148429.14|USP6NL|EXOSC5|EXOSC5	900	-	5.249999	1.0019368	-1.0	-1.0
chr10	11603442	11603542	ENSG00000148429.14|USP6NL|EXOSC5|EXOSC5	900	-	5.1430826	1.0019368	-1.0	-1.0
chr10	11567398	11568093	ENSG00000148429.14|USP6NL|EXOSC5|EXOSC5	953	-	4.233183	1.3312527	-1.0	-1.0
chr10	11589891	11590196	ENSG00000148429.14|USP6NL|EXOSC5|EXOSC5	900	-	5.249025	1.0019368	-1.0	-1.0
chr10	11593631	11593731	ENSG00000148429.14|USP6NL|EXOSC5|EXOSC5	900	-	4.902068	1.0019368	-1.0	-1.0
chr10	11568158	11568348	ENSG00000148429.14|USP6NL|EXOSC5|EXOSC5	915	-	3.235927	1.0688386	-1.0	-1.0
chr10	11594781	11594881	ENSG00000148429.14|USP6NL|EXOSC5|EXOSC5	900	-	4.902068	1.0019368	-1.0	-1.0
chr10	11595066	11595166	ENSG00000148429.14|USP6NL|EXOSC5|EXOSC5	900	-	5.027603	1.0019368	-1.0	-1.0
chr10	11568488	11568838	ENSG00000148429.14|USP6NL|EXOSC5|EXOSC5	919	-	4.047526	1.0909615	-1.0	-1.0
chr10	11512210	11512380	ENSG00000148429.14|USP6NL|EXOSC5|EXOSC5	900	-	5.234754	1.0019368	-1.0	-1.0
chr10	11564656	11564761	ENSG00000148429.14|USP6NL|EXOSC5|EXOSC5	900	-	5.196541	1.0019368	-1.0	-1.0
chr10	11511635	11511735	ENSG00000148429.14|USP6NL|EXOSC5|EXOSC5	900	-	4.9020696	1.0019368	-1.0	-1.0
chr10	11879365	11879705	ENSG00000225778.5|PROSER2-AS1|EXOSC5|EXOSC5	953	-	4.9065046	1.3293082	-1.0	-1.0
chr10	11879050	11879315	ENSG00000225778.5|PROSER2-AS1|EXOSC5|EXOSC5	900	-	4.634347	1.0019335	-1.0	-1.0
chr10	11880685	11880805	ENSG00000225778.5|PROSER2-AS1|EXOSC5|EXOSC5	900	-	5.221422	1.0019368	-1.0	-1.0
chr10	11879705	11880390	ENSG00000225778.5|PROSER2-AS1|EXOSC5|EXOSC5	971	-	5.3527136	1.5433772	-1.0	-1.0
chr10	12027914	12028079	ENSG00000151461.19|UPF2|EXOSC5|EXOSC5	903	-	2.963237	1.0149788	-1.0	-1.0
chr10	12027304	12027539	ENSG00000151461.19|UPF2|EXOSC5|EXOSC5	900	-	5.1557117	1.0019368	-1.0	-1.0
chr10	12014814	12015074	ENSG00000151461.19|UPF2|EXOSC5|EXOSC5	900	-	4.4291396	1.0019368	-1.0	-1.0
chr10	12014579	12014764	ENSG00000151461.19|UPF2|EXOSC5|EXOSC5	924	-	4.3116555	1.119683	-1.0	-1.0
chr10	12241610	12241710	ENSG00000151465.13|CDC123|EXOSC5|EXOSC5	900	+	4.9020696	1.0019368	-1.0	-1.0
chr10	12242315	12242540	ENSG00000151465.13|CDC123|EXOSC5|EXOSC5	900	+	4.4485846	1.0019368	-1.0	-1.0
chr10	13626493	13626638	ENSG00000165630.13|PRPF18|EXOSC5|EXOSC5	900	+	4.5034204	1.0019368	-1.0	-1.0
chr10	13628628	13628758	ENSG00000165630.13|PRPF18|EXOSC5|EXOSC5	900	+	4.902068	1.0019368	-1.0	-1.0
chr10	13626493	13626638	ENSG00000282246.1|AL157392.5|EXOSC5|EXOSC5	900	+	4.5034204	1.0019368	-1.0	-1.0
chr10	13628628	13628758	ENSG00000282246.1|AL157392.5|EXOSC5|EXOSC5	900	+	4.902068	1.0019368	-1.0	-1.0
chr10	15148972	15149727	ENSG00000152465.17|NMT2|EXOSC5|EXOSC5	993	-	6.2872744	2.1858163	-1.0	-1.0
chr10	15147587	15147737	ENSG00000152465.17|NMT2|EXOSC5|EXOSC5	900	-	5.040002	1.0019368	-1.0	-1.0
chr10	15115643	15117883	ENSG00000152465.17|NMT2|EXOSC5|EXOSC5	974	-	5.8979144	1.5923024	-1.0	-1.0
chr10	15115423	15115618	ENSG00000152465.17|NMT2|EXOSC5|EXOSC5	900	-	4.934759	1.0019368	-1.0	-1.0
chr10	15273849	15274039	ENSG00000148468.16|FAM171A1|EXOSC5|EXOSC5	900	-	5.197552	1.0019368	-1.0	-1.0
chr10	15273394	15273524	ENSG00000148468.16|FAM171A1|EXOSC5|EXOSC5	900	-	5.002496	1.0019368	-1.0	-1.0
chr10	15271844	15272024	ENSG00000148468.16|FAM171A1|EXOSC5|EXOSC5	900	-	5.1911197	1.0019368	-1.0	-1.0
chr10	16802789	16802939	ENSG00000148484.17|RSU1|EXOSC5|EXOSC5	900	-	4.9718094	1.0019368	-1.0	-1.0
chr10	17163122	17163312	ENSG00000107614.21|TRDMT1|EXOSC5|EXOSC5	900	-	5.1783695	1.0019368	-1.0	-1.0
chr10	17229238	17229338	ENSG00000229124.6|VIM-AS1|EXOSC5|EXOSC5	900	-	5.0276027	1.0019368	-1.0	-1.0
chr10	17453425	17453525	ENSG00000148488.15|ST8SIA6|EXOSC5|EXOSC5	900	-	4.902069	1.0019368	-1.0	-1.0
chr10	17683523	17683628	ENSG00000136738.14|STAM|EXOSC5|EXOSC5	900	+	5.0276027	1.0019368	-1.0	-1.0
chr10	17657479	17658764	ENSG00000136738.14|STAM|EXOSC5|EXOSC5	987	+	4.9136906	1.8700535	-1.0	-1.0
chr10	17655274	17655579	ENSG00000136738.14|STAM|EXOSC5|EXOSC5	913	+	4.990479	1.0580438	-1.0	-1.0
chr10	17679338	17679488	ENSG00000136738.14|STAM|EXOSC5|EXOSC5	900	+	4.9924526	1.0019368	-1.0	-1.0
chr10	17694207	17694307	ENSG00000136738.14|STAM|EXOSC5|EXOSC5	900	+	3.3219163	1.0019368	-1.0	-1.0
chr10	17645114	17645234	ENSG00000136738.14|STAM|EXOSC5|EXOSC5	900	+	5.002496	1.0019368	-1.0	-1.0
chr10	17694317	17694497	ENSG00000136738.14|STAM|EXOSC5|EXOSC5	934	+	5.6320953	1.177426	-1.0	-1.0
chr10	17655584	17655744	ENSG00000136738.14|STAM|EXOSC5|EXOSC5	900	+	3.4171562	1.0019368	-1.0	-1.0
chr10	17681778	17681913	ENSG00000136738.14|STAM|EXOSC5|EXOSC5	900	+	5.1430807	1.0019368	-1.0	-1.0
chr10	17682318	17682578	ENSG00000136738.14|STAM|EXOSC5|EXOSC5	923	+	5.248504	1.1113731	-1.0	-1.0
chr10	17693402	17693507	ENSG00000136738.14|STAM|EXOSC5|EXOSC5	900	+	4.964835	1.0019368	-1.0	-1.0
chr10	17656489	17656784	ENSG00000136738.14|STAM|EXOSC5|EXOSC5	983	+	3.9744403	1.7714076	-1.0	-1.0
chr10	17693982	17694122	ENSG00000136738.14|STAM|EXOSC5|EXOSC5	900	+	3.7572055	1.0019368	-1.0	-1.0
chr10	17655104	17655269	ENSG00000136738.14|STAM|EXOSC5|EXOSC5	900	+	4.196443	1.0019368	-1.0	-1.0
chr10	17694812	17694925	ENSG00000136738.14|STAM|EXOSC5|EXOSC5	900	+	5.2214246	1.0019368	-1.0	-1.0
chr10	17679698	17679843	ENSG00000136738.14|STAM|EXOSC5|EXOSC5	900	+	5.10616	1.0019368	-1.0	-1.0
chr10	17693582	17693682	ENSG00000136738.14|STAM|EXOSC5|EXOSC5	900	+	4.902069	1.0019368	-1.0	-1.0
chr10	17653834	17654099	ENSG00000136738.14|STAM|EXOSC5|EXOSC5	900	+	4.806078	1.0019368	-1.0	-1.0
chr10	17682973	17683083	ENSG00000136738.14|STAM|EXOSC5|EXOSC5	900	+	5.0225763	1.0019368	-1.0	-1.0
chr10	17684153	17684308	ENSG00000136738.14|STAM|EXOSC5|EXOSC5	917	+	5.114061	1.0804343	-1.0	-1.0
chr10	17682578	17682943	ENSG00000136738.14|STAM|EXOSC5|EXOSC5	942	+	4.413275	1.2377225	-1.0	-1.0
chr10	17656254	17656484	ENSG00000136738.14|STAM|EXOSC5|EXOSC5	956	+	4.782367	1.3577265	-1.0	-1.0
chr10	17679493	17679613	ENSG00000136738.14|STAM|EXOSC5|EXOSC5	900	+	3.277516	1.0019368	-1.0	-1.0
chr10	17693687	17693842	ENSG00000136738.14|STAM|EXOSC5|EXOSC5	900	+	2.7485447	1.0019368	-1.0	-1.0
chr10	17679868	17680018	ENSG00000136738.14|STAM|EXOSC5|EXOSC5	900	+	5.4707146	1.0019368	-1.0	-1.0
chr10	17682193	17682313	ENSG00000136738.14|STAM|EXOSC5|EXOSC5	900	+	4.9334517	1.0019368	-1.0	-1.0
chr10	17656814	17657339	ENSG00000136738.14|STAM|EXOSC5|EXOSC5	983	+	3.6567078	1.7780955	-1.0	-1.0
chr10	17683773	17684078	ENSG00000136738.14|STAM|EXOSC5|EXOSC5	900	+	3.6758413	1.0019368	-1.0	-1.0
chr10	17653019	17653119	ENSG00000136738.14|STAM|EXOSC5|EXOSC5	900	+	4.902069	1.0019368	-1.0	-1.0
chr10	17655834	17655974	ENSG00000136738.14|STAM|EXOSC5|EXOSC5	900	+	5.1061378	1.0019368	-1.0	-1.0
chr10	18592113	18592818	ENSG00000241058.3|NSUN6|EXOSC5|EXOSC5	989	-	6.2613845	1.9532942	-1.0	-1.0
chr10	18592998	18593188	ENSG00000241058.3|NSUN6|EXOSC5|EXOSC5	900	-	5.1989036	1.0019368	-1.0	-1.0
chr10	18589183	18589853	ENSG00000241058.3|NSUN6|EXOSC5|EXOSC5	952	-	5.6838975	1.3226652	-1.0	-1.0
chr10	18591678	18591898	ENSG00000241058.3|NSUN6|EXOSC5|EXOSC5	941	-	5.57956	1.228344	-1.0	-1.0
chr10	18590258	18590453	ENSG00000241058.3|NSUN6|EXOSC5|EXOSC5	900	-	5.571708	1.0019368	-1.0	-1.0
chr10	18590758	18591678	ENSG00000241058.3|NSUN6|EXOSC5|EXOSC5	986	-	5.6046467	1.8611891	-1.0	-1.0
chr10	18588603	18588848	ENSG00000241058.3|NSUN6|EXOSC5|EXOSC5	909	-	5.2027845	1.0396156	-1.0	-1.0
chr10	18630743	18630848	ENSG00000241058.3|NSUN6|EXOSC5|EXOSC5	900	-	5.027602	1.0016757	-1.0	-1.0
chr10	18589863	18590038	ENSG00000241058.3|NSUN6|EXOSC5|EXOSC5	900	-	5.2004538	1.0019368	-1.0	-1.0
chr10	18587268	18587458	ENSG00000241058.3|NSUN6|EXOSC5|EXOSC5	900	-	5.106366	1.0019368	-1.0	-1.0
chr10	18587608	18587723	ENSG00000241058.3|NSUN6|EXOSC5|EXOSC5	900	-	4.964836	1.0019368	-1.0	-1.0
chr10	18588448	18588573	ENSG00000241058.3|NSUN6|EXOSC5|EXOSC5	900	-	5.0853424	1.0019368	-1.0	-1.0
chr10	21653593	21653693	ENSG00000078403.16|MLLT10|EXOSC5|EXOSC5	900	+	4.902069	1.0019368	-1.0	-1.0
chr10	21703788	21704013	ENSG00000078403.16|MLLT10|EXOSC5|EXOSC5	947	+	2.98892	1.2743759	-1.0	-1.0
chr10	21559844	21559954	ENSG00000078403.16|MLLT10|EXOSC5|EXOSC5	900	+	4.00162	1.0019368	-1.0	-1.0
chr10	21661188	21661298	ENSG00000078403.16|MLLT10|EXOSC5|EXOSC5	900	+	4.943914	1.0019368	-1.0	-1.0
chr10	21556942	21557042	ENSG00000078403.16|MLLT10|EXOSC5|EXOSC5	900	+	5.6125717	1.0019368	-1.0	-1.0
chr10	21698613	21698978	ENSG00000078403.16|MLLT10|EXOSC5|EXOSC5	991	+	4.3750296	2.0634418	-1.0	-1.0
chr10	21655828	21655998	ENSG00000078403.16|MLLT10|EXOSC5|EXOSC5	900	+	5.081619	1.0019368	-1.0	-1.0
chr10	21704093	21704288	ENSG00000078403.16|MLLT10|EXOSC5|EXOSC5	950	+	3.8417194	1.2983856	-1.0	-1.0
chr10	21654648	21654798	ENSG00000078403.16|MLLT10|EXOSC5|EXOSC5	900	+	4.920003	1.0019368	-1.0	-1.0
chr10	21704453	21706233	ENSG00000078403.16|MLLT10|EXOSC5|EXOSC5	1000	+	4.7920437	3.79116	-1.0	-1.0
chr10	21699153	21703628	ENSG00000078403.16|MLLT10|EXOSC5|EXOSC5	1000	+	5.394621	4.799622	-1.0	-1.0
chr10	21706273	21706748	ENSG00000078403.16|MLLT10|EXOSC5|EXOSC5	917	+	3.0825276	1.0806324	-1.0	-1.0
chr10	21706993	21707108	ENSG00000078403.16|MLLT10|EXOSC5|EXOSC5	900	+	4.9020696	1.0019368	-1.0	-1.0
chr10	21659003	21659133	ENSG00000078403.16|MLLT10|EXOSC5|EXOSC5	900	+	4.9200025	1.0019368	-1.0	-1.0
chr10	21887524	21887719	ENSG00000136770.10|DNAJC1|EXOSC5|EXOSC5	948	-	5.665696	1.2816234	-1.0	-1.0
chr10	21884759	21885014	ENSG00000136770.10|DNAJC1|EXOSC5|EXOSC5	942	-	5.6638722	1.2382144	-1.0	-1.0
chr10	21789054	21789224	ENSG00000136770.10|DNAJC1|EXOSC5|EXOSC5	900	-	4.9753785	1.0019368	-1.0	-1.0
chr10	21887409	21887524	ENSG00000136770.10|DNAJC1|EXOSC5|EXOSC5	900	-	5.114212	1.0019368	-1.0	-1.0
chr10	21781624	21781819	ENSG00000136770.10|DNAJC1|EXOSC5|EXOSC5	900	-	5.651574	1.0019368	-1.0	-1.0
chr10	21787879	21788004	ENSG00000136770.10|DNAJC1|EXOSC5|EXOSC5	900	-	4.902068	1.0019368	-1.0	-1.0
chr10	21836849	21837014	ENSG00000136770.10|DNAJC1|EXOSC5|EXOSC5	900	-	3.7726905	1.0019368	-1.0	-1.0
chr10	21885884	21887244	ENSG00000136770.10|DNAJC1|EXOSC5|EXOSC5	984	-	5.445419	1.7986995	-1.0	-1.0
chr10	21790629	21790754	ENSG00000136770.10|DNAJC1|EXOSC5|EXOSC5	900	-	5.1301346	1.0019368	-1.0	-1.0
chr10	21790294	21790549	ENSG00000136770.10|DNAJC1|EXOSC5|EXOSC5	900	-	5.2277474	1.0019368	-1.0	-1.0
chr10	21789429	21789614	ENSG00000136770.10|DNAJC1|EXOSC5|EXOSC5	900	-	5.1377645	1.0019368	-1.0	-1.0
chr10	21791054	21791154	ENSG00000136770.10|DNAJC1|EXOSC5|EXOSC5	900	-	4.902068	1.0019368	-1.0	-1.0
chr10	21887734	21888314	ENSG00000136770.10|DNAJC1|EXOSC5|EXOSC5	923	-	5.4660525	1.1162444	-1.0	-1.0
chr10	21781984	21782084	ENSG00000136770.10|DNAJC1|EXOSC5|EXOSC5	900	-	5.143081	1.0019368	-1.0	-1.0
chr10	21885289	21885784	ENSG00000136770.10|DNAJC1|EXOSC5|EXOSC5	915	-	5.3313046	1.0693032	-1.0	-1.0
chr10	21889659	21889789	ENSG00000136770.10|DNAJC1|EXOSC5|EXOSC5	900	-	4.937936	1.0019368	-1.0	-1.0
chr10	21791639	21791749	ENSG00000136770.10|DNAJC1|EXOSC5|EXOSC5	900	-	5.0276027	1.0019368	-1.0	-1.0
chr10	21885059	21885279	ENSG00000136770.10|DNAJC1|EXOSC5|EXOSC5	989	-	6.246997	1.9760523	-1.0	-1.0
chr10	21791214	21791479	ENSG00000136770.10|DNAJC1|EXOSC5|EXOSC5	973	-	5.889944	1.5652673	-1.0	-1.0
chr10	22323713	22323853	ENSG00000269897.5|COMMD3-BMI1|EXOSC5|EXOSC5	900	+	4.943913	1.0017627	-1.0	-1.0
chr10	22323720	22323820	ENSG00000168283.13|BMI1|EXOSC5|EXOSC5	900	+	4.902068	1.0019368	-1.0	-1.0
chr10	22536813	22536918	ENSG00000150867.13|PIP4K2A|EXOSC5|EXOSC5	900	-	4.964836	1.0019368	-1.0	-1.0
chr10	22637652	22637847	ENSG00000150867.13|PIP4K2A|EXOSC5|EXOSC5	900	-	5.106589	1.0019368	-1.0	-1.0
chr10	22620562	22620662	ENSG00000150867.13|PIP4K2A|EXOSC5|EXOSC5	900	-	5.0276027	1.0019368	-1.0	-1.0
chr10	22672710	22672870	ENSG00000150867.13|PIP4K2A|EXOSC5|EXOSC5	900	-	5.228291	1.0019368	-1.0	-1.0
chr10	22712985	22713095	ENSG00000150867.13|PIP4K2A|EXOSC5|EXOSC5	900	-	4.9857583	1.0019368	-1.0	-1.0
chr10	22594681	22594876	ENSG00000150867.13|PIP4K2A|EXOSC5|EXOSC5	999	-	6.9846215	3.0109525	-1.0	-1.0
chr10	22637457	22637572	ENSG00000150867.13|PIP4K2A|EXOSC5|EXOSC5	900	-	5.1676707	1.0019368	-1.0	-1.0
chr10	24654328	24654428	ENSG00000107863.17|ARHGAP21|EXOSC5|EXOSC5	900	-	5.349535	1.0019368	-1.0	-1.0
chr10	24709110	24709900	ENSG00000107863.17|ARHGAP21|EXOSC5|EXOSC5	967	-	4.3077836	1.4878017	-1.0	-1.0
chr10	24658878	24659028	ENSG00000107863.17|ARHGAP21|EXOSC5|EXOSC5	900	-	3.879638	1.0019368	-1.0	-1.0
chr10	24653743	24654118	ENSG00000107863.17|ARHGAP21|EXOSC5|EXOSC5	977	-	5.323705	1.6337075	-1.0	-1.0
chr10	24711555	24711655	ENSG00000107863.17|ARHGAP21|EXOSC5|EXOSC5	900	-	3.2479157	1.0019368	-1.0	-1.0
chr10	25511504	25511664	ENSG00000151025.9|GPR158|EXOSC5|EXOSC5	900	+	4.902069	1.0019368	-1.0	-1.0
chr10	25512479	25512659	ENSG00000151025.9|GPR158|EXOSC5|EXOSC5	900	+	5.236724	1.0019368	-1.0	-1.0
chr10	25472319	25472494	ENSG00000151025.9|GPR158|EXOSC5|EXOSC5	900	+	4.9020696	1.0019368	-1.0	-1.0
chr10	25514029	25514169	ENSG00000151025.9|GPR158|EXOSC5|EXOSC5	900	+	5.135568	1.0019368	-1.0	-1.0
chr10	25512189	25512384	ENSG00000151025.9|GPR158|EXOSC5|EXOSC5	972	+	6.0781627	1.5596625	-1.0	-1.0
chr10	25473969	25474069	ENSG00000151025.9|GPR158|EXOSC5|EXOSC5	900	+	4.902068	1.0019368	-1.0	-1.0
chr10	25513149	25513324	ENSG00000151025.9|GPR158|EXOSC5|EXOSC5	900	+	4.1549263	1.0019368	-1.0	-1.0
chr10	25511839	25511939	ENSG00000151025.9|GPR158|EXOSC5|EXOSC5	900	+	4.902068	1.0019368	-1.0	-1.0
chr10	25473534	25473849	ENSG00000151025.9|GPR158|EXOSC5|EXOSC5	907	+	4.4495897	1.0294328	-1.0	-1.0
chr10	25514639	25514789	ENSG00000151025.9|GPR158|EXOSC5|EXOSC5	900	+	5.0476856	1.0019368	-1.0	-1.0
chr10	25513484	25513609	ENSG00000151025.9|GPR158|EXOSC5|EXOSC5	900	+	4.055944	1.0019368	-1.0	-1.0
chr10	26698090	26698200	ENSG00000148459.15|PDSS1|EXOSC5|EXOSC5	900	+	5.0242515	1.0019368	-1.0	-1.0
chr10	26822031	26822196	ENSG00000136754.17|ABI1|EXOSC5|EXOSC5	900	-	5.0496893	1.0019368	-1.0	-1.0
chr10	26776254	26776529	ENSG00000136754.17|ABI1|EXOSC5|EXOSC5	931	-	5.359299	1.1589317	-1.0	-1.0
chr10	26782266	26782451	ENSG00000136754.17|ABI1|EXOSC5|EXOSC5	900	-	5.3395805	1.0019368	-1.0	-1.0
chr10	26775899	26776174	ENSG00000136754.17|ABI1|EXOSC5|EXOSC5	956	-	5.05535	1.3580251	-1.0	-1.0
chr10	27076701	27076966	ENSG00000107890.16|ANKRD26|EXOSC5|EXOSC5	900	-	5.0496287	1.0019368	-1.0	-1.0
chr10	27075351	27075451	ENSG00000107890.16|ANKRD26|EXOSC5|EXOSC5	900	-	4.9020696	1.0019368	-1.0	-1.0
chr10	27076011	27076111	ENSG00000107890.16|ANKRD26|EXOSC5|EXOSC5	900	-	4.902069	1.0019368	-1.0	-1.0
chr10	28558739	28558984	ENSG00000095787.21|WAC|EXOSC5|EXOSC5	910	+	2.6861036	1.0447934	-1.0	-1.0
chr10	28594093	28595183	ENSG00000095787.21|WAC|EXOSC5|EXOSC5	972	+	3.550066	1.550489	-1.0	-1.0
chr10	28602096	28602336	ENSG00000095787.21|WAC|EXOSC5|EXOSC5	971	+	5.9547057	1.5439893	-1.0	-1.0
chr10	28544384	28544489	ENSG00000095787.21|WAC|EXOSC5|EXOSC5	922	+	2.722505	1.106785	-1.0	-1.0
chr10	28559849	28560069	ENSG00000095787.21|WAC|EXOSC5|EXOSC5	903	+	2.3333924	1.0153698	-1.0	-1.0
chr10	28544579	28544804	ENSG00000095787.21|WAC|EXOSC5|EXOSC5	905	+	2.7633119	1.0224729	-1.0	-1.0
chr10	28544174	28544374	ENSG00000095787.21|WAC|EXOSC5|EXOSC5	925	+	3.3910792	1.1236991	-1.0	-1.0
chr10	28560509	28560614	ENSG00000095787.21|WAC|EXOSC5|EXOSC5	900	+	2.415036	1.0019368	-1.0	-1.0
chr10	28599336	28599736	ENSG00000095787.21|WAC|EXOSC5|EXOSC5	934	+	4.8165083	1.1837357	-1.0	-1.0
chr10	28553154	28553299	ENSG00000095787.21|WAC|EXOSC5|EXOSC5	900	+	4.850658	1.0019368	-1.0	-1.0
chr10	28601811	28601971	ENSG00000095787.21|WAC|EXOSC5|EXOSC5	910	+	3.4414616	1.043709	-1.0	-1.0
chr10	28559009	28559214	ENSG00000095787.21|WAC|EXOSC5|EXOSC5	960	+	3.01165	1.4002062	-1.0	-1.0
chr10	28543879	28544019	ENSG00000095787.21|WAC|EXOSC5|EXOSC5	917	+	3.392367	1.0825623	-1.0	-1.0
chr10	28558409	28558539	ENSG00000095787.21|WAC|EXOSC5|EXOSC5	918	+	3.0428112	1.0860343	-1.0	-1.0
chr10	28560884	28561129	ENSG00000095787.21|WAC|EXOSC5|EXOSC5	921	+	3.3543112	1.1014447	-1.0	-1.0
chr10	28592743	28593488	ENSG00000095787.21|WAC|EXOSC5|EXOSC5	937	+	3.1880267	1.1995472	-1.0	-1.0
chr10	28557149	28557309	ENSG00000095787.21|WAC|EXOSC5|EXOSC5	900	+	5.1466722	1.0019368	-1.0	-1.0
chr10	28559309	28559609	ENSG00000095787.21|WAC|EXOSC5|EXOSC5	948	+	3.0410023	1.286426	-1.0	-1.0
chr10	28553389	28553519	ENSG00000095787.21|WAC|EXOSC5|EXOSC5	936	+	5.6217904	1.1955857	-1.0	-1.0
chr10	28553549	28553679	ENSG00000095787.21|WAC|EXOSC5|EXOSC5	961	+	5.454397	1.4080267	-1.0	-1.0
chr10	28566854	28566954	ENSG00000095787.21|WAC|EXOSC5|EXOSC5	900	+	4.902069	1.0019368	-1.0	-1.0
chr10	28546159	28546379	ENSG00000095787.21|WAC|EXOSC5|EXOSC5	947	+	3.2846282	1.2725143	-1.0	-1.0
chr10	28546399	28546499	ENSG00000095787.21|WAC|EXOSC5|EXOSC5	900	+	2.7004359	1.0015224	-1.0	-1.0
chr10	28551379	28551764	ENSG00000095787.21|WAC|EXOSC5|EXOSC5	938	+	5.320268	1.2099038	-1.0	-1.0
chr10	28560674	28560819	ENSG00000095787.21|WAC|EXOSC5|EXOSC5	900	+	3.9189763	1.0019368	-1.0	-1.0
chr10	28550444	28550604	ENSG00000095787.21|WAC|EXOSC5|EXOSC5	950	+	2.5661929	1.3046452	-1.0	-1.0
chr10	28560119	28560264	ENSG00000095787.21|WAC|EXOSC5|EXOSC5	900	+	4.4507265	1.0019368	-1.0	-1.0
chr10	28548589	28548859	ENSG00000095787.21|WAC|EXOSC5|EXOSC5	936	+	4.4912972	1.1958996	-1.0	-1.0
chr10	28550984	28551209	ENSG00000095787.21|WAC|EXOSC5|EXOSC5	978	+	3.7782447	1.6525797	-1.0	-1.0
chr10	28552199	28552394	ENSG00000095787.21|WAC|EXOSC5|EXOSC5	963	+	2.9807193	1.430296	-1.0	-1.0
chr10	28599771	28599871	ENSG00000095787.21|WAC|EXOSC5|EXOSC5	900	+	2.7004359	1.0019368	-1.0	-1.0
chr10	28552399	28553009	ENSG00000095787.21|WAC|EXOSC5|EXOSC5	982	+	3.176059	1.7363096	-1.0	-1.0
chr10	29435267	29435402	ENSG00000224597.9|SVIL-AS1|EXOSC5|EXOSC5	900	+	5.152485	1.0019368	-1.0	-1.0
chr10	29434817	29434992	ENSG00000224597.9|SVIL-AS1|EXOSC5|EXOSC5	900	+	5.091932	1.0019368	-1.0	-1.0
chr10	29435447	29435577	ENSG00000224597.9|SVIL-AS1|EXOSC5|EXOSC5	900	+	5.108651	1.0019368	-1.0	-1.0
chr10	31023232	31023407	ENSG00000183621.15|ZNF438|EXOSC5|EXOSC5	900	-	5.0480175	1.0019368	-1.0	-1.0
chr10	31427865	31428210	ENSG00000148516.21|ZEB1|EXOSC5|EXOSC5	924	+	5.4147286	1.119683	-1.0	-1.0
chr10	31428910	31429030	ENSG00000148516.21|ZEB1|EXOSC5|EXOSC5	900	+	4.902068	1.0019368	-1.0	-1.0
chr10	31429080	31429250	ENSG00000148516.21|ZEB1|EXOSC5|EXOSC5	900	+	4.96316	1.0019368	-1.0	-1.0
chr10	31505179	31505289	ENSG00000148516.21|ZEB1|EXOSC5|EXOSC5	900	+	5.1045885	1.0019368	-1.0	-1.0
chr10	31410280	31410415	ENSG00000148516.21|ZEB1|EXOSC5|EXOSC5	900	+	5.0552163	1.0019368	-1.0	-1.0
chr10	31892608	31892928	ENSG00000165322.17|ARHGAP12|EXOSC5|EXOSC5	1000	-	7.428902	4.1328974	-1.0	-1.0
chr10	31906793	31907163	ENSG00000165322.17|ARHGAP12|EXOSC5|EXOSC5	991	-	3.8930454	2.0342917	-1.0	-1.0
chr10	31905598	31905813	ENSG00000165322.17|ARHGAP12|EXOSC5|EXOSC5	942	-	5.0654225	1.2374293	-1.0	-1.0
chr10	31902968	31903118	ENSG00000165322.17|ARHGAP12|EXOSC5|EXOSC5	905	-	2.5565321	1.0206738	-1.0	-1.0
chr10	31903478	31903933	ENSG00000165322.17|ARHGAP12|EXOSC5|EXOSC5	967	-	3.6980884	1.4836375	-1.0	-1.0
chr10	31895288	31895478	ENSG00000165322.17|ARHGAP12|EXOSC5|EXOSC5	900	-	5.2645	1.0019368	-1.0	-1.0
chr10	31890823	31890933	ENSG00000165322.17|ARHGAP12|EXOSC5|EXOSC5	900	-	5.440764	1.0019368	-1.0	-1.0
chr10	31893513	31893723	ENSG00000165322.17|ARHGAP12|EXOSC5|EXOSC5	1000	-	7.837302	5.2461524	-1.0	-1.0
chr10	31903118	31903263	ENSG00000165322.17|ARHGAP12|EXOSC5|EXOSC5	900	-	5.046676	1.0019368	-1.0	-1.0
chr10	31894608	31894818	ENSG00000165322.17|ARHGAP12|EXOSC5|EXOSC5	999	-	6.9438577	2.8602543	-1.0	-1.0
chr10	31903943	31904158	ENSG00000165322.17|ARHGAP12|EXOSC5|EXOSC5	927	-	2.896975	1.1347702	-1.0	-1.0
chr10	31928273	31928398	ENSG00000165322.17|ARHGAP12|EXOSC5|EXOSC5	900	-	5.1772943	1.0019368	-1.0	-1.0
chr10	31894118	31894308	ENSG00000165322.17|ARHGAP12|EXOSC5|EXOSC5	900	-	5.027603	1.0019368	-1.0	-1.0
chr10	31907168	31907413	ENSG00000165322.17|ARHGAP12|EXOSC5|EXOSC5	920	-	3.426383	1.0980197	-1.0	-1.0
chr10	31896433	31896618	ENSG00000165322.17|ARHGAP12|EXOSC5|EXOSC5	900	-	2.8174891	1.0019368	-1.0	-1.0
chr10	31898758	31898913	ENSG00000165322.17|ARHGAP12|EXOSC5|EXOSC5	900	-	3.1380374	1.0018655	-1.0	-1.0
chr10	31906378	31906668	ENSG00000165322.17|ARHGAP12|EXOSC5|EXOSC5	952	-	3.9732018	1.3195655	-1.0	-1.0
chr10	31905828	31906288	ENSG00000165322.17|ARHGAP12|EXOSC5|EXOSC5	976	-	3.867547	1.6223168	-1.0	-1.0
chr10	31902173	31902328	ENSG00000165322.17|ARHGAP12|EXOSC5|EXOSC5	900	-	5.216474	1.0019368	-1.0	-1.0
chr10	31902048	31902148	ENSG00000165322.17|ARHGAP12|EXOSC5|EXOSC5	900	-	4.902069	1.0019368	-1.0	-1.0
chr10	31893208	31893418	ENSG00000165322.17|ARHGAP12|EXOSC5|EXOSC5	997	-	6.717917	2.5694156	-1.0	-1.0
chr10	31892368	31892573	ENSG00000165322.17|ARHGAP12|EXOSC5|EXOSC5	991	-	4.7645597	2.061996	-1.0	-1.0
chr10	31907673	31907893	ENSG00000165322.17|ARHGAP12|EXOSC5|EXOSC5	912	-	2.8091085	1.056442	-1.0	-1.0
chr10	31893738	31893938	ENSG00000165322.17|ARHGAP12|EXOSC5|EXOSC5	986	-	6.239732	1.867597	-1.0	-1.0
chr10	31903323	31903473	ENSG00000165322.17|ARHGAP12|EXOSC5|EXOSC5	927	-	4.71984	1.1340278	-1.0	-1.0
chr10	31907898	31908171	ENSG00000165322.17|ARHGAP12|EXOSC5|EXOSC5	965	-	3.4426832	1.4535633	-1.0	-1.0
chr10	31898933	31900593	ENSG00000165322.17|ARHGAP12|EXOSC5|EXOSC5	986	-	4.108134	1.8638822	-1.0	-1.0
chr10	31891958	31892193	ENSG00000165322.17|ARHGAP12|EXOSC5|EXOSC5	940	-	5.5594254	1.2183766	-1.0	-1.0
chr10	31896618	31897833	ENSG00000165322.17|ARHGAP12|EXOSC5|EXOSC5	988	-	4.3423843	1.9069443	-1.0	-1.0
chr10	32346373	32346473	ENSG00000120616.15|EPC1|EXOSC5|EXOSC5	900	-	4.902069	1.0019368	-1.0	-1.0
chr10	32306341	32306536	ENSG00000120616.15|EPC1|EXOSC5|EXOSC5	900	-	5.4987082	1.0019368	-1.0	-1.0
chr10	32497172	32497357	ENSG00000216937.13|CCDC7|EXOSC5|EXOSC5	921	+	5.562702	1.1002063	-1.0	-1.0
chr10	32498452	32498637	ENSG00000216937.13|CCDC7|EXOSC5|EXOSC5	900	+	5.1440997	1.0019368	-1.0	-1.0
chr10	32489492	32490357	ENSG00000216937.13|CCDC7|EXOSC5|EXOSC5	970	+	5.703569	1.5258224	-1.0	-1.0
chr10	32539890	32540110	ENSG00000216937.13|CCDC7|EXOSC5|EXOSC5	900	+	5.3497896	1.0019368	-1.0	-1.0
chr10	32537625	32537760	ENSG00000216937.13|CCDC7|EXOSC5|EXOSC5	900	+	4.9020696	1.0019368	-1.0	-1.0
chr10	32550242	32550427	ENSG00000216937.13|CCDC7|EXOSC5|EXOSC5	900	+	4.9973316	1.0019368	-1.0	-1.0
chr10	32467679	32467854	ENSG00000216937.13|CCDC7|EXOSC5|EXOSC5	900	+	5.445161	1.0019368	-1.0	-1.0
chr10	32488572	32489492	ENSG00000216937.13|CCDC7|EXOSC5|EXOSC5	978	+	5.4625726	1.6600003	-1.0	-1.0
chr10	32496457	32496587	ENSG00000216937.13|CCDC7|EXOSC5|EXOSC5	900	+	5.2485223	1.0019368	-1.0	-1.0
chr10	32538970	32539245	ENSG00000216937.13|CCDC7|EXOSC5|EXOSC5	900	+	5.193416	1.0019368	-1.0	-1.0
chr10	32550482	32550612	ENSG00000216937.13|CCDC7|EXOSC5|EXOSC5	900	+	4.902069	1.0019368	-1.0	-1.0
chr10	32468364	32468554	ENSG00000216937.13|CCDC7|EXOSC5|EXOSC5	900	+	4.9591303	1.0019368	-1.0	-1.0
chr10	32467984	32468174	ENSG00000216937.13|CCDC7|EXOSC5|EXOSC5	906	+	5.2949023	1.0281026	-1.0	-1.0
chr10	32539370	32539650	ENSG00000216937.13|CCDC7|EXOSC5|EXOSC5	914	+	5.5100617	1.0654405	-1.0	-1.0
chr10	32537425	32537615	ENSG00000216937.13|CCDC7|EXOSC5|EXOSC5	900	+	5.1059914	1.0019368	-1.0	-1.0
chr10	32531390	32531585	ENSG00000216937.13|CCDC7|EXOSC5|EXOSC5	900	+	5.243907	1.0019368	-1.0	-1.0
chr10	32538285	32538480	ENSG00000216937.13|CCDC7|EXOSC5|EXOSC5	900	+	5.085708	1.0019368	-1.0	-1.0
chr10	32498257	32498367	ENSG00000216937.13|CCDC7|EXOSC5|EXOSC5	900	+	4.9439135	1.0019368	-1.0	-1.0
chr10	32616614	32616739	ENSG00000216937.13|CCDC7|EXOSC5|EXOSC5	900	+	4.9020696	1.0019368	-1.0	-1.0
chr10	32552407	32552597	ENSG00000216937.13|CCDC7|EXOSC5|EXOSC5	900	+	5.299516	1.0019368	-1.0	-1.0
chr10	32468564	32468754	ENSG00000216937.13|CCDC7|EXOSC5|EXOSC5	900	+	5.216672	1.0019368	-1.0	-1.0
chr10	32953263	32953408	ENSG00000150093.18|ITGB1|EXOSC5|EXOSC5	900	-	4.902069	1.0019368	-1.0	-1.0
chr10	32950711	32950921	ENSG00000150093.18|ITGB1|EXOSC5|EXOSC5	900	-	5.010386	1.0019368	-1.0	-1.0
chr10	32954119	32954384	ENSG00000150093.18|ITGB1|EXOSC5|EXOSC5	958	-	5.7783413	1.3742417	-1.0	-1.0
chr10	32950561	32950706	ENSG00000150093.18|ITGB1|EXOSC5|EXOSC5	900	-	5.135402	1.0019368	-1.0	-1.0
chr10	32951241	32951421	ENSG00000150093.18|ITGB1|EXOSC5|EXOSC5	900	-	5.3242207	1.0019368	-1.0	-1.0
chr10	32915644	32915759	ENSG00000150093.18|ITGB1|EXOSC5|EXOSC5	900	-	4.902069	1.0019368	-1.0	-1.0
chr10	32951823	32951923	ENSG00000150093.18|ITGB1|EXOSC5|EXOSC5	900	-	4.902069	1.0019368	-1.0	-1.0
chr10	32913984	32914174	ENSG00000150093.18|ITGB1|EXOSC5|EXOSC5	900	-	5.3968	1.0019368	-1.0	-1.0
chr10	32953809	32953979	ENSG00000150093.18|ITGB1|EXOSC5|EXOSC5	900	-	3.504144	1.0019368	-1.0	-1.0
chr10	32914794	32915139	ENSG00000150093.18|ITGB1|EXOSC5|EXOSC5	998	-	5.2372713	2.7975411	-1.0	-1.0
chr10	32916269	32916479	ENSG00000150093.18|ITGB1|EXOSC5|EXOSC5	1000	-	7.6625443	4.507803	-1.0	-1.0
chr10	32955024	32955374	ENSG00000150093.18|ITGB1|EXOSC5|EXOSC5	942	-	4.220241	1.2369019	-1.0	-1.0
chr10	32913294	32913654	ENSG00000150093.18|ITGB1|EXOSC5|EXOSC5	974	-	6.015633	1.5812963	-1.0	-1.0
chr10	32914429	32914784	ENSG00000150093.18|ITGB1|EXOSC5|EXOSC5	919	-	5.569126	1.0901228	-1.0	-1.0
chr10	32951446	32951556	ENSG00000150093.18|ITGB1|EXOSC5|EXOSC5	900	-	5.027603	1.0019368	-1.0	-1.0
chr10	32954899	32954999	ENSG00000150093.18|ITGB1|EXOSC5|EXOSC5	900	-	4.902068	1.0019368	-1.0	-1.0
chr10	32911885	32912010	ENSG00000150093.18|ITGB1|EXOSC5|EXOSC5	900	-	3.4694593	1.0019368	-1.0	-1.0
chr10	32915904	32916219	ENSG00000150093.18|ITGB1|EXOSC5|EXOSC5	1000	-	7.565627	5.1203766	-1.0	-1.0
chr10	32912124	32912254	ENSG00000150093.18|ITGB1|EXOSC5|EXOSC5	949	-	5.653427	1.2907538	-1.0	-1.0
chr10	32953113	32953233	ENSG00000150093.18|ITGB1|EXOSC5|EXOSC5	900	-	5.162753	1.0019368	-1.0	-1.0
chr10	32912449	32912784	ENSG00000150093.18|ITGB1|EXOSC5|EXOSC5	969	-	4.6550574	1.5078615	-1.0	-1.0
chr10	32918494	32918594	ENSG00000150093.18|ITGB1|EXOSC5|EXOSC5	900	-	5.027603	1.0019368	-1.0	-1.0
chr10	34812264	34812409	ENSG00000148498.15|PARD3|EXOSC5|EXOSC5	900	-	5.204044	1.0019368	-1.0	-1.0
chr10	34741809	34744424	ENSG00000148498.15|PARD3|EXOSC5|EXOSC5	981	-	5.539275	1.7168611	-1.0	-1.0
chr10	34744944	34745119	ENSG00000148498.15|PARD3|EXOSC5|EXOSC5	929	-	5.435677	1.1491196	-1.0	-1.0
chr10	34599004	34599209	ENSG00000148498.15|PARD3|EXOSC5|EXOSC5	951	-	5.742622	1.3111051	-1.0	-1.0
chr10	34687559	34687719	ENSG00000148498.15|PARD3|EXOSC5|EXOSC5	900	-	5.006797	1.0019368	-1.0	-1.0
chr10	34687769	34687884	ENSG00000148498.15|PARD3|EXOSC5|EXOSC5	900	-	5.292864	1.0019368	-1.0	-1.0
chr10	34654784	34654924	ENSG00000148498.15|PARD3|EXOSC5|EXOSC5	900	-	4.902069	1.0019368	-1.0	-1.0
chr10	34688179	34688389	ENSG00000148498.15|PARD3|EXOSC5|EXOSC5	900	-	5.3013034	1.0019368	-1.0	-1.0
chr10	34654554	34654664	ENSG00000148498.15|PARD3|EXOSC5|EXOSC5	900	-	5.027603	1.0019368	-1.0	-1.0
chr10	34692274	34692464	ENSG00000148498.15|PARD3|EXOSC5|EXOSC5	900	-	3.6144438	1.0019368	-1.0	-1.0
chr10	34690204	34691809	ENSG00000148498.15|PARD3|EXOSC5|EXOSC5	988	-	5.9116583	1.9147722	-1.0	-1.0
chr10	34692614	34692984	ENSG00000148498.15|PARD3|EXOSC5|EXOSC5	967	-	5.876328	1.484483	-1.0	-1.0
chr10	34687399	34687549	ENSG00000148498.15|PARD3|EXOSC5|EXOSC5	900	-	5.320186	1.0019368	-1.0	-1.0
chr10	34688454	34688654	ENSG00000148498.15|PARD3|EXOSC5|EXOSC5	900	-	5.168252	1.0019368	-1.0	-1.0
chr10	35087570	35087680	ENSG00000108094.14|CUL2|EXOSC5|EXOSC5	900	-	5.342791	1.0019368	-1.0	-1.0
chr10	35088110	35088210	ENSG00000108094.14|CUL2|EXOSC5|EXOSC5	900	-	5.027603	1.0019368	-1.0	-1.0
chr10	35084270	35084430	ENSG00000108094.14|CUL2|EXOSC5|EXOSC5	900	-	4.933453	1.0019368	-1.0	-1.0
chr10	35170908	35171098	ENSG00000095794.19|CREM|EXOSC5|EXOSC5	900	+	4.933453	1.0019368	-1.0	-1.0
chr10	35143949	35144119	ENSG00000095794.19|CREM|EXOSC5|EXOSC5	900	+	4.952282	1.0019368	-1.0	-1.0
chr10	35167620	35167803	ENSG00000095794.19|CREM|EXOSC5|EXOSC5	942	+	5.7028036	1.2338395	-1.0	-1.0
chr10	35141389	35141499	ENSG00000095794.19|CREM|EXOSC5|EXOSC5	900	+	5.21436	1.0019368	-1.0	-1.0
chr10	35448670	35448780	ENSG00000108100.17|CCNY|EXOSC5|EXOSC5	900	+	4.902068	1.0019368	-1.0	-1.0
chr10	35357667	35357782	ENSG00000108100.17|CCNY|EXOSC5|EXOSC5	900	+	4.933452	1.0019368	-1.0	-1.0
chr10	35436310	35436425	ENSG00000108100.17|CCNY|EXOSC5|EXOSC5	900	+	5.271432	1.0019368	-1.0	-1.0
chr10	35353267	35353367	ENSG00000108100.17|CCNY|EXOSC5|EXOSC5	900	+	4.902069	1.0019368	-1.0	-1.0
chr10	35539163	35539263	ENSG00000108100.17|CCNY|EXOSC5|EXOSC5	900	+	4.902069	1.0019368	-1.0	-1.0
chr10	35394257	35394472	ENSG00000108100.17|CCNY|EXOSC5|EXOSC5	900	+	5.094989	1.0019368	-1.0	-1.0
chr10	35351427	35351572	ENSG00000108100.17|CCNY|EXOSC5|EXOSC5	900	+	5.2813168	1.0019368	-1.0	-1.0
chr10	35442535	35442635	ENSG00000108100.17|CCNY|EXOSC5|EXOSC5	900	+	4.902069	1.0019368	-1.0	-1.0
chr10	35350027	35350162	ENSG00000108100.17|CCNY|EXOSC5|EXOSC5	900	+	5.4624753	1.0019368	-1.0	-1.0
chr10	35350187	35350737	ENSG00000108100.17|CCNY|EXOSC5|EXOSC5	949	+	3.6635735	1.2929468	-1.0	-1.0
chr10	35356192	35356762	ENSG00000108100.17|CCNY|EXOSC5|EXOSC5	942	+	3.5133953	1.2334828	-1.0	-1.0
chr10	35393307	35393452	ENSG00000108100.17|CCNY|EXOSC5|EXOSC5	942	+	3.498698	1.2369951	-1.0	-1.0
chr10	35467803	35467948	ENSG00000108100.17|CCNY|EXOSC5|EXOSC5	900	+	5.048688	1.0019368	-1.0	-1.0
chr10	35542273	35542373	ENSG00000108100.17|CCNY|EXOSC5|EXOSC5	900	+	4.9020696	1.0019368	-1.0	-1.0
chr10	35377832	35377992	ENSG00000108100.17|CCNY|EXOSC5|EXOSC5	900	+	3.300539	1.0019011	-1.0	-1.0
chr10	35428353	35428458	ENSG00000108100.17|CCNY|EXOSC5|EXOSC5	900	+	4.964836	1.0019368	-1.0	-1.0
chr10	35441395	35441540	ENSG00000108100.17|CCNY|EXOSC5|EXOSC5	900	+	4.0937915	1.0019368	-1.0	-1.0
chr10	35371822	35372012	ENSG00000108100.17|CCNY|EXOSC5|EXOSC5	951	+	5.3402367	1.3112903	-1.0	-1.0
chr10	35363642	35363742	ENSG00000108100.17|CCNY|EXOSC5|EXOSC5	900	+	5.143082	1.0019368	-1.0	-1.0
chr10	35467258	35467403	ENSG00000108100.17|CCNY|EXOSC5|EXOSC5	900	+	5.5347805	1.0019368	-1.0	-1.0
chr10	35431943	35432063	ENSG00000108100.17|CCNY|EXOSC5|EXOSC5	900	+	3.3493497	1.0019368	-1.0	-1.0
chr10	35348057	35348162	ENSG00000108100.17|CCNY|EXOSC5|EXOSC5	900	+	2.4809642	1.0019368	-1.0	-1.0
chr10	35399728	35400173	ENSG00000108100.17|CCNY|EXOSC5|EXOSC5	935	+	4.9841475	1.1856099	-1.0	-1.0
chr10	35349417	35349517	ENSG00000108100.17|CCNY|EXOSC5|EXOSC5	900	+	4.902069	1.0019368	-1.0	-1.0
chr10	35388457	35388557	ENSG00000108100.17|CCNY|EXOSC5|EXOSC5	900	+	5.027603	1.0019368	-1.0	-1.0
chr10	35524703	35524893	ENSG00000108100.17|CCNY|EXOSC5|EXOSC5	900	+	3.0404792	1.0019368	-1.0	-1.0
chr10	35537873	35538058	ENSG00000108100.17|CCNY|EXOSC5|EXOSC5	900	+	5.2243986	1.0019368	-1.0	-1.0
chr10	35348982	35349297	ENSG00000108100.17|CCNY|EXOSC5|EXOSC5	941	+	3.9852788	1.2288519	-1.0	-1.0
chr10	35347572	35347697	ENSG00000108100.17|CCNY|EXOSC5|EXOSC5	903	+	2.4470487	1.0144011	-1.0	-1.0
chr10	35432108	35432303	ENSG00000108100.17|CCNY|EXOSC5|EXOSC5	900	+	4.210497	1.0019368	-1.0	-1.0
chr10	35399118	35399568	ENSG00000108100.17|CCNY|EXOSC5|EXOSC5	934	+	3.3608005	1.178307	-1.0	-1.0
chr10	35396108	35396283	ENSG00000108100.17|CCNY|EXOSC5|EXOSC5	907	+	3.0210507	1.0297599	-1.0	-1.0
chr10	35431663	35431778	ENSG00000108100.17|CCNY|EXOSC5|EXOSC5	900	+	4.9020696	1.0019368	-1.0	-1.0
chr10	35538588	35538858	ENSG00000108100.17|CCNY|EXOSC5|EXOSC5	900	+	4.5021634	1.0019368	-1.0	-1.0
chr10	35466608	35466813	ENSG00000108100.17|CCNY|EXOSC5|EXOSC5	900	+	5.3660927	1.0019368	-1.0	-1.0
chr10	35416083	35416283	ENSG00000108100.17|CCNY|EXOSC5|EXOSC5	900	+	4.10361	1.0019368	-1.0	-1.0
chr10	35450365	35450465	ENSG00000108100.17|CCNY|EXOSC5|EXOSC5	900	+	4.902069	1.0019368	-1.0	-1.0
chr10	35347792	35347962	ENSG00000108100.17|CCNY|EXOSC5|EXOSC5	907	+	2.992163	1.0336573	-1.0	-1.0
chr10	35398953	35399058	ENSG00000108100.17|CCNY|EXOSC5|EXOSC5	900	+	4.9020696	1.0019368	-1.0	-1.0
chr10	35517163	35517298	ENSG00000108100.17|CCNY|EXOSC5|EXOSC5	900	+	5.12093	1.0019368	-1.0	-1.0
chr10	35387227	35387382	ENSG00000108100.17|CCNY|EXOSC5|EXOSC5	900	+	4.0361347	1.0019368	-1.0	-1.0
chr10	35348637	35348897	ENSG00000108100.17|CCNY|EXOSC5|EXOSC5	914	+	3.401983	1.0649635	-1.0	-1.0
chr10	35397418	35397688	ENSG00000108100.17|CCNY|EXOSC5|EXOSC5	938	+	4.521034	1.2093136	-1.0	-1.0
chr10	35368812	35368987	ENSG00000108100.17|CCNY|EXOSC5|EXOSC5	900	+	3.3113275	1.0019368	-1.0	-1.0
chr10	35352712	35352897	ENSG00000108100.17|CCNY|EXOSC5|EXOSC5	918	+	4.4087877	1.0850518	-1.0	-1.0
chr10	35439495	35439660	ENSG00000108100.17|CCNY|EXOSC5|EXOSC5	916	+	3.90743	1.0745353	-1.0	-1.0
chr10	35395838	35396073	ENSG00000108100.17|CCNY|EXOSC5|EXOSC5	936	+	5.109453	1.1909655	-1.0	-1.0
chr10	35380902	35381027	ENSG00000108100.17|CCNY|EXOSC5|EXOSC5	900	+	2.9755173	1.0019368	-1.0	-1.0
chr10	35540118	35540713	ENSG00000108100.17|CCNY|EXOSC5|EXOSC5	949	+	4.8458667	1.2944605	-1.0	-1.0
chr10	35378137	35378772	ENSG00000108100.17|CCNY|EXOSC5|EXOSC5	959	+	3.6959283	1.3909799	-1.0	-1.0
chr10	35439835	35440200	ENSG00000108100.17|CCNY|EXOSC5|EXOSC5	930	+	5.3678293	1.1558161	-1.0	-1.0
chr10	35347247	35347397	ENSG00000108100.17|CCNY|EXOSC5|EXOSC5	910	+	4.418328	1.0447536	-1.0	-1.0
chr10	35415063	35415218	ENSG00000108100.17|CCNY|EXOSC5|EXOSC5	900	+	5.386469	1.0019368	-1.0	-1.0
chr10	35439315	35439420	ENSG00000108100.17|CCNY|EXOSC5|EXOSC5	900	+	4.902068	1.0019368	-1.0	-1.0
chr10	35539773	35539968	ENSG00000108100.17|CCNY|EXOSC5|EXOSC5	905	+	5.4902897	1.0240245	-1.0	-1.0
chr10	35400593	35400728	ENSG00000108100.17|CCNY|EXOSC5|EXOSC5	900	+	2.8946595	1.0019368	-1.0	-1.0
chr10	35394677	35394815	ENSG00000108100.17|CCNY|EXOSC5|EXOSC5	900	+	2.5493016	1.0019368	-1.0	-1.0
chr10	35518953	35519248	ENSG00000108100.17|CCNY|EXOSC5|EXOSC5	902	+	3.884682	1.0094938	-1.0	-1.0
chr10	35538343	35538448	ENSG00000108100.17|CCNY|EXOSC5|EXOSC5	900	+	4.964835	1.0019368	-1.0	-1.0
chr10	35386682	35386962	ENSG00000108100.17|CCNY|EXOSC5|EXOSC5	969	+	3.1081407	1.5103381	-1.0	-1.0
chr10	35400758	35401123	ENSG00000108100.17|CCNY|EXOSC5|EXOSC5	973	+	5.024014	1.5667733	-1.0	-1.0
chr10	35468158	35468268	ENSG00000108100.17|CCNY|EXOSC5|EXOSC5	900	+	4.9020696	1.0019368	-1.0	-1.0
chr10	35351282	35351407	ENSG00000108100.17|CCNY|EXOSC5|EXOSC5	900	+	2.7792065	1.0019368	-1.0	-1.0
chr10	35540718	35541043	ENSG00000108100.17|CCNY|EXOSC5|EXOSC5	945	+	5.6408477	1.2605641	-1.0	-1.0
chr10	35397178	35397353	ENSG00000108100.17|CCNY|EXOSC5|EXOSC5	900	+	5.1156716	1.0019368	-1.0	-1.0
chr10	35398193	35398658	ENSG00000108100.17|CCNY|EXOSC5|EXOSC5	939	+	4.603489	1.2136596	-1.0	-1.0
chr10	35518173	35518518	ENSG00000108100.17|CCNY|EXOSC5|EXOSC5	907	+	4.4425087	1.030162	-1.0	-1.0
chr10	35519303	35519588	ENSG00000108100.17|CCNY|EXOSC5|EXOSC5	984	+	6.173554	1.8056917	-1.0	-1.0
chr10	35350992	35351097	ENSG00000108100.17|CCNY|EXOSC5|EXOSC5	900	+	2.7811174	1.0019368	-1.0	-1.0
chr10	35517983	35518083	ENSG00000108100.17|CCNY|EXOSC5|EXOSC5	900	+	4.902069	1.0019368	-1.0	-1.0
chr10	35357432	35357567	ENSG00000108100.17|CCNY|EXOSC5|EXOSC5	900	+	3.6699905	1.0019368	-1.0	-1.0
chr10	35379842	35379942	ENSG00000108100.17|CCNY|EXOSC5|EXOSC5	900	+	2.7004359	1.0019368	-1.0	-1.0
chr10	35436495	35436610	ENSG00000108100.17|CCNY|EXOSC5|EXOSC5	900	+	5.3030715	1.0019368	-1.0	-1.0
chr10	35517478	35517653	ENSG00000108100.17|CCNY|EXOSC5|EXOSC5	900	+	5.0088625	1.0019368	-1.0	-1.0
chr10	35393697	35393852	ENSG00000108100.17|CCNY|EXOSC5|EXOSC5	946	+	4.7579026	1.2672582	-1.0	-1.0
chr10	35461698	35461828	ENSG00000108100.17|CCNY|EXOSC5|EXOSC5	900	+	5.0744343	1.0019368	-1.0	-1.0
chr10	35467573	35467673	ENSG00000108100.17|CCNY|EXOSC5|EXOSC5	900	+	5.027603	1.0019368	-1.0	-1.0
chr10	35466883	35466998	ENSG00000108100.17|CCNY|EXOSC5|EXOSC5	900	+	4.943914	1.0019368	-1.0	-1.0
chr10	35466088	35466188	ENSG00000108100.17|CCNY|EXOSC5|EXOSC5	900	+	4.902068	1.0019368	-1.0	-1.0
chr10	35372582	35372692	ENSG00000108100.17|CCNY|EXOSC5|EXOSC5	900	+	4.902069	1.0019368	-1.0	-1.0
chr10	35401273	35401408	ENSG00000108100.17|CCNY|EXOSC5|EXOSC5	913	+	4.561369	1.0608099	-1.0	-1.0
chr10	35350747	35350862	ENSG00000108100.17|CCNY|EXOSC5|EXOSC5	913	+	2.9752374	1.06075	-1.0	-1.0
chr10	35395428	35395528	ENSG00000108100.17|CCNY|EXOSC5|EXOSC5	900	+	5.1430826	1.0019368	-1.0	-1.0
chr10	35378782	35378932	ENSG00000108100.17|CCNY|EXOSC5|EXOSC5	959	+	2.8466442	1.3913366	-1.0	-1.0
chr10	35541048	35541168	ENSG00000108100.17|CCNY|EXOSC5|EXOSC5	900	+	5.265242	1.0019368	-1.0	-1.0
chr10	35410778	35410883	ENSG00000108100.17|CCNY|EXOSC5|EXOSC5	900	+	5.249999	1.0019368	-1.0	-1.0
chr10	35467053	35467153	ENSG00000108100.17|CCNY|EXOSC5|EXOSC5	900	+	4.902069	1.0019368	-1.0	-1.0
chr10	35371692	35371807	ENSG00000108100.17|CCNY|EXOSC5|EXOSC5	900	+	5.1630163	1.0019368	-1.0	-1.0
chr10	35518653	35518753	ENSG00000108100.17|CCNY|EXOSC5|EXOSC5	900	+	4.902068	1.0019368	-1.0	-1.0
chr10	35378937	35379777	ENSG00000108100.17|CCNY|EXOSC5|EXOSC5	950	+	3.420161	1.3030401	-1.0	-1.0
chr10	35397973	35398168	ENSG00000108100.17|CCNY|EXOSC5|EXOSC5	938	+	3.426411	1.209293	-1.0	-1.0
chr10	35371017	35371117	ENSG00000108100.17|CCNY|EXOSC5|EXOSC5	900	+	5.027603	1.0019368	-1.0	-1.0
chr10	35379982	35380362	ENSG00000108100.17|CCNY|EXOSC5|EXOSC5	959	+	3.995609	1.3828871	-1.0	-1.0
chr10	35386022	35386122	ENSG00000108100.17|CCNY|EXOSC5|EXOSC5	900	+	3.2479157	1.0019368	-1.0	-1.0
chr10	35348197	35348622	ENSG00000108100.17|CCNY|EXOSC5|EXOSC5	971	+	4.0523667	1.5405205	-1.0	-1.0
chr10	35466338	35466583	ENSG00000108100.17|CCNY|EXOSC5|EXOSC5	923	+	4.256225	1.1142546	-1.0	-1.0
chr10	35524473	35524603	ENSG00000108100.17|CCNY|EXOSC5|EXOSC5	900	+	5.3734956	1.0019368	-1.0	-1.0
chr10	35346937	35347037	ENSG00000108100.17|CCNY|EXOSC5|EXOSC5	900	+	3.2479157	1.0019368	-1.0	-1.0
chr10	35434935	35435080	ENSG00000108100.17|CCNY|EXOSC5|EXOSC5	900	+	4.9491444	1.0019368	-1.0	-1.0
chr10	35422363	35422463	ENSG00000108100.17|CCNY|EXOSC5|EXOSC5	900	+	5.0276027	1.0019368	-1.0	-1.0
chr10	35359997	35360207	ENSG00000108100.17|CCNY|EXOSC5|EXOSC5	900	+	5.187756	1.0019368	-1.0	-1.0
chr10	42353121	42353306	ENSG00000215146.4|BX322639.1|EXOSC5|EXOSC5	900	-	3.4010952	1.0019368	-1.0	-1.0
chr10	42355896	42356131	ENSG00000215146.4|BX322639.1|EXOSC5|EXOSC5	924	-	4.614001	1.1184362	-1.0	-1.0
chr10	42353396	42353526	ENSG00000215146.4|BX322639.1|EXOSC5|EXOSC5	900	-	4.9020696	1.0019368	-1.0	-1.0
chr10	42355266	42355841	ENSG00000215146.4|BX322639.1|EXOSC5|EXOSC5	994	-	6.2448206	2.2523232	-1.0	-1.0
chr10	42810593	42810998	ENSG00000165733.7|BMS1|EXOSC5|EXOSC5	938	+	4.766562	1.210802	-1.0	-1.0
chr10	42810363	42810548	ENSG00000165733.7|BMS1|EXOSC5|EXOSC5	904	+	2.224051	1.018161	-1.0	-1.0
chr10	42813293	42813698	ENSG00000165733.7|BMS1|EXOSC5|EXOSC5	990	+	6.313022	2.016314	-1.0	-1.0
chr10	42814733	42815288	ENSG00000165733.7|BMS1|EXOSC5|EXOSC5	993	+	5.5877733	2.173713	-1.0	-1.0
chr10	42812228	42812453	ENSG00000165733.7|BMS1|EXOSC5|EXOSC5	900	+	3.4281313	1.0019368	-1.0	-1.0
chr10	42813838	42814008	ENSG00000165733.7|BMS1|EXOSC5|EXOSC5	905	+	3.072457	1.021064	-1.0	-1.0
chr10	42819184	42819714	ENSG00000165733.7|BMS1|EXOSC5|EXOSC5	927	+	5.19093	1.1376734	-1.0	-1.0
chr10	42811873	42812143	ENSG00000165733.7|BMS1|EXOSC5|EXOSC5	905	+	5.355077	1.0207762	-1.0	-1.0
chr10	42824664	42824794	ENSG00000165733.7|BMS1|EXOSC5|EXOSC5	900	+	4.9020696	1.0019368	-1.0	-1.0
chr10	42812673	42812933	ENSG00000165733.7|BMS1|EXOSC5|EXOSC5	900	+	5.105528	1.0019368	-1.0	-1.0
chr10	42814088	42814718	ENSG00000165733.7|BMS1|EXOSC5|EXOSC5	982	+	5.1240864	1.7502277	-1.0	-1.0
chr10	42808078	42808218	ENSG00000165733.7|BMS1|EXOSC5|EXOSC5	900	+	4.902069	1.0019368	-1.0	-1.0
chr10	42815298	42815478	ENSG00000165733.7|BMS1|EXOSC5|EXOSC5	900	+	4.041053	1.0019368	-1.0	-1.0
chr10	42825114	42825284	ENSG00000165733.7|BMS1|EXOSC5|EXOSC5	900	+	5.390701	1.0019368	-1.0	-1.0
chr10	42817554	42818089	ENSG00000165733.7|BMS1|EXOSC5|EXOSC5	950	+	4.986063	1.3007599	-1.0	-1.0
chr10	42818309	42819009	ENSG00000165733.7|BMS1|EXOSC5|EXOSC5	987	+	4.966914	1.891336	-1.0	-1.0
chr10	42818109	42818244	ENSG00000165733.7|BMS1|EXOSC5|EXOSC5	900	+	4.963579	1.0019368	-1.0	-1.0
chr10	42820009	42820204	ENSG00000165733.7|BMS1|EXOSC5|EXOSC5	900	+	5.428885	1.0019368	-1.0	-1.0
chr10	45001148	45001343	ENSG00000165512.4|ZNF22|EXOSC5|EXOSC5	900	+	5.432167	1.0019368	-1.0	-1.0
chr10	45436444	45436634	ENSG00000012779.10|ALOX5|EXOSC5|EXOSC5	900	+	4.9168377	1.0019368	-1.0	-1.0
chr10	45477877	45478607	ENSG00000165406.15|MARCH8|EXOSC5|EXOSC5	978	-	5.314308	1.6515608	-1.0	-1.0
chr10	45482037	45482677	ENSG00000165406.15|MARCH8|EXOSC5|EXOSC5	950	-	4.662484	1.3050674	-1.0	-1.0
chr10	45483707	45483887	ENSG00000165406.15|MARCH8|EXOSC5|EXOSC5	900	-	5.016191	1.0019368	-1.0	-1.0
chr10	45535554	45535669	ENSG00000165406.15|MARCH8|EXOSC5|EXOSC5	900	-	4.996219	1.0019368	-1.0	-1.0
chr10	45483482	45483612	ENSG00000165406.15|MARCH8|EXOSC5|EXOSC5	900	-	5.075658	1.0019368	-1.0	-1.0
chr10	45526092	45528307	ENSG00000165406.15|MARCH8|EXOSC5|EXOSC5	994	-	5.518997	2.2121768	-1.0	-1.0
chr10	45528597	45529192	ENSG00000165406.15|MARCH8|EXOSC5|EXOSC5	949	-	5.0446515	1.2903081	-1.0	-1.0
chr10	45482702	45483387	ENSG00000165406.15|MARCH8|EXOSC5|EXOSC5	980	-	5.801047	1.7062463	-1.0	-1.0
chr10	45469072	45469172	ENSG00000165406.15|MARCH8|EXOSC5|EXOSC5	900	-	4.902069	1.0019368	-1.0	-1.0
chr10	45474982	45476252	ENSG00000165406.15|MARCH8|EXOSC5|EXOSC5	935	-	4.876584	1.1839415	-1.0	-1.0
chr10	45478667	45479297	ENSG00000165406.15|MARCH8|EXOSC5|EXOSC5	939	-	5.4320874	1.2159188	-1.0	-1.0
chr10	45497552	45497722	ENSG00000165406.15|MARCH8|EXOSC5|EXOSC5	900	-	3.4937024	1.0019368	-1.0	-1.0
chr10	45529202	45529707	ENSG00000165406.15|MARCH8|EXOSC5|EXOSC5	905	-	4.344763	1.0231712	-1.0	-1.0
chr10	45523612	45523827	ENSG00000165406.15|MARCH8|EXOSC5|EXOSC5	921	-	4.6987557	1.1000587	-1.0	-1.0
chr10	45497057	45497172	ENSG00000165406.15|MARCH8|EXOSC5|EXOSC5	900	-	5.056473	1.0019368	-1.0	-1.0
chr10	45465422	45465522	ENSG00000165406.15|MARCH8|EXOSC5|EXOSC5	900	-	4.902068	1.0019368	-1.0	-1.0
chr10	45476842	45477752	ENSG00000165406.15|MARCH8|EXOSC5|EXOSC5	965	-	5.7107525	1.4566547	-1.0	-1.0
chr10	45585119	45585624	ENSG00000165406.15|MARCH8|EXOSC5|EXOSC5	967	-	4.7946095	1.4761747	-1.0	-1.0
chr10	45584024	45584214	ENSG00000165406.15|MARCH8|EXOSC5|EXOSC5	900	-	4.9765496	1.0019368	-1.0	-1.0
chr10	45497242	45497362	ENSG00000165406.15|MARCH8|EXOSC5|EXOSC5	900	-	5.0024962	1.0019368	-1.0	-1.0
chr10	45584974	45585099	ENSG00000165406.15|MARCH8|EXOSC5|EXOSC5	900	-	4.9020696	1.0019368	-1.0	-1.0
chr10	45497412	45497542	ENSG00000165406.15|MARCH8|EXOSC5|EXOSC5	900	-	5.166415	1.0019368	-1.0	-1.0
chr10	45481842	45481992	ENSG00000165406.15|MARCH8|EXOSC5|EXOSC5	900	-	4.9718103	1.0019368	-1.0	-1.0
chr10	45529787	45529922	ENSG00000165406.15|MARCH8|EXOSC5|EXOSC5	900	-	4.9648356	1.0019368	-1.0	-1.0
chr10	45839681	45839781	ENSG00000188234.13|AGAP4|EXOSC5|EXOSC5	900	-	4.902068	1.0019368	-1.0	-1.0
chr10	46016411	46016539	ENSG00000266412.5|NCOA4|EXOSC5|EXOSC5	900	-	5.233671	1.0019368	-1.0	-1.0
chr10	46800409	46800594	ENSG00000204177.10|BMS1P1|EXOSC5|EXOSC5	900	+	4.902069	1.0019368	-1.0	-1.0
chr10	46825942	46826137	ENSG00000243289.1|AGAP13P|EXOSC5|EXOSC5	934	+	3.825895	1.1835628	-1.0	-1.0
chr10	48307317	48307417	ENSG00000107643.15|MAPK8|EXOSC5|EXOSC5	900	+	5.249999	1.0019368	-1.0	-1.0
chr10	48357830	48358020	ENSG00000107643.15|MAPK8|EXOSC5|EXOSC5	900	+	5.1261845	1.0019368	-1.0	-1.0
chr10	48322313	48322418	ENSG00000107643.15|MAPK8|EXOSC5|EXOSC5	900	+	4.9020696	1.0019368	-1.0	-1.0
chr10	48328375	48328490	ENSG00000107643.15|MAPK8|EXOSC5|EXOSC5	900	+	3.6291213	1.0019368	-1.0	-1.0
chr10	48353470	48353570	ENSG00000107643.15|MAPK8|EXOSC5|EXOSC5	900	+	4.9020696	1.0019368	-1.0	-1.0
chr10	48322058	48322188	ENSG00000107643.15|MAPK8|EXOSC5|EXOSC5	900	+	2.8465111	1.0019368	-1.0	-1.0
chr10	48322673	48322773	ENSG00000107643.15|MAPK8|EXOSC5|EXOSC5	900	+	5.027603	1.0019368	-1.0	-1.0
chr10	48322908	48323023	ENSG00000107643.15|MAPK8|EXOSC5|EXOSC5	900	+	5.027603	1.0019368	-1.0	-1.0
chr10	48321678	48321818	ENSG00000107643.15|MAPK8|EXOSC5|EXOSC5	930	+	3.6988513	1.1578288	-1.0	-1.0
chr10	48343950	48344065	ENSG00000107643.15|MAPK8|EXOSC5|EXOSC5	900	+	4.7402244	1.0019368	-1.0	-1.0
chr10	48358040	48359115	ENSG00000107643.15|MAPK8|EXOSC5|EXOSC5	976	+	4.648588	1.6113163	-1.0	-1.0
chr10	48308328	48308433	ENSG00000107643.15|MAPK8|EXOSC5|EXOSC5	900	+	4.9020696	1.0019368	-1.0	-1.0
chr10	48343680	48343875	ENSG00000107643.15|MAPK8|EXOSC5|EXOSC5	920	+	5.4980307	1.0969698	-1.0	-1.0
chr10	48321833	48322003	ENSG00000107643.15|MAPK8|EXOSC5|EXOSC5	921	+	3.9546456	1.1016338	-1.0	-1.0
chr10	48353850	48354105	ENSG00000107643.15|MAPK8|EXOSC5|EXOSC5	915	+	4.940788	1.0704147	-1.0	-1.0
chr10	48327245	48327360	ENSG00000107643.15|MAPK8|EXOSC5|EXOSC5	900	+	5.1676707	1.0019368	-1.0	-1.0
chr10	48309618	48309738	ENSG00000107643.15|MAPK8|EXOSC5|EXOSC5	900	+	3.2479157	1.0019368	-1.0	-1.0
chr10	48451962	48452072	ENSG00000128805.14|ARHGAP22|EXOSC5|EXOSC5	900	-	4.902068	1.0019368	-1.0	-1.0
chr10	48714676	48714871	ENSG00000128815.19|WDFY4|EXOSC5|EXOSC5	900	+	5.4426465	1.0019368	-1.0	-1.0
chr10	49107060	49107220	ENSG00000165633.12|VSTM4|EXOSC5|EXOSC5	900	-	4.6474276	1.0019368	-1.0	-1.0
chr10	49486616	49486776	ENSG00000225830.12|ERCC6|EXOSC5|EXOSC5	900	-	4.902069	1.0019368	-1.0	-1.0
chr10	50483287	50483722	ENSG00000198964.13|SGMS1|EXOSC5|EXOSC5	966	-	5.217431	1.4724344	-1.0	-1.0
chr10	50487042	50487157	ENSG00000198964.13|SGMS1|EXOSC5|EXOSC5	900	-	4.9334526	1.0019368	-1.0	-1.0
chr10	50482842	50483062	ENSG00000198964.13|SGMS1|EXOSC5|EXOSC5	958	-	5.8651385	1.37993	-1.0	-1.0
chr10	50347330	50347435	ENSG00000198964.13|SGMS1|EXOSC5|EXOSC5	900	-	4.902068	1.0019368	-1.0	-1.0
chr10	50485802	50486732	ENSG00000198964.13|SGMS1|EXOSC5|EXOSC5	985	-	5.263265	1.8116093	-1.0	-1.0
chr10	50546236	50546391	ENSG00000198964.13|SGMS1|EXOSC5|EXOSC5	900	-	5.117264	1.0019368	-1.0	-1.0
chr10	50574046	50574166	ENSG00000198964.13|SGMS1|EXOSC5|EXOSC5	900	-	3.3553896	1.0019368	-1.0	-1.0
chr10	50572736	50573931	ENSG00000198964.13|SGMS1|EXOSC5|EXOSC5	960	-	5.101189	1.3985062	-1.0	-1.0
chr10	50484337	50484537	ENSG00000198964.13|SGMS1|EXOSC5|EXOSC5	962	-	5.884593	1.4148821	-1.0	-1.0
chr10	50497152	50497257	ENSG00000198964.13|SGMS1|EXOSC5|EXOSC5	900	-	4.902069	1.0019368	-1.0	-1.0
chr10	50517022	50517252	ENSG00000198964.13|SGMS1|EXOSC5|EXOSC5	900	-	4.9954643	1.0019368	-1.0	-1.0
chr10	50591252	50591407	ENSG00000198964.13|SGMS1|EXOSC5|EXOSC5	900	-	4.9200025	1.0019368	-1.0	-1.0
chr10	50549196	50549411	ENSG00000198964.13|SGMS1|EXOSC5|EXOSC5	979	-	6.1170406	1.6818777	-1.0	-1.0
chr10	50484602	50484952	ENSG00000198964.13|SGMS1|EXOSC5|EXOSC5	979	-	5.3129454	1.6791462	-1.0	-1.0
chr10	50574221	50574381	ENSG00000198964.13|SGMS1|EXOSC5|EXOSC5	900	-	5.0407786	1.0019368	-1.0	-1.0
chr10	50483857	50484252	ENSG00000198964.13|SGMS1|EXOSC5|EXOSC5	961	-	4.575949	1.4080038	-1.0	-1.0
chr10	50348890	50349405	ENSG00000198964.13|SGMS1|EXOSC5|EXOSC5	995	-	6.1211443	2.2611084	-1.0	-1.0
chr10	50491457	50492112	ENSG00000198964.13|SGMS1|EXOSC5|EXOSC5	993	-	5.8862414	2.14319	-1.0	-1.0
chr10	50492182	50493297	ENSG00000198964.13|SGMS1|EXOSC5|EXOSC5	992	-	5.791534	2.081376	-1.0	-1.0
chr10	50481247	50481722	ENSG00000198964.13|SGMS1|EXOSC5|EXOSC5	966	-	5.342592	1.4704607	-1.0	-1.0
chr10	50493577	50493802	ENSG00000198964.13|SGMS1|EXOSC5|EXOSC5	990	-	6.3058057	1.999351	-1.0	-1.0
chr10	50491257	50491457	ENSG00000198964.13|SGMS1|EXOSC5|EXOSC5	959	-	3.8653185	1.3850058	-1.0	-1.0
chr10	50496467	50496707	ENSG00000198964.13|SGMS1|EXOSC5|EXOSC5	900	-	5.114863	1.0019368	-1.0	-1.0
chr10	50513322	50513652	ENSG00000198964.13|SGMS1|EXOSC5|EXOSC5	909	-	4.3160005	1.0429145	-1.0	-1.0
chr10	50494232	50494337	ENSG00000198964.13|SGMS1|EXOSC5|EXOSC5	900	-	5.4426455	1.0019368	-1.0	-1.0
chr10	50550031	50550131	ENSG00000198964.13|SGMS1|EXOSC5|EXOSC5	900	-	5.349536	1.0019368	-1.0	-1.0
chr10	50482412	50482812	ENSG00000198964.13|SGMS1|EXOSC5|EXOSC5	990	-	5.7193685	2.0065644	-1.0	-1.0
chr10	50506947	50507057	ENSG00000198964.13|SGMS1|EXOSC5|EXOSC5	900	-	4.902069	1.0019368	-1.0	-1.0
chr10	50354645	50354840	ENSG00000198964.13|SGMS1|EXOSC5|EXOSC5	900	-	5.3400846	1.0019368	-1.0	-1.0
chr10	50622142	50622252	ENSG00000198964.13|SGMS1|EXOSC5|EXOSC5	900	-	4.9020696	1.0019368	-1.0	-1.0
chr10	50571881	50572096	ENSG00000198964.13|SGMS1|EXOSC5|EXOSC5	951	-	4.915843	1.3058147	-1.0	-1.0
chr10	50352520	50352845	ENSG00000198964.13|SGMS1|EXOSC5|EXOSC5	998	-	6.866739	2.7938712	-1.0	-1.0
chr10	50352110	50352510	ENSG00000198964.13|SGMS1|EXOSC5|EXOSC5	979	-	4.2510242	1.6872306	-1.0	-1.0
chr10	50549601	50549796	ENSG00000198964.13|SGMS1|EXOSC5|EXOSC5	900	-	5.271913	1.0019368	-1.0	-1.0
chr10	50484962	50485162	ENSG00000198964.13|SGMS1|EXOSC5|EXOSC5	977	-	6.110813	1.6395866	-1.0	-1.0
chr10	50496982	50497092	ENSG00000198964.13|SGMS1|EXOSC5|EXOSC5	900	-	4.943913	1.0019368	-1.0	-1.0
chr10	50575871	50575981	ENSG00000198964.13|SGMS1|EXOSC5|EXOSC5	900	-	5.1758676	1.0019368	-1.0	-1.0
chr10	50339072	50339172	ENSG00000198964.13|SGMS1|EXOSC5|EXOSC5	900	-	4.902069	1.0019368	-1.0	-1.0
chr10	50550471	50550641	ENSG00000198964.13|SGMS1|EXOSC5|EXOSC5	933	-	4.300301	1.173679	-1.0	-1.0
chr10	50347465	50347590	ENSG00000198964.13|SGMS1|EXOSC5|EXOSC5	900	-	5.013935	1.0019368	-1.0	-1.0
chr10	50546846	50549126	ENSG00000198964.13|SGMS1|EXOSC5|EXOSC5	997	-	5.4915514	2.4824443	-1.0	-1.0
chr10	50605202	50605322	ENSG00000198964.13|SGMS1|EXOSC5|EXOSC5	900	-	4.609014	1.0019368	-1.0	-1.0
chr10	50490512	50490662	ENSG00000198964.13|SGMS1|EXOSC5|EXOSC5	900	-	4.943914	1.0019368	-1.0	-1.0
chr10	50481792	50482202	ENSG00000198964.13|SGMS1|EXOSC5|EXOSC5	918	-	5.453448	1.0853072	-1.0	-1.0
chr10	50355215	50355380	ENSG00000198964.13|SGMS1|EXOSC5|EXOSC5	900	-	5.1348333	1.0019368	-1.0	-1.0
chr10	50549796	50550021	ENSG00000198964.13|SGMS1|EXOSC5|EXOSC5	931	-	4.1679316	1.1586274	-1.0	-1.0
chr10	50351870	50352105	ENSG00000198964.13|SGMS1|EXOSC5|EXOSC5	959	-	5.024227	1.3873552	-1.0	-1.0
chr10	50572481	50572666	ENSG00000198964.13|SGMS1|EXOSC5|EXOSC5	936	-	4.6098456	1.1923939	-1.0	-1.0
chr10	50572201	50572471	ENSG00000198964.13|SGMS1|EXOSC5|EXOSC5	900	-	4.458429	1.0019368	-1.0	-1.0
chr10	50574491	50574666	ENSG00000198964.13|SGMS1|EXOSC5|EXOSC5	900	-	5.048688	1.0019368	-1.0	-1.0
chr10	50417635	50417820	ENSG00000198964.13|SGMS1|EXOSC5|EXOSC5	942	-	5.3867435	1.2374293	-1.0	-1.0
chr10	50485507	50485702	ENSG00000198964.13|SGMS1|EXOSC5|EXOSC5	956	-	5.9675403	1.3556174	-1.0	-1.0
chr10	50507662	50507797	ENSG00000198964.13|SGMS1|EXOSC5|EXOSC5	900	-	5.0247307	1.0019368	-1.0	-1.0
chr10	50494017	50494187	ENSG00000198964.13|SGMS1|EXOSC5|EXOSC5	900	-	4.902068	1.0019368	-1.0	-1.0
chr10	50424988	50425113	ENSG00000198964.13|SGMS1|EXOSC5|EXOSC5	900	-	4.9020696	1.0019368	-1.0	-1.0
chr10	50316850	50316980	ENSG00000198964.13|SGMS1|EXOSC5|EXOSC5	900	-	4.9888635	1.0019368	-1.0	-1.0
chr10	50747594	50747749	ENSG00000204147.9|ASAH2B|EXOSC5|EXOSC5	900	+	5.3080626	1.0019368	-1.0	-1.0
chr10	58233534	58233729	ENSG00000151151.5|IPMK|EXOSC5|EXOSC5	935	-	5.620854	1.1903307	-1.0	-1.0
chr10	59661314	59661504	ENSG00000165449.11|SLC16A9|EXOSC5|EXOSC5	900	-	5.1506534	1.0019368	-1.0	-1.0
chr10	59866172	59866282	ENSG00000108091.10|CCDC6|EXOSC5|EXOSC5	900	-	4.902069	1.0019368	-1.0	-1.0
chr10	59879852	59880012	ENSG00000108091.10|CCDC6|EXOSC5|EXOSC5	900	-	4.59914	1.0019368	-1.0	-1.0
chr10	59879317	59879752	ENSG00000108091.10|CCDC6|EXOSC5|EXOSC5	917	-	5.392584	1.0795147	-1.0	-1.0
chr10	59879112	59879252	ENSG00000108091.10|CCDC6|EXOSC5|EXOSC5	900	-	4.902068	1.0019368	-1.0	-1.0
chr10	59877837	59877937	ENSG00000108091.10|CCDC6|EXOSC5|EXOSC5	900	-	3.3923059	1.0019368	-1.0	-1.0
chr10	59866762	59866862	ENSG00000108091.10|CCDC6|EXOSC5|EXOSC5	900	-	4.9020696	1.0019368	-1.0	-1.0
chr10	59904302	59904437	ENSG00000108091.10|CCDC6|EXOSC5|EXOSC5	900	-	5.261519	1.0019368	-1.0	-1.0
chr10	59878687	59878787	ENSG00000108091.10|CCDC6|EXOSC5|EXOSC5	900	-	5.027603	1.0019368	-1.0	-1.0
chr10	59864787	59864897	ENSG00000108091.10|CCDC6|EXOSC5|EXOSC5	900	-	4.9857583	1.0019368	-1.0	-1.0
chr10	59877697	59877822	ENSG00000108091.10|CCDC6|EXOSC5|EXOSC5	900	-	4.902069	1.0019368	-1.0	-1.0
chr10	59880322	59880452	ENSG00000108091.10|CCDC6|EXOSC5|EXOSC5	900	-	4.9229913	1.0019368	-1.0	-1.0
chr10	59878452	59878587	ENSG00000108091.10|CCDC6|EXOSC5|EXOSC5	900	-	5.0742216	1.0019368	-1.0	-1.0
chr10	60159506	60159646	ENSG00000151150.21|ANK3|EXOSC5|EXOSC5	900	-	5.0511966	1.0019368	-1.0	-1.0
chr10	60160476	60160576	ENSG00000151150.21|ANK3|EXOSC5|EXOSC5	900	-	4.9020696	1.0019368	-1.0	-1.0
chr10	60789389	60791854	ENSG00000170312.15|CDK1|EXOSC5|EXOSC5	994	+	4.0168	2.1993089	-1.0	-1.0
chr10	60788629	60789084	ENSG00000170312.15|CDK1|EXOSC5|EXOSC5	937	+	3.3078697	1.2003433	-1.0	-1.0
chr10	60788234	60788349	ENSG00000170312.15|CDK1|EXOSC5|EXOSC5	900	+	3.4907393	1.0019368	-1.0	-1.0
chr10	60789154	60789309	ENSG00000170312.15|CDK1|EXOSC5|EXOSC5	900	+	3.5349796	1.0019368	-1.0	-1.0
chr10	60926182	60926307	ENSG00000072422.16|RHOBTB1|EXOSC5|EXOSC5	900	-	4.902069	1.0019368	-1.0	-1.0
chr10	62207722	62207922	ENSG00000182010.10|RTKN2|EXOSC5|EXOSC5	996	-	6.6516585	2.3608248	-1.0	-1.0
chr10	63391442	63392567	ENSG00000171988.18|JMJD1C|EXOSC5|EXOSC5	987	-	5.61086	1.8917025	-1.0	-1.0
chr10	63247298	63247408	ENSG00000171988.18|JMJD1C|EXOSC5|EXOSC5	900	-	2.9068868	1.0019368	-1.0	-1.0
chr10	63308978	63309113	ENSG00000171988.18|JMJD1C|EXOSC5|EXOSC5	900	-	3.5568638	1.0019368	-1.0	-1.0
chr10	63452212	63452322	ENSG00000171988.18|JMJD1C|EXOSC5|EXOSC5	900	-	4.9439135	1.0019368	-1.0	-1.0
chr10	63389592	63391312	ENSG00000171988.18|JMJD1C|EXOSC5|EXOSC5	996	-	5.588547	2.3562965	-1.0	-1.0
chr10	63247623	63247928	ENSG00000171988.18|JMJD1C|EXOSC5|EXOSC5	929	-	3.9638398	1.145827	-1.0	-1.0
chr10	63513516	63513651	ENSG00000171988.18|JMJD1C|EXOSC5|EXOSC5	900	-	5.2499976	1.0019368	-1.0	-1.0
chr10	63387947	63388797	ENSG00000171988.18|JMJD1C|EXOSC5|EXOSC5	938	-	4.5276256	1.2079026	-1.0	-1.0
chr10	63388802	63389047	ENSG00000171988.18|JMJD1C|EXOSC5|EXOSC5	900	-	4.11829	1.0019368	-1.0	-1.0
chr10	63442922	63443032	ENSG00000171988.18|JMJD1C|EXOSC5|EXOSC5	900	-	5.024251	1.0019368	-1.0	-1.0
chr10	63246198	63246473	ENSG00000171988.18|JMJD1C|EXOSC5|EXOSC5	907	-	4.1147413	1.0296417	-1.0	-1.0
chr10	63385867	63387642	ENSG00000171988.18|JMJD1C|EXOSC5|EXOSC5	991	-	5.215546	2.052569	-1.0	-1.0
chr10	63259323	63259428	ENSG00000171988.18|JMJD1C|EXOSC5|EXOSC5	900	-	4.964836	1.0019368	-1.0	-1.0
chr10	63450917	63451097	ENSG00000171988.18|JMJD1C|EXOSC5|EXOSC5	900	-	5.170699	1.0019368	-1.0	-1.0
chr10	63451182	63451572	ENSG00000171988.18|JMJD1C|EXOSC5|EXOSC5	911	-	5.275787	1.0529307	-1.0	-1.0
chr10	63246493	63247118	ENSG00000171988.18|JMJD1C|EXOSC5|EXOSC5	964	-	5.2996144	1.438447	-1.0	-1.0
chr10	63442567	63442667	ENSG00000171988.18|JMJD1C|EXOSC5|EXOSC5	900	-	4.9020696	1.0019368	-1.0	-1.0
chr10	63309523	63309633	ENSG00000171988.18|JMJD1C|EXOSC5|EXOSC5	900	-	4.902068	1.0019368	-1.0	-1.0
chr10	67045489	67045679	ENSG00000183230.16|CTNNA3|EXOSC5|EXOSC5	900	-	3.4270942	1.0019368	-1.0	-1.0
chr10	67978927	67979117	ENSG00000148634.15|HERC4|EXOSC5|EXOSC5	911	-	5.550417	1.0515141	-1.0	-1.0
chr10	67969507	67970147	ENSG00000148634.15|HERC4|EXOSC5|EXOSC5	909	-	4.2010417	1.0409218	-1.0	-1.0
chr10	67971582	67971712	ENSG00000148634.15|HERC4|EXOSC5|EXOSC5	900	-	4.9020696	1.0019368	-1.0	-1.0
chr10	67968092	67968407	ENSG00000148634.15|HERC4|EXOSC5|EXOSC5	936	-	4.184516	1.1959087	-1.0	-1.0
chr10	67982282	67982477	ENSG00000148634.15|HERC4|EXOSC5|EXOSC5	916	-	4.5038652	1.0740469	-1.0	-1.0
chr10	67981397	67982047	ENSG00000148634.15|HERC4|EXOSC5|EXOSC5	945	-	4.3699694	1.2604291	-1.0	-1.0
chr10	67982537	67982692	ENSG00000148634.15|HERC4|EXOSC5|EXOSC5	900	-	5.0372267	1.0019368	-1.0	-1.0
chr10	67969282	67969487	ENSG00000148634.15|HERC4|EXOSC5|EXOSC5	900	-	4.5341816	1.0019368	-1.0	-1.0
chr10	68074368	68074558	ENSG00000148634.15|HERC4|EXOSC5|EXOSC5	932	-	5.35697	1.1701458	-1.0	-1.0
chr10	67968642	67969147	ENSG00000148634.15|HERC4|EXOSC5|EXOSC5	957	-	5.764835	1.3639532	-1.0	-1.0
chr10	67982147	67982267	ENSG00000148634.15|HERC4|EXOSC5|EXOSC5	900	-	4.9020696	1.0019368	-1.0	-1.0
chr10	67981017	67981212	ENSG00000148634.15|HERC4|EXOSC5|EXOSC5	900	-	5.366825	1.0019368	-1.0	-1.0
chr10	68333205	68333350	ENSG00000096746.17|HNRNPH3|EXOSC5|EXOSC5	920	+	3.539794	1.0969312	-1.0	-1.0
chr10	68332770	68332870	ENSG00000096746.17|HNRNPH3|EXOSC5|EXOSC5	900	+	4.902068	1.0019368	-1.0	-1.0
chr10	68332645	68332755	ENSG00000096746.17|HNRNPH3|EXOSC5|EXOSC5	900	+	3.3912141	1.0019368	-1.0	-1.0
chr10	68406534	68406729	ENSG00000204130.12|RUFY2|EXOSC5|EXOSC5	900	-	5.000344	1.0019368	-1.0	-1.0
chr10	68405784	68405914	ENSG00000204130.12|RUFY2|EXOSC5|EXOSC5	900	-	4.943914	1.0019368	-1.0	-1.0
chr10	68423680	68424385	ENSG00000138346.14|DNA2|EXOSC5|EXOSC5	949	-	4.8050303	1.2951424	-1.0	-1.0
chr10	68424775	68424915	ENSG00000138346.14|DNA2|EXOSC5|EXOSC5	900	-	4.9280214	1.0019368	-1.0	-1.0
chr10	68423165	68423340	ENSG00000138346.14|DNA2|EXOSC5|EXOSC5	900	-	3.4777906	1.0019368	-1.0	-1.0
chr10	68424410	68424770	ENSG00000138346.14|DNA2|EXOSC5|EXOSC5	936	-	3.8199115	1.1930513	-1.0	-1.0
chr10	69138272	69138377	ENSG00000122958.14|VPS26A|EXOSC5|EXOSC5	900	+	4.9020696	1.0019368	-1.0	-1.0
chr10	69319282	69319467	ENSG00000156515.21|HK1|EXOSC5|EXOSC5	900	+	5.362513	1.0019368	-1.0	-1.0
chr10	70169985	70170130	ENSG00000079332.14|SAR1A|EXOSC5|EXOSC5	900	-	5.294847	1.0019368	-1.0	-1.0
chr10	70168980	70169080	ENSG00000079332.14|SAR1A|EXOSC5|EXOSC5	900	-	4.9020696	1.0019368	-1.0	-1.0
chr10	70404906	70405046	ENSG00000148730.6|EIF4EBP2|EXOSC5|EXOSC5	900	+	5.078927	1.0019368	-1.0	-1.0
chr10	70727278	70727548	ENSG00000138316.10|ADAMTS14|EXOSC5|EXOSC5	924	+	4.608747	1.1189382	-1.0	-1.0
chr10	70726208	70726393	ENSG00000138316.10|ADAMTS14|EXOSC5|EXOSC5	900	+	5.215789	1.0019368	-1.0	-1.0
chr10	70715518	70715618	ENSG00000138316.10|ADAMTS14|EXOSC5|EXOSC5	900	+	4.902069	1.0019368	-1.0	-1.0
chr10	70724093	70724288	ENSG00000138316.10|ADAMTS14|EXOSC5|EXOSC5	900	+	5.1432376	1.0019368	-1.0	-1.0
chr10	70744899	70744999	ENSG00000138316.10|ADAMTS14|EXOSC5|EXOSC5	900	+	5.143082	1.0019368	-1.0	-1.0
chr10	70724693	70724888	ENSG00000138316.10|ADAMTS14|EXOSC5|EXOSC5	952	+	4.9977365	1.3159963	-1.0	-1.0
chr10	70817535	70817730	ENSG00000166224.16|SGPL1|EXOSC5|EXOSC5	948	+	1.6536989	1.2840942	-1.0	-1.0
chr10	71838850	71838950	ENSG00000197746.13|PSAP|EXOSC5|EXOSC5	900	-	5.1430817	1.0019368	-1.0	-1.0
chr10	71835945	71836065	ENSG00000197746.13|PSAP|EXOSC5|EXOSC5	900	-	4.964836	1.0019368	-1.0	-1.0
chr10	71840090	71840285	ENSG00000197746.13|PSAP|EXOSC5|EXOSC5	900	-	5.4098263	1.0019368	-1.0	-1.0
chr10	71836590	71836690	ENSG00000197746.13|PSAP|EXOSC5|EXOSC5	900	-	4.9020696	1.0019368	-1.0	-1.0
chr10	71838955	71839130	ENSG00000197746.13|PSAP|EXOSC5|EXOSC5	934	-	4.6209526	1.1785562	-1.0	-1.0
chr10	71843035	71843135	ENSG00000197746.13|PSAP|EXOSC5|EXOSC5	900	-	5.1430798	1.0019368	-1.0	-1.0
chr10	71839870	71840025	ENSG00000197746.13|PSAP|EXOSC5|EXOSC5	900	-	4.4727325	1.0019368	-1.0	-1.0
chr10	72275574	72275689	ENSG00000168209.4|DDIT4|EXOSC5|EXOSC5	913	+	1.9811816	1.0589014	-1.0	-1.0
chr10	72590889	72591034	ENSG00000107745.18|MICU1|EXOSC5|EXOSC5	900	-	5.0672045	1.0019368	-1.0	-1.0
chr10	72437371	72437571	ENSG00000107745.18|MICU1|EXOSC5|EXOSC5	900	-	5.2735353	1.0019368	-1.0	-1.0
chr10	72503533	72504963	ENSG00000107745.18|MICU1|EXOSC5|EXOSC5	963	-	4.796979	1.426993	-1.0	-1.0
chr10	72505198	72505523	ENSG00000107745.18|MICU1|EXOSC5|EXOSC5	966	-	5.1794214	1.464022	-1.0	-1.0
chr10	72506068	72506243	ENSG00000107745.18|MICU1|EXOSC5|EXOSC5	900	-	5.1171355	1.0019368	-1.0	-1.0
chr10	72591134	72591234	ENSG00000107745.18|MICU1|EXOSC5|EXOSC5	900	-	4.9020696	1.0019368	-1.0	-1.0
chr10	72505538	72505738	ENSG00000107745.18|MICU1|EXOSC5|EXOSC5	934	-	4.130624	1.1831082	-1.0	-1.0
chr10	72505868	72506053	ENSG00000107745.18|MICU1|EXOSC5|EXOSC5	906	-	3.2004657	1.0255473	-1.0	-1.0
chr10	72398533	72398713	ENSG00000107745.18|MICU1|EXOSC5|EXOSC5	900	-	5.188233	1.0019368	-1.0	-1.0
chr10	72439301	72439481	ENSG00000107745.18|MICU1|EXOSC5|EXOSC5	900	-	5.2516336	1.0019368	-1.0	-1.0
chr10	72398033	72398198	ENSG00000107745.18|MICU1|EXOSC5|EXOSC5	900	-	5.110088	1.0019368	-1.0	-1.0
chr10	72439571	72439766	ENSG00000107745.18|MICU1|EXOSC5|EXOSC5	972	-	6.108728	1.5495156	-1.0	-1.0
chr10	72503248	72503348	ENSG00000107745.18|MICU1|EXOSC5|EXOSC5	900	-	4.9020696	1.0019368	-1.0	-1.0
chr10	72396438	72396608	ENSG00000107745.18|MICU1|EXOSC5|EXOSC5	900	-	5.0808234	1.0019368	-1.0	-1.0
chr10	72873530	72873720	ENSG00000156026.14|MCU|EXOSC5|EXOSC5	900	+	4.2579403	1.0019368	-1.0	-1.0
chr10	72874150	72874250	ENSG00000156026.14|MCU|EXOSC5|EXOSC5	900	+	5.2499995	1.0019368	-1.0	-1.0
chr10	73024834	73025639	ENSG00000122884.12|P4HA1|EXOSC5|EXOSC5	1000	-	6.356735	8.265317	-1.0	-1.0
chr10	73018089	73018189	ENSG00000122884.12|P4HA1|EXOSC5|EXOSC5	900	-	2.357551	1.0019368	-1.0	-1.0
chr10	73022424	73023294	ENSG00000122884.12|P4HA1|EXOSC5|EXOSC5	996	-	5.4813786	2.3870137	-1.0	-1.0
chr10	73023499	73024299	ENSG00000122884.12|P4HA1|EXOSC5|EXOSC5	1000	-	6.7198267	5.3999047	-1.0	-1.0
chr10	73024424	73024769	ENSG00000122884.12|P4HA1|EXOSC5|EXOSC5	999	-	6.026225	2.8569834	-1.0	-1.0
chr10	73026639	73026979	ENSG00000122884.12|P4HA1|EXOSC5|EXOSC5	1000	-	5.255024	6.277597	-1.0	-1.0
chr10	73018454	73018554	ENSG00000122884.12|P4HA1|EXOSC5|EXOSC5	900	-	2.7004359	1.0015224	-1.0	-1.0
chr10	73026204	73026434	ENSG00000122884.12|P4HA1|EXOSC5|EXOSC5	961	-	5.795091	1.4053364	-1.0	-1.0
chr10	73027929	73028064	ENSG00000122884.12|P4HA1|EXOSC5|EXOSC5	900	-	4.9996104	1.0019368	-1.0	-1.0
chr10	73018609	73018774	ENSG00000122884.12|P4HA1|EXOSC5|EXOSC5	914	-	3.0819983	1.065947	-1.0	-1.0
chr10	73028204	73028414	ENSG00000122884.12|P4HA1|EXOSC5|EXOSC5	903	-	3.7530782	1.0122031	-1.0	-1.0
chr10	73017714	73017929	ENSG00000122884.12|P4HA1|EXOSC5|EXOSC5	900	-	4.5975833	1.0019368	-1.0	-1.0
chr10	73021034	73022304	ENSG00000122884.12|P4HA1|EXOSC5|EXOSC5	996	-	5.260539	2.3923554	-1.0	-1.0
chr10	73018874	73020934	ENSG00000122884.12|P4HA1|EXOSC5|EXOSC5	1000	-	4.641934	3.5691574	-1.0	-1.0
chr10	73162091	73162191	ENSG00000122882.10|ECD|EXOSC5|EXOSC5	900	-	4.902068	1.0019368	-1.0	-1.0
chr10	73161066	73161261	ENSG00000122882.10|ECD|EXOSC5|EXOSC5	961	-	5.8618646	1.4123532	-1.0	-1.0
chr10	73161611	73161801	ENSG00000122882.10|ECD|EXOSC5|EXOSC5	900	-	5.1683073	1.0019368	-1.0	-1.0
chr10	73149849	73149959	ENSG00000122882.10|ECD|EXOSC5|EXOSC5	900	-	4.943914	1.0019368	-1.0	-1.0
chr10	73393014	73393209	ENSG00000138279.15|ANXA7|EXOSC5|EXOSC5	966	-	5.9190745	1.4661496	-1.0	-1.0
chr10	73412787	73412937	ENSG00000138279.15|ANXA7|EXOSC5|EXOSC5	900	-	5.220814	1.0019368	-1.0	-1.0
chr10	73390079	73390244	ENSG00000138279.15|ANXA7|EXOSC5|EXOSC5	900	-	4.902068	1.0019368	-1.0	-1.0
chr10	73408692	73409602	ENSG00000138279.15|ANXA7|EXOSC5|EXOSC5	963	-	5.025111	1.435845	-1.0	-1.0
chr10	73408547	73408682	ENSG00000138279.15|ANXA7|EXOSC5|EXOSC5	900	-	5.1579065	1.0019368	-1.0	-1.0
chr10	73392264	73392469	ENSG00000138279.15|ANXA7|EXOSC5|EXOSC5	983	-	6.211893	1.776544	-1.0	-1.0
chr10	73413492	73413927	ENSG00000138279.15|ANXA7|EXOSC5|EXOSC5	969	-	4.481633	1.5032964	-1.0	-1.0
chr10	73410807	73410997	ENSG00000138279.15|ANXA7|EXOSC5|EXOSC5	906	-	4.029207	1.0271655	-1.0	-1.0
chr10	73392579	73392764	ENSG00000138279.15|ANXA7|EXOSC5|EXOSC5	900	-	5.0596805	1.0019368	-1.0	-1.0
chr10	73413082	73413227	ENSG00000138279.15|ANXA7|EXOSC5|EXOSC5	900	-	2.8539891	1.0019368	-1.0	-1.0
chr10	73409672	73410567	ENSG00000138279.15|ANXA7|EXOSC5|EXOSC5	978	-	5.118016	1.654069	-1.0	-1.0
chr10	73413227	73413422	ENSG00000138279.15|ANXA7|EXOSC5|EXOSC5	922	-	3.6857066	1.1065851	-1.0	-1.0
chr10	73391204	73392064	ENSG00000138279.15|ANXA7|EXOSC5|EXOSC5	999	-	6.70056	3.1941705	-1.0	-1.0
chr10	73591540	73591780	ENSG00000166348.18|USP54|EXOSC5|EXOSC5	900	-	5.078057	1.0019368	-1.0	-1.0
chr10	73590706	73590886	ENSG00000166348.18|USP54|EXOSC5|EXOSC5	900	-	4.964836	1.0019368	-1.0	-1.0
chr10	73590391	73590586	ENSG00000166348.18|USP54|EXOSC5|EXOSC5	900	-	5.3793	1.0019368	-1.0	-1.0
chr10	73859006	73859186	ENSG00000148660.20|CAMK2G|EXOSC5|EXOSC5	958	-	5.4039087	1.3815925	-1.0	-1.0
chr10	74110966	74111281	ENSG00000035403.17|VCL|EXOSC5|EXOSC5	948	+	4.046104	1.2808379	-1.0	-1.0
chr10	74111661	74111791	ENSG00000035403.17|VCL|EXOSC5|EXOSC5	900	+	5.4669213	1.0019368	-1.0	-1.0
chr10	74110601	74110716	ENSG00000035403.17|VCL|EXOSC5|EXOSC5	900	+	4.7046995	1.0019368	-1.0	-1.0
chr10	74111401	74111626	ENSG00000035403.17|VCL|EXOSC5|EXOSC5	900	+	3.4511902	1.0019368	-1.0	-1.0
chr10	74109421	74109576	ENSG00000035403.17|VCL|EXOSC5|EXOSC5	900	+	5.1693683	1.0019368	-1.0	-1.0
chr10	74112242	74112372	ENSG00000035403.17|VCL|EXOSC5|EXOSC5	900	+	5.375978	1.0019368	-1.0	-1.0
chr10	74327555	74327670	ENSG00000156110.13|ADK|EXOSC5|EXOSC5	900	+	5.0250897	1.0019368	-1.0	-1.0
chr10	74621608	74621708	ENSG00000156110.13|ADK|EXOSC5|EXOSC5	900	+	4.902069	1.0019368	-1.0	-1.0
chr10	74401084	74401194	ENSG00000156110.13|ADK|EXOSC5|EXOSC5	900	+	4.902069	1.0019368	-1.0	-1.0
chr10	74612203	74612303	ENSG00000156110.13|ADK|EXOSC5|EXOSC5	900	+	4.902068	1.0019368	-1.0	-1.0
chr10	74512914	74513109	ENSG00000156110.13|ADK|EXOSC5|EXOSC5	900	+	5.0894437	1.0019368	-1.0	-1.0
chr10	74621748	74621868	ENSG00000156110.13|ADK|EXOSC5|EXOSC5	900	+	4.933452	1.0019368	-1.0	-1.0
chr10	74206468	74206568	ENSG00000156110.13|ADK|EXOSC5|EXOSC5	900	+	4.9020696	1.0019368	-1.0	-1.0
chr10	74604453	74604578	ENSG00000156110.13|ADK|EXOSC5|EXOSC5	900	+	4.9334517	1.0018063	-1.0	-1.0
chr10	74325385	74325485	ENSG00000156110.13|ADK|EXOSC5|EXOSC5	900	+	4.902069	1.0019368	-1.0	-1.0
chr10	74605318	74605513	ENSG00000156110.13|ADK|EXOSC5|EXOSC5	900	+	5.1067104	1.0019368	-1.0	-1.0
chr10	74212468	74212788	ENSG00000156110.13|ADK|EXOSC5|EXOSC5	906	+	3.995125	1.0270547	-1.0	-1.0
chr10	74608378	74608553	ENSG00000156110.13|ADK|EXOSC5|EXOSC5	900	+	5.0921545	1.0019368	-1.0	-1.0
chr10	74606623	74606838	ENSG00000156110.13|ADK|EXOSC5|EXOSC5	999	+	7.091159	3.2590342	-1.0	-1.0
chr10	74207008	74207108	ENSG00000156110.13|ADK|EXOSC5|EXOSC5	900	+	4.9020696	1.0019368	-1.0	-1.0
chr10	74607013	74607243	ENSG00000156110.13|ADK|EXOSC5|EXOSC5	963	+	5.5703855	1.4318525	-1.0	-1.0
chr10	74604168	74604353	ENSG00000156110.13|ADK|EXOSC5|EXOSC5	900	+	5.321067	1.0019368	-1.0	-1.0
chr10	74607823	74607988	ENSG00000156110.13|ADK|EXOSC5|EXOSC5	900	+	5.088884	1.0019368	-1.0	-1.0
chr10	74212858	74213183	ENSG00000156110.13|ADK|EXOSC5|EXOSC5	929	+	4.033269	1.1506457	-1.0	-1.0
chr10	74621138	74621328	ENSG00000156110.13|ADK|EXOSC5|EXOSC5	900	+	5.102402	1.0019368	-1.0	-1.0
chr10	74206748	74206863	ENSG00000156110.13|ADK|EXOSC5|EXOSC5	900	+	4.996219	1.0019368	-1.0	-1.0
chr10	74511814	74512589	ENSG00000156110.13|ADK|EXOSC5|EXOSC5	912	+	5.0471635	1.0548977	-1.0	-1.0
chr10	74513734	74513869	ENSG00000156110.13|ADK|EXOSC5|EXOSC5	900	+	5.0564723	1.0019368	-1.0	-1.0
chr10	74511469	74511659	ENSG00000156110.13|ADK|EXOSC5|EXOSC5	900	+	5.1176	1.0019368	-1.0	-1.0
chr10	75228297	75228397	ENSG00000165637.13|VDAC2|EXOSC5|EXOSC5	900	+	3.2479157	1.0019368	-1.0	-1.0
chr10	75223337	75223547	ENSG00000165637.13|VDAC2|EXOSC5|EXOSC5	949	+	5.4703636	1.2902493	-1.0	-1.0
chr10	75227107	75227262	ENSG00000165637.13|VDAC2|EXOSC5|EXOSC5	900	+	3.963562	1.0019368	-1.0	-1.0
chr10	75229309	75229664	ENSG00000165637.13|VDAC2|EXOSC5|EXOSC5	999	+	5.685038	3.1138473	-1.0	-1.0
chr10	75224842	75225012	ENSG00000165637.13|VDAC2|EXOSC5|EXOSC5	900	+	5.0178933	1.0019368	-1.0	-1.0
chr10	75222407	75222527	ENSG00000165637.13|VDAC2|EXOSC5|EXOSC5	957	+	5.844179	1.3645529	-1.0	-1.0
chr10	75226142	75226277	ENSG00000165637.13|VDAC2|EXOSC5|EXOSC5	909	+	2.8214884	1.0405335	-1.0	-1.0
chr10	75223612	75224582	ENSG00000165637.13|VDAC2|EXOSC5|EXOSC5	972	+	4.1637287	1.5469509	-1.0	-1.0
chr10	75228462	75229309	ENSG00000165637.13|VDAC2|EXOSC5|EXOSC5	999	+	4.883141	2.899488	-1.0	-1.0
chr10	77861692	77861882	ENSG00000151208.16|DLG5|EXOSC5|EXOSC5	900	-	5.1663465	1.0019368	-1.0	-1.0
chr10	77862332	77862502	ENSG00000151208.16|DLG5|EXOSC5|EXOSC5	900	-	5.0172	1.0019368	-1.0	-1.0
chr10	77891492	77891667	ENSG00000151208.16|DLG5|EXOSC5|EXOSC5	900	-	5.396549	1.0019368	-1.0	-1.0
chr10	77908107	77908277	ENSG00000151208.16|DLG5|EXOSC5|EXOSC5	900	-	5.1435194	1.0019368	-1.0	-1.0
chr10	77994327	77994547	ENSG00000148606.12|POLR3A|EXOSC5|EXOSC5	900	-	5.074452	1.0019368	-1.0	-1.0
chr10	78040848	78040958	ENSG00000138326.18|RPS24|EXOSC5|EXOSC5	900	+	4.985759	1.0019368	-1.0	-1.0
chr10	78041738	78041843	ENSG00000138326.18|RPS24|EXOSC5|EXOSC5	900	+	4.9020696	1.0019368	-1.0	-1.0
chr10	79350080	79350205	ENSG00000108179.13|PPIF|EXOSC5|EXOSC5	900	+	4.902069	1.0019368	-1.0	-1.0
chr10	79688842	79689512	ENSG00000225484.6|NUTM2B-AS1|EXOSC5|EXOSC5	999	-	6.407285	3.2914584	-1.0	-1.0
chr10	79752267	79753482	ENSG00000225484.6|NUTM2B-AS1|EXOSC5|EXOSC5	1000	-	6.5727863	4.148834	-1.0	-1.0
chr10	79754382	79754527	ENSG00000225484.6|NUTM2B-AS1|EXOSC5|EXOSC5	900	-	4.902069	1.0019368	-1.0	-1.0
chr10	79689582	79691152	ENSG00000225484.6|NUTM2B-AS1|EXOSC5|EXOSC5	993	-	5.3233113	2.1428578	-1.0	-1.0
chr10	79697996	79698221	ENSG00000225484.6|NUTM2B-AS1|EXOSC5|EXOSC5	1000	-	7.256504	3.6932993	-1.0	-1.0
chr10	79698801	79699261	ENSG00000225484.6|NUTM2B-AS1|EXOSC5|EXOSC5	994	-	5.393338	2.1946325	-1.0	-1.0
chr10	79750562	79751912	ENSG00000225484.6|NUTM2B-AS1|EXOSC5|EXOSC5	999	-	6.170309	3.0112705	-1.0	-1.0
chr10	79753672	79753952	ENSG00000225484.6|NUTM2B-AS1|EXOSC5|EXOSC5	995	-	5.838617	2.32042	-1.0	-1.0
chr10	79748607	79748847	ENSG00000225484.6|NUTM2B-AS1|EXOSC5|EXOSC5	955	-	4.188574	1.3509107	-1.0	-1.0
chr10	79748327	79748537	ENSG00000225484.6|NUTM2B-AS1|EXOSC5|EXOSC5	982	-	4.5582743	1.7427679	-1.0	-1.0
chr10	79749427	79749637	ENSG00000225484.6|NUTM2B-AS1|EXOSC5|EXOSC5	971	-	5.9346986	1.5386931	-1.0	-1.0
chr10	79753977	79754272	ENSG00000225484.6|NUTM2B-AS1|EXOSC5|EXOSC5	956	-	5.3241563	1.3532481	-1.0	-1.0
chr10	79693461	79693631	ENSG00000225484.6|NUTM2B-AS1|EXOSC5|EXOSC5	900	-	5.0197935	1.0019368	-1.0	-1.0
chr10	79697641	79697791	ENSG00000225484.6|NUTM2B-AS1|EXOSC5|EXOSC5	900	-	5.046771	1.0019368	-1.0	-1.0
chr10	79749657	79750082	ENSG00000225484.6|NUTM2B-AS1|EXOSC5|EXOSC5	992	-	6.318874	2.09042	-1.0	-1.0
chr10	79750337	79750557	ENSG00000225484.6|NUTM2B-AS1|EXOSC5|EXOSC5	998	-	6.7993174	2.7705827	-1.0	-1.0
chr10	79749037	79749237	ENSG00000225484.6|NUTM2B-AS1|EXOSC5|EXOSC5	985	-	5.3499255	1.8328575	-1.0	-1.0
chr10	80201777	80201882	ENSG00000122359.17|ANXA11|EXOSC5|EXOSC5	900	-	5.143082	1.0019368	-1.0	-1.0
chr10	80201072	80201277	ENSG00000122359.17|ANXA11|EXOSC5|EXOSC5	900	-	5.187898	1.0019368	-1.0	-1.0
chr10	80201972	80202137	ENSG00000122359.17|ANXA11|EXOSC5|EXOSC5	900	-	5.1647696	1.0019368	-1.0	-1.0
chr10	80491769	80491869	ENSG00000108219.14|TSPAN14|EXOSC5|EXOSC5	900	+	4.9020696	1.0019368	-1.0	-1.0
chr10	80464822	80464972	ENSG00000108219.14|TSPAN14|EXOSC5|EXOSC5	900	+	5.0782657	1.0019368	-1.0	-1.0
chr10	80471672	80471867	ENSG00000108219.14|TSPAN14|EXOSC5|EXOSC5	962	+	5.8478885	1.4174798	-1.0	-1.0
chr10	80484582	80484892	ENSG00000108219.14|TSPAN14|EXOSC5|EXOSC5	905	+	5.099977	1.0215611	-1.0	-1.0
chr10	80474452	80474667	ENSG00000108219.14|TSPAN14|EXOSC5|EXOSC5	900	+	5.308137	1.0019368	-1.0	-1.0
chr10	80459156	80459296	ENSG00000108219.14|TSPAN14|EXOSC5|EXOSC5	900	+	5.327417	1.0019368	-1.0	-1.0
chr10	80485152	80485447	ENSG00000108219.14|TSPAN14|EXOSC5|EXOSC5	900	+	4.371498	1.0019368	-1.0	-1.0
chr10	80464332	80464452	ENSG00000108219.14|TSPAN14|EXOSC5|EXOSC5	900	+	4.9271765	1.0019368	-1.0	-1.0
chr10	80471502	80471642	ENSG00000108219.14|TSPAN14|EXOSC5|EXOSC5	900	+	5.16589	1.0019368	-1.0	-1.0
chr10	80472107	80472577	ENSG00000108219.14|TSPAN14|EXOSC5|EXOSC5	917	+	5.372014	1.0800894	-1.0	-1.0
chr10	80474257	80474412	ENSG00000108219.14|TSPAN14|EXOSC5|EXOSC5	900	+	5.358788	1.0019368	-1.0	-1.0
chr10	80458551	80458706	ENSG00000108219.14|TSPAN14|EXOSC5|EXOSC5	900	+	4.9902997	1.0019368	-1.0	-1.0
chr10	80461447	80461577	ENSG00000108219.14|TSPAN14|EXOSC5|EXOSC5	900	+	5.228615	1.0019368	-1.0	-1.0
chr10	84144904	84145004	ENSG00000165678.20|GHITM|EXOSC5|EXOSC5	900	+	5.027603	1.0019368	-1.0	-1.0
chr10	84415582	84415802	ENSG00000107771.15|CCSER2|EXOSC5|EXOSC5	941	+	5.5023103	1.2280096	-1.0	-1.0
chr10	84428138	84428273	ENSG00000107771.15|CCSER2|EXOSC5|EXOSC5	900	+	5.1944	1.0019368	-1.0	-1.0
chr10	84410962	84411067	ENSG00000107771.15|CCSER2|EXOSC5|EXOSC5	900	+	4.9020696	1.0019368	-1.0	-1.0
chr10	84412067	84412222	ENSG00000107771.15|CCSER2|EXOSC5|EXOSC5	900	+	5.0066805	1.0019368	-1.0	-1.0
chr10	84413532	84413672	ENSG00000107771.15|CCSER2|EXOSC5|EXOSC5	900	+	5.0521483	1.0019368	-1.0	-1.0
chr10	84429393	84429538	ENSG00000107771.15|CCSER2|EXOSC5|EXOSC5	900	+	4.9160175	1.0019368	-1.0	-1.0
chr10	84429003	84429303	ENSG00000107771.15|CCSER2|EXOSC5|EXOSC5	900	+	5.0479193	1.0019368	-1.0	-1.0
chr10	84429943	84430043	ENSG00000107771.15|CCSER2|EXOSC5|EXOSC5	900	+	4.9020696	1.0019368	-1.0	-1.0
chr10	84430438	84430703	ENSG00000107771.15|CCSER2|EXOSC5|EXOSC5	913	+	5.2526693	1.0590259	-1.0	-1.0
chr10	84428848	84428978	ENSG00000107771.15|CCSER2|EXOSC5|EXOSC5	900	+	5.0550647	1.0019368	-1.0	-1.0
chr10	85705557	85705742	ENSG00000182771.18|GRID1|EXOSC5|EXOSC5	900	-	4.9857583	1.0019368	-1.0	-1.0
chr10	85712647	85712777	ENSG00000182771.18|GRID1|EXOSC5|EXOSC5	900	-	5.0242515	1.0019368	-1.0	-1.0
chr10	86480563	86480668	ENSG00000062650.18|WAPL|EXOSC5|EXOSC5	900	-	4.902068	1.0019368	-1.0	-1.0
chr10	86480308	86480473	ENSG00000062650.18|WAPL|EXOSC5|EXOSC5	900	-	4.9819546	1.0019368	-1.0	-1.0
chr10	86782264	86782429	ENSG00000107779.13|BMPR1A|EXOSC5|EXOSC5	900	+	5.098809	1.0019368	-1.0	-1.0
chr10	86779519	86779624	ENSG00000107779.13|BMPR1A|EXOSC5|EXOSC5	900	+	4.964836	1.0019368	-1.0	-1.0
chr10	86782464	86783354	ENSG00000107779.13|BMPR1A|EXOSC5|EXOSC5	973	+	5.497312	1.5658977	-1.0	-1.0
chr10	86781194	86781299	ENSG00000107779.13|BMPR1A|EXOSC5|EXOSC5	900	+	5.442646	1.0019368	-1.0	-1.0
chr10	86779819	86780029	ENSG00000107779.13|BMPR1A|EXOSC5|EXOSC5	922	+	3.4893563	1.1069196	-1.0	-1.0
chr10	86783359	86783469	ENSG00000107779.13|BMPR1A|EXOSC5|EXOSC5	900	+	5.027603	1.0019368	-1.0	-1.0
chr10	86785539	86785724	ENSG00000107779.13|BMPR1A|EXOSC5|EXOSC5	900	+	5.3827343	1.0019368	-1.0	-1.0
chr10	86783724	86785374	ENSG00000107779.13|BMPR1A|EXOSC5|EXOSC5	981	+	5.8437505	1.7255095	-1.0	-1.0
chr10	86781349	86781569	ENSG00000107779.13|BMPR1A|EXOSC5|EXOSC5	917	+	4.3547072	1.0813901	-1.0	-1.0
chr10	86783504	86783699	ENSG00000107779.13|BMPR1A|EXOSC5|EXOSC5	979	+	4.294152	1.684325	-1.0	-1.0
chr10	87218471	87218581	ENSG00000223482.7|NUTM2A-AS1|EXOSC5|EXOSC5	900	-	4.902068	1.0019368	-1.0	-1.0
chr10	87275342	87275577	ENSG00000223482.7|NUTM2A-AS1|EXOSC5|EXOSC5	999	-	6.972169	3.1803732	-1.0	-1.0
chr10	87272967	87273197	ENSG00000223482.7|NUTM2A-AS1|EXOSC5|EXOSC5	999	-	7.0739365	3.1128154	-1.0	-1.0
chr10	87221171	87221486	ENSG00000223482.7|NUTM2A-AS1|EXOSC5|EXOSC5	998	-	6.823446	2.8095684	-1.0	-1.0
chr10	87220251	87220446	ENSG00000223482.7|NUTM2A-AS1|EXOSC5|EXOSC5	946	-	5.6522093	1.2670201	-1.0	-1.0
chr10	87275897	87276092	ENSG00000223482.7|NUTM2A-AS1|EXOSC5|EXOSC5	963	-	5.9118257	1.4264545	-1.0	-1.0
chr10	87527654	87527779	ENSG00000107789.15|MINPP1|EXOSC5|EXOSC5	900	+	5.0468497	1.0019368	-1.0	-1.0
chr10	87528049	87528239	ENSG00000107789.15|MINPP1|EXOSC5|EXOSC5	900	+	5.4304676	1.0019368	-1.0	-1.0
chr10	87898841	87899166	ENSG00000171862.10|PTEN|EXOSC5|EXOSC5	900	+	5.2779126	1.0019368	-1.0	-1.0
chr10	87899191	87899356	ENSG00000171862.10|PTEN|EXOSC5|EXOSC5	900	+	4.9020696	1.0019368	-1.0	-1.0
chr10	87900216	87900411	ENSG00000171862.10|PTEN|EXOSC5|EXOSC5	989	+	6.378199	1.9768345	-1.0	-1.0
chr10	87901116	87901321	ENSG00000171862.10|PTEN|EXOSC5|EXOSC5	993	+	4.753632	2.1806176	-1.0	-1.0
chr10	87902226	87902436	ENSG00000171862.10|PTEN|EXOSC5|EXOSC5	978	+	6.021675	1.6533117	-1.0	-1.0
chr10	87900696	87900971	ENSG00000171862.10|PTEN|EXOSC5|EXOSC5	996	+	6.503326	2.4314303	-1.0	-1.0
chr10	88820381	88820541	ENSG00000173239.13|LIPM|EXOSC5|EXOSC5	900	+	5.5301094	1.0019368	-1.0	-1.0
chr10	89706051	89706186	ENSG00000138182.14|KIF20B|EXOSC5|EXOSC5	900	+	4.920003	1.0019368	-1.0	-1.0
chr10	91184846	91185116	ENSG00000180628.14|PCGF5|EXOSC5|EXOSC5	900	+	5.22471	1.0019368	-1.0	-1.0
chr10	91180321	91180726	ENSG00000180628.14|PCGF5|EXOSC5|EXOSC5	905	+	5.2988424	1.0231757	-1.0	-1.0
chr10	91182281	91182676	ENSG00000180628.14|PCGF5|EXOSC5|EXOSC5	964	+	5.05017	1.4383519	-1.0	-1.0
chr10	91185116	91185276	ENSG00000180628.14|PCGF5|EXOSC5|EXOSC5	900	+	5.128314	1.0019368	-1.0	-1.0
chr10	91184306	91184571	ENSG00000180628.14|PCGF5|EXOSC5|EXOSC5	905	+	4.6779017	1.0226135	-1.0	-1.0
chr10	91184641	91184836	ENSG00000180628.14|PCGF5|EXOSC5|EXOSC5	940	+	4.3646183	1.2252889	-1.0	-1.0
chr10	91182721	91183186	ENSG00000180628.14|PCGF5|EXOSC5|EXOSC5	941	+	5.512558	1.2296008	-1.0	-1.0
chr10	91180946	91181456	ENSG00000180628.14|PCGF5|EXOSC5|EXOSC5	996	+	6.1177797	2.4465678	-1.0	-1.0
chr10	91181526	91182276	ENSG00000180628.14|PCGF5|EXOSC5|EXOSC5	982	+	5.763349	1.7341406	-1.0	-1.0
chr10	91183186	91184061	ENSG00000180628.14|PCGF5|EXOSC5|EXOSC5	978	+	5.96821	1.6500083	-1.0	-1.0
chr10	91185546	91185686	ENSG00000180628.14|PCGF5|EXOSC5|EXOSC5	900	+	4.997472	1.0019368	-1.0	-1.0
chr10	91179891	91180001	ENSG00000180628.14|PCGF5|EXOSC5|EXOSC5	900	+	4.985759	1.0019368	-1.0	-1.0
chr10	91440260	91440455	ENSG00000165338.16|HECTD2|EXOSC5|EXOSC5	926	+	5.534308	1.1299952	-1.0	-1.0
chr10	91864976	91865081	ENSG00000107854.5|TNKS2|EXOSC5|EXOSC5	900	+	5.0853424	1.0019368	-1.0	-1.0
chr10	91986774	91986939	ENSG00000095564.13|BTAF1|EXOSC5|EXOSC5	900	+	4.912531	1.0019368	-1.0	-1.0
chr10	91986179	91986294	ENSG00000095564.13|BTAF1|EXOSC5|EXOSC5	900	+	4.933453	1.0019368	-1.0	-1.0
chr10	92554173	92554343	ENSG00000119912.15|IDE|EXOSC5|EXOSC5	900	-	4.902069	1.0019368	-1.0	-1.0
chr10	92601872	92602022	ENSG00000138160.5|KIF11|EXOSC5|EXOSC5	900	+	5.1528015	1.0019368	-1.0	-1.0
chr10	92602392	92602492	ENSG00000138160.5|KIF11|EXOSC5|EXOSC5	900	+	4.9020696	1.0019368	-1.0	-1.0
chr10	92905721	92905981	ENSG00000138190.16|EXOC6|EXOSC5|EXOSC5	933	+	4.269744	1.1716903	-1.0	-1.0
chr10	92940235	92940350	ENSG00000138190.16|EXOC6|EXOSC5|EXOSC5	900	+	5.085343	1.0019368	-1.0	-1.0
chr10	92939155	92939345	ENSG00000138190.16|EXOC6|EXOSC5|EXOSC5	900	+	5.181149	1.0019368	-1.0	-1.0
chr10	92938995	92939140	ENSG00000138190.16|EXOC6|EXOSC5|EXOSC5	900	+	5.0004854	1.0019368	-1.0	-1.0
chr10	92939460	92939605	ENSG00000138190.16|EXOC6|EXOSC5|EXOSC5	900	+	4.902069	1.0019368	-1.0	-1.0
chr10	92905531	92905681	ENSG00000138190.16|EXOC6|EXOSC5|EXOSC5	900	+	3.284013	1.0019368	-1.0	-1.0
chr10	92905416	92905521	ENSG00000138190.16|EXOC6|EXOSC5|EXOSC5	900	+	5.027603	1.0019368	-1.0	-1.0
chr10	92905216	92905406	ENSG00000138190.16|EXOC6|EXOSC5|EXOSC5	900	+	5.317336	1.0019368	-1.0	-1.0
chr10	92904621	92904746	ENSG00000138190.16|EXOC6|EXOSC5|EXOSC5	900	+	5.1197515	1.0019368	-1.0	-1.0
chr10	92939875	92940005	ENSG00000138190.16|EXOC6|EXOSC5|EXOSC5	900	+	5.156079	1.0019368	-1.0	-1.0
chr10	94455144	94455249	ENSG00000108239.8|TBC1D12|EXOSC5|EXOSC5	900	+	5.0225754	1.0019368	-1.0	-1.0
chr10	94484898	94485093	ENSG00000108239.8|TBC1D12|EXOSC5|EXOSC5	900	+	5.3334394	1.0019368	-1.0	-1.0
chr10	94485543	94485658	ENSG00000108239.8|TBC1D12|EXOSC5|EXOSC5	900	+	5.05989	1.0019368	-1.0	-1.0
chr10	95254910	95255155	ENSG00000107438.8|PDLIM1|EXOSC5|EXOSC5	900	-	4.887539	1.0019368	-1.0	-1.0
chr10	95256155	95256255	ENSG00000107438.8|PDLIM1|EXOSC5|EXOSC5	900	-	5.0276027	1.0019368	-1.0	-1.0
chr10	95255255	95255375	ENSG00000107438.8|PDLIM1|EXOSC5|EXOSC5	900	-	4.9773893	1.0019368	-1.0	-1.0
chr10	95255435	95256120	ENSG00000107438.8|PDLIM1|EXOSC5|EXOSC5	991	-	5.5425124	2.0546808	-1.0	-1.0
chr10	95618987	95619097	ENSG00000059573.8|ALDH18A1|EXOSC5|EXOSC5	900	-	4.9020696	1.0019368	-1.0	-1.0
chr10	95620642	95620777	ENSG00000059573.8|ALDH18A1|EXOSC5|EXOSC5	900	-	4.980528	1.0019368	-1.0	-1.0
chr10	96132097	96132197	ENSG00000177853.14|ZNF518A|EXOSC5|EXOSC5	900	+	3.3219163	1.0019368	-1.0	-1.0
chr10	96146904	96147044	ENSG00000177853.14|ZNF518A|EXOSC5|EXOSC5	900	+	4.980528	1.0019368	-1.0	-1.0
chr10	96135329	96135469	ENSG00000177853.14|ZNF518A|EXOSC5|EXOSC5	900	+	4.607625	1.0019368	-1.0	-1.0
chr10	96134848	96135028	ENSG00000177853.14|ZNF518A|EXOSC5|EXOSC5	900	+	3.8543782	1.0019368	-1.0	-1.0
chr10	96573496	96573816	ENSG00000077147.14|TM9SF3|EXOSC5|EXOSC5	980	-	4.165326	1.6978639	-1.0	-1.0
chr10	96574311	96574496	ENSG00000077147.14|TM9SF3|EXOSC5|EXOSC5	900	-	5.3231955	1.0019368	-1.0	-1.0
chr10	96835649	96835874	ENSG00000196233.13|LCOR|EXOSC5|EXOSC5	919	+	5.354188	1.0920463	-1.0	-1.0
chr10	96891624	96891814	ENSG00000196233.13|LCOR|EXOSC5|EXOSC5	919	+	3.3081748	1.0927497	-1.0	-1.0
chr10	96839014	96839154	ENSG00000196233.13|LCOR|EXOSC5|EXOSC5	900	+	5.0033293	1.0019368	-1.0	-1.0
chr10	96883334	96883794	ENSG00000196233.13|LCOR|EXOSC5|EXOSC5	910	+	5.1105204	1.0458982	-1.0	-1.0
chr10	96891474	96891599	ENSG00000196233.13|LCOR|EXOSC5|EXOSC5	900	+	4.985759	1.0019368	-1.0	-1.0
chr10	96890164	96890274	ENSG00000196233.13|LCOR|EXOSC5|EXOSC5	900	+	4.9020696	1.0019368	-1.0	-1.0
chr10	96836394	96836589	ENSG00000196233.13|LCOR|EXOSC5|EXOSC5	924	+	5.6581516	1.119683	-1.0	-1.0
chr10	96837859	96837994	ENSG00000196233.13|LCOR|EXOSC5|EXOSC5	900	+	5.3674445	1.0019368	-1.0	-1.0
chr10	96889889	96890064	ENSG00000196233.13|LCOR|EXOSC5|EXOSC5	900	+	5.090326	1.0019368	-1.0	-1.0
chr10	96891314	96891429	ENSG00000196233.13|LCOR|EXOSC5|EXOSC5	900	+	4.9857583	1.0019368	-1.0	-1.0
chr10	96891924	96892354	ENSG00000196233.13|LCOR|EXOSC5|EXOSC5	950	+	5.562102	1.3047416	-1.0	-1.0
chr10	96890584	96891204	ENSG00000196233.13|LCOR|EXOSC5|EXOSC5	922	+	5.056912	1.1082661	-1.0	-1.0
chr10	96837629	96837794	ENSG00000196233.13|LCOR|EXOSC5|EXOSC5	900	+	5.268294	1.0019368	-1.0	-1.0
chr10	96882964	96883144	ENSG00000196233.13|LCOR|EXOSC5|EXOSC5	947	+	5.7149153	1.2789868	-1.0	-1.0
chr10	96833859	96833959	ENSG00000196233.13|LCOR|EXOSC5|EXOSC5	900	+	4.9020696	1.0019368	-1.0	-1.0
chr10	97254127	97254267	ENSG00000213390.10|ARHGAP19|EXOSC5|EXOSC5	900	-	4.9020696	1.0019368	-1.0	-1.0
chr10	97254422	97254582	ENSG00000213390.10|ARHGAP19|EXOSC5|EXOSC5	900	-	4.9924526	1.0019368	-1.0	-1.0
chr10	97223957	97224097	ENSG00000213390.10|ARHGAP19|EXOSC5|EXOSC5	928	-	3.1802442	1.1412446	-1.0	-1.0
chr10	97224942	97225042	ENSG00000213390.10|ARHGAP19|EXOSC5|EXOSC5	900	-	2.45943	1.0019368	-1.0	-1.0
chr10	97223417	97223572	ENSG00000213390.10|ARHGAP19|EXOSC5|EXOSC5	939	-	4.674751	1.2121247	-1.0	-1.0
chr10	97223812	97223957	ENSG00000213390.10|ARHGAP19|EXOSC5|EXOSC5	929	-	2.7502713	1.1509706	-1.0	-1.0
chr10	97225077	97225272	ENSG00000213390.10|ARHGAP19|EXOSC5|EXOSC5	992	-	5.0594926	2.0948606	-1.0	-1.0
chr10	97223420	97223570	ENSG00000269891.2|ARHGAP19-SLIT1|EXOSC5|EXOSC5	945	-	4.852053	1.2566407	-1.0	-1.0
chr10	97254127	97254262	ENSG00000269891.2|ARHGAP19-SLIT1|EXOSC5|EXOSC5	900	-	4.9020696	1.0019368	-1.0	-1.0
chr10	97254422	97254582	ENSG00000269891.2|ARHGAP19-SLIT1|EXOSC5|EXOSC5	900	-	5.001491	1.0019368	-1.0	-1.0
chr10	97225075	97225280	ENSG00000269891.2|ARHGAP19-SLIT1|EXOSC5|EXOSC5	990	-	4.9786444	2.016887	-1.0	-1.0
chr10	97223810	97223950	ENSG00000269891.2|ARHGAP19-SLIT1|EXOSC5|EXOSC5	935	-	2.8182082	1.1881567	-1.0	-1.0
chr10	97223960	97224095	ENSG00000269891.2|ARHGAP19-SLIT1|EXOSC5|EXOSC5	933	-	3.2710094	1.1748086	-1.0	-1.0
chr10	97742580	97742765	ENSG00000155256.17|ZFYVE27|EXOSC5|EXOSC5	900	+	5.07517	1.0019368	-1.0	-1.0
chr10	97739625	97740385	ENSG00000155256.17|ZFYVE27|EXOSC5|EXOSC5	988	+	5.7242827	1.9375103	-1.0	-1.0
chr10	97743309	97743459	ENSG00000155256.17|ZFYVE27|EXOSC5|EXOSC5	900	+	5.366465	1.0019368	-1.0	-1.0
chr10	97742815	97742995	ENSG00000155256.17|ZFYVE27|EXOSC5|EXOSC5	900	+	5.2369056	1.0019368	-1.0	-1.0
chr10	97756782	97756967	ENSG00000155256.17|ZFYVE27|EXOSC5|EXOSC5	900	+	5.2359514	1.0019368	-1.0	-1.0
chr10	97742105	97742540	ENSG00000155256.17|ZFYVE27|EXOSC5|EXOSC5	939	+	5.397302	1.2156146	-1.0	-1.0
chr10	97743489	97744199	ENSG00000155256.17|ZFYVE27|EXOSC5|EXOSC5	927	+	3.8412702	1.134353	-1.0	-1.0
chr10	97754072	97754177	ENSG00000155256.17|ZFYVE27|EXOSC5|EXOSC5	900	+	4.902068	1.0019368	-1.0	-1.0
chr10	97744449	97744669	ENSG00000155256.17|ZFYVE27|EXOSC5|EXOSC5	951	+	5.7505183	1.3110005	-1.0	-1.0
chr10	97740385	97741120	ENSG00000155256.17|ZFYVE27|EXOSC5|EXOSC5	973	+	4.3559537	1.5740377	-1.0	-1.0
chr10	97743164	97743289	ENSG00000155256.17|ZFYVE27|EXOSC5|EXOSC5	900	+	2.7004359	1.0019368	-1.0	-1.0
chr10	98150146	98151581	ENSG00000166024.13|R3HCC1L|EXOSC5|EXOSC5	992	+	5.7292647	2.115428	-1.0	-1.0
chr10	98168942	98169137	ENSG00000166024.13|R3HCC1L|EXOSC5|EXOSC5	900	+	3.9422178	1.0019368	-1.0	-1.0
chr10	98223523	98223778	ENSG00000166024.13|R3HCC1L|EXOSC5|EXOSC5	919	+	5.4786406	1.0905077	-1.0	-1.0
chr10	98224143	98224318	ENSG00000166024.13|R3HCC1L|EXOSC5|EXOSC5	900	+	5.082849	1.0019368	-1.0	-1.0
chr10	98175627	98175772	ENSG00000166024.13|R3HCC1L|EXOSC5|EXOSC5	900	+	4.375251	1.0019315	-1.0	-1.0
chr10	98218498	98218698	ENSG00000166024.13|R3HCC1L|EXOSC5|EXOSC5	900	+	5.2101874	1.0019368	-1.0	-1.0
chr10	98183247	98183752	ENSG00000166024.13|R3HCC1L|EXOSC5|EXOSC5	956	+	5.4408026	1.3569599	-1.0	-1.0
chr10	98218838	98219033	ENSG00000166024.13|R3HCC1L|EXOSC5|EXOSC5	900	+	5.5157704	1.0019368	-1.0	-1.0
chr10	98180372	98180607	ENSG00000166024.13|R3HCC1L|EXOSC5|EXOSC5	955	+	5.728074	1.3454969	-1.0	-1.0
chr10	98217178	98217288	ENSG00000166024.13|R3HCC1L|EXOSC5|EXOSC5	900	+	5.0660963	1.0019368	-1.0	-1.0
chr10	98168512	98168702	ENSG00000166024.13|R3HCC1L|EXOSC5|EXOSC5	900	+	5.123497	1.0019368	-1.0	-1.0
chr10	98175777	98175907	ENSG00000166024.13|R3HCC1L|EXOSC5|EXOSC5	900	+	5.249999	1.0019368	-1.0	-1.0
chr10	98217718	98218113	ENSG00000166024.13|R3HCC1L|EXOSC5|EXOSC5	945	+	5.5748625	1.2626656	-1.0	-1.0
chr10	98183872	98184257	ENSG00000166024.13|R3HCC1L|EXOSC5|EXOSC5	984	+	6.0927525	1.7973355	-1.0	-1.0
chr10	98179342	98179562	ENSG00000166024.13|R3HCC1L|EXOSC5|EXOSC5	927	+	5.3707714	1.1394311	-1.0	-1.0
chr10	98179627	98179967	ENSG00000166024.13|R3HCC1L|EXOSC5|EXOSC5	924	+	5.4067793	1.1165007	-1.0	-1.0
chr10	98146586	98146781	ENSG00000166024.13|R3HCC1L|EXOSC5|EXOSC5	900	+	5.081176	1.0019368	-1.0	-1.0
chr10	98223808	98224103	ENSG00000166024.13|R3HCC1L|EXOSC5|EXOSC5	906	+	4.495921	1.0277317	-1.0	-1.0
chr10	98178267	98178442	ENSG00000166024.13|R3HCC1L|EXOSC5|EXOSC5	900	+	5.2222	1.0019368	-1.0	-1.0
chr10	98147026	98150076	ENSG00000166024.13|R3HCC1L|EXOSC5|EXOSC5	985	+	5.6036553	1.8205086	-1.0	-1.0
chr10	98168737	98168892	ENSG00000166024.13|R3HCC1L|EXOSC5|EXOSC5	900	+	5.2684283	1.0019368	-1.0	-1.0
chr10	99419244	99419389	ENSG00000120053.10|GOT1|EXOSC5|EXOSC5	900	-	4.9578624	1.0019368	-1.0	-1.0
chr10	99414464	99414564	ENSG00000120053.10|GOT1|EXOSC5|EXOSC5	900	-	4.9020696	1.0019368	-1.0	-1.0
chr10	99946451	99946791	ENSG00000107554.16|DNMBP|EXOSC5|EXOSC5	900	-	5.044738	1.0019368	-1.0	-1.0
chr10	99948476	99948601	ENSG00000107554.16|DNMBP|EXOSC5|EXOSC5	900	-	4.9773893	1.0019368	-1.0	-1.0
chr10	99946196	99946371	ENSG00000107554.16|DNMBP|EXOSC5|EXOSC5	900	-	5.3608108	1.0019368	-1.0	-1.0
chr10	100159404	100159549	ENSG00000107566.13|ERLIN1|EXOSC5|EXOSC5	900	-	4.9558687	1.0019368	-1.0	-1.0
chr10	100166630	100166825	ENSG00000107566.13|ERLIN1|EXOSC5|EXOSC5	900	-	5.2849555	1.0019368	-1.0	-1.0
chr10	100167516	100167636	ENSG00000107566.13|ERLIN1|EXOSC5|EXOSC5	900	-	4.9439135	1.0019368	-1.0	-1.0
chr10	100519870	100520060	ENSG00000255339.6|AL133352.1|EXOSC5|EXOSC5	900	-	3.584951	1.0019368	-1.0	-1.0
chr10	101687554	101687749	ENSG00000107829.13|FBXW4|EXOSC5|EXOSC5	900	-	5.4547997	1.0019368	-1.0	-1.0
chr10	101785057	101785237	ENSG00000198408.13|MGEA5|EXOSC5|EXOSC5	939	-	3.4829388	1.2173145	-1.0	-1.0
chr10	101813911	101815486	ENSG00000198408.13|MGEA5|EXOSC5|EXOSC5	1000	-	5.1128254	8.308483	-1.0	-1.0
chr10	101815491	101817823	ENSG00000198408.13|MGEA5|EXOSC5|EXOSC5	1000	-	4.535965	7.3467436	-1.0	-1.0
chr10	101817948	101818465	ENSG00000198408.13|MGEA5|EXOSC5|EXOSC5	999	-	2.9942799	3.0084825	-1.0	-1.0
chr10	101784672	101784842	ENSG00000198408.13|MGEA5|EXOSC5|EXOSC5	915	-	3.187283	1.0694246	-1.0	-1.0
chr10	101813681	101813796	ENSG00000198408.13|MGEA5|EXOSC5|EXOSC5	900	-	2.8693745	1.0019368	-1.0	-1.0
chr10	101830593	101830763	ENSG00000120049.18|KCNIP2|EXOSC5|EXOSC5	900	-	5.1774607	1.0019368	-1.0	-1.0
chr10	101842757	101843277	ENSG00000120049.18|KCNIP2|EXOSC5|EXOSC5	920	-	5.43356	1.0947671	-1.0	-1.0
chr10	101830953	101831071	ENSG00000120049.18|KCNIP2|EXOSC5|EXOSC5	900	-	5.0024962	1.0019368	-1.0	-1.0
chr10	102108393	102108543	ENSG00000198728.10|LDB1|EXOSC5|EXOSC5	939	-	5.413264	1.2112634	-1.0	-1.0
chr10	102309806	102310001	ENSG00000107862.4|GBF1|EXOSC5|EXOSC5	900	+	5.0106544	1.0019368	-1.0	-1.0
chr10	102312726	102312921	ENSG00000107862.4|GBF1|EXOSC5|EXOSC5	900	+	5.2243204	1.0019368	-1.0	-1.0
chr10	102310316	102310446	ENSG00000107862.4|GBF1|EXOSC5|EXOSC5	900	+	5.569294	1.0019368	-1.0	-1.0
chr10	102310116	102310291	ENSG00000107862.4|GBF1|EXOSC5|EXOSC5	900	+	5.0381994	1.0019368	-1.0	-1.0
chr10	102310616	102310811	ENSG00000107862.4|GBF1|EXOSC5|EXOSC5	900	+	3.6534264	1.0019368	-1.0	-1.0
chr10	102309626	102309801	ENSG00000107862.4|GBF1|EXOSC5|EXOSC5	900	+	5.1132374	1.0019368	-1.0	-1.0
chr10	102274071	102274196	ENSG00000107862.4|GBF1|EXOSC5|EXOSC5	900	+	4.943914	1.0019368	-1.0	-1.0
chr10	102311571	102311671	ENSG00000107862.4|GBF1|EXOSC5|EXOSC5	900	+	4.902069	1.0019368	-1.0	-1.0
chr10	102309091	102309266	ENSG00000107862.4|GBF1|EXOSC5|EXOSC5	900	+	5.1796517	1.0019368	-1.0	-1.0
chr10	102309401	102309536	ENSG00000107862.4|GBF1|EXOSC5|EXOSC5	900	+	4.9824057	1.0019368	-1.0	-1.0
chr10	102311301	102311451	ENSG00000107862.4|GBF1|EXOSC5|EXOSC5	900	+	5.2006774	1.0019368	-1.0	-1.0
chr10	102265171	102265271	ENSG00000107862.4|GBF1|EXOSC5|EXOSC5	900	+	4.902069	1.0019368	-1.0	-1.0
chr10	102312426	102312636	ENSG00000107862.4|GBF1|EXOSC5|EXOSC5	926	+	5.5376625	1.1299338	-1.0	-1.0
chr10	102275486	102275661	ENSG00000107862.4|GBF1|EXOSC5|EXOSC5	900	+	5.0458207	1.0019368	-1.0	-1.0
chr10	106867183	106867288	ENSG00000108018.15|SORCS1|EXOSC5|EXOSC5	900	-	4.964836	1.0019368	-1.0	-1.0
chr10	106870728	106870893	ENSG00000108018.15|SORCS1|EXOSC5|EXOSC5	900	-	4.927176	1.0019368	-1.0	-1.0
chr10	107017348	107017448	ENSG00000108018.15|SORCS1|EXOSC5|EXOSC5	900	-	4.902069	1.0019368	-1.0	-1.0
chr10	106868393	106868578	ENSG00000108018.15|SORCS1|EXOSC5|EXOSC5	900	-	5.2624464	1.0019368	-1.0	-1.0
chr10	106866288	106866408	ENSG00000108018.15|SORCS1|EXOSC5|EXOSC5	900	-	4.902069	1.0019368	-1.0	-1.0
chr10	106866628	106866743	ENSG00000108018.15|SORCS1|EXOSC5|EXOSC5	900	-	4.9020696	1.0019368	-1.0	-1.0
chr10	106867623	106867813	ENSG00000108018.15|SORCS1|EXOSC5|EXOSC5	900	-	5.307022	1.0019368	-1.0	-1.0
chr10	106869838	106869973	ENSG00000108018.15|SORCS1|EXOSC5|EXOSC5	900	-	4.9020696	1.0019368	-1.0	-1.0
chr10	106871308	106871453	ENSG00000108018.15|SORCS1|EXOSC5|EXOSC5	900	-	5.352386	1.0019368	-1.0	-1.0
chr10	106868638	106869668	ENSG00000108018.15|SORCS1|EXOSC5|EXOSC5	941	-	5.6275306	1.2303877	-1.0	-1.0
chr10	106870108	106870668	ENSG00000108018.15|SORCS1|EXOSC5|EXOSC5	900	-	5.2519445	1.0019368	-1.0	-1.0
chr10	106871528	106871663	ENSG00000108018.15|SORCS1|EXOSC5|EXOSC5	900	-	5.280155	1.0019368	-1.0	-1.0
chr10	109902170	109902280	ENSG00000108039.17|XPNPEP1|EXOSC5|EXOSC5	900	-	4.985759	1.0019368	-1.0	-1.0
chr10	109903445	109903565	ENSG00000108039.17|XPNPEP1|EXOSC5|EXOSC5	900	-	4.902068	1.0019368	-1.0	-1.0
chr10	109902980	109903080	ENSG00000108039.17|XPNPEP1|EXOSC5|EXOSC5	900	-	4.902069	1.0019368	-1.0	-1.0
chr10	110077743	110077863	ENSG00000148700.14|ADD3|EXOSC5|EXOSC5	900	+	5.0024962	1.0019368	-1.0	-1.0
chr10	110693300	110693495	ENSG00000203867.7|RBM20|EXOSC5|EXOSC5	900	+	5.1387076	1.0019368	-1.0	-1.0
chr10	110685715	110685820	ENSG00000203867.7|RBM20|EXOSC5|EXOSC5	900	+	4.9020696	1.0019368	-1.0	-1.0
chr10	110683385	110683505	ENSG00000203867.7|RBM20|EXOSC5|EXOSC5	900	+	4.648995	1.0019368	-1.0	-1.0
chr10	110669710	110669810	ENSG00000203867.7|RBM20|EXOSC5|EXOSC5	900	+	4.902068	1.0019368	-1.0	-1.0
chr10	110693000	110693290	ENSG00000203867.7|RBM20|EXOSC5|EXOSC5	921	+	4.816978	1.1043248	-1.0	-1.0
chr10	110680125	110680320	ENSG00000203867.7|RBM20|EXOSC5|EXOSC5	941	+	5.1610746	1.2322366	-1.0	-1.0
chr10	110678680	110678820	ENSG00000203867.7|RBM20|EXOSC5|EXOSC5	900	+	4.950272	1.0019368	-1.0	-1.0
chr10	110692515	110692735	ENSG00000203867.7|RBM20|EXOSC5|EXOSC5	933	+	5.5005574	1.1721601	-1.0	-1.0
chr10	110683805	110683980	ENSG00000203867.7|RBM20|EXOSC5|EXOSC5	900	+	5.0545874	1.0019368	-1.0	-1.0
chr10	110691705	110691835	ENSG00000203867.7|RBM20|EXOSC5|EXOSC5	900	+	4.9334517	1.0019368	-1.0	-1.0
chr10	110970661	110970846	ENSG00000108061.11|SHOC2|EXOSC5|EXOSC5	900	+	5.064586	1.0019368	-1.0	-1.0
chr10	110970976	110971136	ENSG00000108061.11|SHOC2|EXOSC5|EXOSC5	900	+	5.158872	1.0019368	-1.0	-1.0
chr10	110971411	110971596	ENSG00000108061.11|SHOC2|EXOSC5|EXOSC5	900	+	5.060603	1.0019368	-1.0	-1.0
chr10	112334515	112334615	ENSG00000243316.7|GUCY2GP|EXOSC5|EXOSC5	900	-	5.027602	1.0014147	-1.0	-1.0
chr10	112965584	112965719	ENSG00000148737.16|TCF7L2|EXOSC5|EXOSC5	900	+	4.902069	1.0019368	-1.0	-1.0
chr10	113891950	113892075	ENSG00000196865.4|NHLRC2|EXOSC5|EXOSC5	900	+	5.027603	1.0019368	-1.0	-1.0
chr10	113889915	113890110	ENSG00000196865.4|NHLRC2|EXOSC5|EXOSC5	900	+	5.495793	1.0019368	-1.0	-1.0
chr10	113891775	113891945	ENSG00000196865.4|NHLRC2|EXOSC5|EXOSC5	900	+	5.1204348	1.0019368	-1.0	-1.0
chr10	118753400	118753625	ENSG00000151893.14|CACUL1|EXOSC5|EXOSC5	900	-	5.2582245	1.0019368	-1.0	-1.0
chr10	118730455	118730650	ENSG00000151893.14|CACUL1|EXOSC5|EXOSC5	900	-	4.988977	1.0019368	-1.0	-1.0
chr10	119582798	119582908	ENSG00000151923.17|TIAL1|EXOSC5|EXOSC5	900	-	5.2003794	1.0019368	-1.0	-1.0
chr10	119587953	119588083	ENSG00000151923.17|TIAL1|EXOSC5|EXOSC5	922	-	4.048422	1.105674	-1.0	-1.0
chr10	119586748	119586873	ENSG00000151923.17|TIAL1|EXOSC5|EXOSC5	900	-	5.0037	1.0019368	-1.0	-1.0
chr10	119586613	119586733	ENSG00000151923.17|TIAL1|EXOSC5|EXOSC5	926	-	3.4373536	1.1311532	-1.0	-1.0
chr10	119815950	119816275	ENSG00000198825.12|INPP5F|EXOSC5|EXOSC5	900	+	5.1029344	1.0019368	-1.0	-1.0
chr10	119815515	119815625	ENSG00000198825.12|INPP5F|EXOSC5|EXOSC5	900	+	5.0276027	1.0019368	-1.0	-1.0
chr10	122802500	122802660	ENSG00000176584.17|DMBT1P1|EXOSC5|EXOSC5	999	+	7.0348396	3.1239016	-1.0	-1.0
chr10	122942109	122942244	ENSG00000119965.12|C10orf88|EXOSC5|EXOSC5	900	-	4.9020696	1.0019368	-1.0	-1.0
chr10	124407337	124407452	ENSG00000065154.11|OAT|EXOSC5|EXOSC5	900	-	3.3210137	1.0019368	-1.0	-1.0
chr10	124921452	124921557	ENSG00000249456.1|AL731577.2|EXOSC5|EXOSC5	900	+	5.349536	1.0019368	-1.0	-1.0
chr10	124925582	124925692	ENSG00000249456.1|AL731577.2|EXOSC5|EXOSC5	900	+	4.902068	1.0019368	-1.0	-1.0
chr10	124921062	124921417	ENSG00000249456.1|AL731577.2|EXOSC5|EXOSC5	964	+	5.8837533	1.4393799	-1.0	-1.0
chr10	124935202	124935517	ENSG00000249456.1|AL731577.2|EXOSC5|EXOSC5	900	+	5.0228333	1.0019368	-1.0	-1.0
chr10	124920722	124920857	ENSG00000249456.1|AL731577.2|EXOSC5|EXOSC5	900	+	3.5452666	1.0019368	-1.0	-1.0
chr10	124920887	124921052	ENSG00000249456.1|AL731577.2|EXOSC5|EXOSC5	900	+	4.9770007	1.0019368	-1.0	-1.0
chr10	124935762	124936017	ENSG00000249456.1|AL731577.2|EXOSC5|EXOSC5	900	+	4.2156386	1.0019368	-1.0	-1.0
chr10	124936052	124936357	ENSG00000249456.1|AL731577.2|EXOSC5|EXOSC5	970	+	4.884401	1.5293789	-1.0	-1.0
chr10	125122656	125122806	ENSG00000175029.16|CTBP2|EXOSC5|EXOSC5	959	-	3.8963373	1.3899959	-1.0	-1.0
chr10	125124583	125124718	ENSG00000175029.16|CTBP2|EXOSC5|EXOSC5	900	-	5.1108155	1.0019368	-1.0	-1.0
chr10	125106302	125106517	ENSG00000175029.16|CTBP2|EXOSC5|EXOSC5	900	-	5.2292714	1.0019368	-1.0	-1.0
chr10	125122228	125122328	ENSG00000175029.16|CTBP2|EXOSC5|EXOSC5	900	-	4.902069	1.0019368	-1.0	-1.0
chr10	125107112	125107222	ENSG00000175029.16|CTBP2|EXOSC5|EXOSC5	900	-	2.7185853	1.0019368	-1.0	-1.0
chr10	125121973	125122108	ENSG00000175029.16|CTBP2|EXOSC5|EXOSC5	909	-	2.857632	1.0415148	-1.0	-1.0
chr10	125084925	125085035	ENSG00000175029.16|CTBP2|EXOSC5|EXOSC5	900	-	3.2479157	1.0019368	-1.0	-1.0
chr10	125122868	125123008	ENSG00000175029.16|CTBP2|EXOSC5|EXOSC5	972	-	5.7652173	1.5599756	-1.0	-1.0
chr10	125127188	125127303	ENSG00000175029.16|CTBP2|EXOSC5|EXOSC5	924	-	3.9677763	1.119683	-1.0	-1.0
chr10	125105897	125106142	ENSG00000175029.16|CTBP2|EXOSC5|EXOSC5	920	-	3.135146	1.099281	-1.0	-1.0
chr10	125122373	125122528	ENSG00000175029.16|CTBP2|EXOSC5|EXOSC5	900	-	4.050929	1.0019368	-1.0	-1.0
chr10	125097424	125097524	ENSG00000175029.16|CTBP2|EXOSC5|EXOSC5	900	-	4.9020696	1.0019368	-1.0	-1.0
chr10	125125168	125125268	ENSG00000175029.16|CTBP2|EXOSC5|EXOSC5	900	-	5.4426465	1.0019368	-1.0	-1.0
chr10	125137632	125137827	ENSG00000175029.16|CTBP2|EXOSC5|EXOSC5	900	-	4.8432183	1.0019368	-1.0	-1.0
chr10	125137432	125137567	ENSG00000175029.16|CTBP2|EXOSC5|EXOSC5	900	-	5.259526	1.0019368	-1.0	-1.0
chr10	125109087	125109227	ENSG00000175029.16|CTBP2|EXOSC5|EXOSC5	900	-	5.052148	1.0019368	-1.0	-1.0
chr10	125080940	125081135	ENSG00000175029.16|CTBP2|EXOSC5|EXOSC5	900	-	3.3517203	1.0019368	-1.0	-1.0
chr10	125121473	125121973	ENSG00000175029.16|CTBP2|EXOSC5|EXOSC5	950	-	3.587513	1.3008058	-1.0	-1.0
chr10	125126668	125126848	ENSG00000175029.16|CTBP2|EXOSC5|EXOSC5	931	-	2.7868097	1.1636364	-1.0	-1.0
chr10	125148355	125148535	ENSG00000175029.16|CTBP2|EXOSC5|EXOSC5	900	-	4.6101303	1.0019368	-1.0	-1.0
chr10	125074905	125075085	ENSG00000175029.16|CTBP2|EXOSC5|EXOSC5	900	-	2.754783	1.0019368	-1.0	-1.0
chr10	125075840	125076235	ENSG00000175029.16|CTBP2|EXOSC5|EXOSC5	985	-	4.0851765	1.8149816	-1.0	-1.0
chr10	125107637	125107787	ENSG00000175029.16|CTBP2|EXOSC5|EXOSC5	900	-	2.7690456	1.0019368	-1.0	-1.0
chr10	125136392	125136497	ENSG00000175029.16|CTBP2|EXOSC5|EXOSC5	900	-	4.9020696	1.0019368	-1.0	-1.0
chr10	125107367	125107467	ENSG00000175029.16|CTBP2|EXOSC5|EXOSC5	900	-	4.902069	1.0019368	-1.0	-1.0
chr10	125142930	125143075	ENSG00000175029.16|CTBP2|EXOSC5|EXOSC5	900	-	5.041227	1.0019368	-1.0	-1.0
chr10	125135617	125135737	ENSG00000175029.16|CTBP2|EXOSC5|EXOSC5	900	-	5.2329	1.0019368	-1.0	-1.0
chr10	125085075	125085190	ENSG00000175029.16|CTBP2|EXOSC5|EXOSC5	900	-	3.3747084	1.0019368	-1.0	-1.0
chr10	125124358	125124458	ENSG00000175029.16|CTBP2|EXOSC5|EXOSC5	900	-	4.902069	1.0019368	-1.0	-1.0
chr10	125085985	125086085	ENSG00000175029.16|CTBP2|EXOSC5|EXOSC5	900	-	3.3219166	1.0019368	-1.0	-1.0
chr10	125075375	125075815	ENSG00000175029.16|CTBP2|EXOSC5|EXOSC5	913	-	3.1997945	1.0604132	-1.0	-1.0
chr10	125076290	125076620	ENSG00000175029.16|CTBP2|EXOSC5|EXOSC5	920	-	2.9521878	1.0983331	-1.0	-1.0
chr10	125067945	125068115	ENSG00000175029.16|CTBP2|EXOSC5|EXOSC5	900	-	5.048688	1.0019368	-1.0	-1.0
chr10	125103462	125103567	ENSG00000175029.16|CTBP2|EXOSC5|EXOSC5	900	-	4.902069	1.0019368	-1.0	-1.0
chr10	125077685	125077810	ENSG00000175029.16|CTBP2|EXOSC5|EXOSC5	900	-	5.3117533	1.0019368	-1.0	-1.0
chr10	125116353	125116533	ENSG00000175029.16|CTBP2|EXOSC5|EXOSC5	962	-	5.787877	1.4209541	-1.0	-1.0
chr10	125132723	125132828	ENSG00000175029.16|CTBP2|EXOSC5|EXOSC5	900	-	4.964836	1.0019368	-1.0	-1.0
chr10	125133183	125133298	ENSG00000175029.16|CTBP2|EXOSC5|EXOSC5	900	-	5.0564723	1.0019368	-1.0	-1.0
chr10	125138104	125138204	ENSG00000175029.16|CTBP2|EXOSC5|EXOSC5	900	-	5.5301104	1.0019368	-1.0	-1.0
chr10	125103212	125103372	ENSG00000175029.16|CTBP2|EXOSC5|EXOSC5	900	-	5.2677226	1.0019368	-1.0	-1.0
chr10	125088699	125088849	ENSG00000175029.16|CTBP2|EXOSC5|EXOSC5	900	-	4.22107	1.0019368	-1.0	-1.0
chr10	125084425	125084530	ENSG00000175029.16|CTBP2|EXOSC5|EXOSC5	900	-	4.902068	1.0019368	-1.0	-1.0
chr10	125068250	125068390	ENSG00000175029.16|CTBP2|EXOSC5|EXOSC5	900	-	5.5575066	1.0019368	-1.0	-1.0
chr10	125075100	125075225	ENSG00000175029.16|CTBP2|EXOSC5|EXOSC5	900	-	5.0225754	1.0019368	-1.0	-1.0
chr10	125758425	125758575	ENSG00000107938.17|EDRF1|EXOSC5|EXOSC5	900	+	5.4064355	1.0019368	-1.0	-1.0
chr10	125755160	125755280	ENSG00000107938.17|EDRF1|EXOSC5|EXOSC5	900	+	4.9522824	1.0019368	-1.0	-1.0
chr10	125756145	125756340	ENSG00000107938.17|EDRF1|EXOSC5|EXOSC5	900	+	5.128684	1.0019368	-1.0	-1.0
chr10	125755325	125755535	ENSG00000107938.17|EDRF1|EXOSC5|EXOSC5	900	+	5.2797112	1.0019368	-1.0	-1.0
chr10	126434150	126434345	ENSG00000154493.17|C10orf90|EXOSC5|EXOSC5	900	-	5.442646	1.0019368	-1.0	-1.0
chr10	127976063	127976253	ENSG00000132334.16|PTPRE|EXOSC5|EXOSC5	900	+	5.249999	1.0019368	-1.0	-1.0
chr10	130180692	130180887	ENSG00000108010.11|GLRX3|EXOSC5|EXOSC5	900	+	5.4513893	1.0019368	-1.0	-1.0
chr10	130177034	130177329	ENSG00000108010.11|GLRX3|EXOSC5|EXOSC5	903	+	5.260342	1.0153944	-1.0	-1.0
chr10	130169110	130169275	ENSG00000108010.11|GLRX3|EXOSC5|EXOSC5	900	+	4.9020696	1.0019368	-1.0	-1.0
chr10	130181817	130182427	ENSG00000108010.11|GLRX3|EXOSC5|EXOSC5	948	+	4.9856095	1.2876493	-1.0	-1.0
chr10	130177634	130177859	ENSG00000108010.11|GLRX3|EXOSC5|EXOSC5	900	+	5.2091193	1.0019368	-1.0	-1.0
chr10	130181392	130181652	ENSG00000108010.11|GLRX3|EXOSC5|EXOSC5	900	+	4.1167383	1.0019368	-1.0	-1.0
chr10	130180937	130181317	ENSG00000108010.11|GLRX3|EXOSC5|EXOSC5	909	+	5.2997293	1.0411855	-1.0	-1.0
chr10	131928053	131928153	ENSG00000175470.18|PPP2R2D|EXOSC5|EXOSC5	900	+	5.4426465	1.0019368	-1.0	-1.0
chr10	131909270	131909420	ENSG00000175470.18|PPP2R2D|EXOSC5|EXOSC5	900	+	5.0986805	1.0019368	-1.0	-1.0
chr10	131928443	131928563	ENSG00000175470.18|PPP2R2D|EXOSC5|EXOSC5	900	+	3.339794	1.0019368	-1.0	-1.0
chr10	131926008	131926233	ENSG00000175470.18|PPP2R2D|EXOSC5|EXOSC5	911	+	3.550715	1.050152	-1.0	-1.0
chr10	131927058	131927513	ENSG00000175470.18|PPP2R2D|EXOSC5|EXOSC5	958	+	4.0830784	1.3726323	-1.0	-1.0
chr10	131926283	131926493	ENSG00000175470.18|PPP2R2D|EXOSC5|EXOSC5	958	+	5.483945	1.3718281	-1.0	-1.0
chr10	131905140	131905245	ENSG00000175470.18|PPP2R2D|EXOSC5|EXOSC5	900	+	4.902069	1.0019368	-1.0	-1.0
chr10	131921408	131921648	ENSG00000175470.18|PPP2R2D|EXOSC5|EXOSC5	943	+	4.265724	1.2423973	-1.0	-1.0
chr10	131927808	131928048	ENSG00000175470.18|PPP2R2D|EXOSC5|EXOSC5	947	+	4.0298815	1.2777835	-1.0	-1.0
chr10	131922973	131923203	ENSG00000175470.18|PPP2R2D|EXOSC5|EXOSC5	900	+	4.9752965	1.0019368	-1.0	-1.0
chr10	131909095	131909195	ENSG00000175470.18|PPP2R2D|EXOSC5|EXOSC5	900	+	2.5024986	1.0019368	-1.0	-1.0
chr10	131926638	131926813	ENSG00000175470.18|PPP2R2D|EXOSC5|EXOSC5	941	+	3.821778	1.2260667	-1.0	-1.0
chr10	131927563	131927693	ENSG00000175470.18|PPP2R2D|EXOSC5|EXOSC5	900	+	4.902068	1.0019368	-1.0	-1.0
chr10	131924948	131925648	ENSG00000175470.18|PPP2R2D|EXOSC5|EXOSC5	945	+	4.433898	1.2596781	-1.0	-1.0
chr10	131908750	131908850	ENSG00000175470.18|PPP2R2D|EXOSC5|EXOSC5	900	+	5.027603	1.0019368	-1.0	-1.0
chr10	131929248	131929368	ENSG00000175470.18|PPP2R2D|EXOSC5|EXOSC5	900	+	4.9020696	1.0019368	-1.0	-1.0
chr10	131924753	131924873	ENSG00000175470.18|PPP2R2D|EXOSC5|EXOSC5	900	+	5.0024962	1.0019368	-1.0	-1.0
chr10	131923308	131923768	ENSG00000175470.18|PPP2R2D|EXOSC5|EXOSC5	931	+	4.376503	1.1628953	-1.0	-1.0
chr10	131927708	131927808	ENSG00000175470.18|PPP2R2D|EXOSC5|EXOSC5	900	+	3.2479157	1.0019368	-1.0	-1.0
chr10	131975958	131976113	ENSG00000176171.11|BNIP3|EXOSC5|EXOSC5	900	-	4.9478874	1.0019368	-1.0	-1.0
chr10	132556761	132556926	ENSG00000068383.18|INPP5A|EXOSC5|EXOSC5	900	+	5.032979	1.0019368	-1.0	-1.0
chr10	132542001	132542151	ENSG00000068383.18|INPP5A|EXOSC5|EXOSC5	900	+	5.0081406	1.0019368	-1.0	-1.0
chr10	132557546	132557666	ENSG00000068383.18|INPP5A|EXOSC5|EXOSC5	900	+	5.0024962	1.0019368	-1.0	-1.0
chr10	132560531	132560711	ENSG00000068383.18|INPP5A|EXOSC5|EXOSC5	900	+	5.1147275	1.0019368	-1.0	-1.0
chr10	132594616	132594736	ENSG00000068383.18|INPP5A|EXOSC5|EXOSC5	900	+	4.927175	1.0019368	-1.0	-1.0
chr10	132540706	132540811	ENSG00000068383.18|INPP5A|EXOSC5|EXOSC5	900	+	5.196539	1.0019368	-1.0	-1.0
chr10	132594501	132594611	ENSG00000068383.18|INPP5A|EXOSC5|EXOSC5	900	+	4.985758	1.0019368	-1.0	-1.0
chr10	132591556	132591671	ENSG00000068383.18|INPP5A|EXOSC5|EXOSC5	900	+	4.964836	1.0019368	-1.0	-1.0
chr10	132544616	132544796	ENSG00000068383.18|INPP5A|EXOSC5|EXOSC5	900	+	5.2810383	1.0019368	-1.0	-1.0
chr10	132542196	132542321	ENSG00000068383.18|INPP5A|EXOSC5|EXOSC5	900	+	4.964836	1.0019368	-1.0	-1.0
chr10	132560281	132560476	ENSG00000068383.18|INPP5A|EXOSC5|EXOSC5	900	+	5.2181025	1.0019368	-1.0	-1.0
chr10	132539826	132540106	ENSG00000068383.18|INPP5A|EXOSC5|EXOSC5	900	+	5.121181	1.0019368	-1.0	-1.0
chr10	133287038	133287513	ENSG00000130640.13|TUBGCP2|EXOSC5|EXOSC5	958	-	5.1367297	1.3755578	-1.0	-1.0
chr10	133287818	133288003	ENSG00000130640.13|TUBGCP2|EXOSC5|EXOSC5	900	-	4.521556	1.0019368	-1.0	-1.0
chr10	133285648	133286903	ENSG00000130640.13|TUBGCP2|EXOSC5|EXOSC5	959	-	5.5770187	1.3906312	-1.0	-1.0
chr10	133286908	133287008	ENSG00000130640.13|TUBGCP2|EXOSC5|EXOSC5	900	-	4.902069	1.0019368	-1.0	-1.0
chr10	133405379	133405519	ENSG00000148824.18|MTG1|EXOSC5|EXOSC5	900	+	5.2475395	1.0019368	-1.0	-1.0
chr10	133406814	133407489	ENSG00000148824.18|MTG1|EXOSC5|EXOSC5	996	+	4.6511784	2.435758	-1.0	-1.0
chr10	133407669	133409844	ENSG00000148824.18|MTG1|EXOSC5|EXOSC5	999	+	5.2735076	3.211979	-1.0	-1.0
chr10	133410934	133411074	ENSG00000148824.18|MTG1|EXOSC5|EXOSC5	900	+	3.2479157	1.0019368	-1.0	-1.0
chr10	133412744	133413004	ENSG00000148824.18|MTG1|EXOSC5|EXOSC5	904	+	5.2134566	1.0193807	-1.0	-1.0
chr10	133411759	133412739	ENSG00000148824.18|MTG1|EXOSC5|EXOSC5	976	+	4.279948	1.6126323	-1.0	-1.0
chr10	133411374	133411634	ENSG00000148824.18|MTG1|EXOSC5|EXOSC5	900	+	4.9937043	1.0019368	-1.0	-1.0
chr10	133413134	133413234	ENSG00000148824.18|MTG1|EXOSC5|EXOSC5	900	+	5.027603	1.0019368	-1.0	-1.0
chr10	133406079	133406639	ENSG00000148824.18|MTG1|EXOSC5|EXOSC5	969	+	4.055722	1.5074272	-1.0	-1.0
chr10	133405649	133406049	ENSG00000148824.18|MTG1|EXOSC5|EXOSC5	900	+	4.1743336	1.0019368	-1.0	-1.0
chr10	133404394	133405164	ENSG00000148824.18|MTG1|EXOSC5|EXOSC5	982	+	5.145217	1.748344	-1.0	-1.0
chr10	133415079	133416444	ENSG00000148824.18|MTG1|EXOSC5|EXOSC5	996	+	5.000751	2.4080153	-1.0	-1.0
chr10	133403499	133404089	ENSG00000148824.18|MTG1|EXOSC5|EXOSC5	974	+	5.1410017	1.5860572	-1.0	-1.0
chr10	133412748	133413013	ENSG00000254536.1|AL360181.3|EXOSC5|EXOSC5	904	+	5.27146	1.0193614	-1.0	-1.0
chr10	133405653	133406048	ENSG00000254536.1|AL360181.3|EXOSC5|EXOSC5	900	+	3.9985864	1.0019368	-1.0	-1.0
chr10	133407668	133409848	ENSG00000254536.1|AL360181.3|EXOSC5|EXOSC5	999	+	5.273203	3.2063546	-1.0	-1.0
chr10	133410933	133411073	ENSG00000254536.1|AL360181.3|EXOSC5|EXOSC5	900	+	3.2664158	1.0019368	-1.0	-1.0
chr10	133411763	133412743	ENSG00000254536.1|AL360181.3|EXOSC5|EXOSC5	975	+	4.2627225	1.6008557	-1.0	-1.0
chr10	133413138	133413243	ENSG00000254536.1|AL360181.3|EXOSC5|EXOSC5	900	+	4.9020696	1.0019368	-1.0	-1.0
chr10	133406078	133406358	ENSG00000254536.1|AL360181.3|EXOSC5|EXOSC5	988	+	4.501394	1.9228685	-1.0	-1.0
chr10	133403503	133404033	ENSG00000254536.1|AL360181.3|EXOSC5|EXOSC5	976	+	5.1636653	1.6195167	-1.0	-1.0
chr10	133404393	133405163	ENSG00000254536.1|AL360181.3|EXOSC5|EXOSC5	982	+	5.143983	1.7517476	-1.0	-1.0
chr10	133415083	133416443	ENSG00000254536.1|AL360181.3|EXOSC5|EXOSC5	996	+	4.995255	2.4107835	-1.0	-1.0
chr10	133411368	133411633	ENSG00000254536.1|AL360181.3|EXOSC5|EXOSC5	900	+	4.9268565	1.0019368	-1.0	-1.0
chr10	133406818	133407493	ENSG00000254536.1|AL360181.3|EXOSC5|EXOSC5	996	+	4.6499844	2.443279	-1.0	-1.0
chr10	133405378	133405518	ENSG00000254536.1|AL360181.3|EXOSC5|EXOSC5	900	+	5.2356596	1.0019368	-1.0	-1.0
chr10	133406388	133406638	ENSG00000254536.1|AL360181.3|EXOSC5|EXOSC5	909	+	3.7297957	1.0402468	-1.0	-1.0
chr10	133458879	133458984	ENSG00000214279.13|SCART1|EXOSC5|EXOSC5	900	+	5.3960915	1.0019368	-1.0	-1.0
chr10	133458714	133458849	ENSG00000214279.13|SCART1|EXOSC5|EXOSC5	900	+	5.0552163	1.0019368	-1.0	-1.0
chr11	481129	481779	ENSG00000174915.11|PTDSS2|EXOSC5|EXOSC5	975	+	4.0993295	1.595875	-1.0	-1.0
chr11	479520	479770	ENSG00000174915.11|PTDSS2|EXOSC5|EXOSC5	952	+	5.671098	1.319883	-1.0	-1.0
chr11	483324	483939	ENSG00000174915.11|PTDSS2|EXOSC5|EXOSC5	955	+	3.3352544	1.3421886	-1.0	-1.0
chr11	484604	484834	ENSG00000174915.11|PTDSS2|EXOSC5|EXOSC5	922	+	5.496837	1.1087176	-1.0	-1.0
chr11	484169	484414	ENSG00000174915.11|PTDSS2|EXOSC5|EXOSC5	968	+	4.052443	1.4884436	-1.0	-1.0
chr11	482639	482919	ENSG00000174915.11|PTDSS2|EXOSC5|EXOSC5	900	+	4.9163675	1.0019368	-1.0	-1.0
chr11	483944	484144	ENSG00000174915.11|PTDSS2|EXOSC5|EXOSC5	938	+	5.6201844	1.2083814	-1.0	-1.0
chr11	568173	568323	ENSG00000247095.2|MIR210HG|EXOSC5|EXOSC5	900	-	5.39145	1.0019368	-1.0	-1.0
chr11	589619	590199	ENSG00000070047.11|PHRF1|EXOSC5|EXOSC5	996	+	4.322699	2.4008772	-1.0	-1.0
chr11	577562	577687	ENSG00000070047.11|PHRF1|EXOSC5|EXOSC5	900	+	4.9020696	1.0019368	-1.0	-1.0
chr11	587544	587889	ENSG00000070047.11|PHRF1|EXOSC5|EXOSC5	986	+	5.142033	1.8463229	-1.0	-1.0
chr11	589489	589589	ENSG00000070047.11|PHRF1|EXOSC5|EXOSC5	900	+	3.2479155	1.0019368	-1.0	-1.0
chr11	589379	589479	ENSG00000070047.11|PHRF1|EXOSC5|EXOSC5	900	+	5.027603	1.0019368	-1.0	-1.0
chr11	586991	587091	ENSG00000070047.11|PHRF1|EXOSC5|EXOSC5	900	+	4.9020696	1.0019368	-1.0	-1.0
chr11	590509	590644	ENSG00000070047.11|PHRF1|EXOSC5|EXOSC5	900	+	5.0325427	1.0019368	-1.0	-1.0
chr11	691788	692213	ENSG00000177030.16|DEAF1|EXOSC5|EXOSC5	942	-	5.257461	1.2346067	-1.0	-1.0
chr11	691673	691773	ENSG00000177030.16|DEAF1|EXOSC5|EXOSC5	900	-	4.9020696	1.0019368	-1.0	-1.0
chr11	692249	692350	ENSG00000177030.16|DEAF1|EXOSC5|EXOSC5	900	-	5.196541	1.0019368	-1.0	-1.0
chr11	692350	692655	ENSG00000177030.16|DEAF1|EXOSC5|EXOSC5	924	-	5.410971	1.1189928	-1.0	-1.0
chr11	693030	693150	ENSG00000177030.16|DEAF1|EXOSC5|EXOSC5	900	-	4.9984746	1.0019368	-1.0	-1.0
chr11	665866	665976	ENSG00000177030.16|DEAF1|EXOSC5|EXOSC5	900	-	4.902068	1.0019368	-1.0	-1.0
chr11	666026	666136	ENSG00000177030.16|DEAF1|EXOSC5|EXOSC5	900	-	5.2499986	1.0019368	-1.0	-1.0
chr11	690868	690993	ENSG00000177030.16|DEAF1|EXOSC5|EXOSC5	900	-	4.902068	1.0019368	-1.0	-1.0
chr11	1000653	1000823	ENSG00000183020.13|AP2A2|EXOSC5|EXOSC5	900	+	5.109026	1.0019368	-1.0	-1.0
chr11	996770	997055	ENSG00000183020.13|AP2A2|EXOSC5|EXOSC5	940	+	5.6272774	1.219037	-1.0	-1.0
chr11	1001325	1001444	ENSG00000183020.13|AP2A2|EXOSC5|EXOSC5	950	+	4.1843443	1.3022778	-1.0	-1.0
chr11	997445	997550	ENSG00000183020.13|AP2A2|EXOSC5|EXOSC5	900	+	4.9020696	1.0019368	-1.0	-1.0
chr11	991917	992062	ENSG00000183020.13|AP2A2|EXOSC5|EXOSC5	900	+	5.2863145	1.0019368	-1.0	-1.0
chr11	990507	990607	ENSG00000183020.13|AP2A2|EXOSC5|EXOSC5	900	+	5.0276027	1.0019368	-1.0	-1.0
chr11	982379	982479	ENSG00000183020.13|AP2A2|EXOSC5|EXOSC5	900	+	4.902069	1.0019368	-1.0	-1.0
chr11	1002174	1002549	ENSG00000183020.13|AP2A2|EXOSC5|EXOSC5	900	+	5.195633	1.0019368	-1.0	-1.0
chr11	1003554	1003666	ENSG00000183020.13|AP2A2|EXOSC5|EXOSC5	924	+	4.5599413	1.119683	-1.0	-1.0
chr11	1002744	1002939	ENSG00000183020.13|AP2A2|EXOSC5|EXOSC5	900	+	5.3977857	1.0019368	-1.0	-1.0
chr11	990152	990367	ENSG00000183020.13|AP2A2|EXOSC5|EXOSC5	921	+	4.106305	1.1002623	-1.0	-1.0
chr11	989992	990132	ENSG00000183020.13|AP2A2|EXOSC5|EXOSC5	900	+	3.2214642	1.0019368	-1.0	-1.0
chr11	997205	997350	ENSG00000183020.13|AP2A2|EXOSC5|EXOSC5	900	+	5.1344514	1.0019368	-1.0	-1.0
chr11	996380	996730	ENSG00000183020.13|AP2A2|EXOSC5|EXOSC5	900	+	5.267636	1.0019368	-1.0	-1.0
chr11	1000958	1001068	ENSG00000183020.13|AP2A2|EXOSC5|EXOSC5	900	+	3.3852468	1.0019368	-1.0	-1.0
chr11	995270	995370	ENSG00000183020.13|AP2A2|EXOSC5|EXOSC5	900	+	2.7548838	1.0019368	-1.0	-1.0
chr11	989447	989617	ENSG00000183020.13|AP2A2|EXOSC5|EXOSC5	900	+	5.451562	1.0019368	-1.0	-1.0
chr11	989822	989982	ENSG00000183020.13|AP2A2|EXOSC5|EXOSC5	924	+	3.4850698	1.1193044	-1.0	-1.0
chr11	995110	995215	ENSG00000183020.13|AP2A2|EXOSC5|EXOSC5	900	+	4.9020696	1.0019368	-1.0	-1.0
chr11	1003174	1003279	ENSG00000183020.13|AP2A2|EXOSC5|EXOSC5	900	+	5.085343	1.0019368	-1.0	-1.0
chr11	981689	981789	ENSG00000183020.13|AP2A2|EXOSC5|EXOSC5	900	+	4.902069	1.0019368	-1.0	-1.0
chr11	990392	990492	ENSG00000183020.13|AP2A2|EXOSC5|EXOSC5	900	+	4.902068	1.0019368	-1.0	-1.0
chr11	1001454	1001754	ENSG00000183020.13|AP2A2|EXOSC5|EXOSC5	925	+	3.9228985	1.1233253	-1.0	-1.0
chr11	995755	996020	ENSG00000183020.13|AP2A2|EXOSC5|EXOSC5	900	+	3.8646362	1.0019368	-1.0	-1.0
chr11	991277	991432	ENSG00000183020.13|AP2A2|EXOSC5|EXOSC5	933	+	4.819942	1.172431	-1.0	-1.0
chr11	1001889	1002044	ENSG00000183020.13|AP2A2|EXOSC5|EXOSC5	918	+	5.0202904	1.0840417	-1.0	-1.0
chr11	991437	991552	ENSG00000183020.13|AP2A2|EXOSC5|EXOSC5	900	+	3.522868	1.0019368	-1.0	-1.0
chr11	1496361	1496526	ENSG00000182208.13|MOB2|EXOSC5|EXOSC5	900	-	4.924894	1.0019368	-1.0	-1.0
chr11	2699427	2699537	ENSG00000269821.1|KCNQ1OT1|EXOSC5|EXOSC5	900	-	4.964836	1.0019368	-1.0	-1.0
chr11	2987663	2988076	ENSG00000205531.12|NAP1L4|EXOSC5|EXOSC5	1000	-	4.240709	4.6793823	-1.0	-1.0
chr11	2968041	2968141	ENSG00000205531.12|NAP1L4|EXOSC5|EXOSC5	931	-	3.7004282	1.1600994	-1.0	-1.0
chr11	2990992	2991793	ENSG00000205531.12|NAP1L4|EXOSC5|EXOSC5	997	-	3.5322623	2.5725977	-1.0	-1.0
chr11	2992102	2992228	ENSG00000205531.12|NAP1L4|EXOSC5|EXOSC5	999	-	4.523802	2.8437362	-1.0	-1.0
chr11	2989128	2989271	ENSG00000205531.12|NAP1L4|EXOSC5|EXOSC5	1000	-	4.3640504	10.071314	-1.0	-1.0
chr11	2967291	2967416	ENSG00000205531.12|NAP1L4|EXOSC5|EXOSC5	900	-	4.639337	1.0019368	-1.0	-1.0
chr11	2988126	2989128	ENSG00000205531.12|NAP1L4|EXOSC5|EXOSC5	1000	-	4.903201	7.166166	-1.0	-1.0
chr11	2959199	2959419	ENSG00000205531.12|NAP1L4|EXOSC5|EXOSC5	905	-	5.377217	1.0207762	-1.0	-1.0
chr11	2966996	2967116	ENSG00000205531.12|NAP1L4|EXOSC5|EXOSC5	920	-	3.8090043	1.0961338	-1.0	-1.0
chr11	2991793	2992102	ENSG00000205531.12|NAP1L4|EXOSC5|EXOSC5	976	-	3.7273214	1.6145769	-1.0	-1.0
chr11	2969286	2969546	ENSG00000205531.12|NAP1L4|EXOSC5|EXOSC5	950	-	3.4270005	1.2974672	-1.0	-1.0
chr11	2984803	2984903	ENSG00000205531.12|NAP1L4|EXOSC5|EXOSC5	900	-	5.143082	1.0019368	-1.0	-1.0
chr11	2989271	2990861	ENSG00000205531.12|NAP1L4|EXOSC5|EXOSC5	1000	-	4.384319	7.517887	-1.0	-1.0
chr11	2965116	2965241	ENSG00000205531.12|NAP1L4|EXOSC5|EXOSC5	900	-	3.2972496	1.0019368	-1.0	-1.0
chr11	2950049	2950164	ENSG00000205531.12|NAP1L4|EXOSC5|EXOSC5	900	-	5.4116087	1.0019368	-1.0	-1.0
chr11	2973389	2973499	ENSG00000205531.12|NAP1L4|EXOSC5|EXOSC5	900	-	5.0627446	1.0019368	-1.0	-1.0
chr11	2958999	2959124	ENSG00000205531.12|NAP1L4|EXOSC5|EXOSC5	900	-	3.6037793	1.0019368	-1.0	-1.0
chr11	2992228	2992333	ENSG00000205531.12|NAP1L4|EXOSC5|EXOSC5	900	-	3.6143978	1.0019368	-1.0	-1.0
chr11	2988076	2988126	ENSG00000205531.12|NAP1L4|EXOSC5|EXOSC5	997	-	4.0874586	2.5469735	-1.0	-1.0
chr11	2964886	2965021	ENSG00000205531.12|NAP1L4|EXOSC5|EXOSC5	900	-	4.3793693	1.0019368	-1.0	-1.0
chr11	2944480	2944580	ENSG00000205531.12|NAP1L4|EXOSC5|EXOSC5	900	-	4.902069	1.0019368	-1.0	-1.0
chr11	2952304	2952409	ENSG00000205531.12|NAP1L4|EXOSC5|EXOSC5	900	-	4.9020696	1.0019368	-1.0	-1.0
chr11	2965921	2966026	ENSG00000205531.12|NAP1L4|EXOSC5|EXOSC5	900	-	4.902069	1.0019368	-1.0	-1.0
chr11	2967906	2968006	ENSG00000205531.12|NAP1L4|EXOSC5|EXOSC5	900	-	3.6438446	1.0019368	-1.0	-1.0
chr11	2966491	2966901	ENSG00000205531.12|NAP1L4|EXOSC5|EXOSC5	908	-	3.7082088	1.0362095	-1.0	-1.0
chr11	2958753	2958908	ENSG00000205531.12|NAP1L4|EXOSC5|EXOSC5	900	-	5.2345986	1.0019368	-1.0	-1.0
chr11	2987048	2987248	ENSG00000205531.12|NAP1L4|EXOSC5|EXOSC5	993	-	3.1791055	2.1367345	-1.0	-1.0
chr11	3050526	3050716	ENSG00000110619.17|CARS|EXOSC5|EXOSC5	900	-	5.17195	1.0019368	-1.0	-1.0
chr11	3363556	3363671	ENSG00000005801.16|ZNF195|EXOSC5|EXOSC5	900	-	5.085343	1.0019368	-1.0	-1.0
chr11	3364591	3364751	ENSG00000005801.16|ZNF195|EXOSC5|EXOSC5	900	-	5.1796064	1.0019368	-1.0	-1.0
chr11	3363211	3363317	ENSG00000005801.16|ZNF195|EXOSC5|EXOSC5	900	-	5.0760326	1.0019368	-1.0	-1.0
chr11	3408840	3408955	ENSG00000223756.6|TSSC2|EXOSC5|EXOSC5	900	+	5.114213	1.0019368	-1.0	-1.0
chr11	4034197	4034382	ENSG00000167323.11|STIM1|EXOSC5|EXOSC5	900	+	4.000726	1.0019368	-1.0	-1.0
chr11	4035202	4035387	ENSG00000167323.11|STIM1|EXOSC5|EXOSC5	900	+	5.4414687	1.0019368	-1.0	-1.0
chr11	3879789	3879929	ENSG00000167323.11|STIM1|EXOSC5|EXOSC5	900	+	5.064979	1.0019368	-1.0	-1.0
chr11	4034737	4035197	ENSG00000167323.11|STIM1|EXOSC5|EXOSC5	919	+	5.1312275	1.0915263	-1.0	-1.0
chr11	4034472	4034687	ENSG00000167323.11|STIM1|EXOSC5|EXOSC5	900	+	5.150879	1.0019368	-1.0	-1.0
chr11	3878104	3878244	ENSG00000167323.11|STIM1|EXOSC5|EXOSC5	900	+	4.902068	1.0019368	-1.0	-1.0
chr11	4013072	4013197	ENSG00000167323.11|STIM1|EXOSC5|EXOSC5	900	+	4.9020696	1.0019368	-1.0	-1.0
chr11	4036712	4036827	ENSG00000167323.11|STIM1|EXOSC5|EXOSC5	900	+	5.053959	1.0019368	-1.0	-1.0
chr11	4033457	4033582	ENSG00000167323.11|STIM1|EXOSC5|EXOSC5	900	+	4.902069	1.0019368	-1.0	-1.0
chr11	3904369	3904484	ENSG00000167323.11|STIM1|EXOSC5|EXOSC5	900	+	5.027603	1.0019368	-1.0	-1.0
chr11	5355324	5355589	ENSG00000196565.13|HBG2|EXOSC5|EXOSC5	920	-	4.0816045	1.0972579	-1.0	-1.0
chr11	5354494	5354924	ENSG00000196565.13|HBG2|EXOSC5|EXOSC5	990	-	4.837943	2.016807	-1.0	-1.0
chr11	5474229	5474329	ENSG00000196565.13|HBG2|EXOSC5|EXOSC5	900	-	4.902068	1.0019368	-1.0	-1.0
chr11	5412004	5412169	ENSG00000196565.13|HBG2|EXOSC5|EXOSC5	900	-	2.8735797	1.0019368	-1.0	-1.0
chr11	5357084	5357374	ENSG00000196565.13|HBG2|EXOSC5|EXOSC5	950	-	5.59258	1.3036572	-1.0	-1.0
chr11	5477379	5477484	ENSG00000196565.13|HBG2|EXOSC5|EXOSC5	900	-	2.7276597	1.0019368	-1.0	-1.0
chr11	5443849	5443964	ENSG00000196565.13|HBG2|EXOSC5|EXOSC5	900	-	2.929763	1.0019368	-1.0	-1.0
chr11	5263805	5263915	ENSG00000196565.13|HBG2|EXOSC5|EXOSC5	900	-	4.902069	1.0019368	-1.0	-1.0
chr11	5357479	5357689	ENSG00000196565.13|HBG2|EXOSC5|EXOSC5	999	-	7.0417476	3.060216	-1.0	-1.0
chr11	5258955	5259095	ENSG00000196565.13|HBG2|EXOSC5|EXOSC5	900	-	4.902068	1.0019368	-1.0	-1.0
chr11	5355814	5356024	ENSG00000196565.13|HBG2|EXOSC5|EXOSC5	981	-	3.5338106	1.7174942	-1.0	-1.0
chr11	5395714	5395874	ENSG00000196565.13|HBG2|EXOSC5|EXOSC5	952	-	5.3194942	1.3173491	-1.0	-1.0
chr11	5260050	5260245	ENSG00000196565.13|HBG2|EXOSC5|EXOSC5	900	-	5.1923304	1.0019368	-1.0	-1.0
chr11	5355594	5355804	ENSG00000196565.13|HBG2|EXOSC5|EXOSC5	952	-	3.8644092	1.3199574	-1.0	-1.0
chr11	5357849	5358044	ENSG00000196565.13|HBG2|EXOSC5|EXOSC5	946	-	5.740794	1.26703	-1.0	-1.0
chr11	5359604	5359799	ENSG00000196565.13|HBG2|EXOSC5|EXOSC5	960	-	5.7192283	1.402274	-1.0	-1.0
chr11	5363129	5363344	ENSG00000196565.13|HBG2|EXOSC5|EXOSC5	977	-	5.8171625	1.6474433	-1.0	-1.0
chr11	5373489	5373704	ENSG00000196565.13|HBG2|EXOSC5|EXOSC5	905	-	5.3632493	1.0215611	-1.0	-1.0
chr11	5374284	5374479	ENSG00000196565.13|HBG2|EXOSC5|EXOSC5	900	-	5.3132105	1.0019368	-1.0	-1.0
chr11	5375879	5376059	ENSG00000196565.13|HBG2|EXOSC5|EXOSC5	900	-	5.027603	1.0019368	-1.0	-1.0
chr11	5477874	5478044	ENSG00000196565.13|HBG2|EXOSC5|EXOSC5	900	-	4.9020696	1.0019368	-1.0	-1.0
chr11	5484844	5484944	ENSG00000196565.13|HBG2|EXOSC5|EXOSC5	900	-	3.2479155	1.0019368	-1.0	-1.0
chr11	5265685	5265830	ENSG00000196565.13|HBG2|EXOSC5|EXOSC5	900	-	4.902068	1.0019368	-1.0	-1.0
chr11	5396024	5396224	ENSG00000196565.13|HBG2|EXOSC5|EXOSC5	912	-	2.9336004	1.0575396	-1.0	-1.0
chr11	5483594	5484489	ENSG00000196565.13|HBG2|EXOSC5|EXOSC5	1000	-	3.9160419	5.375557	-1.0	-1.0
chr11	5262030	5262225	ENSG00000196565.13|HBG2|EXOSC5|EXOSC5	900	-	5.486196	1.0019368	-1.0	-1.0
chr11	5378374	5378569	ENSG00000196565.13|HBG2|EXOSC5|EXOSC5	970	-	6.134247	1.5181303	-1.0	-1.0
chr11	5413374	5413519	ENSG00000196565.13|HBG2|EXOSC5|EXOSC5	928	-	5.097622	1.1412315	-1.0	-1.0
chr11	5415709	5415919	ENSG00000196565.13|HBG2|EXOSC5|EXOSC5	971	-	5.9628506	1.5355337	-1.0	-1.0
chr11	5264315	5264910	ENSG00000196565.13|HBG2|EXOSC5|EXOSC5	978	-	5.7778735	1.6643947	-1.0	-1.0
chr11	5372764	5373264	ENSG00000196565.13|HBG2|EXOSC5|EXOSC5	953	-	3.9455764	1.3292773	-1.0	-1.0
chr11	5488774	5488874	ENSG00000196565.13|HBG2|EXOSC5|EXOSC5	900	-	4.902068	1.0019368	-1.0	-1.0
chr11	5394194	5394299	ENSG00000196565.13|HBG2|EXOSC5|EXOSC5	900	-	5.027603	1.0019368	-1.0	-1.0
chr11	5265485	5265595	ENSG00000196565.13|HBG2|EXOSC5|EXOSC5	900	-	5.027603	1.0019368	-1.0	-1.0
chr11	5263940	5264045	ENSG00000196565.13|HBG2|EXOSC5|EXOSC5	900	-	5.027603	1.0019368	-1.0	-1.0
chr11	5260360	5260510	ENSG00000196565.13|HBG2|EXOSC5|EXOSC5	900	-	5.150331	1.0019368	-1.0	-1.0
chr11	5308705	5308805	ENSG00000196565.13|HBG2|EXOSC5|EXOSC5	900	-	4.9020696	1.0019368	-1.0	-1.0
chr11	5355209	5355319	ENSG00000196565.13|HBG2|EXOSC5|EXOSC5	900	-	4.943913	1.0019368	-1.0	-1.0
chr11	5396364	5396549	ENSG00000196565.13|HBG2|EXOSC5|EXOSC5	900	-	5.2928605	1.0019368	-1.0	-1.0
chr11	5373279	5373379	ENSG00000196565.13|HBG2|EXOSC5|EXOSC5	900	-	5.249999	1.0019368	-1.0	-1.0
chr11	5261250	5261445	ENSG00000196565.13|HBG2|EXOSC5|EXOSC5	945	-	5.693718	1.2634865	-1.0	-1.0
chr11	5381034	5381219	ENSG00000196565.13|HBG2|EXOSC5|EXOSC5	900	-	5.178186	1.0019368	-1.0	-1.0
chr11	5263430	5263685	ENSG00000196565.13|HBG2|EXOSC5|EXOSC5	980	-	6.124857	1.6944653	-1.0	-1.0
chr11	5376234	5376424	ENSG00000196565.13|HBG2|EXOSC5|EXOSC5	900	-	5.3025923	1.0019368	-1.0	-1.0
chr11	5260730	5261205	ENSG00000196565.13|HBG2|EXOSC5|EXOSC5	918	-	5.499845	1.0864314	-1.0	-1.0
chr11	5479549	5479784	ENSG00000196565.13|HBG2|EXOSC5|EXOSC5	994	-	5.075249	2.1953094	-1.0	-1.0
chr11	5375314	5375694	ENSG00000196565.13|HBG2|EXOSC5|EXOSC5	982	-	5.280335	1.7460386	-1.0	-1.0
chr11	5359949	5360144	ENSG00000196565.13|HBG2|EXOSC5|EXOSC5	900	-	5.1225185	1.0019368	-1.0	-1.0
chr11	5376899	5377094	ENSG00000196565.13|HBG2|EXOSC5|EXOSC5	965	-	5.9671645	1.4535648	-1.0	-1.0
chr11	5399899	5400069	ENSG00000196565.13|HBG2|EXOSC5|EXOSC5	900	-	4.9695764	1.0019368	-1.0	-1.0
chr11	5481554	5481704	ENSG00000196565.13|HBG2|EXOSC5|EXOSC5	900	-	5.2499976	1.0019368	-1.0	-1.0
chr11	5377384	5377584	ENSG00000196565.13|HBG2|EXOSC5|EXOSC5	999	-	5.7689943	3.1810815	-1.0	-1.0
chr11	5264050	5264235	ENSG00000196565.13|HBG2|EXOSC5|EXOSC5	900	-	5.3729725	1.0019368	-1.0	-1.0
chr11	5264950	5265280	ENSG00000196565.13|HBG2|EXOSC5|EXOSC5	900	-	5.2864995	1.0019368	-1.0	-1.0
chr11	5357086	5357371	ENSG00000213931.5|HBE1|EXOSC5|EXOSC5	953	-	5.6203156	1.3260378	-1.0	-1.0
chr11	5399901	5400071	ENSG00000213931.5|HBE1|EXOSC5|EXOSC5	900	-	4.988864	1.0019368	-1.0	-1.0
chr11	5359946	5360141	ENSG00000213931.5|HBE1|EXOSC5|EXOSC5	900	-	5.11427	1.0019368	-1.0	-1.0
chr11	5363131	5363346	ENSG00000213931.5|HBE1|EXOSC5|EXOSC5	976	-	5.7322493	1.6203187	-1.0	-1.0
chr11	5377386	5377581	ENSG00000213931.5|HBE1|EXOSC5|EXOSC5	1000	-	5.88944	3.3416219	-1.0	-1.0
chr11	5378376	5378571	ENSG00000213931.5|HBE1|EXOSC5|EXOSC5	970	-	6.1430907	1.5199811	-1.0	-1.0
chr11	5359601	5359796	ENSG00000213931.5|HBE1|EXOSC5|EXOSC5	960	-	5.716399	1.402274	-1.0	-1.0
chr11	5373491	5373701	ENSG00000213931.5|HBE1|EXOSC5|EXOSC5	905	-	5.399261	1.0224144	-1.0	-1.0
chr11	5477381	5477486	ENSG00000213931.5|HBE1|EXOSC5|EXOSC5	900	-	2.7538934	1.0019368	-1.0	-1.0
chr11	5477871	5478046	ENSG00000213931.5|HBE1|EXOSC5|EXOSC5	900	-	4.9020696	1.0019368	-1.0	-1.0
chr11	5357476	5357686	ENSG00000213931.5|HBE1|EXOSC5|EXOSC5	999	-	7.0325136	3.0947492	-1.0	-1.0
chr11	5355816	5356026	ENSG00000213931.5|HBE1|EXOSC5|EXOSC5	982	-	3.530536	1.737817	-1.0	-1.0
chr11	5355521	5355801	ENSG00000213931.5|HBE1|EXOSC5|EXOSC5	949	-	3.7397487	1.2900659	-1.0	-1.0
chr11	5443851	5443966	ENSG00000213931.5|HBE1|EXOSC5|EXOSC5	900	-	2.8942585	1.0019368	-1.0	-1.0
chr11	5484836	5484936	ENSG00000213931.5|HBE1|EXOSC5|EXOSC5	900	-	3.2479155	1.0019368	-1.0	-1.0
chr11	5381031	5381211	ENSG00000213931.5|HBE1|EXOSC5|EXOSC5	900	-	5.204835	1.0019368	-1.0	-1.0
chr11	5396026	5396221	ENSG00000213931.5|HBE1|EXOSC5|EXOSC5	916	-	2.9695172	1.0745529	-1.0	-1.0
chr11	5355326	5355511	ENSG00000213931.5|HBE1|EXOSC5|EXOSC5	921	-	4.223272	1.1040497	-1.0	-1.0
chr11	5375881	5376061	ENSG00000213931.5|HBE1|EXOSC5|EXOSC5	900	-	5.027603	1.0019368	-1.0	-1.0
chr11	5357851	5358046	ENSG00000213931.5|HBE1|EXOSC5|EXOSC5	946	-	5.740794	1.267041	-1.0	-1.0
chr11	5372756	5373261	ENSG00000213931.5|HBE1|EXOSC5|EXOSC5	955	-	3.9406679	1.3469816	-1.0	-1.0
chr11	5374286	5374481	ENSG00000213931.5|HBE1|EXOSC5|EXOSC5	900	-	5.3243303	1.0019368	-1.0	-1.0
chr11	5481541	5481706	ENSG00000213931.5|HBE1|EXOSC5|EXOSC5	900	-	5.2232685	1.0019368	-1.0	-1.0
chr11	5394196	5394296	ENSG00000213931.5|HBE1|EXOSC5|EXOSC5	900	-	5.027603	1.0019368	-1.0	-1.0
chr11	5395711	5395876	ENSG00000213931.5|HBE1|EXOSC5|EXOSC5	945	-	5.138856	1.2562152	-1.0	-1.0
chr11	5488776	5488876	ENSG00000213931.5|HBE1|EXOSC5|EXOSC5	900	-	4.902068	1.0019368	-1.0	-1.0
chr11	5354501	5354926	ENSG00000213931.5|HBE1|EXOSC5|EXOSC5	991	-	4.858831	2.0250764	-1.0	-1.0
chr11	5373281	5373381	ENSG00000213931.5|HBE1|EXOSC5|EXOSC5	900	-	5.027603	1.0019368	-1.0	-1.0
chr11	5415711	5415916	ENSG00000213931.5|HBE1|EXOSC5|EXOSC5	973	-	6.010129	1.569104	-1.0	-1.0
chr11	5376231	5376421	ENSG00000213931.5|HBE1|EXOSC5|EXOSC5	900	-	5.2921295	1.0019368	-1.0	-1.0
chr11	5355211	5355316	ENSG00000213931.5|HBE1|EXOSC5|EXOSC5	900	-	4.902068	1.0019368	-1.0	-1.0
chr11	5483596	5484491	ENSG00000213931.5|HBE1|EXOSC5|EXOSC5	1000	-	3.9146876	5.360738	-1.0	-1.0
chr11	5376901	5377096	ENSG00000213931.5|HBE1|EXOSC5|EXOSC5	963	-	5.955941	1.4317136	-1.0	-1.0
chr11	5479551	5479781	ENSG00000213931.5|HBE1|EXOSC5|EXOSC5	994	-	5.070489	2.225457	-1.0	-1.0
chr11	5412006	5412181	ENSG00000213931.5|HBE1|EXOSC5|EXOSC5	900	-	2.8148217	1.0019368	-1.0	-1.0
chr11	5308701	5308801	ENSG00000213931.5|HBE1|EXOSC5|EXOSC5	900	-	4.9020696	1.0019368	-1.0	-1.0
chr11	5413371	5413521	ENSG00000213931.5|HBE1|EXOSC5|EXOSC5	926	-	4.9129205	1.1285737	-1.0	-1.0
chr11	5375316	5375696	ENSG00000213931.5|HBE1|EXOSC5|EXOSC5	982	-	5.289821	1.7539575	-1.0	-1.0
chr11	5477875	5478045	ENSG00000167355.7|AC087380.1|EXOSC5|EXOSC5	900	-	4.9020696	1.0019368	-1.0	-1.0
chr11	5395710	5395875	ENSG00000167355.7|AC087380.1|EXOSC5|EXOSC5	948	-	5.1052976	1.2816436	-1.0	-1.0
chr11	5376235	5376415	ENSG00000167355.7|AC087380.1|EXOSC5|EXOSC5	900	-	5.2783833	1.0019368	-1.0	-1.0
chr11	5381035	5381215	ENSG00000167355.7|AC087380.1|EXOSC5|EXOSC5	900	-	5.1863017	1.0019368	-1.0	-1.0
chr11	5357480	5357685	ENSG00000167355.7|AC087380.1|EXOSC5|EXOSC5	999	-	7.1086984	3.1673236	-1.0	-1.0
chr11	5396450	5396555	ENSG00000167355.7|AC087380.1|EXOSC5|EXOSC5	900	-	5.2928605	1.0019368	-1.0	-1.0
chr11	5355815	5356025	ENSG00000167355.7|AC087380.1|EXOSC5|EXOSC5	983	-	3.5794802	1.7703185	-1.0	-1.0
chr11	5415710	5415915	ENSG00000167355.7|AC087380.1|EXOSC5|EXOSC5	974	-	6.005823	1.5803747	-1.0	-1.0
chr11	5375315	5375695	ENSG00000167355.7|AC087380.1|EXOSC5|EXOSC5	982	-	5.2869625	1.7512984	-1.0	-1.0
chr11	5354495	5354925	ENSG00000167355.7|AC087380.1|EXOSC5|EXOSC5	990	-	4.828295	2.0163405	-1.0	-1.0
chr11	5357085	5357370	ENSG00000167355.7|AC087380.1|EXOSC5|EXOSC5	954	-	5.6417437	1.3377657	-1.0	-1.0
chr11	5483595	5484490	ENSG00000167355.7|AC087380.1|EXOSC5|EXOSC5	1000	-	3.9153144	5.376777	-1.0	-1.0
chr11	5474230	5474330	ENSG00000167355.7|AC087380.1|EXOSC5|EXOSC5	900	-	4.902068	1.0019368	-1.0	-1.0
chr11	5355205	5355315	ENSG00000167355.7|AC087380.1|EXOSC5|EXOSC5	900	-	4.902068	1.0019368	-1.0	-1.0
chr11	5355325	5355510	ENSG00000167355.7|AC087380.1|EXOSC5|EXOSC5	923	-	4.2941732	1.1140165	-1.0	-1.0
chr11	5396025	5396225	ENSG00000167355.7|AC087380.1|EXOSC5|EXOSC5	914	-	2.9681473	1.0646303	-1.0	-1.0
chr11	5375880	5376060	ENSG00000167355.7|AC087380.1|EXOSC5|EXOSC5	900	-	5.027603	1.0019368	-1.0	-1.0
chr11	5484835	5484935	ENSG00000167355.7|AC087380.1|EXOSC5|EXOSC5	900	-	3.2479155	1.0019368	-1.0	-1.0
chr11	5488775	5488875	ENSG00000167355.7|AC087380.1|EXOSC5|EXOSC5	900	-	4.902068	1.0019368	-1.0	-1.0
chr11	5359605	5359800	ENSG00000167355.7|AC087380.1|EXOSC5|EXOSC5	960	-	5.7003026	1.402274	-1.0	-1.0
chr11	5359950	5360145	ENSG00000167355.7|AC087380.1|EXOSC5|EXOSC5	900	-	5.108492	1.0019368	-1.0	-1.0
chr11	5376900	5377095	ENSG00000167355.7|AC087380.1|EXOSC5|EXOSC5	965	-	5.975497	1.4538808	-1.0	-1.0
chr11	5412005	5412170	ENSG00000167355.7|AC087380.1|EXOSC5|EXOSC5	900	-	2.8856518	1.0019368	-1.0	-1.0
chr11	5481535	5481700	ENSG00000167355.7|AC087380.1|EXOSC5|EXOSC5	900	-	5.2499976	1.0019368	-1.0	-1.0
chr11	5477380	5477485	ENSG00000167355.7|AC087380.1|EXOSC5|EXOSC5	900	-	2.7538934	1.0017228	-1.0	-1.0
chr11	5363130	5363345	ENSG00000167355.7|AC087380.1|EXOSC5|EXOSC5	977	-	5.822446	1.6350766	-1.0	-1.0
chr11	5373280	5373380	ENSG00000167355.7|AC087380.1|EXOSC5|EXOSC5	900	-	5.1430826	1.0019368	-1.0	-1.0
chr11	5373490	5373705	ENSG00000167355.7|AC087380.1|EXOSC5|EXOSC5	905	-	5.3684797	1.0215611	-1.0	-1.0
chr11	5394195	5394295	ENSG00000167355.7|AC087380.1|EXOSC5|EXOSC5	900	-	5.027603	1.0019368	-1.0	-1.0
chr11	5443850	5443965	ENSG00000167355.7|AC087380.1|EXOSC5|EXOSC5	900	-	2.8946595	1.0019368	-1.0	-1.0
chr11	5479550	5479780	ENSG00000167355.7|AC087380.1|EXOSC5|EXOSC5	994	-	5.072096	2.216921	-1.0	-1.0
chr11	5355590	5355805	ENSG00000167355.7|AC087380.1|EXOSC5|EXOSC5	949	-	3.712394	1.2894437	-1.0	-1.0
chr11	5357850	5358045	ENSG00000167355.7|AC087380.1|EXOSC5|EXOSC5	946	-	5.733919	1.2639046	-1.0	-1.0
chr11	5308702	5308802	ENSG00000167355.7|AC087380.1|EXOSC5|EXOSC5	900	-	4.9020696	1.0019368	-1.0	-1.0
chr11	5374285	5374480	ENSG00000167355.7|AC087380.1|EXOSC5|EXOSC5	900	-	5.3243303	1.0019368	-1.0	-1.0
chr11	5372755	5373260	ENSG00000167355.7|AC087380.1|EXOSC5|EXOSC5	954	-	3.935805	1.3326539	-1.0	-1.0
chr11	5377385	5377585	ENSG00000167355.7|AC087380.1|EXOSC5|EXOSC5	999	-	5.759885	3.2247005	-1.0	-1.0
chr11	5378375	5378570	ENSG00000167355.7|AC087380.1|EXOSC5|EXOSC5	970	-	6.1402617	1.5164549	-1.0	-1.0
chr11	5413370	5413520	ENSG00000167355.7|AC087380.1|EXOSC5|EXOSC5	933	-	5.115838	1.177044	-1.0	-1.0
chr11	5399900	5400070	ENSG00000167355.7|AC087380.1|EXOSC5|EXOSC5	900	-	4.955628	1.0019368	-1.0	-1.0
chr11	5674306	5674411	ENSG00000132256.18|TRIM5|EXOSC5|EXOSC5	900	-	5.1430826	1.0019368	-1.0	-1.0
chr11	5673901	5674021	ENSG00000132256.18|TRIM5|EXOSC5|EXOSC5	900	-	4.952283	1.0019368	-1.0	-1.0
chr11	6604602	6604702	ENSG00000166333.13|ILK|EXOSC5|EXOSC5	900	+	4.9020696	1.0019368	-1.0	-1.0
chr11	6906798	6906988	ENSG00000283415.1|AC087280.2|EXOSC5|EXOSC5	900	-	5.384453	1.0019368	-1.0	-1.0
chr11	6953956	6954131	ENSG00000149054.15|ZNF215|EXOSC5|EXOSC5	900	+	4.9020696	1.0019368	-1.0	-1.0
chr11	6951501	6951656	ENSG00000149054.15|ZNF215|EXOSC5|EXOSC5	900	+	4.902069	1.0019368	-1.0	-1.0
chr11	9260462	9260572	ENSG00000184014.7|DENND5A|EXOSC5|EXOSC5	900	-	4.902068	1.0019368	-1.0	-1.0
chr11	9232802	9232902	ENSG00000184014.7|DENND5A|EXOSC5|EXOSC5	900	-	4.9020696	1.0019368	-1.0	-1.0
chr11	9264047	9264162	ENSG00000184014.7|DENND5A|EXOSC5|EXOSC5	900	-	5.248154	1.0019368	-1.0	-1.0
chr11	9174575	9174690	ENSG00000184014.7|DENND5A|EXOSC5|EXOSC5	900	-	5.1430817	1.0019368	-1.0	-1.0
chr11	9264762	9264907	ENSG00000184014.7|DENND5A|EXOSC5|EXOSC5	900	-	5.0235815	1.0019368	-1.0	-1.0
chr11	9234432	9234557	ENSG00000184014.7|DENND5A|EXOSC5|EXOSC5	900	-	5.1563716	1.0019368	-1.0	-1.0
chr11	9312081	9312196	ENSG00000166471.10|TMEM41B|EXOSC5|EXOSC5	900	-	5.107418	1.0019368	-1.0	-1.0
chr11	10157671	10158196	ENSG00000133812.15|SBF2|EXOSC5|EXOSC5	909	-	5.325969	1.0418377	-1.0	-1.0
chr11	9987415	9987635	ENSG00000133812.15|SBF2|EXOSC5|EXOSC5	987	-	6.22166	1.8760655	-1.0	-1.0
chr11	10157561	10157661	ENSG00000133812.15|SBF2|EXOSC5|EXOSC5	900	-	4.9020696	1.0019368	-1.0	-1.0
chr11	10205507	10205657	ENSG00000133812.15|SBF2|EXOSC5|EXOSC5	900	-	4.9502707	1.0019368	-1.0	-1.0
chr11	10157161	10157326	ENSG00000133812.15|SBF2|EXOSC5|EXOSC5	900	-	5.0324535	1.0019368	-1.0	-1.0
chr11	9986800	9986985	ENSG00000133812.15|SBF2|EXOSC5|EXOSC5	900	-	5.175294	1.0019368	-1.0	-1.0
chr11	10078856	10078966	ENSG00000133812.15|SBF2|EXOSC5|EXOSC5	900	-	4.9857583	1.0019368	-1.0	-1.0
chr11	10146181	10146541	ENSG00000133812.15|SBF2|EXOSC5|EXOSC5	906	-	5.2735915	1.0272633	-1.0	-1.0
chr11	10164576	10164786	ENSG00000133812.15|SBF2|EXOSC5|EXOSC5	900	-	5.065722	1.0019368	-1.0	-1.0
chr11	9986555	9986730	ENSG00000133812.15|SBF2|EXOSC5|EXOSC5	900	-	5.4772596	1.0019368	-1.0	-1.0
chr11	9985575	9985765	ENSG00000133812.15|SBF2|EXOSC5|EXOSC5	900	-	5.0784464	1.0019368	-1.0	-1.0
chr11	10082491	10082666	ENSG00000133812.15|SBF2|EXOSC5|EXOSC5	900	-	5.0783615	1.0019368	-1.0	-1.0
chr11	9987635	9987830	ENSG00000133812.15|SBF2|EXOSC5|EXOSC5	955	-	4.7488303	1.3490478	-1.0	-1.0
chr11	10282867	10283062	ENSG00000133812.15|SBF2|EXOSC5|EXOSC5	900	-	5.2312613	1.0019368	-1.0	-1.0
chr11	9987055	9987300	ENSG00000133812.15|SBF2|EXOSC5|EXOSC5	930	-	5.486895	1.151994	-1.0	-1.0
chr11	10156551	10156776	ENSG00000133812.15|SBF2|EXOSC5|EXOSC5	941	-	5.617586	1.2279848	-1.0	-1.0
chr11	10158611	10158846	ENSG00000133812.15|SBF2|EXOSC5|EXOSC5	900	-	5.024251	1.0019368	-1.0	-1.0
chr11	10425928	10426123	ENSG00000133805.15|AMPD3|EXOSC5|EXOSC5	1000	+	7.8150334	4.804754	-1.0	-1.0
chr11	10876682	10876822	ENSG00000247271.6|ZBED5-AS1|EXOSC5|EXOSC5	900	+	4.902069	1.0019368	-1.0	-1.0
chr11	10875207	10875357	ENSG00000247271.6|ZBED5-AS1|EXOSC5|EXOSC5	900	+	4.97739	1.0019368	-1.0	-1.0
chr11	10876877	10877072	ENSG00000247271.6|ZBED5-AS1|EXOSC5|EXOSC5	900	+	5.1670246	1.0019368	-1.0	-1.0
chr11	11923906	11924871	ENSG00000170242.17|USP47|EXOSC5|EXOSC5	962	+	5.579646	1.4197406	-1.0	-1.0
chr11	11924881	11925061	ENSG00000170242.17|USP47|EXOSC5|EXOSC5	900	+	5.1880865	1.0019368	-1.0	-1.0
chr11	11927241	11927406	ENSG00000170242.17|USP47|EXOSC5|EXOSC5	900	+	5.1768565	1.0019368	-1.0	-1.0
chr11	11926361	11926661	ENSG00000170242.17|USP47|EXOSC5|EXOSC5	900	+	5.2224927	1.0019368	-1.0	-1.0
chr11	11925921	11926096	ENSG00000170242.17|USP47|EXOSC5|EXOSC5	900	+	5.09895	1.0019368	-1.0	-1.0
chr11	11926136	11926331	ENSG00000170242.17|USP47|EXOSC5|EXOSC5	977	+	5.132366	1.6403596	-1.0	-1.0
chr11	11925326	11925761	ENSG00000170242.17|USP47|EXOSC5|EXOSC5	951	+	5.711537	1.3072699	-1.0	-1.0
chr11	11858969	11859099	ENSG00000170242.17|USP47|EXOSC5|EXOSC5	900	+	4.9631605	1.0019368	-1.0	-1.0
chr11	11926721	11926921	ENSG00000170242.17|USP47|EXOSC5|EXOSC5	900	+	5.0211983	1.0019368	-1.0	-1.0
chr11	12755876	12756036	ENSG00000187079.16|TEAD1|EXOSC5|EXOSC5	900	+	5.480448	1.0019368	-1.0	-1.0
chr11	12686001	12686101	ENSG00000187079.16|TEAD1|EXOSC5|EXOSC5	900	+	5.143081	1.0019368	-1.0	-1.0
chr11	12682806	12683001	ENSG00000187079.16|TEAD1|EXOSC5|EXOSC5	900	+	5.2270193	1.0019368	-1.0	-1.0
chr11	12753601	12753841	ENSG00000187079.16|TEAD1|EXOSC5|EXOSC5	900	+	4.9200025	1.0019368	-1.0	-1.0
chr11	12766602	12766937	ENSG00000187079.16|TEAD1|EXOSC5|EXOSC5	900	+	5.0051045	1.0019368	-1.0	-1.0
chr11	12754181	12754351	ENSG00000187079.16|TEAD1|EXOSC5|EXOSC5	900	+	4.943913	1.0019368	-1.0	-1.0
chr11	12753856	12754046	ENSG00000187079.16|TEAD1|EXOSC5|EXOSC5	900	+	3.580457	1.0019368	-1.0	-1.0
chr11	12688601	12688726	ENSG00000187079.16|TEAD1|EXOSC5|EXOSC5	900	+	5.1403217	1.0019368	-1.0	-1.0
chr11	12717176	12717301	ENSG00000187079.16|TEAD1|EXOSC5|EXOSC5	900	+	4.9229903	1.0019368	-1.0	-1.0
chr11	12754536	12754671	ENSG00000187079.16|TEAD1|EXOSC5|EXOSC5	900	+	4.920003	1.0019368	-1.0	-1.0
chr11	12687411	12687526	ENSG00000187079.16|TEAD1|EXOSC5|EXOSC5	900	+	5.372813	1.0019368	-1.0	-1.0
chr11	12687836	12688596	ENSG00000187079.16|TEAD1|EXOSC5|EXOSC5	955	+	5.4848638	1.3470539	-1.0	-1.0
chr11	12696151	12696251	ENSG00000187079.16|TEAD1|EXOSC5|EXOSC5	900	+	4.902069	1.0019368	-1.0	-1.0
chr11	12767452	12767687	ENSG00000187079.16|TEAD1|EXOSC5|EXOSC5	925	+	5.5533047	1.127667	-1.0	-1.0
chr11	12686846	12687111	ENSG00000187079.16|TEAD1|EXOSC5|EXOSC5	957	+	5.6367164	1.3626657	-1.0	-1.0
chr11	12687641	12687831	ENSG00000187079.16|TEAD1|EXOSC5|EXOSC5	906	+	5.4812913	1.0275484	-1.0	-1.0
chr11	12683376	12683491	ENSG00000187079.16|TEAD1|EXOSC5|EXOSC5	900	+	4.9962196	1.0019368	-1.0	-1.0
chr11	12755591	12755751	ENSG00000187079.16|TEAD1|EXOSC5|EXOSC5	900	+	4.9020696	1.0019368	-1.0	-1.0
chr11	12687136	12687281	ENSG00000187079.16|TEAD1|EXOSC5|EXOSC5	900	+	3.4977624	1.0019368	-1.0	-1.0
chr11	12686391	12686496	ENSG00000187079.16|TEAD1|EXOSC5|EXOSC5	900	+	4.902069	1.0019368	-1.0	-1.0
chr11	12717586	12717736	ENSG00000187079.16|TEAD1|EXOSC5|EXOSC5	900	+	5.1797338	1.0019368	-1.0	-1.0
chr11	13428443	13428553	ENSG00000148925.10|BTBD10|EXOSC5|EXOSC5	900	-	4.9020696	1.0019368	-1.0	-1.0
chr11	14337045	14337166	ENSG00000133818.13|RRAS2|EXOSC5|EXOSC5	961	-	3.5545816	1.4107047	-1.0	-1.0
chr11	14336607	14337000	ENSG00000133818.13|RRAS2|EXOSC5|EXOSC5	990	-	5.7995787	2.0016897	-1.0	-1.0
chr11	14335562	14336587	ENSG00000133818.13|RRAS2|EXOSC5|EXOSC5	988	-	4.984036	1.9286634	-1.0	-1.0
chr11	14337166	14337316	ENSG00000133818.13|RRAS2|EXOSC5|EXOSC5	900	-	4.9020696	1.0019368	-1.0	-1.0
chr11	14331837	14331957	ENSG00000133818.13|RRAS2|EXOSC5|EXOSC5	900	-	5.0024962	1.0019368	-1.0	-1.0
chr11	14288410	14288540	ENSG00000133818.13|RRAS2|EXOSC5|EXOSC5	900	-	5.2031236	1.0019368	-1.0	-1.0
chr11	14345779	14345979	ENSG00000133818.13|RRAS2|EXOSC5|EXOSC5	923	-	4.043351	1.1159747	-1.0	-1.0
chr11	14344254	14344394	ENSG00000133818.13|RRAS2|EXOSC5|EXOSC5	900	-	3.6260376	1.0019368	-1.0	-1.0
chr11	14345269	14345514	ENSG00000133818.13|RRAS2|EXOSC5|EXOSC5	908	-	4.9147925	1.0368246	-1.0	-1.0
chr11	14343144	14343334	ENSG00000133818.13|RRAS2|EXOSC5|EXOSC5	915	-	4.871259	1.0685079	-1.0	-1.0
chr11	14344549	14344994	ENSG00000133818.13|RRAS2|EXOSC5|EXOSC5	944	-	5.247836	1.2512845	-1.0	-1.0
chr11	14337341	14337541	ENSG00000133818.13|RRAS2|EXOSC5|EXOSC5	900	-	5.0238323	1.0019368	-1.0	-1.0
chr11	14811950	14812220	ENSG00000152270.8|PDE3B|EXOSC5|EXOSC5	940	+	4.6299686	1.2237952	-1.0	-1.0
chr11	14697568	14697683	ENSG00000152270.8|PDE3B|EXOSC5|EXOSC5	900	+	5.0828285	1.0019368	-1.0	-1.0
chr11	14741066	14741261	ENSG00000152270.8|PDE3B|EXOSC5|EXOSC5	900	+	5.063852	1.0019368	-1.0	-1.0
chr11	14815420	14815575	ENSG00000152270.8|PDE3B|EXOSC5|EXOSC5	900	+	5.301408	1.0019368	-1.0	-1.0
chr11	14797682	14797937	ENSG00000152270.8|PDE3B|EXOSC5|EXOSC5	952	+	5.718459	1.3147316	-1.0	-1.0
chr11	14739966	14740171	ENSG00000152270.8|PDE3B|EXOSC5|EXOSC5	963	+	5.8384495	1.4296296	-1.0	-1.0
chr11	14795692	14795872	ENSG00000152270.8|PDE3B|EXOSC5|EXOSC5	900	+	5.2389665	1.0019368	-1.0	-1.0
chr11	14798327	14798577	ENSG00000152270.8|PDE3B|EXOSC5|EXOSC5	995	+	5.3806014	2.2652688	-1.0	-1.0
chr11	14797037	14797327	ENSG00000152270.8|PDE3B|EXOSC5|EXOSC5	984	+	6.082983	1.8079735	-1.0	-1.0
chr11	14740401	14740831	ENSG00000152270.8|PDE3B|EXOSC5|EXOSC5	916	+	5.377392	1.0780181	-1.0	-1.0
chr11	14796507	14796702	ENSG00000152270.8|PDE3B|EXOSC5|EXOSC5	900	+	5.317126	1.0019368	-1.0	-1.0
chr11	14796757	14796902	ENSG00000152270.8|PDE3B|EXOSC5|EXOSC5	900	+	5.209997	1.0019368	-1.0	-1.0
chr11	14696323	14696423	ENSG00000152270.8|PDE3B|EXOSC5|EXOSC5	900	+	4.9020696	1.0019368	-1.0	-1.0
chr11	14740926	14741046	ENSG00000152270.8|PDE3B|EXOSC5|EXOSC5	900	+	5.027603	1.0019368	-1.0	-1.0
chr11	14816660	14816800	ENSG00000152270.8|PDE3B|EXOSC5|EXOSC5	900	+	4.9020696	1.0019368	-1.0	-1.0
chr11	14799577	14800032	ENSG00000152270.8|PDE3B|EXOSC5|EXOSC5	975	+	5.9052234	1.6098039	-1.0	-1.0
chr11	14815270	14815385	ENSG00000152270.8|PDE3B|EXOSC5|EXOSC5	900	+	4.9020696	1.0019368	-1.0	-1.0
chr11	14697023	14697128	ENSG00000152270.8|PDE3B|EXOSC5|EXOSC5	900	+	4.902069	1.0019368	-1.0	-1.0
chr11	14798727	14798927	ENSG00000152270.8|PDE3B|EXOSC5|EXOSC5	968	+	6.0291677	1.4910923	-1.0	-1.0
chr11	14741341	14741566	ENSG00000152270.8|PDE3B|EXOSC5|EXOSC5	900	+	4.049495	1.0019368	-1.0	-1.0
chr11	14882353	14882648	ENSG00000186104.10|CYP2R1|EXOSC5|EXOSC5	900	-	5.291122	1.0019368	-1.0	-1.0
chr11	16495558	16495793	ENSG00000110693.17|SOX6|EXOSC5|EXOSC5	900	-	5.2080183	1.0019368	-1.0	-1.0
chr11	16073526	16073721	ENSG00000110693.17|SOX6|EXOSC5|EXOSC5	900	-	4.902069	1.0019368	-1.0	-1.0
chr11	16453305	16453505	ENSG00000110693.17|SOX6|EXOSC5|EXOSC5	985	-	6.151538	1.830804	-1.0	-1.0
chr11	17343419	17343624	ENSG00000070081.15|NUCB2|EXOSC5|EXOSC5	910	+	5.5149736	1.0458829	-1.0	-1.0
chr11	17323631	17323806	ENSG00000070081.15|NUCB2|EXOSC5|EXOSC5	900	+	5.336692	1.0019368	-1.0	-1.0
chr11	17322386	17322486	ENSG00000070081.15|NUCB2|EXOSC5|EXOSC5	900	+	4.9020696	1.0019368	-1.0	-1.0
chr11	17322061	17322221	ENSG00000070081.15|NUCB2|EXOSC5|EXOSC5	900	+	5.417581	1.0019368	-1.0	-1.0
chr11	18012282	18012392	ENSG00000129158.10|SERGEF|EXOSC5|EXOSC5	900	-	5.273262	1.0019368	-1.0	-1.0
chr11	18011757	18011882	ENSG00000129158.10|SERGEF|EXOSC5|EXOSC5	900	-	4.9984746	1.0019368	-1.0	-1.0
chr11	18011761	18011881	ENSG00000255448.1|AC055860.1|EXOSC5|EXOSC5	900	-	4.9753785	1.0019368	-1.0	-1.0
chr11	18012281	18012391	ENSG00000255448.1|AC055860.1|EXOSC5|EXOSC5	900	-	5.273262	1.0019368	-1.0	-1.0
chr11	19129677	19129812	ENSG00000177054.13|ZDHHC13|EXOSC5|EXOSC5	900	+	5.051632	1.0019368	-1.0	-1.0
chr11	19132127	19132342	ENSG00000177054.13|ZDHHC13|EXOSC5|EXOSC5	900	+	4.902069	1.0019368	-1.0	-1.0
chr11	19127632	19127827	ENSG00000177054.13|ZDHHC13|EXOSC5|EXOSC5	900	+	5.353894	1.0019368	-1.0	-1.0
chr11	19127037	19127232	ENSG00000177054.13|ZDHHC13|EXOSC5|EXOSC5	932	+	4.4740677	1.1667815	-1.0	-1.0
chr11	20434565	20434750	ENSG00000185238.12|PRMT3|EXOSC5|EXOSC5	900	+	5.267507	1.0019368	-1.0	-1.0
chr11	20435280	20436875	ENSG00000185238.12|PRMT3|EXOSC5|EXOSC5	963	+	5.3912687	1.4369441	-1.0	-1.0
chr11	20480296	20480396	ENSG00000185238.12|PRMT3|EXOSC5|EXOSC5	900	+	4.9020696	1.0019368	-1.0	-1.0
chr11	20436895	20437060	ENSG00000185238.12|PRMT3|EXOSC5|EXOSC5	900	+	3.6614537	1.0019368	-1.0	-1.0
chr11	20433915	20434095	ENSG00000185238.12|PRMT3|EXOSC5|EXOSC5	907	+	5.439358	1.0296417	-1.0	-1.0
chr11	20433540	20433900	ENSG00000185238.12|PRMT3|EXOSC5|EXOSC5	900	+	5.412863	1.0019368	-1.0	-1.0
chr11	20433045	20433285	ENSG00000185238.12|PRMT3|EXOSC5|EXOSC5	900	+	5.0836663	1.0019368	-1.0	-1.0
chr11	20434970	20435155	ENSG00000185238.12|PRMT3|EXOSC5|EXOSC5	926	+	3.3321323	1.1294938	-1.0	-1.0
chr11	20434430	20434540	ENSG00000185238.12|PRMT3|EXOSC5|EXOSC5	900	+	5.2807183	1.0019368	-1.0	-1.0
chr11	20473841	20474026	ENSG00000185238.12|PRMT3|EXOSC5|EXOSC5	900	+	3.2355218	1.0019368	-1.0	-1.0
chr11	20472416	20472626	ENSG00000185238.12|PRMT3|EXOSC5|EXOSC5	986	+	6.2035136	1.840465	-1.0	-1.0
chr11	20433380	20433485	ENSG00000185238.12|PRMT3|EXOSC5|EXOSC5	900	+	4.902068	1.0019368	-1.0	-1.0
chr11	20474131	20474231	ENSG00000185238.12|PRMT3|EXOSC5|EXOSC5	900	+	4.902068	1.0019368	-1.0	-1.0
chr11	20472671	20473376	ENSG00000185238.12|PRMT3|EXOSC5|EXOSC5	968	+	5.3939137	1.493104	-1.0	-1.0
chr11	20491271	20491476	ENSG00000185238.12|PRMT3|EXOSC5|EXOSC5	900	+	4.9248934	1.0019368	-1.0	-1.0
chr11	20434210	20434310	ENSG00000185238.12|PRMT3|EXOSC5|EXOSC5	900	+	4.902069	1.0019368	-1.0	-1.0
chr11	20473431	20473691	ENSG00000185238.12|PRMT3|EXOSC5|EXOSC5	927	+	4.3939986	1.1363041	-1.0	-1.0
chr11	20432825	20432950	ENSG00000185238.12|PRMT3|EXOSC5|EXOSC5	900	+	4.902069	1.0019368	-1.0	-1.0
chr11	20437065	20437305	ENSG00000185238.12|PRMT3|EXOSC5|EXOSC5	921	+	4.2802973	1.103004	-1.0	-1.0
chr11	20471411	20471806	ENSG00000185238.12|PRMT3|EXOSC5|EXOSC5	922	+	5.118758	1.1069812	-1.0	-1.0
chr11	22631398	22631498	ENSG00000148935.10|GAS2|EXOSC5|EXOSC5	900	+	5.027603	1.0019368	-1.0	-1.0
chr11	28033185	28033305	ENSG00000121621.6|KIF18A|EXOSC5|EXOSC5	900	-	4.9522824	1.0019368	-1.0	-1.0
chr11	28033310	28033410	ENSG00000121621.6|KIF18A|EXOSC5|EXOSC5	900	-	5.0276027	1.0019368	-1.0	-1.0
chr11	28032255	28032405	ENSG00000121621.6|KIF18A|EXOSC5|EXOSC5	900	-	4.902069	1.0019368	-1.0	-1.0
chr11	28031580	28031840	ENSG00000121621.6|KIF18A|EXOSC5|EXOSC5	918	-	5.4037075	1.0885419	-1.0	-1.0
chr11	28028985	28029155	ENSG00000121621.6|KIF18A|EXOSC5|EXOSC5	900	-	5.0690393	1.0019368	-1.0	-1.0
chr11	28031945	28032230	ENSG00000121621.6|KIF18A|EXOSC5|EXOSC5	900	-	5.2066226	1.0019368	-1.0	-1.0
chr11	28027470	28028285	ENSG00000121621.6|KIF18A|EXOSC5|EXOSC5	949	-	5.448635	1.2949537	-1.0	-1.0
chr11	28219433	28219578	ENSG00000169519.20|METTL15|EXOSC5|EXOSC5	900	+	4.9994802	1.0019368	-1.0	-1.0
chr11	28165731	28165891	ENSG00000169519.20|METTL15|EXOSC5|EXOSC5	900	+	5.1049156	1.0019368	-1.0	-1.0
chr11	28184536	28184666	ENSG00000169519.20|METTL15|EXOSC5|EXOSC5	900	+	4.964836	1.0019368	-1.0	-1.0
chr11	28195466	28196076	ENSG00000169519.20|METTL15|EXOSC5|EXOSC5	922	+	5.0423512	1.1063441	-1.0	-1.0
chr11	28217918	28218173	ENSG00000169519.20|METTL15|EXOSC5|EXOSC5	924	+	5.4415355	1.1180294	-1.0	-1.0
chr11	28208939	28209079	ENSG00000169519.20|METTL15|EXOSC5|EXOSC5	900	+	4.980528	1.0019368	-1.0	-1.0
chr11	28200784	28200884	ENSG00000169519.20|METTL15|EXOSC5|EXOSC5	900	+	4.902068	1.0019368	-1.0	-1.0
chr11	28254788	28255073	ENSG00000169519.20|METTL15|EXOSC5|EXOSC5	900	+	5.0777197	1.0019368	-1.0	-1.0
chr11	28183751	28184386	ENSG00000169519.20|METTL15|EXOSC5|EXOSC5	943	+	5.5505986	1.2424057	-1.0	-1.0
chr11	28221388	28221583	ENSG00000169519.20|METTL15|EXOSC5|EXOSC5	911	+	5.635128	1.0499324	-1.0	-1.0
chr11	28219193	28219378	ENSG00000169519.20|METTL15|EXOSC5|EXOSC5	900	+	5.2024803	1.0019368	-1.0	-1.0
chr11	28220643	28221163	ENSG00000169519.20|METTL15|EXOSC5|EXOSC5	925	+	5.4843698	1.1223917	-1.0	-1.0
chr11	28166416	28166561	ENSG00000169519.20|METTL15|EXOSC5|EXOSC5	900	+	5.058523	1.0019368	-1.0	-1.0
chr11	28182831	28183051	ENSG00000169519.20|METTL15|EXOSC5|EXOSC5	993	+	6.4169497	2.1864147	-1.0	-1.0
chr11	28183471	28183731	ENSG00000169519.20|METTL15|EXOSC5|EXOSC5	987	+	6.176092	1.8918698	-1.0	-1.0
chr11	28254558	28254753	ENSG00000169519.20|METTL15|EXOSC5|EXOSC5	900	+	5.3098755	1.0019368	-1.0	-1.0
chr11	28201624	28202024	ENSG00000169519.20|METTL15|EXOSC5|EXOSC5	915	+	4.9325485	1.0716335	-1.0	-1.0
chr11	28256068	28256188	ENSG00000169519.20|METTL15|EXOSC5|EXOSC5	900	+	4.902068	1.0019368	-1.0	-1.0
chr11	28166021	28166226	ENSG00000169519.20|METTL15|EXOSC5|EXOSC5	900	+	5.194577	1.0019368	-1.0	-1.0
chr11	28219793	28220053	ENSG00000169519.20|METTL15|EXOSC5|EXOSC5	954	+	5.638324	1.3405532	-1.0	-1.0
chr11	28294137	28294317	ENSG00000169519.20|METTL15|EXOSC5|EXOSC5	900	+	5.2085967	1.0019368	-1.0	-1.0
chr11	28182366	28182826	ENSG00000169519.20|METTL15|EXOSC5|EXOSC5	966	+	5.788213	1.4622082	-1.0	-1.0
chr11	28208649	28208849	ENSG00000169519.20|METTL15|EXOSC5|EXOSC5	927	+	4.315216	1.134536	-1.0	-1.0
chr11	31504286	31504411	ENSG00000148950.9|IMMP1L|EXOSC5|EXOSC5	900	-	3.4370487	1.0019368	-1.0	-1.0
chr11	31503631	31503786	ENSG00000148950.9|IMMP1L|EXOSC5|EXOSC5	900	-	3.650085	1.0019368	-1.0	-1.0
chr11	31464200	31465010	ENSG00000148950.9|IMMP1L|EXOSC5|EXOSC5	977	-	4.5653567	1.6331035	-1.0	-1.0
chr11	31504076	31504201	ENSG00000148950.9|IMMP1L|EXOSC5|EXOSC5	900	-	5.265358	1.0019368	-1.0	-1.0
chr11	31465015	31466130	ENSG00000148950.9|IMMP1L|EXOSC5|EXOSC5	956	-	4.8089466	1.3611318	-1.0	-1.0
chr11	31695972	31696087	ENSG00000109911.18|ELP4|EXOSC5|EXOSC5	900	+	4.902069	1.0019368	-1.0	-1.0
chr11	31694482	31694812	ENSG00000109911.18|ELP4|EXOSC5|EXOSC5	900	+	5.2065635	1.0019368	-1.0	-1.0
chr11	31695222	31695452	ENSG00000109911.18|ELP4|EXOSC5|EXOSC5	993	+	6.4187603	2.1585789	-1.0	-1.0
chr11	31696522	31696707	ENSG00000109911.18|ELP4|EXOSC5|EXOSC5	900	+	5.2319026	1.0019368	-1.0	-1.0
chr11	31699882	31700137	ENSG00000109911.18|ELP4|EXOSC5|EXOSC5	917	+	4.4414587	1.082604	-1.0	-1.0
chr11	32939430	32939555	ENSG00000060749.14|QSER1|EXOSC5|EXOSC5	900	+	5.4653296	1.0019368	-1.0	-1.0
chr11	32939570	32939735	ENSG00000060749.14|QSER1|EXOSC5|EXOSC5	900	+	5.2581034	1.0019368	-1.0	-1.0
chr11	32947245	32947375	ENSG00000060749.14|QSER1|EXOSC5|EXOSC5	900	+	4.902069	1.0019368	-1.0	-1.0
chr11	32940840	32941005	ENSG00000060749.14|QSER1|EXOSC5|EXOSC5	900	+	4.902069	1.0019368	-1.0	-1.0
chr11	33725577	33725947	ENSG00000085063.14|CD59|EXOSC5|EXOSC5	944	-	5.636787	1.2484955	-1.0	-1.0
chr11	33725187	33725367	ENSG00000085063.14|CD59|EXOSC5|EXOSC5	900	-	5.4180107	1.0019368	-1.0	-1.0
chr11	33726622	33726882	ENSG00000085063.14|CD59|EXOSC5|EXOSC5	951	-	5.5730906	1.3097035	-1.0	-1.0
chr11	33727692	33727857	ENSG00000085063.14|CD59|EXOSC5|EXOSC5	900	-	4.920003	1.0019368	-1.0	-1.0
chr11	33726037	33726227	ENSG00000085063.14|CD59|EXOSC5|EXOSC5	900	-	5.007782	1.0019368	-1.0	-1.0
chr11	34138286	34138866	ENSG00000135372.8|NAT10|EXOSC5|EXOSC5	952	+	5.729873	1.3176956	-1.0	-1.0
chr11	34137676	34138281	ENSG00000135372.8|NAT10|EXOSC5|EXOSC5	935	+	4.7876353	1.1891886	-1.0	-1.0
chr11	34137261	34137621	ENSG00000135372.8|NAT10|EXOSC5|EXOSC5	922	+	3.8564427	1.1088771	-1.0	-1.0
chr11	35772865	35772995	ENSG00000166326.6|TRIM44|EXOSC5|EXOSC5	928	+	4.824344	1.1405894	-1.0	-1.0
chr11	35775920	35776330	ENSG00000166326.6|TRIM44|EXOSC5|EXOSC5	987	+	6.1114078	1.8709368	-1.0	-1.0
chr11	35757030	35757215	ENSG00000166326.6|TRIM44|EXOSC5|EXOSC5	900	+	5.2435207	1.0019368	-1.0	-1.0
chr11	35777475	35777675	ENSG00000166326.6|TRIM44|EXOSC5|EXOSC5	973	+	4.2828236	1.5647379	-1.0	-1.0
chr11	35672530	35672755	ENSG00000166326.6|TRIM44|EXOSC5|EXOSC5	954	+	5.7920637	1.341675	-1.0	-1.0
chr11	35770665	35770930	ENSG00000166326.6|TRIM44|EXOSC5|EXOSC5	904	+	4.4572663	1.0181776	-1.0	-1.0
chr11	35772585	35772740	ENSG00000166326.6|TRIM44|EXOSC5|EXOSC5	900	+	5.03555	1.0019368	-1.0	-1.0
chr11	35773125	35773435	ENSG00000166326.6|TRIM44|EXOSC5|EXOSC5	903	+	4.043435	1.0140133	-1.0	-1.0
chr11	35673645	35673790	ENSG00000166326.6|TRIM44|EXOSC5|EXOSC5	900	+	5.1281095	1.0019368	-1.0	-1.0
chr11	35776575	35776695	ENSG00000166326.6|TRIM44|EXOSC5|EXOSC5	900	+	5.3596377	1.0019368	-1.0	-1.0
chr11	35774240	35774370	ENSG00000166326.6|TRIM44|EXOSC5|EXOSC5	915	+	4.923686	1.0704147	-1.0	-1.0
chr11	35674105	35674295	ENSG00000166326.6|TRIM44|EXOSC5|EXOSC5	900	+	4.97739	1.0019368	-1.0	-1.0
chr11	36171240	36171425	ENSG00000179241.12|LDLRAD3|EXOSC5|EXOSC5	900	+	5.2125993	1.0019368	-1.0	-1.0
chr11	36172150	36172345	ENSG00000179241.12|LDLRAD3|EXOSC5|EXOSC5	948	+	5.769727	1.2832468	-1.0	-1.0
chr11	36176375	36176570	ENSG00000179241.12|LDLRAD3|EXOSC5|EXOSC5	900	+	5.0839095	1.0019368	-1.0	-1.0
chr11	36171830	36171965	ENSG00000179241.12|LDLRAD3|EXOSC5|EXOSC5	900	+	5.0691147	1.0019368	-1.0	-1.0
chr11	36560514	36560759	ENSG00000166349.9|RAG1|EXOSC5|EXOSC5	900	+	5.1357064	1.0019368	-1.0	-1.0
chr11	36560959	36561059	ENSG00000166349.9|RAG1|EXOSC5|EXOSC5	900	+	4.902069	1.0019368	-1.0	-1.0
chr11	36559974	36560309	ENSG00000166349.9|RAG1|EXOSC5|EXOSC5	904	+	5.1655254	1.0156963	-1.0	-1.0
chr11	43645154	43645319	ENSG00000283217.1|AC068205.1|EXOSC5|EXOSC5	900	+	5.1867757	1.0019368	-1.0	-1.0
chr11	43644914	43645139	ENSG00000283217.1|AC068205.1|EXOSC5|EXOSC5	900	+	5.246415	1.0019368	-1.0	-1.0
chr11	43644179	43644859	ENSG00000283217.1|AC068205.1|EXOSC5|EXOSC5	961	+	4.4152317	1.412024	-1.0	-1.0
chr11	43645389	43645539	ENSG00000283217.1|AC068205.1|EXOSC5|EXOSC5	900	+	5.076038	1.0019368	-1.0	-1.0
chr11	43716094	43716224	ENSG00000283341.1|AC068205.2|EXOSC5|EXOSC5	900	+	4.975379	1.0019368	-1.0	-1.0
chr11	43644237	43644867	ENSG00000283341.1|AC068205.2|EXOSC5|EXOSC5	965	+	4.4532776	1.4546483	-1.0	-1.0
chr11	43715649	43716049	ENSG00000283341.1|AC068205.2|EXOSC5|EXOSC5	957	+	4.7776423	1.3700315	-1.0	-1.0
chr11	43645392	43645532	ENSG00000283341.1|AC068205.2|EXOSC5|EXOSC5	900	+	5.0382	1.0019368	-1.0	-1.0
chr11	43644912	43645142	ENSG00000283341.1|AC068205.2|EXOSC5|EXOSC5	900	+	5.2222137	1.0019368	-1.0	-1.0
chr11	43645152	43645317	ENSG00000283341.1|AC068205.2|EXOSC5|EXOSC5	900	+	5.147224	1.0019368	-1.0	-1.0
chr11	43715647	43716052	ENSG00000149084.12|HSD17B12|EXOSC5|EXOSC5	957	+	4.7728577	1.365387	-1.0	-1.0
chr11	43716097	43716222	ENSG00000149084.12|HSD17B12|EXOSC5|EXOSC5	900	+	5.0453196	1.0019368	-1.0	-1.0
chr11	44099951	44100091	ENSG00000151348.13|EXT2|EXOSC5|EXOSC5	900	+	5.039317	1.0019368	-1.0	-1.0
chr11	44153259	44153639	ENSG00000151348.13|EXT2|EXOSC5|EXOSC5	900	+	5.183291	1.0019368	-1.0	-1.0
chr11	44152799	44152944	ENSG00000151348.13|EXT2|EXOSC5|EXOSC5	900	+	4.9675064	1.0019368	-1.0	-1.0
chr11	44153719	44153879	ENSG00000151348.13|EXT2|EXOSC5|EXOSC5	900	+	5.1438684	1.0019368	-1.0	-1.0
chr11	44225869	44226064	ENSG00000151348.13|EXT2|EXOSC5|EXOSC5	965	+	5.903639	1.4596852	-1.0	-1.0
chr11	44100781	44100891	ENSG00000151348.13|EXT2|EXOSC5|EXOSC5	900	+	4.902068	1.0019368	-1.0	-1.0
chr11	44152009	44152199	ENSG00000151348.13|EXT2|EXOSC5|EXOSC5	900	+	5.0312257	1.0019368	-1.0	-1.0
chr11	45656351	45656451	ENSG00000175264.7|CHST1|EXOSC5|EXOSC5	900	-	5.027602	1.0019368	-1.0	-1.0
chr11	46120017	46120307	ENSG00000135365.15|PHF21A|EXOSC5|EXOSC5	978	-	5.477412	1.6506959	-1.0	-1.0
chr11	46119723	46119848	ENSG00000135365.15|PHF21A|EXOSC5|EXOSC5	990	-	6.296089	1.9987189	-1.0	-1.0
chr11	46118630	46118741	ENSG00000135365.15|PHF21A|EXOSC5|EXOSC5	900	-	5.3728137	1.0019368	-1.0	-1.0
chr11	45958725	45958995	ENSG00000135365.15|PHF21A|EXOSC5|EXOSC5	900	-	4.9020686	1.0019368	-1.0	-1.0
chr11	46099108	46099223	ENSG00000135365.15|PHF21A|EXOSC5|EXOSC5	900	-	4.9020696	1.0019368	-1.0	-1.0
chr11	45957800	45958120	ENSG00000135365.15|PHF21A|EXOSC5|EXOSC5	900	-	5.133662	1.0019368	-1.0	-1.0
chr11	46120605	46120780	ENSG00000135365.15|PHF21A|EXOSC5|EXOSC5	900	-	3.8000853	1.0019368	-1.0	-1.0
chr11	45959130	45959245	ENSG00000135365.15|PHF21A|EXOSC5|EXOSC5	900	-	5.349533	1.0019368	-1.0	-1.0
chr11	46119265	46119723	ENSG00000135365.15|PHF21A|EXOSC5|EXOSC5	926	-	3.7646675	1.1332614	-1.0	-1.0
chr11	46560281	46560381	ENSG00000110497.14|AMBRA1|EXOSC5|EXOSC5	900	-	4.902069	1.0019368	-1.0	-1.0
chr11	46449118	46449318	ENSG00000110497.14|AMBRA1|EXOSC5|EXOSC5	980	-	6.155027	1.6977932	-1.0	-1.0
chr11	46553956	46554076	ENSG00000110497.14|AMBRA1|EXOSC5|EXOSC5	900	-	5.228616	1.0019368	-1.0	-1.0
chr11	46448548	46448648	ENSG00000110497.14|AMBRA1|EXOSC5|EXOSC5	900	-	5.027603	1.0019368	-1.0	-1.0
chr11	46593528	46593658	ENSG00000110497.14|AMBRA1|EXOSC5|EXOSC5	900	-	3.457247	1.0019368	-1.0	-1.0
chr11	46582771	46583096	ENSG00000110497.14|AMBRA1|EXOSC5|EXOSC5	900	-	3.856355	1.0019188	-1.0	-1.0
chr11	46537492	46537607	ENSG00000110497.14|AMBRA1|EXOSC5|EXOSC5	900	-	3.3914871	1.0019368	-1.0	-1.0
chr11	46554111	46554371	ENSG00000110497.14|AMBRA1|EXOSC5|EXOSC5	911	-	4.0696125	1.05279	-1.0	-1.0
chr11	46554606	46554991	ENSG00000110497.14|AMBRA1|EXOSC5|EXOSC5	912	-	4.192068	1.055191	-1.0	-1.0
chr11	46555016	46555186	ENSG00000110497.14|AMBRA1|EXOSC5|EXOSC5	907	-	3.8773794	1.0317278	-1.0	-1.0
chr11	46560086	46560201	ENSG00000110497.14|AMBRA1|EXOSC5|EXOSC5	900	-	4.902069	1.0019368	-1.0	-1.0
chr11	46537632	46538052	ENSG00000110497.14|AMBRA1|EXOSC5|EXOSC5	943	-	5.060784	1.2440263	-1.0	-1.0
chr11	46535672	46535862	ENSG00000110497.14|AMBRA1|EXOSC5|EXOSC5	942	-	4.837343	1.2335545	-1.0	-1.0
chr11	46537282	46537477	ENSG00000110497.14|AMBRA1|EXOSC5|EXOSC5	900	-	4.0859256	1.0019368	-1.0	-1.0
chr11	46536282	46536467	ENSG00000110497.14|AMBRA1|EXOSC5|EXOSC5	906	-	5.4013486	1.0281026	-1.0	-1.0
chr11	46449403	46449533	ENSG00000110497.14|AMBRA1|EXOSC5|EXOSC5	900	-	4.902069	1.0019368	-1.0	-1.0
chr11	46775162	46775352	ENSG00000175216.14|CKAP5|EXOSC5|EXOSC5	900	-	5.3275785	1.0019368	-1.0	-1.0
chr11	46775392	46775542	ENSG00000175216.14|CKAP5|EXOSC5|EXOSC5	900	-	5.004779	1.0019368	-1.0	-1.0
chr11	46774652	46774952	ENSG00000175216.14|CKAP5|EXOSC5|EXOSC5	900	-	3.4490845	1.0019368	-1.0	-1.0
chr11	46775902	46776177	ENSG00000175216.14|CKAP5|EXOSC5|EXOSC5	963	-	5.8908825	1.4272035	-1.0	-1.0
chr11	46774252	46774397	ENSG00000175216.14|CKAP5|EXOSC5|EXOSC5	900	-	4.0749927	1.0019368	-1.0	-1.0
chr11	46774012	46774247	ENSG00000175216.14|CKAP5|EXOSC5|EXOSC5	999	-	5.526506	3.1057255	-1.0	-1.0
chr11	47176423	47176538	ENSG00000149182.14|ARFGAP2|EXOSC5|EXOSC5	900	-	5.022575	1.0019368	-1.0	-1.0
chr11	47173597	47173747	ENSG00000149182.14|ARFGAP2|EXOSC5|EXOSC5	955	-	5.8346524	1.3447295	-1.0	-1.0
chr11	47173302	47173402	ENSG00000149182.14|ARFGAP2|EXOSC5|EXOSC5	900	-	5.4426465	1.0019368	-1.0	-1.0
chr11	47165308	47165423	ENSG00000149182.14|ARFGAP2|EXOSC5|EXOSC5	900	-	5.114212	1.0019368	-1.0	-1.0
chr11	47172816	47173016	ENSG00000149182.14|ARFGAP2|EXOSC5|EXOSC5	974	-	5.8998723	1.5773002	-1.0	-1.0
chr11	47300945	47301135	ENSG00000110514.19|MADD|EXOSC5|EXOSC5	900	+	4.9679365	1.0019368	-1.0	-1.0
chr11	47357911	47358011	ENSG00000066336.11|SPI1|EXOSC5|EXOSC5	900	-	4.902068	1.0019368	-1.0	-1.0
chr11	47478488	47478633	ENSG00000149187.18|CELF1|EXOSC5|EXOSC5	900	-	5.2202277	1.0019368	-1.0	-1.0
chr11	47466757	47466857	ENSG00000149187.18|CELF1|EXOSC5|EXOSC5	900	-	3.3219163	1.0019368	-1.0	-1.0
chr11	47523797	47523897	ENSG00000149187.18|CELF1|EXOSC5|EXOSC5	900	-	5.027603	1.0019368	-1.0	-1.0
chr11	47524208	47524518	ENSG00000149187.18|CELF1|EXOSC5|EXOSC5	907	-	3.5860195	1.0297292	-1.0	-1.0
chr11	47523492	47523657	ENSG00000149187.18|CELF1|EXOSC5|EXOSC5	900	-	5.2737603	1.0019368	-1.0	-1.0
chr11	47544036	47544166	ENSG00000149187.18|CELF1|EXOSC5|EXOSC5	900	-	3.5656424	1.0019368	-1.0	-1.0
chr11	47523672	47523772	ENSG00000149187.18|CELF1|EXOSC5|EXOSC5	900	-	3.2479157	1.0019368	-1.0	-1.0
chr11	47478243	47478433	ENSG00000149187.18|CELF1|EXOSC5|EXOSC5	903	-	3.1670456	1.0133501	-1.0	-1.0
chr11	47531166	47531266	ENSG00000149187.18|CELF1|EXOSC5|EXOSC5	900	-	4.902069	1.0019368	-1.0	-1.0
chr11	47540886	47541006	ENSG00000149187.18|CELF1|EXOSC5|EXOSC5	900	-	5.140941	1.0019368	-1.0	-1.0
chr11	47524781	47524966	ENSG00000149187.18|CELF1|EXOSC5|EXOSC5	900	-	5.446666	1.0019368	-1.0	-1.0
chr11	47477530	47477630	ENSG00000149187.18|CELF1|EXOSC5|EXOSC5	900	-	3.2479157	1.0019368	-1.0	-1.0
chr11	47469387	47469537	ENSG00000149187.18|CELF1|EXOSC5|EXOSC5	910	-	3.5862494	1.0480379	-1.0	-1.0
chr11	47470442	47470542	ENSG00000149187.18|CELF1|EXOSC5|EXOSC5	900	-	5.1430817	1.0019368	-1.0	-1.0
chr11	47477683	47477868	ENSG00000149187.18|CELF1|EXOSC5|EXOSC5	935	-	3.0578992	1.1898568	-1.0	-1.0
chr11	47477100	47477200	ENSG00000149187.18|CELF1|EXOSC5|EXOSC5	900	-	3.2479157	1.0019368	-1.0	-1.0
chr11	47478668	47478858	ENSG00000149187.18|CELF1|EXOSC5|EXOSC5	900	-	3.3669527	1.0019368	-1.0	-1.0
chr11	47843308	47843458	ENSG00000030066.13|NUP160|EXOSC5|EXOSC5	900	-	5.0905914	1.0019368	-1.0	-1.0
chr11	47844533	47844673	ENSG00000030066.13|NUP160|EXOSC5|EXOSC5	900	-	3.6707644	1.0019368	-1.0	-1.0
chr11	47829574	47829889	ENSG00000030066.13|NUP160|EXOSC5|EXOSC5	904	-	5.183438	1.0159068	-1.0	-1.0
chr11	47844138	47844333	ENSG00000030066.13|NUP160|EXOSC5|EXOSC5	905	-	3.111928	1.0215421	-1.0	-1.0
chr11	47843713	47844068	ENSG00000030066.13|NUP160|EXOSC5|EXOSC5	933	-	4.2135983	1.1759223	-1.0	-1.0
chr11	47830009	47830119	ENSG00000030066.13|NUP160|EXOSC5|EXOSC5	929	-	5.6082654	1.1493375	-1.0	-1.0
chr11	47830674	47830899	ENSG00000030066.13|NUP160|EXOSC5|EXOSC5	900	-	5.145614	1.0019368	-1.0	-1.0
chr11	47831394	47831544	ENSG00000030066.13|NUP160|EXOSC5|EXOSC5	900	-	5.188281	1.0019368	-1.0	-1.0
chr11	47844393	47844518	ENSG00000030066.13|NUP160|EXOSC5|EXOSC5	900	-	4.9020696	1.0019368	-1.0	-1.0
chr11	48056021	48056121	ENSG00000149177.12|PTPRJ|EXOSC5|EXOSC5	900	+	4.902068	1.0019368	-1.0	-1.0
chr11	48005678	48005788	ENSG00000149177.12|PTPRJ|EXOSC5|EXOSC5	900	+	4.902069	1.0019368	-1.0	-1.0
chr11	48020133	48020303	ENSG00000149177.12|PTPRJ|EXOSC5|EXOSC5	900	+	4.9020696	1.0019368	-1.0	-1.0
chr11	50314692	50314877	ENSG00000254840.1|AC024405.2|EXOSC5|EXOSC5	900	+	5.2065	1.0019368	-1.0	-1.0
chr11	50313502	50313667	ENSG00000254840.1|AC024405.2|EXOSC5|EXOSC5	900	+	5.000703	1.0019368	-1.0	-1.0
chr11	50312352	50312462	ENSG00000254840.1|AC024405.2|EXOSC5|EXOSC5	900	+	4.902069	1.0019368	-1.0	-1.0
chr11	50314037	50314232	ENSG00000254840.1|AC024405.2|EXOSC5|EXOSC5	900	+	5.0914316	1.0019368	-1.0	-1.0
chr11	50314427	50314557	ENSG00000254840.1|AC024405.2|EXOSC5|EXOSC5	900	+	4.9020696	1.0019368	-1.0	-1.0
chr11	57316844	57316989	ENSG00000149115.13|TNKS1BP1|EXOSC5|EXOSC5	900	-	5.0717835	1.0019368	-1.0	-1.0
chr11	57315579	57315834	ENSG00000149115.13|TNKS1BP1|EXOSC5|EXOSC5	913	-	4.310759	1.0615066	-1.0	-1.0
chr11	57799092	57799287	ENSG00000198561.13|CTNND1|EXOSC5|EXOSC5	932	+	4.363054	1.1643116	-1.0	-1.0
chr11	57799702	57799802	ENSG00000198561.13|CTNND1|EXOSC5|EXOSC5	900	+	3.2479157	1.0019368	-1.0	-1.0
chr11	57778482	57779227	ENSG00000198561.13|CTNND1|EXOSC5|EXOSC5	996	+	4.02189	2.3698344	-1.0	-1.0
chr11	57799307	57799427	ENSG00000198561.13|CTNND1|EXOSC5|EXOSC5	940	+	3.7153568	1.2203022	-1.0	-1.0
chr11	57800507	57801452	ENSG00000198561.13|CTNND1|EXOSC5|EXOSC5	980	+	4.861059	1.6883794	-1.0	-1.0
chr11	57775617	57775817	ENSG00000198561.13|CTNND1|EXOSC5|EXOSC5	900	+	3.0684323	1.0019368	-1.0	-1.0
chr11	57776032	57776447	ENSG00000198561.13|CTNND1|EXOSC5|EXOSC5	974	+	3.528783	1.5803021	-1.0	-1.0
chr11	57777702	57778427	ENSG00000198561.13|CTNND1|EXOSC5|EXOSC5	959	+	3.2040224	1.3868464	-1.0	-1.0
chr11	57798447	57799077	ENSG00000198561.13|CTNND1|EXOSC5|EXOSC5	963	+	4.2951674	1.4317896	-1.0	-1.0
chr11	57773037	57773152	ENSG00000198561.13|CTNND1|EXOSC5|EXOSC5	900	+	4.943914	1.0019368	-1.0	-1.0
chr11	57778483	57779238	ENSG00000254462.1|TMX2-CTNND1|EXOSC5|EXOSC5	996	+	4.038987	2.384332	-1.0	-1.0
chr11	57776033	57776443	ENSG00000254462.1|TMX2-CTNND1|EXOSC5|EXOSC5	975	+	3.5884905	1.6064514	-1.0	-1.0
chr11	57777703	57778413	ENSG00000254462.1|TMX2-CTNND1|EXOSC5|EXOSC5	958	+	3.1462524	1.3751457	-1.0	-1.0
chr11	57773038	57773153	ENSG00000254462.1|TMX2-CTNND1|EXOSC5|EXOSC5	900	+	4.964836	1.0019368	-1.0	-1.0
chr11	57775618	57775813	ENSG00000254462.1|TMX2-CTNND1|EXOSC5|EXOSC5	900	+	2.988807	1.0019368	-1.0	-1.0
chr11	57777704	57778414	ENSG00000254732.1|AP001931.1|EXOSC5|EXOSC5	957	+	3.1530287	1.36777	-1.0	-1.0
chr11	57775614	57775809	ENSG00000254732.1|AP001931.1|EXOSC5|EXOSC5	900	+	3.1850998	1.0019368	-1.0	-1.0
chr11	57776029	57776444	ENSG00000254732.1|AP001931.1|EXOSC5|EXOSC5	973	+	3.52298	1.5753978	-1.0	-1.0
chr11	57773039	57773139	ENSG00000254732.1|AP001931.1|EXOSC5|EXOSC5	900	+	4.902069	1.0019368	-1.0	-1.0
chr11	57778494	57779239	ENSG00000254732.1|AP001931.1|EXOSC5|EXOSC5	996	+	4.013584	2.3621757	-1.0	-1.0
chr11	58535021	58535166	ENSG00000110031.12|LPXN|EXOSC5|EXOSC5	900	-	5.09488	1.0019368	-1.0	-1.0
chr11	58600009	58604649	ENSG00000186660.14|ZFP91|EXOSC5|EXOSC5	998	+	5.0758057	2.7246168	-1.0	-1.0
chr11	58605544	58605759	ENSG00000186660.14|ZFP91|EXOSC5|EXOSC5	900	+	5.1598754	1.0019368	-1.0	-1.0
chr11	58598604	58598789	ENSG00000186660.14|ZFP91|EXOSC5|EXOSC5	900	+	5.041348	1.0019368	-1.0	-1.0
chr11	58599794	58599984	ENSG00000186660.14|ZFP91|EXOSC5|EXOSC5	927	+	3.1601994	1.1372677	-1.0	-1.0
chr11	58599424	58599664	ENSG00000186660.14|ZFP91|EXOSC5|EXOSC5	966	+	5.44937	1.4663903	-1.0	-1.0
chr11	58606874	58607044	ENSG00000186660.14|ZFP91|EXOSC5|EXOSC5	930	+	2.9304163	1.1519063	-1.0	-1.0
chr11	58606624	58606724	ENSG00000186660.14|ZFP91|EXOSC5|EXOSC5	900	+	5.027603	1.0019368	-1.0	-1.0
chr11	58604859	58604994	ENSG00000186660.14|ZFP91|EXOSC5|EXOSC5	900	+	4.9020696	1.0019368	-1.0	-1.0
chr11	58599064	58599189	ENSG00000186660.14|ZFP91|EXOSC5|EXOSC5	900	+	4.985759	1.0019368	-1.0	-1.0
chr11	58600009	58604649	ENSG00000255073.8|ZFP91-CNTF|EXOSC5|EXOSC5	998	+	5.0722923	2.717738	-1.0	-1.0
chr11	58605544	58605759	ENSG00000255073.8|ZFP91-CNTF|EXOSC5|EXOSC5	900	+	5.16742	1.0019368	-1.0	-1.0
chr11	58598604	58598789	ENSG00000255073.8|ZFP91-CNTF|EXOSC5|EXOSC5	900	+	5.024962	1.0019368	-1.0	-1.0
chr11	58599794	58599984	ENSG00000255073.8|ZFP91-CNTF|EXOSC5|EXOSC5	926	+	3.1601994	1.1309937	-1.0	-1.0
chr11	58599424	58599664	ENSG00000255073.8|ZFP91-CNTF|EXOSC5|EXOSC5	966	+	5.44937	1.4727044	-1.0	-1.0
chr11	58606874	58607044	ENSG00000255073.8|ZFP91-CNTF|EXOSC5|EXOSC5	930	+	2.9304163	1.1518849	-1.0	-1.0
chr11	58606624	58606724	ENSG00000255073.8|ZFP91-CNTF|EXOSC5|EXOSC5	900	+	5.027603	1.0019368	-1.0	-1.0
chr11	58599064	58599189	ENSG00000255073.8|ZFP91-CNTF|EXOSC5|EXOSC5	900	+	4.985759	1.0019368	-1.0	-1.0
chr11	58604859	58604989	ENSG00000255073.8|ZFP91-CNTF|EXOSC5|EXOSC5	900	+	4.9020696	1.0019368	-1.0	-1.0
chr11	59776804	59776984	ENSG00000166900.16|STX3|EXOSC5|EXOSC5	900	+	5.0642843	1.0019368	-1.0	-1.0
chr11	59777869	59777969	ENSG00000166900.16|STX3|EXOSC5|EXOSC5	900	+	5.027603	1.0019368	-1.0	-1.0
chr11	59767185	59767430	ENSG00000166900.16|STX3|EXOSC5|EXOSC5	900	+	5.184981	1.0019368	-1.0	-1.0
chr11	59765395	59765525	ENSG00000166900.16|STX3|EXOSC5|EXOSC5	900	+	5.00967	1.0019368	-1.0	-1.0
chr11	60525326	60525486	ENSG00000204979.7|MS4A13|EXOSC5|EXOSC5	942	+	3.8579695	1.2356192	-1.0	-1.0
chr11	61153850	61153955	ENSG00000167987.10|VPS37C|EXOSC5|EXOSC5	900	-	4.9020686	1.0019368	-1.0	-1.0
chr11	61306990	61307135	ENSG00000167986.13|DDB1|EXOSC5|EXOSC5	900	-	3.6630538	1.0019368	-1.0	-1.0
chr11	61306060	61306220	ENSG00000167986.13|DDB1|EXOSC5|EXOSC5	900	-	5.4380493	1.0019368	-1.0	-1.0
chr11	61308550	61308725	ENSG00000167986.13|DDB1|EXOSC5|EXOSC5	900	-	5.040153	1.0019368	-1.0	-1.0
chr11	61299610	61299710	ENSG00000167986.13|DDB1|EXOSC5|EXOSC5	900	-	4.9020696	1.0019368	-1.0	-1.0
chr11	61306580	61306825	ENSG00000167986.13|DDB1|EXOSC5|EXOSC5	900	-	3.7623708	1.0019368	-1.0	-1.0
chr11	61302650	61302750	ENSG00000167986.13|DDB1|EXOSC5|EXOSC5	900	-	4.902068	1.0019368	-1.0	-1.0
chr11	61332087	61332262	ENSG00000167986.13|DDB1|EXOSC5|EXOSC5	900	-	5.3544607	1.0019368	-1.0	-1.0
chr11	61308020	61308465	ENSG00000167986.13|DDB1|EXOSC5|EXOSC5	920	-	4.527708	1.0949816	-1.0	-1.0
chr11	61306330	61306540	ENSG00000167986.13|DDB1|EXOSC5|EXOSC5	930	-	4.009543	1.1548154	-1.0	-1.0
chr11	61307610	61307730	ENSG00000167986.13|DDB1|EXOSC5|EXOSC5	900	-	4.902068	1.0019368	-1.0	-1.0
chr11	62529299	62529449	ENSG00000124942.13|AHNAK|EXOSC5|EXOSC5	900	-	4.5047855	1.0019368	-1.0	-1.0
chr11	62542987	62543102	ENSG00000124942.13|AHNAK|EXOSC5|EXOSC5	900	-	4.943914	1.0019368	-1.0	-1.0
chr11	62516239	62516419	ENSG00000124942.13|AHNAK|EXOSC5|EXOSC5	910	-	2.3741722	1.0477704	-1.0	-1.0
chr11	62530534	62530659	ENSG00000124942.13|AHNAK|EXOSC5|EXOSC5	931	-	4.901023	1.1589317	-1.0	-1.0
chr11	62529044	62529159	ENSG00000124942.13|AHNAK|EXOSC5|EXOSC5	900	-	3.011176	1.0019368	-1.0	-1.0
chr11	62516704	62516894	ENSG00000124942.13|AHNAK|EXOSC5|EXOSC5	900	-	3.2984343	1.0019368	-1.0	-1.0
chr11	62520669	62520804	ENSG00000124942.13|AHNAK|EXOSC5|EXOSC5	900	-	4.5420938	1.0019368	-1.0	-1.0
chr11	62545162	62545282	ENSG00000124942.13|AHNAK|EXOSC5|EXOSC5	900	-	4.9020696	1.0019368	-1.0	-1.0
chr11	62573568	62573723	ENSG00000254772.9|EEF1G|EXOSC5|EXOSC5	900	-	4.9229913	1.0019368	-1.0	-1.0
chr11	62573568	62573723	ENSG00000255508.7|AP002990.1|EXOSC5|EXOSC5	900	-	4.9229913	1.0019368	-1.0	-1.0
chr11	62593493	62593598	ENSG00000149480.6|MTA2|EXOSC5|EXOSC5	900	-	5.2463093	1.0019368	-1.0	-1.0
chr11	62715049	62715229	ENSG00000234857.2|HNRNPUL2-BSCL2|EXOSC5|EXOSC5	907	-	3.6972928	1.0296417	-1.0	-1.0
chr11	62715049	62715229	ENSG00000214753.2|HNRNPUL2|EXOSC5|EXOSC5	907	-	3.6972928	1.0296417	-1.0	-1.0
chr11	62983769	62983892	ENSG00000197901.11|SLC22A6|EXOSC5|EXOSC5	900	-	5.442646	1.0019368	-1.0	-1.0
chr11	62960546	62960746	ENSG00000197901.11|SLC22A6|EXOSC5|EXOSC5	1000	-	7.5480313	14.619053	-1.0	-1.0
chr11	64146879	64146984	ENSG00000133315.10|MACROD1|EXOSC5|EXOSC5	900	-	4.964836	1.0019368	-1.0	-1.0
chr11	65078716	65078826	ENSG00000146670.9|CDCA5|EXOSC5|EXOSC5	900	-	4.902068	1.0019368	-1.0	-1.0
chr11	65424153	65424413	ENSG00000245532.7|NEAT1|EXOSC5|EXOSC5	917	+	1.3776715	1.0816576	-1.0	-1.0
chr11	65427298	65427408	ENSG00000245532.7|NEAT1|EXOSC5|EXOSC5	900	+	1.5636083	1.0020294	-1.0	-1.0
chr11	65423678	65424143	ENSG00000245532.7|NEAT1|EXOSC5|EXOSC5	1000	+	1.8289131	4.15456	-1.0	-1.0
chr11	65430478	65430608	ENSG00000245532.7|NEAT1|EXOSC5|EXOSC5	902	+	2.1135066	1.0106742	-1.0	-1.0
chr11	65444228	65444393	ENSG00000245532.7|NEAT1|EXOSC5|EXOSC5	925	+	1.944298	1.1262743	-1.0	-1.0
chr11	65430283	65430383	ENSG00000245532.7|NEAT1|EXOSC5|EXOSC5	901	+	1.7990878	1.0036669	-1.0	-1.0
chr11	65427823	65428003	ENSG00000245532.7|NEAT1|EXOSC5|EXOSC5	964	+	2.4894564	1.4488977	-1.0	-1.0
chr11	65422773	65423383	ENSG00000245532.7|NEAT1|EXOSC5|EXOSC5	996	+	1.7443283	2.43979	-1.0	-1.0
chr11	65444033	65444228	ENSG00000245532.7|NEAT1|EXOSC5|EXOSC5	989	+	2.209522	1.9762368	-1.0	-1.0
chr11	65430048	65430193	ENSG00000245532.7|NEAT1|EXOSC5|EXOSC5	967	+	2.3878908	1.4831032	-1.0	-1.0
chr11	65429318	65429623	ENSG00000245532.7|NEAT1|EXOSC5|EXOSC5	996	+	2.6202173	2.381656	-1.0	-1.0
chr11	65431678	65432048	ENSG00000245532.7|NEAT1|EXOSC5|EXOSC5	961	+	1.9814078	1.4085686	-1.0	-1.0
chr11	65429733	65430043	ENSG00000245532.7|NEAT1|EXOSC5|EXOSC5	994	+	1.9635253	2.227683	-1.0	-1.0
chr11	65423408	65423673	ENSG00000245532.7|NEAT1|EXOSC5|EXOSC5	935	+	1.3196864	1.1873977	-1.0	-1.0
chr11	65425668	65425858	ENSG00000245532.7|NEAT1|EXOSC5|EXOSC5	976	+	1.6234682	1.6275859	-1.0	-1.0
chr11	65425908	65426533	ENSG00000245532.7|NEAT1|EXOSC5|EXOSC5	1000	+	1.9842783	4.119131	-1.0	-1.0
chr11	65424433	65425553	ENSG00000245532.7|NEAT1|EXOSC5|EXOSC5	1000	+	2.0831356	4.811344	-1.0	-1.0
chr11	65423272	65423387	ENSG00000278144.1|NEAT1_1|EXOSC5|EXOSC5	973	+	1.6109868	1.5761302	-1.0	-1.0
chr11	65423959	65424118	ENSG00000277599.1|NEAT1_3|EXOSC5|EXOSC5	994	+	1.5877615	2.2277405	-1.0	-1.0
chr11	65498341	65498446	ENSG00000251562.7|MALAT1|EXOSC5|EXOSC5	900	+	3.3536677	1.0019368	-1.0	-1.0
chr11	65856703	65856838	ENSG00000172757.12|CFL1|EXOSC5|EXOSC5	900	-	4.902068	1.0019368	-1.0	-1.0
chr11	66071727	66071827	ENSG00000175115.11|PACS1|EXOSC5|EXOSC5	900	+	5.1430826	1.0019368	-1.0	-1.0
chr11	66072152	66072287	ENSG00000175115.11|PACS1|EXOSC5|EXOSC5	900	+	4.9558697	1.0019368	-1.0	-1.0
chr11	66087830	66087950	ENSG00000175115.11|PACS1|EXOSC5|EXOSC5	900	+	4.9962196	1.0019368	-1.0	-1.0
chr11	66626168	66626358	ENSG00000239306.4|RBM14|EXOSC5|EXOSC5	923	+	3.7770848	1.1150064	-1.0	-1.0
chr11	66623448	66623728	ENSG00000239306.4|RBM14|EXOSC5|EXOSC5	919	+	2.8919919	1.0919882	-1.0	-1.0
chr11	66623223	66623368	ENSG00000239306.4|RBM14|EXOSC5|EXOSC5	929	+	4.0888934	1.1488072	-1.0	-1.0
chr11	66619044	66619214	ENSG00000239306.4|RBM14|EXOSC5|EXOSC5	918	+	2.6752176	1.084266	-1.0	-1.0
chr11	66626995	66627185	ENSG00000239306.4|RBM14|EXOSC5|EXOSC5	902	+	3.130859	1.0068429	-1.0	-1.0
chr11	66617128	66617268	ENSG00000239306.4|RBM14|EXOSC5|EXOSC5	920	+	2.4420266	1.0966665	-1.0	-1.0
chr11	66618020	66618125	ENSG00000239306.4|RBM14|EXOSC5|EXOSC5	900	+	2.9541924	1.0019368	-1.0	-1.0
chr11	66622703	66622803	ENSG00000239306.4|RBM14|EXOSC5|EXOSC5	900	+	5.6905766	1.0019368	-1.0	-1.0
chr11	66623728	66623900	ENSG00000239306.4|RBM14|EXOSC5|EXOSC5	964	+	3.0047326	1.4463418	-1.0	-1.0
chr11	66623968	66624198	ENSG00000239306.4|RBM14|EXOSC5|EXOSC5	966	+	2.8460405	1.474655	-1.0	-1.0
chr11	66618195	66618380	ENSG00000239306.4|RBM14|EXOSC5|EXOSC5	914	+	3.191921	1.0665048	-1.0	-1.0
chr11	66618891	66618991	ENSG00000239306.4|RBM14|EXOSC5|EXOSC5	900	+	2.3219275	1.0019368	-1.0	-1.0
chr11	66616776	66616891	ENSG00000239306.4|RBM14|EXOSC5|EXOSC5	900	+	5.022575	1.0019368	-1.0	-1.0
chr11	66618561	66618721	ENSG00000239306.4|RBM14|EXOSC5|EXOSC5	991	+	3.0636423	2.0515552	-1.0	-1.0
chr11	66640168	66640278	ENSG00000248643.5|RBM14-RBM4|EXOSC5|EXOSC5	900	+	5.2090464	1.0019368	-1.0	-1.0
chr11	66627317	66627452	ENSG00000248643.5|RBM14-RBM4|EXOSC5|EXOSC5	900	+	4.964835	1.0019368	-1.0	-1.0
chr11	66623222	66623367	ENSG00000248643.5|RBM14-RBM4|EXOSC5|EXOSC5	920	+	3.8520274	1.0978057	-1.0	-1.0
chr11	66640678	66640933	ENSG00000248643.5|RBM14-RBM4|EXOSC5|EXOSC5	927	+	3.1335392	1.136081	-1.0	-1.0
chr11	66623452	66624197	ENSG00000248643.5|RBM14-RBM4|EXOSC5|EXOSC5	955	+	2.8367913	1.3435293	-1.0	-1.0
chr11	66643283	66643443	ENSG00000248643.5|RBM14-RBM4|EXOSC5|EXOSC5	902	+	2.566471	1.006896	-1.0	-1.0
chr11	66618512	66618722	ENSG00000248643.5|RBM14-RBM4|EXOSC5|EXOSC5	990	+	2.9997675	1.9829758	-1.0	-1.0
chr11	66645667	66645767	ENSG00000248643.5|RBM14-RBM4|EXOSC5|EXOSC5	900	+	4.902068	1.0019368	-1.0	-1.0
chr11	66626997	66627192	ENSG00000248643.5|RBM14-RBM4|EXOSC5|EXOSC5	900	+	3.155636	1.0019368	-1.0	-1.0
chr11	66618197	66618382	ENSG00000248643.5|RBM14-RBM4|EXOSC5|EXOSC5	913	+	3.0438225	1.0590656	-1.0	-1.0
chr11	66645837	66645987	ENSG00000248643.5|RBM14-RBM4|EXOSC5|EXOSC5	949	+	5.516842	1.2963176	-1.0	-1.0
chr11	66616780	66616890	ENSG00000248643.5|RBM14-RBM4|EXOSC5|EXOSC5	900	+	5.024251	1.0019368	-1.0	-1.0
chr11	66622702	66622802	ENSG00000248643.5|RBM14-RBM4|EXOSC5|EXOSC5	900	+	5.6905766	1.0019368	-1.0	-1.0
chr11	66628622	66628722	ENSG00000248643.5|RBM14-RBM4|EXOSC5|EXOSC5	900	+	3.2479157	1.0019368	-1.0	-1.0
chr11	66626167	66626362	ENSG00000248643.5|RBM14-RBM4|EXOSC5|EXOSC5	926	+	3.7650688	1.1300843	-1.0	-1.0
chr11	66617072	66617267	ENSG00000248643.5|RBM14-RBM4|EXOSC5|EXOSC5	954	+	2.7746437	1.3402349	-1.0	-1.0
chr11	66628187	66628297	ENSG00000248643.5|RBM14-RBM4|EXOSC5|EXOSC5	900	+	4.902069	1.0019368	-1.0	-1.0
chr11	66618022	66618127	ENSG00000248643.5|RBM14-RBM4|EXOSC5|EXOSC5	911	+	2.7388768	1.0524244	-1.0	-1.0
chr11	66618972	66619217	ENSG00000248643.5|RBM14-RBM4|EXOSC5|EXOSC5	916	+	2.8374968	1.0741513	-1.0	-1.0
chr11	66643068	66643243	ENSG00000248643.5|RBM14-RBM4|EXOSC5|EXOSC5	946	+	4.8217397	1.2650667	-1.0	-1.0
chr11	66645668	66645788	ENSG00000173933.19|RBM4|EXOSC5|EXOSC5	900	+	4.9020686	1.0019368	-1.0	-1.0
chr11	66640169	66640279	ENSG00000173933.19|RBM4|EXOSC5|EXOSC5	900	+	5.2090464	1.0019368	-1.0	-1.0
chr11	66640624	66640929	ENSG00000173933.19|RBM4|EXOSC5|EXOSC5	930	+	3.1409776	1.1553328	-1.0	-1.0
chr11	66643067	66643242	ENSG00000173933.19|RBM4|EXOSC5|EXOSC5	945	+	4.8189216	1.2616152	-1.0	-1.0
chr11	66645833	66645983	ENSG00000173933.19|RBM4|EXOSC5|EXOSC5	949	+	5.7463984	1.2963266	-1.0	-1.0
chr11	66643287	66643442	ENSG00000173933.19|RBM4|EXOSC5|EXOSC5	900	+	2.627786	1.0019368	-1.0	-1.0
chr11	66718111	66718251	ENSG00000173898.11|SPTBN2|EXOSC5|EXOSC5	900	-	4.902069	1.0019368	-1.0	-1.0
chr11	66749282	66749447	ENSG00000173715.15|C11orf80|EXOSC5|EXOSC5	927	+	5.610565	1.135079	-1.0	-1.0
chr11	66748807	66749177	ENSG00000173715.15|C11orf80|EXOSC5|EXOSC5	912	+	4.6899285	1.0579242	-1.0	-1.0
chr11	67159607	67159812	ENSG00000173120.14|KDM2A|EXOSC5|EXOSC5	900	+	3.7689905	1.0019368	-1.0	-1.0
chr11	67158172	67158367	ENSG00000173120.14|KDM2A|EXOSC5|EXOSC5	900	+	5.0413337	1.0019368	-1.0	-1.0
chr11	67159152	67159522	ENSG00000173120.14|KDM2A|EXOSC5|EXOSC5	939	+	5.412144	1.2145094	-1.0	-1.0
chr11	67178782	67178897	ENSG00000173120.14|KDM2A|EXOSC5|EXOSC5	900	+	4.902068	1.0019368	-1.0	-1.0
chr11	67158907	67159147	ENSG00000173120.14|KDM2A|EXOSC5|EXOSC5	990	+	6.248833	2.0182788	-1.0	-1.0
chr11	67158457	67158772	ENSG00000173120.14|KDM2A|EXOSC5|EXOSC5	996	+	6.521336	2.3588214	-1.0	-1.0
chr11	67296700	67296895	ENSG00000172932.14|ANKRD13D|EXOSC5|EXOSC5	912	+	3.9973557	1.0563204	-1.0	-1.0
chr11	67297980	67298180	ENSG00000172932.14|ANKRD13D|EXOSC5|EXOSC5	900	+	5.283577	1.0019368	-1.0	-1.0
chr11	67298275	67298615	ENSG00000172932.14|ANKRD13D|EXOSC5|EXOSC5	993	+	5.2029896	2.1263435	-1.0	-1.0
chr11	67296930	67297035	ENSG00000172932.14|ANKRD13D|EXOSC5|EXOSC5	900	+	3.52355	1.0019368	-1.0	-1.0
chr11	67293245	67293430	ENSG00000172932.14|ANKRD13D|EXOSC5|EXOSC5	900	+	5.095043	1.0019368	-1.0	-1.0
chr11	67295875	67296560	ENSG00000172932.14|ANKRD13D|EXOSC5|EXOSC5	933	+	3.890035	1.1754286	-1.0	-1.0
chr11	67295755	67295865	ENSG00000172932.14|ANKRD13D|EXOSC5|EXOSC5	900	+	4.9020696	1.0019368	-1.0	-1.0
chr11	68421712	68421822	ENSG00000162337.11|LRP5|EXOSC5|EXOSC5	900	+	4.943914	1.0019368	-1.0	-1.0
chr11	68313535	68313650	ENSG00000162337.11|LRP5|EXOSC5|EXOSC5	900	+	5.114212	1.0019368	-1.0	-1.0
chr11	68472037	68472292	ENSG00000110075.14|PPP6R3|EXOSC5|EXOSC5	909	+	2.9540586	1.0421456	-1.0	-1.0
chr11	68551925	68552150	ENSG00000110075.14|PPP6R3|EXOSC5|EXOSC5	968	+	3.526384	1.4932717	-1.0	-1.0
chr11	68550154	68550779	ENSG00000110075.14|PPP6R3|EXOSC5|EXOSC5	964	+	4.407061	1.4417546	-1.0	-1.0
chr11	68532639	68532759	ENSG00000110075.14|PPP6R3|EXOSC5|EXOSC5	900	+	4.933453	1.0019368	-1.0	-1.0
chr11	68552875	68552975	ENSG00000110075.14|PPP6R3|EXOSC5|EXOSC5	900	+	2.3219273	1.0019368	-1.0	-1.0
chr11	68499167	68499477	ENSG00000110075.14|PPP6R3|EXOSC5|EXOSC5	900	+	4.8347864	1.0019368	-1.0	-1.0
chr11	68509211	68509411	ENSG00000110075.14|PPP6R3|EXOSC5|EXOSC5	939	+	2.9308593	1.214105	-1.0	-1.0
chr11	68497802	68498042	ENSG00000110075.14|PPP6R3|EXOSC5|EXOSC5	946	+	3.9953194	1.2711526	-1.0	-1.0
chr11	68551700	68551860	ENSG00000110075.14|PPP6R3|EXOSC5|EXOSC5	934	+	2.9022956	1.1813458	-1.0	-1.0
chr11	68511766	68511941	ENSG00000110075.14|PPP6R3|EXOSC5|EXOSC5	900	+	5.2023277	1.0019368	-1.0	-1.0
chr11	68502522	68502942	ENSG00000110075.14|PPP6R3|EXOSC5|EXOSC5	918	+	3.8630393	1.0862864	-1.0	-1.0
chr11	68462017	68462132	ENSG00000110075.14|PPP6R3|EXOSC5|EXOSC5	900	+	3.3219163	1.0019368	-1.0	-1.0
chr11	68531649	68531769	ENSG00000110075.14|PPP6R3|EXOSC5|EXOSC5	900	+	3.6202872	1.0019368	-1.0	-1.0
chr11	68484807	68485017	ENSG00000110075.14|PPP6R3|EXOSC5|EXOSC5	947	+	5.671371	1.2751684	-1.0	-1.0
chr11	68598238	68598398	ENSG00000110075.14|PPP6R3|EXOSC5|EXOSC5	900	+	3.1289806	1.0019368	-1.0	-1.0
chr11	68546054	68546159	ENSG00000110075.14|PPP6R3|EXOSC5|EXOSC5	900	+	4.9020686	1.0019368	-1.0	-1.0
chr11	68553095	68553295	ENSG00000110075.14|PPP6R3|EXOSC5|EXOSC5	931	+	5.417199	1.1586251	-1.0	-1.0
chr11	68511386	68511581	ENSG00000110075.14|PPP6R3|EXOSC5|EXOSC5	941	+	3.6920617	1.2326912	-1.0	-1.0
chr11	68512446	68512681	ENSG00000110075.14|PPP6R3|EXOSC5|EXOSC5	904	+	4.0010757	1.0187577	-1.0	-1.0
chr11	68498957	68499132	ENSG00000110075.14|PPP6R3|EXOSC5|EXOSC5	900	+	3.1897004	1.0019368	-1.0	-1.0
chr11	68548724	68548914	ENSG00000110075.14|PPP6R3|EXOSC5|EXOSC5	924	+	4.357046	1.1194483	-1.0	-1.0
chr11	68545399	68545584	ENSG00000110075.14|PPP6R3|EXOSC5|EXOSC5	900	+	4.137759	1.0019368	-1.0	-1.0
chr11	68511986	68512226	ENSG00000110075.14|PPP6R3|EXOSC5|EXOSC5	971	+	4.2203636	1.5378491	-1.0	-1.0
chr11	68554432	68554547	ENSG00000110075.14|PPP6R3|EXOSC5|EXOSC5	900	+	5.244703	1.0019368	-1.0	-1.0
chr11	68471702	68471827	ENSG00000110075.14|PPP6R3|EXOSC5|EXOSC5	900	+	3.4462874	1.0019368	-1.0	-1.0
chr11	68484077	68484487	ENSG00000110075.14|PPP6R3|EXOSC5|EXOSC5	908	+	3.4946089	1.0340644	-1.0	-1.0
chr11	68546774	68546969	ENSG00000110075.14|PPP6R3|EXOSC5|EXOSC5	900	+	3.3669908	1.0019368	-1.0	-1.0
chr11	68545814	68545934	ENSG00000110075.14|PPP6R3|EXOSC5|EXOSC5	900	+	3.3775728	1.0019368	-1.0	-1.0
chr11	68533144	68533249	ENSG00000110075.14|PPP6R3|EXOSC5|EXOSC5	900	+	4.9648356	1.0019368	-1.0	-1.0
chr11	68597298	68597503	ENSG00000110075.14|PPP6R3|EXOSC5|EXOSC5	955	+	5.188628	1.3470705	-1.0	-1.0
chr11	68498092	68498262	ENSG00000110075.14|PPP6R3|EXOSC5|EXOSC5	900	+	3.3376825	1.0019368	-1.0	-1.0
chr11	68529609	68529804	ENSG00000110075.14|PPP6R3|EXOSC5|EXOSC5	936	+	3.2919571	1.1955597	-1.0	-1.0
chr11	68547874	68548039	ENSG00000110075.14|PPP6R3|EXOSC5|EXOSC5	900	+	5.2005415	1.0019368	-1.0	-1.0
chr11	68546174	68546434	ENSG00000110075.14|PPP6R3|EXOSC5|EXOSC5	913	+	4.6620994	1.0596862	-1.0	-1.0
chr11	68500202	68500467	ENSG00000110075.14|PPP6R3|EXOSC5|EXOSC5	919	+	2.8196561	1.0897001	-1.0	-1.0
chr11	68549104	68550114	ENSG00000110075.14|PPP6R3|EXOSC5|EXOSC5	980	+	4.744328	1.7083693	-1.0	-1.0
chr11	68550804	68550984	ENSG00000110075.14|PPP6R3|EXOSC5|EXOSC5	940	+	4.267066	1.2237353	-1.0	-1.0
chr11	68526009	68526109	ENSG00000110075.14|PPP6R3|EXOSC5|EXOSC5	900	+	4.9020696	1.0019368	-1.0	-1.0
chr11	68565832	68566017	ENSG00000110075.14|PPP6R3|EXOSC5|EXOSC5	918	+	5.0722103	1.0848309	-1.0	-1.0
chr11	68498517	68498952	ENSG00000110075.14|PPP6R3|EXOSC5|EXOSC5	975	+	5.1998534	1.6010623	-1.0	-1.0
chr11	68527374	68527529	ENSG00000110075.14|PPP6R3|EXOSC5|EXOSC5	900	+	4.9020696	1.0019368	-1.0	-1.0
chr11	68508526	68509206	ENSG00000110075.14|PPP6R3|EXOSC5|EXOSC5	983	+	4.919028	1.7581939	-1.0	-1.0
chr11	68526814	68527374	ENSG00000110075.14|PPP6R3|EXOSC5|EXOSC5	980	+	5.4092913	1.7037951	-1.0	-1.0
chr11	68470302	68470422	ENSG00000110075.14|PPP6R3|EXOSC5|EXOSC5	900	+	5.309721	1.0019368	-1.0	-1.0
chr11	68554897	68555042	ENSG00000110075.14|PPP6R3|EXOSC5|EXOSC5	900	+	4.9635797	1.0019368	-1.0	-1.0
chr11	68490417	68490522	ENSG00000110075.14|PPP6R3|EXOSC5|EXOSC5	900	+	4.964836	1.0019368	-1.0	-1.0
chr11	68473657	68474267	ENSG00000110075.14|PPP6R3|EXOSC5|EXOSC5	941	+	4.043503	1.2302502	-1.0	-1.0
chr11	68525384	68525489	ENSG00000110075.14|PPP6R3|EXOSC5|EXOSC5	900	+	5.085343	1.0019368	-1.0	-1.0
chr11	68552555	68552685	ENSG00000110075.14|PPP6R3|EXOSC5|EXOSC5	900	+	2.6230717	1.0018356	-1.0	-1.0
chr11	68524349	68524604	ENSG00000110075.14|PPP6R3|EXOSC5|EXOSC5	900	+	4.985759	1.0019368	-1.0	-1.0
chr11	68552710	68552810	ENSG00000110075.14|PPP6R3|EXOSC5|EXOSC5	900	+	3.3219163	1.0019368	-1.0	-1.0
chr11	68526399	68526509	ENSG00000110075.14|PPP6R3|EXOSC5|EXOSC5	900	+	3.2479157	1.0019368	-1.0	-1.0
chr11	68523569	68523994	ENSG00000110075.14|PPP6R3|EXOSC5|EXOSC5	943	+	4.4783387	1.2408282	-1.0	-1.0
chr11	68548204	68548609	ENSG00000110075.14|PPP6R3|EXOSC5|EXOSC5	969	+	4.0792756	1.5067078	-1.0	-1.0
chr11	68501027	68501217	ENSG00000110075.14|PPP6R3|EXOSC5|EXOSC5	944	+	3.8010101	1.2498549	-1.0	-1.0
chr11	68597578	68597778	ENSG00000110075.14|PPP6R3|EXOSC5|EXOSC5	919	+	5.48562	1.0916482	-1.0	-1.0
chr11	68499657	68499967	ENSG00000110075.14|PPP6R3|EXOSC5|EXOSC5	900	+	5.1409025	1.0019368	-1.0	-1.0
chr11	68487132	68487232	ENSG00000110075.14|PPP6R3|EXOSC5|EXOSC5	900	+	4.902069	1.0019368	-1.0	-1.0
chr11	68499482	68499632	ENSG00000110075.14|PPP6R3|EXOSC5|EXOSC5	900	+	4.2672014	1.0019368	-1.0	-1.0
chr11	68471917	68472032	ENSG00000110075.14|PPP6R3|EXOSC5|EXOSC5	900	+	2.974176	1.0019368	-1.0	-1.0
chr11	68524609	68524854	ENSG00000110075.14|PPP6R3|EXOSC5|EXOSC5	900	+	5.1753745	1.0019368	-1.0	-1.0
chr11	68596633	68596798	ENSG00000110075.14|PPP6R3|EXOSC5|EXOSC5	900	+	5.043382	1.0019368	-1.0	-1.0
chr11	68463407	68463622	ENSG00000110075.14|PPP6R3|EXOSC5|EXOSC5	956	+	4.9465594	1.35165	-1.0	-1.0
chr11	68488507	68488612	ENSG00000110075.14|PPP6R3|EXOSC5|EXOSC5	900	+	2.7004359	1.0019368	-1.0	-1.0
chr11	68473012	68473222	ENSG00000110075.14|PPP6R3|EXOSC5|EXOSC5	936	+	5.22536	1.1930709	-1.0	-1.0
chr11	68527999	68528194	ENSG00000110075.14|PPP6R3|EXOSC5|EXOSC5	900	+	5.418483	1.0019368	-1.0	-1.0
chr11	68501312	68501417	ENSG00000110075.14|PPP6R3|EXOSC5|EXOSC5	900	+	3.2479155	1.0019368	-1.0	-1.0
chr11	68528964	68529119	ENSG00000110075.14|PPP6R3|EXOSC5|EXOSC5	900	+	5.134582	1.0019368	-1.0	-1.0
chr11	68461402	68461647	ENSG00000110075.14|PPP6R3|EXOSC5|EXOSC5	906	+	5.0918145	1.025486	-1.0	-1.0
chr11	68530189	68531084	ENSG00000110075.14|PPP6R3|EXOSC5|EXOSC5	939	+	4.5708284	1.2171656	-1.0	-1.0
chr11	68470762	68470887	ENSG00000110075.14|PPP6R3|EXOSC5|EXOSC5	900	+	5.1659913	1.0019368	-1.0	-1.0
chr11	68546994	68547579	ENSG00000110075.14|PPP6R3|EXOSC5|EXOSC5	918	+	4.69659	1.0886246	-1.0	-1.0
chr11	68462782	68462972	ENSG00000110075.14|PPP6R3|EXOSC5|EXOSC5	900	+	4.1371856	1.0019368	-1.0	-1.0
chr11	68596248	68596523	ENSG00000110075.14|PPP6R3|EXOSC5|EXOSC5	964	+	5.8164625	1.4421483	-1.0	-1.0
chr11	68500697	68500957	ENSG00000110075.14|PPP6R3|EXOSC5|EXOSC5	998	+	6.7131643	2.6780622	-1.0	-1.0
chr11	68487782	68487882	ENSG00000110075.14|PPP6R3|EXOSC5|EXOSC5	900	+	4.902069	1.0019368	-1.0	-1.0
chr11	68523274	68523539	ENSG00000110075.14|PPP6R3|EXOSC5|EXOSC5	954	+	5.657569	1.3356197	-1.0	-1.0
chr11	68507166	68507871	ENSG00000110075.14|PPP6R3|EXOSC5|EXOSC5	991	+	4.919574	2.053492	-1.0	-1.0
chr11	68473452	68473652	ENSG00000110075.14|PPP6R3|EXOSC5|EXOSC5	922	+	4.177796	1.1059642	-1.0	-1.0
chr11	68531259	68531374	ENSG00000110075.14|PPP6R3|EXOSC5|EXOSC5	900	+	4.964836	1.0019368	-1.0	-1.0
chr11	68524879	68525044	ENSG00000110075.14|PPP6R3|EXOSC5|EXOSC5	900	+	4.982405	1.0019368	-1.0	-1.0
chr11	68528334	68528539	ENSG00000110075.14|PPP6R3|EXOSC5|EXOSC5	900	+	5.154875	1.0019368	-1.0	-1.0
chr11	68506741	68506896	ENSG00000110075.14|PPP6R3|EXOSC5|EXOSC5	900	+	3.812849	1.0019368	-1.0	-1.0
chr11	68500492	68500592	ENSG00000110075.14|PPP6R3|EXOSC5|EXOSC5	966	+	5.834967	1.4729217	-1.0	-1.0
chr11	68919503	68919608	ENSG00000132740.8|IGHMBP2|EXOSC5|EXOSC5	900	+	4.9020696	1.0019368	-1.0	-1.0
chr11	68927720	68927820	ENSG00000132740.8|IGHMBP2|EXOSC5|EXOSC5	900	+	4.902069	1.0019368	-1.0	-1.0
chr11	68926043	68926143	ENSG00000132740.8|IGHMBP2|EXOSC5|EXOSC5	900	+	5.0276027	1.0019368	-1.0	-1.0
chr11	68927185	68927425	ENSG00000132740.8|IGHMBP2|EXOSC5|EXOSC5	905	+	5.098512	1.0224144	-1.0	-1.0
chr11	68923513	68923648	ENSG00000132740.8|IGHMBP2|EXOSC5|EXOSC5	900	+	5.114213	1.0019368	-1.0	-1.0
chr11	68923983	68924228	ENSG00000132740.8|IGHMBP2|EXOSC5|EXOSC5	946	+	5.781681	1.2647029	-1.0	-1.0
chr11	68919623	68919723	ENSG00000132740.8|IGHMBP2|EXOSC5|EXOSC5	900	+	5.027603	1.0019368	-1.0	-1.0
chr11	68924258	68924433	ENSG00000132740.8|IGHMBP2|EXOSC5|EXOSC5	923	+	4.0499635	1.1117471	-1.0	-1.0
chr11	69065067	69065177	ENSG00000162341.16|TPCN2|EXOSC5|EXOSC5	900	+	5.165951	1.0019368	-1.0	-1.0
chr11	69066177	69066297	ENSG00000162341.16|TPCN2|EXOSC5|EXOSC5	900	+	4.911948	1.0019368	-1.0	-1.0
chr11	69325040	69325285	ENSG00000172927.7|MYEOV|EXOSC5|EXOSC5	900	+	5.164985	1.0019368	-1.0	-1.0
chr11	69372320	69372435	ENSG00000260877.2|AP005233.2|EXOSC5|EXOSC5	900	+	4.933453	1.0019368	-1.0	-1.0
chr11	69372037	69372152	ENSG00000260877.2|AP005233.2|EXOSC5|EXOSC5	900	+	4.9334517	1.0019368	-1.0	-1.0
chr11	70284861	70284966	ENSG00000131626.16|PPFIA1|EXOSC5|EXOSC5	900	+	4.9020696	1.0019368	-1.0	-1.0
chr11	70279706	70279866	ENSG00000131626.16|PPFIA1|EXOSC5|EXOSC5	900	+	5.171208	1.0019368	-1.0	-1.0
chr11	70369304	70369499	ENSG00000131626.16|PPFIA1|EXOSC5|EXOSC5	900	+	5.1506634	1.0019368	-1.0	-1.0
chr11	70352748	70353068	ENSG00000131626.16|PPFIA1|EXOSC5|EXOSC5	936	+	5.0009046	1.1944864	-1.0	-1.0
chr11	70352163	70352513	ENSG00000131626.16|PPFIA1|EXOSC5|EXOSC5	955	+	5.6712914	1.3481121	-1.0	-1.0
chr11	70371194	70371326	ENSG00000131626.16|PPFIA1|EXOSC5|EXOSC5	936	+	5.121458	1.1970627	-1.0	-1.0
chr11	70274856	70275431	ENSG00000131626.16|PPFIA1|EXOSC5|EXOSC5	936	+	4.2647066	1.195045	-1.0	-1.0
chr11	70369574	70369709	ENSG00000131626.16|PPFIA1|EXOSC5|EXOSC5	900	+	4.9020686	1.0019368	-1.0	-1.0
chr11	70371326	70371736	ENSG00000131626.16|PPFIA1|EXOSC5|EXOSC5	1000	+	6.321488	9.847546	-1.0	-1.0
chr11	70423960	70424120	ENSG00000085733.15|CTTN|EXOSC5|EXOSC5	900	+	4.994544	1.0019368	-1.0	-1.0
chr11	70422134	70422234	ENSG00000085733.15|CTTN|EXOSC5|EXOSC5	900	+	4.902069	1.0019368	-1.0	-1.0
chr11	70424615	70424785	ENSG00000085733.15|CTTN|EXOSC5|EXOSC5	900	+	5.0724545	1.0019368	-1.0	-1.0
chr11	70789699	70789894	ENSG00000162105.17|SHANK2|EXOSC5|EXOSC5	900	-	5.027603	1.0019368	-1.0	-1.0
chr11	71963059	71963164	ENSG00000137522.17|RNF121|EXOSC5|EXOSC5	900	+	4.9020696	1.0019368	-1.0	-1.0
chr11	72724153	72724278	ENSG00000186635.14|ARAP1|EXOSC5|EXOSC5	900	-	4.9840827	1.0019368	-1.0	-1.0
chr11	72990287	72990412	ENSG00000137478.14|FCHSD2|EXOSC5|EXOSC5	900	-	4.9020696	1.0019368	-1.0	-1.0
chr11	72990087	72990197	ENSG00000137478.14|FCHSD2|EXOSC5|EXOSC5	900	-	4.902068	1.0019368	-1.0	-1.0
chr11	73065105	73065350	ENSG00000137478.14|FCHSD2|EXOSC5|EXOSC5	996	-	6.6325393	2.389008	-1.0	-1.0
chr11	73066300	73066590	ENSG00000137478.14|FCHSD2|EXOSC5|EXOSC5	900	-	4.9020696	1.0019368	-1.0	-1.0
chr11	73062600	73062775	ENSG00000137478.14|FCHSD2|EXOSC5|EXOSC5	900	-	5.2158136	1.0019368	-1.0	-1.0
chr11	73063850	73064050	ENSG00000137478.14|FCHSD2|EXOSC5|EXOSC5	900	-	5.355719	1.0019368	-1.0	-1.0
chr11	73064385	73064840	ENSG00000137478.14|FCHSD2|EXOSC5|EXOSC5	958	-	5.2629223	1.3786949	-1.0	-1.0
chr11	73066930	73067080	ENSG00000137478.14|FCHSD2|EXOSC5|EXOSC5	900	-	5.210342	1.0019368	-1.0	-1.0
chr11	73075205	73075330	ENSG00000137478.14|FCHSD2|EXOSC5|EXOSC5	900	-	4.9020696	1.0019368	-1.0	-1.0
chr11	73065990	73066160	ENSG00000137478.14|FCHSD2|EXOSC5|EXOSC5	900	-	5.217895	1.0019368	-1.0	-1.0
chr11	73065655	73065785	ENSG00000137478.14|FCHSD2|EXOSC5|EXOSC5	900	-	4.9020696	1.0019368	-1.0	-1.0
chr11	73502517	73502752	ENSG00000054965.10|FAM168A|EXOSC5|EXOSC5	921	-	5.321286	1.1000587	-1.0	-1.0
chr11	73503532	73503707	ENSG00000054965.10|FAM168A|EXOSC5|EXOSC5	900	-	5.2806077	1.0019368	-1.0	-1.0
chr11	73501287	73501477	ENSG00000054965.10|FAM168A|EXOSC5|EXOSC5	900	-	5.0567613	1.0019368	-1.0	-1.0
chr11	73502007	73502202	ENSG00000054965.10|FAM168A|EXOSC5|EXOSC5	945	-	4.132147	1.2602831	-1.0	-1.0
chr11	74224893	74225088	ENSG00000214517.9|PPME1|EXOSC5|EXOSC5	900	+	5.2805405	1.0019368	-1.0	-1.0
chr11	74749572	74750002	ENSG00000166439.5|RNF169|EXOSC5|EXOSC5	947	+	5.3503227	1.2719132	-1.0	-1.0
chr11	74756637	74756772	ENSG00000166439.5|RNF169|EXOSC5|EXOSC5	900	+	4.9558697	1.0019368	-1.0	-1.0
chr11	74749447	74749557	ENSG00000166439.5|RNF169|EXOSC5|EXOSC5	900	+	5.1402283	1.0019368	-1.0	-1.0
chr11	74758677	74758802	ENSG00000166439.5|RNF169|EXOSC5|EXOSC5	900	+	5.1580477	1.0019368	-1.0	-1.0
chr11	74888599	74888734	ENSG00000166435.15|XRRA1|EXOSC5|EXOSC5	900	-	5.2499967	1.0019368	-1.0	-1.0
chr11	74899204	74899399	ENSG00000166435.15|XRRA1|EXOSC5|EXOSC5	900	-	5.5477395	1.0019368	-1.0	-1.0
chr11	74891324	74891504	ENSG00000166435.15|XRRA1|EXOSC5|EXOSC5	900	-	5.2108107	1.0019368	-1.0	-1.0
chr11	74901034	74901319	ENSG00000166435.15|XRRA1|EXOSC5|EXOSC5	926	-	5.358488	1.12923	-1.0	-1.0
chr11	74884459	74884639	ENSG00000166435.15|XRRA1|EXOSC5|EXOSC5	900	-	4.425737	1.0019368	-1.0	-1.0
chr11	74901329	74901499	ENSG00000166435.15|XRRA1|EXOSC5|EXOSC5	900	-	5.0192337	1.0019368	-1.0	-1.0
chr11	74901809	74901959	ENSG00000166435.15|XRRA1|EXOSC5|EXOSC5	900	-	5.085342	1.0019368	-1.0	-1.0
chr11	74897224	74897404	ENSG00000166435.15|XRRA1|EXOSC5|EXOSC5	900	-	5.134275	1.0019368	-1.0	-1.0
chr11	74899444	74899624	ENSG00000166435.15|XRRA1|EXOSC5|EXOSC5	900	-	4.6647944	1.0019368	-1.0	-1.0
chr11	74904794	74905034	ENSG00000166435.15|XRRA1|EXOSC5|EXOSC5	900	-	4.202065	1.0019368	-1.0	-1.0
chr11	74887944	74888094	ENSG00000166435.15|XRRA1|EXOSC5|EXOSC5	900	-	4.9200025	1.0019368	-1.0	-1.0
chr11	74892259	74892444	ENSG00000166435.15|XRRA1|EXOSC5|EXOSC5	937	-	5.4148974	1.1982024	-1.0	-1.0
chr11	74894759	74894864	ENSG00000166435.15|XRRA1|EXOSC5|EXOSC5	900	-	5.196541	1.0019368	-1.0	-1.0
chr11	74894959	74895144	ENSG00000166435.15|XRRA1|EXOSC5|EXOSC5	941	-	5.3849826	1.2260277	-1.0	-1.0
chr11	74885164	74885884	ENSG00000166435.15|XRRA1|EXOSC5|EXOSC5	972	-	5.6489396	1.5540373	-1.0	-1.0
chr11	74864354	74864494	ENSG00000166435.15|XRRA1|EXOSC5|EXOSC5	900	-	4.9160175	1.0019368	-1.0	-1.0
chr11	74885949	74887504	ENSG00000166435.15|XRRA1|EXOSC5|EXOSC5	972	-	4.8660674	1.5546662	-1.0	-1.0
chr11	74894049	74894239	ENSG00000166435.15|XRRA1|EXOSC5|EXOSC5	900	-	5.085442	1.0019368	-1.0	-1.0
chr11	75403559	75403669	ENSG00000149273.14|RPS3|EXOSC5|EXOSC5	900	+	4.9020696	1.0019368	-1.0	-1.0
chr11	75404207	75404312	ENSG00000149273.14|RPS3|EXOSC5|EXOSC5	900	+	4.9020696	1.0019368	-1.0	-1.0
chr11	75402639	75402804	ENSG00000149273.14|RPS3|EXOSC5|EXOSC5	900	+	4.9353914	1.0019368	-1.0	-1.0
chr11	75402144	75402244	ENSG00000149273.14|RPS3|EXOSC5|EXOSC5	900	+	4.902068	1.0019368	-1.0	-1.0
chr11	75401854	75402119	ENSG00000149273.14|RPS3|EXOSC5|EXOSC5	900	+	4.4787526	1.0019368	-1.0	-1.0
chr11	76094678	76095063	ENSG00000198382.8|UVRAG|EXOSC5|EXOSC5	950	+	5.6374207	1.2967519	-1.0	-1.0
chr11	75979680	75979855	ENSG00000198382.8|UVRAG|EXOSC5|EXOSC5	900	+	5.140848	1.0019368	-1.0	-1.0
chr11	75976199	75976364	ENSG00000198382.8|UVRAG|EXOSC5|EXOSC5	900	+	5.0186367	1.0019368	-1.0	-1.0
chr11	75973369	75973509	ENSG00000198382.8|UVRAG|EXOSC5|EXOSC5	900	+	4.902069	1.0019368	-1.0	-1.0
chr11	76095118	76095288	ENSG00000198382.8|UVRAG|EXOSC5|EXOSC5	900	+	4.9558697	1.0019368	-1.0	-1.0
chr11	75909788	75909923	ENSG00000198382.8|UVRAG|EXOSC5|EXOSC5	900	+	4.9558697	1.0019368	-1.0	-1.0
chr11	75977199	75977354	ENSG00000198382.8|UVRAG|EXOSC5|EXOSC5	900	+	5.0066805	1.0019368	-1.0	-1.0
chr11	76101863	76102073	ENSG00000198382.8|UVRAG|EXOSC5|EXOSC5	900	+	5.2872696	1.0019368	-1.0	-1.0
chr11	76102328	76102543	ENSG00000198382.8|UVRAG|EXOSC5|EXOSC5	910	+	5.3578343	1.0447536	-1.0	-1.0
chr11	76101508	76101803	ENSG00000198382.8|UVRAG|EXOSC5|EXOSC5	900	+	4.9229918	1.0019368	-1.0	-1.0
chr11	75981969	75982159	ENSG00000198382.8|UVRAG|EXOSC5|EXOSC5	900	+	4.9020686	1.0019368	-1.0	-1.0
chr11	76475635	76476455	ENSG00000158636.16|EMSY|EXOSC5|EXOSC5	980	+	5.110298	1.689252	-1.0	-1.0
chr11	76477585	76477750	ENSG00000158636.16|EMSY|EXOSC5|EXOSC5	900	+	3.284916	1.0019368	-1.0	-1.0
chr11	76476460	76476910	ENSG00000158636.16|EMSY|EXOSC5|EXOSC5	928	+	3.8406565	1.1421665	-1.0	-1.0
chr11	76475140	76475395	ENSG00000158636.16|EMSY|EXOSC5|EXOSC5	900	+	4.9969964	1.0019368	-1.0	-1.0
chr11	76946832	76947012	ENSG00000078124.11|ACER3|EXOSC5|EXOSC5	900	+	5.037944	1.0019368	-1.0	-1.0
chr11	76930272	76930387	ENSG00000078124.11|ACER3|EXOSC5|EXOSC5	900	+	4.9020696	1.0019368	-1.0	-1.0
chr11	77003261	77003551	ENSG00000078124.11|ACER3|EXOSC5|EXOSC5	900	+	5.340739	1.0019368	-1.0	-1.0
chr11	76941402	76941577	ENSG00000078124.11|ACER3|EXOSC5|EXOSC5	900	+	4.983544	1.0019368	-1.0	-1.0
chr11	76932962	76933122	ENSG00000078124.11|ACER3|EXOSC5|EXOSC5	900	+	5.033392	1.0019368	-1.0	-1.0
chr11	76945407	76945642	ENSG00000078124.11|ACER3|EXOSC5|EXOSC5	984	+	6.1452518	1.7846593	-1.0	-1.0
chr11	76946647	76946802	ENSG00000078124.11|ACER3|EXOSC5|EXOSC5	900	+	5.0853424	1.0019368	-1.0	-1.0
chr11	76882892	76882997	ENSG00000078124.11|ACER3|EXOSC5|EXOSC5	900	+	4.285957	1.0019368	-1.0	-1.0
chr11	76945047	76945372	ENSG00000078124.11|ACER3|EXOSC5|EXOSC5	999	+	5.5318995	2.8759055	-1.0	-1.0
chr11	76878592	76878832	ENSG00000078124.11|ACER3|EXOSC5|EXOSC5	900	+	5.1090236	1.0019368	-1.0	-1.0
chr11	76944557	76944807	ENSG00000078124.11|ACER3|EXOSC5|EXOSC5	932	+	5.5555024	1.1672115	-1.0	-1.0
chr11	76931867	76932062	ENSG00000078124.11|ACER3|EXOSC5|EXOSC5	940	+	3.0994236	1.221661	-1.0	-1.0
chr11	76943887	76944457	ENSG00000078124.11|ACER3|EXOSC5|EXOSC5	934	+	5.160471	1.1781737	-1.0	-1.0
chr11	76929522	76929727	ENSG00000078124.11|ACER3|EXOSC5|EXOSC5	986	+	6.242259	1.839672	-1.0	-1.0
chr11	76946322	76946642	ENSG00000078124.11|ACER3|EXOSC5|EXOSC5	922	+	5.3897986	1.1069549	-1.0	-1.0
chr11	76941587	76943882	ENSG00000078124.11|ACER3|EXOSC5|EXOSC5	992	+	5.9957104	2.1233668	-1.0	-1.0
chr11	76932232	76932367	ENSG00000078124.11|ACER3|EXOSC5|EXOSC5	900	+	2.7743115	1.0019368	-1.0	-1.0
chr11	76930007	76930207	ENSG00000078124.11|ACER3|EXOSC5|EXOSC5	993	+	6.532943	2.1345315	-1.0	-1.0
chr11	76932407	76932602	ENSG00000078124.11|ACER3|EXOSC5|EXOSC5	900	+	5.3780026	1.0019368	-1.0	-1.0
chr11	77003881	77004031	ENSG00000078124.11|ACER3|EXOSC5|EXOSC5	900	+	4.970542	1.0019368	-1.0	-1.0
chr11	76883737	76883877	ENSG00000078124.11|ACER3|EXOSC5|EXOSC5	900	+	5.2324605	1.0019368	-1.0	-1.0
chr11	76879732	76880102	ENSG00000078124.11|ACER3|EXOSC5|EXOSC5	912	+	5.375116	1.053899	-1.0	-1.0
chr11	76945752	76946252	ENSG00000078124.11|ACER3|EXOSC5|EXOSC5	922	+	5.1605105	1.1086054	-1.0	-1.0
chr11	76944812	76945002	ENSG00000078124.11|ACER3|EXOSC5|EXOSC5	900	+	5.320586	1.0019368	-1.0	-1.0
chr11	77078812	77078927	ENSG00000149260.15|CAPN5|EXOSC5|EXOSC5	900	+	4.902069	1.0019368	-1.0	-1.0
chr11	77816186	77816431	ENSG00000048649.13|RSF1|EXOSC5|EXOSC5	923	-	2.6369686	1.1110095	-1.0	-1.0
chr11	77792920	77793585	ENSG00000048649.13|RSF1|EXOSC5|EXOSC5	976	-	5.1046057	1.6177943	-1.0	-1.0
chr11	77815911	77816076	ENSG00000048649.13|RSF1|EXOSC5|EXOSC5	910	-	2.928619	1.0468365	-1.0	-1.0
chr11	77797805	77798020	ENSG00000048649.13|RSF1|EXOSC5|EXOSC5	996	-	4.9649577	2.4503987	-1.0	-1.0
chr11	77796060	77796630	ENSG00000048649.13|RSF1|EXOSC5|EXOSC5	993	-	5.876422	2.1256475	-1.0	-1.0
chr11	77796635	77796905	ENSG00000048649.13|RSF1|EXOSC5|EXOSC5	997	-	6.465693	2.5123744	-1.0	-1.0
chr11	77797085	77797685	ENSG00000048649.13|RSF1|EXOSC5|EXOSC5	994	-	6.0529656	2.205532	-1.0	-1.0
chr11	77792775	77792915	ENSG00000048649.13|RSF1|EXOSC5|EXOSC5	912	-	5.2559457	1.0542685	-1.0	-1.0
chr11	77817041	77817176	ENSG00000048649.13|RSF1|EXOSC5|EXOSC5	900	-	2.698652	1.0019368	-1.0	-1.0
chr11	77793595	77793745	ENSG00000048649.13|RSF1|EXOSC5|EXOSC5	900	-	5.134022	1.0019368	-1.0	-1.0
chr11	77793755	77795880	ENSG00000048649.13|RSF1|EXOSC5|EXOSC5	1000	-	6.3416743	4.205347	-1.0	-1.0
chr11	77818011	77818111	ENSG00000048649.13|RSF1|EXOSC5|EXOSC5	900	-	3.2479157	1.0019368	-1.0	-1.0
chr11	77792255	77792725	ENSG00000048649.13|RSF1|EXOSC5|EXOSC5	975	-	5.566629	1.603247	-1.0	-1.0
chr11	77798070	77798655	ENSG00000048649.13|RSF1|EXOSC5|EXOSC5	924	-	4.672908	1.1168336	-1.0	-1.0
chr11	77816436	77817006	ENSG00000048649.13|RSF1|EXOSC5|EXOSC5	932	-	3.9256132	1.1678575	-1.0	-1.0
chr11	77949021	77949121	ENSG00000149262.16|INTS4|EXOSC5|EXOSC5	900	-	4.902069	1.0019368	-1.0	-1.0
chr11	77945646	77945826	ENSG00000149262.16|INTS4|EXOSC5|EXOSC5	900	-	5.144855	1.0019368	-1.0	-1.0
chr11	77887737	77887927	ENSG00000149262.16|INTS4|EXOSC5|EXOSC5	900	-	5.0077815	1.0019368	-1.0	-1.0
chr11	78416598	78416778	ENSG00000033327.12|GAB2|EXOSC5|EXOSC5	900	-	5.1179333	1.0019368	-1.0	-1.0
chr11	78417428	78417598	ENSG00000033327.12|GAB2|EXOSC5|EXOSC5	900	-	4.957862	1.0019368	-1.0	-1.0
chr11	78416353	78416463	ENSG00000033327.12|GAB2|EXOSC5|EXOSC5	900	-	5.0660963	1.0019368	-1.0	-1.0
chr11	78482748	78482993	ENSG00000137513.9|NARS2|EXOSC5|EXOSC5	943	-	5.5915976	1.2404053	-1.0	-1.0
chr11	78486438	78486823	ENSG00000137513.9|NARS2|EXOSC5|EXOSC5	954	-	5.7211742	1.3341743	-1.0	-1.0
chr11	78483963	78484153	ENSG00000137513.9|NARS2|EXOSC5|EXOSC5	900	-	5.5908723	1.0019368	-1.0	-1.0
chr11	78482033	78482273	ENSG00000137513.9|NARS2|EXOSC5|EXOSC5	900	-	5.4569345	1.0019368	-1.0	-1.0
chr11	78482408	78482673	ENSG00000137513.9|NARS2|EXOSC5|EXOSC5	915	-	5.4517097	1.0725359	-1.0	-1.0
chr11	82855918	82856113	ENSG00000137509.10|PRCP|EXOSC5|EXOSC5	900	-	5.5038204	1.0019368	-1.0	-1.0
chr11	82853463	82853698	ENSG00000137509.10|PRCP|EXOSC5|EXOSC5	900	-	5.2411547	1.0019368	-1.0	-1.0
chr11	82854098	82854483	ENSG00000137509.10|PRCP|EXOSC5|EXOSC5	900	-	4.624701	1.0019368	-1.0	-1.0
chr11	82853703	82853983	ENSG00000137509.10|PRCP|EXOSC5|EXOSC5	979	-	5.974323	1.6765218	-1.0	-1.0
chr11	82854588	82854988	ENSG00000137509.10|PRCP|EXOSC5|EXOSC5	917	-	5.3923736	1.0796622	-1.0	-1.0
chr11	82918451	82918706	ENSG00000165490.12|DDIAS|EXOSC5|EXOSC5	982	+	6.1354	1.7371902	-1.0	-1.0
chr11	82920426	82920606	ENSG00000165490.12|DDIAS|EXOSC5|EXOSC5	900	+	5.253614	1.0019368	-1.0	-1.0
chr11	82920051	82920326	ENSG00000165490.12|DDIAS|EXOSC5|EXOSC5	951	+	5.6637807	1.3067995	-1.0	-1.0
chr11	82920676	82920936	ENSG00000165490.12|DDIAS|EXOSC5|EXOSC5	917	+	5.362342	1.0799834	-1.0	-1.0
chr11	82917816	82918021	ENSG00000165490.12|DDIAS|EXOSC5|EXOSC5	979	+	6.107697	1.6810291	-1.0	-1.0
chr11	82919286	82919431	ENSG00000165490.12|DDIAS|EXOSC5|EXOSC5	900	+	4.963579	1.0019368	-1.0	-1.0
chr11	82918046	82918256	ENSG00000165490.12|DDIAS|EXOSC5|EXOSC5	900	+	5.238999	1.0019368	-1.0	-1.0
chr11	82919466	82920001	ENSG00000165490.12|DDIAS|EXOSC5|EXOSC5	960	+	5.8297377	1.4008433	-1.0	-1.0
chr11	82922892	82923082	ENSG00000165490.12|DDIAS|EXOSC5|EXOSC5	900	+	5.104663	1.0019368	-1.0	-1.0
chr11	82918721	82918976	ENSG00000165490.12|DDIAS|EXOSC5|EXOSC5	999	+	6.765951	2.973764	-1.0	-1.0
chr11	82923202	82923377	ENSG00000165490.12|DDIAS|EXOSC5|EXOSC5	900	+	5.2989016	1.0019368	-1.0	-1.0
chr11	82921071	82921201	ENSG00000165490.12|DDIAS|EXOSC5|EXOSC5	900	+	5.180419	1.0019368	-1.0	-1.0
chr11	83158772	83158879	ENSG00000165494.11|PCF11|EXOSC5|EXOSC5	900	+	2.788588	1.0019368	-1.0	-1.0
chr11	83199992	83200202	ENSG00000137494.13|ANKRD42|EXOSC5|EXOSC5	941	+	5.615007	1.2282809	-1.0	-1.0
chr11	83270672	83270832	ENSG00000137500.9|CCDC90B|EXOSC5|EXOSC5	900	-	4.902069	1.0019368	-1.0	-1.0
chr11	83268787	83268987	ENSG00000137500.9|CCDC90B|EXOSC5|EXOSC5	986	-	6.254873	1.8475796	-1.0	-1.0
chr11	83268317	83268502	ENSG00000137500.9|CCDC90B|EXOSC5|EXOSC5	900	-	5.2557106	1.0019368	-1.0	-1.0
chr11	83269797	83270102	ENSG00000137500.9|CCDC90B|EXOSC5|EXOSC5	900	-	4.226965	1.0019368	-1.0	-1.0
chr11	83269207	83269607	ENSG00000137500.9|CCDC90B|EXOSC5|EXOSC5	995	-	6.3116984	2.2645519	-1.0	-1.0
chr11	86067801	86067901	ENSG00000073921.17|PICALM|EXOSC5|EXOSC5	905	-	2.2150128	1.0229914	-1.0	-1.0
chr11	85962017	85963542	ENSG00000073921.17|PICALM|EXOSC5|EXOSC5	993	-	3.8302836	2.1387665	-1.0	-1.0
chr11	85968817	85969127	ENSG00000073921.17|PICALM|EXOSC5|EXOSC5	948	-	4.0724697	1.2859668	-1.0	-1.0
chr11	85963607	85963772	ENSG00000073921.17|PICALM|EXOSC5|EXOSC5	900	-	2.8050973	1.0019368	-1.0	-1.0
chr11	86054416	86054521	ENSG00000073921.17|PICALM|EXOSC5|EXOSC5	900	-	2.2475271	1.001878	-1.0	-1.0
chr11	86015288	86015888	ENSG00000073921.17|PICALM|EXOSC5|EXOSC5	968	-	3.1182237	1.488281	-1.0	-1.0
chr11	85968552	85968757	ENSG00000073921.17|PICALM|EXOSC5|EXOSC5	920	-	3.1248791	1.0971905	-1.0	-1.0
chr11	85966862	85966982	ENSG00000073921.17|PICALM|EXOSC5|EXOSC5	900	-	4.902069	1.0019368	-1.0	-1.0
chr11	86034721	86034821	ENSG00000073921.17|PICALM|EXOSC5|EXOSC5	900	-	2.9068868	1.0019368	-1.0	-1.0
chr11	85973847	85974042	ENSG00000073921.17|PICALM|EXOSC5|EXOSC5	925	-	4.350656	1.124945	-1.0	-1.0
chr11	86015898	86016618	ENSG00000073921.17|PICALM|EXOSC5|EXOSC5	997	-	3.3815384	2.5507925	-1.0	-1.0
chr11	86035061	86035216	ENSG00000073921.17|PICALM|EXOSC5|EXOSC5	900	-	3.9586034	1.0019368	-1.0	-1.0
chr11	86015023	86015283	ENSG00000073921.17|PICALM|EXOSC5|EXOSC5	929	-	3.1130683	1.1465822	-1.0	-1.0
chr11	85967392	85968387	ENSG00000073921.17|PICALM|EXOSC5|EXOSC5	987	-	3.3469915	1.8960627	-1.0	-1.0
chr11	86017218	86017358	ENSG00000073921.17|PICALM|EXOSC5|EXOSC5	900	-	2.974176	1.001878	-1.0	-1.0
chr11	86017478	86017583	ENSG00000073921.17|PICALM|EXOSC5|EXOSC5	900	-	5.085343	1.0019368	-1.0	-1.0
chr11	86066651	86066846	ENSG00000073921.17|PICALM|EXOSC5|EXOSC5	949	-	2.2932987	1.2922302	-1.0	-1.0
chr11	86016658	86017013	ENSG00000073921.17|PICALM|EXOSC5|EXOSC5	957	-	2.7110236	1.3710668	-1.0	-1.0
chr11	86269896	86270082	ENSG00000074266.19|EED|EXOSC5|EXOSC5	906	+	3.8096411	1.0267255	-1.0	-1.0
chr11	86270567	86270712	ENSG00000074266.19|EED|EXOSC5|EXOSC5	900	+	4.9522824	1.0019368	-1.0	-1.0
chr11	86273637	86274067	ENSG00000074266.19|EED|EXOSC5|EXOSC5	900	+	4.9457383	1.0019368	-1.0	-1.0
chr11	86272327	86272612	ENSG00000074266.19|EED|EXOSC5|EXOSC5	927	+	4.7460628	1.1387509	-1.0	-1.0
chr11	86274662	86275107	ENSG00000074266.19|EED|EXOSC5|EXOSC5	965	+	5.7269726	1.4557164	-1.0	-1.0
chr11	86271162	86272062	ENSG00000074266.19|EED|EXOSC5|EXOSC5	977	+	5.724956	1.6374233	-1.0	-1.0
chr11	86269266	86269436	ENSG00000074266.19|EED|EXOSC5|EXOSC5	900	+	5.1032486	1.0019368	-1.0	-1.0
chr11	86270272	86270372	ENSG00000074266.19|EED|EXOSC5|EXOSC5	900	+	4.902069	1.0019368	-1.0	-1.0
chr11	86274327	86274637	ENSG00000074266.19|EED|EXOSC5|EXOSC5	970	+	5.8393307	1.5278958	-1.0	-1.0
chr11	86341880	86342025	ENSG00000149196.15|HIKESHI|EXOSC5|EXOSC5	900	+	4.902069	1.0019368	-1.0	-1.0
chr11	86312967	86313187	ENSG00000149196.15|HIKESHI|EXOSC5|EXOSC5	953	+	5.0202665	1.332468	-1.0	-1.0
chr11	86342420	86342525	ENSG00000149196.15|HIKESHI|EXOSC5|EXOSC5	900	+	4.9020696	1.0019368	-1.0	-1.0
chr11	86310387	86310582	ENSG00000149196.15|HIKESHI|EXOSC5|EXOSC5	965	+	5.951697	1.4523988	-1.0	-1.0
chr11	86310932	86311217	ENSG00000149196.15|HIKESHI|EXOSC5|EXOSC5	906	+	5.347949	1.026683	-1.0	-1.0
chr11	86963271	86963431	ENSG00000246523.7|AP001528.1|EXOSC5|EXOSC5	900	+	4.902069	1.0019368	-1.0	-1.0
chr11	87108660	87108845	ENSG00000166575.16|TMEM135|EXOSC5|EXOSC5	935	+	5.701681	1.1864909	-1.0	-1.0
chr11	87248809	87250624	ENSG00000166575.16|TMEM135|EXOSC5|EXOSC5	992	+	5.347974	2.1107452	-1.0	-1.0
chr11	87039541	87039676	ENSG00000166575.16|TMEM135|EXOSC5|EXOSC5	900	+	4.902069	1.0019368	-1.0	-1.0
chr11	87104615	87104915	ENSG00000166575.16|TMEM135|EXOSC5|EXOSC5	949	+	3.4091563	1.2904682	-1.0	-1.0
chr11	87247939	87248434	ENSG00000166575.16|TMEM135|EXOSC5|EXOSC5	983	+	5.436695	1.7619696	-1.0	-1.0
chr11	87244829	87245029	ENSG00000166575.16|TMEM135|EXOSC5|EXOSC5	973	+	6.0536704	1.5607731	-1.0	-1.0
chr11	87166100	87166445	ENSG00000166575.16|TMEM135|EXOSC5|EXOSC5	990	+	6.1226215	2.0016048	-1.0	-1.0
chr11	87268654	87268779	ENSG00000166575.16|TMEM135|EXOSC5|EXOSC5	900	+	5.178936	1.0019368	-1.0	-1.0
chr11	87104010	87104135	ENSG00000166575.16|TMEM135|EXOSC5|EXOSC5	900	+	5.005005	1.0019368	-1.0	-1.0
chr11	87168090	87169245	ENSG00000166575.16|TMEM135|EXOSC5|EXOSC5	992	+	5.7602997	2.119649	-1.0	-1.0
chr11	87105740	87105900	ENSG00000166575.16|TMEM135|EXOSC5|EXOSC5	900	+	4.9020696	1.0019368	-1.0	-1.0
chr11	87166925	87167440	ENSG00000166575.16|TMEM135|EXOSC5|EXOSC5	988	+	5.689666	1.92751	-1.0	-1.0
chr11	87170205	87170710	ENSG00000166575.16|TMEM135|EXOSC5|EXOSC5	925	+	5.501398	1.1222799	-1.0	-1.0
chr11	87104140	87104580	ENSG00000166575.16|TMEM135|EXOSC5|EXOSC5	927	+	4.233596	1.1374538	-1.0	-1.0
chr11	87187530	87187675	ENSG00000166575.16|TMEM135|EXOSC5|EXOSC5	900	+	4.9997067	1.0019368	-1.0	-1.0
chr11	87108515	87108625	ENSG00000166575.16|TMEM135|EXOSC5|EXOSC5	900	+	3.2479155	1.0019368	-1.0	-1.0
chr11	87082135	87082265	ENSG00000166575.16|TMEM135|EXOSC5|EXOSC5	900	+	5.016815	1.0019368	-1.0	-1.0
chr11	87171065	87171210	ENSG00000166575.16|TMEM135|EXOSC5|EXOSC5	900	+	5.208373	1.0019368	-1.0	-1.0
chr11	87266824	87266969	ENSG00000166575.16|TMEM135|EXOSC5|EXOSC5	900	+	5.404005	1.0019368	-1.0	-1.0
chr11	87171680	87171835	ENSG00000166575.16|TMEM135|EXOSC5|EXOSC5	900	+	4.9334526	1.0019368	-1.0	-1.0
chr11	87105050	87105280	ENSG00000166575.16|TMEM135|EXOSC5|EXOSC5	921	+	5.4897695	1.1023918	-1.0	-1.0
chr11	87167585	87167950	ENSG00000166575.16|TMEM135|EXOSC5|EXOSC5	989	+	6.277771	1.9424475	-1.0	-1.0
chr11	87106545	87107060	ENSG00000166575.16|TMEM135|EXOSC5|EXOSC5	916	+	4.9671283	1.0768577	-1.0	-1.0
chr11	87081885	87081995	ENSG00000166575.16|TMEM135|EXOSC5|EXOSC5	900	+	5.280718	1.0019368	-1.0	-1.0
chr11	87247144	87247314	ENSG00000166575.16|TMEM135|EXOSC5|EXOSC5	900	+	5.072454	1.0019368	-1.0	-1.0
chr11	87248464	87248804	ENSG00000166575.16|TMEM135|EXOSC5|EXOSC5	966	+	4.5899825	1.4703586	-1.0	-1.0
chr11	87169545	87170140	ENSG00000166575.16|TMEM135|EXOSC5|EXOSC5	996	+	6.0033727	2.4219713	-1.0	-1.0
chr11	87170775	87170965	ENSG00000166575.16|TMEM135|EXOSC5|EXOSC5	900	+	5.288083	1.0019368	-1.0	-1.0
chr11	88323520	88323745	ENSG00000109861.15|CTSC|EXOSC5|EXOSC5	995	-	6.5430646	2.2818975	-1.0	-1.0
chr11	88324490	88324645	ENSG00000109861.15|CTSC|EXOSC5|EXOSC5	900	-	4.964836	1.0019368	-1.0	-1.0
chr11	88322710	88322870	ENSG00000109861.15|CTSC|EXOSC5|EXOSC5	900	-	4.9921546	1.0019368	-1.0	-1.0
chr11	88324895	88325225	ENSG00000109861.15|CTSC|EXOSC5|EXOSC5	923	-	5.3942585	1.1142876	-1.0	-1.0
chr11	88322525	88322665	ENSG00000109861.15|CTSC|EXOSC5|EXOSC5	900	-	3.3456342	1.0019368	-1.0	-1.0
chr11	88322925	88323215	ENSG00000109861.15|CTSC|EXOSC5|EXOSC5	931	-	5.578714	1.1631203	-1.0	-1.0
chr11	88324015	88324125	ENSG00000109861.15|CTSC|EXOSC5|EXOSC5	900	-	4.902069	1.0019368	-1.0	-1.0
chr11	88325600	88325770	ENSG00000109861.15|CTSC|EXOSC5|EXOSC5	900	-	5.027603	1.0019368	-1.0	-1.0
chr11	90256782	90257097	ENSG00000261645.5|DISC1FP1|EXOSC5|EXOSC5	900	+	5.1554294	1.0019368	-1.0	-1.0
chr11	90256412	90256587	ENSG00000261645.5|DISC1FP1|EXOSC5|EXOSC5	900	+	5.138888	1.0019368	-1.0	-1.0
chr11	90256087	90256362	ENSG00000261645.5|DISC1FP1|EXOSC5|EXOSC5	900	+	5.346446	1.0019368	-1.0	-1.0
chr11	93537657	93537757	ENSG00000166002.6|SMCO4|EXOSC5|EXOSC5	900	-	5.027602	1.0014147	-1.0	-1.0
chr11	93521696	93521856	ENSG00000166002.6|SMCO4|EXOSC5|EXOSC5	900	-	5.1144576	1.0019368	-1.0	-1.0
chr11	93522956	93523086	ENSG00000166002.6|SMCO4|EXOSC5|EXOSC5	900	-	5.0897083	1.0019368	-1.0	-1.0
chr11	93526762	93527242	ENSG00000166002.6|SMCO4|EXOSC5|EXOSC5	906	-	4.7955585	1.0275195	-1.0	-1.0
chr11	93493809	93493984	ENSG00000166002.6|SMCO4|EXOSC5|EXOSC5	900	-	5.059766	1.0019368	-1.0	-1.0
chr11	93521396	93521556	ENSG00000166002.6|SMCO4|EXOSC5|EXOSC5	900	-	4.0749927	1.0019368	-1.0	-1.0
chr11	93520356	93520526	ENSG00000166002.6|SMCO4|EXOSC5|EXOSC5	900	-	5.025927	1.0019368	-1.0	-1.0
chr11	93527297	93527492	ENSG00000166002.6|SMCO4|EXOSC5|EXOSC5	900	-	5.221212	1.0019368	-1.0	-1.0
chr11	93524542	93524732	ENSG00000166002.6|SMCO4|EXOSC5|EXOSC5	900	-	4.9849205	1.0019368	-1.0	-1.0
chr11	93526462	93526762	ENSG00000166002.6|SMCO4|EXOSC5|EXOSC5	935	-	4.676659	1.1838716	-1.0	-1.0
chr11	93525907	93526092	ENSG00000166002.6|SMCO4|EXOSC5|EXOSC5	900	-	5.039898	1.0019368	-1.0	-1.0
chr11	93524762	93524932	ENSG00000166002.6|SMCO4|EXOSC5|EXOSC5	900	-	5.252726	1.0019368	-1.0	-1.0
chr11	93521091	93521286	ENSG00000166002.6|SMCO4|EXOSC5|EXOSC5	900	-	5.4042087	1.0019368	-1.0	-1.0
chr11	93520896	93520996	ENSG00000166002.6|SMCO4|EXOSC5|EXOSC5	900	-	4.902069	1.0019368	-1.0	-1.0
chr11	93526112	93526397	ENSG00000166002.6|SMCO4|EXOSC5|EXOSC5	959	-	5.7880917	1.3916836	-1.0	-1.0
chr11	93525577	93525817	ENSG00000166002.6|SMCO4|EXOSC5|EXOSC5	917	-	5.496442	1.0831411	-1.0	-1.0
chr11	93710192	93710342	ENSG00000166004.14|CEP295|EXOSC5|EXOSC5	900	+	4.9397297	1.0019368	-1.0	-1.0
chr11	93709222	93709352	ENSG00000166004.14|CEP295|EXOSC5|EXOSC5	900	+	4.954433	1.0019368	-1.0	-1.0
chr11	93710482	93710792	ENSG00000166004.14|CEP295|EXOSC5|EXOSC5	982	+	6.086213	1.754532	-1.0	-1.0
chr11	93710882	93711062	ENSG00000166004.14|CEP295|EXOSC5|EXOSC5	900	+	4.902069	1.0019368	-1.0	-1.0
chr11	93709887	93710147	ENSG00000166004.14|CEP295|EXOSC5|EXOSC5	907	+	5.2907257	1.0316794	-1.0	-1.0
chr11	94157825	94158010	ENSG00000110218.8|PANX1|EXOSC5|EXOSC5	900	+	5.3080873	1.0019368	-1.0	-1.0
chr11	94423011	94423116	ENSG00000020922.12|MRE11|EXOSC5|EXOSC5	900	-	4.902069	1.0019368	-1.0	-1.0
chr11	94464884	94465014	ENSG00000020922.12|MRE11|EXOSC5|EXOSC5	900	-	5.3035455	1.0019368	-1.0	-1.0
chr11	94461976	94462236	ENSG00000020922.12|MRE11|EXOSC5|EXOSC5	1000	-	7.533698	4.571068	-1.0	-1.0
chr11	94463011	94463306	ENSG00000020922.12|MRE11|EXOSC5|EXOSC5	900	-	4.0953455	1.0019368	-1.0	-1.0
chr11	94425296	94428616	ENSG00000020922.12|MRE11|EXOSC5|EXOSC5	989	-	5.9535584	1.9483883	-1.0	-1.0
chr11	94429386	94429651	ENSG00000020922.12|MRE11|EXOSC5|EXOSC5	900	-	5.3225384	1.0019368	-1.0	-1.0
chr11	94462386	94462706	ENSG00000020922.12|MRE11|EXOSC5|EXOSC5	970	-	5.126517	1.5192953	-1.0	-1.0
chr11	94464414	94464674	ENSG00000020922.12|MRE11|EXOSC5|EXOSC5	986	-	4.6447377	1.8548521	-1.0	-1.0
chr11	94463951	94464112	ENSG00000020922.12|MRE11|EXOSC5|EXOSC5	900	-	5.3114343	1.0019368	-1.0	-1.0
chr11	94428981	94429316	ENSG00000020922.12|MRE11|EXOSC5|EXOSC5	938	-	5.494671	1.2043635	-1.0	-1.0
chr11	94424421	94424591	ENSG00000020922.12|MRE11|EXOSC5|EXOSC5	900	-	5.18593	1.0019368	-1.0	-1.0
chr11	94424656	94424826	ENSG00000020922.12|MRE11|EXOSC5|EXOSC5	906	-	3.4562573	1.0250525	-1.0	-1.0
chr11	94424866	94425081	ENSG00000020922.12|MRE11|EXOSC5|EXOSC5	917	-	5.4212694	1.0804343	-1.0	-1.0
chr11	94424126	94424421	ENSG00000020922.12|MRE11|EXOSC5|EXOSC5	935	-	5.352751	1.1850849	-1.0	-1.0
chr11	94461796	94461921	ENSG00000020922.12|MRE11|EXOSC5|EXOSC5	900	-	5.080813	1.0019368	-1.0	-1.0
chr11	94461221	94461571	ENSG00000020922.12|MRE11|EXOSC5|EXOSC5	986	-	5.270308	1.8586832	-1.0	-1.0
chr11	95232271	95232466	ENSG00000245552.6|AP000787.1|EXOSC5|EXOSC5	900	+	5.612573	1.0019368	-1.0	-1.0
chr11	95906826	95908561	ENSG00000087053.18|MTMR2|EXOSC5|EXOSC5	972	-	5.8954396	1.5546501	-1.0	-1.0
chr11	95908936	95909106	ENSG00000087053.18|MTMR2|EXOSC5|EXOSC5	900	-	4.7854323	1.0019368	-1.0	-1.0
chr11	95906131	95906806	ENSG00000087053.18|MTMR2|EXOSC5|EXOSC5	954	-	5.75208	1.341022	-1.0	-1.0
chr11	95908626	95908881	ENSG00000087053.18|MTMR2|EXOSC5|EXOSC5	927	-	5.5861464	1.138905	-1.0	-1.0
chr11	96490548	96490733	ENSG00000255679.1|JRKL-AS1|EXOSC5|EXOSC5	900	-	5.17751	1.0019368	-1.0	-1.0
chr11	96504063	96504253	ENSG00000255679.1|JRKL-AS1|EXOSC5|EXOSC5	900	-	5.049476	1.0019368	-1.0	-1.0
chr11	96504768	96504883	ENSG00000255679.1|JRKL-AS1|EXOSC5|EXOSC5	900	-	4.9020696	1.0019368	-1.0	-1.0
chr11	96503853	96504048	ENSG00000255679.1|JRKL-AS1|EXOSC5|EXOSC5	969	-	6.00983	1.5050734	-1.0	-1.0
chr11	96476098	96476388	ENSG00000255679.1|JRKL-AS1|EXOSC5|EXOSC5	900	-	4.991057	1.0018437	-1.0	-1.0
chr11	102357078	102357273	ENSG00000110330.8|BIRC2|EXOSC5|EXOSC5	929	+	3.4156759	1.1485149	-1.0	-1.0
chr11	102355788	102356033	ENSG00000110330.8|BIRC2|EXOSC5|EXOSC5	900	+	5.194374	1.0019368	-1.0	-1.0
chr11	102362003	102362163	ENSG00000110330.8|BIRC2|EXOSC5|EXOSC5	900	+	5.214359	1.0019368	-1.0	-1.0
chr11	102375193	102375473	ENSG00000110330.8|BIRC2|EXOSC5|EXOSC5	900	+	5.0619206	1.0019368	-1.0	-1.0
chr11	102355438	102355673	ENSG00000110330.8|BIRC2|EXOSC5|EXOSC5	925	+	5.4753237	1.1254592	-1.0	-1.0
chr11	102355183	102355413	ENSG00000110330.8|BIRC2|EXOSC5|EXOSC5	941	+	5.0896974	1.2326831	-1.0	-1.0
chr11	102355038	102355138	ENSG00000110330.8|BIRC2|EXOSC5|EXOSC5	900	+	4.9020696	1.0019368	-1.0	-1.0
chr11	102358938	102359158	ENSG00000110330.8|BIRC2|EXOSC5|EXOSC5	900	+	5.3841057	1.0019368	-1.0	-1.0
chr11	102361763	102361953	ENSG00000110330.8|BIRC2|EXOSC5|EXOSC5	904	+	2.9030116	1.0170224	-1.0	-1.0
chr11	102362398	102362518	ENSG00000110330.8|BIRC2|EXOSC5|EXOSC5	900	+	4.902069	1.0019368	-1.0	-1.0
chr11	102360538	102361093	ENSG00000110330.8|BIRC2|EXOSC5|EXOSC5	900	+	3.619528	1.0019368	-1.0	-1.0
chr11	102357528	102357698	ENSG00000110330.8|BIRC2|EXOSC5|EXOSC5	900	+	4.532021	1.0019368	-1.0	-1.0
chr11	102361113	102361588	ENSG00000110330.8|BIRC2|EXOSC5|EXOSC5	927	+	3.637681	1.139633	-1.0	-1.0
chr11	102444261	102444446	ENSG00000152558.14|TMEM123|EXOSC5|EXOSC5	900	-	5.3592606	1.0019368	-1.0	-1.0
chr11	102443141	102443376	ENSG00000152558.14|TMEM123|EXOSC5|EXOSC5	951	-	3.9081893	1.3122524	-1.0	-1.0
chr11	102417566	102417961	ENSG00000152558.14|TMEM123|EXOSC5|EXOSC5	960	-	5.8057613	1.3990539	-1.0	-1.0
chr11	102445291	102445391	ENSG00000152558.14|TMEM123|EXOSC5|EXOSC5	900	-	5.1430798	1.0019368	-1.0	-1.0
chr11	102413866	102415901	ENSG00000152558.14|TMEM123|EXOSC5|EXOSC5	993	-	6.054085	2.181815	-1.0	-1.0
chr11	102441086	102441261	ENSG00000152558.14|TMEM123|EXOSC5|EXOSC5	900	-	5.280155	1.0019368	-1.0	-1.0
chr11	102415986	102416121	ENSG00000152558.14|TMEM123|EXOSC5|EXOSC5	900	-	5.011911	1.0019368	-1.0	-1.0
chr11	102418941	102419041	ENSG00000152558.14|TMEM123|EXOSC5|EXOSC5	900	-	5.0276027	1.0019368	-1.0	-1.0
chr11	102417976	102418136	ENSG00000152558.14|TMEM123|EXOSC5|EXOSC5	900	-	5.509492	1.0019368	-1.0	-1.0
chr11	102441641	102441771	ENSG00000152558.14|TMEM123|EXOSC5|EXOSC5	900	-	5.2997665	1.0019368	-1.0	-1.0
chr11	102438796	102438926	ENSG00000152558.14|TMEM123|EXOSC5|EXOSC5	900	-	4.955869	1.0019368	-1.0	-1.0
chr11	102413651	102413766	ENSG00000152558.14|TMEM123|EXOSC5|EXOSC5	900	-	5.0225754	1.0019368	-1.0	-1.0
chr11	102429471	102429641	ENSG00000152558.14|TMEM123|EXOSC5|EXOSC5	900	-	4.9229918	1.0019368	-1.0	-1.0
chr11	102413301	102413481	ENSG00000152558.14|TMEM123|EXOSC5|EXOSC5	952	-	5.7300863	1.315501	-1.0	-1.0
chr11	102413491	102413631	ENSG00000152558.14|TMEM123|EXOSC5|EXOSC5	900	-	5.24672	1.0019368	-1.0	-1.0
chr11	102418271	102418596	ENSG00000152558.14|TMEM123|EXOSC5|EXOSC5	913	-	5.469225	1.0586293	-1.0	-1.0
chr11	102442451	102442631	ENSG00000152558.14|TMEM123|EXOSC5|EXOSC5	900	-	5.3188887	1.0019368	-1.0	-1.0
chr11	102443846	102443966	ENSG00000152558.14|TMEM123|EXOSC5|EXOSC5	900	-	5.1430798	1.0019368	-1.0	-1.0
chr11	102443456	102443626	ENSG00000152558.14|TMEM123|EXOSC5|EXOSC5	900	-	4.9917364	1.0019368	-1.0	-1.0
chr11	102440771	102440966	ENSG00000152558.14|TMEM123|EXOSC5|EXOSC5	958	-	5.7858787	1.3724427	-1.0	-1.0
chr11	102416121	102417526	ENSG00000152558.14|TMEM123|EXOSC5|EXOSC5	993	-	6.0154753	2.150404	-1.0	-1.0
chr11	102441406	102441606	ENSG00000152558.14|TMEM123|EXOSC5|EXOSC5	966	-	5.92935	1.4723494	-1.0	-1.0
chr11	103068747	103070937	ENSG00000137692.11|DCUN1D5|EXOSC5|EXOSC5	973	-	4.587567	1.5731691	-1.0	-1.0
chr11	103071002	103071427	ENSG00000137692.11|DCUN1D5|EXOSC5|EXOSC5	971	-	5.2463226	1.533607	-1.0	-1.0
chr11	105236031	105236326	ENSG00000254998.1|AP003181.1|EXOSC5|EXOSC5	925	-	5.546518	1.1266714	-1.0	-1.0
chr11	105444186	105444411	ENSG00000254998.1|AP003181.1|EXOSC5|EXOSC5	961	-	5.8696275	1.4036348	-1.0	-1.0
chr11	105187496	105187596	ENSG00000254998.1|AP003181.1|EXOSC5|EXOSC5	900	-	4.902069	1.0019368	-1.0	-1.0
chr11	105443256	105444156	ENSG00000254998.1|AP003181.1|EXOSC5|EXOSC5	951	-	5.1443667	1.3097298	-1.0	-1.0
chr11	105447171	105447296	ENSG00000254998.1|AP003181.1|EXOSC5|EXOSC5	900	-	4.952282	1.0019368	-1.0	-1.0
chr11	105235546	105235676	ENSG00000254998.1|AP003181.1|EXOSC5|EXOSC5	900	-	4.9229918	1.0019368	-1.0	-1.0
chr11	105334866	105335046	ENSG00000254998.1|AP003181.1|EXOSC5|EXOSC5	900	-	5.010303	1.0019368	-1.0	-1.0
chr11	105187781	105187971	ENSG00000254998.1|AP003181.1|EXOSC5|EXOSC5	900	-	5.026765	1.0019368	-1.0	-1.0
chr11	105336986	105337146	ENSG00000254998.1|AP003181.1|EXOSC5|EXOSC5	900	-	3.4168818	1.0019368	-1.0	-1.0
chr11	105235241	105235381	ENSG00000254998.1|AP003181.1|EXOSC5|EXOSC5	900	-	5.040434	1.0019368	-1.0	-1.0
chr11	105188221	105188401	ENSG00000254998.1|AP003181.1|EXOSC5|EXOSC5	900	-	5.4273047	1.0019368	-1.0	-1.0
chr11	105236371	105236486	ENSG00000254998.1|AP003181.1|EXOSC5|EXOSC5	900	-	3.9484558	1.0019368	-1.0	-1.0
chr11	105446336	105446456	ENSG00000254998.1|AP003181.1|EXOSC5|EXOSC5	900	-	5.0024962	1.0019368	-1.0	-1.0
chr11	105340251	105340396	ENSG00000254998.1|AP003181.1|EXOSC5|EXOSC5	900	-	5.1618967	1.0019368	-1.0	-1.0
chr11	105448251	105448396	ENSG00000254998.1|AP003181.1|EXOSC5|EXOSC5	900	-	5.001491	1.0019368	-1.0	-1.0
chr11	105335871	105336056	ENSG00000254998.1|AP003181.1|EXOSC5|EXOSC5	900	-	5.246439	1.0019368	-1.0	-1.0
chr11	105336086	105336276	ENSG00000254998.1|AP003181.1|EXOSC5|EXOSC5	900	-	5.335135	1.0019368	-1.0	-1.0
chr11	105236586	105236926	ENSG00000254998.1|AP003181.1|EXOSC5|EXOSC5	961	-	5.7756467	1.4137328	-1.0	-1.0
chr11	105445986	105446121	ENSG00000254998.1|AP003181.1|EXOSC5|EXOSC5	900	-	5.0082335	1.0019368	-1.0	-1.0
chr11	105461441	105461586	ENSG00000254998.1|AP003181.1|EXOSC5|EXOSC5	900	-	4.9020696	1.0019368	-1.0	-1.0
chr11	105445021	105445431	ENSG00000254998.1|AP003181.1|EXOSC5|EXOSC5	923	-	5.4140954	1.1107763	-1.0	-1.0
chr11	105444441	105444751	ENSG00000254998.1|AP003181.1|EXOSC5|EXOSC5	961	-	4.6691995	1.4072249	-1.0	-1.0
chr11	107401345	107401525	ENSG00000152404.15|CWF19L2|EXOSC5|EXOSC5	900	-	5.2831964	1.0019368	-1.0	-1.0
chr11	107401530	107401845	ENSG00000152404.15|CWF19L2|EXOSC5|EXOSC5	914	-	5.306817	1.0647348	-1.0	-1.0
chr11	107397455	107397965	ENSG00000152404.15|CWF19L2|EXOSC5|EXOSC5	904	-	5.26645	1.0166469	-1.0	-1.0
chr11	107398935	107399100	ENSG00000152404.15|CWF19L2|EXOSC5|EXOSC5	900	-	3.9484556	1.0019368	-1.0	-1.0
chr11	107398565	107398765	ENSG00000152404.15|CWF19L2|EXOSC5|EXOSC5	900	-	5.280687	1.0019368	-1.0	-1.0
chr11	107402460	107402650	ENSG00000152404.15|CWF19L2|EXOSC5|EXOSC5	900	-	5.5470796	1.0019368	-1.0	-1.0
chr11	107451739	107451914	ENSG00000152404.15|CWF19L2|EXOSC5|EXOSC5	900	-	5.093676	1.0019368	-1.0	-1.0
chr11	107368131	107368231	ENSG00000152404.15|CWF19L2|EXOSC5|EXOSC5	900	-	5.3495355	1.0019368	-1.0	-1.0
chr11	108221734	108221864	ENSG00000149308.16|NPAT|EXOSC5|EXOSC5	900	-	4.9020696	1.0019368	-1.0	-1.0
chr11	108224763	108224928	ENSG00000149311.18|ATM|EXOSC5|EXOSC5	900	+	4.993706	1.0019368	-1.0	-1.0
chr11	108226093	108226253	ENSG00000149311.18|ATM|EXOSC5|EXOSC5	900	+	4.912531	1.0019368	-1.0	-1.0
chr11	108224538	108224673	ENSG00000149311.18|ATM|EXOSC5|EXOSC5	900	+	5.427461	1.0019368	-1.0	-1.0
chr11	108225053	108225153	ENSG00000149311.18|ATM|EXOSC5|EXOSC5	900	+	4.902068	1.0019368	-1.0	-1.0
chr11	108223478	108224093	ENSG00000149311.18|ATM|EXOSC5|EXOSC5	902	+	4.6511693	1.0096579	-1.0	-1.0
chr11	108224223	108224533	ENSG00000149311.18|ATM|EXOSC5|EXOSC5	915	+	3.7470853	1.071186	-1.0	-1.0
chr11	108341169	108341364	ENSG00000166323.12|C11orf65|EXOSC5|EXOSC5	900	-	5.5833244	1.0019368	-1.0	-1.0
chr11	108752067	108752217	ENSG00000178105.9|DDX10|EXOSC5|EXOSC5	900	+	5.468732	1.0019368	-1.0	-1.0
chr11	108771541	108771951	ENSG00000178105.9|DDX10|EXOSC5|EXOSC5	949	+	5.658405	1.2884907	-1.0	-1.0
chr11	108711732	108711947	ENSG00000178105.9|DDX10|EXOSC5|EXOSC5	900	+	5.1793056	1.0019368	-1.0	-1.0
chr11	108788626	108788956	ENSG00000178105.9|DDX10|EXOSC5|EXOSC5	900	+	4.6303844	1.0019368	-1.0	-1.0
chr11	108711217	108711322	ENSG00000178105.9|DDX10|EXOSC5|EXOSC5	900	+	4.902069	1.0019368	-1.0	-1.0
chr11	108727077	108727272	ENSG00000178105.9|DDX10|EXOSC5|EXOSC5	900	+	5.2518573	1.0019368	-1.0	-1.0
chr11	108755292	108755397	ENSG00000178105.9|DDX10|EXOSC5|EXOSC5	900	+	4.9020696	1.0019368	-1.0	-1.0
chr11	108772886	108773081	ENSG00000178105.9|DDX10|EXOSC5|EXOSC5	900	+	4.9299655	1.0019368	-1.0	-1.0
chr11	108726932	108727052	ENSG00000178105.9|DDX10|EXOSC5|EXOSC5	900	+	5.2624803	1.0019368	-1.0	-1.0
chr11	108756122	108756227	ENSG00000178105.9|DDX10|EXOSC5|EXOSC5	900	+	4.902069	1.0019368	-1.0	-1.0
chr11	108726507	108726717	ENSG00000178105.9|DDX10|EXOSC5|EXOSC5	914	+	5.3024473	1.0637331	-1.0	-1.0
chr11	108774161	108774331	ENSG00000178105.9|DDX10|EXOSC5|EXOSC5	900	+	5.001156	1.0019368	-1.0	-1.0
chr11	108752342	108752597	ENSG00000178105.9|DDX10|EXOSC5|EXOSC5	900	+	4.9921165	1.0019368	-1.0	-1.0
chr11	108784766	108787401	ENSG00000178105.9|DDX10|EXOSC5|EXOSC5	976	+	5.5285044	1.6255916	-1.0	-1.0
chr11	108740572	108741372	ENSG00000178105.9|DDX10|EXOSC5|EXOSC5	951	+	5.452775	1.3133807	-1.0	-1.0
chr11	108772326	108772426	ENSG00000178105.9|DDX10|EXOSC5|EXOSC5	900	+	4.902068	1.0019368	-1.0	-1.0
chr11	108830586	108830761	ENSG00000178105.9|DDX10|EXOSC5|EXOSC5	900	+	4.9271765	1.0019368	-1.0	-1.0
chr11	108732617	108732727	ENSG00000178105.9|DDX10|EXOSC5|EXOSC5	900	+	4.902068	1.0019368	-1.0	-1.0
chr11	108784526	108784646	ENSG00000178105.9|DDX10|EXOSC5|EXOSC5	900	+	3.3902736	1.0019368	-1.0	-1.0
chr11	108830111	108830211	ENSG00000178105.9|DDX10|EXOSC5|EXOSC5	900	+	4.9020696	1.0019368	-1.0	-1.0
chr11	108772496	108772606	ENSG00000178105.9|DDX10|EXOSC5|EXOSC5	900	+	4.985759	1.0019368	-1.0	-1.0
chr11	108787461	108787666	ENSG00000178105.9|DDX10|EXOSC5|EXOSC5	987	+	6.316892	1.8908043	-1.0	-1.0
chr11	108788141	108788336	ENSG00000178105.9|DDX10|EXOSC5|EXOSC5	900	+	5.3784184	1.0019368	-1.0	-1.0
chr11	108741372	108741792	ENSG00000178105.9|DDX10|EXOSC5|EXOSC5	974	+	5.224914	1.5920327	-1.0	-1.0
chr11	108740072	108740262	ENSG00000178105.9|DDX10|EXOSC5|EXOSC5	928	+	4.559073	1.1450032	-1.0	-1.0
chr11	108739692	108740072	ENSG00000178105.9|DDX10|EXOSC5|EXOSC5	925	+	5.3364744	1.1227622	-1.0	-1.0
chr11	110439923	110440078	ENSG00000137714.2|FDX1|EXOSC5|EXOSC5	900	+	5.001902	1.0019368	-1.0	-1.0
chr11	111744495	111744620	ENSG00000137713.15|PPP2R1B|EXOSC5|EXOSC5	900	-	4.902068	1.0019368	-1.0	-1.0
chr11	111744655	111744770	ENSG00000137713.15|PPP2R1B|EXOSC5|EXOSC5	900	-	5.053959	1.0019368	-1.0	-1.0
chr11	111746845	111747145	ENSG00000137713.15|PPP2R1B|EXOSC5|EXOSC5	900	-	4.169695	1.0019368	-1.0	-1.0
chr11	111747435	111747615	ENSG00000137713.15|PPP2R1B|EXOSC5|EXOSC5	900	-	3.9055586	1.0019368	-1.0	-1.0
chr11	111744775	111744875	ENSG00000137713.15|PPP2R1B|EXOSC5|EXOSC5	900	-	4.9020696	1.0019368	-1.0	-1.0
chr11	111821516	111821706	ENSG00000086848.14|ALG9|EXOSC5|EXOSC5	900	-	5.0209956	1.0019368	-1.0	-1.0
chr11	111821518	111821703	ENSG00000258529.5|AP001781.3|EXOSC5|EXOSC5	900	-	5.0276027	1.0019368	-1.0	-1.0
chr11	111821519	111821704	ENSG00000254450.1|ALG9-IT1|EXOSC5|EXOSC5	900	-	5.0276027	1.0019368	-1.0	-1.0
chr11	112047270	112047395	ENSG00000150768.15|DLAT|EXOSC5|EXOSC5	900	+	4.9020696	1.0019368	-1.0	-1.0
chr11	112048475	112048615	ENSG00000150768.15|DLAT|EXOSC5|EXOSC5	900	+	4.902069	1.0019368	-1.0	-1.0
chr11	112048125	112048310	ENSG00000150768.15|DLAT|EXOSC5|EXOSC5	900	+	4.966753	1.0019368	-1.0	-1.0
chr11	112047685	112047840	ENSG00000150768.15|DLAT|EXOSC5|EXOSC5	900	+	4.9962196	1.0019368	-1.0	-1.0
chr11	112049830	112050800	ENSG00000150768.15|DLAT|EXOSC5|EXOSC5	986	+	5.495941	1.8454096	-1.0	-1.0
chr11	112329016	112329136	ENSG00000250303.3|AP002884.3|EXOSC5|EXOSC5	900	+	4.9773893	1.0019368	-1.0	-1.0
chr11	112326701	112326891	ENSG00000250303.3|AP002884.3|EXOSC5|EXOSC5	900	+	5.092657	1.0019368	-1.0	-1.0
chr11	117096519	117096724	ENSG00000160584.15|SIK3|EXOSC5|EXOSC5	961	-	4.8738194	1.407772	-1.0	-1.0
chr11	117083499	117083719	ENSG00000160584.15|SIK3|EXOSC5|EXOSC5	900	-	4.2340517	1.0019368	-1.0	-1.0
chr11	117095529	117096229	ENSG00000160584.15|SIK3|EXOSC5|EXOSC5	943	-	4.3683047	1.242685	-1.0	-1.0
chr11	117094984	117095169	ENSG00000160584.15|SIK3|EXOSC5|EXOSC5	900	-	4.9271755	1.0019368	-1.0	-1.0
chr11	117038149	117038354	ENSG00000160584.15|SIK3|EXOSC5|EXOSC5	900	-	5.078824	1.0019368	-1.0	-1.0
chr11	117096249	117096429	ENSG00000160584.15|SIK3|EXOSC5|EXOSC5	900	-	3.4929836	1.0019368	-1.0	-1.0
chr11	117095259	117095524	ENSG00000160584.15|SIK3|EXOSC5|EXOSC5	917	-	3.2123163	1.082697	-1.0	-1.0
chr11	117083829	117084229	ENSG00000160584.15|SIK3|EXOSC5|EXOSC5	903	-	4.403379	1.0147237	-1.0	-1.0
chr11	117097254	117097399	ENSG00000160584.15|SIK3|EXOSC5|EXOSC5	900	-	5.2948346	1.0019368	-1.0	-1.0
chr11	117037559	117037659	ENSG00000160584.15|SIK3|EXOSC5|EXOSC5	900	-	4.9020696	1.0019368	-1.0	-1.0
chr11	117097739	117097894	ENSG00000160584.15|SIK3|EXOSC5|EXOSC5	900	-	4.964836	1.0019368	-1.0	-1.0
chr11	118138945	118139145	ENSG00000177098.8|SCN4B|EXOSC5|EXOSC5	1000	-	7.414808	3.9577024	-1.0	-1.0
chr11	118446592	118446747	ENSG00000118058.20|KMT2A|EXOSC5|EXOSC5	900	+	5.1976123	1.0019368	-1.0	-1.0
chr11	118440752	118440867	ENSG00000118058.20|KMT2A|EXOSC5|EXOSC5	900	+	5.249999	1.0019368	-1.0	-1.0
chr11	118441017	118441132	ENSG00000118058.20|KMT2A|EXOSC5|EXOSC5	900	+	5.323045	1.0019368	-1.0	-1.0
chr11	118443347	118443672	ENSG00000118058.20|KMT2A|EXOSC5|EXOSC5	937	+	3.665629	1.2011673	-1.0	-1.0
chr11	118440637	118440737	ENSG00000118058.20|KMT2A|EXOSC5|EXOSC5	900	+	4.9020696	1.0019368	-1.0	-1.0
chr11	118441892	118442092	ENSG00000118058.20|KMT2A|EXOSC5|EXOSC5	900	+	4.8204565	1.0019368	-1.0	-1.0
chr11	118443682	118444207	ENSG00000118058.20|KMT2A|EXOSC5|EXOSC5	972	+	3.6419632	1.5504744	-1.0	-1.0
chr11	118442177	118443327	ENSG00000118058.20|KMT2A|EXOSC5|EXOSC5	985	+	3.9307287	1.8224164	-1.0	-1.0
chr11	118790854	118790948	ENSG00000110367.11|DDX6|EXOSC5|EXOSC5	900	-	3.3219163	1.0019368	-1.0	-1.0
chr11	118790948	118791068	ENSG00000110367.11|DDX6|EXOSC5|EXOSC5	900	-	5.159565	1.0019368	-1.0	-1.0
chr11	118790067	118790332	ENSG00000110367.11|DDX6|EXOSC5|EXOSC5	900	-	4.381301	1.0019368	-1.0	-1.0
chr11	118786662	118786812	ENSG00000110367.11|DDX6|EXOSC5|EXOSC5	910	-	5.242121	1.0447536	-1.0	-1.0
chr11	118789427	118789602	ENSG00000110367.11|DDX6|EXOSC5|EXOSC5	907	-	4.686254	1.0313734	-1.0	-1.0
chr11	118790469	118790614	ENSG00000110367.11|DDX6|EXOSC5|EXOSC5	930	-	4.295787	1.1526506	-1.0	-1.0
chr11	118790619	118790824	ENSG00000110367.11|DDX6|EXOSC5|EXOSC5	969	-	5.7752895	1.511372	-1.0	-1.0
chr11	119257505	119257680	ENSG00000110395.6|CBL|EXOSC5|EXOSC5	900	+	5.134442	1.0019368	-1.0	-1.0
chr11	119258320	119258440	ENSG00000110395.6|CBL|EXOSC5|EXOSC5	900	+	4.902068	1.0019368	-1.0	-1.0
chr11	119257395	119257500	ENSG00000110395.6|CBL|EXOSC5|EXOSC5	900	+	5.3463225	1.0019368	-1.0	-1.0
chr11	119259175	119259390	ENSG00000110395.6|CBL|EXOSC5|EXOSC5	900	+	4.9668417	1.0019368	-1.0	-1.0
chr11	119613339	119613534	ENSG00000254561.3|AP003393.1|EXOSC5|EXOSC5	976	+	6.1975384	1.6244035	-1.0	-1.0
chr11	120379595	120380135	ENSG00000196914.8|ARHGEF12|EXOSC5|EXOSC5	919	+	4.129138	1.0939766	-1.0	-1.0
chr11	120382325	120382425	ENSG00000196914.8|ARHGEF12|EXOSC5|EXOSC5	900	+	4.9020696	1.0019368	-1.0	-1.0
chr11	120339485	120339880	ENSG00000196914.8|ARHGEF12|EXOSC5|EXOSC5	970	+	4.0168195	1.5211759	-1.0	-1.0
chr11	120383145	120383445	ENSG00000196914.8|ARHGEF12|EXOSC5|EXOSC5	957	+	5.791241	1.3648497	-1.0	-1.0
chr11	120379010	120379125	ENSG00000196914.8|ARHGEF12|EXOSC5|EXOSC5	900	+	5.2093334	1.0019368	-1.0	-1.0
chr11	120339250	120339450	ENSG00000196914.8|ARHGEF12|EXOSC5|EXOSC5	949	+	5.04235	1.2930083	-1.0	-1.0
chr11	120378175	120378370	ENSG00000196914.8|ARHGEF12|EXOSC5|EXOSC5	940	+	4.363119	1.2193099	-1.0	-1.0
chr11	120336983	120337275	ENSG00000196914.8|ARHGEF12|EXOSC5|EXOSC5	983	+	4.288965	1.7590904	-1.0	-1.0
chr11	120381975	120382125	ENSG00000196914.8|ARHGEF12|EXOSC5|EXOSC5	900	+	5.0024962	1.0019368	-1.0	-1.0
chr11	120383810	120383995	ENSG00000196914.8|ARHGEF12|EXOSC5|EXOSC5	900	+	3.9961517	1.0019368	-1.0	-1.0
chr11	120344770	120344890	ENSG00000196914.8|ARHGEF12|EXOSC5|EXOSC5	900	+	4.9962196	1.0019368	-1.0	-1.0
chr11	120344625	120344765	ENSG00000196914.8|ARHGEF12|EXOSC5|EXOSC5	923	+	4.482802	1.1141597	-1.0	-1.0
chr11	120382690	120382935	ENSG00000196914.8|ARHGEF12|EXOSC5|EXOSC5	963	+	5.8845177	1.4299923	-1.0	-1.0
chr11	120378445	120379005	ENSG00000196914.8|ARHGEF12|EXOSC5|EXOSC5	927	+	4.7842336	1.1370398	-1.0	-1.0
chr11	120352535	120352730	ENSG00000196914.8|ARHGEF12|EXOSC5|EXOSC5	919	+	4.0221915	1.0929115	-1.0	-1.0
chr11	120338700	120338845	ENSG00000196914.8|ARHGEF12|EXOSC5|EXOSC5	900	+	4.972367	1.0019368	-1.0	-1.0
chr11	120382140	120382280	ENSG00000196914.8|ARHGEF12|EXOSC5|EXOSC5	900	+	5.4373326	1.0019368	-1.0	-1.0
chr11	120344450	120344620	ENSG00000196914.8|ARHGEF12|EXOSC5|EXOSC5	966	+	3.8215318	1.4727525	-1.0	-1.0
chr11	120385373	120385486	ENSG00000196914.8|ARHGEF12|EXOSC5|EXOSC5	900	+	4.964836	1.0019368	-1.0	-1.0
chr11	120337290	120338050	ENSG00000196914.8|ARHGEF12|EXOSC5|EXOSC5	953	+	4.6403193	1.3324769	-1.0	-1.0
chr11	123061868	123061988	ENSG00000109971.13|HSPA8|EXOSC5|EXOSC5	900	-	4.9522824	1.0019368	-1.0	-1.0
chr11	124128646	124128751	ENSG00000110002.15|VWA5A|EXOSC5|EXOSC5	900	+	4.9020696	1.0019368	-1.0	-1.0
chr11	124983190	124983875	ENSG00000149548.14|CCDC15|EXOSC5|EXOSC5	924	+	5.391271	1.1202046	-1.0	-1.0
chr11	124978240	124978400	ENSG00000149548.14|CCDC15|EXOSC5|EXOSC5	900	+	4.9020696	1.0019368	-1.0	-1.0
chr11	125028442	125028637	ENSG00000149548.14|CCDC15|EXOSC5|EXOSC5	960	+	5.8382306	1.4023556	-1.0	-1.0
chr11	124978400	124978765	ENSG00000149548.14|CCDC15|EXOSC5|EXOSC5	979	+	6.073566	1.6727252	-1.0	-1.0
chr11	124978025	124978185	ENSG00000149548.14|CCDC15|EXOSC5|EXOSC5	900	+	5.191004	1.0019368	-1.0	-1.0
chr11	124984070	124984245	ENSG00000149548.14|CCDC15|EXOSC5|EXOSC5	900	+	4.9753785	1.0019368	-1.0	-1.0
chr11	124979455	124980155	ENSG00000149548.14|CCDC15|EXOSC5|EXOSC5	935	+	5.4542356	1.1850127	-1.0	-1.0
chr11	124966348	124966468	ENSG00000149548.14|CCDC15|EXOSC5|EXOSC5	900	+	4.9020696	1.0019368	-1.0	-1.0
chr11	124980310	124980840	ENSG00000149548.14|CCDC15|EXOSC5|EXOSC5	931	+	5.535613	1.161661	-1.0	-1.0
chr11	124981490	124981620	ENSG00000149548.14|CCDC15|EXOSC5|EXOSC5	900	+	5.027603	1.0019368	-1.0	-1.0
chr11	124978875	124979170	ENSG00000149548.14|CCDC15|EXOSC5|EXOSC5	927	+	5.374375	1.1338125	-1.0	-1.0
chr11	124982220	124982345	ENSG00000149548.14|CCDC15|EXOSC5|EXOSC5	900	+	5.1672	1.0019368	-1.0	-1.0
chr11	124981130	124981340	ENSG00000149548.14|CCDC15|EXOSC5|EXOSC5	900	+	5.271566	1.0019368	-1.0	-1.0
chr11	125646608	125646923	ENSG00000149554.12|CHEK1|EXOSC5|EXOSC5	900	+	5.1884856	1.0019368	-1.0	-1.0
chr11	125667302	125667497	ENSG00000149554.12|CHEK1|EXOSC5|EXOSC5	900	+	5.3215113	1.0019368	-1.0	-1.0
chr11	125666157	125666862	ENSG00000149554.12|CHEK1|EXOSC5|EXOSC5	956	+	5.024451	1.3577855	-1.0	-1.0
chr11	125666922	125667117	ENSG00000149554.12|CHEK1|EXOSC5|EXOSC5	900	+	5.137058	1.0019368	-1.0	-1.0
chr11	125664542	125664642	ENSG00000149554.12|CHEK1|EXOSC5|EXOSC5	900	+	4.902069	1.0019368	-1.0	-1.0
chr11	125664037	125664167	ENSG00000149554.12|CHEK1|EXOSC5|EXOSC5	927	+	5.5494275	1.1365039	-1.0	-1.0
chr11	125647293	125647413	ENSG00000149554.12|CHEK1|EXOSC5|EXOSC5	900	+	2.7004359	1.0019133	-1.0	-1.0
chr11	125664652	125665957	ENSG00000149554.12|CHEK1|EXOSC5|EXOSC5	978	+	4.437922	1.653318	-1.0	-1.0
chr11	125652163	125652273	ENSG00000149554.12|CHEK1|EXOSC5|EXOSC5	900	+	4.9020696	1.0019368	-1.0	-1.0
chr11	126269209	126269374	ENSG00000110074.10|FOXRED1|EXOSC5|EXOSC5	900	+	4.969628	1.0019368	-1.0	-1.0
chr11	127122322	127122517	ENSG00000272981.1|AP001993.2|EXOSC5|EXOSC5	900	+	5.249999	1.0019368	-1.0	-1.0
chr11	129880128	129880288	ENSG00000170322.14|NFRKB|EXOSC5|EXOSC5	900	-	5.4646854	1.0019368	-1.0	-1.0
chr11	129879598	129879698	ENSG00000170322.14|NFRKB|EXOSC5|EXOSC5	900	-	4.9020696	1.0019368	-1.0	-1.0
chr11	129895371	129895486	ENSG00000170322.14|NFRKB|EXOSC5|EXOSC5	900	-	5.19654	1.0019368	-1.0	-1.0
chr11	129893988	129894228	ENSG00000170322.14|NFRKB|EXOSC5|EXOSC5	900	-	4.8001723	1.0019368	-1.0	-1.0
chr11	130070632	130070742	ENSG00000084234.16|APLP2|EXOSC5|EXOSC5	900	+	5.347394	1.0019368	-1.0	-1.0
chr11	130071662	130071897	ENSG00000084234.16|APLP2|EXOSC5|EXOSC5	900	+	5.0559344	1.0019368	-1.0	-1.0
chr11	130140230	130140380	ENSG00000084234.16|APLP2|EXOSC5|EXOSC5	900	+	5.0381455	1.0019368	-1.0	-1.0
chr11	130070747	130071152	ENSG00000084234.16|APLP2|EXOSC5|EXOSC5	971	+	5.6046863	1.5420736	-1.0	-1.0
chr11	130140005	130140110	ENSG00000084234.16|APLP2|EXOSC5|EXOSC5	900	+	4.964835	1.0019368	-1.0	-1.0
chr11	130086452	130086927	ENSG00000084234.16|APLP2|EXOSC5|EXOSC5	900	+	5.0083494	1.0019368	-1.0	-1.0
chr11	130138081	130138216	ENSG00000084234.16|APLP2|EXOSC5|EXOSC5	900	+	4.137759	1.0019368	-1.0	-1.0
chr11	130087202	130087332	ENSG00000084234.16|APLP2|EXOSC5|EXOSC5	900	+	5.0412273	1.0019368	-1.0	-1.0
chr11	130139665	130139905	ENSG00000084234.16|APLP2|EXOSC5|EXOSC5	900	+	4.2498546	1.0019368	-1.0	-1.0
chr11	130085987	130086152	ENSG00000084234.16|APLP2|EXOSC5|EXOSC5	900	+	4.994962	1.0019368	-1.0	-1.0
chr11	130071507	130071607	ENSG00000084234.16|APLP2|EXOSC5|EXOSC5	900	+	4.9020696	1.0019368	-1.0	-1.0
chr11	130114666	130114851	ENSG00000084234.16|APLP2|EXOSC5|EXOSC5	900	+	4.964836	1.0019368	-1.0	-1.0
chr11	130071257	130071447	ENSG00000084234.16|APLP2|EXOSC5|EXOSC5	900	+	4.535493	1.0019368	-1.0	-1.0
chr11	130122893	130122998	ENSG00000084234.16|APLP2|EXOSC5|EXOSC5	900	+	5.0853424	1.0019368	-1.0	-1.0
chr11	130139277	130139382	ENSG00000084234.16|APLP2|EXOSC5|EXOSC5	900	+	4.902069	1.0019368	-1.0	-1.0
chr11	130123636	130123779	ENSG00000084234.16|APLP2|EXOSC5|EXOSC5	909	+	3.6467924	1.0414422	-1.0	-1.0
chr11	130125734	130125894	ENSG00000084234.16|APLP2|EXOSC5|EXOSC5	916	+	4.7952113	1.074396	-1.0	-1.0
chr11	130125894	130126109	ENSG00000084234.16|APLP2|EXOSC5|EXOSC5	913	+	5.319954	1.0608099	-1.0	-1.0
chr11	130123779	130125694	ENSG00000084234.16|APLP2|EXOSC5|EXOSC5	992	+	5.212988	2.097091	-1.0	-1.0
chr11	130250671	130250871	ENSG00000196323.12|ZBTB44|EXOSC5|EXOSC5	927	-	5.595642	1.134604	-1.0	-1.0
chr11	130252556	130252736	ENSG00000196323.12|ZBTB44|EXOSC5|EXOSC5	900	-	5.054183	1.0019368	-1.0	-1.0
chr11	130255576	130255676	ENSG00000196323.12|ZBTB44|EXOSC5|EXOSC5	900	-	4.9020696	1.0019368	-1.0	-1.0
chr11	130305121	130305326	ENSG00000196323.12|ZBTB44|EXOSC5|EXOSC5	936	-	5.61426	1.1944418	-1.0	-1.0
chr11	130305546	130306036	ENSG00000196323.12|ZBTB44|EXOSC5|EXOSC5	956	-	5.7846713	1.3520975	-1.0	-1.0
chr11	130257616	130257716	ENSG00000196323.12|ZBTB44|EXOSC5|EXOSC5	900	-	4.9020696	1.0019368	-1.0	-1.0
chr11	130251156	130251301	ENSG00000196323.12|ZBTB44|EXOSC5|EXOSC5	900	-	4.9020696	1.0019368	-1.0	-1.0
chr11	130304886	130305116	ENSG00000196323.12|ZBTB44|EXOSC5|EXOSC5	981	-	6.15235	1.7224619	-1.0	-1.0
chr11	130306036	130306181	ENSG00000196323.12|ZBTB44|EXOSC5|EXOSC5	900	-	5.027603	1.0019368	-1.0	-1.0
chr11	130255961	130256156	ENSG00000196323.12|ZBTB44|EXOSC5|EXOSC5	900	-	5.1153355	1.0019368	-1.0	-1.0
chr11	130251961	130252311	ENSG00000196323.12|ZBTB44|EXOSC5|EXOSC5	950	-	5.6362844	1.3048018	-1.0	-1.0
chr11	133381628	133381823	ENSG00000183715.13|OPCML|EXOSC5|EXOSC5	900	-	5.349536	1.0019368	-1.0	-1.0
chr11	133036763	133036958	ENSG00000183715.13|OPCML|EXOSC5|EXOSC5	1000	-	7.5490527	4.2383413	-1.0	-1.0
chr11	134199228	134199338	ENSG00000151503.12|NCAPD3|EXOSC5|EXOSC5	900	-	4.985759	1.0019368	-1.0	-1.0
chr11	134196723	134196913	ENSG00000151503.12|NCAPD3|EXOSC5|EXOSC5	900	-	4.6575327	1.0019368	-1.0	-1.0
chr11	134215079	134215399	ENSG00000151503.12|NCAPD3|EXOSC5|EXOSC5	921	-	5.4712324	1.1011848	-1.0	-1.0
chr11	134215409	134215604	ENSG00000151503.12|NCAPD3|EXOSC5|EXOSC5	900	-	5.2638226	1.0019368	-1.0	-1.0
chr11	134200653	134200838	ENSG00000151503.12|NCAPD3|EXOSC5|EXOSC5	900	-	5.3579626	1.0019368	-1.0	-1.0
chr11	134215704	134215854	ENSG00000151503.12|NCAPD3|EXOSC5|EXOSC5	900	-	5.121166	1.0019368	-1.0	-1.0
chr11	134197563	134198123	ENSG00000151503.12|NCAPD3|EXOSC5|EXOSC5	948	-	4.6103024	1.2830493	-1.0	-1.0
chr11	134211149	134211389	ENSG00000151503.12|NCAPD3|EXOSC5|EXOSC5	914	-	4.1439466	1.0631739	-1.0	-1.0
chr11	134155064	134155179	ENSG00000151503.12|NCAPD3|EXOSC5|EXOSC5	900	-	4.902069	1.0019368	-1.0	-1.0
chr11	134214144	134214344	ENSG00000151503.12|NCAPD3|EXOSC5|EXOSC5	923	-	5.442733	1.1144742	-1.0	-1.0
chr11	134154404	134154539	ENSG00000151503.12|NCAPD3|EXOSC5|EXOSC5	900	-	4.943914	1.0019368	-1.0	-1.0
chr11	134210684	134210799	ENSG00000151503.12|NCAPD3|EXOSC5|EXOSC5	900	-	4.9962196	1.0019368	-1.0	-1.0
chr11	134213744	134214144	ENSG00000151503.12|NCAPD3|EXOSC5|EXOSC5	900	-	5.1930213	1.0019368	-1.0	-1.0
chr11	134198188	134198413	ENSG00000151503.12|NCAPD3|EXOSC5|EXOSC5	900	-	4.007127	1.0019368	-1.0	-1.0
chr11	134198598	134198698	ENSG00000151503.12|NCAPD3|EXOSC5|EXOSC5	900	-	4.902068	1.0019368	-1.0	-1.0
chr11	134216099	134216274	ENSG00000151503.12|NCAPD3|EXOSC5|EXOSC5	900	-	4.961252	1.0019368	-1.0	-1.0
chr11	134198703	134199208	ENSG00000151503.12|NCAPD3|EXOSC5|EXOSC5	922	-	5.5307784	1.109395	-1.0	-1.0
chr11	134155739	134155849	ENSG00000151503.12|NCAPD3|EXOSC5|EXOSC5	900	-	3.3207126	1.0019368	-1.0	-1.0
chr11	134214599	134214949	ENSG00000151503.12|NCAPD3|EXOSC5|EXOSC5	931	-	4.756215	1.1607933	-1.0	-1.0
chr11	134155439	134155684	ENSG00000151503.12|NCAPD3|EXOSC5|EXOSC5	900	-	5.193727	1.0019368	-1.0	-1.0
chr11	134211739	134211839	ENSG00000151503.12|NCAPD3|EXOSC5|EXOSC5	900	-	4.9020696	1.0019368	-1.0	-1.0
chr11	134153578	134153698	ENSG00000151503.12|NCAPD3|EXOSC5|EXOSC5	900	-	5.3484797	1.0019368	-1.0	-1.0
chr11	134228675	134228810	ENSG00000151502.10|VPS26B|EXOSC5|EXOSC5	900	+	4.9975686	1.0019368	-1.0	-1.0
chr12	344237	344417	ENSG00000073614.12|KDM5A|EXOSC5|EXOSC5	900	-	4.933453	1.0019368	-1.0	-1.0
chr12	299015	299150	ENSG00000073614.12|KDM5A|EXOSC5|EXOSC5	900	-	4.980528	1.0019368	-1.0	-1.0
chr12	345317	345732	ENSG00000073614.12|KDM5A|EXOSC5|EXOSC5	947	-	5.1234565	1.2730983	-1.0	-1.0
chr12	345887	346077	ENSG00000073614.12|KDM5A|EXOSC5|EXOSC5	900	-	5.3013816	1.0019368	-1.0	-1.0
chr12	301390	301590	ENSG00000073614.12|KDM5A|EXOSC5|EXOSC5	900	-	5.41317	1.0019368	-1.0	-1.0
chr12	346502	346702	ENSG00000073614.12|KDM5A|EXOSC5|EXOSC5	950	-	5.7266808	1.3001356	-1.0	-1.0
chr12	343182	343302	ENSG00000073614.12|KDM5A|EXOSC5|EXOSC5	900	-	4.902068	1.0019368	-1.0	-1.0
chr12	302385	302520	ENSG00000073614.12|KDM5A|EXOSC5|EXOSC5	900	-	4.902068	1.0019368	-1.0	-1.0
chr12	301125	301300	ENSG00000073614.12|KDM5A|EXOSC5|EXOSC5	900	-	5.027603	1.0019368	-1.0	-1.0
chr12	346187	346382	ENSG00000073614.12|KDM5A|EXOSC5|EXOSC5	900	-	5.213646	1.0019368	-1.0	-1.0
chr12	344747	344917	ENSG00000073614.12|KDM5A|EXOSC5|EXOSC5	900	-	5.164075	1.0019368	-1.0	-1.0
chr12	301750	301950	ENSG00000073614.12|KDM5A|EXOSC5|EXOSC5	949	-	5.624498	1.2957857	-1.0	-1.0
chr12	851423	851782	ENSG00000060237.16|WNK1|EXOSC5|EXOSC5	922	+	5.117765	1.1065496	-1.0	-1.0
chr12	795284	795404	ENSG00000060237.16|WNK1|EXOSC5|EXOSC5	900	+	4.902068	1.0019368	-1.0	-1.0
chr12	851822	851957	ENSG00000060237.16|WNK1|EXOSC5|EXOSC5	900	+	4.902069	1.0019368	-1.0	-1.0
chr12	794304	794404	ENSG00000060237.16|WNK1|EXOSC5|EXOSC5	900	+	4.9020696	1.0019368	-1.0	-1.0
chr12	852047	852307	ENSG00000060237.16|WNK1|EXOSC5|EXOSC5	900	+	4.6399245	1.0019368	-1.0	-1.0
chr12	848240	848365	ENSG00000060237.16|WNK1|EXOSC5|EXOSC5	900	+	5.1238356	1.0019368	-1.0	-1.0
chr12	850950	851365	ENSG00000060237.16|WNK1|EXOSC5|EXOSC5	910	+	4.7668886	1.0470262	-1.0	-1.0
chr12	920910	921060	ENSG00000002016.17|RAD52|EXOSC5|EXOSC5	900	-	5.0940523	1.0019368	-1.0	-1.0
chr12	920715	920890	ENSG00000002016.17|RAD52|EXOSC5|EXOSC5	900	-	4.9422374	1.0019368	-1.0	-1.0
chr12	922410	922530	ENSG00000002016.17|RAD52|EXOSC5|EXOSC5	900	-	4.9020696	1.0019368	-1.0	-1.0
chr12	1147252	1147437	ENSG00000082805.19|ERC1|EXOSC5|EXOSC5	900	+	4.981523	1.0019368	-1.0	-1.0
chr12	1335782	1336292	ENSG00000082805.19|ERC1|EXOSC5|EXOSC5	969	+	4.875134	1.507398	-1.0	-1.0
chr12	1059697	1059892	ENSG00000082805.19|ERC1|EXOSC5|EXOSC5	915	+	4.149599	1.0728883	-1.0	-1.0
chr12	1057517	1057627	ENSG00000082805.19|ERC1|EXOSC5|EXOSC5	900	+	4.9020696	1.0019368	-1.0	-1.0
chr12	1335437	1335697	ENSG00000082805.19|ERC1|EXOSC5|EXOSC5	905	+	5.334741	1.0200516	-1.0	-1.0
chr12	1228242	1228422	ENSG00000082805.19|ERC1|EXOSC5|EXOSC5	900	+	5.0547743	1.0019368	-1.0	-1.0
chr12	1337597	1337882	ENSG00000082805.19|ERC1|EXOSC5|EXOSC5	907	+	5.3177147	1.0307499	-1.0	-1.0
chr12	1058572	1059427	ENSG00000082805.19|ERC1|EXOSC5|EXOSC5	940	+	5.0485687	1.2188314	-1.0	-1.0
chr12	1228712	1229122	ENSG00000082805.19|ERC1|EXOSC5|EXOSC5	900	+	5.095258	1.0019368	-1.0	-1.0
chr12	1058162	1058352	ENSG00000082805.19|ERC1|EXOSC5|EXOSC5	900	+	5.1540613	1.0019368	-1.0	-1.0
chr12	1059917	1060072	ENSG00000082805.19|ERC1|EXOSC5|EXOSC5	900	+	4.9875894	1.0019368	-1.0	-1.0
chr12	1334927	1335217	ENSG00000082805.19|ERC1|EXOSC5|EXOSC5	981	+	5.7921968	1.7310736	-1.0	-1.0
chr12	1058387	1058517	ENSG00000082805.19|ERC1|EXOSC5|EXOSC5	900	+	4.9020696	1.0019368	-1.0	-1.0
chr12	1145342	1145452	ENSG00000082805.19|ERC1|EXOSC5|EXOSC5	900	+	4.9020696	1.0019368	-1.0	-1.0
chr12	1334012	1334207	ENSG00000082805.19|ERC1|EXOSC5|EXOSC5	900	+	5.129216	1.0019368	-1.0	-1.0
chr12	1336582	1336902	ENSG00000082805.19|ERC1|EXOSC5|EXOSC5	934	+	5.0059614	1.1816757	-1.0	-1.0
chr12	1228422	1228577	ENSG00000082805.19|ERC1|EXOSC5|EXOSC5	900	+	4.5175815	1.0019368	-1.0	-1.0
chr12	1145667	1146057	ENSG00000082805.19|ERC1|EXOSC5|EXOSC5	930	+	5.4687953	1.1577752	-1.0	-1.0
chr12	1337317	1337532	ENSG00000082805.19|ERC1|EXOSC5|EXOSC5	963	+	5.968096	1.4323831	-1.0	-1.0
chr12	1059507	1059632	ENSG00000082805.19|ERC1|EXOSC5|EXOSC5	900	+	4.9857583	1.0019368	-1.0	-1.0
chr12	1736326	1736516	ENSG00000006831.9|ADIPOR2|EXOSC5|EXOSC5	944	+	5.6436033	1.2521694	-1.0	-1.0
chr12	1736831	1737591	ENSG00000006831.9|ADIPOR2|EXOSC5|EXOSC5	982	+	5.4463015	1.7448633	-1.0	-1.0
chr12	4511295	4511490	ENSG00000047621.11|C12orf4|EXOSC5|EXOSC5	900	-	5.6160493	1.0019368	-1.0	-1.0
chr12	6602948	6603142	ENSG00000111642.14|CHD4|EXOSC5|EXOSC5	915	-	3.6105087	1.0688796	-1.0	-1.0
chr12	6605427	6606202	ENSG00000111642.14|CHD4|EXOSC5|EXOSC5	966	-	4.6701016	1.4730049	-1.0	-1.0
chr12	6602682	6602902	ENSG00000111642.14|CHD4|EXOSC5|EXOSC5	900	-	4.0728	1.0019368	-1.0	-1.0
chr12	6604947	6605122	ENSG00000111642.14|CHD4|EXOSC5|EXOSC5	942	-	4.760021	1.2354167	-1.0	-1.0
chr12	6603142	6603287	ENSG00000111642.14|CHD4|EXOSC5|EXOSC5	984	-	6.004969	1.7937773	-1.0	-1.0
chr12	6604522	6604672	ENSG00000111642.14|CHD4|EXOSC5|EXOSC5	900	-	5.2388487	1.0019368	-1.0	-1.0
chr12	7050688	7050788	ENSG00000182326.14|C1S|EXOSC5|EXOSC5	900	+	4.902069	1.0019368	-1.0	-1.0
chr12	8106677	8106782	ENSG00000284697.1|AC006511.5|EXOSC5|EXOSC5	900	+	4.9020696	1.0019368	-1.0	-1.0
chr12	8107062	8107192	ENSG00000284697.1|AC006511.5|EXOSC5|EXOSC5	900	+	4.9020696	1.0019368	-1.0	-1.0
chr12	8724351	8724546	ENSG00000166532.15|RIMKLB|EXOSC5|EXOSC5	900	+	5.43282	1.0019368	-1.0	-1.0
chr12	9683130	9683280	ENSG00000069493.14|CLEC2D|EXOSC5|EXOSC5	900	+	5.026689	1.0019368	-1.0	-1.0
chr12	9683405	9683505	ENSG00000069493.14|CLEC2D|EXOSC5|EXOSC5	900	+	4.902069	1.0019368	-1.0	-1.0
chr12	10717118	10717293	ENSG00000060138.12|YBX3|EXOSC5|EXOSC5	900	-	4.976383	1.0019368	-1.0	-1.0
chr12	10975431	10975811	ENSG00000275778.1|AC018630.6|EXOSC5|EXOSC5	908	-	5.270791	1.0372607	-1.0	-1.0
chr12	11044680	11044920	ENSG00000275778.1|AC018630.6|EXOSC5|EXOSC5	930	-	5.13256	1.1556917	-1.0	-1.0
chr12	10953395	10953830	ENSG00000275778.1|AC018630.6|EXOSC5|EXOSC5	937	-	5.0391903	1.2015198	-1.0	-1.0
chr12	11107603	11107793	ENSG00000275778.1|AC018630.6|EXOSC5|EXOSC5	900	-	5.21395	1.0019368	-1.0	-1.0
chr12	10904485	10904590	ENSG00000275778.1|AC018630.6|EXOSC5|EXOSC5	900	-	4.964836	1.0019368	-1.0	-1.0
chr12	11117588	11118343	ENSG00000275778.1|AC018630.6|EXOSC5|EXOSC5	984	-	4.958824	1.8056012	-1.0	-1.0
chr12	11040860	11041005	ENSG00000275778.1|AC018630.6|EXOSC5|EXOSC5	900	-	3.4332845	1.0019368	-1.0	-1.0
chr12	11113733	11114038	ENSG00000275778.1|AC018630.6|EXOSC5|EXOSC5	945	-	5.706056	1.2621849	-1.0	-1.0
chr12	10976506	10978086	ENSG00000275778.1|AC018630.6|EXOSC5|EXOSC5	921	-	5.284429	1.1037042	-1.0	-1.0
chr12	11112558	11113328	ENSG00000275778.1|AC018630.6|EXOSC5|EXOSC5	997	-	6.3492384	2.477713	-1.0	-1.0
chr12	11113368	11113618	ENSG00000275778.1|AC018630.6|EXOSC5|EXOSC5	998	-	6.6609163	2.6150498	-1.0	-1.0
chr12	11044280	11044475	ENSG00000275778.1|AC018630.6|EXOSC5|EXOSC5	954	-	3.3028617	1.3351637	-1.0	-1.0
chr12	11102843	11103033	ENSG00000275778.1|AC018630.6|EXOSC5|EXOSC5	900	-	4.9020696	1.0019368	-1.0	-1.0
chr12	11108333	11108433	ENSG00000275778.1|AC018630.6|EXOSC5|EXOSC5	900	-	5.0276027	1.0019368	-1.0	-1.0
chr12	10953060	10953205	ENSG00000275778.1|AC018630.6|EXOSC5|EXOSC5	911	-	4.2357817	1.0490353	-1.0	-1.0
chr12	11111293	11112558	ENSG00000275778.1|AC018630.6|EXOSC5|EXOSC5	995	-	6.1868334	2.3077068	-1.0	-1.0
chr12	11143273	11143468	ENSG00000275778.1|AC018630.6|EXOSC5|EXOSC5	900	-	3.1338618	1.0019368	-1.0	-1.0
chr12	11142033	11142383	ENSG00000275778.1|AC018630.6|EXOSC5|EXOSC5	939	-	4.759014	1.2168136	-1.0	-1.0
chr12	11043900	11044260	ENSG00000275778.1|AC018630.6|EXOSC5|EXOSC5	921	-	5.4615426	1.1051089	-1.0	-1.0
chr12	10854612	10854742	ENSG00000275778.1|AC018630.6|EXOSC5|EXOSC5	900	-	4.9020696	1.0019368	-1.0	-1.0
chr12	11042845	11043795	ENSG00000275778.1|AC018630.6|EXOSC5|EXOSC5	949	-	5.192813	1.2954171	-1.0	-1.0
chr12	10975976	10976321	ENSG00000275778.1|AC018630.6|EXOSC5|EXOSC5	981	-	6.069088	1.7187423	-1.0	-1.0
chr12	10953220	10953360	ENSG00000275778.1|AC018630.6|EXOSC5|EXOSC5	900	-	5.159982	1.0019368	-1.0	-1.0
chr12	11041550	11042555	ENSG00000275778.1|AC018630.6|EXOSC5|EXOSC5	955	-	5.0598545	1.3515143	-1.0	-1.0
chr12	11116818	11117018	ENSG00000275778.1|AC018630.6|EXOSC5|EXOSC5	961	-	4.920471	1.4070065	-1.0	-1.0
chr12	11114763	11116788	ENSG00000275778.1|AC018630.6|EXOSC5|EXOSC5	996	-	5.3807282	2.403276	-1.0	-1.0
chr12	11117023	11117528	ENSG00000275778.1|AC018630.6|EXOSC5|EXOSC5	937	-	4.3511567	1.2010984	-1.0	-1.0
chr12	10978686	10978846	ENSG00000275778.1|AC018630.6|EXOSC5|EXOSC5	900	-	5.295202	1.0019368	-1.0	-1.0
chr12	11110378	11111098	ENSG00000275778.1|AC018630.6|EXOSC5|EXOSC5	970	-	5.5698905	1.5214734	-1.0	-1.0
chr12	11101768	11101883	ENSG00000275778.1|AC018630.6|EXOSC5|EXOSC5	900	-	5.027603	1.0019368	-1.0	-1.0
chr12	11114603	11114758	ENSG00000275778.1|AC018630.6|EXOSC5|EXOSC5	900	-	5.5709248	1.0019368	-1.0	-1.0
chr12	11142398	11142703	ENSG00000275778.1|AC018630.6|EXOSC5|EXOSC5	929	-	4.7644205	1.1507831	-1.0	-1.0
chr12	10953860	10953990	ENSG00000275778.1|AC018630.6|EXOSC5|EXOSC5	900	-	5.3467817	1.0019368	-1.0	-1.0
chr12	11143498	11143718	ENSG00000275778.1|AC018630.6|EXOSC5|EXOSC5	956	-	5.7987165	1.3576137	-1.0	-1.0
chr12	10954025	10954665	ENSG00000275778.1|AC018630.6|EXOSC5|EXOSC5	975	-	5.8380556	1.6022927	-1.0	-1.0
chr12	10903750	10903870	ENSG00000275778.1|AC018630.6|EXOSC5|EXOSC5	900	-	5.073795	1.0019368	-1.0	-1.0
chr12	10954680	10955385	ENSG00000275778.1|AC018630.6|EXOSC5|EXOSC5	996	-	5.8810964	2.3622293	-1.0	-1.0
chr12	10957640	10957865	ENSG00000275778.1|AC018630.6|EXOSC5|EXOSC5	950	-	5.6953344	1.2985384	-1.0	-1.0
chr12	11114158	11114348	ENSG00000275778.1|AC018630.6|EXOSC5|EXOSC5	900	-	5.2890654	1.0019368	-1.0	-1.0
chr12	11110023	11110373	ENSG00000275778.1|AC018630.6|EXOSC5|EXOSC5	912	-	4.880077	1.0563711	-1.0	-1.0
chr12	10955395	10957500	ENSG00000275778.1|AC018630.6|EXOSC5|EXOSC5	996	-	6.0570054	2.3771794	-1.0	-1.0
chr12	10975431	10975811	ENSG00000231887.6|PRH1|EXOSC5|EXOSC5	908	-	5.2794895	1.0372607	-1.0	-1.0
chr12	11143270	11143465	ENSG00000231887.6|PRH1|EXOSC5|EXOSC5	900	-	3.1875672	1.0019368	-1.0	-1.0
chr12	11042846	11043796	ENSG00000231887.6|PRH1|EXOSC5|EXOSC5	949	-	5.187928	1.2884831	-1.0	-1.0
chr12	11114155	11114345	ENSG00000231887.6|PRH1|EXOSC5|EXOSC5	900	-	5.28207	1.0019368	-1.0	-1.0
chr12	11113735	11114040	ENSG00000231887.6|PRH1|EXOSC5|EXOSC5	944	-	5.69945	1.2535337	-1.0	-1.0
chr12	10904485	10904590	ENSG00000231887.6|PRH1|EXOSC5|EXOSC5	900	-	4.964836	1.0019368	-1.0	-1.0
chr12	11041551	11042556	ENSG00000231887.6|PRH1|EXOSC5|EXOSC5	958	-	5.0598907	1.3725543	-1.0	-1.0
chr12	11142030	11142380	ENSG00000231887.6|PRH1|EXOSC5|EXOSC5	936	-	4.7335386	1.194073	-1.0	-1.0
chr12	11107600	11107795	ENSG00000231887.6|PRH1|EXOSC5|EXOSC5	900	-	5.2018867	1.0019368	-1.0	-1.0
chr12	10976506	10978086	ENSG00000231887.6|PRH1|EXOSC5|EXOSC5	921	-	5.2833223	1.1033124	-1.0	-1.0
chr12	11117025	11117525	ENSG00000231887.6|PRH1|EXOSC5|EXOSC5	939	-	4.324909	1.2134572	-1.0	-1.0
chr12	11110020	11110375	ENSG00000231887.6|PRH1|EXOSC5|EXOSC5	915	-	4.910984	1.0702646	-1.0	-1.0
chr12	11113370	11113620	ENSG00000231887.6|PRH1|EXOSC5|EXOSC5	997	-	6.6583047	2.599782	-1.0	-1.0
chr12	11142400	11142700	ENSG00000231887.6|PRH1|EXOSC5|EXOSC5	931	-	4.743165	1.1631341	-1.0	-1.0
chr12	10903750	10903875	ENSG00000231887.6|PRH1|EXOSC5|EXOSC5	900	-	5.045174	1.0019368	-1.0	-1.0
chr12	11116815	11117020	ENSG00000231887.6|PRH1|EXOSC5|EXOSC5	957	-	4.8310027	1.364078	-1.0	-1.0
chr12	10953060	10953205	ENSG00000231887.6|PRH1|EXOSC5|EXOSC5	911	-	4.2357817	1.0490353	-1.0	-1.0
chr12	11043901	11044261	ENSG00000231887.6|PRH1|EXOSC5|EXOSC5	921	-	5.46898	1.1043466	-1.0	-1.0
chr12	11114600	11114755	ENSG00000231887.6|PRH1|EXOSC5|EXOSC5	900	-	5.539089	1.0019368	-1.0	-1.0
chr12	11111720	11113325	ENSG00000231887.6|PRH1|EXOSC5|EXOSC5	997	-	6.350492	2.5630577	-1.0	-1.0
chr12	10975976	10976321	ENSG00000231887.6|PRH1|EXOSC5|EXOSC5	981	-	6.069088	1.7213554	-1.0	-1.0
chr12	10953220	10953360	ENSG00000231887.6|PRH1|EXOSC5|EXOSC5	900	-	5.159982	1.0019368	-1.0	-1.0
chr12	10978686	10978846	ENSG00000231887.6|PRH1|EXOSC5|EXOSC5	900	-	5.3078785	1.0019368	-1.0	-1.0
chr12	11040861	11041006	ENSG00000231887.6|PRH1|EXOSC5|EXOSC5	900	-	3.4522326	1.0019368	-1.0	-1.0
chr12	11114760	11116795	ENSG00000231887.6|PRH1|EXOSC5|EXOSC5	996	-	5.357196	2.3771355	-1.0	-1.0
chr12	10854613	10854738	ENSG00000231887.6|PRH1|EXOSC5|EXOSC5	900	-	4.9020696	1.0019368	-1.0	-1.0
chr12	10953395	10953835	ENSG00000231887.6|PRH1|EXOSC5|EXOSC5	936	-	5.036697	1.1924926	-1.0	-1.0
chr12	11143500	11143720	ENSG00000231887.6|PRH1|EXOSC5|EXOSC5	957	-	5.792303	1.365135	-1.0	-1.0
chr12	10953855	10953990	ENSG00000231887.6|PRH1|EXOSC5|EXOSC5	900	-	5.2911925	1.0019368	-1.0	-1.0
chr12	11044281	11044491	ENSG00000231887.6|PRH1|EXOSC5|EXOSC5	952	-	3.353169	1.3227739	-1.0	-1.0
chr12	11111295	11111645	ENSG00000231887.6|PRH1|EXOSC5|EXOSC5	956	-	5.7009406	1.360314	-1.0	-1.0
chr12	11117585	11118345	ENSG00000231887.6|PRH1|EXOSC5|EXOSC5	983	-	4.896297	1.7742954	-1.0	-1.0
chr12	11041016	11041116	ENSG00000231887.6|PRH1|EXOSC5|EXOSC5	900	-	4.9020696	1.0019368	-1.0	-1.0
chr12	10957630	10957865	ENSG00000231887.6|PRH1|EXOSC5|EXOSC5	950	-	5.684813	1.2981161	-1.0	-1.0
chr12	10954025	10954665	ENSG00000231887.6|PRH1|EXOSC5|EXOSC5	975	-	5.8474154	1.6106526	-1.0	-1.0
chr12	11101765	11101880	ENSG00000231887.6|PRH1|EXOSC5|EXOSC5	900	-	5.027603	1.0019368	-1.0	-1.0
chr12	10954680	10955385	ENSG00000231887.6|PRH1|EXOSC5|EXOSC5	996	-	5.8810964	2.354191	-1.0	-1.0
chr12	11102850	11103030	ENSG00000231887.6|PRH1|EXOSC5|EXOSC5	900	-	4.9020696	1.0019368	-1.0	-1.0
chr12	10955395	10957500	ENSG00000231887.6|PRH1|EXOSC5|EXOSC5	996	-	6.060678	2.3796012	-1.0	-1.0
chr12	11110380	11111100	ENSG00000231887.6|PRH1|EXOSC5|EXOSC5	970	-	5.555435	1.5218608	-1.0	-1.0
chr12	11044681	11044921	ENSG00000231887.6|PRH1|EXOSC5|EXOSC5	933	-	5.154369	1.1759849	-1.0	-1.0
chr12	10953219	10953359	ENSG00000111215.11|PRR4|EXOSC5|EXOSC5	900	-	5.159982	1.0019368	-1.0	-1.0
chr12	10975431	10975811	ENSG00000111215.11|PRR4|EXOSC5|EXOSC5	908	-	5.273346	1.0348752	-1.0	-1.0
chr12	11143270	11143465	ENSG00000111215.11|PRR4|EXOSC5|EXOSC5	900	-	3.1875672	1.0019368	-1.0	-1.0
chr12	10954024	10954669	ENSG00000111215.11|PRR4|EXOSC5|EXOSC5	974	-	5.813918	1.5866368	-1.0	-1.0
chr12	11107603	11107793	ENSG00000111215.11|PRR4|EXOSC5|EXOSC5	900	-	5.2102203	1.0019368	-1.0	-1.0
chr12	11142030	11142380	ENSG00000111215.11|PRR4|EXOSC5|EXOSC5	937	-	4.737649	1.1990255	-1.0	-1.0
chr12	11117588	11118343	ENSG00000111215.11|PRR4|EXOSC5|EXOSC5	985	-	4.9593596	1.8172847	-1.0	-1.0
chr12	10953854	10953989	ENSG00000111215.11|PRR4|EXOSC5|EXOSC5	900	-	5.277828	1.0019368	-1.0	-1.0
chr12	11113733	11114038	ENSG00000111215.11|PRR4|EXOSC5|EXOSC5	944	-	5.706056	1.251364	-1.0	-1.0
chr12	10976506	10978086	ENSG00000111215.11|PRR4|EXOSC5|EXOSC5	921	-	5.2904196	1.102979	-1.0	-1.0
chr12	10954679	10955384	ENSG00000111215.11|PRR4|EXOSC5|EXOSC5	996	-	5.879907	2.3660984	-1.0	-1.0
chr12	11143495	11143720	ENSG00000111215.11|PRR4|EXOSC5|EXOSC5	957	-	5.7580633	1.3702853	-1.0	-1.0
chr12	11110383	11111098	ENSG00000111215.11|PRR4|EXOSC5|EXOSC5	970	-	5.571301	1.5204585	-1.0	-1.0
chr12	11111718	11112558	ENSG00000111215.11|PRR4|EXOSC5|EXOSC5	998	-	6.3433094	2.6259334	-1.0	-1.0
chr12	10957624	10957854	ENSG00000111215.11|PRR4|EXOSC5|EXOSC5	953	-	5.7578387	1.326736	-1.0	-1.0
chr12	11112558	11113328	ENSG00000111215.11|PRR4|EXOSC5|EXOSC5	997	-	6.3492384	2.4774973	-1.0	-1.0
chr12	11113368	11113618	ENSG00000111215.11|PRR4|EXOSC5|EXOSC5	997	-	6.6609163	2.601323	-1.0	-1.0
chr12	11102848	11103033	ENSG00000111215.11|PRR4|EXOSC5|EXOSC5	900	-	4.9020696	1.0019368	-1.0	-1.0
chr12	10955384	10957499	ENSG00000111215.11|PRR4|EXOSC5|EXOSC5	996	-	6.0694375	2.3906257	-1.0	-1.0
chr12	11142400	11142700	ENSG00000111215.11|PRR4|EXOSC5|EXOSC5	931	-	4.743165	1.1602348	-1.0	-1.0
chr12	11108333	11108433	ENSG00000111215.11|PRR4|EXOSC5|EXOSC5	900	-	5.0276027	1.0019368	-1.0	-1.0
chr12	10854615	10854735	ENSG00000111215.11|PRR4|EXOSC5|EXOSC5	900	-	4.9020696	1.0019368	-1.0	-1.0
chr12	11043899	11044264	ENSG00000111215.11|PRR4|EXOSC5|EXOSC5	920	-	5.4520144	1.0989827	-1.0	-1.0
chr12	11111293	11111643	ENSG00000111215.11|PRR4|EXOSC5|EXOSC5	957	-	5.7163506	1.3628597	-1.0	-1.0
chr12	11042844	11043794	ENSG00000111215.11|PRR4|EXOSC5|EXOSC5	949	-	5.192159	1.2907794	-1.0	-1.0
chr12	11044284	11044479	ENSG00000111215.11|PRR4|EXOSC5|EXOSC5	954	-	3.3414695	1.3339684	-1.0	-1.0
chr12	11116818	11117018	ENSG00000111215.11|PRR4|EXOSC5|EXOSC5	958	-	4.920471	1.3777806	-1.0	-1.0
chr12	10904484	10904589	ENSG00000111215.11|PRR4|EXOSC5|EXOSC5	900	-	4.902069	1.0019368	-1.0	-1.0
chr12	11040859	11040999	ENSG00000111215.11|PRR4|EXOSC5|EXOSC5	900	-	3.4399328	1.0019368	-1.0	-1.0
chr12	10953029	10953204	ENSG00000111215.11|PRR4|EXOSC5|EXOSC5	900	-	3.892913	1.0019368	-1.0	-1.0
chr12	11114763	11116788	ENSG00000111215.11|PRR4|EXOSC5|EXOSC5	996	-	5.37077	2.395269	-1.0	-1.0
chr12	11117023	11117528	ENSG00000111215.11|PRR4|EXOSC5|EXOSC5	938	-	4.34138	1.2097695	-1.0	-1.0
chr12	10978686	10978846	ENSG00000111215.11|PRR4|EXOSC5|EXOSC5	900	-	5.295202	1.0019368	-1.0	-1.0
chr12	10903754	10903869	ENSG00000111215.11|PRR4|EXOSC5|EXOSC5	900	-	5.085343	1.0019368	-1.0	-1.0
chr12	11041549	11042559	ENSG00000111215.11|PRR4|EXOSC5|EXOSC5	956	-	5.0574236	1.3562949	-1.0	-1.0
chr12	11101768	11101883	ENSG00000111215.11|PRR4|EXOSC5|EXOSC5	900	-	5.027603	1.0019368	-1.0	-1.0
chr12	11044679	11044919	ENSG00000111215.11|PRR4|EXOSC5|EXOSC5	931	-	5.128152	1.1612606	-1.0	-1.0
chr12	11114603	11114758	ENSG00000111215.11|PRR4|EXOSC5|EXOSC5	900	-	5.5709248	1.0019368	-1.0	-1.0
chr12	10953394	10953834	ENSG00000111215.11|PRR4|EXOSC5|EXOSC5	936	-	5.018379	1.1960756	-1.0	-1.0
chr12	11114158	11114348	ENSG00000111215.11|PRR4|EXOSC5|EXOSC5	900	-	5.2890654	1.0019368	-1.0	-1.0
chr12	11110023	11110373	ENSG00000111215.11|PRR4|EXOSC5|EXOSC5	911	-	4.880077	1.0506594	-1.0	-1.0
chr12	10975991	10976321	ENSG00000111215.11|PRR4|EXOSC5|EXOSC5	982	-	6.0939183	1.7350994	-1.0	-1.0
chr12	10975431	10975811	ENSG00000212127.5|TAS2R14|EXOSC5|EXOSC5	908	-	5.2794895	1.0372607	-1.0	-1.0
chr12	10953218	10953373	ENSG00000212127.5|TAS2R14|EXOSC5|EXOSC5	900	-	5.0118546	1.001858	-1.0	-1.0
chr12	11044680	11044920	ENSG00000212127.5|TAS2R14|EXOSC5|EXOSC5	930	-	5.13256	1.1536424	-1.0	-1.0
chr12	10953028	10953203	ENSG00000212127.5|TAS2R14|EXOSC5|EXOSC5	911	-	3.9436624	1.0490353	-1.0	-1.0
chr12	11107603	11107793	ENSG00000212127.5|TAS2R14|EXOSC5|EXOSC5	900	-	5.2102203	1.0019368	-1.0	-1.0
chr12	11117588	11118343	ENSG00000212127.5|TAS2R14|EXOSC5|EXOSC5	984	-	4.9384174	1.8062364	-1.0	-1.0
chr12	11040860	11041005	ENSG00000212127.5|TAS2R14|EXOSC5|EXOSC5	900	-	3.4332845	1.0019368	-1.0	-1.0
chr12	11113733	11114038	ENSG00000212127.5|TAS2R14|EXOSC5|EXOSC5	945	-	5.706056	1.2618946	-1.0	-1.0
chr12	10977146	10978086	ENSG00000212127.5|TAS2R14|EXOSC5|EXOSC5	928	-	5.25969	1.1403402	-1.0	-1.0
chr12	10957623	10957863	ENSG00000212127.5|TAS2R14|EXOSC5|EXOSC5	947	-	5.6478424	1.2773545	-1.0	-1.0
chr12	11112558	11113328	ENSG00000212127.5|TAS2R14|EXOSC5|EXOSC5	997	-	6.358811	2.4825206	-1.0	-1.0
chr12	10953858	10953993	ENSG00000212127.5|TAS2R14|EXOSC5|EXOSC5	900	-	5.3543406	1.0019368	-1.0	-1.0
chr12	11113368	11113618	ENSG00000212127.5|TAS2R14|EXOSC5|EXOSC5	997	-	6.6609163	2.6004863	-1.0	-1.0
chr12	11044280	11044475	ENSG00000212127.5|TAS2R14|EXOSC5|EXOSC5	953	-	3.3028617	1.3266165	-1.0	-1.0
chr12	11108333	11108433	ENSG00000212127.5|TAS2R14|EXOSC5|EXOSC5	900	-	5.0276027	1.0019368	-1.0	-1.0
chr12	11111293	11112558	ENSG00000212127.5|TAS2R14|EXOSC5|EXOSC5	995	-	6.176464	2.2976894	-1.0	-1.0
chr12	11143273	11143468	ENSG00000212127.5|TAS2R14|EXOSC5|EXOSC5	900	-	3.1338618	1.0019368	-1.0	-1.0
chr12	11142033	11142383	ENSG00000212127.5|TAS2R14|EXOSC5|EXOSC5	938	-	4.76242	1.2077885	-1.0	-1.0
chr12	11042845	11043795	ENSG00000212127.5|TAS2R14|EXOSC5|EXOSC5	949	-	5.190794	1.2915404	-1.0	-1.0
chr12	10954023	10954668	ENSG00000212127.5|TAS2R14|EXOSC5|EXOSC5	974	-	5.8371887	1.5907353	-1.0	-1.0
chr12	10975976	10976321	ENSG00000212127.5|TAS2R14|EXOSC5|EXOSC5	981	-	6.069088	1.7212689	-1.0	-1.0
chr12	11116818	11117018	ENSG00000212127.5|TAS2R14|EXOSC5|EXOSC5	959	-	4.920471	1.3837885	-1.0	-1.0
chr12	11041550	11042555	ENSG00000212127.5|TAS2R14|EXOSC5|EXOSC5	956	-	5.063598	1.35411	-1.0	-1.0
chr12	11114763	11116788	ENSG00000212127.5|TAS2R14|EXOSC5|EXOSC5	996	-	5.375563	2.399741	-1.0	-1.0
chr12	10978686	10978846	ENSG00000212127.5|TAS2R14|EXOSC5|EXOSC5	900	-	5.295202	1.0019368	-1.0	-1.0
chr12	11110378	11111098	ENSG00000212127.5|TAS2R14|EXOSC5|EXOSC5	969	-	5.56247	1.5146501	-1.0	-1.0
chr12	11117028	11117528	ENSG00000212127.5|TAS2R14|EXOSC5|EXOSC5	938	-	4.34138	1.2067035	-1.0	-1.0
chr12	11101768	11101883	ENSG00000212127.5|TAS2R14|EXOSC5|EXOSC5	900	-	5.027603	1.0019368	-1.0	-1.0
chr12	10976506	10977126	ENSG00000212127.5|TAS2R14|EXOSC5|EXOSC5	911	-	5.341595	1.0485834	-1.0	-1.0
chr12	10953393	10953828	ENSG00000212127.5|TAS2R14|EXOSC5|EXOSC5	936	-	4.9864316	1.1937753	-1.0	-1.0
chr12	11114603	11114758	ENSG00000212127.5|TAS2R14|EXOSC5|EXOSC5	900	-	5.5709248	1.0019368	-1.0	-1.0
chr12	11043900	11044255	ENSG00000212127.5|TAS2R14|EXOSC5|EXOSC5	922	-	5.4733458	1.109342	-1.0	-1.0
chr12	11142398	11142703	ENSG00000212127.5|TAS2R14|EXOSC5|EXOSC5	930	-	4.7644205	1.1518952	-1.0	-1.0
chr12	11102848	11103028	ENSG00000212127.5|TAS2R14|EXOSC5|EXOSC5	900	-	4.9020696	1.0019368	-1.0	-1.0
chr12	10955393	10957498	ENSG00000212127.5|TAS2R14|EXOSC5|EXOSC5	996	-	6.0712376	2.392878	-1.0	-1.0
chr12	11143493	11143723	ENSG00000212127.5|TAS2R14|EXOSC5|EXOSC5	954	-	5.741225	1.3365294	-1.0	-1.0
chr12	11114158	11114348	ENSG00000212127.5|TAS2R14|EXOSC5|EXOSC5	900	-	5.291236	1.0019368	-1.0	-1.0
chr12	11110023	11110373	ENSG00000212127.5|TAS2R14|EXOSC5|EXOSC5	912	-	4.8784475	1.0542685	-1.0	-1.0
chr12	10954678	10955388	ENSG00000212127.5|TAS2R14|EXOSC5|EXOSC5	996	-	5.8711724	2.3508413	-1.0	-1.0
chr12	12264735	12265515	ENSG00000070018.8|LRP6|EXOSC5|EXOSC5	930	-	4.8526964	1.154355	-1.0	-1.0
chr12	12241580	12241775	ENSG00000070018.8|LRP6|EXOSC5|EXOSC5	942	-	5.702404	1.2369305	-1.0	-1.0
chr12	12265910	12266050	ENSG00000070018.8|LRP6|EXOSC5|EXOSC5	900	-	5.3765483	1.0019368	-1.0	-1.0
chr12	12242275	12242390	ENSG00000070018.8|LRP6|EXOSC5|EXOSC5	900	-	5.323045	1.0019368	-1.0	-1.0
chr12	12266525	12266675	ENSG00000070018.8|LRP6|EXOSC5|EXOSC5	900	-	4.9857583	1.0019368	-1.0	-1.0
chr12	12266050	12266475	ENSG00000070018.8|LRP6|EXOSC5|EXOSC5	943	-	4.246924	1.244661	-1.0	-1.0
chr12	12264125	12264715	ENSG00000070018.8|LRP6|EXOSC5|EXOSC5	930	-	5.0028	1.1552179	-1.0	-1.0
chr12	12265530	12265905	ENSG00000070018.8|LRP6|EXOSC5|EXOSC5	960	-	5.600324	1.3967711	-1.0	-1.0
chr12	12242400	12242505	ENSG00000070018.8|LRP6|EXOSC5|EXOSC5	900	-	4.902069	1.0019368	-1.0	-1.0
chr12	12411779	12411899	ENSG00000165714.10|BORCS5|EXOSC5|EXOSC5	900	+	4.952283	1.0019368	-1.0	-1.0
chr12	12411354	12411649	ENSG00000165714.10|BORCS5|EXOSC5|EXOSC5	900	+	5.3728805	1.0019368	-1.0	-1.0
chr12	13046045	13046145	ENSG00000084444.13|FAM234B|EXOSC5|EXOSC5	966	+	5.7645774	1.4729217	-1.0	-1.0
chr12	14451958	14452148	ENSG00000171681.12|ATF7IP|EXOSC5|EXOSC5	900	+	5.105416	1.001906	-1.0	-1.0
chr12	14451808	14451943	ENSG00000171681.12|ATF7IP|EXOSC5|EXOSC5	900	+	5.039524	1.0019368	-1.0	-1.0
chr12	14450278	14450718	ENSG00000171681.12|ATF7IP|EXOSC5|EXOSC5	902	+	5.2648187	1.0108232	-1.0	-1.0
chr12	19329022	19329172	ENSG00000052126.14|PLEKHA5|EXOSC5|EXOSC5	900	+	4.927176	1.0019368	-1.0	-1.0
chr12	19328672	19328832	ENSG00000052126.14|PLEKHA5|EXOSC5|EXOSC5	900	+	4.988977	1.0019368	-1.0	-1.0
chr12	19328877	19329002	ENSG00000052126.14|PLEKHA5|EXOSC5|EXOSC5	900	+	5.1430807	1.0019368	-1.0	-1.0
chr12	19482535	19482810	ENSG00000139154.14|AEBP2|EXOSC5|EXOSC5	944	+	5.6407223	1.2482886	-1.0	-1.0
chr12	19476550	19476700	ENSG00000139154.14|AEBP2|EXOSC5|EXOSC5	900	+	5.190902	1.0019368	-1.0	-1.0
chr12	19481990	19482165	ENSG00000139154.14|AEBP2|EXOSC5|EXOSC5	900	+	5.0269327	1.0019368	-1.0	-1.0
chr12	19475795	19476165	ENSG00000139154.14|AEBP2|EXOSC5|EXOSC5	926	+	4.5744634	1.129538	-1.0	-1.0
chr12	19476255	19476450	ENSG00000139154.14|AEBP2|EXOSC5|EXOSC5	900	+	5.1251626	1.0019368	-1.0	-1.0
chr12	19476970	19477210	ENSG00000139154.14|AEBP2|EXOSC5|EXOSC5	971	+	5.9591703	1.5385536	-1.0	-1.0
chr12	19482250	19482435	ENSG00000139154.14|AEBP2|EXOSC5|EXOSC5	900	+	5.166629	1.0019368	-1.0	-1.0
chr12	19477240	19478250	ENSG00000139154.14|AEBP2|EXOSC5|EXOSC5	934	+	5.4401817	1.1785628	-1.0	-1.0
chr12	19777013	19777203	ENSG00000255910.1|AC024901.1|EXOSC5|EXOSC5	900	+	4.9020696	1.0019368	-1.0	-1.0
chr12	20551319	20551514	ENSG00000172572.6|PDE3A|EXOSC5|EXOSC5	961	+	3.3419542	1.413216	-1.0	-1.0
chr12	21276449	21276569	ENSG00000084453.16|SLCO1A2|EXOSC5|EXOSC5	900	-	4.902069	1.0019368	-1.0	-1.0
chr12	21283749	21283854	ENSG00000084453.16|SLCO1A2|EXOSC5|EXOSC5	900	-	4.902069	1.0019368	-1.0	-1.0
chr12	21364698	21364843	ENSG00000084453.16|SLCO1A2|EXOSC5|EXOSC5	900	-	5.177343	1.0019368	-1.0	-1.0
chr12	21283309	21283549	ENSG00000084453.16|SLCO1A2|EXOSC5|EXOSC5	956	-	5.7562146	1.3542109	-1.0	-1.0
chr12	21276299	21276434	ENSG00000084453.16|SLCO1A2|EXOSC5|EXOSC5	900	-	4.964836	1.0019368	-1.0	-1.0
chr12	21280589	21280714	ENSG00000084453.16|SLCO1A2|EXOSC5|EXOSC5	900	-	5.027603	1.0019368	-1.0	-1.0
chr12	21283029	21283224	ENSG00000084453.16|SLCO1A2|EXOSC5|EXOSC5	900	-	5.2779927	1.0019368	-1.0	-1.0
chr12	21509901	21510051	ENSG00000111711.9|GOLT1B|EXOSC5|EXOSC5	900	+	5.1325283	1.0019368	-1.0	-1.0
chr12	22649037	22649142	ENSG00000139163.15|ETNK1|EXOSC5|EXOSC5	900	+	5.085343	1.0019368	-1.0	-1.0
chr12	22635785	22635885	ENSG00000139163.15|ETNK1|EXOSC5|EXOSC5	900	+	4.9020696	1.0019368	-1.0	-1.0
chr12	22650852	22651047	ENSG00000139163.15|ETNK1|EXOSC5|EXOSC5	915	+	5.4950256	1.0725845	-1.0	-1.0
chr12	22680130	22680285	ENSG00000139163.15|ETNK1|EXOSC5|EXOSC5	900	+	4.781332	1.0019368	-1.0	-1.0
chr12	22676810	22677130	ENSG00000139163.15|ETNK1|EXOSC5|EXOSC5	900	+	5.4457493	1.0019368	-1.0	-1.0
chr12	22680455	22680555	ENSG00000139163.15|ETNK1|EXOSC5|EXOSC5	900	+	4.902068	1.0019368	-1.0	-1.0
chr12	22635195	22635340	ENSG00000139163.15|ETNK1|EXOSC5|EXOSC5	900	+	4.9937053	1.0019368	-1.0	-1.0
chr12	22652202	22653522	ENSG00000139163.15|ETNK1|EXOSC5|EXOSC5	981	+	4.58209	1.7185177	-1.0	-1.0
chr12	22649592	22649772	ENSG00000139163.15|ETNK1|EXOSC5|EXOSC5	900	+	4.9683504	1.0019368	-1.0	-1.0
chr12	22650522	22650672	ENSG00000139163.15|ETNK1|EXOSC5|EXOSC5	900	+	4.208949	1.0019368	-1.0	-1.0
chr12	22677565	22678255	ENSG00000139163.15|ETNK1|EXOSC5|EXOSC5	976	+	5.3660836	1.6252084	-1.0	-1.0
chr12	22652037	22652162	ENSG00000139163.15|ETNK1|EXOSC5|EXOSC5	900	+	5.0225763	1.0019368	-1.0	-1.0
chr12	22649902	22650237	ENSG00000139163.15|ETNK1|EXOSC5|EXOSC5	900	+	4.472173	1.0019368	-1.0	-1.0
chr12	22653647	22653777	ENSG00000139163.15|ETNK1|EXOSC5|EXOSC5	900	+	4.755079	1.0019368	-1.0	-1.0
chr12	24935805	24935975	ENSG00000060982.14|BCAT1|EXOSC5|EXOSC5	900	-	5.1436324	1.0019368	-1.0	-1.0
chr12	26943990	26944355	ENSG00000111790.13|FGFR1OP2|EXOSC5|EXOSC5	905	+	4.4556885	1.0237985	-1.0	-1.0
chr12	26945170	26945270	ENSG00000111790.13|FGFR1OP2|EXOSC5|EXOSC5	900	+	5.027603	1.0019368	-1.0	-1.0
chr12	26945910	26946020	ENSG00000111790.13|FGFR1OP2|EXOSC5|EXOSC5	900	+	4.9020696	1.0019368	-1.0	-1.0
chr12	26962465	26962565	ENSG00000111790.13|FGFR1OP2|EXOSC5|EXOSC5	900	+	4.902069	1.0019368	-1.0	-1.0
chr12	26944545	26944650	ENSG00000111790.13|FGFR1OP2|EXOSC5|EXOSC5	900	+	4.964836	1.0019368	-1.0	-1.0
chr12	26979783	26979988	ENSG00000064115.10|TM7SF3|EXOSC5|EXOSC5	900	-	4.024755	1.0019368	-1.0	-1.0
chr12	26976357	26976457	ENSG00000064115.10|TM7SF3|EXOSC5|EXOSC5	900	-	5.027603	1.0019368	-1.0	-1.0
chr12	26980291	26980396	ENSG00000064115.10|TM7SF3|EXOSC5|EXOSC5	900	-	4.964836	1.0019368	-1.0	-1.0
chr12	26979334	26979489	ENSG00000064115.10|TM7SF3|EXOSC5|EXOSC5	900	-	5.140289	1.0019368	-1.0	-1.0
chr12	26976080	26976245	ENSG00000064115.10|TM7SF3|EXOSC5|EXOSC5	900	-	2.8870244	1.0019172	-1.0	-1.0
chr12	26975785	26975985	ENSG00000064115.10|TM7SF3|EXOSC5|EXOSC5	900	-	5.1094775	1.0019368	-1.0	-1.0
chr12	26975665	26975770	ENSG00000064115.10|TM7SF3|EXOSC5|EXOSC5	900	-	5.172358	1.0019368	-1.0	-1.0
chr12	27029219	27029319	ENSG00000152944.8|MED21|EXOSC5|EXOSC5	900	+	4.902068	1.0019368	-1.0	-1.0
chr12	27037446	27037561	ENSG00000152944.8|MED21|EXOSC5|EXOSC5	900	+	5.1430826	1.0019368	-1.0	-1.0
chr12	27032256	27032386	ENSG00000152944.8|MED21|EXOSC5|EXOSC5	900	+	5.0605974	1.0019368	-1.0	-1.0
chr12	27037449	27037559	ENSG00000275764.1|AC092747.4|EXOSC5|EXOSC5	900	+	5.1430826	1.0019368	-1.0	-1.0
chr12	28261022	28261132	ENSG00000123106.10|CCDC91|EXOSC5|EXOSC5	900	+	4.902068	1.0019368	-1.0	-1.0
chr12	28286747	28289332	ENSG00000123106.10|CCDC91|EXOSC5|EXOSC5	998	+	6.2505097	2.7926335	-1.0	-1.0
chr12	28193639	28194054	ENSG00000123106.10|CCDC91|EXOSC5|EXOSC5	952	+	4.676043	1.315669	-1.0	-1.0
chr12	28227049	28227159	ENSG00000123106.10|CCDC91|EXOSC5|EXOSC5	900	+	4.9020696	1.0019368	-1.0	-1.0
chr12	28289932	28290437	ENSG00000123106.10|CCDC91|EXOSC5|EXOSC5	970	+	5.410755	1.5176226	-1.0	-1.0
chr12	28312164	28312304	ENSG00000123106.10|CCDC91|EXOSC5|EXOSC5	900	+	5.2398386	1.0019368	-1.0	-1.0
chr12	28435313	28435458	ENSG00000123106.10|CCDC91|EXOSC5|EXOSC5	900	+	5.1344414	1.0019368	-1.0	-1.0
chr12	28247569	28247894	ENSG00000123106.10|CCDC91|EXOSC5|EXOSC5	975	+	5.6193094	1.5972717	-1.0	-1.0
chr12	28518209	28518409	ENSG00000123106.10|CCDC91|EXOSC5|EXOSC5	984	+	6.1706705	1.7953624	-1.0	-1.0
chr12	28194704	28194899	ENSG00000123106.10|CCDC91|EXOSC5|EXOSC5	900	+	5.185926	1.0019368	-1.0	-1.0
chr12	28222206	28222381	ENSG00000123106.10|CCDC91|EXOSC5|EXOSC5	946	+	5.6690054	1.2668658	-1.0	-1.0
chr12	28193029	28193129	ENSG00000123106.10|CCDC91|EXOSC5|EXOSC5	900	+	5.3495345	1.0019368	-1.0	-1.0
chr12	28311999	28312139	ENSG00000123106.10|CCDC91|EXOSC5|EXOSC5	900	+	4.518657	1.0019368	-1.0	-1.0
chr12	28357279	28357419	ENSG00000123106.10|CCDC91|EXOSC5|EXOSC5	900	+	5.21134	1.0019368	-1.0	-1.0
chr12	28404306	28404611	ENSG00000123106.10|CCDC91|EXOSC5|EXOSC5	900	+	5.2991333	1.0019368	-1.0	-1.0
chr12	28223236	28223336	ENSG00000123106.10|CCDC91|EXOSC5|EXOSC5	900	+	4.9020696	1.0019368	-1.0	-1.0
chr12	28290477	28291107	ENSG00000123106.10|CCDC91|EXOSC5|EXOSC5	930	+	4.6110673	1.1569016	-1.0	-1.0
chr12	28524634	28524794	ENSG00000123106.10|CCDC91|EXOSC5|EXOSC5	900	+	4.9522824	1.0019368	-1.0	-1.0
chr12	28404626	28404741	ENSG00000123106.10|CCDC91|EXOSC5|EXOSC5	900	+	5.022576	1.0019368	-1.0	-1.0
chr12	28193164	28193374	ENSG00000123106.10|CCDC91|EXOSC5|EXOSC5	957	+	4.4875393	1.3695573	-1.0	-1.0
chr12	28195404	28195824	ENSG00000123106.10|CCDC91|EXOSC5|EXOSC5	930	+	4.390573	1.1529944	-1.0	-1.0
chr12	28248699	28249509	ENSG00000123106.10|CCDC91|EXOSC5|EXOSC5	964	+	4.226902	1.4377241	-1.0	-1.0
chr12	28246979	28247079	ENSG00000123106.10|CCDC91|EXOSC5|EXOSC5	900	+	4.9020696	1.0019368	-1.0	-1.0
chr12	28435533	28435763	ENSG00000123106.10|CCDC91|EXOSC5|EXOSC5	944	+	4.984652	1.2522539	-1.0	-1.0
chr12	28202466	28202586	ENSG00000123106.10|CCDC91|EXOSC5|EXOSC5	900	+	5.3163543	1.0019368	-1.0	-1.0
chr12	28286497	28286687	ENSG00000123106.10|CCDC91|EXOSC5|EXOSC5	900	+	3.708051	1.0019368	-1.0	-1.0
chr12	28227264	28227414	ENSG00000123106.10|CCDC91|EXOSC5|EXOSC5	900	+	5.2111206	1.0019368	-1.0	-1.0
chr12	28283137	28284227	ENSG00000123106.10|CCDC91|EXOSC5|EXOSC5	990	+	6.0864177	1.9823554	-1.0	-1.0
chr12	28194579	28194694	ENSG00000123106.10|CCDC91|EXOSC5|EXOSC5	900	+	5.1430817	1.0019368	-1.0	-1.0
chr12	28222931	28223101	ENSG00000123106.10|CCDC91|EXOSC5|EXOSC5	900	+	4.9213824	1.0019368	-1.0	-1.0
chr12	28372495	28372820	ENSG00000123106.10|CCDC91|EXOSC5|EXOSC5	910	+	4.576974	1.044515	-1.0	-1.0
chr12	28432998	28433098	ENSG00000123106.10|CCDC91|EXOSC5|EXOSC5	900	+	4.902068	1.0019368	-1.0	-1.0
chr12	28194054	28194389	ENSG00000123106.10|CCDC91|EXOSC5|EXOSC5	979	+	3.8157213	1.6782281	-1.0	-1.0
chr12	28403411	28403566	ENSG00000123106.10|CCDC91|EXOSC5|EXOSC5	900	+	4.949145	1.0019368	-1.0	-1.0
chr12	28372085	28372265	ENSG00000123106.10|CCDC91|EXOSC5|EXOSC5	900	+	5.199682	1.0019368	-1.0	-1.0
chr12	28192229	28192404	ENSG00000123106.10|CCDC91|EXOSC5|EXOSC5	900	+	5.033291	1.0019368	-1.0	-1.0
chr12	28320774	28320889	ENSG00000123106.10|CCDC91|EXOSC5|EXOSC5	900	+	4.9020696	1.0019368	-1.0	-1.0
chr12	28372890	28373105	ENSG00000123106.10|CCDC91|EXOSC5|EXOSC5	946	+	5.7155867	1.2711726	-1.0	-1.0
chr12	28252039	28252209	ENSG00000123106.10|CCDC91|EXOSC5|EXOSC5	900	+	5.110947	1.0019368	-1.0	-1.0
chr12	28284257	28284362	ENSG00000123106.10|CCDC91|EXOSC5|EXOSC5	900	+	5.0276027	1.0019368	-1.0	-1.0
chr12	28527129	28527284	ENSG00000123106.10|CCDC91|EXOSC5|EXOSC5	900	+	4.9997063	1.0019368	-1.0	-1.0
chr12	28284712	28285337	ENSG00000123106.10|CCDC91|EXOSC5|EXOSC5	967	+	5.6560946	1.4864448	-1.0	-1.0
chr12	28355204	28356714	ENSG00000123106.10|CCDC91|EXOSC5|EXOSC5	975	+	5.4063954	1.5944978	-1.0	-1.0
chr12	28356734	28356929	ENSG00000123106.10|CCDC91|EXOSC5|EXOSC5	900	+	5.1633344	1.0019368	-1.0	-1.0
chr12	28291492	28291612	ENSG00000123106.10|CCDC91|EXOSC5|EXOSC5	900	+	5.0486875	1.0019368	-1.0	-1.0
chr12	28519254	28519554	ENSG00000123106.10|CCDC91|EXOSC5|EXOSC5	951	+	5.718122	1.3123231	-1.0	-1.0
chr12	28253099	28253214	ENSG00000123106.10|CCDC91|EXOSC5|EXOSC5	900	+	4.9020696	1.0019368	-1.0	-1.0
chr12	28402751	28403401	ENSG00000123106.10|CCDC91|EXOSC5|EXOSC5	936	+	4.9757266	1.1925834	-1.0	-1.0
chr12	28518424	28518524	ENSG00000123106.10|CCDC91|EXOSC5|EXOSC5	900	+	4.902068	1.0019368	-1.0	-1.0
chr12	28282137	28282277	ENSG00000123106.10|CCDC91|EXOSC5|EXOSC5	900	+	4.943914	1.0019368	-1.0	-1.0
chr12	28356944	28357054	ENSG00000123106.10|CCDC91|EXOSC5|EXOSC5	900	+	4.985759	1.0019368	-1.0	-1.0
chr12	28527464	28527639	ENSG00000123106.10|CCDC91|EXOSC5|EXOSC5	900	+	4.973085	1.0019368	-1.0	-1.0
chr12	28248009	28248374	ENSG00000123106.10|CCDC91|EXOSC5|EXOSC5	972	+	4.9179244	1.5534213	-1.0	-1.0
chr12	28282607	28283082	ENSG00000123106.10|CCDC91|EXOSC5|EXOSC5	935	+	4.687311	1.1850963	-1.0	-1.0
chr12	28248429	28248699	ENSG00000123106.10|CCDC91|EXOSC5|EXOSC5	900	+	5.033743	1.0019159	-1.0	-1.0
chr12	28311709	28311884	ENSG00000123106.10|CCDC91|EXOSC5|EXOSC5	900	+	4.2717605	1.0019368	-1.0	-1.0
chr12	28289342	28289802	ENSG00000123106.10|CCDC91|EXOSC5|EXOSC5	998	+	5.355556	2.732084	-1.0	-1.0
chr12	28247099	28247199	ENSG00000123106.10|CCDC91|EXOSC5|EXOSC5	900	+	4.9020696	1.0019368	-1.0	-1.0
chr12	28311329	28311499	ENSG00000123106.10|CCDC91|EXOSC5|EXOSC5	900	+	5.1759152	1.0019368	-1.0	-1.0
chr12	28523834	28524019	ENSG00000123106.10|CCDC91|EXOSC5|EXOSC5	900	+	5.1564546	1.0019368	-1.0	-1.0
chr12	28281837	28281952	ENSG00000123106.10|CCDC91|EXOSC5|EXOSC5	900	+	4.902069	1.0019368	-1.0	-1.0
chr12	30647755	30648190	ENSG00000133704.9|IPO8|EXOSC5|EXOSC5	900	-	5.2021904	1.0019368	-1.0	-1.0
chr12	30646145	30646700	ENSG00000133704.9|IPO8|EXOSC5|EXOSC5	933	-	5.4625325	1.1755303	-1.0	-1.0
chr12	30648275	30648400	ENSG00000133704.9|IPO8|EXOSC5|EXOSC5	900	-	4.902069	1.0019368	-1.0	-1.0
chr12	30645675	30646140	ENSG00000133704.9|IPO8|EXOSC5|EXOSC5	902	-	5.26918	1.0099196	-1.0	-1.0
chr12	30647010	30647705	ENSG00000133704.9|IPO8|EXOSC5|EXOSC5	935	-	5.553825	1.1880956	-1.0	-1.0
chr12	31325494	31325679	ENSG00000139146.13|FAM60A|EXOSC5|EXOSC5	900	-	3.481107	1.0019368	-1.0	-1.0
chr12	31323608	31323773	ENSG00000139146.13|FAM60A|EXOSC5|EXOSC5	900	-	3.8552127	1.0019368	-1.0	-1.0
chr12	31508247	31508372	ENSG00000170456.15|DENND5B|EXOSC5|EXOSC5	900	-	4.9020696	1.0019368	-1.0	-1.0
chr12	31539572	31539877	ENSG00000170456.15|DENND5B|EXOSC5|EXOSC5	900	-	5.249466	1.0019368	-1.0	-1.0
chr12	31539142	31539337	ENSG00000170456.15|DENND5B|EXOSC5|EXOSC5	900	-	5.2080207	1.0019368	-1.0	-1.0
chr12	31967414	31967579	ENSG00000174718.11|KIAA1551|EXOSC5|EXOSC5	900	+	5.121648	1.0019368	-1.0	-1.0
chr12	31967934	31968054	ENSG00000174718.11|KIAA1551|EXOSC5|EXOSC5	900	+	4.9020696	1.0019368	-1.0	-1.0
chr12	31964449	31964999	ENSG00000174718.11|KIAA1551|EXOSC5|EXOSC5	960	+	4.2242846	1.395329	-1.0	-1.0
chr12	31966994	31967304	ENSG00000174718.11|KIAA1551|EXOSC5|EXOSC5	962	+	4.9531603	1.4216158	-1.0	-1.0
chr12	31966209	31966944	ENSG00000174718.11|KIAA1551|EXOSC5|EXOSC5	945	+	4.416832	1.2567904	-1.0	-1.0
chr12	31965854	31966104	ENSG00000174718.11|KIAA1551|EXOSC5|EXOSC5	936	+	5.658486	1.1947587	-1.0	-1.0
chr12	31964049	31964399	ENSG00000174718.11|KIAA1551|EXOSC5|EXOSC5	975	+	6.0153723	1.6052862	-1.0	-1.0
chr12	38662215	38662340	ENSG00000139117.13|CPNE8|EXOSC5|EXOSC5	900	-	4.902069	1.0019368	-1.0	-1.0
chr12	38716926	38717041	ENSG00000139117.13|CPNE8|EXOSC5|EXOSC5	900	-	5.1925554	1.0019368	-1.0	-1.0
chr12	38661835	38661995	ENSG00000139117.13|CPNE8|EXOSC5|EXOSC5	900	-	4.99948	1.0019368	-1.0	-1.0
chr12	38661575	38661690	ENSG00000139117.13|CPNE8|EXOSC5|EXOSC5	900	-	5.237669	1.0019368	-1.0	-1.0
chr12	39652709	39652839	ENSG00000180116.15|C12orf40|EXOSC5|EXOSC5	900	+	5.026167	1.0019368	-1.0	-1.0
chr12	39661329	39661524	ENSG00000180116.15|C12orf40|EXOSC5|EXOSC5	900	+	5.0960345	1.0019368	-1.0	-1.0
chr12	39661889	39662034	ENSG00000180116.15|C12orf40|EXOSC5|EXOSC5	900	+	5.1057205	1.0019368	-1.0	-1.0
chr12	39654614	39655044	ENSG00000180116.15|C12orf40|EXOSC5|EXOSC5	924	+	5.4763813	1.1186404	-1.0	-1.0
chr12	39661604	39661879	ENSG00000180116.15|C12orf40|EXOSC5|EXOSC5	900	+	4.777689	1.0019368	-1.0	-1.0
chr12	39654154	39654324	ENSG00000180116.15|C12orf40|EXOSC5|EXOSC5	900	+	5.153687	1.0019368	-1.0	-1.0
chr12	39662039	39662209	ENSG00000180116.15|C12orf40|EXOSC5|EXOSC5	900	+	5.434709	1.0019368	-1.0	-1.0
chr12	39671274	39672599	ENSG00000180116.15|C12orf40|EXOSC5|EXOSC5	934	+	5.3719296	1.1828601	-1.0	-1.0
chr12	39662714	39663984	ENSG00000180116.15|C12orf40|EXOSC5|EXOSC5	959	+	5.329557	1.382098	-1.0	-1.0
chr12	39662314	39662524	ENSG00000180116.15|C12orf40|EXOSC5|EXOSC5	952	+	5.6997523	1.3178186	-1.0	-1.0
chr12	39655094	39655349	ENSG00000180116.15|C12orf40|EXOSC5|EXOSC5	900	+	5.219941	1.0019368	-1.0	-1.0
chr12	39788068	39788263	ENSG00000151229.12|SLC2A13|EXOSC5|EXOSC5	989	-	6.320196	1.9619155	-1.0	-1.0
chr12	42413640	42413740	ENSG00000134283.17|PPHLN1|EXOSC5|EXOSC5	900	+	5.2499995	1.0019368	-1.0	-1.0
chr12	45187378	45187568	ENSG00000134297.6|PLEKHA8P1|EXOSC5|EXOSC5	900	-	5.130926	1.0019368	-1.0	-1.0
chr12	45321602	45321712	ENSG00000177119.15|ANO6|EXOSC5|EXOSC5	900	+	4.902069	1.0019368	-1.0	-1.0
chr12	45239083	45239458	ENSG00000177119.15|ANO6|EXOSC5|EXOSC5	959	+	5.737064	1.3862057	-1.0	-1.0
chr12	45241768	45241888	ENSG00000177119.15|ANO6|EXOSC5|EXOSC5	900	+	4.97739	1.0019368	-1.0	-1.0
chr12	45238258	45238638	ENSG00000177119.15|ANO6|EXOSC5|EXOSC5	924	+	5.495595	1.1183224	-1.0	-1.0
chr12	45239878	45240098	ENSG00000177119.15|ANO6|EXOSC5|EXOSC5	957	+	4.476404	1.3628021	-1.0	-1.0
chr12	45321092	45321472	ENSG00000177119.15|ANO6|EXOSC5|EXOSC5	923	+	5.379098	1.1151356	-1.0	-1.0
chr12	45871194	45871389	ENSG00000189079.15|ARID2|EXOSC5|EXOSC5	900	+	5.454219	1.0019368	-1.0	-1.0
chr12	45879194	45879299	ENSG00000189079.15|ARID2|EXOSC5|EXOSC5	900	+	4.964836	1.0019368	-1.0	-1.0
chr12	45872099	45872244	ENSG00000189079.15|ARID2|EXOSC5|EXOSC5	900	+	4.9020696	1.0019368	-1.0	-1.0
chr12	45871549	45871684	ENSG00000189079.15|ARID2|EXOSC5|EXOSC5	900	+	4.980528	1.0019368	-1.0	-1.0
chr12	45878979	45879109	ENSG00000189079.15|ARID2|EXOSC5|EXOSC5	900	+	5.1293254	1.0019368	-1.0	-1.0
chr12	46251514	46251704	ENSG00000111371.15|SLC38A1|EXOSC5|EXOSC5	900	-	5.394414	1.0019368	-1.0	-1.0
chr12	46249334	46249624	ENSG00000111371.15|SLC38A1|EXOSC5|EXOSC5	964	-	5.811305	1.4481761	-1.0	-1.0
chr12	46247534	46247769	ENSG00000111371.15|SLC38A1|EXOSC5|EXOSC5	998	-	5.1690416	2.6131005	-1.0	-1.0
chr12	46248519	46248774	ENSG00000111371.15|SLC38A1|EXOSC5|EXOSC5	995	-	6.54199	2.3305705	-1.0	-1.0
chr12	46249044	46249259	ENSG00000111371.15|SLC38A1|EXOSC5|EXOSC5	1000	-	6.1649823	9.180543	-1.0	-1.0
chr12	46250509	46250699	ENSG00000111371.15|SLC38A1|EXOSC5|EXOSC5	920	-	3.6590507	1.096619	-1.0	-1.0
chr12	46248204	46248389	ENSG00000111371.15|SLC38A1|EXOSC5|EXOSC5	900	-	5.5379834	1.0019368	-1.0	-1.0
chr12	46249634	46249849	ENSG00000111371.15|SLC38A1|EXOSC5|EXOSC5	990	-	5.5176115	1.9836978	-1.0	-1.0
chr12	46248814	46248994	ENSG00000111371.15|SLC38A1|EXOSC5|EXOSC5	900	-	5.0258284	1.0019368	-1.0	-1.0
chr12	46249854	46250439	ENSG00000111371.15|SLC38A1|EXOSC5|EXOSC5	988	-	5.167216	1.9229602	-1.0	-1.0
chr12	46247174	46247374	ENSG00000111371.15|SLC38A1|EXOSC5|EXOSC5	991	-	6.440805	2.0516062	-1.0	-1.0
chr12	46569883	46570208	ENSG00000257261.5|AC008014.1|EXOSC5|EXOSC5	900	+	4.4257646	1.0019368	-1.0	-1.0
chr12	46565448	46565688	ENSG00000257261.5|AC008014.1|EXOSC5|EXOSC5	900	+	5.0724607	1.0019368	-1.0	-1.0
chr12	46542443	46542628	ENSG00000257261.5|AC008014.1|EXOSC5|EXOSC5	900	+	5.3031263	1.0019368	-1.0	-1.0
chr12	46566148	46566313	ENSG00000257261.5|AC008014.1|EXOSC5|EXOSC5	900	+	5.139488	1.0019368	-1.0	-1.0
chr12	46423562	46423757	ENSG00000257261.5|AC008014.1|EXOSC5|EXOSC5	936	+	5.633729	1.1907488	-1.0	-1.0
chr12	46566358	46566673	ENSG00000257261.5|AC008014.1|EXOSC5|EXOSC5	903	+	5.300643	1.0147426	-1.0	-1.0
chr12	46517078	46517263	ENSG00000257261.5|AC008014.1|EXOSC5|EXOSC5	900	+	5.023776	1.0019368	-1.0	-1.0
chr12	46543693	46543878	ENSG00000257261.5|AC008014.1|EXOSC5|EXOSC5	900	+	5.103638	1.0019368	-1.0	-1.0
chr12	46515793	46515893	ENSG00000257261.5|AC008014.1|EXOSC5|EXOSC5	900	+	4.902069	1.0019368	-1.0	-1.0
chr12	46511038	46512273	ENSG00000257261.5|AC008014.1|EXOSC5|EXOSC5	971	+	5.5471506	1.5394382	-1.0	-1.0
chr12	46512298	46513243	ENSG00000257261.5|AC008014.1|EXOSC5|EXOSC5	991	+	5.894807	2.0310843	-1.0	-1.0
chr12	46502008	46502273	ENSG00000257261.5|AC008014.1|EXOSC5|EXOSC5	900	+	4.973324	1.0019368	-1.0	-1.0
chr12	46567548	46567738	ENSG00000257261.5|AC008014.1|EXOSC5|EXOSC5	900	+	5.039173	1.0019368	-1.0	-1.0
chr12	46423762	46423957	ENSG00000257261.5|AC008014.1|EXOSC5|EXOSC5	984	+	6.243613	1.7905409	-1.0	-1.0
chr12	46585858	46586043	ENSG00000257261.5|AC008014.1|EXOSC5|EXOSC5	900	+	4.9271755	1.0019368	-1.0	-1.0
chr12	46514838	46515008	ENSG00000257261.5|AC008014.1|EXOSC5|EXOSC5	900	+	3.5434692	1.0019368	-1.0	-1.0
chr12	46586383	46586543	ENSG00000257261.5|AC008014.1|EXOSC5|EXOSC5	900	+	5.0954647	1.0019368	-1.0	-1.0
chr12	46596718	46596918	ENSG00000257261.5|AC008014.1|EXOSC5|EXOSC5	959	+	5.783979	1.3920131	-1.0	-1.0
chr12	46596468	46596663	ENSG00000257261.5|AC008014.1|EXOSC5|EXOSC5	900	+	5.348324	1.0019368	-1.0	-1.0
chr12	46569273	46569803	ENSG00000257261.5|AC008014.1|EXOSC5|EXOSC5	909	+	5.341859	1.0426831	-1.0	-1.0
chr12	46565738	46566148	ENSG00000257261.5|AC008014.1|EXOSC5|EXOSC5	923	+	5.4847097	1.1121674	-1.0	-1.0
chr12	46598978	46599168	ENSG00000257261.5|AC008014.1|EXOSC5|EXOSC5	900	+	5.1848664	1.0019368	-1.0	-1.0
chr12	46568748	46568863	ENSG00000257261.5|AC008014.1|EXOSC5|EXOSC5	900	+	4.902069	1.0019368	-1.0	-1.0
chr12	46515333	46515553	ENSG00000257261.5|AC008014.1|EXOSC5|EXOSC5	900	+	5.0582	1.0019368	-1.0	-1.0
chr12	46564508	46564723	ENSG00000257261.5|AC008014.1|EXOSC5|EXOSC5	900	+	5.245497	1.0019368	-1.0	-1.0
chr12	46543298	46543418	ENSG00000257261.5|AC008014.1|EXOSC5|EXOSC5	900	+	4.9020696	1.0019368	-1.0	-1.0
chr12	46598403	46598638	ENSG00000257261.5|AC008014.1|EXOSC5|EXOSC5	932	+	5.474545	1.1644566	-1.0	-1.0
chr12	46589738	46589893	ENSG00000257261.5|AC008014.1|EXOSC5|EXOSC5	900	+	4.991538	1.0019368	-1.0	-1.0
chr12	46513298	46513688	ENSG00000257261.5|AC008014.1|EXOSC5|EXOSC5	996	+	6.5794983	2.3861356	-1.0	-1.0
chr12	46502278	46502463	ENSG00000257261.5|AC008014.1|EXOSC5|EXOSC5	900	+	4.9020696	1.0019368	-1.0	-1.0
chr12	46586793	46586953	ENSG00000257261.5|AC008014.1|EXOSC5|EXOSC5	900	+	5.5543294	1.0019368	-1.0	-1.0
chr12	46599323	46599693	ENSG00000257261.5|AC008014.1|EXOSC5|EXOSC5	900	+	5.2192597	1.0019368	-1.0	-1.0
chr12	46582668	46582833	ENSG00000257261.5|AC008014.1|EXOSC5|EXOSC5	900	+	5.000703	1.0019368	-1.0	-1.0
chr12	46513828	46514328	ENSG00000257261.5|AC008014.1|EXOSC5|EXOSC5	943	+	5.409334	1.2474782	-1.0	-1.0
chr12	46597568	46597763	ENSG00000257261.5|AC008014.1|EXOSC5|EXOSC5	900	+	5.5550637	1.0019368	-1.0	-1.0
chr12	46586203	46586313	ENSG00000257261.5|AC008014.1|EXOSC5|EXOSC5	900	+	5.027603	1.0019368	-1.0	-1.0
chr12	46500378	46500588	ENSG00000257261.5|AC008014.1|EXOSC5|EXOSC5	900	+	5.372391	1.0019368	-1.0	-1.0
chr12	46566833	46567173	ENSG00000257261.5|AC008014.1|EXOSC5|EXOSC5	957	+	4.8225126	1.3661628	-1.0	-1.0
chr12	46501768	46501953	ENSG00000257261.5|AC008014.1|EXOSC5|EXOSC5	900	+	5.1405296	1.0019368	-1.0	-1.0
chr12	46598168	46598363	ENSG00000257261.5|AC008014.1|EXOSC5|EXOSC5	986	+	6.2312474	1.8468845	-1.0	-1.0
chr12	46502933	46503223	ENSG00000257261.5|AC008014.1|EXOSC5|EXOSC5	918	+	5.2270937	1.0851456	-1.0	-1.0
chr12	46515108	46515313	ENSG00000257261.5|AC008014.1|EXOSC5|EXOSC5	900	+	5.331253	1.0019368	-1.0	-1.0
chr12	46568253	46568383	ENSG00000257261.5|AC008014.1|EXOSC5|EXOSC5	900	+	4.9020696	1.0019368	-1.0	-1.0
chr12	46588003	46588193	ENSG00000257261.5|AC008014.1|EXOSC5|EXOSC5	900	+	5.4219213	1.0019368	-1.0	-1.0
chr12	46587753	46587933	ENSG00000257261.5|AC008014.1|EXOSC5|EXOSC5	900	+	5.114635	1.0019368	-1.0	-1.0
chr12	46568953	46569268	ENSG00000257261.5|AC008014.1|EXOSC5|EXOSC5	955	+	5.1692643	1.3427054	-1.0	-1.0
chr12	46543686	46543876	ENSG00000272369.1|AC008035.1|EXOSC5|EXOSC5	900	+	5.1030793	1.0019368	-1.0	-1.0
chr12	46598982	46599172	ENSG00000272369.1|AC008035.1|EXOSC5|EXOSC5	900	+	5.1792393	1.0019368	-1.0	-1.0
chr12	46564506	46564726	ENSG00000272369.1|AC008035.1|EXOSC5|EXOSC5	900	+	5.272114	1.0019368	-1.0	-1.0
chr12	46596472	46596662	ENSG00000272369.1|AC008035.1|EXOSC5|EXOSC5	900	+	5.3780737	1.0019368	-1.0	-1.0
chr12	46565741	46566336	ENSG00000272369.1|AC008035.1|EXOSC5|EXOSC5	919	+	5.435569	1.0912615	-1.0	-1.0
chr12	46582672	46582827	ENSG00000272369.1|AC008035.1|EXOSC5|EXOSC5	900	+	5.0276027	1.0019368	-1.0	-1.0
chr12	46586207	46586312	ENSG00000272369.1|AC008035.1|EXOSC5|EXOSC5	900	+	5.027603	1.0019368	-1.0	-1.0
chr12	46568751	46568866	ENSG00000272369.1|AC008035.1|EXOSC5|EXOSC5	900	+	4.902069	1.0019368	-1.0	-1.0
chr12	46598402	46598642	ENSG00000272369.1|AC008035.1|EXOSC5|EXOSC5	930	+	5.4507637	1.1576849	-1.0	-1.0
chr12	46597577	46597762	ENSG00000272369.1|AC008035.1|EXOSC5|EXOSC5	900	+	5.55645	1.0019368	-1.0	-1.0
chr12	46568956	46569271	ENSG00000272369.1|AC008035.1|EXOSC5|EXOSC5	956	+	5.2204175	1.357868	-1.0	-1.0
chr12	46566831	46567176	ENSG00000272369.1|AC008035.1|EXOSC5|EXOSC5	957	+	4.739113	1.3623368	-1.0	-1.0
chr12	46569886	46570206	ENSG00000272369.1|AC008035.1|EXOSC5|EXOSC5	900	+	4.392052	1.0019368	-1.0	-1.0
chr12	46599322	46599692	ENSG00000272369.1|AC008035.1|EXOSC5|EXOSC5	900	+	5.2201138	1.0019368	-1.0	-1.0
chr12	46598167	46598367	ENSG00000272369.1|AC008035.1|EXOSC5|EXOSC5	983	+	6.159219	1.7584511	-1.0	-1.0
chr12	46566356	46566676	ENSG00000272369.1|AC008035.1|EXOSC5|EXOSC5	903	+	5.3157935	1.0147426	-1.0	-1.0
chr12	46586387	46586542	ENSG00000272369.1|AC008035.1|EXOSC5|EXOSC5	900	+	5.1100297	1.0019368	-1.0	-1.0
chr12	46586792	46586952	ENSG00000272369.1|AC008035.1|EXOSC5|EXOSC5	900	+	5.561057	1.0019368	-1.0	-1.0
chr12	46567551	46567736	ENSG00000272369.1|AC008035.1|EXOSC5|EXOSC5	900	+	5.228692	1.0019368	-1.0	-1.0
chr12	46565446	46565686	ENSG00000272369.1|AC008035.1|EXOSC5|EXOSC5	900	+	5.0769553	1.0019368	-1.0	-1.0
chr12	46596717	46596917	ENSG00000272369.1|AC008035.1|EXOSC5|EXOSC5	960	+	5.7854824	1.3991486	-1.0	-1.0
chr12	46542441	46542631	ENSG00000272369.1|AC008035.1|EXOSC5|EXOSC5	900	+	5.2750726	1.0019368	-1.0	-1.0
chr12	46587752	46587937	ENSG00000272369.1|AC008035.1|EXOSC5|EXOSC5	900	+	5.102131	1.0019368	-1.0	-1.0
chr12	46569271	46569826	ENSG00000272369.1|AC008035.1|EXOSC5|EXOSC5	911	+	5.291635	1.0484003	-1.0	-1.0
chr12	46588002	46588192	ENSG00000272369.1|AC008035.1|EXOSC5|EXOSC5	900	+	5.422557	1.0019368	-1.0	-1.0
chr12	46585847	46586037	ENSG00000272369.1|AC008035.1|EXOSC5|EXOSC5	900	+	4.902069	1.0019368	-1.0	-1.0
chr12	46589737	46589892	ENSG00000272369.1|AC008035.1|EXOSC5|EXOSC5	900	+	4.973621	1.0019368	-1.0	-1.0
chr12	46543301	46543426	ENSG00000272369.1|AC008035.1|EXOSC5|EXOSC5	900	+	4.9020696	1.0019368	-1.0	-1.0
chr12	46568266	46568386	ENSG00000272369.1|AC008035.1|EXOSC5|EXOSC5	900	+	4.9020696	1.0019368	-1.0	-1.0
chr12	47673970	47674070	ENSG00000005175.9|RPAP3|EXOSC5|EXOSC5	900	-	5.027603	1.0019368	-1.0	-1.0
chr12	47675000	47675655	ENSG00000005175.9|RPAP3|EXOSC5|EXOSC5	992	-	5.938111	2.1063976	-1.0	-1.0
chr12	47674115	47674795	ENSG00000005175.9|RPAP3|EXOSC5|EXOSC5	940	-	5.0566115	1.2224773	-1.0	-1.0
chr12	47677365	47677565	ENSG00000005175.9|RPAP3|EXOSC5|EXOSC5	958	-	5.7450724	1.3758705	-1.0	-1.0
chr12	47670445	47670555	ENSG00000005175.9|RPAP3|EXOSC5|EXOSC5	900	-	4.902069	1.0019368	-1.0	-1.0
chr12	47676630	47676900	ENSG00000005175.9|RPAP3|EXOSC5|EXOSC5	996	-	5.629026	2.4141252	-1.0	-1.0
chr12	47676975	47677330	ENSG00000005175.9|RPAP3|EXOSC5|EXOSC5	989	-	5.1254606	1.9715033	-1.0	-1.0
chr12	47678295	47678625	ENSG00000005175.9|RPAP3|EXOSC5|EXOSC5	900	-	5.3799014	1.0019368	-1.0	-1.0
chr12	47677575	47678120	ENSG00000005175.9|RPAP3|EXOSC5|EXOSC5	987	-	6.2460566	1.8893641	-1.0	-1.0
chr12	47676075	47676525	ENSG00000005175.9|RPAP3|EXOSC5|EXOSC5	949	-	4.421227	1.2926898	-1.0	-1.0
chr12	48689057	48689242	ENSG00000129315.10|CCNT1|EXOSC5|EXOSC5	900	-	5.396589	1.0019368	-1.0	-1.0
chr12	48689277	48689472	ENSG00000129315.10|CCNT1|EXOSC5|EXOSC5	923	-	3.5747886	1.1124676	-1.0	-1.0
chr12	48691097	48691802	ENSG00000129315.10|CCNT1|EXOSC5|EXOSC5	997	-	4.4954576	2.5585594	-1.0	-1.0
chr12	48691912	48692307	ENSG00000129315.10|CCNT1|EXOSC5|EXOSC5	959	-	4.4762278	1.3849952	-1.0	-1.0
chr12	48690077	48690797	ENSG00000129315.10|CCNT1|EXOSC5|EXOSC5	979	-	4.477142	1.6693836	-1.0	-1.0
chr12	48689652	48689957	ENSG00000129315.10|CCNT1|EXOSC5|EXOSC5	900	-	4.785347	1.0019368	-1.0	-1.0
chr12	48690807	48691047	ENSG00000129315.10|CCNT1|EXOSC5|EXOSC5	966	-	3.5875466	1.4657278	-1.0	-1.0
chr12	48776601	48776796	ENSG00000174233.11|ADCY6|EXOSC5|EXOSC5	900	-	5.6735244	1.0019368	-1.0	-1.0
chr12	48936956	48937106	ENSG00000255863.2|AC073610.2|EXOSC5|EXOSC5	934	-	4.2813993	1.1824211	-1.0	-1.0
chr12	48936957	48937102	ENSG00000134287.9|ARF3|EXOSC5|EXOSC5	929	-	4.127637	1.1460217	-1.0	-1.0
chr12	48936958	48937103	ENSG00000272822.1|AC073610.3|EXOSC5|EXOSC5	929	-	4.346815	1.1471801	-1.0	-1.0
chr12	49057256	49057356	ENSG00000167548.14|KMT2D|EXOSC5|EXOSC5	900	-	4.9020696	1.0019368	-1.0	-1.0
chr12	49131075	49131215	ENSG00000123416.15|TUBA1B|EXOSC5|EXOSC5	900	-	5.1956177	1.0019368	-1.0	-1.0
chr12	49750770	49750870	ENSG00000139644.12|TMBIM6|EXOSC5|EXOSC5	900	+	5.0276027	1.0019368	-1.0	-1.0
chr12	49741948	49742048	ENSG00000139644.12|TMBIM6|EXOSC5|EXOSC5	900	+	4.9020696	1.0019368	-1.0	-1.0
chr12	50990838	50990943	ENSG00000110911.14|SLC11A2|EXOSC5|EXOSC5	900	-	5.143082	1.0019368	-1.0	-1.0
chr12	51172465	51172570	ENSG00000135457.9|TFCP2|EXOSC5|EXOSC5	900	-	5.3960905	1.0019368	-1.0	-1.0
chr12	51172585	51172710	ENSG00000135457.9|TFCP2|EXOSC5|EXOSC5	900	-	5.411609	1.0019368	-1.0	-1.0
chr12	51171897	51172087	ENSG00000135457.9|TFCP2|EXOSC5|EXOSC5	900	-	5.1063056	1.0019368	-1.0	-1.0
chr12	51824631	51824826	ENSG00000260473.2|AC068987.3|EXOSC5|EXOSC5	975	+	6.164167	1.6091461	-1.0	-1.0
chr12	51953829	51953994	ENSG00000135503.12|ACVR1B|EXOSC5|EXOSC5	900	+	5.3171515	1.0019368	-1.0	-1.0
chr12	52947068	52947213	ENSG00000170421.12|KRT8|EXOSC5|EXOSC5	900	-	4.9146223	1.0019368	-1.0	-1.0
chr12	53007451	53007626	ENSG00000063046.17|EIF4B|EXOSC5|EXOSC5	900	+	4.137759	1.0019368	-1.0	-1.0
chr12	53006696	53007096	ENSG00000063046.17|EIF4B|EXOSC5|EXOSC5	957	+	3.9609706	1.368419	-1.0	-1.0
chr12	53007121	53007291	ENSG00000063046.17|EIF4B|EXOSC5|EXOSC5	900	+	3.3273082	1.0019368	-1.0	-1.0
chr12	53011483	53011613	ENSG00000063046.17|EIF4B|EXOSC5|EXOSC5	900	+	5.4583235	1.0019368	-1.0	-1.0
chr12	53218539	53218704	ENSG00000172819.16|RARG|EXOSC5|EXOSC5	900	-	4.970693	1.0019368	-1.0	-1.0
chr12	53217884	53218034	ENSG00000172819.16|RARG|EXOSC5|EXOSC5	900	-	4.997618	1.0019368	-1.0	-1.0
chr12	53219674	53219799	ENSG00000172819.16|RARG|EXOSC5|EXOSC5	900	-	5.027603	1.0019368	-1.0	-1.0
chr12	53219364	53219479	ENSG00000172819.16|RARG|EXOSC5|EXOSC5	900	-	4.964835	1.0019368	-1.0	-1.0
chr12	53218089	53218239	ENSG00000172819.16|RARG|EXOSC5|EXOSC5	939	-	5.214982	1.2175409	-1.0	-1.0
chr12	54099139	54099334	ENSG00000248265.1|FLJ12825|EXOSC5|EXOSC5	900	+	5.027603	1.0019368	-1.0	-1.0
chr12	54099140	54099335	ENSG00000249388.1|AC023794.2|EXOSC5|EXOSC5	900	+	5.027603	1.0019368	-1.0	-1.0
chr12	54237159	54237294	ENSG00000094916.15|CBX5|EXOSC5|EXOSC5	933	-	2.9018059	1.1739347	-1.0	-1.0
chr12	54241309	54241424	ENSG00000094916.15|CBX5|EXOSC5|EXOSC5	900	-	3.3923059	1.0019368	-1.0	-1.0
chr12	54295494	54295609	ENSG00000123405.13|NFE2|EXOSC5|EXOSC5	900	-	5.053959	1.0019368	-1.0	-1.0
chr12	55659066	55659251	ENSG00000258921.1|AC009779.5|EXOSC5|EXOSC5	900	-	5.027603	1.0019368	-1.0	-1.0
chr12	55771215	55771315	ENSG00000205323.8|SARNP|EXOSC5|EXOSC5	900	-	4.9020696	1.0019368	-1.0	-1.0
chr12	55771950	55772300	ENSG00000205323.8|SARNP|EXOSC5|EXOSC5	925	-	4.176901	1.1227372	-1.0	-1.0
chr12	55772360	55772555	ENSG00000205323.8|SARNP|EXOSC5|EXOSC5	910	-	4.495045	1.0480343	-1.0	-1.0
chr12	55771475	55771630	ENSG00000205323.8|SARNP|EXOSC5|EXOSC5	900	-	5.190958	1.0019368	-1.0	-1.0
chr12	55771215	55771315	ENSG00000257390.5|AC023055.1|EXOSC5|EXOSC5	900	-	4.9020696	1.0019368	-1.0	-1.0
chr12	55771950	55772300	ENSG00000257390.5|AC023055.1|EXOSC5|EXOSC5	924	-	4.1443367	1.1165198	-1.0	-1.0
chr12	55772360	55772555	ENSG00000257390.5|AC023055.1|EXOSC5|EXOSC5	909	-	4.495045	1.039925	-1.0	-1.0
chr12	55771475	55771630	ENSG00000257390.5|AC023055.1|EXOSC5|EXOSC5	900	-	5.190958	1.0019368	-1.0	-1.0
chr12	56722104	56722259	ENSG00000196531.10|NACA|EXOSC5|EXOSC5	900	-	5.025927	1.0019368	-1.0	-1.0
chr12	57393877	57393977	ENSG00000179912.20|R3HDM2|EXOSC5|EXOSC5	900	-	4.9020696	1.0019368	-1.0	-1.0
chr12	57430403	57430578	ENSG00000179912.20|R3HDM2|EXOSC5|EXOSC5	900	-	5.131731	1.0019368	-1.0	-1.0
chr12	62285374	62285659	ENSG00000135655.15|USP15|EXOSC5|EXOSC5	902	+	4.0576982	1.0088384	-1.0	-1.0
chr12	62364355	62364495	ENSG00000135655.15|USP15|EXOSC5|EXOSC5	900	+	5.180019	1.0018787	-1.0	-1.0
chr12	62368790	62369140	ENSG00000135655.15|USP15|EXOSC5|EXOSC5	941	+	3.6762671	1.2320569	-1.0	-1.0
chr12	62291294	62292314	ENSG00000135655.15|USP15|EXOSC5|EXOSC5	947	+	4.2019553	1.2778511	-1.0	-1.0
chr12	62368110	62368340	ENSG00000135655.15|USP15|EXOSC5|EXOSC5	988	+	4.3575134	1.917465	-1.0	-1.0
chr12	62260503	62260758	ENSG00000135655.15|USP15|EXOSC5|EXOSC5	965	+	5.3782015	1.4544468	-1.0	-1.0
chr12	62287379	62290769	ENSG00000135655.15|USP15|EXOSC5|EXOSC5	1000	+	5.4846435	3.9694881	-1.0	-1.0
chr12	62364825	62365030	ENSG00000135655.15|USP15|EXOSC5|EXOSC5	932	+	5.2499948	1.1659415	-1.0	-1.0
chr12	62365930	62366220	ENSG00000135655.15|USP15|EXOSC5|EXOSC5	1000	+	4.8602366	3.3046088	-1.0	-1.0
chr12	62337980	62339875	ENSG00000135655.15|USP15|EXOSC5|EXOSC5	1000	+	6.03223	3.389008	-1.0	-1.0
chr12	62343710	62343830	ENSG00000135655.15|USP15|EXOSC5|EXOSC5	900	+	5.164466	1.0019368	-1.0	-1.0
chr12	62365665	62365895	ENSG00000135655.15|USP15|EXOSC5|EXOSC5	942	+	4.9417963	1.2372218	-1.0	-1.0
chr12	62366860	62367850	ENSG00000135655.15|USP15|EXOSC5|EXOSC5	996	+	5.96146	2.389094	-1.0	-1.0
chr12	62292819	62292979	ENSG00000135655.15|USP15|EXOSC5|EXOSC5	900	+	3.7669692	1.0019368	-1.0	-1.0
chr12	62337765	62337970	ENSG00000135655.15|USP15|EXOSC5|EXOSC5	900	+	3.7684956	1.0019368	-1.0	-1.0
chr12	62285919	62286144	ENSG00000135655.15|USP15|EXOSC5|EXOSC5	935	+	4.0290036	1.1891615	-1.0	-1.0
chr12	62368430	62368715	ENSG00000135655.15|USP15|EXOSC5|EXOSC5	995	+	6.5324125	2.269213	-1.0	-1.0
chr12	62273673	62273773	ENSG00000135655.15|USP15|EXOSC5|EXOSC5	900	+	4.902069	1.0019368	-1.0	-1.0
chr12	62284914	62285039	ENSG00000135655.15|USP15|EXOSC5|EXOSC5	900	+	4.9271765	1.0019368	-1.0	-1.0
chr12	62365130	62365435	ENSG00000135655.15|USP15|EXOSC5|EXOSC5	995	+	6.5564494	2.3207586	-1.0	-1.0
chr12	62260763	62261093	ENSG00000135655.15|USP15|EXOSC5|EXOSC5	900	+	4.3441463	1.0019368	-1.0	-1.0
chr12	62341795	62342735	ENSG00000135655.15|USP15|EXOSC5|EXOSC5	998	+	5.600227	2.7379024	-1.0	-1.0
chr12	62337335	62337445	ENSG00000135655.15|USP15|EXOSC5|EXOSC5	900	+	4.902069	1.0019368	-1.0	-1.0
chr12	62340150	62341730	ENSG00000135655.15|USP15|EXOSC5|EXOSC5	1000	+	6.4564776	3.7867618	-1.0	-1.0
chr12	62261163	62261288	ENSG00000135655.15|USP15|EXOSC5|EXOSC5	900	+	4.9824066	1.0019368	-1.0	-1.0
chr12	62339905	62340110	ENSG00000135655.15|USP15|EXOSC5|EXOSC5	946	+	4.604293	1.2648665	-1.0	-1.0
chr12	62363895	62364035	ENSG00000135655.15|USP15|EXOSC5|EXOSC5	900	+	3.335272	1.0019368	-1.0	-1.0
chr12	62290794	62291259	ENSG00000135655.15|USP15|EXOSC5|EXOSC5	954	+	4.7328434	1.335865	-1.0	-1.0
chr12	62342800	62343060	ENSG00000135655.15|USP15|EXOSC5|EXOSC5	938	+	5.403194	1.2054225	-1.0	-1.0
chr12	62366380	62366570	ENSG00000135655.15|USP15|EXOSC5|EXOSC5	900	+	5.3324184	1.0019368	-1.0	-1.0
chr12	64475095	64476020	ENSG00000183735.9|TBK1|EXOSC5|EXOSC5	962	+	5.1875224	1.4186515	-1.0	-1.0
chr12	64476530	64478110	ENSG00000183735.9|TBK1|EXOSC5|EXOSC5	994	+	5.8090167	2.2260256	-1.0	-1.0
chr12	65226229	65226554	ENSG00000174106.2|LEMD3|EXOSC5|EXOSC5	900	+	5.141834	1.0019368	-1.0	-1.0
chr12	65225424	65225604	ENSG00000174106.2|LEMD3|EXOSC5|EXOSC5	900	+	5.5806155	1.0019368	-1.0	-1.0
chr12	65203018	65203188	ENSG00000174106.2|LEMD3|EXOSC5|EXOSC5	900	+	5.052702	1.0019368	-1.0	-1.0
chr12	65225159	65225384	ENSG00000174106.2|LEMD3|EXOSC5|EXOSC5	900	+	5.191214	1.0019368	-1.0	-1.0
chr12	65222174	65222499	ENSG00000174106.2|LEMD3|EXOSC5|EXOSC5	935	+	4.7723145	1.187377	-1.0	-1.0
chr12	65229764	65229874	ENSG00000174106.2|LEMD3|EXOSC5|EXOSC5	900	+	4.902069	1.0019368	-1.0	-1.0
chr12	65229519	65229759	ENSG00000174106.2|LEMD3|EXOSC5|EXOSC5	905	+	5.4406395	1.0224144	-1.0	-1.0
chr12	65220644	65220944	ENSG00000174106.2|LEMD3|EXOSC5|EXOSC5	900	+	5.2161493	1.0019368	-1.0	-1.0
chr12	65230429	65230699	ENSG00000174106.2|LEMD3|EXOSC5|EXOSC5	949	+	5.6154985	1.2896512	-1.0	-1.0
chr12	65200543	65201143	ENSG00000174106.2|LEMD3|EXOSC5|EXOSC5	942	+	4.349312	1.2377503	-1.0	-1.0
chr12	65221464	65221644	ENSG00000174106.2|LEMD3|EXOSC5|EXOSC5	900	+	4.9020696	1.0019368	-1.0	-1.0
chr12	65224799	65224949	ENSG00000174106.2|LEMD3|EXOSC5|EXOSC5	900	+	5.2131195	1.0019368	-1.0	-1.0
chr12	65201173	65201368	ENSG00000174106.2|LEMD3|EXOSC5|EXOSC5	932	+	5.626779	1.1680355	-1.0	-1.0
chr12	65226019	65226169	ENSG00000174106.2|LEMD3|EXOSC5|EXOSC5	900	+	5.020435	1.0019368	-1.0	-1.0
chr12	65201413	65201893	ENSG00000174106.2|LEMD3|EXOSC5|EXOSC5	926	+	4.181617	1.1309861	-1.0	-1.0
chr12	65222894	65223034	ENSG00000174106.2|LEMD3|EXOSC5|EXOSC5	900	+	5.2111826	1.0019368	-1.0	-1.0
chr12	65230119	65230309	ENSG00000174106.2|LEMD3|EXOSC5|EXOSC5	900	+	5.3561153	1.0019368	-1.0	-1.0
chr12	65201928	65202193	ENSG00000174106.2|LEMD3|EXOSC5|EXOSC5	936	+	4.7053638	1.1906253	-1.0	-1.0
chr12	65229904	65230094	ENSG00000174106.2|LEMD3|EXOSC5|EXOSC5	900	+	5.307012	1.0019368	-1.0	-1.0
chr12	65203318	65203713	ENSG00000174106.2|LEMD3|EXOSC5|EXOSC5	908	+	4.7979426	1.0377542	-1.0	-1.0
chr12	65220509	65220614	ENSG00000174106.2|LEMD3|EXOSC5|EXOSC5	900	+	5.076034	1.0019368	-1.0	-1.0
chr12	65220334	65220444	ENSG00000174106.2|LEMD3|EXOSC5|EXOSC5	900	+	5.249999	1.0019368	-1.0	-1.0
chr12	65225799	65226004	ENSG00000174106.2|LEMD3|EXOSC5|EXOSC5	939	+	5.553388	1.2170247	-1.0	-1.0
chr12	65230764	65230869	ENSG00000174106.2|LEMD3|EXOSC5|EXOSC5	900	+	4.9020696	1.0019368	-1.0	-1.0
chr12	65202283	65202968	ENSG00000174106.2|LEMD3|EXOSC5|EXOSC5	968	+	5.292599	1.4966409	-1.0	-1.0
chr12	66163962	66164087	ENSG00000155957.17|TMBIM4|EXOSC5|EXOSC5	900	-	3.6614537	1.0019368	-1.0	-1.0
chr12	66164552	66165222	ENSG00000155957.17|TMBIM4|EXOSC5|EXOSC5	907	-	5.108124	1.0316046	-1.0	-1.0
chr12	66163722	66163822	ENSG00000155957.17|TMBIM4|EXOSC5|EXOSC5	900	-	3.2479157	1.0019368	-1.0	-1.0
chr12	66164092	66164332	ENSG00000155957.17|TMBIM4|EXOSC5|EXOSC5	912	-	4.2114725	1.054688	-1.0	-1.0
chr12	66164093	66164343	ENSG00000228144.2|AC078927.1|EXOSC5|EXOSC5	911	-	4.313782	1.0520228	-1.0	-1.0
chr12	66163723	66163828	ENSG00000228144.2|AC078927.1|EXOSC5|EXOSC5	900	-	3.3201108	1.0019368	-1.0	-1.0
chr12	66163958	66164088	ENSG00000228144.2|AC078927.1|EXOSC5|EXOSC5	900	-	3.9095767	1.0019368	-1.0	-1.0
chr12	66164553	66165223	ENSG00000228144.2|AC078927.1|EXOSC5|EXOSC5	907	-	5.1123724	1.0330174	-1.0	-1.0
chr12	67275640	67275750	ENSG00000111530.12|CAND1|EXOSC5|EXOSC5	900	+	4.902069	1.0019368	-1.0	-1.0
chr12	68611426	68611566	ENSG00000127314.17|RAP1B|EXOSC5|EXOSC5	900	+	4.9805274	1.0019368	-1.0	-1.0
chr12	68842669	68842774	ENSG00000135678.11|CPM|EXOSC5|EXOSC5	900	-	3.9725723	1.0019368	-1.0	-1.0
chr12	68842673	68842773	ENSG00000257181.1|AC025423.4|EXOSC5|EXOSC5	964	-	5.8349667	1.4435011	-1.0	-1.0
chr12	69376655	69376770	ENSG00000127337.6|YEATS4|EXOSC5|EXOSC5	900	+	5.098384	1.0019368	-1.0	-1.0
chr12	69519381	69519546	ENSG00000166225.8|FRS2|EXOSC5|EXOSC5	900	+	4.9020696	1.0019368	-1.0	-1.0
chr12	69473725	69473885	ENSG00000166225.8|FRS2|EXOSC5|EXOSC5	900	+	4.902069	1.0019368	-1.0	-1.0
chr12	69520491	69521256	ENSG00000166225.8|FRS2|EXOSC5|EXOSC5	996	+	6.185647	2.3991818	-1.0	-1.0
chr12	69520296	69520491	ENSG00000166225.8|FRS2|EXOSC5|EXOSC5	969	+	6.035004	1.5137923	-1.0	-1.0
chr12	69519701	69520151	ENSG00000166225.8|FRS2|EXOSC5|EXOSC5	920	+	5.44365	1.0979753	-1.0	-1.0
chr12	69524316	69524451	ENSG00000166225.8|FRS2|EXOSC5|EXOSC5	900	+	4.963579	1.0019368	-1.0	-1.0
chr12	69521826	69523181	ENSG00000166225.8|FRS2|EXOSC5|EXOSC5	969	+	5.602517	1.5031164	-1.0	-1.0
chr12	69523336	69523581	ENSG00000166225.8|FRS2|EXOSC5|EXOSC5	988	+	6.202986	1.92324	-1.0	-1.0
chr12	69523596	69523816	ENSG00000166225.8|FRS2|EXOSC5|EXOSC5	935	+	5.4863687	1.1875379	-1.0	-1.0
chr12	69521371	69521501	ENSG00000166225.8|FRS2|EXOSC5|EXOSC5	900	+	4.9020696	1.0019368	-1.0	-1.0
chr12	69765038	69765468	ENSG00000127328.21|RAB3IP|EXOSC5|EXOSC5	946	+	5.6142955	1.2654879	-1.0	-1.0
chr12	69810511	69810646	ENSG00000127328.21|RAB3IP|EXOSC5|EXOSC5	900	+	5.2586036	1.0019368	-1.0	-1.0
chr12	69764773	69764908	ENSG00000127328.21|RAB3IP|EXOSC5|EXOSC5	900	+	5.0004854	1.0019368	-1.0	-1.0
chr12	69810866	69810981	ENSG00000127328.21|RAB3IP|EXOSC5|EXOSC5	900	+	5.0250897	1.0019368	-1.0	-1.0
chr12	69764103	69764408	ENSG00000127328.21|RAB3IP|EXOSC5|EXOSC5	946	+	5.681508	1.2706115	-1.0	-1.0
chr12	69764913	69765013	ENSG00000127328.21|RAB3IP|EXOSC5|EXOSC5	900	+	5.4426446	1.0019368	-1.0	-1.0
chr12	69810686	69810801	ENSG00000127328.21|RAB3IP|EXOSC5|EXOSC5	900	+	5.3479285	1.0019368	-1.0	-1.0
chr12	69806506	69806711	ENSG00000127328.21|RAB3IP|EXOSC5|EXOSC5	983	+	6.203221	1.7572542	-1.0	-1.0
chr12	69808376	69808566	ENSG00000127328.21|RAB3IP|EXOSC5|EXOSC5	900	+	3.6464186	1.0019368	-1.0	-1.0
chr12	69765493	69765683	ENSG00000127328.21|RAB3IP|EXOSC5|EXOSC5	900	+	3.9127865	1.0019368	-1.0	-1.0
chr12	69810511	69810646	ENSG00000258052.1|AC025263.2|EXOSC5|EXOSC5	900	+	5.2586036	1.0019368	-1.0	-1.0
chr12	69810866	69810981	ENSG00000258052.1|AC025263.2|EXOSC5|EXOSC5	900	+	5.0250897	1.0019368	-1.0	-1.0
chr12	69810686	69810806	ENSG00000258052.1|AC025263.2|EXOSC5|EXOSC5	900	+	5.258756	1.0019368	-1.0	-1.0
chr12	69806506	69806711	ENSG00000258052.1|AC025263.2|EXOSC5|EXOSC5	982	+	6.203221	1.7530879	-1.0	-1.0
chr12	69808376	69808566	ENSG00000258052.1|AC025263.2|EXOSC5|EXOSC5	900	+	3.6464186	1.0019368	-1.0	-1.0
chr12	70274947	70275062	ENSG00000111596.11|CNOT2|EXOSC5|EXOSC5	900	+	5.2499986	1.0019368	-1.0	-1.0
chr12	70264517	70264622	ENSG00000111596.11|CNOT2|EXOSC5|EXOSC5	900	+	5.027603	1.0019368	-1.0	-1.0
chr12	70247392	70247812	ENSG00000111596.11|CNOT2|EXOSC5|EXOSC5	933	+	4.7045345	1.1743912	-1.0	-1.0
chr12	70300054	70300249	ENSG00000111596.11|CNOT2|EXOSC5|EXOSC5	956	+	5.7541275	1.3572655	-1.0	-1.0
chr12	70260107	70260222	ENSG00000111596.11|CNOT2|EXOSC5|EXOSC5	900	+	4.902069	1.0019368	-1.0	-1.0
chr12	70298599	70298779	ENSG00000111596.11|CNOT2|EXOSC5|EXOSC5	900	+	5.4439363	1.0019368	-1.0	-1.0
chr12	70298839	70299069	ENSG00000111596.11|CNOT2|EXOSC5|EXOSC5	922	+	4.638827	1.1092348	-1.0	-1.0
chr12	70304890	70305090	ENSG00000111596.11|CNOT2|EXOSC5|EXOSC5	952	+	5.7705584	1.3185846	-1.0	-1.0
chr12	70263687	70263827	ENSG00000111596.11|CNOT2|EXOSC5|EXOSC5	900	+	4.9753785	1.0019368	-1.0	-1.0
chr12	70275437	70275537	ENSG00000111596.11|CNOT2|EXOSC5|EXOSC5	900	+	4.902069	1.0019368	-1.0	-1.0
chr12	70247977	70248107	ENSG00000111596.11|CNOT2|EXOSC5|EXOSC5	900	+	4.7178574	1.0019368	-1.0	-1.0
chr12	70246367	70246617	ENSG00000111596.11|CNOT2|EXOSC5|EXOSC5	913	+	4.205589	1.0580041	-1.0	-1.0
chr12	70260767	70261087	ENSG00000111596.11|CNOT2|EXOSC5|EXOSC5	900	+	4.441065	1.0019368	-1.0	-1.0
chr12	70303270	70303455	ENSG00000111596.11|CNOT2|EXOSC5|EXOSC5	900	+	5.380453	1.0019368	-1.0	-1.0
chr12	70301024	70301424	ENSG00000111596.11|CNOT2|EXOSC5|EXOSC5	974	+	5.693442	1.5881425	-1.0	-1.0
chr12	70304465	70304695	ENSG00000111596.11|CNOT2|EXOSC5|EXOSC5	988	+	5.8631825	1.9377023	-1.0	-1.0
chr12	70300589	70300789	ENSG00000111596.11|CNOT2|EXOSC5|EXOSC5	974	+	6.0648546	1.5832087	-1.0	-1.0
chr12	70303095	70303250	ENSG00000111596.11|CNOT2|EXOSC5|EXOSC5	900	+	4.902069	1.0019368	-1.0	-1.0
chr12	70275237	70275427	ENSG00000111596.11|CNOT2|EXOSC5|EXOSC5	938	+	5.6611195	1.2062303	-1.0	-1.0
chr12	70261112	70261287	ENSG00000111596.11|CNOT2|EXOSC5|EXOSC5	900	+	4.4310226	1.0019368	-1.0	-1.0
chr12	70248117	70248417	ENSG00000111596.11|CNOT2|EXOSC5|EXOSC5	916	+	4.9280214	1.0757226	-1.0	-1.0
chr12	70303630	70304230	ENSG00000111596.11|CNOT2|EXOSC5|EXOSC5	962	+	5.1224895	1.4179555	-1.0	-1.0
chr12	70305830	70305955	ENSG00000111596.11|CNOT2|EXOSC5|EXOSC5	900	+	5.408894	1.0019368	-1.0	-1.0
chr12	70305615	70305810	ENSG00000111596.11|CNOT2|EXOSC5|EXOSC5	902	+	3.2590716	1.0097144	-1.0	-1.0
chr12	70246747	70246917	ENSG00000111596.11|CNOT2|EXOSC5|EXOSC5	919	+	5.5860205	1.0903244	-1.0	-1.0
chr12	70479373	70479513	ENSG00000258168.5|AC025569.1|EXOSC5|EXOSC5	900	+	5.1751785	1.0019368	-1.0	-1.0
chr12	70478558	70478813	ENSG00000258168.5|AC025569.1|EXOSC5|EXOSC5	954	+	5.7926006	1.3348333	-1.0	-1.0
chr12	70503803	70503953	ENSG00000258168.5|AC025569.1|EXOSC5|EXOSC5	900	+	5.156802	1.0019368	-1.0	-1.0
chr12	70479123	70479318	ENSG00000258168.5|AC025569.1|EXOSC5|EXOSC5	911	+	5.5129943	1.0490353	-1.0	-1.0
chr12	70478283	70478453	ENSG00000258168.5|AC025569.1|EXOSC5|EXOSC5	900	+	5.2589984	1.0019368	-1.0	-1.0
chr12	70477923	70478023	ENSG00000258168.5|AC025569.1|EXOSC5|EXOSC5	900	+	4.9020696	1.0019368	-1.0	-1.0
chr12	70494678	70494783	ENSG00000258168.5|AC025569.1|EXOSC5|EXOSC5	900	+	4.9020696	1.0019368	-1.0	-1.0
chr12	71653498	71653673	ENSG00000133858.15|ZFC3H1|EXOSC5|EXOSC5	900	-	4.872488	1.0019368	-1.0	-1.0
chr12	71768933	71769038	ENSG00000080371.5|RAB21|EXOSC5|EXOSC5	900	+	4.902069	1.0019368	-1.0	-1.0
chr12	71841100	71841205	ENSG00000121749.15|TBC1D15|EXOSC5|EXOSC5	900	+	5.442646	1.0019368	-1.0	-1.0
chr12	71840256	71840566	ENSG00000121749.15|TBC1D15|EXOSC5|EXOSC5	927	+	3.4564466	1.1375617	-1.0	-1.0
chr12	71840961	71841100	ENSG00000121749.15|TBC1D15|EXOSC5|EXOSC5	900	+	4.7232027	1.0019368	-1.0	-1.0
chr12	71859728	71859838	ENSG00000121749.15|TBC1D15|EXOSC5|EXOSC5	900	+	5.1402283	1.0019368	-1.0	-1.0
chr12	71861496	71862426	ENSG00000121749.15|TBC1D15|EXOSC5|EXOSC5	985	+	5.8706093	1.8338177	-1.0	-1.0
chr12	71859368	71859518	ENSG00000121749.15|TBC1D15|EXOSC5|EXOSC5	900	+	5.060385	1.0019368	-1.0	-1.0
chr12	71859838	71861404	ENSG00000121749.15|TBC1D15|EXOSC5|EXOSC5	989	+	5.5584164	1.9430436	-1.0	-1.0
chr12	71864961	71865061	ENSG00000121749.15|TBC1D15|EXOSC5|EXOSC5	900	+	5.027603	1.0019368	-1.0	-1.0
chr12	71862496	71862821	ENSG00000121749.15|TBC1D15|EXOSC5|EXOSC5	900	+	5.042704	1.0019368	-1.0	-1.0
chr12	71912439	71912654	ENSG00000121749.15|TBC1D15|EXOSC5|EXOSC5	949	+	3.811013	1.2924945	-1.0	-1.0
chr12	71840691	71840941	ENSG00000121749.15|TBC1D15|EXOSC5|EXOSC5	983	+	4.3923373	1.774089	-1.0	-1.0
chr12	71839816	71840251	ENSG00000121749.15|TBC1D15|EXOSC5|EXOSC5	922	+	5.29337	1.1090225	-1.0	-1.0
chr12	71866016	71866376	ENSG00000121749.15|TBC1D15|EXOSC5|EXOSC5	912	+	5.393133	1.0542685	-1.0	-1.0
chr12	71865421	71865546	ENSG00000121749.15|TBC1D15|EXOSC5|EXOSC5	900	+	4.9773893	1.0019368	-1.0	-1.0
chr12	71862836	71862971	ENSG00000121749.15|TBC1D15|EXOSC5|EXOSC5	900	+	3.7442727	1.0019368	-1.0	-1.0
chr12	71861404	71861496	ENSG00000121749.15|TBC1D15|EXOSC5|EXOSC5	1000	+	7.396847	3.808019	-1.0	-1.0
chr12	74185379	74185484	ENSG00000251138.6|AC090502.1|EXOSC5|EXOSC5	900	-	4.9020696	1.0019368	-1.0	-1.0
chr12	74167114	74167569	ENSG00000251138.6|AC090502.1|EXOSC5|EXOSC5	926	-	4.9998984	1.1327065	-1.0	-1.0
chr12	74165454	74166589	ENSG00000251138.6|AC090502.1|EXOSC5|EXOSC5	949	-	5.3392477	1.2900813	-1.0	-1.0
chr12	74166769	74166999	ENSG00000251138.6|AC090502.1|EXOSC5|EXOSC5	925	-	5.4694777	1.1252825	-1.0	-1.0
chr12	74184829	74184964	ENSG00000251138.6|AC090502.1|EXOSC5|EXOSC5	900	-	5.0119114	1.0019368	-1.0	-1.0
chr12	74185114	74185254	ENSG00000251138.6|AC090502.1|EXOSC5|EXOSC5	900	-	5.1509905	1.0019368	-1.0	-1.0
chr12	74168944	74169069	ENSG00000251138.6|AC090502.1|EXOSC5|EXOSC5	900	-	4.902069	1.0019368	-1.0	-1.0
chr12	74184589	74184704	ENSG00000251138.6|AC090502.1|EXOSC5|EXOSC5	900	-	4.9962196	1.0019368	-1.0	-1.0
chr12	75511331	75511431	ENSG00000111615.13|KRR1|EXOSC5|EXOSC5	900	-	4.9020696	1.0019368	-1.0	-1.0
chr12	75510316	75510471	ENSG00000111615.13|KRR1|EXOSC5|EXOSC5	900	-	5.1008863	1.0019368	-1.0	-1.0
chr12	76072434	76072574	ENSG00000187109.13|NAP1L1|EXOSC5|EXOSC5	941	-	4.751183	1.226005	-1.0	-1.0
chr12	76071899	76072054	ENSG00000187109.13|NAP1L1|EXOSC5|EXOSC5	918	-	2.597459	1.0876222	-1.0	-1.0
chr12	76068627	76068822	ENSG00000187109.13|NAP1L1|EXOSC5|EXOSC5	920	-	3.5547352	1.0949912	-1.0	-1.0
chr12	76434206	76434401	ENSG00000091039.16|OSBPL8|EXOSC5|EXOSC5	900	-	4.97181	1.0019368	-1.0	-1.0
chr12	76430471	76430651	ENSG00000091039.16|OSBPL8|EXOSC5|EXOSC5	900	-	5.20161	1.0019368	-1.0	-1.0
chr12	76431811	76432001	ENSG00000091039.16|OSBPL8|EXOSC5|EXOSC5	900	-	4.938724	1.0019368	-1.0	-1.0
chr12	76430241	76430341	ENSG00000091039.16|OSBPL8|EXOSC5|EXOSC5	900	-	5.2499976	1.0019368	-1.0	-1.0
chr12	76543946	76544046	ENSG00000091039.16|OSBPL8|EXOSC5|EXOSC5	900	-	5.027603	1.0019368	-1.0	-1.0
chr12	76519953	76520118	ENSG00000091039.16|OSBPL8|EXOSC5|EXOSC5	900	-	4.9942856	1.0019368	-1.0	-1.0
chr12	76362091	76362331	ENSG00000091039.16|OSBPL8|EXOSC5|EXOSC5	979	-	6.0462813	1.6813779	-1.0	-1.0
chr12	76432841	76432996	ENSG00000091039.16|OSBPL8|EXOSC5|EXOSC5	900	-	4.97739	1.0019368	-1.0	-1.0
chr12	76543266	76543426	ENSG00000091039.16|OSBPL8|EXOSC5|EXOSC5	900	-	5.005969	1.0019368	-1.0	-1.0
chr12	76543496	76543611	ENSG00000091039.16|OSBPL8|EXOSC5|EXOSC5	900	-	5.262583	1.0019368	-1.0	-1.0
chr12	76544061	76544186	ENSG00000091039.16|OSBPL8|EXOSC5|EXOSC5	900	-	5.1238356	1.0019368	-1.0	-1.0
chr12	76361836	76362006	ENSG00000091039.16|OSBPL8|EXOSC5|EXOSC5	900	-	4.9928675	1.0019368	-1.0	-1.0
chr12	76363061	76363251	ENSG00000091039.16|OSBPL8|EXOSC5|EXOSC5	900	-	5.347596	1.0019368	-1.0	-1.0
chr12	76764657	76764757	ENSG00000186908.14|ZDHHC17|EXOSC5|EXOSC5	900	+	5.0276027	1.0019368	-1.0	-1.0
chr12	76764409	76764572	ENSG00000186908.14|ZDHHC17|EXOSC5|EXOSC5	900	+	4.9917364	1.0019368	-1.0	-1.0
chr12	79911733	79911833	ENSG00000058272.16|PPP1R12A|EXOSC5|EXOSC5	900	-	4.9020696	1.0019368	-1.0	-1.0
chr12	79934001	79934131	ENSG00000058272.16|PPP1R12A|EXOSC5|EXOSC5	900	-	5.019858	1.0019368	-1.0	-1.0
chr12	79864316	79865201	ENSG00000058272.16|PPP1R12A|EXOSC5|EXOSC5	990	-	5.735863	1.9937923	-1.0	-1.0
chr12	79863546	79863681	ENSG00000058272.16|PPP1R12A|EXOSC5|EXOSC5	900	-	4.902068	1.0019368	-1.0	-1.0
chr12	79861851	79862831	ENSG00000058272.16|PPP1R12A|EXOSC5|EXOSC5	956	-	5.6931157	1.3563906	-1.0	-1.0
chr12	79866921	79867171	ENSG00000058272.16|PPP1R12A|EXOSC5|EXOSC5	972	-	5.979624	1.5487723	-1.0	-1.0
chr12	79863901	79864171	ENSG00000058272.16|PPP1R12A|EXOSC5|EXOSC5	953	-	5.641422	1.3263167	-1.0	-1.0
chr12	79861661	79861846	ENSG00000058272.16|PPP1R12A|EXOSC5|EXOSC5	900	-	5.256771	1.0019368	-1.0	-1.0
chr12	79911168	79911268	ENSG00000058272.16|PPP1R12A|EXOSC5|EXOSC5	900	-	4.902068	1.0019368	-1.0	-1.0
chr12	79865976	79866476	ENSG00000058272.16|PPP1R12A|EXOSC5|EXOSC5	985	-	5.7988286	1.8227856	-1.0	-1.0
chr12	79861001	79861241	ENSG00000058272.16|PPP1R12A|EXOSC5|EXOSC5	900	-	5.39076	1.0019368	-1.0	-1.0
chr12	79865336	79865791	ENSG00000058272.16|PPP1R12A|EXOSC5|EXOSC5	977	-	5.9890146	1.6337445	-1.0	-1.0
chr12	88138661	88138856	ENSG00000198707.14|CEP290|EXOSC5|EXOSC5	1000	-	7.314196	3.5719795	-1.0	-1.0
chr12	89442870	89443000	ENSG00000139323.13|POC1B|EXOSC5|EXOSC5	900	-	4.9439135	1.0019368	-1.0	-1.0
chr12	89445395	89445550	ENSG00000139323.13|POC1B|EXOSC5|EXOSC5	900	-	5.2499976	1.0019368	-1.0	-1.0
chr12	89445835	89445985	ENSG00000139323.13|POC1B|EXOSC5|EXOSC5	900	-	5.19101	1.0019368	-1.0	-1.0
chr12	89443975	89444080	ENSG00000139323.13|POC1B|EXOSC5|EXOSC5	900	-	4.902068	1.0019368	-1.0	-1.0
chr12	89448185	89448360	ENSG00000139323.13|POC1B|EXOSC5|EXOSC5	900	-	5.1548414	1.0019368	-1.0	-1.0
chr12	89679976	89680341	ENSG00000070961.15|ATP2B1|EXOSC5|EXOSC5	933	-	5.582777	1.174426	-1.0	-1.0
chr12	89680701	89680891	ENSG00000070961.15|ATP2B1|EXOSC5|EXOSC5	900	-	5.186422	1.0019368	-1.0	-1.0
chr12	92790529	92790669	ENSG00000102189.16|EEA1|EXOSC5|EXOSC5	900	-	4.902068	1.0019368	-1.0	-1.0
chr12	92792974	92793229	ENSG00000102189.16|EEA1|EXOSC5|EXOSC5	916	-	5.4061413	1.0755281	-1.0	-1.0
chr12	92791934	92792054	ENSG00000102189.16|EEA1|EXOSC5|EXOSC5	900	-	4.902068	1.0019368	-1.0	-1.0
chr12	92789959	92790149	ENSG00000102189.16|EEA1|EXOSC5|EXOSC5	918	-	5.4953914	1.0844392	-1.0	-1.0
chr12	92793889	92794089	ENSG00000102189.16|EEA1|EXOSC5|EXOSC5	965	-	6.026556	1.4605193	-1.0	-1.0
chr12	92792224	92792329	ENSG00000102189.16|EEA1|EXOSC5|EXOSC5	900	-	4.902068	1.0019368	-1.0	-1.0
chr12	93440705	93440920	ENSG00000177889.9|UBE2N|EXOSC5|EXOSC5	900	-	4.355805	1.0019368	-1.0	-1.0
chr12	93441376	93441536	ENSG00000177889.9|UBE2N|EXOSC5|EXOSC5	900	-	4.9020686	1.0019368	-1.0	-1.0
chr12	93439720	93439830	ENSG00000177889.9|UBE2N|EXOSC5|EXOSC5	900	-	5.0512247	1.0019368	-1.0	-1.0
chr12	93425610	93425805	ENSG00000177889.9|UBE2N|EXOSC5|EXOSC5	900	-	5.425988	1.0019368	-1.0	-1.0
chr12	93441621	93441731	ENSG00000177889.9|UBE2N|EXOSC5|EXOSC5	900	-	4.902069	1.0019368	-1.0	-1.0
chr12	93440555	93440695	ENSG00000177889.9|UBE2N|EXOSC5|EXOSC5	900	-	4.9631605	1.0019368	-1.0	-1.0
chr12	93558462	93558627	ENSG00000246985.7|SOCS2-AS1|EXOSC5|EXOSC5	900	-	4.9551516	1.0019368	-1.0	-1.0
chr12	93559047	93559192	ENSG00000246985.7|SOCS2-AS1|EXOSC5|EXOSC5	900	-	4.985759	1.0019368	-1.0	-1.0
chr12	93560992	93561137	ENSG00000246985.7|SOCS2-AS1|EXOSC5|EXOSC5	900	-	5.1430826	1.0019368	-1.0	-1.0
chr12	93560352	93560547	ENSG00000246985.7|SOCS2-AS1|EXOSC5|EXOSC5	900	-	5.408495	1.0019368	-1.0	-1.0
chr12	93559577	93559767	ENSG00000246985.7|SOCS2-AS1|EXOSC5|EXOSC5	900	-	5.013655	1.0019368	-1.0	-1.0
chr12	93718402	93718562	ENSG00000169372.12|CRADD|EXOSC5|EXOSC5	922	+	5.536333	1.1098584	-1.0	-1.0
chr12	93684637	93684812	ENSG00000169372.12|CRADD|EXOSC5|EXOSC5	900	+	4.9461846	1.0019368	-1.0	-1.0
chr12	93706057	93706217	ENSG00000169372.12|CRADD|EXOSC5|EXOSC5	900	+	5.0179467	1.0019368	-1.0	-1.0
chr12	93718167	93718287	ENSG00000169372.12|CRADD|EXOSC5|EXOSC5	900	+	5.0024962	1.0019368	-1.0	-1.0
chr12	94438747	94439747	ENSG00000173588.14|CEP83|EXOSC5|EXOSC5	956	-	5.6718526	1.3544267	-1.0	-1.0
chr12	94437532	94437687	ENSG00000173588.14|CEP83|EXOSC5|EXOSC5	900	-	5.2564487	1.0019368	-1.0	-1.0
chr12	94440162	94440267	ENSG00000173588.14|CEP83|EXOSC5|EXOSC5	900	-	4.964836	1.0019368	-1.0	-1.0
chr12	94391422	94391677	ENSG00000173588.14|CEP83|EXOSC5|EXOSC5	900	-	5.1656847	1.0019368	-1.0	-1.0
chr12	94392077	94392432	ENSG00000173588.14|CEP83|EXOSC5|EXOSC5	965	-	5.8518753	1.4590269	-1.0	-1.0
chr12	94429730	94430305	ENSG00000173588.14|CEP83|EXOSC5|EXOSC5	934	-	5.483908	1.1781588	-1.0	-1.0
chr12	94436027	94436132	ENSG00000173588.14|CEP83|EXOSC5|EXOSC5	900	-	4.9020696	1.0019368	-1.0	-1.0
chr12	94352583	94353898	ENSG00000173588.14|CEP83|EXOSC5|EXOSC5	976	-	5.38102	1.6163591	-1.0	-1.0
chr12	94359988	94360388	ENSG00000173588.14|CEP83|EXOSC5|EXOSC5	904	-	5.3741045	1.0184625	-1.0	-1.0
chr12	94394772	94394897	ENSG00000173588.14|CEP83|EXOSC5|EXOSC5	900	-	4.985758	1.0019368	-1.0	-1.0
chr12	94394262	94394457	ENSG00000173588.14|CEP83|EXOSC5|EXOSC5	900	-	3.601363	1.0019368	-1.0	-1.0
chr12	94359218	94359318	ENSG00000173588.14|CEP83|EXOSC5|EXOSC5	900	-	5.027602	1.0014147	-1.0	-1.0
chr12	94435732	94435927	ENSG00000173588.14|CEP83|EXOSC5|EXOSC5	900	-	5.1197934	1.0019368	-1.0	-1.0
chr12	94440312	94440507	ENSG00000173588.14|CEP83|EXOSC5|EXOSC5	900	-	5.4008746	1.0019368	-1.0	-1.0
chr12	94440677	94440897	ENSG00000173588.14|CEP83|EXOSC5|EXOSC5	900	-	5.1459923	1.0019368	-1.0	-1.0
chr12	94437712	94438022	ENSG00000173588.14|CEP83|EXOSC5|EXOSC5	906	-	5.4214854	1.0273955	-1.0	-1.0
chr12	94435342	94435722	ENSG00000173588.14|CEP83|EXOSC5|EXOSC5	975	-	5.8720837	1.6098819	-1.0	-1.0
chr12	94349758	94349903	ENSG00000173588.14|CEP83|EXOSC5|EXOSC5	900	-	5.0014906	1.0019368	-1.0	-1.0
chr12	94361588	94361718	ENSG00000173588.14|CEP83|EXOSC5|EXOSC5	900	-	4.902069	1.0019368	-1.0	-1.0
chr12	94389682	94389827	ENSG00000173588.14|CEP83|EXOSC5|EXOSC5	900	-	5.0617933	1.0019368	-1.0	-1.0
chr12	94390832	94391012	ENSG00000173588.14|CEP83|EXOSC5|EXOSC5	900	-	5.185805	1.0019368	-1.0	-1.0
chr12	94389982	94390147	ENSG00000173588.14|CEP83|EXOSC5|EXOSC5	900	-	5.3972135	1.0019368	-1.0	-1.0
chr12	94393532	94393737	ENSG00000173588.14|CEP83|EXOSC5|EXOSC5	994	-	6.515145	2.2038233	-1.0	-1.0
chr12	94436437	94436617	ENSG00000173588.14|CEP83|EXOSC5|EXOSC5	900	-	5.248627	1.0019368	-1.0	-1.0
chr12	94350858	94352218	ENSG00000173588.14|CEP83|EXOSC5|EXOSC5	990	-	5.159575	1.9870421	-1.0	-1.0
chr12	94439807	94440062	ENSG00000173588.14|CEP83|EXOSC5|EXOSC5	928	-	5.5127144	1.1413519	-1.0	-1.0
chr12	94388217	94388412	ENSG00000173588.14|CEP83|EXOSC5|EXOSC5	900	-	5.275913	1.0019368	-1.0	-1.0
chr12	94360683	94360838	ENSG00000173588.14|CEP83|EXOSC5|EXOSC5	900	-	5.406465	1.0019368	-1.0	-1.0
chr12	94350513	94350853	ENSG00000173588.14|CEP83|EXOSC5|EXOSC5	904	-	5.259552	1.0166551	-1.0	-1.0
chr12	94391712	94392027	ENSG00000173588.14|CEP83|EXOSC5|EXOSC5	997	-	5.8542895	2.5764315	-1.0	-1.0
chr12	94429465	94429565	ENSG00000173588.14|CEP83|EXOSC5|EXOSC5	900	-	4.902068	1.0019368	-1.0	-1.0
chr12	94352408	94352528	ENSG00000173588.14|CEP83|EXOSC5|EXOSC5	954	-	5.855862	1.3402344	-1.0	-1.0
chr12	94438122	94438322	ENSG00000173588.14|CEP83|EXOSC5|EXOSC5	996	-	6.5913353	2.4022548	-1.0	-1.0
chr12	94440922	94441252	ENSG00000173588.14|CEP83|EXOSC5|EXOSC5	944	-	5.5441403	1.2503747	-1.0	-1.0
chr12	94390342	94390572	ENSG00000173588.14|CEP83|EXOSC5|EXOSC5	978	-	6.0997024	1.6651417	-1.0	-1.0
chr12	94359773	94359983	ENSG00000173588.14|CEP83|EXOSC5|EXOSC5	957	-	4.190546	1.3622354	-1.0	-1.0
chr12	94359438	94359688	ENSG00000173588.14|CEP83|EXOSC5|EXOSC5	904	-	4.869757	1.0173995	-1.0	-1.0
chr12	94390602	94390722	ENSG00000173588.14|CEP83|EXOSC5|EXOSC5	900	-	4.9020696	1.0019368	-1.0	-1.0
chr12	94999622	94999817	ENSG00000184752.12|NDUFA12|EXOSC5|EXOSC5	900	-	5.5063653	1.0019368	-1.0	-1.0
chr12	94998162	94999587	ENSG00000184752.12|NDUFA12|EXOSC5|EXOSC5	966	-	5.7869744	1.4702654	-1.0	-1.0
chr12	94997897	94998127	ENSG00000184752.12|NDUFA12|EXOSC5|EXOSC5	988	-	6.2067485	1.9161658	-1.0	-1.0
chr12	95480138	95480383	ENSG00000111142.13|METAP2|EXOSC5|EXOSC5	900	+	5.2090774	1.0019368	-1.0	-1.0
chr12	95500663	95500883	ENSG00000111142.13|METAP2|EXOSC5|EXOSC5	905	+	4.8467565	1.0206859	-1.0	-1.0
chr12	95500403	95500658	ENSG00000111142.13|METAP2|EXOSC5|EXOSC5	973	+	5.337682	1.5672042	-1.0	-1.0
chr12	95502498	95502758	ENSG00000111142.13|METAP2|EXOSC5|EXOSC5	900	+	3.6402006	1.0019368	-1.0	-1.0
chr12	95502963	95503188	ENSG00000111142.13|METAP2|EXOSC5|EXOSC5	956	+	5.665386	1.3580134	-1.0	-1.0
chr12	95480458	95480653	ENSG00000111142.13|METAP2|EXOSC5|EXOSC5	900	+	5.3748045	1.0019368	-1.0	-1.0
chr12	95500158	95500393	ENSG00000111142.13|METAP2|EXOSC5|EXOSC5	926	+	5.5036106	1.131254	-1.0	-1.0
chr12	95480658	95480913	ENSG00000111142.13|METAP2|EXOSC5|EXOSC5	900	+	5.0984125	1.0019368	-1.0	-1.0
chr12	95500928	95501053	ENSG00000111142.13|METAP2|EXOSC5|EXOSC5	900	+	2.9673576	1.0019368	-1.0	-1.0
chr12	95670913	95671019	ENSG00000257150.3|PGAM1P5|EXOSC5|EXOSC5	952	+	5.7041936	1.3159268	-1.0	-1.0
chr12	96348735	96348840	ENSG00000059758.7|CDK17|EXOSC5|EXOSC5	900	-	4.9020696	1.0019368	-1.0	-1.0
chr12	96376760	96376860	ENSG00000059758.7|CDK17|EXOSC5|EXOSC5	900	-	4.902068	1.0019368	-1.0	-1.0
chr12	96374730	96374930	ENSG00000059758.7|CDK17|EXOSC5|EXOSC5	900	-	5.1382413	1.0019368	-1.0	-1.0
chr12	96375985	96376085	ENSG00000059758.7|CDK17|EXOSC5|EXOSC5	900	-	4.902069	1.0019368	-1.0	-1.0
chr12	96320119	96320224	ENSG00000059758.7|CDK17|EXOSC5|EXOSC5	900	-	5.2997646	1.0019368	-1.0	-1.0
chr12	96382075	96384325	ENSG00000059758.7|CDK17|EXOSC5|EXOSC5	995	-	5.258556	2.3298771	-1.0	-1.0
chr12	96315834	96316019	ENSG00000059758.7|CDK17|EXOSC5|EXOSC5	931	-	3.522195	1.1588433	-1.0	-1.0
chr12	96315629	96315829	ENSG00000059758.7|CDK17|EXOSC5|EXOSC5	900	-	5.2563205	1.0019368	-1.0	-1.0
chr12	96384485	96384680	ENSG00000059758.7|CDK17|EXOSC5|EXOSC5	900	-	5.0269465	1.0019368	-1.0	-1.0
chr12	98598009	98598114	ENSG00000075415.12|SLC25A3|EXOSC5|EXOSC5	900	+	5.1885695	1.0019368	-1.0	-1.0
chr12	100068783	100068923	ENSG00000111647.12|UHRF1BP1L|EXOSC5|EXOSC5	900	-	4.9917364	1.0019368	-1.0	-1.0
chr12	100104616	100104771	ENSG00000111647.12|UHRF1BP1L|EXOSC5|EXOSC5	900	-	5.172302	1.0019368	-1.0	-1.0
chr12	100074498	100074748	ENSG00000111647.12|UHRF1BP1L|EXOSC5|EXOSC5	900	-	5.1648345	1.0019368	-1.0	-1.0
chr12	100074168	100074343	ENSG00000111647.12|UHRF1BP1L|EXOSC5|EXOSC5	900	-	5.035833	1.0019368	-1.0	-1.0
chr12	100075368	100075563	ENSG00000111647.12|UHRF1BP1L|EXOSC5|EXOSC5	911	-	5.5499425	1.0490353	-1.0	-1.0
chr12	100104886	100105146	ENSG00000111647.12|UHRF1BP1L|EXOSC5|EXOSC5	900	-	5.0093975	1.0019368	-1.0	-1.0
chr12	100105946	100106141	ENSG00000111647.12|UHRF1BP1L|EXOSC5|EXOSC5	900	-	5.255755	1.0019368	-1.0	-1.0
chr12	100066038	100066158	ENSG00000111647.12|UHRF1BP1L|EXOSC5|EXOSC5	900	-	5.071784	1.0019368	-1.0	-1.0
chr12	100073583	100073798	ENSG00000111647.12|UHRF1BP1L|EXOSC5|EXOSC5	900	-	5.1591597	1.0019368	-1.0	-1.0
chr12	100105226	100105626	ENSG00000111647.12|UHRF1BP1L|EXOSC5|EXOSC5	900	-	5.239287	1.0019368	-1.0	-1.0
chr12	100104776	100104881	ENSG00000111647.12|UHRF1BP1L|EXOSC5|EXOSC5	900	-	5.612573	1.0019368	-1.0	-1.0
chr12	100106171	100106376	ENSG00000111647.12|UHRF1BP1L|EXOSC5|EXOSC5	930	-	5.463967	1.156917	-1.0	-1.0
chr12	100066858	100067043	ENSG00000111647.12|UHRF1BP1L|EXOSC5|EXOSC5	900	-	5.0407805	1.0019368	-1.0	-1.0
chr12	100073093	100073288	ENSG00000111647.12|UHRF1BP1L|EXOSC5|EXOSC5	900	-	5.1063356	1.0019368	-1.0	-1.0
chr12	100278997	100279167	ENSG00000136021.18|SCYL2|EXOSC5|EXOSC5	900	+	4.957862	1.0019368	-1.0	-1.0
chr12	100301455	100301600	ENSG00000136021.18|SCYL2|EXOSC5|EXOSC5	900	+	4.9146214	1.0019368	-1.0	-1.0
chr12	100279387	100279697	ENSG00000136021.18|SCYL2|EXOSC5|EXOSC5	900	+	5.1391206	1.0019368	-1.0	-1.0
chr12	100279997	100280187	ENSG00000136021.18|SCYL2|EXOSC5|EXOSC5	900	+	5.0253687	1.0019368	-1.0	-1.0
chr12	101393414	101393514	ENSG00000120805.13|ARL1|EXOSC5|EXOSC5	900	-	3.4594202	1.0019368	-1.0	-1.0
chr12	101393264	101393384	ENSG00000120805.13|ARL1|EXOSC5|EXOSC5	900	-	2.7548835	1.0019368	-1.0	-1.0
chr12	101806197	101806297	ENSG00000111670.14|GNPTAB|EXOSC5|EXOSC5	900	-	5.249999	1.0019368	-1.0	-1.0
chr12	101809077	101809177	ENSG00000111670.14|GNPTAB|EXOSC5|EXOSC5	900	-	4.902069	1.0019368	-1.0	-1.0
chr12	101808117	101808257	ENSG00000111670.14|GNPTAB|EXOSC5|EXOSC5	900	-	5.0778103	1.0019368	-1.0	-1.0
chr12	101806662	101806817	ENSG00000111670.14|GNPTAB|EXOSC5|EXOSC5	900	-	5.1423693	1.0018646	-1.0	-1.0
chr12	101807787	101808117	ENSG00000111670.14|GNPTAB|EXOSC5|EXOSC5	962	-	5.1504045	1.4220455	-1.0	-1.0
chr12	101806882	101807547	ENSG00000111670.14|GNPTAB|EXOSC5|EXOSC5	952	-	4.6368747	1.3198234	-1.0	-1.0
chr12	101807602	101807722	ENSG00000111670.14|GNPTAB|EXOSC5|EXOSC5	900	-	4.9020696	1.0019368	-1.0	-1.0
chr12	102056719	102056859	ENSG00000120860.10|WASHC3|EXOSC5|EXOSC5	900	-	3.296447	1.0019368	-1.0	-1.0
chr12	102056594	102056694	ENSG00000120860.10|WASHC3|EXOSC5|EXOSC5	900	-	4.9020696	1.0019368	-1.0	-1.0
chr12	102053049	102053299	ENSG00000120860.10|WASHC3|EXOSC5|EXOSC5	900	-	5.3128133	1.0019368	-1.0	-1.0
chr12	102051979	102052099	ENSG00000120860.10|WASHC3|EXOSC5|EXOSC5	900	-	5.0255923	1.0019368	-1.0	-1.0
chr12	102053444	102053709	ENSG00000120860.10|WASHC3|EXOSC5|EXOSC5	900	-	5.122989	1.0019368	-1.0	-1.0
chr12	102056864	102057059	ENSG00000120860.10|WASHC3|EXOSC5|EXOSC5	900	-	5.6054106	1.0019368	-1.0	-1.0
chr12	102142251	102142556	ENSG00000185480.11|PARPBP|EXOSC5|EXOSC5	908	+	5.4012923	1.0361558	-1.0	-1.0
chr12	102138426	102138626	ENSG00000185480.11|PARPBP|EXOSC5|EXOSC5	982	+	6.097176	1.7381598	-1.0	-1.0
chr12	102143171	102143356	ENSG00000185480.11|PARPBP|EXOSC5|EXOSC5	900	+	5.2816043	1.0019368	-1.0	-1.0
chr12	102140291	102140486	ENSG00000185480.11|PARPBP|EXOSC5|EXOSC5	966	+	5.9464097	1.4719774	-1.0	-1.0
chr12	102140806	102140941	ENSG00000185480.11|PARPBP|EXOSC5|EXOSC5	900	+	4.902068	1.0019368	-1.0	-1.0
chr12	102138271	102138371	ENSG00000185480.11|PARPBP|EXOSC5|EXOSC5	900	+	4.9020696	1.0019368	-1.0	-1.0
chr12	102139586	102139781	ENSG00000185480.11|PARPBP|EXOSC5|EXOSC5	900	+	5.229001	1.0019368	-1.0	-1.0
chr12	102137386	102137526	ENSG00000185480.11|PARPBP|EXOSC5|EXOSC5	900	+	4.902068	1.0019368	-1.0	-1.0
chr12	102143701	102143821	ENSG00000185480.11|PARPBP|EXOSC5|EXOSC5	900	+	5.0717835	1.0016228	-1.0	-1.0
chr12	102446000	102446300	ENSG00000283052.1|LINC02456|EXOSC5|EXOSC5	988	+	6.138568	1.9122254	-1.0	-1.0
chr12	104216858	104217053	ENSG00000198431.15|TXNRD1|EXOSC5|EXOSC5	900	+	3.5169883	1.0019368	-1.0	-1.0
chr12	104288446	104288706	ENSG00000198431.15|TXNRD1|EXOSC5|EXOSC5	932	+	4.8577614	1.1657131	-1.0	-1.0
chr12	104288912	104289032	ENSG00000198431.15|TXNRD1|EXOSC5|EXOSC5	900	+	4.964836	1.0019368	-1.0	-1.0
chr12	104287866	104287966	ENSG00000198431.15|TXNRD1|EXOSC5|EXOSC5	900	+	4.902069	1.0019368	-1.0	-1.0
chr12	104287696	104287861	ENSG00000198431.15|TXNRD1|EXOSC5|EXOSC5	910	+	4.2830095	1.0447536	-1.0	-1.0
chr12	104286966	104287071	ENSG00000198431.15|TXNRD1|EXOSC5|EXOSC5	900	+	3.3201108	1.0019368	-1.0	-1.0
chr12	104467084	104467229	ENSG00000171310.10|CHST11|EXOSC5|EXOSC5	900	+	5.161748	1.0019368	-1.0	-1.0
chr12	104575359	104575469	ENSG00000171310.10|CHST11|EXOSC5|EXOSC5	900	+	4.9020696	1.0019368	-1.0	-1.0
chr12	104581899	104582059	ENSG00000171310.10|CHST11|EXOSC5|EXOSC5	900	+	4.9752975	1.0019368	-1.0	-1.0
chr12	104997577	104997677	ENSG00000151131.10|C12orf45|EXOSC5|EXOSC5	900	+	4.9020696	1.0019368	-1.0	-1.0
chr12	104998262	104998957	ENSG00000151131.10|C12orf45|EXOSC5|EXOSC5	954	+	5.5964894	1.3397605	-1.0	-1.0
chr12	105008312	105008422	ENSG00000151131.10|C12orf45|EXOSC5|EXOSC5	900	+	4.9020696	1.0019368	-1.0	-1.0
chr12	104998997	104999427	ENSG00000151131.10|C12orf45|EXOSC5|EXOSC5	963	+	4.957356	1.432358	-1.0	-1.0
chr12	105010702	105010862	ENSG00000151131.10|C12orf45|EXOSC5|EXOSC5	900	+	4.9364986	1.0019368	-1.0	-1.0
chr12	105009302	105009412	ENSG00000151131.10|C12orf45|EXOSC5|EXOSC5	900	+	4.9020696	1.0019368	-1.0	-1.0
chr12	105010277	105010612	ENSG00000151131.10|C12orf45|EXOSC5|EXOSC5	900	+	5.3844504	1.0019368	-1.0	-1.0
chr12	104997722	104997867	ENSG00000151131.10|C12orf45|EXOSC5|EXOSC5	900	+	4.902069	1.0019368	-1.0	-1.0
chr12	105009952	105010052	ENSG00000151131.10|C12orf45|EXOSC5|EXOSC5	900	+	4.902069	1.0019368	-1.0	-1.0
chr12	105008437	105008582	ENSG00000151131.10|C12orf45|EXOSC5|EXOSC5	900	+	5.027603	1.0019368	-1.0	-1.0
chr12	104998012	104998137	ENSG00000151131.10|C12orf45|EXOSC5|EXOSC5	900	+	5.0066805	1.0019368	-1.0	-1.0
chr12	106467825	106467995	ENSG00000013503.9|POLR3B|EXOSC5|EXOSC5	900	+	5.00967	1.0019368	-1.0	-1.0
chr12	107046498	107046823	ENSG00000008405.11|CRY1|EXOSC5|EXOSC5	938	-	5.3206916	1.2098192	-1.0	-1.0
chr12	107081634	107082749	ENSG00000008405.11|CRY1|EXOSC5|EXOSC5	973	-	5.256773	1.5700912	-1.0	-1.0
chr12	107083859	107084169	ENSG00000008405.11|CRY1|EXOSC5|EXOSC5	994	-	5.6901474	2.234968	-1.0	-1.0
chr12	107081464	107081564	ENSG00000008405.11|CRY1|EXOSC5|EXOSC5	900	-	4.9020696	1.0019368	-1.0	-1.0
chr12	107084479	107084794	ENSG00000008405.11|CRY1|EXOSC5|EXOSC5	936	-	5.5096383	1.1915976	-1.0	-1.0
chr12	107047783	107047883	ENSG00000008405.11|CRY1|EXOSC5|EXOSC5	900	-	3.2479157	1.0019368	-1.0	-1.0
chr12	107084989	107085239	ENSG00000008405.11|CRY1|EXOSC5|EXOSC5	904	-	5.145295	1.0171299	-1.0	-1.0
chr12	107083229	107083619	ENSG00000008405.11|CRY1|EXOSC5|EXOSC5	992	-	6.29224	2.0857272	-1.0	-1.0
chr12	107046983	107047243	ENSG00000008405.11|CRY1|EXOSC5|EXOSC5	993	-	6.326811	2.1384625	-1.0	-1.0
chr12	107082789	107083144	ENSG00000008405.11|CRY1|EXOSC5|EXOSC5	966	-	5.675365	1.4654164	-1.0	-1.0
chr12	107708242	107708432	ENSG00000136045.11|PWP1|EXOSC5|EXOSC5	900	+	5.572544	1.0019368	-1.0	-1.0
chr12	107707807	107708182	ENSG00000136045.11|PWP1|EXOSC5|EXOSC5	939	+	4.945814	1.216714	-1.0	-1.0
chr12	108541874	108541984	ENSG00000075856.11|SART3|EXOSC5|EXOSC5	900	-	5.05989	1.0019368	-1.0	-1.0
chr12	108543807	108543942	ENSG00000075856.11|SART3|EXOSC5|EXOSC5	900	-	4.933453	1.0019368	-1.0	-1.0
chr12	108539994	108540699	ENSG00000075856.11|SART3|EXOSC5|EXOSC5	981	-	5.6062346	1.7221837	-1.0	-1.0
chr12	108541404	108541534	ENSG00000075856.11|SART3|EXOSC5|EXOSC5	900	-	5.054368	1.0019368	-1.0	-1.0
chr12	108539304	108539959	ENSG00000075856.11|SART3|EXOSC5|EXOSC5	950	-	3.8389146	1.3053826	-1.0	-1.0
chr12	108540854	108541174	ENSG00000075856.11|SART3|EXOSC5|EXOSC5	922	-	4.7362776	1.1073263	-1.0	-1.0
chr12	108539094	108539249	ENSG00000075856.11|SART3|EXOSC5|EXOSC5	909	-	5.4501686	1.0411855	-1.0	-1.0
chr12	108537860	108538064	ENSG00000075856.11|SART3|EXOSC5|EXOSC5	958	-	5.515667	1.3769082	-1.0	-1.0
chr12	108542069	108542719	ENSG00000075856.11|SART3|EXOSC5|EXOSC5	971	-	5.032669	1.532644	-1.0	-1.0
chr12	108540704	108540809	ENSG00000075856.11|SART3|EXOSC5|EXOSC5	929	-	3.3326602	1.1508453	-1.0	-1.0
chr12	108538203	108538358	ENSG00000075856.11|SART3|EXOSC5|EXOSC5	900	-	4.39165	1.0019368	-1.0	-1.0
chr12	108721965	108722380	ENSG00000110880.10|CORO1C|EXOSC5|EXOSC5	924	-	3.981465	1.1181549	-1.0	-1.0
chr12	108705795	108705910	ENSG00000110880.10|CORO1C|EXOSC5|EXOSC5	900	-	3.2479157	1.0019368	-1.0	-1.0
chr12	108645483	108645673	ENSG00000110880.10|CORO1C|EXOSC5|EXOSC5	911	-	3.0117464	1.0522171	-1.0	-1.0
chr12	108685519	108685664	ENSG00000110880.10|CORO1C|EXOSC5|EXOSC5	900	-	5.071933	1.0019368	-1.0	-1.0
chr12	108695909	108696089	ENSG00000110880.10|CORO1C|EXOSC5|EXOSC5	908	-	3.938356	1.0355786	-1.0	-1.0
chr12	108723615	108723725	ENSG00000110880.10|CORO1C|EXOSC5|EXOSC5	900	-	5.249999	1.0019368	-1.0	-1.0
chr12	108693024	108693129	ENSG00000110880.10|CORO1C|EXOSC5|EXOSC5	900	-	5.0760345	1.0019368	-1.0	-1.0
chr12	108722385	108722820	ENSG00000110880.10|CORO1C|EXOSC5|EXOSC5	985	-	4.8257413	1.824797	-1.0	-1.0
chr12	108720890	108721010	ENSG00000110880.10|CORO1C|EXOSC5|EXOSC5	900	-	5.095178	1.0019368	-1.0	-1.0
chr12	108719430	108719635	ENSG00000110880.10|CORO1C|EXOSC5|EXOSC5	900	-	5.3883457	1.0019368	-1.0	-1.0
chr12	108723365	108723560	ENSG00000110880.10|CORO1C|EXOSC5|EXOSC5	911	-	5.0446973	1.0490353	-1.0	-1.0
chr12	108707520	108707680	ENSG00000110880.10|CORO1C|EXOSC5|EXOSC5	900	-	5.2061276	1.0019368	-1.0	-1.0
chr12	108722840	108723165	ENSG00000110880.10|CORO1C|EXOSC5|EXOSC5	920	-	3.9979355	1.0973538	-1.0	-1.0
chr12	108707110	108707275	ENSG00000110880.10|CORO1C|EXOSC5|EXOSC5	927	-	5.412341	1.1365039	-1.0	-1.0
chr12	108693214	108693364	ENSG00000110880.10|CORO1C|EXOSC5|EXOSC5	900	-	5.014363	1.0019368	-1.0	-1.0
chr12	108698647	108698967	ENSG00000110880.10|CORO1C|EXOSC5|EXOSC5	941	-	4.4263654	1.2309357	-1.0	-1.0
chr12	108699837	108699937	ENSG00000110880.10|CORO1C|EXOSC5|EXOSC5	900	-	4.902068	1.0019368	-1.0	-1.0
chr12	108725525	108725670	ENSG00000110880.10|CORO1C|EXOSC5|EXOSC5	900	-	4.8926916	1.0019368	-1.0	-1.0
chr12	108697192	108697337	ENSG00000110880.10|CORO1C|EXOSC5|EXOSC5	900	-	3.0272162	1.0019368	-1.0	-1.0
chr12	108695699	108695814	ENSG00000110880.10|CORO1C|EXOSC5|EXOSC5	900	-	4.8120685	1.0019368	-1.0	-1.0
chr12	108706935	108707050	ENSG00000110880.10|CORO1C|EXOSC5|EXOSC5	900	-	4.902068	1.0019368	-1.0	-1.0
chr12	108697742	108697842	ENSG00000110880.10|CORO1C|EXOSC5|EXOSC5	900	-	5.249999	1.0019368	-1.0	-1.0
chr12	108721105	108721300	ENSG00000110880.10|CORO1C|EXOSC5|EXOSC5	900	-	5.207218	1.0019368	-1.0	-1.0
chr12	108685904	108686049	ENSG00000110880.10|CORO1C|EXOSC5|EXOSC5	900	-	5.012538	1.0019368	-1.0	-1.0
chr12	108707715	108708060	ENSG00000110880.10|CORO1C|EXOSC5|EXOSC5	918	-	3.9653409	1.0881529	-1.0	-1.0
chr12	108705485	108705610	ENSG00000110880.10|CORO1C|EXOSC5|EXOSC5	900	-	5.091455	1.0019368	-1.0	-1.0
chr12	108684049	108684209	ENSG00000110880.10|CORO1C|EXOSC5|EXOSC5	900	-	4.994544	1.0019368	-1.0	-1.0
chr12	108691769	108691869	ENSG00000110880.10|CORO1C|EXOSC5|EXOSC5	900	-	5.027603	1.0019368	-1.0	-1.0
chr12	108697852	108697982	ENSG00000110880.10|CORO1C|EXOSC5|EXOSC5	900	-	5.1012683	1.0019368	-1.0	-1.0
chr12	108715470	108715600	ENSG00000110880.10|CORO1C|EXOSC5|EXOSC5	900	-	5.06442	1.0019368	-1.0	-1.0
chr12	108721780	108721940	ENSG00000110880.10|CORO1C|EXOSC5|EXOSC5	900	-	2.5435212	1.0019368	-1.0	-1.0
chr12	108683654	108683829	ENSG00000110880.10|CORO1C|EXOSC5|EXOSC5	913	-	4.6952076	1.0608099	-1.0	-1.0
chr12	108725125	108725390	ENSG00000110880.10|CORO1C|EXOSC5|EXOSC5	926	-	4.443448	1.1303872	-1.0	-1.0
chr12	108683899	108683999	ENSG00000110880.10|CORO1C|EXOSC5|EXOSC5	900	-	5.1430826	1.0019368	-1.0	-1.0
chr12	108716790	108717170	ENSG00000110880.10|CORO1C|EXOSC5|EXOSC5	914	-	5.4205523	1.0679741	-1.0	-1.0
chr12	108723840	108724895	ENSG00000110880.10|CORO1C|EXOSC5|EXOSC5	928	-	4.675137	1.1428646	-1.0	-1.0
chr12	108692664	108692769	ENSG00000110880.10|CORO1C|EXOSC5|EXOSC5	900	-	4.964836	1.0019368	-1.0	-1.0
chr12	108692084	108692274	ENSG00000110880.10|CORO1C|EXOSC5|EXOSC5	900	-	3.1560988	1.0019368	-1.0	-1.0
chr12	108700157	108700292	ENSG00000110880.10|CORO1C|EXOSC5|EXOSC5	900	-	4.82753	1.0019368	-1.0	-1.0
chr12	108856888	108856993	ENSG00000084112.14|SSH1|EXOSC5|EXOSC5	900	-	4.9020696	1.0019368	-1.0	-1.0
chr12	108855958	108856108	ENSG00000084112.14|SSH1|EXOSC5|EXOSC5	900	-	5.023032	1.0019368	-1.0	-1.0
chr12	108857213	108857323	ENSG00000084112.14|SSH1|EXOSC5|EXOSC5	900	-	5.098384	1.0019368	-1.0	-1.0
chr12	109462705	109462865	ENSG00000110906.12|KCTD10|EXOSC5|EXOSC5	900	-	5.1068916	1.0019368	-1.0	-1.0
chr12	110005734	110005879	ENSG00000076513.16|ANKRD13A|EXOSC5|EXOSC5	900	+	5.0486884	1.0019368	-1.0	-1.0
chr12	110020778	110020913	ENSG00000076513.16|ANKRD13A|EXOSC5|EXOSC5	900	+	4.962322	1.0019368	-1.0	-1.0
chr12	110022484	110022584	ENSG00000076513.16|ANKRD13A|EXOSC5|EXOSC5	900	+	4.9020696	1.0019368	-1.0	-1.0
chr12	110283015	110283215	ENSG00000174437.16|ATP2A2|EXOSC5|EXOSC5	945	+	2.847504	1.2613882	-1.0	-1.0
chr12	110308097	110308197	ENSG00000174437.16|ATP2A2|EXOSC5|EXOSC5	900	+	5.027603	1.0019368	-1.0	-1.0
chr12	110283345	110283480	ENSG00000174437.16|ATP2A2|EXOSC5|EXOSC5	900	+	2.6738882	1.0019368	-1.0	-1.0
chr12	110305577	110305732	ENSG00000174437.16|ATP2A2|EXOSC5|EXOSC5	900	+	3.5030038	1.0019368	-1.0	-1.0
chr12	110305797	110305952	ENSG00000174437.16|ATP2A2|EXOSC5|EXOSC5	900	+	3.9719677	1.0019368	-1.0	-1.0
chr12	110284505	110284680	ENSG00000174437.16|ATP2A2|EXOSC5|EXOSC5	975	+	3.9234009	1.6026821	-1.0	-1.0
chr12	110284820	110284955	ENSG00000174437.16|ATP2A2|EXOSC5|EXOSC5	938	+	2.6061177	1.2046064	-1.0	-1.0
chr12	111455653	111455753	ENSG00000204842.14|ATXN2|EXOSC5|EXOSC5	900	-	5.0276027	1.0019368	-1.0	-1.0
chr12	111498940	111499135	ENSG00000204842.14|ATXN2|EXOSC5|EXOSC5	938	-	3.1087196	1.2103655	-1.0	-1.0
chr12	111596119	111596414	ENSG00000204842.14|ATXN2|EXOSC5|EXOSC5	997	-	5.999499	2.5988789	-1.0	-1.0
chr12	111596584	111596774	ENSG00000204842.14|ATXN2|EXOSC5|EXOSC5	952	-	3.2019517	1.3182138	-1.0	-1.0
chr12	111597807	111597915	ENSG00000204842.14|ATXN2|EXOSC5|EXOSC5	900	-	5.440764	1.0019368	-1.0	-1.0
chr12	111452858	111452983	ENSG00000204842.14|ATXN2|EXOSC5|EXOSC5	900	-	5.0033293	1.0019368	-1.0	-1.0
chr12	111594604	111594874	ENSG00000204842.14|ATXN2|EXOSC5|EXOSC5	916	-	3.216565	1.0776877	-1.0	-1.0
chr12	111499840	111499955	ENSG00000204842.14|ATXN2|EXOSC5|EXOSC5	900	-	4.9020696	1.0019368	-1.0	-1.0
chr12	111496785	111497825	ENSG00000204842.14|ATXN2|EXOSC5|EXOSC5	917	-	5.1303983	1.0834069	-1.0	-1.0
chr12	111498010	111498495	ENSG00000204842.14|ATXN2|EXOSC5|EXOSC5	957	-	5.365251	1.3681018	-1.0	-1.0
chr12	111453018	111453183	ENSG00000204842.14|ATXN2|EXOSC5|EXOSC5	900	-	4.5524135	1.0019368	-1.0	-1.0
chr12	111594919	111595044	ENSG00000204842.14|ATXN2|EXOSC5|EXOSC5	900	-	2.8241289	1.0019368	-1.0	-1.0
chr12	111597309	111597409	ENSG00000204842.14|ATXN2|EXOSC5|EXOSC5	900	-	5.0276027	1.0019368	-1.0	-1.0
chr12	111597524	111597674	ENSG00000204842.14|ATXN2|EXOSC5|EXOSC5	914	-	3.3421578	1.0637877	-1.0	-1.0
chr12	111505335	111505435	ENSG00000204842.14|ATXN2|EXOSC5|EXOSC5	900	-	5.027603	1.0019368	-1.0	-1.0
chr12	111595984	111596109	ENSG00000204842.14|ATXN2|EXOSC5|EXOSC5	900	-	3.2479157	1.0019368	-1.0	-1.0
chr12	111961184	111961694	ENSG00000198270.12|TMEM116|EXOSC5|EXOSC5	975	-	5.88812	1.5968938	-1.0	-1.0
chr12	111953464	111953564	ENSG00000198270.12|TMEM116|EXOSC5|EXOSC5	900	-	4.902069	1.0019368	-1.0	-1.0
chr12	111983672	111983772	ENSG00000198270.12|TMEM116|EXOSC5|EXOSC5	900	-	4.9020696	1.0019368	-1.0	-1.0
chr12	111985222	111985407	ENSG00000198270.12|TMEM116|EXOSC5|EXOSC5	900	-	5.110039	1.0019368	-1.0	-1.0
chr12	111959854	111960429	ENSG00000198270.12|TMEM116|EXOSC5|EXOSC5	970	-	5.2227387	1.5279506	-1.0	-1.0
chr12	111953229	111953404	ENSG00000198270.12|TMEM116|EXOSC5|EXOSC5	942	-	5.602931	1.237818	-1.0	-1.0
chr12	111962899	111963074	ENSG00000198270.12|TMEM116|EXOSC5|EXOSC5	900	-	5.2997656	1.0019368	-1.0	-1.0
chr12	111958304	111958494	ENSG00000198270.12|TMEM116|EXOSC5|EXOSC5	900	-	5.255472	1.0019368	-1.0	-1.0
chr12	111960604	111961049	ENSG00000198270.12|TMEM116|EXOSC5|EXOSC5	920	-	5.389105	1.0942441	-1.0	-1.0
chr12	111962024	111962234	ENSG00000198270.12|TMEM116|EXOSC5|EXOSC5	900	-	5.180494	1.0019368	-1.0	-1.0
chr12	111959349	111959544	ENSG00000198270.12|TMEM116|EXOSC5|EXOSC5	900	-	5.352155	1.0019368	-1.0	-1.0
chr12	111962269	111962459	ENSG00000198270.12|TMEM116|EXOSC5|EXOSC5	900	-	5.2926483	1.0019368	-1.0	-1.0
chr12	112048813	112048963	ENSG00000111300.9|NAA25|EXOSC5|EXOSC5	907	-	2.974169	1.0299119	-1.0	-1.0
chr12	112381662	112381767	ENSG00000173064.12|HECTD4|EXOSC5|EXOSC5	930	-	3.727652	1.1533803	-1.0	-1.0
chr12	112381352	112381477	ENSG00000173064.12|HECTD4|EXOSC5|EXOSC5	926	-	4.731935	1.1299183	-1.0	-1.0
chr12	113090755	113090950	ENSG00000135144.7|DTX1|EXOSC5|EXOSC5	900	+	5.657428	1.0019368	-1.0	-1.0
chr12	116212362	116212497	ENSG00000123066.7|MED13L|EXOSC5|EXOSC5	900	-	5.085343	1.0019368	-1.0	-1.0
chr12	116209452	116209562	ENSG00000123066.7|MED13L|EXOSC5|EXOSC5	900	-	4.9020696	1.0019368	-1.0	-1.0
chr12	116248810	116249040	ENSG00000123066.7|MED13L|EXOSC5|EXOSC5	911	-	4.067869	1.0494533	-1.0	-1.0
chr12	116164802	116164907	ENSG00000123066.7|MED13L|EXOSC5|EXOSC5	900	-	4.964836	1.0019368	-1.0	-1.0
chr12	116263840	116263980	ENSG00000123066.7|MED13L|EXOSC5|EXOSC5	900	-	3.3083792	1.0019368	-1.0	-1.0
chr12	116114002	116114237	ENSG00000123066.7|MED13L|EXOSC5|EXOSC5	915	-	5.3242283	1.0692203	-1.0	-1.0
chr12	116161352	116161512	ENSG00000123066.7|MED13L|EXOSC5|EXOSC5	908	-	4.389495	1.0381664	-1.0	-1.0
chr12	116164217	116164462	ENSG00000123066.7|MED13L|EXOSC5|EXOSC5	903	-	2.8220606	1.0110524	-1.0	-1.0
chr12	116263495	116263685	ENSG00000123066.7|MED13L|EXOSC5|EXOSC5	938	-	4.519327	1.2100077	-1.0	-1.0
chr12	116088121	116088271	ENSG00000123066.7|MED13L|EXOSC5|EXOSC5	900	-	5.239009	1.0019368	-1.0	-1.0
chr12	116264635	116265570	ENSG00000123066.7|MED13L|EXOSC5|EXOSC5	960	-	3.8977268	1.396843	-1.0	-1.0
chr12	116213912	116214047	ENSG00000123066.7|MED13L|EXOSC5|EXOSC5	900	-	3.4127505	1.0019368	-1.0	-1.0
chr12	116245130	116245375	ENSG00000123066.7|MED13L|EXOSC5|EXOSC5	900	-	5.042996	1.0019368	-1.0	-1.0
chr12	116265600	116267830	ENSG00000123066.7|MED13L|EXOSC5|EXOSC5	993	-	4.4108725	2.1334987	-1.0	-1.0
chr12	116217487	116217782	ENSG00000123066.7|MED13L|EXOSC5|EXOSC5	954	-	3.372899	1.3399974	-1.0	-1.0
chr12	116217802	116218117	ENSG00000123066.7|MED13L|EXOSC5|EXOSC5	934	-	3.2747362	1.18289	-1.0	-1.0
chr12	116164537	116164657	ENSG00000123066.7|MED13L|EXOSC5|EXOSC5	900	-	5.4323196	1.0019368	-1.0	-1.0
chr12	116210262	116210442	ENSG00000123066.7|MED13L|EXOSC5|EXOSC5	900	-	4.4351697	1.0019368	-1.0	-1.0
chr12	116182762	116182887	ENSG00000123066.7|MED13L|EXOSC5|EXOSC5	900	-	5.0468493	1.0019368	-1.0	-1.0
chr12	116253470	116253620	ENSG00000123066.7|MED13L|EXOSC5|EXOSC5	900	-	5.0485992	1.0019368	-1.0	-1.0
chr12	116185242	116185347	ENSG00000123066.7|MED13L|EXOSC5|EXOSC5	900	-	5.1430826	1.0019368	-1.0	-1.0
chr12	116115122	116115332	ENSG00000123066.7|MED13L|EXOSC5|EXOSC5	900	-	5.204177	1.0019368	-1.0	-1.0
chr12	116087901	116088096	ENSG00000123066.7|MED13L|EXOSC5|EXOSC5	900	-	5.2897425	1.0019368	-1.0	-1.0
chr12	116145032	116145162	ENSG00000123066.7|MED13L|EXOSC5|EXOSC5	900	-	3.3634279	1.0019368	-1.0	-1.0
chr12	116210012	116210147	ENSG00000123066.7|MED13L|EXOSC5|EXOSC5	900	-	4.4921136	1.0019368	-1.0	-1.0
chr12	116249075	116249275	ENSG00000123066.7|MED13L|EXOSC5|EXOSC5	900	-	4.7992463	1.0019368	-1.0	-1.0
chr12	116163872	116164137	ENSG00000123066.7|MED13L|EXOSC5|EXOSC5	916	-	3.735161	1.0733356	-1.0	-1.0
chr12	116210567	116210667	ENSG00000123066.7|MED13L|EXOSC5|EXOSC5	900	-	4.9020696	1.0019368	-1.0	-1.0
chr12	116153862	116154042	ENSG00000123066.7|MED13L|EXOSC5|EXOSC5	900	-	5.2286115	1.0019368	-1.0	-1.0
chr12	116165087	116165237	ENSG00000123066.7|MED13L|EXOSC5|EXOSC5	900	-	5.5266805	1.0019368	-1.0	-1.0
chr12	116264120	116264245	ENSG00000123066.7|MED13L|EXOSC5|EXOSC5	969	-	5.5281773	1.507307	-1.0	-1.0
chr12	116267945	116268140	ENSG00000123066.7|MED13L|EXOSC5|EXOSC5	906	-	4.82181	1.0281026	-1.0	-1.0
chr12	116150212	116150407	ENSG00000123066.7|MED13L|EXOSC5|EXOSC5	988	-	2.9523797	1.9345961	-1.0	-1.0
chr12	116217367	116217482	ENSG00000123066.7|MED13L|EXOSC5|EXOSC5	908	-	2.9018016	1.0365236	-1.0	-1.0
chr12	116248100	116248205	ENSG00000123066.7|MED13L|EXOSC5|EXOSC5	900	-	4.902069	1.0019368	-1.0	-1.0
chr12	116248310	116248420	ENSG00000123066.7|MED13L|EXOSC5|EXOSC5	900	-	5.1402283	1.0019368	-1.0	-1.0
chr12	116254820	116254925	ENSG00000123066.7|MED13L|EXOSC5|EXOSC5	900	-	4.902069	1.0019368	-1.0	-1.0
chr12	116114802	116114982	ENSG00000123066.7|MED13L|EXOSC5|EXOSC5	904	-	3.262423	1.0165861	-1.0	-1.0
chr12	116263690	116263805	ENSG00000123066.7|MED13L|EXOSC5|EXOSC5	900	-	5.0518184	1.0019368	-1.0	-1.0
chr12	116237102	116237207	ENSG00000123066.7|MED13L|EXOSC5|EXOSC5	900	-	4.2489576	1.0019368	-1.0	-1.0
chr12	116203107	116203227	ENSG00000123066.7|MED13L|EXOSC5|EXOSC5	900	-	4.9020696	1.0019368	-1.0	-1.0
chr12	116228527	116228652	ENSG00000123066.7|MED13L|EXOSC5|EXOSC5	900	-	5.244882	1.0019368	-1.0	-1.0
chr12	116218122	116218757	ENSG00000123066.7|MED13L|EXOSC5|EXOSC5	965	-	3.7506769	1.4537134	-1.0	-1.0
chr12	116114552	116114802	ENSG00000123066.7|MED13L|EXOSC5|EXOSC5	905	-	2.9726458	1.0207571	-1.0	-1.0
chr12	116158982	116159112	ENSG00000123066.7|MED13L|EXOSC5|EXOSC5	900	-	4.902068	1.0019368	-1.0	-1.0
chr12	116249360	116249565	ENSG00000123066.7|MED13L|EXOSC5|EXOSC5	949	-	5.2101984	1.2912571	-1.0	-1.0
chr12	116212557	116212657	ENSG00000123066.7|MED13L|EXOSC5|EXOSC5	900	-	2.7548838	1.0019368	-1.0	-1.0
chr12	116214427	116214597	ENSG00000123066.7|MED13L|EXOSC5|EXOSC5	907	-	4.7548375	1.0333358	-1.0	-1.0
chr12	116185427	116185537	ENSG00000123066.7|MED13L|EXOSC5|EXOSC5	900	-	4.9824066	1.0019368	-1.0	-1.0
chr12	116112307	116112532	ENSG00000123066.7|MED13L|EXOSC5|EXOSC5	900	-	5.09422	1.0019368	-1.0	-1.0
chr12	117018125	117018250	ENSG00000174989.12|FBXW8|EXOSC5|EXOSC5	900	+	4.985759	1.0019368	-1.0	-1.0
chr12	116995484	116995729	ENSG00000174989.12|FBXW8|EXOSC5|EXOSC5	900	+	5.049118	1.0019368	-1.0	-1.0
chr12	116992724	116992894	ENSG00000174989.12|FBXW8|EXOSC5|EXOSC5	900	+	5.080742	1.0019368	-1.0	-1.0
chr12	119836978	119837133	ENSG00000122966.15|CIT|EXOSC5|EXOSC5	900	-	5.1661196	1.0019368	-1.0	-1.0
chr12	119840633	119840748	ENSG00000122966.15|CIT|EXOSC5|EXOSC5	900	-	4.9020696	1.0019368	-1.0	-1.0
chr12	119856460	119856600	ENSG00000122966.15|CIT|EXOSC5|EXOSC5	900	-	4.943914	1.0019368	-1.0	-1.0
chr12	119801895	119802035	ENSG00000122966.15|CIT|EXOSC5|EXOSC5	900	-	5.354395	1.0019368	-1.0	-1.0
chr12	119801480	119801650	ENSG00000122966.15|CIT|EXOSC5|EXOSC5	900	-	5.0420523	1.0018171	-1.0	-1.0
chr12	120549221	120549321	ENSG00000022840.15|RNF10|EXOSC5|EXOSC5	900	+	5.027603	1.0019368	-1.0	-1.0
chr12	120692266	120692456	ENSG00000110917.7|MLEC|EXOSC5|EXOSC5	900	+	3.3734393	1.0019368	-1.0	-1.0
chr12	120691046	120691186	ENSG00000110917.7|MLEC|EXOSC5|EXOSC5	900	+	5.0694976	1.0019368	-1.0	-1.0
chr12	120687786	120687921	ENSG00000110917.7|MLEC|EXOSC5|EXOSC5	900	+	3.2288637	1.0019368	-1.0	-1.0
chr12	120697630	120697735	ENSG00000110917.7|MLEC|EXOSC5|EXOSC5	900	+	4.964836	1.0019368	-1.0	-1.0
chr12	120691226	120691421	ENSG00000110917.7|MLEC|EXOSC5|EXOSC5	900	+	4.9827695	1.0019368	-1.0	-1.0
chr12	120688651	120690281	ENSG00000110917.7|MLEC|EXOSC5|EXOSC5	996	+	5.7004027	2.4349325	-1.0	-1.0
chr12	120692566	120692671	ENSG00000110917.7|MLEC|EXOSC5|EXOSC5	900	+	4.902069	1.0019368	-1.0	-1.0
chr12	120690326	120690501	ENSG00000110917.7|MLEC|EXOSC5|EXOSC5	900	+	2.8635814	1.0019368	-1.0	-1.0
chr12	120687138	120687328	ENSG00000110917.7|MLEC|EXOSC5|EXOSC5	900	+	3.6207469	1.0019368	-1.0	-1.0
chr12	120687931	120688636	ENSG00000110917.7|MLEC|EXOSC5|EXOSC5	987	+	5.0223494	1.8905448	-1.0	-1.0
chr12	120693411	120693541	ENSG00000110917.7|MLEC|EXOSC5|EXOSC5	900	+	4.972367	1.0019368	-1.0	-1.0
chr12	120720469	120720654	ENSG00000175970.10|UNC119B|EXOSC5|EXOSC5	900	+	5.0981736	1.0019368	-1.0	-1.0
chr12	120722074	120722234	ENSG00000175970.10|UNC119B|EXOSC5|EXOSC5	900	+	5.3125796	1.0019368	-1.0	-1.0
chr12	120721034	120721264	ENSG00000175970.10|UNC119B|EXOSC5|EXOSC5	900	+	5.156676	1.0019368	-1.0	-1.0
chr12	120721809	120721949	ENSG00000175970.10|UNC119B|EXOSC5|EXOSC5	900	+	4.902069	1.0019368	-1.0	-1.0
chr12	120722334	120722434	ENSG00000175970.10|UNC119B|EXOSC5|EXOSC5	900	+	5.027603	1.0019368	-1.0	-1.0
chr12	120722724	120722874	ENSG00000175970.10|UNC119B|EXOSC5|EXOSC5	900	+	5.025592	1.0019368	-1.0	-1.0
chr12	120721304	120721539	ENSG00000175970.10|UNC119B|EXOSC5|EXOSC5	909	+	5.39901	1.0411855	-1.0	-1.0
chr12	120720829	120720974	ENSG00000175970.10|UNC119B|EXOSC5|EXOSC5	918	+	3.6677797	1.0888073	-1.0	-1.0
chr12	120886567	120886692	ENSG00000157837.15|SPPL3|EXOSC5|EXOSC5	931	-	4.217166	1.1589317	-1.0	-1.0
chr12	121315824	121315984	ENSG00000089053.12|ANAPC5|EXOSC5|EXOSC5	900	-	3.3091428	1.0019368	-1.0	-1.0
chr12	121315634	121315779	ENSG00000089053.12|ANAPC5|EXOSC5|EXOSC5	924	-	2.9963188	1.1203301	-1.0	-1.0
chr12	121313414	121314044	ENSG00000089053.12|ANAPC5|EXOSC5|EXOSC5	977	-	3.2137792	1.6420715	-1.0	-1.0
chr12	121316024	121316144	ENSG00000089053.12|ANAPC5|EXOSC5|EXOSC5	900	-	5.0255914	1.0019368	-1.0	-1.0
chr12	121315079	121315399	ENSG00000089053.12|ANAPC5|EXOSC5|EXOSC5	923	-	4.2500587	1.1134869	-1.0	-1.0
chr12	121311744	121312259	ENSG00000089053.12|ANAPC5|EXOSC5|EXOSC5	964	-	3.7229698	1.438565	-1.0	-1.0
chr12	121315514	121315614	ENSG00000089053.12|ANAPC5|EXOSC5|EXOSC5	900	-	2.5024984	1.0019368	-1.0	-1.0
chr12	121315399	121315499	ENSG00000089053.12|ANAPC5|EXOSC5|EXOSC5	900	-	2.1699247	1.0019368	-1.0	-1.0
chr12	121311309	121311604	ENSG00000089053.12|ANAPC5|EXOSC5|EXOSC5	944	-	4.620464	1.2547767	-1.0	-1.0
chr12	121314469	121314589	ENSG00000089053.12|ANAPC5|EXOSC5|EXOSC5	900	-	4.902068	1.0019368	-1.0	-1.0
chr12	121455739	121455884	ENSG00000089094.18|KDM2B|EXOSC5|EXOSC5	900	-	5.0565124	1.0019368	-1.0	-1.0
chr12	121795301	121795426	ENSG00000212694.8|LINC01089|EXOSC5|EXOSC5	900	-	5.0066805	1.0019368	-1.0	-1.0
chr12	121795305	121795425	ENSG00000139725.7|RHOF|EXOSC5|EXOSC5	900	-	5.0276027	1.0019368	-1.0	-1.0
chr12	121946165	121946345	ENSG00000158023.9|WDR66|EXOSC5|EXOSC5	900	+	5.0655165	1.0019368	-1.0	-1.0
chr12	122147070	122147180	ENSG00000175727.13|MLXIP|EXOSC5|EXOSC5	900	+	4.9020696	1.0019368	-1.0	-1.0
chr12	122143835	122144110	ENSG00000175727.13|MLXIP|EXOSC5|EXOSC5	900	+	3.9468195	1.0019368	-1.0	-1.0
chr12	122098076	122098256	ENSG00000175727.13|MLXIP|EXOSC5|EXOSC5	900	+	2.6862288	1.0019368	-1.0	-1.0
chr12	122087316	122087426	ENSG00000175727.13|MLXIP|EXOSC5|EXOSC5	900	+	5.0180464	1.0019368	-1.0	-1.0
chr12	122096606	122096706	ENSG00000175727.13|MLXIP|EXOSC5|EXOSC5	900	+	4.9020696	1.0019368	-1.0	-1.0
chr12	122094306	122095371	ENSG00000175727.13|MLXIP|EXOSC5|EXOSC5	947	+	4.7430615	1.2789668	-1.0	-1.0
chr12	122098616	122098821	ENSG00000175727.13|MLXIP|EXOSC5|EXOSC5	900	+	4.156984	1.0019368	-1.0	-1.0
chr12	122092841	122094301	ENSG00000175727.13|MLXIP|EXOSC5|EXOSC5	935	+	5.249187	1.1838568	-1.0	-1.0
chr12	122085701	122085876	ENSG00000175727.13|MLXIP|EXOSC5|EXOSC5	915	+	3.489763	1.071798	-1.0	-1.0
chr12	122084111	122084296	ENSG00000175727.13|MLXIP|EXOSC5|EXOSC5	900	+	5.229407	1.0019368	-1.0	-1.0
chr12	122146205	122146370	ENSG00000175727.13|MLXIP|EXOSC5|EXOSC5	900	+	3.3078334	1.0019368	-1.0	-1.0
chr12	122145315	122145415	ENSG00000175727.13|MLXIP|EXOSC5|EXOSC5	900	+	4.902069	1.0019368	-1.0	-1.0
chr12	122098426	122098541	ENSG00000175727.13|MLXIP|EXOSC5|EXOSC5	900	+	4.9962196	1.0019368	-1.0	-1.0
chr12	122889109	122889214	ENSG00000139722.6|VPS37B|EXOSC5|EXOSC5	900	-	4.2489576	1.0019368	-1.0	-1.0
chr12	123015087	123015207	ENSG00000090975.12|PITPNM2|EXOSC5|EXOSC5	900	-	5.027603	1.0019368	-1.0	-1.0
chr12	123245539	123245824	ENSG00000130921.7|C12orf65|EXOSC5|EXOSC5	900	+	3.8397918	1.0019368	-1.0	-1.0
chr12	123245829	123246324	ENSG00000130921.7|C12orf65|EXOSC5|EXOSC5	932	+	4.7674174	1.1685976	-1.0	-1.0
chr12	123246364	123246564	ENSG00000130921.7|C12orf65|EXOSC5|EXOSC5	983	+	6.210018	1.7758954	-1.0	-1.0
chr12	123250227	123250337	ENSG00000130921.7|C12orf65|EXOSC5|EXOSC5	900	+	5.027603	1.0019368	-1.0	-1.0
chr12	123384548	123384648	ENSG00000183955.12|KMT5A|EXOSC5|EXOSC5	900	+	5.2499995	1.0019368	-1.0	-1.0
chr12	123588601	123588761	ENSG00000086598.10|TMED2|EXOSC5|EXOSC5	900	+	4.9020696	1.0019368	-1.0	-1.0
chr12	123654290	123654395	ENSG00000111358.13|GTF2H3|EXOSC5|EXOSC5	900	+	4.902068	1.0019368	-1.0	-1.0
chr12	124914473	124914573	ENSG00000150991.14|UBC|EXOSC5|EXOSC5	900	-	2.9068868	1.0019368	-1.0	-1.0
chr12	124914148	124914468	ENSG00000150991.14|UBC|EXOSC5|EXOSC5	923	-	2.8544123	1.115817	-1.0	-1.0
chr12	128819308	128819483	ENSG00000139370.11|SLC15A4|EXOSC5|EXOSC5	900	-	5.0815263	1.0019368	-1.0	-1.0
chr12	128818153	128818838	ENSG00000139370.11|SLC15A4|EXOSC5|EXOSC5	920	-	5.2745066	1.0967336	-1.0	-1.0
chr12	128817483	128817763	ENSG00000139370.11|SLC15A4|EXOSC5|EXOSC5	900	-	5.148883	1.0019368	-1.0	-1.0
chr12	128803656	128803806	ENSG00000139370.11|SLC15A4|EXOSC5|EXOSC5	900	-	5.025592	1.0019368	-1.0	-1.0
chr12	128817838	128818153	ENSG00000139370.11|SLC15A4|EXOSC5|EXOSC5	922	-	5.422763	1.1056641	-1.0	-1.0
chr12	128819008	128819138	ENSG00000139370.11|SLC15A4|EXOSC5|EXOSC5	900	-	5.221976	1.0019368	-1.0	-1.0
chr12	130804058	130804163	ENSG00000111450.13|STX2|EXOSC5|EXOSC5	900	-	5.085343	1.0019368	-1.0	-1.0
chr12	130806428	130806558	ENSG00000111450.13|STX2|EXOSC5|EXOSC5	900	-	4.9020696	1.0019368	-1.0	-1.0
chr12	131100544	131100734	ENSG00000111452.12|ADGRD1|EXOSC5|EXOSC5	900	+	5.138088	1.0019368	-1.0	-1.0
chr12	131775658	131775778	ENSG00000061936.9|SFSWAP|EXOSC5|EXOSC5	900	+	5.023581	1.0019368	-1.0	-1.0
chr12	132071071	132071336	ENSG00000183495.13|EP400|EXOSC5|EXOSC5	900	+	5.3124127	1.0019368	-1.0	-1.0
chr12	131996652	131996992	ENSG00000183495.13|EP400|EXOSC5|EXOSC5	993	+	5.832784	2.178881	-1.0	-1.0
chr12	132075416	132075566	ENSG00000183495.13|EP400|EXOSC5|EXOSC5	900	+	5.0903416	1.0019368	-1.0	-1.0
chr12	132038556	132038701	ENSG00000183495.13|EP400|EXOSC5|EXOSC5	900	+	3.7143297	1.0019368	-1.0	-1.0
chr12	131995947	131996047	ENSG00000183495.13|EP400|EXOSC5|EXOSC5	900	+	5.027603	1.0019368	-1.0	-1.0
chr12	131998127	131998382	ENSG00000183495.13|EP400|EXOSC5|EXOSC5	904	+	4.2237134	1.0195551	-1.0	-1.0
chr12	132074861	132075081	ENSG00000183495.13|EP400|EXOSC5|EXOSC5	916	+	4.965927	1.0768954	-1.0	-1.0
chr12	132040756	132040876	ENSG00000183495.13|EP400|EXOSC5|EXOSC5	900	+	5.046677	1.0019368	-1.0	-1.0
chr12	132001992	132002122	ENSG00000183495.13|EP400|EXOSC5|EXOSC5	900	+	5.3405595	1.0019368	-1.0	-1.0
chr12	132071901	132072171	ENSG00000183495.13|EP400|EXOSC5|EXOSC5	987	+	6.0224633	1.8865005	-1.0	-1.0
chr12	131994685	131994860	ENSG00000183495.13|EP400|EXOSC5|EXOSC5	900	+	5.20774	1.0019368	-1.0	-1.0
chr12	132002362	132002597	ENSG00000183495.13|EP400|EXOSC5|EXOSC5	929	+	3.4180336	1.1478378	-1.0	-1.0
chr12	132026569	132026699	ENSG00000183495.13|EP400|EXOSC5|EXOSC5	900	+	4.9020696	1.0019368	-1.0	-1.0
chr12	132072611	132073116	ENSG00000183495.13|EP400|EXOSC5|EXOSC5	924	+	4.3883324	1.1178845	-1.0	-1.0
chr12	132041601	132041756	ENSG00000183495.13|EP400|EXOSC5|EXOSC5	912	+	5.150446	1.0531602	-1.0	-1.0
chr12	131993275	131993430	ENSG00000183495.13|EP400|EXOSC5|EXOSC5	928	+	3.2826083	1.1406361	-1.0	-1.0
chr12	132041871	132042061	ENSG00000183495.13|EP400|EXOSC5|EXOSC5	900	+	4.962322	1.0019368	-1.0	-1.0
chr12	131993430	131994135	ENSG00000183495.13|EP400|EXOSC5|EXOSC5	981	+	3.9263372	1.7122766	-1.0	-1.0
chr12	132072201	132072596	ENSG00000183495.13|EP400|EXOSC5|EXOSC5	934	+	5.514019	1.1786331	-1.0	-1.0
chr12	132070526	132070646	ENSG00000183495.13|EP400|EXOSC5|EXOSC5	900	+	5.0486884	1.0019368	-1.0	-1.0
chr12	132025884	132026074	ENSG00000183495.13|EP400|EXOSC5|EXOSC5	900	+	4.5999107	1.0019368	-1.0	-1.0
chr12	131996137	131996307	ENSG00000183495.13|EP400|EXOSC5|EXOSC5	948	+	4.0937953	1.2852007	-1.0	-1.0
chr12	131992230	131993210	ENSG00000183495.13|EP400|EXOSC5|EXOSC5	998	+	4.7145305	2.7377932	-1.0	-1.0
chr12	132070791	132071031	ENSG00000183495.13|EP400|EXOSC5|EXOSC5	953	+	5.6662946	1.3323845	-1.0	-1.0
chr12	132000872	132001047	ENSG00000183495.13|EP400|EXOSC5|EXOSC5	936	+	4.5075006	1.1913294	-1.0	-1.0
chr12	131994140	131994685	ENSG00000183495.13|EP400|EXOSC5|EXOSC5	999	+	4.638856	2.9083228	-1.0	-1.0
chr12	132027239	132027399	ENSG00000183495.13|EP400|EXOSC5|EXOSC5	900	+	5.2096605	1.0019368	-1.0	-1.0
chr12	131997907	131998017	ENSG00000183495.13|EP400|EXOSC5|EXOSC5	923	+	3.0904112	1.1157111	-1.0	-1.0
chr12	132672919	132673104	ENSG00000177084.16|POLE|EXOSC5|EXOSC5	900	-	3.5881479	1.0019368	-1.0	-1.0
chr12	132683034	132683259	ENSG00000177084.16|POLE|EXOSC5|EXOSC5	900	-	4.072674	1.0019368	-1.0	-1.0
chr12	132632052	132632152	ENSG00000177084.16|POLE|EXOSC5|EXOSC5	900	-	4.902069	1.0019368	-1.0	-1.0
chr12	132685104	132685789	ENSG00000177084.16|POLE|EXOSC5|EXOSC5	934	-	5.3402534	1.1810241	-1.0	-1.0
chr12	132683279	132683979	ENSG00000177084.16|POLE|EXOSC5|EXOSC5	950	-	4.8645525	1.3005532	-1.0	-1.0
chr12	132686979	132687089	ENSG00000177084.16|POLE|EXOSC5|EXOSC5	900	-	4.9020686	1.0019368	-1.0	-1.0
chr12	132742558	132742988	ENSG00000176915.14|ANKLE2|EXOSC5|EXOSC5	1000	-	6.338755	3.8665712	-1.0	-1.0
chr12	132742093	132742553	ENSG00000176915.14|ANKLE2|EXOSC5|EXOSC5	976	-	4.61795	1.6268214	-1.0	-1.0
chr12	132761019	132761154	ENSG00000176915.14|ANKLE2|EXOSC5|EXOSC5	900	-	4.9020696	1.0019368	-1.0	-1.0
chr12	132806772	132806957	ENSG00000090615.14|GOLGA3|EXOSC5|EXOSC5	900	-	5.1933455	1.0019368	-1.0	-1.0
chr12	132779765	132779865	ENSG00000090615.14|GOLGA3|EXOSC5|EXOSC5	900	-	5.2499986	1.0019368	-1.0	-1.0
chr12	132824726	132825101	ENSG00000090615.14|GOLGA3|EXOSC5|EXOSC5	969	-	3.288312	1.5152411	-1.0	-1.0
chr12	132822331	132822531	ENSG00000090615.14|GOLGA3|EXOSC5|EXOSC5	900	-	5.3642707	1.0019368	-1.0	-1.0
chr12	132827713	132827807	ENSG00000090615.14|GOLGA3|EXOSC5|EXOSC5	995	-	3.1858656	2.2922957	-1.0	-1.0
chr12	132792568	132792688	ENSG00000090615.14|GOLGA3|EXOSC5|EXOSC5	900	-	2.743202	1.0019368	-1.0	-1.0
chr12	132793743	132793898	ENSG00000090615.14|GOLGA3|EXOSC5|EXOSC5	900	-	4.5037804	1.0019368	-1.0	-1.0
chr12	132806087	132806192	ENSG00000090615.14|GOLGA3|EXOSC5|EXOSC5	900	-	4.9020696	1.0019368	-1.0	-1.0
chr12	132805822	132805977	ENSG00000090615.14|GOLGA3|EXOSC5|EXOSC5	900	-	5.0821157	1.0019368	-1.0	-1.0
chr12	132806292	132806392	ENSG00000090615.14|GOLGA3|EXOSC5|EXOSC5	900	-	4.902068	1.0019368	-1.0	-1.0
chr12	132824261	132824401	ENSG00000090615.14|GOLGA3|EXOSC5|EXOSC5	900	-	4.902068	1.0019368	-1.0	-1.0
chr12	132806557	132806667	ENSG00000090615.14|GOLGA3|EXOSC5|EXOSC5	900	-	5.1787205	1.0019368	-1.0	-1.0
chr12	132823011	132823176	ENSG00000090615.14|GOLGA3|EXOSC5|EXOSC5	900	-	5.259299	1.0019368	-1.0	-1.0
chr12	132825196	132827601	ENSG00000090615.14|GOLGA3|EXOSC5|EXOSC5	999	-	4.5596395	3.046237	-1.0	-1.0
chr12	132774667	132774777	ENSG00000090615.14|GOLGA3|EXOSC5|EXOSC5	900	-	4.943913	1.0019368	-1.0	-1.0
chr12	132784647	132784777	ENSG00000090615.14|GOLGA3|EXOSC5|EXOSC5	900	-	5.060597	1.0019368	-1.0	-1.0
chr12	132827902	132828326	ENSG00000090615.14|GOLGA3|EXOSC5|EXOSC5	999	-	3.5964897	3.0667112	-1.0	-1.0
chr12	132793013	132793118	ENSG00000090615.14|GOLGA3|EXOSC5|EXOSC5	900	-	4.9020696	1.0019368	-1.0	-1.0
chr12	132793903	132794148	ENSG00000090615.14|GOLGA3|EXOSC5|EXOSC5	900	-	4.9456635	1.0019368	-1.0	-1.0
chr12	132828326	132828556	ENSG00000090615.14|GOLGA3|EXOSC5|EXOSC5	999	-	4.2011404	2.9512239	-1.0	-1.0
chr12	132827606	132827713	ENSG00000090615.14|GOLGA3|EXOSC5|EXOSC5	1000	-	3.9884663	4.5450993	-1.0	-1.0
chr12	132824726	132825101	ENSG00000072609.17|CHFR|EXOSC5|EXOSC5	970	-	3.288312	1.5161711	-1.0	-1.0
chr12	132824261	132824401	ENSG00000072609.17|CHFR|EXOSC5|EXOSC5	900	-	4.9020686	1.0019368	-1.0	-1.0
chr12	132825196	132828556	ENSG00000072609.17|CHFR|EXOSC5|EXOSC5	999	-	4.3457074	3.164383	-1.0	-1.0
chr12	132823011	132823176	ENSG00000072609.17|CHFR|EXOSC5|EXOSC5	900	-	5.259299	1.0019368	-1.0	-1.0
chr12	132822331	132822531	ENSG00000072609.17|CHFR|EXOSC5|EXOSC5	900	-	5.3642707	1.0019368	-1.0	-1.0
chr12	133200522	133200642	ENSG00000090612.20|ZNF268|EXOSC5|EXOSC5	900	+	4.902069	1.0019368	-1.0	-1.0
chr12	133200523	133200658	ENSG00000256825.4|AC026786.1|EXOSC5|EXOSC5	900	+	4.902069	1.0019368	-1.0	-1.0
chr13	18200521	18200736	ENSG00000279516.1|FAM230C|EXOSC5|EXOSC5	900	+	5.2926016	1.0019368	-1.0	-1.0
chr13	18200876	18201056	ENSG00000279516.1|FAM230C|EXOSC5|EXOSC5	900	+	5.2526574	1.0019368	-1.0	-1.0
chr13	18199871	18200211	ENSG00000279516.1|FAM230C|EXOSC5|EXOSC5	911	+	3.831685	1.0498894	-1.0	-1.0
chr13	18198676	18199006	ENSG00000279516.1|FAM230C|EXOSC5|EXOSC5	922	+	4.461958	1.1055306	-1.0	-1.0
chr13	18200231	18200456	ENSG00000279516.1|FAM230C|EXOSC5|EXOSC5	956	+	3.2237835	1.3543954	-1.0	-1.0
chr13	18987610	18987765	ENSG00000226057.6|PHF2P2|EXOSC5|EXOSC5	900	-	5.196541	1.0019368	-1.0	-1.0
chr13	18985930	18986125	ENSG00000226057.6|PHF2P2|EXOSC5|EXOSC5	900	-	5.6076417	1.0019368	-1.0	-1.0
chr13	18986485	18986680	ENSG00000226057.6|PHF2P2|EXOSC5|EXOSC5	900	-	5.235132	1.0019368	-1.0	-1.0
chr13	19136693	19136948	ENSG00000224778.1|CENPIP1|EXOSC5|EXOSC5	980	+	5.9596996	1.700761	-1.0	-1.0
chr13	19136453	19136688	ENSG00000224778.1|CENPIP1|EXOSC5|EXOSC5	900	+	3.420321	1.0019368	-1.0	-1.0
chr13	19137768	19138048	ENSG00000224778.1|CENPIP1|EXOSC5|EXOSC5	1000	+	7.900654	20.73254	-1.0	-1.0
chr13	19136953	19137498	ENSG00000224778.1|CENPIP1|EXOSC5|EXOSC5	978	+	4.560281	1.6540743	-1.0	-1.0
chr13	19139411	19139576	ENSG00000224778.1|CENPIP1|EXOSC5|EXOSC5	900	+	4.566652	1.0019368	-1.0	-1.0
chr13	19138248	19139411	ENSG00000224778.1|CENPIP1|EXOSC5|EXOSC5	1000	+	5.787499	3.4001844	-1.0	-1.0
chr13	19135753	19136178	ENSG00000224778.1|CENPIP1|EXOSC5|EXOSC5	997	+	5.580409	2.5045297	-1.0	-1.0
chr13	20012421	20012841	ENSG00000121741.16|ZMYM2|EXOSC5|EXOSC5	939	+	4.966653	1.2134639	-1.0	-1.0
chr13	20037753	20037853	ENSG00000121741.16|ZMYM2|EXOSC5|EXOSC5	900	+	3.2479155	1.0019368	-1.0	-1.0
chr13	20054981	20055081	ENSG00000121741.16|ZMYM2|EXOSC5|EXOSC5	900	+	4.902069	1.0019368	-1.0	-1.0
chr13	20038593	20040118	ENSG00000121741.16|ZMYM2|EXOSC5|EXOSC5	1000	+	5.794268	3.9722724	-1.0	-1.0
chr13	20037903	20038498	ENSG00000121741.16|ZMYM2|EXOSC5|EXOSC5	993	+	5.84105	2.1284971	-1.0	-1.0
chr13	20017871	20018051	ENSG00000121741.16|ZMYM2|EXOSC5|EXOSC5	900	+	5.480626	1.0019368	-1.0	-1.0
chr13	20012976	20014051	ENSG00000121741.16|ZMYM2|EXOSC5|EXOSC5	945	+	5.2793784	1.2586662	-1.0	-1.0
chr13	20014341	20014636	ENSG00000121741.16|ZMYM2|EXOSC5|EXOSC5	954	+	5.6975436	1.3335333	-1.0	-1.0
chr13	20016841	20017116	ENSG00000121741.16|ZMYM2|EXOSC5|EXOSC5	900	+	5.0222964	1.0019368	-1.0	-1.0
chr13	20017191	20017566	ENSG00000121741.16|ZMYM2|EXOSC5|EXOSC5	938	+	5.547176	1.2064067	-1.0	-1.0
chr13	20040713	20044293	ENSG00000121741.16|ZMYM2|EXOSC5|EXOSC5	1000	+	6.200995	3.4695423	-1.0	-1.0
chr13	20044338	20044523	ENSG00000121741.16|ZMYM2|EXOSC5|EXOSC5	900	+	4.566409	1.0019368	-1.0	-1.0
chr13	20040173	20040693	ENSG00000121741.16|ZMYM2|EXOSC5|EXOSC5	1000	+	6.1368766	4.109936	-1.0	-1.0
chr13	20427560	20427705	ENSG00000165475.13|CRYL1|EXOSC5|EXOSC5	900	-	5.0225754	1.0019368	-1.0	-1.0
chr13	20996049	20996244	ENSG00000150457.8|LATS2|EXOSC5|EXOSC5	966	-	5.7645774	1.4729217	-1.0	-1.0
chr13	21555693	21555798	ENSG00000165487.13|MICU2|EXOSC5|EXOSC5	900	-	4.902069	1.0019368	-1.0	-1.0
chr13	21591963	21592153	ENSG00000165487.13|MICU2|EXOSC5|EXOSC5	900	-	5.109758	1.0019368	-1.0	-1.0
chr13	21543708	21543873	ENSG00000165487.13|MICU2|EXOSC5|EXOSC5	900	-	4.9753785	1.0019368	-1.0	-1.0
chr13	21593403	21593598	ENSG00000165487.13|MICU2|EXOSC5|EXOSC5	900	-	5.3588095	1.0019368	-1.0	-1.0
chr13	24217931	24218106	ENSG00000273167.1|AL359736.1|EXOSC5|EXOSC5	900	+	4.9020696	1.0019368	-1.0	-1.0
chr13	24217932	24218122	ENSG00000182957.15|SPATA13|EXOSC5|EXOSC5	900	+	4.9020696	1.0019368	-1.0	-1.0
chr13	24463191	24463406	ENSG00000102699.5|PARP4|EXOSC5|EXOSC5	914	-	5.469173	1.0669565	-1.0	-1.0
chr13	24462941	24463121	ENSG00000102699.5|PARP4|EXOSC5|EXOSC5	907	-	3.6505973	1.0301336	-1.0	-1.0
chr13	24462336	24462651	ENSG00000102699.5|PARP4|EXOSC5|EXOSC5	900	-	4.928498	1.0019368	-1.0	-1.0
chr13	24891565	24891665	ENSG00000151849.14|CENPJ|EXOSC5|EXOSC5	900	-	4.9020696	1.0019368	-1.0	-1.0
chr13	27128246	27128406	ENSG00000152484.13|USP12|EXOSC5|EXOSC5	900	-	4.9213824	1.0019368	-1.0	-1.0
chr13	27119051	27119241	ENSG00000152484.13|USP12|EXOSC5|EXOSC5	900	-	5.122129	1.0019368	-1.0	-1.0
chr13	27127846	27127946	ENSG00000152484.13|USP12|EXOSC5|EXOSC5	900	-	4.902069	1.0019368	-1.0	-1.0
chr13	27129206	27129306	ENSG00000152484.13|USP12|EXOSC5|EXOSC5	900	-	4.902069	1.0019368	-1.0	-1.0
chr13	27150611	27151131	ENSG00000152484.13|USP12|EXOSC5|EXOSC5	962	-	4.6189804	1.4216503	-1.0	-1.0
chr13	27128676	27128781	ENSG00000152484.13|USP12|EXOSC5|EXOSC5	900	-	5.4810543	1.0019368	-1.0	-1.0
chr13	27127531	27127706	ENSG00000152484.13|USP12|EXOSC5|EXOSC5	900	-	4.32472	1.0019368	-1.0	-1.0
chr13	27130356	27130611	ENSG00000152484.13|USP12|EXOSC5|EXOSC5	900	-	5.0059214	1.0019368	-1.0	-1.0
chr13	27128071	27128241	ENSG00000152484.13|USP12|EXOSC5|EXOSC5	900	-	3.463303	1.0019368	-1.0	-1.0
chr13	27151221	27152491	ENSG00000152484.13|USP12|EXOSC5|EXOSC5	980	-	4.8271317	1.7090565	-1.0	-1.0
chr13	27129861	27129986	ENSG00000152484.13|USP12|EXOSC5|EXOSC5	900	-	5.0019026	1.0019368	-1.0	-1.0
chr13	27251668	27251850	ENSG00000122026.10|RPL21|EXOSC5|EXOSC5	904	+	2.8084671	1.0163494	-1.0	-1.0
chr13	27252905	27253005	ENSG00000122026.10|RPL21|EXOSC5|EXOSC5	900	+	4.902069	1.0019368	-1.0	-1.0
chr13	27251960	27252085	ENSG00000122026.10|RPL21|EXOSC5|EXOSC5	900	+	2.5423963	1.0019368	-1.0	-1.0
chr13	28183790	28184075	ENSG00000152520.13|PAN3|EXOSC5|EXOSC5	941	+	5.194252	1.2308763	-1.0	-1.0
chr13	28285364	28285549	ENSG00000152520.13|PAN3|EXOSC5|EXOSC5	900	+	3.3795075	1.0019368	-1.0	-1.0
chr13	28247402	28247557	ENSG00000152520.13|PAN3|EXOSC5|EXOSC5	900	+	5.0235815	1.0019368	-1.0	-1.0
chr13	28251287	28251397	ENSG00000152520.13|PAN3|EXOSC5|EXOSC5	900	+	5.0853415	1.0019368	-1.0	-1.0
chr13	28182545	28182790	ENSG00000152520.13|PAN3|EXOSC5|EXOSC5	911	+	3.0935452	1.0524006	-1.0	-1.0
chr13	28286369	28286499	ENSG00000152520.13|PAN3|EXOSC5|EXOSC5	900	+	4.4046865	1.0019368	-1.0	-1.0
chr13	28140472	28140592	ENSG00000152520.13|PAN3|EXOSC5|EXOSC5	900	+	3.4710526	1.0019368	-1.0	-1.0
chr13	28139272	28140287	ENSG00000152520.13|PAN3|EXOSC5|EXOSC5	969	+	4.882269	1.5040522	-1.0	-1.0
chr13	28248207	28248362	ENSG00000152520.13|PAN3|EXOSC5|EXOSC5	900	+	5.481785	1.0019368	-1.0	-1.0
chr13	28247772	28247957	ENSG00000152520.13|PAN3|EXOSC5|EXOSC5	900	+	5.112236	1.0019368	-1.0	-1.0
chr13	28183495	28183635	ENSG00000152520.13|PAN3|EXOSC5|EXOSC5	900	+	4.902068	1.0019368	-1.0	-1.0
chr13	28247572	28247687	ENSG00000152520.13|PAN3|EXOSC5|EXOSC5	900	+	5.1142125	1.0019368	-1.0	-1.0
chr13	28251642	28251817	ENSG00000152520.13|PAN3|EXOSC5|EXOSC5	900	+	4.979321	1.0019368	-1.0	-1.0
chr13	28285829	28285944	ENSG00000152520.13|PAN3|EXOSC5|EXOSC5	900	+	4.9962196	1.0019368	-1.0	-1.0
chr13	28139087	28139207	ENSG00000152520.13|PAN3|EXOSC5|EXOSC5	900	+	3.7993004	1.0019368	-1.0	-1.0
chr13	28251402	28251572	ENSG00000152520.13|PAN3|EXOSC5|EXOSC5	900	+	5.256807	1.0019368	-1.0	-1.0
chr13	28251167	28251267	ENSG00000152520.13|PAN3|EXOSC5|EXOSC5	900	+	4.902069	1.0019368	-1.0	-1.0
chr13	28227818	28227938	ENSG00000152520.13|PAN3|EXOSC5|EXOSC5	900	+	5.0276027	1.0019368	-1.0	-1.0
chr13	30211989	30212249	ENSG00000102781.13|KATNAL1|EXOSC5|EXOSC5	900	-	4.222208	1.0019368	-1.0	-1.0
chr13	30241911	30242186	ENSG00000102781.13|KATNAL1|EXOSC5|EXOSC5	900	-	5.0952983	1.0019368	-1.0	-1.0
chr13	30241596	30241776	ENSG00000102781.13|KATNAL1|EXOSC5|EXOSC5	900	-	4.902069	1.0019368	-1.0	-1.0
chr13	30246336	30246521	ENSG00000102781.13|KATNAL1|EXOSC5|EXOSC5	900	-	4.9229918	1.0019368	-1.0	-1.0
chr13	30246581	30246816	ENSG00000102781.13|KATNAL1|EXOSC5|EXOSC5	995	-	6.5138683	2.3031642	-1.0	-1.0
chr13	30246831	30247716	ENSG00000102781.13|KATNAL1|EXOSC5|EXOSC5	982	-	5.959541	1.7522352	-1.0	-1.0
chr13	30216829	30217024	ENSG00000102781.13|KATNAL1|EXOSC5|EXOSC5	900	-	5.2411966	1.0019368	-1.0	-1.0
chr13	30212454	30213214	ENSG00000102781.13|KATNAL1|EXOSC5|EXOSC5	962	-	5.3258247	1.4195735	-1.0	-1.0
chr13	30248096	30248231	ENSG00000102781.13|KATNAL1|EXOSC5|EXOSC5	900	-	5.1156874	1.0019368	-1.0	-1.0
chr13	30245636	30246266	ENSG00000102781.13|KATNAL1|EXOSC5|EXOSC5	990	-	5.752619	2.014977	-1.0	-1.0
chr13	30225114	30225319	ENSG00000102781.13|KATNAL1|EXOSC5|EXOSC5	900	-	5.306144	1.0019368	-1.0	-1.0
chr13	30212254	30212434	ENSG00000102781.13|KATNAL1|EXOSC5|EXOSC5	900	-	5.1989036	1.0019368	-1.0	-1.0
chr13	30244496	30244781	ENSG00000102781.13|KATNAL1|EXOSC5|EXOSC5	996	-	6.501359	2.4055514	-1.0	-1.0
chr13	30245046	30245461	ENSG00000102781.13|KATNAL1|EXOSC5|EXOSC5	934	-	5.573837	1.1833377	-1.0	-1.0
chr13	32531042	32531152	ENSG00000244754.8|N4BP2L2|EXOSC5|EXOSC5	900	-	5.2003803	1.0019368	-1.0	-1.0
chr13	32459480	32459590	ENSG00000244754.8|N4BP2L2|EXOSC5|EXOSC5	900	-	4.9020696	1.0019368	-1.0	-1.0
chr13	32531442	32531542	ENSG00000244754.8|N4BP2L2|EXOSC5|EXOSC5	900	-	4.902069	1.0019368	-1.0	-1.0
chr13	32459915	32460035	ENSG00000244754.8|N4BP2L2|EXOSC5|EXOSC5	900	-	4.943914	1.0019368	-1.0	-1.0
chr13	32606888	32607083	ENSG00000083642.18|PDS5B|EXOSC5|EXOSC5	911	+	5.573153	1.0485365	-1.0	-1.0
chr13	32604178	32604398	ENSG00000083642.18|PDS5B|EXOSC5|EXOSC5	1000	+	7.1146164	3.3894832	-1.0	-1.0
chr13	32622733	32623088	ENSG00000083642.18|PDS5B|EXOSC5|EXOSC5	900	+	5.2253175	1.0019368	-1.0	-1.0
chr13	32653495	32653890	ENSG00000083642.18|PDS5B|EXOSC5|EXOSC5	911	+	4.7858205	1.0509977	-1.0	-1.0
chr13	32602733	32602918	ENSG00000083642.18|PDS5B|EXOSC5|EXOSC5	900	+	5.1343555	1.0019368	-1.0	-1.0
chr13	32654050	32654390	ENSG00000083642.18|PDS5B|EXOSC5|EXOSC5	900	+	5.2401853	1.0019368	-1.0	-1.0
chr13	32603463	32603953	ENSG00000083642.18|PDS5B|EXOSC5|EXOSC5	959	+	5.8455067	1.3897069	-1.0	-1.0
chr13	32654655	32654755	ENSG00000083642.18|PDS5B|EXOSC5|EXOSC5	900	+	4.9020696	1.0019368	-1.0	-1.0
chr13	32624573	32624773	ENSG00000083642.18|PDS5B|EXOSC5|EXOSC5	921	+	4.0005884	1.1008466	-1.0	-1.0
chr13	32587368	32587663	ENSG00000083642.18|PDS5B|EXOSC5|EXOSC5	956	+	5.714135	1.3526583	-1.0	-1.0
chr13	32644008	32644113	ENSG00000083642.18|PDS5B|EXOSC5|EXOSC5	900	+	3.3201108	1.0019368	-1.0	-1.0
chr13	32642888	32643068	ENSG00000083642.18|PDS5B|EXOSC5|EXOSC5	900	+	5.1847067	1.0019368	-1.0	-1.0
chr13	32644173	32644403	ENSG00000083642.18|PDS5B|EXOSC5|EXOSC5	900	+	3.5053666	1.0019368	-1.0	-1.0
chr13	32589248	32589438	ENSG00000083642.18|PDS5B|EXOSC5|EXOSC5	900	+	5.012384	1.0019368	-1.0	-1.0
chr13	32587783	32587958	ENSG00000083642.18|PDS5B|EXOSC5|EXOSC5	900	+	3.8468342	1.0019368	-1.0	-1.0
chr13	32657320	32657820	ENSG00000083642.18|PDS5B|EXOSC5|EXOSC5	971	+	5.610805	1.5308405	-1.0	-1.0
chr13	32605488	32605703	ENSG00000083642.18|PDS5B|EXOSC5|EXOSC5	970	+	5.949306	1.524905	-1.0	-1.0
chr13	32587208	32587343	ENSG00000083642.18|PDS5B|EXOSC5|EXOSC5	900	+	3.7993002	1.0019368	-1.0	-1.0
chr13	32589448	32589593	ENSG00000083642.18|PDS5B|EXOSC5|EXOSC5	900	+	5.038454	1.0019368	-1.0	-1.0
chr13	32613908	32614008	ENSG00000083642.18|PDS5B|EXOSC5|EXOSC5	900	+	4.9020696	1.0019368	-1.0	-1.0
chr13	32654395	32654635	ENSG00000083642.18|PDS5B|EXOSC5|EXOSC5	900	+	5.1621494	1.0019368	-1.0	-1.0
chr13	32607858	32608018	ENSG00000083642.18|PDS5B|EXOSC5|EXOSC5	900	+	5.015466	1.0019368	-1.0	-1.0
chr13	32730776	32730891	ENSG00000083642.18|PDS5B|EXOSC5|EXOSC5	900	+	4.902069	1.0019368	-1.0	-1.0
chr13	32645918	32646098	ENSG00000083642.18|PDS5B|EXOSC5|EXOSC5	923	+	4.7280245	1.1147238	-1.0	-1.0
chr13	32731211	32731321	ENSG00000083642.18|PDS5B|EXOSC5|EXOSC5	900	+	4.943914	1.0019368	-1.0	-1.0
chr13	32605088	32605378	ENSG00000083642.18|PDS5B|EXOSC5|EXOSC5	900	+	5.112826	1.0019368	-1.0	-1.0
chr13	32655125	32657235	ENSG00000083642.18|PDS5B|EXOSC5|EXOSC5	970	+	5.394077	1.517089	-1.0	-1.0
chr13	32608748	32608883	ENSG00000083642.18|PDS5B|EXOSC5|EXOSC5	900	+	5.224424	1.0019368	-1.0	-1.0
chr13	32624938	32625048	ENSG00000083642.18|PDS5B|EXOSC5|EXOSC5	900	+	4.902069	1.0019368	-1.0	-1.0
chr13	32588468	32588743	ENSG00000083642.18|PDS5B|EXOSC5|EXOSC5	951	+	5.5866127	1.3064603	-1.0	-1.0
chr13	32588748	32589163	ENSG00000083642.18|PDS5B|EXOSC5|EXOSC5	969	+	5.798253	1.5099583	-1.0	-1.0
chr13	32645063	32645258	ENSG00000083642.18|PDS5B|EXOSC5|EXOSC5	967	+	5.9227858	1.4866518	-1.0	-1.0
chr13	32608473	32608578	ENSG00000083642.18|PDS5B|EXOSC5|EXOSC5	900	+	3.3201108	1.0019368	-1.0	-1.0
chr13	32603198	32603398	ENSG00000083642.18|PDS5B|EXOSC5|EXOSC5	960	+	5.823351	1.3929012	-1.0	-1.0
chr13	33840006	33840171	ENSG00000133119.12|RFC3|EXOSC5|EXOSC5	900	+	5.1623855	1.0019368	-1.0	-1.0
chr13	33839146	33839256	ENSG00000133119.12|RFC3|EXOSC5|EXOSC5	900	+	4.985759	1.0019368	-1.0	-1.0
chr13	33838561	33838676	ENSG00000133119.12|RFC3|EXOSC5|EXOSC5	900	+	4.943914	1.0019368	-1.0	-1.0
chr13	36222887	36223022	ENSG00000242715.7|CCDC169|EXOSC5|EXOSC5	900	-	5.005361	1.0019368	-1.0	-1.0
chr13	36269008	36269203	ENSG00000242715.7|CCDC169|EXOSC5|EXOSC5	900	-	5.5330997	1.0019368	-1.0	-1.0
chr13	36224447	36224627	ENSG00000242715.7|CCDC169|EXOSC5|EXOSC5	959	-	5.810364	1.3867781	-1.0	-1.0
chr13	36270263	36270443	ENSG00000242715.7|CCDC169|EXOSC5|EXOSC5	900	-	5.184242	1.0019368	-1.0	-1.0
chr13	36269373	36269483	ENSG00000242715.7|CCDC169|EXOSC5|EXOSC5	900	-	4.902069	1.0019368	-1.0	-1.0
chr13	36224142	36224332	ENSG00000242715.7|CCDC169|EXOSC5|EXOSC5	900	-	5.1823955	1.0019368	-1.0	-1.0
chr13	36224817	36224917	ENSG00000242715.7|CCDC169|EXOSC5|EXOSC5	900	-	5.027603	1.0019368	-1.0	-1.0
chr13	36225477	36225807	ENSG00000242715.7|CCDC169|EXOSC5|EXOSC5	940	-	5.2386236	1.2192712	-1.0	-1.0
chr13	36269678	36270223	ENSG00000242715.7|CCDC169|EXOSC5|EXOSC5	913	-	5.4484706	1.0608963	-1.0	-1.0
chr13	36270788	36270938	ENSG00000242715.7|CCDC169|EXOSC5|EXOSC5	900	-	5.217378	1.0019368	-1.0	-1.0
chr13	36224927	36225122	ENSG00000242715.7|CCDC169|EXOSC5|EXOSC5	900	-	5.4819536	1.0019368	-1.0	-1.0
chr13	36225132	36225232	ENSG00000242715.7|CCDC169|EXOSC5|EXOSC5	900	-	4.902069	1.0019368	-1.0	-1.0
chr13	36226112	36226217	ENSG00000242715.7|CCDC169|EXOSC5|EXOSC5	900	-	5.027603	1.0019368	-1.0	-1.0
chr13	36267378	36267573	ENSG00000242715.7|CCDC169|EXOSC5|EXOSC5	906	-	4.4645367	1.0267255	-1.0	-1.0
chr13	36268458	36268758	ENSG00000242715.7|CCDC169|EXOSC5|EXOSC5	900	-	5.212201	1.0019368	-1.0	-1.0
chr13	36224813	36224918	ENSG00000250709.1|CCDC169-SOHLH2|EXOSC5|EXOSC5	900	-	5.027603	1.0019368	-1.0	-1.0
chr13	36268458	36268753	ENSG00000250709.1|CCDC169-SOHLH2|EXOSC5|EXOSC5	900	-	5.204249	1.0019368	-1.0	-1.0
chr13	36224448	36224628	ENSG00000250709.1|CCDC169-SOHLH2|EXOSC5|EXOSC5	961	-	5.691972	1.4098289	-1.0	-1.0
chr13	36269008	36269203	ENSG00000250709.1|CCDC169-SOHLH2|EXOSC5|EXOSC5	900	-	5.5330997	1.0019368	-1.0	-1.0
chr13	36270263	36270428	ENSG00000250709.1|CCDC169-SOHLH2|EXOSC5|EXOSC5	900	-	5.200725	1.0019368	-1.0	-1.0
chr13	36224138	36224333	ENSG00000250709.1|CCDC169-SOHLH2|EXOSC5|EXOSC5	900	-	5.1890025	1.0019368	-1.0	-1.0
chr13	36270788	36270963	ENSG00000250709.1|CCDC169-SOHLH2|EXOSC5|EXOSC5	900	-	5.1911025	1.0018646	-1.0	-1.0
chr13	36222888	36223018	ENSG00000250709.1|CCDC169-SOHLH2|EXOSC5|EXOSC5	900	-	5.0067973	1.0019368	-1.0	-1.0
chr13	36269373	36269483	ENSG00000250709.1|CCDC169-SOHLH2|EXOSC5|EXOSC5	900	-	4.902069	1.0019368	-1.0	-1.0
chr13	36226113	36226213	ENSG00000250709.1|CCDC169-SOHLH2|EXOSC5|EXOSC5	900	-	5.143082	1.0019368	-1.0	-1.0
chr13	36269678	36270223	ENSG00000250709.1|CCDC169-SOHLH2|EXOSC5|EXOSC5	913	-	5.443474	1.0593028	-1.0	-1.0
chr13	36267378	36267573	ENSG00000250709.1|CCDC169-SOHLH2|EXOSC5|EXOSC5	906	-	4.451852	1.0267255	-1.0	-1.0
chr13	36224928	36225123	ENSG00000250709.1|CCDC169-SOHLH2|EXOSC5|EXOSC5	900	-	5.4819536	1.0019368	-1.0	-1.0
chr13	36225478	36225808	ENSG00000250709.1|CCDC169-SOHLH2|EXOSC5|EXOSC5	941	-	5.3464894	1.2287004	-1.0	-1.0
chr13	36346089	36346204	ENSG00000133104.12|SPART|EXOSC5|EXOSC5	900	-	3.9794927	1.0019368	-1.0	-1.0
chr13	36346636	36346756	ENSG00000133104.12|SPART|EXOSC5|EXOSC5	900	-	4.9020696	1.0019368	-1.0	-1.0
chr13	36345328	36345463	ENSG00000133104.12|SPART|EXOSC5|EXOSC5	900	-	3.2479157	1.0019368	-1.0	-1.0
chr13	37052416	37052596	ENSG00000102710.19|SUPT20H|EXOSC5|EXOSC5	900	-	5.068394	1.0019368	-1.0	-1.0
chr13	37051741	37051926	ENSG00000102710.19|SUPT20H|EXOSC5|EXOSC5	900	-	5.1090198	1.0019368	-1.0	-1.0
chr13	37053586	37053781	ENSG00000102710.19|SUPT20H|EXOSC5|EXOSC5	939	-	5.652448	1.2138801	-1.0	-1.0
chr13	37059489	37059649	ENSG00000102710.19|SUPT20H|EXOSC5|EXOSC5	900	-	5.253714	1.0019368	-1.0	-1.0
chr13	37052091	37052246	ENSG00000102710.19|SUPT20H|EXOSC5|EXOSC5	900	-	5.179214	1.0019368	-1.0	-1.0
chr13	39057243	39057423	ENSG00000273507.4|AL354809.1|EXOSC5|EXOSC5	900	+	5.1673	1.0019368	-1.0	-1.0
chr13	39058453	39058633	ENSG00000273507.4|AL354809.1|EXOSC5|EXOSC5	900	+	5.147774	1.0019368	-1.0	-1.0
chr13	39058203	39058398	ENSG00000273507.4|AL354809.1|EXOSC5|EXOSC5	900	+	5.26358	1.0019368	-1.0	-1.0
chr13	39057703	39057898	ENSG00000273507.4|AL354809.1|EXOSC5|EXOSC5	900	+	5.331461	1.0019368	-1.0	-1.0
chr13	39059693	39059838	ENSG00000273507.4|AL354809.1|EXOSC5|EXOSC5	900	+	5.1269546	1.0019368	-1.0	-1.0
chr13	40737516	40737696	ENSG00000102738.7|MRPS31|EXOSC5|EXOSC5	900	-	5.0202184	1.0019368	-1.0	-1.0
chr13	41842771	41842921	ENSG00000102763.17|VWA8|EXOSC5|EXOSC5	900	-	4.9020696	1.0019368	-1.0	-1.0
chr13	41942523	41942703	ENSG00000102763.17|VWA8|EXOSC5|EXOSC5	900	-	5.464624	1.0019368	-1.0	-1.0
chr13	41945373	41945588	ENSG00000102763.17|VWA8|EXOSC5|EXOSC5	900	-	5.00295	1.0019368	-1.0	-1.0
chr13	41624184	41624409	ENSG00000102763.17|VWA8|EXOSC5|EXOSC5	942	-	5.5734468	1.2376685	-1.0	-1.0
chr13	41923873	41924093	ENSG00000102763.17|VWA8|EXOSC5|EXOSC5	900	-	5.2513623	1.0019368	-1.0	-1.0
chr13	41874592	41875127	ENSG00000102763.17|VWA8|EXOSC5|EXOSC5	956	-	5.169271	1.3553315	-1.0	-1.0
chr13	41920893	41920998	ENSG00000102763.17|VWA8|EXOSC5|EXOSC5	900	-	4.902069	1.0019368	-1.0	-1.0
chr13	41918953	41919163	ENSG00000102763.17|VWA8|EXOSC5|EXOSC5	959	-	3.6448338	1.3844048	-1.0	-1.0
chr13	41845781	41845941	ENSG00000102763.17|VWA8|EXOSC5|EXOSC5	900	-	4.9942865	1.0019368	-1.0	-1.0
chr13	41623989	41624104	ENSG00000102763.17|VWA8|EXOSC5|EXOSC5	900	-	5.349536	1.0019368	-1.0	-1.0
chr13	41842941	41845686	ENSG00000102763.17|VWA8|EXOSC5|EXOSC5	986	-	6.04017	1.8570325	-1.0	-1.0
chr13	41942983	41943088	ENSG00000102763.17|VWA8|EXOSC5|EXOSC5	900	-	5.196541	1.0019368	-1.0	-1.0
chr13	41945058	41945368	ENSG00000102763.17|VWA8|EXOSC5|EXOSC5	900	-	5.2700834	1.0019368	-1.0	-1.0
chr13	41944683	41944998	ENSG00000102763.17|VWA8|EXOSC5|EXOSC5	905	-	5.215361	1.0240511	-1.0	-1.0
chr13	41942793	41942893	ENSG00000102763.17|VWA8|EXOSC5|EXOSC5	900	-	4.902069	1.0019368	-1.0	-1.0
chr13	41626724	41626984	ENSG00000102763.17|VWA8|EXOSC5|EXOSC5	900	-	5.1405225	1.0019368	-1.0	-1.0
chr13	41807163	41807308	ENSG00000102763.17|VWA8|EXOSC5|EXOSC5	900	-	4.9635797	1.0019368	-1.0	-1.0
chr13	41861381	41862781	ENSG00000102763.17|VWA8|EXOSC5|EXOSC5	970	-	5.821728	1.5254159	-1.0	-1.0
chr13	41860976	41861126	ENSG00000102763.17|VWA8|EXOSC5|EXOSC5	900	-	4.090236	1.0019368	-1.0	-1.0
chr13	41864311	41864421	ENSG00000102763.17|VWA8|EXOSC5|EXOSC5	900	-	4.9439135	1.0019368	-1.0	-1.0
chr13	41624954	41625279	ENSG00000102763.17|VWA8|EXOSC5|EXOSC5	954	-	5.7494707	1.3335359	-1.0	-1.0
chr13	41945788	41946018	ENSG00000102763.17|VWA8|EXOSC5|EXOSC5	900	-	5.3587976	1.0019368	-1.0	-1.0
chr13	41624604	41624909	ENSG00000102763.17|VWA8|EXOSC5|EXOSC5	900	-	5.0887356	1.0019368	-1.0	-1.0
chr13	41934363	41934463	ENSG00000102763.17|VWA8|EXOSC5|EXOSC5	900	-	4.902069	1.0019368	-1.0	-1.0
chr13	41861196	41861366	ENSG00000102763.17|VWA8|EXOSC5|EXOSC5	900	-	4.4046865	1.0019368	-1.0	-1.0
chr13	45172011	45172206	ENSG00000188342.11|GTF2F2|EXOSC5|EXOSC5	900	+	5.1471925	1.0019368	-1.0	-1.0
chr13	45502722	45502877	ENSG00000136152.14|COG3|EXOSC5|EXOSC5	900	+	5.1526093	1.0019368	-1.0	-1.0
chr13	45501597	45501767	ENSG00000136152.14|COG3|EXOSC5|EXOSC5	900	+	5.0513735	1.0019368	-1.0	-1.0
chr13	45502232	45502607	ENSG00000136152.14|COG3|EXOSC5|EXOSC5	912	+	4.3778625	1.0531156	-1.0	-1.0
chr13	45501777	45501932	ENSG00000136152.14|COG3|EXOSC5|EXOSC5	900	+	4.902069	1.0019368	-1.0	-1.0
chr13	45501962	45502202	ENSG00000136152.14|COG3|EXOSC5|EXOSC5	921	+	3.7343235	1.1044351	-1.0	-1.0
chr13	45501337	45501532	ENSG00000136152.14|COG3|EXOSC5|EXOSC5	900	+	5.117879	1.0019368	-1.0	-1.0
chr13	46026812	46026917	ENSG00000123200.16|ZC3H13|EXOSC5|EXOSC5	900	-	4.9020696	1.0019368	-1.0	-1.0
chr13	46030812	46031007	ENSG00000123200.16|ZC3H13|EXOSC5|EXOSC5	900	-	5.2307906	1.0019368	-1.0	-1.0
chr13	46028972	46029312	ENSG00000123200.16|ZC3H13|EXOSC5|EXOSC5	900	-	5.434268	1.0019368	-1.0	-1.0
chr13	46031547	46031672	ENSG00000123200.16|ZC3H13|EXOSC5|EXOSC5	900	-	5.0050054	1.0019368	-1.0	-1.0
chr13	46031327	46031487	ENSG00000123200.16|ZC3H13|EXOSC5|EXOSC5	900	-	3.378359	1.0019368	-1.0	-1.0
chr13	46028272	46028722	ENSG00000123200.16|ZC3H13|EXOSC5|EXOSC5	905	-	4.651917	1.020361	-1.0	-1.0
chr13	46031032	46031327	ENSG00000123200.16|ZC3H13|EXOSC5|EXOSC5	955	-	5.6458917	1.3470086	-1.0	-1.0
chr13	47963008	47963203	ENSG00000136143.14|SUCLA2|EXOSC5|EXOSC5	900	-	5.2316866	1.0019368	-1.0	-1.0
chr13	47977322	47977422	ENSG00000136143.14|SUCLA2|EXOSC5|EXOSC5	900	-	4.902069	1.0019368	-1.0	-1.0
chr13	47977567	47977712	ENSG00000136143.14|SUCLA2|EXOSC5|EXOSC5	900	-	4.902068	1.0019368	-1.0	-1.0
chr13	48322921	48323021	ENSG00000139687.13|RB1|EXOSC5|EXOSC5	900	+	4.902069	1.0019368	-1.0	-1.0
chr13	49162427	49162702	ENSG00000102531.16|FNDC3A|EXOSC5|EXOSC5	977	+	5.936169	1.6354252	-1.0	-1.0
chr13	49049369	49049554	ENSG00000102531.16|FNDC3A|EXOSC5|EXOSC5	900	+	5.339838	1.0019368	-1.0	-1.0
chr13	49161992	49162187	ENSG00000102531.16|FNDC3A|EXOSC5|EXOSC5	906	+	5.478858	1.025486	-1.0	-1.0
chr13	49151362	49151467	ENSG00000102531.16|FNDC3A|EXOSC5|EXOSC5	900	+	4.9020696	1.0019368	-1.0	-1.0
chr13	49161007	49161222	ENSG00000102531.16|FNDC3A|EXOSC5|EXOSC5	921	+	5.507794	1.1015052	-1.0	-1.0
chr13	49051154	49051349	ENSG00000102531.16|FNDC3A|EXOSC5|EXOSC5	961	+	5.84375	1.4095248	-1.0	-1.0
chr13	49150222	49150692	ENSG00000102531.16|FNDC3A|EXOSC5|EXOSC5	979	+	5.038836	1.6730447	-1.0	-1.0
chr13	49148637	49148917	ENSG00000102531.16|FNDC3A|EXOSC5|EXOSC5	977	+	5.743245	1.6393982	-1.0	-1.0
chr13	49050849	49050959	ENSG00000102531.16|FNDC3A|EXOSC5|EXOSC5	900	+	5.2143607	1.0019368	-1.0	-1.0
chr13	49051594	49051704	ENSG00000102531.16|FNDC3A|EXOSC5|EXOSC5	900	+	4.9020696	1.0019368	-1.0	-1.0
chr13	49052539	49052709	ENSG00000102531.16|FNDC3A|EXOSC5|EXOSC5	900	+	5.1710224	1.0019368	-1.0	-1.0
chr13	49147377	49147547	ENSG00000102531.16|FNDC3A|EXOSC5|EXOSC5	900	+	5.007515	1.0019368	-1.0	-1.0
chr13	49163797	49163992	ENSG00000102531.16|FNDC3A|EXOSC5|EXOSC5	908	+	5.2504888	1.0355786	-1.0	-1.0
chr13	49165162	49165567	ENSG00000102531.16|FNDC3A|EXOSC5|EXOSC5	922	+	5.443682	1.1086545	-1.0	-1.0
chr13	49148997	49150217	ENSG00000102531.16|FNDC3A|EXOSC5|EXOSC5	996	+	5.6490693	2.3597512	-1.0	-1.0
chr13	49165897	49165997	ENSG00000102531.16|FNDC3A|EXOSC5|EXOSC5	900	+	5.2499986	1.0019368	-1.0	-1.0
chr13	49047479	49047749	ENSG00000102531.16|FNDC3A|EXOSC5|EXOSC5	900	+	4.9020696	1.0019368	-1.0	-1.0
chr13	49163437	49163607	ENSG00000102531.16|FNDC3A|EXOSC5|EXOSC5	900	+	5.3080506	1.0019368	-1.0	-1.0
chr13	49148002	49148572	ENSG00000102531.16|FNDC3A|EXOSC5|EXOSC5	977	+	4.5507627	1.6340933	-1.0	-1.0
chr13	49048024	49048209	ENSG00000102531.16|FNDC3A|EXOSC5|EXOSC5	900	+	5.1915607	1.0019368	-1.0	-1.0
chr13	49047374	49047474	ENSG00000102531.16|FNDC3A|EXOSC5|EXOSC5	900	+	4.902069	1.0019368	-1.0	-1.0
chr13	49050104	49050234	ENSG00000102531.16|FNDC3A|EXOSC5|EXOSC5	900	+	3.3415117	1.0019368	-1.0	-1.0
chr13	49165572	49165782	ENSG00000102531.16|FNDC3A|EXOSC5|EXOSC5	922	+	5.519375	1.1089789	-1.0	-1.0
chr13	49047794	49047989	ENSG00000102531.16|FNDC3A|EXOSC5|EXOSC5	900	+	4.9882035	1.0019368	-1.0	-1.0
chr13	49150972	49151302	ENSG00000102531.16|FNDC3A|EXOSC5|EXOSC5	941	+	5.688267	1.2291241	-1.0	-1.0
chr13	49048589	49048689	ENSG00000102531.16|FNDC3A|EXOSC5|EXOSC5	900	+	4.902069	1.0019368	-1.0	-1.0
chr13	49052344	49052449	ENSG00000102531.16|FNDC3A|EXOSC5|EXOSC5	900	+	5.143082	1.0019368	-1.0	-1.0
chr13	49161257	49161592	ENSG00000102531.16|FNDC3A|EXOSC5|EXOSC5	989	+	6.320605	1.9641757	-1.0	-1.0
chr13	50293993	50294093	ENSG00000176124.11|DLEU1|EXOSC5|EXOSC5	900	+	4.9020696	1.0019368	-1.0	-1.0
chr13	50295078	50295273	ENSG00000176124.11|DLEU1|EXOSC5|EXOSC5	900	+	5.549031	1.0019368	-1.0	-1.0
chr13	50306233	50306398	ENSG00000176124.11|DLEU1|EXOSC5|EXOSC5	900	+	3.7644956	1.0019368	-1.0	-1.0
chr13	50304443	50305203	ENSG00000176124.11|DLEU1|EXOSC5|EXOSC5	940	+	5.2175393	1.2196862	-1.0	-1.0
chr13	50298318	50298758	ENSG00000176124.11|DLEU1|EXOSC5|EXOSC5	951	+	5.4842405	1.3128424	-1.0	-1.0
chr13	50306053	50306233	ENSG00000176124.11|DLEU1|EXOSC5|EXOSC5	900	+	5.4310055	1.0019368	-1.0	-1.0
chr13	50295353	50295503	ENSG00000176124.11|DLEU1|EXOSC5|EXOSC5	900	+	4.9819546	1.0019368	-1.0	-1.0
chr13	50507865	50508060	ENSG00000176124.11|DLEU1|EXOSC5|EXOSC5	940	+	3.9127965	1.2243623	-1.0	-1.0
chr13	50539766	50539961	ENSG00000176124.11|DLEU1|EXOSC5|EXOSC5	900	+	5.491589	1.0019368	-1.0	-1.0
chr13	50305438	50305838	ENSG00000176124.11|DLEU1|EXOSC5|EXOSC5	985	+	5.4916906	1.8121957	-1.0	-1.0
chr13	50296968	50297098	ENSG00000176124.11|DLEU1|EXOSC5|EXOSC5	900	+	4.943914	1.0019368	-1.0	-1.0
chr13	50307193	50307353	ENSG00000176124.11|DLEU1|EXOSC5|EXOSC5	900	+	5.2007856	1.0019368	-1.0	-1.0
chr13	50464223	50464373	ENSG00000176124.11|DLEU1|EXOSC5|EXOSC5	900	+	4.902069	1.0019368	-1.0	-1.0
chr13	50535321	50535446	ENSG00000176124.11|DLEU1|EXOSC5|EXOSC5	900	+	3.4146771	1.0019368	-1.0	-1.0
chr13	50303873	50304063	ENSG00000176124.11|DLEU1|EXOSC5|EXOSC5	900	+	5.3509703	1.0019368	-1.0	-1.0
chr13	50539521	50539711	ENSG00000176124.11|DLEU1|EXOSC5|EXOSC5	900	+	4.874848	1.0019368	-1.0	-1.0
chr13	50304078	50304368	ENSG00000176124.11|DLEU1|EXOSC5|EXOSC5	931	+	5.5341797	1.1597465	-1.0	-1.0
chr13	50463718	50463868	ENSG00000176124.11|DLEU1|EXOSC5|EXOSC5	900	+	5.0248613	1.0019368	-1.0	-1.0
chr13	50535676	50537421	ENSG00000176124.11|DLEU1|EXOSC5|EXOSC5	998	+	6.0239277	2.707886	-1.0	-1.0
chr13	50296583	50296898	ENSG00000176124.11|DLEU1|EXOSC5|EXOSC5	1000	+	7.2468877	5.3309994	-1.0	-1.0
chr13	50295883	50296173	ENSG00000176124.11|DLEU1|EXOSC5|EXOSC5	900	+	5.0932903	1.0019368	-1.0	-1.0
chr13	50554231	50554376	ENSG00000176124.11|DLEU1|EXOSC5|EXOSC5	900	+	5.3217506	1.0019368	-1.0	-1.0
chr13	50297133	50297328	ENSG00000176124.11|DLEU1|EXOSC5|EXOSC5	947	+	5.8194304	1.2777944	-1.0	-1.0
chr13	50298978	50299158	ENSG00000176124.11|DLEU1|EXOSC5|EXOSC5	900	+	5.044943	1.0019368	-1.0	-1.0
chr13	50297733	50297973	ENSG00000176124.11|DLEU1|EXOSC5|EXOSC5	900	+	5.3895617	1.0019368	-1.0	-1.0
chr13	50539066	50539396	ENSG00000176124.11|DLEU1|EXOSC5|EXOSC5	936	+	5.4009595	1.1954485	-1.0	-1.0
chr13	50306733	50306923	ENSG00000176124.11|DLEU1|EXOSC5|EXOSC5	900	+	5.025535	1.0019368	-1.0	-1.0
chr13	51671543	51671643	ENSG00000139668.8|WDFY2|EXOSC5|EXOSC5	900	+	4.902069	1.0019368	-1.0	-1.0
chr13	51655371	51655531	ENSG00000139668.8|WDFY2|EXOSC5|EXOSC5	900	+	5.0651813	1.0019368	-1.0	-1.0
chr13	51987936	51988091	ENSG00000123191.14|ATP7B|EXOSC5|EXOSC5	900	-	4.924893	1.0019368	-1.0	-1.0
chr13	51986761	51986971	ENSG00000123191.14|ATP7B|EXOSC5|EXOSC5	900	-	5.2370753	1.0019368	-1.0	-1.0
chr13	51985501	51985661	ENSG00000123191.14|ATP7B|EXOSC5|EXOSC5	900	-	4.9229918	1.0019368	-1.0	-1.0
chr13	51944581	51944686	ENSG00000123191.14|ATP7B|EXOSC5|EXOSC5	900	-	4.902068	1.0019368	-1.0	-1.0
chr13	51985866	51986136	ENSG00000123191.14|ATP7B|EXOSC5|EXOSC5	937	-	5.5312314	1.2018069	-1.0	-1.0
chr13	52239831	52240036	ENSG00000217576.7|AL158066.1|EXOSC5|EXOSC5	1000	-	7.5790753	4.304606	-1.0	-1.0
chr13	52240876	52241071	ENSG00000217576.7|AL158066.1|EXOSC5|EXOSC5	900	-	5.32404	1.0019368	-1.0	-1.0
chr13	52215214	52215359	ENSG00000217576.7|AL158066.1|EXOSC5|EXOSC5	900	-	5.1519413	1.0019368	-1.0	-1.0
chr13	52236906	52237071	ENSG00000217576.7|AL158066.1|EXOSC5|EXOSC5	900	-	5.0785813	1.0019368	-1.0	-1.0
chr13	52240411	52240606	ENSG00000217576.7|AL158066.1|EXOSC5|EXOSC5	945	-	5.735203	1.2589993	-1.0	-1.0
chr13	52239006	52239556	ENSG00000217576.7|AL158066.1|EXOSC5|EXOSC5	988	-	6.172013	1.9114459	-1.0	-1.0
chr13	52241106	52241301	ENSG00000217576.7|AL158066.1|EXOSC5|EXOSC5	948	-	5.6724725	1.2820342	-1.0	-1.0
chr13	52239831	52240036	ENSG00000272281.6|TPTE2P2|EXOSC5|EXOSC5	1000	-	7.5790753	4.297351	-1.0	-1.0
chr13	52329195	52329575	ENSG00000272281.6|TPTE2P2|EXOSC5|EXOSC5	900	-	4.768474	1.0019368	-1.0	-1.0
chr13	52240876	52241071	ENSG00000272281.6|TPTE2P2|EXOSC5|EXOSC5	900	-	5.32404	1.0019368	-1.0	-1.0
chr13	52330100	52330230	ENSG00000272281.6|TPTE2P2|EXOSC5|EXOSC5	900	-	5.5418906	1.0019368	-1.0	-1.0
chr13	52330865	52331050	ENSG00000272281.6|TPTE2P2|EXOSC5|EXOSC5	919	-	4.5254755	1.0902464	-1.0	-1.0
chr13	52236906	52237071	ENSG00000272281.6|TPTE2P2|EXOSC5|EXOSC5	900	-	5.0785813	1.0019368	-1.0	-1.0
chr13	52328095	52328365	ENSG00000272281.6|TPTE2P2|EXOSC5|EXOSC5	951	-	5.719929	1.3078668	-1.0	-1.0
chr13	52240411	52240606	ENSG00000272281.6|TPTE2P2|EXOSC5|EXOSC5	946	-	5.735203	1.2653147	-1.0	-1.0
chr13	52239006	52239556	ENSG00000272281.6|TPTE2P2|EXOSC5|EXOSC5	987	-	6.1560807	1.8958901	-1.0	-1.0
chr13	52241106	52241301	ENSG00000272281.6|TPTE2P2|EXOSC5|EXOSC5	948	-	5.6724725	1.2820342	-1.0	-1.0
chr13	59919319	59919454	ENSG00000139734.17|DIAPH3|EXOSC5|EXOSC5	900	-	5.027603	1.0019368	-1.0	-1.0
chr13	60129171	60129306	ENSG00000139734.17|DIAPH3|EXOSC5|EXOSC5	900	-	4.996219	1.0019368	-1.0	-1.0
chr13	59918639	59918759	ENSG00000139734.17|DIAPH3|EXOSC5|EXOSC5	900	-	5.4429717	1.0019368	-1.0	-1.0
chr13	59984447	59984617	ENSG00000139734.17|DIAPH3|EXOSC5|EXOSC5	900	-	5.3471236	1.0019368	-1.0	-1.0
chr13	60477674	60478239	ENSG00000083544.13|TDRD3|EXOSC5|EXOSC5	917	+	5.259739	1.0819544	-1.0	-1.0
chr13	60477304	60477629	ENSG00000083544.13|TDRD3|EXOSC5|EXOSC5	964	+	5.5080996	1.4390332	-1.0	-1.0
chr13	60480644	60480914	ENSG00000083544.13|TDRD3|EXOSC5|EXOSC5	900	+	4.889489	1.0019368	-1.0	-1.0
chr13	60476039	60476199	ENSG00000083544.13|TDRD3|EXOSC5|EXOSC5	900	+	5.091404	1.0019368	-1.0	-1.0
chr13	60476714	60477074	ENSG00000083544.13|TDRD3|EXOSC5|EXOSC5	981	+	5.778012	1.7318448	-1.0	-1.0
chr13	60478739	60478914	ENSG00000083544.13|TDRD3|EXOSC5|EXOSC5	900	+	4.9738026	1.0019368	-1.0	-1.0
chr13	60479834	60479934	ENSG00000083544.13|TDRD3|EXOSC5|EXOSC5	900	+	5.0276027	1.0019368	-1.0	-1.0
chr13	60476264	60476474	ENSG00000083544.13|TDRD3|EXOSC5|EXOSC5	949	+	5.0181937	1.2913377	-1.0	-1.0
chr13	60479199	60479649	ENSG00000083544.13|TDRD3|EXOSC5|EXOSC5	905	+	5.202575	1.0228695	-1.0	-1.0
chr13	69229573	69230693	ENSG00000237534.1|LINC00383|EXOSC5|EXOSC5	933	+	5.3929706	1.1741701	-1.0	-1.0
chr13	69233223	69233338	ENSG00000237534.1|LINC00383|EXOSC5|EXOSC5	900	+	4.9334517	1.0019368	-1.0	-1.0
chr13	69230693	69231698	ENSG00000237534.1|LINC00383|EXOSC5|EXOSC5	957	+	5.350739	1.364896	-1.0	-1.0
chr13	69233003	69233213	ENSG00000237534.1|LINC00383|EXOSC5|EXOSC5	948	+	4.7472205	1.2799782	-1.0	-1.0
chr13	69229348	69229463	ENSG00000237534.1|LINC00383|EXOSC5|EXOSC5	900	+	4.964836	1.0019368	-1.0	-1.0
chr13	69233348	69233623	ENSG00000237534.1|LINC00383|EXOSC5|EXOSC5	905	+	3.5228355	1.0229738	-1.0	-1.0
chr13	69261703	69261893	ENSG00000237534.1|LINC00383|EXOSC5|EXOSC5	900	+	5.0200706	1.0019368	-1.0	-1.0
chr13	69232218	69232423	ENSG00000237534.1|LINC00383|EXOSC5|EXOSC5	900	+	4.902068	1.0019368	-1.0	-1.0
chr13	69229008	69229203	ENSG00000237534.1|LINC00383|EXOSC5|EXOSC5	900	+	4.9857583	1.0019368	-1.0	-1.0
chr13	69262023	69262173	ENSG00000237534.1|LINC00383|EXOSC5|EXOSC5	900	+	5.059098	1.0019368	-1.0	-1.0
chr13	72829669	72829899	ENSG00000083535.15|PIBF1|EXOSC5|EXOSC5	984	+	6.1973605	1.8059214	-1.0	-1.0
chr13	72832064	72832244	ENSG00000083535.15|PIBF1|EXOSC5|EXOSC5	900	+	5.075153	1.0019368	-1.0	-1.0
chr13	72832269	72832389	ENSG00000083535.15|PIBF1|EXOSC5|EXOSC5	900	+	4.9773893	1.0019368	-1.0	-1.0
chr13	72833389	72833584	ENSG00000083535.15|PIBF1|EXOSC5|EXOSC5	956	+	5.803681	1.3554566	-1.0	-1.0
chr13	72831584	72831814	ENSG00000083535.15|PIBF1|EXOSC5|EXOSC5	996	+	5.0763497	2.3473213	-1.0	-1.0
chr13	72831949	72832049	ENSG00000083535.15|PIBF1|EXOSC5|EXOSC5	900	+	5.2499976	1.0019368	-1.0	-1.0
chr13	72832944	72833109	ENSG00000083535.15|PIBF1|EXOSC5|EXOSC5	900	+	4.028456	1.0019368	-1.0	-1.0
chr13	72830999	72831239	ENSG00000083535.15|PIBF1|EXOSC5|EXOSC5	986	+	6.156979	1.8557932	-1.0	-1.0
chr13	72830489	72830679	ENSG00000083535.15|PIBF1|EXOSC5|EXOSC5	900	+	5.2326674	1.0019368	-1.0	-1.0
chr13	72829974	72830174	ENSG00000083535.15|PIBF1|EXOSC5|EXOSC5	947	+	4.0310216	1.2761731	-1.0	-1.0
chr13	77247131	77247296	ENSG00000005810.17|MYCBP2|EXOSC5|EXOSC5	900	-	5.1927495	1.0019368	-1.0	-1.0
chr13	77264852	77264962	ENSG00000005810.17|MYCBP2|EXOSC5|EXOSC5	900	-	5.027603	1.0019368	-1.0	-1.0
chr13	77322994	77323099	ENSG00000005810.17|MYCBP2|EXOSC5|EXOSC5	900	-	4.902068	1.0019368	-1.0	-1.0
chr13	77313699	77313874	ENSG00000005810.17|MYCBP2|EXOSC5|EXOSC5	900	-	5.1345367	1.0019368	-1.0	-1.0
chr13	77248151	77248346	ENSG00000005810.17|MYCBP2|EXOSC5|EXOSC5	900	-	5.171482	1.0019368	-1.0	-1.0
chr13	77326114	77326244	ENSG00000005810.17|MYCBP2|EXOSC5|EXOSC5	900	-	4.97739	1.0019368	-1.0	-1.0
chr13	79392912	79393157	ENSG00000139746.15|RBM26|EXOSC5|EXOSC5	961	-	4.249029	1.4139172	-1.0	-1.0
chr13	79392692	79392842	ENSG00000139746.15|RBM26|EXOSC5|EXOSC5	907	-	2.7465963	1.0321981	-1.0	-1.0
chr13	79391692	79391927	ENSG00000139746.15|RBM26|EXOSC5|EXOSC5	913	-	4.5382957	1.0608099	-1.0	-1.0
chr13	79405943	79406093	ENSG00000139746.15|RBM26|EXOSC5|EXOSC5	900	-	5.2555857	1.0019368	-1.0	-1.0
chr13	79393327	79393487	ENSG00000139746.15|RBM26|EXOSC5|EXOSC5	900	-	5.040519	1.0019368	-1.0	-1.0
chr13	79395922	79396257	ENSG00000139746.15|RBM26|EXOSC5|EXOSC5	964	-	5.1853046	1.4416426	-1.0	-1.0
chr13	91351047	91351147	ENSG00000215417.12|MIR17HG|EXOSC5|EXOSC5	900	+	3.45942	1.0019368	-1.0	-1.0
chr13	91348344	91348459	ENSG00000215417.12|MIR17HG|EXOSC5|EXOSC5	900	+	2.6229384	1.0019368	-1.0	-1.0
chr13	91348649	91348784	ENSG00000215417.12|MIR17HG|EXOSC5|EXOSC5	900	+	5.126507	1.0019368	-1.0	-1.0
chr13	91351064	91351135	ENSG00000283762.1|MIR20A|EXOSC5|EXOSC5	900	+	3.3923059	1.0019368	-1.0	-1.0
chr13	92296254	92296449	ENSG00000179399.14|GPC5|EXOSC5|EXOSC5	920	+	5.488077	1.0961338	-1.0	-1.0
chr13	92294744	92294939	ENSG00000179399.14|GPC5|EXOSC5|EXOSC5	964	+	5.8694773	1.4493725	-1.0	-1.0
chr13	92294219	92294394	ENSG00000179399.14|GPC5|EXOSC5|EXOSC5	900	+	5.14923	1.0019368	-1.0	-1.0
chr13	92295774	92296144	ENSG00000179399.14|GPC5|EXOSC5|EXOSC5	900	+	5.1268	1.0019368	-1.0	-1.0
chr13	92295124	92295524	ENSG00000179399.14|GPC5|EXOSC5|EXOSC5	913	+	5.221673	1.0622187	-1.0	-1.0
chr13	95155841	95155971	ENSG00000125257.13|ABCC4|EXOSC5|EXOSC5	963	-	5.3571877	1.4344286	-1.0	-1.0
chr13	95090830	95091135	ENSG00000125257.13|ABCC4|EXOSC5|EXOSC5	929	-	4.507616	1.1485256	-1.0	-1.0
chr13	95090185	95090415	ENSG00000125257.13|ABCC4|EXOSC5|EXOSC5	956	-	5.7881827	1.3554169	-1.0	-1.0
chr13	95239924	95240024	ENSG00000125257.13|ABCC4|EXOSC5|EXOSC5	900	-	4.902069	1.0019368	-1.0	-1.0
chr13	95093670	95094005	ENSG00000125257.13|ABCC4|EXOSC5|EXOSC5	977	-	6.011806	1.641305	-1.0	-1.0
chr13	95229431	95229641	ENSG00000125257.13|ABCC4|EXOSC5|EXOSC5	959	-	5.722462	1.3881888	-1.0	-1.0
chr13	95235344	95237909	ENSG00000125257.13|ABCC4|EXOSC5|EXOSC5	989	-	5.1944747	1.9406735	-1.0	-1.0
chr13	95091525	95091740	ENSG00000125257.13|ABCC4|EXOSC5|EXOSC5	989	-	5.1887975	1.9683696	-1.0	-1.0
chr13	95157026	95157221	ENSG00000125257.13|ABCC4|EXOSC5|EXOSC5	900	-	5.291613	1.0019368	-1.0	-1.0
chr13	95198177	95198337	ENSG00000125257.13|ABCC4|EXOSC5|EXOSC5	900	-	5.4105377	1.0019368	-1.0	-1.0
chr13	95091275	95091440	ENSG00000125257.13|ABCC4|EXOSC5|EXOSC5	900	-	5.249999	1.0019368	-1.0	-1.0
chr13	95246124	95246319	ENSG00000125257.13|ABCC4|EXOSC5|EXOSC5	900	-	5.4591966	1.0019368	-1.0	-1.0
chr13	95184456	95184621	ENSG00000125257.13|ABCC4|EXOSC5|EXOSC5	900	-	5.0605974	1.0019368	-1.0	-1.0
chr13	95093080	95093425	ENSG00000125257.13|ABCC4|EXOSC5|EXOSC5	999	-	7.055631	3.0903296	-1.0	-1.0
chr13	95156076	95156326	ENSG00000125257.13|ABCC4|EXOSC5|EXOSC5	900	-	5.297985	1.0019368	-1.0	-1.0
chr13	95197487	95197727	ENSG00000125257.13|ABCC4|EXOSC5|EXOSC5	900	-	3.4972265	1.0019368	-1.0	-1.0
chr13	95197777	95197912	ENSG00000125257.13|ABCC4|EXOSC5|EXOSC5	900	-	3.3989902	1.0019368	-1.0	-1.0
chr13	95222856	95222961	ENSG00000125257.13|ABCC4|EXOSC5|EXOSC5	900	-	3.284916	1.0019368	-1.0	-1.0
chr13	95245529	95246069	ENSG00000125257.13|ABCC4|EXOSC5|EXOSC5	984	-	5.270525	1.8030866	-1.0	-1.0
chr13	95095883	95096018	ENSG00000125257.13|ABCC4|EXOSC5|EXOSC5	900	-	5.0250897	1.0019368	-1.0	-1.0
chr13	95148561	95148691	ENSG00000125257.13|ABCC4|EXOSC5|EXOSC5	900	-	5.299737	1.0019368	-1.0	-1.0
chr13	95092300	95092980	ENSG00000125257.13|ABCC4|EXOSC5|EXOSC5	985	-	5.756855	1.8111377	-1.0	-1.0
chr13	95133846	95133986	ENSG00000125257.13|ABCC4|EXOSC5|EXOSC5	900	-	5.195113	1.0019368	-1.0	-1.0
chr13	95246849	95246969	ENSG00000125257.13|ABCC4|EXOSC5|EXOSC5	900	-	5.1430817	1.0019368	-1.0	-1.0
chr13	95197092	95197352	ENSG00000125257.13|ABCC4|EXOSC5|EXOSC5	900	-	5.2182956	1.0019368	-1.0	-1.0
chr13	95133531	95133656	ENSG00000125257.13|ABCC4|EXOSC5|EXOSC5	900	-	4.902068	1.0019368	-1.0	-1.0
chr13	95242779	95242904	ENSG00000125257.13|ABCC4|EXOSC5|EXOSC5	900	-	5.027603	1.0019368	-1.0	-1.0
chr13	95094725	95095000	ENSG00000125257.13|ABCC4|EXOSC5|EXOSC5	930	-	5.5471115	1.1573973	-1.0	-1.0
chr13	95196132	95196237	ENSG00000125257.13|ABCC4|EXOSC5|EXOSC5	900	-	4.902069	1.0019368	-1.0	-1.0
chr13	95094295	95094490	ENSG00000125257.13|ABCC4|EXOSC5|EXOSC5	962	-	6.0455513	1.418662	-1.0	-1.0
chr13	95205312	95205412	ENSG00000125257.13|ABCC4|EXOSC5|EXOSC5	900	-	4.9020696	1.0019368	-1.0	-1.0
chr13	95222021	95222496	ENSG00000125257.13|ABCC4|EXOSC5|EXOSC5	900	-	5.1125326	1.0019368	-1.0	-1.0
chr13	95245189	95245499	ENSG00000125257.13|ABCC4|EXOSC5|EXOSC5	930	-	4.4735746	1.1533089	-1.0	-1.0
chr13	95091765	95092250	ENSG00000125257.13|ABCC4|EXOSC5|EXOSC5	991	-	6.3626466	2.042739	-1.0	-1.0
chr13	95246474	95246699	ENSG00000125257.13|ABCC4|EXOSC5|EXOSC5	924	-	3.819421	1.1197457	-1.0	-1.0
chr13	95143986	95145721	ENSG00000125257.13|ABCC4|EXOSC5|EXOSC5	997	-	4.457138	2.516322	-1.0	-1.0
chr13	95145751	95147036	ENSG00000125257.13|ABCC4|EXOSC5|EXOSC5	985	-	4.8087687	1.8166776	-1.0	-1.0
chr13	95196757	95197087	ENSG00000125257.13|ABCC4|EXOSC5|EXOSC5	947	-	4.9806285	1.2718711	-1.0	-1.0
chr13	95239474	95239794	ENSG00000125257.13|ABCC4|EXOSC5|EXOSC5	923	-	4.337824	1.113945	-1.0	-1.0
chr13	95222681	95222786	ENSG00000125257.13|ABCC4|EXOSC5|EXOSC5	900	-	4.9020696	1.0019368	-1.0	-1.0
chr13	95244814	95245154	ENSG00000125257.13|ABCC4|EXOSC5|EXOSC5	938	-	3.7911825	1.2096378	-1.0	-1.0
chr13	95089780	95090065	ENSG00000125257.13|ABCC4|EXOSC5|EXOSC5	991	-	6.1800275	2.0368185	-1.0	-1.0
chr13	95090430	95090630	ENSG00000125257.13|ABCC4|EXOSC5|EXOSC5	919	-	5.4568505	1.0892973	-1.0	-1.0
chr13	95692207	95692397	ENSG00000102580.14|DNAJC3|EXOSC5|EXOSC5	900	+	4.4845185	1.0019368	-1.0	-1.0
chr13	95730962	95731822	ENSG00000102580.14|DNAJC3|EXOSC5|EXOSC5	997	+	5.600225	2.5969186	-1.0	-1.0
chr13	95742852	95743217	ENSG00000102580.14|DNAJC3|EXOSC5|EXOSC5	923	+	4.2717686	1.1107008	-1.0	-1.0
chr13	95740797	95742742	ENSG00000102580.14|DNAJC3|EXOSC5|EXOSC5	991	+	5.319363	2.0321336	-1.0	-1.0
chr13	95733627	95733937	ENSG00000102580.14|DNAJC3|EXOSC5|EXOSC5	957	+	5.3208447	1.3629872	-1.0	-1.0
chr13	95697242	95697767	ENSG00000102580.14|DNAJC3|EXOSC5|EXOSC5	946	+	5.6259522	1.267217	-1.0	-1.0
chr13	95686042	95687847	ENSG00000102580.14|DNAJC3|EXOSC5|EXOSC5	1000	+	6.1294928	3.3855603	-1.0	-1.0
chr13	95696557	95696777	ENSG00000102580.14|DNAJC3|EXOSC5|EXOSC5	961	+	5.8029633	1.410779	-1.0	-1.0
chr13	95692432	95692627	ENSG00000102580.14|DNAJC3|EXOSC5|EXOSC5	947	+	4.895382	1.2733551	-1.0	-1.0
chr13	95729922	95730107	ENSG00000102580.14|DNAJC3|EXOSC5|EXOSC5	900	+	2.8866873	1.0019368	-1.0	-1.0
chr13	95781683	95781783	ENSG00000102580.14|DNAJC3|EXOSC5|EXOSC5	900	+	5.143081	1.0019368	-1.0	-1.0
chr13	95730252	95730447	ENSG00000102580.14|DNAJC3|EXOSC5|EXOSC5	900	+	3.01002	1.0019368	-1.0	-1.0
chr13	95776268	95776443	ENSG00000102580.14|DNAJC3|EXOSC5|EXOSC5	900	+	4.9020686	1.0019368	-1.0	-1.0
chr13	95781063	95781243	ENSG00000102580.14|DNAJC3|EXOSC5|EXOSC5	936	+	4.170474	1.1929711	-1.0	-1.0
chr13	95728142	95728402	ENSG00000102580.14|DNAJC3|EXOSC5|EXOSC5	900	+	5.0639687	1.0019368	-1.0	-1.0
chr13	95774043	95774343	ENSG00000102580.14|DNAJC3|EXOSC5|EXOSC5	900	+	5.237066	1.0019368	-1.0	-1.0
chr13	95731822	95733347	ENSG00000102580.14|DNAJC3|EXOSC5|EXOSC5	984	+	5.011044	1.8080388	-1.0	-1.0
chr13	95733967	95734707	ENSG00000102580.14|DNAJC3|EXOSC5|EXOSC5	945	+	4.349321	1.2606868	-1.0	-1.0
chr13	95781318	95781678	ENSG00000102580.14|DNAJC3|EXOSC5|EXOSC5	961	+	5.6981044	1.4037148	-1.0	-1.0
chr13	95774758	95774948	ENSG00000102580.14|DNAJC3|EXOSC5|EXOSC5	900	+	5.2756515	1.0019368	-1.0	-1.0
chr13	95699177	95699292	ENSG00000102580.14|DNAJC3|EXOSC5|EXOSC5	900	+	4.9020696	1.0019368	-1.0	-1.0
chr13	95697912	95698572	ENSG00000102580.14|DNAJC3|EXOSC5|EXOSC5	974	+	5.0341253	1.5801978	-1.0	-1.0
chr13	95685712	95685912	ENSG00000102580.14|DNAJC3|EXOSC5|EXOSC5	999	+	7.1692095	3.239731	-1.0	-1.0
chr13	95692077	95692202	ENSG00000102580.14|DNAJC3|EXOSC5|EXOSC5	900	+	3.3095832	1.0019368	-1.0	-1.0
chr13	95698602	95699142	ENSG00000102580.14|DNAJC3|EXOSC5|EXOSC5	924	+	5.064969	1.1172544	-1.0	-1.0
chr13	95685262	95685677	ENSG00000102580.14|DNAJC3|EXOSC5|EXOSC5	954	+	5.0053353	1.3405472	-1.0	-1.0
chr13	95774398	95774678	ENSG00000102580.14|DNAJC3|EXOSC5|EXOSC5	919	+	5.4058704	1.0902464	-1.0	-1.0
chr13	95782593	95782738	ENSG00000102580.14|DNAJC3|EXOSC5|EXOSC5	900	+	4.989943	1.0019368	-1.0	-1.0
chr13	95730457	95730957	ENSG00000102580.14|DNAJC3|EXOSC5|EXOSC5	930	+	5.342812	1.1572971	-1.0	-1.0
chr13	95687847	95689982	ENSG00000102580.14|DNAJC3|EXOSC5|EXOSC5	999	+	6.173636	2.9436364	-1.0	-1.0
chr13	95779938	95780118	ENSG00000102580.14|DNAJC3|EXOSC5|EXOSC5	900	+	5.3155355	1.0019368	-1.0	-1.0
chr13	95683177	95683332	ENSG00000102580.14|DNAJC3|EXOSC5|EXOSC5	900	+	4.9933667	1.0019368	-1.0	-1.0
chr13	95696872	95697147	ENSG00000102580.14|DNAJC3|EXOSC5|EXOSC5	944	+	5.6006565	1.2526242	-1.0	-1.0
chr13	95780428	95781033	ENSG00000102580.14|DNAJC3|EXOSC5|EXOSC5	934	+	4.4948378	1.1791196	-1.0	-1.0
chr13	95699352	95699647	ENSG00000102580.14|DNAJC3|EXOSC5|EXOSC5	900	+	3.6511998	1.0019368	-1.0	-1.0
chr13	95917420	95917570	ENSG00000102595.19|UGGT2|EXOSC5|EXOSC5	900	-	5.1787114	1.0019368	-1.0	-1.0
chr13	96034946	96035101	ENSG00000102595.19|UGGT2|EXOSC5|EXOSC5	900	-	5.47972	1.0019368	-1.0	-1.0
chr13	95962819	95962944	ENSG00000102595.19|UGGT2|EXOSC5|EXOSC5	900	-	4.993706	1.0019368	-1.0	-1.0
chr13	95960034	95960149	ENSG00000102595.19|UGGT2|EXOSC5|EXOSC5	900	-	4.9020696	1.0019368	-1.0	-1.0
chr13	96010722	96010827	ENSG00000102595.19|UGGT2|EXOSC5|EXOSC5	900	-	5.085343	1.0019368	-1.0	-1.0
chr13	95964249	95964384	ENSG00000102595.19|UGGT2|EXOSC5|EXOSC5	900	-	5.041227	1.0019368	-1.0	-1.0
chr13	95959734	95959954	ENSG00000102595.19|UGGT2|EXOSC5|EXOSC5	900	-	4.928969	1.0019368	-1.0	-1.0
chr13	95916685	95917395	ENSG00000102595.19|UGGT2|EXOSC5|EXOSC5	954	-	5.632325	1.3326023	-1.0	-1.0
chr13	95962254	95962434	ENSG00000102595.19|UGGT2|EXOSC5|EXOSC5	900	-	5.232436	1.0019368	-1.0	-1.0
chr13	95959479	95959684	ENSG00000102595.19|UGGT2|EXOSC5|EXOSC5	900	-	5.481157	1.0019368	-1.0	-1.0
chr13	96006582	96009337	ENSG00000102595.19|UGGT2|EXOSC5|EXOSC5	997	-	5.898192	2.4759855	-1.0	-1.0
chr13	96041966	96042096	ENSG00000102595.19|UGGT2|EXOSC5|EXOSC5	900	-	5.027603	1.0019368	-1.0	-1.0
chr13	96049621	96049781	ENSG00000102595.19|UGGT2|EXOSC5|EXOSC5	900	-	4.9020696	1.0019368	-1.0	-1.0
chr13	96046116	96046216	ENSG00000102595.19|UGGT2|EXOSC5|EXOSC5	900	-	4.9020696	1.0019368	-1.0	-1.0
chr13	95910800	95910915	ENSG00000102595.19|UGGT2|EXOSC5|EXOSC5	900	-	4.902069	1.0019368	-1.0	-1.0
chr13	96010002	96010117	ENSG00000102595.19|UGGT2|EXOSC5|EXOSC5	900	-	4.996219	1.0019368	-1.0	-1.0
chr13	95917910	95918085	ENSG00000102595.19|UGGT2|EXOSC5|EXOSC5	900	-	5.0983834	1.0019368	-1.0	-1.0
chr13	96048056	96048291	ENSG00000102595.19|UGGT2|EXOSC5|EXOSC5	983	-	6.1052704	1.7630008	-1.0	-1.0
chr13	95918105	95918305	ENSG00000102595.19|UGGT2|EXOSC5|EXOSC5	980	-	6.167088	1.7076218	-1.0	-1.0
chr13	95918330	95918800	ENSG00000102595.19|UGGT2|EXOSC5|EXOSC5	963	-	5.731937	1.4363688	-1.0	-1.0
chr13	95919520	95919710	ENSG00000102595.19|UGGT2|EXOSC5|EXOSC5	900	-	5.057121	1.0019368	-1.0	-1.0
chr13	95917570	95917880	ENSG00000102595.19|UGGT2|EXOSC5|EXOSC5	903	-	5.2574964	1.0124502	-1.0	-1.0
chr13	96045696	96045886	ENSG00000102595.19|UGGT2|EXOSC5|EXOSC5	900	-	5.217092	1.0019368	-1.0	-1.0
chr13	96044806	96045221	ENSG00000102595.19|UGGT2|EXOSC5|EXOSC5	905	-	4.3552523	1.0224144	-1.0	-1.0
chr13	96010842	96011032	ENSG00000102595.19|UGGT2|EXOSC5|EXOSC5	900	-	5.013765	1.0019368	-1.0	-1.0
chr13	95915980	95916660	ENSG00000102595.19|UGGT2|EXOSC5|EXOSC5	916	-	4.952698	1.0752572	-1.0	-1.0
chr13	95962514	95962754	ENSG00000102595.19|UGGT2|EXOSC5|EXOSC5	963	-	5.865096	1.4284198	-1.0	-1.0
chr13	95963949	95964079	ENSG00000102595.19|UGGT2|EXOSC5|EXOSC5	900	-	5.3854933	1.0019368	-1.0	-1.0
chr13	96005632	96006332	ENSG00000102595.19|UGGT2|EXOSC5|EXOSC5	967	-	5.8121743	1.4797266	-1.0	-1.0
chr13	95963464	95963754	ENSG00000102595.19|UGGT2|EXOSC5|EXOSC5	900	-	5.2261195	1.0019368	-1.0	-1.0
chr13	96047521	96047716	ENSG00000102595.19|UGGT2|EXOSC5|EXOSC5	965	-	6.033905	1.4551054	-1.0	-1.0
chr13	96010452	96010592	ENSG00000102595.19|UGGT2|EXOSC5|EXOSC5	900	-	3.6820395	1.0019368	-1.0	-1.0
chr13	96043261	96043426	ENSG00000102595.19|UGGT2|EXOSC5|EXOSC5	900	-	5.0234003	1.0019368	-1.0	-1.0
chr13	95918810	95919300	ENSG00000102595.19|UGGT2|EXOSC5|EXOSC5	926	-	5.4595075	1.1320369	-1.0	-1.0
chr13	95979276	95979531	ENSG00000102595.19|UGGT2|EXOSC5|EXOSC5	909	-	5.2212358	1.0395707	-1.0	-1.0
chr13	96048851	96049046	ENSG00000102595.19|UGGT2|EXOSC5|EXOSC5	900	-	5.0777817	1.0019368	-1.0	-1.0
chr13	96042256	96042361	ENSG00000102595.19|UGGT2|EXOSC5|EXOSC5	900	-	4.902068	1.0019368	-1.0	-1.0
chr13	95977566	95977741	ENSG00000102595.19|UGGT2|EXOSC5|EXOSC5	900	-	5.3676796	1.0019368	-1.0	-1.0
chr13	95921425	95921615	ENSG00000102595.19|UGGT2|EXOSC5|EXOSC5	900	-	5.2696257	1.0019368	-1.0	-1.0
chr13	95978366	95978491	ENSG00000102595.19|UGGT2|EXOSC5|EXOSC5	900	-	4.902068	1.0019368	-1.0	-1.0
chr13	95963094	95963249	ENSG00000102595.19|UGGT2|EXOSC5|EXOSC5	900	-	5.027603	1.0019368	-1.0	-1.0
chr13	96044021	96044581	ENSG00000102595.19|UGGT2|EXOSC5|EXOSC5	983	-	6.096005	1.7742372	-1.0	-1.0
chr13	95910450	95910600	ENSG00000102595.19|UGGT2|EXOSC5|EXOSC5	900	-	5.132584	1.0019368	-1.0	-1.0
chr13	96005482	96005602	ENSG00000102595.19|UGGT2|EXOSC5|EXOSC5	900	-	5.1627536	1.0019368	-1.0	-1.0
chr13	96981608	96981803	ENSG00000234267.3|TULP3P1|EXOSC5|EXOSC5	964	-	5.810695	1.4398967	-1.0	-1.0
chr13	97339140	97339315	ENSG00000139793.18|MBNL2|EXOSC5|EXOSC5	900	+	5.014853	1.0019368	-1.0	-1.0
chr13	98505483	98506123	ENSG00000102572.14|STK24|EXOSC5|EXOSC5	975	-	4.6898475	1.6017469	-1.0	-1.0
chr13	98567748	98567908	ENSG00000102572.14|STK24|EXOSC5|EXOSC5	934	-	5.399235	1.1788642	-1.0	-1.0
chr13	98566538	98566743	ENSG00000102572.14|STK24|EXOSC5|EXOSC5	900	-	5.198967	1.0019368	-1.0	-1.0
chr13	98508023	98508123	ENSG00000102572.14|STK24|EXOSC5|EXOSC5	900	-	4.902068	1.0019368	-1.0	-1.0
chr13	98542253	98542548	ENSG00000102572.14|STK24|EXOSC5|EXOSC5	937	-	5.4687867	1.197257	-1.0	-1.0
chr13	98512467	98512587	ENSG00000102572.14|STK24|EXOSC5|EXOSC5	900	-	4.902068	1.0019368	-1.0	-1.0
chr13	98509292	98509512	ENSG00000102572.14|STK24|EXOSC5|EXOSC5	904	-	3.5119157	1.0199878	-1.0	-1.0
chr13	98461967	98462092	ENSG00000102572.14|STK24|EXOSC5|EXOSC5	900	-	5.000485	1.0019368	-1.0	-1.0
chr13	98491461	98491561	ENSG00000102572.14|STK24|EXOSC5|EXOSC5	900	-	4.9020696	1.0019368	-1.0	-1.0
chr13	98505058	98505478	ENSG00000102572.14|STK24|EXOSC5|EXOSC5	941	-	4.424981	1.2260149	-1.0	-1.0
chr13	98513252	98513352	ENSG00000102572.14|STK24|EXOSC5|EXOSC5	900	-	5.027603	1.0019368	-1.0	-1.0
chr13	98566758	98566978	ENSG00000102572.14|STK24|EXOSC5|EXOSC5	905	-	5.4316683	1.0215611	-1.0	-1.0
chr13	98567058	98567583	ENSG00000102572.14|STK24|EXOSC5|EXOSC5	923	-	5.4163275	1.1131265	-1.0	-1.0
chr13	98507808	98507998	ENSG00000102572.14|STK24|EXOSC5|EXOSC5	906	-	3.785978	1.0271655	-1.0	-1.0
chr13	98568983	98569208	ENSG00000102572.14|STK24|EXOSC5|EXOSC5	900	-	4.78675	1.0019368	-1.0	-1.0
chr13	98566178	98566298	ENSG00000102572.14|STK24|EXOSC5|EXOSC5	900	-	5.1162634	1.0019368	-1.0	-1.0
chr13	98569233	98569513	ENSG00000102572.14|STK24|EXOSC5|EXOSC5	931	-	4.943222	1.1624092	-1.0	-1.0
chr13	98508353	98508493	ENSG00000102572.14|STK24|EXOSC5|EXOSC5	900	-	5.138552	1.0019368	-1.0	-1.0
chr13	98503141	98503411	ENSG00000102572.14|STK24|EXOSC5|EXOSC5	900	-	5.3326373	1.0019368	-1.0	-1.0
chr13	98538653	98538763	ENSG00000102572.14|STK24|EXOSC5|EXOSC5	900	-	4.902069	1.0019368	-1.0	-1.0
chr13	98463067	98463402	ENSG00000102572.14|STK24|EXOSC5|EXOSC5	931	-	5.507671	1.1618204	-1.0	-1.0
chr13	98509617	98509772	ENSG00000102572.14|STK24|EXOSC5|EXOSC5	900	-	4.974373	1.0019368	-1.0	-1.0
chr13	98506148	98506753	ENSG00000102572.14|STK24|EXOSC5|EXOSC5	976	-	5.0620856	1.6151787	-1.0	-1.0
chr13	98542803	98543038	ENSG00000102572.14|STK24|EXOSC5|EXOSC5	900	-	5.2443113	1.0019368	-1.0	-1.0
chr13	98503431	98503561	ENSG00000102572.14|STK24|EXOSC5|EXOSC5	900	-	5.093591	1.0019368	-1.0	-1.0
chr13	98511642	98511762	ENSG00000102572.14|STK24|EXOSC5|EXOSC5	900	-	4.9020696	1.0019368	-1.0	-1.0
chr13	98503836	98504286	ENSG00000102572.14|STK24|EXOSC5|EXOSC5	935	-	4.2053385	1.1863464	-1.0	-1.0
chr13	98471266	98471391	ENSG00000102572.14|STK24|EXOSC5|EXOSC5	900	-	4.96316	1.0019368	-1.0	-1.0
chr13	98504596	98504706	ENSG00000102572.14|STK24|EXOSC5|EXOSC5	900	-	5.027603	1.0019368	-1.0	-1.0
chr13	98504321	98504526	ENSG00000102572.14|STK24|EXOSC5|EXOSC5	905	-	5.575547	1.0233452	-1.0	-1.0
chr13	98546278	98546453	ENSG00000102572.14|STK24|EXOSC5|EXOSC5	900	-	5.3388653	1.0019368	-1.0	-1.0
chr13	98510177	98510607	ENSG00000102572.14|STK24|EXOSC5|EXOSC5	962	-	5.28959	1.4213003	-1.0	-1.0
chr13	98543123	98543493	ENSG00000102572.14|STK24|EXOSC5|EXOSC5	900	-	5.0439477	1.0019368	-1.0	-1.0
chr13	98567608	98567748	ENSG00000102572.14|STK24|EXOSC5|EXOSC5	900	-	5.13432	1.0019368	-1.0	-1.0
chr13	98456560	98456725	ENSG00000102572.14|STK24|EXOSC5|EXOSC5	900	-	5.1403217	1.0019368	-1.0	-1.0
chr13	99063287	99063397	ENSG00000088387.18|DOCK9|EXOSC5|EXOSC5	900	-	4.902069	1.0019368	-1.0	-1.0
chr13	99085137	99085382	ENSG00000088387.18|DOCK9|EXOSC5|EXOSC5	949	-	5.710525	1.293025	-1.0	-1.0
chr13	99250029	99250159	ENSG00000134882.15|UBAC2|EXOSC5|EXOSC5	900	+	5.1100883	1.0019368	-1.0	-1.0
chr13	99249644	99250009	ENSG00000134882.15|UBAC2|EXOSC5|EXOSC5	939	+	5.560699	1.2123618	-1.0	-1.0
chr13	99250169	99250304	ENSG00000134882.15|UBAC2|EXOSC5|EXOSC5	900	+	5.097637	1.0019368	-1.0	-1.0
chr13	99249439	99249634	ENSG00000134882.15|UBAC2|EXOSC5|EXOSC5	956	+	5.7385793	1.3576835	-1.0	-1.0
chr13	99251024	99251239	ENSG00000134882.15|UBAC2|EXOSC5|EXOSC5	983	+	5.446249	1.7745138	-1.0	-1.0
chr13	99250424	99250719	ENSG00000134882.15|UBAC2|EXOSC5|EXOSC5	932	+	5.3815866	1.1703374	-1.0	-1.0
chr13	99524249	99524554	ENSG00000125304.8|TM9SF2|EXOSC5|EXOSC5	900	+	5.129527	1.0019368	-1.0	-1.0
chr13	99524949	99525049	ENSG00000125304.8|TM9SF2|EXOSC5|EXOSC5	900	+	4.902069	1.0019368	-1.0	-1.0
chr13	99558702	99558897	ENSG00000125304.8|TM9SF2|EXOSC5|EXOSC5	900	+	5.045578	1.0019368	-1.0	-1.0
chr13	99526819	99526954	ENSG00000125304.8|TM9SF2|EXOSC5|EXOSC5	900	+	4.9792705	1.0019368	-1.0	-1.0
chr13	99526289	99526414	ENSG00000125304.8|TM9SF2|EXOSC5|EXOSC5	900	+	4.9962196	1.0019368	-1.0	-1.0
chr13	99611547	99611652	ENSG00000125246.15|CLYBL|EXOSC5|EXOSC5	900	+	4.9020696	1.0019368	-1.0	-1.0
chr13	100378834	100379024	ENSG00000175198.15|PCCA|EXOSC5|EXOSC5	900	+	4.8396297	1.0019368	-1.0	-1.0
chr13	100274876	100274996	ENSG00000175198.15|PCCA|EXOSC5|EXOSC5	900	+	4.902068	1.0019368	-1.0	-1.0
chr13	100377889	100378054	ENSG00000175198.15|PCCA|EXOSC5|EXOSC5	900	+	5.2640524	1.0019368	-1.0	-1.0
chr13	100379184	100379444	ENSG00000175198.15|PCCA|EXOSC5|EXOSC5	900	+	5.2454185	1.0019368	-1.0	-1.0
chr13	100378334	100378439	ENSG00000175198.15|PCCA|EXOSC5|EXOSC5	900	+	4.902069	1.0019368	-1.0	-1.0
chr13	101991600	101991795	ENSG00000102466.15|FGF14|EXOSC5|EXOSC5	953	-	3.9953332	1.3252641	-1.0	-1.0
chr13	102814060	102814160	ENSG00000134897.13|BIVM|EXOSC5|EXOSC5	900	+	4.9020696	1.0019368	-1.0	-1.0
chr13	102814060	102814160	ENSG00000270181.2|BIVM-ERCC5|EXOSC5|EXOSC5	900	+	4.9020696	1.0019368	-1.0	-1.0
chr13	106567111	106567276	ENSG00000134884.13|ARGLU1|EXOSC5|EXOSC5	900	-	5.0468264	1.0019368	-1.0	-1.0
chr13	106567361	106567466	ENSG00000134884.13|ARGLU1|EXOSC5|EXOSC5	900	-	4.902068	1.0019368	-1.0	-1.0
chr13	110630627	110630822	ENSG00000213995.11|NAXD|EXOSC5|EXOSC5	900	+	5.101486	1.0019368	-1.0	-1.0
chr13	110627732	110627832	ENSG00000213995.11|NAXD|EXOSC5|EXOSC5	900	+	5.0276027	1.0019368	-1.0	-1.0
chr13	110674173	110674353	ENSG00000134905.16|CARS2|EXOSC5|EXOSC5	900	-	5.296223	1.0019368	-1.0	-1.0
chr13	110673163	110673308	ENSG00000134905.16|CARS2|EXOSC5|EXOSC5	900	-	4.902069	1.0019368	-1.0	-1.0
chr13	110671853	110671953	ENSG00000134905.16|CARS2|EXOSC5|EXOSC5	900	-	5.027602	1.0019368	-1.0	-1.0
chr13	110670748	110670893	ENSG00000134905.16|CARS2|EXOSC5|EXOSC5	900	-	4.902068	1.0019368	-1.0	-1.0
chr13	110674453	110674643	ENSG00000134905.16|CARS2|EXOSC5|EXOSC5	900	-	4.9816103	1.0019368	-1.0	-1.0
chr13	110714012	110714177	ENSG00000153487.12|ING1|EXOSC5|EXOSC5	900	+	4.9200025	1.0019368	-1.0	-1.0
chr13	110914617	110914724	ENSG00000088448.14|ANKRD10|EXOSC5|EXOSC5	999	-	4.3705463	3.135871	-1.0	-1.0
chr13	110913126	110914507	ENSG00000088448.14|ANKRD10|EXOSC5|EXOSC5	965	-	4.09419	1.4606165	-1.0	-1.0
chr13	110912086	110912396	ENSG00000088448.14|ANKRD10|EXOSC5|EXOSC5	961	-	3.3825107	1.4037676	-1.0	-1.0
chr13	110912536	110912656	ENSG00000088448.14|ANKRD10|EXOSC5|EXOSC5	900	-	4.97739	1.0019368	-1.0	-1.0
chr13	110906409	110906524	ENSG00000088448.14|ANKRD10|EXOSC5|EXOSC5	900	-	4.902068	1.0019368	-1.0	-1.0
chr13	110910980	110911095	ENSG00000088448.14|ANKRD10|EXOSC5|EXOSC5	900	-	4.9020696	1.0019368	-1.0	-1.0
chr13	110914507	110914612	ENSG00000088448.14|ANKRD10|EXOSC5|EXOSC5	995	-	4.7408876	2.3411572	-1.0	-1.0
chr13	110911816	110912071	ENSG00000088448.14|ANKRD10|EXOSC5|EXOSC5	930	-	3.6175377	1.1566072	-1.0	-1.0
chr13	110973494	110973619	ENSG00000225760.2|LINC00431|EXOSC5|EXOSC5	900	+	5.109351	1.0019368	-1.0	-1.0
chr13	111184937	111185037	ENSG00000102606.17|ARHGEF7|EXOSC5|EXOSC5	900	+	5.349536	1.0019368	-1.0	-1.0
chr13	111186990	111187370	ENSG00000102606.17|ARHGEF7|EXOSC5|EXOSC5	997	+	6.458111	2.4743772	-1.0	-1.0
chr13	111175119	111175449	ENSG00000102606.17|ARHGEF7|EXOSC5|EXOSC5	900	+	5.1079054	1.0019368	-1.0	-1.0
chr13	111185715	111185885	ENSG00000102606.17|ARHGEF7|EXOSC5|EXOSC5	923	+	4.3234673	1.1131604	-1.0	-1.0
chr13	111186390	111186550	ENSG00000102606.17|ARHGEF7|EXOSC5|EXOSC5	900	+	4.9857583	1.0019368	-1.0	-1.0
chr13	111187375	111188190	ENSG00000102606.17|ARHGEF7|EXOSC5|EXOSC5	963	+	5.510945	1.4317403	-1.0	-1.0
chr13	111279533	111279683	ENSG00000102606.17|ARHGEF7|EXOSC5|EXOSC5	900	+	5.024623	1.0019368	-1.0	-1.0
chr13	111265498	111265628	ENSG00000102606.17|ARHGEF7|EXOSC5|EXOSC5	900	+	4.9020686	1.0019368	-1.0	-1.0
chr13	111279718	111279863	ENSG00000102606.17|ARHGEF7|EXOSC5|EXOSC5	900	+	5.3231077	1.0019368	-1.0	-1.0
chr13	111248354	111248514	ENSG00000102606.17|ARHGEF7|EXOSC5|EXOSC5	900	+	5.2871714	1.0019368	-1.0	-1.0
chr13	111284288	111284488	ENSG00000102606.17|ARHGEF7|EXOSC5|EXOSC5	900	+	4.9980307	1.0019368	-1.0	-1.0
chr13	111184584	111184709	ENSG00000102606.17|ARHGEF7|EXOSC5|EXOSC5	900	+	4.943914	1.0019368	-1.0	-1.0
chr13	111232940	111233065	ENSG00000102606.17|ARHGEF7|EXOSC5|EXOSC5	900	+	4.9229913	1.0019368	-1.0	-1.0
chr13	111189400	111189535	ENSG00000102606.17|ARHGEF7|EXOSC5|EXOSC5	900	+	5.0527024	1.0019368	-1.0	-1.0
chr13	111255959	111256114	ENSG00000102606.17|ARHGEF7|EXOSC5|EXOSC5	900	+	5.2402787	1.0019368	-1.0	-1.0
chr13	111251249	111251369	ENSG00000102606.17|ARHGEF7|EXOSC5|EXOSC5	900	+	4.952283	1.0019368	-1.0	-1.0
chr13	111177334	111177489	ENSG00000102606.17|ARHGEF7|EXOSC5|EXOSC5	900	+	5.2455955	1.0019368	-1.0	-1.0
chr13	111218230	111218330	ENSG00000102606.17|ARHGEF7|EXOSC5|EXOSC5	900	+	5.2499986	1.0019368	-1.0	-1.0
chr13	111185935	111186090	ENSG00000102606.17|ARHGEF7|EXOSC5|EXOSC5	900	+	5.099798	1.0019368	-1.0	-1.0
chr13	111208773	111208883	ENSG00000102606.17|ARHGEF7|EXOSC5|EXOSC5	900	+	4.9020686	1.0019368	-1.0	-1.0
chr13	111208348	111208448	ENSG00000102606.17|ARHGEF7|EXOSC5|EXOSC5	900	+	4.902068	1.0019368	-1.0	-1.0
chr13	111174979	111175079	ENSG00000102606.17|ARHGEF7|EXOSC5|EXOSC5	900	+	4.902069	1.0019368	-1.0	-1.0
chr13	111284013	111284223	ENSG00000102606.17|ARHGEF7|EXOSC5|EXOSC5	940	+	4.977364	1.2202321	-1.0	-1.0
chr13	111216082	111216417	ENSG00000102606.17|ARHGEF7|EXOSC5|EXOSC5	906	+	5.317271	1.0255784	-1.0	-1.0
chr13	111251464	111251599	ENSG00000102606.17|ARHGEF7|EXOSC5|EXOSC5	900	+	5.0853424	1.0019368	-1.0	-1.0
chr13	111232610	111232775	ENSG00000102606.17|ARHGEF7|EXOSC5|EXOSC5	900	+	4.9020696	1.0019368	-1.0	-1.0
chr13	111181414	111181604	ENSG00000102606.17|ARHGEF7|EXOSC5|EXOSC5	900	+	4.9125304	1.0019368	-1.0	-1.0
chr13	111278728	111279203	ENSG00000102606.17|ARHGEF7|EXOSC5|EXOSC5	919	+	4.148952	1.0905575	-1.0	-1.0
chr13	111249164	111249264	ENSG00000102606.17|ARHGEF7|EXOSC5|EXOSC5	900	+	4.9020696	1.0019368	-1.0	-1.0
chr13	111278118	111278343	ENSG00000102606.17|ARHGEF7|EXOSC5|EXOSC5	950	+	4.3609176	1.3028384	-1.0	-1.0
chr13	111284568	111284733	ENSG00000102606.17|ARHGEF7|EXOSC5|EXOSC5	900	+	4.676921	1.0019368	-1.0	-1.0
chr13	111207628	111207738	ENSG00000102606.17|ARHGEF7|EXOSC5|EXOSC5	900	+	4.9020696	1.0019368	-1.0	-1.0
chr13	111244454	111244609	ENSG00000102606.17|ARHGEF7|EXOSC5|EXOSC5	900	+	4.9334526	1.0019368	-1.0	-1.0
chr13	111266700	111266810	ENSG00000102606.17|ARHGEF7|EXOSC5|EXOSC5	900	+	4.943914	1.0019368	-1.0	-1.0
chr13	111188280	111189125	ENSG00000102606.17|ARHGEF7|EXOSC5|EXOSC5	952	+	5.489253	1.3218341	-1.0	-1.0
chr13	111266025	111266185	ENSG00000102606.17|ARHGEF7|EXOSC5|EXOSC5	900	+	5.3254685	1.0019368	-1.0	-1.0
chr13	111180089	111180204	ENSG00000102606.17|ARHGEF7|EXOSC5|EXOSC5	900	+	4.996219	1.0019368	-1.0	-1.0
chr13	111277728	111277998	ENSG00000102606.17|ARHGEF7|EXOSC5|EXOSC5	900	+	5.1253543	1.0019368	-1.0	-1.0
chr13	111184739	111184904	ENSG00000102606.17|ARHGEF7|EXOSC5|EXOSC5	900	+	3.5969362	1.0019368	-1.0	-1.0
chr13	111212347	111212487	ENSG00000102606.17|ARHGEF7|EXOSC5|EXOSC5	900	+	4.9020686	1.0019368	-1.0	-1.0
chr13	111278528	111278648	ENSG00000102606.17|ARHGEF7|EXOSC5|EXOSC5	900	+	5.1841364	1.0019368	-1.0	-1.0
chr13	111173719	111173914	ENSG00000102606.17|ARHGEF7|EXOSC5|EXOSC5	900	+	5.12519	1.0019368	-1.0	-1.0
chr13	111181824	111181924	ENSG00000102606.17|ARHGEF7|EXOSC5|EXOSC5	900	+	4.9020696	1.0019368	-1.0	-1.0
chr13	111278348	111278493	ENSG00000102606.17|ARHGEF7|EXOSC5|EXOSC5	900	+	4.690853	1.0019368	-1.0	-1.0
chr13	111171124	111171279	ENSG00000102606.17|ARHGEF7|EXOSC5|EXOSC5	900	+	5.041801	1.0019368	-1.0	-1.0
chr13	111211312	111211507	ENSG00000102606.17|ARHGEF7|EXOSC5|EXOSC5	900	+	5.492674	1.0019368	-1.0	-1.0
chr13	111186670	111186775	ENSG00000102606.17|ARHGEF7|EXOSC5|EXOSC5	900	+	4.111993	1.0019368	-1.0	-1.0
chr13	111265710	111265815	ENSG00000102606.17|ARHGEF7|EXOSC5|EXOSC5	900	+	5.0760336	1.0019368	-1.0	-1.0
chr13	111210002	111210177	ENSG00000102606.17|ARHGEF7|EXOSC5|EXOSC5	900	+	5.2871056	1.0019368	-1.0	-1.0
chr13	111211687	111211872	ENSG00000102606.17|ARHGEF7|EXOSC5|EXOSC5	900	+	5.0238323	1.0019368	-1.0	-1.0
chr13	111191055	111191255	ENSG00000102606.17|ARHGEF7|EXOSC5|EXOSC5	966	+	5.990647	1.470848	-1.0	-1.0
chr13	111215857	111216007	ENSG00000102606.17|ARHGEF7|EXOSC5|EXOSC5	900	+	5.139055	1.0019368	-1.0	-1.0
chr13	111216637	111216787	ENSG00000102606.17|ARHGEF7|EXOSC5|EXOSC5	900	+	4.976384	1.0019368	-1.0	-1.0
chr13	111270940	111271040	ENSG00000102606.17|ARHGEF7|EXOSC5|EXOSC5	900	+	5.143081	1.0019368	-1.0	-1.0
chr13	111160314	111160419	ENSG00000102606.17|ARHGEF7|EXOSC5|EXOSC5	900	+	4.902069	1.0019368	-1.0	-1.0
chr13	111207923	111208068	ENSG00000102606.17|ARHGEF7|EXOSC5|EXOSC5	900	+	4.952283	1.0019368	-1.0	-1.0
chr13	111175719	111175934	ENSG00000102606.17|ARHGEF7|EXOSC5|EXOSC5	900	+	5.0370827	1.0019368	-1.0	-1.0
chr13	111206018	111206338	ENSG00000102606.17|ARHGEF7|EXOSC5|EXOSC5	908	+	5.1562552	1.0355786	-1.0	-1.0
chr13	111185370	111185520	ENSG00000102606.17|ARHGEF7|EXOSC5|EXOSC5	900	+	5.0070705	1.0019368	-1.0	-1.0
chr13	111176599	111176774	ENSG00000102606.17|ARHGEF7|EXOSC5|EXOSC5	900	+	4.902069	1.0019368	-1.0	-1.0
chr13	111211077	111211202	ENSG00000102606.17|ARHGEF7|EXOSC5|EXOSC5	900	+	5.06442	1.0019368	-1.0	-1.0
chr13	112526619	112526849	ENSG00000126216.13|TUBGCP3|EXOSC5|EXOSC5	900	-	5.123702	1.0019368	-1.0	-1.0
chr13	112526184	112526379	ENSG00000126216.13|TUBGCP3|EXOSC5|EXOSC5	900	-	5.0757976	1.0019368	-1.0	-1.0
chr13	112552921	112553331	ENSG00000126216.13|TUBGCP3|EXOSC5|EXOSC5	932	-	5.512459	1.1675664	-1.0	-1.0
chr13	112562014	112562184	ENSG00000126216.13|TUBGCP3|EXOSC5|EXOSC5	900	-	5.019857	1.0019368	-1.0	-1.0
chr13	112562749	112562859	ENSG00000126216.13|TUBGCP3|EXOSC5|EXOSC5	900	-	5.2475395	1.0019368	-1.0	-1.0
chr13	112561339	112561444	ENSG00000126216.13|TUBGCP3|EXOSC5|EXOSC5	900	-	5.027603	1.0019368	-1.0	-1.0
chr13	112526439	112526539	ENSG00000126216.13|TUBGCP3|EXOSC5|EXOSC5	900	-	4.9020696	1.0019368	-1.0	-1.0
chr13	112552746	112552861	ENSG00000126216.13|TUBGCP3|EXOSC5|EXOSC5	900	-	5.0250893	1.0019368	-1.0	-1.0
chr13	112562949	112563234	ENSG00000126216.13|TUBGCP3|EXOSC5|EXOSC5	933	-	5.0822096	1.1729474	-1.0	-1.0
chr13	112742440	112742560	ENSG00000068650.18|ATP11A|EXOSC5|EXOSC5	900	+	4.952282	1.0019368	-1.0	-1.0
chr13	112818126	112818311	ENSG00000068650.18|ATP11A|EXOSC5|EXOSC5	900	+	5.087538	1.0019368	-1.0	-1.0
chr13	112693480	112693630	ENSG00000068650.18|ATP11A|EXOSC5|EXOSC5	900	+	4.987932	1.0019368	-1.0	-1.0
chr13	112743180	112743615	ENSG00000068650.18|ATP11A|EXOSC5|EXOSC5	982	+	5.915332	1.7529724	-1.0	-1.0
chr13	112742910	112743045	ENSG00000068650.18|ATP11A|EXOSC5|EXOSC5	900	+	5.001494	1.0019368	-1.0	-1.0
chr13	112741360	112741460	ENSG00000068650.18|ATP11A|EXOSC5|EXOSC5	900	+	4.9020696	1.0019368	-1.0	-1.0
chr13	112743680	112744515	ENSG00000068650.18|ATP11A|EXOSC5|EXOSC5	971	+	5.6801353	1.5408812	-1.0	-1.0
chr13	113219917	113220022	ENSG00000139842.14|CUL4A|EXOSC5|EXOSC5	900	+	4.902068	1.0019368	-1.0	-1.0
chr13	113217788	113217938	ENSG00000139842.14|CUL4A|EXOSC5|EXOSC5	900	+	5.2871847	1.0019368	-1.0	-1.0
chr13	113223257	113223357	ENSG00000139842.14|CUL4A|EXOSC5|EXOSC5	900	+	4.902069	1.0019368	-1.0	-1.0
chr13	113211013	113211498	ENSG00000139842.14|CUL4A|EXOSC5|EXOSC5	997	+	5.0684857	2.527415	-1.0	-1.0
chr13	113213238	113213368	ENSG00000139842.14|CUL4A|EXOSC5|EXOSC5	944	+	5.170605	1.2530503	-1.0	-1.0
chr13	113213878	113217528	ENSG00000139842.14|CUL4A|EXOSC5|EXOSC5	1000	+	6.348879	7.1855235	-1.0	-1.0
chr13	113222637	113222787	ENSG00000139842.14|CUL4A|EXOSC5|EXOSC5	900	+	5.3180037	1.0019368	-1.0	-1.0
chr13	113222887	113223117	ENSG00000139842.14|CUL4A|EXOSC5|EXOSC5	960	+	4.9897313	1.3988932	-1.0	-1.0
chr13	113221282	113221387	ENSG00000139842.14|CUL4A|EXOSC5|EXOSC5	900	+	4.902069	1.0019368	-1.0	-1.0
chr13	113212693	113213118	ENSG00000139842.14|CUL4A|EXOSC5|EXOSC5	997	+	5.166916	2.5563655	-1.0	-1.0
chr13	113213373	113213793	ENSG00000139842.14|CUL4A|EXOSC5|EXOSC5	937	+	5.1759057	1.1995163	-1.0	-1.0
chr13	113211563	113212628	ENSG00000139842.14|CUL4A|EXOSC5|EXOSC5	1000	+	6.405319	6.0782557	-1.0	-1.0
chr13	113221977	113222632	ENSG00000139842.14|CUL4A|EXOSC5|EXOSC5	963	+	5.5560174	1.4294447	-1.0	-1.0
chr13	113210123	113210963	ENSG00000139842.14|CUL4A|EXOSC5|EXOSC5	993	+	5.243029	2.142034	-1.0	-1.0
chr13	113316667	113316832	ENSG00000185896.10|LAMP1|EXOSC5|EXOSC5	900	+	5.000703	1.0019368	-1.0	-1.0
chr13	113313247	113313437	ENSG00000185896.10|LAMP1|EXOSC5|EXOSC5	900	+	3.7448874	1.0019368	-1.0	-1.0
chr13	113312912	113313022	ENSG00000185896.10|LAMP1|EXOSC5|EXOSC5	900	+	4.9824066	1.0019368	-1.0	-1.0
chr13	113297870	113297970	ENSG00000185896.10|LAMP1|EXOSC5|EXOSC5	900	+	4.9020696	1.0019368	-1.0	-1.0
chr13	113314062	113314402	ENSG00000185896.10|LAMP1|EXOSC5|EXOSC5	961	+	5.814829	1.4087414	-1.0	-1.0
chr13	113318357	113318472	ENSG00000185896.10|LAMP1|EXOSC5|EXOSC5	900	+	4.964836	1.0019368	-1.0	-1.0
chr13	113311642	113311842	ENSG00000185896.10|LAMP1|EXOSC5|EXOSC5	900	+	5.3223734	1.0019368	-1.0	-1.0
chr13	113317477	113317742	ENSG00000185896.10|LAMP1|EXOSC5|EXOSC5	900	+	4.9730225	1.0019368	-1.0	-1.0
chr13	113314972	113315342	ENSG00000185896.10|LAMP1|EXOSC5|EXOSC5	985	+	6.116461	1.8318928	-1.0	-1.0
chr13	113311842	113311992	ENSG00000185896.10|LAMP1|EXOSC5|EXOSC5	900	+	4.9846416	1.0019368	-1.0	-1.0
chr13	113313767	113313917	ENSG00000185896.10|LAMP1|EXOSC5|EXOSC5	900	+	5.3180394	1.0019368	-1.0	-1.0
chr13	113316227	113316507	ENSG00000185896.10|LAMP1|EXOSC5|EXOSC5	900	+	5.222119	1.001906	-1.0	-1.0
chr13	113314717	113314907	ENSG00000185896.10|LAMP1|EXOSC5|EXOSC5	900	+	5.4270434	1.0019368	-1.0	-1.0
chr13	113490103	113490248	ENSG00000150401.14|DCUN1D2|EXOSC5|EXOSC5	900	-	4.902069	1.0019368	-1.0	-1.0
chr13	113485551	113485681	ENSG00000150401.14|DCUN1D2|EXOSC5|EXOSC5	900	-	4.902069	1.0019368	-1.0	-1.0
chr13	113506507	113506672	ENSG00000150403.17|TMCO3|EXOSC5|EXOSC5	900	+	5.2013226	1.0019368	-1.0	-1.0
chr13	113523848	113524398	ENSG00000150403.17|TMCO3|EXOSC5|EXOSC5	979	+	5.5587754	1.6697528	-1.0	-1.0
chr13	113524418	113524528	ENSG00000150403.17|TMCO3|EXOSC5|EXOSC5	900	+	4.9857583	1.0019368	-1.0	-1.0
chr13	113523078	113523378	ENSG00000150403.17|TMCO3|EXOSC5|EXOSC5	928	+	5.4663925	1.1400849	-1.0	-1.0
chr13	113525193	113525293	ENSG00000150403.17|TMCO3|EXOSC5|EXOSC5	900	+	4.902068	1.0019368	-1.0	-1.0
chr13	113528393	113528493	ENSG00000150403.17|TMCO3|EXOSC5|EXOSC5	900	+	5.027603	1.0019368	-1.0	-1.0
chr13	113540082	113540377	ENSG00000150403.17|TMCO3|EXOSC5|EXOSC5	926	+	5.519538	1.1308072	-1.0	-1.0
chr13	113540767	113540957	ENSG00000150403.17|TMCO3|EXOSC5|EXOSC5	900	+	5.3939266	1.0018382	-1.0	-1.0
chr13	113527788	113527888	ENSG00000150403.17|TMCO3|EXOSC5|EXOSC5	900	+	4.9020696	1.0019368	-1.0	-1.0
chr13	113524563	113525133	ENSG00000150403.17|TMCO3|EXOSC5|EXOSC5	955	+	4.996619	1.3440806	-1.0	-1.0
chr13	113526788	113527313	ENSG00000150403.17|TMCO3|EXOSC5|EXOSC5	960	+	5.8339014	1.3926913	-1.0	-1.0
chr13	113523383	113523843	ENSG00000150403.17|TMCO3|EXOSC5|EXOSC5	925	+	5.335158	1.1238551	-1.0	-1.0
chr13	113521203	113521538	ENSG00000150403.17|TMCO3|EXOSC5|EXOSC5	914	+	5.3247356	1.0652831	-1.0	-1.0
chr13	113540442	113540612	ENSG00000150403.17|TMCO3|EXOSC5|EXOSC5	900	+	5.135442	1.0019368	-1.0	-1.0
chr13	113527318	113527453	ENSG00000150403.17|TMCO3|EXOSC5|EXOSC5	900	+	5.1787205	1.0019368	-1.0	-1.0
chr13	113509137	113509367	ENSG00000150403.17|TMCO3|EXOSC5|EXOSC5	900	+	5.023579	1.0019368	-1.0	-1.0
chr13	113527784	113527889	ENSG00000276248.1|AL442125.1|EXOSC5|EXOSC5	900	+	4.9020696	1.0019368	-1.0	-1.0
chr13	113527319	113527419	ENSG00000276248.1|AL442125.1|EXOSC5|EXOSC5	900	+	5.1430817	1.0019368	-1.0	-1.0
chr13	113528394	113528494	ENSG00000276248.1|AL442125.1|EXOSC5|EXOSC5	900	+	4.902069	1.0019368	-1.0	-1.0
chr13	113591555	113591670	ENSG00000198176.12|TFDP1|EXOSC5|EXOSC5	900	+	5.027603	1.0019368	-1.0	-1.0
chr13	113596085	113596225	ENSG00000198176.12|TFDP1|EXOSC5|EXOSC5	900	+	4.8555217	1.0019368	-1.0	-1.0
chr13	113595365	113595520	ENSG00000198176.12|TFDP1|EXOSC5|EXOSC5	900	+	4.985758	1.0019368	-1.0	-1.0
chr13	113586495	113586595	ENSG00000198176.12|TFDP1|EXOSC5|EXOSC5	900	+	4.902068	1.0019368	-1.0	-1.0
chr13	113604925	113605030	ENSG00000198176.12|TFDP1|EXOSC5|EXOSC5	900	+	4.902069	1.0019368	-1.0	-1.0
chr13	113626576	113626691	ENSG00000198176.12|TFDP1|EXOSC5|EXOSC5	900	+	4.9020696	1.0019368	-1.0	-1.0
chr13	113589170	113589340	ENSG00000198176.12|TFDP1|EXOSC5|EXOSC5	900	+	4.943914	1.0019368	-1.0	-1.0
chr13	113592375	113592870	ENSG00000198176.12|TFDP1|EXOSC5|EXOSC5	924	+	4.852983	1.1205746	-1.0	-1.0
chr13	113627871	113628021	ENSG00000198176.12|TFDP1|EXOSC5|EXOSC5	900	+	4.939729	1.0019368	-1.0	-1.0
chr13	113591675	113592120	ENSG00000198176.12|TFDP1|EXOSC5|EXOSC5	958	+	5.391573	1.3763227	-1.0	-1.0
chr13	113594900	113595220	ENSG00000198176.12|TFDP1|EXOSC5|EXOSC5	962	+	5.678859	1.4193771	-1.0	-1.0
chr13	113597380	113597515	ENSG00000198176.12|TFDP1|EXOSC5|EXOSC5	900	+	5.0407815	1.0019368	-1.0	-1.0
chr13	113588935	113589140	ENSG00000198176.12|TFDP1|EXOSC5|EXOSC5	900	+	5.369685	1.0019368	-1.0	-1.0
chr13	113613622	113613812	ENSG00000198176.12|TFDP1|EXOSC5|EXOSC5	900	+	5.0683384	1.0019368	-1.0	-1.0
chr13	113594690	113594790	ENSG00000198176.12|TFDP1|EXOSC5|EXOSC5	900	+	5.1430817	1.0019368	-1.0	-1.0
chr13	113603545	113603665	ENSG00000198176.12|TFDP1|EXOSC5|EXOSC5	900	+	4.9020696	1.0019368	-1.0	-1.0
chr13	113613887	113614062	ENSG00000198176.12|TFDP1|EXOSC5|EXOSC5	900	+	5.145003	1.0019368	-1.0	-1.0
chr13	113616962	113617142	ENSG00000198176.12|TFDP1|EXOSC5|EXOSC5	900	+	4.955869	1.0019368	-1.0	-1.0
chr13	113598870	113598975	ENSG00000198176.12|TFDP1|EXOSC5|EXOSC5	900	+	4.902068	1.0019368	-1.0	-1.0
chr13	113594485	113594675	ENSG00000198176.12|TFDP1|EXOSC5|EXOSC5	900	+	5.101237	1.0019368	-1.0	-1.0
chr14	19096544	19096674	ENSG00000225210.9|DUXAP9|EXOSC5|EXOSC5	900	+	4.9020696	1.0019368	-1.0	-1.0
chr14	20264558	20264708	ENSG00000136319.11|TTC5|EXOSC5|EXOSC5	900	-	4.902068	1.0019368	-1.0	-1.0
chr14	20264318	20264438	ENSG00000136319.11|TTC5|EXOSC5|EXOSC5	900	-	4.902069	1.0019368	-1.0	-1.0
chr14	20343417	20343522	ENSG00000259001.3|AL355075.4|EXOSC5|EXOSC5	900	-	4.2435117	1.0019368	-1.0	-1.0
chr14	21227059	21227304	ENSG00000092199.17|HNRNPC|EXOSC5|EXOSC5	909	-	4.3315396	1.0400302	-1.0	-1.0
chr14	21222954	21223134	ENSG00000092199.17|HNRNPC|EXOSC5|EXOSC5	900	-	5.214714	1.0019368	-1.0	-1.0
chr14	21221004	21221184	ENSG00000092199.17|HNRNPC|EXOSC5|EXOSC5	900	-	5.0146275	1.0019368	-1.0	-1.0
chr14	21219939	21220074	ENSG00000092199.17|HNRNPC|EXOSC5|EXOSC5	905	-	3.5145164	1.0234604	-1.0	-1.0
chr14	21224324	21224804	ENSG00000092199.17|HNRNPC|EXOSC5|EXOSC5	971	-	4.6589446	1.5346081	-1.0	-1.0
chr14	21232052	21232212	ENSG00000092199.17|HNRNPC|EXOSC5|EXOSC5	900	-	5.200821	1.0019368	-1.0	-1.0
chr14	21224839	21224999	ENSG00000092199.17|HNRNPC|EXOSC5|EXOSC5	909	-	5.498497	1.038787	-1.0	-1.0
chr14	21219559	21219794	ENSG00000092199.17|HNRNPC|EXOSC5|EXOSC5	918	-	4.7239914	1.0860412	-1.0	-1.0
chr14	21219809	21219909	ENSG00000092199.17|HNRNPC|EXOSC5|EXOSC5	900	-	3.2479155	1.0019368	-1.0	-1.0
chr14	21220094	21220234	ENSG00000092199.17|HNRNPC|EXOSC5|EXOSC5	900	-	5.0779757	1.0019368	-1.0	-1.0
chr14	21223249	21223404	ENSG00000092199.17|HNRNPC|EXOSC5|EXOSC5	923	-	4.4152875	1.1149967	-1.0	-1.0
chr14	21227609	21227779	ENSG00000092199.17|HNRNPC|EXOSC5|EXOSC5	900	-	5.2018943	1.0019368	-1.0	-1.0
chr14	21225004	21225129	ENSG00000092199.17|HNRNPC|EXOSC5|EXOSC5	942	-	4.630949	1.2388226	-1.0	-1.0
chr14	21223649	21223839	ENSG00000092199.17|HNRNPC|EXOSC5|EXOSC5	946	-	3.5867329	1.2674521	-1.0	-1.0
chr14	22432175	22432370	ENSG00000251002.7|AC244502.1|EXOSC5|EXOSC5	967	-	5.9596496	1.4871343	-1.0	-1.0
chr14	23094474	23094614	ENSG00000100813.14|ACIN1|EXOSC5|EXOSC5	900	-	5.246428	1.0019368	-1.0	-1.0
chr14	23244506	23244696	ENSG00000215277.8|RNF212B|EXOSC5|EXOSC5	900	+	4.9020696	1.0019368	-1.0	-1.0
chr14	23322023	23322123	ENSG00000100836.10|PABPN1|EXOSC5|EXOSC5	900	+	5.027603	1.0019368	-1.0	-1.0
chr14	23323163	23323263	ENSG00000100836.10|PABPN1|EXOSC5|EXOSC5	900	+	4.9020696	1.0019368	-1.0	-1.0
chr14	23323161	23323261	ENSG00000258643.5|BCL2L2-PABPN1|EXOSC5|EXOSC5	900	+	4.9020696	1.0019368	-1.0	-1.0
chr14	23948093	23948263	ENSG00000215256.3|DHRS4-AS1|EXOSC5|EXOSC5	900	-	5.4293303	1.0019368	-1.0	-1.0
chr14	23942138	23942298	ENSG00000215256.3|DHRS4-AS1|EXOSC5|EXOSC5	900	-	4.985759	1.0019368	-1.0	-1.0
chr14	23947278	23947463	ENSG00000215256.3|DHRS4-AS1|EXOSC5|EXOSC5	900	-	4.9972024	1.0019368	-1.0	-1.0
chr14	23943508	23943613	ENSG00000215256.3|DHRS4-AS1|EXOSC5|EXOSC5	900	-	5.027603	1.0019368	-1.0	-1.0
chr14	23948493	23948678	ENSG00000215256.3|DHRS4-AS1|EXOSC5|EXOSC5	900	-	5.2970567	1.0019368	-1.0	-1.0
chr14	23946138	23946308	ENSG00000215256.3|DHRS4-AS1|EXOSC5|EXOSC5	900	-	5.0051956	1.0019368	-1.0	-1.0
chr14	23943783	23943978	ENSG00000215256.3|DHRS4-AS1|EXOSC5|EXOSC5	900	-	4.9705424	1.0019368	-1.0	-1.0
chr14	23946753	23946858	ENSG00000215256.3|DHRS4-AS1|EXOSC5|EXOSC5	900	-	4.964836	1.0019368	-1.0	-1.0
chr14	23945938	23946133	ENSG00000215256.3|DHRS4-AS1|EXOSC5|EXOSC5	900	-	5.450407	1.0019368	-1.0	-1.0
chr14	27148298	27148453	ENSG00000258081.3|AL110292.1|EXOSC5|EXOSC5	900	+	4.9020696	1.0019368	-1.0	-1.0
chr14	27146788	27147173	ENSG00000258081.3|AL110292.1|EXOSC5|EXOSC5	900	+	5.2299833	1.0019368	-1.0	-1.0
chr14	27148543	27148653	ENSG00000258081.3|AL110292.1|EXOSC5|EXOSC5	900	+	5.027603	1.0019368	-1.0	-1.0
chr14	27146203	27146628	ENSG00000258081.3|AL110292.1|EXOSC5|EXOSC5	900	+	5.0829005	1.0019368	-1.0	-1.0
chr14	27147573	27147883	ENSG00000258081.3|AL110292.1|EXOSC5|EXOSC5	913	+	5.4267173	1.0608099	-1.0	-1.0
chr14	27147218	27147413	ENSG00000258081.3|AL110292.1|EXOSC5|EXOSC5	951	+	5.738379	1.308913	-1.0	-1.0
chr14	27564911	27565101	ENSG00000258932.5|AL390334.1|EXOSC5|EXOSC5	900	-	5.1324673	1.0019368	-1.0	-1.0
chr14	27761995	27762180	ENSG00000258932.5|AL390334.1|EXOSC5|EXOSC5	900	-	5.1761003	1.0019368	-1.0	-1.0
chr14	27573476	27573636	ENSG00000258932.5|AL390334.1|EXOSC5|EXOSC5	900	-	4.9020696	1.0019368	-1.0	-1.0
chr14	27764095	27764315	ENSG00000258932.5|AL390334.1|EXOSC5|EXOSC5	900	-	5.2461777	1.0019368	-1.0	-1.0
chr14	27574501	27574901	ENSG00000258932.5|AL390334.1|EXOSC5|EXOSC5	962	-	5.2899394	1.4230394	-1.0	-1.0
chr14	27620521	27620696	ENSG00000258932.5|AL390334.1|EXOSC5|EXOSC5	900	-	5.3912897	1.0019368	-1.0	-1.0
chr14	27556026	27556146	ENSG00000258932.5|AL390334.1|EXOSC5|EXOSC5	900	-	4.902069	1.0019368	-1.0	-1.0
chr14	27763110	27763310	ENSG00000258932.5|AL390334.1|EXOSC5|EXOSC5	951	-	5.712395	1.3089569	-1.0	-1.0
chr14	27564361	27564546	ENSG00000258932.5|AL390334.1|EXOSC5|EXOSC5	900	-	5.0839295	1.0019368	-1.0	-1.0
chr14	27576881	27580061	ENSG00000258932.5|AL390334.1|EXOSC5|EXOSC5	988	-	5.163477	1.9139533	-1.0	-1.0
chr14	27580081	27580246	ENSG00000258932.5|AL390334.1|EXOSC5|EXOSC5	900	-	5.252834	1.0019368	-1.0	-1.0
chr14	27764395	27764750	ENSG00000258932.5|AL390334.1|EXOSC5|EXOSC5	932	-	5.598894	1.1659526	-1.0	-1.0
chr14	27576741	27576866	ENSG00000258932.5|AL390334.1|EXOSC5|EXOSC5	900	-	5.6378307	1.0019368	-1.0	-1.0
chr14	27763695	27763835	ENSG00000258932.5|AL390334.1|EXOSC5|EXOSC5	900	-	4.9020696	1.0019368	-1.0	-1.0
chr14	27563791	27564066	ENSG00000258932.5|AL390334.1|EXOSC5|EXOSC5	900	-	5.3216453	1.0019368	-1.0	-1.0
chr14	27573681	27573916	ENSG00000258932.5|AL390334.1|EXOSC5|EXOSC5	900	-	5.292049	1.0019368	-1.0	-1.0
chr14	27764765	27765075	ENSG00000258932.5|AL390334.1|EXOSC5|EXOSC5	909	-	5.410007	1.0403507	-1.0	-1.0
chr14	27580251	27580431	ENSG00000258932.5|AL390334.1|EXOSC5|EXOSC5	900	-	4.3746552	1.0019368	-1.0	-1.0
chr14	27580836	27581106	ENSG00000258932.5|AL390334.1|EXOSC5|EXOSC5	900	-	5.0102334	1.0019368	-1.0	-1.0
chr14	27580451	27580626	ENSG00000258932.5|AL390334.1|EXOSC5|EXOSC5	900	-	5.0682883	1.0019368	-1.0	-1.0
chr14	27574136	27574496	ENSG00000258932.5|AL390334.1|EXOSC5|EXOSC5	951	-	4.926145	1.3054098	-1.0	-1.0
chr14	27763913	27764038	ENSG00000258932.5|AL390334.1|EXOSC5|EXOSC5	900	-	5.062745	1.0019368	-1.0	-1.0
chr14	27580716	27580821	ENSG00000258932.5|AL390334.1|EXOSC5|EXOSC5	900	-	5.0225754	1.0019368	-1.0	-1.0
chr14	27765075	27765405	ENSG00000258932.5|AL390334.1|EXOSC5|EXOSC5	900	-	5.3969226	1.0019368	-1.0	-1.0
chr14	27565426	27565656	ENSG00000258932.5|AL390334.1|EXOSC5|EXOSC5	900	-	5.2021327	1.0019368	-1.0	-1.0
chr14	27564621	27564816	ENSG00000258932.5|AL390334.1|EXOSC5|EXOSC5	900	-	5.387244	1.0019368	-1.0	-1.0
chr14	27763400	27763625	ENSG00000258932.5|AL390334.1|EXOSC5|EXOSC5	900	-	4.257479	1.0019368	-1.0	-1.0
chr14	27574926	27576736	ENSG00000258932.5|AL390334.1|EXOSC5|EXOSC5	995	-	5.6655498	2.3163624	-1.0	-1.0
chr14	27565221	27565366	ENSG00000258932.5|AL390334.1|EXOSC5|EXOSC5	900	-	4.57317	1.0019368	-1.0	-1.0
chr14	27564141	27564331	ENSG00000258932.5|AL390334.1|EXOSC5|EXOSC5	900	-	5.3538504	1.0019368	-1.0	-1.0
chr14	28906411	28906511	ENSG00000258038.5|LINC02327|EXOSC5|EXOSC5	900	+	5.0276027	1.0019368	-1.0	-1.0
chr14	28906546	28907101	ENSG00000258038.5|LINC02327|EXOSC5|EXOSC5	935	+	5.02729	1.1845948	-1.0	-1.0
chr14	28907261	28907426	ENSG00000258038.5|LINC02327|EXOSC5|EXOSC5	900	+	5.17699	1.0019368	-1.0	-1.0
chr14	28907906	28908081	ENSG00000258038.5|LINC02327|EXOSC5|EXOSC5	900	+	5.0902534	1.0019368	-1.0	-1.0
chr14	29025477	29025692	ENSG00000258028.1|AL138974.1|EXOSC5|EXOSC5	900	+	5.1467643	1.0019368	-1.0	-1.0
chr14	29025922	29026292	ENSG00000258028.1|AL138974.1|EXOSC5|EXOSC5	1000	+	6.8710623	3.3357155	-1.0	-1.0
chr14	29024597	29024752	ENSG00000258028.1|AL138974.1|EXOSC5|EXOSC5	900	+	4.947718	1.0019368	-1.0	-1.0
chr14	29025117	29025307	ENSG00000258028.1|AL138974.1|EXOSC5|EXOSC5	900	+	5.0944166	1.0019368	-1.0	-1.0
chr14	30567687	30567797	ENSG00000092140.14|G2E3|EXOSC5|EXOSC5	900	+	2.7004359	1.0019368	-1.0	-1.0
chr14	30574665	30574785	ENSG00000092140.14|G2E3|EXOSC5|EXOSC5	900	+	5.3410153	1.0019368	-1.0	-1.0
chr14	30578916	30579016	ENSG00000092140.14|G2E3|EXOSC5|EXOSC5	900	+	4.9020696	1.0019368	-1.0	-1.0
chr14	30572092	30572637	ENSG00000092140.14|G2E3|EXOSC5|EXOSC5	958	+	5.767256	1.374129	-1.0	-1.0
chr14	30571267	30571402	ENSG00000092140.14|G2E3|EXOSC5|EXOSC5	900	+	5.048688	1.0019368	-1.0	-1.0
chr14	30566122	30566342	ENSG00000092140.14|G2E3|EXOSC5|EXOSC5	900	+	3.5501304	1.0019368	-1.0	-1.0
chr14	30566417	30567647	ENSG00000092140.14|G2E3|EXOSC5|EXOSC5	979	+	4.4914265	1.6685312	-1.0	-1.0
chr14	30565207	30565492	ENSG00000092140.14|G2E3|EXOSC5|EXOSC5	914	+	3.83344	1.0668982	-1.0	-1.0
chr14	30568082	30568272	ENSG00000092140.14|G2E3|EXOSC5|EXOSC5	902	+	4.40157	1.0107236	-1.0	-1.0
chr14	30570017	30570127	ENSG00000092140.14|G2E3|EXOSC5|EXOSC5	900	+	4.902069	1.0019368	-1.0	-1.0
chr14	30574880	30575025	ENSG00000092140.14|G2E3|EXOSC5|EXOSC5	900	+	5.3432527	1.0019368	-1.0	-1.0
chr14	30570782	30570917	ENSG00000092140.14|G2E3|EXOSC5|EXOSC5	900	+	4.9984736	1.0019368	-1.0	-1.0
chr14	30567842	30568002	ENSG00000092140.14|G2E3|EXOSC5|EXOSC5	916	+	3.6069436	1.0736585	-1.0	-1.0
chr14	30575130	30575250	ENSG00000092140.14|G2E3|EXOSC5|EXOSC5	900	+	5.178937	1.0019368	-1.0	-1.0
chr14	30564887	30565127	ENSG00000092140.14|G2E3|EXOSC5|EXOSC5	918	+	2.8812172	1.0861466	-1.0	-1.0
chr14	30571922	30572042	ENSG00000092140.14|G2E3|EXOSC5|EXOSC5	900	+	5.346965	1.0019368	-1.0	-1.0
chr14	30724332	30724482	ENSG00000092108.20|SCFD1|EXOSC5|EXOSC5	900	+	3.3209317	1.0019368	-1.0	-1.0
chr14	30643904	30644014	ENSG00000092108.20|SCFD1|EXOSC5|EXOSC5	900	+	5.39609	1.0019368	-1.0	-1.0
chr14	30725717	30725862	ENSG00000092108.20|SCFD1|EXOSC5|EXOSC5	900	+	4.9020696	1.0019368	-1.0	-1.0
chr14	30728232	30728337	ENSG00000092108.20|SCFD1|EXOSC5|EXOSC5	900	+	4.902069	1.0019368	-1.0	-1.0
chr14	30646233	30647303	ENSG00000092108.20|SCFD1|EXOSC5|EXOSC5	998	+	5.9585433	2.7704206	-1.0	-1.0
chr14	30690838	30691123	ENSG00000092108.20|SCFD1|EXOSC5|EXOSC5	942	+	5.275695	1.2352357	-1.0	-1.0
chr14	30724507	30725297	ENSG00000092108.20|SCFD1|EXOSC5|EXOSC5	936	+	5.232184	1.1955696	-1.0	-1.0
chr14	30647308	30647518	ENSG00000092108.20|SCFD1|EXOSC5|EXOSC5	953	+	5.7887297	1.3285489	-1.0	-1.0
chr14	30725372	30725677	ENSG00000092108.20|SCFD1|EXOSC5|EXOSC5	958	+	5.6165	1.3804435	-1.0	-1.0
chr14	30644028	30644423	ENSG00000092108.20|SCFD1|EXOSC5|EXOSC5	958	+	5.024235	1.373303	-1.0	-1.0
chr14	30644518	30646138	ENSG00000092108.20|SCFD1|EXOSC5|EXOSC5	999	+	6.0210204	2.847107	-1.0	-1.0
chr14	30975304	30975459	ENSG00000196792.11|STRN3|EXOSC5|EXOSC5	900	-	2.9257452	1.0019368	-1.0	-1.0
chr14	30975999	30976104	ENSG00000196792.11|STRN3|EXOSC5|EXOSC5	900	-	4.902068	1.0019368	-1.0	-1.0
chr14	30988989	30989139	ENSG00000196792.11|STRN3|EXOSC5|EXOSC5	912	-	3.0164587	1.0540105	-1.0	-1.0
chr14	30976234	30976679	ENSG00000196792.11|STRN3|EXOSC5|EXOSC5	964	-	5.042606	1.4457186	-1.0	-1.0
chr14	30988789	30988899	ENSG00000196792.11|STRN3|EXOSC5|EXOSC5	900	-	5.273262	1.0019368	-1.0	-1.0
chr14	30973029	30973134	ENSG00000196792.11|STRN3|EXOSC5|EXOSC5	900	-	4.9020696	1.0019368	-1.0	-1.0
chr14	30988189	30988289	ENSG00000196792.11|STRN3|EXOSC5|EXOSC5	900	-	4.902069	1.0019368	-1.0	-1.0
chr14	30973339	30974609	ENSG00000196792.11|STRN3|EXOSC5|EXOSC5	994	-	4.9995565	2.2390053	-1.0	-1.0
chr14	30978229	30978439	ENSG00000196792.11|STRN3|EXOSC5|EXOSC5	943	-	3.6164093	1.2467008	-1.0	-1.0
chr14	31746618	31746808	ENSG00000151413.16|NUBPL|EXOSC5|EXOSC5	900	+	5.1494813	1.0019368	-1.0	-1.0
chr14	31749443	31749593	ENSG00000151413.16|NUBPL|EXOSC5|EXOSC5	900	+	5.053959	1.0019368	-1.0	-1.0
chr14	31723123	31723293	ENSG00000151413.16|NUBPL|EXOSC5|EXOSC5	900	+	3.3498313	1.0019368	-1.0	-1.0
chr14	31643534	31643859	ENSG00000151413.16|NUBPL|EXOSC5|EXOSC5	905	+	4.6149135	1.0209384	-1.0	-1.0
chr14	31619694	31619929	ENSG00000151413.16|NUBPL|EXOSC5|EXOSC5	900	+	4.9461846	1.0019368	-1.0	-1.0
chr14	31722818	31723018	ENSG00000151413.16|NUBPL|EXOSC5|EXOSC5	900	+	5.361531	1.0019368	-1.0	-1.0
chr14	31619439	31619599	ENSG00000151413.16|NUBPL|EXOSC5|EXOSC5	900	+	4.939922	1.0019368	-1.0	-1.0
chr14	31748273	31748463	ENSG00000151413.16|NUBPL|EXOSC5|EXOSC5	940	+	5.662869	1.225035	-1.0	-1.0
chr14	31644584	31644889	ENSG00000151413.16|NUBPL|EXOSC5|EXOSC5	900	+	5.0533385	1.0019368	-1.0	-1.0
chr14	31747593	31747778	ENSG00000151413.16|NUBPL|EXOSC5|EXOSC5	900	+	5.004065	1.0019368	-1.0	-1.0
chr14	31644444	31644579	ENSG00000151413.16|NUBPL|EXOSC5|EXOSC5	900	+	5.037197	1.0019368	-1.0	-1.0
chr14	31726693	31726863	ENSG00000151413.16|NUBPL|EXOSC5|EXOSC5	900	+	5.274959	1.0019368	-1.0	-1.0
chr14	31616704	31616869	ENSG00000151413.16|NUBPL|EXOSC5|EXOSC5	900	+	3.5662255	1.0019368	-1.0	-1.0
chr14	31723598	31723793	ENSG00000151413.16|NUBPL|EXOSC5|EXOSC5	900	+	5.380689	1.0019368	-1.0	-1.0
chr14	31747798	31747963	ENSG00000151413.16|NUBPL|EXOSC5|EXOSC5	900	+	5.261555	1.0019368	-1.0	-1.0
chr14	31642894	31643469	ENSG00000151413.16|NUBPL|EXOSC5|EXOSC5	944	+	5.5932083	1.2515479	-1.0	-1.0
chr14	31642404	31642509	ENSG00000151413.16|NUBPL|EXOSC5|EXOSC5	900	+	4.902068	1.0019368	-1.0	-1.0
chr14	31726563	31726683	ENSG00000151413.16|NUBPL|EXOSC5|EXOSC5	900	+	4.902068	1.0019368	-1.0	-1.0
chr14	31747993	31748203	ENSG00000151413.16|NUBPL|EXOSC5|EXOSC5	935	+	5.5081806	1.1890953	-1.0	-1.0
chr14	31665459	31665564	ENSG00000151413.16|NUBPL|EXOSC5|EXOSC5	900	+	4.9020696	1.0019368	-1.0	-1.0
chr14	31618694	31618854	ENSG00000151413.16|NUBPL|EXOSC5|EXOSC5	900	+	5.0268297	1.0019368	-1.0	-1.0
chr14	31644019	31644369	ENSG00000151413.16|NUBPL|EXOSC5|EXOSC5	900	+	5.112715	1.0019368	-1.0	-1.0
chr14	31723803	31724198	ENSG00000151413.16|NUBPL|EXOSC5|EXOSC5	900	+	5.1720457	1.0019368	-1.0	-1.0
chr14	31798063	31798213	ENSG00000151413.16|NUBPL|EXOSC5|EXOSC5	900	+	5.0114207	1.0019368	-1.0	-1.0
chr14	32125702	32125892	ENSG00000100852.12|ARHGAP5|EXOSC5|EXOSC5	924	+	4.774355	1.1178129	-1.0	-1.0
chr14	32129237	32129402	ENSG00000100852.12|ARHGAP5|EXOSC5|EXOSC5	900	+	5.1221337	1.0019368	-1.0	-1.0
chr14	32119527	32119867	ENSG00000100852.12|ARHGAP5|EXOSC5|EXOSC5	925	+	5.4013224	1.1258872	-1.0	-1.0
chr14	32123272	32123472	ENSG00000100852.12|ARHGAP5|EXOSC5|EXOSC5	936	+	4.6147504	1.1971995	-1.0	-1.0
chr14	32119972	32120497	ENSG00000100852.12|ARHGAP5|EXOSC5|EXOSC5	953	+	5.542692	1.3240277	-1.0	-1.0
chr14	32122887	32123032	ENSG00000100852.12|ARHGAP5|EXOSC5|EXOSC5	900	+	5.174636	1.0019368	-1.0	-1.0
chr14	32122092	32122227	ENSG00000100852.12|ARHGAP5|EXOSC5|EXOSC5	900	+	5.0746427	1.0019368	-1.0	-1.0
chr14	32129427	32129527	ENSG00000100852.12|ARHGAP5|EXOSC5|EXOSC5	900	+	4.9020696	1.0019368	-1.0	-1.0
chr14	32123477	32123977	ENSG00000100852.12|ARHGAP5|EXOSC5|EXOSC5	947	+	5.011017	1.2719805	-1.0	-1.0
chr14	32128997	32129172	ENSG00000100852.12|ARHGAP5|EXOSC5|EXOSC5	900	+	4.9020696	1.0019368	-1.0	-1.0
chr14	32122547	32122647	ENSG00000100852.12|ARHGAP5|EXOSC5|EXOSC5	900	+	4.9020696	1.0019368	-1.0	-1.0
chr14	32122342	32122522	ENSG00000100852.12|ARHGAP5|EXOSC5|EXOSC5	900	+	4.962825	1.0019368	-1.0	-1.0
chr14	32125892	32126337	ENSG00000100852.12|ARHGAP5|EXOSC5|EXOSC5	909	+	4.2489944	1.0402344	-1.0	-1.0
chr14	34461029	34461134	ENSG00000129521.13|EGLN3|EXOSC5|EXOSC5	900	-	4.902068	1.0019368	-1.0	-1.0
chr14	34461724	34461919	ENSG00000129521.13|EGLN3|EXOSC5|EXOSC5	918	-	4.9733205	1.0859832	-1.0	-1.0
chr14	34461979	34462324	ENSG00000129521.13|EGLN3|EXOSC5|EXOSC5	900	-	5.035517	1.0019368	-1.0	-1.0
chr14	34461374	34461549	ENSG00000129521.13|EGLN3|EXOSC5|EXOSC5	900	-	3.1025689	1.0019368	-1.0	-1.0
chr14	34461724	34461919	ENSG00000165389.6|SPTSSA|EXOSC5|EXOSC5	917	-	4.9733205	1.079809	-1.0	-1.0
chr14	34461979	34462095	ENSG00000165389.6|SPTSSA|EXOSC5|EXOSC5	900	-	5.0198584	1.0019368	-1.0	-1.0
chr14	34461029	34461139	ENSG00000165389.6|SPTSSA|EXOSC5|EXOSC5	900	-	4.902068	1.0019368	-1.0	-1.0
chr14	34462110	34462320	ENSG00000165389.6|SPTSSA|EXOSC5|EXOSC5	900	-	4.611551	1.0019368	-1.0	-1.0
chr14	34461374	34461549	ENSG00000165389.6|SPTSSA|EXOSC5|EXOSC5	900	-	3.1025689	1.0019368	-1.0	-1.0
chr14	35140156	35140261	ENSG00000100890.15|KIAA0391|EXOSC5|EXOSC5	900	+	5.027603	1.0019368	-1.0	-1.0
chr14	35140156	35140261	ENSG00000258790.1|AL121594.3|EXOSC5|EXOSC5	900	+	5.027603	1.0019368	-1.0	-1.0
chr14	35640973	35641168	ENSG00000174373.16|RALGAPA1|EXOSC5|EXOSC5	900	-	5.5363846	1.0019368	-1.0	-1.0
chr14	35840738	35840858	ENSG00000100916.13|BRMS1L|EXOSC5|EXOSC5	900	+	4.9020696	1.0019368	-1.0	-1.0
chr14	36560147	36560342	ENSG00000283098.1|AL132857.2|EXOSC5|EXOSC5	900	+	4.9020696	1.0019368	-1.0	-1.0
chr14	37162309	37162494	ENSG00000183032.11|SLC25A21|EXOSC5|EXOSC5	906	-	4.0818543	1.0281026	-1.0	-1.0
chr14	37159994	37160174	ENSG00000183032.11|SLC25A21|EXOSC5|EXOSC5	900	-	4.8774695	1.0019368	-1.0	-1.0
chr14	37153289	37153409	ENSG00000183032.11|SLC25A21|EXOSC5|EXOSC5	900	-	4.952283	1.0019368	-1.0	-1.0
chr14	37152879	37153079	ENSG00000183032.11|SLC25A21|EXOSC5|EXOSC5	900	-	5.1544285	1.0019368	-1.0	-1.0
chr14	37153414	37153629	ENSG00000183032.11|SLC25A21|EXOSC5|EXOSC5	902	-	3.245915	1.010939	-1.0	-1.0
chr14	37154429	37154654	ENSG00000183032.11|SLC25A21|EXOSC5|EXOSC5	966	-	4.5443006	1.4655851	-1.0	-1.0
chr14	37155359	37155524	ENSG00000183032.11|SLC25A21|EXOSC5|EXOSC5	900	-	5.365589	1.0019368	-1.0	-1.0
chr14	37156379	37157304	ENSG00000183032.11|SLC25A21|EXOSC5|EXOSC5	982	-	4.9540987	1.7505938	-1.0	-1.0
chr14	37157354	37159084	ENSG00000183032.11|SLC25A21|EXOSC5|EXOSC5	993	-	5.6112247	2.1837552	-1.0	-1.0
chr14	37153084	37153249	ENSG00000183032.11|SLC25A21|EXOSC5|EXOSC5	900	-	5.290562	1.0019368	-1.0	-1.0
chr14	37153654	37154344	ENSG00000183032.11|SLC25A21|EXOSC5|EXOSC5	987	-	4.451526	1.8919786	-1.0	-1.0
chr14	37156179	37156374	ENSG00000183032.11|SLC25A21|EXOSC5|EXOSC5	936	-	4.5692124	1.1956944	-1.0	-1.0
chr14	37159109	37159709	ENSG00000183032.11|SLC25A21|EXOSC5|EXOSC5	986	-	5.513943	1.8593699	-1.0	-1.0
chr14	37159749	37159939	ENSG00000183032.11|SLC25A21|EXOSC5|EXOSC5	900	-	5.1469483	1.0019368	-1.0	-1.0
chr14	37331009	37331134	ENSG00000151338.18|MIPOL1|EXOSC5|EXOSC5	900	+	4.902068	1.0019368	-1.0	-1.0
chr14	37324334	37324599	ENSG00000151338.18|MIPOL1|EXOSC5|EXOSC5	919	+	5.4540696	1.0940144	-1.0	-1.0
chr14	37323974	37324224	ENSG00000151338.18|MIPOL1|EXOSC5|EXOSC5	912	+	5.4250116	1.0542685	-1.0	-1.0
chr14	37323789	37323899	ENSG00000151338.18|MIPOL1|EXOSC5|EXOSC5	900	+	4.9020696	1.0019368	-1.0	-1.0
chr14	39273707	39273872	ENSG00000150527.17|CTAGE5|EXOSC5|EXOSC5	900	+	5.074541	1.0019368	-1.0	-1.0
chr14	39365405	39365585	ENSG00000150527.17|CTAGE5|EXOSC5|EXOSC5	900	+	4.929966	1.0019368	-1.0	-1.0
chr14	39361735	39361920	ENSG00000150527.17|CTAGE5|EXOSC5|EXOSC5	900	+	5.1443863	1.0019368	-1.0	-1.0
chr14	39367470	39367600	ENSG00000150527.17|CTAGE5|EXOSC5|EXOSC5	900	+	4.902069	1.0019368	-1.0	-1.0
chr14	39273272	39273372	ENSG00000150527.17|CTAGE5|EXOSC5|EXOSC5	900	+	4.9020696	1.0019368	-1.0	-1.0
chr14	39365875	39366970	ENSG00000150527.17|CTAGE5|EXOSC5|EXOSC5	931	+	5.515411	1.1629953	-1.0	-1.0
chr14	39367750	39367905	ENSG00000150527.17|CTAGE5|EXOSC5|EXOSC5	900	+	4.902069	1.0019368	-1.0	-1.0
chr14	39331837	39332022	ENSG00000150527.17|CTAGE5|EXOSC5|EXOSC5	900	+	5.1630187	1.0019368	-1.0	-1.0
chr14	39367015	39367455	ENSG00000150527.17|CTAGE5|EXOSC5|EXOSC5	900	+	5.223671	1.0019368	-1.0	-1.0
chr14	39330307	39330662	ENSG00000150527.17|CTAGE5|EXOSC5|EXOSC5	926	+	5.3684196	1.132146	-1.0	-1.0
chr14	39268732	39268832	ENSG00000150527.17|CTAGE5|EXOSC5|EXOSC5	900	+	4.9020696	1.0019368	-1.0	-1.0
chr14	39267702	39267807	ENSG00000150527.17|CTAGE5|EXOSC5|EXOSC5	900	+	5.143082	1.0019368	-1.0	-1.0
chr14	39268097	39268212	ENSG00000150527.17|CTAGE5|EXOSC5|EXOSC5	900	+	4.9020696	1.0019368	-1.0	-1.0
chr14	42623172	42623367	ENSG00000258394.1|AL442163.1|EXOSC5|EXOSC5	900	+	4.902069	1.0019368	-1.0	-1.0
chr14	45057164	45057314	ENSG00000198718.12|TOGARAM1|EXOSC5|EXOSC5	900	+	4.9334526	1.0019368	-1.0	-1.0
chr14	45056284	45056459	ENSG00000198718.12|TOGARAM1|EXOSC5|EXOSC5	900	+	5.1101866	1.0018387	-1.0	-1.0
chr14	44972237	44972377	ENSG00000198718.12|TOGARAM1|EXOSC5|EXOSC5	900	+	5.130251	1.0019368	-1.0	-1.0
chr14	44970927	44971142	ENSG00000198718.12|TOGARAM1|EXOSC5|EXOSC5	969	+	5.868285	1.5058832	-1.0	-1.0
chr14	45056694	45056864	ENSG00000198718.12|TOGARAM1|EXOSC5|EXOSC5	900	+	5.0121593	1.0019368	-1.0	-1.0
chr14	45177121	45177316	ENSG00000187790.10|FANCM|EXOSC5|EXOSC5	991	+	6.4426517	2.048625	-1.0	-1.0
chr14	47082218	47082408	ENSG00000139915.19|MDGA2|EXOSC5|EXOSC5	900	-	5.0276027	1.0019368	-1.0	-1.0
chr14	50299106	50299261	ENSG00000087299.11|L2HGDH|EXOSC5|EXOSC5	900	-	5.058791	1.0019368	-1.0	-1.0
chr14	50297146	50297761	ENSG00000087299.11|L2HGDH|EXOSC5|EXOSC5	914	-	4.9367094	1.0640785	-1.0	-1.0
chr14	50299411	50299876	ENSG00000087299.11|L2HGDH|EXOSC5|EXOSC5	944	-	5.273738	1.2531245	-1.0	-1.0
chr14	50297841	50298036	ENSG00000087299.11|L2HGDH|EXOSC5|EXOSC5	948	-	5.6534534	1.2845278	-1.0	-1.0
chr14	50298586	50298786	ENSG00000087299.11|L2HGDH|EXOSC5|EXOSC5	988	-	5.335239	1.9069221	-1.0	-1.0
chr14	50317726	50317881	ENSG00000125375.14|ATP5S|EXOSC5|EXOSC5	900	+	5.085343	1.0019368	-1.0	-1.0
chr14	50531248	50531433	ENSG00000012983.11|MAP4K5|EXOSC5|EXOSC5	900	-	4.964836	1.0019368	-1.0	-1.0
chr14	50531738	50531928	ENSG00000012983.11|MAP4K5|EXOSC5|EXOSC5	900	-	5.1397433	1.0019368	-1.0	-1.0
chr14	52459114	52459399	ENSG00000087301.8|TXNDC16|EXOSC5|EXOSC5	964	-	5.861625	1.4439995	-1.0	-1.0
chr14	52505665	52505860	ENSG00000087301.8|TXNDC16|EXOSC5|EXOSC5	986	-	6.1957736	1.8449094	-1.0	-1.0
chr14	52475545	52475975	ENSG00000087301.8|TXNDC16|EXOSC5|EXOSC5	957	-	4.9395666	1.3630064	-1.0	-1.0
chr14	52458044	52458164	ENSG00000087301.8|TXNDC16|EXOSC5|EXOSC5	900	-	5.0717835	1.0019368	-1.0	-1.0
chr14	52503100	52503265	ENSG00000087301.8|TXNDC16|EXOSC5|EXOSC5	900	-	5.0598793	1.0019368	-1.0	-1.0
chr14	52478030	52478400	ENSG00000087301.8|TXNDC16|EXOSC5|EXOSC5	934	-	5.382732	1.1832671	-1.0	-1.0
chr14	52460114	52460309	ENSG00000087301.8|TXNDC16|EXOSC5|EXOSC5	953	-	3.7789505	1.3316804	-1.0	-1.0
chr14	52475165	52475360	ENSG00000087301.8|TXNDC16|EXOSC5|EXOSC5	900	-	5.3299584	1.0019368	-1.0	-1.0
chr14	52474945	52475055	ENSG00000087301.8|TXNDC16|EXOSC5|EXOSC5	900	-	5.131562	1.0019368	-1.0	-1.0
chr14	52479780	52480035	ENSG00000087301.8|TXNDC16|EXOSC5|EXOSC5	968	-	5.9432926	1.4940339	-1.0	-1.0
chr14	52449899	52450069	ENSG00000087301.8|TXNDC16|EXOSC5|EXOSC5	900	-	4.927175	1.0019368	-1.0	-1.0
chr14	52477010	52477480	ENSG00000087301.8|TXNDC16|EXOSC5|EXOSC5	966	-	5.8314843	1.4668181	-1.0	-1.0
chr14	52480140	52480685	ENSG00000087301.8|TXNDC16|EXOSC5|EXOSC5	966	-	5.730737	1.4658705	-1.0	-1.0
chr14	52458534	52458649	ENSG00000087301.8|TXNDC16|EXOSC5|EXOSC5	900	-	5.3414593	1.0019368	-1.0	-1.0
chr14	52449449	52449809	ENSG00000087301.8|TXNDC16|EXOSC5|EXOSC5	900	-	5.2475524	1.0019368	-1.0	-1.0
chr14	52477835	52478030	ENSG00000087301.8|TXNDC16|EXOSC5|EXOSC5	900	-	5.3720636	1.0019368	-1.0	-1.0
chr14	52458714	52459114	ENSG00000087301.8|TXNDC16|EXOSC5|EXOSC5	930	-	4.7751765	1.1573985	-1.0	-1.0
chr14	52476700	52476945	ENSG00000087301.8|TXNDC16|EXOSC5|EXOSC5	950	-	5.722807	1.3050237	-1.0	-1.0
chr14	52478405	52479590	ENSG00000087301.8|TXNDC16|EXOSC5|EXOSC5	994	-	5.967996	2.2178864	-1.0	-1.0
chr14	52459609	52459749	ENSG00000087301.8|TXNDC16|EXOSC5|EXOSC5	900	-	4.91776	1.0019368	-1.0	-1.0
chr14	52480730	52480925	ENSG00000087301.8|TXNDC16|EXOSC5|EXOSC5	965	-	6.001845	1.4509149	-1.0	-1.0
chr14	52450149	52450294	ENSG00000087301.8|TXNDC16|EXOSC5|EXOSC5	900	-	4.902069	1.0019368	-1.0	-1.0
chr14	52476190	52476400	ENSG00000087301.8|TXNDC16|EXOSC5|EXOSC5	999	-	6.910362	2.9281535	-1.0	-1.0
chr14	52476415	52476695	ENSG00000087301.8|TXNDC16|EXOSC5|EXOSC5	975	-	5.891002	1.5943633	-1.0	-1.0
chr14	52459849	52459954	ENSG00000087301.8|TXNDC16|EXOSC5|EXOSC5	900	-	4.902069	1.0019368	-1.0	-1.0
chr14	52450404	52450529	ENSG00000087301.8|TXNDC16|EXOSC5|EXOSC5	900	-	5.066096	1.0019368	-1.0	-1.0
chr14	53116711	53116991	ENSG00000100523.14|DDHD1|EXOSC5|EXOSC5	932	-	5.062733	1.1667815	-1.0	-1.0
chr14	53115861	53116211	ENSG00000100523.14|DDHD1|EXOSC5|EXOSC5	900	-	5.287377	1.0019368	-1.0	-1.0
chr14	53089147	53089337	ENSG00000100523.14|DDHD1|EXOSC5|EXOSC5	900	-	5.3820987	1.0019368	-1.0	-1.0
chr14	53087217	53087572	ENSG00000100523.14|DDHD1|EXOSC5|EXOSC5	923	-	5.4446316	1.1142367	-1.0	-1.0
chr14	53119066	53119266	ENSG00000100523.14|DDHD1|EXOSC5|EXOSC5	900	-	5.4759016	1.0019368	-1.0	-1.0
chr14	53118451	53118671	ENSG00000100523.14|DDHD1|EXOSC5|EXOSC5	941	-	5.641661	1.2324902	-1.0	-1.0
chr14	53086812	53087067	ENSG00000100523.14|DDHD1|EXOSC5|EXOSC5	1000	-	6.280276	4.968215	-1.0	-1.0
chr14	53120691	53120896	ENSG00000100523.14|DDHD1|EXOSC5|EXOSC5	984	-	6.1952405	1.795856	-1.0	-1.0
chr14	53117721	53117866	ENSG00000100523.14|DDHD1|EXOSC5|EXOSC5	900	-	5.0253687	1.0019368	-1.0	-1.0
chr14	53038124	53038254	ENSG00000100523.14|DDHD1|EXOSC5|EXOSC5	900	-	5.0586605	1.0019368	-1.0	-1.0
chr14	53119376	53119576	ENSG00000100523.14|DDHD1|EXOSC5|EXOSC5	965	-	5.9102364	1.4611024	-1.0	-1.0
chr14	53119866	53120121	ENSG00000100523.14|DDHD1|EXOSC5|EXOSC5	990	-	6.3491297	1.9911602	-1.0	-1.0
chr14	53121116	53121266	ENSG00000100523.14|DDHD1|EXOSC5|EXOSC5	900	-	5.221445	1.0019368	-1.0	-1.0
chr14	53116216	53116391	ENSG00000100523.14|DDHD1|EXOSC5|EXOSC5	900	-	5.0628257	1.0019368	-1.0	-1.0
chr14	53087642	53087837	ENSG00000100523.14|DDHD1|EXOSC5|EXOSC5	948	-	5.670404	1.2845278	-1.0	-1.0
chr14	53114551	53114781	ENSG00000100523.14|DDHD1|EXOSC5|EXOSC5	943	-	5.645992	1.2412428	-1.0	-1.0
chr14	53119651	53119841	ENSG00000100523.14|DDHD1|EXOSC5|EXOSC5	900	-	5.2972307	1.0019368	-1.0	-1.0
chr14	53089592	53090147	ENSG00000100523.14|DDHD1|EXOSC5|EXOSC5	950	-	5.2334833	1.3052955	-1.0	-1.0
chr14	53115676	53115791	ENSG00000100523.14|DDHD1|EXOSC5|EXOSC5	900	-	4.902068	1.0019368	-1.0	-1.0
chr14	53120191	53120536	ENSG00000100523.14|DDHD1|EXOSC5|EXOSC5	970	-	5.87548	1.5203599	-1.0	-1.0
chr14	53086537	53086737	ENSG00000100523.14|DDHD1|EXOSC5|EXOSC5	970	-	6.021507	1.525968	-1.0	-1.0
chr14	53087922	53088222	ENSG00000100523.14|DDHD1|EXOSC5|EXOSC5	970	-	5.891945	1.5296285	-1.0	-1.0
chr14	53619949	53620139	ENSG00000237356.5|AL365295.1|EXOSC5|EXOSC5	900	+	5.3495355	1.0019368	-1.0	-1.0
chr14	54431964	54432079	ENSG00000100528.11|CNIH1|EXOSC5|EXOSC5	900	-	5.394484	1.0019368	-1.0	-1.0
chr14	54436126	54436368	ENSG00000100528.11|CNIH1|EXOSC5|EXOSC5	974	-	4.680466	1.589137	-1.0	-1.0
chr14	54432220	54434615	ENSG00000100528.11|CNIH1|EXOSC5|EXOSC5	992	-	5.596394	2.086384	-1.0	-1.0
chr14	54434635	54436078	ENSG00000100528.11|CNIH1|EXOSC5|EXOSC5	997	-	6.1581755	2.589198	-1.0	-1.0
chr14	54585837	54586092	ENSG00000020577.13|SAMD4A|EXOSC5|EXOSC5	954	+	5.7946305	1.3351003	-1.0	-1.0
chr14	54648527	54648662	ENSG00000020577.13|SAMD4A|EXOSC5|EXOSC5	900	+	5.095644	1.0019368	-1.0	-1.0
chr14	54648667	54648782	ENSG00000020577.13|SAMD4A|EXOSC5|EXOSC5	900	+	4.9937053	1.0019368	-1.0	-1.0
chr14	54588952	54589072	ENSG00000020577.13|SAMD4A|EXOSC5|EXOSC5	900	+	4.9020696	1.0019368	-1.0	-1.0
chr14	54586702	54587047	ENSG00000020577.13|SAMD4A|EXOSC5|EXOSC5	982	+	6.042192	1.7548238	-1.0	-1.0
chr14	54583462	54583577	ENSG00000020577.13|SAMD4A|EXOSC5|EXOSC5	900	+	5.2997675	1.0019368	-1.0	-1.0
chr14	54587307	54588897	ENSG00000020577.13|SAMD4A|EXOSC5|EXOSC5	991	+	5.524598	2.0434217	-1.0	-1.0
chr14	54648252	54648417	ENSG00000020577.13|SAMD4A|EXOSC5|EXOSC5	900	+	5.519379	1.0019368	-1.0	-1.0
chr14	54648902	54649112	ENSG00000020577.13|SAMD4A|EXOSC5|EXOSC5	941	+	4.838981	1.2319431	-1.0	-1.0
chr14	54586122	54586647	ENSG00000020577.13|SAMD4A|EXOSC5|EXOSC5	993	+	6.4023485	2.1862416	-1.0	-1.0
chr14	54649157	54649352	ENSG00000020577.13|SAMD4A|EXOSC5|EXOSC5	911	+	4.9815764	1.0496775	-1.0	-1.0
chr14	54971739	54971909	ENSG00000198554.11|WDHD1|EXOSC5|EXOSC5	900	-	5.2514777	1.0019368	-1.0	-1.0
chr14	54948967	54949152	ENSG00000198554.11|WDHD1|EXOSC5|EXOSC5	900	-	5.201721	1.0019368	-1.0	-1.0
chr14	54952507	54952667	ENSG00000198554.11|WDHD1|EXOSC5|EXOSC5	900	-	5.0179467	1.0019368	-1.0	-1.0
chr14	54969249	54970724	ENSG00000198554.11|WDHD1|EXOSC5|EXOSC5	995	-	6.0137134	2.267881	-1.0	-1.0
chr14	54951747	54951932	ENSG00000198554.11|WDHD1|EXOSC5|EXOSC5	900	-	5.296409	1.0019368	-1.0	-1.0
chr14	54971314	54971634	ENSG00000198554.11|WDHD1|EXOSC5|EXOSC5	988	-	5.405297	1.907228	-1.0	-1.0
chr14	54952672	54952797	ENSG00000198554.11|WDHD1|EXOSC5|EXOSC5	900	-	5.0066805	1.0019368	-1.0	-1.0
chr14	54967904	54968834	ENSG00000198554.11|WDHD1|EXOSC5|EXOSC5	947	-	5.080779	1.2740923	-1.0	-1.0
chr14	54970744	54971284	ENSG00000198554.11|WDHD1|EXOSC5|EXOSC5	992	-	5.6457753	2.097695	-1.0	-1.0
chr14	55333289	55333504	ENSG00000178974.9|FBXO34|EXOSC5|EXOSC5	900	+	5.1996655	1.0019368	-1.0	-1.0
chr14	55334874	55335034	ENSG00000178974.9|FBXO34|EXOSC5|EXOSC5	900	+	4.9020686	1.0019368	-1.0	-1.0
chr14	55335364	55335464	ENSG00000178974.9|FBXO34|EXOSC5|EXOSC5	900	+	4.9020696	1.0019368	-1.0	-1.0
chr14	55332984	55333094	ENSG00000178974.9|FBXO34|EXOSC5|EXOSC5	900	+	4.9020696	1.0019368	-1.0	-1.0
chr14	55333109	55333214	ENSG00000178974.9|FBXO34|EXOSC5|EXOSC5	900	+	4.902069	1.0019368	-1.0	-1.0
chr14	55333644	55333829	ENSG00000178974.9|FBXO34|EXOSC5|EXOSC5	900	+	5.1207585	1.0019368	-1.0	-1.0
chr14	55332719	55332829	ENSG00000178974.9|FBXO34|EXOSC5|EXOSC5	900	+	5.378431	1.0019368	-1.0	-1.0
chr14	55332839	55332959	ENSG00000178974.9|FBXO34|EXOSC5|EXOSC5	900	+	5.364458	1.0019368	-1.0	-1.0
chr14	55335174	55335354	ENSG00000178974.9|FBXO34|EXOSC5|EXOSC5	900	+	5.2266927	1.0019368	-1.0	-1.0
chr14	55663009	55663129	ENSG00000126777.17|KTN1|EXOSC5|EXOSC5	900	+	5.0486884	1.0019368	-1.0	-1.0
chr14	55665891	55666026	ENSG00000126777.17|KTN1|EXOSC5|EXOSC5	900	+	5.1286473	1.0017405	-1.0	-1.0
chr14	55666426	55666566	ENSG00000126777.17|KTN1|EXOSC5|EXOSC5	900	+	4.1954994	1.0019368	-1.0	-1.0
chr14	55663196	55663336	ENSG00000126777.17|KTN1|EXOSC5|EXOSC5	900	+	4.9773893	1.0019368	-1.0	-1.0
chr14	55664141	55664306	ENSG00000126777.17|KTN1|EXOSC5|EXOSC5	900	+	5.059161	1.0019368	-1.0	-1.0
chr14	55666226	55666421	ENSG00000126777.17|KTN1|EXOSC5|EXOSC5	900	+	5.218788	1.0019368	-1.0	-1.0
chr14	55665501	55665711	ENSG00000126777.17|KTN1|EXOSC5|EXOSC5	900	+	5.174972	1.0019368	-1.0	-1.0
chr14	57252617	57252837	ENSG00000070367.15|EXOC5|EXOSC5|EXOSC5	952	-	5.7372847	1.3156848	-1.0	-1.0
chr14	57251987	57252167	ENSG00000070367.15|EXOC5|EXOSC5|EXOSC5	900	-	5.2353	1.0019368	-1.0	-1.0
chr14	57253502	57253642	ENSG00000070367.15|EXOC5|EXOSC5|EXOSC5	900	-	5.1264453	1.0019368	-1.0	-1.0
chr14	57252267	57252542	ENSG00000070367.15|EXOC5|EXOSC5|EXOSC5	945	-	5.6123734	1.2562057	-1.0	-1.0
chr14	57401738	57401843	ENSG00000139977.13|NAA30|EXOSC5|EXOSC5	900	+	4.902069	1.0019368	-1.0	-1.0
chr14	58200374	58200569	ENSG00000131966.13|ACTR10|EXOSC5|EXOSC5	979	+	5.3467484	1.6729228	-1.0	-1.0
chr14	59235073	59235203	ENSG00000100592.15|DAAM1|EXOSC5|EXOSC5	900	+	4.973803	1.0019368	-1.0	-1.0
chr14	59234178	59234323	ENSG00000100592.15|DAAM1|EXOSC5|EXOSC5	900	+	5.0995007	1.0019368	-1.0	-1.0
chr14	59235873	59235993	ENSG00000100592.15|DAAM1|EXOSC5|EXOSC5	900	+	5.3760014	1.0019368	-1.0	-1.0
chr14	59236068	59236168	ENSG00000100592.15|DAAM1|EXOSC5|EXOSC5	900	+	4.9020696	1.0019368	-1.0	-1.0
chr14	59236183	59236378	ENSG00000100592.15|DAAM1|EXOSC5|EXOSC5	900	+	5.0848393	1.0019368	-1.0	-1.0
chr14	59233768	59233958	ENSG00000100592.15|DAAM1|EXOSC5|EXOSC5	900	+	5.279005	1.0019368	-1.0	-1.0
chr14	59192123	59192258	ENSG00000100592.15|DAAM1|EXOSC5|EXOSC5	900	+	4.902069	1.0019368	-1.0	-1.0
chr14	60955116	60955226	ENSG00000020426.10|MNAT1|EXOSC5|EXOSC5	900	+	5.027603	1.0019368	-1.0	-1.0
chr14	60809825	60810000	ENSG00000020426.10|MNAT1|EXOSC5|EXOSC5	900	+	5.0335636	1.0019368	-1.0	-1.0
chr14	60938506	60938701	ENSG00000020426.10|MNAT1|EXOSC5|EXOSC5	921	+	3.6785054	1.1047597	-1.0	-1.0
chr14	60939161	60939366	ENSG00000020426.10|MNAT1|EXOSC5|EXOSC5	960	+	5.86325	1.400298	-1.0	-1.0
chr14	60883251	60883406	ENSG00000020426.10|MNAT1|EXOSC5|EXOSC5	900	+	5.1656284	1.0019368	-1.0	-1.0
chr14	60940256	60940486	ENSG00000020426.10|MNAT1|EXOSC5|EXOSC5	988	+	4.278844	1.915467	-1.0	-1.0
chr14	60939666	60939846	ENSG00000020426.10|MNAT1|EXOSC5|EXOSC5	939	+	5.6277413	1.2177731	-1.0	-1.0
chr14	60852955	60853160	ENSG00000020426.10|MNAT1|EXOSC5|EXOSC5	957	+	5.842095	1.3684765	-1.0	-1.0
chr14	60910866	60911061	ENSG00000020426.10|MNAT1|EXOSC5|EXOSC5	997	+	6.8191566	2.4781115	-1.0	-1.0
chr14	60744051	60744171	ENSG00000020426.10|MNAT1|EXOSC5|EXOSC5	900	+	4.996219	1.0019368	-1.0	-1.0
chr14	60854380	60854575	ENSG00000020426.10|MNAT1|EXOSC5|EXOSC5	900	+	5.362663	1.0019368	-1.0	-1.0
chr14	60937356	60937536	ENSG00000020426.10|MNAT1|EXOSC5|EXOSC5	900	+	5.572407	1.0019368	-1.0	-1.0
chr14	60835270	60835435	ENSG00000020426.10|MNAT1|EXOSC5|EXOSC5	900	+	4.973517	1.0019368	-1.0	-1.0
chr14	60914841	60915001	ENSG00000020426.10|MNAT1|EXOSC5|EXOSC5	900	+	4.9160175	1.0019368	-1.0	-1.0
chr14	60834165	60834360	ENSG00000020426.10|MNAT1|EXOSC5|EXOSC5	900	+	5.5207024	1.0019368	-1.0	-1.0
chr14	60833445	60833800	ENSG00000020426.10|MNAT1|EXOSC5|EXOSC5	996	+	5.3901086	2.435949	-1.0	-1.0
chr14	60834625	60834850	ENSG00000020426.10|MNAT1|EXOSC5|EXOSC5	900	+	5.29682	1.0019368	-1.0	-1.0
chr14	60831125	60831225	ENSG00000020426.10|MNAT1|EXOSC5|EXOSC5	900	+	5.0276027	1.0019368	-1.0	-1.0
chr14	60832410	60832600	ENSG00000020426.10|MNAT1|EXOSC5|EXOSC5	900	+	5.444872	1.0019368	-1.0	-1.0
chr14	60940561	60940841	ENSG00000020426.10|MNAT1|EXOSC5|EXOSC5	926	+	5.4469523	1.1289605	-1.0	-1.0
chr14	60884901	60885191	ENSG00000020426.10|MNAT1|EXOSC5|EXOSC5	900	+	5.2648606	1.0019368	-1.0	-1.0
chr14	60832610	60832855	ENSG00000020426.10|MNAT1|EXOSC5|EXOSC5	993	+	6.43877	2.1665814	-1.0	-1.0
chr14	60885336	60886521	ENSG00000020426.10|MNAT1|EXOSC5|EXOSC5	968	+	5.2191634	1.4964213	-1.0	-1.0
chr14	60852270	60852450	ENSG00000020426.10|MNAT1|EXOSC5|EXOSC5	900	+	5.1262126	1.0019368	-1.0	-1.0
chr14	60894611	60894751	ENSG00000020426.10|MNAT1|EXOSC5|EXOSC5	900	+	4.985759	1.0019368	-1.0	-1.0
chr14	60835885	60836045	ENSG00000020426.10|MNAT1|EXOSC5|EXOSC5	900	+	5.0024962	1.0019368	-1.0	-1.0
chr14	60959531	60959646	ENSG00000020426.10|MNAT1|EXOSC5|EXOSC5	900	+	4.902068	1.0019368	-1.0	-1.0
chr14	60744551	60744716	ENSG00000020426.10|MNAT1|EXOSC5|EXOSC5	900	+	4.964836	1.0019368	-1.0	-1.0
chr14	60810695	60810860	ENSG00000020426.10|MNAT1|EXOSC5|EXOSC5	900	+	5.082829	1.0019368	-1.0	-1.0
chr14	60910426	60910621	ENSG00000020426.10|MNAT1|EXOSC5|EXOSC5	959	+	5.8839507	1.3852855	-1.0	-1.0
chr14	60938016	60938221	ENSG00000020426.10|MNAT1|EXOSC5|EXOSC5	982	+	6.150291	1.7552004	-1.0	-1.0
chr14	60834475	60834595	ENSG00000020426.10|MNAT1|EXOSC5|EXOSC5	900	+	5.027603	1.0019368	-1.0	-1.0
chr14	60911231	60911386	ENSG00000020426.10|MNAT1|EXOSC5|EXOSC5	900	+	5.5468125	1.0019368	-1.0	-1.0
chr14	60884376	60884516	ENSG00000020426.10|MNAT1|EXOSC5|EXOSC5	900	+	4.9229918	1.0019368	-1.0	-1.0
chr14	60833915	60834160	ENSG00000020426.10|MNAT1|EXOSC5|EXOSC5	900	+	5.3237185	1.0019368	-1.0	-1.0
chr14	60854135	60854275	ENSG00000020426.10|MNAT1|EXOSC5|EXOSC5	900	+	4.902069	1.0019368	-1.0	-1.0
chr14	60831945	60832145	ENSG00000020426.10|MNAT1|EXOSC5|EXOSC5	977	+	6.0680046	1.6401607	-1.0	-1.0
chr14	60883250	60883405	ENSG00000258892.1|AL160236.2|EXOSC5|EXOSC5	900	+	5.1656284	1.0019368	-1.0	-1.0
chr14	60884895	60885190	ENSG00000258892.1|AL160236.2|EXOSC5|EXOSC5	900	+	5.260824	1.0019368	-1.0	-1.0
chr14	60911225	60911390	ENSG00000258892.1|AL160236.2|EXOSC5|EXOSC5	900	+	5.5231986	1.0019368	-1.0	-1.0
chr14	60937355	60937535	ENSG00000258892.1|AL160236.2|EXOSC5|EXOSC5	900	+	5.5610256	1.0019368	-1.0	-1.0
chr14	60940560	60940840	ENSG00000258892.1|AL160236.2|EXOSC5|EXOSC5	927	+	5.5210123	1.1339335	-1.0	-1.0
chr14	60939160	60939365	ENSG00000258892.1|AL160236.2|EXOSC5|EXOSC5	960	+	5.857379	1.3994646	-1.0	-1.0
chr14	60910865	60911060	ENSG00000258892.1|AL160236.2|EXOSC5|EXOSC5	997	+	6.8209376	2.4794178	-1.0	-1.0
chr14	60939670	60939845	ENSG00000258892.1|AL160236.2|EXOSC5|EXOSC5	941	+	5.659029	1.2312665	-1.0	-1.0
chr14	60938015	60938220	ENSG00000258892.1|AL160236.2|EXOSC5|EXOSC5	981	+	6.1586447	1.7273617	-1.0	-1.0
chr14	60884375	60884515	ENSG00000258892.1|AL160236.2|EXOSC5|EXOSC5	900	+	4.9160175	1.0019368	-1.0	-1.0
chr14	60914840	60914990	ENSG00000258892.1|AL160236.2|EXOSC5|EXOSC5	900	+	4.9177613	1.0019368	-1.0	-1.0
chr14	60955110	60955225	ENSG00000258892.1|AL160236.2|EXOSC5|EXOSC5	900	+	4.9962196	1.0019368	-1.0	-1.0
chr14	60910425	60910625	ENSG00000258892.1|AL160236.2|EXOSC5|EXOSC5	958	+	5.827865	1.3716496	-1.0	-1.0
chr14	60940255	60940500	ENSG00000258892.1|AL160236.2|EXOSC5|EXOSC5	988	+	4.268908	1.9078814	-1.0	-1.0
chr14	60959530	60959645	ENSG00000258892.1|AL160236.2|EXOSC5|EXOSC5	900	+	4.902068	1.0019368	-1.0	-1.0
chr14	60894610	60894750	ENSG00000258892.1|AL160236.2|EXOSC5|EXOSC5	900	+	4.9718103	1.0019368	-1.0	-1.0
chr14	60885335	60886520	ENSG00000258892.1|AL160236.2|EXOSC5|EXOSC5	969	+	5.2359395	1.5029942	-1.0	-1.0
chr14	60938505	60938700	ENSG00000258892.1|AL160236.2|EXOSC5|EXOSC5	927	+	3.687207	1.1357477	-1.0	-1.0
chr14	61053285	61054150	ENSG00000139974.15|SLC38A6|EXOSC5|EXOSC5	942	+	5.607666	1.2334292	-1.0	-1.0
chr14	61054230	61054340	ENSG00000139974.15|SLC38A6|EXOSC5|EXOSC5	900	+	5.1045885	1.0019368	-1.0	-1.0
chr14	61061385	61061520	ENSG00000139974.15|SLC38A6|EXOSC5|EXOSC5	900	+	5.124327	1.0019368	-1.0	-1.0
chr14	61054525	61055065	ENSG00000139974.15|SLC38A6|EXOSC5|EXOSC5	931	+	5.081151	1.1593564	-1.0	-1.0
chr14	61708676	61708871	ENSG00000100644.16|HIF1A|EXOSC5|EXOSC5	949	+	4.905361	1.28966	-1.0	-1.0
chr14	63524928	63525038	ENSG00000154001.13|PPP2R5E|EXOSC5|EXOSC5	900	-	4.902068	1.0019368	-1.0	-1.0
chr14	63490215	63490340	ENSG00000154001.13|PPP2R5E|EXOSC5|EXOSC5	900	-	4.902068	1.0019368	-1.0	-1.0
chr14	63514033	63514133	ENSG00000154001.13|PPP2R5E|EXOSC5|EXOSC5	900	-	3.2479157	1.0019368	-1.0	-1.0
chr14	63525108	63525213	ENSG00000154001.13|PPP2R5E|EXOSC5|EXOSC5	900	-	4.964836	1.0019368	-1.0	-1.0
chr14	63514618	63515038	ENSG00000154001.13|PPP2R5E|EXOSC5|EXOSC5	910	-	4.916136	1.04608	-1.0	-1.0
chr14	63513808	63513908	ENSG00000154001.13|PPP2R5E|EXOSC5|EXOSC5	900	-	3.3923059	1.0019368	-1.0	-1.0
chr14	63513483	63513618	ENSG00000154001.13|PPP2R5E|EXOSC5|EXOSC5	900	-	4.9558697	1.0019368	-1.0	-1.0
chr14	63512893	63513103	ENSG00000154001.13|PPP2R5E|EXOSC5|EXOSC5	900	-	3.368268	1.0019368	-1.0	-1.0
chr14	63514343	63514498	ENSG00000154001.13|PPP2R5E|EXOSC5|EXOSC5	900	-	3.4823818	1.0019368	-1.0	-1.0
chr14	63635848	63636043	ENSG00000140006.11|WDR89|EXOSC5|EXOSC5	942	-	5.670128	1.2374293	-1.0	-1.0
chr14	63636063	63636278	ENSG00000140006.11|WDR89|EXOSC5|EXOSC5	1000	-	7.57225	4.4451447	-1.0	-1.0
chr14	63633673	63634143	ENSG00000140006.11|WDR89|EXOSC5|EXOSC5	990	-	5.8299603	2.0069325	-1.0	-1.0
chr14	63636658	63637343	ENSG00000140006.11|WDR89|EXOSC5|EXOSC5	971	-	5.571925	1.5310961	-1.0	-1.0
chr14	63634853	63635233	ENSG00000140006.11|WDR89|EXOSC5|EXOSC5	970	-	5.928287	1.5197018	-1.0	-1.0
chr14	63635643	63635843	ENSG00000140006.11|WDR89|EXOSC5|EXOSC5	921	-	4.095474	1.1008898	-1.0	-1.0
chr14	64505486	64505596	ENSG00000126804.13|ZBTB1|EXOSC5|EXOSC5	900	+	4.902069	1.0019368	-1.0	-1.0
chr14	64505226	64505346	ENSG00000126804.13|ZBTB1|EXOSC5|EXOSC5	900	+	5.125802	1.0019368	-1.0	-1.0
chr14	65102413	65102538	ENSG00000125952.18|MAX|EXOSC5|EXOSC5	900	-	3.3682408	1.0019368	-1.0	-1.0
chr14	65534038	65534233	ENSG00000033170.16|FUT8|EXOSC5|EXOSC5	925	+	4.041298	1.1263463	-1.0	-1.0
chr14	65464703	65464893	ENSG00000033170.16|FUT8|EXOSC5|EXOSC5	900	+	5.1904335	1.0019368	-1.0	-1.0
chr14	65510163	65510268	ENSG00000033170.16|FUT8|EXOSC5|EXOSC5	900	+	4.902069	1.0019368	-1.0	-1.0
chr14	65536028	65536223	ENSG00000033170.16|FUT8|EXOSC5|EXOSC5	900	+	5.005654	1.0019368	-1.0	-1.0
chr14	65510323	65510503	ENSG00000033170.16|FUT8|EXOSC5|EXOSC5	900	+	4.964836	1.0019368	-1.0	-1.0
chr14	65532393	65532503	ENSG00000033170.16|FUT8|EXOSC5|EXOSC5	900	+	4.9857583	1.0019368	-1.0	-1.0
chr14	65533318	65533603	ENSG00000033170.16|FUT8|EXOSC5|EXOSC5	900	+	5.2032185	1.0019368	-1.0	-1.0
chr14	65533798	65533923	ENSG00000033170.16|FUT8|EXOSC5|EXOSC5	900	+	5.06442	1.0019368	-1.0	-1.0
chr14	65535528	65535858	ENSG00000033170.16|FUT8|EXOSC5|EXOSC5	900	+	5.071597	1.0019368	-1.0	-1.0
chr14	65635131	65635326	ENSG00000033170.16|FUT8|EXOSC5|EXOSC5	931	+	5.433954	1.1598606	-1.0	-1.0
chr14	65534813	65534958	ENSG00000033170.16|FUT8|EXOSC5|EXOSC5	900	+	4.917761	1.0019368	-1.0	-1.0
chr14	65532638	65532903	ENSG00000033170.16|FUT8|EXOSC5|EXOSC5	921	+	5.510941	1.0999572	-1.0	-1.0
chr14	66364559	66364754	ENSG00000258561.1|AL359232.1|EXOSC5|EXOSC5	997	-	6.76458	2.4980352	-1.0	-1.0
chr14	66527802	66527982	ENSG00000171723.15|GPHN|EXOSC5|EXOSC5	900	+	5.1279855	1.0019368	-1.0	-1.0
chr14	66713353	66713513	ENSG00000171723.15|GPHN|EXOSC5|EXOSC5	900	+	5.1154895	1.0019368	-1.0	-1.0
chr14	66606196	66606336	ENSG00000171723.15|GPHN|EXOSC5|EXOSC5	900	+	4.9020696	1.0019368	-1.0	-1.0
chr14	66572561	66572661	ENSG00000171723.15|GPHN|EXOSC5|EXOSC5	900	+	4.9020696	1.0019368	-1.0	-1.0
chr14	66572906	66573006	ENSG00000171723.15|GPHN|EXOSC5|EXOSC5	900	+	4.9020696	1.0019368	-1.0	-1.0
chr14	66526547	66527212	ENSG00000171723.15|GPHN|EXOSC5|EXOSC5	976	+	5.607289	1.6232466	-1.0	-1.0
chr14	66529527	66529807	ENSG00000171723.15|GPHN|EXOSC5|EXOSC5	905	+	5.3675313	1.0200516	-1.0	-1.0
chr14	66714168	66714358	ENSG00000171723.15|GPHN|EXOSC5|EXOSC5	900	+	5.20586	1.0019368	-1.0	-1.0
chr14	66717113	66717303	ENSG00000171723.15|GPHN|EXOSC5|EXOSC5	900	+	5.027603	1.0019368	-1.0	-1.0
chr14	66573061	66573161	ENSG00000171723.15|GPHN|EXOSC5|EXOSC5	900	+	5.027603	1.0019368	-1.0	-1.0
chr14	66687030	66687225	ENSG00000171723.15|GPHN|EXOSC5|EXOSC5	967	+	5.9524302	1.4761939	-1.0	-1.0
chr14	66716263	66716483	ENSG00000171723.15|GPHN|EXOSC5|EXOSC5	971	+	5.924048	1.5302157	-1.0	-1.0
chr14	66688270	66688415	ENSG00000171723.15|GPHN|EXOSC5|EXOSC5	900	+	3.4325743	1.0019368	-1.0	-1.0
chr14	66527262	66527587	ENSG00000171723.15|GPHN|EXOSC5|EXOSC5	926	+	4.715715	1.1304028	-1.0	-1.0
chr14	66525582	66525862	ENSG00000171723.15|GPHN|EXOSC5|EXOSC5	971	+	4.649319	1.5395478	-1.0	-1.0
chr14	66687860	66688010	ENSG00000171723.15|GPHN|EXOSC5|EXOSC5	900	+	4.9378533	1.0019368	-1.0	-1.0
chr14	66715778	66715968	ENSG00000171723.15|GPHN|EXOSC5|EXOSC5	900	+	5.520079	1.0019368	-1.0	-1.0
chr14	66525972	66526172	ENSG00000171723.15|GPHN|EXOSC5|EXOSC5	940	+	5.750797	1.2207596	-1.0	-1.0
chr14	66608931	66609126	ENSG00000171723.15|GPHN|EXOSC5|EXOSC5	900	+	5.3289623	1.0019368	-1.0	-1.0
chr14	66677671	66677771	ENSG00000171723.15|GPHN|EXOSC5|EXOSC5	900	+	5.027603	1.0019368	-1.0	-1.0
chr14	66713583	66713818	ENSG00000171723.15|GPHN|EXOSC5|EXOSC5	956	+	5.7402177	1.355714	-1.0	-1.0
chr14	66714388	66714743	ENSG00000171723.15|GPHN|EXOSC5|EXOSC5	914	+	4.5962973	1.0680114	-1.0	-1.0
chr14	66529087	66529277	ENSG00000171723.15|GPHN|EXOSC5|EXOSC5	900	+	5.120802	1.0018321	-1.0	-1.0
chr14	66607311	66607736	ENSG00000171723.15|GPHN|EXOSC5|EXOSC5	934	+	5.4624968	1.1792375	-1.0	-1.0
chr14	66713938	66714083	ENSG00000171723.15|GPHN|EXOSC5|EXOSC5	900	+	5.0350137	1.0019368	-1.0	-1.0
chr14	66528172	66528397	ENSG00000171723.15|GPHN|EXOSC5|EXOSC5	945	+	5.5517197	1.2613529	-1.0	-1.0
chr14	66672476	66672586	ENSG00000171723.15|GPHN|EXOSC5|EXOSC5	900	+	4.9857583	1.0019368	-1.0	-1.0
chr14	66528427	66528937	ENSG00000171723.15|GPHN|EXOSC5|EXOSC5	974	+	5.5107317	1.5781208	-1.0	-1.0
chr14	66607776	66607911	ENSG00000171723.15|GPHN|EXOSC5|EXOSC5	900	+	4.9020696	1.0019368	-1.0	-1.0
chr14	66927417	66927532	ENSG00000171723.15|GPHN|EXOSC5|EXOSC5	900	+	4.902069	1.0019368	-1.0	-1.0
chr14	66608011	66608256	ENSG00000171723.15|GPHN|EXOSC5|EXOSC5	900	+	5.2646446	1.0019368	-1.0	-1.0
chr14	66678606	66679201	ENSG00000171723.15|GPHN|EXOSC5|EXOSC5	920	+	5.2685165	1.0992529	-1.0	-1.0
chr14	66606376	66607271	ENSG00000171723.15|GPHN|EXOSC5|EXOSC5	912	+	5.2717614	1.0539875	-1.0	-1.0
chr14	66715168	66715268	ENSG00000171723.15|GPHN|EXOSC5|EXOSC5	900	+	4.902068	1.0019368	-1.0	-1.0
chr14	66677296	66677401	ENSG00000171723.15|GPHN|EXOSC5|EXOSC5	900	+	4.902068	1.0019368	-1.0	-1.0
chr14	66561431	66561531	ENSG00000171723.15|GPHN|EXOSC5|EXOSC5	900	+	4.902068	1.0019368	-1.0	-1.0
chr14	66678091	66678191	ENSG00000171723.15|GPHN|EXOSC5|EXOSC5	900	+	5.2499986	1.0019368	-1.0	-1.0
chr14	66679206	66679521	ENSG00000171723.15|GPHN|EXOSC5|EXOSC5	900	+	4.9269953	1.0019368	-1.0	-1.0
chr14	66562726	66562986	ENSG00000171723.15|GPHN|EXOSC5|EXOSC5	956	+	5.8548856	1.3551773	-1.0	-1.0
chr14	66688500	66688660	ENSG00000171723.15|GPHN|EXOSC5|EXOSC5	918	+	4.3525863	1.0875472	-1.0	-1.0
chr14	66677831	66677991	ENSG00000171723.15|GPHN|EXOSC5|EXOSC5	900	+	5.4260902	1.0019368	-1.0	-1.0
chr14	66689015	66690665	ENSG00000171723.15|GPHN|EXOSC5|EXOSC5	960	+	5.3143954	1.3986353	-1.0	-1.0
chr14	66928632	66928737	ENSG00000171723.15|GPHN|EXOSC5|EXOSC5	900	+	4.902069	1.0019368	-1.0	-1.0
chr14	66609556	66609746	ENSG00000171723.15|GPHN|EXOSC5|EXOSC5	900	+	5.098284	1.0019368	-1.0	-1.0
chr14	66526172	66526342	ENSG00000171723.15|GPHN|EXOSC5|EXOSC5	900	+	5.2898736	1.0019368	-1.0	-1.0
chr14	67274694	67274884	ENSG00000072415.8|MPP5|EXOSC5|EXOSC5	900	+	5.0934014	1.0019368	-1.0	-1.0
chr14	67275014	67275209	ENSG00000072415.8|MPP5|EXOSC5|EXOSC5	968	+	3.4451272	1.4958353	-1.0	-1.0
chr14	67275694	67275794	ENSG00000072415.8|MPP5|EXOSC5|EXOSC5	900	+	4.902069	1.0019368	-1.0	-1.0
chr14	67275439	67275539	ENSG00000072415.8|MPP5|EXOSC5|EXOSC5	900	+	4.902068	1.0019368	-1.0	-1.0
chr14	67276004	67276449	ENSG00000072415.8|MPP5|EXOSC5|EXOSC5	982	+	6.075332	1.7436635	-1.0	-1.0
chr14	67847580	67847775	ENSG00000182185.18|RAD51B|EXOSC5|EXOSC5	900	+	5.2539697	1.0019368	-1.0	-1.0
chr14	67846250	67846635	ENSG00000182185.18|RAD51B|EXOSC5|EXOSC5	919	+	5.3659	1.0917199	-1.0	-1.0
chr14	67929063	67929953	ENSG00000182185.18|RAD51B|EXOSC5|EXOSC5	954	+	4.9096165	1.33387	-1.0	-1.0
chr14	67927953	67928093	ENSG00000182185.18|RAD51B|EXOSC5|EXOSC5	900	+	5.2769322	1.0019368	-1.0	-1.0
chr14	68021833	68022088	ENSG00000182185.18|RAD51B|EXOSC5|EXOSC5	900	+	5.367778	1.0019368	-1.0	-1.0
chr14	67927748	67927908	ENSG00000182185.18|RAD51B|EXOSC5|EXOSC5	900	+	3.9243774	1.0019368	-1.0	-1.0
chr14	68070707	68072007	ENSG00000182185.18|RAD51B|EXOSC5|EXOSC5	999	+	6.6080475	3.1331859	-1.0	-1.0
chr14	68061348	68061563	ENSG00000182185.18|RAD51B|EXOSC5|EXOSC5	900	+	5.1861973	1.0019368	-1.0	-1.0
chr14	68088637	68088747	ENSG00000182185.18|RAD51B|EXOSC5|EXOSC5	900	+	5.024252	1.0019368	-1.0	-1.0
chr14	67927403	67927543	ENSG00000182185.18|RAD51B|EXOSC5|EXOSC5	900	+	4.9020696	1.0019368	-1.0	-1.0
chr14	67928138	67928308	ENSG00000182185.18|RAD51B|EXOSC5|EXOSC5	950	+	5.038067	1.2987034	-1.0	-1.0
chr14	67844165	67844470	ENSG00000182185.18|RAD51B|EXOSC5|EXOSC5	947	+	5.6173263	1.2731894	-1.0	-1.0
chr14	68023598	68027028	ENSG00000182185.18|RAD51B|EXOSC5|EXOSC5	998	+	5.9856896	2.732472	-1.0	-1.0
chr14	68002708	68002863	ENSG00000182185.18|RAD51B|EXOSC5|EXOSC5	936	+	5.102107	1.1961819	-1.0	-1.0
chr14	68064108	68064343	ENSG00000182185.18|RAD51B|EXOSC5|EXOSC5	927	+	5.462964	1.1368024	-1.0	-1.0
chr14	67848950	67849120	ENSG00000182185.18|RAD51B|EXOSC5|EXOSC5	900	+	5.0717835	1.0019368	-1.0	-1.0
chr14	68027768	68028298	ENSG00000182185.18|RAD51B|EXOSC5|EXOSC5	931	+	5.3100977	1.1641955	-1.0	-1.0
chr14	67932518	67932718	ENSG00000182185.18|RAD51B|EXOSC5|EXOSC5	927	+	5.58176	1.1365039	-1.0	-1.0
chr14	67843860	67844055	ENSG00000182185.18|RAD51B|EXOSC5|EXOSC5	930	+	4.760385	1.1521839	-1.0	-1.0
chr14	68002368	68002528	ENSG00000182185.18|RAD51B|EXOSC5|EXOSC5	900	+	4.3331194	1.0019368	-1.0	-1.0
chr14	68072337	68072552	ENSG00000182185.18|RAD51B|EXOSC5|EXOSC5	974	+	5.9931207	1.5879619	-1.0	-1.0
chr14	68093657	68093892	ENSG00000182185.18|RAD51B|EXOSC5|EXOSC5	900	+	5.337632	1.0019368	-1.0	-1.0
chr14	68022938	68023098	ENSG00000182185.18|RAD51B|EXOSC5|EXOSC5	913	+	3.1789708	1.058815	-1.0	-1.0
chr14	68075632	68075837	ENSG00000182185.18|RAD51B|EXOSC5|EXOSC5	915	+	3.3416972	1.071	-1.0	-1.0
chr14	68069752	68070702	ENSG00000182185.18|RAD51B|EXOSC5|EXOSC5	996	+	5.0182843	2.3640575	-1.0	-1.0
chr14	67845785	67846190	ENSG00000182185.18|RAD51B|EXOSC5|EXOSC5	951	+	5.7051544	1.3106581	-1.0	-1.0
chr14	68062813	68063533	ENSG00000182185.18|RAD51B|EXOSC5|EXOSC5	966	+	4.974796	1.4695197	-1.0	-1.0
chr14	68064738	68065913	ENSG00000182185.18|RAD51B|EXOSC5|EXOSC5	986	+	5.4993377	1.840352	-1.0	-1.0
chr14	68023118	68023593	ENSG00000182185.18|RAD51B|EXOSC5|EXOSC5	982	+	5.484699	1.7544626	-1.0	-1.0
chr14	67930513	67930638	ENSG00000182185.18|RAD51B|EXOSC5|EXOSC5	900	+	5.3464527	1.0019368	-1.0	-1.0
chr14	67843580	67843750	ENSG00000182185.18|RAD51B|EXOSC5|EXOSC5	900	+	4.902069	1.0019368	-1.0	-1.0
chr14	68022173	68022938	ENSG00000182185.18|RAD51B|EXOSC5|EXOSC5	976	+	5.5296063	1.6200027	-1.0	-1.0
chr14	68068848	68069388	ENSG00000182185.18|RAD51B|EXOSC5|EXOSC5	905	+	5.0606127	1.0224144	-1.0	-1.0
chr14	67932323	67932463	ENSG00000182185.18|RAD51B|EXOSC5|EXOSC5	900	+	3.5329976	1.0019368	-1.0	-1.0
chr14	68063868	68064063	ENSG00000182185.18|RAD51B|EXOSC5|EXOSC5	919	+	4.009874	1.0889889	-1.0	-1.0
chr14	68149137	68149267	ENSG00000182185.18|RAD51B|EXOSC5|EXOSC5	900	+	4.902069	1.0019368	-1.0	-1.0
chr14	67903570	67903715	ENSG00000182185.18|RAD51B|EXOSC5|EXOSC5	900	+	4.949145	1.0019368	-1.0	-1.0
chr14	68003948	68004078	ENSG00000182185.18|RAD51B|EXOSC5|EXOSC5	900	+	3.3415117	1.0019368	-1.0	-1.0
chr14	68027533	68027643	ENSG00000182185.18|RAD51B|EXOSC5|EXOSC5	900	+	4.9020696	1.0019368	-1.0	-1.0
chr14	68028643	68028818	ENSG00000182185.18|RAD51B|EXOSC5|EXOSC5	900	+	5.155377	1.0019368	-1.0	-1.0
chr14	68076187	68076292	ENSG00000182185.18|RAD51B|EXOSC5|EXOSC5	900	+	5.196541	1.0019368	-1.0	-1.0
chr14	68072607	68075607	ENSG00000182185.18|RAD51B|EXOSC5|EXOSC5	997	+	5.76395	2.4965887	-1.0	-1.0
chr14	68002553	68002708	ENSG00000182185.18|RAD51B|EXOSC5|EXOSC5	900	+	5.060236	1.0019368	-1.0	-1.0
chr14	68003178	68003613	ENSG00000182185.18|RAD51B|EXOSC5|EXOSC5	965	+	5.3750663	1.4569342	-1.0	-1.0
chr14	67851040	67851165	ENSG00000182185.18|RAD51B|EXOSC5|EXOSC5	900	+	4.902069	1.0019368	-1.0	-1.0
chr14	68003813	68003933	ENSG00000182185.18|RAD51B|EXOSC5|EXOSC5	900	+	4.902068	1.0019368	-1.0	-1.0
chr14	68002233	68002333	ENSG00000182185.18|RAD51B|EXOSC5|EXOSC5	900	+	4.902069	1.0019368	-1.0	-1.0
chr14	67904460	67906895	ENSG00000182185.18|RAD51B|EXOSC5|EXOSC5	999	+	5.8965735	3.0630465	-1.0	-1.0
chr14	67928328	67928813	ENSG00000182185.18|RAD51B|EXOSC5|EXOSC5	900	+	5.0163617	1.0019368	-1.0	-1.0
chr14	67847970	67848105	ENSG00000182185.18|RAD51B|EXOSC5|EXOSC5	900	+	5.1849856	1.0019368	-1.0	-1.0
chr14	67928838	67928998	ENSG00000182185.18|RAD51B|EXOSC5|EXOSC5	900	+	4.963579	1.0019368	-1.0	-1.0
chr14	67930033	67930183	ENSG00000182185.18|RAD51B|EXOSC5|EXOSC5	900	+	4.9933662	1.0019368	-1.0	-1.0
chr14	68027088	68027428	ENSG00000182185.18|RAD51B|EXOSC5|EXOSC5	977	+	5.2862077	1.629278	-1.0	-1.0
chr14	67843276	67843431	ENSG00000182185.18|RAD51B|EXOSC5|EXOSC5	900	+	5.0644197	1.0019368	-1.0	-1.0
chr14	67887735	67887880	ENSG00000182185.18|RAD51B|EXOSC5|EXOSC5	900	+	4.980528	1.0019368	-1.0	-1.0
chr14	67848365	67848485	ENSG00000182185.18|RAD51B|EXOSC5|EXOSC5	900	+	5.0024962	1.0019368	-1.0	-1.0
chr14	68061593	68062598	ENSG00000182185.18|RAD51B|EXOSC5|EXOSC5	990	+	6.287585	2.014487	-1.0	-1.0
chr14	68076012	68076147	ENSG00000182185.18|RAD51B|EXOSC5|EXOSC5	900	+	5.1430807	1.0019368	-1.0	-1.0
chr14	67906930	67907720	ENSG00000182185.18|RAD51B|EXOSC5|EXOSC5	920	+	4.142723	1.0944208	-1.0	-1.0
chr14	68062678	68062783	ENSG00000182185.18|RAD51B|EXOSC5|EXOSC5	900	+	4.902068	1.0019368	-1.0	-1.0
chr14	69149160	69149335	ENSG00000139990.17|DCAF5|EXOSC5|EXOSC5	900	-	5.210508	1.0019368	-1.0	-1.0
chr14	69148615	69149025	ENSG00000139990.17|DCAF5|EXOSC5|EXOSC5	950	-	4.3552547	1.3033936	-1.0	-1.0
chr14	69202464	69202664	ENSG00000081177.18|EXD2|EXOSC5|EXOSC5	1000	+	4.9189906	4.19382	-1.0	-1.0
chr14	69324990	69325185	ENSG00000100626.16|GALNT16|EXOSC5|EXOSC5	999	+	7.1310406	3.0576081	-1.0	-1.0
chr14	69390488	69390683	ENSG00000100632.10|ERH|EXOSC5|EXOSC5	900	-	4.9020686	1.0019368	-1.0	-1.0
chr14	69390138	69390268	ENSG00000100632.10|ERH|EXOSC5|EXOSC5	900	-	4.9020696	1.0019368	-1.0	-1.0
chr14	69418495	69418620	ENSG00000029364.11|SLC39A9|EXOSC5|EXOSC5	900	+	5.027603	1.0019368	-1.0	-1.0
chr14	69418265	69418405	ENSG00000029364.11|SLC39A9|EXOSC5|EXOSC5	900	+	5.104589	1.0019368	-1.0	-1.0
chr14	69434697	69435377	ENSG00000029364.11|SLC39A9|EXOSC5|EXOSC5	988	+	5.36907	1.9182025	-1.0	-1.0
chr14	69419340	69419595	ENSG00000029364.11|SLC39A9|EXOSC5|EXOSC5	916	+	5.153826	1.0779021	-1.0	-1.0
chr14	69435432	69435537	ENSG00000029364.11|SLC39A9|EXOSC5|EXOSC5	900	+	5.027603	1.0019368	-1.0	-1.0
chr14	69431802	69433837	ENSG00000029364.11|SLC39A9|EXOSC5|EXOSC5	992	+	5.596483	2.1237795	-1.0	-1.0
chr14	69634356	69634476	ENSG00000100647.7|SUSD6|EXOSC5|EXOSC5	900	+	4.9773893	1.0019368	-1.0	-1.0
chr14	69633926	69634026	ENSG00000100647.7|SUSD6|EXOSC5|EXOSC5	900	+	4.902069	1.0019368	-1.0	-1.0
chr14	69768262	69768437	ENSG00000100650.15|SRSF5|EXOSC5|EXOSC5	900	+	5.4130783	1.0019368	-1.0	-1.0
chr14	69767525	69767720	ENSG00000100650.15|SRSF5|EXOSC5|EXOSC5	914	+	3.7349105	1.0646762	-1.0	-1.0
chr14	69767385	69767495	ENSG00000100650.15|SRSF5|EXOSC5|EXOSC5	900	+	2.5164387	1.0019368	-1.0	-1.0
chr14	70484059	70484259	ENSG00000257759.2|AL357153.2|EXOSC5|EXOSC5	955	-	5.7652607	1.345695	-1.0	-1.0
chr14	70546649	70546799	ENSG00000257759.2|AL357153.2|EXOSC5|EXOSC5	900	-	4.9271765	1.0019368	-1.0	-1.0
chr14	70582168	70582273	ENSG00000133997.11|MED6|EXOSC5|EXOSC5	900	-	4.9020696	1.0019368	-1.0	-1.0
chr14	71098500	71098690	ENSG00000100731.15|PCNX1|EXOSC5|EXOSC5	900	+	5.081397	1.0019368	-1.0	-1.0
chr14	70937938	70938108	ENSG00000100731.15|PCNX1|EXOSC5|EXOSC5	900	+	4.902068	1.0019368	-1.0	-1.0
chr14	71601641	71601741	ENSG00000197555.9|SIPA1L1|EXOSC5|EXOSC5	900	+	5.0276027	1.0019368	-1.0	-1.0
chr14	71600936	71601111	ENSG00000197555.9|SIPA1L1|EXOSC5|EXOSC5	900	+	5.0234137	1.0019368	-1.0	-1.0
chr14	71424486	71424641	ENSG00000197555.9|SIPA1L1|EXOSC5|EXOSC5	900	+	5.2551203	1.0019368	-1.0	-1.0
chr14	71323246	71323431	ENSG00000197555.9|SIPA1L1|EXOSC5|EXOSC5	900	+	5.0480175	1.0019368	-1.0	-1.0
chr14	71602041	71602201	ENSG00000197555.9|SIPA1L1|EXOSC5|EXOSC5	900	+	4.9020696	1.0019368	-1.0	-1.0
chr14	71334001	71334196	ENSG00000197555.9|SIPA1L1|EXOSC5|EXOSC5	900	+	5.291186	1.0019368	-1.0	-1.0
chr14	71378401	71378511	ENSG00000197555.9|SIPA1L1|EXOSC5|EXOSC5	900	+	4.985759	1.0019368	-1.0	-1.0
chr14	71378611	71378796	ENSG00000197555.9|SIPA1L1|EXOSC5|EXOSC5	900	+	5.009027	1.0019368	-1.0	-1.0
chr14	71412533	71412683	ENSG00000197555.9|SIPA1L1|EXOSC5|EXOSC5	900	+	5.1071134	1.0019368	-1.0	-1.0
chr14	71370366	71370546	ENSG00000197555.9|SIPA1L1|EXOSC5|EXOSC5	941	+	5.432261	1.2255439	-1.0	-1.0
chr14	71333706	71333891	ENSG00000197555.9|SIPA1L1|EXOSC5|EXOSC5	900	+	5.0952168	1.0019368	-1.0	-1.0
chr14	71425501	71425691	ENSG00000197555.9|SIPA1L1|EXOSC5|EXOSC5	900	+	5.28937	1.0019368	-1.0	-1.0
chr14	73750200	73750395	ENSG00000156030.13|ELMSAN1|EXOSC5|EXOSC5	900	-	5.1695185	1.0019368	-1.0	-1.0
chr14	73754320	73754460	ENSG00000156030.13|ELMSAN1|EXOSC5|EXOSC5	900	-	4.9160175	1.0019368	-1.0	-1.0
chr14	73749745	73749855	ENSG00000156030.13|ELMSAN1|EXOSC5|EXOSC5	900	-	5.178721	1.0019368	-1.0	-1.0
chr14	73749445	73749615	ENSG00000156030.13|ELMSAN1|EXOSC5|EXOSC5	900	-	5.019234	1.0019368	-1.0	-1.0
chr14	73749860	73750145	ENSG00000156030.13|ELMSAN1|EXOSC5|EXOSC5	900	-	5.2359247	1.0019368	-1.0	-1.0
chr14	73911590	73911740	ENSG00000258653.3|AC005520.1|EXOSC5|EXOSC5	900	+	4.996762	1.0019368	-1.0	-1.0
chr14	73911830	73911965	ENSG00000258653.3|AC005520.1|EXOSC5|EXOSC5	900	+	5.3728137	1.0019368	-1.0	-1.0
chr14	73911590	73911740	ENSG00000119725.18|ZNF410|EXOSC5|EXOSC5	900	+	4.996762	1.0019368	-1.0	-1.0
chr14	73911830	73911965	ENSG00000119725.18|ZNF410|EXOSC5|EXOSC5	900	+	5.3728137	1.0019368	-1.0	-1.0
chr14	74813567	74813667	ENSG00000119596.17|YLPM1|EXOSC5|EXOSC5	900	+	3.3219163	1.0019368	-1.0	-1.0
chr14	74814432	74814622	ENSG00000119596.17|YLPM1|EXOSC5|EXOSC5	900	+	5.0999756	1.0019368	-1.0	-1.0
chr14	75056169	75056424	ENSG00000119640.8|ACYP1|EXOSC5|EXOSC5	922	-	5.4802284	1.1052223	-1.0	-1.0
chr14	75055629	75055739	ENSG00000119640.8|ACYP1|EXOSC5|EXOSC5	900	-	4.9020696	1.0019368	-1.0	-1.0
chr14	75056984	75057209	ENSG00000119640.8|ACYP1|EXOSC5|EXOSC5	905	-	5.3283596	1.0207762	-1.0	-1.0
chr14	75055949	75056049	ENSG00000119640.8|ACYP1|EXOSC5|EXOSC5	900	-	4.9020696	1.0019368	-1.0	-1.0
chr14	75056539	75056714	ENSG00000119640.8|ACYP1|EXOSC5|EXOSC5	913	-	4.9705353	1.0595632	-1.0	-1.0
chr14	75430961	75431066	ENSG00000140044.12|JDP2|EXOSC5|EXOSC5	900	+	5.196541	1.0019368	-1.0	-1.0
chr14	75604106	75604301	ENSG00000119686.9|FLVCR2|EXOSC5|EXOSC5	973	+	3.384817	1.5714345	-1.0	-1.0
chr14	75604172	75604278	ENSG00000201096.1|RNA5SP387|EXOSC5|EXOSC5	966	+	3.142956	1.4693111	-1.0	-1.0
chr14	75798185	75798490	ENSG00000119685.19|TTLL5|EXOSC5|EXOSC5	900	+	5.113263	1.0019368	-1.0	-1.0
chr14	75799505	75799625	ENSG00000119685.19|TTLL5|EXOSC5|EXOSC5	900	+	4.9522824	1.0019368	-1.0	-1.0
chr14	75798785	75798970	ENSG00000119685.19|TTLL5|EXOSC5|EXOSC5	900	+	4.9491444	1.0019368	-1.0	-1.0
chr14	75799310	75799460	ENSG00000119685.19|TTLL5|EXOSC5|EXOSC5	900	+	5.0247307	1.0019368	-1.0	-1.0
chr14	75798640	75798755	ENSG00000119685.19|TTLL5|EXOSC5|EXOSC5	900	+	4.902069	1.0019368	-1.0	-1.0
chr14	75800315	75800495	ENSG00000119685.19|TTLL5|EXOSC5|EXOSC5	900	+	5.2366343	1.0019368	-1.0	-1.0
chr14	75801050	75801155	ENSG00000119685.19|TTLL5|EXOSC5|EXOSC5	900	+	4.964836	1.0019368	-1.0	-1.0
chr14	75797215	75797590	ENSG00000119685.19|TTLL5|EXOSC5|EXOSC5	953	+	5.720186	1.3245937	-1.0	-1.0
chr14	75797690	75798180	ENSG00000119685.19|TTLL5|EXOSC5|EXOSC5	948	+	5.0767064	1.2871664	-1.0	-1.0
chr14	75800545	75800700	ENSG00000119685.19|TTLL5|EXOSC5|EXOSC5	900	+	5.2258134	1.0019368	-1.0	-1.0
chr14	75797105	75797210	ENSG00000119685.19|TTLL5|EXOSC5|EXOSC5	900	+	4.9020696	1.0019368	-1.0	-1.0
chr14	75800840	75800975	ENSG00000119685.19|TTLL5|EXOSC5|EXOSC5	900	+	4.920003	1.0019368	-1.0	-1.0
chr14	75796305	75796495	ENSG00000119685.19|TTLL5|EXOSC5|EXOSC5	900	+	5.09638	1.0019368	-1.0	-1.0
chr14	76016172	76016322	ENSG00000119650.12|IFT43|EXOSC5|EXOSC5	900	+	4.902069	1.0019368	-1.0	-1.0
chr14	75966734	75966929	ENSG00000119650.12|IFT43|EXOSC5|EXOSC5	1000	+	7.9891243	5.445947	-1.0	-1.0
chr14	76017482	76017582	ENSG00000119650.12|IFT43|EXOSC5|EXOSC5	900	+	4.902068	1.0019368	-1.0	-1.0
chr14	76153017	76153117	ENSG00000089916.17|GPATCH2L|EXOSC5|EXOSC5	900	+	4.902069	1.0019368	-1.0	-1.0
chr14	76185059	76185654	ENSG00000089916.17|GPATCH2L|EXOSC5|EXOSC5	948	+	5.3244247	1.2821401	-1.0	-1.0
chr14	76153990	76154155	ENSG00000089916.17|GPATCH2L|EXOSC5|EXOSC5	900	+	4.9835234	1.0019368	-1.0	-1.0
chr14	76184849	76185034	ENSG00000089916.17|GPATCH2L|EXOSC5|EXOSC5	900	+	5.388665	1.0019368	-1.0	-1.0
chr14	76183774	76184329	ENSG00000089916.17|GPATCH2L|EXOSC5|EXOSC5	937	+	5.383025	1.2007605	-1.0	-1.0
chr14	76205750	76205925	ENSG00000089916.17|GPATCH2L|EXOSC5|EXOSC5	900	+	5.1443005	1.0019368	-1.0	-1.0
chr14	76184599	76184814	ENSG00000089916.17|GPATCH2L|EXOSC5|EXOSC5	941	+	5.5658064	1.2293881	-1.0	-1.0
chr14	76184344	76184599	ENSG00000089916.17|GPATCH2L|EXOSC5|EXOSC5	955	+	5.7898226	1.3465507	-1.0	-1.0
chr14	76203170	76203330	ENSG00000089916.17|GPATCH2L|EXOSC5|EXOSC5	900	+	5.0320754	1.0019368	-1.0	-1.0
chr14	76188639	76188739	ENSG00000089916.17|GPATCH2L|EXOSC5|EXOSC5	900	+	4.9020696	1.0019368	-1.0	-1.0
chr14	76185664	76185859	ENSG00000089916.17|GPATCH2L|EXOSC5|EXOSC5	900	+	5.1978097	1.0019368	-1.0	-1.0
chr14	76186429	76186789	ENSG00000089916.17|GPATCH2L|EXOSC5|EXOSC5	900	+	4.906978	1.0019368	-1.0	-1.0
chr14	76204915	76205045	ENSG00000089916.17|GPATCH2L|EXOSC5|EXOSC5	900	+	5.0053596	1.0019368	-1.0	-1.0
chr14	77709338	77709453	ENSG00000119705.9|SLIRP|EXOSC5|EXOSC5	900	+	5.415294	1.0019368	-1.0	-1.0
chr14	77709578	77709678	ENSG00000119705.9|SLIRP|EXOSC5|EXOSC5	900	+	4.902069	1.0019368	-1.0	-1.0
chr14	80881958	80882148	ENSG00000100629.16|CEP128|EXOSC5|EXOSC5	900	-	5.4700346	1.0019368	-1.0	-1.0
chr14	80687005	80687175	ENSG00000100629.16|CEP128|EXOSC5|EXOSC5	900	-	5.4008374	1.0019368	-1.0	-1.0
chr14	80685300	80685400	ENSG00000100629.16|CEP128|EXOSC5|EXOSC5	900	-	5.027602	1.0019368	-1.0	-1.0
chr14	80877453	80877603	ENSG00000100629.16|CEP128|EXOSC5|EXOSC5	900	-	5.069595	1.0019368	-1.0	-1.0
chr14	80881763	80881888	ENSG00000100629.16|CEP128|EXOSC5|EXOSC5	900	-	4.902068	1.0019368	-1.0	-1.0
chr14	80880153	80880268	ENSG00000100629.16|CEP128|EXOSC5|EXOSC5	900	-	4.902068	1.0019368	-1.0	-1.0
chr14	80686650	80686815	ENSG00000100629.16|CEP128|EXOSC5|EXOSC5	900	-	4.982361	1.0019368	-1.0	-1.0
chr14	80684645	80684985	ENSG00000100629.16|CEP128|EXOSC5|EXOSC5	913	-	5.390024	1.0586226	-1.0	-1.0
chr14	80685140	80685290	ENSG00000100629.16|CEP128|EXOSC5|EXOSC5	900	-	5.0245867	1.0019368	-1.0	-1.0
chr14	80683640	80683810	ENSG00000100629.16|CEP128|EXOSC5|EXOSC5	900	-	5.108763	1.0019368	-1.0	-1.0
chr14	80684175	80684370	ENSG00000100629.16|CEP128|EXOSC5|EXOSC5	900	-	5.279081	1.0019368	-1.0	-1.0
chr14	80682895	80683090	ENSG00000100629.16|CEP128|EXOSC5|EXOSC5	915	-	5.5152416	1.0725845	-1.0	-1.0
chr14	80879183	80879303	ENSG00000100629.16|CEP128|EXOSC5|EXOSC5	900	-	4.9937057	1.0019368	-1.0	-1.0
chr14	80686075	80686175	ENSG00000100629.16|CEP128|EXOSC5|EXOSC5	900	-	5.0276027	1.0019368	-1.0	-1.0
chr14	80684010	80684125	ENSG00000100629.16|CEP128|EXOSC5|EXOSC5	900	-	4.902068	1.0019368	-1.0	-1.0
chr14	80685485	80685855	ENSG00000100629.16|CEP128|EXOSC5|EXOSC5	938	-	5.5020676	1.205919	-1.0	-1.0
chr14	81348063	81348203	ENSG00000140022.9|STON2|EXOSC5|EXOSC5	900	-	4.964836	1.0019368	-1.0	-1.0
chr14	81359353	81359568	ENSG00000140022.9|STON2|EXOSC5|EXOSC5	900	-	5.027024	1.0019368	-1.0	-1.0
chr14	81348983	81349413	ENSG00000140022.9|STON2|EXOSC5|EXOSC5	900	-	5.060736	1.0019368	-1.0	-1.0
chr14	81358958	81359088	ENSG00000140022.9|STON2|EXOSC5|EXOSC5	900	-	4.9334526	1.0019368	-1.0	-1.0
chr14	81301043	81301168	ENSG00000140022.9|STON2|EXOSC5|EXOSC5	900	-	4.902069	1.0019368	-1.0	-1.0
chr14	81360833	81360973	ENSG00000140022.9|STON2|EXOSC5|EXOSC5	900	-	4.9020686	1.0019368	-1.0	-1.0
chr14	81347523	81347658	ENSG00000140022.9|STON2|EXOSC5|EXOSC5	900	-	4.902068	1.0019368	-1.0	-1.0
chr14	81348283	81348473	ENSG00000140022.9|STON2|EXOSC5|EXOSC5	900	-	5.06713	1.0019368	-1.0	-1.0
chr14	81354368	81354483	ENSG00000140022.9|STON2|EXOSC5|EXOSC5	900	-	4.9334526	1.0019368	-1.0	-1.0
chr14	81361528	81361723	ENSG00000140022.9|STON2|EXOSC5|EXOSC5	900	-	5.5222874	1.0019368	-1.0	-1.0
chr14	81359143	81359338	ENSG00000140022.9|STON2|EXOSC5|EXOSC5	900	-	5.005813	1.0019368	-1.0	-1.0
chr14	81360673	81360828	ENSG00000140022.9|STON2|EXOSC5|EXOSC5	900	-	5.2615256	1.0019368	-1.0	-1.0
chr14	81347808	81348003	ENSG00000140022.9|STON2|EXOSC5|EXOSC5	900	-	5.1710095	1.0019368	-1.0	-1.0
chr14	81346978	81347118	ENSG00000140022.9|STON2|EXOSC5|EXOSC5	900	-	4.947888	1.0019368	-1.0	-1.0
chr14	87958728	87958833	ENSG00000054983.16|GALC|EXOSC5|EXOSC5	900	-	4.9020696	1.0019368	-1.0	-1.0
chr14	88414807	88414992	ENSG00000042317.16|SPATA7|EXOSC5|EXOSC5	900	+	4.9020686	1.0019368	-1.0	-1.0
chr14	88411818	88411943	ENSG00000042317.16|SPATA7|EXOSC5|EXOSC5	900	+	5.002496	1.0019368	-1.0	-1.0
chr14	88413678	88413848	ENSG00000042317.16|SPATA7|EXOSC5|EXOSC5	900	+	4.9020696	1.0019368	-1.0	-1.0
chr14	88415676	88415816	ENSG00000042317.16|SPATA7|EXOSC5|EXOSC5	900	+	4.9334526	1.0019368	-1.0	-1.0
chr14	88408971	88409166	ENSG00000042317.16|SPATA7|EXOSC5|EXOSC5	900	+	5.2008514	1.0019368	-1.0	-1.0
chr14	90764912	90765042	ENSG00000165914.14|TTC7B|EXOSC5|EXOSC5	900	-	4.927175	1.0018324	-1.0	-1.0
chr14	93327768	93327918	ENSG00000011114.14|BTBD7|EXOSC5|EXOSC5	900	-	5.1319838	1.0018622	-1.0	-1.0
chr14	94070176	94070561	ENSG00000089737.16|DDX24|EXOSC5|EXOSC5	917	-	5.218377	1.0800053	-1.0	-1.0
chr14	94071556	94071751	ENSG00000089737.16|DDX24|EXOSC5|EXOSC5	900	-	5.562709	1.0019368	-1.0	-1.0
chr14	94075091	94075196	ENSG00000089737.16|DDX24|EXOSC5|EXOSC5	900	-	5.1388016	1.0019368	-1.0	-1.0
chr14	94066476	94066586	ENSG00000089737.16|DDX24|EXOSC5|EXOSC5	900	-	4.9020696	1.0019368	-1.0	-1.0
chr14	94065966	94066066	ENSG00000089737.16|DDX24|EXOSC5|EXOSC5	900	-	4.902068	1.0019368	-1.0	-1.0
chr14	94069381	94069581	ENSG00000089737.16|DDX24|EXOSC5|EXOSC5	952	-	5.8480844	1.3224734	-1.0	-1.0
chr14	94069706	94069881	ENSG00000089737.16|DDX24|EXOSC5|EXOSC5	900	-	5.3555355	1.0019368	-1.0	-1.0
chr14	94074206	94074801	ENSG00000089737.16|DDX24|EXOSC5|EXOSC5	928	-	5.476628	1.1436104	-1.0	-1.0
chr14	94075611	94075921	ENSG00000089737.16|DDX24|EXOSC5|EXOSC5	904	-	5.5622296	1.0181776	-1.0	-1.0
chr14	94067721	94068196	ENSG00000089737.16|DDX24|EXOSC5|EXOSC5	950	-	5.642798	1.3037336	-1.0	-1.0
chr14	94075391	94075586	ENSG00000089737.16|DDX24|EXOSC5|EXOSC5	946	-	5.4215627	1.2658043	-1.0	-1.0
chr14	94069906	94070101	ENSG00000089737.16|DDX24|EXOSC5|EXOSC5	920	-	5.4226675	1.0961338	-1.0	-1.0
chr14	94075201	94075391	ENSG00000089737.16|DDX24|EXOSC5|EXOSC5	900	-	5.258068	1.0019368	-1.0	-1.0
chr14	95156473	95156668	ENSG00000100697.14|DICER1|EXOSC5|EXOSC5	900	-	4.999629	1.0019368	-1.0	-1.0
chr14	96819157	96819257	ENSG00000100749.7|VRK1|EXOSC5|EXOSC5	900	+	5.027603	1.0019368	-1.0	-1.0
chr14	96848664	96848979	ENSG00000100749.7|VRK1|EXOSC5|EXOSC5	900	+	5.015577	1.0019368	-1.0	-1.0
chr14	96849139	96849449	ENSG00000100749.7|VRK1|EXOSC5|EXOSC5	904	+	5.2204423	1.0157893	-1.0	-1.0
chr14	96852434	96852534	ENSG00000100749.7|VRK1|EXOSC5|EXOSC5	900	+	4.9020696	1.0019368	-1.0	-1.0
chr14	96849004	96849134	ENSG00000100749.7|VRK1|EXOSC5|EXOSC5	900	+	5.316259	1.0019368	-1.0	-1.0
chr14	96848434	96848569	ENSG00000100749.7|VRK1|EXOSC5|EXOSC5	900	+	4.933453	1.0019368	-1.0	-1.0
chr14	96810322	96810447	ENSG00000100749.7|VRK1|EXOSC5|EXOSC5	900	+	5.044964	1.0019368	-1.0	-1.0
chr14	96847774	96848119	ENSG00000100749.7|VRK1|EXOSC5|EXOSC5	912	+	4.2283416	1.0542581	-1.0	-1.0
chr14	96849669	96849784	ENSG00000100749.7|VRK1|EXOSC5|EXOSC5	900	+	4.964836	1.0019368	-1.0	-1.0
chr14	96839002	96841157	ENSG00000100749.7|VRK1|EXOSC5|EXOSC5	987	+	5.155739	1.8928488	-1.0	-1.0
chr14	96851794	96852189	ENSG00000100749.7|VRK1|EXOSC5|EXOSC5	900	+	4.992244	1.0019368	-1.0	-1.0
chr14	96859347	96859542	ENSG00000100749.7|VRK1|EXOSC5|EXOSC5	900	+	5.171969	1.0019368	-1.0	-1.0
chr14	96849889	96849994	ENSG00000100749.7|VRK1|EXOSC5|EXOSC5	900	+	5.085343	1.0019368	-1.0	-1.0
chr14	96864857	96864982	ENSG00000100749.7|VRK1|EXOSC5|EXOSC5	900	+	4.902068	1.0019368	-1.0	-1.0
chr14	96852194	96852324	ENSG00000100749.7|VRK1|EXOSC5|EXOSC5	900	+	5.074221	1.0019368	-1.0	-1.0
chr14	96850434	96850714	ENSG00000100749.7|VRK1|EXOSC5|EXOSC5	900	+	5.071039	1.0019368	-1.0	-1.0
chr14	99431839	99431964	ENSG00000183576.12|SETD3|EXOSC5|EXOSC5	900	-	5.082239	1.0019368	-1.0	-1.0
chr14	99432614	99432744	ENSG00000183576.12|SETD3|EXOSC5|EXOSC5	900	-	5.1876807	1.0019368	-1.0	-1.0
chr14	99438804	99438914	ENSG00000183576.12|SETD3|EXOSC5|EXOSC5	900	-	5.0660963	1.0019368	-1.0	-1.0
chr14	99439169	99439344	ENSG00000183576.12|SETD3|EXOSC5|EXOSC5	900	-	3.6749494	1.0019368	-1.0	-1.0
chr14	99436549	99436654	ENSG00000183576.12|SETD3|EXOSC5|EXOSC5	900	-	5.0225763	1.0019368	-1.0	-1.0
chr14	99435549	99435649	ENSG00000183576.12|SETD3|EXOSC5|EXOSC5	900	-	4.902069	1.0019368	-1.0	-1.0
chr14	99430759	99430974	ENSG00000183576.12|SETD3|EXOSC5|EXOSC5	900	-	5.425785	1.0019368	-1.0	-1.0
chr14	99436204	99436369	ENSG00000183576.12|SETD3|EXOSC5|EXOSC5	900	-	5.246557	1.0019368	-1.0	-1.0
chr14	99431024	99431194	ENSG00000183576.12|SETD3|EXOSC5|EXOSC5	900	-	5.140582	1.0019368	-1.0	-1.0
chr14	99430479	99430674	ENSG00000183576.12|SETD3|EXOSC5|EXOSC5	900	-	5.2379303	1.0019368	-1.0	-1.0
chr14	99432824	99432949	ENSG00000183576.12|SETD3|EXOSC5|EXOSC5	900	-	4.943914	1.0019368	-1.0	-1.0
chr14	99431989	99432109	ENSG00000183576.12|SETD3|EXOSC5|EXOSC5	900	-	4.9020696	1.0019368	-1.0	-1.0
chr14	99431339	99431494	ENSG00000183576.12|SETD3|EXOSC5|EXOSC5	900	-	4.9491444	1.0019368	-1.0	-1.0
chr14	99482374	99482529	ENSG00000090061.17|CCNK|EXOSC5|EXOSC5	900	+	3.3031154	1.0019368	-1.0	-1.0
chr14	99481614	99481769	ENSG00000090061.17|CCNK|EXOSC5|EXOSC5	900	+	4.9334517	1.0019368	-1.0	-1.0
chr14	99992907	99993082	ENSG00000196405.12|EVL|EXOSC5|EXOSC5	900	+	5.223734	1.0019368	-1.0	-1.0
chr14	99992372	99992537	ENSG00000196405.12|EVL|EXOSC5|EXOSC5	900	+	5.1087584	1.0019368	-1.0	-1.0
chr14	100356551	100356766	ENSG00000140105.17|WARS|EXOSC5|EXOSC5	900	-	3.7208471	1.0019368	-1.0	-1.0
chr14	100506497	100506647	ENSG00000176473.13|WDR25|EXOSC5|EXOSC5	900	+	5.220062	1.0019368	-1.0	-1.0
chr14	100946395	100946550	ENSG00000258399.7|AL117190.1|EXOSC5|EXOSC5	900	+	5.4426455	1.0019368	-1.0	-1.0
chr14	100946400	100946580	ENSG00000225746.9|MEG8|EXOSC5|EXOSC5	900	+	5.4426455	1.0019368	-1.0	-1.0
chr14	101778189	101778294	ENSG00000078304.19|PPP2R5C|EXOSC5|EXOSC5	900	+	4.9020696	1.0019368	-1.0	-1.0
chr14	101791331	101791471	ENSG00000078304.19|PPP2R5C|EXOSC5|EXOSC5	900	+	5.284989	1.0019368	-1.0	-1.0
chr14	101825122	101825287	ENSG00000078304.19|PPP2R5C|EXOSC5|EXOSC5	900	+	5.0538416	1.0019368	-1.0	-1.0
chr14	101870880	101871150	ENSG00000078304.19|PPP2R5C|EXOSC5|EXOSC5	900	+	5.327134	1.0019368	-1.0	-1.0
chr14	101872420	101872530	ENSG00000078304.19|PPP2R5C|EXOSC5|EXOSC5	900	+	4.902069	1.0019368	-1.0	-1.0
chr14	101762295	101762435	ENSG00000078304.19|PPP2R5C|EXOSC5|EXOSC5	900	+	5.0371976	1.0019368	-1.0	-1.0
chr14	101870705	101870860	ENSG00000078304.19|PPP2R5C|EXOSC5|EXOSC5	900	+	4.947718	1.0019368	-1.0	-1.0
chr14	101790571	101790671	ENSG00000078304.19|PPP2R5C|EXOSC5|EXOSC5	900	+	3.2479157	1.0019368	-1.0	-1.0
chr14	101789448	101789680	ENSG00000078304.19|PPP2R5C|EXOSC5|EXOSC5	928	+	3.3011093	1.1455619	-1.0	-1.0
chr14	101972772	101972882	ENSG00000197102.10|DYNC1H1|EXOSC5|EXOSC5	900	+	4.902069	1.0019368	-1.0	-1.0
chr14	101972902	101973002	ENSG00000197102.10|DYNC1H1|EXOSC5|EXOSC5	900	+	4.902068	1.0019368	-1.0	-1.0
chr14	102001179	102001299	ENSG00000197102.10|DYNC1H1|EXOSC5|EXOSC5	920	+	4.721882	1.0961338	-1.0	-1.0
chr14	102010315	102010415	ENSG00000197102.10|DYNC1H1|EXOSC5|EXOSC5	900	+	3.3923059	1.0019368	-1.0	-1.0
chr14	102050634	102050774	ENSG00000197102.10|DYNC1H1|EXOSC5|EXOSC5	900	+	3.4367335	1.0018892	-1.0	-1.0
chr14	102086878	102086978	ENSG00000080824.18|HSP90AA1|EXOSC5|EXOSC5	900	-	2.7004359	1.0019368	-1.0	-1.0
chr14	102177960	102178155	ENSG00000140153.17|WDR20|EXOSC5|EXOSC5	900	+	5.300382	1.0019368	-1.0	-1.0
chr14	102175380	102175485	ENSG00000140153.17|WDR20|EXOSC5|EXOSC5	900	+	5.022576	1.0019368	-1.0	-1.0
chr14	102184911	102185096	ENSG00000140153.17|WDR20|EXOSC5|EXOSC5	900	+	5.0570116	1.0019368	-1.0	-1.0
chr14	102187016	102187121	ENSG00000140153.17|WDR20|EXOSC5|EXOSC5	900	+	4.964836	1.0019368	-1.0	-1.0
chr14	102200504	102200694	ENSG00000140153.17|WDR20|EXOSC5|EXOSC5	900	+	5.309821	1.0019368	-1.0	-1.0
chr14	102663425	102663605	ENSG00000089902.9|RCOR1|EXOSC5|EXOSC5	900	+	5.394209	1.0019368	-1.0	-1.0
chr14	102716297	102716397	ENSG00000089902.9|RCOR1|EXOSC5|EXOSC5	900	+	4.9020696	1.0019368	-1.0	-1.0
chr14	102603870	102604090	ENSG00000089902.9|RCOR1|EXOSC5|EXOSC5	913	+	3.5649822	1.0625949	-1.0	-1.0
chr14	102717072	102717382	ENSG00000089902.9|RCOR1|EXOSC5|EXOSC5	914	+	3.5731056	1.0630301	-1.0	-1.0
chr14	102642470	102642600	ENSG00000089902.9|RCOR1|EXOSC5|EXOSC5	900	+	5.14137	1.0019368	-1.0	-1.0
chr14	102714777	102714882	ENSG00000089902.9|RCOR1|EXOSC5|EXOSC5	900	+	5.027603	1.0019368	-1.0	-1.0
chr14	102641820	102642280	ENSG00000089902.9|RCOR1|EXOSC5|EXOSC5	939	+	3.9566388	1.2123455	-1.0	-1.0
chr14	102663700	102663965	ENSG00000089902.9|RCOR1|EXOSC5|EXOSC5	900	+	5.1134024	1.0019368	-1.0	-1.0
chr14	102645110	102645220	ENSG00000089902.9|RCOR1|EXOSC5|EXOSC5	900	+	5.0276027	1.0019368	-1.0	-1.0
chr14	102716502	102716612	ENSG00000089902.9|RCOR1|EXOSC5|EXOSC5	900	+	5.4992886	1.0019368	-1.0	-1.0
chr14	102717902	102718022	ENSG00000089902.9|RCOR1|EXOSC5|EXOSC5	900	+	5.0506988	1.0019368	-1.0	-1.0
chr14	102727442	102727612	ENSG00000089902.9|RCOR1|EXOSC5|EXOSC5	900	+	4.9403615	1.0019368	-1.0	-1.0
chr14	102662880	102662980	ENSG00000089902.9|RCOR1|EXOSC5|EXOSC5	900	+	5.1430817	1.0019368	-1.0	-1.0
chr14	102643590	102643835	ENSG00000089902.9|RCOR1|EXOSC5|EXOSC5	900	+	3.1176682	1.0019368	-1.0	-1.0
chr14	102642350	102642455	ENSG00000089902.9|RCOR1|EXOSC5|EXOSC5	900	+	3.3201106	1.0019368	-1.0	-1.0
chr14	102824376	102824521	ENSG00000131323.14|TRAF3|EXOSC5|EXOSC5	900	+	5.143081	1.0019368	-1.0	-1.0
chr14	102816546	102816646	ENSG00000131323.14|TRAF3|EXOSC5|EXOSC5	900	+	5.027603	1.0019368	-1.0	-1.0
chr14	102816876	102817056	ENSG00000131323.14|TRAF3|EXOSC5|EXOSC5	917	+	3.5154243	1.0823147	-1.0	-1.0
chr14	102823611	102823736	ENSG00000131323.14|TRAF3|EXOSC5|EXOSC5	900	+	4.902069	1.0019368	-1.0	-1.0
chr14	102823031	102823286	ENSG00000131323.14|TRAF3|EXOSC5|EXOSC5	900	+	5.215213	1.0019368	-1.0	-1.0
chr14	102817081	102817286	ENSG00000131323.14|TRAF3|EXOSC5|EXOSC5	910	+	5.446574	1.0447536	-1.0	-1.0
chr14	102817291	102817571	ENSG00000131323.14|TRAF3|EXOSC5|EXOSC5	900	+	5.123806	1.0019368	-1.0	-1.0
chr14	102815291	102815656	ENSG00000131323.14|TRAF3|EXOSC5|EXOSC5	900	+	5.0943494	1.0019368	-1.0	-1.0
chr14	102823411	102823511	ENSG00000131323.14|TRAF3|EXOSC5|EXOSC5	900	+	4.9020696	1.0019368	-1.0	-1.0
chr14	102824046	102824246	ENSG00000131323.14|TRAF3|EXOSC5|EXOSC5	919	+	5.495666	1.0920463	-1.0	-1.0
chr14	103057108	103057303	ENSG00000198752.10|CDC42BPB|EXOSC5|EXOSC5	900	-	2.624489	1.0019368	-1.0	-1.0
chr14	103696952	103697142	ENSG00000126214.21|KLC1|EXOSC5|EXOSC5	922	+	3.9798048	1.1074512	-1.0	-1.0
chr14	103696767	103696882	ENSG00000126214.21|KLC1|EXOSC5|EXOSC5	900	+	5.027603	1.0019368	-1.0	-1.0
chr14	103695602	103695887	ENSG00000126214.21|KLC1|EXOSC5|EXOSC5	918	+	2.977605	1.0854723	-1.0	-1.0
chr14	103695892	103696267	ENSG00000126214.21|KLC1|EXOSC5|EXOSC5	911	+	4.238613	1.0499572	-1.0	-1.0
chr14	103696297	103696607	ENSG00000126214.21|KLC1|EXOSC5|EXOSC5	947	+	5.020276	1.2743115	-1.0	-1.0
chr14	103689761	103689866	ENSG00000126214.21|KLC1|EXOSC5|EXOSC5	900	+	3.3219163	1.0019368	-1.0	-1.0
chr14	103686111	103686211	ENSG00000126214.21|KLC1|EXOSC5|EXOSC5	900	+	4.902068	1.0019368	-1.0	-1.0
chr14	103690261	103690456	ENSG00000126214.21|KLC1|EXOSC5|EXOSC5	944	+	4.7184353	1.2550578	-1.0	-1.0
chr14	103696952	103697142	ENSG00000269958.1|AL049840.4|EXOSC5|EXOSC5	922	+	3.9798048	1.1074104	-1.0	-1.0
chr14	103696352	103696607	ENSG00000269958.1|AL049840.4|EXOSC5|EXOSC5	949	+	5.278844	1.2889785	-1.0	-1.0
chr14	103696767	103696882	ENSG00000269958.1|AL049840.4|EXOSC5|EXOSC5	900	+	4.9962196	1.0019368	-1.0	-1.0
chr14	104793647	104793772	ENSG00000142208.15|AKT1|EXOSC5|EXOSC5	900	-	5.236063	1.0019368	-1.0	-1.0
chr14	104774109	104774209	ENSG00000142208.15|AKT1|EXOSC5|EXOSC5	900	-	4.902069	1.0019368	-1.0	-1.0
chr14	105015915	105016080	ENSG00000170779.10|CDCA4|EXOSC5|EXOSC5	900	-	4.950351	1.0019368	-1.0	-1.0
chr14	105014340	105014465	ENSG00000170779.10|CDCA4|EXOSC5|EXOSC5	900	-	5.332946	1.0019368	-1.0	-1.0
chr14	105015375	105015490	ENSG00000170779.10|CDCA4|EXOSC5|EXOSC5	900	-	5.2997675	1.0019368	-1.0	-1.0
chr14	105015085	105015210	ENSG00000170779.10|CDCA4|EXOSC5|EXOSC5	900	-	5.129064	1.0019368	-1.0	-1.0
chr14	105223355	105223480	ENSG00000185024.16|BRF1|EXOSC5|EXOSC5	900	-	4.9840827	1.0019368	-1.0	-1.0
chr14	105245995	105246100	ENSG00000185024.16|BRF1|EXOSC5|EXOSC5	900	-	4.902069	1.0019368	-1.0	-1.0
chr14	105223650	105223845	ENSG00000185024.16|BRF1|EXOSC5|EXOSC5	959	-	5.475354	1.3821346	-1.0	-1.0
chr14	105225095	105225320	ENSG00000185024.16|BRF1|EXOSC5|EXOSC5	921	-	4.1356645	1.1040756	-1.0	-1.0
chr14	105284604	105284849	ENSG00000185024.16|BRF1|EXOSC5|EXOSC5	900	-	3.7378309	1.0019368	-1.0	-1.0
chr14	105223145	105223330	ENSG00000185024.16|BRF1|EXOSC5|EXOSC5	959	-	5.6869597	1.3924136	-1.0	-1.0
chr14	105223500	105223640	ENSG00000185024.16|BRF1|EXOSC5|EXOSC5	900	-	4.921605	1.0019368	-1.0	-1.0
chr14	105285159	105285264	ENSG00000185024.16|BRF1|EXOSC5|EXOSC5	900	-	4.902069	1.0019368	-1.0	-1.0
chr14	105300301	105300445	ENSG00000185024.16|BRF1|EXOSC5|EXOSC5	900	-	5.0180445	1.0019368	-1.0	-1.0
chr14	105285049	105285154	ENSG00000185024.16|BRF1|EXOSC5|EXOSC5	900	-	3.3571112	1.0019368	-1.0	-1.0
chr14	105279559	105279734	ENSG00000185024.16|BRF1|EXOSC5|EXOSC5	900	-	5.15426	1.0019368	-1.0	-1.0
chr14	105224835	105224945	ENSG00000185024.16|BRF1|EXOSC5|EXOSC5	900	-	5.027603	1.0019368	-1.0	-1.0
chr14	105279984	105280109	ENSG00000185024.16|BRF1|EXOSC5|EXOSC5	900	-	4.943914	1.0019368	-1.0	-1.0
chr14	105241424	105241554	ENSG00000185024.16|BRF1|EXOSC5|EXOSC5	900	-	5.235007	1.0019368	-1.0	-1.0
chr14	105285289	105285799	ENSG00000185024.16|BRF1|EXOSC5|EXOSC5	926	-	5.256148	1.1328577	-1.0	-1.0
chr14	105225365	105225505	ENSG00000185024.16|BRF1|EXOSC5|EXOSC5	900	-	5.142131	1.0019368	-1.0	-1.0
chr14	105283889	105284044	ENSG00000185024.16|BRF1|EXOSC5|EXOSC5	900	-	5.149138	1.0019368	-1.0	-1.0
chr14	105222152	105222545	ENSG00000185024.16|BRF1|EXOSC5|EXOSC5	910	-	3.8386428	1.0475413	-1.0	-1.0
chr14	105232338	105232543	ENSG00000185024.16|BRF1|EXOSC5|EXOSC5	969	-	3.2468612	1.5053002	-1.0	-1.0
chr14	105283734	105283839	ENSG00000185024.16|BRF1|EXOSC5|EXOSC5	900	-	4.9020696	1.0019368	-1.0	-1.0
chr14	105448046	105448311	ENSG00000226174.6|TEX22|EXOSC5|EXOSC5	900	+	5.104107	1.0019368	-1.0	-1.0
chr14	105447326	105447486	ENSG00000226174.6|TEX22|EXOSC5|EXOSC5	900	+	5.4179564	1.0019368	-1.0	-1.0
chr14	105448047	105448307	ENSG00000182979.17|MTA1|EXOSC5|EXOSC5	900	+	5.095014	1.0019368	-1.0	-1.0
chr14	105447327	105447502	ENSG00000182979.17|MTA1|EXOSC5|EXOSC5	900	+	5.390291	1.0019368	-1.0	-1.0
chr14	106636681	106636781	ENSG00000199480.1|RNA5SP389|EXOSC5|EXOSC5	900	+	5.5301104	1.0019368	-1.0	-1.0
chr15	20400566	20400931	ENSG00000180229.12|HERC2P3|EXOSC5|EXOSC5	953	-	3.8732977	1.3255756	-1.0	-1.0
chr15	20400421	20400521	ENSG00000180229.12|HERC2P3|EXOSC5|EXOSC5	900	-	4.9020696	1.0019368	-1.0	-1.0
chr15	20401721	20401821	ENSG00000180229.12|HERC2P3|EXOSC5|EXOSC5	900	-	5.027602	1.0019368	-1.0	-1.0
chr15	20400996	20401116	ENSG00000180229.12|HERC2P3|EXOSC5|EXOSC5	900	-	4.9020696	1.0019368	-1.0	-1.0
chr15	20421114	20421219	ENSG00000180229.12|HERC2P3|EXOSC5|EXOSC5	900	-	5.5301104	1.0019368	-1.0	-1.0
chr15	20504404	20504554	ENSG00000180229.12|HERC2P3|EXOSC5|EXOSC5	900	-	5.027603	1.0019368	-1.0	-1.0
chr15	20469895	20470090	ENSG00000180229.12|HERC2P3|EXOSC5|EXOSC5	974	-	4.335007	1.5904322	-1.0	-1.0
chr15	22530510	22530705	ENSG00000276550.4|HERC2P2|EXOSC5|EXOSC5	995	+	6.663641	2.3058462	-1.0	-1.0
chr15	22531925	22532085	ENSG00000276550.4|HERC2P2|EXOSC5|EXOSC5	900	+	4.9020696	1.0019368	-1.0	-1.0
chr15	22979724	22979889	ENSG00000273749.4|CYFIP1|EXOSC5|EXOSC5	900	-	4.902069	1.0019368	-1.0	-1.0
chr15	23567332	23567517	ENSG00000179455.7|MKRN3|EXOSC5|EXOSC5	900	+	5.1735845	1.0019368	-1.0	-1.0
chr15	23567022	23567282	ENSG00000179455.7|MKRN3|EXOSC5|EXOSC5	900	+	5.1996036	1.0019368	-1.0	-1.0
chr15	23566387	23566577	ENSG00000179455.7|MKRN3|EXOSC5|EXOSC5	907	+	4.5842786	1.0313734	-1.0	-1.0
chr15	23566817	23567007	ENSG00000179455.7|MKRN3|EXOSC5|EXOSC5	916	+	5.4223833	1.0747279	-1.0	-1.0
chr15	25385428	25385623	ENSG00000114062.18|UBE3A|EXOSC5|EXOSC5	900	-	4.976384	1.0019368	-1.0	-1.0
chr15	25437936	25438052	ENSG00000114062.18|UBE3A|EXOSC5|EXOSC5	938	-	4.4989266	1.2062653	-1.0	-1.0
chr15	25417472	25417582	ENSG00000114062.18|UBE3A|EXOSC5|EXOSC5	900	-	4.902068	1.0019368	-1.0	-1.0
chr15	25390228	25390398	ENSG00000114062.18|UBE3A|EXOSC5|EXOSC5	900	-	5.302486	1.0019368	-1.0	-1.0
chr15	25345283	25345383	ENSG00000114062.18|UBE3A|EXOSC5|EXOSC5	900	-	5.027603	1.0019368	-1.0	-1.0
chr15	25382733	25382933	ENSG00000114062.18|UBE3A|EXOSC5|EXOSC5	935	-	3.6125953	1.1883072	-1.0	-1.0
chr15	25383003	25383423	ENSG00000114062.18|UBE3A|EXOSC5|EXOSC5	943	-	5.6398296	1.2436613	-1.0	-1.0
chr15	27093114	27093304	ENSG00000182256.12|GABRG3|EXOSC5|EXOSC5	900	+	5.210212	1.0019368	-1.0	-1.0
chr15	27229359	27229589	ENSG00000182256.12|GABRG3|EXOSC5|EXOSC5	945	+	4.3337364	1.2568644	-1.0	-1.0
chr15	27182464	27182599	ENSG00000182256.12|GABRG3|EXOSC5|EXOSC5	900	+	5.306765	1.0019368	-1.0	-1.0
chr15	27140704	27140934	ENSG00000182256.12|GABRG3|EXOSC5|EXOSC5	954	+	5.3627462	1.3348534	-1.0	-1.0
chr15	27203009	27203209	ENSG00000182256.12|GABRG3|EXOSC5|EXOSC5	911	+	4.557154	1.0519542	-1.0	-1.0
chr15	27092074	27092374	ENSG00000182256.12|GABRG3|EXOSC5|EXOSC5	912	+	3.5669804	1.0545813	-1.0	-1.0
chr15	27231419	27231529	ENSG00000182256.12|GABRG3|EXOSC5|EXOSC5	900	+	4.902068	1.0019368	-1.0	-1.0
chr15	27207474	27207594	ENSG00000182256.12|GABRG3|EXOSC5|EXOSC5	900	+	5.185849	1.0019368	-1.0	-1.0
chr15	27208399	27208524	ENSG00000182256.12|GABRG3|EXOSC5|EXOSC5	900	+	4.943913	1.0019368	-1.0	-1.0
chr15	27090679	27091109	ENSG00000182256.12|GABRG3|EXOSC5|EXOSC5	904	+	4.195606	1.0183178	-1.0	-1.0
chr15	27199304	27199479	ENSG00000182256.12|GABRG3|EXOSC5|EXOSC5	900	+	2.921416	1.0019368	-1.0	-1.0
chr15	27130154	27130474	ENSG00000182256.12|GABRG3|EXOSC5|EXOSC5	928	+	3.4827693	1.141698	-1.0	-1.0
chr15	27108009	27108194	ENSG00000182256.12|GABRG3|EXOSC5|EXOSC5	911	+	3.0995166	1.0506303	-1.0	-1.0
chr15	27154414	27154654	ENSG00000182256.12|GABRG3|EXOSC5|EXOSC5	913	+	5.3670487	1.0608099	-1.0	-1.0
chr15	27203289	27207359	ENSG00000182256.12|GABRG3|EXOSC5|EXOSC5	1000	+	6.2132964	3.7970011	-1.0	-1.0
chr15	27091159	27091389	ENSG00000182256.12|GABRG3|EXOSC5|EXOSC5	968	+	5.465733	1.4955559	-1.0	-1.0
chr15	27215614	27215799	ENSG00000182256.12|GABRG3|EXOSC5|EXOSC5	923	+	5.2165117	1.1132486	-1.0	-1.0
chr15	27184659	27185199	ENSG00000182256.12|GABRG3|EXOSC5|EXOSC5	942	+	5.2414494	1.2350565	-1.0	-1.0
chr15	27197874	27198064	ENSG00000182256.12|GABRG3|EXOSC5|EXOSC5	900	+	4.984641	1.0019368	-1.0	-1.0
chr15	27190794	27191009	ENSG00000182256.12|GABRG3|EXOSC5|EXOSC5	993	+	6.4533286	2.1306841	-1.0	-1.0
chr15	27207939	27208039	ENSG00000182256.12|GABRG3|EXOSC5|EXOSC5	900	+	4.902068	1.0019368	-1.0	-1.0
chr15	27192579	27192689	ENSG00000182256.12|GABRG3|EXOSC5|EXOSC5	900	+	5.027603	1.0019368	-1.0	-1.0
chr15	27088884	27089019	ENSG00000182256.12|GABRG3|EXOSC5|EXOSC5	900	+	3.1803358	1.0019368	-1.0	-1.0
chr15	27208689	27208869	ENSG00000182256.12|GABRG3|EXOSC5|EXOSC5	900	+	5.382974	1.0019368	-1.0	-1.0
chr15	27185204	27187724	ENSG00000182256.12|GABRG3|EXOSC5|EXOSC5	998	+	5.42762	2.7147171	-1.0	-1.0
chr15	27091834	27091969	ENSG00000182256.12|GABRG3|EXOSC5|EXOSC5	900	+	4.9558697	1.0019368	-1.0	-1.0
chr15	27107184	27107779	ENSG00000182256.12|GABRG3|EXOSC5|EXOSC5	967	+	4.8570666	1.4855053	-1.0	-1.0
chr15	27092589	27092719	ENSG00000182256.12|GABRG3|EXOSC5|EXOSC5	939	+	3.5558763	1.2156531	-1.0	-1.0
chr15	27108209	27108724	ENSG00000182256.12|GABRG3|EXOSC5|EXOSC5	971	+	3.6241138	1.5439172	-1.0	-1.0
chr15	27091459	27091669	ENSG00000182256.12|GABRG3|EXOSC5|EXOSC5	974	+	4.4320445	1.5862912	-1.0	-1.0
chr15	27129624	27129999	ENSG00000182256.12|GABRG3|EXOSC5|EXOSC5	938	+	5.1711183	1.2097034	-1.0	-1.0
chr15	27189619	27189814	ENSG00000182256.12|GABRG3|EXOSC5|EXOSC5	959	+	4.1951146	1.3905013	-1.0	-1.0
chr15	27193459	27193654	ENSG00000182256.12|GABRG3|EXOSC5|EXOSC5	900	+	5.154336	1.0019368	-1.0	-1.0
chr15	27197469	27197624	ENSG00000182256.12|GABRG3|EXOSC5|EXOSC5	900	+	2.8740573	1.0018343	-1.0	-1.0
chr15	27132499	27132599	ENSG00000182256.12|GABRG3|EXOSC5|EXOSC5	900	+	4.902068	1.0019368	-1.0	-1.0
chr15	27130614	27131989	ENSG00000182256.12|GABRG3|EXOSC5|EXOSC5	989	+	4.333139	1.9763633	-1.0	-1.0
chr15	27129999	27130129	ENSG00000182256.12|GABRG3|EXOSC5|EXOSC5	904	+	2.48362	1.0167956	-1.0	-1.0
chr15	27092399	27092524	ENSG00000182256.12|GABRG3|EXOSC5|EXOSC5	900	+	5.4355097	1.0019368	-1.0	-1.0
chr15	27107854	27108004	ENSG00000182256.12|GABRG3|EXOSC5|EXOSC5	910	+	5.4424324	1.0447536	-1.0	-1.0
chr15	27199189	27199299	ENSG00000182256.12|GABRG3|EXOSC5|EXOSC5	900	+	2.841102	1.0019368	-1.0	-1.0
chr15	27141064	27141289	ENSG00000182256.12|GABRG3|EXOSC5|EXOSC5	900	+	3.3704593	1.0019368	-1.0	-1.0
chr15	27140264	27140454	ENSG00000182256.12|GABRG3|EXOSC5|EXOSC5	900	+	5.0774875	1.0019368	-1.0	-1.0
chr15	27111644	27111769	ENSG00000182256.12|GABRG3|EXOSC5|EXOSC5	900	+	5.21436	1.0019368	-1.0	-1.0
chr15	27132064	27132439	ENSG00000182256.12|GABRG3|EXOSC5|EXOSC5	953	+	4.8658075	1.3270545	-1.0	-1.0
chr15	27111349	27111539	ENSG00000182256.12|GABRG3|EXOSC5|EXOSC5	900	+	5.1798844	1.0019368	-1.0	-1.0
chr15	28262185	28262285	ENSG00000128731.15|HERC2|EXOSC5|EXOSC5	900	-	5.027603	1.0019368	-1.0	-1.0
chr15	28284127	28284317	ENSG00000128731.15|HERC2|EXOSC5|EXOSC5	900	-	3.4325619	1.0019368	-1.0	-1.0
chr15	28208587	28208732	ENSG00000128731.15|HERC2|EXOSC5|EXOSC5	900	-	5.121316	1.0019368	-1.0	-1.0
chr15	28285477	28286222	ENSG00000128731.15|HERC2|EXOSC5|EXOSC5	974	-	4.5343895	1.5799885	-1.0	-1.0
chr15	28257321	28257766	ENSG00000128731.15|HERC2|EXOSC5|EXOSC5	936	-	5.587148	1.1907327	-1.0	-1.0
chr15	28263924	28265617	ENSG00000128731.15|HERC2|EXOSC5|EXOSC5	1000	-	5.6796384	4.0516214	-1.0	-1.0
chr15	28117509	28117609	ENSG00000128731.15|HERC2|EXOSC5|EXOSC5	900	-	4.902068	1.0019368	-1.0	-1.0
chr15	28263002	28263169	ENSG00000128731.15|HERC2|EXOSC5|EXOSC5	999	-	5.2979255	3.0696623	-1.0	-1.0
chr15	28145374	28145524	ENSG00000128731.15|HERC2|EXOSC5|EXOSC5	900	-	4.9146223	1.0019368	-1.0	-1.0
chr15	28289127	28289307	ENSG00000128731.15|HERC2|EXOSC5|EXOSC5	907	-	5.310303	1.0296417	-1.0	-1.0
chr15	28275005	28275105	ENSG00000128731.15|HERC2|EXOSC5|EXOSC5	900	-	3.5235503	1.0019368	-1.0	-1.0
chr15	28203526	28203831	ENSG00000128731.15|HERC2|EXOSC5|EXOSC5	925	-	5.4138494	1.124044	-1.0	-1.0
chr15	28243797	28243942	ENSG00000128731.15|HERC2|EXOSC5|EXOSC5	900	-	4.9753785	1.0019368	-1.0	-1.0
chr15	28265816	28265921	ENSG00000128731.15|HERC2|EXOSC5|EXOSC5	900	-	4.902068	1.0019368	-1.0	-1.0
chr15	28283067	28283522	ENSG00000128731.15|HERC2|EXOSC5|EXOSC5	931	-	5.4780326	1.1583307	-1.0	-1.0
chr15	28284677	28285462	ENSG00000128731.15|HERC2|EXOSC5|EXOSC5	953	-	5.181674	1.3287749	-1.0	-1.0
chr15	28286257	28286702	ENSG00000128731.15|HERC2|EXOSC5|EXOSC5	967	-	5.493499	1.4872191	-1.0	-1.0
chr15	28263169	28263809	ENSG00000128731.15|HERC2|EXOSC5|EXOSC5	988	-	4.532925	1.9341227	-1.0	-1.0
chr15	28245062	28245162	ENSG00000128731.15|HERC2|EXOSC5|EXOSC5	900	-	4.9020696	1.0019368	-1.0	-1.0
chr15	28243647	28243792	ENSG00000128731.15|HERC2|EXOSC5|EXOSC5	900	-	5.0250897	1.0019368	-1.0	-1.0
chr15	28274477	28274607	ENSG00000128731.15|HERC2|EXOSC5|EXOSC5	900	-	5.0714035	1.0019368	-1.0	-1.0
chr15	28242692	28243642	ENSG00000128731.15|HERC2|EXOSC5|EXOSC5	934	-	4.054178	1.1824064	-1.0	-1.0
chr15	28273898	28274068	ENSG00000128731.15|HERC2|EXOSC5|EXOSC5	937	-	3.4258773	1.1995032	-1.0	-1.0
chr15	28282327	28282522	ENSG00000128731.15|HERC2|EXOSC5|EXOSC5	900	-	5.2056713	1.0019368	-1.0	-1.0
chr15	28261760	28261860	ENSG00000128731.15|HERC2|EXOSC5|EXOSC5	900	-	4.902069	1.0019368	-1.0	-1.0
chr15	28147774	28147969	ENSG00000128731.15|HERC2|EXOSC5|EXOSC5	900	-	5.5129814	1.0019368	-1.0	-1.0
chr15	28148039	28151104	ENSG00000128731.15|HERC2|EXOSC5|EXOSC5	1000	-	7.0304494	8.097073	-1.0	-1.0
chr15	28204151	28204296	ENSG00000128731.15|HERC2|EXOSC5|EXOSC5	900	-	5.0359654	1.0019368	-1.0	-1.0
chr15	28259341	28259536	ENSG00000128731.15|HERC2|EXOSC5|EXOSC5	908	-	2.981804	1.0384862	-1.0	-1.0
chr15	28286702	28286817	ENSG00000128731.15|HERC2|EXOSC5|EXOSC5	900	-	5.1388006	1.0016757	-1.0	-1.0
chr15	28260441	28260771	ENSG00000128731.15|HERC2|EXOSC5|EXOSC5	937	-	5.6254168	1.2013698	-1.0	-1.0
chr15	28242262	28242367	ENSG00000128731.15|HERC2|EXOSC5|EXOSC5	900	-	4.902068	1.0019368	-1.0	-1.0
chr15	28591123	28591258	ENSG00000206149.10|HERC2P9|EXOSC5|EXOSC5	978	+	3.109035	1.6657454	-1.0	-1.0
chr15	28924434	28925804	ENSG00000034053.14|APBA2|EXOSC5|EXOSC5	981	+	5.9427204	1.7267584	-1.0	-1.0
chr15	29084776	29084876	ENSG00000034053.14|APBA2|EXOSC5|EXOSC5	900	+	4.902068	1.0019368	-1.0	-1.0
chr15	28966119	28966424	ENSG00000034053.14|APBA2|EXOSC5|EXOSC5	900	+	5.2668967	1.0019368	-1.0	-1.0
chr15	28966739	28966904	ENSG00000034053.14|APBA2|EXOSC5|EXOSC5	900	+	4.980528	1.0019368	-1.0	-1.0
chr15	28934214	28934349	ENSG00000034053.14|APBA2|EXOSC5|EXOSC5	900	+	4.902069	1.0019368	-1.0	-1.0
chr15	28893448	28893628	ENSG00000034053.14|APBA2|EXOSC5|EXOSC5	900	+	5.395841	1.0019368	-1.0	-1.0
chr15	28925869	28926014	ENSG00000034053.14|APBA2|EXOSC5|EXOSC5	900	+	4.9997067	1.0019368	-1.0	-1.0
chr15	28948854	28949034	ENSG00000034053.14|APBA2|EXOSC5|EXOSC5	900	+	5.0934296	1.0019368	-1.0	-1.0
chr15	29779807	29780092	ENSG00000104067.16|TJP1|EXOSC5|EXOSC5	980	-	6.103882	1.709804	-1.0	-1.0
chr15	29814067	29814187	ENSG00000104067.16|TJP1|EXOSC5|EXOSC5	900	-	3.2479157	1.0019368	-1.0	-1.0
chr15	29783582	29783727	ENSG00000104067.16|TJP1|EXOSC5|EXOSC5	900	-	3.6604936	1.0019368	-1.0	-1.0
chr15	29795602	29796217	ENSG00000104067.16|TJP1|EXOSC5|EXOSC5	980	-	4.430264	1.6947348	-1.0	-1.0
chr15	29796222	29796437	ENSG00000104067.16|TJP1|EXOSC5|EXOSC5	960	-	5.877191	1.3966055	-1.0	-1.0
chr15	29783232	29783512	ENSG00000104067.16|TJP1|EXOSC5|EXOSC5	937	-	4.8767858	1.1972936	-1.0	-1.0
chr15	29817067	29817197	ENSG00000104067.16|TJP1|EXOSC5|EXOSC5	900	-	5.2608867	1.0019368	-1.0	-1.0
chr15	29813752	29813892	ENSG00000104067.16|TJP1|EXOSC5|EXOSC5	900	-	5.1241794	1.0018716	-1.0	-1.0
chr15	29795187	29795362	ENSG00000104067.16|TJP1|EXOSC5|EXOSC5	913	-	4.301247	1.0613325	-1.0	-1.0
chr15	29784542	29784767	ENSG00000104067.16|TJP1|EXOSC5|EXOSC5	911	-	3.932121	1.0527816	-1.0	-1.0
chr15	29813127	29813602	ENSG00000104067.16|TJP1|EXOSC5|EXOSC5	951	-	4.5396	1.305685	-1.0	-1.0
chr15	29781987	29782992	ENSG00000104067.16|TJP1|EXOSC5|EXOSC5	972	-	5.4423733	1.5522199	-1.0	-1.0
chr15	29783737	29783912	ENSG00000104067.16|TJP1|EXOSC5|EXOSC5	900	-	3.182761	1.0019368	-1.0	-1.0
chr15	29802517	29802642	ENSG00000104067.16|TJP1|EXOSC5|EXOSC5	900	-	4.964836	1.0019368	-1.0	-1.0
chr15	29795402	29795587	ENSG00000104067.16|TJP1|EXOSC5|EXOSC5	900	-	4.9334517	1.0019368	-1.0	-1.0
chr15	29780497	29781937	ENSG00000104067.16|TJP1|EXOSC5|EXOSC5	987	-	5.1054893	1.8874556	-1.0	-1.0
chr15	29783017	29783212	ENSG00000104067.16|TJP1|EXOSC5|EXOSC5	961	-	5.8948226	1.4071615	-1.0	-1.0
chr15	29794952	29795172	ENSG00000104067.16|TJP1|EXOSC5|EXOSC5	900	-	4.0752373	1.0019368	-1.0	-1.0
chr15	30657399	30657509	ENSG00000187951.10|ARHGAP11B|EXOSC5|EXOSC5	900	+	2.7046862	1.0019368	-1.0	-1.0
chr15	30753991	30754261	ENSG00000187951.10|ARHGAP11B|EXOSC5|EXOSC5	900	+	5.2525773	1.0019368	-1.0	-1.0
chr15	30653504	30653914	ENSG00000187951.10|ARHGAP11B|EXOSC5|EXOSC5	963	+	3.974679	1.4366134	-1.0	-1.0
chr15	30656084	30656214	ENSG00000187951.10|ARHGAP11B|EXOSC5|EXOSC5	900	+	5.0629935	1.0019368	-1.0	-1.0
chr15	30658534	30658664	ENSG00000187951.10|ARHGAP11B|EXOSC5|EXOSC5	900	+	5.218397	1.0019368	-1.0	-1.0
chr15	30650334	30650484	ENSG00000187951.10|ARHGAP11B|EXOSC5|EXOSC5	900	+	5.062052	1.0019368	-1.0	-1.0
chr15	30655729	30655904	ENSG00000187951.10|ARHGAP11B|EXOSC5|EXOSC5	900	+	5.5136037	1.0019368	-1.0	-1.0
chr15	30658849	30659044	ENSG00000187951.10|ARHGAP11B|EXOSC5|EXOSC5	924	+	5.557227	1.119683	-1.0	-1.0
chr15	30651239	30651339	ENSG00000187951.10|ARHGAP11B|EXOSC5|EXOSC5	900	+	5.0276027	1.0019368	-1.0	-1.0
chr15	30650814	30651004	ENSG00000187951.10|ARHGAP11B|EXOSC5|EXOSC5	900	+	2.6284778	1.0019368	-1.0	-1.0
chr15	30657254	30657369	ENSG00000187951.10|ARHGAP11B|EXOSC5|EXOSC5	900	+	2.793774	1.0019368	-1.0	-1.0
chr15	30650569	30650769	ENSG00000187951.10|ARHGAP11B|EXOSC5|EXOSC5	900	+	5.298576	1.0019368	-1.0	-1.0
chr15	30659369	30659519	ENSG00000187951.10|ARHGAP11B|EXOSC5|EXOSC5	900	+	4.7889776	1.0019368	-1.0	-1.0
chr15	30653969	30654234	ENSG00000187951.10|ARHGAP11B|EXOSC5|EXOSC5	938	+	2.4961257	1.20594	-1.0	-1.0
chr15	30648479	30648579	ENSG00000187951.10|ARHGAP11B|EXOSC5|EXOSC5	900	+	4.9020696	1.0019368	-1.0	-1.0
chr15	30655594	30655709	ENSG00000187951.10|ARHGAP11B|EXOSC5|EXOSC5	900	+	3.2479157	1.0019368	-1.0	-1.0
chr15	30654624	30654749	ENSG00000187951.10|ARHGAP11B|EXOSC5|EXOSC5	900	+	3.3219163	1.0019368	-1.0	-1.0
chr15	30829834	30830024	ENSG00000259845.1|HERC2P10|EXOSC5|EXOSC5	900	+	5.095255	1.0019368	-1.0	-1.0
chr15	30830514	30830614	ENSG00000259845.1|HERC2P10|EXOSC5|EXOSC5	900	+	5.2499967	1.0019368	-1.0	-1.0
chr15	30830159	30830399	ENSG00000259845.1|HERC2P10|EXOSC5|EXOSC5	900	+	5.243827	1.0019368	-1.0	-1.0
chr15	34194689	34194859	ENSG00000134152.10|KATNBL1|EXOSC5|EXOSC5	900	-	5.034837	1.0019368	-1.0	-1.0
chr15	34170935	34171065	ENSG00000134152.10|KATNBL1|EXOSC5|EXOSC5	900	-	4.9020696	1.0019368	-1.0	-1.0
chr15	34168505	34168665	ENSG00000134152.10|KATNBL1|EXOSC5|EXOSC5	900	-	5.0156264	1.0019368	-1.0	-1.0
chr15	34168910	34169080	ENSG00000134152.10|KATNBL1|EXOSC5|EXOSC5	947	-	4.7817945	1.2762983	-1.0	-1.0
chr15	34426175	34426300	ENSG00000175265.17|GOLGA8A|EXOSC5|EXOSC5	900	-	4.927176	1.0019368	-1.0	-1.0
chr15	34421450	34421605	ENSG00000175265.17|GOLGA8A|EXOSC5|EXOSC5	900	-	5.1081314	1.0019368	-1.0	-1.0
chr15	34424455	34424570	ENSG00000175265.17|GOLGA8A|EXOSC5|EXOSC5	900	-	4.9020696	1.0019368	-1.0	-1.0
chr15	34424040	34424225	ENSG00000175265.17|GOLGA8A|EXOSC5|EXOSC5	900	-	3.5659914	1.0019368	-1.0	-1.0
chr15	34430195	34430480	ENSG00000175265.17|GOLGA8A|EXOSC5|EXOSC5	963	-	5.834513	1.4297129	-1.0	-1.0
chr15	34421230	34421435	ENSG00000175265.17|GOLGA8A|EXOSC5|EXOSC5	926	-	5.5879803	1.1303872	-1.0	-1.0
chr15	34429905	34430005	ENSG00000175265.17|GOLGA8A|EXOSC5|EXOSC5	900	-	5.143081	1.0019368	-1.0	-1.0
chr15	34430490	34430760	ENSG00000175265.17|GOLGA8A|EXOSC5|EXOSC5	960	-	5.832613	1.3979405	-1.0	-1.0
chr15	34430780	34431010	ENSG00000175265.17|GOLGA8A|EXOSC5|EXOSC5	900	-	5.2016726	1.0019368	-1.0	-1.0
chr15	34431385	34431515	ENSG00000175265.17|GOLGA8A|EXOSC5|EXOSC5	900	-	5.232617	1.0019368	-1.0	-1.0
chr15	34432090	34432575	ENSG00000175265.17|GOLGA8A|EXOSC5|EXOSC5	979	-	5.4237566	1.6851804	-1.0	-1.0
chr15	34423765	34423955	ENSG00000175265.17|GOLGA8A|EXOSC5|EXOSC5	900	-	5.314217	1.0019368	-1.0	-1.0
chr15	34576584	34576739	ENSG00000215252.11|GOLGA8B|EXOSC5|EXOSC5	900	-	4.9288845	1.0019368	-1.0	-1.0
chr15	36599018	36599118	ENSG00000186073.11|C15orf41|EXOSC5|EXOSC5	900	+	5.349536	1.0019368	-1.0	-1.0
chr15	36600573	36600703	ENSG00000186073.11|C15orf41|EXOSC5|EXOSC5	900	+	5.0247307	1.0019368	-1.0	-1.0
chr15	38311307	38311482	ENSG00000166068.12|SPRED1|EXOSC5|EXOSC5	900	+	5.2571716	1.0019368	-1.0	-1.0
chr15	38312092	38312262	ENSG00000166068.12|SPRED1|EXOSC5|EXOSC5	900	+	4.953537	1.0019368	-1.0	-1.0
chr15	39381756	39382111	ENSG00000259345.5|AC013652.1|EXOSC5|EXOSC5	927	-	5.502256	1.1349931	-1.0	-1.0
chr15	39379266	39379526	ENSG00000259345.5|AC013652.1|EXOSC5|EXOSC5	900	-	5.0436473	1.0019368	-1.0	-1.0
chr15	39380156	39380296	ENSG00000259345.5|AC013652.1|EXOSC5|EXOSC5	900	-	5.0638614	1.0019368	-1.0	-1.0
chr15	39381096	39381641	ENSG00000259345.5|AC013652.1|EXOSC5|EXOSC5	926	-	4.76788	1.1279238	-1.0	-1.0
chr15	39379546	39379746	ENSG00000259345.5|AC013652.1|EXOSC5|EXOSC5	900	-	5.2350025	1.0019368	-1.0	-1.0
chr15	39379786	39380021	ENSG00000259345.5|AC013652.1|EXOSC5|EXOSC5	955	-	5.5196104	1.3479153	-1.0	-1.0
chr15	40195564	40195759	ENSG00000156970.12|BUB1B|EXOSC5|EXOSC5	900	+	5.066084	1.0019368	-1.0	-1.0
chr15	40752328	40752588	ENSG00000137824.15|RMDN3|EXOSC5|EXOSC5	900	-	5.365631	1.0019368	-1.0	-1.0
chr15	41690230	41690420	ENSG00000174197.16|MGA|EXOSC5|EXOSC5	900	+	5.001258	1.0018893	-1.0	-1.0
chr15	41687565	41687725	ENSG00000174197.16|MGA|EXOSC5|EXOSC5	916	+	5.059014	1.074396	-1.0	-1.0
chr15	41686500	41687525	ENSG00000174197.16|MGA|EXOSC5|EXOSC5	951	+	5.5621367	1.3098353	-1.0	-1.0
chr15	41679653	41679823	ENSG00000174197.16|MGA|EXOSC5|EXOSC5	900	+	5.2508082	1.0019368	-1.0	-1.0
chr15	41691975	41692165	ENSG00000174197.16|MGA|EXOSC5|EXOSC5	900	+	5.053957	1.0019368	-1.0	-1.0
chr15	41687735	41688045	ENSG00000174197.16|MGA|EXOSC5|EXOSC5	900	+	5.2354455	1.0019368	-1.0	-1.0
chr15	41661125	41661320	ENSG00000174197.16|MGA|EXOSC5|EXOSC5	900	+	5.0909905	1.0019368	-1.0	-1.0
chr15	42195318	42195508	ENSG00000166887.15|VPS39|EXOSC5|EXOSC5	900	-	5.2994027	1.0019368	-1.0	-1.0
chr15	42195043	42195238	ENSG00000166887.15|VPS39|EXOSC5|EXOSC5	920	-	4.8587394	1.0964447	-1.0	-1.0
chr15	42861586	42862711	ENSG00000128881.16|TTBK2|EXOSC5|EXOSC5	994	-	5.4306355	2.2208092	-1.0	-1.0
chr15	42863876	42864231	ENSG00000128881.16|TTBK2|EXOSC5|EXOSC5	960	-	4.1504316	1.3997102	-1.0	-1.0
chr15	42864516	42864681	ENSG00000128881.16|TTBK2|EXOSC5|EXOSC5	900	-	5.038568	1.0019368	-1.0	-1.0
chr15	42758857	42758977	ENSG00000128881.16|TTBK2|EXOSC5|EXOSC5	900	-	4.902068	1.0019368	-1.0	-1.0
chr15	42860966	42861096	ENSG00000128881.16|TTBK2|EXOSC5|EXOSC5	900	-	3.3299565	1.0019368	-1.0	-1.0
chr15	42875368	42875468	ENSG00000128881.16|TTBK2|EXOSC5|EXOSC5	900	-	5.027603	1.0019368	-1.0	-1.0
chr15	42866576	42866686	ENSG00000128881.16|TTBK2|EXOSC5|EXOSC5	900	-	5.2429366	1.0019368	-1.0	-1.0
chr15	42759647	42759822	ENSG00000128881.16|TTBK2|EXOSC5|EXOSC5	900	-	5.208909	1.0019368	-1.0	-1.0
chr15	42859606	42859706	ENSG00000128881.16|TTBK2|EXOSC5|EXOSC5	900	-	4.9020696	1.0019368	-1.0	-1.0
chr15	42862791	42863821	ENSG00000128881.16|TTBK2|EXOSC5|EXOSC5	983	-	5.5581026	1.7701573	-1.0	-1.0
chr15	42864236	42864356	ENSG00000128881.16|TTBK2|EXOSC5|EXOSC5	900	-	4.9020696	1.0019368	-1.0	-1.0
chr15	42861101	42861501	ENSG00000128881.16|TTBK2|EXOSC5|EXOSC5	938	-	4.8323917	1.2107695	-1.0	-1.0
chr15	42867586	42867736	ENSG00000128881.16|TTBK2|EXOSC5|EXOSC5	900	-	4.9705424	1.0019368	-1.0	-1.0
chr15	42859941	42860476	ENSG00000128881.16|TTBK2|EXOSC5|EXOSC5	962	-	5.5220547	1.4146101	-1.0	-1.0
chr15	42767377	42767537	ENSG00000128881.16|TTBK2|EXOSC5|EXOSC5	900	-	4.9020696	1.0019368	-1.0	-1.0
chr15	43041407	43041512	ENSG00000159459.11|UBR1|EXOSC5|EXOSC5	900	-	4.902068	1.0019368	-1.0	-1.0
chr15	43041642	43041937	ENSG00000159459.11|UBR1|EXOSC5|EXOSC5	949	-	3.741319	1.2900965	-1.0	-1.0
chr15	43039932	43040032	ENSG00000159459.11|UBR1|EXOSC5|EXOSC5	900	-	5.1430826	1.0019368	-1.0	-1.0
chr15	43040672	43040867	ENSG00000159459.11|UBR1|EXOSC5|EXOSC5	900	-	5.3733153	1.0019368	-1.0	-1.0
chr15	43041967	43042192	ENSG00000159459.11|UBR1|EXOSC5|EXOSC5	901	-	3.1076107	1.0061438	-1.0	-1.0
chr15	43417661	43417841	ENSG00000067369.13|TP53BP1|EXOSC5|EXOSC5	900	-	5.111706	1.0019368	-1.0	-1.0
chr15	43418696	43418816	ENSG00000067369.13|TP53BP1|EXOSC5|EXOSC5	900	-	5.068061	1.0019368	-1.0	-1.0
chr15	43417119	43417216	ENSG00000067369.13|TP53BP1|EXOSC5|EXOSC5	900	-	5.690575	1.0019368	-1.0	-1.0
chr15	43652174	43652369	ENSG00000166762.16|CATSPER2|EXOSC5|EXOSC5	900	-	5.3331175	1.0019368	-1.0	-1.0
chr15	43654009	43654204	ENSG00000166762.16|CATSPER2|EXOSC5|EXOSC5	948	-	5.7057724	1.2845278	-1.0	-1.0
chr15	44456795	44456960	ENSG00000137770.13|CTDSPL2|EXOSC5|EXOSC5	900	+	5.2713284	1.0019368	-1.0	-1.0
chr15	44458330	44458520	ENSG00000137770.13|CTDSPL2|EXOSC5|EXOSC5	900	+	5.081224	1.0019368	-1.0	-1.0
chr15	44457530	44457710	ENSG00000137770.13|CTDSPL2|EXOSC5|EXOSC5	900	+	4.36576	1.0019368	-1.0	-1.0
chr15	44457880	44458205	ENSG00000137770.13|CTDSPL2|EXOSC5|EXOSC5	900	+	5.1142664	1.0019368	-1.0	-1.0
chr15	44439705	44440305	ENSG00000137770.13|CTDSPL2|EXOSC5|EXOSC5	943	+	5.0723763	1.241447	-1.0	-1.0
chr15	44500273	44501803	ENSG00000137770.13|CTDSPL2|EXOSC5|EXOSC5	997	+	5.0716524	2.457555	-1.0	-1.0
chr15	44440455	44442130	ENSG00000137770.13|CTDSPL2|EXOSC5|EXOSC5	990	+	5.3817067	1.9894197	-1.0	-1.0
chr15	44428185	44428300	ENSG00000137770.13|CTDSPL2|EXOSC5|EXOSC5	900	+	4.9020696	1.0019368	-1.0	-1.0
chr15	44500088	44500248	ENSG00000137770.13|CTDSPL2|EXOSC5|EXOSC5	900	+	5.2319827	1.0019368	-1.0	-1.0
chr15	44439445	44439665	ENSG00000137770.13|CTDSPL2|EXOSC5|EXOSC5	911	+	4.113606	1.0505593	-1.0	-1.0
chr15	44428325	44428540	ENSG00000137770.13|CTDSPL2|EXOSC5|EXOSC5	924	+	5.5902305	1.1200448	-1.0	-1.0
chr15	44644132	44644967	ENSG00000104133.14|SPG11|EXOSC5|EXOSC5	965	-	5.581627	1.4526731	-1.0	-1.0
chr15	44646197	44646357	ENSG00000104133.14|SPG11|EXOSC5|EXOSC5	900	-	4.961608	1.0019368	-1.0	-1.0
chr15	44645032	44645577	ENSG00000104133.14|SPG11|EXOSC5|EXOSC5	963	-	4.6901617	1.4275185	-1.0	-1.0
chr15	44645742	44645952	ENSG00000104133.14|SPG11|EXOSC5|EXOSC5	951	-	5.6741757	1.308671	-1.0	-1.0
chr15	44647167	44647362	ENSG00000104133.14|SPG11|EXOSC5|EXOSC5	900	-	5.407878	1.0019368	-1.0	-1.0
chr15	44643382	44643957	ENSG00000104133.14|SPG11|EXOSC5|EXOSC5	976	-	4.7632093	1.6196204	-1.0	-1.0
chr15	48730649	48730794	ENSG00000103995.13|CEP152|EXOSC5|EXOSC5	900	-	5.12536	1.0019368	-1.0	-1.0
chr15	48801496	48801691	ENSG00000103995.13|CEP152|EXOSC5|EXOSC5	900	-	5.0033293	1.0019368	-1.0	-1.0
chr15	48736074	48736204	ENSG00000103995.13|CEP152|EXOSC5|EXOSC5	900	-	5.00967	1.0019368	-1.0	-1.0
chr15	48730799	48730919	ENSG00000103995.13|CEP152|EXOSC5|EXOSC5	900	-	5.1165614	1.0019368	-1.0	-1.0
chr15	48804966	48805071	ENSG00000103995.13|CEP152|EXOSC5|EXOSC5	900	-	4.902068	1.0019368	-1.0	-1.0
chr15	49114805	49114905	ENSG00000166200.14|COPS2|EXOSC5|EXOSC5	900	-	5.143081	1.0019368	-1.0	-1.0
chr15	49115660	49115810	ENSG00000166200.14|COPS2|EXOSC5|EXOSC5	900	-	5.025775	1.0019368	-1.0	-1.0
chr15	49115820	49116020	ENSG00000166200.14|COPS2|EXOSC5|EXOSC5	900	-	5.174671	1.0019368	-1.0	-1.0
chr15	49116020	49116235	ENSG00000166200.14|COPS2|EXOSC5|EXOSC5	900	-	5.331868	1.0019368	-1.0	-1.0
chr15	49115195	49115565	ENSG00000166200.14|COPS2|EXOSC5|EXOSC5	919	-	5.4044724	1.0940183	-1.0	-1.0
chr15	49114925	49115185	ENSG00000166200.14|COPS2|EXOSC5|EXOSC5	900	-	5.262754	1.0019368	-1.0	-1.0
chr15	49111325	49111460	ENSG00000166200.14|COPS2|EXOSC5|EXOSC5	900	-	5.008141	1.0019368	-1.0	-1.0
chr15	49116310	49116415	ENSG00000166200.14|COPS2|EXOSC5|EXOSC5	900	-	4.9020696	1.0019368	-1.0	-1.0
chr15	49206210	49206365	ENSG00000156958.14|GALK2|EXOSC5|EXOSC5	900	+	4.9229918	1.0019368	-1.0	-1.0
chr15	49297187	49297942	ENSG00000156958.14|GALK2|EXOSC5|EXOSC5	966	+	5.058627	1.4700497	-1.0	-1.0
chr15	49205780	49206200	ENSG00000156958.14|GALK2|EXOSC5|EXOSC5	950	+	5.745912	1.2980661	-1.0	-1.0
chr15	49225204	49225304	ENSG00000156958.14|GALK2|EXOSC5|EXOSC5	900	+	2.7548835	1.0019368	-1.0	-1.0
chr15	49307072	49307187	ENSG00000156958.14|GALK2|EXOSC5|EXOSC5	900	+	4.902069	1.0019368	-1.0	-1.0
chr15	49342237	49342817	ENSG00000156958.14|GALK2|EXOSC5|EXOSC5	980	+	5.635154	1.7068294	-1.0	-1.0
chr15	49226114	49226669	ENSG00000156958.14|GALK2|EXOSC5|EXOSC5	937	+	4.2887454	1.1989297	-1.0	-1.0
chr15	49208060	49208180	ENSG00000156958.14|GALK2|EXOSC5|EXOSC5	900	+	5.1430826	1.0019368	-1.0	-1.0
chr15	49221633	49223123	ENSG00000156958.14|GALK2|EXOSC5|EXOSC5	999	+	5.682828	3.2895718	-1.0	-1.0
chr15	49208460	49208720	ENSG00000156958.14|GALK2|EXOSC5|EXOSC5	995	+	6.4988585	2.2714221	-1.0	-1.0
chr15	49339187	49339287	ENSG00000156958.14|GALK2|EXOSC5|EXOSC5	900	+	4.902068	1.0019368	-1.0	-1.0
chr15	49213015	49213165	ENSG00000156958.14|GALK2|EXOSC5|EXOSC5	900	+	4.9718103	1.0019368	-1.0	-1.0
chr15	49300382	49300792	ENSG00000156958.14|GALK2|EXOSC5|EXOSC5	946	+	5.756162	1.2707883	-1.0	-1.0
chr15	49212805	49212995	ENSG00000156958.14|GALK2|EXOSC5|EXOSC5	925	+	4.7508574	1.1258802	-1.0	-1.0
chr15	49223934	49225199	ENSG00000156958.14|GALK2|EXOSC5|EXOSC5	995	+	5.0202026	2.3319926	-1.0	-1.0
chr15	49308722	49308857	ENSG00000156958.14|GALK2|EXOSC5|EXOSC5	900	+	5.0734673	1.0019368	-1.0	-1.0
chr15	49208780	49210310	ENSG00000156958.14|GALK2|EXOSC5|EXOSC5	993	+	6.016953	2.167564	-1.0	-1.0
chr15	49231210	49231340	ENSG00000156958.14|GALK2|EXOSC5|EXOSC5	900	+	4.9020696	1.0019368	-1.0	-1.0
chr15	49296382	49296497	ENSG00000156958.14|GALK2|EXOSC5|EXOSC5	900	+	4.902069	1.0019368	-1.0	-1.0
chr15	49207700	49207900	ENSG00000156958.14|GALK2|EXOSC5|EXOSC5	949	+	5.6425843	1.2962512	-1.0	-1.0
chr15	49207120	49207700	ENSG00000156958.14|GALK2|EXOSC5|EXOSC5	928	+	5.481364	1.1445175	-1.0	-1.0
chr15	49206510	49206830	ENSG00000156958.14|GALK2|EXOSC5|EXOSC5	995	+	6.503919	2.300271	-1.0	-1.0
chr15	49296962	49297167	ENSG00000156958.14|GALK2|EXOSC5|EXOSC5	971	+	6.047834	1.5427858	-1.0	-1.0
chr15	49300207	49300307	ENSG00000156958.14|GALK2|EXOSC5|EXOSC5	900	+	5.1430826	1.0019368	-1.0	-1.0
chr15	49338087	49338262	ENSG00000156958.14|GALK2|EXOSC5|EXOSC5	900	+	5.084086	1.0019368	-1.0	-1.0
chr15	49212605	49212785	ENSG00000156958.14|GALK2|EXOSC5|EXOSC5	900	+	5.0137906	1.0019368	-1.0	-1.0
chr15	49301577	49301677	ENSG00000156958.14|GALK2|EXOSC5|EXOSC5	900	+	4.902068	1.0019368	-1.0	-1.0
chr15	49302967	49303082	ENSG00000156958.14|GALK2|EXOSC5|EXOSC5	900	+	4.902068	1.0019368	-1.0	-1.0
chr15	49307222	49307387	ENSG00000156958.14|GALK2|EXOSC5|EXOSC5	900	+	5.0471826	1.0019368	-1.0	-1.0
chr15	49226695	49227015	ENSG00000156958.14|GALK2|EXOSC5|EXOSC5	953	+	4.372241	1.3260293	-1.0	-1.0
chr15	49308972	49309157	ENSG00000156958.14|GALK2|EXOSC5|EXOSC5	900	+	4.539138	1.0019368	-1.0	-1.0
chr15	49230875	49231015	ENSG00000156958.14|GALK2|EXOSC5|EXOSC5	900	+	3.864095	1.0019368	-1.0	-1.0
chr15	49204555	49204660	ENSG00000156958.14|GALK2|EXOSC5|EXOSC5	900	+	4.902068	1.0019368	-1.0	-1.0
chr15	49225549	49226109	ENSG00000156958.14|GALK2|EXOSC5|EXOSC5	928	+	5.3871627	1.1434842	-1.0	-1.0
chr15	49223149	49223764	ENSG00000156958.14|GALK2|EXOSC5|EXOSC5	997	+	4.5919285	2.4718466	-1.0	-1.0
chr15	49296517	49296712	ENSG00000156958.14|GALK2|EXOSC5|EXOSC5	989	+	6.3346977	1.9480729	-1.0	-1.0
chr15	49300832	49301237	ENSG00000156958.14|GALK2|EXOSC5|EXOSC5	984	+	6.040735	1.7940326	-1.0	-1.0
chr15	49339332	49339462	ENSG00000156958.14|GALK2|EXOSC5|EXOSC5	900	+	4.9020696	1.0019368	-1.0	-1.0
chr15	49340462	49342232	ENSG00000156958.14|GALK2|EXOSC5|EXOSC5	984	+	5.76933	1.7980053	-1.0	-1.0
chr15	49205030	49205205	ENSG00000156958.14|GALK2|EXOSC5|EXOSC5	900	+	5.2534385	1.0019368	-1.0	-1.0
chr15	49219978	49220178	ENSG00000156958.14|GALK2|EXOSC5|EXOSC5	957	+	5.773006	1.3637538	-1.0	-1.0
chr15	49297977	49300172	ENSG00000156958.14|GALK2|EXOSC5|EXOSC5	999	+	6.290095	3.065353	-1.0	-1.0
chr15	49206930	49207120	ENSG00000156958.14|GALK2|EXOSC5|EXOSC5	900	+	3.6580496	1.0019368	-1.0	-1.0
chr15	49220413	49221473	ENSG00000156958.14|GALK2|EXOSC5|EXOSC5	998	+	5.238635	2.6411638	-1.0	-1.0
chr15	49338767	49338877	ENSG00000156958.14|GALK2|EXOSC5|EXOSC5	900	+	5.143082	1.0019368	-1.0	-1.0
chr15	49223128	49223149	ENSG00000156958.14|GALK2|EXOSC5|EXOSC5	966	+	5.834967	1.4729217	-1.0	-1.0
chr15	49311132	49311342	ENSG00000156958.14|GALK2|EXOSC5|EXOSC5	918	+	5.4673457	1.0838472	-1.0	-1.0
chr15	49296222	49296327	ENSG00000156958.14|GALK2|EXOSC5|EXOSC5	900	+	5.0276027	1.0019368	-1.0	-1.0
chr15	49227030	49230805	ENSG00000156958.14|GALK2|EXOSC5|EXOSC5	1000	+	5.6535206	3.3568332	-1.0	-1.0
chr15	49581789	49582014	ENSG00000166262.15|FAM227B|EXOSC5|EXOSC5	900	-	4.9751515	1.0019368	-1.0	-1.0
chr15	49582214	49582369	ENSG00000166262.15|FAM227B|EXOSC5|EXOSC5	900	-	5.381358	1.0019368	-1.0	-1.0
chr15	49582554	49582889	ENSG00000166262.15|FAM227B|EXOSC5|EXOSC5	900	-	5.3126044	1.0019368	-1.0	-1.0
chr15	49583559	49583754	ENSG00000166262.15|FAM227B|EXOSC5|EXOSC5	900	-	5.081127	1.0019368	-1.0	-1.0
chr15	49584544	49584644	ENSG00000166262.15|FAM227B|EXOSC5|EXOSC5	900	-	5.2499976	1.0019368	-1.0	-1.0
chr15	49584654	49584834	ENSG00000166262.15|FAM227B|EXOSC5|EXOSC5	918	-	5.4866586	1.0850518	-1.0	-1.0
chr15	49585989	49586184	ENSG00000166262.15|FAM227B|EXOSC5|EXOSC5	900	-	5.0976763	1.0019368	-1.0	-1.0
chr15	50954334	50954579	ENSG00000081014.10|AP4E1|EXOSC5|EXOSC5	912	+	5.4891458	1.0566027	-1.0	-1.0
chr15	50955774	50955979	ENSG00000081014.10|AP4E1|EXOSC5|EXOSC5	900	+	5.0099244	1.0019368	-1.0	-1.0
chr15	50954164	50954319	ENSG00000081014.10|AP4E1|EXOSC5|EXOSC5	900	+	5.0255923	1.0019368	-1.0	-1.0
chr15	50955349	50955544	ENSG00000081014.10|AP4E1|EXOSC5|EXOSC5	941	+	5.7218885	1.2307365	-1.0	-1.0
chr15	51037696	51037841	ENSG00000259240.1|MIR4713HG|EXOSC5|EXOSC5	900	+	4.9718103	1.0019368	-1.0	-1.0
chr15	51039121	51039351	ENSG00000259240.1|MIR4713HG|EXOSC5|EXOSC5	922	+	5.003339	1.1105347	-1.0	-1.0
chr15	51037891	51038121	ENSG00000259240.1|MIR4713HG|EXOSC5|EXOSC5	900	+	4.2871723	1.0019368	-1.0	-1.0
chr15	51038146	51039011	ENSG00000259240.1|MIR4713HG|EXOSC5|EXOSC5	955	+	4.5484614	1.3474852	-1.0	-1.0
chr15	51141346	51141526	ENSG00000259240.1|MIR4713HG|EXOSC5|EXOSC5	900	+	5.027603	1.0019368	-1.0	-1.0
chr15	51143006	51143146	ENSG00000259240.1|MIR4713HG|EXOSC5|EXOSC5	900	+	5.0521483	1.0019368	-1.0	-1.0
chr15	51039601	51039831	ENSG00000259240.1|MIR4713HG|EXOSC5|EXOSC5	900	+	4.9213824	1.0019368	-1.0	-1.0
chr15	51040541	51040676	ENSG00000259240.1|MIR4713HG|EXOSC5|EXOSC5	900	+	4.9020696	1.0019368	-1.0	-1.0
chr15	51143411	51143521	ENSG00000259240.1|MIR4713HG|EXOSC5|EXOSC5	900	+	4.902068	1.0019368	-1.0	-1.0
chr15	51509503	51509703	ENSG00000104093.13|DMXL2|EXOSC5|EXOSC5	983	-	6.1803236	1.7687368	-1.0	-1.0
chr15	51528322	51528427	ENSG00000104093.13|DMXL2|EXOSC5|EXOSC5	900	-	4.902069	1.0019368	-1.0	-1.0
chr15	51572428	51572723	ENSG00000104093.13|DMXL2|EXOSC5|EXOSC5	900	-	5.3520436	1.0019368	-1.0	-1.0
chr15	51532102	51532212	ENSG00000104093.13|DMXL2|EXOSC5|EXOSC5	900	-	4.9020696	1.0019368	-1.0	-1.0
chr15	51533337	51533487	ENSG00000104093.13|DMXL2|EXOSC5|EXOSC5	900	-	5.163838	1.0019368	-1.0	-1.0
chr15	51571598	51571758	ENSG00000104093.13|DMXL2|EXOSC5|EXOSC5	900	-	5.0816035	1.0019368	-1.0	-1.0
chr15	51530672	51530862	ENSG00000104093.13|DMXL2|EXOSC5|EXOSC5	900	-	5.029976	1.0019368	-1.0	-1.0
chr15	51526302	51526617	ENSG00000104093.13|DMXL2|EXOSC5|EXOSC5	900	-	5.322609	1.0019368	-1.0	-1.0
chr15	51570978	51571173	ENSG00000104093.13|DMXL2|EXOSC5|EXOSC5	956	-	5.902532	1.3606037	-1.0	-1.0
chr15	51602616	51602731	ENSG00000104093.13|DMXL2|EXOSC5|EXOSC5	900	-	4.996219	1.0019368	-1.0	-1.0
chr15	51524827	51524992	ENSG00000104093.13|DMXL2|EXOSC5|EXOSC5	900	-	4.9696646	1.0019368	-1.0	-1.0
chr15	51603466	51603571	ENSG00000104093.13|DMXL2|EXOSC5|EXOSC5	900	-	4.902069	1.0019368	-1.0	-1.0
chr15	51571318	51571568	ENSG00000104093.13|DMXL2|EXOSC5|EXOSC5	935	-	5.5054464	1.1864686	-1.0	-1.0
chr15	51594866	51595076	ENSG00000104093.13|DMXL2|EXOSC5|EXOSC5	996	-	6.6237893	2.4138975	-1.0	-1.0
chr15	51483813	51484563	ENSG00000104093.13|DMXL2|EXOSC5|EXOSC5	906	-	5.3403535	1.027655	-1.0	-1.0
chr15	51482773	51482878	ENSG00000104093.13|DMXL2|EXOSC5|EXOSC5	900	-	4.902068	1.0019368	-1.0	-1.0
chr15	51483653	51483763	ENSG00000104093.13|DMXL2|EXOSC5|EXOSC5	900	-	5.0225744	1.0019368	-1.0	-1.0
chr15	51523962	51524197	ENSG00000104093.13|DMXL2|EXOSC5|EXOSC5	904	-	5.3951683	1.0196226	-1.0	-1.0
chr15	51510413	51510643	ENSG00000104093.13|DMXL2|EXOSC5|EXOSC5	992	-	6.38972	2.1132576	-1.0	-1.0
chr15	51603206	51603441	ENSG00000104093.13|DMXL2|EXOSC5|EXOSC5	912	-	5.433491	1.0562812	-1.0	-1.0
chr15	51524302	51524497	ENSG00000104093.13|DMXL2|EXOSC5|EXOSC5	956	-	5.7200227	1.3592521	-1.0	-1.0
chr15	51531172	51531687	ENSG00000104093.13|DMXL2|EXOSC5|EXOSC5	900	-	4.332153	1.0019368	-1.0	-1.0
chr15	51508323	51509443	ENSG00000104093.13|DMXL2|EXOSC5|EXOSC5	993	-	5.6295924	2.1691206	-1.0	-1.0
chr15	51602751	51602916	ENSG00000104093.13|DMXL2|EXOSC5|EXOSC5	900	-	3.148046	1.0019368	-1.0	-1.0
chr15	51510903	51511243	ENSG00000104093.13|DMXL2|EXOSC5|EXOSC5	990	-	5.361081	2.0115652	-1.0	-1.0
chr15	51570693	51570893	ENSG00000104093.13|DMXL2|EXOSC5|EXOSC5	964	-	5.9408407	1.4392067	-1.0	-1.0
chr15	51529347	51530532	ENSG00000104093.13|DMXL2|EXOSC5|EXOSC5	969	-	5.422786	1.5071495	-1.0	-1.0
chr15	51509838	51510038	ENSG00000104093.13|DMXL2|EXOSC5|EXOSC5	960	-	4.546774	1.4007903	-1.0	-1.0
chr15	51524637	51524787	ENSG00000104093.13|DMXL2|EXOSC5|EXOSC5	900	-	4.970542	1.0019368	-1.0	-1.0
chr15	51482928	51483453	ENSG00000104093.13|DMXL2|EXOSC5|EXOSC5	904	-	5.2419324	1.0158366	-1.0	-1.0
chr15	51603021	51603196	ENSG00000104093.13|DMXL2|EXOSC5|EXOSC5	900	-	5.0395246	1.0019368	-1.0	-1.0
chr15	51528122	51528222	ENSG00000104093.13|DMXL2|EXOSC5|EXOSC5	900	-	4.9020696	1.0019368	-1.0	-1.0
chr15	51592066	51592246	ENSG00000104093.13|DMXL2|EXOSC5|EXOSC5	900	-	5.1221123	1.0019368	-1.0	-1.0
chr15	51528572	51528792	ENSG00000104093.13|DMXL2|EXOSC5|EXOSC5	942	-	5.6081896	1.2400781	-1.0	-1.0
chr15	52019931	52020032	ENSG00000069956.11|MAPK6|EXOSC5|EXOSC5	900	+	4.902068	1.0019368	-1.0	-1.0
chr15	52020637	52020787	ENSG00000069956.11|MAPK6|EXOSC5|EXOSC5	900	+	5.2240777	1.0019368	-1.0	-1.0
chr15	52021654	52021804	ENSG00000069956.11|MAPK6|EXOSC5|EXOSC5	900	+	5.0099235	1.0019368	-1.0	-1.0
chr15	52020247	52020502	ENSG00000069956.11|MAPK6|EXOSC5|EXOSC5	981	+	4.880292	1.7245032	-1.0	-1.0
chr15	52020047	52020147	ENSG00000069956.11|MAPK6|EXOSC5|EXOSC5	900	+	3.2479157	1.0019368	-1.0	-1.0
chr15	52021959	52022059	ENSG00000069956.11|MAPK6|EXOSC5|EXOSC5	900	+	4.902069	1.0019368	-1.0	-1.0
chr15	55314345	55314725	ENSG00000069974.15|RAB27A|EXOSC5|EXOSC5	930	-	5.475957	1.1522493	-1.0	-1.0
chr15	55316140	55316335	ENSG00000069974.15|RAB27A|EXOSC5|EXOSC5	900	-	4.9363055	1.0019368	-1.0	-1.0
chr15	55312971	55313081	ENSG00000069974.15|RAB27A|EXOSC5|EXOSC5	900	-	4.943913	1.0019368	-1.0	-1.0
chr15	55887563	55887768	ENSG00000069869.15|NEDD4|EXOSC5|EXOSC5	970	-	4.4010687	1.5271349	-1.0	-1.0
chr15	55888973	55889273	ENSG00000069869.15|NEDD4|EXOSC5|EXOSC5	909	-	5.0724554	1.0407699	-1.0	-1.0
chr15	55946234	55946404	ENSG00000069869.15|NEDD4|EXOSC5|EXOSC5	900	-	4.985759	1.0019368	-1.0	-1.0
chr15	55887913	55888233	ENSG00000069869.15|NEDD4|EXOSC5|EXOSC5	900	-	5.187555	1.0019368	-1.0	-1.0
chr15	56210396	56210731	ENSG00000181827.14|RFX7|EXOSC5|EXOSC5	947	-	4.898896	1.2739211	-1.0	-1.0
chr15	56211431	56211546	ENSG00000181827.14|RFX7|EXOSC5|EXOSC5	900	-	4.9687057	1.0019368	-1.0	-1.0
chr15	56107720	56107925	ENSG00000181827.14|RFX7|EXOSC5|EXOSC5	997	-	6.6925826	2.5307028	-1.0	-1.0
chr15	56128410	56128680	ENSG00000181827.14|RFX7|EXOSC5|EXOSC5	904	-	5.171232	1.0166551	-1.0	-1.0
chr15	56210756	56210946	ENSG00000181827.14|RFX7|EXOSC5|EXOSC5	907	-	4.354214	1.0318959	-1.0	-1.0
chr15	56128150	56128345	ENSG00000181827.14|RFX7|EXOSC5|EXOSC5	952	-	5.213865	1.318212	-1.0	-1.0
chr15	56153318	56153623	ENSG00000181827.14|RFX7|EXOSC5|EXOSC5	991	-	5.371618	2.0689828	-1.0	-1.0
chr15	56108910	56109120	ENSG00000181827.14|RFX7|EXOSC5|EXOSC5	900	-	5.205219	1.0019368	-1.0	-1.0
chr15	56152198	56152528	ENSG00000181827.14|RFX7|EXOSC5|EXOSC5	900	-	5.367332	1.0019368	-1.0	-1.0
chr15	56189518	56189808	ENSG00000181827.14|RFX7|EXOSC5|EXOSC5	918	-	5.3513126	1.085961	-1.0	-1.0
chr15	56152923	56153103	ENSG00000181827.14|RFX7|EXOSC5|EXOSC5	900	-	3.5219672	1.0019368	-1.0	-1.0
chr15	56211551	56211766	ENSG00000181827.14|RFX7|EXOSC5|EXOSC5	906	-	4.3946104	1.0267255	-1.0	-1.0
chr15	56151448	56151638	ENSG00000181827.14|RFX7|EXOSC5|EXOSC5	900	-	5.346843	1.0019368	-1.0	-1.0
chr15	56188418	56188518	ENSG00000181827.14|RFX7|EXOSC5|EXOSC5	900	-	4.9020696	1.0019368	-1.0	-1.0
chr15	56211766	56212091	ENSG00000181827.14|RFX7|EXOSC5|EXOSC5	905	-	4.954503	1.0224144	-1.0	-1.0
chr15	56211146	56211366	ENSG00000181827.14|RFX7|EXOSC5|EXOSC5	900	-	4.600428	1.0019368	-1.0	-1.0
chr15	56210951	56211111	ENSG00000181827.14|RFX7|EXOSC5|EXOSC5	900	-	4.7185955	1.0019368	-1.0	-1.0
chr15	56126665	56126975	ENSG00000181827.14|RFX7|EXOSC5|EXOSC5	900	-	5.234708	1.0019368	-1.0	-1.0
chr15	56190446	56190601	ENSG00000181827.14|RFX7|EXOSC5|EXOSC5	900	-	5.1059756	1.0019368	-1.0	-1.0
chr15	56377443	56377548	ENSG00000151575.14|TEX9|EXOSC5|EXOSC5	900	+	5.027603	1.0019368	-1.0	-1.0
chr15	56290123	56290268	ENSG00000151575.14|TEX9|EXOSC5|EXOSC5	900	+	4.9020686	1.0019368	-1.0	-1.0
chr15	56289948	56290083	ENSG00000151575.14|TEX9|EXOSC5|EXOSC5	900	+	4.9200025	1.0019368	-1.0	-1.0
chr15	56289543	56289718	ENSG00000151575.14|TEX9|EXOSC5|EXOSC5	900	+	5.1382275	1.0019368	-1.0	-1.0
chr15	56378108	56378233	ENSG00000151575.14|TEX9|EXOSC5|EXOSC5	900	+	4.902068	1.0019368	-1.0	-1.0
chr15	56952798	56953083	ENSG00000140262.17|TCF12|EXOSC5|EXOSC5	915	+	5.4221563	1.0688641	-1.0	-1.0
chr15	56968808	56968908	ENSG00000140262.17|TCF12|EXOSC5|EXOSC5	900	+	4.902069	1.0019368	-1.0	-1.0
chr15	57053419	57053609	ENSG00000140262.17|TCF12|EXOSC5|EXOSC5	900	+	5.308116	1.0019368	-1.0	-1.0
chr15	56940278	56940463	ENSG00000140262.17|TCF12|EXOSC5|EXOSC5	954	+	5.6840568	1.3390924	-1.0	-1.0
chr15	56934978	56935543	ENSG00000140262.17|TCF12|EXOSC5|EXOSC5	967	+	4.3019366	1.4769007	-1.0	-1.0
chr15	56923793	56923893	ENSG00000140262.17|TCF12|EXOSC5|EXOSC5	900	+	3.2479157	1.0019368	-1.0	-1.0
chr15	56941713	56941813	ENSG00000140262.17|TCF12|EXOSC5|EXOSC5	900	+	3.3923056	1.0019368	-1.0	-1.0
chr15	56941898	56942318	ENSG00000140262.17|TCF12|EXOSC5|EXOSC5	938	+	3.5386393	1.2049851	-1.0	-1.0
chr15	56958693	56958798	ENSG00000140262.17|TCF12|EXOSC5|EXOSC5	900	+	4.964836	1.0019368	-1.0	-1.0
chr15	56953933	56954078	ENSG00000140262.17|TCF12|EXOSC5|EXOSC5	900	+	5.14137	1.0019368	-1.0	-1.0
chr15	56957788	56957893	ENSG00000140262.17|TCF12|EXOSC5|EXOSC5	900	+	4.964836	1.0019368	-1.0	-1.0
chr15	56937958	56938313	ENSG00000140262.17|TCF12|EXOSC5|EXOSC5	1000	+	6.458435	3.8105752	-1.0	-1.0
chr15	56936033	56937923	ENSG00000140262.17|TCF12|EXOSC5|EXOSC5	1000	+	5.657876	3.8306491	-1.0	-1.0
chr15	56934188	56934368	ENSG00000140262.17|TCF12|EXOSC5|EXOSC5	900	+	3.966892	1.0019368	-1.0	-1.0
chr15	56953568	56953753	ENSG00000140262.17|TCF12|EXOSC5|EXOSC5	927	+	5.359445	1.137096	-1.0	-1.0
chr15	56933248	56933358	ENSG00000140262.17|TCF12|EXOSC5|EXOSC5	900	+	5.1045895	1.0019368	-1.0	-1.0
chr15	56927778	56928043	ENSG00000140262.17|TCF12|EXOSC5|EXOSC5	923	+	4.7659454	1.1109273	-1.0	-1.0
chr15	56927568	56927738	ENSG00000140262.17|TCF12|EXOSC5|EXOSC5	917	+	3.7394567	1.0805728	-1.0	-1.0
chr15	56935633	56936023	ENSG00000140262.17|TCF12|EXOSC5|EXOSC5	959	+	5.601197	1.3843017	-1.0	-1.0
chr15	56995948	56996048	ENSG00000140262.17|TCF12|EXOSC5|EXOSC5	900	+	4.902069	1.0019368	-1.0	-1.0
chr15	56942438	56942618	ENSG00000140262.17|TCF12|EXOSC5|EXOSC5	963	+	5.1180053	1.432401	-1.0	-1.0
chr15	56953173	56953453	ENSG00000140262.17|TCF12|EXOSC5|EXOSC5	900	+	4.7992234	1.0019368	-1.0	-1.0
chr15	56923548	56923763	ENSG00000140262.17|TCF12|EXOSC5|EXOSC5	923	+	5.345413	1.1123039	-1.0	-1.0
chr15	56996093	56996348	ENSG00000140262.17|TCF12|EXOSC5|EXOSC5	961	+	5.8684173	1.4035882	-1.0	-1.0
chr15	56951728	56951903	ENSG00000140262.17|TCF12|EXOSC5|EXOSC5	900	+	5.159501	1.0019368	-1.0	-1.0
chr15	56938403	56939028	ENSG00000140262.17|TCF12|EXOSC5|EXOSC5	991	+	4.5866394	2.0567794	-1.0	-1.0
chr15	56939553	56939748	ENSG00000140262.17|TCF12|EXOSC5|EXOSC5	908	+	3.3141053	1.0349472	-1.0	-1.0
chr15	56934388	56934973	ENSG00000140262.17|TCF12|EXOSC5|EXOSC5	938	+	4.0517282	1.2096745	-1.0	-1.0
chr15	56966593	56966693	ENSG00000140262.17|TCF12|EXOSC5|EXOSC5	900	+	4.902069	1.0019368	-1.0	-1.0
chr15	56967103	56967213	ENSG00000140262.17|TCF12|EXOSC5|EXOSC5	900	+	4.902068	1.0019368	-1.0	-1.0
chr15	56995378	56995558	ENSG00000140262.17|TCF12|EXOSC5|EXOSC5	900	+	5.2347245	1.0019368	-1.0	-1.0
chr15	56955553	56955753	ENSG00000140262.17|TCF12|EXOSC5|EXOSC5	915	+	4.622063	1.0691435	-1.0	-1.0
chr15	57053234	57053414	ENSG00000140262.17|TCF12|EXOSC5|EXOSC5	900	+	5.1677947	1.0019368	-1.0	-1.0
chr15	56931863	56931963	ENSG00000140262.17|TCF12|EXOSC5|EXOSC5	900	+	3.2479157	1.0019368	-1.0	-1.0
chr15	56923358	56923538	ENSG00000140262.17|TCF12|EXOSC5|EXOSC5	926	+	5.1881175	1.1280901	-1.0	-1.0
chr15	56967498	56967798	ENSG00000140262.17|TCF12|EXOSC5|EXOSC5	900	+	5.2487955	1.0019368	-1.0	-1.0
chr15	56923928	56924138	ENSG00000140262.17|TCF12|EXOSC5|EXOSC5	955	+	5.677526	1.3500336	-1.0	-1.0
chr15	56952263	56952503	ENSG00000140262.17|TCF12|EXOSC5|EXOSC5	900	+	3.510622	1.0019368	-1.0	-1.0
chr15	56927128	56927228	ENSG00000140262.17|TCF12|EXOSC5|EXOSC5	900	+	3.2479157	1.0019368	-1.0	-1.0
chr15	57053619	57053744	ENSG00000140262.17|TCF12|EXOSC5|EXOSC5	900	+	5.225635	1.0019368	-1.0	-1.0
chr15	56933418	56933808	ENSG00000140262.17|TCF12|EXOSC5|EXOSC5	914	+	3.00447	1.0634753	-1.0	-1.0
chr15	56951288	56951578	ENSG00000140262.17|TCF12|EXOSC5|EXOSC5	900	+	3.4491007	1.0019368	-1.0	-1.0
chr15	56963258	56963368	ENSG00000140262.17|TCF12|EXOSC5|EXOSC5	900	+	4.9020696	1.0019368	-1.0	-1.0
chr15	56995618	56995808	ENSG00000140262.17|TCF12|EXOSC5|EXOSC5	951	+	5.2465487	1.3112396	-1.0	-1.0
chr15	56933943	56934048	ENSG00000140262.17|TCF12|EXOSC5|EXOSC5	900	+	3.457928	1.0019368	-1.0	-1.0
chr15	56951928	56952108	ENSG00000140262.17|TCF12|EXOSC5|EXOSC5	923	+	3.2138145	1.1131523	-1.0	-1.0
chr15	56930028	56930423	ENSG00000140262.17|TCF12|EXOSC5|EXOSC5	997	+	4.2895303	2.4959462	-1.0	-1.0
chr15	56952563	56952673	ENSG00000140262.17|TCF12|EXOSC5|EXOSC5	900	+	5.242225	1.0019368	-1.0	-1.0
chr15	57270384	57270514	ENSG00000140262.17|TCF12|EXOSC5|EXOSC5	900	+	4.902069	1.0019368	-1.0	-1.0
chr15	58032531	58033006	ENSG00000128918.14|ALDH1A2|EXOSC5|EXOSC5	995	-	5.5033526	2.3009372	-1.0	-1.0
chr15	58029821	58030381	ENSG00000128918.14|ALDH1A2|EXOSC5|EXOSC5	1000	-	6.4428897	3.382483	-1.0	-1.0
chr15	58021791	58027861	ENSG00000128918.14|ALDH1A2|EXOSC5|EXOSC5	1000	-	5.815547	3.3223424	-1.0	-1.0
chr15	57999009	57999619	ENSG00000128918.14|ALDH1A2|EXOSC5|EXOSC5	975	-	5.283204	1.5943346	-1.0	-1.0
chr15	58040907	58041067	ENSG00000128918.14|ALDH1A2|EXOSC5|EXOSC5	900	-	4.9334526	1.0019368	-1.0	-1.0
chr15	57998529	57998789	ENSG00000128918.14|ALDH1A2|EXOSC5|EXOSC5	938	-	5.3374	1.2054602	-1.0	-1.0
chr15	58031556	58031831	ENSG00000128918.14|ALDH1A2|EXOSC5|EXOSC5	969	-	5.896708	1.5023723	-1.0	-1.0
chr15	58021176	58021751	ENSG00000128918.14|ALDH1A2|EXOSC5|EXOSC5	993	-	5.516216	2.1369324	-1.0	-1.0
chr15	57997159	57997259	ENSG00000128918.14|ALDH1A2|EXOSC5|EXOSC5	900	-	4.902069	1.0019368	-1.0	-1.0
chr15	58004739	58004839	ENSG00000128918.14|ALDH1A2|EXOSC5|EXOSC5	900	-	4.902068	1.0019368	-1.0	-1.0
chr15	58030461	58030906	ENSG00000128918.14|ALDH1A2|EXOSC5|EXOSC5	1000	-	6.2911577	3.4617774	-1.0	-1.0
chr15	58028001	58028321	ENSG00000128918.14|ALDH1A2|EXOSC5|EXOSC5	983	-	5.297683	1.7585096	-1.0	-1.0
chr15	58020331	58020461	ENSG00000128918.14|ALDH1A2|EXOSC5|EXOSC5	900	-	5.1717315	1.0019368	-1.0	-1.0
chr15	58028366	58028561	ENSG00000128918.14|ALDH1A2|EXOSC5|EXOSC5	900	-	3.9915385	1.0019368	-1.0	-1.0
chr15	58028561	58028871	ENSG00000128918.14|ALDH1A2|EXOSC5|EXOSC5	1000	-	7.071703	4.886749	-1.0	-1.0
chr15	58028901	58029361	ENSG00000128918.14|ALDH1A2|EXOSC5|EXOSC5	1000	-	6.715715	3.4399145	-1.0	-1.0
chr15	57997469	57998489	ENSG00000128918.14|ALDH1A2|EXOSC5|EXOSC5	980	-	4.7927804	1.7058727	-1.0	-1.0
chr15	58036953	58037128	ENSG00000128918.14|ALDH1A2|EXOSC5|EXOSC5	900	-	4.9569907	1.0019368	-1.0	-1.0
chr15	58029491	58029761	ENSG00000128918.14|ALDH1A2|EXOSC5|EXOSC5	998	-	6.8691535	2.7340791	-1.0	-1.0
chr15	58044932	58045052	ENSG00000128918.14|ALDH1A2|EXOSC5|EXOSC5	900	-	4.898485	1.0019368	-1.0	-1.0
chr15	58030951	58031396	ENSG00000128918.14|ALDH1A2|EXOSC5|EXOSC5	1000	-	7.1689696	3.4042246	-1.0	-1.0
chr15	57998804	57998994	ENSG00000128918.14|ALDH1A2|EXOSC5|EXOSC5	900	-	5.367735	1.0019368	-1.0	-1.0
chr15	58697399	58698094	ENSG00000137845.14|ADAM10|EXOSC5|EXOSC5	990	-	5.4533877	1.9824014	-1.0	-1.0
chr15	58614521	58614766	ENSG00000137845.14|ADAM10|EXOSC5|EXOSC5	900	-	5.0352917	1.0019368	-1.0	-1.0
chr15	58617626	58618151	ENSG00000137845.14|ADAM10|EXOSC5|EXOSC5	917	-	4.218001	1.0820323	-1.0	-1.0
chr15	58689919	58690019	ENSG00000137845.14|ADAM10|EXOSC5|EXOSC5	900	-	4.902068	1.0019368	-1.0	-1.0
chr15	58614771	58615026	ENSG00000137845.14|ADAM10|EXOSC5|EXOSC5	967	-	5.8844175	1.4762312	-1.0	-1.0
chr15	58696829	58697394	ENSG00000137845.14|ADAM10|EXOSC5|EXOSC5	955	-	4.5453444	1.3485229	-1.0	-1.0
chr15	58608914	58609029	ENSG00000137845.14|ADAM10|EXOSC5|EXOSC5	900	-	4.9020696	1.0019368	-1.0	-1.0
chr15	58615256	58615621	ENSG00000137845.14|ADAM10|EXOSC5|EXOSC5	948	-	4.7323503	1.2865711	-1.0	-1.0
chr15	58700089	58700684	ENSG00000137845.14|ADAM10|EXOSC5|EXOSC5	965	-	5.3142405	1.458426	-1.0	-1.0
chr15	58617336	58617571	ENSG00000137845.14|ADAM10|EXOSC5|EXOSC5	900	-	4.351126	1.0019368	-1.0	-1.0
chr15	58613291	58613461	ENSG00000137845.14|ADAM10|EXOSC5|EXOSC5	900	-	5.0836663	1.0019368	-1.0	-1.0
chr15	58698099	58698229	ENSG00000137845.14|ADAM10|EXOSC5|EXOSC5	900	-	5.0660963	1.0019368	-1.0	-1.0
chr15	58609227	58609357	ENSG00000137845.14|ADAM10|EXOSC5|EXOSC5	900	-	4.9917364	1.0019368	-1.0	-1.0
chr15	58616031	58616851	ENSG00000137845.14|ADAM10|EXOSC5|EXOSC5	965	-	5.5514526	1.4532468	-1.0	-1.0
chr15	58617116	58617276	ENSG00000137845.14|ADAM10|EXOSC5|EXOSC5	900	-	5.440763	1.0019368	-1.0	-1.0
chr15	58744157	58744277	ENSG00000137845.14|ADAM10|EXOSC5|EXOSC5	900	-	4.97739	1.0019368	-1.0	-1.0
chr15	58618401	58618596	ENSG00000137845.14|ADAM10|EXOSC5|EXOSC5	900	-	5.2835865	1.0019368	-1.0	-1.0
chr15	58744342	58744452	ENSG00000137845.14|ADAM10|EXOSC5|EXOSC5	900	-	4.9020696	1.0019368	-1.0	-1.0
chr15	58699109	58699514	ENSG00000137845.14|ADAM10|EXOSC5|EXOSC5	936	-	4.965982	1.1918726	-1.0	-1.0
chr15	58608509	58608654	ENSG00000137845.14|ADAM10|EXOSC5|EXOSC5	900	-	4.2697945	1.0019368	-1.0	-1.0
chr15	58698659	58699054	ENSG00000137845.14|ADAM10|EXOSC5|EXOSC5	900	-	4.2945147	1.0019368	-1.0	-1.0
chr15	58743532	58743637	ENSG00000137845.14|ADAM10|EXOSC5|EXOSC5	900	-	4.902069	1.0019368	-1.0	-1.0
chr15	58607969	58608149	ENSG00000137845.14|ADAM10|EXOSC5|EXOSC5	900	-	5.2591386	1.0019368	-1.0	-1.0
chr15	58742977	58743157	ENSG00000137845.14|ADAM10|EXOSC5|EXOSC5	900	-	3.3007495	1.0019368	-1.0	-1.0
chr15	58699679	58699889	ENSG00000137845.14|ADAM10|EXOSC5|EXOSC5	998	-	6.750324	2.6117837	-1.0	-1.0
chr15	58907447	58907547	ENSG00000137776.16|SLTM|EXOSC5|EXOSC5	900	-	5.027603	1.0019368	-1.0	-1.0
chr15	59126615	59126820	ENSG00000259732.1|AC092757.2|EXOSC5|EXOSC5	998	+	6.912902	2.8210466	-1.0	-1.0
chr15	59126975	59127165	ENSG00000259732.1|AC092757.2|EXOSC5|EXOSC5	900	+	5.3395376	1.0019368	-1.0	-1.0
chr15	59127675	59127860	ENSG00000259732.1|AC092757.2|EXOSC5|EXOSC5	900	+	5.493051	1.0019368	-1.0	-1.0
chr15	59125235	59125370	ENSG00000259732.1|AC092757.2|EXOSC5|EXOSC5	900	+	4.9020696	1.0019368	-1.0	-1.0
chr15	59127440	59127645	ENSG00000259732.1|AC092757.2|EXOSC5|EXOSC5	988	+	6.3259606	1.9369007	-1.0	-1.0
chr15	59129560	59129765	ENSG00000259732.1|AC092757.2|EXOSC5|EXOSC5	996	+	5.890699	2.4134114	-1.0	-1.0
chr15	59126320	59126615	ENSG00000259732.1|AC092757.2|EXOSC5|EXOSC5	996	+	4.4729905	2.4513164	-1.0	-1.0
chr15	59127865	59128250	ENSG00000259732.1|AC092757.2|EXOSC5|EXOSC5	988	+	6.208057	1.9178685	-1.0	-1.0
chr15	59128340	59128710	ENSG00000259732.1|AC092757.2|EXOSC5|EXOSC5	980	+	6.0546885	1.7096108	-1.0	-1.0
chr15	59125435	59125630	ENSG00000259732.1|AC092757.2|EXOSC5|EXOSC5	936	+	5.442021	1.1923711	-1.0	-1.0
chr15	59123935	59124130	ENSG00000259732.1|AC092757.2|EXOSC5|EXOSC5	900	+	4.9020696	1.0019368	-1.0	-1.0
chr15	59127180	59127370	ENSG00000259732.1|AC092757.2|EXOSC5|EXOSC5	933	+	4.931554	1.1763264	-1.0	-1.0
chr15	59130215	59130870	ENSG00000259732.1|AC092757.2|EXOSC5|EXOSC5	934	+	4.858251	1.1805565	-1.0	-1.0
chr15	59128905	59129555	ENSG00000259732.1|AC092757.2|EXOSC5|EXOSC5	994	+	6.3067026	2.256312	-1.0	-1.0
chr15	59123946	59124131	ENSG00000157456.7|CCNB2|EXOSC5|EXOSC5	900	+	4.9020696	1.0019368	-1.0	-1.0
chr15	60479032	60479152	ENSG00000128915.11|ICE2|EXOSC5|EXOSC5	900	-	5.073795	1.0019368	-1.0	-1.0
chr15	61891945	61892045	ENSG00000129003.15|VPS13C|EXOSC5|EXOSC5	900	-	4.9020696	1.0019368	-1.0	-1.0
chr15	61943422	61943852	ENSG00000129003.15|VPS13C|EXOSC5|EXOSC5	909	-	4.979687	1.0411855	-1.0	-1.0
chr15	61892425	61892655	ENSG00000129003.15|VPS13C|EXOSC5|EXOSC5	900	-	4.1300645	1.0019368	-1.0	-1.0
chr15	62039087	62039252	ENSG00000129003.15|VPS13C|EXOSC5|EXOSC5	900	-	5.026689	1.0019368	-1.0	-1.0
chr15	61903430	61903580	ENSG00000129003.15|VPS13C|EXOSC5|EXOSC5	900	-	4.994962	1.0019368	-1.0	-1.0
chr15	61903600	61904195	ENSG00000129003.15|VPS13C|EXOSC5|EXOSC5	956	-	5.3112555	1.3608372	-1.0	-1.0
chr15	61942567	61943142	ENSG00000129003.15|VPS13C|EXOSC5|EXOSC5	973	-	5.945228	1.571227	-1.0	-1.0
chr15	61944612	61944882	ENSG00000129003.15|VPS13C|EXOSC5|EXOSC5	900	-	5.213168	1.0019368	-1.0	-1.0
chr15	61902765	61902885	ENSG00000129003.15|VPS13C|EXOSC5|EXOSC5	900	-	5.073795	1.0019368	-1.0	-1.0
chr15	61902890	61903065	ENSG00000129003.15|VPS13C|EXOSC5|EXOSC5	900	-	5.29855	1.0019368	-1.0	-1.0
chr15	61892655	61892840	ENSG00000129003.15|VPS13C|EXOSC5|EXOSC5	900	-	5.1864996	1.0019368	-1.0	-1.0
chr15	61892090	61892395	ENSG00000129003.15|VPS13C|EXOSC5|EXOSC5	903	-	5.071988	1.0150197	-1.0	-1.0
chr15	61944342	61944552	ENSG00000129003.15|VPS13C|EXOSC5|EXOSC5	900	-	5.0121274	1.0019368	-1.0	-1.0
chr15	61902525	61902755	ENSG00000129003.15|VPS13C|EXOSC5|EXOSC5	939	-	5.580368	1.214838	-1.0	-1.0
chr15	61902315	61902520	ENSG00000129003.15|VPS13C|EXOSC5|EXOSC5	900	-	5.120593	1.0019368	-1.0	-1.0
chr15	61943877	61944247	ENSG00000129003.15|VPS13C|EXOSC5|EXOSC5	926	-	5.1429253	1.1303056	-1.0	-1.0
chr15	61903315	61903425	ENSG00000129003.15|VPS13C|EXOSC5|EXOSC5	900	-	5.104589	1.0019368	-1.0	-1.0
chr15	63157112	63157267	ENSG00000185088.13|RPS27L|EXOSC5|EXOSC5	900	-	4.9020696	1.0019368	-1.0	-1.0
chr15	63191023	63191268	ENSG00000166128.12|RAB8B|EXOSC5|EXOSC5	935	+	5.6279283	1.1864839	-1.0	-1.0
chr15	63191328	63191523	ENSG00000166128.12|RAB8B|EXOSC5|EXOSC5	956	+	5.296592	1.358623	-1.0	-1.0
chr15	63191993	63192148	ENSG00000166128.12|RAB8B|EXOSC5|EXOSC5	900	+	5.297238	1.0019368	-1.0	-1.0
chr15	63510245	63510345	ENSG00000140455.16|USP3|EXOSC5|EXOSC5	900	+	5.349536	1.0019368	-1.0	-1.0
chr15	63511655	63511835	ENSG00000140455.16|USP3|EXOSC5|EXOSC5	906	+	4.27264	1.029055	-1.0	-1.0
chr15	63510420	63511135	ENSG00000140455.16|USP3|EXOSC5|EXOSC5	934	+	3.8584962	1.1804721	-1.0	-1.0
chr15	63509450	63509625	ENSG00000140455.16|USP3|EXOSC5|EXOSC5	900	+	5.182823	1.0019368	-1.0	-1.0
chr15	63506155	63506305	ENSG00000140455.16|USP3|EXOSC5|EXOSC5	900	+	5.0779757	1.0019368	-1.0	-1.0
chr15	63505705	63505830	ENSG00000140455.16|USP3|EXOSC5|EXOSC5	900	+	4.985759	1.0019368	-1.0	-1.0
chr15	63505355	63505455	ENSG00000140455.16|USP3|EXOSC5|EXOSC5	900	+	3.3923059	1.0019368	-1.0	-1.0
chr15	63504880	63505165	ENSG00000140455.16|USP3|EXOSC5|EXOSC5	931	+	5.125639	1.1606419	-1.0	-1.0
chr15	63804067	63804167	ENSG00000103657.13|HERC1|EXOSC5|EXOSC5	900	-	4.902069	1.0019368	-1.0	-1.0
chr15	63690802	63690997	ENSG00000103657.13|HERC1|EXOSC5|EXOSC5	922	-	4.1748643	1.1073844	-1.0	-1.0
chr15	63643408	63643508	ENSG00000103657.13|HERC1|EXOSC5|EXOSC5	900	-	5.0276027	1.0019368	-1.0	-1.0
chr15	64333637	64333737	ENSG00000169118.17|CSNK1G1|EXOSC5|EXOSC5	900	-	4.9020696	1.0019368	-1.0	-1.0
chr15	64241658	64241813	ENSG00000169118.17|CSNK1G1|EXOSC5|EXOSC5	900	-	5.119306	1.0019368	-1.0	-1.0
chr15	64264706	64264851	ENSG00000169118.17|CSNK1G1|EXOSC5|EXOSC5	900	-	5.0720825	1.0019368	-1.0	-1.0
chr15	64334047	64334162	ENSG00000169118.17|CSNK1G1|EXOSC5|EXOSC5	900	-	5.196541	1.0019368	-1.0	-1.0
chr15	64241368	64241563	ENSG00000169118.17|CSNK1G1|EXOSC5|EXOSC5	900	-	5.045174	1.0019368	-1.0	-1.0
chr15	64266296	64266491	ENSG00000169118.17|CSNK1G1|EXOSC5|EXOSC5	910	-	5.630331	1.0480379	-1.0	-1.0
chr15	64267381	64267486	ENSG00000169118.17|CSNK1G1|EXOSC5|EXOSC5	900	-	4.9020696	1.0019368	-1.0	-1.0
chr15	64265021	64265121	ENSG00000169118.17|CSNK1G1|EXOSC5|EXOSC5	900	-	4.902068	1.0019368	-1.0	-1.0
chr15	64244623	64244998	ENSG00000169118.17|CSNK1G1|EXOSC5|EXOSC5	935	-	4.0710683	1.1841164	-1.0	-1.0
chr15	64241823	64242413	ENSG00000169118.17|CSNK1G1|EXOSC5|EXOSC5	922	-	4.92313	1.1076806	-1.0	-1.0
chr15	64355717	64355982	ENSG00000169118.17|CSNK1G1|EXOSC5|EXOSC5	900	-	4.7590275	1.0019368	-1.0	-1.0
chr15	64242563	64242758	ENSG00000169118.17|CSNK1G1|EXOSC5|EXOSC5	900	-	5.1190615	1.0019368	-1.0	-1.0
chr15	64245188	64245323	ENSG00000169118.17|CSNK1G1|EXOSC5|EXOSC5	900	-	5.369722	1.0019368	-1.0	-1.0
chr15	64241658	64241813	ENSG00000259316.10|AC087632.1|EXOSC5|EXOSC5	900	-	5.119306	1.0019368	-1.0	-1.0
chr15	64266294	64266489	ENSG00000259316.10|AC087632.1|EXOSC5|EXOSC5	919	-	5.6105566	1.0941389	-1.0	-1.0
chr15	64264706	64264851	ENSG00000259316.10|AC087632.1|EXOSC5|EXOSC5	900	-	5.0720825	1.0019368	-1.0	-1.0
chr15	64355715	64355980	ENSG00000259316.10|AC087632.1|EXOSC5|EXOSC5	900	-	4.6937017	1.0019368	-1.0	-1.0
chr15	64267384	64267484	ENSG00000259316.10|AC087632.1|EXOSC5|EXOSC5	900	-	4.9020696	1.0019368	-1.0	-1.0
chr15	64334048	64334158	ENSG00000259316.10|AC087632.1|EXOSC5|EXOSC5	900	-	5.178721	1.0019368	-1.0	-1.0
chr15	64241368	64241563	ENSG00000259316.10|AC087632.1|EXOSC5|EXOSC5	900	-	5.045174	1.0019368	-1.0	-1.0
chr15	64333638	64333738	ENSG00000259316.10|AC087632.1|EXOSC5|EXOSC5	900	-	4.9020696	1.0019368	-1.0	-1.0
chr15	64241823	64242353	ENSG00000259316.10|AC087632.1|EXOSC5|EXOSC5	922	-	4.92313	1.106844	-1.0	-1.0
chr15	64244623	64245003	ENSG00000259316.10|AC087632.1|EXOSC5|EXOSC5	935	-	4.0867476	1.1896001	-1.0	-1.0
chr15	64265021	64265121	ENSG00000259316.10|AC087632.1|EXOSC5|EXOSC5	900	-	4.902068	1.0019368	-1.0	-1.0
chr15	64242563	64242758	ENSG00000259316.10|AC087632.1|EXOSC5|EXOSC5	900	-	5.1076407	1.0019368	-1.0	-1.0
chr15	64245188	64245323	ENSG00000259316.10|AC087632.1|EXOSC5|EXOSC5	900	-	5.369722	1.0019368	-1.0	-1.0
chr15	64501271	64501406	ENSG00000180357.9|ZNF609|EXOSC5|EXOSC5	933	+	3.3014905	1.1736696	-1.0	-1.0
chr15	64500161	64500281	ENSG00000180357.9|ZNF609|EXOSC5|EXOSC5	900	+	5.1644654	1.0019368	-1.0	-1.0
chr15	64501816	64501916	ENSG00000180357.9|ZNF609|EXOSC5|EXOSC5	900	+	3.2479157	1.0019368	-1.0	-1.0
chr15	64524963	64525073	ENSG00000180357.9|ZNF609|EXOSC5|EXOSC5	900	+	5.027603	1.0019368	-1.0	-1.0
chr15	64522598	64522698	ENSG00000180357.9|ZNF609|EXOSC5|EXOSC5	900	+	2.45943	1.0019368	-1.0	-1.0
chr15	64524823	64524923	ENSG00000180357.9|ZNF609|EXOSC5|EXOSC5	900	+	4.9020696	1.0019368	-1.0	-1.0
chr15	64501471	64501666	ENSG00000180357.9|ZNF609|EXOSC5|EXOSC5	900	+	4.6407866	1.0019368	-1.0	-1.0
chr15	64501921	64502026	ENSG00000180357.9|ZNF609|EXOSC5|EXOSC5	900	+	4.9020696	1.0019368	-1.0	-1.0
chr15	64500511	64500771	ENSG00000180357.9|ZNF609|EXOSC5|EXOSC5	916	+	3.9479368	1.0770772	-1.0	-1.0
chr15	64500816	64501176	ENSG00000180357.9|ZNF609|EXOSC5|EXOSC5	936	+	4.0257397	1.195977	-1.0	-1.0
chr15	64525383	64525513	ENSG00000180357.9|ZNF609|EXOSC5|EXOSC5	900	+	4.973803	1.0019368	-1.0	-1.0
chr15	65534241	65534348	ENSG00000074696.12|HACD3|EXOSC5|EXOSC5	900	+	5.316357	1.0019368	-1.0	-1.0
chr15	65533216	65533746	ENSG00000074696.12|HACD3|EXOSC5|EXOSC5	914	+	4.4092073	1.0644579	-1.0	-1.0
chr15	65534494	65534739	ENSG00000074696.12|HACD3|EXOSC5|EXOSC5	917	+	5.4162655	1.0799767	-1.0	-1.0
chr15	65532846	65532951	ENSG00000074696.12|HACD3|EXOSC5|EXOSC5	900	+	4.964836	1.0019368	-1.0	-1.0
chr15	65531133	65531259	ENSG00000074696.12|HACD3|EXOSC5|EXOSC5	900	+	5.1711836	1.0019368	-1.0	-1.0
chr15	65791593	65791778	ENSG00000174485.15|DENND4A|EXOSC5|EXOSC5	948	-	3.0103943	1.2806042	-1.0	-1.0
chr15	65792164	65792264	ENSG00000174485.15|DENND4A|EXOSC5|EXOSC5	900	-	5.1430826	1.0019368	-1.0	-1.0
chr15	66503789	66503894	ENSG00000174444.14|RPL4|EXOSC5|EXOSC5	900	-	3.4258628	1.0019368	-1.0	-1.0
chr15	66504404	66504534	ENSG00000174444.14|RPL4|EXOSC5|EXOSC5	900	-	4.902069	1.0019368	-1.0	-1.0
chr15	66732697	66732802	ENSG00000137834.14|SMAD6|EXOSC5|EXOSC5	900	+	4.902068	1.0019368	-1.0	-1.0
chr15	66718772	66718897	ENSG00000137834.14|SMAD6|EXOSC5|EXOSC5	900	+	4.9020696	1.0019368	-1.0	-1.0
chr15	67101759	67102364	ENSG00000166949.15|SMAD3|EXOSC5|EXOSC5	946	+	5.565331	1.2668235	-1.0	-1.0
chr15	67078156	67078306	ENSG00000166949.15|SMAD3|EXOSC5|EXOSC5	900	+	4.947718	1.0019368	-1.0	-1.0
chr15	67098816	67098971	ENSG00000166949.15|SMAD3|EXOSC5|EXOSC5	900	+	5.0250893	1.0019368	-1.0	-1.0
chr15	67110429	67110534	ENSG00000166949.15|SMAD3|EXOSC5|EXOSC5	900	+	4.9020696	1.0019368	-1.0	-1.0
chr15	67102439	67102799	ENSG00000166949.15|SMAD3|EXOSC5|EXOSC5	937	+	5.229964	1.2032003	-1.0	-1.0
chr15	67103014	67103134	ENSG00000166949.15|SMAD3|EXOSC5|EXOSC5	900	+	5.1543655	1.0019368	-1.0	-1.0
chr15	67101094	67101204	ENSG00000166949.15|SMAD3|EXOSC5|EXOSC5	900	+	4.9020696	1.0019368	-1.0	-1.0
chr15	67104004	67104119	ENSG00000166949.15|SMAD3|EXOSC5|EXOSC5	900	+	5.1430826	1.0019368	-1.0	-1.0
chr15	67080316	67080481	ENSG00000166949.15|SMAD3|EXOSC5|EXOSC5	900	+	4.924894	1.0019368	-1.0	-1.0
chr15	67109169	67109274	ENSG00000166949.15|SMAD3|EXOSC5|EXOSC5	900	+	4.902068	1.0019368	-1.0	-1.0
chr15	67087641	67087766	ENSG00000166949.15|SMAD3|EXOSC5|EXOSC5	900	+	4.9271765	1.0019368	-1.0	-1.0
chr15	67676247	67676492	ENSG00000137764.19|MAP2K5|EXOSC5|EXOSC5	900	+	5.2444444	1.0019368	-1.0	-1.0
chr15	67676122	67676232	ENSG00000137764.19|MAP2K5|EXOSC5|EXOSC5	900	+	4.9020696	1.0019368	-1.0	-1.0
chr15	68121390	68121585	ENSG00000033800.13|PIAS1|EXOSC5|EXOSC5	900	+	5.2775135	1.0019368	-1.0	-1.0
chr15	68116340	68116460	ENSG00000033800.13|PIAS1|EXOSC5|EXOSC5	900	+	4.9334517	1.0019368	-1.0	-1.0
chr15	68117040	68117185	ENSG00000033800.13|PIAS1|EXOSC5|EXOSC5	900	+	5.388589	1.0019368	-1.0	-1.0
chr15	68120155	68120255	ENSG00000033800.13|PIAS1|EXOSC5|EXOSC5	900	+	5.027603	1.0019368	-1.0	-1.0
chr15	68119890	68120085	ENSG00000033800.13|PIAS1|EXOSC5|EXOSC5	900	+	5.5663266	1.0019368	-1.0	-1.0
chr15	68120315	68120425	ENSG00000033800.13|PIAS1|EXOSC5|EXOSC5	900	+	4.9857583	1.0019368	-1.0	-1.0
chr15	68115285	68115635	ENSG00000033800.13|PIAS1|EXOSC5|EXOSC5	926	+	3.7855341	1.1298559	-1.0	-1.0
chr15	68115085	68115200	ENSG00000033800.13|PIAS1|EXOSC5|EXOSC5	900	+	4.9020696	1.0019368	-1.0	-1.0
chr15	68115740	68116280	ENSG00000033800.13|PIAS1|EXOSC5|EXOSC5	949	+	3.846966	1.2892909	-1.0	-1.0
chr15	68817795	68817895	ENSG00000140350.15|ANP32A|EXOSC5|EXOSC5	900	-	5.027603	1.0019368	-1.0	-1.0
chr15	68808698	68808818	ENSG00000140350.15|ANP32A|EXOSC5|EXOSC5	900	-	3.2479157	1.0019368	-1.0	-1.0
chr15	69097753	69097943	ENSG00000259222.2|AC027088.2|EXOSC5|EXOSC5	900	+	5.231687	1.0019368	-1.0	-1.0
chr15	72360054	72360179	ENSG00000213614.9|HEXA|EXOSC5|EXOSC5	900	-	4.943914	1.0019368	-1.0	-1.0
chr15	72360057	72360177	ENSG00000260729.1|AC009690.1|EXOSC5|EXOSC5	900	-	4.952283	1.0019368	-1.0	-1.0
chr15	72511993	72512843	ENSG00000166233.14|ARIH1|EXOSC5|EXOSC5	975	+	5.0459714	1.5935708	-1.0	-1.0
chr15	72511673	72511908	ENSG00000166233.14|ARIH1|EXOSC5|EXOSC5	987	+	5.991115	1.8828901	-1.0	-1.0
chr15	72558517	72558747	ENSG00000166233.14|ARIH1|EXOSC5|EXOSC5	980	+	6.0666127	1.699796	-1.0	-1.0
chr15	72513353	72513493	ENSG00000166233.14|ARIH1|EXOSC5|EXOSC5	900	+	5.026486	1.0019368	-1.0	-1.0
chr15	72556507	72556687	ENSG00000166233.14|ARIH1|EXOSC5|EXOSC5	900	+	5.4269114	1.0019368	-1.0	-1.0
chr15	72556357	72556487	ENSG00000166233.14|ARIH1|EXOSC5|EXOSC5	900	+	4.902069	1.0019368	-1.0	-1.0
chr15	72504453	72504568	ENSG00000166233.14|ARIH1|EXOSC5|EXOSC5	900	+	4.902068	1.0019368	-1.0	-1.0
chr15	72556742	72558037	ENSG00000166233.14|ARIH1|EXOSC5|EXOSC5	948	+	4.9396763	1.2833409	-1.0	-1.0
chr15	72558122	72558427	ENSG00000166233.14|ARIH1|EXOSC5|EXOSC5	973	+	5.024334	1.56532	-1.0	-1.0
chr15	72512893	72513273	ENSG00000166233.14|ARIH1|EXOSC5|EXOSC5	934	+	5.179306	1.1793154	-1.0	-1.0
chr15	72695618	72695943	ENSG00000140463.13|BBS4|EXOSC5|EXOSC5	900	+	5.0799704	1.0019368	-1.0	-1.0
chr15	73629641	73629806	ENSG00000156642.16|NPTN|EXOSC5|EXOSC5	900	-	4.924894	1.0019368	-1.0	-1.0
chr15	73564472	73564572	ENSG00000156642.16|NPTN|EXOSC5|EXOSC5	900	-	5.249999	1.0019368	-1.0	-1.0
chr15	73602241	73602376	ENSG00000156642.16|NPTN|EXOSC5|EXOSC5	900	-	4.9857583	1.0019368	-1.0	-1.0
chr15	73564597	73564752	ENSG00000156642.16|NPTN|EXOSC5|EXOSC5	900	-	4.9477177	1.0019368	-1.0	-1.0
chr15	73631296	73631396	ENSG00000156642.16|NPTN|EXOSC5|EXOSC5	900	-	4.9020696	1.0019368	-1.0	-1.0
chr15	73564907	73565007	ENSG00000156642.16|NPTN|EXOSC5|EXOSC5	900	-	4.9020696	1.0019368	-1.0	-1.0
chr15	74620271	74620636	ENSG00000179335.18|CLK3|EXOSC5|EXOSC5	929	+	4.5513525	1.1489627	-1.0	-1.0
chr15	74621626	74621991	ENSG00000179335.18|CLK3|EXOSC5|EXOSC5	950	+	5.0359	1.3010625	-1.0	-1.0
chr15	74620926	74621551	ENSG00000179335.18|CLK3|EXOSC5|EXOSC5	963	+	5.1892447	1.4306618	-1.0	-1.0
chr15	74622316	74622416	ENSG00000179335.18|CLK3|EXOSC5|EXOSC5	900	+	3.2479157	1.0019368	-1.0	-1.0
chr15	74900086	74900196	ENSG00000178761.14|FAM219B|EXOSC5|EXOSC5	900	-	4.9020696	1.0019368	-1.0	-1.0
chr15	75450398	75450538	ENSG00000169375.15|SIN3A|EXOSC5|EXOSC5	900	-	4.9020686	1.0019368	-1.0	-1.0
chr15	75865747	75865927	ENSG00000140367.11|UBE2Q2|EXOSC5|EXOSC5	950	+	5.48568	1.3028847	-1.0	-1.0
chr15	75863097	75863262	ENSG00000140367.11|UBE2Q2|EXOSC5|EXOSC5	900	+	4.996313	1.0019368	-1.0	-1.0
chr15	75881888	75882013	ENSG00000140367.11|UBE2Q2|EXOSC5|EXOSC5	900	+	5.0225744	1.0019368	-1.0	-1.0
chr15	75844328	75844428	ENSG00000140367.11|UBE2Q2|EXOSC5|EXOSC5	900	+	4.902069	1.0019368	-1.0	-1.0
chr15	75924129	75924259	ENSG00000167196.13|FBXO22|EXOSC5|EXOSC5	900	+	5.1019554	1.0019368	-1.0	-1.0
chr15	75911119	75911319	ENSG00000167196.13|FBXO22|EXOSC5|EXOSC5	999	+	6.9158506	2.9721014	-1.0	-1.0
chr15	75910889	75911074	ENSG00000167196.13|FBXO22|EXOSC5|EXOSC5	900	+	5.4563413	1.0019368	-1.0	-1.0
chr15	75905797	75905917	ENSG00000167196.13|FBXO22|EXOSC5|EXOSC5	900	+	5.0024962	1.0019368	-1.0	-1.0
chr15	75913019	75913202	ENSG00000167196.13|FBXO22|EXOSC5|EXOSC5	900	+	3.606325	1.0019368	-1.0	-1.0
chr15	75923804	75923959	ENSG00000167196.13|FBXO22|EXOSC5|EXOSC5	900	+	5.0480103	1.0019368	-1.0	-1.0
chr15	75924859	75925004	ENSG00000167196.13|FBXO22|EXOSC5|EXOSC5	900	+	5.3015704	1.0019368	-1.0	-1.0
chr15	75926319	75926419	ENSG00000167196.13|FBXO22|EXOSC5|EXOSC5	900	+	4.902068	1.0019368	-1.0	-1.0
chr15	75914620	75914740	ENSG00000167196.13|FBXO22|EXOSC5|EXOSC5	900	+	4.927175	1.0019368	-1.0	-1.0
chr15	75912539	75912734	ENSG00000167196.13|FBXO22|EXOSC5|EXOSC5	968	+	5.9938912	1.4976015	-1.0	-1.0
chr15	75913290	75913440	ENSG00000167196.13|FBXO22|EXOSC5|EXOSC5	900	+	4.9491434	1.0019368	-1.0	-1.0
chr15	75911914	75912284	ENSG00000167196.13|FBXO22|EXOSC5|EXOSC5	949	+	5.784467	1.2913077	-1.0	-1.0
chr15	75911709	75911824	ENSG00000167196.13|FBXO22|EXOSC5|EXOSC5	900	+	4.902069	1.0019368	-1.0	-1.0
chr15	76303592	76303717	ENSG00000140374.15|ETFA|EXOSC5|EXOSC5	900	-	4.9229918	1.0019368	-1.0	-1.0
chr15	76301457	76301647	ENSG00000140374.15|ETFA|EXOSC5|EXOSC5	900	-	4.920003	1.0019368	-1.0	-1.0
chr15	76835378	76835478	ENSG00000140386.12|SCAPER|EXOSC5|EXOSC5	900	-	4.902068	1.0019368	-1.0	-1.0
chr15	76838698	76838948	ENSG00000140386.12|SCAPER|EXOSC5|EXOSC5	919	-	5.408381	1.0900965	-1.0	-1.0
chr15	76833528	76834268	ENSG00000140386.12|SCAPER|EXOSC5|EXOSC5	945	-	5.6554036	1.2557553	-1.0	-1.0
chr15	76837118	76837358	ENSG00000140386.12|SCAPER|EXOSC5|EXOSC5	900	-	5.320792	1.0019368	-1.0	-1.0
chr15	76836828	76837098	ENSG00000140386.12|SCAPER|EXOSC5|EXOSC5	910	-	5.3845024	1.0437402	-1.0	-1.0
chr15	76834348	76835353	ENSG00000140386.12|SCAPER|EXOSC5|EXOSC5	954	-	5.733899	1.3340544	-1.0	-1.0
chr15	76837678	76837798	ENSG00000140386.12|SCAPER|EXOSC5|EXOSC5	900	-	4.977389	1.0019368	-1.0	-1.0
chr15	76835613	76836033	ENSG00000140386.12|SCAPER|EXOSC5|EXOSC5	980	-	6.0356603	1.7048719	-1.0	-1.0
chr15	76836308	76836518	ENSG00000140386.12|SCAPER|EXOSC5|EXOSC5	951	-	5.690271	1.3134626	-1.0	-1.0
chr15	76832918	76833098	ENSG00000140386.12|SCAPER|EXOSC5|EXOSC5	900	-	5.271716	1.0019368	-1.0	-1.0
chr15	76836058	76836268	ENSG00000140386.12|SCAPER|EXOSC5|EXOSC5	925	-	5.4869986	1.1248025	-1.0	-1.0
chr15	76784057	76784247	ENSG00000140386.12|SCAPER|EXOSC5|EXOSC5	900	-	5.029045	1.0019368	-1.0	-1.0
chr15	77273972	77274522	ENSG00000173517.10|PEAK1|EXOSC5|EXOSC5	984	-	4.897201	1.7861202	-1.0	-1.0
chr15	77272097	77272342	ENSG00000173517.10|PEAK1|EXOSC5|EXOSC5	987	-	6.2500734	1.9008168	-1.0	-1.0
chr15	77266387	77266877	ENSG00000173517.10|PEAK1|EXOSC5|EXOSC5	969	-	5.749399	1.5063659	-1.0	-1.0
chr15	77268442	77268567	ENSG00000173517.10|PEAK1|EXOSC5|EXOSC5	900	-	5.0250893	1.0019368	-1.0	-1.0
chr15	77407670	77407855	ENSG00000173517.10|PEAK1|EXOSC5|EXOSC5	900	-	5.5186033	1.0019368	-1.0	-1.0
chr15	77397220	77397645	ENSG00000173517.10|PEAK1|EXOSC5|EXOSC5	911	-	3.9849174	1.0482752	-1.0	-1.0
chr15	77324464	77324789	ENSG00000173517.10|PEAK1|EXOSC5|EXOSC5	902	-	4.9966693	1.0098184	-1.0	-1.0
chr15	77396390	77396600	ENSG00000173517.10|PEAK1|EXOSC5|EXOSC5	935	-	4.1902494	1.1875381	-1.0	-1.0
chr15	77397645	77397810	ENSG00000173517.10|PEAK1|EXOSC5|EXOSC5	900	-	4.0294533	1.0019368	-1.0	-1.0
chr15	77272347	77272547	ENSG00000173517.10|PEAK1|EXOSC5|EXOSC5	986	-	6.2131968	1.8635476	-1.0	-1.0
chr15	77400165	77400360	ENSG00000173517.10|PEAK1|EXOSC5|EXOSC5	941	-	3.7854924	1.2327895	-1.0	-1.0
chr15	77269662	77269787	ENSG00000173517.10|PEAK1|EXOSC5|EXOSC5	900	-	4.952283	1.0019368	-1.0	-1.0
chr15	77276397	77276502	ENSG00000173517.10|PEAK1|EXOSC5|EXOSC5	900	-	4.9020696	1.0019368	-1.0	-1.0
chr15	77274732	77274927	ENSG00000173517.10|PEAK1|EXOSC5|EXOSC5	900	-	5.488147	1.0019368	-1.0	-1.0
chr15	77398075	77398260	ENSG00000173517.10|PEAK1|EXOSC5|EXOSC5	900	-	5.37416	1.0019368	-1.0	-1.0
chr15	77419060	77419305	ENSG00000173517.10|PEAK1|EXOSC5|EXOSC5	900	-	5.065556	1.0019368	-1.0	-1.0
chr15	77324224	77324414	ENSG00000173517.10|PEAK1|EXOSC5|EXOSC5	928	-	5.672186	1.141589	-1.0	-1.0
chr15	77399275	77399865	ENSG00000173517.10|PEAK1|EXOSC5|EXOSC5	958	-	5.305224	1.377413	-1.0	-1.0
chr15	77398585	77398825	ENSG00000173517.10|PEAK1|EXOSC5|EXOSC5	938	-	4.309931	1.207765	-1.0	-1.0
chr15	77273307	77273687	ENSG00000173517.10|PEAK1|EXOSC5|EXOSC5	949	-	5.640733	1.2892188	-1.0	-1.0
chr15	77260397	77260567	ENSG00000173517.10|PEAK1|EXOSC5|EXOSC5	900	-	4.9522824	1.0019368	-1.0	-1.0
chr15	77276177	77276307	ENSG00000173517.10|PEAK1|EXOSC5|EXOSC5	914	-	4.9604874	1.0667874	-1.0	-1.0
chr15	77268827	77268952	ENSG00000173517.10|PEAK1|EXOSC5|EXOSC5	900	-	5.066096	1.0019368	-1.0	-1.0
chr15	77399090	77399215	ENSG00000173517.10|PEAK1|EXOSC5|EXOSC5	900	-	5.212933	1.0019368	-1.0	-1.0
chr15	77398825	77398975	ENSG00000173517.10|PEAK1|EXOSC5|EXOSC5	900	-	5.152024	1.0019368	-1.0	-1.0
chr15	77269287	77269532	ENSG00000173517.10|PEAK1|EXOSC5|EXOSC5	900	-	4.9747844	1.0019368	-1.0	-1.0
chr15	77405600	77405700	ENSG00000173517.10|PEAK1|EXOSC5|EXOSC5	900	-	5.349535	1.0019368	-1.0	-1.0
chr15	77406845	77407555	ENSG00000173517.10|PEAK1|EXOSC5|EXOSC5	999	-	6.283286	2.83169	-1.0	-1.0
chr15	77275972	77276107	ENSG00000173517.10|PEAK1|EXOSC5|EXOSC5	900	-	5.1100883	1.0019368	-1.0	-1.0
chr15	77398275	77398405	ENSG00000173517.10|PEAK1|EXOSC5|EXOSC5	900	-	5.185021	1.0019368	-1.0	-1.0
chr15	77402130	77402250	ENSG00000173517.10|PEAK1|EXOSC5|EXOSC5	900	-	4.9753785	1.0019368	-1.0	-1.0
chr15	77263862	77264052	ENSG00000173517.10|PEAK1|EXOSC5|EXOSC5	900	-	5.558984	1.0019368	-1.0	-1.0
chr15	77406000	77406475	ENSG00000173517.10|PEAK1|EXOSC5|EXOSC5	961	-	4.889608	1.4053618	-1.0	-1.0
chr15	77396160	77396340	ENSG00000173517.10|PEAK1|EXOSC5|EXOSC5	900	-	5.105738	1.0019368	-1.0	-1.0
chr15	77267122	77268047	ENSG00000173517.10|PEAK1|EXOSC5|EXOSC5	971	-	5.554794	1.5441762	-1.0	-1.0
chr15	77272617	77273212	ENSG00000173517.10|PEAK1|EXOSC5|EXOSC5	932	-	5.56047	1.1647248	-1.0	-1.0
chr15	77264897	77265062	ENSG00000173517.10|PEAK1|EXOSC5|EXOSC5	900	-	4.9020696	1.0019368	-1.0	-1.0
chr15	77275792	77275957	ENSG00000173517.10|PEAK1|EXOSC5|EXOSC5	900	-	5.0983825	1.0019368	-1.0	-1.0
chr15	77396895	77397175	ENSG00000173517.10|PEAK1|EXOSC5|EXOSC5	936	-	5.562544	1.1965381	-1.0	-1.0
chr15	77733501	77733696	ENSG00000169783.12|LINGO1|EXOSC5|EXOSC5	998	-	6.868916	2.6972897	-1.0	-1.0
chr15	78063972	78064252	ENSG00000167202.11|TBC1D2B|EXOSC5|EXOSC5	900	-	4.6949873	1.0019368	-1.0	-1.0
chr15	78873323	78873653	ENSG00000185787.14|MORF4L1|EXOSC5|EXOSC5	982	+	4.3042064	1.7484363	-1.0	-1.0
chr15	79003382	79003582	ENSG00000058335.15|RASGRF1|EXOSC5|EXOSC5	995	-	6.622251	2.3075268	-1.0	-1.0
chr15	79316798	79316923	ENSG00000166557.12|TMED3|EXOSC5|EXOSC5	900	+	4.902068	1.0019368	-1.0	-1.0
chr15	79389701	79389886	ENSG00000166557.12|TMED3|EXOSC5|EXOSC5	900	+	5.180113	1.0019368	-1.0	-1.0
chr15	79339742	79339872	ENSG00000166557.12|TMED3|EXOSC5|EXOSC5	900	+	5.041241	1.0019368	-1.0	-1.0
chr15	79390456	79390651	ENSG00000166557.12|TMED3|EXOSC5|EXOSC5	900	+	5.140362	1.0018542	-1.0	-1.0
chr15	79389451	79389641	ENSG00000166557.12|TMED3|EXOSC5|EXOSC5	900	+	5.00803	1.0019368	-1.0	-1.0
chr15	79390181	79390306	ENSG00000166557.12|TMED3|EXOSC5|EXOSC5	900	+	5.2143583	1.0019368	-1.0	-1.0
chr15	79391111	79391401	ENSG00000166557.12|TMED3|EXOSC5|EXOSC5	900	+	5.281834	1.0019368	-1.0	-1.0
chr15	79875677	79875807	ENSG00000136371.10|MTHFS|EXOSC5|EXOSC5	900	-	5.1583557	1.0019368	-1.0	-1.0
chr15	79883907	79884077	ENSG00000136371.10|MTHFS|EXOSC5|EXOSC5	900	-	4.991736	1.0019368	-1.0	-1.0
chr15	79884597	79884697	ENSG00000259332.3|ST20-MTHFS|EXOSC5|EXOSC5	900	-	4.902069	1.0019368	-1.0	-1.0
chr15	79875677	79875807	ENSG00000259332.3|ST20-MTHFS|EXOSC5|EXOSC5	900	-	5.1583557	1.0019368	-1.0	-1.0
chr15	79922794	79922899	ENSG00000259332.3|ST20-MTHFS|EXOSC5|EXOSC5	900	-	3.3201108	1.0019368	-1.0	-1.0
chr15	79883907	79884077	ENSG00000259332.3|ST20-MTHFS|EXOSC5|EXOSC5	900	-	4.9857583	1.0019368	-1.0	-1.0
chr15	79922726	79922896	ENSG00000180953.11|ST20|EXOSC5|EXOSC5	900	-	3.2479157	1.0019368	-1.0	-1.0
chr15	80079030	80079155	ENSG00000086666.18|ZFAND6|EXOSC5|EXOSC5	900	+	4.9020696	1.0019368	-1.0	-1.0
chr15	81824759	81825124	ENSG00000259692.5|AC104041.1|EXOSC5|EXOSC5	922	-	4.233419	1.1104248	-1.0	-1.0
chr15	81825149	81825414	ENSG00000259692.5|AC104041.1|EXOSC5|EXOSC5	900	-	3.755415	1.0019368	-1.0	-1.0
chr15	81826669	81826924	ENSG00000259692.5|AC104041.1|EXOSC5|EXOSC5	900	-	5.0714254	1.0019368	-1.0	-1.0
chr15	81679728	81680208	ENSG00000259692.5|AC104041.1|EXOSC5|EXOSC5	950	-	5.437035	1.2968272	-1.0	-1.0
chr15	81680363	81680638	ENSG00000259692.5|AC104041.1|EXOSC5|EXOSC5	900	-	5.2910733	1.0019368	-1.0	-1.0
chr15	81825454	81825639	ENSG00000259692.5|AC104041.1|EXOSC5|EXOSC5	917	-	5.384005	1.0805712	-1.0	-1.0
chr15	81681213	81681333	ENSG00000259692.5|AC104041.1|EXOSC5|EXOSC5	900	-	4.902068	1.0019368	-1.0	-1.0
chr15	81680793	81681178	ENSG00000259692.5|AC104041.1|EXOSC5|EXOSC5	967	-	5.109912	1.4804479	-1.0	-1.0
chr15	81821294	81821914	ENSG00000259692.5|AC104041.1|EXOSC5|EXOSC5	995	-	4.52066	2.2643406	-1.0	-1.0
chr15	81681473	81681703	ENSG00000259692.5|AC104041.1|EXOSC5|EXOSC5	958	-	5.7494097	1.3774763	-1.0	-1.0
chr15	81734048	81734243	ENSG00000259692.5|AC104041.1|EXOSC5|EXOSC5	900	-	5.228616	1.0019368	-1.0	-1.0
chr15	81822024	81822224	ENSG00000259692.5|AC104041.1|EXOSC5|EXOSC5	900	-	5.385435	1.0019368	-1.0	-1.0
chr15	81826054	81826224	ENSG00000259692.5|AC104041.1|EXOSC5|EXOSC5	900	-	4.964836	1.0019368	-1.0	-1.0
chr15	81823004	81823264	ENSG00000259692.5|AC104041.1|EXOSC5|EXOSC5	942	-	4.5951467	1.2369577	-1.0	-1.0
chr15	81824109	81824299	ENSG00000259692.5|AC104041.1|EXOSC5|EXOSC5	900	-	5.422706	1.0019368	-1.0	-1.0
chr15	82397368	82397788	ENSG00000259429.5|UBE2Q2P2|EXOSC5|EXOSC5	929	+	3.5939157	1.146868	-1.0	-1.0
chr15	82397853	82398078	ENSG00000259429.5|UBE2Q2P2|EXOSC5|EXOSC5	987	+	3.92474	1.8886825	-1.0	-1.0
chr15	82379629	82379769	ENSG00000259429.5|UBE2Q2P2|EXOSC5|EXOSC5	900	+	4.902069	1.0019368	-1.0	-1.0
chr15	82398938	82399133	ENSG00000259429.5|UBE2Q2P2|EXOSC5|EXOSC5	902	+	3.49262	1.0105581	-1.0	-1.0
chr15	82393133	82393308	ENSG00000259429.5|UBE2Q2P2|EXOSC5|EXOSC5	900	+	4.902068	1.0019368	-1.0	-1.0
chr15	82380294	82380439	ENSG00000259429.5|UBE2Q2P2|EXOSC5|EXOSC5	900	+	5.225546	1.0019368	-1.0	-1.0
chr15	82395168	82395268	ENSG00000259429.5|UBE2Q2P2|EXOSC5|EXOSC5	900	+	4.902068	1.0019368	-1.0	-1.0
chr15	82368154	82368269	ENSG00000259429.5|UBE2Q2P2|EXOSC5|EXOSC5	900	+	5.2499986	1.0019368	-1.0	-1.0
chr15	82393728	82393948	ENSG00000259429.5|UBE2Q2P2|EXOSC5|EXOSC5	900	+	4.5661697	1.0019368	-1.0	-1.0
chr15	82617992	82618177	ENSG00000214575.9|CPEB1|EXOSC5|EXOSC5	900	-	5.450973	1.0019368	-1.0	-1.0
chr15	82618187	82620252	ENSG00000214575.9|CPEB1|EXOSC5|EXOSC5	998	-	5.6845894	2.678902	-1.0	-1.0
chr15	82545152	82545297	ENSG00000214575.9|CPEB1|EXOSC5|EXOSC5	900	-	4.9020696	1.0019368	-1.0	-1.0
chr15	82642912	82643017	ENSG00000214575.9|CPEB1|EXOSC5|EXOSC5	900	-	4.902068	1.0019368	-1.0	-1.0
chr15	82599712	82599842	ENSG00000214575.9|CPEB1|EXOSC5|EXOSC5	900	-	5.0096693	1.0019368	-1.0	-1.0
chr15	82545157	82545297	ENSG00000260836.1|AC245033.1|EXOSC5|EXOSC5	900	-	4.9020696	1.0019368	-1.0	-1.0
chr15	83039806	83040131	ENSG00000064726.9|BTBD1|EXOSC5|EXOSC5	959	-	5.799133	1.3880566	-1.0	-1.0
chr15	83037686	83037836	ENSG00000064726.9|BTBD1|EXOSC5|EXOSC5	900	-	5.2001743	1.0019368	-1.0	-1.0
chr15	83038741	83039101	ENSG00000064726.9|BTBD1|EXOSC5|EXOSC5	909	-	5.225599	1.0409653	-1.0	-1.0
chr15	83039261	83039456	ENSG00000064726.9|BTBD1|EXOSC5|EXOSC5	900	-	5.1114945	1.0019368	-1.0	-1.0
chr15	83037991	83038576	ENSG00000064726.9|BTBD1|EXOSC5|EXOSC5	934	-	4.4473777	1.1787701	-1.0	-1.0
chr15	83037246	83037561	ENSG00000064726.9|BTBD1|EXOSC5|EXOSC5	940	-	5.578041	1.2208712	-1.0	-1.0
chr15	83166460	83166570	ENSG00000166503.8|HDGFL3|EXOSC5|EXOSC5	900	-	4.964835	1.0019368	-1.0	-1.0
chr15	83166015	83166405	ENSG00000166503.8|HDGFL3|EXOSC5|EXOSC5	941	-	5.419017	1.2314411	-1.0	-1.0
chr15	83169231	83169376	ENSG00000166503.8|HDGFL3|EXOSC5|EXOSC5	962	-	5.9170294	1.4248943	-1.0	-1.0
chr15	83169411	83170261	ENSG00000166503.8|HDGFL3|EXOSC5|EXOSC5	955	-	5.340918	1.3508358	-1.0	-1.0
chr15	83167445	83167945	ENSG00000166503.8|HDGFL3|EXOSC5|EXOSC5	980	-	6.1370397	1.703787	-1.0	-1.0
chr15	83170471	83170716	ENSG00000166503.8|HDGFL3|EXOSC5|EXOSC5	900	-	5.350913	1.0019368	-1.0	-1.0
chr15	83170776	83170901	ENSG00000166503.8|HDGFL3|EXOSC5|EXOSC5	900	-	5.1951137	1.0019368	-1.0	-1.0
chr15	83166690	83167300	ENSG00000166503.8|HDGFL3|EXOSC5|EXOSC5	963	-	5.3975863	1.4284073	-1.0	-1.0
chr15	83168035	83169221	ENSG00000166503.8|HDGFL3|EXOSC5|EXOSC5	988	-	6.2132506	1.9330218	-1.0	-1.0
chr15	83544082	83544192	ENSG00000140600.16|SH3GL3|EXOSC5|EXOSC5	900	+	3.2479157	1.0019368	-1.0	-1.0
chr15	83468568	83468978	ENSG00000140600.16|SH3GL3|EXOSC5|EXOSC5	923	+	5.1913414	1.1114655	-1.0	-1.0
chr15	83527272	83527372	ENSG00000140600.16|SH3GL3|EXOSC5|EXOSC5	900	+	4.902068	1.0019368	-1.0	-1.0
chr15	83479313	83479498	ENSG00000140600.16|SH3GL3|EXOSC5|EXOSC5	900	+	3.8516057	1.0019368	-1.0	-1.0
chr15	83456778	83456973	ENSG00000140600.16|SH3GL3|EXOSC5|EXOSC5	900	+	3.6347854	1.0019368	-1.0	-1.0
chr15	83525562	83525782	ENSG00000140600.16|SH3GL3|EXOSC5|EXOSC5	932	+	5.6799493	1.167381	-1.0	-1.0
chr15	83544602	83544732	ENSG00000140600.16|SH3GL3|EXOSC5|EXOSC5	900	+	4.9020696	1.0019368	-1.0	-1.0
chr15	83469103	83469468	ENSG00000140600.16|SH3GL3|EXOSC5|EXOSC5	913	+	5.2671847	1.0623195	-1.0	-1.0
chr15	83528152	83528322	ENSG00000140600.16|SH3GL3|EXOSC5|EXOSC5	900	+	4.9020696	1.0019368	-1.0	-1.0
chr15	83552037	83552192	ENSG00000140600.16|SH3GL3|EXOSC5|EXOSC5	900	+	4.9738026	1.0019368	-1.0	-1.0
chr15	83544447	83544547	ENSG00000140600.16|SH3GL3|EXOSC5|EXOSC5	900	+	4.902068	1.0019368	-1.0	-1.0
chr15	83529282	83529892	ENSG00000140600.16|SH3GL3|EXOSC5|EXOSC5	985	+	5.486174	1.8288686	-1.0	-1.0
chr15	83530072	83530207	ENSG00000140600.16|SH3GL3|EXOSC5|EXOSC5	900	+	4.222228	1.0019368	-1.0	-1.0
chr15	83528637	83528827	ENSG00000140600.16|SH3GL3|EXOSC5|EXOSC5	900	+	5.1724153	1.0019368	-1.0	-1.0
chr15	83520557	83520737	ENSG00000140600.16|SH3GL3|EXOSC5|EXOSC5	900	+	5.281714	1.0019368	-1.0	-1.0
chr15	83518642	83520077	ENSG00000140600.16|SH3GL3|EXOSC5|EXOSC5	985	+	5.6529856	1.8184316	-1.0	-1.0
chr15	83525087	83525227	ENSG00000140600.16|SH3GL3|EXOSC5|EXOSC5	900	+	5.013654	1.0019368	-1.0	-1.0
chr15	83547692	83547887	ENSG00000140600.16|SH3GL3|EXOSC5|EXOSC5	900	+	5.5535707	1.0019368	-1.0	-1.0
chr15	83527557	83527892	ENSG00000140600.16|SH3GL3|EXOSC5|EXOSC5	900	+	5.0323105	1.0019368	-1.0	-1.0
chr15	83601836	83601951	ENSG00000140600.16|SH3GL3|EXOSC5|EXOSC5	900	+	4.9020696	1.0019368	-1.0	-1.0
chr15	83542202	83542442	ENSG00000140600.16|SH3GL3|EXOSC5|EXOSC5	979	+	6.0131273	1.6807395	-1.0	-1.0
chr15	83541507	83541607	ENSG00000140600.16|SH3GL3|EXOSC5|EXOSC5	900	+	4.9020696	1.0019368	-1.0	-1.0
chr15	83524007	83524182	ENSG00000140600.16|SH3GL3|EXOSC5|EXOSC5	900	+	4.137759	1.0019368	-1.0	-1.0
chr15	83600996	83601181	ENSG00000140600.16|SH3GL3|EXOSC5|EXOSC5	900	+	5.3937244	1.0019368	-1.0	-1.0
chr15	83525267	83525532	ENSG00000140600.16|SH3GL3|EXOSC5|EXOSC5	983	+	6.116115	1.7627491	-1.0	-1.0
chr15	83542547	83543507	ENSG00000140600.16|SH3GL3|EXOSC5|EXOSC5	969	+	5.7403646	1.510084	-1.0	-1.0
chr15	83528877	83529232	ENSG00000140600.16|SH3GL3|EXOSC5|EXOSC5	962	+	4.5489936	1.4240519	-1.0	-1.0
chr15	83468993	83469093	ENSG00000140600.16|SH3GL3|EXOSC5|EXOSC5	900	+	4.902068	1.0019368	-1.0	-1.0
chr15	83543507	83543757	ENSG00000140600.16|SH3GL3|EXOSC5|EXOSC5	962	+	5.899606	1.4242085	-1.0	-1.0
chr15	83533662	83533837	ENSG00000140600.16|SH3GL3|EXOSC5|EXOSC5	900	+	5.175533	1.0019368	-1.0	-1.0
chr15	83448263	83448468	ENSG00000140600.16|SH3GL3|EXOSC5|EXOSC5	914	+	5.539097	1.066162	-1.0	-1.0
chr15	83601286	83601416	ENSG00000140600.16|SH3GL3|EXOSC5|EXOSC5	900	+	5.120425	1.0019368	-1.0	-1.0
chr15	83544252	83544392	ENSG00000140600.16|SH3GL3|EXOSC5|EXOSC5	900	+	4.9020696	1.0019368	-1.0	-1.0
chr15	83525787	83525962	ENSG00000140600.16|SH3GL3|EXOSC5|EXOSC5	900	+	5.2463055	1.0019368	-1.0	-1.0
chr15	83530252	83530352	ENSG00000140600.16|SH3GL3|EXOSC5|EXOSC5	900	+	4.902069	1.0019368	-1.0	-1.0
chr15	83518037	83518637	ENSG00000140600.16|SH3GL3|EXOSC5|EXOSC5	957	+	5.7439604	1.3627851	-1.0	-1.0
chr15	84547737	84547997	ENSG00000189136.8|UBE2Q2P1|EXOSC5|EXOSC5	922	-	4.9724507	1.1097593	-1.0	-1.0
chr15	84553432	84553532	ENSG00000189136.8|UBE2Q2P1|EXOSC5|EXOSC5	900	-	5.1430826	1.0019368	-1.0	-1.0
chr15	84552862	84553187	ENSG00000189136.8|UBE2Q2P1|EXOSC5|EXOSC5	900	-	4.7367377	1.0019368	-1.0	-1.0
chr15	84553972	84554072	ENSG00000189136.8|UBE2Q2P1|EXOSC5|EXOSC5	900	-	4.902069	1.0019368	-1.0	-1.0
chr15	84548837	84549112	ENSG00000189136.8|UBE2Q2P1|EXOSC5|EXOSC5	943	-	5.1720037	1.2447855	-1.0	-1.0
chr15	84551557	84551667	ENSG00000189136.8|UBE2Q2P1|EXOSC5|EXOSC5	900	-	5.0242515	1.0019368	-1.0	-1.0
chr15	84553567	84553667	ENSG00000189136.8|UBE2Q2P1|EXOSC5|EXOSC5	900	-	4.9020696	1.0019368	-1.0	-1.0
chr15	84553267	84553377	ENSG00000189136.8|UBE2Q2P1|EXOSC5|EXOSC5	900	-	3.2972496	1.0019368	-1.0	-1.0
chr15	84547302	84547472	ENSG00000189136.8|UBE2Q2P1|EXOSC5|EXOSC5	900	-	3.7386365	1.0019368	-1.0	-1.0
chr15	84988683	84988848	ENSG00000073417.14|PDE8A|EXOSC5|EXOSC5	900	+	5.260169	1.0019368	-1.0	-1.0
chr15	85057598	85058363	ENSG00000073417.14|PDE8A|EXOSC5|EXOSC5	947	+	5.075121	1.2745981	-1.0	-1.0
chr15	85050248	85050883	ENSG00000073417.14|PDE8A|EXOSC5|EXOSC5	982	+	5.53536	1.7349355	-1.0	-1.0
chr15	85052873	85053088	ENSG00000073417.14|PDE8A|EXOSC5|EXOSC5	992	+	6.41493	2.1221728	-1.0	-1.0
chr15	85053298	85053443	ENSG00000073417.14|PDE8A|EXOSC5|EXOSC5	900	+	4.9020696	1.0019368	-1.0	-1.0
chr15	85054358	85054553	ENSG00000073417.14|PDE8A|EXOSC5|EXOSC5	987	+	4.4866138	1.8944728	-1.0	-1.0
chr15	85058453	85058713	ENSG00000073417.14|PDE8A|EXOSC5|EXOSC5	900	+	4.4303217	1.0019368	-1.0	-1.0
chr15	84989413	84989643	ENSG00000073417.14|PDE8A|EXOSC5|EXOSC5	904	+	5.285557	1.0193807	-1.0	-1.0
chr15	85054983	85055163	ENSG00000073417.14|PDE8A|EXOSC5|EXOSC5	900	+	4.998066	1.0019368	-1.0	-1.0
chr15	84988958	84989193	ENSG00000073417.14|PDE8A|EXOSC5|EXOSC5	943	+	5.247315	1.2462155	-1.0	-1.0
chr15	85049798	85049898	ENSG00000073417.14|PDE8A|EXOSC5|EXOSC5	900	+	5.0276027	1.0019368	-1.0	-1.0
chr15	85062033	85062338	ENSG00000073417.14|PDE8A|EXOSC5|EXOSC5	945	+	4.345341	1.2628089	-1.0	-1.0
chr15	85055588	85055788	ENSG00000073417.14|PDE8A|EXOSC5|EXOSC5	982	+	6.214632	1.7552674	-1.0	-1.0
chr15	85129584	85129684	ENSG00000073417.14|PDE8A|EXOSC5|EXOSC5	900	+	5.0276027	1.0019368	-1.0	-1.0
chr15	85049978	85050218	ENSG00000073417.14|PDE8A|EXOSC5|EXOSC5	938	+	5.002793	1.2080615	-1.0	-1.0
chr15	85056628	85056818	ENSG00000073417.14|PDE8A|EXOSC5|EXOSC5	900	+	3.096658	1.0019368	-1.0	-1.0
chr15	85050883	85051578	ENSG00000073417.14|PDE8A|EXOSC5|EXOSC5	970	+	5.0287647	1.5300566	-1.0	-1.0
chr15	85058988	85059593	ENSG00000073417.14|PDE8A|EXOSC5|EXOSC5	935	+	4.904984	1.1845708	-1.0	-1.0
chr15	87695792	87695967	ENSG00000259560.1|AC020687.1|EXOSC5|EXOSC5	900	-	4.9054656	1.0019368	-1.0	-1.0
chr15	87698502	87698687	ENSG00000259560.1|AC020687.1|EXOSC5|EXOSC5	900	-	5.195574	1.0019368	-1.0	-1.0
chr15	87697872	87698242	ENSG00000259560.1|AC020687.1|EXOSC5|EXOSC5	966	-	5.1042995	1.4651575	-1.0	-1.0
chr15	87697377	87697477	ENSG00000259560.1|AC020687.1|EXOSC5|EXOSC5	900	-	5.249999	1.0019368	-1.0	-1.0
chr15	87701687	87701792	ENSG00000259560.1|AC020687.1|EXOSC5|EXOSC5	900	-	4.902069	1.0019368	-1.0	-1.0
chr15	87538846	87539181	ENSG00000259560.1|AC020687.1|EXOSC5|EXOSC5	900	-	5.0948815	1.0019368	-1.0	-1.0
chr15	88905258	88905381	ENSG00000140545.14|MFGE8|EXOSC5|EXOSC5	900	-	2.8750787	1.0019368	-1.0	-1.0
chr15	88902050	88902150	ENSG00000140545.14|MFGE8|EXOSC5|EXOSC5	900	-	4.9020696	1.0019368	-1.0	-1.0
chr15	88903792	88903972	ENSG00000140545.14|MFGE8|EXOSC5|EXOSC5	900	-	3.3075325	1.0019368	-1.0	-1.0
chr15	88898742	88898842	ENSG00000140545.14|MFGE8|EXOSC5|EXOSC5	900	-	3.2479157	1.0019368	-1.0	-1.0
chr15	88904262	88904432	ENSG00000140545.14|MFGE8|EXOSC5|EXOSC5	961	-	5.8690495	1.4106499	-1.0	-1.0
chr15	89244325	89244455	ENSG00000140525.17|FANCI|EXOSC5|EXOSC5	900	+	4.927176	1.0019368	-1.0	-1.0
chr15	90401107	90401247	ENSG00000140575.12|IQGAP1|EXOSC5|EXOSC5	900	+	4.985759	1.0019368	-1.0	-1.0
chr15	90400357	90400607	ENSG00000140575.12|IQGAP1|EXOSC5|EXOSC5	900	+	5.074525	1.0019368	-1.0	-1.0
chr15	90534222	90534322	ENSG00000140577.15|CRTC3|EXOSC5|EXOSC5	900	+	4.9020696	1.0019368	-1.0	-1.0
chr15	90535447	90535607	ENSG00000140577.15|CRTC3|EXOSC5|EXOSC5	900	+	5.08228	1.0019368	-1.0	-1.0
chr15	90534417	90534532	ENSG00000140577.15|CRTC3|EXOSC5|EXOSC5	900	+	5.0539594	1.0019368	-1.0	-1.0
chr15	90873483	90873583	ENSG00000140564.11|FURIN|EXOSC5|EXOSC5	900	+	4.9020696	1.0019368	-1.0	-1.0
chr15	90916855	90916955	ENSG00000196547.14|MAN2A2|EXOSC5|EXOSC5	900	+	5.1430817	1.0019368	-1.0	-1.0
chr15	90962921	90963061	ENSG00000166965.12|RCCD1|EXOSC5|EXOSC5	900	+	4.902069	1.0019368	-1.0	-1.0
chr15	90962156	90962291	ENSG00000166965.12|RCCD1|EXOSC5|EXOSC5	900	+	5.4544888	1.0019368	-1.0	-1.0
chr15	90988325	90988600	ENSG00000198901.13|PRC1|EXOSC5|EXOSC5	900	-	4.0363445	1.0019368	-1.0	-1.0
chr15	90988625	90988735	ENSG00000198901.13|PRC1|EXOSC5|EXOSC5	900	-	4.9824066	1.0019368	-1.0	-1.0
chr15	90987670	90987815	ENSG00000198901.13|PRC1|EXOSC5|EXOSC5	900	-	5.0361347	1.0019368	-1.0	-1.0
chr15	90984970	90985140	ENSG00000198901.13|PRC1|EXOSC5|EXOSC5	900	-	5.1413894	1.0019368	-1.0	-1.0
chr15	90993660	90993830	ENSG00000198901.13|PRC1|EXOSC5|EXOSC5	906	-	3.0231476	1.0290165	-1.0	-1.0
chr15	92159066	92159261	ENSG00000260661.1|AC116903.2|EXOSC5|EXOSC5	900	-	5.2326026	1.0019368	-1.0	-1.0
chr15	92900812	92900962	ENSG00000279765.3|AC013394.1|EXOSC5|EXOSC5	900	+	4.973803	1.0019368	-1.0	-1.0
chr15	92898052	92899882	ENSG00000279765.3|AC013394.1|EXOSC5|EXOSC5	999	+	5.4709544	3.0181108	-1.0	-1.0
chr15	92899977	92900347	ENSG00000279765.3|AC013394.1|EXOSC5|EXOSC5	987	+	5.2331085	1.9010055	-1.0	-1.0
chr15	92920964	92921069	ENSG00000279765.3|AC013394.1|EXOSC5|EXOSC5	900	+	5.249999	1.0019368	-1.0	-1.0
chr15	92921184	92921354	ENSG00000279765.3|AC013394.1|EXOSC5|EXOSC5	900	+	2.8850226	1.0019221	-1.0	-1.0
chr15	92898053	92899701	ENSG00000272888.5|LINC01578|EXOSC5|EXOSC5	999	+	5.637709	3.2363093	-1.0	-1.0
chr15	92962339	92963064	ENSG00000173575.20|CHD2|EXOSC5|EXOSC5	951	+	3.9146276	1.3114059	-1.0	-1.0
chr15	92921181	92921351	ENSG00000173575.20|CHD2|EXOSC5|EXOSC5	900	+	2.8850226	1.0019368	-1.0	-1.0
chr15	92982662	92982792	ENSG00000173575.20|CHD2|EXOSC5|EXOSC5	900	+	4.2489576	1.0019368	-1.0	-1.0
chr15	92958539	92959429	ENSG00000173575.20|CHD2|EXOSC5|EXOSC5	983	+	4.642299	1.7578044	-1.0	-1.0
chr15	92960079	92960569	ENSG00000173575.20|CHD2|EXOSC5|EXOSC5	937	+	5.4342027	1.2015883	-1.0	-1.0
chr15	92961049	92961189	ENSG00000173575.20|CHD2|EXOSC5|EXOSC5	900	+	4.2886105	1.0019368	-1.0	-1.0
chr15	92900188	92900343	ENSG00000173575.20|CHD2|EXOSC5|EXOSC5	997	+	5.1843395	2.497247	-1.0	-1.0
chr15	92960794	92960989	ENSG00000173575.20|CHD2|EXOSC5|EXOSC5	900	+	2.8834145	1.0019368	-1.0	-1.0
chr15	92957899	92958524	ENSG00000173575.20|CHD2|EXOSC5|EXOSC5	991	+	5.043475	2.0666547	-1.0	-1.0
chr15	92982867	92983022	ENSG00000173575.20|CHD2|EXOSC5|EXOSC5	900	+	5.193331	1.0019368	-1.0	-1.0
chr15	92900839	92900964	ENSG00000173575.20|CHD2|EXOSC5|EXOSC5	900	+	4.9857583	1.0019368	-1.0	-1.0
chr15	92982277	92982492	ENSG00000173575.20|CHD2|EXOSC5|EXOSC5	968	+	3.9531243	1.4888493	-1.0	-1.0
chr15	92920966	92921071	ENSG00000173575.20|CHD2|EXOSC5|EXOSC5	900	+	5.249999	1.0019368	-1.0	-1.0
chr15	95052720	95052920	ENSG00000277654.5|AC087633.2|EXOSC5|EXOSC5	900	+	4.927176	1.0019368	-1.0	-1.0
chr15	94906832	94909507	ENSG00000277654.5|AC087633.2|EXOSC5|EXOSC5	999	+	5.3061075	2.8853083	-1.0	-1.0
chr15	95052440	95052600	ENSG00000277654.5|AC087633.2|EXOSC5|EXOSC5	900	+	5.377151	1.0019368	-1.0	-1.0
chr15	95053055	95053300	ENSG00000277654.5|AC087633.2|EXOSC5|EXOSC5	900	+	5.011177	1.0019368	-1.0	-1.0
chr15	94910977	94911092	ENSG00000277654.5|AC087633.2|EXOSC5|EXOSC5	900	+	5.0276027	1.0019368	-1.0	-1.0
chr15	94910682	94910872	ENSG00000277654.5|AC087633.2|EXOSC5|EXOSC5	900	+	5.061271	1.0019368	-1.0	-1.0
chr15	94864247	94864517	ENSG00000277654.5|AC087633.2|EXOSC5|EXOSC5	943	+	3.8894122	1.2413098	-1.0	-1.0
chr15	95052265	95052400	ENSG00000277654.5|AC087633.2|EXOSC5|EXOSC5	900	+	4.982407	1.0019368	-1.0	-1.0
chr15	94914827	94915122	ENSG00000277654.5|AC087633.2|EXOSC5|EXOSC5	900	+	5.157441	1.0019368	-1.0	-1.0
chr15	94859917	94860042	ENSG00000277654.5|AC087633.2|EXOSC5|EXOSC5	900	+	5.027603	1.0019368	-1.0	-1.0
chr15	94909512	94909732	ENSG00000277654.5|AC087633.2|EXOSC5|EXOSC5	952	+	5.6510715	1.3203313	-1.0	-1.0
chr15	95054270	95054465	ENSG00000277654.5|AC087633.2|EXOSC5|EXOSC5	932	+	5.669983	1.1653466	-1.0	-1.0
chr15	94909797	94910027	ENSG00000277654.5|AC087633.2|EXOSC5|EXOSC5	900	+	4.993705	1.0019368	-1.0	-1.0
chr15	94915147	94915272	ENSG00000277654.5|AC087633.2|EXOSC5|EXOSC5	900	+	5.1430817	1.0019368	-1.0	-1.0
chr15	94862982	94863102	ENSG00000277654.5|AC087633.2|EXOSC5|EXOSC5	900	+	4.927176	1.0019368	-1.0	-1.0
chr15	95055430	95055565	ENSG00000277654.5|AC087633.2|EXOSC5|EXOSC5	900	+	5.106161	1.0019368	-1.0	-1.0
chr15	94861852	94861952	ENSG00000277654.5|AC087633.2|EXOSC5|EXOSC5	900	+	5.2499995	1.0019368	-1.0	-1.0
chr15	94910337	94910507	ENSG00000277654.5|AC087633.2|EXOSC5|EXOSC5	900	+	4.9469028	1.0019368	-1.0	-1.0
chr15	94862587	94862972	ENSG00000277654.5|AC087633.2|EXOSC5|EXOSC5	932	+	5.5121627	1.1694309	-1.0	-1.0
chr15	95053645	95053760	ENSG00000277654.5|AC087633.2|EXOSC5|EXOSC5	900	+	4.9020696	1.0019368	-1.0	-1.0
chr15	97776186	97776591	ENSG00000251209.7|LINC00923|EXOSC5|EXOSC5	944	-	5.5884237	1.2509714	-1.0	-1.0
chr15	97829796	97829981	ENSG00000251209.7|LINC00923|EXOSC5|EXOSC5	900	-	5.199111	1.0019368	-1.0	-1.0
chr15	97830696	97830851	ENSG00000251209.7|LINC00923|EXOSC5|EXOSC5	900	-	3.6829948	1.0019368	-1.0	-1.0
chr15	97777491	97777821	ENSG00000251209.7|LINC00923|EXOSC5|EXOSC5	978	-	5.964532	1.6525888	-1.0	-1.0
chr15	97829091	97829191	ENSG00000251209.7|LINC00923|EXOSC5|EXOSC5	900	-	4.9020696	1.0019368	-1.0	-1.0
chr15	97776926	97777256	ENSG00000251209.7|LINC00923|EXOSC5|EXOSC5	900	-	5.244678	1.0019368	-1.0	-1.0
chr15	97777841	97778036	ENSG00000251209.7|LINC00923|EXOSC5|EXOSC5	900	-	5.4760995	1.0019368	-1.0	-1.0
chr15	97828781	97828976	ENSG00000251209.7|LINC00923|EXOSC5|EXOSC5	900	-	5.179046	1.0019368	-1.0	-1.0
chr15	97831106	97831301	ENSG00000251209.7|LINC00923|EXOSC5|EXOSC5	900	-	5.20398	1.0019368	-1.0	-1.0
chr15	97830161	97830316	ENSG00000251209.7|LINC00923|EXOSC5|EXOSC5	900	-	4.982406	1.0019368	-1.0	-1.0
chr15	97778066	97778271	ENSG00000251209.7|LINC00923|EXOSC5|EXOSC5	962	-	5.8708534	1.4241372	-1.0	-1.0
chr15	97828521	97828741	ENSG00000251209.7|LINC00923|EXOSC5|EXOSC5	938	-	4.5806246	1.2082939	-1.0	-1.0
chr15	97778366	97778521	ENSG00000251209.7|LINC00923|EXOSC5|EXOSC5	900	-	5.185539	1.0019368	-1.0	-1.0
chr15	97776656	97776781	ENSG00000251209.7|LINC00923|EXOSC5|EXOSC5	900	-	5.246112	1.0019368	-1.0	-1.0
chr15	97778561	97778751	ENSG00000251209.7|LINC00923|EXOSC5|EXOSC5	900	-	4.591443	1.0019368	-1.0	-1.0
chr15	98265113	98265303	ENSG00000259199.1|AC022523.1|EXOSC5|EXOSC5	900	-	4.902069	1.0019368	-1.0	-1.0
chr15	98708237	98708417	ENSG00000140443.13|IGF1R|EXOSC5|EXOSC5	900	+	5.118656	1.0019368	-1.0	-1.0
chr15	98708802	98708902	ENSG00000140443.13|IGF1R|EXOSC5|EXOSC5	900	+	4.9020696	1.0019368	-1.0	-1.0
chr15	98708552	98708652	ENSG00000140443.13|IGF1R|EXOSC5|EXOSC5	900	+	4.9020696	1.0019368	-1.0	-1.0
chr15	98709937	98710102	ENSG00000140443.13|IGF1R|EXOSC5|EXOSC5	900	+	5.091038	1.0019368	-1.0	-1.0
chr15	98709787	98709897	ENSG00000140443.13|IGF1R|EXOSC5|EXOSC5	900	+	5.0627446	1.0019368	-1.0	-1.0
chr15	98710372	98710497	ENSG00000140443.13|IGF1R|EXOSC5|EXOSC5	900	+	4.9020696	1.0019368	-1.0	-1.0
chr15	99684393	99684538	ENSG00000068305.17|MEF2A|EXOSC5|EXOSC5	900	+	4.9020696	1.0019368	-1.0	-1.0
chr15	99625250	99625520	ENSG00000068305.17|MEF2A|EXOSC5|EXOSC5	900	+	5.240324	1.0019368	-1.0	-1.0
chr15	99685348	99685788	ENSG00000068305.17|MEF2A|EXOSC5|EXOSC5	900	+	4.8830233	1.0019368	-1.0	-1.0
chr15	99601436	99601611	ENSG00000068305.17|MEF2A|EXOSC5|EXOSC5	900	+	4.9242525	1.0019368	-1.0	-1.0
chr15	99684983	99685288	ENSG00000068305.17|MEF2A|EXOSC5|EXOSC5	900	+	5.217483	1.0019368	-1.0	-1.0
chr15	99624800	99624940	ENSG00000068305.17|MEF2A|EXOSC5|EXOSC5	900	+	4.9917355	1.0019368	-1.0	-1.0
chr15	99687388	99687528	ENSG00000068305.17|MEF2A|EXOSC5|EXOSC5	900	+	4.943913	1.0019368	-1.0	-1.0
chr15	99685933	99686193	ENSG00000068305.17|MEF2A|EXOSC5|EXOSC5	926	+	5.516239	1.1308291	-1.0	-1.0
chr15	99686198	99686433	ENSG00000068305.17|MEF2A|EXOSC5|EXOSC5	919	+	5.316687	1.0916482	-1.0	-1.0
chr15	99603806	99604006	ENSG00000068305.17|MEF2A|EXOSC5|EXOSC5	900	+	5.165223	1.0019368	-1.0	-1.0
chr15	99624110	99624310	ENSG00000068305.17|MEF2A|EXOSC5|EXOSC5	907	+	5.519611	1.0296417	-1.0	-1.0
chr15	99684698	99684913	ENSG00000068305.17|MEF2A|EXOSC5|EXOSC5	905	+	5.484452	1.0215611	-1.0	-1.0
chr15	99603676	99603776	ENSG00000068305.17|MEF2A|EXOSC5|EXOSC5	900	+	4.902068	1.0019368	-1.0	-1.0
chr15	99600426	99600541	ENSG00000068305.17|MEF2A|EXOSC5|EXOSC5	900	+	5.114212	1.0019368	-1.0	-1.0
chr15	99602696	99602896	ENSG00000068305.17|MEF2A|EXOSC5|EXOSC5	931	+	5.5862255	1.1589317	-1.0	-1.0
chr15	99626130	99626260	ENSG00000068305.17|MEF2A|EXOSC5|EXOSC5	900	+	5.077094	1.0019368	-1.0	-1.0
chr15	99602281	99602476	ENSG00000068305.17|MEF2A|EXOSC5|EXOSC5	900	+	5.1135445	1.0019368	-1.0	-1.0
chr15	99601651	99601941	ENSG00000068305.17|MEF2A|EXOSC5|EXOSC5	938	+	5.588886	1.2048765	-1.0	-1.0
chr15	100576717	100576902	ENSG00000140471.16|LINS1|EXOSC5|EXOSC5	900	-	5.515533	1.0019368	-1.0	-1.0
chr15	100575173	100575433	ENSG00000140471.16|LINS1|EXOSC5|EXOSC5	983	-	6.0509157	1.7605803	-1.0	-1.0
chr15	101233257	101233357	ENSG00000131873.5|CHSY1|EXOSC5|EXOSC5	900	-	4.9020696	1.0019368	-1.0	-1.0
chr15	101245117	101245302	ENSG00000131873.5|CHSY1|EXOSC5|EXOSC5	900	-	5.456103	1.0019368	-1.0	-1.0
chr15	101233092	101233242	ENSG00000131873.5|CHSY1|EXOSC5|EXOSC5	900	-	5.1415257	1.0019368	-1.0	-1.0
chr15	101233997	101234097	ENSG00000131873.5|CHSY1|EXOSC5|EXOSC5	900	-	4.9020696	1.0019368	-1.0	-1.0
chr15	101243397	101243777	ENSG00000131873.5|CHSY1|EXOSC5|EXOSC5	930	-	5.475849	1.153719	-1.0	-1.0
chr15	101293568	101293738	ENSG00000131876.16|SNRPA1|EXOSC5|EXOSC5	900	-	5.0696983	1.0019368	-1.0	-1.0
chr15	101466468	101466593	ENSG00000140479.16|PCSK6|EXOSC5|EXOSC5	900	-	5.006681	1.0019368	-1.0	-1.0
chr15	101466103	101466298	ENSG00000140479.16|PCSK6|EXOSC5|EXOSC5	900	-	5.390814	1.0019368	-1.0	-1.0
chr15	101418971	101419086	ENSG00000140479.16|PCSK6|EXOSC5|EXOSC5	900	-	4.902068	1.0019368	-1.0	-1.0
chr16	107884	107989	ENSG00000103148.15|NPRL3|EXOSC5|EXOSC5	900	-	3.2479157	1.0019368	-1.0	-1.0
chr16	101689	101969	ENSG00000103148.15|NPRL3|EXOSC5|EXOSC5	903	-	2.9678447	1.0128057	-1.0	-1.0
chr16	101404	101589	ENSG00000103148.15|NPRL3|EXOSC5|EXOSC5	900	-	3.1892433	1.0019368	-1.0	-1.0
chr16	123690	123800	ENSG00000103148.15|NPRL3|EXOSC5|EXOSC5	900	-	5.027603	1.0019368	-1.0	-1.0
chr16	106959	107109	ENSG00000103148.15|NPRL3|EXOSC5|EXOSC5	900	-	4.9020686	1.0019368	-1.0	-1.0
chr16	107234	107419	ENSG00000103148.15|NPRL3|EXOSC5|EXOSC5	900	-	3.4576547	1.0019368	-1.0	-1.0
chr16	229241	229341	ENSG00000007392.16|LUC7L|EXOSC5|EXOSC5	900	-	5.1430817	1.0019368	-1.0	-1.0
chr16	340738	340893	ENSG00000103126.14|AXIN1|EXOSC5|EXOSC5	900	-	3.8345575	1.0019368	-1.0	-1.0
chr16	337768	337888	ENSG00000103126.14|AXIN1|EXOSC5|EXOSC5	900	-	4.902068	1.0019368	-1.0	-1.0
chr16	342853	343348	ENSG00000103126.14|AXIN1|EXOSC5|EXOSC5	943	-	5.4555893	1.2406958	-1.0	-1.0
chr16	325448	325608	ENSG00000103126.14|AXIN1|EXOSC5|EXOSC5	900	-	5.3536587	1.0019368	-1.0	-1.0
chr16	325068	325418	ENSG00000103126.14|AXIN1|EXOSC5|EXOSC5	900	-	5.171025	1.0019368	-1.0	-1.0
chr16	335218	336033	ENSG00000103126.14|AXIN1|EXOSC5|EXOSC5	1000	-	6.4839835	7.877796	-1.0	-1.0
chr16	330343	330548	ENSG00000103126.14|AXIN1|EXOSC5|EXOSC5	900	-	5.121669	1.0019368	-1.0	-1.0
chr16	332483	333123	ENSG00000103126.14|AXIN1|EXOSC5|EXOSC5	979	-	4.420354	1.6677701	-1.0	-1.0
chr16	339048	339178	ENSG00000103126.14|AXIN1|EXOSC5|EXOSC5	900	-	5.0096693	1.0019368	-1.0	-1.0
chr16	331793	332418	ENSG00000103126.14|AXIN1|EXOSC5|EXOSC5	994	-	5.09317	2.2338321	-1.0	-1.0
chr16	333238	335218	ENSG00000103126.14|AXIN1|EXOSC5|EXOSC5	1000	-	6.9924946	7.008705	-1.0	-1.0
chr16	342333	342608	ENSG00000103126.14|AXIN1|EXOSC5|EXOSC5	938	-	5.583343	1.2042681	-1.0	-1.0
chr16	347716	347911	ENSG00000103126.14|AXIN1|EXOSC5|EXOSC5	900	-	5.258109	1.0019368	-1.0	-1.0
chr16	339878	340518	ENSG00000103126.14|AXIN1|EXOSC5|EXOSC5	952	-	5.085662	1.318012	-1.0	-1.0
chr16	340628	340728	ENSG00000103126.14|AXIN1|EXOSC5|EXOSC5	900	-	4.902069	1.0019368	-1.0	-1.0
chr16	330133	330273	ENSG00000103126.14|AXIN1|EXOSC5|EXOSC5	900	-	5.1658897	1.0019368	-1.0	-1.0
chr16	338103	338678	ENSG00000103126.14|AXIN1|EXOSC5|EXOSC5	914	-	4.6489697	1.0662135	-1.0	-1.0
chr16	347466	347566	ENSG00000103126.14|AXIN1|EXOSC5|EXOSC5	900	-	4.902069	1.0019368	-1.0	-1.0
chr16	327418	327603	ENSG00000103126.14|AXIN1|EXOSC5|EXOSC5	900	-	4.1763864	1.0019368	-1.0	-1.0
chr16	331033	331773	ENSG00000103126.14|AXIN1|EXOSC5|EXOSC5	991	-	5.575632	2.0645852	-1.0	-1.0
chr16	336143	336478	ENSG00000103126.14|AXIN1|EXOSC5|EXOSC5	962	-	4.8088064	1.416692	-1.0	-1.0
chr16	339653	339858	ENSG00000103126.14|AXIN1|EXOSC5|EXOSC5	900	-	5.1575265	1.0019368	-1.0	-1.0
chr16	345138	345458	ENSG00000103126.14|AXIN1|EXOSC5|EXOSC5	900	-	5.257425	1.0019368	-1.0	-1.0
chr16	337913	338038	ENSG00000103126.14|AXIN1|EXOSC5|EXOSC5	900	-	3.684102	1.0019368	-1.0	-1.0
chr16	330618	331033	ENSG00000103126.14|AXIN1|EXOSC5|EXOSC5	976	-	5.3553667	1.6198387	-1.0	-1.0
chr16	550938	551048	ENSG00000103326.11|CAPN15|EXOSC5|EXOSC5	900	+	4.943914	1.0019368	-1.0	-1.0
chr16	534873	534998	ENSG00000103326.11|CAPN15|EXOSC5|EXOSC5	900	+	4.902069	1.0019368	-1.0	-1.0
chr16	618605	618785	ENSG00000197562.9|RAB40C|EXOSC5|EXOSC5	900	+	5.043786	1.0019368	-1.0	-1.0
chr16	590818	590948	ENSG00000197562.9|RAB40C|EXOSC5|EXOSC5	900	+	4.902068	1.0019368	-1.0	-1.0
chr16	619425	619580	ENSG00000197562.9|RAB40C|EXOSC5|EXOSC5	900	+	5.041937	1.0019368	-1.0	-1.0
chr16	792004	792159	ENSG00000127586.16|CHTF18|EXOSC5|EXOSC5	946	+	4.969643	1.2645108	-1.0	-1.0
chr16	1311870	1312667	ENSG00000103275.19|UBE2I|EXOSC5|EXOSC5	995	+	4.848695	2.2985876	-1.0	-1.0
chr16	1313584	1313894	ENSG00000103275.19|UBE2I|EXOSC5|EXOSC5	900	+	4.9373374	1.0019368	-1.0	-1.0
chr16	1314507	1314737	ENSG00000103275.19|UBE2I|EXOSC5|EXOSC5	900	+	5.364889	1.0019368	-1.0	-1.0
chr16	1319435	1319550	ENSG00000103275.19|UBE2I|EXOSC5|EXOSC5	900	+	3.2479157	1.0019368	-1.0	-1.0
chr16	1315877	1316017	ENSG00000103275.19|UBE2I|EXOSC5|EXOSC5	900	+	4.9427967	1.0019368	-1.0	-1.0
chr16	1309802	1310253	ENSG00000103275.19|UBE2I|EXOSC5|EXOSC5	992	+	4.525101	2.1122484	-1.0	-1.0
chr16	1314096	1314292	ENSG00000103275.19|UBE2I|EXOSC5|EXOSC5	900	+	5.177294	1.0019368	-1.0	-1.0
chr16	1310253	1311870	ENSG00000103275.19|UBE2I|EXOSC5|EXOSC5	1000	+	5.5393295	4.3163495	-1.0	-1.0
chr16	1314352	1314477	ENSG00000103275.19|UBE2I|EXOSC5|EXOSC5	900	+	4.9857583	1.0019368	-1.0	-1.0
chr16	1312667	1313347	ENSG00000103275.19|UBE2I|EXOSC5|EXOSC5	993	+	4.698648	2.1503303	-1.0	-1.0
chr16	1355099	1355234	ENSG00000090581.9|GNPTG|EXOSC5|EXOSC5	900	+	5.168741	1.0019368	-1.0	-1.0
chr16	1356294	1356414	ENSG00000090581.9|GNPTG|EXOSC5|EXOSC5	900	+	5.0951777	1.0019368	-1.0	-1.0
chr16	1453638	1453758	ENSG00000103249.17|CLCN7|EXOSC5|EXOSC5	900	-	5.027603	1.0019368	-1.0	-1.0
chr16	1627966	1628091	ENSG00000007545.15|CRAMP1|EXOSC5|EXOSC5	900	+	4.902069	1.0019368	-1.0	-1.0
chr16	1645922	1646087	ENSG00000007545.15|CRAMP1|EXOSC5|EXOSC5	900	+	5.0140443	1.0019368	-1.0	-1.0
chr16	1626726	1626921	ENSG00000007545.15|CRAMP1|EXOSC5|EXOSC5	924	+	5.4479604	1.119683	-1.0	-1.0
chr16	1645737	1645912	ENSG00000007545.15|CRAMP1|EXOSC5|EXOSC5	932	+	4.129403	1.1702018	-1.0	-1.0
chr16	1644727	1644842	ENSG00000007545.15|CRAMP1|EXOSC5|EXOSC5	900	+	4.902068	1.0019368	-1.0	-1.0
chr16	1628651	1628841	ENSG00000007545.15|CRAMP1|EXOSC5|EXOSC5	900	+	5.0088544	1.0019368	-1.0	-1.0
chr16	1621370	1621545	ENSG00000007545.15|CRAMP1|EXOSC5|EXOSC5	900	+	4.9416437	1.0019368	-1.0	-1.0
chr16	1627716	1627856	ENSG00000007545.15|CRAMP1|EXOSC5|EXOSC5	900	+	5.471174	1.0019368	-1.0	-1.0
chr16	1646727	1646962	ENSG00000007545.15|CRAMP1|EXOSC5|EXOSC5	927	+	4.0942616	1.1363652	-1.0	-1.0
chr16	1627061	1627561	ENSG00000007545.15|CRAMP1|EXOSC5|EXOSC5	900	+	5.019673	1.0019368	-1.0	-1.0
chr16	1616330	1616565	ENSG00000007545.15|CRAMP1|EXOSC5|EXOSC5	900	+	4.986289	1.0019368	-1.0	-1.0
chr16	1626401	1626611	ENSG00000007545.15|CRAMP1|EXOSC5|EXOSC5	909	+	5.537451	1.0424583	-1.0	-1.0
chr16	1628106	1628316	ENSG00000007545.15|CRAMP1|EXOSC5|EXOSC5	900	+	5.3668747	1.0019368	-1.0	-1.0
chr16	1643677	1643852	ENSG00000007545.15|CRAMP1|EXOSC5|EXOSC5	900	+	5.13495	1.0019368	-1.0	-1.0
chr16	1646102	1646717	ENSG00000007545.15|CRAMP1|EXOSC5|EXOSC5	978	+	5.275953	1.648076	-1.0	-1.0
chr16	1628336	1628531	ENSG00000007545.15|CRAMP1|EXOSC5|EXOSC5	968	+	5.930058	1.4935043	-1.0	-1.0
chr16	1617840	1617970	ENSG00000007545.15|CRAMP1|EXOSC5|EXOSC5	900	+	4.902069	1.0019368	-1.0	-1.0
chr16	1643877	1644712	ENSG00000007545.15|CRAMP1|EXOSC5|EXOSC5	968	+	4.9049096	1.4977955	-1.0	-1.0
chr16	1643677	1643847	ENSG00000261732.1|AL031708.1|EXOSC5|EXOSC5	900	+	5.13495	1.0019368	-1.0	-1.0
chr16	1646103	1646463	ENSG00000261732.1|AL031708.1|EXOSC5|EXOSC5	986	+	5.493371	1.8621209	-1.0	-1.0
chr16	1644727	1644842	ENSG00000261732.1|AL031708.1|EXOSC5|EXOSC5	900	+	4.902068	1.0019368	-1.0	-1.0
chr16	1645923	1646068	ENSG00000261732.1|AL031708.1|EXOSC5|EXOSC5	900	+	4.9997067	1.0019368	-1.0	-1.0
chr16	1645733	1645913	ENSG00000261732.1|AL031708.1|EXOSC5|EXOSC5	939	+	4.3276143	1.2130308	-1.0	-1.0
chr16	1646728	1646963	ENSG00000261732.1|AL031708.1|EXOSC5|EXOSC5	928	+	4.1786294	1.1405785	-1.0	-1.0
chr16	1646473	1646718	ENSG00000261732.1|AL031708.1|EXOSC5|EXOSC5	945	+	4.924672	1.2622807	-1.0	-1.0
chr16	1643877	1644712	ENSG00000261732.1|AL031708.1|EXOSC5|EXOSC5	968	+	4.909024	1.5000681	-1.0	-1.0
chr16	1688927	1689092	ENSG00000206053.12|JPT2|EXOSC5|EXOSC5	900	+	5.041946	1.0019368	-1.0	-1.0
chr16	1687312	1687512	ENSG00000206053.12|JPT2|EXOSC5|EXOSC5	900	+	4.3349266	1.0019368	-1.0	-1.0
chr16	1689122	1689227	ENSG00000206053.12|JPT2|EXOSC5|EXOSC5	900	+	4.9020696	1.0019368	-1.0	-1.0
chr16	1688934	1689089	ENSG00000278987.1|AL031009.1|EXOSC5|EXOSC5	900	+	5.055635	1.0019368	-1.0	-1.0
chr16	1689119	1689229	ENSG00000278987.1|AL031009.1|EXOSC5|EXOSC5	900	+	4.943914	1.0019368	-1.0	-1.0
chr16	1978581	1978776	ENSG00000183751.14|TBL3|EXOSC5|EXOSC5	1000	+	4.4074626	3.9399562	-1.0	-1.0
chr16	2266912	2267107	ENSG00000205937.11|RNPS1|EXOSC5|EXOSC5	900	-	5.4276004	1.0019368	-1.0	-1.0
chr16	2517647	2517767	ENSG00000185883.11|ATP6V0C|EXOSC5|EXOSC5	900	+	4.9334517	1.0019368	-1.0	-1.0
chr16	2517647	2517762	ENSG00000259784.1|AC093525.1|EXOSC5|EXOSC5	900	+	4.943913	1.0019368	-1.0	-1.0
chr16	2517647	2517767	ENSG00000279520.1|AC093525.8|EXOSC5|EXOSC5	900	+	4.9334517	1.0019368	-1.0	-1.0
chr16	2517648	2517768	ENSG00000260272.1|AC093525.2|EXOSC5|EXOSC5	900	+	4.9623218	1.0019368	-1.0	-1.0
chr16	2531275	2531390	ENSG00000162066.14|AMDHD2|EXOSC5|EXOSC5	900	+	4.933453	1.0019368	-1.0	-1.0
chr16	2591883	2592043	ENSG00000140992.18|PDPK1|EXOSC5|EXOSC5	900	+	5.2382774	1.0019368	-1.0	-1.0
chr16	2594018	2594143	ENSG00000140992.18|PDPK1|EXOSC5|EXOSC5	900	+	5.0050054	1.0019368	-1.0	-1.0
chr16	2537963	2538113	ENSG00000140992.18|PDPK1|EXOSC5|EXOSC5	900	+	5.142304	1.0019368	-1.0	-1.0
chr16	2593183	2593588	ENSG00000140992.18|PDPK1|EXOSC5|EXOSC5	953	+	5.3449197	1.3308066	-1.0	-1.0
chr16	2592208	2592398	ENSG00000140992.18|PDPK1|EXOSC5|EXOSC5	900	+	5.1129103	1.0019368	-1.0	-1.0
chr16	2539356	2539463	ENSG00000140992.18|PDPK1|EXOSC5|EXOSC5	900	+	4.9439135	1.0019368	-1.0	-1.0
chr16	2592933	2593128	ENSG00000140992.18|PDPK1|EXOSC5|EXOSC5	906	+	5.5191207	1.025486	-1.0	-1.0
chr16	2541186	2541306	ENSG00000140992.18|PDPK1|EXOSC5|EXOSC5	900	+	4.9773893	1.0019368	-1.0	-1.0
chr16	2594023	2594148	ENSG00000279162.1|AC141586.5|EXOSC5|EXOSC5	900	+	5.005005	1.0019368	-1.0	-1.0
chr16	2592933	2593128	ENSG00000279162.1|AC141586.5|EXOSC5|EXOSC5	906	+	5.5191207	1.025486	-1.0	-1.0
chr16	2593183	2593593	ENSG00000279162.1|AC141586.5|EXOSC5|EXOSC5	954	+	5.317349	1.3336271	-1.0	-1.0
chr16	2686896	2686996	ENSG00000167977.8|KCTD5|EXOSC5|EXOSC5	900	+	4.902069	1.0019368	-1.0	-1.0
chr16	2771292	2771452	ENSG00000167978.16|SRRM2|EXOSC5|EXOSC5	924	+	3.1293216	1.1178181	-1.0	-1.0
chr16	2925451	2925606	ENSG00000059122.16|FLYWCH1|EXOSC5|EXOSC5	900	+	5.132584	1.0019368	-1.0	-1.0
chr16	3713213	3713638	ENSG00000126602.10|TRAP1|EXOSC5|EXOSC5	913	-	3.7955627	1.0591645	-1.0	-1.0
chr16	3695993	3696093	ENSG00000126602.10|TRAP1|EXOSC5|EXOSC5	900	-	4.902069	1.0019368	-1.0	-1.0
chr16	3712383	3712518	ENSG00000126602.10|TRAP1|EXOSC5|EXOSC5	900	-	4.980528	1.0019368	-1.0	-1.0
chr16	3712898	3713163	ENSG00000126602.10|TRAP1|EXOSC5|EXOSC5	917	-	4.593258	1.0804536	-1.0	-1.0
chr16	3713703	3714183	ENSG00000126602.10|TRAP1|EXOSC5|EXOSC5	957	-	4.1409554	1.3672458	-1.0	-1.0
chr16	3714213	3714383	ENSG00000126602.10|TRAP1|EXOSC5|EXOSC5	900	-	4.5312448	1.0019368	-1.0	-1.0
chr16	3714913	3715068	ENSG00000126602.10|TRAP1|EXOSC5|EXOSC5	912	-	4.579442	1.0540612	-1.0	-1.0
chr16	3717093	3717243	ENSG00000126602.10|TRAP1|EXOSC5|EXOSC5	900	-	5.067323	1.0019368	-1.0	-1.0
chr16	3872399	3872524	ENSG00000005339.14|CREBBP|EXOSC5|EXOSC5	900	-	4.902069	1.0019368	-1.0	-1.0
chr16	3872719	3872844	ENSG00000005339.14|CREBBP|EXOSC5|EXOSC5	900	-	4.9020696	1.0019368	-1.0	-1.0
chr16	3873979	3874209	ENSG00000005339.14|CREBBP|EXOSC5|EXOSC5	974	-	4.609247	1.5890208	-1.0	-1.0
chr16	3878139	3878264	ENSG00000005339.14|CREBBP|EXOSC5|EXOSC5	900	-	5.4284306	1.0019368	-1.0	-1.0
chr16	3877004	3877114	ENSG00000005339.14|CREBBP|EXOSC5|EXOSC5	900	-	5.1045895	1.0019368	-1.0	-1.0
chr16	3874334	3874564	ENSG00000005339.14|CREBBP|EXOSC5|EXOSC5	905	-	5.345041	1.0243646	-1.0	-1.0
chr16	3869014	3869114	ENSG00000005339.14|CREBBP|EXOSC5|EXOSC5	900	-	4.9020696	1.0019368	-1.0	-1.0
chr16	3874634	3874854	ENSG00000005339.14|CREBBP|EXOSC5|EXOSC5	970	-	5.5783725	1.5158753	-1.0	-1.0
chr16	3874899	3876014	ENSG00000005339.14|CREBBP|EXOSC5|EXOSC5	940	-	4.235036	1.2234119	-1.0	-1.0
chr16	3873624	3873739	ENSG00000005339.14|CREBBP|EXOSC5|EXOSC5	900	-	4.9962196	1.0019368	-1.0	-1.0
chr16	3870069	3870239	ENSG00000005339.14|CREBBP|EXOSC5|EXOSC5	900	-	5.29227	1.0019368	-1.0	-1.0
chr16	3876299	3876404	ENSG00000005339.14|CREBBP|EXOSC5|EXOSC5	900	-	4.964836	1.0019368	-1.0	-1.0
chr16	3873249	3873354	ENSG00000005339.14|CREBBP|EXOSC5|EXOSC5	900	-	5.1430798	1.0019368	-1.0	-1.0
chr16	3871839	3871939	ENSG00000005339.14|CREBBP|EXOSC5|EXOSC5	900	-	4.902068	1.0019368	-1.0	-1.0
chr16	3813547	3813682	ENSG00000005339.14|CREBBP|EXOSC5|EXOSC5	900	-	5.0382676	1.0019368	-1.0	-1.0
chr16	3873459	3873579	ENSG00000005339.14|CREBBP|EXOSC5|EXOSC5	900	-	5.073795	1.0019368	-1.0	-1.0
chr16	3868799	3868929	ENSG00000005339.14|CREBBP|EXOSC5|EXOSC5	900	-	4.920003	1.0019368	-1.0	-1.0
chr16	4625153	4625303	ENSG00000102858.12|MGRN1|EXOSC5|EXOSC5	900	+	4.9819546	1.0019368	-1.0	-1.0
chr16	4868702	4868827	ENSG00000118900.14|UBN1|EXOSC5|EXOSC5	900	+	5.139657	1.0019368	-1.0	-1.0
chr16	4870003	4870143	ENSG00000118900.14|UBN1|EXOSC5|EXOSC5	900	+	5.0673237	1.0019368	-1.0	-1.0
chr16	4877644	4877813	ENSG00000118900.14|UBN1|EXOSC5|EXOSC5	900	+	5.1283383	1.0019368	-1.0	-1.0
chr16	4862512	4862672	ENSG00000118900.14|UBN1|EXOSC5|EXOSC5	900	+	5.2879133	1.0019368	-1.0	-1.0
chr16	4879638	4879833	ENSG00000118900.14|UBN1|EXOSC5|EXOSC5	948	+	5.7600865	1.2830896	-1.0	-1.0
chr16	4869488	4869623	ENSG00000118900.14|UBN1|EXOSC5|EXOSC5	900	+	5.1275773	1.0019368	-1.0	-1.0
chr16	4864442	4864607	ENSG00000118900.14|UBN1|EXOSC5|EXOSC5	900	+	4.924894	1.0019368	-1.0	-1.0
chr16	4869773	4869873	ENSG00000118900.14|UBN1|EXOSC5|EXOSC5	900	+	5.2499995	1.0019368	-1.0	-1.0
chr16	4868512	4868612	ENSG00000118900.14|UBN1|EXOSC5|EXOSC5	900	+	4.902069	1.0019368	-1.0	-1.0
chr16	4862392	4862497	ENSG00000118900.14|UBN1|EXOSC5|EXOSC5	900	+	3.2479157	1.0019368	-1.0	-1.0
chr16	8960605	8960850	ENSG00000187555.14|USP7|EXOSC5|EXOSC5	900	-	5.110149	1.0019368	-1.0	-1.0
chr16	8925268	8925378	ENSG00000187555.14|USP7|EXOSC5|EXOSC5	900	-	5.1045895	1.0019368	-1.0	-1.0
chr16	8928518	8928703	ENSG00000187555.14|USP7|EXOSC5|EXOSC5	900	-	4.9957	1.0019368	-1.0	-1.0
chr16	8947354	8947454	ENSG00000187555.14|USP7|EXOSC5|EXOSC5	900	-	5.1430826	1.0019368	-1.0	-1.0
chr16	8946414	8946799	ENSG00000187555.14|USP7|EXOSC5|EXOSC5	925	-	4.948048	1.1265221	-1.0	-1.0
chr16	8959700	8959900	ENSG00000187555.14|USP7|EXOSC5|EXOSC5	939	-	3.6898448	1.21309	-1.0	-1.0
chr16	8946839	8947034	ENSG00000187555.14|USP7|EXOSC5|EXOSC5	900	-	5.2873893	1.0019368	-1.0	-1.0
chr16	8962115	8962470	ENSG00000187555.14|USP7|EXOSC5|EXOSC5	900	-	5.1679797	1.0019368	-1.0	-1.0
chr16	8960025	8960520	ENSG00000187555.14|USP7|EXOSC5|EXOSC5	907	-	3.872487	1.0319363	-1.0	-1.0
chr16	8945964	8946364	ENSG00000187555.14|USP7|EXOSC5|EXOSC5	939	-	4.1829967	1.2134265	-1.0	-1.0
chr16	9091662	9091787	ENSG00000182831.11|C16orf72|EXOSC5|EXOSC5	900	+	5.529277	1.0019368	-1.0	-1.0
chr16	9093076	9095021	ENSG00000182831.11|C16orf72|EXOSC5|EXOSC5	979	+	4.1214156	1.6740549	-1.0	-1.0
chr16	9099116	9099311	ENSG00000182831.11|C16orf72|EXOSC5|EXOSC5	942	+	3.1758564	1.2333875	-1.0	-1.0
chr16	9099426	9099861	ENSG00000182831.11|C16orf72|EXOSC5|EXOSC5	913	+	3.9409697	1.0609744	-1.0	-1.0
chr16	9099941	9100071	ENSG00000182831.11|C16orf72|EXOSC5|EXOSC5	900	+	4.439573	1.0019368	-1.0	-1.0
chr16	9095726	9095896	ENSG00000182831.11|C16orf72|EXOSC5|EXOSC5	900	+	4.345405	1.0019368	-1.0	-1.0
chr16	9095371	9095606	ENSG00000182831.11|C16orf72|EXOSC5|EXOSC5	915	+	3.4809601	1.0710039	-1.0	-1.0
chr16	9096126	9096296	ENSG00000182831.11|C16orf72|EXOSC5|EXOSC5	900	+	3.996211	1.0019368	-1.0	-1.0
chr16	9098566	9098691	ENSG00000182831.11|C16orf72|EXOSC5|EXOSC5	919	+	5.207793	1.0941389	-1.0	-1.0
chr16	9098426	9098526	ENSG00000182831.11|C16orf72|EXOSC5|EXOSC5	900	+	3.2479157	1.0019368	-1.0	-1.0
chr16	9100076	9100176	ENSG00000182831.11|C16orf72|EXOSC5|EXOSC5	900	+	4.902068	1.0019368	-1.0	-1.0
chr16	9095031	9095366	ENSG00000182831.11|C16orf72|EXOSC5|EXOSC5	961	+	3.6726892	1.4079633	-1.0	-1.0
chr16	9098801	9098916	ENSG00000182831.11|C16orf72|EXOSC5|EXOSC5	900	+	4.933452	1.0019368	-1.0	-1.0
chr16	9095971	9096101	ENSG00000182831.11|C16orf72|EXOSC5|EXOSC5	900	+	4.9222426	1.0019368	-1.0	-1.0
chr16	10396756	10396941	ENSG00000166669.13|ATF7IP2|EXOSC5|EXOSC5	905	+	3.642654	1.0209486	-1.0	-1.0
chr16	10454479	10454584	ENSG00000166669.13|ATF7IP2|EXOSC5|EXOSC5	900	+	4.902069	1.0019368	-1.0	-1.0
chr16	10451267	10451597	ENSG00000166669.13|ATF7IP2|EXOSC5|EXOSC5	985	+	4.706585	1.8378878	-1.0	-1.0
chr16	10408241	10408341	ENSG00000166669.13|ATF7IP2|EXOSC5|EXOSC5	900	+	4.902069	1.0019368	-1.0	-1.0
chr16	10453152	10453382	ENSG00000166669.13|ATF7IP2|EXOSC5|EXOSC5	949	+	5.3636727	1.2950783	-1.0	-1.0
chr16	10396991	10397401	ENSG00000166669.13|ATF7IP2|EXOSC5|EXOSC5	931	+	3.6332536	1.1605498	-1.0	-1.0
chr16	10397431	10397601	ENSG00000166669.13|ATF7IP2|EXOSC5|EXOSC5	900	+	5.071983	1.0019368	-1.0	-1.0
chr16	10414451	10414551	ENSG00000166669.13|ATF7IP2|EXOSC5|EXOSC5	900	+	4.902068	1.0019368	-1.0	-1.0
chr16	10450777	10450972	ENSG00000166669.13|ATF7IP2|EXOSC5|EXOSC5	900	+	5.3207464	1.0019368	-1.0	-1.0
chr16	10441737	10441922	ENSG00000166669.13|ATF7IP2|EXOSC5|EXOSC5	958	+	4.1282067	1.3780894	-1.0	-1.0
chr16	10449592	10450617	ENSG00000166669.13|ATF7IP2|EXOSC5|EXOSC5	1000	+	5.312995	3.6284437	-1.0	-1.0
chr16	10412726	10414411	ENSG00000166669.13|ATF7IP2|EXOSC5|EXOSC5	992	+	5.4453425	2.0976994	-1.0	-1.0
chr16	10396296	10396401	ENSG00000166669.13|ATF7IP2|EXOSC5|EXOSC5	900	+	5.1430826	1.0019368	-1.0	-1.0
chr16	10409421	10409556	ENSG00000166669.13|ATF7IP2|EXOSC5|EXOSC5	917	+	2.9757314	1.0817829	-1.0	-1.0
chr16	10398656	10398846	ENSG00000166669.13|ATF7IP2|EXOSC5|EXOSC5	945	+	4.8946605	1.2619783	-1.0	-1.0
chr16	10447047	10447147	ENSG00000166669.13|ATF7IP2|EXOSC5|EXOSC5	900	+	4.9020696	1.0019368	-1.0	-1.0
chr16	10441397	10441592	ENSG00000166669.13|ATF7IP2|EXOSC5|EXOSC5	900	+	5.4287567	1.0019368	-1.0	-1.0
chr16	10452927	10453117	ENSG00000166669.13|ATF7IP2|EXOSC5|EXOSC5	906	+	3.5107222	1.0263577	-1.0	-1.0
chr16	10446732	10446862	ENSG00000166669.13|ATF7IP2|EXOSC5|EXOSC5	900	+	2.543814	1.0019368	-1.0	-1.0
chr16	10447192	10447452	ENSG00000166669.13|ATF7IP2|EXOSC5|EXOSC5	909	+	3.126011	1.0426788	-1.0	-1.0
chr16	10448447	10448937	ENSG00000166669.13|ATF7IP2|EXOSC5|EXOSC5	969	+	5.388238	1.5092438	-1.0	-1.0
chr16	10442182	10442282	ENSG00000166669.13|ATF7IP2|EXOSC5|EXOSC5	900	+	3.3219166	1.0019368	-1.0	-1.0
chr16	10412071	10412696	ENSG00000166669.13|ATF7IP2|EXOSC5|EXOSC5	999	+	5.049167	2.8644836	-1.0	-1.0
chr16	10447487	10448177	ENSG00000166669.13|ATF7IP2|EXOSC5|EXOSC5	943	+	4.2057962	1.2429861	-1.0	-1.0
chr16	10449017	10449582	ENSG00000166669.13|ATF7IP2|EXOSC5|EXOSC5	1000	+	7.003868	3.8407235	-1.0	-1.0
chr16	10452052	10452457	ENSG00000166669.13|ATF7IP2|EXOSC5|EXOSC5	940	+	4.0186424	1.224268	-1.0	-1.0
chr16	10409726	10411961	ENSG00000166669.13|ATF7IP2|EXOSC5|EXOSC5	1000	+	5.994937	4.1850867	-1.0	-1.0
chr16	10402691	10403226	ENSG00000166669.13|ATF7IP2|EXOSC5|EXOSC5	975	+	4.2651324	1.5997571	-1.0	-1.0
chr16	10399291	10400156	ENSG00000166669.13|ATF7IP2|EXOSC5|EXOSC5	978	+	4.373314	1.6485398	-1.0	-1.0
chr16	10400256	10401281	ENSG00000166669.13|ATF7IP2|EXOSC5|EXOSC5	994	+	4.8685064	2.1923413	-1.0	-1.0
chr16	10401471	10402556	ENSG00000166669.13|ATF7IP2|EXOSC5|EXOSC5	997	+	3.9523754	2.5773215	-1.0	-1.0
chr16	10443647	10443752	ENSG00000166669.13|ATF7IP2|EXOSC5|EXOSC5	900	+	5.196541	1.0019368	-1.0	-1.0
chr16	10452562	10452792	ENSG00000166669.13|ATF7IP2|EXOSC5|EXOSC5	900	+	5.2474203	1.0019368	-1.0	-1.0
chr16	10451762	10451912	ENSG00000166669.13|ATF7IP2|EXOSC5|EXOSC5	900	+	5.067125	1.0019368	-1.0	-1.0
chr16	10396571	10396721	ENSG00000166669.13|ATF7IP2|EXOSC5|EXOSC5	900	+	2.4325218	1.0018498	-1.0	-1.0
chr16	10407586	10407756	ENSG00000166669.13|ATF7IP2|EXOSC5|EXOSC5	912	+	5.689534	1.057334	-1.0	-1.0
chr16	10441192	10441382	ENSG00000166669.13|ATF7IP2|EXOSC5|EXOSC5	909	+	5.4676957	1.0387952	-1.0	-1.0
chr16	10408421	10409411	ENSG00000166669.13|ATF7IP2|EXOSC5|EXOSC5	990	+	4.9047284	1.9914157	-1.0	-1.0
chr16	11349761	11349866	ENSG00000175643.8|RMI2|EXOSC5|EXOSC5	900	+	5.1430817	1.0019368	-1.0	-1.0
chr16	11349266	11349436	ENSG00000175643.8|RMI2|EXOSC5|EXOSC5	900	+	5.2694597	1.0019368	-1.0	-1.0
chr16	11621735	11621930	ENSG00000189067.12|LITAF|EXOSC5|EXOSC5	1000	-	9.020074	9.727192	-1.0	-1.0
chr16	11915210	11915368	ENSG00000103342.12|GSPT1|EXOSC5|EXOSC5	900	-	4.29157	1.0019368	-1.0	-1.0
chr16	11914820	11914930	ENSG00000103342.12|GSPT1|EXOSC5|EXOSC5	900	-	3.3207126	1.0019368	-1.0	-1.0
chr16	11910730	11910860	ENSG00000103342.12|GSPT1|EXOSC5|EXOSC5	900	-	2.6642454	1.0019368	-1.0	-1.0
chr16	11910880	11911020	ENSG00000103342.12|GSPT1|EXOSC5|EXOSC5	952	-	2.9315882	1.3208327	-1.0	-1.0
chr16	11906885	11906990	ENSG00000103342.12|GSPT1|EXOSC5|EXOSC5	900	-	3.3201108	1.0019368	-1.0	-1.0
chr16	11907900	11908020	ENSG00000103342.12|GSPT1|EXOSC5|EXOSC5	900	-	3.33455	1.0019368	-1.0	-1.0
chr16	11908245	11908395	ENSG00000103342.12|GSPT1|EXOSC5|EXOSC5	900	-	4.9288487	1.0019368	-1.0	-1.0
chr16	11913730	11914405	ENSG00000103342.12|GSPT1|EXOSC5|EXOSC5	993	-	3.504656	2.1465738	-1.0	-1.0
chr16	11910530	11910670	ENSG00000103342.12|GSPT1|EXOSC5|EXOSC5	900	-	3.742181	1.0019368	-1.0	-1.0
chr16	11914445	11914645	ENSG00000103342.12|GSPT1|EXOSC5|EXOSC5	922	-	2.7806144	1.1073242	-1.0	-1.0
chr16	12038857	12039072	ENSG00000048471.13|SNX29|EXOSC5|EXOSC5	900	+	5.205183	1.0019368	-1.0	-1.0
chr16	12211523	12211628	ENSG00000048471.13|SNX29|EXOSC5|EXOSC5	900	+	4.902069	1.0019368	-1.0	-1.0
chr16	12149392	12149572	ENSG00000048471.13|SNX29|EXOSC5|EXOSC5	900	+	5.23354	1.0019368	-1.0	-1.0
chr16	12260808	12260928	ENSG00000048471.13|SNX29|EXOSC5|EXOSC5	900	+	4.9020696	1.0019368	-1.0	-1.0
chr16	12205663	12206198	ENSG00000048471.13|SNX29|EXOSC5|EXOSC5	948	+	5.4013324	1.2820274	-1.0	-1.0
chr16	12234128	12234323	ENSG00000048471.13|SNX29|EXOSC5|EXOSC5	965	+	5.9948077	1.4601178	-1.0	-1.0
chr16	12193752	12193887	ENSG00000048471.13|SNX29|EXOSC5|EXOSC5	900	+	5.054146	1.0019368	-1.0	-1.0
chr16	12202153	12204463	ENSG00000048471.13|SNX29|EXOSC5|EXOSC5	998	+	6.0571	2.6525578	-1.0	-1.0
chr16	12231998	12232148	ENSG00000048471.13|SNX29|EXOSC5|EXOSC5	900	+	4.9177604	1.0019368	-1.0	-1.0
chr16	12240958	12241058	ENSG00000048471.13|SNX29|EXOSC5|EXOSC5	900	+	4.9020696	1.0019368	-1.0	-1.0
chr16	12150222	12150337	ENSG00000048471.13|SNX29|EXOSC5|EXOSC5	900	+	5.1074176	1.0019368	-1.0	-1.0
chr16	12200878	12201803	ENSG00000048471.13|SNX29|EXOSC5|EXOSC5	937	+	4.9636188	1.201674	-1.0	-1.0
chr16	12191712	12191922	ENSG00000048471.13|SNX29|EXOSC5|EXOSC5	900	+	4.902069	1.0019368	-1.0	-1.0
chr16	12150037	12150217	ENSG00000048471.13|SNX29|EXOSC5|EXOSC5	900	+	5.070471	1.0019368	-1.0	-1.0
chr16	12200438	12200548	ENSG00000048471.13|SNX29|EXOSC5|EXOSC5	900	+	4.9020696	1.0019368	-1.0	-1.0
chr16	12205353	12205488	ENSG00000048471.13|SNX29|EXOSC5|EXOSC5	927	+	3.7378132	1.1362994	-1.0	-1.0
chr16	12234443	12234593	ENSG00000048471.13|SNX29|EXOSC5|EXOSC5	900	+	5.127973	1.0019368	-1.0	-1.0
chr16	12191987	12192182	ENSG00000048471.13|SNX29|EXOSC5|EXOSC5	900	+	5.3637643	1.0019368	-1.0	-1.0
chr16	12204618	12205338	ENSG00000048471.13|SNX29|EXOSC5|EXOSC5	961	+	5.239575	1.4103924	-1.0	-1.0
chr16	12210243	12210363	ENSG00000048471.13|SNX29|EXOSC5|EXOSC5	900	+	4.952283	1.0019368	-1.0	-1.0
chr16	12149922	12150032	ENSG00000048471.13|SNX29|EXOSC5|EXOSC5	900	+	4.985759	1.0019368	-1.0	-1.0
chr16	12206238	12206433	ENSG00000048471.13|SNX29|EXOSC5|EXOSC5	984	+	5.9129586	1.7913357	-1.0	-1.0
chr16	12238928	12239403	ENSG00000048471.13|SNX29|EXOSC5|EXOSC5	900	+	5.274325	1.0019368	-1.0	-1.0
chr16	12149052	12149182	ENSG00000048471.13|SNX29|EXOSC5|EXOSC5	900	+	4.920003	1.0019368	-1.0	-1.0
chr16	12209118	12209218	ENSG00000048471.13|SNX29|EXOSC5|EXOSC5	900	+	4.902069	1.0019368	-1.0	-1.0
chr16	12201933	12202053	ENSG00000048471.13|SNX29|EXOSC5|EXOSC5	900	+	4.902069	1.0019368	-1.0	-1.0
chr16	12178277	12178392	ENSG00000048471.13|SNX29|EXOSC5|EXOSC5	900	+	5.0225754	1.0019368	-1.0	-1.0
chr16	12206733	12206928	ENSG00000048471.13|SNX29|EXOSC5|EXOSC5	962	+	4.670735	1.4251217	-1.0	-1.0
chr16	12233973	12234083	ENSG00000048471.13|SNX29|EXOSC5|EXOSC5	900	+	4.902068	1.0019368	-1.0	-1.0
chr16	12209833	12210168	ENSG00000048471.13|SNX29|EXOSC5|EXOSC5	907	+	5.3176804	1.0328925	-1.0	-1.0
chr16	12236883	12236993	ENSG00000048471.13|SNX29|EXOSC5|EXOSC5	900	+	5.0760336	1.0019368	-1.0	-1.0
chr16	12207793	12207918	ENSG00000048471.13|SNX29|EXOSC5|EXOSC5	900	+	5.101486	1.0019368	-1.0	-1.0
chr16	14097642	14098367	ENSG00000186260.16|MKL2|EXOSC5|EXOSC5	941	+	5.402724	1.2308037	-1.0	-1.0
chr16	14125292	14125812	ENSG00000186260.16|MKL2|EXOSC5|EXOSC5	908	+	5.126404	1.038013	-1.0	-1.0
chr16	14088274	14088379	ENSG00000186260.16|MKL2|EXOSC5|EXOSC5	900	+	4.902069	1.0019368	-1.0	-1.0
chr16	14123457	14123752	ENSG00000186260.16|MKL2|EXOSC5|EXOSC5	900	+	5.493948	1.0019368	-1.0	-1.0
chr16	14124637	14125282	ENSG00000186260.16|MKL2|EXOSC5|EXOSC5	979	+	6.0320754	1.6735526	-1.0	-1.0
chr16	14100282	14100612	ENSG00000186260.16|MKL2|EXOSC5|EXOSC5	943	+	5.6615415	1.2475085	-1.0	-1.0
chr16	14098487	14098842	ENSG00000186260.16|MKL2|EXOSC5|EXOSC5	949	+	4.656571	1.2915252	-1.0	-1.0
chr16	14992614	14992739	ENSG00000179889.18|PDXDC1|EXOSC5|EXOSC5	900	+	4.9857583	1.0019368	-1.0	-1.0
chr16	14995879	14996194	ENSG00000179889.18|PDXDC1|EXOSC5|EXOSC5	900	+	5.273413	1.0019368	-1.0	-1.0
chr16	14995214	14995459	ENSG00000179889.18|PDXDC1|EXOSC5|EXOSC5	967	+	5.8593035	1.475302	-1.0	-1.0
chr16	15703856	15704036	ENSG00000072864.14|NDE1|EXOSC5|EXOSC5	900	+	5.1578326	1.0019368	-1.0	-1.0
chr16	15952404	15952504	ENSG00000103222.18|ABCC1|EXOSC5|EXOSC5	900	+	4.902068	1.0019368	-1.0	-1.0
chr16	16762229	16762394	ENSG00000279729.1|AC092326.2|EXOSC5|EXOSC5	900	+	5.1565213	1.0019368	-1.0	-1.0
chr16	18066062	18066257	ENSG00000259929.5|AC010601.1|EXOSC5|EXOSC5	994	-	6.5336304	2.2130272	-1.0	-1.0
chr16	18065752	18065992	ENSG00000259929.5|AC010601.1|EXOSC5|EXOSC5	900	-	5.131765	1.0019368	-1.0	-1.0
chr16	18066447	18066677	ENSG00000259929.5|AC010601.1|EXOSC5|EXOSC5	964	-	5.6519723	1.448002	-1.0	-1.0
chr16	18066977	18067122	ENSG00000259929.5|AC010601.1|EXOSC5|EXOSC5	900	-	4.902069	1.0019368	-1.0	-1.0
chr16	18065007	18065227	ENSG00000259929.5|AC010601.1|EXOSC5|EXOSC5	922	-	5.073802	1.1057109	-1.0	-1.0
chr16	18065432	18065592	ENSG00000259929.5|AC010601.1|EXOSC5|EXOSC5	900	-	4.992635	1.0019368	-1.0	-1.0
chr16	18064862	18064997	ENSG00000259929.5|AC010601.1|EXOSC5|EXOSC5	900	-	4.6716657	1.0019368	-1.0	-1.0
chr16	18066978	18067123	ENSG00000260242.1|AC091489.1|EXOSC5|EXOSC5	900	-	4.902069	1.0019368	-1.0	-1.0
chr16	18066058	18066258	ENSG00000260242.1|AC091489.1|EXOSC5|EXOSC5	993	-	6.47539	2.1483088	-1.0	-1.0
chr16	18064863	18065228	ENSG00000260242.1|AC091489.1|EXOSC5|EXOSC5	916	-	4.9792647	1.0745752	-1.0	-1.0
chr16	18066448	18066678	ENSG00000260242.1|AC091489.1|EXOSC5|EXOSC5	966	-	5.684486	1.4708153	-1.0	-1.0
chr16	18065438	18065593	ENSG00000260242.1|AC091489.1|EXOSC5|EXOSC5	900	-	4.9648356	1.0018498	-1.0	-1.0
chr16	18065753	18065993	ENSG00000260242.1|AC091489.1|EXOSC5|EXOSC5	900	-	5.1309547	1.0019368	-1.0	-1.0
chr16	18789901	18790006	ENSG00000134419.15|RPS15A|EXOSC5|EXOSC5	900	-	5.0225754	1.0019368	-1.0	-1.0
chr16	18787075	18787340	ENSG00000134419.15|RPS15A|EXOSC5|EXOSC5	982	-	4.518175	1.7400218	-1.0	-1.0
chr16	18784829	18786209	ENSG00000134419.15|RPS15A|EXOSC5|EXOSC5	999	-	4.7408323	2.831958	-1.0	-1.0
chr16	18787340	18788062	ENSG00000134419.15|RPS15A|EXOSC5|EXOSC5	1000	-	4.366866	3.5963078	-1.0	-1.0
chr16	18786344	18786714	ENSG00000134419.15|RPS15A|EXOSC5|EXOSC5	929	-	4.621677	1.147433	-1.0	-1.0
chr16	18789868	18790008	ENSG00000260342.2|AC138811.2|EXOSC5|EXOSC5	900	-	4.978014	1.0019368	-1.0	-1.0
chr16	18925055	18925170	ENSG00000157106.16|SMG1|EXOSC5|EXOSC5	900	-	4.9962196	1.0019368	-1.0	-1.0
chr16	18846786	18846921	ENSG00000157106.16|SMG1|EXOSC5|EXOSC5	900	-	5.1254363	1.0019368	-1.0	-1.0
chr16	20702536	20702681	ENSG00000005187.11|ACSM3|EXOSC5|EXOSC5	928	+	3.0536935	1.1405957	-1.0	-1.0
chr16	20719131	20719291	ENSG00000005187.11|ACSM3|EXOSC5|EXOSC5	900	+	5.6172013	1.0019368	-1.0	-1.0
chr16	20773513	20773673	ENSG00000005187.11|ACSM3|EXOSC5|EXOSC5	900	+	5.006681	1.0019368	-1.0	-1.0
chr16	20721496	20721796	ENSG00000005187.11|ACSM3|EXOSC5|EXOSC5	965	+	3.3892574	1.4550434	-1.0	-1.0
chr16	20721071	20721491	ENSG00000005187.11|ACSM3|EXOSC5|EXOSC5	953	+	3.5489366	1.3279027	-1.0	-1.0
chr16	20721886	20722386	ENSG00000005187.11|ACSM3|EXOSC5|EXOSC5	976	+	3.8430958	1.6187239	-1.0	-1.0
chr16	20701826	20702011	ENSG00000005187.11|ACSM3|EXOSC5|EXOSC5	900	+	5.058018	1.0019368	-1.0	-1.0
chr16	20702126	20702326	ENSG00000005187.11|ACSM3|EXOSC5|EXOSC5	987	+	4.5115247	1.8774697	-1.0	-1.0
chr16	20721494	20721799	ENSG00000283399.1|AC004381.2|EXOSC5|EXOSC5	966	+	3.328725	1.4713023	-1.0	-1.0
chr16	20721889	20722384	ENSG00000283399.1|AC004381.2|EXOSC5|EXOSC5	975	+	3.8113885	1.5979149	-1.0	-1.0
chr16	20721084	20721489	ENSG00000283399.1|AC004381.2|EXOSC5|EXOSC5	951	+	3.5463083	1.3080657	-1.0	-1.0
chr16	20838333	20838523	ENSG00000005189.19|REXO5|EXOSC5|EXOSC5	900	+	5.152009	1.0019368	-1.0	-1.0
chr16	20838993	20839143	ENSG00000005189.19|REXO5|EXOSC5|EXOSC5	900	+	5.076709	1.0019368	-1.0	-1.0
chr16	20836713	20836908	ENSG00000005189.19|REXO5|EXOSC5|EXOSC5	924	+	5.464215	1.119683	-1.0	-1.0
chr16	20836908	20837248	ENSG00000005189.19|REXO5|EXOSC5|EXOSC5	900	+	5.22343	1.0019368	-1.0	-1.0
chr16	21514386	21514496	ENSG00000180747.15|SMG1P3|EXOSC5|EXOSC5	900	-	5.2143598	1.0019368	-1.0	-1.0
chr16	22322566	22322756	ENSG00000058600.15|POLR3E|EXOSC5|EXOSC5	900	+	5.2460537	1.0019368	-1.0	-1.0
chr16	22327065	22327180	ENSG00000058600.15|POLR3E|EXOSC5|EXOSC5	900	+	5.0276027	1.0019368	-1.0	-1.0
chr16	22321486	22321601	ENSG00000058600.15|POLR3E|EXOSC5|EXOSC5	900	+	4.964836	1.0019368	-1.0	-1.0
chr16	22328380	22328525	ENSG00000058600.15|POLR3E|EXOSC5|EXOSC5	900	+	5.108439	1.0019368	-1.0	-1.0
chr16	22320761	22321001	ENSG00000058600.15|POLR3E|EXOSC5|EXOSC5	925	+	5.500751	1.1265349	-1.0	-1.0
chr16	22326305	22326420	ENSG00000058600.15|POLR3E|EXOSC5|EXOSC5	900	+	5.2499986	1.0019368	-1.0	-1.0
chr16	23121273	23121373	ENSG00000103404.14|USP31|EXOSC5|EXOSC5	900	-	5.143082	1.0019368	-1.0	-1.0
chr16	23572309	23572419	ENSG00000103353.15|UBFD1|EXOSC5|EXOSC5	900	+	4.985759	1.0019368	-1.0	-1.0
chr16	23595323	23595423	ENSG00000004779.9|NDUFAB1|EXOSC5|EXOSC5	900	-	4.902068	1.0019368	-1.0	-1.0
chr16	23591573	23591713	ENSG00000004779.9|NDUFAB1|EXOSC5|EXOSC5	900	-	5.2134085	1.0019368	-1.0	-1.0
chr16	23857256	23857356	ENSG00000166501.12|PRKCB|EXOSC5|EXOSC5	900	+	3.3219163	1.0019368	-1.0	-1.0
chr16	23849046	23849196	ENSG00000166501.12|PRKCB|EXOSC5|EXOSC5	918	+	3.8577611	1.0875704	-1.0	-1.0
chr16	23852901	23853041	ENSG00000166501.12|PRKCB|EXOSC5|EXOSC5	900	+	2.8026533	1.0019368	-1.0	-1.0
chr16	24198013	24198218	ENSG00000166501.12|PRKCB|EXOSC5|EXOSC5	954	+	5.747682	1.3355803	-1.0	-1.0
chr16	24197883	24198003	ENSG00000166501.12|PRKCB|EXOSC5|EXOSC5	900	+	2.764981	1.0019368	-1.0	-1.0
chr16	23861956	23862491	ENSG00000166501.12|PRKCB|EXOSC5|EXOSC5	968	+	3.3709235	1.4963809	-1.0	-1.0
chr16	23861771	23861911	ENSG00000166501.12|PRKCB|EXOSC5|EXOSC5	911	+	5.128125	1.048291	-1.0	-1.0
chr16	23932831	23933141	ENSG00000166501.12|PRKCB|EXOSC5|EXOSC5	906	+	5.3742576	1.0262005	-1.0	-1.0
chr16	24196413	24196603	ENSG00000166501.12|PRKCB|EXOSC5|EXOSC5	900	+	4.123456	1.0019368	-1.0	-1.0
chr16	23951911	23952131	ENSG00000166501.12|PRKCB|EXOSC5|EXOSC5	900	+	4.5187573	1.0019368	-1.0	-1.0
chr16	23862541	23862701	ENSG00000166501.12|PRKCB|EXOSC5|EXOSC5	923	+	3.0356936	1.1109983	-1.0	-1.0
chr16	23952836	23952936	ENSG00000166501.12|PRKCB|EXOSC5|EXOSC5	900	+	3.2479157	1.0019368	-1.0	-1.0
chr16	23857676	23857836	ENSG00000166501.12|PRKCB|EXOSC5|EXOSC5	909	+	2.3487763	1.0390191	-1.0	-1.0
chr16	23849251	23849621	ENSG00000166501.12|PRKCB|EXOSC5|EXOSC5	980	+	3.2759533	1.7024595	-1.0	-1.0
chr16	23855851	23856026	ENSG00000166501.12|PRKCB|EXOSC5|EXOSC5	900	+	4.6524725	1.0019368	-1.0	-1.0
chr16	23849731	23849831	ENSG00000166501.12|PRKCB|EXOSC5|EXOSC5	900	+	5.349536	1.0019368	-1.0	-1.0
chr16	23848131	23848411	ENSG00000166501.12|PRKCB|EXOSC5|EXOSC5	950	+	4.128731	1.2982883	-1.0	-1.0
chr16	23846771	23846921	ENSG00000166501.12|PRKCB|EXOSC5|EXOSC5	900	+	3.1924846	1.0019368	-1.0	-1.0
chr16	23848606	23848771	ENSG00000166501.12|PRKCB|EXOSC5|EXOSC5	942	+	5.4530673	1.2374293	-1.0	-1.0
chr16	23848006	23848106	ENSG00000166501.12|PRKCB|EXOSC5|EXOSC5	900	+	5.249999	1.0019368	-1.0	-1.0
chr16	23850061	23850376	ENSG00000166501.12|PRKCB|EXOSC5|EXOSC5	962	+	3.2107205	1.4158231	-1.0	-1.0
chr16	23952341	23952646	ENSG00000166501.12|PRKCB|EXOSC5|EXOSC5	934	+	3.6912537	1.1783408	-1.0	-1.0
chr16	23853131	23853231	ENSG00000166501.12|PRKCB|EXOSC5|EXOSC5	900	+	5.0276027	1.0019368	-1.0	-1.0
chr16	23855106	23855256	ENSG00000166501.12|PRKCB|EXOSC5|EXOSC5	900	+	3.7776296	1.0019368	-1.0	-1.0
chr16	23850586	23852816	ENSG00000166501.12|PRKCB|EXOSC5|EXOSC5	1000	+	4.9156756	3.347641	-1.0	-1.0
chr16	23848791	23848891	ENSG00000166501.12|PRKCB|EXOSC5|EXOSC5	900	+	2.9068868	1.0019368	-1.0	-1.0
chr16	23857361	23857471	ENSG00000166501.12|PRKCB|EXOSC5|EXOSC5	918	+	3.2549508	1.087478	-1.0	-1.0
chr16	24196893	24196993	ENSG00000166501.12|PRKCB|EXOSC5|EXOSC5	900	+	3.2479157	1.0019368	-1.0	-1.0
chr16	23858286	23858401	ENSG00000166501.12|PRKCB|EXOSC5|EXOSC5	900	+	5.5301094	1.0019368	-1.0	-1.0
chr16	24197468	24197583	ENSG00000166501.12|PRKCB|EXOSC5|EXOSC5	900	+	3.3923059	1.0019368	-1.0	-1.0
chr16	23969786	23969971	ENSG00000166501.12|PRKCB|EXOSC5|EXOSC5	900	+	5.1772943	1.0019368	-1.0	-1.0
chr16	23848896	23849026	ENSG00000166501.12|PRKCB|EXOSC5|EXOSC5	915	+	4.984601	1.0692203	-1.0	-1.0
chr16	24748320	24748480	ENSG00000090905.18|TNRC6A|EXOSC5|EXOSC5	915	+	4.9961486	1.0699744	-1.0	-1.0
chr16	24747055	24747160	ENSG00000090905.18|TNRC6A|EXOSC5|EXOSC5	900	+	3.284916	1.0019368	-1.0	-1.0
chr16	24751913	24752163	ENSG00000090905.18|TNRC6A|EXOSC5|EXOSC5	952	+	3.436002	1.3160213	-1.0	-1.0
chr16	24740030	24741815	ENSG00000090905.18|TNRC6A|EXOSC5|EXOSC5	996	+	3.8738737	2.3922784	-1.0	-1.0
chr16	24773090	24773515	ENSG00000090905.18|TNRC6A|EXOSC5|EXOSC5	903	+	4.2404532	1.0140133	-1.0	-1.0
chr16	24747285	24747940	ENSG00000090905.18|TNRC6A|EXOSC5|EXOSC5	935	+	2.9377716	1.187787	-1.0	-1.0
chr16	24748990	24749630	ENSG00000090905.18|TNRC6A|EXOSC5|EXOSC5	983	+	3.6655512	1.7650653	-1.0	-1.0
chr16	24746125	24746270	ENSG00000090905.18|TNRC6A|EXOSC5|EXOSC5	958	+	5.304201	1.3787247	-1.0	-1.0
chr16	24759555	24759655	ENSG00000090905.18|TNRC6A|EXOSC5|EXOSC5	900	+	5.2499976	1.0019368	-1.0	-1.0
chr16	24773570	24773765	ENSG00000090905.18|TNRC6A|EXOSC5|EXOSC5	912	+	2.868407	1.0551599	-1.0	-1.0
chr16	24747955	24748180	ENSG00000090905.18|TNRC6A|EXOSC5|EXOSC5	949	+	3.0862384	1.2925303	-1.0	-1.0
chr16	24752283	24752963	ENSG00000090905.18|TNRC6A|EXOSC5|EXOSC5	956	+	3.5787418	1.3551966	-1.0	-1.0
chr16	24746460	24746675	ENSG00000090905.18|TNRC6A|EXOSC5|EXOSC5	985	+	3.8129418	1.8176527	-1.0	-1.0
chr16	24979435	24979600	ENSG00000140750.16|ARHGAP17|EXOSC5|EXOSC5	908	-	5.44442	1.0355786	-1.0	-1.0
chr16	25013862	25013956	ENSG00000140750.16|ARHGAP17|EXOSC5|EXOSC5	966	-	5.902081	1.4729217	-1.0	-1.0
chr16	24979110	24979250	ENSG00000140750.16|ARHGAP17|EXOSC5|EXOSC5	900	-	5.11742	1.0019368	-1.0	-1.0
chr16	25010715	25010875	ENSG00000140750.16|ARHGAP17|EXOSC5|EXOSC5	900	-	5.0361342	1.0019368	-1.0	-1.0
chr16	25013595	25013755	ENSG00000140750.16|ARHGAP17|EXOSC5|EXOSC5	900	-	4.933453	1.0019368	-1.0	-1.0
chr16	24980780	24981030	ENSG00000140750.16|ARHGAP17|EXOSC5|EXOSC5	900	-	4.964118	1.0019368	-1.0	-1.0
chr16	25011735	25011875	ENSG00000140750.16|ARHGAP17|EXOSC5|EXOSC5	900	-	4.9974723	1.0019368	-1.0	-1.0
chr16	25013760	25013862	ENSG00000140750.16|ARHGAP17|EXOSC5|EXOSC5	900	-	5.349535	1.0019368	-1.0	-1.0
chr16	25010895	25011165	ENSG00000140750.16|ARHGAP17|EXOSC5|EXOSC5	900	-	3.7916744	1.0019368	-1.0	-1.0
chr16	25010555	25010660	ENSG00000140750.16|ARHGAP17|EXOSC5|EXOSC5	900	-	4.902069	1.0019368	-1.0	-1.0
chr16	25013956	25014586	ENSG00000140750.16|ARHGAP17|EXOSC5|EXOSC5	949	-	5.204054	1.2947478	-1.0	-1.0
chr16	24981180	24981280	ENSG00000140750.16|ARHGAP17|EXOSC5|EXOSC5	900	-	5.027603	1.0019368	-1.0	-1.0
chr16	25012060	25013415	ENSG00000140750.16|ARHGAP17|EXOSC5|EXOSC5	975	-	4.898092	1.601755	-1.0	-1.0
chr16	25129535	25129635	ENSG00000205629.11|LCMT1|EXOSC5|EXOSC5	900	+	5.349536	1.0019368	-1.0	-1.0
chr16	28109052	28109157	ENSG00000169180.11|XPO6|EXOSC5|EXOSC5	900	-	4.9020696	1.0019368	-1.0	-1.0
chr16	28203367	28203477	ENSG00000169180.11|XPO6|EXOSC5|EXOSC5	900	-	4.964835	1.0019368	-1.0	-1.0
chr16	28128300	28128545	ENSG00000169180.11|XPO6|EXOSC5|EXOSC5	944	-	5.6136856	1.2486045	-1.0	-1.0
chr16	28137954	28138099	ENSG00000169180.11|XPO6|EXOSC5|EXOSC5	900	-	3.9931297	1.0019368	-1.0	-1.0
chr16	28203507	28203817	ENSG00000169180.11|XPO6|EXOSC5|EXOSC5	913	-	4.7128086	1.058455	-1.0	-1.0
chr16	28129420	28129600	ENSG00000169180.11|XPO6|EXOSC5|EXOSC5	900	-	5.066186	1.0019368	-1.0	-1.0
chr16	28144199	28144344	ENSG00000169180.11|XPO6|EXOSC5|EXOSC5	900	-	4.9160175	1.0019368	-1.0	-1.0
chr16	28141114	28141244	ENSG00000169180.11|XPO6|EXOSC5|EXOSC5	900	-	5.153714	1.0019368	-1.0	-1.0
chr16	28138214	28138334	ENSG00000169180.11|XPO6|EXOSC5|EXOSC5	900	-	5.1199865	1.0019368	-1.0	-1.0
chr16	28108597	28108702	ENSG00000169180.11|XPO6|EXOSC5|EXOSC5	900	-	4.9020696	1.0019368	-1.0	-1.0
chr16	28141429	28141694	ENSG00000169180.11|XPO6|EXOSC5|EXOSC5	972	-	5.1718907	1.5590633	-1.0	-1.0
chr16	28202627	28202727	ENSG00000169180.11|XPO6|EXOSC5|EXOSC5	900	-	4.902068	1.0019368	-1.0	-1.0
chr16	28141269	28141424	ENSG00000169180.11|XPO6|EXOSC5|EXOSC5	900	-	4.6690245	1.0019368	-1.0	-1.0
chr16	28099129	28099279	ENSG00000169180.11|XPO6|EXOSC5|EXOSC5	900	-	4.957862	1.0019368	-1.0	-1.0
chr16	28128680	28128945	ENSG00000169180.11|XPO6|EXOSC5|EXOSC5	900	-	5.0457263	1.0019368	-1.0	-1.0
chr16	28129150	28129380	ENSG00000169180.11|XPO6|EXOSC5|EXOSC5	928	-	5.18935	1.1431117	-1.0	-1.0
chr16	28127995	28128265	ENSG00000169180.11|XPO6|EXOSC5|EXOSC5	907	-	5.440699	1.0330033	-1.0	-1.0
chr16	28826444	28826599	ENSG00000168488.18|ATXN2L|EXOSC5|EXOSC5	900	+	5.478619	1.0019368	-1.0	-1.0
chr16	29973830	29973930	ENSG00000149930.17|TAOK2|EXOSC5|EXOSC5	900	+	4.902069	1.0019368	-1.0	-1.0
chr16	29977463	29977593	ENSG00000149930.17|TAOK2|EXOSC5|EXOSC5	900	+	5.0250893	1.0019368	-1.0	-1.0
chr16	31180632	31180752	ENSG00000089280.18|FUS|EXOSC5|EXOSC5	900	+	4.902069	1.0019368	-1.0	-1.0
chr16	31181322	31181427	ENSG00000089280.18|FUS|EXOSC5|EXOSC5	900	+	2.45943	1.0019368	-1.0	-1.0
chr16	31180332	31180452	ENSG00000089280.18|FUS|EXOSC5|EXOSC5	900	+	3.182098	1.0019368	-1.0	-1.0
chr16	31187553	31187658	ENSG00000089280.18|FUS|EXOSC5|EXOSC5	900	+	2.7004359	1.0019368	-1.0	-1.0
chr16	31181627	31181727	ENSG00000089280.18|FUS|EXOSC5|EXOSC5	900	+	5.1430826	1.0019368	-1.0	-1.0
chr16	31184943	31185043	ENSG00000089280.18|FUS|EXOSC5|EXOSC5	900	+	2.3923166	1.0019368	-1.0	-1.0
chr16	31189246	31189351	ENSG00000089280.18|FUS|EXOSC5|EXOSC5	900	+	4.964836	1.0019368	-1.0	-1.0
chr16	31563106	31563301	ENSG00000261741.5|FRG2KP|EXOSC5|EXOSC5	1000	-	7.6714687	4.25406	-1.0	-1.0
chr16	31751322	31751732	ENSG00000197302.10|ZNF720|EXOSC5|EXOSC5	916	+	4.9161344	1.0731641	-1.0	-1.0
chr16	31745362	31745542	ENSG00000197302.10|ZNF720|EXOSC5|EXOSC5	900	+	5.1809483	1.0019368	-1.0	-1.0
chr16	31749547	31750107	ENSG00000197302.10|ZNF720|EXOSC5|EXOSC5	900	+	5.162146	1.0019368	-1.0	-1.0
chr16	31750122	31750902	ENSG00000197302.10|ZNF720|EXOSC5|EXOSC5	987	+	6.1520033	1.8919835	-1.0	-1.0
chr16	31748577	31748692	ENSG00000197302.10|ZNF720|EXOSC5|EXOSC5	900	+	4.964836	1.0019368	-1.0	-1.0
chr16	31748727	31748927	ENSG00000197302.10|ZNF720|EXOSC5|EXOSC5	993	+	6.5085382	2.1425025	-1.0	-1.0
chr16	31749182	31749442	ENSG00000197302.10|ZNF720|EXOSC5|EXOSC5	900	+	5.085231	1.0019368	-1.0	-1.0
chr16	31751777	31751972	ENSG00000197302.10|ZNF720|EXOSC5|EXOSC5	906	+	5.5017743	1.025486	-1.0	-1.0
chr16	31738067	31738167	ENSG00000197302.10|ZNF720|EXOSC5|EXOSC5	900	+	5.027603	1.0019368	-1.0	-1.0
chr16	31743922	31744117	ENSG00000197302.10|ZNF720|EXOSC5|EXOSC5	986	+	6.2558627	1.8473638	-1.0	-1.0
chr16	31752642	31752837	ENSG00000197302.10|ZNF720|EXOSC5|EXOSC5	900	+	5.455705	1.0019368	-1.0	-1.0
chr16	31751032	31751317	ENSG00000197302.10|ZNF720|EXOSC5|EXOSC5	900	+	5.1735744	1.0019368	-1.0	-1.0
chr16	31752052	31752572	ENSG00000197302.10|ZNF720|EXOSC5|EXOSC5	976	+	5.949173	1.6166418	-1.0	-1.0
chr16	31743002	31743147	ENSG00000197302.10|ZNF720|EXOSC5|EXOSC5	900	+	4.9020696	1.0019368	-1.0	-1.0
chr16	31745922	31746092	ENSG00000197302.10|ZNF720|EXOSC5|EXOSC5	900	+	5.243859	1.0019368	-1.0	-1.0
chr16	31744837	31744987	ENSG00000197302.10|ZNF720|EXOSC5|EXOSC5	900	+	5.077351	1.0019368	-1.0	-1.0
chr16	31741977	31742082	ENSG00000197302.10|ZNF720|EXOSC5|EXOSC5	900	+	4.902068	1.0019368	-1.0	-1.0
chr16	31737487	31737872	ENSG00000197302.10|ZNF720|EXOSC5|EXOSC5	900	+	4.984082	1.0019368	-1.0	-1.0
chr16	31746562	31746692	ENSG00000197302.10|ZNF720|EXOSC5|EXOSC5	900	+	4.9917364	1.0019368	-1.0	-1.0
chr16	31738317	31738507	ENSG00000197302.10|ZNF720|EXOSC5|EXOSC5	900	+	5.096978	1.0019368	-1.0	-1.0
chr16	31888481	31889091	ENSG00000185947.14|ZNF267|EXOSC5|EXOSC5	948	+	5.217291	1.2805085	-1.0	-1.0
chr16	31898240	31898400	ENSG00000185947.14|ZNF267|EXOSC5|EXOSC5	900	+	5.084294	1.0019368	-1.0	-1.0
chr16	31905865	31906030	ENSG00000185947.14|ZNF267|EXOSC5|EXOSC5	900	+	4.955869	1.0019368	-1.0	-1.0
chr16	31905630	31905795	ENSG00000185947.14|ZNF267|EXOSC5|EXOSC5	900	+	4.973803	1.0019368	-1.0	-1.0
chr16	31908550	31908705	ENSG00000185947.14|ZNF267|EXOSC5|EXOSC5	900	+	4.484524	1.0019368	-1.0	-1.0
chr16	31887231	31887536	ENSG00000185947.14|ZNF267|EXOSC5|EXOSC5	900	+	3.3168945	1.0019368	-1.0	-1.0
chr16	31889291	31889411	ENSG00000185947.14|ZNF267|EXOSC5|EXOSC5	900	+	4.982407	1.0019368	-1.0	-1.0
chr16	31888206	31888461	ENSG00000185947.14|ZNF267|EXOSC5|EXOSC5	900	+	4.2550178	1.0019368	-1.0	-1.0
chr16	31897935	31898175	ENSG00000185947.14|ZNF267|EXOSC5|EXOSC5	900	+	5.2596865	1.0019368	-1.0	-1.0
chr16	31887706	31887851	ENSG00000185947.14|ZNF267|EXOSC5|EXOSC5	900	+	5.3138566	1.0019368	-1.0	-1.0
chr16	31902845	31903010	ENSG00000185947.14|ZNF267|EXOSC5|EXOSC5	900	+	4.9020696	1.0019368	-1.0	-1.0
chr16	31887891	31888086	ENSG00000185947.14|ZNF267|EXOSC5|EXOSC5	900	+	5.1369557	1.0019368	-1.0	-1.0
chr16	31889651	31889751	ENSG00000185947.14|ZNF267|EXOSC5|EXOSC5	900	+	4.902069	1.0019368	-1.0	-1.0
chr16	31907005	31907130	ENSG00000185947.14|ZNF267|EXOSC5|EXOSC5	900	+	5.098384	1.0019368	-1.0	-1.0
chr16	35084774	35084969	ENSG00000278138.2|CLUHP11|EXOSC5|EXOSC5	900	+	5.6084495	1.0019368	-1.0	-1.0
chr16	46587943	46588148	ENSG00000171241.8|SHCBP1|EXOSC5|EXOSC5	997	-	6.7122674	2.524549	-1.0	-1.0
chr16	46585158	46586343	ENSG00000171241.8|SHCBP1|EXOSC5|EXOSC5	988	-	5.2664733	1.9251566	-1.0	-1.0
chr16	46590188	46590368	ENSG00000171241.8|SHCBP1|EXOSC5|EXOSC5	900	-	4.902069	1.0019368	-1.0	-1.0
chr16	46588603	46588793	ENSG00000171241.8|SHCBP1|EXOSC5|EXOSC5	936	-	5.6220813	1.1965715	-1.0	-1.0
chr16	46593643	46595068	ENSG00000171241.8|SHCBP1|EXOSC5|EXOSC5	989	-	4.61733	1.9504132	-1.0	-1.0
chr16	46586903	46587683	ENSG00000171241.8|SHCBP1|EXOSC5|EXOSC5	977	-	5.569904	1.6468269	-1.0	-1.0
chr16	46588818	46588998	ENSG00000171241.8|SHCBP1|EXOSC5|EXOSC5	900	-	5.1362896	1.0019368	-1.0	-1.0
chr16	46593048	46593303	ENSG00000171241.8|SHCBP1|EXOSC5|EXOSC5	900	-	5.1558475	1.0019368	-1.0	-1.0
chr16	46586588	46586848	ENSG00000171241.8|SHCBP1|EXOSC5|EXOSC5	922	-	5.469087	1.1066002	-1.0	-1.0
chr16	46586353	46586458	ENSG00000171241.8|SHCBP1|EXOSC5|EXOSC5	900	-	5.196541	1.0019368	-1.0	-1.0
chr16	46591313	46593008	ENSG00000171241.8|SHCBP1|EXOSC5|EXOSC5	998	-	5.6540365	2.6690967	-1.0	-1.0
chr16	46962156	46962376	ENSG00000069345.11|DNAJA2|EXOSC5|EXOSC5	900	-	5.0633864	1.0019368	-1.0	-1.0
chr16	46959741	46959931	ENSG00000069345.11|DNAJA2|EXOSC5|EXOSC5	900	-	4.902069	1.0019368	-1.0	-1.0
chr16	47099544	47099774	ENSG00000171208.9|NETO2|EXOSC5|EXOSC5	900	-	4.7070346	1.0019368	-1.0	-1.0
chr16	47101874	47102144	ENSG00000171208.9|NETO2|EXOSC5|EXOSC5	937	-	4.607232	1.1998043	-1.0	-1.0
chr16	47096474	47096699	ENSG00000171208.9|NETO2|EXOSC5|EXOSC5	939	-	4.4876714	1.2176045	-1.0	-1.0
chr16	47097994	47098119	ENSG00000171208.9|NETO2|EXOSC5|EXOSC5	900	-	5.043498	1.0019368	-1.0	-1.0
chr16	47100699	47101324	ENSG00000171208.9|NETO2|EXOSC5|EXOSC5	991	-	5.797702	2.0241013	-1.0	-1.0
chr16	47095909	47096429	ENSG00000171208.9|NETO2|EXOSC5|EXOSC5	947	-	5.6176677	1.2760324	-1.0	-1.0
chr16	47099814	47100089	ENSG00000171208.9|NETO2|EXOSC5|EXOSC5	954	-	5.729298	1.3338845	-1.0	-1.0
chr16	47102179	47102409	ENSG00000171208.9|NETO2|EXOSC5|EXOSC5	991	-	6.322146	2.0333195	-1.0	-1.0
chr16	47103934	47104234	ENSG00000171208.9|NETO2|EXOSC5|EXOSC5	942	-	5.6121774	1.2379618	-1.0	-1.0
chr16	47099069	47099374	ENSG00000171208.9|NETO2|EXOSC5|EXOSC5	947	-	5.606127	1.2790735	-1.0	-1.0
chr16	47095719	47095819	ENSG00000171208.9|NETO2|EXOSC5|EXOSC5	900	-	4.902068	1.0019368	-1.0	-1.0
chr16	47098869	47099064	ENSG00000171208.9|NETO2|EXOSC5|EXOSC5	959	-	4.704086	1.3869634	-1.0	-1.0
chr16	47326078	47326273	ENSG00000129636.12|ITFG1|EXOSC5|EXOSC5	900	-	5.340194	1.0019368	-1.0	-1.0
chr16	47351838	47352033	ENSG00000129636.12|ITFG1|EXOSC5|EXOSC5	900	-	5.0530877	1.0019368	-1.0	-1.0
chr16	47346623	47346788	ENSG00000129636.12|ITFG1|EXOSC5|EXOSC5	900	-	5.4520116	1.0019368	-1.0	-1.0
chr16	47343753	47343893	ENSG00000129636.12|ITFG1|EXOSC5|EXOSC5	900	-	5.102686	1.0019368	-1.0	-1.0
chr16	47325848	47326043	ENSG00000129636.12|ITFG1|EXOSC5|EXOSC5	965	-	5.862907	1.4599061	-1.0	-1.0
chr16	47346093	47346553	ENSG00000129636.12|ITFG1|EXOSC5|EXOSC5	934	-	5.355141	1.1776546	-1.0	-1.0
chr16	47339843	47339988	ENSG00000129636.12|ITFG1|EXOSC5|EXOSC5	900	-	5.0521474	1.0019368	-1.0	-1.0
chr16	47350138	47350333	ENSG00000129636.12|ITFG1|EXOSC5|EXOSC5	924	-	5.465566	1.119683	-1.0	-1.0
chr16	47350888	47351073	ENSG00000129636.12|ITFG1|EXOSC5|EXOSC5	900	-	5.46231	1.0019368	-1.0	-1.0
chr16	47442293	47442518	ENSG00000129636.12|ITFG1|EXOSC5|EXOSC5	961	-	4.451671	1.4080961	-1.0	-1.0
chr16	47440233	47440458	ENSG00000129636.12|ITFG1|EXOSC5|EXOSC5	900	-	5.076529	1.0019368	-1.0	-1.0
chr16	47293694	47293834	ENSG00000129636.12|ITFG1|EXOSC5|EXOSC5	900	-	4.927175	1.0019368	-1.0	-1.0
chr16	47346788	47347083	ENSG00000129636.12|ITFG1|EXOSC5|EXOSC5	974	-	5.9853234	1.5874356	-1.0	-1.0
chr16	47348198	47348398	ENSG00000129636.12|ITFG1|EXOSC5|EXOSC5	959	-	5.7259674	1.3838586	-1.0	-1.0
chr16	47479043	47479203	ENSG00000102893.15|PHKB|EXOSC5|EXOSC5	900	+	4.301672	1.0019368	-1.0	-1.0
chr16	47542596	47542771	ENSG00000102893.15|PHKB|EXOSC5|EXOSC5	900	+	5.407136	1.0019368	-1.0	-1.0
chr16	47543171	47543296	ENSG00000102893.15|PHKB|EXOSC5|EXOSC5	941	+	5.651609	1.232442	-1.0	-1.0
chr16	47543626	47543821	ENSG00000102893.15|PHKB|EXOSC5|EXOSC5	906	+	4.33035	1.025486	-1.0	-1.0
chr16	47680369	47680514	ENSG00000102893.15|PHKB|EXOSC5|EXOSC5	900	+	4.902069	1.0019368	-1.0	-1.0
chr16	47553549	47553714	ENSG00000102893.15|PHKB|EXOSC5|EXOSC5	900	+	5.2158437	1.0019368	-1.0	-1.0
chr16	47552664	47552834	ENSG00000102893.15|PHKB|EXOSC5|EXOSC5	900	+	5.288684	1.0019368	-1.0	-1.0
chr16	47609336	47609451	ENSG00000102893.15|PHKB|EXOSC5|EXOSC5	900	+	5.2158327	1.0019368	-1.0	-1.0
chr16	47572350	47572570	ENSG00000102893.15|PHKB|EXOSC5|EXOSC5	914	+	5.268681	1.0633696	-1.0	-1.0
chr16	47521266	47521401	ENSG00000102893.15|PHKB|EXOSC5|EXOSC5	900	+	4.902069	1.0019368	-1.0	-1.0
chr16	47542071	47542321	ENSG00000102893.15|PHKB|EXOSC5|EXOSC5	924	+	5.44116	1.1178098	-1.0	-1.0
chr16	47569705	47569890	ENSG00000102893.15|PHKB|EXOSC5|EXOSC5	900	+	5.2684298	1.0019368	-1.0	-1.0
chr16	47680759	47681084	ENSG00000102893.15|PHKB|EXOSC5|EXOSC5	980	+	6.083725	1.697554	-1.0	-1.0
chr16	47489028	47489328	ENSG00000102893.15|PHKB|EXOSC5|EXOSC5	907	+	3.2839992	1.0328491	-1.0	-1.0
chr16	47566080	47566225	ENSG00000102893.15|PHKB|EXOSC5|EXOSC5	900	+	5.0255923	1.0019368	-1.0	-1.0
chr16	47608906	47609071	ENSG00000102893.15|PHKB|EXOSC5|EXOSC5	900	+	5.2572103	1.0019368	-1.0	-1.0
chr16	47609086	47609226	ENSG00000102893.15|PHKB|EXOSC5|EXOSC5	900	+	5.566265	1.0019368	-1.0	-1.0
chr16	47544296	47544721	ENSG00000102893.15|PHKB|EXOSC5|EXOSC5	990	+	6.2605333	1.9998966	-1.0	-1.0
chr16	47550519	47550834	ENSG00000102893.15|PHKB|EXOSC5|EXOSC5	986	+	5.3466115	1.8476232	-1.0	-1.0
chr16	47578890	47579070	ENSG00000102893.15|PHKB|EXOSC5|EXOSC5	900	+	3.698398	1.0019368	-1.0	-1.0
chr16	47555134	47555279	ENSG00000102893.15|PHKB|EXOSC5|EXOSC5	900	+	4.9020696	1.0019368	-1.0	-1.0
chr16	47555284	47555414	ENSG00000102893.15|PHKB|EXOSC5|EXOSC5	900	+	4.9917364	1.0019368	-1.0	-1.0
chr16	47564650	47565105	ENSG00000102893.15|PHKB|EXOSC5|EXOSC5	979	+	5.4965	1.6877904	-1.0	-1.0
chr16	47522686	47522946	ENSG00000102893.15|PHKB|EXOSC5|EXOSC5	900	+	4.700191	1.0019368	-1.0	-1.0
chr16	47487583	47489008	ENSG00000102893.15|PHKB|EXOSC5|EXOSC5	977	+	4.462063	1.6469245	-1.0	-1.0
chr16	47615325	47615445	ENSG00000102893.15|PHKB|EXOSC5|EXOSC5	900	+	5.14137	1.0019368	-1.0	-1.0
chr16	47682199	47682409	ENSG00000102893.15|PHKB|EXOSC5|EXOSC5	975	+	5.9645553	1.5968789	-1.0	-1.0
chr16	47578465	47578675	ENSG00000102893.15|PHKB|EXOSC5|EXOSC5	918	+	5.4396377	1.086171	-1.0	-1.0
chr16	47571135	47571320	ENSG00000102893.15|PHKB|EXOSC5|EXOSC5	900	+	4.902069	1.0019368	-1.0	-1.0
chr16	47544081	47544281	ENSG00000102893.15|PHKB|EXOSC5|EXOSC5	952	+	5.6955805	1.3229877	-1.0	-1.0
chr16	47644857	47644987	ENSG00000102893.15|PHKB|EXOSC5|EXOSC5	900	+	5.1787205	1.0019368	-1.0	-1.0
chr16	47682004	47682184	ENSG00000102893.15|PHKB|EXOSC5|EXOSC5	900	+	5.2175455	1.0019368	-1.0	-1.0
chr16	47542891	47543096	ENSG00000102893.15|PHKB|EXOSC5|EXOSC5	980	+	6.1253743	1.7094048	-1.0	-1.0
chr16	47643212	47644087	ENSG00000102893.15|PHKB|EXOSC5|EXOSC5	930	+	5.0137258	1.1547602	-1.0	-1.0
chr16	47497158	47497263	ENSG00000102893.15|PHKB|EXOSC5|EXOSC5	900	+	5.027603	1.0019368	-1.0	-1.0
chr16	47486673	47486833	ENSG00000102893.15|PHKB|EXOSC5|EXOSC5	900	+	3.0930185	1.0019368	-1.0	-1.0
chr16	47523011	47524366	ENSG00000102893.15|PHKB|EXOSC5|EXOSC5	977	+	4.9341435	1.632693	-1.0	-1.0
chr16	47549909	47550034	ENSG00000102893.15|PHKB|EXOSC5|EXOSC5	900	+	5.048688	1.0019368	-1.0	-1.0
chr16	47551019	47551219	ENSG00000102893.15|PHKB|EXOSC5|EXOSC5	968	+	6.029245	1.4906474	-1.0	-1.0
chr16	47551919	47552369	ENSG00000102893.15|PHKB|EXOSC5|EXOSC5	900	+	5.156268	1.0019368	-1.0	-1.0
chr16	47564345	47564540	ENSG00000102893.15|PHKB|EXOSC5|EXOSC5	900	+	4.7172794	1.0019368	-1.0	-1.0
chr16	47494573	47494733	ENSG00000102893.15|PHKB|EXOSC5|EXOSC5	900	+	5.1067767	1.0019368	-1.0	-1.0
chr16	47521701	47522416	ENSG00000102893.15|PHKB|EXOSC5|EXOSC5	925	+	4.3046393	1.1266172	-1.0	-1.0
chr16	47566750	47569685	ENSG00000102893.15|PHKB|EXOSC5|EXOSC5	995	+	5.9644647	2.3277962	-1.0	-1.0
chr16	47578360	47578460	ENSG00000102893.15|PHKB|EXOSC5|EXOSC5	900	+	5.027603	1.0019368	-1.0	-1.0
chr16	47496878	47497028	ENSG00000102893.15|PHKB|EXOSC5|EXOSC5	926	+	4.595619	1.1303872	-1.0	-1.0
chr16	47546111	47546286	ENSG00000102893.15|PHKB|EXOSC5|EXOSC5	900	+	5.0486875	1.0019368	-1.0	-1.0
chr16	47550184	47550464	ENSG00000102893.15|PHKB|EXOSC5|EXOSC5	919	+	5.48071	1.0929064	-1.0	-1.0
chr16	47551229	47551359	ENSG00000102893.15|PHKB|EXOSC5|EXOSC5	900	+	4.9020696	1.0019368	-1.0	-1.0
chr16	47566550	47566705	ENSG00000102893.15|PHKB|EXOSC5|EXOSC5	900	+	3.430762	1.0019368	-1.0	-1.0
chr16	47680044	47680219	ENSG00000102893.15|PHKB|EXOSC5|EXOSC5	900	+	5.0848074	1.0019368	-1.0	-1.0
chr16	47615505	47615615	ENSG00000102893.15|PHKB|EXOSC5|EXOSC5	900	+	3.2479157	1.0019368	-1.0	-1.0
chr16	47681694	47681884	ENSG00000102893.15|PHKB|EXOSC5|EXOSC5	900	+	5.0513854	1.0019368	-1.0	-1.0
chr16	47551594	47551809	ENSG00000102893.15|PHKB|EXOSC5|EXOSC5	982	+	6.1238384	1.7391062	-1.0	-1.0
chr16	47489673	47489778	ENSG00000102893.15|PHKB|EXOSC5|EXOSC5	900	+	5.1388006	1.0019368	-1.0	-1.0
chr16	47552424	47552624	ENSG00000102893.15|PHKB|EXOSC5|EXOSC5	989	+	6.3595138	1.9586065	-1.0	-1.0
chr16	48312540	48312765	ENSG00000102910.13|LONP2|EXOSC5|EXOSC5	924	+	5.4331193	1.119683	-1.0	-1.0
chr16	48310265	48310455	ENSG00000102910.13|LONP2|EXOSC5|EXOSC5	900	+	5.2640996	1.0019368	-1.0	-1.0
chr16	48365556	48365686	ENSG00000196470.11|SIAH1|EXOSC5|EXOSC5	900	-	5.2473736	1.0019368	-1.0	-1.0
chr16	48364662	48364792	ENSG00000196470.11|SIAH1|EXOSC5|EXOSC5	900	-	4.713338	1.0019368	-1.0	-1.0
chr16	48380221	48380341	ENSG00000196470.11|SIAH1|EXOSC5|EXOSC5	900	-	4.902069	1.0019368	-1.0	-1.0
chr16	48383726	48384556	ENSG00000196470.11|SIAH1|EXOSC5|EXOSC5	960	-	5.3045864	1.398602	-1.0	-1.0
chr16	48385233	48385443	ENSG00000196470.11|SIAH1|EXOSC5|EXOSC5	928	-	5.354901	1.1452296	-1.0	-1.0
chr16	48365696	48365801	ENSG00000196470.11|SIAH1|EXOSC5|EXOSC5	900	-	5.346322	1.0019368	-1.0	-1.0
chr16	48365991	48366186	ENSG00000196470.11|SIAH1|EXOSC5|EXOSC5	900	-	5.4355364	1.0019368	-1.0	-1.0
chr16	48364492	48364592	ENSG00000196470.11|SIAH1|EXOSC5|EXOSC5	900	-	4.9020696	1.0019368	-1.0	-1.0
chr16	48364874	48365079	ENSG00000196470.11|SIAH1|EXOSC5|EXOSC5	900	-	5.3335958	1.0019368	-1.0	-1.0
chr16	48367581	48367736	ENSG00000196470.11|SIAH1|EXOSC5|EXOSC5	900	-	4.9020696	1.0019368	-1.0	-1.0
chr16	48383126	48383681	ENSG00000196470.11|SIAH1|EXOSC5|EXOSC5	948	-	4.6886554	1.2864555	-1.0	-1.0
chr16	48379476	48379601	ENSG00000196470.11|SIAH1|EXOSC5|EXOSC5	900	-	5.123836	1.0019368	-1.0	-1.0
chr16	48378836	48378971	ENSG00000196470.11|SIAH1|EXOSC5|EXOSC5	900	-	4.964836	1.0019368	-1.0	-1.0
chr16	50333069	50333219	ENSG00000166164.15|BRD7|EXOSC5|EXOSC5	900	-	5.2377543	1.0019368	-1.0	-1.0
chr16	50345186	50345376	ENSG00000166164.15|BRD7|EXOSC5|EXOSC5	900	-	5.3794637	1.0019368	-1.0	-1.0
chr16	50348471	50348611	ENSG00000166164.15|BRD7|EXOSC5|EXOSC5	900	-	4.9020696	1.0019368	-1.0	-1.0
chr16	50344251	50344676	ENSG00000166164.15|BRD7|EXOSC5|EXOSC5	908	-	5.3602543	1.0346578	-1.0	-1.0
chr16	50330969	50331169	ENSG00000166164.15|BRD7|EXOSC5|EXOSC5	938	-	4.0075693	1.2078007	-1.0	-1.0
chr16	50346686	50346896	ENSG00000166164.15|BRD7|EXOSC5|EXOSC5	999	-	6.88138	2.9311583	-1.0	-1.0
chr16	50347231	50347426	ENSG00000166164.15|BRD7|EXOSC5|EXOSC5	956	-	5.6310053	1.3564295	-1.0	-1.0
chr16	50331209	50332979	ENSG00000166164.15|BRD7|EXOSC5|EXOSC5	978	-	5.1677585	1.6607568	-1.0	-1.0
chr16	52243403	52243506	ENSG00000260478.1|AC007333.1|EXOSC5|EXOSC5	900	+	5.6905766	1.0019368	-1.0	-1.0
chr16	53152443	53152713	ENSG00000177200.16|CHD9|EXOSC5|EXOSC5	900	+	5.0258265	1.0019368	-1.0	-1.0
chr16	53151893	53152093	ENSG00000177200.16|CHD9|EXOSC5|EXOSC5	958	+	5.114334	1.3813506	-1.0	-1.0
chr16	53148483	53148598	ENSG00000177200.16|CHD9|EXOSC5|EXOSC5	900	+	4.9020696	1.0019368	-1.0	-1.0
chr16	53149213	53149323	ENSG00000177200.16|CHD9|EXOSC5|EXOSC5	900	+	4.902069	1.0019368	-1.0	-1.0
chr16	53475087	53475187	ENSG00000103479.15|RBL2|EXOSC5|EXOSC5	900	+	4.902068	1.0019368	-1.0	-1.0
chr16	54927988	54928183	ENSG00000245694.9|CRNDE|EXOSC5|EXOSC5	900	-	5.3594365	1.0019368	-1.0	-1.0
chr16	54927248	54927363	ENSG00000245694.9|CRNDE|EXOSC5|EXOSC5	900	-	4.902069	1.0019368	-1.0	-1.0
chr16	54928233	54928338	ENSG00000245694.9|CRNDE|EXOSC5|EXOSC5	900	-	5.1388016	1.0019368	-1.0	-1.0
chr16	54927833	54927983	ENSG00000245694.9|CRNDE|EXOSC5|EXOSC5	900	-	5.1207323	1.0019368	-1.0	-1.0
chr16	56375427	56375842	ENSG00000159461.14|AMFR|EXOSC5|EXOSC5	942	-	4.952895	1.2338033	-1.0	-1.0
chr16	56378802	56378902	ENSG00000159461.14|AMFR|EXOSC5|EXOSC5	900	-	4.9020696	1.0019368	-1.0	-1.0
chr16	56401070	56401235	ENSG00000159461.14|AMFR|EXOSC5|EXOSC5	900	-	5.2943406	1.0019368	-1.0	-1.0
chr16	56373192	56373302	ENSG00000159461.14|AMFR|EXOSC5|EXOSC5	900	-	5.17872	1.0019368	-1.0	-1.0
chr16	56391915	56392095	ENSG00000159461.14|AMFR|EXOSC5|EXOSC5	900	-	5.195984	1.0019368	-1.0	-1.0
chr16	56376852	56377972	ENSG00000159461.14|AMFR|EXOSC5|EXOSC5	966	-	5.438606	1.4702747	-1.0	-1.0
chr16	56393130	56393350	ENSG00000159461.14|AMFR|EXOSC5|EXOSC5	948	-	5.671169	1.2867991	-1.0	-1.0
chr16	56372952	56373082	ENSG00000159461.14|AMFR|EXOSC5|EXOSC5	900	-	4.943914	1.0019368	-1.0	-1.0
chr16	56375962	56376572	ENSG00000159461.14|AMFR|EXOSC5|EXOSC5	982	-	4.5652423	1.7330537	-1.0	-1.0
chr16	56396815	56397020	ENSG00000159461.14|AMFR|EXOSC5|EXOSC5	961	-	5.802542	1.4047364	-1.0	-1.0
chr16	56373302	56373412	ENSG00000159461.14|AMFR|EXOSC5|EXOSC5	900	-	4.902069	1.0019368	-1.0	-1.0
chr16	56378172	56378767	ENSG00000159461.14|AMFR|EXOSC5|EXOSC5	944	-	5.6273503	1.2523181	-1.0	-1.0
chr16	56376587	56376852	ENSG00000159461.14|AMFR|EXOSC5|EXOSC5	912	-	5.369868	1.0573468	-1.0	-1.0
chr16	56394220	56394385	ENSG00000159461.14|AMFR|EXOSC5|EXOSC5	900	-	5.1265855	1.0019368	-1.0	-1.0
chr16	56395435	56395630	ENSG00000159461.14|AMFR|EXOSC5|EXOSC5	956	-	5.835619	1.3601915	-1.0	-1.0
chr16	56391130	56391280	ENSG00000159461.14|AMFR|EXOSC5|EXOSC5	900	-	4.9718103	1.0019368	-1.0	-1.0
chr16	56377997	56378132	ENSG00000159461.14|AMFR|EXOSC5|EXOSC5	900	-	4.964836	1.0019368	-1.0	-1.0
chr16	56772735	56773020	ENSG00000102900.12|NUP93|EXOSC5|EXOSC5	900	+	5.2585897	1.0019368	-1.0	-1.0
chr16	56773150	56773345	ENSG00000102900.12|NUP93|EXOSC5|EXOSC5	900	+	5.1288166	1.0019368	-1.0	-1.0
chr16	56772160	56772330	ENSG00000102900.12|NUP93|EXOSC5|EXOSC5	900	+	4.975297	1.0019368	-1.0	-1.0
chr16	56771910	56772045	ENSG00000102900.12|NUP93|EXOSC5|EXOSC5	900	+	5.2099056	1.0019368	-1.0	-1.0
chr16	56771685	56771880	ENSG00000102900.12|NUP93|EXOSC5|EXOSC5	900	+	5.4315796	1.0019368	-1.0	-1.0
chr16	57184245	57184390	ENSG00000172775.16|FAM192A|EXOSC5|EXOSC5	900	-	4.439911	1.0019368	-1.0	-1.0
chr16	57184400	57184565	ENSG00000172775.16|FAM192A|EXOSC5|EXOSC5	900	-	3.924384	1.0019368	-1.0	-1.0
chr16	57185355	57185540	ENSG00000172775.16|FAM192A|EXOSC5|EXOSC5	900	-	3.3531992	1.0019368	-1.0	-1.0
chr16	57184015	57184130	ENSG00000172775.16|FAM192A|EXOSC5|EXOSC5	900	-	4.7441807	1.0019368	-1.0	-1.0
chr16	58128921	58129026	ENSG00000070761.7|CFAP20|EXOSC5|EXOSC5	900	-	5.249999	1.0019368	-1.0	-1.0
chr16	58194441	58194546	ENSG00000070770.8|CSNK2A2|EXOSC5|EXOSC5	900	-	5.439822	1.0019368	-1.0	-1.0
chr16	58195386	58195621	ENSG00000070770.8|CSNK2A2|EXOSC5|EXOSC5	900	-	5.413971	1.0019368	-1.0	-1.0
chr16	58193761	58193926	ENSG00000070770.8|CSNK2A2|EXOSC5|EXOSC5	900	-	5.062154	1.0019368	-1.0	-1.0
chr16	63608111	63608301	ENSG00000260658.5|AC138305.1|EXOSC5|EXOSC5	900	-	5.5255065	1.0019368	-1.0	-1.0
chr16	66740589	66740694	ENSG00000135720.12|DYNC1LI2|EXOSC5|EXOSC5	900	-	5.0853424	1.0019368	-1.0	-1.0
chr16	66741319	66741534	ENSG00000135720.12|DYNC1LI2|EXOSC5|EXOSC5	900	-	4.124961	1.0019368	-1.0	-1.0
chr16	66740964	66741094	ENSG00000135720.12|DYNC1LI2|EXOSC5|EXOSC5	900	-	5.025927	1.0019368	-1.0	-1.0
chr16	66740189	66740299	ENSG00000135720.12|DYNC1LI2|EXOSC5|EXOSC5	900	-	4.943914	1.0019368	-1.0	-1.0
chr16	67054120	67054260	ENSG00000067955.13|CBFB|EXOSC5|EXOSC5	900	+	5.026486	1.0019368	-1.0	-1.0
chr16	67166060	67166190	ENSG00000102878.16|HSF4|EXOSC5|EXOSC5	900	+	4.9020696	1.0019368	-1.0	-1.0
chr16	67657215	67657316	ENSG00000159753.13|CARMIL2|EXOSC5|EXOSC5	986	+	6.3006315	1.8609432	-1.0	-1.0
chr16	67760577	67760697	ENSG00000141084.10|RANBP10|EXOSC5|EXOSC5	900	-	5.0968904	1.0019368	-1.0	-1.0
chr16	67800496	67800671	ENSG00000141084.10|RANBP10|EXOSC5|EXOSC5	900	-	5.0117564	1.0019368	-1.0	-1.0
chr16	67802766	67802886	ENSG00000141084.10|RANBP10|EXOSC5|EXOSC5	900	-	5.0276027	1.0019368	-1.0	-1.0
chr16	67760967	67761092	ENSG00000141084.10|RANBP10|EXOSC5|EXOSC5	900	-	4.902069	1.0019368	-1.0	-1.0
chr16	67761297	67761442	ENSG00000141084.10|RANBP10|EXOSC5|EXOSC5	900	-	5.356997	1.0019368	-1.0	-1.0
chr16	67780876	67781001	ENSG00000141084.10|RANBP10|EXOSC5|EXOSC5	900	-	5.1113615	1.0019368	-1.0	-1.0
chr16	67861381	67861486	ENSG00000102898.11|NUTF2|EXOSC5|EXOSC5	900	+	4.9020696	1.0019368	-1.0	-1.0
chr16	67855431	67855531	ENSG00000102898.11|NUTF2|EXOSC5|EXOSC5	900	+	4.902069	1.0019368	-1.0	-1.0
chr16	67874053	67874173	ENSG00000038358.14|EDC4|EXOSC5|EXOSC5	900	+	4.902068	1.0019368	-1.0	-1.0
chr16	67896926	67897086	ENSG00000159792.9|PSKH1|EXOSC5|EXOSC5	900	+	5.1120048	1.0019368	-1.0	-1.0
chr16	68086748	68086943	ENSG00000261864.1|AC130462.1|EXOSC5|EXOSC5	900	+	5.0764265	1.0019368	-1.0	-1.0
chr16	68110888	68112183	ENSG00000261864.1|AC130462.1|EXOSC5|EXOSC5	999	+	6.189157	3.127018	-1.0	-1.0
chr16	68086323	68086513	ENSG00000261864.1|AC130462.1|EXOSC5|EXOSC5	914	+	2.9502053	1.0670414	-1.0	-1.0
chr16	68085843	68086033	ENSG00000261864.1|AC130462.1|EXOSC5|EXOSC5	946	+	3.1107416	1.2684085	-1.0	-1.0
chr16	68110528	68110838	ENSG00000261864.1|AC130462.1|EXOSC5|EXOSC5	997	+	6.4656935	2.4565017	-1.0	-1.0
chr16	68104518	68104683	ENSG00000261864.1|AC130462.1|EXOSC5|EXOSC5	900	+	5.131857	1.0019368	-1.0	-1.0
chr16	68105103	68105203	ENSG00000261864.1|AC130462.1|EXOSC5|EXOSC5	900	+	5.349536	1.0019368	-1.0	-1.0
chr16	68113443	68113583	ENSG00000261864.1|AC130462.1|EXOSC5|EXOSC5	900	+	5.0627446	1.0019368	-1.0	-1.0
chr16	68103788	68104148	ENSG00000261864.1|AC130462.1|EXOSC5|EXOSC5	915	+	4.1069894	1.06807	-1.0	-1.0
chr16	68108298	68108753	ENSG00000261864.1|AC130462.1|EXOSC5|EXOSC5	946	+	5.5412197	1.2713339	-1.0	-1.0
chr16	68104918	68105083	ENSG00000261864.1|AC130462.1|EXOSC5|EXOSC5	900	+	4.902068	1.0019368	-1.0	-1.0
chr16	68105513	68105898	ENSG00000261864.1|AC130462.1|EXOSC5|EXOSC5	976	+	4.2677484	1.6174092	-1.0	-1.0
chr16	68086038	68086173	ENSG00000261864.1|AC130462.1|EXOSC5|EXOSC5	924	+	5.650017	1.119683	-1.0	-1.0
chr16	68114013	68114308	ENSG00000261864.1|AC130462.1|EXOSC5|EXOSC5	900	+	5.137685	1.0019368	-1.0	-1.0
chr16	68113673	68113933	ENSG00000261864.1|AC130462.1|EXOSC5|EXOSC5	900	+	5.052511	1.0019368	-1.0	-1.0
chr16	68112778	68113418	ENSG00000261864.1|AC130462.1|EXOSC5|EXOSC5	980	+	4.789779	1.7051758	-1.0	-1.0
chr16	68105338	68105438	ENSG00000261864.1|AC130462.1|EXOSC5|EXOSC5	900	+	5.249999	1.0019368	-1.0	-1.0
chr16	68104193	68104513	ENSG00000261864.1|AC130462.1|EXOSC5|EXOSC5	929	+	4.898187	1.147569	-1.0	-1.0
chr16	68108768	68110423	ENSG00000261864.1|AC130462.1|EXOSC5|EXOSC5	1000	+	6.097057	3.552184	-1.0	-1.0
chr16	68107998	68108198	ENSG00000261864.1|AC130462.1|EXOSC5|EXOSC5	994	+	6.4708815	2.2090888	-1.0	-1.0
chr16	68104522	68104682	ENSG00000072736.18|NFATC3|EXOSC5|EXOSC5	900	+	5.1332026	1.0019368	-1.0	-1.0
chr16	68107997	68108202	ENSG00000072736.18|NFATC3|EXOSC5|EXOSC5	993	+	6.416374	2.1572714	-1.0	-1.0
chr16	68086321	68086516	ENSG00000072736.18|NFATC3|EXOSC5|EXOSC5	918	+	2.964371	1.088404	-1.0	-1.0
chr16	68114012	68114307	ENSG00000072736.18|NFATC3|EXOSC5|EXOSC5	900	+	5.12705	1.0019368	-1.0	-1.0
chr16	68105512	68105897	ENSG00000072736.18|NFATC3|EXOSC5|EXOSC5	976	+	4.2842956	1.6234097	-1.0	-1.0
chr16	68086041	68086176	ENSG00000072736.18|NFATC3|EXOSC5|EXOSC5	934	+	5.6361375	1.1785562	-1.0	-1.0
chr16	68104917	68105092	ENSG00000072736.18|NFATC3|EXOSC5|EXOSC5	900	+	4.902068	1.0019368	-1.0	-1.0
chr16	68104192	68104517	ENSG00000072736.18|NFATC3|EXOSC5|EXOSC5	927	+	4.8949733	1.1357269	-1.0	-1.0
chr16	68108297	68108752	ENSG00000072736.18|NFATC3|EXOSC5|EXOSC5	950	+	5.5780478	1.2989415	-1.0	-1.0
chr16	68130550	68130770	ENSG00000072736.18|NFATC3|EXOSC5|EXOSC5	900	+	5.227721	1.0019368	-1.0	-1.0
chr16	68110887	68112182	ENSG00000072736.18|NFATC3|EXOSC5|EXOSC5	999	+	6.1773996	3.1201556	-1.0	-1.0
chr16	68086798	68086943	ENSG00000072736.18|NFATC3|EXOSC5|EXOSC5	900	+	5.080813	1.0019368	-1.0	-1.0
chr16	68108767	68110422	ENSG00000072736.18|NFATC3|EXOSC5|EXOSC5	1000	+	6.0931997	3.5526316	-1.0	-1.0
chr16	68112782	68113422	ENSG00000072736.18|NFATC3|EXOSC5|EXOSC5	980	+	4.7667236	1.6977645	-1.0	-1.0
chr16	68103787	68104147	ENSG00000072736.18|NFATC3|EXOSC5|EXOSC5	911	+	4.0499053	1.0499393	-1.0	-1.0
chr16	68142724	68142909	ENSG00000072736.18|NFATC3|EXOSC5|EXOSC5	900	+	5.262516	1.0019368	-1.0	-1.0
chr16	68103617	68103717	ENSG00000072736.18|NFATC3|EXOSC5|EXOSC5	900	+	5.1430826	1.0019368	-1.0	-1.0
chr16	68085916	68086036	ENSG00000072736.18|NFATC3|EXOSC5|EXOSC5	935	+	3.111315	1.1902815	-1.0	-1.0
chr16	68113672	68113937	ENSG00000072736.18|NFATC3|EXOSC5|EXOSC5	900	+	5.047211	1.0019368	-1.0	-1.0
chr16	68110527	68110837	ENSG00000072736.18|NFATC3|EXOSC5|EXOSC5	996	+	6.4691887	2.4400392	-1.0	-1.0
chr16	68105337	68105437	ENSG00000072736.18|NFATC3|EXOSC5|EXOSC5	900	+	5.249999	1.0019368	-1.0	-1.0
chr16	68113467	68113582	ENSG00000072736.18|NFATC3|EXOSC5|EXOSC5	900	+	5.1430826	1.0019368	-1.0	-1.0
chr16	68141049	68142564	ENSG00000072736.18|NFATC3|EXOSC5|EXOSC5	990	+	4.954902	2.0076835	-1.0	-1.0
chr16	68100877	68100977	ENSG00000072736.18|NFATC3|EXOSC5|EXOSC5	900	+	4.902069	1.0019368	-1.0	-1.0
chr16	68264896	68265006	ENSG00000103064.13|SLC7A6|EXOSC5|EXOSC5	900	+	5.2090454	1.0019368	-1.0	-1.0
chr16	68264741	68264861	ENSG00000103064.13|SLC7A6|EXOSC5|EXOSC5	900	+	5.0717835	1.0019368	-1.0	-1.0
chr16	68346965	68347145	ENSG00000132600.16|PRMT7|EXOSC5|EXOSC5	900	+	4.9509425	1.0019368	-1.0	-1.0
chr16	69742706	69742866	ENSG00000141101.12|NOB1|EXOSC5|EXOSC5	900	-	4.931039	1.0019368	-1.0	-1.0
chr16	70532498	70532608	ENSG00000189091.12|SF3B3|EXOSC5|EXOSC5	900	+	5.1787214	1.0019368	-1.0	-1.0
chr16	70549357	70549612	ENSG00000189091.12|SF3B3|EXOSC5|EXOSC5	973	+	4.1733136	1.5750988	-1.0	-1.0
chr16	70567445	70567541	ENSG00000189091.12|SF3B3|EXOSC5|EXOSC5	900	+	3.584951	1.0019368	-1.0	-1.0
chr16	70549982	70550147	ENSG00000189091.12|SF3B3|EXOSC5|EXOSC5	925	+	2.9697828	1.1266336	-1.0	-1.0
chr16	70550202	70550557	ENSG00000189091.12|SF3B3|EXOSC5|EXOSC5	905	+	2.7013714	1.0217984	-1.0	-1.0
chr16	70560469	70560574	ENSG00000189091.12|SF3B3|EXOSC5|EXOSC5	900	+	5.0225754	1.0019368	-1.0	-1.0
chr16	70548847	70549317	ENSG00000189091.12|SF3B3|EXOSC5|EXOSC5	950	+	3.5522447	1.3013803	-1.0	-1.0
chr16	70548557	70548757	ENSG00000189091.12|SF3B3|EXOSC5|EXOSC5	950	+	3.1042564	1.3028897	-1.0	-1.0
chr16	71928488	71928588	ENSG00000182149.20|IST1|EXOSC5|EXOSC5	900	+	4.9020696	1.0019368	-1.0	-1.0
chr16	72327983	72328173	ENSG00000261008.6|LINC01572|EXOSC5|EXOSC5	958	-	5.683902	1.373767	-1.0	-1.0
chr16	72645131	72645321	ENSG00000261008.6|LINC01572|EXOSC5|EXOSC5	900	-	5.179724	1.0019368	-1.0	-1.0
chr16	72645491	72645681	ENSG00000261008.6|LINC01572|EXOSC5|EXOSC5	900	-	5.425855	1.0019368	-1.0	-1.0
chr16	72546491	72546861	ENSG00000261008.6|LINC01572|EXOSC5|EXOSC5	948	-	5.5718675	1.2875619	-1.0	-1.0
chr16	72645756	72646056	ENSG00000261008.6|LINC01572|EXOSC5|EXOSC5	924	-	5.4047575	1.1170151	-1.0	-1.0
chr16	72646111	72646216	ENSG00000261008.6|LINC01572|EXOSC5|EXOSC5	900	-	5.349533	1.0019368	-1.0	-1.0
chr16	72605305	72605425	ENSG00000261008.6|LINC01572|EXOSC5|EXOSC5	900	-	4.902069	1.0019368	-1.0	-1.0
chr16	72547631	72547871	ENSG00000261008.6|LINC01572|EXOSC5|EXOSC5	991	-	6.3464303	2.0689301	-1.0	-1.0
chr16	72548381	72548611	ENSG00000261008.6|LINC01572|EXOSC5|EXOSC5	974	-	6.0370517	1.585491	-1.0	-1.0
chr16	72341638	72342038	ENSG00000261008.6|LINC01572|EXOSC5|EXOSC5	902	-	5.3245645	1.0097865	-1.0	-1.0
chr16	72545566	72545906	ENSG00000261008.6|LINC01572|EXOSC5|EXOSC5	930	-	4.4371557	1.1558524	-1.0	-1.0
chr16	72547106	72547281	ENSG00000261008.6|LINC01572|EXOSC5|EXOSC5	900	-	5.281528	1.0019368	-1.0	-1.0
chr16	72327548	72327708	ENSG00000261008.6|LINC01572|EXOSC5|EXOSC5	900	-	5.0179462	1.0019368	-1.0	-1.0
chr16	72605165	72605295	ENSG00000261008.6|LINC01572|EXOSC5|EXOSC5	900	-	5.168524	1.0019368	-1.0	-1.0
chr16	72581930	72582105	ENSG00000261008.6|LINC01572|EXOSC5|EXOSC5	900	-	3.3126662	1.0019368	-1.0	-1.0
chr16	72627163	72627303	ENSG00000261008.6|LINC01572|EXOSC5|EXOSC5	900	-	4.9160175	1.0019368	-1.0	-1.0
chr16	72546106	72546276	ENSG00000261008.6|LINC01572|EXOSC5|EXOSC5	900	-	5.080153	1.0019368	-1.0	-1.0
chr16	72604780	72604925	ENSG00000261008.6|LINC01572|EXOSC5|EXOSC5	900	-	4.9020696	1.0019368	-1.0	-1.0
chr16	72646236	72646336	ENSG00000261008.6|LINC01572|EXOSC5|EXOSC5	900	-	5.1430798	1.0019368	-1.0	-1.0
chr16	72582930	72583120	ENSG00000261008.6|LINC01572|EXOSC5|EXOSC5	900	-	5.280304	1.0019368	-1.0	-1.0
chr16	72328248	72328428	ENSG00000261008.6|LINC01572|EXOSC5|EXOSC5	900	-	5.4897327	1.0019368	-1.0	-1.0
chr16	72732118	72732308	ENSG00000259768.5|AC004943.2|EXOSC5|EXOSC5	900	+	5.0783687	1.0019368	-1.0	-1.0
chr16	72732443	72732638	ENSG00000259768.5|AC004943.2|EXOSC5|EXOSC5	955	+	5.844473	1.3493536	-1.0	-1.0
chr16	72732928	72733118	ENSG00000259768.5|AC004943.2|EXOSC5|EXOSC5	900	+	5.220498	1.0019368	-1.0	-1.0
chr16	74513595	74513755	ENSG00000090863.11|GLG1|EXOSC5|EXOSC5	900	-	4.964836	1.0019368	-1.0	-1.0
chr16	74517410	74517650	ENSG00000090863.11|GLG1|EXOSC5|EXOSC5	998	-	5.308744	2.6470413	-1.0	-1.0
chr16	74517070	74517395	ENSG00000090863.11|GLG1|EXOSC5|EXOSC5	983	-	5.9334917	1.7694602	-1.0	-1.0
chr16	74516590	74516935	ENSG00000090863.11|GLG1|EXOSC5|EXOSC5	934	-	5.549849	1.1783099	-1.0	-1.0
chr16	74518515	74518775	ENSG00000090863.11|GLG1|EXOSC5|EXOSC5	978	-	6.0604553	1.6486759	-1.0	-1.0
chr16	74513305	74513420	ENSG00000090863.11|GLG1|EXOSC5|EXOSC5	900	-	5.1430826	1.0019368	-1.0	-1.0
chr16	74518085	74518510	ENSG00000090863.11|GLG1|EXOSC5|EXOSC5	978	-	5.4919224	1.653501	-1.0	-1.0
chr16	74515200	74515390	ENSG00000090863.11|GLG1|EXOSC5|EXOSC5	900	-	5.508161	1.0019368	-1.0	-1.0
chr16	74605915	74606115	ENSG00000090863.11|GLG1|EXOSC5|EXOSC5	952	-	4.8345385	1.3227906	-1.0	-1.0
chr16	74513985	74514175	ENSG00000090863.11|GLG1|EXOSC5|EXOSC5	900	-	5.3712378	1.0019368	-1.0	-1.0
chr16	74984963	74985083	ENSG00000103091.14|WDR59|EXOSC5|EXOSC5	900	-	5.027603	1.0019368	-1.0	-1.0
chr16	74999494	74999639	ENSG00000186187.11|ZNRF1|EXOSC5|EXOSC5	900	+	5.062247	1.0019368	-1.0	-1.0
chr16	75000903	75001023	ENSG00000186187.11|ZNRF1|EXOSC5|EXOSC5	900	+	5.073795	1.0019368	-1.0	-1.0
chr16	75000743	75000848	ENSG00000186187.11|ZNRF1|EXOSC5|EXOSC5	900	+	5.2499995	1.0019368	-1.0	-1.0
chr16	75152747	75152852	ENSG00000184517.11|ZFP1|EXOSC5|EXOSC5	900	+	4.9020696	1.0019368	-1.0	-1.0
chr16	75378503	75378668	ENSG00000153774.8|CFDP1|EXOSC5|EXOSC5	900	-	5.1082535	1.0019368	-1.0	-1.0
chr16	75378013	75378113	ENSG00000153774.8|CFDP1|EXOSC5|EXOSC5	900	-	4.902069	1.0019368	-1.0	-1.0
chr16	75377678	75377873	ENSG00000153774.8|CFDP1|EXOSC5|EXOSC5	900	-	5.0437193	1.0019368	-1.0	-1.0
chr16	75378883	75379028	ENSG00000153774.8|CFDP1|EXOSC5|EXOSC5	900	-	5.1533833	1.0019368	-1.0	-1.0
chr16	76843269	76843374	ENSG00000259995.1|AC106729.1|EXOSC5|EXOSC5	900	+	4.902069	1.0019368	-1.0	-1.0
chr16	76843434	76843584	ENSG00000259995.1|AC106729.1|EXOSC5|EXOSC5	900	+	4.902068	1.0019368	-1.0	-1.0
chr16	81000444	81001247	ENSG00000103121.8|CMC2|EXOSC5|EXOSC5	999	-	6.3628926	3.1277955	-1.0	-1.0
chr16	80997918	80998138	ENSG00000103121.8|CMC2|EXOSC5|EXOSC5	900	-	5.135817	1.0019368	-1.0	-1.0
chr16	80994112	80994287	ENSG00000103121.8|CMC2|EXOSC5|EXOSC5	922	-	3.9644265	1.1096938	-1.0	-1.0
chr16	80998949	81000299	ENSG00000103121.8|CMC2|EXOSC5|EXOSC5	1000	-	6.365289	6.2738543	-1.0	-1.0
chr16	81001974	81002074	ENSG00000103121.8|CMC2|EXOSC5|EXOSC5	900	-	5.2499995	1.0019368	-1.0	-1.0
chr16	80997598	80997768	ENSG00000103121.8|CMC2|EXOSC5|EXOSC5	955	-	5.348543	1.3499697	-1.0	-1.0
chr16	81004454	81004629	ENSG00000103121.8|CMC2|EXOSC5|EXOSC5	900	-	4.4349546	1.0019368	-1.0	-1.0
chr16	80994357	80994467	ENSG00000103121.8|CMC2|EXOSC5|EXOSC5	900	-	4.902069	1.0019368	-1.0	-1.0
chr16	81001624	81001924	ENSG00000103121.8|CMC2|EXOSC5|EXOSC5	935	-	3.7598882	1.1882073	-1.0	-1.0
chr16	81006094	81006234	ENSG00000103121.8|CMC2|EXOSC5|EXOSC5	900	-	4.530952	1.0019368	-1.0	-1.0
chr16	81003504	81003674	ENSG00000103121.8|CMC2|EXOSC5|EXOSC5	900	-	4.985759	1.0019368	-1.0	-1.0
chr16	81005694	81005939	ENSG00000103121.8|CMC2|EXOSC5|EXOSC5	900	-	4.982114	1.0019368	-1.0	-1.0
chr16	80998173	80998949	ENSG00000103121.8|CMC2|EXOSC5|EXOSC5	998	-	4.932699	2.7113488	-1.0	-1.0
chr16	81449081	81449181	ENSG00000153815.16|CMIP|EXOSC5|EXOSC5	900	+	5.0276027	1.0019368	-1.0	-1.0
chr16	81446211	81446476	ENSG00000153815.16|CMIP|EXOSC5|EXOSC5	900	+	3.2623549	1.0019368	-1.0	-1.0
chr16	81678908	81679708	ENSG00000153815.16|CMIP|EXOSC5|EXOSC5	965	+	5.39852	1.4514779	-1.0	-1.0
chr16	81449666	81449836	ENSG00000153815.16|CMIP|EXOSC5|EXOSC5	900	+	5.000703	1.0019368	-1.0	-1.0
chr16	81449296	81449396	ENSG00000153815.16|CMIP|EXOSC5|EXOSC5	900	+	5.5301094	1.0019368	-1.0	-1.0
chr16	81469831	81469931	ENSG00000153815.16|CMIP|EXOSC5|EXOSC5	900	+	4.902069	1.0019368	-1.0	-1.0
chr16	81627040	81627170	ENSG00000153815.16|CMIP|EXOSC5|EXOSC5	900	+	5.027603	1.0019368	-1.0	-1.0
chr16	81544704	81544804	ENSG00000153815.16|CMIP|EXOSC5|EXOSC5	900	+	5.0276027	1.0019368	-1.0	-1.0
chr16	84079256	84079881	ENSG00000140943.16|MBTPS1|EXOSC5|EXOSC5	979	-	5.5563426	1.6684872	-1.0	-1.0
chr16	84080656	84081021	ENSG00000140943.16|MBTPS1|EXOSC5|EXOSC5	976	-	5.297415	1.6180314	-1.0	-1.0
chr16	84076351	84076826	ENSG00000140943.16|MBTPS1|EXOSC5|EXOSC5	925	-	5.3310432	1.12529	-1.0	-1.0
chr16	84077341	84078401	ENSG00000140943.16|MBTPS1|EXOSC5|EXOSC5	996	-	5.372306	2.4392395	-1.0	-1.0
chr16	84080001	84080221	ENSG00000140943.16|MBTPS1|EXOSC5|EXOSC5	978	-	5.8837223	1.6657394	-1.0	-1.0
chr16	84076106	84076256	ENSG00000140943.16|MBTPS1|EXOSC5|EXOSC5	910	-	5.0737295	1.0438468	-1.0	-1.0
chr16	84087770	84087910	ENSG00000140943.16|MBTPS1|EXOSC5|EXOSC5	900	-	5.2065077	1.0019368	-1.0	-1.0
chr16	84078486	84079231	ENSG00000140943.16|MBTPS1|EXOSC5|EXOSC5	981	-	5.250027	1.7122089	-1.0	-1.0
chr16	84080226	84080506	ENSG00000140943.16|MBTPS1|EXOSC5|EXOSC5	900	-	5.086342	1.0019368	-1.0	-1.0
chr16	84466259	84466409	ENSG00000261286.1|ATP2C2-AS1|EXOSC5|EXOSC5	900	-	5.055577	1.0019368	-1.0	-1.0
chr16	84465809	84465979	ENSG00000261286.1|ATP2C2-AS1|EXOSC5|EXOSC5	900	-	5.1157837	1.0019368	-1.0	-1.0
chr16	84466449	84466599	ENSG00000261286.1|ATP2C2-AS1|EXOSC5|EXOSC5	900	-	4.989943	1.0019368	-1.0	-1.0
chr16	84753433	84753808	ENSG00000103194.15|USP10|EXOSC5|EXOSC5	900	+	5.1206875	1.0019368	-1.0	-1.0
chr16	84709221	84709322	ENSG00000103194.15|USP10|EXOSC5|EXOSC5	900	+	3.45942	1.0019368	-1.0	-1.0
chr16	84711452	84711632	ENSG00000103194.15|USP10|EXOSC5|EXOSC5	921	+	3.9676328	1.1034592	-1.0	-1.0
chr16	84716538	84716758	ENSG00000103194.15|USP10|EXOSC5|EXOSC5	932	+	5.630854	1.1663663	-1.0	-1.0
chr16	84704381	84704501	ENSG00000103194.15|USP10|EXOSC5|EXOSC5	900	+	4.1924424	1.0019368	-1.0	-1.0
chr16	84769303	84769653	ENSG00000103194.15|USP10|EXOSC5|EXOSC5	986	+	4.6309175	1.8539159	-1.0	-1.0
chr16	84719023	84719848	ENSG00000103194.15|USP10|EXOSC5|EXOSC5	976	+	4.0082784	1.6174667	-1.0	-1.0
chr16	84768848	84768948	ENSG00000103194.15|USP10|EXOSC5|EXOSC5	900	+	3.2479155	1.0019368	-1.0	-1.0
chr16	84768503	84768603	ENSG00000103194.15|USP10|EXOSC5|EXOSC5	900	+	4.902069	1.0019368	-1.0	-1.0
chr16	84754213	84754313	ENSG00000103194.15|USP10|EXOSC5|EXOSC5	900	+	4.9020696	1.0019368	-1.0	-1.0
chr16	84708946	84709046	ENSG00000103194.15|USP10|EXOSC5|EXOSC5	900	+	2.7548838	1.0019368	-1.0	-1.0
chr16	84712027	84712307	ENSG00000103194.15|USP10|EXOSC5|EXOSC5	912	+	2.723962	1.0554934	-1.0	-1.0
chr16	84708565	84708670	ENSG00000103194.15|USP10|EXOSC5|EXOSC5	900	+	5.2499986	1.0019368	-1.0	-1.0
chr16	84710727	84711172	ENSG00000103194.15|USP10|EXOSC5|EXOSC5	939	+	4.0950437	1.2172093	-1.0	-1.0
chr16	84708455	84708555	ENSG00000103194.15|USP10|EXOSC5|EXOSC5	900	+	3.3923059	1.0019368	-1.0	-1.0
chr16	84717293	84718443	ENSG00000103194.15|USP10|EXOSC5|EXOSC5	989	+	4.1424828	1.9465376	-1.0	-1.0
chr16	84709322	84709992	ENSG00000103194.15|USP10|EXOSC5|EXOSC5	972	+	3.6783087	1.5571117	-1.0	-1.0
chr16	84713172	84713302	ENSG00000103194.15|USP10|EXOSC5|EXOSC5	900	+	3.3007734	1.0019368	-1.0	-1.0
chr16	84729868	84729998	ENSG00000103194.15|USP10|EXOSC5|EXOSC5	900	+	5.0935907	1.0019368	-1.0	-1.0
chr16	84713852	84714032	ENSG00000103194.15|USP10|EXOSC5|EXOSC5	942	+	4.2867775	1.2358106	-1.0	-1.0
chr16	84753828	84753933	ENSG00000103194.15|USP10|EXOSC5|EXOSC5	900	+	4.9020686	1.0019368	-1.0	-1.0
chr16	84735243	84735348	ENSG00000103194.15|USP10|EXOSC5|EXOSC5	900	+	4.9020696	1.0019368	-1.0	-1.0
chr16	84770093	84770558	ENSG00000103194.15|USP10|EXOSC5|EXOSC5	954	+	4.297362	1.3347827	-1.0	-1.0
chr16	84708725	84708871	ENSG00000103194.15|USP10|EXOSC5|EXOSC5	900	+	5.156373	1.0019368	-1.0	-1.0
chr16	84736053	84736178	ENSG00000103194.15|USP10|EXOSC5|EXOSC5	900	+	4.902068	1.0019368	-1.0	-1.0
chr16	84754568	84754863	ENSG00000103194.15|USP10|EXOSC5|EXOSC5	903	+	5.003238	1.0140133	-1.0	-1.0
chr16	84710367	84710657	ENSG00000103194.15|USP10|EXOSC5|EXOSC5	940	+	4.891303	1.2251815	-1.0	-1.0
chr16	84717098	84717288	ENSG00000103194.15|USP10|EXOSC5|EXOSC5	900	+	5.39172	1.0019368	-1.0	-1.0
chr16	84716002	84716102	ENSG00000103194.15|USP10|EXOSC5|EXOSC5	900	+	3.3219163	1.0019368	-1.0	-1.0
chr16	84752738	84752873	ENSG00000103194.15|USP10|EXOSC5|EXOSC5	900	+	5.098384	1.0019368	-1.0	-1.0
chr16	84714117	84714247	ENSG00000103194.15|USP10|EXOSC5|EXOSC5	914	+	5.244683	1.0677954	-1.0	-1.0
chr16	84720143	84720533	ENSG00000103194.15|USP10|EXOSC5|EXOSC5	959	+	3.8108125	1.3915108	-1.0	-1.0
chr16	84768603	84768793	ENSG00000103194.15|USP10|EXOSC5|EXOSC5	900	+	5.1333866	1.0019368	-1.0	-1.0
chr16	84722253	84722448	ENSG00000103194.15|USP10|EXOSC5|EXOSC5	900	+	4.3054214	1.0019368	-1.0	-1.0
chr16	84769718	84770003	ENSG00000103194.15|USP10|EXOSC5|EXOSC5	1000	+	5.194542	3.5452378	-1.0	-1.0
chr16	84712367	84712967	ENSG00000103194.15|USP10|EXOSC5|EXOSC5	930	+	3.5526402	1.1554751	-1.0	-1.0
chr16	84768953	84769283	ENSG00000103194.15|USP10|EXOSC5|EXOSC5	957	+	4.243197	1.363524	-1.0	-1.0
chr16	84988392	84988502	ENSG00000153786.12|ZDHHC7|EXOSC5|EXOSC5	900	-	5.066096	1.0019368	-1.0	-1.0
chr16	85004142	85004257	ENSG00000153786.12|ZDHHC7|EXOSC5|EXOSC5	900	-	5.0250893	1.0019368	-1.0	-1.0
chr16	85374494	85374639	ENSG00000131149.18|GSE1|EXOSC5|EXOSC5	900	+	5.0093975	1.0019368	-1.0	-1.0
chr16	85570228	85570393	ENSG00000131149.18|GSE1|EXOSC5|EXOSC5	900	+	4.174704	1.0019368	-1.0	-1.0
chr16	85589503	85589703	ENSG00000131149.18|GSE1|EXOSC5|EXOSC5	933	+	5.115456	1.1763376	-1.0	-1.0
chr16	85522639	85522979	ENSG00000131149.18|GSE1|EXOSC5|EXOSC5	900	+	5.4751596	1.0019368	-1.0	-1.0
chr16	85590633	85590773	ENSG00000131149.18|GSE1|EXOSC5|EXOSC5	913	+	2.7940516	1.0601727	-1.0	-1.0
chr16	85573478	85573578	ENSG00000131149.18|GSE1|EXOSC5|EXOSC5	900	+	4.902068	1.0019368	-1.0	-1.0
chr16	85589853	85590018	ENSG00000131149.18|GSE1|EXOSC5|EXOSC5	914	+	2.4988163	1.0679752	-1.0	-1.0
chr16	85570908	85571118	ENSG00000131149.18|GSE1|EXOSC5|EXOSC5	951	+	4.1147223	1.3099452	-1.0	-1.0
chr16	85613633	85613788	ENSG00000131149.18|GSE1|EXOSC5|EXOSC5	900	+	5.0677676	1.0019368	-1.0	-1.0
chr16	85673404	85673504	ENSG00000131149.18|GSE1|EXOSC5|EXOSC5	900	+	2.7548838	1.0019368	-1.0	-1.0
chr16	85564888	85564993	ENSG00000131149.18|GSE1|EXOSC5|EXOSC5	900	+	2.7276597	1.0019368	-1.0	-1.0
chr16	85601203	85601303	ENSG00000131149.18|GSE1|EXOSC5|EXOSC5	900	+	4.9020696	1.0019368	-1.0	-1.0
chr16	85617328	85617458	ENSG00000131149.18|GSE1|EXOSC5|EXOSC5	900	+	5.1376457	1.0019368	-1.0	-1.0
chr16	86544170	86544320	ENSG00000103248.18|MTHFSD|EXOSC5|EXOSC5	900	-	4.9271755	1.0019368	-1.0	-1.0
chr16	86546335	86546490	ENSG00000103248.18|MTHFSD|EXOSC5|EXOSC5	900	-	5.1420135	1.0019368	-1.0	-1.0
chr16	86543070	86543200	ENSG00000103248.18|MTHFSD|EXOSC5|EXOSC5	900	-	4.964836	1.0019368	-1.0	-1.0
chr16	86545845	86545960	ENSG00000103248.18|MTHFSD|EXOSC5|EXOSC5	900	-	5.0276027	1.0019368	-1.0	-1.0
chr16	87340904	87341049	ENSG00000103264.17|FBXO31|EXOSC5|EXOSC5	900	-	4.9512773	1.0019368	-1.0	-1.0
chr16	87338144	87338304	ENSG00000103264.17|FBXO31|EXOSC5|EXOSC5	900	-	5.269051	1.0019368	-1.0	-1.0
chr16	87337659	87338004	ENSG00000103264.17|FBXO31|EXOSC5|EXOSC5	950	-	4.6523294	1.3049713	-1.0	-1.0
chr16	87337059	87337379	ENSG00000103264.17|FBXO31|EXOSC5|EXOSC5	900	-	5.26109	1.0019368	-1.0	-1.0
chr16	87337429	87337539	ENSG00000103264.17|FBXO31|EXOSC5|EXOSC5	900	-	4.902068	1.0019368	-1.0	-1.0
chr16	87345595	87345695	ENSG00000103264.17|FBXO31|EXOSC5|EXOSC5	900	-	5.027603	1.0019368	-1.0	-1.0
chr16	87340744	87340859	ENSG00000103264.17|FBXO31|EXOSC5|EXOSC5	900	-	3.3562083	1.0019368	-1.0	-1.0
chr16	87336774	87336879	ENSG00000103264.17|FBXO31|EXOSC5|EXOSC5	900	-	4.902069	1.0019368	-1.0	-1.0
chr16	87340449	87340609	ENSG00000103264.17|FBXO31|EXOSC5|EXOSC5	900	-	5.290814	1.0019368	-1.0	-1.0
chr16	87472629	87472819	ENSG00000276337.1|AC105429.1|EXOSC5|EXOSC5	900	-	4.977211	1.0019368	-1.0	-1.0
chr16	87486441	87486541	ENSG00000140948.11|ZCCHC14|EXOSC5|EXOSC5	900	-	5.0276027	1.0019368	-1.0	-1.0
chr16	87472631	87472816	ENSG00000140948.11|ZCCHC14|EXOSC5|EXOSC5	900	-	4.973526	1.0019368	-1.0	-1.0
chr16	87490106	87490226	ENSG00000140948.11|ZCCHC14|EXOSC5|EXOSC5	900	-	4.9962196	1.0019368	-1.0	-1.0
chr16	87489721	87489861	ENSG00000140948.11|ZCCHC14|EXOSC5|EXOSC5	900	-	5.0895233	1.0019368	-1.0	-1.0
chr16	87487576	87487771	ENSG00000140948.11|ZCCHC14|EXOSC5|EXOSC5	922	-	4.3498354	1.1064816	-1.0	-1.0
chr16	87486556	87486761	ENSG00000140948.11|ZCCHC14|EXOSC5|EXOSC5	996	-	4.071807	2.4171252	-1.0	-1.0
chr16	87486016	87486321	ENSG00000140948.11|ZCCHC14|EXOSC5|EXOSC5	900	-	5.206334	1.0019368	-1.0	-1.0
chr16	87487136	87487536	ENSG00000140948.11|ZCCHC14|EXOSC5|EXOSC5	980	-	4.490979	1.6976488	-1.0	-1.0
chr16	87486881	87487081	ENSG00000140948.11|ZCCHC14|EXOSC5|EXOSC5	946	-	5.735498	1.2711704	-1.0	-1.0
chr16	87485891	87485991	ENSG00000140948.11|ZCCHC14|EXOSC5|EXOSC5	900	-	4.902069	1.0019368	-1.0	-1.0
chr16	87482926	87483031	ENSG00000140948.11|ZCCHC14|EXOSC5|EXOSC5	900	-	5.0853424	1.0019368	-1.0	-1.0
chr16	87489346	87489466	ENSG00000140948.11|ZCCHC14|EXOSC5|EXOSC5	900	-	4.927176	1.0019368	-1.0	-1.0
chr16	87735981	87736131	ENSG00000104731.13|KLHDC4|EXOSC5|EXOSC5	900	-	5.1316457	1.0019368	-1.0	-1.0
chr16	87744824	87745009	ENSG00000104731.13|KLHDC4|EXOSC5|EXOSC5	900	-	5.126674	1.0019368	-1.0	-1.0
chr16	87741119	87741299	ENSG00000104731.13|KLHDC4|EXOSC5|EXOSC5	900	-	4.706005	1.0019368	-1.0	-1.0
chr16	87724783	87724903	ENSG00000104731.13|KLHDC4|EXOSC5|EXOSC5	900	-	4.933453	1.0019368	-1.0	-1.0
chr16	87747694	87747854	ENSG00000104731.13|KLHDC4|EXOSC5|EXOSC5	900	-	5.0615883	1.0019368	-1.0	-1.0
chr16	87748159	87748284	ENSG00000104731.13|KLHDC4|EXOSC5|EXOSC5	900	-	5.164465	1.0019368	-1.0	-1.0
chr16	87747379	87747634	ENSG00000104731.13|KLHDC4|EXOSC5|EXOSC5	912	-	3.8524075	1.0542685	-1.0	-1.0
chr16	87734431	87734546	ENSG00000104731.13|KLHDC4|EXOSC5|EXOSC5	900	-	5.0853424	1.0019368	-1.0	-1.0
chr16	87736156	87736331	ENSG00000104731.13|KLHDC4|EXOSC5|EXOSC5	900	-	5.062048	1.0019368	-1.0	-1.0
chr16	87745094	87745259	ENSG00000104731.13|KLHDC4|EXOSC5|EXOSC5	900	-	4.2547793	1.0019368	-1.0	-1.0
chr16	87762804	87762939	ENSG00000104731.13|KLHDC4|EXOSC5|EXOSC5	900	-	5.040781	1.0019368	-1.0	-1.0
chr16	87739261	87739431	ENSG00000104731.13|KLHDC4|EXOSC5|EXOSC5	900	-	5.110947	1.0018321	-1.0	-1.0
chr16	87740591	87740823	ENSG00000104731.13|KLHDC4|EXOSC5|EXOSC5	900	-	5.064866	1.0019368	-1.0	-1.0
chr16	87746694	87746839	ENSG00000104731.13|KLHDC4|EXOSC5|EXOSC5	913	-	5.4435825	1.0614443	-1.0	-1.0
chr16	87754432	87754532	ENSG00000104731.13|KLHDC4|EXOSC5|EXOSC5	900	-	4.9020696	1.0019368	-1.0	-1.0
chr16	87746944	87747164	ENSG00000104731.13|KLHDC4|EXOSC5|EXOSC5	900	-	5.266735	1.0019368	-1.0	-1.0
chr16	87723558	87723718	ENSG00000104731.13|KLHDC4|EXOSC5|EXOSC5	900	-	5.015646	1.0019368	-1.0	-1.0
chr16	87738406	87738716	ENSG00000104731.13|KLHDC4|EXOSC5|EXOSC5	925	-	4.880202	1.1261799	-1.0	-1.0
chr16	87724418	87724598	ENSG00000104731.13|KLHDC4|EXOSC5|EXOSC5	900	-	5.016304	1.0019368	-1.0	-1.0
chr16	87723158	87723263	ENSG00000104731.13|KLHDC4|EXOSC5|EXOSC5	900	-	4.9020696	1.0019368	-1.0	-1.0
chr16	87744821	87745006	ENSG00000260671.2|AC010536.2|EXOSC5|EXOSC5	900	-	5.126264	1.0019368	-1.0	-1.0
chr16	87741121	87741301	ENSG00000260671.2|AC010536.2|EXOSC5|EXOSC5	900	-	4.7297897	1.0019368	-1.0	-1.0
chr16	87746696	87746841	ENSG00000260671.2|AC010536.2|EXOSC5|EXOSC5	918	-	5.398262	1.0852473	-1.0	-1.0
chr16	87746946	87747166	ENSG00000260671.2|AC010536.2|EXOSC5|EXOSC5	900	-	5.2647853	1.0019368	-1.0	-1.0
chr16	87740691	87740836	ENSG00000260671.2|AC010536.2|EXOSC5|EXOSC5	900	-	5.0371404	1.0019368	-1.0	-1.0
chr16	87740581	87740686	ENSG00000260671.2|AC010536.2|EXOSC5|EXOSC5	900	-	4.902068	1.0019368	-1.0	-1.0
chr16	87745096	87745256	ENSG00000260671.2|AC010536.2|EXOSC5|EXOSC5	900	-	4.402812	1.0019368	-1.0	-1.0
chr16	87747381	87747571	ENSG00000260671.2|AC010536.2|EXOSC5|EXOSC5	900	-	3.7315361	1.0019368	-1.0	-1.0
chr16	88020617	88020732	ENSG00000172530.20|BANP|EXOSC5|EXOSC5	900	+	4.9334517	1.0019368	-1.0	-1.0
chr16	87971800	87971900	ENSG00000172530.20|BANP|EXOSC5|EXOSC5	900	+	4.902069	1.0019368	-1.0	-1.0
chr16	88591928	88592393	ENSG00000158545.15|ZC3H18|EXOSC5|EXOSC5	916	+	5.071733	1.0755984	-1.0	-1.0
chr16	88601443	88601613	ENSG00000158545.15|ZC3H18|EXOSC5|EXOSC5	900	+	5.1204762	1.0019368	-1.0	-1.0
chr16	88601213	88601323	ENSG00000158545.15|ZC3H18|EXOSC5|EXOSC5	900	+	4.9020696	1.0019368	-1.0	-1.0
chr16	88591733	88591903	ENSG00000158545.15|ZC3H18|EXOSC5|EXOSC5	926	+	5.4193296	1.1336541	-1.0	-1.0
chr16	88591568	88591698	ENSG00000158545.15|ZC3H18|EXOSC5|EXOSC5	900	+	5.234725	1.0019368	-1.0	-1.0
chr16	88711013	88711183	ENSG00000174177.12|CTU2|EXOSC5|EXOSC5	900	+	4.902069	1.0019368	-1.0	-1.0
chr16	88767809	88767914	ENSG00000103335.21|PIEZO1|EXOSC5|EXOSC5	900	-	4.902068	1.0019368	-1.0	-1.0
chr16	88783684	88783804	ENSG00000103335.21|PIEZO1|EXOSC5|EXOSC5	900	-	4.97739	1.0019368	-1.0	-1.0
chr16	88932380	88932575	ENSG00000129993.14|CBFA2T3|EXOSC5|EXOSC5	931	-	2.9207225	1.1629333	-1.0	-1.0
chr16	88922115	88922265	ENSG00000129993.14|CBFA2T3|EXOSC5|EXOSC5	900	-	4.933453	1.0019368	-1.0	-1.0
chr16	88928040	88928140	ENSG00000129993.14|CBFA2T3|EXOSC5|EXOSC5	900	-	4.902069	1.0019368	-1.0	-1.0
chr16	88961320	88961420	ENSG00000129993.14|CBFA2T3|EXOSC5|EXOSC5	900	-	2.7004359	1.0019368	-1.0	-1.0
chr16	88927610	88927830	ENSG00000129993.14|CBFA2T3|EXOSC5|EXOSC5	900	-	5.173539	1.0019368	-1.0	-1.0
chr16	88922655	88922765	ENSG00000129993.14|CBFA2T3|EXOSC5|EXOSC5	900	-	4.902068	1.0019368	-1.0	-1.0
chr16	88956719	88956839	ENSG00000129993.14|CBFA2T3|EXOSC5|EXOSC5	900	-	5.247047	1.0019368	-1.0	-1.0
chr16	88924240	88924340	ENSG00000129993.14|CBFA2T3|EXOSC5|EXOSC5	900	-	4.902068	1.0019368	-1.0	-1.0
chr16	88931405	88931550	ENSG00000129993.14|CBFA2T3|EXOSC5|EXOSC5	900	-	5.307252	1.0019368	-1.0	-1.0
chr16	88940000	88940105	ENSG00000129993.14|CBFA2T3|EXOSC5|EXOSC5	900	-	4.964836	1.0019368	-1.0	-1.0
chr16	88932880	88933075	ENSG00000129993.14|CBFA2T3|EXOSC5|EXOSC5	907	-	2.5896673	1.029351	-1.0	-1.0
chr16	88939515	88939625	ENSG00000129993.14|CBFA2T3|EXOSC5|EXOSC5	900	-	4.943913	1.0017627	-1.0	-1.0
chr16	88933110	88933335	ENSG00000129993.14|CBFA2T3|EXOSC5|EXOSC5	918	-	4.288385	1.0856804	-1.0	-1.0
chr16	88926910	88927025	ENSG00000129993.14|CBFA2T3|EXOSC5|EXOSC5	900	-	5.3479295	1.0019368	-1.0	-1.0
chr16	88894060	88894160	ENSG00000129993.14|CBFA2T3|EXOSC5|EXOSC5	900	-	4.9020696	1.0019368	-1.0	-1.0
chr16	88921475	88921575	ENSG00000129993.14|CBFA2T3|EXOSC5|EXOSC5	900	-	5.0276027	1.0019368	-1.0	-1.0
chr16	88895215	88895315	ENSG00000129993.14|CBFA2T3|EXOSC5|EXOSC5	900	-	4.902069	1.0019368	-1.0	-1.0
chr16	88952649	88952749	ENSG00000129993.14|CBFA2T3|EXOSC5|EXOSC5	900	-	5.1430826	1.0019368	-1.0	-1.0
chr16	88956244	88956344	ENSG00000129993.14|CBFA2T3|EXOSC5|EXOSC5	900	-	5.027603	1.0019368	-1.0	-1.0
chr16	88939150	88939250	ENSG00000129993.14|CBFA2T3|EXOSC5|EXOSC5	900	-	4.902069	1.0019368	-1.0	-1.0
chr16	88926275	88926430	ENSG00000129993.14|CBFA2T3|EXOSC5|EXOSC5	900	-	4.3925295	1.0019368	-1.0	-1.0
chr16	88934625	88934725	ENSG00000129993.14|CBFA2T3|EXOSC5|EXOSC5	900	-	5.442646	1.0019368	-1.0	-1.0
chr16	88956479	88956589	ENSG00000129993.14|CBFA2T3|EXOSC5|EXOSC5	900	-	5.027603	1.0019368	-1.0	-1.0
chr16	88936895	88937015	ENSG00000129993.14|CBFA2T3|EXOSC5|EXOSC5	900	-	5.048688	1.0019368	-1.0	-1.0
chr16	88958905	88959075	ENSG00000129993.14|CBFA2T3|EXOSC5|EXOSC5	900	-	5.0426636	1.0019368	-1.0	-1.0
chr16	88933730	88934045	ENSG00000129993.14|CBFA2T3|EXOSC5|EXOSC5	973	-	4.3971167	1.5709927	-1.0	-1.0
chr16	88975010	88975110	ENSG00000129993.14|CBFA2T3|EXOSC5|EXOSC5	900	-	4.902069	1.0019368	-1.0	-1.0
chr16	88976495	88976605	ENSG00000129993.14|CBFA2T3|EXOSC5|EXOSC5	900	-	5.1430817	1.0019368	-1.0	-1.0
chr16	88928815	88930760	ENSG00000129993.14|CBFA2T3|EXOSC5|EXOSC5	999	-	4.936353	3.0777335	-1.0	-1.0
chr16	88952524	88952624	ENSG00000129993.14|CBFA2T3|EXOSC5|EXOSC5	900	-	4.9020696	1.0019368	-1.0	-1.0
chr16	88930930	88931285	ENSG00000129993.14|CBFA2T3|EXOSC5|EXOSC5	910	-	3.059989	1.0467647	-1.0	-1.0
chr16	88931660	88932380	ENSG00000129993.14|CBFA2T3|EXOSC5|EXOSC5	990	-	5.5386834	1.9848928	-1.0	-1.0
chr16	88939493	88939623	ENSG00000261226.1|AC092384.3|EXOSC5|EXOSC5	900	-	4.9020686	1.0019368	-1.0	-1.0
chr16	88936893	88937018	ENSG00000261226.1|AC092384.3|EXOSC5|EXOSC5	900	-	5.005005	1.0019368	-1.0	-1.0
chr16	88939148	88939248	ENSG00000261226.1|AC092384.3|EXOSC5|EXOSC5	900	-	4.902069	1.0019368	-1.0	-1.0
chr16	89095318	89095498	ENSG00000176715.15|ACSF3|EXOSC5|EXOSC5	900	+	4.975297	1.0019368	-1.0	-1.0
chr16	89228378	89229208	ENSG00000170100.13|ZNF778|EXOSC5|EXOSC5	963	+	5.0801177	1.4322896	-1.0	-1.0
chr16	89235048	89235148	ENSG00000170100.13|ZNF778|EXOSC5|EXOSC5	900	+	5.1430817	1.0019368	-1.0	-1.0
chr16	89234523	89234623	ENSG00000170100.13|ZNF778|EXOSC5|EXOSC5	900	+	4.9020696	1.0019368	-1.0	-1.0
chr16	89229548	89230858	ENSG00000170100.13|ZNF778|EXOSC5|EXOSC5	970	+	5.708128	1.5184602	-1.0	-1.0
chr16	89230858	89231293	ENSG00000170100.13|ZNF778|EXOSC5|EXOSC5	970	+	5.7797437	1.5245764	-1.0	-1.0
chr16	89229223	89229533	ENSG00000170100.13|ZNF778|EXOSC5|EXOSC5	910	+	4.304643	1.0466982	-1.0	-1.0
chr16	89472681	89472826	ENSG00000167522.14|ANKRD11|EXOSC5|EXOSC5	948	-	5.4876533	1.2853638	-1.0	-1.0
chr16	89428993	89429188	ENSG00000167522.14|ANKRD11|EXOSC5|EXOSC5	921	-	3.404226	1.0997227	-1.0	-1.0
chr16	89365062	89365172	ENSG00000167522.14|ANKRD11|EXOSC5|EXOSC5	900	-	3.3536677	1.0019368	-1.0	-1.0
chr16	89402054	89402164	ENSG00000167522.14|ANKRD11|EXOSC5|EXOSC5	900	-	4.902069	1.0019368	-1.0	-1.0
chr16	89433221	89433551	ENSG00000167522.14|ANKRD11|EXOSC5|EXOSC5	981	-	5.051283	1.7224724	-1.0	-1.0
chr16	89409649	89409754	ENSG00000167522.14|ANKRD11|EXOSC5|EXOSC5	900	-	5.292864	1.0019368	-1.0	-1.0
chr16	89431326	89431641	ENSG00000167522.14|ANKRD11|EXOSC5|EXOSC5	997	-	5.834916	2.5288749	-1.0	-1.0
chr16	89271769	89271939	ENSG00000167522.14|ANKRD11|EXOSC5|EXOSC5	900	-	5.0858035	1.0019368	-1.0	-1.0
chr16	89446011	89447836	ENSG00000167522.14|ANKRD11|EXOSC5|EXOSC5	1000	-	4.860732	3.483932	-1.0	-1.0
chr16	89315389	89316029	ENSG00000167522.14|ANKRD11|EXOSC5|EXOSC5	954	-	5.6886125	1.3384131	-1.0	-1.0
chr16	89395884	89396064	ENSG00000167522.14|ANKRD11|EXOSC5|EXOSC5	940	-	5.630623	1.22299	-1.0	-1.0
chr16	89292362	89292487	ENSG00000167522.14|ANKRD11|EXOSC5|EXOSC5	931	-	3.6131704	1.1586969	-1.0	-1.0
chr16	89472531	89472676	ENSG00000167522.14|ANKRD11|EXOSC5|EXOSC5	900	-	4.8058624	1.0019368	-1.0	-1.0
chr16	89480936	89481151	ENSG00000167522.14|ANKRD11|EXOSC5|EXOSC5	930	-	3.553284	1.1565877	-1.0	-1.0
chr16	89473371	89473641	ENSG00000167522.14|ANKRD11|EXOSC5|EXOSC5	912	-	3.4843931	1.0557923	-1.0	-1.0
chr16	89345990	89346185	ENSG00000167522.14|ANKRD11|EXOSC5|EXOSC5	968	-	6.0644436	1.5008531	-1.0	-1.0
chr16	89404874	89405054	ENSG00000167522.14|ANKRD11|EXOSC5|EXOSC5	927	-	4.4916897	1.1395177	-1.0	-1.0
chr16	89381559	89381759	ENSG00000167522.14|ANKRD11|EXOSC5|EXOSC5	942	-	4.5881763	1.2354329	-1.0	-1.0
chr16	89346300	89346595	ENSG00000167522.14|ANKRD11|EXOSC5|EXOSC5	970	-	5.5456896	1.523842	-1.0	-1.0
chr16	89370412	89370707	ENSG00000167522.14|ANKRD11|EXOSC5|EXOSC5	903	-	4.449914	1.0150197	-1.0	-1.0
chr16	89272004	89272109	ENSG00000167522.14|ANKRD11|EXOSC5|EXOSC5	900	-	4.964836	1.0019368	-1.0	-1.0
chr16	89413719	89414019	ENSG00000167522.14|ANKRD11|EXOSC5|EXOSC5	914	-	3.376359	1.0642167	-1.0	-1.0
chr16	89425273	89425703	ENSG00000167522.14|ANKRD11|EXOSC5|EXOSC5	939	-	4.388383	1.2152326	-1.0	-1.0
chr16	89304621	89304786	ENSG00000167522.14|ANKRD11|EXOSC5|EXOSC5	900	-	3.314273	1.0019368	-1.0	-1.0
chr16	89327521	89327626	ENSG00000167522.14|ANKRD11|EXOSC5|EXOSC5	900	-	4.902068	1.0019368	-1.0	-1.0
chr16	89295797	89295922	ENSG00000167522.14|ANKRD11|EXOSC5|EXOSC5	900	-	4.9020696	1.0019368	-1.0	-1.0
chr16	89422478	89422583	ENSG00000167522.14|ANKRD11|EXOSC5|EXOSC5	900	-	5.1965404	1.0019368	-1.0	-1.0
chr16	89403879	89404064	ENSG00000167522.14|ANKRD11|EXOSC5|EXOSC5	930	-	3.400957	1.1559061	-1.0	-1.0
chr16	89383224	89383474	ENSG00000167522.14|ANKRD11|EXOSC5|EXOSC5	900	-	4.546588	1.0019368	-1.0	-1.0
chr16	89365777	89365887	ENSG00000167522.14|ANKRD11|EXOSC5|EXOSC5	900	-	4.902069	1.0019368	-1.0	-1.0
chr16	89442321	89442431	ENSG00000167522.14|ANKRD11|EXOSC5|EXOSC5	900	-	4.902069	1.0019368	-1.0	-1.0
chr16	89302081	89302216	ENSG00000167522.14|ANKRD11|EXOSC5|EXOSC5	900	-	5.0554028	1.0019368	-1.0	-1.0
chr16	89345115	89345290	ENSG00000167522.14|ANKRD11|EXOSC5|EXOSC5	900	-	3.2359433	1.0019368	-1.0	-1.0
chr16	89420823	89421013	ENSG00000167522.14|ANKRD11|EXOSC5|EXOSC5	900	-	4.9522824	1.0019368	-1.0	-1.0
chr16	89304006	89304141	ENSG00000167522.14|ANKRD11|EXOSC5|EXOSC5	900	-	4.9020696	1.0019368	-1.0	-1.0
chr16	89272659	89272769	ENSG00000167522.14|ANKRD11|EXOSC5|EXOSC5	900	-	4.9439135	1.0019368	-1.0	-1.0
chr16	89410209	89410379	ENSG00000167522.14|ANKRD11|EXOSC5|EXOSC5	955	-	3.9902315	1.3459492	-1.0	-1.0
chr16	89457801	89457946	ENSG00000167522.14|ANKRD11|EXOSC5|EXOSC5	900	-	5.1789365	1.0019368	-1.0	-1.0
chr16	89488421	89488676	ENSG00000167522.14|ANKRD11|EXOSC5|EXOSC5	918	-	3.2989085	1.0840194	-1.0	-1.0
chr16	89465421	89465591	ENSG00000167522.14|ANKRD11|EXOSC5|EXOSC5	938	-	4.4166584	1.2079357	-1.0	-1.0
chr16	89479051	89479236	ENSG00000167522.14|ANKRD11|EXOSC5|EXOSC5	959	-	3.5932746	1.3840134	-1.0	-1.0
chr16	89313764	89313999	ENSG00000167522.14|ANKRD11|EXOSC5|EXOSC5	928	-	3.8143132	1.1397526	-1.0	-1.0
chr16	89478036	89478151	ENSG00000167522.14|ANKRD11|EXOSC5|EXOSC5	900	-	5.132302	1.0019368	-1.0	-1.0
chr16	89363967	89365037	ENSG00000167522.14|ANKRD11|EXOSC5|EXOSC5	964	-	3.7759404	1.4433897	-1.0	-1.0
chr16	89350250	89350650	ENSG00000167522.14|ANKRD11|EXOSC5|EXOSC5	971	-	4.487681	1.5386405	-1.0	-1.0
chr16	89415819	89416344	ENSG00000167522.14|ANKRD11|EXOSC5|EXOSC5	993	-	4.200024	2.170172	-1.0	-1.0
chr16	89326661	89326851	ENSG00000167522.14|ANKRD11|EXOSC5|EXOSC5	900	-	5.501977	1.0019368	-1.0	-1.0
chr16	89485791	89485906	ENSG00000167522.14|ANKRD11|EXOSC5|EXOSC5	900	-	3.011176	1.0019368	-1.0	-1.0
chr16	89296292	89296462	ENSG00000167522.14|ANKRD11|EXOSC5|EXOSC5	900	-	5.068061	1.0019368	-1.0	-1.0
chr16	89448886	89449061	ENSG00000167522.14|ANKRD11|EXOSC5|EXOSC5	915	-	5.267904	1.0692203	-1.0	-1.0
chr16	89433891	89435081	ENSG00000167522.14|ANKRD11|EXOSC5|EXOSC5	963	-	4.516342	1.429203	-1.0	-1.0
chr16	89437331	89437516	ENSG00000167522.14|ANKRD11|EXOSC5|EXOSC5	906	-	3.582045	1.0285671	-1.0	-1.0
chr16	89488686	89488821	ENSG00000167522.14|ANKRD11|EXOSC5|EXOSC5	958	-	4.8201094	1.3802661	-1.0	-1.0
chr16	89303346	89303551	ENSG00000167522.14|ANKRD11|EXOSC5|EXOSC5	995	-	5.7359037	2.2710001	-1.0	-1.0
chr16	89487161	89487266	ENSG00000167522.14|ANKRD11|EXOSC5|EXOSC5	915	-	2.7943544	1.0716867	-1.0	-1.0
chr16	89314134	89315199	ENSG00000167522.14|ANKRD11|EXOSC5|EXOSC5	977	-	5.819263	1.6333705	-1.0	-1.0
chr16	89403234	89403364	ENSG00000167522.14|ANKRD11|EXOSC5|EXOSC5	900	-	5.2492156	1.0019368	-1.0	-1.0
chr16	89307234	89307409	ENSG00000167522.14|ANKRD11|EXOSC5|EXOSC5	900	-	3.3453796	1.0019368	-1.0	-1.0
chr16	89431676	89431846	ENSG00000167522.14|ANKRD11|EXOSC5|EXOSC5	900	-	4.209342	1.0019368	-1.0	-1.0
chr16	89485461	89485646	ENSG00000167522.14|ANKRD11|EXOSC5|EXOSC5	900	-	4.2060175	1.0019368	-1.0	-1.0
chr16	89482901	89483001	ENSG00000167522.14|ANKRD11|EXOSC5|EXOSC5	900	-	3.45942	1.0019368	-1.0	-1.0
chr16	89489903	89490193	ENSG00000167522.14|ANKRD11|EXOSC5|EXOSC5	961	-	3.7456694	1.406458	-1.0	-1.0
chr16	89408544	89408864	ENSG00000167522.14|ANKRD11|EXOSC5|EXOSC5	988	-	5.081532	1.9304065	-1.0	-1.0
chr16	89481851	89482011	ENSG00000167522.14|ANKRD11|EXOSC5|EXOSC5	900	-	2.7698128	1.0019368	-1.0	-1.0
chr16	89481616	89481791	ENSG00000167522.14|ANKRD11|EXOSC5|EXOSC5	918	-	3.1882255	1.0846936	-1.0	-1.0
chr16	89386934	89387084	ENSG00000167522.14|ANKRD11|EXOSC5|EXOSC5	900	-	4.9229918	1.0019368	-1.0	-1.0
chr16	89453526	89454576	ENSG00000167522.14|ANKRD11|EXOSC5|EXOSC5	986	-	5.510157	1.8430325	-1.0	-1.0
chr16	89308044	89310354	ENSG00000167522.14|ANKRD11|EXOSC5|EXOSC5	966	-	5.481719	1.4637514	-1.0	-1.0
chr16	89485921	89486021	ENSG00000167522.14|ANKRD11|EXOSC5|EXOSC5	900	-	4.902069	1.0019368	-1.0	-1.0
chr16	89403594	89403694	ENSG00000167522.14|ANKRD11|EXOSC5|EXOSC5	900	-	5.249999	1.0019368	-1.0	-1.0
chr16	89368787	89369622	ENSG00000167522.14|ANKRD11|EXOSC5|EXOSC5	987	-	4.5840425	1.8981097	-1.0	-1.0
chr16	89358515	89358765	ENSG00000167522.14|ANKRD11|EXOSC5|EXOSC5	900	-	4.684455	1.0019368	-1.0	-1.0
chr16	89405249	89405354	ENSG00000167522.14|ANKRD11|EXOSC5|EXOSC5	900	-	4.9020696	1.0019368	-1.0	-1.0
chr16	89443966	89444126	ENSG00000167522.14|ANKRD11|EXOSC5|EXOSC5	932	-	3.2657528	1.1685841	-1.0	-1.0
chr16	89366977	89367232	ENSG00000167522.14|ANKRD11|EXOSC5|EXOSC5	971	-	3.0553231	1.5424222	-1.0	-1.0
chr16	89404544	89404739	ENSG00000167522.14|ANKRD11|EXOSC5|EXOSC5	929	-	5.2294617	1.1471958	-1.0	-1.0
chr16	89423618	89423758	ENSG00000167522.14|ANKRD11|EXOSC5|EXOSC5	900	-	5.2293057	1.0019368	-1.0	-1.0
chr16	89473846	89473981	ENSG00000167522.14|ANKRD11|EXOSC5|EXOSC5	900	-	3.1646883	1.0019368	-1.0	-1.0
chr16	89350140	89350245	ENSG00000167522.14|ANKRD11|EXOSC5|EXOSC5	900	-	4.964836	1.0019368	-1.0	-1.0
chr16	89435166	89435436	ENSG00000167522.14|ANKRD11|EXOSC5|EXOSC5	900	-	5.050143	1.0019368	-1.0	-1.0
chr16	89307679	89308004	ENSG00000167522.14|ANKRD11|EXOSC5|EXOSC5	933	-	5.211952	1.1751419	-1.0	-1.0
chr16	89383644	89383959	ENSG00000167522.14|ANKRD11|EXOSC5|EXOSC5	984	-	4.251708	1.8011632	-1.0	-1.0
chr16	89410544	89410659	ENSG00000167522.14|ANKRD11|EXOSC5|EXOSC5	900	-	2.7407765	1.0019368	-1.0	-1.0
chr16	89432606	89432791	ENSG00000167522.14|ANKRD11|EXOSC5|EXOSC5	932	-	3.590737	1.1704057	-1.0	-1.0
chr16	89471866	89471971	ENSG00000167522.14|ANKRD11|EXOSC5|EXOSC5	900	-	3.357111	1.0019368	-1.0	-1.0
chr16	89316644	89316909	ENSG00000167522.14|ANKRD11|EXOSC5|EXOSC5	953	-	4.891004	1.3322084	-1.0	-1.0
chr16	89414794	89415279	ENSG00000167522.14|ANKRD11|EXOSC5|EXOSC5	977	-	4.633713	1.6344984	-1.0	-1.0
chr16	89428493	89428593	ENSG00000167522.14|ANKRD11|EXOSC5|EXOSC5	900	-	5.027603	1.0019368	-1.0	-1.0
chr16	89301751	89301856	ENSG00000167522.14|ANKRD11|EXOSC5|EXOSC5	900	-	4.9020696	1.0019368	-1.0	-1.0
chr16	89456176	89456341	ENSG00000167522.14|ANKRD11|EXOSC5|EXOSC5	900	-	3.6901145	1.0019368	-1.0	-1.0
chr16	89439946	89440186	ENSG00000167522.14|ANKRD11|EXOSC5|EXOSC5	906	-	4.5664635	1.0260819	-1.0	-1.0
chr16	89315204	89315349	ENSG00000167522.14|ANKRD11|EXOSC5|EXOSC5	900	-	5.1191306	1.0019368	-1.0	-1.0
chr16	89436876	89437066	ENSG00000167522.14|ANKRD11|EXOSC5|EXOSC5	900	-	5.225887	1.0019368	-1.0	-1.0
chr16	89456561	89456686	ENSG00000167522.14|ANKRD11|EXOSC5|EXOSC5	900	-	5.079583	1.0019368	-1.0	-1.0
chr16	89411149	89411339	ENSG00000167522.14|ANKRD11|EXOSC5|EXOSC5	900	-	5.3058915	1.0019368	-1.0	-1.0
chr16	89311354	89311534	ENSG00000167522.14|ANKRD11|EXOSC5|EXOSC5	900	-	5.4239526	1.0019368	-1.0	-1.0
chr16	89428803	89428953	ENSG00000167522.14|ANKRD11|EXOSC5|EXOSC5	900	-	4.926171	1.0019368	-1.0	-1.0
chr16	89366827	89366972	ENSG00000167522.14|ANKRD11|EXOSC5|EXOSC5	900	-	5.169747	1.0019368	-1.0	-1.0
chr16	89443301	89443891	ENSG00000167522.14|ANKRD11|EXOSC5|EXOSC5	944	-	4.3251047	1.253732	-1.0	-1.0
chr16	89302741	89303241	ENSG00000167522.14|ANKRD11|EXOSC5|EXOSC5	906	-	4.579885	1.0260899	-1.0	-1.0
chr16	89430603	89431255	ENSG00000167522.14|ANKRD11|EXOSC5|EXOSC5	984	-	4.8459396	1.8053513	-1.0	-1.0
chr16	89361375	89361485	ENSG00000167522.14|ANKRD11|EXOSC5|EXOSC5	900	-	5.247539	1.0019368	-1.0	-1.0
chr16	89448296	89448861	ENSG00000167522.14|ANKRD11|EXOSC5|EXOSC5	933	-	3.7366612	1.1768688	-1.0	-1.0
chr16	89425073	89425178	ENSG00000167522.14|ANKRD11|EXOSC5|EXOSC5	900	-	3.2255979	1.0019368	-1.0	-1.0
chr16	89489037	89489193	ENSG00000167522.14|ANKRD11|EXOSC5|EXOSC5	967	-	2.8348095	1.4819152	-1.0	-1.0
chr16	89292697	89292892	ENSG00000167522.14|ANKRD11|EXOSC5|EXOSC5	900	-	5.191581	1.0019368	-1.0	-1.0
chr16	89466021	89466121	ENSG00000167522.14|ANKRD11|EXOSC5|EXOSC5	900	-	2.7004359	1.0019368	-1.0	-1.0
chr16	89482066	89482166	ENSG00000167522.14|ANKRD11|EXOSC5|EXOSC5	900	-	5.2499986	1.0019368	-1.0	-1.0
chr16	89489653	89489853	ENSG00000167522.14|ANKRD11|EXOSC5|EXOSC5	914	-	2.8624923	1.0674412	-1.0	-1.0
chr16	89408919	89409524	ENSG00000167522.14|ANKRD11|EXOSC5|EXOSC5	957	-	4.475986	1.3664697	-1.0	-1.0
chr16	89316159	89316419	ENSG00000167522.14|ANKRD11|EXOSC5|EXOSC5	900	-	5.1643243	1.0019368	-1.0	-1.0
chr16	89453191	89453366	ENSG00000167522.14|ANKRD11|EXOSC5|EXOSC5	900	-	4.8567123	1.0019368	-1.0	-1.0
chr16	89386019	89386129	ENSG00000167522.14|ANKRD11|EXOSC5|EXOSC5	900	-	5.196539	1.0019368	-1.0	-1.0
chr16	89295337	89295532	ENSG00000167522.14|ANKRD11|EXOSC5|EXOSC5	900	-	4.902068	1.0019368	-1.0	-1.0
chr16	89437736	89437871	ENSG00000167522.14|ANKRD11|EXOSC5|EXOSC5	917	-	4.293015	1.0787718	-1.0	-1.0
chr16	89341500	89341695	ENSG00000167522.14|ANKRD11|EXOSC5|EXOSC5	900	-	5.275112	1.0019368	-1.0	-1.0
chr16	89419453	89419623	ENSG00000167522.14|ANKRD11|EXOSC5|EXOSC5	900	-	5.0075154	1.0019368	-1.0	-1.0
chr16	89297222	89297557	ENSG00000167522.14|ANKRD11|EXOSC5|EXOSC5	911	-	4.9715905	1.0498215	-1.0	-1.0
chr16	89307459	89307614	ENSG00000167522.14|ANKRD11|EXOSC5|EXOSC5	900	-	5.1627126	1.0019368	-1.0	-1.0
chr16	89395669	89395849	ENSG00000167522.14|ANKRD11|EXOSC5|EXOSC5	950	-	5.6283355	1.3049315	-1.0	-1.0
chr16	89424633	89424993	ENSG00000167522.14|ANKRD11|EXOSC5|EXOSC5	960	-	4.3366327	1.4011112	-1.0	-1.0
chr16	89439401	89439941	ENSG00000167522.14|ANKRD11|EXOSC5|EXOSC5	986	-	5.9196453	1.8683115	-1.0	-1.0
chr16	89414024	89414704	ENSG00000167522.14|ANKRD11|EXOSC5|EXOSC5	964	-	4.235922	1.4468815	-1.0	-1.0
chr16	89448021	89448186	ENSG00000167522.14|ANKRD11|EXOSC5|EXOSC5	947	-	5.6359015	1.2779016	-1.0	-1.0
chr16	89327641	89327781	ENSG00000167522.14|ANKRD11|EXOSC5|EXOSC5	900	-	4.9962196	1.0019368	-1.0	-1.0
chr16	89407369	89407779	ENSG00000167522.14|ANKRD11|EXOSC5|EXOSC5	940	-	3.4782524	1.224184	-1.0	-1.0
chr16	89412439	89412544	ENSG00000167522.14|ANKRD11|EXOSC5|EXOSC5	900	-	3.2479155	1.0019368	-1.0	-1.0
chr16	89370067	89370272	ENSG00000167522.14|ANKRD11|EXOSC5|EXOSC5	928	-	5.375447	1.1400142	-1.0	-1.0
chr16	89435681	89436191	ENSG00000167522.14|ANKRD11|EXOSC5|EXOSC5	983	-	3.607477	1.7759664	-1.0	-1.0
chr16	89327151	89327286	ENSG00000167522.14|ANKRD11|EXOSC5|EXOSC5	900	-	4.9422374	1.0019368	-1.0	-1.0
chr16	89396104	89396224	ENSG00000167522.14|ANKRD11|EXOSC5|EXOSC5	900	-	5.245334	1.0019368	-1.0	-1.0
chr16	89407859	89408049	ENSG00000167522.14|ANKRD11|EXOSC5|EXOSC5	974	-	5.9206734	1.5847753	-1.0	-1.0
chr16	89431966	89432541	ENSG00000167522.14|ANKRD11|EXOSC5|EXOSC5	949	-	5.031325	1.2937819	-1.0	-1.0
chr16	89450301	89450411	ENSG00000167522.14|ANKRD11|EXOSC5|EXOSC5	900	-	4.902068	1.0019368	-1.0	-1.0
chr16	89369627	89370032	ENSG00000167522.14|ANKRD11|EXOSC5|EXOSC5	958	-	5.303318	1.3765585	-1.0	-1.0
chr16	89489193	89489628	ENSG00000167522.14|ANKRD11|EXOSC5|EXOSC5	987	-	3.9971912	1.9018445	-1.0	-1.0
chr16	89478161	89478861	ENSG00000167522.14|ANKRD11|EXOSC5|EXOSC5	977	-	4.0905237	1.6375037	-1.0	-1.0
chr16	89404149	89404359	ENSG00000167522.14|ANKRD11|EXOSC5|EXOSC5	933	-	2.8981552	1.1728563	-1.0	-1.0
chr16	89431851	89431961	ENSG00000167522.14|ANKRD11|EXOSC5|EXOSC5	900	-	3.0149055	1.0019368	-1.0	-1.0
chr16	89455621	89456036	ENSG00000167522.14|ANKRD11|EXOSC5|EXOSC5	936	-	4.5380363	1.1918159	-1.0	-1.0
chr16	89360990	89361210	ENSG00000167522.14|ANKRD11|EXOSC5|EXOSC5	907	-	3.4283643	1.0310026	-1.0	-1.0
chr16	89425738	89427558	ENSG00000167522.14|ANKRD11|EXOSC5|EXOSC5	996	-	4.843001	2.3597732	-1.0	-1.0
chr16	89298212	89298362	ENSG00000167522.14|ANKRD11|EXOSC5|EXOSC5	900	-	5.2389865	1.0018787	-1.0	-1.0
chr16	89386154	89386734	ENSG00000167522.14|ANKRD11|EXOSC5|EXOSC5	900	-	4.5073466	1.0019368	-1.0	-1.0
chr16	89487326	89487466	ENSG00000167522.14|ANKRD11|EXOSC5|EXOSC5	900	-	5.027603	1.0019368	-1.0	-1.0
chr16	89349800	89350130	ENSG00000167522.14|ANKRD11|EXOSC5|EXOSC5	900	-	4.5073047	1.0019368	-1.0	-1.0
chr16	89351335	89351530	ENSG00000167522.14|ANKRD11|EXOSC5|EXOSC5	900	-	5.339	1.0019368	-1.0	-1.0
chr16	89303591	89303691	ENSG00000167522.14|ANKRD11|EXOSC5|EXOSC5	900	-	5.143081	1.0019368	-1.0	-1.0
chr16	89363847	89363947	ENSG00000167522.14|ANKRD11|EXOSC5|EXOSC5	900	-	5.1430826	1.0019368	-1.0	-1.0
chr16	89370752	89371432	ENSG00000167522.14|ANKRD11|EXOSC5|EXOSC5	953	-	4.5840507	1.3244182	-1.0	-1.0
chr16	89487011	89487111	ENSG00000167522.14|ANKRD11|EXOSC5|EXOSC5	900	-	4.9020696	1.0019368	-1.0	-1.0
chr16	89293192	89293292	ENSG00000167522.14|ANKRD11|EXOSC5|EXOSC5	900	-	5.612573	1.0019368	-1.0	-1.0
chr16	89363732	89363832	ENSG00000167522.14|ANKRD11|EXOSC5|EXOSC5	900	-	5.027603	1.0019368	-1.0	-1.0
chr16	89294027	89294207	ENSG00000167522.14|ANKRD11|EXOSC5|EXOSC5	900	-	2.9518242	1.0019368	-1.0	-1.0
chr16	89395399	89395649	ENSG00000167522.14|ANKRD11|EXOSC5|EXOSC5	917	-	4.680725	1.079935	-1.0	-1.0
chr16	89482201	89482426	ENSG00000167522.14|ANKRD11|EXOSC5|EXOSC5	914	-	2.998194	1.0642697	-1.0	-1.0
chr16	89474046	89477061	ENSG00000167522.14|ANKRD11|EXOSC5|EXOSC5	996	-	3.8740046	2.4014258	-1.0	-1.0
chr16	89367442	89368107	ENSG00000167522.14|ANKRD11|EXOSC5|EXOSC5	982	-	4.1133976	1.7522812	-1.0	-1.0
chr16	89432871	89433111	ENSG00000167522.14|ANKRD11|EXOSC5|EXOSC5	931	-	4.31297	1.1639712	-1.0	-1.0
chr16	89407069	89407184	ENSG00000167522.14|ANKRD11|EXOSC5|EXOSC5	900	-	4.9962196	1.0019368	-1.0	-1.0
chr16	89385399	89385994	ENSG00000167522.14|ANKRD11|EXOSC5|EXOSC5	960	-	4.9900966	1.3969015	-1.0	-1.0
chr16	89410664	89410839	ENSG00000167522.14|ANKRD11|EXOSC5|EXOSC5	930	-	4.285963	1.1563002	-1.0	-1.0
chr16	89408149	89408354	ENSG00000167522.14|ANKRD11|EXOSC5|EXOSC5	938	-	3.4895937	1.2054143	-1.0	-1.0
chr16	89416674	89418283	ENSG00000167522.14|ANKRD11|EXOSC5|EXOSC5	999	-	4.6070065	3.1251779	-1.0	-1.0
chr16	89418368	89418738	ENSG00000167522.14|ANKRD11|EXOSC5|EXOSC5	987	-	6.2245913	1.8939109	-1.0	-1.0
chr16	89436461	89436656	ENSG00000167522.14|ANKRD11|EXOSC5|EXOSC5	900	-	3.3724506	1.0019368	-1.0	-1.0
chr16	89442491	89442986	ENSG00000167522.14|ANKRD11|EXOSC5|EXOSC5	964	-	4.9369254	1.4418137	-1.0	-1.0
chr16	89444131	89445746	ENSG00000167522.14|ANKRD11|EXOSC5|EXOSC5	995	-	4.562974	2.295844	-1.0	-1.0
chr16	89389639	89389759	ENSG00000167522.14|ANKRD11|EXOSC5|EXOSC5	900	-	4.9773893	1.0019368	-1.0	-1.0
chr16	89294217	89294502	ENSG00000167522.14|ANKRD11|EXOSC5|EXOSC5	929	-	4.46628	1.1504037	-1.0	-1.0
chr16	89438121	89438311	ENSG00000167522.14|ANKRD11|EXOSC5|EXOSC5	900	-	4.0589037	1.0019368	-1.0	-1.0
chr16	89407859	89408049	ENSG00000261574.1|AC092120.1|EXOSC5|EXOSC5	974	-	5.9206734	1.5847794	-1.0	-1.0
chr16	89396079	89396224	ENSG00000261574.1|AC092120.1|EXOSC5|EXOSC5	900	-	5.2192836	1.0019368	-1.0	-1.0
chr16	89409649	89409754	ENSG00000261574.1|AC092120.1|EXOSC5|EXOSC5	900	-	5.292864	1.0019368	-1.0	-1.0
chr16	89404149	89404359	ENSG00000261574.1|AC092120.1|EXOSC5|EXOSC5	936	-	2.9590063	1.1937536	-1.0	-1.0
chr16	89408919	89409529	ENSG00000261574.1|AC092120.1|EXOSC5|EXOSC5	957	-	4.4549203	1.3685582	-1.0	-1.0
chr16	89404549	89404739	ENSG00000261574.1|AC092120.1|EXOSC5|EXOSC5	927	-	5.077035	1.1359518	-1.0	-1.0
chr16	89395884	89396064	ENSG00000261574.1|AC092120.1|EXOSC5|EXOSC5	936	-	5.630623	1.1952851	-1.0	-1.0
chr16	89403234	89403364	ENSG00000261574.1|AC092120.1|EXOSC5|EXOSC5	900	-	5.2492156	1.0019368	-1.0	-1.0
chr16	89404874	89405054	ENSG00000261574.1|AC092120.1|EXOSC5|EXOSC5	927	-	4.4916897	1.1394457	-1.0	-1.0
chr16	89408544	89408864	ENSG00000261574.1|AC092120.1|EXOSC5|EXOSC5	988	-	5.081532	1.9304777	-1.0	-1.0
chr16	89395399	89395649	ENSG00000261574.1|AC092120.1|EXOSC5|EXOSC5	916	-	4.612875	1.0756361	-1.0	-1.0
chr16	89395669	89395849	ENSG00000261574.1|AC092120.1|EXOSC5|EXOSC5	950	-	5.6283355	1.3049315	-1.0	-1.0
chr16	89403594	89403694	ENSG00000261574.1|AC092120.1|EXOSC5|EXOSC5	900	-	5.249999	1.0019368	-1.0	-1.0
chr16	89405249	89405354	ENSG00000261574.1|AC092120.1|EXOSC5|EXOSC5	900	-	4.9020696	1.0019368	-1.0	-1.0
chr16	89407069	89407184	ENSG00000261574.1|AC092120.1|EXOSC5|EXOSC5	900	-	4.9962196	1.0019368	-1.0	-1.0
chr16	89403879	89404064	ENSG00000261574.1|AC092120.1|EXOSC5|EXOSC5	930	-	3.400957	1.1524359	-1.0	-1.0
chr16	89410664	89410839	ENSG00000261574.1|AC092120.1|EXOSC5|EXOSC5	931	-	4.285963	1.158798	-1.0	-1.0
chr16	89410544	89410659	ENSG00000261574.1|AC092120.1|EXOSC5|EXOSC5	900	-	2.7407765	1.0019368	-1.0	-1.0
chr16	89407369	89407779	ENSG00000261574.1|AC092120.1|EXOSC5|EXOSC5	941	-	3.4911697	1.2273105	-1.0	-1.0
chr16	89408149	89408354	ENSG00000261574.1|AC092120.1|EXOSC5|EXOSC5	937	-	3.4895937	1.1995435	-1.0	-1.0
chr16	89410209	89410379	ENSG00000261574.1|AC092120.1|EXOSC5|EXOSC5	955	-	3.9902315	1.3510433	-1.0	-1.0
chr16	89411149	89411339	ENSG00000261574.1|AC092120.1|EXOSC5|EXOSC5	900	-	5.3091793	1.0019368	-1.0	-1.0
chr16	89420824	89421014	ENSG00000261692.1|AC092120.2|EXOSC5|EXOSC5	900	-	4.9522824	1.0019368	-1.0	-1.0
chr16	89516946	89517291	ENSG00000197912.14|SPG7|EXOSC5|EXOSC5	969	+	5.230604	1.510791	-1.0	-1.0
chr16	89520296	89520406	ENSG00000197912.14|SPG7|EXOSC5|EXOSC5	900	+	5.027603	1.0019368	-1.0	-1.0
chr16	89534586	89534691	ENSG00000197912.14|SPG7|EXOSC5|EXOSC5	900	+	4.9020696	1.0019368	-1.0	-1.0
chr16	89517386	89517516	ENSG00000197912.14|SPG7|EXOSC5|EXOSC5	900	+	5.083667	1.0019368	-1.0	-1.0
chr16	89517716	89517866	ENSG00000197912.14|SPG7|EXOSC5|EXOSC5	900	+	4.9020696	1.0019368	-1.0	-1.0
chr16	89519901	89520001	ENSG00000197912.14|SPG7|EXOSC5|EXOSC5	900	+	4.902069	1.0019368	-1.0	-1.0
chr16	89517886	89518151	ENSG00000197912.14|SPG7|EXOSC5|EXOSC5	900	+	4.284363	1.0019368	-1.0	-1.0
chr16	89520296	89520406	ENSG00000274627.1|AC092123.2|EXOSC5|EXOSC5	900	+	5.027603	1.0019368	-1.0	-1.0
chr16	89516946	89517291	ENSG00000274627.1|AC092123.2|EXOSC5|EXOSC5	969	+	5.235116	1.5053174	-1.0	-1.0
chr16	89517386	89517516	ENSG00000274627.1|AC092123.2|EXOSC5|EXOSC5	900	+	5.0921545	1.0019368	-1.0	-1.0
chr16	89517716	89517866	ENSG00000274627.1|AC092123.2|EXOSC5|EXOSC5	900	+	4.9020696	1.0019368	-1.0	-1.0
chr16	89517886	89518151	ENSG00000274627.1|AC092123.2|EXOSC5|EXOSC5	900	+	4.3124404	1.0019368	-1.0	-1.0
chr16	89753407	89753707	ENSG00000187741.14|FANCA|EXOSC5|EXOSC5	900	-	5.2067757	1.0019368	-1.0	-1.0
chr16	89754787	89755227	ENSG00000187741.14|FANCA|EXOSC5|EXOSC5	920	-	4.7493057	1.09607	-1.0	-1.0
chr16	89786804	89786984	ENSG00000187741.14|FANCA|EXOSC5|EXOSC5	900	-	5.2420816	1.0019368	-1.0	-1.0
chr16	89755722	89755962	ENSG00000187741.14|FANCA|EXOSC5|EXOSC5	900	-	5.2460485	1.0019368	-1.0	-1.0
chr16	89906061	89906161	ENSG00000141002.19|TCF25|EXOSC5|EXOSC5	900	+	4.9020696	1.0019368	-1.0	-1.0
chr16	89901039	89901149	ENSG00000141002.19|TCF25|EXOSC5|EXOSC5	900	+	4.985759	1.0019368	-1.0	-1.0
chr16	89908904	89909049	ENSG00000267048.1|AC092143.4|EXOSC5|EXOSC5	900	+	5.0552163	1.0019368	-1.0	-1.0
chr16	90166903	90167003	ENSG00000261172.1|AC133919.2|EXOSC5|EXOSC5	900	-	4.902069	1.0019368	-1.0	-1.0
chr16	90218020	90218125	ENSG00000260923.6|LINC02193|EXOSC5|EXOSC5	900	+	4.902068	1.0019368	-1.0	-1.0
chr17	356572	356772	ENSG00000181031.15|RPH3AL|EXOSC5|EXOSC5	994	-	6.5200567	2.2495666	-1.0	-1.0
chr17	220246	220421	ENSG00000181031.15|RPH3AL|EXOSC5|EXOSC5	900	-	4.969021	1.0019368	-1.0	-1.0
chr17	1399732	1399842	ENSG00000108953.16|YWHAE|EXOSC5|EXOSC5	900	-	5.2143598	1.0019368	-1.0	-1.0
chr17	1560921	1561021	ENSG00000174238.14|PITPNA|EXOSC5|EXOSC5	900	-	4.9020696	1.0019368	-1.0	-1.0
chr17	1559801	1559941	ENSG00000174238.14|PITPNA|EXOSC5|EXOSC5	907	-	2.9315245	1.0304631	-1.0	-1.0
chr17	1558679	1558964	ENSG00000174238.14|PITPNA|EXOSC5|EXOSC5	906	-	5.3366256	1.0288502	-1.0	-1.0
chr17	1561301	1561516	ENSG00000174238.14|PITPNA|EXOSC5|EXOSC5	900	-	5.388684	1.0019368	-1.0	-1.0
chr17	1561701	1561826	ENSG00000174238.14|PITPNA|EXOSC5|EXOSC5	900	-	5.022575	1.0019368	-1.0	-1.0
chr17	1561091	1561198	ENSG00000174238.14|PITPNA|EXOSC5|EXOSC5	900	-	5.664575	1.0019368	-1.0	-1.0
chr17	2295822	2296017	ENSG00000070366.13|SMG6|EXOSC5|EXOSC5	906	-	5.426044	1.025486	-1.0	-1.0
chr17	2295692	2295822	ENSG00000070366.13|SMG6|EXOSC5|EXOSC5	900	-	4.902068	1.0019368	-1.0	-1.0
chr17	2294472	2294892	ENSG00000070366.13|SMG6|EXOSC5|EXOSC5	900	-	4.4639573	1.0019368	-1.0	-1.0
chr17	2296152	2296432	ENSG00000070366.13|SMG6|EXOSC5|EXOSC5	900	-	5.113726	1.0019368	-1.0	-1.0
chr17	2293922	2294122	ENSG00000070366.13|SMG6|EXOSC5|EXOSC5	938	-	5.6399727	1.2060741	-1.0	-1.0
chr17	2295187	2295382	ENSG00000070366.13|SMG6|EXOSC5|EXOSC5	900	-	5.1931014	1.0019368	-1.0	-1.0
chr17	2294212	2294392	ENSG00000070366.13|SMG6|EXOSC5|EXOSC5	900	-	5.0468354	1.0019368	-1.0	-1.0
chr17	2627482	2628052	ENSG00000007168.12|PAFAH1B1|EXOSC5|EXOSC5	960	+	5.848117	1.4026841	-1.0	-1.0
chr17	2625332	2625432	ENSG00000007168.12|PAFAH1B1|EXOSC5|EXOSC5	900	+	4.9020696	1.0019368	-1.0	-1.0
chr17	2626832	2626947	ENSG00000007168.12|PAFAH1B1|EXOSC5|EXOSC5	900	+	5.1362877	1.0019368	-1.0	-1.0
chr17	2604886	2604986	ENSG00000007168.12|PAFAH1B1|EXOSC5|EXOSC5	900	+	4.9020696	1.0019368	-1.0	-1.0
chr17	2627197	2627402	ENSG00000007168.12|PAFAH1B1|EXOSC5|EXOSC5	967	+	5.9059863	1.4878023	-1.0	-1.0
chr17	2630257	2630462	ENSG00000007168.12|PAFAH1B1|EXOSC5|EXOSC5	910	+	5.2263193	1.0438468	-1.0	-1.0
chr17	2661708	2661868	ENSG00000007168.12|PAFAH1B1|EXOSC5|EXOSC5	900	+	5.012363	1.0019368	-1.0	-1.0
chr17	2598666	2599726	ENSG00000007168.12|PAFAH1B1|EXOSC5|EXOSC5	945	+	5.0010586	1.2600754	-1.0	-1.0
chr17	2605136	2605391	ENSG00000007168.12|PAFAH1B1|EXOSC5|EXOSC5	908	+	3.808034	1.0356106	-1.0	-1.0
chr17	2605036	2605136	ENSG00000007168.12|PAFAH1B1|EXOSC5|EXOSC5	900	+	4.9020696	1.0019368	-1.0	-1.0
chr17	2628122	2629072	ENSG00000007168.12|PAFAH1B1|EXOSC5|EXOSC5	983	+	5.507167	1.762447	-1.0	-1.0
chr17	2629182	2629657	ENSG00000007168.12|PAFAH1B1|EXOSC5|EXOSC5	992	+	6.310072	2.0711172	-1.0	-1.0
chr17	2630557	2631002	ENSG00000007168.12|PAFAH1B1|EXOSC5|EXOSC5	991	+	6.3153443	2.0526624	-1.0	-1.0
chr17	2629787	2630237	ENSG00000007168.12|PAFAH1B1|EXOSC5|EXOSC5	983	+	5.569785	1.7778975	-1.0	-1.0
chr17	4215247	4216516	ENSG00000185722.16|ANKFY1|EXOSC5|EXOSC5	983	-	5.892124	1.7678725	-1.0	-1.0
chr17	4210202	4210382	ENSG00000185722.16|ANKFY1|EXOSC5|EXOSC5	900	-	5.1789494	1.0019368	-1.0	-1.0
chr17	4214227	4214532	ENSG00000185722.16|ANKFY1|EXOSC5|EXOSC5	948	-	5.5755477	1.2844938	-1.0	-1.0
chr17	4213892	4214222	ENSG00000185722.16|ANKFY1|EXOSC5|EXOSC5	931	-	3.8601525	1.1633946	-1.0	-1.0
chr17	4325628	4325898	ENSG00000132388.12|UBE2G1|EXOSC5|EXOSC5	911	-	5.260084	1.0490353	-1.0	-1.0
chr17	4325473	4325603	ENSG00000132388.12|UBE2G1|EXOSC5|EXOSC5	900	-	5.1253624	1.0019368	-1.0	-1.0
chr17	4678757	4679102	ENSG00000141456.14|PELP1|EXOSC5|EXOSC5	905	-	4.74409	1.023468	-1.0	-1.0
chr17	4678387	4678687	ENSG00000141456.14|PELP1|EXOSC5|EXOSC5	900	-	3.201395	1.0019368	-1.0	-1.0
chr17	4677337	4677502	ENSG00000141456.14|PELP1|EXOSC5|EXOSC5	900	-	5.100547	1.0019368	-1.0	-1.0
chr17	4688806	4689771	ENSG00000141456.14|PELP1|EXOSC5|EXOSC5	966	-	5.8750997	1.469842	-1.0	-1.0
chr17	4687611	4687951	ENSG00000141456.14|PELP1|EXOSC5|EXOSC5	935	-	5.529022	1.1896187	-1.0	-1.0
```
