## Supplementary File 2 - DEWSeq Binding Sites for "Improved discovery of RNA-binding protein binding sites in eCLIP data using DEWSeq": regions_windows100_steps5.bed (part 2 of 3)

```
chr17	4677542	4677652	ENSG00000141456.14|PELP1|EXOSC5|EXOSC5	900	-	4.902069	1.0019368	-1.0	-1.0
chr17	4680572	4681172	ENSG00000141456.14|PELP1|EXOSC5|EXOSC5	956	-	4.6955147	1.3600608	-1.0	-1.0
chr17	4679187	4680332	ENSG00000141456.14|PELP1|EXOSC5|EXOSC5	991	-	4.513624	2.0562537	-1.0	-1.0
chr17	4682127	4682237	ENSG00000141456.14|PELP1|EXOSC5|EXOSC5	900	-	4.902069	1.0019368	-1.0	-1.0
chr17	4676877	4677022	ENSG00000141456.14|PELP1|EXOSC5|EXOSC5	900	-	5.258115	1.0019368	-1.0	-1.0
chr17	4688241	4688781	ENSG00000141456.14|PELP1|EXOSC5|EXOSC5	980	-	4.885484	1.7003539	-1.0	-1.0
chr17	4678232	4678357	ENSG00000141456.14|PELP1|EXOSC5|EXOSC5	900	-	4.9623227	1.0019368	-1.0	-1.0
chr17	4677052	4677222	ENSG00000141456.14|PELP1|EXOSC5|EXOSC5	945	-	5.375272	1.2579997	-1.0	-1.0
chr17	4964093	4964288	ENSG00000091640.7|SPAG7|EXOSC5|EXOSC5	960	-	5.9444056	1.3973137	-1.0	-1.0
chr17	5577398	5577593	ENSG00000091592.15|NLRP1|EXOSC5|EXOSC5	952	-	5.6871977	1.3149703	-1.0	-1.0
chr17	5563533	5564003	ENSG00000091592.15|NLRP1|EXOSC5|EXOSC5	980	-	4.6960464	1.6986349	-1.0	-1.0
chr17	5562828	5563213	ENSG00000091592.15|NLRP1|EXOSC5|EXOSC5	907	-	5.3546314	1.0304719	-1.0	-1.0
chr17	5562463	5562793	ENSG00000091592.15|NLRP1|EXOSC5|EXOSC5	928	-	5.617438	1.143038	-1.0	-1.0
chr17	5568743	5571878	ENSG00000091592.15|NLRP1|EXOSC5|EXOSC5	994	-	6.00246	2.2307193	-1.0	-1.0
chr17	5563278	5563378	ENSG00000091592.15|NLRP1|EXOSC5|EXOSC5	900	-	4.902069	1.0019368	-1.0	-1.0
chr17	5571883	5572383	ENSG00000091592.15|NLRP1|EXOSC5|EXOSC5	949	-	5.0827823	1.295652	-1.0	-1.0
chr17	5572453	5572813	ENSG00000091592.15|NLRP1|EXOSC5|EXOSC5	967	-	5.2844815	1.4790468	-1.0	-1.0
chr17	5573953	5574138	ENSG00000091592.15|NLRP1|EXOSC5|EXOSC5	900	-	5.3031816	1.0019368	-1.0	-1.0
chr17	5576568	5576763	ENSG00000091592.15|NLRP1|EXOSC5|EXOSC5	991	-	6.534041	2.0436556	-1.0	-1.0
chr17	5579693	5579793	ENSG00000091592.15|NLRP1|EXOSC5|EXOSC5	900	-	4.9020696	1.0019368	-1.0	-1.0
chr17	5575753	5576038	ENSG00000091592.15|NLRP1|EXOSC5|EXOSC5	947	-	4.9279165	1.2731512	-1.0	-1.0
chr17	6913642	6913777	ENSG00000215067.9|ALOX12-AS1|EXOSC5|EXOSC5	900	-	5.0024962	1.0019368	-1.0	-1.0
chr17	6926523	6926703	ENSG00000215067.9|ALOX12-AS1|EXOSC5|EXOSC5	919	-	2.9313931	1.0909535	-1.0	-1.0
chr17	6929323	6929468	ENSG00000215067.9|ALOX12-AS1|EXOSC5|EXOSC5	900	-	5.196541	1.0019368	-1.0	-1.0
chr17	6918602	6918777	ENSG00000215067.9|ALOX12-AS1|EXOSC5|EXOSC5	900	-	5.2474003	1.0019368	-1.0	-1.0
chr17	6919057	6919162	ENSG00000215067.9|ALOX12-AS1|EXOSC5|EXOSC5	900	-	5.2997675	1.0019368	-1.0	-1.0
chr17	6913782	6913952	ENSG00000215067.9|ALOX12-AS1|EXOSC5|EXOSC5	900	-	4.1019726	1.0018991	-1.0	-1.0
chr17	6912002	6912282	ENSG00000215067.9|ALOX12-AS1|EXOSC5|EXOSC5	907	-	3.9805393	1.0318854	-1.0	-1.0
chr17	6929563	6929728	ENSG00000215067.9|ALOX12-AS1|EXOSC5|EXOSC5	900	-	2.716071	1.0019368	-1.0	-1.0
chr17	6913087	6913467	ENSG00000215067.9|ALOX12-AS1|EXOSC5|EXOSC5	912	-	3.8994174	1.0546468	-1.0	-1.0
chr17	6913982	6914277	ENSG00000215067.9|ALOX12-AS1|EXOSC5|EXOSC5	968	-	4.050577	1.4919366	-1.0	-1.0
chr17	6917402	6917587	ENSG00000215067.9|ALOX12-AS1|EXOSC5|EXOSC5	900	-	5.1280828	1.0019368	-1.0	-1.0
chr17	6914822	6917102	ENSG00000215067.9|ALOX12-AS1|EXOSC5|EXOSC5	997	-	5.378123	2.4585197	-1.0	-1.0
chr17	6928718	6929003	ENSG00000215067.9|ALOX12-AS1|EXOSC5|EXOSC5	900	-	4.7649784	1.0019368	-1.0	-1.0
chr17	6926175	6926283	ENSG00000215067.9|ALOX12-AS1|EXOSC5|EXOSC5	900	-	5.349536	1.0019368	-1.0	-1.0
chr17	6914357	6914817	ENSG00000215067.9|ALOX12-AS1|EXOSC5|EXOSC5	989	-	4.5515823	1.940188	-1.0	-1.0
chr17	6926708	6927073	ENSG00000215067.9|ALOX12-AS1|EXOSC5|EXOSC5	916	-	4.6284294	1.0749679	-1.0	-1.0
chr17	6912667	6912787	ENSG00000215067.9|ALOX12-AS1|EXOSC5|EXOSC5	900	-	5.0919895	1.0019368	-1.0	-1.0
chr17	6925437	6925782	ENSG00000215067.9|ALOX12-AS1|EXOSC5|EXOSC5	954	-	4.1707244	1.3373111	-1.0	-1.0
chr17	6929843	6930038	ENSG00000215067.9|ALOX12-AS1|EXOSC5|EXOSC5	900	-	5.0363884	1.0019368	-1.0	-1.0
chr17	6925872	6926157	ENSG00000215067.9|ALOX12-AS1|EXOSC5|EXOSC5	949	-	3.686528	1.2922665	-1.0	-1.0
chr17	6935978	6936163	ENSG00000215067.9|ALOX12-AS1|EXOSC5|EXOSC5	908	-	5.4558253	1.033996	-1.0	-1.0
chr17	6918132	6918297	ENSG00000215067.9|ALOX12-AS1|EXOSC5|EXOSC5	956	-	4.979017	1.3528641	-1.0	-1.0
chr17	6926283	6926498	ENSG00000215067.9|ALOX12-AS1|EXOSC5|EXOSC5	909	-	3.454318	1.041669	-1.0	-1.0
chr17	6917122	6917387	ENSG00000215067.9|ALOX12-AS1|EXOSC5|EXOSC5	964	-	5.8497005	1.4465805	-1.0	-1.0
chr17	6912942	6913057	ENSG00000215067.9|ALOX12-AS1|EXOSC5|EXOSC5	900	-	4.902069	1.0019368	-1.0	-1.0
chr17	6913477	6913602	ENSG00000215067.9|ALOX12-AS1|EXOSC5|EXOSC5	900	-	4.964836	1.0019368	-1.0	-1.0
chr17	6929118	6929318	ENSG00000215067.9|ALOX12-AS1|EXOSC5|EXOSC5	957	-	5.51987	1.3671749	-1.0	-1.0
chr17	7232312	7232412	ENSG00000004975.11|DVL2|EXOSC5|EXOSC5	900	-	4.902068	1.0019368	-1.0	-1.0
chr17	7232692	7232832	ENSG00000004975.11|DVL2|EXOSC5|EXOSC5	900	-	5.1026864	1.0019368	-1.0	-1.0
chr17	7234193	7234298	ENSG00000004975.11|DVL2|EXOSC5|EXOSC5	900	-	4.9020696	1.0019368	-1.0	-1.0
chr17	7232587	7232687	ENSG00000004975.11|DVL2|EXOSC5|EXOSC5	900	-	4.9020696	1.0019368	-1.0	-1.0
chr17	7233950	7234061	ENSG00000004975.11|DVL2|EXOSC5|EXOSC5	900	-	4.902069	1.0019368	-1.0	-1.0
chr17	7478797	7478942	ENSG00000174282.11|ZBTB4|EXOSC5|EXOSC5	900	-	5.039524	1.0019368	-1.0	-1.0
chr17	7479082	7479192	ENSG00000174282.11|ZBTB4|EXOSC5|EXOSC5	900	-	4.9020696	1.0019368	-1.0	-1.0
chr17	7573194	7573324	ENSG00000277957.1|SENP3-EIF4A1|EXOSC5|EXOSC5	900	+	5.0096693	1.0019368	-1.0	-1.0
chr17	7573194	7573324	ENSG00000264772.6|AC016876.2|EXOSC5|EXOSC5	900	+	5.0096693	1.0019368	-1.0	-1.0
chr17	7768061	7768163	ENSG00000183914.14|DNAH2|EXOSC5|EXOSC5	990	+	6.3968477	1.9871403	-1.0	-1.0
chr17	8159250	8159405	ENSG00000263620.1|AC129492.3|EXOSC5|EXOSC5	900	-	4.2987256	1.0019368	-1.0	-1.0
chr17	8463354	8463489	ENSG00000166579.15|NDEL1|EXOSC5|EXOSC5	900	+	5.056473	1.0019368	-1.0	-1.0
chr17	8465570	8465995	ENSG00000166579.15|NDEL1|EXOSC5|EXOSC5	902	+	3.3223948	1.0083712	-1.0	-1.0
chr17	8462199	8462519	ENSG00000166579.15|NDEL1|EXOSC5|EXOSC5	943	+	4.110703	1.2407583	-1.0	-1.0
chr17	8464585	8464700	ENSG00000166579.15|NDEL1|EXOSC5|EXOSC5	900	+	4.943913	1.0019368	-1.0	-1.0
chr17	8465170	8465350	ENSG00000166579.15|NDEL1|EXOSC5|EXOSC5	900	+	5.1839657	1.0019368	-1.0	-1.0
chr17	8463136	8463331	ENSG00000166579.15|NDEL1|EXOSC5|EXOSC5	939	+	5.256649	1.2160325	-1.0	-1.0
chr17	8466080	8466205	ENSG00000166579.15|NDEL1|EXOSC5|EXOSC5	900	+	4.902068	1.0019368	-1.0	-1.0
chr17	9915368	9915563	ENSG00000007237.18|GAS7|EXOSC5|EXOSC5	900	-	5.500612	1.0019368	-1.0	-1.0
chr17	10689992	10690097	ENSG00000133028.10|SCO1|EXOSC5|EXOSC5	900	-	4.902069	1.0019368	-1.0	-1.0
chr17	12050813	12051033	ENSG00000065559.14|MAP2K4|EXOSC5|EXOSC5	929	+	5.5953746	1.1477449	-1.0	-1.0
chr17	12049458	12049603	ENSG00000065559.14|MAP2K4|EXOSC5|EXOSC5	900	+	3.9297333	1.0019368	-1.0	-1.0
chr17	12046088	12046198	ENSG00000065559.14|MAP2K4|EXOSC5|EXOSC5	900	+	4.943914	1.0019368	-1.0	-1.0
chr17	12045948	12046083	ENSG00000065559.14|MAP2K4|EXOSC5|EXOSC5	900	+	4.927176	1.0019368	-1.0	-1.0
chr17	12051753	12051868	ENSG00000065559.14|MAP2K4|EXOSC5|EXOSC5	900	+	4.9020696	1.0019368	-1.0	-1.0
chr17	12045748	12045898	ENSG00000065559.14|MAP2K4|EXOSC5|EXOSC5	900	+	5.2118835	1.0019368	-1.0	-1.0
chr17	12043948	12044063	ENSG00000065559.14|MAP2K4|EXOSC5|EXOSC5	900	+	4.9962196	1.0019368	-1.0	-1.0
chr17	12046263	12046773	ENSG00000065559.14|MAP2K4|EXOSC5|EXOSC5	914	+	5.0442657	1.0679502	-1.0	-1.0
chr17	12049343	12049443	ENSG00000065559.14|MAP2K4|EXOSC5|EXOSC5	900	+	5.027603	1.0019368	-1.0	-1.0
chr17	12046813	12046938	ENSG00000065559.14|MAP2K4|EXOSC5|EXOSC5	900	+	5.1238356	1.0019368	-1.0	-1.0
chr17	13004163	13004343	ENSG00000006744.18|ELAC2|EXOSC5|EXOSC5	900	-	5.219243	1.0019368	-1.0	-1.0
chr17	16051062	16051702	ENSG00000141027.20|NCOR1|EXOSC5|EXOSC5	990	-	5.2027383	2.009022	-1.0	-1.0
chr17	16054432	16054567	ENSG00000141027.20|NCOR1|EXOSC5|EXOSC5	900	-	3.5071766	1.0019368	-1.0	-1.0
chr17	16055457	16055557	ENSG00000141027.20|NCOR1|EXOSC5|EXOSC5	900	-	3.584951	1.0019368	-1.0	-1.0
chr17	16053747	16054287	ENSG00000141027.20|NCOR1|EXOSC5|EXOSC5	936	-	3.7729723	1.1943874	-1.0	-1.0
chr17	16052242	16053737	ENSG00000141027.20|NCOR1|EXOSC5|EXOSC5	998	-	5.888238	2.7369733	-1.0	-1.0
chr17	16381529	16381674	ENSG00000170315.13|UBB|EXOSC5|EXOSC5	900	+	4.34176	1.0019368	-1.0	-1.0
chr17	17220701	17220806	ENSG00000154803.12|FLCN|EXOSC5|EXOSC5	900	-	5.0853424	1.0019368	-1.0	-1.0
chr17	17220996	17221171	ENSG00000154803.12|FLCN|EXOSC5|EXOSC5	900	-	4.9696646	1.0019368	-1.0	-1.0
chr17	17221181	17221546	ENSG00000154803.12|FLCN|EXOSC5|EXOSC5	911	-	4.193147	1.0486583	-1.0	-1.0
chr17	17220426	17220591	ENSG00000154803.12|FLCN|EXOSC5|EXOSC5	900	-	5.249791	1.0019368	-1.0	-1.0
chr17	17219921	17220086	ENSG00000154803.12|FLCN|EXOSC5|EXOSC5	903	-	3.5390503	1.0137682	-1.0	-1.0
chr17	17236736	17236906	ENSG00000154803.12|FLCN|EXOSC5|EXOSC5	941	-	3.813925	1.2306412	-1.0	-1.0
chr17	17220871	17220971	ENSG00000154803.12|FLCN|EXOSC5|EXOSC5	900	-	4.902069	1.0019368	-1.0	-1.0
chr17	17235781	17235906	ENSG00000154803.12|FLCN|EXOSC5|EXOSC5	900	-	4.902069	1.0019368	-1.0	-1.0
chr17	17221179	17221544	ENSG00000264187.1|AC055811.2|EXOSC5|EXOSC5	914	-	4.32611	1.0647322	-1.0	-1.0
chr17	17220424	17220589	ENSG00000264187.1|AC055811.2|EXOSC5|EXOSC5	900	-	5.229945	1.0019368	-1.0	-1.0
chr17	17219924	17220099	ENSG00000264187.1|AC055811.2|EXOSC5|EXOSC5	900	-	3.6780148	1.0019368	-1.0	-1.0
chr17	17235781	17235906	ENSG00000264187.1|AC055811.2|EXOSC5|EXOSC5	900	-	4.902069	1.0019368	-1.0	-1.0
chr17	17236736	17236906	ENSG00000264187.1|AC055811.2|EXOSC5|EXOSC5	941	-	3.813925	1.2304124	-1.0	-1.0
chr17	17220999	17221169	ENSG00000264187.1|AC055811.2|EXOSC5|EXOSC5	900	-	4.963831	1.0019368	-1.0	-1.0
chr17	17220704	17220809	ENSG00000264187.1|AC055811.2|EXOSC5|EXOSC5	900	-	5.022576	1.0019368	-1.0	-1.0
chr17	17220869	17220994	ENSG00000264187.1|AC055811.2|EXOSC5|EXOSC5	900	-	4.902069	1.0019368	-1.0	-1.0
chr17	17235777	17235907	ENSG00000266498.1|AC055811.3|EXOSC5|EXOSC5	900	-	4.9364996	1.0019368	-1.0	-1.0
chr17	17340118	17340293	ENSG00000205309.13|NT5M|EXOSC5|EXOSC5	900	+	4.9020686	1.0019368	-1.0	-1.0
chr17	18892182	18892327	ENSG00000141127.14|PRPSAP2|EXOSC5|EXOSC5	900	+	4.933453	1.0019368	-1.0	-1.0
chr17	18920186	18920371	ENSG00000141127.14|PRPSAP2|EXOSC5|EXOSC5	900	+	5.3138175	1.0019368	-1.0	-1.0
chr17	18898522	18898707	ENSG00000141127.14|PRPSAP2|EXOSC5|EXOSC5	900	+	5.277361	1.0019368	-1.0	-1.0
chr17	19061911	19062196	ENSG00000265185.5|SNORD3B-1|EXOSC5|EXOSC5	962	+	3.9610405	1.4251605	-1.0	-1.0
chr17	19255111	19255316	ENSG00000072134.15|EPN2|EXOSC5|EXOSC5	955	+	5.084486	1.3431752	-1.0	-1.0
chr17	19254836	19255106	ENSG00000072134.15|EPN2|EXOSC5|EXOSC5	936	+	5.5701404	1.1931124	-1.0	-1.0
chr17	19258017	19258167	ENSG00000072134.15|EPN2|EXOSC5|EXOSC5	900	+	4.97739	1.0019368	-1.0	-1.0
chr17	19915783	19915928	ENSG00000108599.14|AKAP10|EXOSC5|EXOSC5	900	-	4.9146223	1.0019368	-1.0	-1.0
chr17	20029877	20029977	ENSG00000128487.16|SPECC1|EXOSC5|EXOSC5	900	+	4.902069	1.0019368	-1.0	-1.0
chr17	20028082	20028182	ENSG00000128487.16|SPECC1|EXOSC5|EXOSC5	900	+	4.9020696	1.0019368	-1.0	-1.0
chr17	20294644	20294744	ENSG00000128487.16|SPECC1|EXOSC5|EXOSC5	900	+	4.902069	1.0019368	-1.0	-1.0
chr17	20029247	20029402	ENSG00000128487.16|SPECC1|EXOSC5|EXOSC5	900	+	5.230851	1.0019368	-1.0	-1.0
chr17	20027357	20027552	ENSG00000128487.16|SPECC1|EXOSC5|EXOSC5	951	+	5.1557713	1.3064356	-1.0	-1.0
chr17	20027852	20027952	ENSG00000128487.16|SPECC1|EXOSC5|EXOSC5	900	+	5.1430798	1.0019368	-1.0	-1.0
chr17	20294646	20294751	ENSG00000263494.1|AC004702.1|EXOSC5|EXOSC5	900	+	4.902069	1.0019368	-1.0	-1.0
chr17	20874760	20875075	ENSG00000233098.8|CCDC144NL-AS1|EXOSC5|EXOSC5	919	+	4.210808	1.0899427	-1.0	-1.0
chr17	20877465	20877585	ENSG00000233098.8|CCDC144NL-AS1|EXOSC5|EXOSC5	900	+	4.9020696	1.0019368	-1.0	-1.0
chr17	20943724	20943834	ENSG00000233098.8|CCDC144NL-AS1|EXOSC5|EXOSC5	900	+	4.902068	1.0019368	-1.0	-1.0
chr17	20874500	20874715	ENSG00000233098.8|CCDC144NL-AS1|EXOSC5|EXOSC5	938	+	2.7522452	1.2076252	-1.0	-1.0
chr17	20875100	20875475	ENSG00000233098.8|CCDC144NL-AS1|EXOSC5|EXOSC5	911	+	3.5757875	1.0495692	-1.0	-1.0
chr17	21001087	21001212	ENSG00000124422.11|USP22|EXOSC5|EXOSC5	900	-	5.159475	1.0019368	-1.0	-1.0
chr17	21035509	21035609	ENSG00000124422.11|USP22|EXOSC5|EXOSC5	900	-	4.902069	1.0019368	-1.0	-1.0
chr17	21037044	21037239	ENSG00000124422.11|USP22|EXOSC5|EXOSC5	900	-	5.076199	1.0019368	-1.0	-1.0
chr17	21001627	21001787	ENSG00000124422.11|USP22|EXOSC5|EXOSC5	920	-	3.702198	1.098433	-1.0	-1.0
chr17	21002407	21002607	ENSG00000124422.11|USP22|EXOSC5|EXOSC5	900	-	3.8767195	1.0019368	-1.0	-1.0
chr17	21023931	21025816	ENSG00000124422.11|USP22|EXOSC5|EXOSC5	981	-	4.1666236	1.726077	-1.0	-1.0
chr17	21002032	21002147	ENSG00000124422.11|USP22|EXOSC5|EXOSC5	900	-	2.2980943	1.0019368	-1.0	-1.0
chr17	21002182	21002282	ENSG00000124422.11|USP22|EXOSC5|EXOSC5	900	-	3.2479157	1.0019368	-1.0	-1.0
chr17	21031769	21031974	ENSG00000124422.11|USP22|EXOSC5|EXOSC5	900	-	5.135067	1.0019368	-1.0	-1.0
chr17	21037334	21037504	ENSG00000124422.11|USP22|EXOSC5|EXOSC5	900	-	5.0260563	1.0019368	-1.0	-1.0
chr17	21028421	21028536	ENSG00000124422.11|USP22|EXOSC5|EXOSC5	900	-	5.053959	1.0019368	-1.0	-1.0
chr17	21023396	21023536	ENSG00000124422.11|USP22|EXOSC5|EXOSC5	900	-	5.0898557	1.0019368	-1.0	-1.0
chr17	21030534	21030804	ENSG00000124422.11|USP22|EXOSC5|EXOSC5	936	-	5.591046	1.1913104	-1.0	-1.0
chr17	21031089	21031384	ENSG00000124422.11|USP22|EXOSC5|EXOSC5	941	-	5.5177407	1.2294874	-1.0	-1.0
chr17	21042044	21042159	ENSG00000124422.11|USP22|EXOSC5|EXOSC5	900	-	4.964835	1.0019368	-1.0	-1.0
chr17	21000122	21000337	ENSG00000124422.11|USP22|EXOSC5|EXOSC5	908	-	3.3253143	1.0377545	-1.0	-1.0
chr17	21025826	21025956	ENSG00000124422.11|USP22|EXOSC5|EXOSC5	900	-	5.321819	1.0019368	-1.0	-1.0
chr17	21032009	21032204	ENSG00000124422.11|USP22|EXOSC5|EXOSC5	900	-	5.2429543	1.0019368	-1.0	-1.0
chr17	22203435	22203535	ENSG00000263563.5|UBBP4|EXOSC5|EXOSC5	900	+	4.902069	1.0019368	-1.0	-1.0
chr17	27083634	27083744	ENSG00000265646.2|AC069061.4|EXOSC5|EXOSC5	900	-	5.0983834	1.0019368	-1.0	-1.0
chr17	27302959	27303069	ENSG00000109046.14|WSB1|EXOSC5|EXOSC5	917	+	2.451639	1.0802531	-1.0	-1.0
chr17	27302659	27302844	ENSG00000109046.14|WSB1|EXOSC5|EXOSC5	941	+	2.829835	1.2278663	-1.0	-1.0
chr17	27302059	27302219	ENSG00000109046.14|WSB1|EXOSC5|EXOSC5	900	+	4.834087	1.0019368	-1.0	-1.0
chr17	27459774	27459929	ENSG00000141068.13|KSR1|EXOSC5|EXOSC5	900	+	5.2031226	1.0019368	-1.0	-1.0
chr17	28808030	28808145	ENSG00000173065.13|FAM222B|EXOSC5|EXOSC5	900	-	4.964836	1.0019368	-1.0	-1.0
chr17	28819845	28819980	ENSG00000173065.13|FAM222B|EXOSC5|EXOSC5	900	-	4.9962196	1.0019368	-1.0	-1.0
chr17	28818830	28818965	ENSG00000173065.13|FAM222B|EXOSC5|EXOSC5	900	-	4.9020696	1.0019368	-1.0	-1.0
chr17	28808375	28808505	ENSG00000173065.13|FAM222B|EXOSC5|EXOSC5	900	-	5.1499186	1.0019368	-1.0	-1.0
chr17	28861386	28861521	ENSG00000264066.6|AC024267.1|EXOSC5|EXOSC5	932	-	3.6889472	1.1686045	-1.0	-1.0
chr17	28947794	28947949	ENSG00000109118.13|PHF12|EXOSC5|EXOSC5	900	-	5.313441	1.0019368	-1.0	-1.0
chr17	28948029	28948179	ENSG00000109118.13|PHF12|EXOSC5|EXOSC5	900	-	5.024252	1.0019368	-1.0	-1.0
chr17	28943235	28943360	ENSG00000109118.13|PHF12|EXOSC5|EXOSC5	900	-	3.3783348	1.0019368	-1.0	-1.0
chr17	28948204	28948359	ENSG00000109118.13|PHF12|EXOSC5|EXOSC5	900	-	3.5127282	1.0019368	-1.0	-1.0
chr17	28943530	28943820	ENSG00000109118.13|PHF12|EXOSC5|EXOSC5	921	-	3.8617084	1.1027663	-1.0	-1.0
chr17	28943965	28944075	ENSG00000109118.13|PHF12|EXOSC5|EXOSC5	900	-	2.7792065	1.0019368	-1.0	-1.0
chr17	28945564	28945689	ENSG00000109118.13|PHF12|EXOSC5|EXOSC5	900	-	3.2725825	1.0019368	-1.0	-1.0
chr17	29391659	29391819	ENSG00000160551.11|TAOK1|EXOSC5|EXOSC5	900	+	5.0696974	1.0019368	-1.0	-1.0
chr17	29393154	29393289	ENSG00000160551.11|TAOK1|EXOSC5|EXOSC5	900	+	4.39533	1.0019368	-1.0	-1.0
chr17	29391109	29391249	ENSG00000160551.11|TAOK1|EXOSC5|EXOSC5	900	+	5.275643	1.0019368	-1.0	-1.0
chr17	29392509	29392609	ENSG00000160551.11|TAOK1|EXOSC5|EXOSC5	900	+	5.249999	1.0019368	-1.0	-1.0
chr17	29393304	29393409	ENSG00000160551.11|TAOK1|EXOSC5|EXOSC5	900	+	3.3219163	1.0019368	-1.0	-1.0
chr17	29393879	29394029	ENSG00000160551.11|TAOK1|EXOSC5|EXOSC5	900	+	5.358846	1.0019368	-1.0	-1.0
chr17	29445894	29445999	ENSG00000160551.11|TAOK1|EXOSC5|EXOSC5	900	+	4.902069	1.0019368	-1.0	-1.0
chr17	29391657	29391817	ENSG00000266111.2|AC068025.2|EXOSC5|EXOSC5	900	+	5.0593824	1.0019368	-1.0	-1.0
chr17	29391112	29391252	ENSG00000266111.2|AC068025.2|EXOSC5|EXOSC5	900	+	5.243699	1.0019368	-1.0	-1.0
chr17	29393877	29394032	ENSG00000266111.2|AC068025.2|EXOSC5|EXOSC5	900	+	5.3382006	1.0019368	-1.0	-1.0
chr17	29393152	29393412	ENSG00000266111.2|AC068025.2|EXOSC5|EXOSC5	900	+	3.986826	1.0019368	-1.0	-1.0
chr17	29392337	29392442	ENSG00000266111.2|AC068025.2|EXOSC5|EXOSC5	900	+	4.9020686	1.0019368	-1.0	-1.0
chr17	29392507	29392607	ENSG00000266111.2|AC068025.2|EXOSC5|EXOSC5	900	+	5.249999	1.0019368	-1.0	-1.0
chr17	29904369	29904519	ENSG00000141298.17|SSH2|EXOSC5|EXOSC5	900	-	4.9556093	1.0019368	-1.0	-1.0
chr17	29905979	29906329	ENSG00000141298.17|SSH2|EXOSC5|EXOSC5	950	-	5.1073856	1.3022789	-1.0	-1.0
chr17	29903854	29904039	ENSG00000141298.17|SSH2|EXOSC5|EXOSC5	900	-	5.2265816	1.0019368	-1.0	-1.0
chr17	29906549	29906739	ENSG00000141298.17|SSH2|EXOSC5|EXOSC5	900	-	5.3336215	1.0019368	-1.0	-1.0
chr17	29904554	29904664	ENSG00000141298.17|SSH2|EXOSC5|EXOSC5	900	-	5.027603	1.0019368	-1.0	-1.0
chr17	29897034	29897184	ENSG00000141298.17|SSH2|EXOSC5|EXOSC5	900	-	5.195117	1.0019368	-1.0	-1.0
chr17	29904784	29904979	ENSG00000141298.17|SSH2|EXOSC5|EXOSC5	900	-	5.4815617	1.0019368	-1.0	-1.0
chr17	29905709	29905909	ENSG00000141298.17|SSH2|EXOSC5|EXOSC5	963	-	5.851552	1.4261627	-1.0	-1.0
chr17	29903369	29903559	ENSG00000141298.17|SSH2|EXOSC5|EXOSC5	900	-	5.0106544	1.0019368	-1.0	-1.0
chr17	30157917	30159812	ENSG00000126653.17|NSRP1|EXOSC5|EXOSC5	999	+	5.866179	3.0950413	-1.0	-1.0
chr17	30159842	30161337	ENSG00000126653.17|NSRP1|EXOSC5|EXOSC5	1000	+	5.9195657	3.7041545	-1.0	-1.0
chr17	30157682	30157842	ENSG00000126653.17|NSRP1|EXOSC5|EXOSC5	900	+	4.9439135	1.0019368	-1.0	-1.0
chr17	30410832	30411057	ENSG00000108582.11|CPD|EXOSC5|EXOSC5	947	+	5.7158155	1.2786771	-1.0	-1.0
chr17	30408047	30408247	ENSG00000108582.11|CPD|EXOSC5|EXOSC5	954	+	5.7101297	1.339549	-1.0	-1.0
chr17	30408792	30409042	ENSG00000108582.11|CPD|EXOSC5|EXOSC5	936	+	4.4072814	1.1962582	-1.0	-1.0
chr17	30409402	30409537	ENSG00000108582.11|CPD|EXOSC5|EXOSC5	900	+	4.9020696	1.0019368	-1.0	-1.0
chr17	30442132	30442242	ENSG00000108582.11|CPD|EXOSC5|EXOSC5	900	+	4.9020696	1.0019368	-1.0	-1.0
chr17	30409542	30409727	ENSG00000108582.11|CPD|EXOSC5|EXOSC5	900	+	4.902069	1.0019368	-1.0	-1.0
chr17	30408602	30408777	ENSG00000108582.11|CPD|EXOSC5|EXOSC5	900	+	5.5556445	1.0019368	-1.0	-1.0
chr17	30411857	30412052	ENSG00000108582.11|CPD|EXOSC5|EXOSC5	900	+	5.1491675	1.0019368	-1.0	-1.0
chr17	30409172	30409322	ENSG00000108582.11|CPD|EXOSC5|EXOSC5	900	+	4.902069	1.0019368	-1.0	-1.0
chr17	30407847	30408037	ENSG00000108582.11|CPD|EXOSC5|EXOSC5	900	+	5.06407	1.0019368	-1.0	-1.0
chr17	30410177	30410367	ENSG00000108582.11|CPD|EXOSC5|EXOSC5	900	+	5.1931953	1.0019368	-1.0	-1.0
chr17	31294959	31296374	ENSG00000196712.17|NF1|EXOSC5|EXOSC5	997	+	5.38826	2.600558	-1.0	-1.0
chr17	31118409	31118529	ENSG00000196712.17|NF1|EXOSC5|EXOSC5	900	+	4.902068	1.0019368	-1.0	-1.0
chr17	31301876	31301976	ENSG00000196712.17|NF1|EXOSC5|EXOSC5	900	+	5.1430826	1.0019368	-1.0	-1.0
chr17	31272299	31272674	ENSG00000196712.17|NF1|EXOSC5|EXOSC5	959	+	5.185041	1.3838468	-1.0	-1.0
chr17	31301201	31301646	ENSG00000196712.17|NF1|EXOSC5|EXOSC5	910	+	5.4076395	1.0468426	-1.0	-1.0
chr17	31137112	31137242	ENSG00000196712.17|NF1|EXOSC5|EXOSC5	900	+	5.1711836	1.0019368	-1.0	-1.0
chr17	31318769	31318964	ENSG00000196712.17|NF1|EXOSC5|EXOSC5	900	+	3.9505732	1.0019368	-1.0	-1.0
chr17	31122174	31122844	ENSG00000196712.17|NF1|EXOSC5|EXOSC5	936	+	5.0180674	1.1925147	-1.0	-1.0
chr17	31272934	31273044	ENSG00000196712.17|NF1|EXOSC5|EXOSC5	900	+	5.027603	1.0019368	-1.0	-1.0
chr17	31304176	31305881	ENSG00000196712.17|NF1|EXOSC5|EXOSC5	1000	+	6.0754824	3.6586263	-1.0	-1.0
chr17	31197922	31198107	ENSG00000196712.17|NF1|EXOSC5|EXOSC5	909	+	5.4970717	1.0398052	-1.0	-1.0
chr17	31198112	31198422	ENSG00000196712.17|NF1|EXOSC5|EXOSC5	912	+	4.1935287	1.0531602	-1.0	-1.0
chr17	31294074	31294229	ENSG00000196712.17|NF1|EXOSC5|EXOSC5	900	+	5.102682	1.0019368	-1.0	-1.0
chr17	31121834	31122059	ENSG00000196712.17|NF1|EXOSC5|EXOSC5	922	+	3.9304144	1.1104006	-1.0	-1.0
chr17	31293814	31294039	ENSG00000196712.17|NF1|EXOSC5|EXOSC5	926	+	4.402412	1.1295079	-1.0	-1.0
chr17	31177067	31177242	ENSG00000196712.17|NF1|EXOSC5|EXOSC5	900	+	4.95913	1.0019368	-1.0	-1.0
chr17	31272684	31272784	ENSG00000196712.17|NF1|EXOSC5|EXOSC5	900	+	5.349536	1.0019368	-1.0	-1.0
chr17	31119684	31119799	ENSG00000196712.17|NF1|EXOSC5|EXOSC5	900	+	5.3960905	1.0019368	-1.0	-1.0
chr17	31118849	31119069	ENSG00000196712.17|NF1|EXOSC5|EXOSC5	997	+	4.4983015	2.47212	-1.0	-1.0
chr17	31303191	31303291	ENSG00000196712.17|NF1|EXOSC5|EXOSC5	900	+	4.902069	1.0019368	-1.0	-1.0
chr17	31181112	31181287	ENSG00000196712.17|NF1|EXOSC5|EXOSC5	900	+	5.0732117	1.0019368	-1.0	-1.0
chr17	31119389	31119614	ENSG00000196712.17|NF1|EXOSC5|EXOSC5	997	+	6.6669326	2.5104775	-1.0	-1.0
chr17	31119974	31120289	ENSG00000196712.17|NF1|EXOSC5|EXOSC5	995	+	5.398504	2.2983692	-1.0	-1.0
chr17	31301661	31301761	ENSG00000196712.17|NF1|EXOSC5|EXOSC5	900	+	3.2479155	1.0019368	-1.0	-1.0
chr17	31301021	31301196	ENSG00000196712.17|NF1|EXOSC5|EXOSC5	900	+	3.4042664	1.0019368	-1.0	-1.0
chr17	31296379	31296514	ENSG00000196712.17|NF1|EXOSC5|EXOSC5	900	+	4.6194415	1.0019368	-1.0	-1.0
chr17	31197527	31197702	ENSG00000196712.17|NF1|EXOSC5|EXOSC5	900	+	5.0040655	1.0019368	-1.0	-1.0
chr17	31198462	31198887	ENSG00000196712.17|NF1|EXOSC5|EXOSC5	974	+	5.3335247	1.5926409	-1.0	-1.0
chr17	31137113	31137243	ENSG00000266371.1|AC079915.1|EXOSC5|EXOSC5	900	+	5.1724067	1.0019368	-1.0	-1.0
chr17	32351366	32351671	ENSG00000265794.5|AC005899.4|EXOSC5|EXOSC5	900	+	4.3909817	1.0019368	-1.0	-1.0
chr17	32350326	32351246	ENSG00000265794.5|AC005899.4|EXOSC5|EXOSC5	988	+	4.6120996	1.9325544	-1.0	-1.0
chr17	32350352	32350902	ENSG00000010244.18|ZNF207|EXOSC5|EXOSC5	995	+	4.4127917	2.2836876	-1.0	-1.0
chr17	32351464	32351624	ENSG00000010244.18|ZNF207|EXOSC5|EXOSC5	908	+	3.757487	1.0381664	-1.0	-1.0
chr17	32350907	32351181	ENSG00000010244.18|ZNF207|EXOSC5|EXOSC5	927	+	5.5012517	1.1356567	-1.0	-1.0
chr17	32850734	32851644	ENSG00000176658.16|MYO1D|EXOSC5|EXOSC5	996	-	4.4137177	2.397487	-1.0	-1.0
chr17	32751786	32752651	ENSG00000176658.16|MYO1D|EXOSC5|EXOSC5	960	-	4.8618774	1.3981708	-1.0	-1.0
chr17	32835204	32835314	ENSG00000176658.16|MYO1D|EXOSC5|EXOSC5	900	-	4.902069	1.0019368	-1.0	-1.0
chr17	32751256	32751781	ENSG00000176658.16|MYO1D|EXOSC5|EXOSC5	987	-	5.3316164	1.8968681	-1.0	-1.0
chr17	32833589	32833759	ENSG00000176658.16|MYO1D|EXOSC5|EXOSC5	900	-	5.2618475	1.0019368	-1.0	-1.0
chr17	32834279	32834384	ENSG00000176658.16|MYO1D|EXOSC5|EXOSC5	900	-	5.0225754	1.0019368	-1.0	-1.0
chr17	32834519	32834624	ENSG00000176658.16|MYO1D|EXOSC5|EXOSC5	900	-	5.027603	1.0019368	-1.0	-1.0
chr17	32854759	32854864	ENSG00000176658.16|MYO1D|EXOSC5|EXOSC5	900	-	4.9020696	1.0019368	-1.0	-1.0
chr17	32852779	32854584	ENSG00000176658.16|MYO1D|EXOSC5|EXOSC5	974	-	4.722932	1.5892938	-1.0	-1.0
chr17	32851844	32852159	ENSG00000176658.16|MYO1D|EXOSC5|EXOSC5	989	-	5.038539	1.9495672	-1.0	-1.0
chr17	32833104	32833234	ENSG00000176658.16|MYO1D|EXOSC5|EXOSC5	900	-	4.902069	1.0019368	-1.0	-1.0
chr17	32834394	32834514	ENSG00000176658.16|MYO1D|EXOSC5|EXOSC5	900	-	5.1430826	1.0019368	-1.0	-1.0
chr17	33831353	33831543	ENSG00000108684.14|ASIC2|EXOSC5|EXOSC5	900	-	5.612572	1.0019368	-1.0	-1.0
chr17	33831356	33831541	ENSG00000279668.2|AC024610.2|EXOSC5|EXOSC5	900	-	5.612572	1.0019368	-1.0	-1.0
chr17	35088341	35088441	ENSG00000267618.5|AC004223.3|EXOSC5|EXOSC5	900	-	5.027603	1.0019368	-1.0	-1.0
chr17	35087876	35088071	ENSG00000267618.5|AC004223.3|EXOSC5|EXOSC5	900	-	5.21227	1.0019368	-1.0	-1.0
chr17	35087878	35088073	ENSG00000092871.16|RFFL|EXOSC5|EXOSC5	900	-	5.2230206	1.0019368	-1.0	-1.0
chr17	35568243	35568388	ENSG00000267321.2|LINC02001|EXOSC5|EXOSC5	900	+	5.135463	1.0019368	-1.0	-1.0
chr17	36069979	36070174	ENSG00000275385.1|CCL18|EXOSC5|EXOSC5	1000	+	7.6324744	4.48816	-1.0	-1.0
chr17	37300397	37301462	ENSG00000278540.4|ACACA|EXOSC5|EXOSC5	963	-	5.0630016	1.4356854	-1.0	-1.0
chr17	37299877	37299977	ENSG00000278540.4|ACACA|EXOSC5|EXOSC5	900	-	4.902069	1.0019368	-1.0	-1.0
chr17	37316207	37316312	ENSG00000278540.4|ACACA|EXOSC5|EXOSC5	900	-	4.902069	1.0019368	-1.0	-1.0
chr17	37300147	37300307	ENSG00000278540.4|ACACA|EXOSC5|EXOSC5	900	-	5.1045895	1.0019368	-1.0	-1.0
chr17	37196263	37196368	ENSG00000278540.4|ACACA|EXOSC5|EXOSC5	900	-	4.964836	1.0019368	-1.0	-1.0
chr17	37388275	37388470	ENSG00000278505.4|C17orf78|EXOSC5|EXOSC5	900	+	5.0213265	1.0019368	-1.0	-1.0
chr17	38357027	38357452	ENSG00000274211.4|SOCS7|EXOSC5|EXOSC5	900	+	5.147392	1.0019368	-1.0	-1.0
chr17	38357897	38358017	ENSG00000274211.4|SOCS7|EXOSC5|EXOSC5	900	+	5.027603	1.0019368	-1.0	-1.0
chr17	38354372	38355272	ENSG00000274211.4|SOCS7|EXOSC5|EXOSC5	921	+	5.17931	1.1027632	-1.0	-1.0
chr17	38357482	38357677	ENSG00000274211.4|SOCS7|EXOSC5|EXOSC5	911	+	5.535122	1.0490353	-1.0	-1.0
chr17	38355492	38355697	ENSG00000274211.4|SOCS7|EXOSC5|EXOSC5	900	+	5.294364	1.0019368	-1.0	-1.0
chr17	38355272	38355487	ENSG00000274211.4|SOCS7|EXOSC5|EXOSC5	971	+	5.9870477	1.539466	-1.0	-1.0
chr17	38797072	38797262	ENSG00000276293.4|PIP4K2B|EXOSC5|EXOSC5	924	-	3.9292538	1.116661	-1.0	-1.0
chr17	38797292	38797537	ENSG00000276293.4|PIP4K2B|EXOSC5|EXOSC5	900	-	4.4162374	1.0019368	-1.0	-1.0
chr17	38796582	38796797	ENSG00000276293.4|PIP4K2B|EXOSC5|EXOSC5	900	-	5.2483873	1.0019368	-1.0	-1.0
chr17	38798082	38798312	ENSG00000276293.4|PIP4K2B|EXOSC5|EXOSC5	919	-	5.484103	1.0904673	-1.0	-1.0
chr17	38797907	38798007	ENSG00000276293.4|PIP4K2B|EXOSC5|EXOSC5	900	-	4.902069	1.0019368	-1.0	-1.0
chr17	38798397	38798532	ENSG00000276293.4|PIP4K2B|EXOSC5|EXOSC5	900	-	5.0539594	1.0019368	-1.0	-1.0
chr17	39257598	39257703	ENSG00000108306.11|FBXL20|EXOSC5|EXOSC5	900	-	4.902069	1.0019368	-1.0	-1.0
chr17	39400801	39400921	ENSG00000108306.11|FBXL20|EXOSC5|EXOSC5	900	-	3.4703975	1.0019368	-1.0	-1.0
chr17	40135783	40135913	ENSG00000188895.11|MSL1|EXOSC5|EXOSC5	900	+	5.0441	1.0019368	-1.0	-1.0
chr17	40147607	40147822	ENSG00000108349.16|CASC3|EXOSC5|EXOSC5	960	+	5.8588715	1.395952	-1.0	-1.0
chr17	40147942	40148042	ENSG00000108349.16|CASC3|EXOSC5|EXOSC5	900	+	5.0276027	1.0019368	-1.0	-1.0
chr17	40172046	40172183	ENSG00000108349.16|CASC3|EXOSC5|EXOSC5	900	+	3.9956036	1.0019368	-1.0	-1.0
chr17	40149122	40149242	ENSG00000108349.16|CASC3|EXOSC5|EXOSC5	900	+	5.114212	1.0018063	-1.0	-1.0
chr17	40244463	40244738	ENSG00000171475.13|WIPF2|EXOSC5|EXOSC5	922	+	5.44847	1.1106256	-1.0	-1.0
chr17	40241873	40241983	ENSG00000171475.13|WIPF2|EXOSC5|EXOSC5	900	+	5.024251	1.0019368	-1.0	-1.0
chr17	42274691	42274791	ENSG00000278829.1|AC099811.5|EXOSC5|EXOSC5	900	-	4.902068	1.0019368	-1.0	-1.0
chr17	42475944	42476129	ENSG00000033627.16|ATP6V0A1|EXOSC5|EXOSC5	980	+	5.14914	1.6972177	-1.0	-1.0
chr17	42475139	42475239	ENSG00000033627.16|ATP6V0A1|EXOSC5|EXOSC5	900	+	2.5849607	1.0019368	-1.0	-1.0
chr17	42476134	42476329	ENSG00000033627.16|ATP6V0A1|EXOSC5|EXOSC5	918	+	4.4650574	1.0850275	-1.0	-1.0
chr17	42476399	42476734	ENSG00000033627.16|ATP6V0A1|EXOSC5|EXOSC5	985	+	3.1490762	1.8228707	-1.0	-1.0
chr17	44113056	44113171	ENSG00000108840.15|HDAC5|EXOSC5|EXOSC5	900	-	4.964836	1.0019368	-1.0	-1.0
chr17	44116691	44116861	ENSG00000108840.15|HDAC5|EXOSC5|EXOSC5	900	-	5.0255923	1.0019368	-1.0	-1.0
chr17	44932055	44932160	ENSG00000186185.13|KIF18B|EXOSC5|EXOSC5	1000	-	4.8454847	4.137096	-1.0	-1.0
chr17	45150056	45150156	ENSG00000186834.3|HEXIM1|EXOSC5|EXOSC5	900	+	4.902068	1.0019368	-1.0	-1.0
chr17	45313221	45313321	ENSG00000006062.14|MAP3K14|EXOSC5|EXOSC5	900	-	4.9020696	1.0019368	-1.0	-1.0
chr17	45314526	45314721	ENSG00000006062.14|MAP3K14|EXOSC5|EXOSC5	900	-	5.090614	1.0019368	-1.0	-1.0
chr17	45315241	45315366	ENSG00000006062.14|MAP3K14|EXOSC5|EXOSC5	900	-	5.228614	1.0019368	-1.0	-1.0
chr17	45314916	45315116	ENSG00000006062.14|MAP3K14|EXOSC5|EXOSC5	961	-	4.365785	1.4113657	-1.0	-1.0
chr17	45315376	45315861	ENSG00000006062.14|MAP3K14|EXOSC5|EXOSC5	922	-	5.0464396	1.1103489	-1.0	-1.0
chr17	45314406	45314511	ENSG00000006062.14|MAP3K14|EXOSC5|EXOSC5	900	-	4.9020696	1.0019368	-1.0	-1.0
chr17	46178792	46178892	ENSG00000120071.13|KANSL1|EXOSC5|EXOSC5	900	-	4.9020696	1.0019368	-1.0	-1.0
chr17	46170636	46170861	ENSG00000120071.13|KANSL1|EXOSC5|EXOSC5	978	-	4.0332365	1.6536189	-1.0	-1.0
chr17	46169830	46169940	ENSG00000120071.13|KANSL1|EXOSC5|EXOSC5	900	-	3.4584253	1.0019368	-1.0	-1.0
chr17	46159445	46159565	ENSG00000120071.13|KANSL1|EXOSC5|EXOSC5	900	-	2.5321314	1.0019368	-1.0	-1.0
chr17	46167860	46168055	ENSG00000120071.13|KANSL1|EXOSC5|EXOSC5	935	-	2.9840822	1.1869128	-1.0	-1.0
chr17	46169970	46170070	ENSG00000120071.13|KANSL1|EXOSC5|EXOSC5	900	-	5.1430817	1.0019368	-1.0	-1.0
chr17	46159570	46159820	ENSG00000120071.13|KANSL1|EXOSC5|EXOSC5	909	-	3.3181396	1.0410833	-1.0	-1.0
chr17	46161880	46162055	ENSG00000120071.13|KANSL1|EXOSC5|EXOSC5	913	-	2.8315938	1.0589615	-1.0	-1.0
chr17	46167660	46167840	ENSG00000120071.13|KANSL1|EXOSC5|EXOSC5	908	-	3.3179781	1.0379927	-1.0	-1.0
chr17	46120899	46121034	ENSG00000120071.13|KANSL1|EXOSC5|EXOSC5	900	-	4.048749	1.0019368	-1.0	-1.0
chr17	46106186	46106316	ENSG00000120071.13|KANSL1|EXOSC5|EXOSC5	900	-	5.177745	1.0019368	-1.0	-1.0
chr17	46164460	46164670	ENSG00000120071.13|KANSL1|EXOSC5|EXOSC5	921	-	3.374497	1.1040322	-1.0	-1.0
chr17	46196391	46196586	ENSG00000120071.13|KANSL1|EXOSC5|EXOSC5	977	-	5.623324	1.6433975	-1.0	-1.0
chr17	46189987	46190087	ENSG00000120071.13|KANSL1|EXOSC5|EXOSC5	900	-	4.902068	1.0019368	-1.0	-1.0
chr17	46161745	46161870	ENSG00000120071.13|KANSL1|EXOSC5|EXOSC5	900	-	5.061148	1.0019368	-1.0	-1.0
chr17	46108866	46108986	ENSG00000120071.13|KANSL1|EXOSC5|EXOSC5	900	-	5.0663476	1.0019368	-1.0	-1.0
chr17	46153926	46154026	ENSG00000120071.13|KANSL1|EXOSC5|EXOSC5	900	-	5.027603	1.0019368	-1.0	-1.0
chr17	46158865	46159060	ENSG00000120071.13|KANSL1|EXOSC5|EXOSC5	947	-	3.2403083	1.2718058	-1.0	-1.0
chr17	46162745	46163175	ENSG00000120071.13|KANSL1|EXOSC5|EXOSC5	944	-	3.38226	1.2521517	-1.0	-1.0
chr17	46163335	46163580	ENSG00000120071.13|KANSL1|EXOSC5|EXOSC5	945	-	3.562455	1.2618899	-1.0	-1.0
chr17	46152659	46152759	ENSG00000120071.13|KANSL1|EXOSC5|EXOSC5	900	-	4.9020696	1.0019368	-1.0	-1.0
chr17	46162310	46162700	ENSG00000120071.13|KANSL1|EXOSC5|EXOSC5	970	-	3.5127919	1.5244315	-1.0	-1.0
chr17	46105816	46106006	ENSG00000120071.13|KANSL1|EXOSC5|EXOSC5	950	-	5.783556	1.3038884	-1.0	-1.0
chr17	46164185	46164360	ENSG00000120071.13|KANSL1|EXOSC5|EXOSC5	934	-	3.13654	1.1799973	-1.0	-1.0
chr17	46159075	46159345	ENSG00000120071.13|KANSL1|EXOSC5|EXOSC5	923	-	2.4345975	1.112326	-1.0	-1.0
chr17	46161525	46161650	ENSG00000120071.13|KANSL1|EXOSC5|EXOSC5	900	-	3.3324442	1.0019368	-1.0	-1.0
chr17	46163625	46163930	ENSG00000120071.13|KANSL1|EXOSC5|EXOSC5	956	-	3.759401	1.3567554	-1.0	-1.0
chr17	46168925	46169025	ENSG00000120071.13|KANSL1|EXOSC5|EXOSC5	900	-	5.143082	1.0019368	-1.0	-1.0
chr17	46168250	46168400	ENSG00000120071.13|KANSL1|EXOSC5|EXOSC5	900	-	5.0916376	1.0019368	-1.0	-1.0
chr17	46179132	46179577	ENSG00000120071.13|KANSL1|EXOSC5|EXOSC5	943	-	5.261074	1.2434696	-1.0	-1.0
chr17	46955394	46955584	ENSG00000262633.2|AC005670.2|EXOSC5|EXOSC5	900	+	5.5273786	1.0019368	-1.0	-1.0
chr17	46927336	46927531	ENSG00000262633.2|AC005670.2|EXOSC5|EXOSC5	900	+	5.139066	1.0019368	-1.0	-1.0
chr17	46955395	46955495	ENSG00000108433.16|GOSR2|EXOSC5|EXOSC5	900	+	5.442646	1.0019368	-1.0	-1.0
chr17	46927353	46927528	ENSG00000108433.16|GOSR2|EXOSC5|EXOSC5	900	+	5.119347	1.0019368	-1.0	-1.0
chr17	47351721	47351906	ENSG00000178852.15|EFCAB13|EXOSC5|EXOSC5	900	+	4.988204	1.0019368	-1.0	-1.0
chr17	47654956	47655076	ENSG00000108424.9|KPNB1|EXOSC5|EXOSC5	900	+	4.9020696	1.0019368	-1.0	-1.0
chr17	48110599	48110707	ENSG00000002919.14|SNX11|EXOSC5|EXOSC5	900	+	4.902068	1.0019368	-1.0	-1.0
chr17	48913811	48913961	ENSG00000159202.17|UBE2Z|EXOSC5|EXOSC5	900	+	5.3615646	1.0019368	-1.0	-1.0
chr17	49357778	49357933	ENSG00000198740.8|ZNF652|EXOSC5|EXOSC5	900	-	5.485951	1.0019368	-1.0	-1.0
chr17	49358443	49358833	ENSG00000198740.8|ZNF652|EXOSC5|EXOSC5	956	-	5.142432	1.3543233	-1.0	-1.0
chr17	49361683	49361783	ENSG00000198740.8|ZNF652|EXOSC5|EXOSC5	900	-	4.902068	1.0019368	-1.0	-1.0
chr17	49359748	49361128	ENSG00000198740.8|ZNF652|EXOSC5|EXOSC5	980	-	4.208552	1.6971489	-1.0	-1.0
chr17	49361413	49361548	ENSG00000198740.8|ZNF652|EXOSC5|EXOSC5	900	-	5.061148	1.0019368	-1.0	-1.0
chr17	49361243	49361378	ENSG00000198740.8|ZNF652|EXOSC5|EXOSC5	900	-	5.053959	1.0019368	-1.0	-1.0
chr17	49359568	49359673	ENSG00000198740.8|ZNF652|EXOSC5|EXOSC5	926	-	3.4541886	1.132844	-1.0	-1.0
chr17	49342723	49342823	ENSG00000198740.8|ZNF652|EXOSC5|EXOSC5	900	-	4.902069	1.0019368	-1.0	-1.0
chr17	49358028	49358423	ENSG00000198740.8|ZNF652|EXOSC5|EXOSC5	932	-	4.930812	1.1704463	-1.0	-1.0
chr17	49616506	49616736	ENSG00000121067.17|SPOP|EXOSC5|EXOSC5	900	-	3.9392772	1.0019368	-1.0	-1.0
chr17	49615846	49615951	ENSG00000121067.17|SPOP|EXOSC5|EXOSC5	900	-	4.902069	1.0019368	-1.0	-1.0
chr17	49806085	49806270	ENSG00000136504.11|KAT7|EXOSC5|EXOSC5	900	+	4.9299655	1.0019368	-1.0	-1.0
chr17	49807465	49807565	ENSG00000136504.11|KAT7|EXOSC5|EXOSC5	900	+	4.902068	1.0019368	-1.0	-1.0
chr17	49807300	49807400	ENSG00000136504.11|KAT7|EXOSC5|EXOSC5	900	+	4.9020696	1.0019368	-1.0	-1.0
chr17	49807815	49807995	ENSG00000136504.11|KAT7|EXOSC5|EXOSC5	900	+	5.3617234	1.0019368	-1.0	-1.0
chr17	49807580	49807750	ENSG00000136504.11|KAT7|EXOSC5|EXOSC5	926	+	5.440369	1.128362	-1.0	-1.0
chr17	50141898	50142073	ENSG00000108819.10|PPP1R9B|EXOSC5|EXOSC5	900	-	5.083854	1.0019368	-1.0	-1.0
chr17	50719831	50719961	ENSG00000108848.15|LUC7L3|EXOSC5|EXOSC5	900	+	5.1385527	1.0019368	-1.0	-1.0
chr17	51067517	51067622	ENSG00000008294.20|SPAG9|EXOSC5|EXOSC5	900	-	3.4579282	1.0019368	-1.0	-1.0
chr17	51068407	51068517	ENSG00000008294.20|SPAG9|EXOSC5|EXOSC5	900	-	4.943914	1.0019368	-1.0	-1.0
chr17	51067672	51067962	ENSG00000008294.20|SPAG9|EXOSC5|EXOSC5	900	-	5.0529704	1.0019368	-1.0	-1.0
chr17	51068052	51068357	ENSG00000008294.20|SPAG9|EXOSC5|EXOSC5	910	-	4.2968907	1.0467328	-1.0	-1.0
chr17	51185204	51185314	ENSG00000011258.15|MBTD1|EXOSC5|EXOSC5	900	-	4.985758	1.0019368	-1.0	-1.0
chr17	51188424	51188564	ENSG00000011258.15|MBTD1|EXOSC5|EXOSC5	900	-	5.202481	1.0019368	-1.0	-1.0
chr17	51184659	51184844	ENSG00000011258.15|MBTD1|EXOSC5|EXOSC5	906	-	4.4404306	1.0281026	-1.0	-1.0
chr17	51184869	51185184	ENSG00000011258.15|MBTD1|EXOSC5|EXOSC5	959	-	4.177862	1.3908188	-1.0	-1.0
chr17	51184399	51184594	ENSG00000011258.15|MBTD1|EXOSC5|EXOSC5	900	-	3.370227	1.0019368	-1.0	-1.0
chr17	51188034	51188174	ENSG00000011258.15|MBTD1|EXOSC5|EXOSC5	900	-	5.309449	1.0019368	-1.0	-1.0
chr17	51189474	51189634	ENSG00000011258.15|MBTD1|EXOSC5|EXOSC5	900	-	5.346259	1.0019368	-1.0	-1.0
chr17	51185329	51185444	ENSG00000011258.15|MBTD1|EXOSC5|EXOSC5	900	-	5.049305	1.0019368	-1.0	-1.0
chr17	51184655	51184845	ENSG00000279089.1|AC005839.1|EXOSC5|EXOSC5	906	-	4.4974813	1.0267255	-1.0	-1.0
chr17	51184400	51184645	ENSG00000279089.1|AC005839.1|EXOSC5|EXOSC5	900	-	3.5537694	1.0019368	-1.0	-1.0
chr17	51185195	51185315	ENSG00000279089.1|AC005839.1|EXOSC5|EXOSC5	900	-	5.0539584	1.0019368	-1.0	-1.0
chr17	51184865	51185185	ENSG00000279089.1|AC005839.1|EXOSC5|EXOSC5	959	-	4.194349	1.3868538	-1.0	-1.0
chr17	51185325	51185440	ENSG00000279089.1|AC005839.1|EXOSC5|EXOSC5	900	-	4.9937057	1.0019368	-1.0	-1.0
chr17	51296005	51296254	ENSG00000011260.13|UTP18|EXOSC5|EXOSC5	907	+	5.3254647	1.0296417	-1.0	-1.0
chr17	51296544	51296889	ENSG00000011260.13|UTP18|EXOSC5|EXOSC5	955	+	5.206729	1.3509281	-1.0	-1.0
chr17	51296254	51296539	ENSG00000011260.13|UTP18|EXOSC5|EXOSC5	962	+	5.8913565	1.4172871	-1.0	-1.0
chr17	51295745	51295855	ENSG00000011260.13|UTP18|EXOSC5|EXOSC5	900	+	4.9857583	1.0019368	-1.0	-1.0
chr17	55083868	55084018	ENSG00000166263.13|STXBP4|EXOSC5|EXOSC5	900	+	5.036273	1.0019368	-1.0	-1.0
chr17	55087278	55087793	ENSG00000166263.13|STXBP4|EXOSC5|EXOSC5	921	+	5.392436	1.1018882	-1.0	-1.0
chr17	55087808	55087993	ENSG00000166263.13|STXBP4|EXOSC5|EXOSC5	900	+	5.149807	1.0019368	-1.0	-1.0
chr17	55087023	55087228	ENSG00000166263.13|STXBP4|EXOSC5|EXOSC5	934	+	5.6385055	1.1813596	-1.0	-1.0
chr17	55102928	55103098	ENSG00000166263.13|STXBP4|EXOSC5|EXOSC5	900	+	4.902069	1.0019368	-1.0	-1.0
chr17	55103803	55103903	ENSG00000166263.13|STXBP4|EXOSC5|EXOSC5	900	+	4.902068	1.0019368	-1.0	-1.0
chr17	55104068	55104223	ENSG00000166263.13|STXBP4|EXOSC5|EXOSC5	900	+	5.143081	1.0019368	-1.0	-1.0
chr17	57440389	57440549	ENSG00000153944.10|MSI2|EXOSC5|EXOSC5	900	+	5.138357	1.0019368	-1.0	-1.0
chr17	57440264	57440384	ENSG00000153944.10|MSI2|EXOSC5|EXOSC5	900	+	5.027603	1.0019368	-1.0	-1.0
chr17	57288672	57288977	ENSG00000153944.10|MSI2|EXOSC5|EXOSC5	920	+	3.8440058	1.09444	-1.0	-1.0
chr17	57264087	57264242	ENSG00000153944.10|MSI2|EXOSC5|EXOSC5	910	+	3.2710445	1.044931	-1.0	-1.0
chr17	57286767	57286897	ENSG00000153944.10|MSI2|EXOSC5|EXOSC5	900	+	5.143078	1.0019368	-1.0	-1.0
chr17	57289567	57289707	ENSG00000153944.10|MSI2|EXOSC5|EXOSC5	905	+	3.556015	1.0203518	-1.0	-1.0
chr17	57288117	57288282	ENSG00000153944.10|MSI2|EXOSC5|EXOSC5	900	+	4.8569617	1.0019368	-1.0	-1.0
chr17	57262948	57263048	ENSG00000153944.10|MSI2|EXOSC5|EXOSC5	900	+	4.902068	1.0019368	-1.0	-1.0
chr17	57440764	57440989	ENSG00000153944.10|MSI2|EXOSC5|EXOSC5	900	+	5.3277516	1.0019368	-1.0	-1.0
chr17	57352844	57353004	ENSG00000153944.10|MSI2|EXOSC5|EXOSC5	900	+	5.017142	1.0019368	-1.0	-1.0
chr17	57440124	57440259	ENSG00000153944.10|MSI2|EXOSC5|EXOSC5	900	+	5.0565014	1.0019368	-1.0	-1.0
chr17	57310344	57310444	ENSG00000153944.10|MSI2|EXOSC5|EXOSC5	900	+	4.9020696	1.0019368	-1.0	-1.0
chr17	57289902	57290232	ENSG00000153944.10|MSI2|EXOSC5|EXOSC5	902	+	4.3661227	1.007828	-1.0	-1.0
chr17	57287327	57287542	ENSG00000153944.10|MSI2|EXOSC5|EXOSC5	957	+	5.811849	1.3706446	-1.0	-1.0
chr17	57282809	57282939	ENSG00000153944.10|MSI2|EXOSC5|EXOSC5	900	+	3.2479157	1.0019368	-1.0	-1.0
chr17	57287802	57288017	ENSG00000153944.10|MSI2|EXOSC5|EXOSC5	934	+	5.5443244	1.1796012	-1.0	-1.0
chr17	57291077	57291387	ENSG00000153944.10|MSI2|EXOSC5|EXOSC5	940	+	4.9718885	1.222697	-1.0	-1.0
chr17	57289012	57289192	ENSG00000153944.10|MSI2|EXOSC5|EXOSC5	900	+	5.0242515	1.0019368	-1.0	-1.0
chr17	57358199	57358354	ENSG00000153944.10|MSI2|EXOSC5|EXOSC5	900	+	4.1471877	1.0019368	-1.0	-1.0
chr17	57292402	57292517	ENSG00000153944.10|MSI2|EXOSC5|EXOSC5	900	+	4.9334526	1.0019368	-1.0	-1.0
chr17	57262678	57262778	ENSG00000153944.10|MSI2|EXOSC5|EXOSC5	900	+	3.3219163	1.0019368	-1.0	-1.0
chr17	57407309	57407429	ENSG00000153944.10|MSI2|EXOSC5|EXOSC5	900	+	4.9020696	1.0019368	-1.0	-1.0
chr17	57352359	57352499	ENSG00000153944.10|MSI2|EXOSC5|EXOSC5	900	+	5.0521483	1.0019368	-1.0	-1.0
chr17	57263098	57263198	ENSG00000153944.10|MSI2|EXOSC5|EXOSC5	900	+	5.2499967	1.0019368	-1.0	-1.0
chr17	57289347	57289542	ENSG00000153944.10|MSI2|EXOSC5|EXOSC5	900	+	4.9406953	1.0019368	-1.0	-1.0
chr17	57290417	57290737	ENSG00000153944.10|MSI2|EXOSC5|EXOSC5	900	+	5.0788774	1.0019368	-1.0	-1.0
chr17	57791296	57791491	ENSG00000265542.5|AC015845.2|EXOSC5|EXOSC5	900	-	5.546157	1.0019368	-1.0	-1.0
chr17	57924694	57924894	ENSG00000180891.12|CUEDC1|EXOSC5|EXOSC5	996	-	6.7039356	2.3608856	-1.0	-1.0
chr17	57991993	57992363	ENSG00000264112.1|AC015813.1|EXOSC5|EXOSC5	977	-	3.9953392	1.6316688	-1.0	-1.0
chr17	57991408	57991748	ENSG00000264112.1|AC015813.1|EXOSC5|EXOSC5	987	-	4.256458	1.8840914	-1.0	-1.0
chr17	57992403	57992528	ENSG00000264112.1|AC015813.1|EXOSC5|EXOSC5	900	-	5.0646687	1.0019368	-1.0	-1.0
chr17	57991148	57991308	ENSG00000264112.1|AC015813.1|EXOSC5|EXOSC5	900	-	4.714396	1.0019368	-1.0	-1.0
chr17	57993748	57993898	ENSG00000264112.1|AC015813.1|EXOSC5|EXOSC5	900	-	3.98762	1.0019368	-1.0	-1.0
chr17	57991818	57991988	ENSG00000264112.1|AC015813.1|EXOSC5|EXOSC5	903	-	4.0044217	1.0147887	-1.0	-1.0
chr17	57992558	57992713	ENSG00000264112.1|AC015813.1|EXOSC5|EXOSC5	943	-	3.4764135	1.2416589	-1.0	-1.0
chr17	57992561	57992711	ENSG00000266086.1|AC015813.2|EXOSC5|EXOSC5	944	-	3.5431051	1.2531481	-1.0	-1.0
chr17	57993751	57993896	ENSG00000266086.1|AC015813.2|EXOSC5|EXOSC5	900	-	4.247019	1.0019368	-1.0	-1.0
chr17	58001386	58001491	ENSG00000266086.1|AC015813.2|EXOSC5|EXOSC5	900	-	5.027603	1.0019368	-1.0	-1.0
chr17	57991991	57992361	ENSG00000266086.1|AC015813.2|EXOSC5|EXOSC5	977	-	3.9855444	1.6450402	-1.0	-1.0
chr17	57991411	57991746	ENSG00000266086.1|AC015813.2|EXOSC5|EXOSC5	987	-	4.265012	1.8757923	-1.0	-1.0
chr17	57991821	57991986	ENSG00000266086.1|AC015813.2|EXOSC5|EXOSC5	903	-	3.9617488	1.0139078	-1.0	-1.0
chr17	57992381	57992526	ENSG00000266086.1|AC015813.2|EXOSC5|EXOSC5	900	-	4.618819	1.0019368	-1.0	-1.0
chr17	57992931	57993031	ENSG00000266086.1|AC015813.2|EXOSC5|EXOSC5	900	-	2.7004359	1.0019368	-1.0	-1.0
chr17	58003491	58003601	ENSG00000266086.1|AC015813.2|EXOSC5|EXOSC5	900	-	2.7548838	1.0019368	-1.0	-1.0
chr17	57991151	57991311	ENSG00000266086.1|AC015813.2|EXOSC5|EXOSC5	900	-	4.859306	1.0019368	-1.0	-1.0
chr17	58003499	58003599	ENSG00000136450.12|SRSF1|EXOSC5|EXOSC5	900	-	2.807351	1.0019368	-1.0	-1.0
chr17	58084293	58084393	ENSG00000264364.2|DYNLL2|EXOSC5|EXOSC5	900	+	4.9020696	1.0019368	-1.0	-1.0
chr17	58090281	58090381	ENSG00000264364.2|DYNLL2|EXOSC5|EXOSC5	900	+	2.415036	1.0019368	-1.0	-1.0
chr17	58088762	58089017	ENSG00000264364.2|DYNLL2|EXOSC5|EXOSC5	900	+	5.154967	1.0019368	-1.0	-1.0
chr17	58331703	58331873	ENSG00000265206.5|AC004687.1|EXOSC5|EXOSC5	915	-	2.3531065	1.0724928	-1.0	-1.0
chr17	58631204	58631924	ENSG00000121101.15|TEX14|EXOSC5|EXOSC5	994	-	3.976478	2.204642	-1.0	-1.0
chr17	58630794	58630894	ENSG00000121101.15|TEX14|EXOSC5|EXOSC5	900	-	4.902069	1.0019368	-1.0	-1.0
chr17	58658887	58659397	ENSG00000121101.15|TEX14|EXOSC5|EXOSC5	997	-	4.303042	2.595246	-1.0	-1.0
chr17	58631685	58631836	ENSG00000212195.2|U3|EXOSC5|EXOSC5	986	-	3.1055136	1.8406022	-1.0	-1.0
chr17	58849761	58849861	ENSG00000175175.5|PPM1E|EXOSC5|EXOSC5	900	+	4.902069	1.0019368	-1.0	-1.0
chr17	58851096	58851291	ENSG00000175175.5|PPM1E|EXOSC5|EXOSC5	981	+	6.192048	1.7127603	-1.0	-1.0
chr17	58834076	58834251	ENSG00000175175.5|PPM1E|EXOSC5|EXOSC5	900	+	4.9623213	1.0019368	-1.0	-1.0
chr17	59620198	59620298	ENSG00000141367.11|CLTC|EXOSC5|EXOSC5	900	+	4.9020696	1.0019368	-1.0	-1.0
chr17	59709107	59709227	ENSG00000062716.12|VMP1|EXOSC5|EXOSC5	900	+	4.9020696	1.0019368	-1.0	-1.0
chr17	60320993	60321118	ENSG00000170832.12|USP32|EXOSC5|EXOSC5	900	-	4.985759	1.0019368	-1.0	-1.0
chr17	60321353	60321513	ENSG00000170832.12|USP32|EXOSC5|EXOSC5	900	-	4.9439135	1.0019368	-1.0	-1.0
chr17	60653782	60654007	ENSG00000170836.11|PPM1D|EXOSC5|EXOSC5	900	+	5.2216573	1.0019368	-1.0	-1.0
chr17	60653487	60653687	ENSG00000170836.11|PPM1D|EXOSC5|EXOSC5	919	+	5.4865522	1.0920463	-1.0	-1.0
chr17	60652552	60653367	ENSG00000170836.11|PPM1D|EXOSC5|EXOSC5	917	+	5.1983933	1.0829115	-1.0	-1.0
chr17	60640867	60641037	ENSG00000170836.11|PPM1D|EXOSC5|EXOSC5	900	+	4.9020696	1.0019368	-1.0	-1.0
chr17	60641702	60641827	ENSG00000170836.11|PPM1D|EXOSC5|EXOSC5	900	+	5.0276027	1.0019368	-1.0	-1.0
chr17	60646092	60646327	ENSG00000170836.11|PPM1D|EXOSC5|EXOSC5	900	+	5.287456	1.0019368	-1.0	-1.0
chr17	60895026	60895191	ENSG00000141376.22|BCAS3|EXOSC5|EXOSC5	900	+	5.162215	1.0019368	-1.0	-1.0
chr17	61746911	61747036	ENSG00000136492.8|BRIP1|EXOSC5|EXOSC5	900	-	4.927176	1.0019368	-1.0	-1.0
chr17	61773151	61773256	ENSG00000136492.8|BRIP1|EXOSC5|EXOSC5	900	-	5.1430817	1.0019368	-1.0	-1.0
chr17	61841022	61841167	ENSG00000136492.8|BRIP1|EXOSC5|EXOSC5	900	-	4.2144904	1.0019368	-1.0	-1.0
chr17	61826312	61826732	ENSG00000136492.8|BRIP1|EXOSC5|EXOSC5	938	-	4.5660834	1.2097638	-1.0	-1.0
chr17	61761396	61761506	ENSG00000136492.8|BRIP1|EXOSC5|EXOSC5	900	-	4.9020696	1.0019368	-1.0	-1.0
chr17	61760126	61760226	ENSG00000136492.8|BRIP1|EXOSC5|EXOSC5	900	-	4.902069	1.0019368	-1.0	-1.0
chr17	61823642	61823907	ENSG00000136492.8|BRIP1|EXOSC5|EXOSC5	949	-	4.5375576	1.2936296	-1.0	-1.0
chr17	61827642	61827747	ENSG00000136492.8|BRIP1|EXOSC5|EXOSC5	900	-	5.027603	1.0019368	-1.0	-1.0
chr17	61826782	61826972	ENSG00000136492.8|BRIP1|EXOSC5|EXOSC5	900	-	5.4748616	1.0019368	-1.0	-1.0
chr17	61760311	61760416	ENSG00000136492.8|BRIP1|EXOSC5|EXOSC5	900	-	4.902068	1.0019368	-1.0	-1.0
chr17	61841257	61841452	ENSG00000136492.8|BRIP1|EXOSC5|EXOSC5	900	-	5.3118544	1.0019368	-1.0	-1.0
chr17	61825432	61825857	ENSG00000136492.8|BRIP1|EXOSC5|EXOSC5	928	-	5.4923935	1.1436731	-1.0	-1.0
chr17	61824087	61825127	ENSG00000136492.8|BRIP1|EXOSC5|EXOSC5	992	-	5.0042596	2.0854657	-1.0	-1.0
chr17	61828027	61828182	ENSG00000136492.8|BRIP1|EXOSC5|EXOSC5	900	-	5.4085913	1.0019368	-1.0	-1.0
chr17	61826022	61826222	ENSG00000136492.8|BRIP1|EXOSC5|EXOSC5	946	-	4.240461	1.2698764	-1.0	-1.0
chr17	61916675	61917140	ENSG00000108506.11|INTS2|EXOSC5|EXOSC5	984	-	4.9215117	1.7936939	-1.0	-1.0
chr17	61917975	61918075	ENSG00000108506.11|INTS2|EXOSC5|EXOSC5	900	-	5.027603	1.0019368	-1.0	-1.0
chr17	61917345	61917605	ENSG00000108506.11|INTS2|EXOSC5|EXOSC5	900	-	5.137441	1.0019368	-1.0	-1.0
chr17	61917780	61917970	ENSG00000108506.11|INTS2|EXOSC5|EXOSC5	900	-	5.248274	1.0019368	-1.0	-1.0
chr17	61915910	61916145	ENSG00000108506.11|INTS2|EXOSC5|EXOSC5	939	-	4.3296704	1.2130382	-1.0	-1.0
chr17	61916310	61916565	ENSG00000108506.11|INTS2|EXOSC5|EXOSC5	988	-	4.743197	1.9305692	-1.0	-1.0
chr17	62025093	62025428	ENSG00000108510.9|MED13|EXOSC5|EXOSC5	977	-	4.7743893	1.6387762	-1.0	-1.0
chr17	62028003	62028138	ENSG00000108510.9|MED13|EXOSC5|EXOSC5	944	-	5.268371	1.2556267	-1.0	-1.0
chr17	62025568	62027788	ENSG00000108510.9|MED13|EXOSC5|EXOSC5	999	-	5.4323373	2.8953035	-1.0	-1.0
chr17	62587446	62587556	ENSG00000146872.17|TLK2|EXOSC5|EXOSC5	900	+	5.0760326	1.0019368	-1.0	-1.0
chr17	62587016	62587261	ENSG00000146872.17|TLK2|EXOSC5|EXOSC5	908	+	5.3053203	1.0368246	-1.0	-1.0
chr17	62588471	62588591	ENSG00000146872.17|TLK2|EXOSC5|EXOSC5	900	+	5.0024962	1.0019368	-1.0	-1.0
chr17	63092139	63092284	ENSG00000170921.15|TANC2|EXOSC5|EXOSC5	900	+	4.9020696	1.0019368	-1.0	-1.0
chr17	63059051	63059246	ENSG00000170921.15|TANC2|EXOSC5|EXOSC5	911	+	5.627254	1.0490353	-1.0	-1.0
chr17	63230602	63230722	ENSG00000170921.15|TANC2|EXOSC5|EXOSC5	900	+	5.002496	1.0019368	-1.0	-1.0
chr17	64090533	64090633	ENSG00000178607.15|ERN1|EXOSC5|EXOSC5	900	-	4.9020696	1.0019368	-1.0	-1.0
chr17	64505582	64505745	ENSG00000108654.13|DDX5|EXOSC5|EXOSC5	956	-	5.722254	1.3574883	-1.0	-1.0
chr17	64608205	64608310	ENSG00000108854.15|SMURF2|EXOSC5|EXOSC5	900	-	5.249999	1.0019368	-1.0	-1.0
chr17	64611675	64611790	ENSG00000108854.15|SMURF2|EXOSC5|EXOSC5	900	-	5.1676707	1.0019368	-1.0	-1.0
chr17	64610880	64611060	ENSG00000108854.15|SMURF2|EXOSC5|EXOSC5	900	-	5.0660825	1.0019368	-1.0	-1.0
chr17	64661077	64661182	ENSG00000108854.15|SMURF2|EXOSC5|EXOSC5	900	-	4.902069	1.0019368	-1.0	-1.0
chr17	64660605	64660705	ENSG00000108854.15|SMURF2|EXOSC5|EXOSC5	900	-	4.902069	1.0019368	-1.0	-1.0
chr17	64609800	64609925	ENSG00000108854.15|SMURF2|EXOSC5|EXOSC5	900	-	5.101486	1.0019368	-1.0	-1.0
chr17	64608360	64609050	ENSG00000108854.15|SMURF2|EXOSC5|EXOSC5	985	-	5.964128	1.8364917	-1.0	-1.0
chr17	66448340	66448525	ENSG00000154229.11|PRKCA|EXOSC5|EXOSC5	906	+	5.392741	1.0275484	-1.0	-1.0
chr17	66444550	66444740	ENSG00000154229.11|PRKCA|EXOSC5|EXOSC5	900	+	5.167794	1.0019368	-1.0	-1.0
chr17	66446825	66447040	ENSG00000154229.11|PRKCA|EXOSC5|EXOSC5	900	+	5.0911603	1.0019368	-1.0	-1.0
chr17	66449810	66449920	ENSG00000154229.11|PRKCA|EXOSC5|EXOSC5	900	+	3.2479157	1.0019368	-1.0	-1.0
chr17	66447420	66447665	ENSG00000154229.11|PRKCA|EXOSC5|EXOSC5	900	+	5.2794523	1.0019368	-1.0	-1.0
chr17	66602714	66602894	ENSG00000154229.11|PRKCA|EXOSC5|EXOSC5	900	+	5.0242515	1.0019368	-1.0	-1.0
chr17	66447095	66447370	ENSG00000154229.11|PRKCA|EXOSC5|EXOSC5	911	+	5.529753	1.0521024	-1.0	-1.0
chr17	66425825	66426075	ENSG00000154229.11|PRKCA|EXOSC5|EXOSC5	904	+	5.2819314	1.0173995	-1.0	-1.0
chr17	66448185	66448335	ENSG00000154229.11|PRKCA|EXOSC5|EXOSC5	900	+	3.2795255	1.0019368	-1.0	-1.0
chr17	66426950	66427075	ENSG00000154229.11|PRKCA|EXOSC5|EXOSC5	900	+	5.122409	1.0019368	-1.0	-1.0
chr17	66426140	66426625	ENSG00000154229.11|PRKCA|EXOSC5|EXOSC5	930	+	5.0848727	1.1558874	-1.0	-1.0
chr17	66351075	66351260	ENSG00000154229.11|PRKCA|EXOSC5|EXOSC5	900	+	2.6378691	1.0019368	-1.0	-1.0
chr17	66427710	66427845	ENSG00000154229.11|PRKCA|EXOSC5|EXOSC5	900	+	5.141858	1.0019368	-1.0	-1.0
chr17	66447810	66448140	ENSG00000154229.11|PRKCA|EXOSC5|EXOSC5	959	+	5.728239	1.3897176	-1.0	-1.0
chr17	66524688	66524883	ENSG00000154229.11|PRKCA|EXOSC5|EXOSC5	961	+	5.420968	1.4128667	-1.0	-1.0
chr17	66425360	66425560	ENSG00000154229.11|PRKCA|EXOSC5|EXOSC5	911	+	4.692291	1.0519816	-1.0	-1.0
chr17	66425575	66425800	ENSG00000154229.11|PRKCA|EXOSC5|EXOSC5	902	+	4.265197	1.0088588	-1.0	-1.0
chr17	66449965	66450165	ENSG00000154229.11|PRKCA|EXOSC5|EXOSC5	927	+	5.4221025	1.1366212	-1.0	-1.0
chr17	67219787	67220177	ENSG00000198265.11|HELZ|EXOSC5|EXOSC5	936	-	3.9821403	1.1959475	-1.0	-1.0
chr17	67225522	67225637	ENSG00000198265.11|HELZ|EXOSC5|EXOSC5	923	-	5.0364285	1.1124727	-1.0	-1.0
chr17	67219557	67219667	ENSG00000198265.11|HELZ|EXOSC5|EXOSC5	900	-	3.2960458	1.0019368	-1.0	-1.0
chr17	67117113	67117338	ENSG00000198265.11|HELZ|EXOSC5|EXOSC5	936	-	5.6046524	1.1948215	-1.0	-1.0
chr17	67221142	67221262	ENSG00000198265.11|HELZ|EXOSC5|EXOSC5	900	-	5.0004854	1.0019368	-1.0	-1.0
chr17	67225302	67225427	ENSG00000198265.11|HELZ|EXOSC5|EXOSC5	900	-	2.9010785	1.0019368	-1.0	-1.0
chr17	67218987	67219137	ENSG00000198265.11|HELZ|EXOSC5|EXOSC5	900	-	5.099632	1.0019368	-1.0	-1.0
chr17	67225742	67225987	ENSG00000198265.11|HELZ|EXOSC5|EXOSC5	938	-	5.0954022	1.2042847	-1.0	-1.0
chr17	67219342	67219447	ENSG00000198265.11|HELZ|EXOSC5|EXOSC5	900	-	5.3365955	1.0019368	-1.0	-1.0
chr17	67221277	67221552	ENSG00000198265.11|HELZ|EXOSC5|EXOSC5	900	-	3.130768	1.0019368	-1.0	-1.0
chr17	67733523	67733808	ENSG00000130935.9|NOL11|EXOSC5|EXOSC5	910	+	4.432223	1.0478423	-1.0	-1.0
chr17	67733818	67734058	ENSG00000130935.9|NOL11|EXOSC5|EXOSC5	973	+	6.012657	1.5701807	-1.0	-1.0
chr17	67878674	67878824	ENSG00000171634.16|BPTF|EXOSC5|EXOSC5	900	+	5.1442904	1.0019368	-1.0	-1.0
chr17	68042204	68042324	ENSG00000182481.8|KPNA2|EXOSC5|EXOSC5	900	+	5.1627536	1.0019368	-1.0	-1.0
chr17	68694456	68694656	ENSG00000267659.5|LINC01482|EXOSC5|EXOSC5	1000	+	7.192243	3.369941	-1.0	-1.0
chr17	68913814	68914009	ENSG00000141338.13|ABCA8|EXOSC5|EXOSC5	900	-	5.003412	1.0018437	-1.0	-1.0
chr17	68914019	68914124	ENSG00000141338.13|ABCA8|EXOSC5|EXOSC5	900	-	5.027603	1.0019368	-1.0	-1.0
chr17	68912909	68913104	ENSG00000141338.13|ABCA8|EXOSC5|EXOSC5	900	-	5.1567807	1.0019368	-1.0	-1.0
chr17	68915694	68915814	ENSG00000141338.13|ABCA8|EXOSC5|EXOSC5	900	-	4.9020696	1.0019368	-1.0	-1.0
chr17	68914359	68914464	ENSG00000141338.13|ABCA8|EXOSC5|EXOSC5	900	-	4.9020696	1.0019368	-1.0	-1.0
chr17	68914969	68915304	ENSG00000141338.13|ABCA8|EXOSC5|EXOSC5	900	-	5.211654	1.0019368	-1.0	-1.0
chr17	68914749	68914864	ENSG00000141338.13|ABCA8|EXOSC5|EXOSC5	900	-	4.9857583	1.0019368	-1.0	-1.0
chr17	69834162	69834357	ENSG00000227517.6|LINC01483|EXOSC5|EXOSC5	900	+	5.1315346	1.0019368	-1.0	-1.0
chr17	72916769	72916984	ENSG00000133195.11|SLC39A11|EXOSC5|EXOSC5	900	-	5.0134206	1.0019368	-1.0	-1.0
chr17	72916179	72916314	ENSG00000133195.11|SLC39A11|EXOSC5|EXOSC5	900	-	5.008141	1.0019368	-1.0	-1.0
chr17	73080850	73081045	ENSG00000133195.11|SLC39A11|EXOSC5|EXOSC5	950	-	5.737759	1.304414	-1.0	-1.0
chr17	72916554	72916674	ENSG00000133195.11|SLC39A11|EXOSC5|EXOSC5	900	-	4.9020696	1.0019368	-1.0	-1.0
chr17	73310683	73310798	ENSG00000179604.9|CDC42EP4|EXOSC5|EXOSC5	900	-	4.9020696	1.0019368	-1.0	-1.0
chr17	74347776	74347899	ENSG00000196169.14|KIF19|EXOSC5|EXOSC5	900	+	5.027603	1.0019368	-1.0	-1.0
chr17	74970982	74971177	ENSG00000263586.1|HID1-AS1|EXOSC5|EXOSC5	900	+	5.2388797	1.0019368	-1.0	-1.0
chr17	75372001	75372306	ENSG00000264853.1|AC011933.2|EXOSC5|EXOSC5	969	-	5.8588405	1.5103375	-1.0	-1.0
chr17	75371601	75371701	ENSG00000264853.1|AC011933.2|EXOSC5|EXOSC5	900	-	4.9020696	1.0019368	-1.0	-1.0
chr17	75372851	75372956	ENSG00000264853.1|AC011933.2|EXOSC5|EXOSC5	900	-	4.902068	1.0019368	-1.0	-1.0
chr17	75372336	75372751	ENSG00000264853.1|AC011933.2|EXOSC5|EXOSC5	959	-	5.46199	1.3839265	-1.0	-1.0
chr17	75371602	75371702	ENSG00000177885.13|GRB2|EXOSC5|EXOSC5	900	-	4.9020696	1.0019368	-1.0	-1.0
chr17	75372002	75372307	ENSG00000177885.13|GRB2|EXOSC5|EXOSC5	971	-	5.878266	1.5416974	-1.0	-1.0
chr17	75389009	75389139	ENSG00000177885.13|GRB2|EXOSC5|EXOSC5	900	-	4.3357263	1.0019368	-1.0	-1.0
chr17	75388889	75388999	ENSG00000177885.13|GRB2|EXOSC5|EXOSC5	900	-	4.943914	1.0019368	-1.0	-1.0
chr17	75372852	75372957	ENSG00000177885.13|GRB2|EXOSC5|EXOSC5	900	-	4.902068	1.0019368	-1.0	-1.0
chr17	75372337	75372752	ENSG00000177885.13|GRB2|EXOSC5|EXOSC5	960	-	5.493655	1.3979019	-1.0	-1.0
chr17	75670840	75670950	ENSG00000161526.14|SAP30BP|EXOSC5|EXOSC5	900	+	5.664574	1.0019368	-1.0	-1.0
chr17	75673416	75673611	ENSG00000161526.14|SAP30BP|EXOSC5|EXOSC5	900	+	5.661823	1.0019368	-1.0	-1.0
chr17	75670535	75670770	ENSG00000161526.14|SAP30BP|EXOSC5|EXOSC5	900	+	5.013906	1.0019368	-1.0	-1.0
chr17	75671630	75671750	ENSG00000161526.14|SAP30BP|EXOSC5|EXOSC5	900	+	4.902069	1.0019368	-1.0	-1.0
chr17	75670955	75671255	ENSG00000161526.14|SAP30BP|EXOSC5|EXOSC5	900	+	5.0655637	1.0019368	-1.0	-1.0
chr17	75785999	75786199	ENSG00000132478.9|UNK|EXOSC5|EXOSC5	944	+	5.666603	1.2522261	-1.0	-1.0
chr17	76051416	76051526	ENSG00000167881.14|SRP68|EXOSC5|EXOSC5	900	-	5.214359	1.0019368	-1.0	-1.0
chr17	76432997	76433257	ENSG00000175931.12|UBE2O|EXOSC5|EXOSC5	900	-	5.1115046	1.0019368	-1.0	-1.0
chr17	76432172	76432327	ENSG00000175931.12|UBE2O|EXOSC5|EXOSC5	900	-	4.1448307	1.0019368	-1.0	-1.0
chr17	76432687	76432792	ENSG00000175931.12|UBE2O|EXOSC5|EXOSC5	900	-	4.9020696	1.0019368	-1.0	-1.0
chr17	76445347	76445462	ENSG00000175931.12|UBE2O|EXOSC5|EXOSC5	900	-	4.902069	1.0019368	-1.0	-1.0
chr17	76705979	76706084	ENSG00000182534.13|MXRA7|EXOSC5|EXOSC5	900	-	4.9020696	1.0019368	-1.0	-1.0
chr17	76734179	76734279	ENSG00000161547.16|SRSF2|EXOSC5|EXOSC5	900	-	3.2479157	1.0019368	-1.0	-1.0
chr17	77211325	77211430	ENSG00000129657.14|SEC14L1|EXOSC5|EXOSC5	900	+	4.902068	1.0019368	-1.0	-1.0
chr17	77185863	77185998	ENSG00000129657.14|SEC14L1|EXOSC5|EXOSC5	900	+	4.902069	1.0019368	-1.0	-1.0
chr17	77210170	77210330	ENSG00000129657.14|SEC14L1|EXOSC5|EXOSC5	900	+	4.933452	1.0019368	-1.0	-1.0
chr17	77182126	77182226	ENSG00000129657.14|SEC14L1|EXOSC5|EXOSC5	900	+	4.9020696	1.0019368	-1.0	-1.0
chr17	77210355	77210510	ENSG00000129657.14|SEC14L1|EXOSC5|EXOSC5	900	+	4.9125304	1.0019368	-1.0	-1.0
chr17	77182311	77182481	ENSG00000129657.14|SEC14L1|EXOSC5|EXOSC5	900	+	5.0018263	1.0019368	-1.0	-1.0
chr17	77180431	77180531	ENSG00000129657.14|SEC14L1|EXOSC5|EXOSC5	900	+	5.027603	1.0019368	-1.0	-1.0
chr17	77960253	77960438	ENSG00000078687.17|TNRC6C|EXOSC5|EXOSC5	900	+	5.1906033	1.0019368	-1.0	-1.0
chr17	77959413	77959548	ENSG00000078687.17|TNRC6C|EXOSC5|EXOSC5	900	+	4.955869	1.0019368	-1.0	-1.0
chr17	77959953	77960168	ENSG00000078687.17|TNRC6C|EXOSC5|EXOSC5	951	+	5.7306423	1.3094709	-1.0	-1.0
chr17	77959598	77959768	ENSG00000078687.17|TNRC6C|EXOSC5|EXOSC5	900	+	5.0120335	1.0019368	-1.0	-1.0
chr17	78381407	78381542	ENSG00000087157.18|PGS1|EXOSC5|EXOSC5	900	+	4.902069	1.0019368	-1.0	-1.0
chr17	78386205	78386375	ENSG00000087157.18|PGS1|EXOSC5|EXOSC5	918	+	5.554443	1.0886798	-1.0	-1.0
chr17	78384715	78384900	ENSG00000087157.18|PGS1|EXOSC5|EXOSC5	900	+	5.105689	1.0019368	-1.0	-1.0
chr17	78384340	78384465	ENSG00000087157.18|PGS1|EXOSC5|EXOSC5	900	+	4.9648356	1.0019368	-1.0	-1.0
chr17	78384505	78384645	ENSG00000087157.18|PGS1|EXOSC5|EXOSC5	900	+	3.8757977	1.0019368	-1.0	-1.0
chr17	78381057	78381157	ENSG00000087157.18|PGS1|EXOSC5|EXOSC5	900	+	5.143082	1.0019368	-1.0	-1.0
chr17	78382057	78382257	ENSG00000087157.18|PGS1|EXOSC5|EXOSC5	900	+	5.225944	1.0019368	-1.0	-1.0
chr17	78381652	78381777	ENSG00000087157.18|PGS1|EXOSC5|EXOSC5	900	+	5.1371255	1.0019368	-1.0	-1.0
chr17	78383845	78384040	ENSG00000087157.18|PGS1|EXOSC5|EXOSC5	900	+	5.0983834	1.0019368	-1.0	-1.0
chr17	78386485	78386675	ENSG00000087157.18|PGS1|EXOSC5|EXOSC5	900	+	5.093525	1.0019368	-1.0	-1.0
chr17	78823698	78824013	ENSG00000055483.19|USP36|EXOSC5|EXOSC5	921	-	4.097138	1.1048837	-1.0	-1.0
chr17	78840561	78840713	ENSG00000055483.19|USP36|EXOSC5|EXOSC5	900	-	5.084736	1.0019368	-1.0	-1.0
chr17	78839174	78839459	ENSG00000055483.19|USP36|EXOSC5|EXOSC5	954	-	5.766708	1.3409381	-1.0	-1.0
chr17	78798031	78798411	ENSG00000055483.19|USP36|EXOSC5|EXOSC5	900	-	4.6079674	1.0019368	-1.0	-1.0
chr17	78824513	78824648	ENSG00000055483.19|USP36|EXOSC5|EXOSC5	900	-	3.1411376	1.0019323	-1.0	-1.0
chr17	78795796	78795996	ENSG00000055483.19|USP36|EXOSC5|EXOSC5	985	-	4.624968	1.8366617	-1.0	-1.0
chr17	78826083	78826268	ENSG00000055483.19|USP36|EXOSC5|EXOSC5	900	-	5.2427235	1.0019368	-1.0	-1.0
chr17	78822869	78823109	ENSG00000055483.19|USP36|EXOSC5|EXOSC5	900	-	2.7347894	1.0019368	-1.0	-1.0
chr17	78823183	78823433	ENSG00000055483.19|USP36|EXOSC5|EXOSC5	972	-	5.8273835	1.5511441	-1.0	-1.0
chr17	78822174	78822419	ENSG00000055483.19|USP36|EXOSC5|EXOSC5	944	-	5.586046	1.2541188	-1.0	-1.0
chr17	78839719	78840029	ENSG00000055483.19|USP36|EXOSC5|EXOSC5	900	-	4.5570197	1.0019368	-1.0	-1.0
chr17	78824773	78825928	ENSG00000055483.19|USP36|EXOSC5|EXOSC5	941	-	3.979052	1.2287244	-1.0	-1.0
chr17	80645770	80646015	ENSG00000141564.13|RPTOR|EXOSC5|EXOSC5	900	+	5.401077	1.0019368	-1.0	-1.0
chr17	80648125	80648390	ENSG00000141564.13|RPTOR|EXOSC5|EXOSC5	975	+	5.9212756	1.5988058	-1.0	-1.0
chr17	80773465	80773565	ENSG00000141564.13|RPTOR|EXOSC5|EXOSC5	900	+	4.902068	1.0019368	-1.0	-1.0
chr17	80653090	80653190	ENSG00000141564.13|RPTOR|EXOSC5|EXOSC5	900	+	5.2499967	1.0019368	-1.0	-1.0
chr17	80647735	80647935	ENSG00000141564.13|RPTOR|EXOSC5|EXOSC5	952	+	5.7671866	1.3214455	-1.0	-1.0
chr17	80646105	80646245	ENSG00000141564.13|RPTOR|EXOSC5|EXOSC5	900	+	5.082828	1.0019368	-1.0	-1.0
chr17	80647000	80647195	ENSG00000141564.13|RPTOR|EXOSC5|EXOSC5	933	+	4.396441	1.1735638	-1.0	-1.0
chr17	80652870	80653025	ENSG00000141564.13|RPTOR|EXOSC5|EXOSC5	900	+	5.167424	1.0019368	-1.0	-1.0
chr17	80645490	80645680	ENSG00000141564.13|RPTOR|EXOSC5|EXOSC5	900	+	5.391106	1.0019368	-1.0	-1.0
chr17	80653425	80653590	ENSG00000141564.13|RPTOR|EXOSC5|EXOSC5	900	+	4.9985485	1.0019368	-1.0	-1.0
chr17	80648420	80648630	ENSG00000141564.13|RPTOR|EXOSC5|EXOSC5	900	+	5.16535	1.0019368	-1.0	-1.0
chr17	80569216	80569321	ENSG00000141564.13|RPTOR|EXOSC5|EXOSC5	900	+	5.0276027	1.0019368	-1.0	-1.0
chr17	80710684	80710874	ENSG00000141564.13|RPTOR|EXOSC5|EXOSC5	900	+	5.0925784	1.0019368	-1.0	-1.0
chr17	80647330	80647525	ENSG00000141564.13|RPTOR|EXOSC5|EXOSC5	900	+	5.3259506	1.0019368	-1.0	-1.0
chr17	80644550	80645445	ENSG00000141564.13|RPTOR|EXOSC5|EXOSC5	915	+	5.1768913	1.0704048	-1.0	-1.0
chr17	81036327	81036472	ENSG00000175866.15|BAIAP2|EXOSC5|EXOSC5	900	+	4.942796	1.0019368	-1.0	-1.0
chr17	81063027	81063212	ENSG00000175866.15|BAIAP2|EXOSC5|EXOSC5	900	+	5.1455264	1.0019368	-1.0	-1.0
chr17	81061247	81061367	ENSG00000175866.15|BAIAP2|EXOSC5|EXOSC5	900	+	5.002496	1.0019368	-1.0	-1.0
chr17	81037321	81037476	ENSG00000175866.15|BAIAP2|EXOSC5|EXOSC5	900	+	3.6151214	1.0019368	-1.0	-1.0
chr17	81062612	81062802	ENSG00000175866.15|BAIAP2|EXOSC5|EXOSC5	900	+	5.3895025	1.0019368	-1.0	-1.0
chr17	81233716	81233856	ENSG00000167302.10|TEPSIN|EXOSC5|EXOSC5	972	-	4.8586035	1.558698	-1.0	-1.0
chr17	81253805	81254140	ENSG00000157637.12|SLC38A10|EXOSC5|EXOSC5	900	-	5.040623	1.001908	-1.0	-1.0
chr17	81253445	81253720	ENSG00000157637.12|SLC38A10|EXOSC5|EXOSC5	923	-	4.962345	1.1124634	-1.0	-1.0
chr17	81540614	81540809	ENSG00000185504.16|FAAP100|EXOSC5|EXOSC5	1000	-	6.382627	3.8293002	-1.0	-1.0
chr17	81579518	81579663	ENSG00000182446.13|NPLOC4|EXOSC5|EXOSC5	900	-	5.0381455	1.0019368	-1.0	-1.0
chr17	81613849	81613954	ENSG00000182446.13|NPLOC4|EXOSC5|EXOSC5	900	-	5.027603	1.0019368	-1.0	-1.0
chr17	81580153	81580268	ENSG00000182446.13|NPLOC4|EXOSC5|EXOSC5	900	-	5.04091	1.0019368	-1.0	-1.0
chr17	81576823	81576948	ENSG00000182446.13|NPLOC4|EXOSC5|EXOSC5	900	-	4.9753785	1.0019368	-1.0	-1.0
chr17	81577783	81577923	ENSG00000182446.13|NPLOC4|EXOSC5|EXOSC5	900	-	3.4414968	1.0019368	-1.0	-1.0
chr17	81581968	81582068	ENSG00000182446.13|NPLOC4|EXOSC5|EXOSC5	900	-	4.902068	1.0019368	-1.0	-1.0
chr17	81577213	81577358	ENSG00000182446.13|NPLOC4|EXOSC5|EXOSC5	943	-	5.3652697	1.243341	-1.0	-1.0
chr17	81684560	81684670	ENSG00000185359.12|HGS|EXOSC5|EXOSC5	900	+	5.53011	1.0019368	-1.0	-1.0
chr17	81684695	81684800	ENSG00000185359.12|HGS|EXOSC5|EXOSC5	900	+	2.882432	1.0019368	-1.0	-1.0
chr17	81920764	81920864	ENSG00000187531.13|SIRT7|EXOSC5|EXOSC5	900	-	4.902069	1.0019368	-1.0	-1.0
chr17	81919949	81920059	ENSG00000187531.13|SIRT7|EXOSC5|EXOSC5	900	-	2.6787221	1.0019246	-1.0	-1.0
chr17	81920364	81920464	ENSG00000187531.13|SIRT7|EXOSC5|EXOSC5	900	-	5.349536	1.0019368	-1.0	-1.0
chr17	81918289	81918394	ENSG00000187531.13|SIRT7|EXOSC5|EXOSC5	900	-	5.1885695	1.0019368	-1.0	-1.0
chr17	81919299	81919399	ENSG00000187531.13|SIRT7|EXOSC5|EXOSC5	900	-	4.902068	1.0019368	-1.0	-1.0
chr17	81918424	81918559	ENSG00000187531.13|SIRT7|EXOSC5|EXOSC5	900	-	3.3635087	1.0019368	-1.0	-1.0
chr17	81919949	81920059	ENSG00000197063.10|MAFG|EXOSC5|EXOSC5	900	-	2.6787221	1.0019246	-1.0	-1.0
chr17	81922239	81922349	ENSG00000197063.10|MAFG|EXOSC5|EXOSC5	937	-	3.635621	1.201963	-1.0	-1.0
chr17	81920364	81920464	ENSG00000197063.10|MAFG|EXOSC5|EXOSC5	900	-	5.349536	1.0019368	-1.0	-1.0
chr17	81918289	81918394	ENSG00000197063.10|MAFG|EXOSC5|EXOSC5	900	-	5.1885695	1.0019368	-1.0	-1.0
chr17	81921319	81921419	ENSG00000197063.10|MAFG|EXOSC5|EXOSC5	900	-	2.5443187	1.0019368	-1.0	-1.0
chr17	81918424	81918559	ENSG00000197063.10|MAFG|EXOSC5|EXOSC5	900	-	3.3635087	1.0019368	-1.0	-1.0
chr17	82197579	82197769	ENSG00000176155.18|CCDC57|EXOSC5|EXOSC5	902	-	2.8668027	1.010368	-1.0	-1.0
chr17	82198094	82198279	ENSG00000176155.18|CCDC57|EXOSC5|EXOSC5	900	-	5.413241	1.0019368	-1.0	-1.0
chr17	82196249	82196859	ENSG00000176155.18|CCDC57|EXOSC5|EXOSC5	973	-	5.914305	1.5681843	-1.0	-1.0
chr17	82197959	82198079	ENSG00000176155.18|CCDC57|EXOSC5|EXOSC5	900	-	4.9962196	1.0019368	-1.0	-1.0
chr17	82197009	82197239	ENSG00000176155.18|CCDC57|EXOSC5|EXOSC5	928	-	5.263265	1.1456615	-1.0	-1.0
chr17	82195524	82196244	ENSG00000176155.18|CCDC57|EXOSC5|EXOSC5	970	-	4.495984	1.5192238	-1.0	-1.0
chr17	82266717	82266822	ENSG00000141551.14|CSNK1D|EXOSC5|EXOSC5	900	-	3.2479157	1.0019368	-1.0	-1.0
chr17	82269462	82269662	ENSG00000141551.14|CSNK1D|EXOSC5|EXOSC5	931	-	4.153441	1.1641481	-1.0	-1.0
chr17	82266021	82266256	ENSG00000141551.14|CSNK1D|EXOSC5|EXOSC5	943	-	3.1286569	1.2462069	-1.0	-1.0
chr17	82270927	82271042	ENSG00000141551.14|CSNK1D|EXOSC5|EXOSC5	900	-	3.2849162	1.0019368	-1.0	-1.0
chr17	82269672	82270017	ENSG00000141551.14|CSNK1D|EXOSC5|EXOSC5	938	-	5.65468	1.2099141	-1.0	-1.0
chr17	82247410	82247515	ENSG00000141551.14|CSNK1D|EXOSC5|EXOSC5	900	-	4.964836	1.0019368	-1.0	-1.0
chr17	82271377	82271617	ENSG00000141551.14|CSNK1D|EXOSC5|EXOSC5	919	-	3.5818007	1.0919303	-1.0	-1.0
chr17	82269242	82269447	ENSG00000141551.14|CSNK1D|EXOSC5|EXOSC5	930	-	5.6412477	1.1566453	-1.0	-1.0
chr17	82267307	82268762	ENSG00000141551.14|CSNK1D|EXOSC5|EXOSC5	988	-	4.569167	1.9095938	-1.0	-1.0
chr17	82266366	82266707	ENSG00000141551.14|CSNK1D|EXOSC5|EXOSC5	962	-	4.427898	1.4241029	-1.0	-1.0
chr17	82272791	82272966	ENSG00000141551.14|CSNK1D|EXOSC5|EXOSC5	900	-	5.04737	1.0019368	-1.0	-1.0
chr17	82267032	82267252	ENSG00000141551.14|CSNK1D|EXOSC5|EXOSC5	902	-	3.9782176	1.0105433	-1.0	-1.0
chr17	82270067	82270782	ENSG00000141551.14|CSNK1D|EXOSC5|EXOSC5	970	-	4.1814556	1.5277239	-1.0	-1.0
chr17	82243986	82244106	ENSG00000141551.14|CSNK1D|EXOSC5|EXOSC5	900	-	4.9020696	1.0019368	-1.0	-1.0
chr17	82520682	82520817	ENSG00000141568.20|FOXK2|EXOSC5|EXOSC5	900	+	3.3738477	1.0019368	-1.0	-1.0
chr17	82544722	82544857	ENSG00000141568.20|FOXK2|EXOSC5|EXOSC5	900	+	5.1676707	1.0019368	-1.0	-1.0
chr17	82536317	82536457	ENSG00000141568.20|FOXK2|EXOSC5|EXOSC5	940	+	5.6951294	1.2206074	-1.0	-1.0
chr17	82559480	82559590	ENSG00000141568.20|FOXK2|EXOSC5|EXOSC5	900	+	4.985759	1.0019368	-1.0	-1.0
chr17	82548272	82548552	ENSG00000141568.20|FOXK2|EXOSC5|EXOSC5	931	+	5.430193	1.1599075	-1.0	-1.0
chr17	82588382	82588482	ENSG00000141568.20|FOXK2|EXOSC5|EXOSC5	900	+	5.2499976	1.0019368	-1.0	-1.0
chr17	82536492	82536627	ENSG00000141568.20|FOXK2|EXOSC5|EXOSC5	900	+	4.9020696	1.0019368	-1.0	-1.0
chr17	82553147	82553252	ENSG00000141568.20|FOXK2|EXOSC5|EXOSC5	900	+	5.085343	1.0019368	-1.0	-1.0
chr17	82524837	82524992	ENSG00000141568.20|FOXK2|EXOSC5|EXOSC5	900	+	5.3706713	1.0019368	-1.0	-1.0
chr17	82536817	82536922	ENSG00000141568.20|FOXK2|EXOSC5|EXOSC5	900	+	2.7276597	1.0019368	-1.0	-1.0
chr17	82548762	82548912	ENSG00000141568.20|FOXK2|EXOSC5|EXOSC5	900	+	5.29864	1.0019368	-1.0	-1.0
chr17	82524542	82524647	ENSG00000141568.20|FOXK2|EXOSC5|EXOSC5	900	+	5.3900547	1.0019368	-1.0	-1.0
chr17	82627611	82627711	ENSG00000141580.15|WDR45B|EXOSC5|EXOSC5	900	-	5.143082	1.0019368	-1.0	-1.0
chr17	82622019	82622124	ENSG00000141580.15|WDR45B|EXOSC5|EXOSC5	900	-	5.0225763	1.0019368	-1.0	-1.0
chr17	82762865	82763270	ENSG00000141556.20|TBCD|EXOSC5|EXOSC5	910	+	4.6381464	1.0466002	-1.0	-1.0
chr17	82832794	82833019	ENSG00000141556.20|TBCD|EXOSC5|EXOSC5	960	+	4.3177676	1.3976073	-1.0	-1.0
chr17	82810502	82810612	ENSG00000141556.20|TBCD|EXOSC5|EXOSC5	900	+	4.9857583	1.0019368	-1.0	-1.0
chr17	82829919	82830114	ENSG00000141556.20|TBCD|EXOSC5|EXOSC5	965	+	4.1013165	1.4534523	-1.0	-1.0
chr17	82900816	82900916	ENSG00000141556.20|TBCD|EXOSC5|EXOSC5	900	+	4.902068	1.0019368	-1.0	-1.0
chr17	82858169	82858344	ENSG00000141556.20|TBCD|EXOSC5|EXOSC5	900	+	4.943914	1.0019368	-1.0	-1.0
chr17	82902656	82902856	ENSG00000141556.20|TBCD|EXOSC5|EXOSC5	900	+	5.1656246	1.0019368	-1.0	-1.0
chr17	82819449	82819569	ENSG00000141556.20|TBCD|EXOSC5|EXOSC5	900	+	5.096891	1.0019368	-1.0	-1.0
chr17	82837354	82837484	ENSG00000141556.20|TBCD|EXOSC5|EXOSC5	900	+	5.1239257	1.0019368	-1.0	-1.0
chr17	82884936	82885066	ENSG00000141556.20|TBCD|EXOSC5|EXOSC5	900	+	5.4407635	1.0019368	-1.0	-1.0
chr17	82820239	82820449	ENSG00000141556.20|TBCD|EXOSC5|EXOSC5	974	+	6.044954	1.5801519	-1.0	-1.0
chr17	82861704	82861844	ENSG00000141556.20|TBCD|EXOSC5|EXOSC5	900	+	4.9439135	1.0019368	-1.0	-1.0
chr17	82860599	82860719	ENSG00000141556.20|TBCD|EXOSC5|EXOSC5	900	+	5.196541	1.0019368	-1.0	-1.0
chr17	82844164	82844269	ENSG00000141556.20|TBCD|EXOSC5|EXOSC5	900	+	4.9020696	1.0019368	-1.0	-1.0
chr17	82887499	82887694	ENSG00000141556.20|TBCD|EXOSC5|EXOSC5	900	+	5.111212	1.0018846	-1.0	-1.0
chr17	82838089	82838254	ENSG00000141556.20|TBCD|EXOSC5|EXOSC5	900	+	5.014853	1.0019368	-1.0	-1.0
chr17	82831349	82831649	ENSG00000141556.20|TBCD|EXOSC5|EXOSC5	900	+	5.1701093	1.0019368	-1.0	-1.0
chr17	82867412	82867712	ENSG00000141556.20|TBCD|EXOSC5|EXOSC5	900	+	5.0899467	1.0019368	-1.0	-1.0
chr17	82818329	82818514	ENSG00000141556.20|TBCD|EXOSC5|EXOSC5	900	+	4.949578	1.0019368	-1.0	-1.0
chr17	82875240	82875360	ENSG00000141556.20|TBCD|EXOSC5|EXOSC5	900	+	4.9773893	1.0019368	-1.0	-1.0
chr17	82902916	82903076	ENSG00000141556.20|TBCD|EXOSC5|EXOSC5	900	+	4.9334526	1.0019368	-1.0	-1.0
chr17	82874070	82874265	ENSG00000141556.20|TBCD|EXOSC5|EXOSC5	900	+	5.405386	1.0019368	-1.0	-1.0
chr17	82936230	82936360	ENSG00000141556.20|TBCD|EXOSC5|EXOSC5	900	+	5.34064	1.0019368	-1.0	-1.0
chr17	82825199	82825314	ENSG00000141556.20|TBCD|EXOSC5|EXOSC5	900	+	5.025089	1.0019368	-1.0	-1.0
chr17	82891492	82891827	ENSG00000141556.20|TBCD|EXOSC5|EXOSC5	900	+	5.1589565	1.0019368	-1.0	-1.0
chr17	82868932	82869042	ENSG00000141556.20|TBCD|EXOSC5|EXOSC5	900	+	4.902068	1.0019368	-1.0	-1.0
chr17	82860082	82860272	ENSG00000141556.20|TBCD|EXOSC5|EXOSC5	900	+	5.5345383	1.0019368	-1.0	-1.0
chr17	82858399	82858518	ENSG00000141556.20|TBCD|EXOSC5|EXOSC5	913	+	2.8045137	1.0614047	-1.0	-1.0
chr17	82862194	82862384	ENSG00000141556.20|TBCD|EXOSC5|EXOSC5	900	+	5.4642873	1.0019368	-1.0	-1.0
chr17	82891132	82891232	ENSG00000141556.20|TBCD|EXOSC5|EXOSC5	900	+	4.9020696	1.0019368	-1.0	-1.0
chr17	82857154	82857329	ENSG00000141556.20|TBCD|EXOSC5|EXOSC5	900	+	4.9687138	1.0019368	-1.0	-1.0
chr17	82830869	82830969	ENSG00000141556.20|TBCD|EXOSC5|EXOSC5	900	+	4.9020696	1.0019368	-1.0	-1.0
chr17	82802426	82802561	ENSG00000141556.20|TBCD|EXOSC5|EXOSC5	900	+	4.902068	1.0019368	-1.0	-1.0
chr17	82860959	82861129	ENSG00000141556.20|TBCD|EXOSC5|EXOSC5	900	+	5.398757	1.0019368	-1.0	-1.0
chr17	82761505	82761715	ENSG00000141556.20|TBCD|EXOSC5|EXOSC5	952	+	5.7982826	1.3227514	-1.0	-1.0
chr17	82915273	82915398	ENSG00000141556.20|TBCD|EXOSC5|EXOSC5	900	+	5.1238356	1.0019368	-1.0	-1.0
chr17	82832379	82832544	ENSG00000141556.20|TBCD|EXOSC5|EXOSC5	914	+	5.316448	1.0677954	-1.0	-1.0
chr17	82815409	82815559	ENSG00000141556.20|TBCD|EXOSC5|EXOSC5	900	+	5.2082214	1.0019368	-1.0	-1.0
chr17	82825359	82825524	ENSG00000141556.20|TBCD|EXOSC5|EXOSC5	900	+	4.2489576	1.0019368	-1.0	-1.0
chr17	82909592	82909732	ENSG00000141556.20|TBCD|EXOSC5|EXOSC5	900	+	5.523201	1.0019368	-1.0	-1.0
chr17	82819674	82819814	ENSG00000141556.20|TBCD|EXOSC5|EXOSC5	900	+	5.0093975	1.0019368	-1.0	-1.0
chr17	82822914	82823029	ENSG00000141556.20|TBCD|EXOSC5|EXOSC5	900	+	5.1698117	1.0019368	-1.0	-1.0
chr17	82836889	82837084	ENSG00000141556.20|TBCD|EXOSC5|EXOSC5	900	+	4.1956463	1.0019368	-1.0	-1.0
chr17	82903161	82903351	ENSG00000141556.20|TBCD|EXOSC5|EXOSC5	900	+	5.1351376	1.0019368	-1.0	-1.0
chr17	82894032	82894187	ENSG00000141556.20|TBCD|EXOSC5|EXOSC5	900	+	5.1541605	1.0019368	-1.0	-1.0
chr17	82858568	82858667	ENSG00000141556.20|TBCD|EXOSC5|EXOSC5	962	+	5.7645764	1.4193156	-1.0	-1.0
chr17	82888394	82888499	ENSG00000141556.20|TBCD|EXOSC5|EXOSC5	900	+	5.1430826	1.0019368	-1.0	-1.0
chr17	82832149	82832344	ENSG00000141556.20|TBCD|EXOSC5|EXOSC5	959	+	5.6860223	1.3855733	-1.0	-1.0
chr17	82882685	82882845	ENSG00000141556.20|TBCD|EXOSC5|EXOSC5	900	+	5.010063	1.0019368	-1.0	-1.0
chr17	82859637	82859872	ENSG00000141556.20|TBCD|EXOSC5|EXOSC5	900	+	5.0150714	1.0019368	-1.0	-1.0
chr17	82892592	82892767	ENSG00000141556.20|TBCD|EXOSC5|EXOSC5	900	+	5.002809	1.0019368	-1.0	-1.0
chr17	82867962	82868087	ENSG00000141556.20|TBCD|EXOSC5|EXOSC5	900	+	5.1000595	1.0019368	-1.0	-1.0
chr17	82801716	82802081	ENSG00000141556.20|TBCD|EXOSC5|EXOSC5	900	+	5.1027555	1.0019368	-1.0	-1.0
chr17	82831179	82831284	ENSG00000141556.20|TBCD|EXOSC5|EXOSC5	900	+	4.902069	1.0019368	-1.0	-1.0
chr17	82935925	82936050	ENSG00000141556.20|TBCD|EXOSC5|EXOSC5	900	+	5.3275623	1.0019368	-1.0	-1.0
chr17	82901071	82901201	ENSG00000141556.20|TBCD|EXOSC5|EXOSC5	900	+	4.988864	1.0019368	-1.0	-1.0
chr17	82898370	82898470	ENSG00000141556.20|TBCD|EXOSC5|EXOSC5	900	+	5.249999	1.0019368	-1.0	-1.0
chr17	82913514	82913679	ENSG00000141556.20|TBCD|EXOSC5|EXOSC5	900	+	4.914622	1.0019368	-1.0	-1.0
chr17	82888139	82888309	ENSG00000141556.20|TBCD|EXOSC5|EXOSC5	900	+	5.0545745	1.0019368	-1.0	-1.0
chr17	82763290	82763440	ENSG00000141556.20|TBCD|EXOSC5|EXOSC5	900	+	5.1025257	1.0019368	-1.0	-1.0
chr17	82863989	82864129	ENSG00000141556.20|TBCD|EXOSC5|EXOSC5	900	+	5.0276027	1.0019368	-1.0	-1.0
chr17	82909432	82909582	ENSG00000141556.20|TBCD|EXOSC5|EXOSC5	900	+	5.1892104	1.0019368	-1.0	-1.0
chr17	82898570	82898775	ENSG00000141556.20|TBCD|EXOSC5|EXOSC5	926	+	5.5548997	1.1303872	-1.0	-1.0
chr17	82863514	82863619	ENSG00000141556.20|TBCD|EXOSC5|EXOSC5	900	+	5.0225754	1.0019368	-1.0	-1.0
chr17	82936490	82936620	ENSG00000141556.20|TBCD|EXOSC5|EXOSC5	900	+	5.1499186	1.0019368	-1.0	-1.0
chr17	82804156	82804271	ENSG00000141556.20|TBCD|EXOSC5|EXOSC5	900	+	4.902069	1.0019368	-1.0	-1.0
chr17	82830619	82830814	ENSG00000141556.20|TBCD|EXOSC5|EXOSC5	926	+	4.7864027	1.1330223	-1.0	-1.0
chr17	82881020	82881190	ENSG00000141556.20|TBCD|EXOSC5|EXOSC5	948	+	5.719416	1.2845278	-1.0	-1.0
chr17	82858677	82858872	ENSG00000141556.20|TBCD|EXOSC5|EXOSC5	902	+	3.9944134	1.0066149	-1.0	-1.0
chr17	82838409	82838509	ENSG00000141556.20|TBCD|EXOSC5|EXOSC5	900	+	4.902068	1.0019368	-1.0	-1.0
chr17	82914893	82915023	ENSG00000141556.20|TBCD|EXOSC5|EXOSC5	900	+	5.0911446	1.0019368	-1.0	-1.0
chr17	82900270	82900450	ENSG00000141556.20|TBCD|EXOSC5|EXOSC5	900	+	5.2981763	1.0019368	-1.0	-1.0
chr17	82863749	82863944	ENSG00000141556.20|TBCD|EXOSC5|EXOSC5	900	+	5.1684995	1.0019368	-1.0	-1.0
chr17	82890847	82890972	ENSG00000141556.20|TBCD|EXOSC5|EXOSC5	900	+	5.0066805	1.0019368	-1.0	-1.0
chr17	82801106	82801526	ENSG00000141556.20|TBCD|EXOSC5|EXOSC5	900	+	5.210797	1.0019368	-1.0	-1.0
chr17	82901296	82901456	ENSG00000141556.20|TBCD|EXOSC5|EXOSC5	900	+	5.170095	1.0019368	-1.0	-1.0
chr17	82796851	82797011	ENSG00000141556.20|TBCD|EXOSC5|EXOSC5	900	+	4.9752975	1.0019368	-1.0	-1.0
chr17	82831654	82831929	ENSG00000141556.20|TBCD|EXOSC5|EXOSC5	923	+	4.716344	1.1159763	-1.0	-1.0
chr17	82937100	82937200	ENSG00000141556.20|TBCD|EXOSC5|EXOSC5	900	+	4.9020696	1.0019368	-1.0	-1.0
chr17	82862884	82863199	ENSG00000141556.20|TBCD|EXOSC5|EXOSC5	900	+	5.1383586	1.0019368	-1.0	-1.0
chr17	82956188	82956383	ENSG00000175711.8|B3GNTL1|EXOSC5|EXOSC5	900	-	5.1774564	1.0019368	-1.0	-1.0
chr17	82956383	82956548	ENSG00000175711.8|B3GNTL1|EXOSC5|EXOSC5	900	-	5.097894	1.0019368	-1.0	-1.0
chr17	82970251	82970441	ENSG00000175711.8|B3GNTL1|EXOSC5|EXOSC5	900	-	5.0054502	1.0019368	-1.0	-1.0
chr17	82972416	82972551	ENSG00000175711.8|B3GNTL1|EXOSC5|EXOSC5	900	-	5.1430798	1.0019368	-1.0	-1.0
chr17	82953528	82953828	ENSG00000175711.8|B3GNTL1|EXOSC5|EXOSC5	998	-	6.7175827	2.734942	-1.0	-1.0
chr17	82994036	82994151	ENSG00000175711.8|B3GNTL1|EXOSC5|EXOSC5	900	-	4.9020696	1.0019368	-1.0	-1.0
chr17	82951833	82952533	ENSG00000175711.8|B3GNTL1|EXOSC5|EXOSC5	998	-	6.296596	2.6135607	-1.0	-1.0
chr17	82955163	82955448	ENSG00000175711.8|B3GNTL1|EXOSC5|EXOSC5	976	-	4.161093	1.6215664	-1.0	-1.0
chr17	82972926	82973026	ENSG00000175711.8|B3GNTL1|EXOSC5|EXOSC5	900	-	5.1430817	1.0019368	-1.0	-1.0
chr17	82953863	82954078	ENSG00000175711.8|B3GNTL1|EXOSC5|EXOSC5	992	-	6.3780627	2.0734088	-1.0	-1.0
chr17	82994296	82994456	ENSG00000175711.8|B3GNTL1|EXOSC5|EXOSC5	900	-	5.057412	1.0019368	-1.0	-1.0
chr17	82954933	82955083	ENSG00000175711.8|B3GNTL1|EXOSC5|EXOSC5	900	-	5.13707	1.0019368	-1.0	-1.0
chr17	82952758	82953013	ENSG00000175711.8|B3GNTL1|EXOSC5|EXOSC5	967	-	5.9093604	1.4854109	-1.0	-1.0
chr17	82971041	82971266	ENSG00000175711.8|B3GNTL1|EXOSC5|EXOSC5	944	-	5.7360635	1.2539237	-1.0	-1.0
chr17	82954283	82954788	ENSG00000175711.8|B3GNTL1|EXOSC5|EXOSC5	999	-	6.452537	3.1011245	-1.0	-1.0
chr17	82971446	82971606	ENSG00000175711.8|B3GNTL1|EXOSC5|EXOSC5	900	-	5.0901446	1.0019368	-1.0	-1.0
chr17	82950628	82950733	ENSG00000175711.8|B3GNTL1|EXOSC5|EXOSC5	900	-	4.9020696	1.0019368	-1.0	-1.0
chr17	82947718	82947863	ENSG00000175711.8|B3GNTL1|EXOSC5|EXOSC5	900	-	5.0719333	1.0019368	-1.0	-1.0
chr17	82953098	82953473	ENSG00000175711.8|B3GNTL1|EXOSC5|EXOSC5	998	-	6.4818106	2.644396	-1.0	-1.0
chr17	82994636	82994871	ENSG00000175711.8|B3GNTL1|EXOSC5|EXOSC5	900	-	5.15519	1.0019368	-1.0	-1.0
chr17	82994981	82995096	ENSG00000175711.8|B3GNTL1|EXOSC5|EXOSC5	900	-	4.9020696	1.0019368	-1.0	-1.0
chr17	82993581	82993736	ENSG00000175711.8|B3GNTL1|EXOSC5|EXOSC5	900	-	5.045214	1.0019368	-1.0	-1.0
chr17	82973066	82973341	ENSG00000175711.8|B3GNTL1|EXOSC5|EXOSC5	967	-	5.904896	1.4825937	-1.0	-1.0
chr18	190034	190144	ENSG00000101557.14|USP14|EXOSC5|EXOSC5	900	+	5.249999	1.0019368	-1.0	-1.0
chr18	208502	208622	ENSG00000101557.14|USP14|EXOSC5|EXOSC5	900	+	4.9020696	1.0019368	-1.0	-1.0
chr18	209282	209457	ENSG00000101557.14|USP14|EXOSC5|EXOSC5	900	+	5.002496	1.0018324	-1.0	-1.0
chr18	206927	207057	ENSG00000101557.14|USP14|EXOSC5|EXOSC5	900	+	5.1532497	1.0019368	-1.0	-1.0
chr18	257435	257610	ENSG00000079134.11|THOC1|EXOSC5|EXOSC5	900	-	5.6125717	1.0019368	-1.0	-1.0
chr18	668307	668442	ENSG00000176890.15|TYMS|EXOSC5|EXOSC5	900	+	4.9020686	1.0019368	-1.0	-1.0
chr18	667490	667715	ENSG00000176890.15|TYMS|EXOSC5|EXOSC5	1000	+	7.728288	4.857745	-1.0	-1.0
chr18	666055	666975	ENSG00000176890.15|TYMS|EXOSC5|EXOSC5	1000	+	6.1628556	4.307647	-1.0	-1.0
chr18	667160	667360	ENSG00000176890.15|TYMS|EXOSC5|EXOSC5	983	+	6.277355	1.7732797	-1.0	-1.0
chr18	668072	668197	ENSG00000176890.15|TYMS|EXOSC5|EXOSC5	900	+	4.964836	1.0019368	-1.0	-1.0
chr18	662320	662540	ENSG00000176890.15|TYMS|EXOSC5|EXOSC5	983	+	4.86123	1.7644515	-1.0	-1.0
chr18	811711	811816	ENSG00000176105.13|YES1|EXOSC5|EXOSC5	900	-	5.085343	1.0019368	-1.0	-1.0
chr18	806861	806976	ENSG00000176105.13|YES1|EXOSC5|EXOSC5	900	-	4.902069	1.0019368	-1.0	-1.0
chr18	1031000	1031145	ENSG00000263551.5|AP005328.1|EXOSC5|EXOSC5	900	+	5.209536	1.0019368	-1.0	-1.0
chr18	1119837	1120072	ENSG00000263551.5|AP005328.1|EXOSC5|EXOSC5	900	+	4.952283	1.0019368	-1.0	-1.0
chr18	1121697	1121842	ENSG00000263551.5|AP005328.1|EXOSC5|EXOSC5	900	+	5.1777697	1.0019368	-1.0	-1.0
chr18	1030675	1030850	ENSG00000263551.5|AP005328.1|EXOSC5|EXOSC5	900	+	5.0545874	1.0019368	-1.0	-1.0
chr18	1087805	1087960	ENSG00000263551.5|AP005328.1|EXOSC5|EXOSC5	900	+	5.017142	1.0019368	-1.0	-1.0
chr18	1120542	1120717	ENSG00000263551.5|AP005328.1|EXOSC5|EXOSC5	900	+	5.0137906	1.0019368	-1.0	-1.0
chr18	1278633	1283863	ENSG00000132204.13|LINC00470|EXOSC5|EXOSC5	1000	-	5.7217803	3.3030877	-1.0	-1.0
chr18	1340173	1340338	ENSG00000132204.13|LINC00470|EXOSC5|EXOSC5	900	-	5.012534	1.0019368	-1.0	-1.0
chr18	1261494	1261704	ENSG00000132204.13|LINC00470|EXOSC5|EXOSC5	900	-	3.9904218	1.0019368	-1.0	-1.0
chr18	1283948	1284183	ENSG00000132204.13|LINC00470|EXOSC5|EXOSC5	993	-	6.41518	2.1372018	-1.0	-1.0
chr18	1337313	1337643	ENSG00000132204.13|LINC00470|EXOSC5|EXOSC5	900	-	5.2763577	1.0019368	-1.0	-1.0
chr18	1328073	1328243	ENSG00000132204.13|LINC00470|EXOSC5|EXOSC5	926	-	4.9684258	1.1279474	-1.0	-1.0
chr18	1383687	1383912	ENSG00000132204.13|LINC00470|EXOSC5|EXOSC5	938	-	5.5898857	1.2107815	-1.0	-1.0
chr18	1384872	1384997	ENSG00000132204.13|LINC00470|EXOSC5|EXOSC5	900	-	5.2937384	1.0019368	-1.0	-1.0
chr18	1358117	1358217	ENSG00000132204.13|LINC00470|EXOSC5|EXOSC5	900	-	5.1430826	1.0019368	-1.0	-1.0
chr18	1352223	1352338	ENSG00000132204.13|LINC00470|EXOSC5|EXOSC5	900	-	4.9020696	1.0019368	-1.0	-1.0
chr18	1387952	1388387	ENSG00000132204.13|LINC00470|EXOSC5|EXOSC5	900	-	4.4226856	1.0019368	-1.0	-1.0
chr18	1336398	1336678	ENSG00000132204.13|LINC00470|EXOSC5|EXOSC5	900	-	4.477664	1.0019368	-1.0	-1.0
chr18	1384737	1384872	ENSG00000132204.13|LINC00470|EXOSC5|EXOSC5	900	-	5.0225744	1.0019368	-1.0	-1.0
chr18	1340483	1340583	ENSG00000132204.13|LINC00470|EXOSC5|EXOSC5	900	-	5.2499986	1.0019368	-1.0	-1.0
chr18	1319523	1320858	ENSG00000132204.13|LINC00470|EXOSC5|EXOSC5	957	-	4.2141533	1.3632919	-1.0	-1.0
chr18	1256374	1256929	ENSG00000132204.13|LINC00470|EXOSC5|EXOSC5	935	-	5.532019	1.1840117	-1.0	-1.0
chr18	1258869	1261074	ENSG00000132204.13|LINC00470|EXOSC5|EXOSC5	994	-	5.886393	2.2370682	-1.0	-1.0
chr18	1385282	1385457	ENSG00000132204.13|LINC00470|EXOSC5|EXOSC5	913	-	5.4353385	1.0608099	-1.0	-1.0
chr18	1255684	1256164	ENSG00000132204.13|LINC00470|EXOSC5|EXOSC5	930	-	5.51873	1.1573238	-1.0	-1.0
chr18	1261074	1261274	ENSG00000132204.13|LINC00470|EXOSC5|EXOSC5	923	-	5.5825915	1.114076	-1.0	-1.0
chr18	1300233	1300343	ENSG00000132204.13|LINC00470|EXOSC5|EXOSC5	900	-	4.985758	1.0019368	-1.0	-1.0
chr18	1385092	1385232	ENSG00000132204.13|LINC00470|EXOSC5|EXOSC5	900	-	4.917761	1.0019368	-1.0	-1.0
chr18	1317338	1317553	ENSG00000132204.13|LINC00470|EXOSC5|EXOSC5	941	-	4.123128	1.2256802	-1.0	-1.0
chr18	1383987	1384182	ENSG00000132204.13|LINC00470|EXOSC5|EXOSC5	900	-	3.6208258	1.0019368	-1.0	-1.0
chr18	1385512	1387227	ENSG00000132204.13|LINC00470|EXOSC5|EXOSC5	968	-	5.1275716	1.4931337	-1.0	-1.0
chr18	1338653	1338843	ENSG00000132204.13|LINC00470|EXOSC5|EXOSC5	900	-	5.3996496	1.0019368	-1.0	-1.0
chr18	1357707	1357832	ENSG00000132204.13|LINC00470|EXOSC5|EXOSC5	900	-	3.4731417	1.0019368	-1.0	-1.0
chr18	1335788	1335948	ENSG00000132204.13|LINC00470|EXOSC5|EXOSC5	900	-	4.1933584	1.0019368	-1.0	-1.0
chr18	1339338	1339538	ENSG00000132204.13|LINC00470|EXOSC5|EXOSC5	994	-	6.4620233	2.1881118	-1.0	-1.0
chr18	1325543	1325663	ENSG00000132204.13|LINC00470|EXOSC5|EXOSC5	900	-	5.0720825	1.0019368	-1.0	-1.0
chr18	1299843	1300038	ENSG00000132204.13|LINC00470|EXOSC5|EXOSC5	922	-	5.05475	1.1071889	-1.0	-1.0
chr18	1337778	1338078	ENSG00000132204.13|LINC00470|EXOSC5|EXOSC5	944	-	3.9728029	1.2488438	-1.0	-1.0
chr18	1387247	1387952	ENSG00000132204.13|LINC00470|EXOSC5|EXOSC5	994	-	6.0695963	2.2526217	-1.0	-1.0
chr18	1510708	1510808	ENSG00000266602.1|AC008109.1|EXOSC5|EXOSC5	900	+	4.902069	1.0019368	-1.0	-1.0
chr18	1509828	1509928	ENSG00000266602.1|AC008109.1|EXOSC5|EXOSC5	900	+	4.9020696	1.0019368	-1.0	-1.0
chr18	1510468	1510628	ENSG00000266602.1|AC008109.1|EXOSC5|EXOSC5	900	+	5.0550637	1.0019368	-1.0	-1.0
chr18	1643247	1643432	ENSG00000266602.1|AC008109.1|EXOSC5|EXOSC5	900	+	5.032306	1.0019368	-1.0	-1.0
chr18	1509383	1509823	ENSG00000266602.1|AC008109.1|EXOSC5|EXOSC5	900	+	4.809914	1.0019368	-1.0	-1.0
chr18	1556483	1556583	ENSG00000266602.1|AC008109.1|EXOSC5|EXOSC5	900	+	4.902069	1.0019368	-1.0	-1.0
chr18	2046489	2046684	ENSG00000263745.6|AP005230.1|EXOSC5|EXOSC5	900	-	5.6685467	1.0019368	-1.0	-1.0
chr18	2723338	2723493	ENSG00000101596.14|SMCHD1|EXOSC5|EXOSC5	900	+	4.8963985	1.0019368	-1.0	-1.0
chr18	2687260	2687645	ENSG00000101596.14|SMCHD1|EXOSC5|EXOSC5	974	+	3.8701432	1.5860738	-1.0	-1.0
chr18	2717735	2717965	ENSG00000101596.14|SMCHD1|EXOSC5|EXOSC5	904	+	2.721261	1.0184586	-1.0	-1.0
chr18	2682245	2682425	ENSG00000101596.14|SMCHD1|EXOSC5|EXOSC5	903	+	3.2964437	1.0113027	-1.0	-1.0
chr18	2717965	2718130	ENSG00000101596.14|SMCHD1|EXOSC5|EXOSC5	900	+	4.976384	1.0019368	-1.0	-1.0
chr18	2682565	2682665	ENSG00000101596.14|SMCHD1|EXOSC5|EXOSC5	900	+	5.027603	1.0019368	-1.0	-1.0
chr18	2709980	2711090	ENSG00000101596.14|SMCHD1|EXOSC5|EXOSC5	995	+	4.271258	2.293913	-1.0	-1.0
chr18	2711410	2711510	ENSG00000101596.14|SMCHD1|EXOSC5|EXOSC5	900	+	2.8579772	1.0019368	-1.0	-1.0
chr18	2681980	2682205	ENSG00000101596.14|SMCHD1|EXOSC5|EXOSC5	909	+	5.051524	1.0401691	-1.0	-1.0
chr18	2715800	2716880	ENSG00000101596.14|SMCHD1|EXOSC5|EXOSC5	999	+	4.537051	2.9311044	-1.0	-1.0
chr18	2717435	2717610	ENSG00000101596.14|SMCHD1|EXOSC5|EXOSC5	900	+	5.037996	1.0019368	-1.0	-1.0
chr18	2717045	2717420	ENSG00000101596.14|SMCHD1|EXOSC5|EXOSC5	953	+	3.1415405	1.3297788	-1.0	-1.0
chr18	2686495	2686890	ENSG00000101596.14|SMCHD1|EXOSC5|EXOSC5	990	+	4.709133	2.0126488	-1.0	-1.0
chr18	2711735	2711865	ENSG00000101596.14|SMCHD1|EXOSC5|EXOSC5	900	+	5.1816893	1.0019368	-1.0	-1.0
chr18	2681735	2681870	ENSG00000101596.14|SMCHD1|EXOSC5|EXOSC5	900	+	4.277492	1.0019368	-1.0	-1.0
chr18	2682670	2684010	ENSG00000101596.14|SMCHD1|EXOSC5|EXOSC5	993	+	4.386689	2.1706457	-1.0	-1.0
chr18	2709800	2709955	ENSG00000101596.14|SMCHD1|EXOSC5|EXOSC5	904	+	2.4847307	1.0159109	-1.0	-1.0
chr18	2684345	2684460	ENSG00000101596.14|SMCHD1|EXOSC5|EXOSC5	924	+	5.670075	1.119683	-1.0	-1.0
chr18	2680180	2680640	ENSG00000101596.14|SMCHD1|EXOSC5|EXOSC5	976	+	4.4912276	1.6220855	-1.0	-1.0
chr18	2709140	2709580	ENSG00000101596.14|SMCHD1|EXOSC5|EXOSC5	953	+	4.1971345	1.3291924	-1.0	-1.0
chr18	2713645	2715800	ENSG00000101596.14|SMCHD1|EXOSC5|EXOSC5	999	+	4.6056123	3.242547	-1.0	-1.0
chr18	2712900	2713595	ENSG00000101596.14|SMCHD1|EXOSC5|EXOSC5	977	+	3.645516	1.6451907	-1.0	-1.0
chr18	2723558	2723678	ENSG00000101596.14|SMCHD1|EXOSC5|EXOSC5	900	+	4.964836	1.0019368	-1.0	-1.0
chr18	2918083	2918188	ENSG00000101577.9|LPIN2|EXOSC5|EXOSC5	900	-	5.1430826	1.0019368	-1.0	-1.0
chr18	2918668	2918843	ENSG00000101577.9|LPIN2|EXOSC5|EXOSC5	900	-	5.3254604	1.0019368	-1.0	-1.0
chr18	3262960	3263105	ENSG00000118680.12|MYL12B|EXOSC5|EXOSC5	900	+	5.364849	1.0019368	-1.0	-1.0
chr18	3263293	3263393	ENSG00000118680.12|MYL12B|EXOSC5|EXOSC5	900	+	4.9020696	1.0019368	-1.0	-1.0
chr18	3268318	3268448	ENSG00000118680.12|MYL12B|EXOSC5|EXOSC5	900	+	4.9020696	1.0019368	-1.0	-1.0
chr18	3262656	3262756	ENSG00000118680.12|MYL12B|EXOSC5|EXOSC5	900	+	5.027602	1.0019368	-1.0	-1.0
chr18	8627578	8627893	ENSG00000206418.3|RAB12|EXOSC5|EXOSC5	904	+	5.1982293	1.0163434	-1.0	-1.0
chr18	8627093	8627253	ENSG00000206418.3|RAB12|EXOSC5|EXOSC5	905	+	3.2455385	1.0212817	-1.0	-1.0
chr18	8626018	8626153	ENSG00000206418.3|RAB12|EXOSC5|EXOSC5	900	+	3.3219163	1.0019368	-1.0	-1.0
chr18	8629668	8629828	ENSG00000206418.3|RAB12|EXOSC5|EXOSC5	900	+	5.047685	1.0019368	-1.0	-1.0
chr18	8626708	8626848	ENSG00000206418.3|RAB12|EXOSC5|EXOSC5	900	+	4.984641	1.0019368	-1.0	-1.0
chr18	8627303	8627568	ENSG00000206418.3|RAB12|EXOSC5|EXOSC5	948	+	4.934397	1.2859416	-1.0	-1.0
chr18	8611308	8611408	ENSG00000206418.3|RAB12|EXOSC5|EXOSC5	900	+	4.9020696	1.0019368	-1.0	-1.0
chr18	8632228	8632853	ENSG00000206418.3|RAB12|EXOSC5|EXOSC5	958	+	4.320759	1.3720068	-1.0	-1.0
chr18	8751646	8751771	ENSG00000168502.17|MTCL1|EXOSC5|EXOSC5	900	+	5.585085	1.0019368	-1.0	-1.0
chr18	8733146	8733326	ENSG00000168502.17|MTCL1|EXOSC5|EXOSC5	900	+	5.0294447	1.0019368	-1.0	-1.0
chr18	8750986	8751121	ENSG00000168502.17|MTCL1|EXOSC5|EXOSC5	900	+	5.332572	1.0019368	-1.0	-1.0
chr18	8733856	8733961	ENSG00000168502.17|MTCL1|EXOSC5|EXOSC5	900	+	4.9020696	1.0019368	-1.0	-1.0
chr18	8732746	8733001	ENSG00000168502.17|MTCL1|EXOSC5|EXOSC5	912	+	4.6482377	1.0568147	-1.0	-1.0
chr18	9105859	9106034	ENSG00000178127.12|NDUFV2|EXOSC5|EXOSC5	956	+	3.0804741	1.353784	-1.0	-1.0
chr18	9175972	9176252	ENSG00000265257.5|AP005263.1|EXOSC5|EXOSC5	923	+	3.5660527	1.1138986	-1.0	-1.0
chr18	9153387	9153572	ENSG00000265257.5|AP005263.1|EXOSC5|EXOSC5	916	+	3.815814	1.0748961	-1.0	-1.0
chr18	9234319	9234494	ENSG00000265257.5|AP005263.1|EXOSC5|EXOSC5	907	+	2.9579935	1.0331632	-1.0	-1.0
chr18	9170882	9171092	ENSG00000265257.5|AP005263.1|EXOSC5|EXOSC5	996	+	6.5976467	2.3783453	-1.0	-1.0
chr18	9173957	9174062	ENSG00000265257.5|AP005263.1|EXOSC5|EXOSC5	900	+	4.964835	1.0019368	-1.0	-1.0
chr18	9231789	9234194	ENSG00000265257.5|AP005263.1|EXOSC5|EXOSC5	1000	+	5.6309185	4.505226	-1.0	-1.0
chr18	9167627	9167867	ENSG00000265257.5|AP005263.1|EXOSC5|EXOSC5	933	+	5.4463015	1.1732041	-1.0	-1.0
chr18	9154622	9154797	ENSG00000265257.5|AP005263.1|EXOSC5|EXOSC5	900	+	5.1228085	1.0019368	-1.0	-1.0
chr18	9139867	9139997	ENSG00000265257.5|AP005263.1|EXOSC5|EXOSC5	900	+	5.0732117	1.0019368	-1.0	-1.0
chr18	9163607	9165662	ENSG00000265257.5|AP005263.1|EXOSC5|EXOSC5	1000	+	6.5146136	6.1707177	-1.0	-1.0
chr18	9174892	9175047	ENSG00000265257.5|AP005263.1|EXOSC5|EXOSC5	900	+	4.997228	1.0019368	-1.0	-1.0
chr18	9136967	9137112	ENSG00000265257.5|AP005263.1|EXOSC5|EXOSC5	900	+	5.40178	1.0019368	-1.0	-1.0
chr18	9138072	9138232	ENSG00000265257.5|AP005263.1|EXOSC5|EXOSC5	900	+	4.9261694	1.0019368	-1.0	-1.0
chr18	9178377	9178507	ENSG00000265257.5|AP005263.1|EXOSC5|EXOSC5	900	+	3.4798021	1.0019368	-1.0	-1.0
chr18	9179642	9180332	ENSG00000265257.5|AP005263.1|EXOSC5|EXOSC5	943	+	4.288241	1.2462033	-1.0	-1.0
chr18	9234579	9235144	ENSG00000265257.5|AP005263.1|EXOSC5|EXOSC5	929	+	3.357089	1.1471328	-1.0	-1.0
chr18	9173297	9173482	ENSG00000265257.5|AP005263.1|EXOSC5|EXOSC5	926	+	4.337859	1.131807	-1.0	-1.0
chr18	9173492	9173812	ENSG00000265257.5|AP005263.1|EXOSC5|EXOSC5	941	+	4.2923775	1.2294706	-1.0	-1.0
chr18	9162227	9163547	ENSG00000265257.5|AP005263.1|EXOSC5|EXOSC5	1000	+	5.316071	3.9997363	-1.0	-1.0
chr18	9169057	9169252	ENSG00000265257.5|AP005263.1|EXOSC5|EXOSC5	900	+	5.4546943	1.0019368	-1.0	-1.0
chr18	9170547	9170777	ENSG00000265257.5|AP005263.1|EXOSC5|EXOSC5	997	+	5.3056016	2.556043	-1.0	-1.0
chr18	9172722	9172902	ENSG00000265257.5|AP005263.1|EXOSC5|EXOSC5	900	+	4.426893	1.0019368	-1.0	-1.0
chr18	9168022	9168157	ENSG00000265257.5|AP005263.1|EXOSC5|EXOSC5	900	+	4.9020696	1.0019368	-1.0	-1.0
chr18	9105862	9106032	ENSG00000265257.5|AP005263.1|EXOSC5|EXOSC5	950	+	2.9707432	1.3052284	-1.0	-1.0
chr18	9174597	9174717	ENSG00000265257.5|AP005263.1|EXOSC5|EXOSC5	914	+	2.8996367	1.0675576	-1.0	-1.0
chr18	9169342	9169537	ENSG00000265257.5|AP005263.1|EXOSC5|EXOSC5	951	+	5.739309	1.308077	-1.0	-1.0
chr18	9140697	9140817	ENSG00000265257.5|AP005263.1|EXOSC5|EXOSC5	900	+	4.9439135	1.0019368	-1.0	-1.0
chr18	9168402	9168537	ENSG00000265257.5|AP005263.1|EXOSC5|EXOSC5	900	+	4.902069	1.0019368	-1.0	-1.0
chr18	9172232	9172642	ENSG00000265257.5|AP005263.1|EXOSC5|EXOSC5	923	+	4.8539104	1.1156822	-1.0	-1.0
chr18	9227959	9230779	ENSG00000265257.5|AP005263.1|EXOSC5|EXOSC5	1000	+	5.7273865	5.4639626	-1.0	-1.0
chr18	9230914	9231639	ENSG00000265257.5|AP005263.1|EXOSC5|EXOSC5	1000	+	6.0387397	4.9600997	-1.0	-1.0
chr18	9171092	9171877	ENSG00000265257.5|AP005263.1|EXOSC5|EXOSC5	997	+	5.252662	2.5476706	-1.0	-1.0
chr18	9180347	9180447	ENSG00000265257.5|AP005263.1|EXOSC5|EXOSC5	900	+	3.3923059	1.0019368	-1.0	-1.0
chr18	9179382	9179617	ENSG00000265257.5|AP005263.1|EXOSC5|EXOSC5	980	+	3.7273204	1.7005942	-1.0	-1.0
chr18	9168182	9168362	ENSG00000265257.5|AP005263.1|EXOSC5|EXOSC5	900	+	5.225147	1.0019368	-1.0	-1.0
chr18	9153597	9153722	ENSG00000265257.5|AP005263.1|EXOSC5|EXOSC5	900	+	5.167671	1.0019368	-1.0	-1.0
chr18	9171877	9172227	ENSG00000265257.5|AP005263.1|EXOSC5|EXOSC5	900	+	4.8855414	1.0019368	-1.0	-1.0
chr18	9168178	9168343	ENSG00000101745.16|ANKRD12|EXOSC5|EXOSC5	900	+	5.2341137	1.0019368	-1.0	-1.0
chr18	9162308	9163548	ENSG00000101745.16|ANKRD12|EXOSC5|EXOSC5	1000	+	5.3232465	3.9934897	-1.0	-1.0
chr18	9234319	9234494	ENSG00000101745.16|ANKRD12|EXOSC5|EXOSC5	907	+	2.9579935	1.0332873	-1.0	-1.0
chr18	9178368	9178503	ENSG00000101745.16|ANKRD12|EXOSC5|EXOSC5	900	+	3.4218307	1.0019368	-1.0	-1.0
chr18	9172723	9172898	ENSG00000101745.16|ANKRD12|EXOSC5|EXOSC5	900	+	4.420672	1.0019368	-1.0	-1.0
chr18	9171093	9172223	ENSG00000101745.16|ANKRD12|EXOSC5|EXOSC5	995	+	5.2028327	2.3266325	-1.0	-1.0
chr18	9231789	9234194	ENSG00000101745.16|ANKRD12|EXOSC5|EXOSC5	1000	+	5.6254654	4.4958587	-1.0	-1.0
chr18	9169343	9169538	ENSG00000101745.16|ANKRD12|EXOSC5|EXOSC5	951	+	5.7357893	1.308077	-1.0	-1.0
chr18	9168018	9168158	ENSG00000101745.16|ANKRD12|EXOSC5|EXOSC5	900	+	4.9020696	1.0019368	-1.0	-1.0
chr18	9140693	9140813	ENSG00000101745.16|ANKRD12|EXOSC5|EXOSC5	900	+	4.9439135	1.0019368	-1.0	-1.0
chr18	9139868	9139998	ENSG00000101745.16|ANKRD12|EXOSC5|EXOSC5	900	+	5.0732117	1.0019368	-1.0	-1.0
chr18	9169053	9169248	ENSG00000101745.16|ANKRD12|EXOSC5|EXOSC5	900	+	5.4607954	1.0019368	-1.0	-1.0
chr18	9179383	9179618	ENSG00000101745.16|ANKRD12|EXOSC5|EXOSC5	981	+	3.758469	1.7233385	-1.0	-1.0
chr18	9136966	9137091	ENSG00000101745.16|ANKRD12|EXOSC5|EXOSC5	900	+	5.4863787	1.0019368	-1.0	-1.0
chr18	9175968	9176253	ENSG00000101745.16|ANKRD12|EXOSC5|EXOSC5	926	+	3.578988	1.1321622	-1.0	-1.0
chr18	9168403	9168533	ENSG00000101745.16|ANKRD12|EXOSC5|EXOSC5	900	+	4.902069	1.0019368	-1.0	-1.0
chr18	9234579	9235144	ENSG00000101745.16|ANKRD12|EXOSC5|EXOSC5	929	+	3.365041	1.1461656	-1.0	-1.0
chr18	9170548	9170778	ENSG00000101745.16|ANKRD12|EXOSC5|EXOSC5	997	+	5.307241	2.56811	-1.0	-1.0
chr18	9173493	9173813	ENSG00000101745.16|ANKRD12|EXOSC5|EXOSC5	938	+	4.2571816	1.209932	-1.0	-1.0
chr18	9173958	9174058	ENSG00000101745.16|ANKRD12|EXOSC5|EXOSC5	900	+	4.902068	1.0019368	-1.0	-1.0
chr18	9138068	9138238	ENSG00000101745.16|ANKRD12|EXOSC5|EXOSC5	900	+	4.9473715	1.0019368	-1.0	-1.0
chr18	9170883	9171093	ENSG00000101745.16|ANKRD12|EXOSC5|EXOSC5	996	+	6.604309	2.3900933	-1.0	-1.0
chr18	9179643	9180333	ENSG00000101745.16|ANKRD12|EXOSC5|EXOSC5	944	+	4.279908	1.2486062	-1.0	-1.0
chr18	9154613	9154793	ENSG00000101745.16|ANKRD12|EXOSC5|EXOSC5	900	+	5.109651	1.0019368	-1.0	-1.0
chr18	9153383	9153573	ENSG00000101745.16|ANKRD12|EXOSC5|EXOSC5	915	+	3.7437015	1.0702913	-1.0	-1.0
chr18	9172228	9172643	ENSG00000101745.16|ANKRD12|EXOSC5|EXOSC5	924	+	4.8172345	1.1177827	-1.0	-1.0
chr18	9167628	9167863	ENSG00000101745.16|ANKRD12|EXOSC5|EXOSC5	932	+	5.4584384	1.1699172	-1.0	-1.0
chr18	9153598	9153723	ENSG00000101745.16|ANKRD12|EXOSC5|EXOSC5	900	+	5.114551	1.0019368	-1.0	-1.0
chr18	9163603	9165663	ENSG00000101745.16|ANKRD12|EXOSC5|EXOSC5	1000	+	6.513061	6.141104	-1.0	-1.0
chr18	9230914	9231639	ENSG00000101745.16|ANKRD12|EXOSC5|EXOSC5	1000	+	6.0387397	4.963771	-1.0	-1.0
chr18	9174893	9175048	ENSG00000101745.16|ANKRD12|EXOSC5|EXOSC5	900	+	4.983927	1.0019368	-1.0	-1.0
chr18	9227959	9230779	ENSG00000101745.16|ANKRD12|EXOSC5|EXOSC5	1000	+	5.7273865	5.462158	-1.0	-1.0
chr18	9173298	9173483	ENSG00000101745.16|ANKRD12|EXOSC5|EXOSC5	927	+	4.2308292	1.1376367	-1.0	-1.0
chr18	9347627	9347792	ENSG00000128791.11|TWSG1|EXOSC5|EXOSC5	900	+	5.1200233	1.0019368	-1.0	-1.0
chr18	9346752	9346927	ENSG00000128791.11|TWSG1|EXOSC5|EXOSC5	900	+	5.0662537	1.0019368	-1.0	-1.0
chr18	9347822	9348082	ENSG00000128791.11|TWSG1|EXOSC5|EXOSC5	909	+	3.136972	1.0413785	-1.0	-1.0
chr18	9347122	9347387	ENSG00000128791.11|TWSG1|EXOSC5|EXOSC5	920	+	4.2954226	1.0953872	-1.0	-1.0
chr18	9346937	9347097	ENSG00000128791.11|TWSG1|EXOSC5|EXOSC5	900	+	4.902069	1.0019368	-1.0	-1.0
chr18	9348087	9348457	ENSG00000128791.11|TWSG1|EXOSC5|EXOSC5	984	+	5.467172	1.8024191	-1.0	-1.0
chr18	9342727	9342867	ENSG00000128791.11|TWSG1|EXOSC5|EXOSC5	900	+	5.152108	1.0019368	-1.0	-1.0
chr18	9343737	9343907	ENSG00000128791.11|TWSG1|EXOSC5|EXOSC5	900	+	4.902069	1.0019368	-1.0	-1.0
chr18	9483927	9484412	ENSG00000017797.12|RALBP1|EXOSC5|EXOSC5	975	+	4.8983455	1.6067381	-1.0	-1.0
chr18	9485557	9485852	ENSG00000017797.12|RALBP1|EXOSC5|EXOSC5	943	+	5.1466126	1.2442056	-1.0	-1.0
chr18	9482262	9483802	ENSG00000017797.12|RALBP1|EXOSC5|EXOSC5	977	+	4.380039	1.6415904	-1.0	-1.0
chr18	9476286	9476406	ENSG00000017797.12|RALBP1|EXOSC5|EXOSC5	900	+	4.97739	1.0019368	-1.0	-1.0
chr18	9485212	9485542	ENSG00000017797.12|RALBP1|EXOSC5|EXOSC5	900	+	5.0760765	1.0019368	-1.0	-1.0
chr18	9551298	9551408	ENSG00000154845.15|PPP4R1|EXOSC5|EXOSC5	900	-	5.027603	1.0019368	-1.0	-1.0
chr18	9582901	9583091	ENSG00000154845.15|PPP4R1|EXOSC5|EXOSC5	900	-	5.07593	1.0019368	-1.0	-1.0
chr18	9611121	9611241	ENSG00000154845.15|PPP4R1|EXOSC5|EXOSC5	900	-	4.9020696	1.0019368	-1.0	-1.0
chr18	9581686	9581851	ENSG00000154845.15|PPP4R1|EXOSC5|EXOSC5	929	-	4.2687697	1.1514918	-1.0	-1.0
chr18	9551153	9551293	ENSG00000154845.15|PPP4R1|EXOSC5|EXOSC5	900	-	5.009398	1.0019368	-1.0	-1.0
chr18	9551413	9551543	ENSG00000154845.15|PPP4R1|EXOSC5|EXOSC5	900	-	5.2018266	1.0019368	-1.0	-1.0
chr18	9551548	9551939	ENSG00000154845.15|PPP4R1|EXOSC5|EXOSC5	940	-	5.090417	1.2195476	-1.0	-1.0
chr18	9581851	9582466	ENSG00000154845.15|PPP4R1|EXOSC5|EXOSC5	955	-	5.3089485	1.3476533	-1.0	-1.0
chr18	9610826	9610926	ENSG00000154845.15|PPP4R1|EXOSC5|EXOSC5	900	-	4.902069	1.0019368	-1.0	-1.0
chr18	9581031	9581226	ENSG00000154845.15|PPP4R1|EXOSC5|EXOSC5	980	-	4.761512	1.69496	-1.0	-1.0
chr18	9582481	9582861	ENSG00000154845.15|PPP4R1|EXOSC5|EXOSC5	951	-	3.9871962	1.3097923	-1.0	-1.0
chr18	9552669	9552804	ENSG00000154845.15|PPP4R1|EXOSC5|EXOSC5	900	-	3.2584872	1.0019368	-1.0	-1.0
chr18	9581511	9581641	ENSG00000154845.15|PPP4R1|EXOSC5|EXOSC5	900	-	4.9020696	1.0019368	-1.0	-1.0
chr18	9770771	9770876	ENSG00000168461.12|RAB31|EXOSC5|EXOSC5	900	+	5.0225763	1.0019368	-1.0	-1.0
chr18	9770201	9770451	ENSG00000168461.12|RAB31|EXOSC5|EXOSC5	951	+	5.66142	1.3071342	-1.0	-1.0
chr18	9772516	9772666	ENSG00000168461.12|RAB31|EXOSC5|EXOSC5	900	+	4.9491444	1.0019368	-1.0	-1.0
chr18	9770486	9770631	ENSG00000168461.12|RAB31|EXOSC5|EXOSC5	900	+	4.902069	1.0019368	-1.0	-1.0
chr18	9722019	9722234	ENSG00000168461.12|RAB31|EXOSC5|EXOSC5	958	+	5.806506	1.3762586	-1.0	-1.0
chr18	9720609	9720769	ENSG00000168461.12|RAB31|EXOSC5|EXOSC5	900	+	4.964836	1.0019368	-1.0	-1.0
chr18	9915820	9916820	ENSG00000101558.13|VAPA|EXOSC5|EXOSC5	993	+	3.3989782	2.126802	-1.0	-1.0
chr18	9914345	9914465	ENSG00000101558.13|VAPA|EXOSC5|EXOSC5	900	+	3.1616826	1.0019368	-1.0	-1.0
chr18	9915135	9915760	ENSG00000101558.13|VAPA|EXOSC5|EXOSC5	986	+	2.7522511	1.8393042	-1.0	-1.0
chr18	9921175	9921335	ENSG00000101558.13|VAPA|EXOSC5|EXOSC5	900	+	2.4047074	1.0019368	-1.0	-1.0
chr18	9920710	9920950	ENSG00000101558.13|VAPA|EXOSC5|EXOSC5	900	+	2.6543946	1.0018835	-1.0	-1.0
chr18	9914877	9915065	ENSG00000101558.13|VAPA|EXOSC5|EXOSC5	924	+	3.3635786	1.1171138	-1.0	-1.0
chr18	9919695	9920275	ENSG00000101558.13|VAPA|EXOSC5|EXOSC5	999	+	3.6144962	2.8929627	-1.0	-1.0
chr18	9921010	9921130	ENSG00000101558.13|VAPA|EXOSC5|EXOSC5	900	+	2.9010785	1.0019368	-1.0	-1.0
chr18	12373756	12373861	ENSG00000141385.9|AFG3L2|EXOSC5|EXOSC5	900	-	4.902068	1.0019368	-1.0	-1.0
chr18	12362338	12362448	ENSG00000141385.9|AFG3L2|EXOSC5|EXOSC5	900	-	5.2499976	1.0019368	-1.0	-1.0
chr18	12374321	12374431	ENSG00000141385.9|AFG3L2|EXOSC5|EXOSC5	900	-	4.985759	1.0019368	-1.0	-1.0
chr18	12354033	12354133	ENSG00000141385.9|AFG3L2|EXOSC5|EXOSC5	900	-	4.902068	1.0019368	-1.0	-1.0
chr18	12374471	12374846	ENSG00000141385.9|AFG3L2|EXOSC5|EXOSC5	900	-	4.2538247	1.0019368	-1.0	-1.0
chr18	12376336	12376461	ENSG00000141385.9|AFG3L2|EXOSC5|EXOSC5	900	-	4.964836	1.0019368	-1.0	-1.0
chr18	12376626	12376746	ENSG00000141385.9|AFG3L2|EXOSC5|EXOSC5	900	-	5.390079	1.0019368	-1.0	-1.0
chr18	12491275	12491530	ENSG00000134278.15|SPIRE1|EXOSC5|EXOSC5	900	-	5.108689	1.0019368	-1.0	-1.0
chr18	12655355	12655470	ENSG00000134278.15|SPIRE1|EXOSC5|EXOSC5	900	-	4.9020696	1.0019368	-1.0	-1.0
chr18	12481891	12482061	ENSG00000134278.15|SPIRE1|EXOSC5|EXOSC5	900	-	4.98098	1.0019368	-1.0	-1.0
chr18	12491620	12491790	ENSG00000134278.15|SPIRE1|EXOSC5|EXOSC5	900	-	5.041617	1.0019368	-1.0	-1.0
chr18	12653120	12653383	ENSG00000134278.15|SPIRE1|EXOSC5|EXOSC5	920	-	3.9613702	1.0984871	-1.0	-1.0
chr18	12647695	12647815	ENSG00000134278.15|SPIRE1|EXOSC5|EXOSC5	900	-	5.207232	1.0019368	-1.0	-1.0
chr18	12490545	12491255	ENSG00000134278.15|SPIRE1|EXOSC5|EXOSC5	937	-	5.555196	1.2038502	-1.0	-1.0
chr18	12655550	12655865	ENSG00000134278.15|SPIRE1|EXOSC5|EXOSC5	961	-	5.7274356	1.4094694	-1.0	-1.0
chr18	12840206	12840336	ENSG00000175354.18|PTPN2|EXOSC5|EXOSC5	900	-	4.902069	1.0019368	-1.0	-1.0
chr18	12839846	12840006	ENSG00000175354.18|PTPN2|EXOSC5|EXOSC5	900	-	5.0381303	1.0019368	-1.0	-1.0
chr18	12840031	12840151	ENSG00000175354.18|PTPN2|EXOSC5|EXOSC5	900	-	4.9020696	1.0019368	-1.0	-1.0
chr18	12839586	12839706	ENSG00000175354.18|PTPN2|EXOSC5|EXOSC5	900	-	5.1878996	1.0019368	-1.0	-1.0
chr18	12975762	12975877	ENSG00000085415.15|SEH1L|EXOSC5|EXOSC5	900	+	5.550725	1.0019368	-1.0	-1.0
chr18	12972462	12972562	ENSG00000085415.15|SEH1L|EXOSC5|EXOSC5	900	+	4.9020696	1.0019368	-1.0	-1.0
chr18	12975565	12975685	ENSG00000085415.15|SEH1L|EXOSC5|EXOSC5	900	+	5.1571856	1.0019368	-1.0	-1.0
chr18	12976022	12976127	ENSG00000085415.15|SEH1L|EXOSC5|EXOSC5	900	+	5.143082	1.0019368	-1.0	-1.0
chr18	12972242	12972382	ENSG00000085415.15|SEH1L|EXOSC5|EXOSC5	912	+	3.6370249	1.0542685	-1.0	-1.0
chr18	12974002	12974187	ENSG00000085415.15|SEH1L|EXOSC5|EXOSC5	900	+	5.1933923	1.0019368	-1.0	-1.0
chr18	13081180	13081375	ENSG00000101639.18|CEP192|EXOSC5|EXOSC5	992	+	6.4885325	2.0943408	-1.0	-1.0
chr18	13042399	13042589	ENSG00000101639.18|CEP192|EXOSC5|EXOSC5	965	+	5.872332	1.4540352	-1.0	-1.0
chr18	13066314	13066449	ENSG00000101639.18|CEP192|EXOSC5|EXOSC5	900	+	5.0067964	1.0019368	-1.0	-1.0
chr18	13036213	13036353	ENSG00000101639.18|CEP192|EXOSC5|EXOSC5	900	+	5.0104685	1.0019368	-1.0	-1.0
chr18	13085905	13086315	ENSG00000101639.18|CEP192|EXOSC5|EXOSC5	910	+	5.3161697	1.0474293	-1.0	-1.0
chr18	13006577	13006817	ENSG00000101639.18|CEP192|EXOSC5|EXOSC5	900	+	4.915126	1.0019368	-1.0	-1.0
chr18	13031813	13031993	ENSG00000101639.18|CEP192|EXOSC5|EXOSC5	900	+	5.2429686	1.0019368	-1.0	-1.0
chr18	12991862	12991977	ENSG00000101639.18|CEP192|EXOSC5|EXOSC5	900	+	4.964836	1.0019368	-1.0	-1.0
chr18	13026016	13026211	ENSG00000101639.18|CEP192|EXOSC5|EXOSC5	932	+	3.0917284	1.1662456	-1.0	-1.0
chr18	13004207	13004337	ENSG00000101639.18|CEP192|EXOSC5|EXOSC5	900	+	5.312215	1.0019368	-1.0	-1.0
chr18	13085625	13085815	ENSG00000101639.18|CEP192|EXOSC5|EXOSC5	900	+	5.2214975	1.0019368	-1.0	-1.0
chr18	13084105	13084340	ENSG00000101639.18|CEP192|EXOSC5|EXOSC5	969	+	5.872054	1.5054853	-1.0	-1.0
chr18	13006362	13006522	ENSG00000101639.18|CEP192|EXOSC5|EXOSC5	900	+	5.4147124	1.0019368	-1.0	-1.0
chr18	13080960	13081145	ENSG00000101639.18|CEP192|EXOSC5|EXOSC5	900	+	4.902068	1.0019368	-1.0	-1.0
chr18	13081615	13081820	ENSG00000101639.18|CEP192|EXOSC5|EXOSC5	995	+	6.5137486	2.3302333	-1.0	-1.0
chr18	12992877	12992977	ENSG00000101639.18|CEP192|EXOSC5|EXOSC5	900	+	4.902068	1.0019368	-1.0	-1.0
chr18	13042604	13043794	ENSG00000101639.18|CEP192|EXOSC5|EXOSC5	1000	+	5.5031104	3.8361402	-1.0	-1.0
chr18	13058469	13058639	ENSG00000101639.18|CEP192|EXOSC5|EXOSC5	929	+	5.3088574	1.149252	-1.0	-1.0
chr18	13085160	13085395	ENSG00000101639.18|CEP192|EXOSC5|EXOSC5	991	+	6.3136954	2.0687742	-1.0	-1.0
chr18	12997167	12997267	ENSG00000101639.18|CEP192|EXOSC5|EXOSC5	900	+	5.0276027	1.0019368	-1.0	-1.0
chr18	13023226	13024376	ENSG00000101639.18|CEP192|EXOSC5|EXOSC5	997	+	3.9386244	2.5497823	-1.0	-1.0
chr18	13026256	13028171	ENSG00000101639.18|CEP192|EXOSC5|EXOSC5	989	+	4.148677	1.9438556	-1.0	-1.0
chr18	13020321	13022371	ENSG00000101639.18|CEP192|EXOSC5|EXOSC5	980	+	3.9775393	1.6898888	-1.0	-1.0
chr18	13058764	13058874	ENSG00000101639.18|CEP192|EXOSC5|EXOSC5	900	+	5.3784304	1.0019368	-1.0	-1.0
chr18	13083225	13083660	ENSG00000101639.18|CEP192|EXOSC5|EXOSC5	900	+	4.373323	1.0019368	-1.0	-1.0
chr18	13005462	13005572	ENSG00000101639.18|CEP192|EXOSC5|EXOSC5	900	+	5.247539	1.0019368	-1.0	-1.0
chr18	12996202	12996372	ENSG00000101639.18|CEP192|EXOSC5|EXOSC5	900	+	4.899803	1.0019368	-1.0	-1.0
chr18	13079435	13079630	ENSG00000101639.18|CEP192|EXOSC5|EXOSC5	951	+	5.7032304	1.3122802	-1.0	-1.0
chr18	13022871	13022971	ENSG00000101639.18|CEP192|EXOSC5|EXOSC5	900	+	5.143081	1.0019368	-1.0	-1.0
chr18	13082065	13082445	ENSG00000101639.18|CEP192|EXOSC5|EXOSC5	933	+	5.6118894	1.172853	-1.0	-1.0
chr18	13084645	13084835	ENSG00000101639.18|CEP192|EXOSC5|EXOSC5	900	+	4.9020696	1.0019368	-1.0	-1.0
chr18	13080010	13080200	ENSG00000101639.18|CEP192|EXOSC5|EXOSC5	926	+	4.4214582	1.1297328	-1.0	-1.0
chr18	13004482	13004582	ENSG00000101639.18|CEP192|EXOSC5|EXOSC5	900	+	4.9020696	1.0019368	-1.0	-1.0
chr18	13046829	13048119	ENSG00000101639.18|CEP192|EXOSC5|EXOSC5	985	+	4.394871	1.8224481	-1.0	-1.0
chr18	12996792	12997042	ENSG00000101639.18|CEP192|EXOSC5|EXOSC5	929	+	4.980608	1.1462525	-1.0	-1.0
chr18	13045829	13046224	ENSG00000101639.18|CEP192|EXOSC5|EXOSC5	917	+	3.9158604	1.0821173	-1.0	-1.0
chr18	13083730	13083865	ENSG00000101639.18|CEP192|EXOSC5|EXOSC5	900	+	4.949145	1.0019368	-1.0	-1.0
chr18	13005662	13005762	ENSG00000101639.18|CEP192|EXOSC5|EXOSC5	900	+	5.027603	1.0019368	-1.0	-1.0
chr18	13028246	13028346	ENSG00000101639.18|CEP192|EXOSC5|EXOSC5	900	+	4.9020696	1.0019368	-1.0	-1.0
chr18	13032278	13032378	ENSG00000101639.18|CEP192|EXOSC5|EXOSC5	900	+	5.027603	1.0019368	-1.0	-1.0
chr18	13084370	13084560	ENSG00000101639.18|CEP192|EXOSC5|EXOSC5	942	+	5.71304	1.234381	-1.0	-1.0
chr18	13043954	13045779	ENSG00000101639.18|CEP192|EXOSC5|EXOSC5	1000	+	5.286705	3.3238573	-1.0	-1.0
chr18	13085435	13085535	ENSG00000101639.18|CEP192|EXOSC5|EXOSC5	900	+	4.9020696	1.0019368	-1.0	-1.0
chr18	12993242	12993382	ENSG00000101639.18|CEP192|EXOSC5|EXOSC5	920	+	3.2498755	1.0990617	-1.0	-1.0
chr18	13692547	13692742	ENSG00000177150.12|FAM210A|EXOSC5|EXOSC5	955	-	5.745034	1.3432406	-1.0	-1.0
chr18	13692302	13692517	ENSG00000177150.12|FAM210A|EXOSC5|EXOSC5	997	-	6.639167	2.577146	-1.0	-1.0
chr18	14110079	14110764	ENSG00000175322.11|ZNF519|EXOSC5|EXOSC5	901	-	4.828655	1.0065293	-1.0	-1.0
chr18	14108344	14108539	ENSG00000175322.11|ZNF519|EXOSC5|EXOSC5	900	-	5.383769	1.0019368	-1.0	-1.0
chr18	14109234	14109414	ENSG00000175322.11|ZNF519|EXOSC5|EXOSC5	900	-	5.0758586	1.0019368	-1.0	-1.0
chr18	20999007	20999147	ENSG00000067900.7|ROCK1|EXOSC5|EXOSC5	900	-	5.012538	1.0019368	-1.0	-1.0
chr18	21082428	21082528	ENSG00000067900.7|ROCK1|EXOSC5|EXOSC5	900	-	4.902069	1.0019368	-1.0	-1.0
chr18	21087653	21087878	ENSG00000067900.7|ROCK1|EXOSC5|EXOSC5	910	-	5.4518895	1.0467925	-1.0	-1.0
chr18	20997652	20997852	ENSG00000067900.7|ROCK1|EXOSC5|EXOSC5	952	-	5.694119	1.316723	-1.0	-1.0
chr18	21082853	21083023	ENSG00000067900.7|ROCK1|EXOSC5|EXOSC5	900	-	5.019234	1.0019368	-1.0	-1.0
chr18	20998072	20998252	ENSG00000067900.7|ROCK1|EXOSC5|EXOSC5	900	-	5.3298273	1.0019368	-1.0	-1.0
chr18	20997167	20997267	ENSG00000067900.7|ROCK1|EXOSC5|EXOSC5	900	-	4.9020696	1.0019368	-1.0	-1.0
chr18	20998817	20999007	ENSG00000067900.7|ROCK1|EXOSC5|EXOSC5	900	-	5.3773203	1.0019368	-1.0	-1.0
chr18	21551810	21551925	ENSG00000141446.10|ESCO1|EXOSC5|EXOSC5	900	-	4.9020696	1.0019368	-1.0	-1.0
chr18	21787580	21787685	ENSG00000101752.11|MIB1|EXOSC5|EXOSC5	900	+	5.349536	1.0019368	-1.0	-1.0
chr18	21779535	21779640	ENSG00000101752.11|MIB1|EXOSC5|EXOSC5	900	+	4.902069	1.0019368	-1.0	-1.0
chr18	21746772	21746937	ENSG00000101752.11|MIB1|EXOSC5|EXOSC5	900	+	4.34611	1.0019368	-1.0	-1.0
chr18	21782730	21782930	ENSG00000101752.11|MIB1|EXOSC5|EXOSC5	900	+	5.2886643	1.0019368	-1.0	-1.0
chr18	21746427	21746722	ENSG00000101752.11|MIB1|EXOSC5|EXOSC5	906	+	4.9929104	1.0273955	-1.0	-1.0
chr18	23329859	23330049	ENSG00000134490.13|TMEM241|EXOSC5|EXOSC5	944	-	4.467735	1.2500548	-1.0	-1.0
chr18	23326849	23327044	ENSG00000134490.13|TMEM241|EXOSC5|EXOSC5	965	-	4.378161	1.4561014	-1.0	-1.0
chr18	23330779	23330919	ENSG00000134490.13|TMEM241|EXOSC5|EXOSC5	900	-	5.002496	1.0019368	-1.0	-1.0
chr18	23327649	23327784	ENSG00000134490.13|TMEM241|EXOSC5|EXOSC5	900	-	4.902068	1.0019368	-1.0	-1.0
chr18	23326684	23326804	ENSG00000134490.13|TMEM241|EXOSC5|EXOSC5	900	-	5.0737944	1.0019368	-1.0	-1.0
chr18	23328449	23328619	ENSG00000134490.13|TMEM241|EXOSC5|EXOSC5	900	-	4.98277	1.0019368	-1.0	-1.0
chr18	23327854	23328034	ENSG00000134490.13|TMEM241|EXOSC5|EXOSC5	900	-	5.287599	1.0019368	-1.0	-1.0
chr18	23325989	23326184	ENSG00000134490.13|TMEM241|EXOSC5|EXOSC5	900	-	5.015466	1.0019368	-1.0	-1.0
chr18	23508211	23508351	ENSG00000141452.9|C18orf8|EXOSC5|EXOSC5	900	+	4.9578624	1.0019368	-1.0	-1.0
chr18	23504495	23504605	ENSG00000141452.9|C18orf8|EXOSC5|EXOSC5	900	+	4.985759	1.0019368	-1.0	-1.0
chr18	26064981	26065151	ENSG00000141380.13|SS18|EXOSC5|EXOSC5	900	-	5.110827	1.0019368	-1.0	-1.0
chr18	26065291	26065446	ENSG00000141380.13|SS18|EXOSC5|EXOSC5	900	-	4.9906244	1.0019368	-1.0	-1.0
chr18	26253406	26253641	ENSG00000141384.12|TAF4B|EXOSC5|EXOSC5	900	+	4.9921546	1.0019368	-1.0	-1.0
chr18	26298054	26298164	ENSG00000141384.12|TAF4B|EXOSC5|EXOSC5	900	+	4.9020696	1.0019368	-1.0	-1.0
chr18	26253136	26253236	ENSG00000141384.12|TAF4B|EXOSC5|EXOSC5	900	+	4.902069	1.0019368	-1.0	-1.0
chr18	26233106	26233256	ENSG00000141384.12|TAF4B|EXOSC5|EXOSC5	900	+	4.902068	1.0019368	-1.0	-1.0
chr18	26243451	26243606	ENSG00000141384.12|TAF4B|EXOSC5|EXOSC5	900	+	5.410401	1.0019368	-1.0	-1.0
chr18	31883209	31883739	ENSG00000153339.13|TRAPPC8|EXOSC5|EXOSC5	957	-	5.802236	1.3668785	-1.0	-1.0
chr18	31887869	31888149	ENSG00000153339.13|TRAPPC8|EXOSC5|EXOSC5	900	-	5.065724	1.0019368	-1.0	-1.0
chr18	31880084	31881099	ENSG00000153339.13|TRAPPC8|EXOSC5|EXOSC5	996	-	6.322244	2.3796175	-1.0	-1.0
chr18	31878144	31878289	ENSG00000153339.13|TRAPPC8|EXOSC5|EXOSC5	900	-	5.0093975	1.0019368	-1.0	-1.0
chr18	31882449	31882549	ENSG00000153339.13|TRAPPC8|EXOSC5|EXOSC5	900	-	4.902068	1.0019368	-1.0	-1.0
chr18	31878394	31880069	ENSG00000153339.13|TRAPPC8|EXOSC5|EXOSC5	983	-	6.0152855	1.7617084	-1.0	-1.0
chr18	31888234	31888334	ENSG00000153339.13|TRAPPC8|EXOSC5|EXOSC5	900	-	4.902069	1.0019368	-1.0	-1.0
chr18	31881104	31882329	ENSG00000153339.13|TRAPPC8|EXOSC5|EXOSC5	959	-	5.346542	1.3881031	-1.0	-1.0
chr18	35107754	35107934	ENSG00000166974.12|MAPRE2|EXOSC5|EXOSC5	900	+	5.118126	1.0019368	-1.0	-1.0
chr18	35107599	35107709	ENSG00000166974.12|MAPRE2|EXOSC5|EXOSC5	900	+	5.062745	1.0019368	-1.0	-1.0
chr18	35107419	35107524	ENSG00000166974.12|MAPRE2|EXOSC5|EXOSC5	900	+	4.9020696	1.0019368	-1.0	-1.0
chr18	35334911	35335011	ENSG00000172466.15|ZNF24|EXOSC5|EXOSC5	900	-	5.027603	1.0019368	-1.0	-1.0
chr18	35332491	35332596	ENSG00000172466.15|ZNF24|EXOSC5|EXOSC5	900	-	4.9020696	1.0019368	-1.0	-1.0
chr18	35598917	35599102	ENSG00000141429.13|GALNT1|EXOSC5|EXOSC5	900	+	5.1788163	1.0019368	-1.0	-1.0
chr18	35599727	35599852	ENSG00000141429.13|GALNT1|EXOSC5|EXOSC5	900	+	4.964836	1.0019368	-1.0	-1.0
chr18	35589102	35589297	ENSG00000141429.13|GALNT1|EXOSC5|EXOSC5	991	+	6.4826307	2.054445	-1.0	-1.0
chr18	35601982	35602307	ENSG00000141429.13|GALNT1|EXOSC5|EXOSC5	996	+	5.4961114	2.3532975	-1.0	-1.0
chr18	35599457	35599562	ENSG00000141429.13|GALNT1|EXOSC5|EXOSC5	900	+	4.9020696	1.0019368	-1.0	-1.0
chr18	35600492	35601752	ENSG00000141429.13|GALNT1|EXOSC5|EXOSC5	972	+	5.931663	1.5460804	-1.0	-1.0
chr18	35601762	35601942	ENSG00000141429.13|GALNT1|EXOSC5|EXOSC5	907	+	5.5441	1.0296417	-1.0	-1.0
chr18	35602362	35602462	ENSG00000141429.13|GALNT1|EXOSC5|EXOSC5	900	+	4.9020696	1.0019368	-1.0	-1.0
chr18	35603097	35603227	ENSG00000141429.13|GALNT1|EXOSC5|EXOSC5	900	+	4.902068	1.0019368	-1.0	-1.0
chr18	35599192	35599297	ENSG00000141429.13|GALNT1|EXOSC5|EXOSC5	900	+	4.9020696	1.0019368	-1.0	-1.0
chr18	35586532	35586677	ENSG00000141429.13|GALNT1|EXOSC5|EXOSC5	900	+	4.9299655	1.0019368	-1.0	-1.0
chr18	35600227	35600487	ENSG00000141429.13|GALNT1|EXOSC5|EXOSC5	919	+	4.418308	1.0934174	-1.0	-1.0
chr18	35599902	35600167	ENSG00000141429.13|GALNT1|EXOSC5|EXOSC5	907	+	5.293406	1.0301336	-1.0	-1.0
chr18	36042015	36042190	ENSG00000141425.17|RPRD1A|EXOSC5|EXOSC5	900	-	4.827137	1.0019368	-1.0	-1.0
chr18	36051900	36052020	ENSG00000141425.17|RPRD1A|EXOSC5|EXOSC5	900	-	5.0668826	1.0019368	-1.0	-1.0
chr18	36052030	36052255	ENSG00000141425.17|RPRD1A|EXOSC5|EXOSC5	900	-	4.2941093	1.0019368	-1.0	-1.0
chr18	36043055	36043155	ENSG00000141425.17|RPRD1A|EXOSC5|EXOSC5	900	-	4.9020696	1.0019368	-1.0	-1.0
chr18	36042535	36042920	ENSG00000141425.17|RPRD1A|EXOSC5|EXOSC5	910	-	4.8100877	1.0467843	-1.0	-1.0
chr18	36157804	36157919	ENSG00000134759.13|ELP2|EXOSC5|EXOSC5	900	+	5.1388016	1.0019368	-1.0	-1.0
chr18	36158502	36158614	ENSG00000134759.13|ELP2|EXOSC5|EXOSC5	900	+	5.4369664	1.0019368	-1.0	-1.0
chr18	36157404	36157504	ENSG00000134759.13|ELP2|EXOSC5|EXOSC5	900	+	5.027603	1.0019368	-1.0	-1.0
chr18	36234422	36234577	ENSG00000075643.5|MOCOS|EXOSC5|EXOSC5	900	+	5.1315336	1.0019368	-1.0	-1.0
chr18	36207866	36208201	ENSG00000075643.5|MOCOS|EXOSC5|EXOSC5	992	+	6.331387	2.1182408	-1.0	-1.0
chr18	36208856	36209091	ENSG00000075643.5|MOCOS|EXOSC5|EXOSC5	940	+	5.6562676	1.2251033	-1.0	-1.0
chr18	36207671	36207861	ENSG00000075643.5|MOCOS|EXOSC5|EXOSC5	900	+	4.9379363	1.0019368	-1.0	-1.0
chr18	36209776	36209881	ENSG00000075643.5|MOCOS|EXOSC5|EXOSC5	900	+	4.9020696	1.0019368	-1.0	-1.0
chr18	36208266	36208801	ENSG00000075643.5|MOCOS|EXOSC5|EXOSC5	946	+	5.660516	1.2682915	-1.0	-1.0
chr18	36209091	36209296	ENSG00000075643.5|MOCOS|EXOSC5|EXOSC5	981	+	6.1232853	1.7273766	-1.0	-1.0
chr18	36209961	36210151	ENSG00000075643.5|MOCOS|EXOSC5|EXOSC5	900	+	5.1380763	1.0019368	-1.0	-1.0
chr18	36864527	36864707	ENSG00000150477.14|KIAA1328|EXOSC5|EXOSC5	900	+	3.2479157	1.0019368	-1.0	-1.0
chr18	37016295	37016670	ENSG00000150477.14|KIAA1328|EXOSC5|EXOSC5	967	+	5.876428	1.4848322	-1.0	-1.0
chr18	37016700	37016890	ENSG00000150477.14|KIAA1328|EXOSC5|EXOSC5	900	+	4.2697062	1.0019368	-1.0	-1.0
chr18	36910724	36910974	ENSG00000150477.14|KIAA1328|EXOSC5|EXOSC5	951	+	5.6550198	1.3108633	-1.0	-1.0
chr18	36875462	36875667	ENSG00000150477.14|KIAA1328|EXOSC5|EXOSC5	989	+	6.3168907	1.9443371	-1.0	-1.0
chr18	36877142	36877337	ENSG00000150477.14|KIAA1328|EXOSC5|EXOSC5	954	+	5.682203	1.3336133	-1.0	-1.0
chr18	36849812	36849977	ENSG00000150477.14|KIAA1328|EXOSC5|EXOSC5	915	+	3.9942207	1.0692203	-1.0	-1.0
chr18	36874842	36875092	ENSG00000150477.14|KIAA1328|EXOSC5|EXOSC5	985	+	4.9025073	1.8244603	-1.0	-1.0
chr18	36875817	36876002	ENSG00000150477.14|KIAA1328|EXOSC5|EXOSC5	900	+	4.8759446	1.0019368	-1.0	-1.0
chr18	36928192	36928377	ENSG00000150477.14|KIAA1328|EXOSC5|EXOSC5	900	+	5.1584587	1.0019368	-1.0	-1.0
chr18	36854997	36855292	ENSG00000150477.14|KIAA1328|EXOSC5|EXOSC5	900	+	5.278537	1.0019368	-1.0	-1.0
chr18	36849642	36849772	ENSG00000150477.14|KIAA1328|EXOSC5|EXOSC5	900	+	5.075658	1.0019368	-1.0	-1.0
chr18	36829439	36830774	ENSG00000150477.14|KIAA1328|EXOSC5|EXOSC5	1000	+	4.939204	3.8595064	-1.0	-1.0
chr18	37015710	37015850	ENSG00000150477.14|KIAA1328|EXOSC5|EXOSC5	900	+	5.373529	1.0019368	-1.0	-1.0
chr18	37016020	37016295	ENSG00000150477.14|KIAA1328|EXOSC5|EXOSC5	900	+	4.9917364	1.0019368	-1.0	-1.0
chr18	37017505	37017640	ENSG00000150477.14|KIAA1328|EXOSC5|EXOSC5	900	+	4.9229918	1.0019368	-1.0	-1.0
chr18	36855612	36855782	ENSG00000150477.14|KIAA1328|EXOSC5|EXOSC5	900	+	5.149639	1.0019368	-1.0	-1.0
chr18	37018005	37018285	ENSG00000150477.14|KIAA1328|EXOSC5|EXOSC5	900	+	5.078655	1.0019368	-1.0	-1.0
chr18	36831229	36831494	ENSG00000150477.14|KIAA1328|EXOSC5|EXOSC5	910	+	3.6141768	1.0467869	-1.0	-1.0
chr18	36851597	36851937	ENSG00000150477.14|KIAA1328|EXOSC5|EXOSC5	924	+	5.1084347	1.1166173	-1.0	-1.0
chr18	36878242	36878407	ENSG00000150477.14|KIAA1328|EXOSC5|EXOSC5	900	+	3.4112473	1.0019368	-1.0	-1.0
chr18	36920654	36920849	ENSG00000150477.14|KIAA1328|EXOSC5|EXOSC5	919	+	5.2728343	1.0941389	-1.0	-1.0
chr18	37017650	37017760	ENSG00000150477.14|KIAA1328|EXOSC5|EXOSC5	900	+	4.9020696	1.0019368	-1.0	-1.0
chr18	36906904	36907164	ENSG00000150477.14|KIAA1328|EXOSC5|EXOSC5	900	+	3.938676	1.0019368	-1.0	-1.0
chr18	36830864	36831049	ENSG00000150477.14|KIAA1328|EXOSC5|EXOSC5	938	+	4.450922	1.2049532	-1.0	-1.0
chr18	37028940	37029050	ENSG00000150477.14|KIAA1328|EXOSC5|EXOSC5	900	+	4.902069	1.0019368	-1.0	-1.0
chr18	36852002	36852382	ENSG00000150477.14|KIAA1328|EXOSC5|EXOSC5	950	+	5.7480354	1.29716	-1.0	-1.0
chr18	36850922	36851532	ENSG00000150477.14|KIAA1328|EXOSC5|EXOSC5	958	+	4.7085094	1.376855	-1.0	-1.0
chr18	37014300	37014465	ENSG00000150477.14|KIAA1328|EXOSC5|EXOSC5	900	+	5.1781025	1.0019368	-1.0	-1.0
chr18	37029130	37029435	ENSG00000150477.14|KIAA1328|EXOSC5|EXOSC5	963	+	5.667489	1.4334879	-1.0	-1.0
chr18	36829239	36829434	ENSG00000150477.14|KIAA1328|EXOSC5|EXOSC5	992	+	4.330874	2.0920353	-1.0	-1.0
chr18	36907229	36907384	ENSG00000150477.14|KIAA1328|EXOSC5|EXOSC5	900	+	5.5417166	1.0019368	-1.0	-1.0
chr18	37028625	37028780	ENSG00000150477.14|KIAA1328|EXOSC5|EXOSC5	900	+	4.970542	1.0019368	-1.0	-1.0
chr18	36876162	36876357	ENSG00000150477.14|KIAA1328|EXOSC5|EXOSC5	900	+	5.217724	1.0019368	-1.0	-1.0
chr18	36919744	36919939	ENSG00000150477.14|KIAA1328|EXOSC5|EXOSC5	900	+	5.022576	1.0019368	-1.0	-1.0
chr18	36877842	36878017	ENSG00000150477.14|KIAA1328|EXOSC5|EXOSC5	900	+	5.056473	1.0019368	-1.0	-1.0
chr18	36907479	36907769	ENSG00000150477.14|KIAA1328|EXOSC5|EXOSC5	900	+	5.4141636	1.0019368	-1.0	-1.0
chr18	36938897	36939012	ENSG00000150477.14|KIAA1328|EXOSC5|EXOSC5	900	+	5.0539594	1.0019368	-1.0	-1.0
chr18	36877462	36877652	ENSG00000150477.14|KIAA1328|EXOSC5|EXOSC5	912	+	5.423439	1.0542685	-1.0	-1.0
chr18	36919274	36919464	ENSG00000150477.14|KIAA1328|EXOSC5|EXOSC5	940	+	5.630426	1.22451	-1.0	-1.0
chr18	37029610	37029810	ENSG00000150477.14|KIAA1328|EXOSC5|EXOSC5	937	+	5.6633506	1.2037874	-1.0	-1.0
chr18	36920204	36920319	ENSG00000150477.14|KIAA1328|EXOSC5|EXOSC5	900	+	5.0276027	1.0019368	-1.0	-1.0
chr18	36876727	36876917	ENSG00000150477.14|KIAA1328|EXOSC5|EXOSC5	900	+	5.5100136	1.0019368	-1.0	-1.0
chr18	36921049	36921154	ENSG00000150477.14|KIAA1328|EXOSC5|EXOSC5	900	+	4.902069	1.0019368	-1.0	-1.0
chr18	36939337	36939442	ENSG00000150477.14|KIAA1328|EXOSC5|EXOSC5	900	+	4.902069	1.0019368	-1.0	-1.0
chr18	36850072	36850197	ENSG00000150477.14|KIAA1328|EXOSC5|EXOSC5	917	+	3.7602808	1.0818276	-1.0	-1.0
chr18	39918755	39918930	ENSG00000267413.1|LINC01901|EXOSC5|EXOSC5	900	-	5.6905746	1.0019368	-1.0	-1.0
chr18	41963292	41963487	ENSG00000078142.12|PIK3C3|EXOSC5|EXOSC5	900	+	5.1418586	1.0019368	-1.0	-1.0
chr18	41972998	41973138	ENSG00000078142.12|PIK3C3|EXOSC5|EXOSC5	900	+	4.943914	1.0019368	-1.0	-1.0
chr18	41974673	41974828	ENSG00000078142.12|PIK3C3|EXOSC5|EXOSC5	900	+	4.998589	1.0019368	-1.0	-1.0
chr18	41963947	41964047	ENSG00000078142.12|PIK3C3|EXOSC5|EXOSC5	900	+	4.9020696	1.0019368	-1.0	-1.0
chr18	41967687	41967817	ENSG00000078142.12|PIK3C3|EXOSC5|EXOSC5	900	+	5.061318	1.0019368	-1.0	-1.0
chr18	46044027	46044217	ENSG00000152229.18|PSTPIP2|EXOSC5|EXOSC5	900	-	5.345642	1.0019368	-1.0	-1.0
chr18	46091751	46091851	ENSG00000152234.15|ATP5A1|EXOSC5|EXOSC5	900	-	2.1375031	1.0019368	-1.0	-1.0
chr18	46086062	46086162	ENSG00000152234.15|ATP5A1|EXOSC5|EXOSC5	900	-	5.0276027	1.0019368	-1.0	-1.0
chr18	47145568	47145668	ENSG00000167220.11|HDHD2|EXOSC5|EXOSC5	900	-	4.9020696	1.0019368	-1.0	-1.0
chr18	47146493	47146628	ENSG00000167220.11|HDHD2|EXOSC5|EXOSC5	900	-	5.097637	1.0019368	-1.0	-1.0
chr18	47145088	47145188	ENSG00000167220.11|HDHD2|EXOSC5|EXOSC5	900	-	4.902068	1.0019368	-1.0	-1.0
chr18	47145089	47145189	ENSG00000267228.7|AC012254.2|EXOSC5|EXOSC5	900	-	4.902068	1.0019368	-1.0	-1.0
chr18	47145569	47145669	ENSG00000267228.7|AC012254.2|EXOSC5|EXOSC5	900	-	4.9020696	1.0019368	-1.0	-1.0
chr18	47146494	47146724	ENSG00000267228.7|AC012254.2|EXOSC5|EXOSC5	900	-	5.075907	1.0019368	-1.0	-1.0
chr18	47571731	47571931	ENSG00000267761.3|MIR4527HG|EXOSC5|EXOSC5	999	+	6.9481807	2.9633508	-1.0	-1.0
chr18	47929982	47930082	ENSG00000175387.15|SMAD2|EXOSC5|EXOSC5	900	-	4.9020696	1.0019368	-1.0	-1.0
chr18	47894953	47895083	ENSG00000175387.15|SMAD2|EXOSC5|EXOSC5	900	-	5.057937	1.0019368	-1.0	-1.0
chr18	47904506	47904636	ENSG00000175387.15|SMAD2|EXOSC5|EXOSC5	900	-	5.075871	1.0019368	-1.0	-1.0
chr18	47905226	47905346	ENSG00000175387.15|SMAD2|EXOSC5|EXOSC5	900	-	4.902068	1.0019368	-1.0	-1.0
chr18	48178741	48178936	ENSG00000184828.9|ZBTB7C|EXOSC5|EXOSC5	978	-	3.5473795	1.6521993	-1.0	-1.0
chr18	49425337	49425482	ENSG00000141627.13|DYM|EXOSC5|EXOSC5	900	-	5.130251	1.0019368	-1.0	-1.0
chr18	49426237	49426342	ENSG00000141627.13|DYM|EXOSC5|EXOSC5	900	-	4.9020696	1.0019368	-1.0	-1.0
chr18	49197447	49197632	ENSG00000141627.13|DYM|EXOSC5|EXOSC5	922	-	4.344953	1.1079935	-1.0	-1.0
chr18	49424577	49424727	ENSG00000141627.13|DYM|EXOSC5|EXOSC5	900	-	4.9020696	1.0019368	-1.0	-1.0
chr18	49424207	49424552	ENSG00000141627.13|DYM|EXOSC5|EXOSC5	986	-	5.973018	1.8507894	-1.0	-1.0
chr18	49421707	49421842	ENSG00000141627.13|DYM|EXOSC5|EXOSC5	900	-	5.242912	1.0019368	-1.0	-1.0
chr18	50115380	50115575	ENSG00000167306.19|MYO5B|EXOSC5|EXOSC5	964	-	5.8138504	1.4493725	-1.0	-1.0
chr18	50258349	50258484	ENSG00000172361.5|CFAP53|EXOSC5|EXOSC5	900	-	4.9321957	1.0019368	-1.0	-1.0
chr18	50257959	50258119	ENSG00000172361.5|CFAP53|EXOSC5|EXOSC5	900	-	5.3208036	1.0019368	-1.0	-1.0
chr18	50388478	50388593	ENSG00000154839.9|SKA1|EXOSC5|EXOSC5	900	+	4.996219	1.0019368	-1.0	-1.0
chr18	54221767	54222252	ENSG00000134046.11|MBD2|EXOSC5|EXOSC5	959	-	4.8878407	1.3879863	-1.0	-1.0
chr18	54206392	54207547	ENSG00000134046.11|MBD2|EXOSC5|EXOSC5	993	-	5.8111625	2.1575894	-1.0	-1.0
chr18	54215317	54215487	ENSG00000134046.11|MBD2|EXOSC5|EXOSC5	900	-	5.010865	1.0019368	-1.0	-1.0
chr18	54206177	54206372	ENSG00000134046.11|MBD2|EXOSC5|EXOSC5	900	-	4.4800262	1.0019368	-1.0	-1.0
chr18	54358075	54358215	ENSG00000166845.13|C18orf54|EXOSC5|EXOSC5	960	+	5.7770796	1.3986595	-1.0	-1.0
chr18	54367706	54367896	ENSG00000166845.13|C18orf54|EXOSC5|EXOSC5	900	+	5.044249	1.0019368	-1.0	-1.0
chr18	54367996	54368171	ENSG00000166845.13|C18orf54|EXOSC5|EXOSC5	900	+	5.083397	1.0019368	-1.0	-1.0
chr18	54368241	54368406	ENSG00000166845.13|C18orf54|EXOSC5|EXOSC5	900	+	5.191736	1.0019368	-1.0	-1.0
chr18	55386281	55386426	ENSG00000196628.15|TCF4|EXOSC5|EXOSC5	900	-	4.9299655	1.0019368	-1.0	-1.0
chr18	55383903	55384038	ENSG00000196628.15|TCF4|EXOSC5|EXOSC5	924	-	5.618141	1.1184362	-1.0	-1.0
chr18	55385836	55386196	ENSG00000196628.15|TCF4|EXOSC5|EXOSC5	919	-	5.3810396	1.0934321	-1.0	-1.0
chr18	55384048	55384196	ENSG00000196628.15|TCF4|EXOSC5|EXOSC5	900	-	4.9962196	1.0019368	-1.0	-1.0
chr18	55383418	55383898	ENSG00000196628.15|TCF4|EXOSC5|EXOSC5	962	-	5.321519	1.4208618	-1.0	-1.0
chr18	55384826	55384931	ENSG00000196628.15|TCF4|EXOSC5|EXOSC5	900	-	4.902068	1.0019368	-1.0	-1.0
chr18	55384196	55384696	ENSG00000196628.15|TCF4|EXOSC5|EXOSC5	906	-	4.6755695	1.0262296	-1.0	-1.0
chr18	55386711	55386861	ENSG00000196628.15|TCF4|EXOSC5|EXOSC5	900	-	4.9020696	1.0019368	-1.0	-1.0
chr18	55386561	55386686	ENSG00000196628.15|TCF4|EXOSC5|EXOSC5	900	-	5.085343	1.0019368	-1.0	-1.0
chr18	55383213	55383413	ENSG00000196628.15|TCF4|EXOSC5|EXOSC5	922	-	5.397558	1.1066002	-1.0	-1.0
chr18	56014309	56014409	ENSG00000267327.1|AC009271.1|EXOSC5|EXOSC5	900	+	5.143081	1.0019368	-1.0	-1.0
chr18	56012689	56012819	ENSG00000267327.1|AC009271.1|EXOSC5|EXOSC5	900	+	5.123835	1.0019368	-1.0	-1.0
chr18	56016074	56016209	ENSG00000267327.1|AC009271.1|EXOSC5|EXOSC5	900	+	4.9648356	1.0019368	-1.0	-1.0
chr18	56015614	56015784	ENSG00000267327.1|AC009271.1|EXOSC5|EXOSC5	900	+	5.1911645	1.0019368	-1.0	-1.0
chr18	56013199	56013409	ENSG00000267327.1|AC009271.1|EXOSC5|EXOSC5	911	+	5.539879	1.0490353	-1.0	-1.0
chr18	56015249	56015359	ENSG00000267327.1|AC009271.1|EXOSC5|EXOSC5	900	+	4.902068	1.0019368	-1.0	-1.0
chr18	56011634	56012189	ENSG00000267327.1|AC009271.1|EXOSC5|EXOSC5	957	+	5.784108	1.3664523	-1.0	-1.0
chr18	56013519	56014109	ENSG00000267327.1|AC009271.1|EXOSC5|EXOSC5	974	+	5.8978357	1.5783225	-1.0	-1.0
chr18	56011309	56011474	ENSG00000267327.1|AC009271.1|EXOSC5|EXOSC5	900	+	5.339822	1.0019368	-1.0	-1.0
chr18	57566130	57566290	ENSG00000066926.10|FECH|EXOSC5|EXOSC5	900	-	5.0511584	1.0019368	-1.0	-1.0
chr18	58078796	58078901	ENSG00000049759.17|NEDD4L|EXOSC5|EXOSC5	900	+	4.902069	1.0019368	-1.0	-1.0
chr18	58062336	58062486	ENSG00000049759.17|NEDD4L|EXOSC5|EXOSC5	900	+	4.902069	1.0019368	-1.0	-1.0
chr18	58046018	58046173	ENSG00000049759.17|NEDD4L|EXOSC5|EXOSC5	900	+	5.03555	1.0019368	-1.0	-1.0
chr18	58130502	58130697	ENSG00000049759.17|NEDD4L|EXOSC5|EXOSC5	959	+	5.8787937	1.3922013	-1.0	-1.0
chr18	58131042	58132422	ENSG00000049759.17|NEDD4L|EXOSC5|EXOSC5	994	+	6.1160545	2.2355897	-1.0	-1.0
chr18	58135147	58135562	ENSG00000049759.17|NEDD4L|EXOSC5|EXOSC5	904	+	5.365827	1.0166551	-1.0	-1.0
chr18	58132562	58133272	ENSG00000049759.17|NEDD4L|EXOSC5|EXOSC5	946	+	5.31672	1.2640105	-1.0	-1.0
chr18	58128607	58129872	ENSG00000049759.17|NEDD4L|EXOSC5|EXOSC5	961	+	5.4582596	1.4063829	-1.0	-1.0
chr18	58129907	58130427	ENSG00000049759.17|NEDD4L|EXOSC5|EXOSC5	993	+	5.9456	2.1731334	-1.0	-1.0
chr18	58078661	58078771	ENSG00000049759.17|NEDD4L|EXOSC5|EXOSC5	900	+	4.964835	1.0019368	-1.0	-1.0
chr18	58055786	58055951	ENSG00000049759.17|NEDD4L|EXOSC5|EXOSC5	900	+	4.9970865	1.0019368	-1.0	-1.0
chr18	58054000	58054230	ENSG00000049759.17|NEDD4L|EXOSC5|EXOSC5	900	+	5.1134243	1.0019368	-1.0	-1.0
chr18	58130722	58130892	ENSG00000049759.17|NEDD4L|EXOSC5|EXOSC5	931	+	5.5690055	1.1589317	-1.0	-1.0
chr18	58062111	58062306	ENSG00000049759.17|NEDD4L|EXOSC5|EXOSC5	900	+	5.1410007	1.0019368	-1.0	-1.0
chr18	58135562	58135862	ENSG00000049759.17|NEDD4L|EXOSC5|EXOSC5	900	+	5.262068	1.0019368	-1.0	-1.0
chr18	58593843	58594043	ENSG00000198796.6|ALPK2|EXOSC5|EXOSC5	996	-	6.6669116	2.3635297	-1.0	-1.0
chr18	59344093	59344218	ENSG00000074695.5|LMAN1|EXOSC5|EXOSC5	900	-	4.982406	1.0019368	-1.0	-1.0
chr18	59341198	59344078	ENSG00000074695.5|LMAN1|EXOSC5|EXOSC5	995	-	5.730811	2.2920225	-1.0	-1.0
chr18	59340483	59341013	ENSG00000074695.5|LMAN1|EXOSC5|EXOSC5	900	-	5.103155	1.0019368	-1.0	-1.0
chr18	59328852	59328952	ENSG00000074695.5|LMAN1|EXOSC5|EXOSC5	900	-	5.1430798	1.0019368	-1.0	-1.0
chr18	62068553	62068673	ENSG00000197563.10|PIGN|EXOSC5|EXOSC5	900	-	5.5301104	1.0019368	-1.0	-1.0
chr18	62053307	62053422	ENSG00000197563.10|PIGN|EXOSC5|EXOSC5	900	-	4.9020696	1.0019368	-1.0	-1.0
chr18	62054762	62054887	ENSG00000197563.10|PIGN|EXOSC5|EXOSC5	900	-	5.024251	1.0019368	-1.0	-1.0
chr18	62098830	62098930	ENSG00000197563.10|PIGN|EXOSC5|EXOSC5	900	-	4.9020696	1.0019368	-1.0	-1.0
chr18	62099795	62099895	ENSG00000197563.10|PIGN|EXOSC5|EXOSC5	900	-	4.902069	1.0019368	-1.0	-1.0
chr18	62053637	62053832	ENSG00000197563.10|PIGN|EXOSC5|EXOSC5	900	-	5.1452293	1.0019368	-1.0	-1.0
chr18	62236377	62236477	ENSG00000134444.13|KIAA1468|EXOSC5|EXOSC5	900	+	4.902068	1.0019368	-1.0	-1.0
chr18	65617827	65617972	ENSG00000265217.1|AC090358.1|EXOSC5|EXOSC5	900	+	5.0486875	1.0019368	-1.0	-1.0
chr18	65617422	65617582	ENSG00000265217.1|AC090358.1|EXOSC5|EXOSC5	900	+	4.9477177	1.0019368	-1.0	-1.0
chr18	68885775	68885970	ENSG00000150636.17|CCDC102B|EXOSC5|EXOSC5	900	+	5.1310315	1.0019368	-1.0	-1.0
chr18	70158628	70158858	ENSG00000176225.13|RTTN|EXOSC5|EXOSC5	909	-	5.408415	1.0388176	-1.0	-1.0
chr18	70113142	70113337	ENSG00000176225.13|RTTN|EXOSC5|EXOSC5	905	-	5.40762	1.0240314	-1.0	-1.0
chr18	70035129	70035294	ENSG00000176225.13|RTTN|EXOSC5|EXOSC5	900	-	5.4890227	1.0019368	-1.0	-1.0
chr18	70158298	70158618	ENSG00000176225.13|RTTN|EXOSC5|EXOSC5	979	-	6.069964	1.6770273	-1.0	-1.0
chr18	70159418	70160093	ENSG00000176225.13|RTTN|EXOSC5|EXOSC5	981	-	6.0422716	1.7150096	-1.0	-1.0
chr18	70034069	70034344	ENSG00000176225.13|RTTN|EXOSC5|EXOSC5	900	-	5.0446854	1.0019159	-1.0	-1.0
chr18	70156913	70157023	ENSG00000176225.13|RTTN|EXOSC5|EXOSC5	900	-	4.902068	1.0019368	-1.0	-1.0
chr18	70035349	70035454	ENSG00000176225.13|RTTN|EXOSC5|EXOSC5	900	-	5.0225763	1.0019368	-1.0	-1.0
chr18	70157068	70157253	ENSG00000176225.13|RTTN|EXOSC5|EXOSC5	900	-	5.211769	1.0019368	-1.0	-1.0
chr18	70161088	70161543	ENSG00000176225.13|RTTN|EXOSC5|EXOSC5	955	-	5.6979084	1.3460147	-1.0	-1.0
chr18	70160123	70160913	ENSG00000176225.13|RTTN|EXOSC5|EXOSC5	986	-	5.4374757	1.8469596	-1.0	-1.0
chr18	70155163	70155428	ENSG00000176225.13|RTTN|EXOSC5|EXOSC5	909	-	5.3104935	1.0396156	-1.0	-1.0
chr18	70154668	70154923	ENSG00000176225.13|RTTN|EXOSC5|EXOSC5	904	-	5.254718	1.0176363	-1.0	-1.0
chr18	70161923	70162118	ENSG00000176225.13|RTTN|EXOSC5|EXOSC5	900	-	5.035097	1.0019368	-1.0	-1.0
chr18	70157783	70157883	ENSG00000176225.13|RTTN|EXOSC5|EXOSC5	900	-	4.9020696	1.0019368	-1.0	-1.0
chr18	70034859	70034994	ENSG00000176225.13|RTTN|EXOSC5|EXOSC5	900	-	4.9200025	1.0019368	-1.0	-1.0
chr18	70033694	70033874	ENSG00000176225.13|RTTN|EXOSC5|EXOSC5	900	-	5.04739	1.0019368	-1.0	-1.0
chr18	70158903	70159303	ENSG00000176225.13|RTTN|EXOSC5|EXOSC5	991	-	5.348823	2.035359	-1.0	-1.0
chr18	73182087	73182417	ENSG00000263711.5|AC079062.1|EXOSC5|EXOSC5	903	-	5.326786	1.0119578	-1.0	-1.0
chr18	73177792	73177907	ENSG00000263711.5|AC079062.1|EXOSC5|EXOSC5	900	-	4.902068	1.0019368	-1.0	-1.0
chr18	73182422	73182577	ENSG00000263711.5|AC079062.1|EXOSC5|EXOSC5	900	-	5.0652966	1.0019368	-1.0	-1.0
chr18	73181532	73181717	ENSG00000263711.5|AC079062.1|EXOSC5|EXOSC5	900	-	5.0714774	1.0019368	-1.0	-1.0
chr18	73180747	73181077	ENSG00000263711.5|AC079062.1|EXOSC5|EXOSC5	900	-	4.847768	1.0019368	-1.0	-1.0
chr18	73181742	73181987	ENSG00000263711.5|AC079062.1|EXOSC5|EXOSC5	900	-	3.3503838	1.0019368	-1.0	-1.0
chr18	73181157	73181282	ENSG00000263711.5|AC079062.1|EXOSC5|EXOSC5	900	-	4.975378	1.0018324	-1.0	-1.0
chr18	73180437	73180717	ENSG00000263711.5|AC079062.1|EXOSC5|EXOSC5	917	-	5.3961825	1.0826771	-1.0	-1.0
chr18	74514703	74514853	ENSG00000133313.14|CNDP2|EXOSC5|EXOSC5	900	+	5.0221357	1.0019368	-1.0	-1.0
chr18	74693642	74693797	ENSG00000215421.9|ZNF407|EXOSC5|EXOSC5	900	+	4.9631605	1.0019368	-1.0	-1.0
chr18	74720572	74720682	ENSG00000215421.9|ZNF407|EXOSC5|EXOSC5	900	+	4.9020696	1.0019368	-1.0	-1.0
chr18	74693332	74693492	ENSG00000215421.9|ZNF407|EXOSC5|EXOSC5	900	+	5.154988	1.0019368	-1.0	-1.0
chr18	74682682	74682782	ENSG00000215421.9|ZNF407|EXOSC5|EXOSC5	900	+	4.9020696	1.0019368	-1.0	-1.0
chr18	74682512	74682682	ENSG00000215421.9|ZNF407|EXOSC5|EXOSC5	900	+	4.9020696	1.0019368	-1.0	-1.0
chr18	74693932	74694122	ENSG00000215421.9|ZNF407|EXOSC5|EXOSC5	900	+	4.9773893	1.0019368	-1.0	-1.0
chr18	74694352	74694547	ENSG00000215421.9|ZNF407|EXOSC5|EXOSC5	900	+	5.368855	1.0019368	-1.0	-1.0
chr18	76967225	76967970	ENSG00000130856.15|ZNF236|EXOSC5|EXOSC5	994	+	6.3650966	2.2230737	-1.0	-1.0
chr18	76907705	76907805	ENSG00000130856.15|ZNF236|EXOSC5|EXOSC5	900	+	4.9020696	1.0019368	-1.0	-1.0
chr18	76966765	76967085	ENSG00000130856.15|ZNF236|EXOSC5|EXOSC5	928	+	4.7380214	1.1421721	-1.0	-1.0
chr18	77980164	77980269	ENSG00000265843.2|LINC01029|EXOSC5|EXOSC5	900	-	4.902069	1.0019368	-1.0	-1.0
chr18	79091593	79091918	ENSG00000166377.19|ATP9B|EXOSC5|EXOSC5	900	+	5.3175898	1.0019368	-1.0	-1.0
chr18	79091948	79092193	ENSG00000166377.19|ATP9B|EXOSC5|EXOSC5	900	+	5.25744	1.0019368	-1.0	-1.0
chr18	79211507	79211942	ENSG00000166377.19|ATP9B|EXOSC5|EXOSC5	905	+	5.24328	1.0233452	-1.0	-1.0
chr18	79091343	79091523	ENSG00000166377.19|ATP9B|EXOSC5|EXOSC5	900	+	5.098764	1.0019368	-1.0	-1.0
chr18	79339699	79339889	ENSG00000166377.19|ATP9B|EXOSC5|EXOSC5	900	+	5.2489376	1.0019368	-1.0	-1.0
chr18	79079857	79080052	ENSG00000166377.19|ATP9B|EXOSC5|EXOSC5	911	+	5.322855	1.0515141	-1.0	-1.0
chr18	79269551	79269711	ENSG00000166377.19|ATP9B|EXOSC5|EXOSC5	900	+	5.0828285	1.0019368	-1.0	-1.0
chr18	79080342	79080537	ENSG00000166377.19|ATP9B|EXOSC5|EXOSC5	900	+	4.902069	1.0019368	-1.0	-1.0
chr18	79079387	79079582	ENSG00000166377.19|ATP9B|EXOSC5|EXOSC5	900	+	5.4418187	1.0019368	-1.0	-1.0
chr18	79289813	79289968	ENSG00000166377.19|ATP9B|EXOSC5|EXOSC5	900	+	4.9020696	1.0019368	-1.0	-1.0
chr18	79074099	79074304	ENSG00000166377.19|ATP9B|EXOSC5|EXOSC5	900	+	5.2904696	1.0019368	-1.0	-1.0
chr18	79341094	79341229	ENSG00000166377.19|ATP9B|EXOSC5|EXOSC5	900	+	5.0696507	1.0019368	-1.0	-1.0
chr18	79338449	79338619	ENSG00000166377.19|ATP9B|EXOSC5|EXOSC5	900	+	5.1081467	1.0019368	-1.0	-1.0
chr18	79100214	79100319	ENSG00000166377.19|ATP9B|EXOSC5|EXOSC5	900	+	5.022575	1.0019368	-1.0	-1.0
chr18	79210722	79210852	ENSG00000166377.19|ATP9B|EXOSC5|EXOSC5	900	+	5.077094	1.0019368	-1.0	-1.0
chr18	79094058	79094463	ENSG00000166377.19|ATP9B|EXOSC5|EXOSC5	900	+	5.0844374	1.0019368	-1.0	-1.0
chr18	79358796	79358946	ENSG00000166377.19|ATP9B|EXOSC5|EXOSC5	900	+	4.95348	1.0019368	-1.0	-1.0
chr18	79075244	79075429	ENSG00000166377.19|ATP9B|EXOSC5|EXOSC5	900	+	5.0136547	1.0019368	-1.0	-1.0
chr18	79101309	79101559	ENSG00000166377.19|ATP9B|EXOSC5|EXOSC5	900	+	5.230266	1.0019368	-1.0	-1.0
chr18	79341589	79341714	ENSG00000166377.19|ATP9B|EXOSC5|EXOSC5	900	+	4.902068	1.0019368	-1.0	-1.0
chr18	79339064	79339199	ENSG00000166377.19|ATP9B|EXOSC5|EXOSC5	900	+	4.9020696	1.0019368	-1.0	-1.0
chr18	79210512	79210662	ENSG00000166377.19|ATP9B|EXOSC5|EXOSC5	900	+	5.3593435	1.0019368	-1.0	-1.0
chr18	79107999	79108134	ENSG00000166377.19|ATP9B|EXOSC5|EXOSC5	900	+	4.920003	1.0019368	-1.0	-1.0
chr18	79207492	79207622	ENSG00000166377.19|ATP9B|EXOSC5|EXOSC5	900	+	5.0426636	1.0019368	-1.0	-1.0
chr18	79093433	79093573	ENSG00000166377.19|ATP9B|EXOSC5|EXOSC5	900	+	5.027603	1.0019368	-1.0	-1.0
chr18	79093058	79093323	ENSG00000166377.19|ATP9B|EXOSC5|EXOSC5	900	+	5.061268	1.0019368	-1.0	-1.0
chr18	79265461	79265571	ENSG00000166377.19|ATP9B|EXOSC5|EXOSC5	900	+	4.902068	1.0019368	-1.0	-1.0
chr18	79341744	79341909	ENSG00000166377.19|ATP9B|EXOSC5|EXOSC5	900	+	5.131036	1.0019368	-1.0	-1.0
chr18	79102364	79102464	ENSG00000166377.19|ATP9B|EXOSC5|EXOSC5	900	+	4.902069	1.0019368	-1.0	-1.0
chr18	79726601	79726706	ENSG00000060069.16|CTDP1|EXOSC5|EXOSC5	900	+	4.902069	1.0019368	-1.0	-1.0
chr18	79681882	79681982	ENSG00000060069.16|CTDP1|EXOSC5|EXOSC5	900	+	4.902068	1.0019368	-1.0	-1.0
chr18	79725076	79725176	ENSG00000060069.16|CTDP1|EXOSC5|EXOSC5	900	+	5.1430826	1.0019368	-1.0	-1.0
chr18	79929323	79929463	ENSG00000122490.18|PQLC1|EXOSC5|EXOSC5	900	-	5.0759068	1.0019368	-1.0	-1.0
chr18	80121240	80123400	ENSG00000101544.8|ADNP2|EXOSC5|EXOSC5	972	+	4.021667	1.5487304	-1.0	-1.0
chr18	80126570	80126795	ENSG00000101544.8|ADNP2|EXOSC5|EXOSC5	930	+	3.383017	1.1532196	-1.0	-1.0
chr18	80127165	80128425	ENSG00000101544.8|ADNP2|EXOSC5|EXOSC5	997	+	5.0440865	2.5179107	-1.0	-1.0
chr18	80130955	80131135	ENSG00000101544.8|ADNP2|EXOSC5|EXOSC5	949	+	4.1807323	1.2925572	-1.0	-1.0
chr18	80129340	80130550	ENSG00000101544.8|ADNP2|EXOSC5|EXOSC5	977	+	3.7143931	1.6300105	-1.0	-1.0
chr18	80123965	80124140	ENSG00000101544.8|ADNP2|EXOSC5|EXOSC5	915	+	3.1225667	1.0725639	-1.0	-1.0
chr18	80130555	80130730	ENSG00000101544.8|ADNP2|EXOSC5|EXOSC5	923	+	3.2400439	1.1144974	-1.0	-1.0
chr18	80246307	80246497	ENSG00000178184.15|PARD6G|EXOSC5|EXOSC5	900	-	5.423381	1.0019368	-1.0	-1.0
chr19	337084	337234	ENSG00000105556.11|MIER2|EXOSC5|EXOSC5	900	-	5.438537	1.0019368	-1.0	-1.0
chr19	340819	340959	ENSG00000105556.11|MIER2|EXOSC5|EXOSC5	900	-	4.980528	1.0019368	-1.0	-1.0
chr19	339514	339694	ENSG00000105556.11|MIER2|EXOSC5|EXOSC5	900	-	3.3540504	1.0019368	-1.0	-1.0
chr19	310195	310790	ENSG00000105556.11|MIER2|EXOSC5|EXOSC5	944	-	5.2857256	1.2555891	-1.0	-1.0
chr19	309050	309175	ENSG00000105556.11|MIER2|EXOSC5|EXOSC5	900	-	4.9439135	1.0019368	-1.0	-1.0
chr19	341919	342149	ENSG00000105556.11|MIER2|EXOSC5|EXOSC5	940	-	5.1488395	1.2243377	-1.0	-1.0
chr19	315828	315933	ENSG00000105556.11|MIER2|EXOSC5|EXOSC5	900	-	4.9020696	1.0019368	-1.0	-1.0
chr19	322418	324103	ENSG00000105556.11|MIER2|EXOSC5|EXOSC5	982	-	5.7399025	1.746963	-1.0	-1.0
chr19	338404	338714	ENSG00000105556.11|MIER2|EXOSC5|EXOSC5	968	-	5.5089107	1.4915841	-1.0	-1.0
chr19	339389	339489	ENSG00000105556.11|MIER2|EXOSC5|EXOSC5	900	-	4.9020696	1.0019368	-1.0	-1.0
chr19	341524	341704	ENSG00000105556.11|MIER2|EXOSC5|EXOSC5	900	-	5.3082943	1.0019368	-1.0	-1.0
chr19	303868	304058	ENSG00000105556.11|MIER2|EXOSC5|EXOSC5	900	-	5.208978	1.0019368	-1.0	-1.0
chr19	338739	338954	ENSG00000105556.11|MIER2|EXOSC5|EXOSC5	935	-	4.1597443	1.1882277	-1.0	-1.0
chr19	343009	343124	ENSG00000105556.11|MIER2|EXOSC5|EXOSC5	900	-	5.3495345	1.0019368	-1.0	-1.0
chr19	573796	573921	ENSG00000172270.18|BSG|EXOSC5|EXOSC5	936	+	4.587425	1.191103	-1.0	-1.0
chr19	572701	572816	ENSG00000172270.18|BSG|EXOSC5|EXOSC5	900	+	5.3944845	1.0019368	-1.0	-1.0
chr19	577396	577496	ENSG00000172270.18|BSG|EXOSC5|EXOSC5	900	+	4.9020696	1.0019368	-1.0	-1.0
chr19	800018	800118	ENSG00000011304.19|PTBP1|EXOSC5|EXOSC5	900	+	2.9068868	1.0019368	-1.0	-1.0
chr19	802943	803143	ENSG00000011304.19|PTBP1|EXOSC5|EXOSC5	918	+	3.1577535	1.0848409	-1.0	-1.0
chr19	806678	806828	ENSG00000011304.19|PTBP1|EXOSC5|EXOSC5	900	+	5.231392	1.0019368	-1.0	-1.0
chr19	800368	800513	ENSG00000011304.19|PTBP1|EXOSC5|EXOSC5	907	+	2.440506	1.0322387	-1.0	-1.0
chr19	803318	803428	ENSG00000011304.19|PTBP1|EXOSC5|EXOSC5	900	+	2.7548835	1.0019368	-1.0	-1.0
chr19	802048	802533	ENSG00000011304.19|PTBP1|EXOSC5|EXOSC5	957	+	3.3161619	1.3714585	-1.0	-1.0
chr19	799663	799783	ENSG00000011304.19|PTBP1|EXOSC5|EXOSC5	900	+	2.936288	1.0019368	-1.0	-1.0
chr19	800843	801043	ENSG00000011304.19|PTBP1|EXOSC5|EXOSC5	924	+	3.2822287	1.1215079	-1.0	-1.0
chr19	802598	802853	ENSG00000011304.19|PTBP1|EXOSC5|EXOSC5	900	+	2.8473353	1.0019368	-1.0	-1.0
chr19	941732	941887	ENSG00000116017.10|ARID3A|EXOSC5|EXOSC5	900	+	3.0392842	1.0019368	-1.0	-1.0
chr19	941257	941387	ENSG00000116017.10|ARID3A|EXOSC5|EXOSC5	900	+	4.964836	1.0019368	-1.0	-1.0
chr19	1104414	1104524	ENSG00000167468.16|GPX4|EXOSC5|EXOSC5	900	+	5.1734066	1.0019368	-1.0	-1.0
chr19	1228057	1228162	ENSG00000118046.14|STK11|EXOSC5|EXOSC5	900	+	4.9020696	1.0019368	-1.0	-1.0
chr19	1225582	1225687	ENSG00000118046.14|STK11|EXOSC5|EXOSC5	900	+	5.027603	1.0019368	-1.0	-1.0
chr19	1393171	1393271	ENSG00000115286.19|NDUFS7|EXOSC5|EXOSC5	900	+	4.9020696	1.0019368	-1.0	-1.0
chr19	1394181	1394306	ENSG00000115286.19|NDUFS7|EXOSC5|EXOSC5	900	+	4.927176	1.0019368	-1.0	-1.0
chr19	1408997	1409097	ENSG00000071626.16|DAZAP1|EXOSC5|EXOSC5	900	+	4.902069	1.0019368	-1.0	-1.0
chr19	1416804	1416924	ENSG00000071626.16|DAZAP1|EXOSC5|EXOSC5	900	+	3.3899221	1.0019368	-1.0	-1.0
chr19	1418390	1418545	ENSG00000071626.16|DAZAP1|EXOSC5|EXOSC5	900	+	4.9989433	1.0019368	-1.0	-1.0
chr19	1411384	1411524	ENSG00000071626.16|DAZAP1|EXOSC5|EXOSC5	900	+	4.407513	1.0019368	-1.0	-1.0
chr19	1409477	1409587	ENSG00000071626.16|DAZAP1|EXOSC5|EXOSC5	900	+	4.9020696	1.0019368	-1.0	-1.0
chr19	1410119	1410259	ENSG00000071626.16|DAZAP1|EXOSC5|EXOSC5	934	+	3.5723453	1.1775848	-1.0	-1.0
chr19	1416199	1416354	ENSG00000071626.16|DAZAP1|EXOSC5|EXOSC5	911	+	3.1499255	1.05198	-1.0	-1.0
chr19	1417134	1417249	ENSG00000071626.16|DAZAP1|EXOSC5|EXOSC5	900	+	5.297922	1.0019368	-1.0	-1.0
chr19	1412539	1412644	ENSG00000071626.16|DAZAP1|EXOSC5|EXOSC5	900	+	4.9020696	1.0019368	-1.0	-1.0
chr19	1417540	1417645	ENSG00000071626.16|DAZAP1|EXOSC5|EXOSC5	900	+	5.349536	1.0019368	-1.0	-1.0
chr19	1423926	1424051	ENSG00000071626.16|DAZAP1|EXOSC5|EXOSC5	917	+	3.3252902	1.0818276	-1.0	-1.0
chr19	1415309	1415454	ENSG00000071626.16|DAZAP1|EXOSC5|EXOSC5	920	+	3.6629543	1.0969698	-1.0	-1.0
chr19	1410329	1410499	ENSG00000071626.16|DAZAP1|EXOSC5|EXOSC5	958	+	4.1824465	1.3811952	-1.0	-1.0
chr19	1412049	1412164	ENSG00000071626.16|DAZAP1|EXOSC5|EXOSC5	900	+	3.3219163	1.0019368	-1.0	-1.0
chr19	1592014	1592129	ENSG00000071655.17|MBD3|EXOSC5|EXOSC5	900	-	4.9962196	1.0019368	-1.0	-1.0
chr19	1592014	1592129	ENSG00000267059.2|AC005943.1|EXOSC5|EXOSC5	900	-	4.9962196	1.0019368	-1.0	-1.0
chr19	1645355	1645480	ENSG00000071564.14|TCF3|EXOSC5|EXOSC5	900	-	4.927176	1.0019368	-1.0	-1.0
chr19	1638695	1638875	ENSG00000071564.14|TCF3|EXOSC5|EXOSC5	900	-	4.890884	1.0019368	-1.0	-1.0
chr19	1638905	1639085	ENSG00000071564.14|TCF3|EXOSC5|EXOSC5	900	-	5.2197747	1.0019368	-1.0	-1.0
chr19	1639545	1639645	ENSG00000071564.14|TCF3|EXOSC5|EXOSC5	900	-	4.902068	1.0019368	-1.0	-1.0
chr19	1884140	1884250	ENSG00000129968.15|ABHD17A|EXOSC5|EXOSC5	900	-	2.789862	1.0019368	-1.0	-1.0
chr19	1885030	1885150	ENSG00000129968.15|ABHD17A|EXOSC5|EXOSC5	900	-	5.1891713	1.0019368	-1.0	-1.0
chr19	1883684	1883789	ENSG00000129968.15|ABHD17A|EXOSC5|EXOSC5	900	-	3.4534335	1.0019368	-1.0	-1.0
chr19	1882684	1882804	ENSG00000129968.15|ABHD17A|EXOSC5|EXOSC5	900	-	5.207793	1.0019368	-1.0	-1.0
chr19	1883925	1884135	ENSG00000129968.15|ABHD17A|EXOSC5|EXOSC5	918	-	4.778466	1.0871332	-1.0	-1.0
chr19	2107313	2107528	ENSG00000065000.15|AP3D1|EXOSC5|EXOSC5	971	-	5.941643	1.5317683	-1.0	-1.0
chr19	2107768	2108358	ENSG00000065000.15|AP3D1|EXOSC5|EXOSC5	979	-	5.28398	1.6860805	-1.0	-1.0
chr19	2106798	2107053	ENSG00000065000.15|AP3D1|EXOSC5|EXOSC5	904	-	5.4462495	1.0162041	-1.0	-1.0
chr19	2103588	2104698	ENSG00000065000.15|AP3D1|EXOSC5|EXOSC5	991	-	6.182413	2.0551403	-1.0	-1.0
chr19	2146099	2146274	ENSG00000065000.15|AP3D1|EXOSC5|EXOSC5	900	-	5.0434985	1.0019368	-1.0	-1.0
chr19	2182831	2182971	ENSG00000104885.17|DOT1L|EXOSC5|EXOSC5	900	+	5.010654	1.0019368	-1.0	-1.0
chr19	2184221	2184401	ENSG00000104885.17|DOT1L|EXOSC5|EXOSC5	900	+	5.3105087	1.0019368	-1.0	-1.0
chr19	2194587	2195287	ENSG00000104885.17|DOT1L|EXOSC5|EXOSC5	974	+	3.9721453	1.583664	-1.0	-1.0
chr19	2195412	2196087	ENSG00000104885.17|DOT1L|EXOSC5|EXOSC5	927	+	3.9763157	1.1379321	-1.0	-1.0
chr19	2199722	2199883	ENSG00000104885.17|DOT1L|EXOSC5|EXOSC5	993	+	4.039029	2.1473956	-1.0	-1.0
chr19	2184421	2184551	ENSG00000104885.17|DOT1L|EXOSC5|EXOSC5	900	+	4.52503	1.0019368	-1.0	-1.0
chr19	2196202	2196422	ENSG00000104885.17|DOT1L|EXOSC5|EXOSC5	987	+	3.5670216	1.8877969	-1.0	-1.0
chr19	2196512	2199687	ENSG00000104885.17|DOT1L|EXOSC5|EXOSC5	994	+	4.389444	2.2199397	-1.0	-1.0
chr19	2184786	2184976	ENSG00000104885.17|DOT1L|EXOSC5|EXOSC5	927	+	4.013555	1.1364113	-1.0	-1.0
chr19	2188764	2188879	ENSG00000104885.17|DOT1L|EXOSC5|EXOSC5	900	+	4.9020696	1.0019368	-1.0	-1.0
chr19	2200394	2200494	ENSG00000104885.17|DOT1L|EXOSC5|EXOSC5	900	+	4.9020696	1.0019368	-1.0	-1.0
chr19	2186269	2186424	ENSG00000104885.17|DOT1L|EXOSC5|EXOSC5	900	+	5.1067533	1.0019368	-1.0	-1.0
chr19	2223516	2223661	ENSG00000104885.17|DOT1L|EXOSC5|EXOSC5	900	+	5.0225744	1.0019368	-1.0	-1.0
chr19	2199954	2200264	ENSG00000104885.17|DOT1L|EXOSC5|EXOSC5	900	+	4.933459	1.0019368	-1.0	-1.0
chr19	2201454	2201634	ENSG00000104885.17|DOT1L|EXOSC5|EXOSC5	913	+	3.1141968	1.0624077	-1.0	-1.0
chr19	2239809	2239909	ENSG00000104897.9|SF3A2|EXOSC5|EXOSC5	900	+	5.027603	1.0019368	-1.0	-1.0
chr19	2238664	2238779	ENSG00000104897.9|SF3A2|EXOSC5|EXOSC5	900	+	4.9020696	1.0019368	-1.0	-1.0
chr19	2240469	2240624	ENSG00000104897.9|SF3A2|EXOSC5|EXOSC5	900	+	5.178712	1.0019368	-1.0	-1.0
chr19	2270009	2270214	ENSG00000104904.12|OAZ1|EXOSC5|EXOSC5	927	+	2.4858747	1.1347016	-1.0	-1.0
chr19	2271100	2271275	ENSG00000104904.12|OAZ1|EXOSC5|EXOSC5	924	+	2.669165	1.1196225	-1.0	-1.0
chr19	2270009	2270214	ENSG00000273734.1|AC005258.1|EXOSC5|EXOSC5	929	+	2.4858747	1.1514908	-1.0	-1.0
chr19	2335876	2335991	ENSG00000273734.1|AC005258.1|EXOSC5|EXOSC5	900	+	5.027603	1.0019368	-1.0	-1.0
chr19	2271104	2271274	ENSG00000273734.1|AC005258.1|EXOSC5|EXOSC5	924	+	2.6948698	1.1186067	-1.0	-1.0
chr19	2336371	2336491	ENSG00000273734.1|AC005258.1|EXOSC5|EXOSC5	900	+	4.943914	1.0019368	-1.0	-1.0
chr19	2336196	2336331	ENSG00000273734.1|AC005258.1|EXOSC5|EXOSC5	900	+	4.9805274	1.0019368	-1.0	-1.0
chr19	2335876	2335991	ENSG00000005206.16|SPPL2B|EXOSC5|EXOSC5	900	+	5.027603	1.0019368	-1.0	-1.0
chr19	2336371	2336491	ENSG00000005206.16|SPPL2B|EXOSC5|EXOSC5	900	+	4.9334526	1.0019368	-1.0	-1.0
chr19	2336196	2336331	ENSG00000005206.16|SPPL2B|EXOSC5|EXOSC5	900	+	4.9805274	1.0019368	-1.0	-1.0
chr19	3979704	3979804	ENSG00000167658.15|EEF2|EXOSC5|EXOSC5	900	-	5.027603	1.0019368	-1.0	-1.0
chr19	4415024	4415179	ENSG00000167670.15|CHAF1A|EXOSC5|EXOSC5	900	+	2.5939794	1.0019368	-1.0	-1.0
chr19	4415224	4415354	ENSG00000167670.15|CHAF1A|EXOSC5|EXOSC5	900	+	5.0840225	1.0019368	-1.0	-1.0
chr19	4413644	4413774	ENSG00000167670.15|CHAF1A|EXOSC5|EXOSC5	900	+	5.334654	1.0019368	-1.0	-1.0
chr19	4414479	4414639	ENSG00000167670.15|CHAF1A|EXOSC5|EXOSC5	900	+	5.1856074	1.0019368	-1.0	-1.0
chr19	5043661	5043766	ENSG00000127663.14|KDM4B|EXOSC5|EXOSC5	900	+	4.964835	1.0019368	-1.0	-1.0
chr19	5020099	5020374	ENSG00000127663.14|KDM4B|EXOSC5|EXOSC5	910	+	5.382905	1.045007	-1.0	-1.0
chr19	5019899	5020089	ENSG00000127663.14|KDM4B|EXOSC5|EXOSC5	900	+	5.108013	1.0019368	-1.0	-1.0
chr19	5045886	5046001	ENSG00000127663.14|KDM4B|EXOSC5|EXOSC5	900	+	4.902069	1.0019368	-1.0	-1.0
chr19	5019169	5019859	ENSG00000127663.14|KDM4B|EXOSC5|EXOSC5	940	+	5.6191816	1.2217511	-1.0	-1.0
chr19	5042976	5043076	ENSG00000127663.14|KDM4B|EXOSC5|EXOSC5	900	+	5.143078	1.0019368	-1.0	-1.0
chr19	5043296	5043656	ENSG00000127663.14|KDM4B|EXOSC5|EXOSC5	909	+	5.413834	1.0391198	-1.0	-1.0
chr19	5100044	5100169	ENSG00000127663.14|KDM4B|EXOSC5|EXOSC5	900	+	5.1430817	1.0019368	-1.0	-1.0
chr19	5020384	5020514	ENSG00000127663.14|KDM4B|EXOSC5|EXOSC5	900	+	4.902068	1.0019368	-1.0	-1.0
chr19	5088984	5089119	ENSG00000127663.14|KDM4B|EXOSC5|EXOSC5	900	+	4.9334526	1.0019368	-1.0	-1.0
chr19	5605316	5607066	ENSG00000130254.11|SAFB2|EXOSC5|EXOSC5	977	-	5.0090933	1.6390616	-1.0	-1.0
chr19	5589595	5589705	ENSG00000130254.11|SAFB2|EXOSC5|EXOSC5	900	-	4.943914	1.0019368	-1.0	-1.0
chr19	5607271	5608721	ENSG00000130254.11|SAFB2|EXOSC5|EXOSC5	971	-	4.9188395	1.536416	-1.0	-1.0
chr19	5644056	5644161	ENSG00000160633.12|SAFB|EXOSC5|EXOSC5	900	+	3.2479155	1.0019368	-1.0	-1.0
chr19	5644531	5644631	ENSG00000160633.12|SAFB|EXOSC5|EXOSC5	900	+	4.9020696	1.0019368	-1.0	-1.0
chr19	5643166	5643346	ENSG00000160633.12|SAFB|EXOSC5|EXOSC5	900	+	5.0114207	1.0019368	-1.0	-1.0
chr19	6229437	6229537	ENSG00000130382.8|MLLT1|EXOSC5|EXOSC5	900	-	5.2499976	1.0019368	-1.0	-1.0
chr19	6258648	6258798	ENSG00000130382.8|MLLT1|EXOSC5|EXOSC5	900	-	4.964836	1.0019368	-1.0	-1.0
chr19	6229727	6229857	ENSG00000130382.8|MLLT1|EXOSC5|EXOSC5	900	-	4.9020696	1.0019368	-1.0	-1.0
chr19	6423656	6423756	ENSG00000088247.17|KHSRP|EXOSC5|EXOSC5	900	-	5.143082	1.0019368	-1.0	-1.0
chr19	6470366	6470521	ENSG00000205744.9|DENND1C|EXOSC5|EXOSC5	999	-	6.870569	2.9312365	-1.0	-1.0
chr19	6706757	6706997	ENSG00000125730.16|C3|EXOSC5|EXOSC5	934	-	4.728346	1.1826141	-1.0	-1.0
chr19	7450173	7451113	ENSG00000268861.6|AC008878.3|EXOSC5|EXOSC5	1000	+	5.841989	3.481994	-1.0	-1.0
chr19	7450173	7451113	ENSG00000104880.17|ARHGEF18|EXOSC5|EXOSC5	1000	+	5.841989	3.4795878	-1.0	-1.0
chr19	8004863	8005003	ENSG00000066044.14|ELAVL1|EXOSC5|EXOSC5	900	-	5.013655	1.0019368	-1.0	-1.0
chr19	8449241	8449426	ENSG00000099783.11|HNRNPM|EXOSC5|EXOSC5	913	+	3.1667087	1.0599098	-1.0	-1.0
chr19	8486112	8486227	ENSG00000099783.11|HNRNPM|EXOSC5|EXOSC5	900	+	5.0564723	1.0019368	-1.0	-1.0
chr19	8452956	8453251	ENSG00000099783.11|HNRNPM|EXOSC5|EXOSC5	933	+	5.4523177	1.1740521	-1.0	-1.0
chr19	8453821	8453931	ENSG00000099783.11|HNRNPM|EXOSC5|EXOSC5	900	+	5.0660963	1.0019368	-1.0	-1.0
chr19	8460824	8460974	ENSG00000099783.11|HNRNPM|EXOSC5|EXOSC5	924	+	4.116132	1.119683	-1.0	-1.0
chr19	8449771	8449876	ENSG00000099783.11|HNRNPM|EXOSC5|EXOSC5	900	+	3.3201108	1.0019368	-1.0	-1.0
chr19	8454321	8454521	ENSG00000099783.11|HNRNPM|EXOSC5|EXOSC5	964	+	5.4807353	1.4460193	-1.0	-1.0
chr19	8471019	8471124	ENSG00000099783.11|HNRNPM|EXOSC5|EXOSC5	900	+	5.0225763	1.0019368	-1.0	-1.0
chr19	8481556	8482086	ENSG00000099783.11|HNRNPM|EXOSC5|EXOSC5	1000	+	5.8238187	5.038024	-1.0	-1.0
chr19	8453526	8453756	ENSG00000099783.11|HNRNPM|EXOSC5|EXOSC5	978	+	5.111587	1.6538976	-1.0	-1.0
chr19	8463279	8463409	ENSG00000099783.11|HNRNPM|EXOSC5|EXOSC5	954	+	4.563082	1.3356005	-1.0	-1.0
chr19	8461309	8461414	ENSG00000099783.11|HNRNPM|EXOSC5|EXOSC5	900	+	5.349535	1.0019368	-1.0	-1.0
chr19	8482166	8482548	ENSG00000099783.11|HNRNPM|EXOSC5|EXOSC5	1000	+	4.6695757	3.4411466	-1.0	-1.0
chr19	8479529	8479714	ENSG00000099783.11|HNRNPM|EXOSC5|EXOSC5	900	+	2.848359	1.0019368	-1.0	-1.0
chr19	8451551	8451801	ENSG00000099783.11|HNRNPM|EXOSC5|EXOSC5	925	+	2.9864507	1.1233089	-1.0	-1.0
chr19	8454901	8455086	ENSG00000099783.11|HNRNPM|EXOSC5|EXOSC5	900	+	3.473635	1.0019368	-1.0	-1.0
chr19	8463682	8463847	ENSG00000099783.11|HNRNPM|EXOSC5|EXOSC5	900	+	5.282102	1.0019368	-1.0	-1.0
chr19	8451801	8452926	ENSG00000099783.11|HNRNPM|EXOSC5|EXOSC5	988	+	4.763697	1.9345052	-1.0	-1.0
chr19	8474344	8474689	ENSG00000099783.11|HNRNPM|EXOSC5|EXOSC5	916	+	3.6367536	1.0755421	-1.0	-1.0
chr19	8477099	8479484	ENSG00000099783.11|HNRNPM|EXOSC5|EXOSC5	1000	+	5.1110663	6.8507247	-1.0	-1.0
chr19	8475049	8475164	ENSG00000099783.11|HNRNPM|EXOSC5|EXOSC5	900	+	2.7367344	1.0019368	-1.0	-1.0
chr19	8461529	8461639	ENSG00000099783.11|HNRNPM|EXOSC5|EXOSC5	900	+	5.316357	1.0019368	-1.0	-1.0
chr19	8453951	8454166	ENSG00000099783.11|HNRNPM|EXOSC5|EXOSC5	919	+	3.5629656	1.0922313	-1.0	-1.0
chr19	8482548	8483078	ENSG00000099783.11|HNRNPM|EXOSC5|EXOSC5	995	+	5.389374	2.3144333	-1.0	-1.0
chr19	8476669	8476824	ENSG00000099783.11|HNRNPM|EXOSC5|EXOSC5	909	+	2.7910318	1.039445	-1.0	-1.0
chr19	8454531	8454896	ENSG00000099783.11|HNRNPM|EXOSC5|EXOSC5	944	+	4.2812467	1.2547598	-1.0	-1.0
chr19	8456719	8457444	ENSG00000099783.11|HNRNPM|EXOSC5|EXOSC5	992	+	3.1966798	2.0953288	-1.0	-1.0
chr19	8462218	8462589	ENSG00000099783.11|HNRNPM|EXOSC5|EXOSC5	970	+	2.9719677	1.5254189	-1.0	-1.0
chr19	8456284	8456709	ENSG00000099783.11|HNRNPM|EXOSC5|EXOSC5	963	+	3.352367	1.4270527	-1.0	-1.0
chr19	8475214	8475344	ENSG00000099783.11|HNRNPM|EXOSC5|EXOSC5	916	+	4.7173	1.0781219	-1.0	-1.0
chr19	8455899	8456089	ENSG00000099783.11|HNRNPM|EXOSC5|EXOSC5	969	+	3.3973193	1.5102899	-1.0	-1.0
chr19	8456094	8456279	ENSG00000099783.11|HNRNPM|EXOSC5|EXOSC5	956	+	3.1843686	1.3607404	-1.0	-1.0
chr19	8462589	8463274	ENSG00000099783.11|HNRNPM|EXOSC5|EXOSC5	997	+	4.0153666	2.4874923	-1.0	-1.0
chr19	8450141	8450241	ENSG00000099783.11|HNRNPM|EXOSC5|EXOSC5	900	+	4.902069	1.0019368	-1.0	-1.0
chr19	8481468	8481556	ENSG00000099783.11|HNRNPM|EXOSC5|EXOSC5	1000	+	6.0874486	5.95106	-1.0	-1.0
chr19	8480594	8481468	ENSG00000099783.11|HNRNPM|EXOSC5|EXOSC5	1000	+	5.4968596	6.2030573	-1.0	-1.0
chr19	8455574	8455869	ENSG00000099783.11|HNRNPM|EXOSC5|EXOSC5	999	+	4.7326455	2.9926827	-1.0	-1.0
chr19	8457464	8457569	ENSG00000099783.11|HNRNPM|EXOSC5|EXOSC5	900	+	2.5849617	1.0019368	-1.0	-1.0
chr19	8475414	8476629	ENSG00000099783.11|HNRNPM|EXOSC5|EXOSC5	988	+	4.223646	1.9293704	-1.0	-1.0
chr19	9142462	9142627	ENSG00000130803.14|ZNF317|EXOSC5|EXOSC5	900	+	4.8543377	1.0019368	-1.0	-1.0
chr19	9142232	9142437	ENSG00000130803.14|ZNF317|EXOSC5|EXOSC5	945	+	2.7878697	1.2588863	-1.0	-1.0
chr19	9155422	9155607	ENSG00000130803.14|ZNF317|EXOSC5|EXOSC5	900	+	5.2283587	1.0019368	-1.0	-1.0
chr19	9153532	9153667	ENSG00000130803.14|ZNF317|EXOSC5|EXOSC5	900	+	4.9020696	1.0019368	-1.0	-1.0
chr19	9153857	9153967	ENSG00000130803.14|ZNF317|EXOSC5|EXOSC5	900	+	4.964836	1.0019368	-1.0	-1.0
chr19	9154557	9154657	ENSG00000130803.14|ZNF317|EXOSC5|EXOSC5	900	+	4.902068	1.0019368	-1.0	-1.0
chr19	9141632	9141732	ENSG00000130803.14|ZNF317|EXOSC5|EXOSC5	900	+	4.9020696	1.0019368	-1.0	-1.0
chr19	9142632	9143067	ENSG00000130803.14|ZNF317|EXOSC5|EXOSC5	964	+	5.0250874	1.4428269	-1.0	-1.0
chr19	9141742	9141917	ENSG00000130803.14|ZNF317|EXOSC5|EXOSC5	934	+	4.825204	1.1785562	-1.0	-1.0
chr19	9429910	9430045	ENSG00000174652.17|ZNF266|EXOSC5|EXOSC5	900	-	4.902069	1.0019368	-1.0	-1.0
chr19	9429260	9429360	ENSG00000174652.17|ZNF266|EXOSC5|EXOSC5	900	-	4.902069	1.0019368	-1.0	-1.0
chr19	9572772	9572957	ENSG00000197961.11|ZNF121|EXOSC5|EXOSC5	900	-	3.4915357	1.0019368	-1.0	-1.0
chr19	9572147	9572252	ENSG00000197961.11|ZNF121|EXOSC5|EXOSC5	900	-	4.9020696	1.0019368	-1.0	-1.0
chr19	9571382	9571482	ENSG00000197961.11|ZNF121|EXOSC5|EXOSC5	900	-	4.902069	1.0019368	-1.0	-1.0
chr19	9576212	9577182	ENSG00000197961.11|ZNF121|EXOSC5|EXOSC5	987	-	4.903489	1.8730156	-1.0	-1.0
chr19	9578397	9578667	ENSG00000197961.11|ZNF121|EXOSC5|EXOSC5	929	-	5.503475	1.1508139	-1.0	-1.0
chr19	9575892	9576202	ENSG00000197961.11|ZNF121|EXOSC5|EXOSC5	919	-	4.423491	1.093016	-1.0	-1.0
chr19	9572297	9572432	ENSG00000197961.11|ZNF121|EXOSC5|EXOSC5	900	-	5.0649967	1.0019368	-1.0	-1.0
chr19	9577562	9577662	ENSG00000197961.11|ZNF121|EXOSC5|EXOSC5	900	-	4.9020696	1.0019368	-1.0	-1.0
chr19	9573227	9573397	ENSG00000197961.11|ZNF121|EXOSC5|EXOSC5	900	-	4.9824057	1.0019368	-1.0	-1.0
chr19	9573432	9573707	ENSG00000197961.11|ZNF121|EXOSC5|EXOSC5	900	-	5.1478405	1.0019368	-1.0	-1.0
chr19	9578702	9578807	ENSG00000197961.11|ZNF121|EXOSC5|EXOSC5	900	-	5.292864	1.0019368	-1.0	-1.0
chr19	9668114	9669854	ENSG00000171466.9|ZNF562|EXOSC5|EXOSC5	992	-	5.131195	2.1087687	-1.0	-1.0
chr19	9666354	9667659	ENSG00000171466.9|ZNF562|EXOSC5|EXOSC5	1000	-	5.9401836	3.3270893	-1.0	-1.0
chr19	9667834	9668004	ENSG00000171466.9|ZNF562|EXOSC5|EXOSC5	900	-	4.607805	1.0019368	-1.0	-1.0
chr19	9674631	9675081	ENSG00000171466.9|ZNF562|EXOSC5|EXOSC5	954	-	3.574717	1.3350905	-1.0	-1.0
chr19	9844288	9844488	ENSG00000127445.13|PIN1|EXOSC5|EXOSC5	999	+	4.5609922	3.0028481	-1.0	-1.0
chr19	10296017	10296162	ENSG00000105376.4|ICAM5|EXOSC5|EXOSC5	900	+	2.2831345	1.0019368	-1.0	-1.0
chr19	10296448	10296548	ENSG00000105376.4|ICAM5|EXOSC5|EXOSC5	900	+	2.7004359	1.0019368	-1.0	-1.0
chr19	10363887	10364017	ENSG00000105397.13|TYK2|EXOSC5|EXOSC5	935	-	4.7704678	1.1903307	-1.0	-1.0
chr19	10363537	10363647	ENSG00000105397.13|TYK2|EXOSC5|EXOSC5	900	-	5.0225754	1.0019368	-1.0	-1.0
chr19	10452401	10452866	ENSG00000065989.15|PDE4A|EXOSC5|EXOSC5	904	+	5.258263	1.0179024	-1.0	-1.0
chr19	10451351	10451486	ENSG00000065989.15|PDE4A|EXOSC5|EXOSC5	900	+	5.0629935	1.0019368	-1.0	-1.0
chr19	10453464	10453659	ENSG00000065989.15|PDE4A|EXOSC5|EXOSC5	900	+	5.2351127	1.0019368	-1.0	-1.0
chr19	10452036	10452136	ENSG00000065989.15|PDE4A|EXOSC5|EXOSC5	900	+	4.9020696	1.0019368	-1.0	-1.0
chr19	10655027	10655142	ENSG00000129351.17|ILF3|EXOSC5|EXOSC5	900	+	3.3025134	1.0019368	-1.0	-1.0
chr19	10670144	10670264	ENSG00000129351.17|ILF3|EXOSC5|EXOSC5	900	+	5.4240246	1.0019368	-1.0	-1.0
chr19	10656105	10656265	ENSG00000129351.17|ILF3|EXOSC5|EXOSC5	956	+	5.182457	1.3563489	-1.0	-1.0
chr19	10655875	10656085	ENSG00000129351.17|ILF3|EXOSC5|EXOSC5	972	+	4.3971267	1.5474544	-1.0	-1.0
chr19	10657155	10657330	ENSG00000129351.17|ILF3|EXOSC5|EXOSC5	903	+	3.4558008	1.0151825	-1.0	-1.0
chr19	10655247	10655495	ENSG00000129351.17|ILF3|EXOSC5|EXOSC5	916	+	5.124886	1.0781717	-1.0	-1.0
chr19	11553526	11553686	ENSG00000130165.10|ELOF1|EXOSC5|EXOSC5	926	-	3.9801388	1.1316282	-1.0	-1.0
chr19	11670558	11670668	ENSG00000197332.8|AC008543.1|EXOSC5|EXOSC5	900	+	4.9020686	1.0019368	-1.0	-1.0
chr19	11937698	11938173	ENSG00000267179.1|AC008770.3|EXOSC5|EXOSC5	985	+	3.6170118	1.8140844	-1.0	-1.0
chr19	11938518	11938713	ENSG00000267179.1|AC008770.3|EXOSC5|EXOSC5	959	+	5.9183273	1.3898858	-1.0	-1.0
chr19	11936918	11937453	ENSG00000267179.1|AC008770.3|EXOSC5|EXOSC5	999	+	6.3142405	3.1358056	-1.0	-1.0
chr19	11939408	11939838	ENSG00000267179.1|AC008770.3|EXOSC5|EXOSC5	938	+	4.1241574	1.2089484	-1.0	-1.0
chr19	11940078	11940358	ENSG00000267179.1|AC008770.3|EXOSC5|EXOSC5	910	+	4.9332314	1.0460917	-1.0	-1.0
chr19	11942573	11942673	ENSG00000267179.1|AC008770.3|EXOSC5|EXOSC5	900	+	4.9020696	1.0019368	-1.0	-1.0
chr19	11936448	11936683	ENSG00000267179.1|AC008770.3|EXOSC5|EXOSC5	1000	+	7.5602717	4.741076	-1.0	-1.0
chr19	11935738	11936068	ENSG00000267179.1|AC008770.3|EXOSC5|EXOSC5	978	+	4.672378	1.6502904	-1.0	-1.0
chr19	11935473	11935673	ENSG00000267179.1|AC008770.3|EXOSC5|EXOSC5	951	+	4.9482155	1.3082381	-1.0	-1.0
chr19	11939863	11940058	ENSG00000267179.1|AC008770.3|EXOSC5|EXOSC5	944	+	2.5469363	1.252555	-1.0	-1.0
chr19	11931153	11931258	ENSG00000267179.1|AC008770.3|EXOSC5|EXOSC5	900	+	4.902069	1.0019368	-1.0	-1.0
chr19	11937698	11938173	ENSG00000196757.7|ZNF700|EXOSC5|EXOSC5	985	+	3.6170118	1.8165314	-1.0	-1.0
chr19	11938518	11938713	ENSG00000196757.7|ZNF700|EXOSC5|EXOSC5	959	+	5.9183273	1.3919326	-1.0	-1.0
chr19	11936918	11937453	ENSG00000196757.7|ZNF700|EXOSC5|EXOSC5	999	+	6.3304725	3.1620188	-1.0	-1.0
chr19	11939408	11939838	ENSG00000196757.7|ZNF700|EXOSC5|EXOSC5	939	+	4.1241574	1.2162881	-1.0	-1.0
chr19	11931158	11931258	ENSG00000196757.7|ZNF700|EXOSC5|EXOSC5	900	+	4.902069	1.0019368	-1.0	-1.0
chr19	11940078	11940358	ENSG00000196757.7|ZNF700|EXOSC5|EXOSC5	907	+	4.9342365	1.0323229	-1.0	-1.0
chr19	11936448	11936683	ENSG00000196757.7|ZNF700|EXOSC5|EXOSC5	1000	+	7.5602717	4.7420435	-1.0	-1.0
chr19	11935738	11936068	ENSG00000196757.7|ZNF700|EXOSC5|EXOSC5	978	+	4.672378	1.6478906	-1.0	-1.0
chr19	11935473	11935673	ENSG00000196757.7|ZNF700|EXOSC5|EXOSC5	949	+	4.9482155	1.2894602	-1.0	-1.0
chr19	11939863	11940058	ENSG00000196757.7|ZNF700|EXOSC5|EXOSC5	944	+	2.5469363	1.2519276	-1.0	-1.0
chr19	11939958	11940026	ENSG00000267274.1|AC008770.4|EXOSC5|EXOSC5	933	+	2.54432	1.1724744	-1.0	-1.0
chr19	11940081	11940356	ENSG00000267274.1|AC008770.4|EXOSC5|EXOSC5	907	+	4.9204106	1.0323229	-1.0	-1.0
chr19	11942576	11942676	ENSG00000267274.1|AC008770.4|EXOSC5|EXOSC5	900	+	5.027603	1.0019368	-1.0	-1.0
chr19	12281637	12281737	ENSG00000197857.13|ZNF44|EXOSC5|EXOSC5	900	-	4.9020696	1.0019368	-1.0	-1.0
chr19	12280577	12280787	ENSG00000197857.13|ZNF44|EXOSC5|EXOSC5	900	-	5.2132726	1.0019368	-1.0	-1.0
chr19	12281847	12281967	ENSG00000197857.13|ZNF44|EXOSC5|EXOSC5	900	-	5.119986	1.0019368	-1.0	-1.0
chr19	12280952	12281282	ENSG00000197857.13|ZNF44|EXOSC5|EXOSC5	900	-	5.1244864	1.0019368	-1.0	-1.0
chr19	12279412	12279592	ENSG00000197857.13|ZNF44|EXOSC5|EXOSC5	900	-	4.957862	1.0019368	-1.0	-1.0
chr19	12544100	12544200	ENSG00000196826.7|AC008758.1|EXOSC5|EXOSC5	900	-	5.027603	1.0019368	-1.0	-1.0
chr19	12545480	12545600	ENSG00000196826.7|AC008758.1|EXOSC5|EXOSC5	900	-	5.242573	1.0019368	-1.0	-1.0
chr19	12544835	12544990	ENSG00000196826.7|AC008758.1|EXOSC5|EXOSC5	900	-	5.037248	1.0019368	-1.0	-1.0
chr19	12545835	12545935	ENSG00000196826.7|AC008758.1|EXOSC5|EXOSC5	900	-	4.902069	1.0019368	-1.0	-1.0
chr19	12546295	12546395	ENSG00000196826.7|AC008758.1|EXOSC5|EXOSC5	900	-	4.9020696	1.0019368	-1.0	-1.0
chr19	12544101	12544201	ENSG00000269693.1|AC010422.6|EXOSC5|EXOSC5	900	-	5.027603	1.0019368	-1.0	-1.0
chr19	12544836	12544991	ENSG00000269693.1|AC010422.6|EXOSC5|EXOSC5	900	-	5.0250893	1.0019368	-1.0	-1.0
chr19	12545481	12545596	ENSG00000269693.1|AC010422.6|EXOSC5|EXOSC5	900	-	5.2214246	1.0019368	-1.0	-1.0
chr19	12546296	12546396	ENSG00000269693.1|AC010422.6|EXOSC5|EXOSC5	900	-	4.9020696	1.0019368	-1.0	-1.0
chr19	12546297	12546397	ENSG00000249709.7|ZNF564|EXOSC5|EXOSC5	900	-	4.9020696	1.0019368	-1.0	-1.0
chr19	12545482	12545597	ENSG00000249709.7|ZNF564|EXOSC5|EXOSC5	900	-	5.2463083	1.0019368	-1.0	-1.0
chr19	12544837	12544992	ENSG00000249709.7|ZNF564|EXOSC5|EXOSC5	900	-	5.038454	1.0019368	-1.0	-1.0
chr19	13150722	13150872	ENSG00000160888.6|IER2|EXOSC5|EXOSC5	900	+	5.0539584	1.0019368	-1.0	-1.0
chr19	13150552	13150662	ENSG00000160888.6|IER2|EXOSC5|EXOSC5	900	+	5.411609	1.0019368	-1.0	-1.0
chr19	13151267	13151367	ENSG00000160888.6|IER2|EXOSC5|EXOSC5	900	+	3.2479157	1.0019368	-1.0	-1.0
chr19	13150912	13151012	ENSG00000160888.6|IER2|EXOSC5|EXOSC5	900	+	3.2479157	1.0019368	-1.0	-1.0
chr19	15283511	15283696	ENSG00000141867.17|BRD4|EXOSC5|EXOSC5	900	-	5.1102633	1.0019368	-1.0	-1.0
chr19	15331907	15332022	ENSG00000141867.17|BRD4|EXOSC5|EXOSC5	900	-	4.9020696	1.0019368	-1.0	-1.0
chr19	15323691	15323871	ENSG00000141867.17|BRD4|EXOSC5|EXOSC5	900	-	3.7219791	1.0019368	-1.0	-1.0
chr19	15301041	15301236	ENSG00000141867.17|BRD4|EXOSC5|EXOSC5	947	-	5.2527986	1.2774107	-1.0	-1.0
chr19	15306846	15306966	ENSG00000141867.17|BRD4|EXOSC5|EXOSC5	900	-	5.027603	1.0019368	-1.0	-1.0
chr19	15318641	15318836	ENSG00000141867.17|BRD4|EXOSC5|EXOSC5	900	-	3.8583086	1.0019368	-1.0	-1.0
chr19	15295046	15295156	ENSG00000141867.17|BRD4|EXOSC5|EXOSC5	900	-	4.902069	1.0019368	-1.0	-1.0
chr19	15321686	15322226	ENSG00000141867.17|BRD4|EXOSC5|EXOSC5	981	-	4.074414	1.7247769	-1.0	-1.0
chr19	15285136	15285236	ENSG00000141867.17|BRD4|EXOSC5|EXOSC5	900	-	5.143082	1.0019368	-1.0	-1.0
chr19	15303481	15304066	ENSG00000141867.17|BRD4|EXOSC5|EXOSC5	981	-	5.4629006	1.7285808	-1.0	-1.0
chr19	15314611	15314711	ENSG00000141867.17|BRD4|EXOSC5|EXOSC5	900	-	5.0276027	1.0019368	-1.0	-1.0
chr19	15321456	15321556	ENSG00000141867.17|BRD4|EXOSC5|EXOSC5	900	-	5.1430826	1.0019368	-1.0	-1.0
chr19	15330156	15330281	ENSG00000141867.17|BRD4|EXOSC5|EXOSC5	900	-	4.431022	1.0019368	-1.0	-1.0
chr19	15331835	15331907	ENSG00000141867.17|BRD4|EXOSC5|EXOSC5	967	-	6.0276127	1.4812818	-1.0	-1.0
chr19	15323876	15324231	ENSG00000141867.17|BRD4|EXOSC5|EXOSC5	955	-	3.3858848	1.3465294	-1.0	-1.0
chr19	15317926	15318056	ENSG00000141867.17|BRD4|EXOSC5|EXOSC5	900	-	4.6947613	1.0019368	-1.0	-1.0
chr19	15306971	15307086	ENSG00000141867.17|BRD4|EXOSC5|EXOSC5	900	-	2.929763	1.0019368	-1.0	-1.0
chr19	15284836	15284936	ENSG00000141867.17|BRD4|EXOSC5|EXOSC5	900	-	5.0276027	1.0019368	-1.0	-1.0
chr19	15299276	15299436	ENSG00000141867.17|BRD4|EXOSC5|EXOSC5	945	-	5.7309885	1.2587851	-1.0	-1.0
chr19	15297926	15298051	ENSG00000141867.17|BRD4|EXOSC5|EXOSC5	900	-	5.307086	1.0019368	-1.0	-1.0
chr19	15303061	15303166	ENSG00000141867.17|BRD4|EXOSC5|EXOSC5	900	-	5.19654	1.0019368	-1.0	-1.0
chr19	15304556	15304671	ENSG00000141867.17|BRD4|EXOSC5|EXOSC5	900	-	5.056473	1.0019368	-1.0	-1.0
chr19	15300881	15301006	ENSG00000141867.17|BRD4|EXOSC5|EXOSC5	900	-	2.7903247	1.0019368	-1.0	-1.0
chr19	15332304	15332434	ENSG00000141867.17|BRD4|EXOSC5|EXOSC5	900	-	3.5426059	1.0019368	-1.0	-1.0
chr19	15329071	15329211	ENSG00000141867.17|BRD4|EXOSC5|EXOSC5	900	-	3.9888291	1.0019368	-1.0	-1.0
chr19	15283711	15283876	ENSG00000141867.17|BRD4|EXOSC5|EXOSC5	900	-	3.7302463	1.0019368	-1.0	-1.0
chr19	15297481	15297616	ENSG00000141867.17|BRD4|EXOSC5|EXOSC5	900	-	4.9558687	1.0019368	-1.0	-1.0
chr19	15324461	15324626	ENSG00000141867.17|BRD4|EXOSC5|EXOSC5	900	-	3.9901311	1.0019368	-1.0	-1.0
chr19	15314071	15314171	ENSG00000141867.17|BRD4|EXOSC5|EXOSC5	900	-	4.9020696	1.0019368	-1.0	-1.0
chr19	15288666	15288781	ENSG00000141867.17|BRD4|EXOSC5|EXOSC5	900	-	5.1698117	1.0019368	-1.0	-1.0
chr19	15323511	15323661	ENSG00000141867.17|BRD4|EXOSC5|EXOSC5	900	-	5.051564	1.0019368	-1.0	-1.0
chr19	15304211	15304501	ENSG00000141867.17|BRD4|EXOSC5|EXOSC5	917	-	4.22764	1.082392	-1.0	-1.0
chr19	15332097	15332282	ENSG00000141867.17|BRD4|EXOSC5|EXOSC5	900	-	5.305482	1.0019368	-1.0	-1.0
chr19	15331221	15331521	ENSG00000141867.17|BRD4|EXOSC5|EXOSC5	958	-	3.4686923	1.374859	-1.0	-1.0
chr19	15330966	15331121	ENSG00000141867.17|BRD4|EXOSC5|EXOSC5	928	-	2.9029703	1.142925	-1.0	-1.0
chr19	15307271	15307431	ENSG00000141867.17|BRD4|EXOSC5|EXOSC5	900	-	5.260094	1.0019368	-1.0	-1.0
chr19	15324316	15324431	ENSG00000141867.17|BRD4|EXOSC5|EXOSC5	900	-	3.2479157	1.0019368	-1.0	-1.0
chr19	15279799	15279904	ENSG00000141867.17|BRD4|EXOSC5|EXOSC5	900	-	4.9020696	1.0019368	-1.0	-1.0
chr19	15283991	15284096	ENSG00000141867.17|BRD4|EXOSC5|EXOSC5	900	-	5.19654	1.0019368	-1.0	-1.0
chr19	15303171	15303356	ENSG00000141867.17|BRD4|EXOSC5|EXOSC5	906	-	5.4363313	1.0281026	-1.0	-1.0
chr19	15297096	15297286	ENSG00000141867.17|BRD4|EXOSC5|EXOSC5	910	-	3.4617321	1.0447809	-1.0	-1.0
chr19	15284431	15284816	ENSG00000141867.17|BRD4|EXOSC5|EXOSC5	913	-	4.666825	1.0611583	-1.0	-1.0
chr19	15377994	15378449	ENSG00000105127.8|AKAP8|EXOSC5|EXOSC5	943	-	4.7254	1.2446011	-1.0	-1.0
chr19	15379351	15379516	ENSG00000105127.8|AKAP8|EXOSC5|EXOSC5	942	-	5.294986	1.2374293	-1.0	-1.0
chr19	15378509	15378759	ENSG00000105127.8|AKAP8|EXOSC5|EXOSC5	982	-	6.01651	1.7359496	-1.0	-1.0
chr19	15377744	15377959	ENSG00000105127.8|AKAP8|EXOSC5|EXOSC5	964	-	5.051913	1.4435084	-1.0	-1.0
chr19	15378769	15379024	ENSG00000105127.8|AKAP8|EXOSC5|EXOSC5	947	-	4.180311	1.2731202	-1.0	-1.0
chr19	15377244	15377459	ENSG00000105127.8|AKAP8|EXOSC5|EXOSC5	956	-	4.71869	1.360093	-1.0	-1.0
chr19	15377049	15377244	ENSG00000105127.8|AKAP8|EXOSC5|EXOSC5	928	-	3.3029351	1.1441551	-1.0	-1.0
chr19	15401628	15401783	ENSG00000011243.17|AKAP8L|EXOSC5|EXOSC5	900	-	5.32771	1.0019368	-1.0	-1.0
chr19	15390514	15390614	ENSG00000011243.17|AKAP8L|EXOSC5|EXOSC5	900	-	5.027603	1.0019368	-1.0	-1.0
chr19	15402998	15403168	ENSG00000011243.17|AKAP8L|EXOSC5|EXOSC5	900	-	5.1303043	1.0019368	-1.0	-1.0
chr19	16213190	16213540	ENSG00000072958.8|AP1M1|EXOSC5|EXOSC5	900	+	4.5657673	1.0019368	-1.0	-1.0
chr19	16210176	16210331	ENSG00000072958.8|AP1M1|EXOSC5|EXOSC5	900	+	4.26	1.0019368	-1.0	-1.0
chr19	16212160	16212640	ENSG00000072958.8|AP1M1|EXOSC5|EXOSC5	912	+	4.746575	1.0563452	-1.0	-1.0
chr19	16213745	16213895	ENSG00000072958.8|AP1M1|EXOSC5|EXOSC5	900	+	4.981954	1.0019368	-1.0	-1.0
chr19	16212840	16213190	ENSG00000072958.8|AP1M1|EXOSC5|EXOSC5	950	+	4.800725	1.3001587	-1.0	-1.0
chr19	16209806	16209911	ENSG00000072958.8|AP1M1|EXOSC5|EXOSC5	900	+	5.027603	1.0019368	-1.0	-1.0
chr19	16626828	16626933	ENSG00000141979.4|AC008764.1|EXOSC5|EXOSC5	900	-	4.902068	1.0019368	-1.0	-1.0
chr19	16616833	16617048	ENSG00000141979.4|AC008764.1|EXOSC5|EXOSC5	900	-	5.0149674	1.0019368	-1.0	-1.0
chr19	16620498	16620633	ENSG00000141979.4|AC008764.1|EXOSC5|EXOSC5	900	-	5.142012	1.0019368	-1.0	-1.0
chr19	16621548	16622058	ENSG00000141979.4|AC008764.1|EXOSC5|EXOSC5	958	-	4.705843	1.3731306	-1.0	-1.0
chr19	16620203	16620378	ENSG00000141979.4|AC008764.1|EXOSC5|EXOSC5	900	-	3.7950041	1.0019368	-1.0	-1.0
chr19	16619148	16619268	ENSG00000141979.4|AC008764.1|EXOSC5|EXOSC5	900	-	4.977389	1.0019368	-1.0	-1.0
chr19	16617323	16617723	ENSG00000141979.4|AC008764.1|EXOSC5|EXOSC5	944	-	5.028705	1.2545376	-1.0	-1.0
chr19	16618713	16618868	ENSG00000141979.4|AC008764.1|EXOSC5|EXOSC5	900	-	5.2896285	1.0019368	-1.0	-1.0
chr19	16622288	16622388	ENSG00000141979.4|AC008764.1|EXOSC5|EXOSC5	900	-	4.902069	1.0019368	-1.0	-1.0
chr19	16618048	16618238	ENSG00000141979.4|AC008764.1|EXOSC5|EXOSC5	900	-	5.0597906	1.0019368	-1.0	-1.0
chr19	16617818	16618028	ENSG00000141979.4|AC008764.1|EXOSC5|EXOSC5	919	-	5.2380004	1.0941389	-1.0	-1.0
chr19	16617138	16617313	ENSG00000141979.4|AC008764.1|EXOSC5|EXOSC5	900	-	3.6995666	1.0019368	-1.0	-1.0
chr19	16622813	16623003	ENSG00000141979.4|AC008764.1|EXOSC5|EXOSC5	900	-	5.172526	1.0019368	-1.0	-1.0
chr19	16622284	16622389	ENSG00000268790.5|AC008764.4|EXOSC5|EXOSC5	900	-	4.902069	1.0019368	-1.0	-1.0
chr19	16622469	16622569	ENSG00000268790.5|AC008764.4|EXOSC5|EXOSC5	900	-	4.9020696	1.0019368	-1.0	-1.0
chr19	16618709	16618869	ENSG00000268790.5|AC008764.4|EXOSC5|EXOSC5	900	-	5.2783556	1.0019368	-1.0	-1.0
chr19	16620204	16620379	ENSG00000268790.5|AC008764.4|EXOSC5|EXOSC5	900	-	3.8606794	1.0019368	-1.0	-1.0
chr19	16644984	16645269	ENSG00000268790.5|AC008764.4|EXOSC5|EXOSC5	925	-	4.9514427	1.1230551	-1.0	-1.0
chr19	16620499	16620634	ENSG00000268790.5|AC008764.4|EXOSC5|EXOSC5	900	-	5.142012	1.0019368	-1.0	-1.0
chr19	16617134	16617319	ENSG00000268790.5|AC008764.4|EXOSC5|EXOSC5	900	-	3.7413473	1.0019368	-1.0	-1.0
chr19	16645919	16646384	ENSG00000268790.5|AC008764.4|EXOSC5|EXOSC5	909	-	4.4531817	1.0403271	-1.0	-1.0
chr19	16617819	16618029	ENSG00000268790.5|AC008764.4|EXOSC5|EXOSC5	919	-	5.1569495	1.0897483	-1.0	-1.0
chr19	16626829	16626939	ENSG00000268790.5|AC008764.4|EXOSC5|EXOSC5	900	-	4.902068	1.0019368	-1.0	-1.0
chr19	16621549	16622034	ENSG00000268790.5|AC008764.4|EXOSC5|EXOSC5	958	-	4.6766644	1.3811594	-1.0	-1.0
chr19	16616834	16617049	ENSG00000268790.5|AC008764.4|EXOSC5|EXOSC5	900	-	5.0243754	1.0019368	-1.0	-1.0
chr19	16617324	16617719	ENSG00000268790.5|AC008764.4|EXOSC5|EXOSC5	944	-	5.0165906	1.2522044	-1.0	-1.0
chr19	16619149	16619274	ENSG00000268790.5|AC008764.4|EXOSC5|EXOSC5	900	-	4.996219	1.0019368	-1.0	-1.0
chr19	16622809	16623004	ENSG00000268790.5|AC008764.4|EXOSC5|EXOSC5	900	-	5.1697536	1.0019368	-1.0	-1.0
chr19	16618049	16618239	ENSG00000268790.5|AC008764.4|EXOSC5|EXOSC5	900	-	5.081923	1.0019368	-1.0	-1.0
chr19	16621546	16622056	ENSG00000105085.10|MED26|EXOSC5|EXOSC5	956	-	4.7160864	1.3580072	-1.0	-1.0
chr19	16618046	16618211	ENSG00000105085.10|MED26|EXOSC5|EXOSC5	900	-	5.062808	1.0019368	-1.0	-1.0
chr19	16618716	16618871	ENSG00000105085.10|MED26|EXOSC5|EXOSC5	900	-	5.317472	1.0019368	-1.0	-1.0
chr19	16620501	16620631	ENSG00000105085.10|MED26|EXOSC5|EXOSC5	900	-	5.158356	1.0019368	-1.0	-1.0
chr19	16622486	16622586	ENSG00000105085.10|MED26|EXOSC5|EXOSC5	900	-	4.9020696	1.0019368	-1.0	-1.0
chr19	16616836	16617051	ENSG00000105085.10|MED26|EXOSC5|EXOSC5	900	-	5.0241184	1.0019368	-1.0	-1.0
chr19	16619151	16619271	ENSG00000105085.10|MED26|EXOSC5|EXOSC5	900	-	4.933452	1.0019368	-1.0	-1.0
chr19	16622811	16623006	ENSG00000105085.10|MED26|EXOSC5|EXOSC5	900	-	5.167287	1.0019368	-1.0	-1.0
chr19	16617106	16617311	ENSG00000105085.10|MED26|EXOSC5|EXOSC5	900	-	3.6635642	1.0019368	-1.0	-1.0
chr19	16626831	16626931	ENSG00000105085.10|MED26|EXOSC5|EXOSC5	900	-	4.902068	1.0019368	-1.0	-1.0
chr19	16617821	16618031	ENSG00000105085.10|MED26|EXOSC5|EXOSC5	918	-	5.0824885	1.0857569	-1.0	-1.0
chr19	16622286	16622391	ENSG00000105085.10|MED26|EXOSC5|EXOSC5	900	-	4.902069	1.0019368	-1.0	-1.0
chr19	16617321	16617721	ENSG00000105085.10|MED26|EXOSC5|EXOSC5	943	-	5.0374002	1.2453651	-1.0	-1.0
chr19	16620206	16620381	ENSG00000105085.10|MED26|EXOSC5|EXOSC5	900	-	3.7813902	1.0019368	-1.0	-1.0
chr19	16645914	16646384	ENSG00000214046.8|SMIM7|EXOSC5|EXOSC5	907	-	4.46468	1.0303341	-1.0	-1.0
chr19	16644984	16645269	ENSG00000214046.8|SMIM7|EXOSC5|EXOSC5	926	-	4.950108	1.1325438	-1.0	-1.0
chr19	16647009	16647119	ENSG00000214046.8|SMIM7|EXOSC5|EXOSC5	900	-	4.902069	1.0019368	-1.0	-1.0
chr19	16872666	16875930	ENSG00000127511.9|SIN3B|EXOSC5|EXOSC5	1000	+	6.6558323	7.59408	-1.0	-1.0
chr19	16876228	16876485	ENSG00000127511.9|SIN3B|EXOSC5|EXOSC5	982	+	5.9744186	1.7343035	-1.0	-1.0
chr19	16878541	16878671	ENSG00000127511.9|SIN3B|EXOSC5|EXOSC5	900	+	4.964836	1.0019368	-1.0	-1.0
chr19	16869834	16869964	ENSG00000127511.9|SIN3B|EXOSC5|EXOSC5	900	+	4.9020696	1.0019368	-1.0	-1.0
chr19	16871638	16872467	ENSG00000127511.9|SIN3B|EXOSC5|EXOSC5	1000	+	5.7597313	3.5166025	-1.0	-1.0
chr19	16876973	16877233	ENSG00000127511.9|SIN3B|EXOSC5|EXOSC5	900	+	5.12559	1.0019368	-1.0	-1.0
chr19	16871358	16871633	ENSG00000127511.9|SIN3B|EXOSC5|EXOSC5	956	+	4.659785	1.3602962	-1.0	-1.0
chr19	16877774	16877889	ENSG00000127511.9|SIN3B|EXOSC5|EXOSC5	900	+	4.902068	1.0019368	-1.0	-1.0
chr19	16875930	16876228	ENSG00000127511.9|SIN3B|EXOSC5|EXOSC5	990	+	3.8423018	2.0010047	-1.0	-1.0
chr19	16878277	16878390	ENSG00000127511.9|SIN3B|EXOSC5|EXOSC5	900	+	5.4849668	1.0019368	-1.0	-1.0
chr19	16872467	16872567	ENSG00000127511.9|SIN3B|EXOSC5|EXOSC5	900	+	4.9020696	1.0019368	-1.0	-1.0
chr19	16876485	16876578	ENSG00000127511.9|SIN3B|EXOSC5|EXOSC5	900	+	2.8579772	1.0019368	-1.0	-1.0
chr19	17402938	17403043	ENSG00000130303.12|BST2|EXOSC5|EXOSC5	900	-	2.7276597	1.0019368	-1.0	-1.0
chr19	17732196	17732296	ENSG00000130479.10|MAP1S|EXOSC5|EXOSC5	900	+	4.902068	1.0019368	-1.0	-1.0
chr19	18419887	18420022	ENSG00000130511.15|SSBP4|EXOSC5|EXOSC5	900	+	4.9020696	1.0019368	-1.0	-1.0
chr19	18500788	18500973	ENSG00000105656.12|ELL|EXOSC5|EXOSC5	900	-	4.9702616	1.0019368	-1.0	-1.0
chr19	18501673	18501813	ENSG00000105656.12|ELL|EXOSC5|EXOSC5	900	-	5.0371976	1.0019368	-1.0	-1.0
chr19	18443497	18443612	ENSG00000105656.12|ELL|EXOSC5|EXOSC5	900	-	5.053959	1.0019368	-1.0	-1.0
chr19	18504673	18504773	ENSG00000105656.12|ELL|EXOSC5|EXOSC5	900	-	4.9020696	1.0019368	-1.0	-1.0
chr19	18521343	18521443	ENSG00000105656.12|ELL|EXOSC5|EXOSC5	900	-	5.027603	1.0019368	-1.0	-1.0
chr19	18657506	18657701	ENSG00000167487.11|KLHL26|EXOSC5|EXOSC5	987	+	5.87638	1.8919824	-1.0	-1.0
chr19	18854045	18854145	ENSG00000005007.12|UPF1|EXOSC5|EXOSC5	900	+	4.9020696	1.0019368	-1.0	-1.0
chr19	18990887	18991037	ENSG00000064607.16|SUGP2|EXOSC5|EXOSC5	900	-	2.953477	1.0019368	-1.0	-1.0
chr19	18992637	18992747	ENSG00000064607.16|SUGP2|EXOSC5|EXOSC5	900	-	5.1734066	1.0019368	-1.0	-1.0
chr19	19251410	19251595	ENSG00000130287.13|NCAN|EXOSC5|EXOSC5	900	+	4.902069	1.0019368	-1.0	-1.0
chr19	19467764	19467864	ENSG00000167491.17|GATAD2A|EXOSC5|EXOSC5	900	+	4.9020696	1.0019368	-1.0	-1.0
chr19	19467914	19468089	ENSG00000167491.17|GATAD2A|EXOSC5|EXOSC5	900	+	5.13915	1.0019368	-1.0	-1.0
chr19	19474675	19474830	ENSG00000167491.17|GATAD2A|EXOSC5|EXOSC5	900	+	5.0041676	1.0019368	-1.0	-1.0
chr19	19471464	19471674	ENSG00000167491.17|GATAD2A|EXOSC5|EXOSC5	925	+	5.4686794	1.1248025	-1.0	-1.0
chr19	19474425	19474545	ENSG00000167491.17|GATAD2A|EXOSC5|EXOSC5	958	+	5.3182793	1.3787247	-1.0	-1.0
chr19	19418014	19418214	ENSG00000167491.17|GATAD2A|EXOSC5|EXOSC5	900	+	5.3235855	1.0019368	-1.0	-1.0
chr19	19474215	19474315	ENSG00000167491.17|GATAD2A|EXOSC5|EXOSC5	900	+	4.902068	1.0019368	-1.0	-1.0
chr19	19447249	19447374	ENSG00000167491.17|GATAD2A|EXOSC5|EXOSC5	900	+	4.952283	1.0019368	-1.0	-1.0
chr19	19418274	19418394	ENSG00000167491.17|GATAD2A|EXOSC5|EXOSC5	900	+	5.324651	1.0019368	-1.0	-1.0
chr19	19410324	19410454	ENSG00000167491.17|GATAD2A|EXOSC5|EXOSC5	900	+	5.195909	1.0019368	-1.0	-1.0
chr19	19414859	19414959	ENSG00000167491.17|GATAD2A|EXOSC5|EXOSC5	900	+	5.143081	1.0019368	-1.0	-1.0
chr19	19473315	19473530	ENSG00000167491.17|GATAD2A|EXOSC5|EXOSC5	905	+	4.1682596	1.0213374	-1.0	-1.0
chr19	19417659	19417824	ENSG00000167491.17|GATAD2A|EXOSC5|EXOSC5	900	+	5.084056	1.0019368	-1.0	-1.0
chr19	19390218	19390408	ENSG00000167491.17|GATAD2A|EXOSC5|EXOSC5	900	+	5.272883	1.0019368	-1.0	-1.0
chr19	19418779	19418999	ENSG00000167491.17|GATAD2A|EXOSC5|EXOSC5	900	+	4.2738943	1.0019368	-1.0	-1.0
chr19	19472730	19473065	ENSG00000167491.17|GATAD2A|EXOSC5|EXOSC5	900	+	4.520587	1.0019368	-1.0	-1.0
chr19	19414054	19414179	ENSG00000167491.17|GATAD2A|EXOSC5|EXOSC5	900	+	5.294167	1.0019368	-1.0	-1.0
chr19	19477185	19477320	ENSG00000167491.17|GATAD2A|EXOSC5|EXOSC5	900	+	5.0119114	1.0019368	-1.0	-1.0
chr19	19431002	19431102	ENSG00000167491.17|GATAD2A|EXOSC5|EXOSC5	900	+	4.902068	1.0019368	-1.0	-1.0
chr19	19423649	19423814	ENSG00000167491.17|GATAD2A|EXOSC5|EXOSC5	900	+	5.0527053	1.0019368	-1.0	-1.0
chr19	19418559	19418689	ENSG00000167491.17|GATAD2A|EXOSC5|EXOSC5	900	+	4.9558687	1.0019368	-1.0	-1.0
chr19	19527522	19527652	ENSG00000258674.5|AC011448.1|EXOSC5|EXOSC5	900	+	3.3219163	1.0019368	-1.0	-1.0
chr19	19527525	19527650	ENSG00000186010.18|NDUFA13|EXOSC5|EXOSC5	900	+	3.3219163	1.0019368	-1.0	-1.0
chr19	19731177	19731302	ENSG00000105708.8|ZNF14|EXOSC5|EXOSC5	900	-	4.9857583	1.0019368	-1.0	-1.0
chr19	19732587	19732727	ENSG00000105708.8|ZNF14|EXOSC5|EXOSC5	900	-	5.0276027	1.0019368	-1.0	-1.0
chr19	19732077	19732252	ENSG00000105708.8|ZNF14|EXOSC5|EXOSC5	900	-	5.0336733	1.0019368	-1.0	-1.0
chr19	19727747	19727922	ENSG00000105708.8|ZNF14|EXOSC5|EXOSC5	918	-	4.0999737	1.0866636	-1.0	-1.0
chr19	19729632	19729732	ENSG00000105708.8|ZNF14|EXOSC5|EXOSC5	900	-	5.0276027	1.0019368	-1.0	-1.0
chr19	19731017	19731142	ENSG00000105708.8|ZNF14|EXOSC5|EXOSC5	900	-	5.2653584	1.0019368	-1.0	-1.0
chr19	19920250	19920685	ENSG00000184635.15|ZNF93|EXOSC5|EXOSC5	982	+	6.027667	1.7471449	-1.0	-1.0
chr19	19906656	19906836	ENSG00000184635.15|ZNF93|EXOSC5|EXOSC5	900	+	5.133842	1.0019368	-1.0	-1.0
chr19	21042447	21042587	ENSG00000118620.12|ZNF430|EXOSC5|EXOSC5	900	+	5.013655	1.0019368	-1.0	-1.0
chr19	21027676	21027826	ENSG00000118620.12|ZNF430|EXOSC5|EXOSC5	900	+	5.1592727	1.0019368	-1.0	-1.0
chr19	21047897	21047997	ENSG00000118620.12|ZNF430|EXOSC5|EXOSC5	900	+	4.902069	1.0019368	-1.0	-1.0
chr19	21042757	21045322	ENSG00000118620.12|ZNF430|EXOSC5|EXOSC5	998	+	6.0807962	2.6656215	-1.0	-1.0
chr19	21046277	21047887	ENSG00000118620.12|ZNF430|EXOSC5|EXOSC5	997	+	6.2266717	2.5019135	-1.0	-1.0
chr19	21026536	21026726	ENSG00000118620.12|ZNF430|EXOSC5|EXOSC5	900	+	5.112886	1.0019368	-1.0	-1.0
chr19	21045362	21046037	ENSG00000118620.12|ZNF430|EXOSC5|EXOSC5	996	+	6.620721	2.4113104	-1.0	-1.0
chr19	21113589	21114234	ENSG00000160352.15|ZNF714|EXOSC5|EXOSC5	982	+	5.397981	1.7558264	-1.0	-1.0
chr19	21110964	21112789	ENSG00000160352.15|ZNF714|EXOSC5|EXOSC5	998	+	5.8651094	2.8011615	-1.0	-1.0
chr19	21112904	21113099	ENSG00000160352.15|ZNF714|EXOSC5|EXOSC5	995	+	6.584126	2.290843	-1.0	-1.0
chr19	21110179	21110964	ENSG00000160352.15|ZNF714|EXOSC5|EXOSC5	980	+	5.3531113	1.6926368	-1.0	-1.0
chr19	21113179	21113484	ENSG00000160352.15|ZNF714|EXOSC5|EXOSC5	989	+	4.054065	1.9589849	-1.0	-1.0
chr19	21114409	21115049	ENSG00000160352.15|ZNF714|EXOSC5|EXOSC5	981	+	5.4289947	1.7286161	-1.0	-1.0
chr19	21115514	21115629	ENSG00000160352.15|ZNF714|EXOSC5|EXOSC5	900	+	4.964836	1.0019368	-1.0	-1.0
chr19	21156738	21156848	ENSG00000196705.8|ZNF431|EXOSC5|EXOSC5	900	+	2.543926	1.0019368	-1.0	-1.0
chr19	21155528	21156618	ENSG00000196705.8|ZNF431|EXOSC5|EXOSC5	992	+	4.575306	2.115075	-1.0	-1.0
chr19	21177814	21179689	ENSG00000196705.8|ZNF431|EXOSC5|EXOSC5	995	+	5.075639	2.271088	-1.0	-1.0
chr19	21157763	21158313	ENSG00000196705.8|ZNF431|EXOSC5|EXOSC5	991	+	5.393321	2.0696614	-1.0	-1.0
chr19	21157218	21157528	ENSG00000196705.8|ZNF431|EXOSC5|EXOSC5	947	+	4.8814716	1.275958	-1.0	-1.0
chr19	21179804	21180684	ENSG00000196705.8|ZNF431|EXOSC5|EXOSC5	994	+	4.3428993	2.225529	-1.0	-1.0
chr19	21158373	21160163	ENSG00000196705.8|ZNF431|EXOSC5|EXOSC5	998	+	6.045538	2.773061	-1.0	-1.0
chr19	21447441	21447591	ENSG00000269237.1|AC010615.4|EXOSC5|EXOSC5	900	+	4.9020696	1.0019368	-1.0	-1.0
chr19	21448663	21448778	ENSG00000268119.5|AC010615.2|EXOSC5|EXOSC5	900	-	4.964836	1.0019368	-1.0	-1.0
chr19	21516945	21517065	ENSG00000197013.9|ZNF429|EXOSC5|EXOSC5	900	+	5.0539594	1.0019368	-1.0	-1.0
chr19	21516380	21516560	ENSG00000197013.9|ZNF429|EXOSC5|EXOSC5	900	+	5.271236	1.0019368	-1.0	-1.0
chr19	21517490	21518075	ENSG00000197013.9|ZNF429|EXOSC5|EXOSC5	934	+	4.9725223	1.181977	-1.0	-1.0
chr19	21515985	21516180	ENSG00000197013.9|ZNF429|EXOSC5|EXOSC5	954	+	5.331292	1.335398	-1.0	-1.0
chr19	21517315	21517480	ENSG00000197013.9|ZNF429|EXOSC5|EXOSC5	900	+	5.3154	1.0019368	-1.0	-1.0
chr19	21516640	21516905	ENSG00000197013.9|ZNF429|EXOSC5|EXOSC5	934	+	4.4653625	1.1801764	-1.0	-1.0
chr19	21518270	21518450	ENSG00000197013.9|ZNF429|EXOSC5|EXOSC5	900	+	5.140476	1.0019368	-1.0	-1.0
chr19	21758848	21759318	ENSG00000197020.10|ZNF100|EXOSC5|EXOSC5	943	-	4.960161	1.2405107	-1.0	-1.0
chr19	21735514	21735739	ENSG00000197020.10|ZNF100|EXOSC5|EXOSC5	950	-	3.8546708	1.2981523	-1.0	-1.0
chr19	21755323	21755508	ENSG00000197020.10|ZNF100|EXOSC5|EXOSC5	900	-	5.2431736	1.0019368	-1.0	-1.0
chr19	21750788	21750888	ENSG00000197020.10|ZNF100|EXOSC5|EXOSC5	900	-	5.1430798	1.0019368	-1.0	-1.0
chr19	21756948	21757048	ENSG00000197020.10|ZNF100|EXOSC5|EXOSC5	900	-	4.902069	1.0019368	-1.0	-1.0
chr19	21749874	21750520	ENSG00000197020.10|ZNF100|EXOSC5|EXOSC5	947	-	4.054124	1.2722838	-1.0	-1.0
chr19	21750928	21751623	ENSG00000197020.10|ZNF100|EXOSC5|EXOSC5	947	-	5.169677	1.2760999	-1.0	-1.0
chr19	21733409	21735269	ENSG00000197020.10|ZNF100|EXOSC5|EXOSC5	1000	-	5.6091704	3.5548785	-1.0	-1.0
chr19	21754728	21754973	ENSG00000197020.10|ZNF100|EXOSC5|EXOSC5	900	-	5.1264195	1.0019368	-1.0	-1.0
chr19	21754493	21754648	ENSG00000197020.10|ZNF100|EXOSC5|EXOSC5	900	-	4.902068	1.0019368	-1.0	-1.0
chr19	21758078	21758398	ENSG00000197020.10|ZNF100|EXOSC5|EXOSC5	931	-	4.640065	1.1580342	-1.0	-1.0
chr19	21738044	21738189	ENSG00000197020.10|ZNF100|EXOSC5|EXOSC5	900	-	5.3850083	1.0019368	-1.0	-1.0
chr19	21738949	21739169	ENSG00000197020.10|ZNF100|EXOSC5|EXOSC5	920	-	3.1116588	1.0983878	-1.0	-1.0
chr19	21755973	21756738	ENSG00000197020.10|ZNF100|EXOSC5|EXOSC5	989	-	4.9651437	1.9438896	-1.0	-1.0
chr19	21736149	21737464	ENSG00000197020.10|ZNF100|EXOSC5|EXOSC5	999	-	5.7779603	3.0659742	-1.0	-1.0
chr19	21737654	21738014	ENSG00000197020.10|ZNF100|EXOSC5|EXOSC5	972	-	4.7254148	1.5517246	-1.0	-1.0
chr19	21831591	21832156	ENSG00000198521.11|ZNF43|EXOSC5|EXOSC5	914	-	4.261736	1.0658305	-1.0	-1.0
chr19	21831001	21831421	ENSG00000198521.11|ZNF43|EXOSC5|EXOSC5	968	-	5.837052	1.4920113	-1.0	-1.0
chr19	21830246	21830926	ENSG00000198521.11|ZNF43|EXOSC5|EXOSC5	974	-	5.583416	1.582301	-1.0	-1.0
chr19	22063288	22063473	ENSG00000197134.11|ZNF257|EXOSC5|EXOSC5	900	+	4.902068	1.0019368	-1.0	-1.0
chr19	22063828	22064013	ENSG00000197134.11|ZNF257|EXOSC5|EXOSC5	900	+	4.98586	1.0019368	-1.0	-1.0
chr19	23352635	23352965	ENSG00000167232.13|ZNF91|EXOSC5|EXOSC5	925	-	5.4757047	1.1227993	-1.0	-1.0
chr19	23353330	23353880	ENSG00000167232.13|ZNF91|EXOSC5|EXOSC5	910	-	4.7472796	1.0469186	-1.0	-1.0
chr19	23355975	23356145	ENSG00000167232.13|ZNF91|EXOSC5|EXOSC5	900	-	5.325055	1.0019368	-1.0	-1.0
chr19	23354615	23354935	ENSG00000167232.13|ZNF91|EXOSC5|EXOSC5	960	-	5.8058023	1.3932456	-1.0	-1.0
chr19	23353100	23353265	ENSG00000167232.13|ZNF91|EXOSC5|EXOSC5	900	-	5.097239	1.0019368	-1.0	-1.0
chr19	23352330	23352570	ENSG00000167232.13|ZNF91|EXOSC5|EXOSC5	976	-	6.0225897	1.6274391	-1.0	-1.0
chr19	23352160	23352260	ENSG00000167232.13|ZNF91|EXOSC5|EXOSC5	900	-	4.902069	1.0019368	-1.0	-1.0
chr19	23354050	23354350	ENSG00000167232.13|ZNF91|EXOSC5|EXOSC5	929	-	5.4107423	1.1468258	-1.0	-1.0
chr19	23355230	23355640	ENSG00000167232.13|ZNF91|EXOSC5|EXOSC5	946	-	5.604853	1.2652525	-1.0	-1.0
chr19	23354425	23354615	ENSG00000167232.13|ZNF91|EXOSC5|EXOSC5	911	-	5.471542	1.0519542	-1.0	-1.0
chr19	23675053	23675928	ENSG00000197372.9|ZNF675|EXOSC5|EXOSC5	967	-	5.207443	1.4782896	-1.0	-1.0
chr19	23677203	23677373	ENSG00000197372.9|ZNF675|EXOSC5|EXOSC5	914	-	5.151346	1.0634048	-1.0	-1.0
chr19	23676983	23677163	ENSG00000197372.9|ZNF675|EXOSC5|EXOSC5	900	-	3.3962536	1.0019368	-1.0	-1.0
chr19	23676643	23676838	ENSG00000197372.9|ZNF675|EXOSC5|EXOSC5	900	-	5.4081573	1.0019368	-1.0	-1.0
chr19	23676308	23676613	ENSG00000197372.9|ZNF675|EXOSC5|EXOSC5	921	-	5.396791	1.1005665	-1.0	-1.0
chr19	23675943	23676278	ENSG00000197372.9|ZNF675|EXOSC5|EXOSC5	982	-	5.4765787	1.7379198	-1.0	-1.0
chr19	23797459	23797729	ENSG00000233836.7|AC139769.1|EXOSC5|EXOSC5	900	+	4.113317	1.0019159	-1.0	-1.0
chr19	23796884	23797044	ENSG00000233836.7|AC139769.1|EXOSC5|EXOSC5	900	+	3.314273	1.0019368	-1.0	-1.0
chr19	23794974	23796879	ENSG00000233836.7|AC139769.1|EXOSC5|EXOSC5	987	+	5.1902056	1.8989172	-1.0	-1.0
chr19	23794279	23794919	ENSG00000233836.7|AC139769.1|EXOSC5|EXOSC5	951	+	4.932292	1.3055795	-1.0	-1.0
chr19	23942929	23943114	ENSG00000213967.10|ZNF726|EXOSC5|EXOSC5	900	+	5.1927004	1.0019368	-1.0	-1.0
chr19	23941359	23941664	ENSG00000213967.10|ZNF726|EXOSC5|EXOSC5	900	+	5.3109226	1.0019368	-1.0	-1.0
chr19	23942359	23942479	ENSG00000213967.10|ZNF726|EXOSC5|EXOSC5	900	+	4.902068	1.0019368	-1.0	-1.0
chr19	23942079	23942179	ENSG00000213967.10|ZNF726|EXOSC5|EXOSC5	900	+	5.1430798	1.0019368	-1.0	-1.0
chr19	23940434	23940619	ENSG00000213967.10|ZNF726|EXOSC5|EXOSC5	958	+	5.736812	1.3781044	-1.0	-1.0
chr19	24093490	24093920	ENSG00000213096.10|ZNF254|EXOSC5|EXOSC5	900	+	4.441631	1.0019368	-1.0	-1.0
chr19	24094785	24094915	ENSG00000213096.10|ZNF254|EXOSC5|EXOSC5	900	+	3.3309402	1.0019368	-1.0	-1.0
chr19	24094955	24096190	ENSG00000213096.10|ZNF254|EXOSC5|EXOSC5	964	+	5.716689	1.4415245	-1.0	-1.0
chr19	24093080	24093230	ENSG00000213096.10|ZNF254|EXOSC5|EXOSC5	900	+	4.902069	1.0019368	-1.0	-1.0
chr19	24096450	24096835	ENSG00000213096.10|ZNF254|EXOSC5|EXOSC5	950	+	4.8084173	1.3047053	-1.0	-1.0
chr19	24093925	24094230	ENSG00000213096.10|ZNF254|EXOSC5|EXOSC5	982	+	5.6229725	1.7521206	-1.0	-1.0
chr19	24093240	24093450	ENSG00000213096.10|ZNF254|EXOSC5|EXOSC5	949	+	5.660041	1.2941554	-1.0	-1.0
chr19	24094485	24094675	ENSG00000213096.10|ZNF254|EXOSC5|EXOSC5	900	+	5.409757	1.0019368	-1.0	-1.0
chr19	27788918	27789113	ENSG00000261824.6|LINC00662|EXOSC5|EXOSC5	911	-	4.877406	1.0513642	-1.0	-1.0
chr19	27787408	27787743	ENSG00000261824.6|LINC00662|EXOSC5|EXOSC5	900	-	5.4713283	1.0019368	-1.0	-1.0
chr19	27785388	27785498	ENSG00000261824.6|LINC00662|EXOSC5|EXOSC5	900	-	5.0276027	1.0019368	-1.0	-1.0
chr19	27788758	27788913	ENSG00000261824.6|LINC00662|EXOSC5|EXOSC5	900	-	4.955869	1.0019368	-1.0	-1.0
chr19	27789248	27789443	ENSG00000261824.6|LINC00662|EXOSC5|EXOSC5	900	-	5.577495	1.0019368	-1.0	-1.0
chr19	28427521	28427711	ENSG00000260725.1|AC005307.1|EXOSC5|EXOSC5	982	-	3.0001752	1.7465067	-1.0	-1.0
chr19	28503925	28504025	ENSG00000283403.1|AC005394.2|EXOSC5|EXOSC5	900	-	4.902069	1.0019368	-1.0	-1.0
chr19	28690250	28690405	ENSG00000283403.1|AC005394.2|EXOSC5|EXOSC5	900	-	5.0434976	1.0019368	-1.0	-1.0
chr19	28530000	28530140	ENSG00000283403.1|AC005394.2|EXOSC5|EXOSC5	924	-	2.1472409	1.1167614	-1.0	-1.0
chr19	28660565	28660835	ENSG00000283403.1|AC005394.2|EXOSC5|EXOSC5	933	-	5.6278234	1.1754583	-1.0	-1.0
chr19	28659690	28659790	ENSG00000283403.1|AC005394.2|EXOSC5|EXOSC5	900	-	4.9020696	1.0019368	-1.0	-1.0
chr19	28673275	28673380	ENSG00000283403.1|AC005394.2|EXOSC5|EXOSC5	900	-	4.964836	1.0019368	-1.0	-1.0
chr19	28660945	28662925	ENSG00000283403.1|AC005394.2|EXOSC5|EXOSC5	991	-	5.6135163	2.0271864	-1.0	-1.0
chr19	28665120	28665315	ENSG00000283403.1|AC005394.2|EXOSC5|EXOSC5	900	-	4.996521	1.0019368	-1.0	-1.0
chr19	28676555	28677075	ENSG00000283403.1|AC005394.2|EXOSC5|EXOSC5	906	-	5.348081	1.0281026	-1.0	-1.0
chr19	28700165	28700265	ENSG00000283403.1|AC005394.2|EXOSC5|EXOSC5	900	-	4.9020696	1.0019368	-1.0	-1.0
chr19	28697910	28698105	ENSG00000283403.1|AC005394.2|EXOSC5|EXOSC5	911	-	5.552173	1.0490353	-1.0	-1.0
chr19	28664160	28664985	ENSG00000283403.1|AC005394.2|EXOSC5|EXOSC5	947	-	5.0175576	1.2793089	-1.0	-1.0
chr19	28655765	28655880	ENSG00000283403.1|AC005394.2|EXOSC5|EXOSC5	900	-	4.902068	1.0019368	-1.0	-1.0
chr19	28660845	28660945	ENSG00000283403.1|AC005394.2|EXOSC5|EXOSC5	900	-	4.9020696	1.0019368	-1.0	-1.0
chr19	28704495	28704595	ENSG00000283403.1|AC005394.2|EXOSC5|EXOSC5	900	-	4.9020696	1.0019368	-1.0	-1.0
chr19	28695795	28696115	ENSG00000283403.1|AC005394.2|EXOSC5|EXOSC5	968	-	5.144762	1.4886849	-1.0	-1.0
chr19	28654540	28654650	ENSG00000283403.1|AC005394.2|EXOSC5|EXOSC5	900	-	4.9857583	1.0019368	-1.0	-1.0
chr19	28655215	28655680	ENSG00000283403.1|AC005394.2|EXOSC5|EXOSC5	900	-	5.108665	1.0019368	-1.0	-1.0
chr19	28696175	28696710	ENSG00000283403.1|AC005394.2|EXOSC5|EXOSC5	957	-	5.3781524	1.366775	-1.0	-1.0
chr19	28530465	28530675	ENSG00000283403.1|AC005394.2|EXOSC5|EXOSC5	943	-	2.5252895	1.2444922	-1.0	-1.0
chr19	28660240	28660430	ENSG00000283403.1|AC005394.2|EXOSC5|EXOSC5	900	-	4.817041	1.0019368	-1.0	-1.0
chr19	28657600	28657795	ENSG00000283403.1|AC005394.2|EXOSC5|EXOSC5	900	-	5.138269	1.0019368	-1.0	-1.0
chr19	28698175	28698335	ENSG00000283403.1|AC005394.2|EXOSC5|EXOSC5	900	-	5.0532455	1.0019368	-1.0	-1.0
chr19	28530150	28530460	ENSG00000283403.1|AC005394.2|EXOSC5|EXOSC5	979	-	2.932064	1.6688027	-1.0	-1.0
chr19	28703820	28703955	ENSG00000283403.1|AC005394.2|EXOSC5|EXOSC5	900	-	5.1543064	1.0019368	-1.0	-1.0
chr19	28704300	28704435	ENSG00000283403.1|AC005394.2|EXOSC5|EXOSC5	900	-	4.955869	1.0019368	-1.0	-1.0
chr19	28658600	28658875	ENSG00000283403.1|AC005394.2|EXOSC5|EXOSC5	929	-	5.4774723	1.1504937	-1.0	-1.0
chr19	28530148	28530453	ENSG00000266893.1|AC005394.1|EXOSC5|EXOSC5	981	-	2.9913135	1.7255399	-1.0	-1.0
chr19	28530013	28530138	ENSG00000266893.1|AC005394.1|EXOSC5|EXOSC5	938	-	2.2092016	1.2097752	-1.0	-1.0
chr19	28530468	28530678	ENSG00000266893.1|AC005394.1|EXOSC5|EXOSC5	942	-	2.5140383	1.2362524	-1.0	-1.0
chr19	28530788	28530893	ENSG00000266893.1|AC005394.1|EXOSC5|EXOSC5	900	-	2.1961584	1.0019368	-1.0	-1.0
chr19	28530014	28530139	ENSG00000267243.6|AC005381.1|EXOSC5|EXOSC5	932	-	2.1921198	1.1672499	-1.0	-1.0
chr19	28530789	28530889	ENSG00000267243.6|AC005381.1|EXOSC5|EXOSC5	900	-	2.0752883	1.0018901	-1.0	-1.0
chr19	28530469	28530644	ENSG00000267243.6|AC005381.1|EXOSC5|EXOSC5	947	-	2.5717752	1.2731986	-1.0	-1.0
chr19	28530149	28530454	ENSG00000267243.6|AC005381.1|EXOSC5|EXOSC5	981	-	2.971279	1.7106142	-1.0	-1.0
chr19	28697908	28698103	ENSG00000283269.1|AC005524.1|EXOSC5|EXOSC5	911	-	5.5357943	1.0490353	-1.0	-1.0
chr19	28698178	28698333	ENSG00000283269.1|AC005524.1|EXOSC5|EXOSC5	900	-	5.057518	1.0019368	-1.0	-1.0
chr19	28700168	28700268	ENSG00000283269.1|AC005524.1|EXOSC5|EXOSC5	900	-	4.9020696	1.0019368	-1.0	-1.0
chr19	28703821	28703956	ENSG00000283269.1|AC005524.1|EXOSC5|EXOSC5	900	-	5.1543064	1.0019368	-1.0	-1.0
chr19	28690248	28690408	ENSG00000283269.1|AC005524.1|EXOSC5|EXOSC5	900	-	5.051158	1.0019368	-1.0	-1.0
chr19	28704495	28704595	ENSG00000283269.1|AC005524.1|EXOSC5|EXOSC5	900	-	4.9020696	1.0019368	-1.0	-1.0
chr19	28696173	28696788	ENSG00000283269.1|AC005524.1|EXOSC5|EXOSC5	955	-	5.3773518	1.3512956	-1.0	-1.0
chr19	28695803	28696118	ENSG00000283269.1|AC005524.1|EXOSC5|EXOSC5	969	-	5.1504936	1.511047	-1.0	-1.0
chr19	29946829	29948589	ENSG00000105176.17|URI1|EXOSC5|EXOSC5	996	+	4.75633	2.4056792	-1.0	-1.0
chr19	29995172	29995272	ENSG00000105176.17|URI1|EXOSC5|EXOSC5	900	+	4.9020696	1.0019368	-1.0	-1.0
chr19	29995457	29995607	ENSG00000105176.17|URI1|EXOSC5|EXOSC5	900	+	4.016966	1.0019368	-1.0	-1.0
chr19	29998607	29998772	ENSG00000105176.17|URI1|EXOSC5|EXOSC5	908	+	5.3939424	1.0355786	-1.0	-1.0
chr19	30000382	30000532	ENSG00000105176.17|URI1|EXOSC5|EXOSC5	900	+	4.902069	1.0019368	-1.0	-1.0
chr19	29998447	29998602	ENSG00000105176.17|URI1|EXOSC5|EXOSC5	900	+	5.273653	1.0019368	-1.0	-1.0
chr19	29965302	29965427	ENSG00000105176.17|URI1|EXOSC5|EXOSC5	900	+	5.355001	1.0019368	-1.0	-1.0
chr19	29946094	29946764	ENSG00000105176.17|URI1|EXOSC5|EXOSC5	964	+	4.1102967	1.446454	-1.0	-1.0
chr19	29999552	29999782	ENSG00000105176.17|URI1|EXOSC5|EXOSC5	926	+	4.6040597	1.1289082	-1.0	-1.0
chr19	30000577	30000872	ENSG00000105176.17|URI1|EXOSC5|EXOSC5	904	+	4.641839	1.0157893	-1.0	-1.0
chr19	29999352	29999522	ENSG00000105176.17|URI1|EXOSC5|EXOSC5	900	+	5.129052	1.0019368	-1.0	-1.0
chr19	29995657	29997842	ENSG00000105176.17|URI1|EXOSC5|EXOSC5	979	+	5.164063	1.6718743	-1.0	-1.0
chr19	29969712	29969902	ENSG00000105176.17|URI1|EXOSC5|EXOSC5	900	+	5.222791	1.0019368	-1.0	-1.0
chr19	29997967	29998372	ENSG00000105176.17|URI1|EXOSC5|EXOSC5	909	+	3.9451642	1.0393488	-1.0	-1.0
chr19	32368823	32369278	ENSG00000168813.16|ZNF507|EXOSC5|EXOSC5	962	+	5.0113525	1.4242629	-1.0	-1.0
chr19	32366813	32367048	ENSG00000168813.16|ZNF507|EXOSC5|EXOSC5	900	+	3.47954	1.0019368	-1.0	-1.0
chr19	32367058	32367298	ENSG00000168813.16|ZNF507|EXOSC5|EXOSC5	948	+	5.654979	1.2807262	-1.0	-1.0
chr19	32370578	32370983	ENSG00000168813.16|ZNF507|EXOSC5|EXOSC5	945	+	5.1985736	1.2606263	-1.0	-1.0
chr19	32367983	32368178	ENSG00000168813.16|ZNF507|EXOSC5|EXOSC5	900	+	5.1369214	1.0018622	-1.0	-1.0
chr19	32367793	32367898	ENSG00000168813.16|ZNF507|EXOSC5|EXOSC5	900	+	5.0853424	1.0019368	-1.0	-1.0
chr19	32369863	32370443	ENSG00000168813.16|ZNF507|EXOSC5|EXOSC5	968	+	5.0342956	1.4914465	-1.0	-1.0
chr19	32369393	32369648	ENSG00000168813.16|ZNF507|EXOSC5|EXOSC5	997	+	6.278315	2.4572937	-1.0	-1.0
chr19	32366423	32366808	ENSG00000168813.16|ZNF507|EXOSC5|EXOSC5	900	+	5.3648596	1.0019368	-1.0	-1.0
chr19	32367508	32367758	ENSG00000168813.16|ZNF507|EXOSC5|EXOSC5	917	+	5.37018	1.0831411	-1.0	-1.0
chr19	32634454	32634644	ENSG00000105186.15|ANKRD27|EXOSC5|EXOSC5	900	-	3.4621034	1.0019368	-1.0	-1.0
chr19	32609397	32609617	ENSG00000105186.15|ANKRD27|EXOSC5|EXOSC5	954	-	5.73374	1.3415387	-1.0	-1.0
chr19	32894331	32894516	ENSG00000121289.17|CEP89|EXOSC5|EXOSC5	900	-	5.009286	1.0019368	-1.0	-1.0
chr19	32896801	32896911	ENSG00000121289.17|CEP89|EXOSC5|EXOSC5	900	-	4.9857583	1.0019368	-1.0	-1.0
chr19	33382138	33382263	ENSG00000153879.8|CEBPG|EXOSC5|EXOSC5	900	+	5.064669	1.0019368	-1.0	-1.0
chr19	33374643	33374823	ENSG00000153879.8|CEBPG|EXOSC5|EXOSC5	900	+	5.442134	1.0019368	-1.0	-1.0
chr19	34396430	34396575	ENSG00000105220.14|GPI|EXOSC5|EXOSC5	977	+	5.96114	1.6374835	-1.0	-1.0
chr19	34370798	34370928	ENSG00000105220.14|GPI|EXOSC5|EXOSC5	900	+	5.3672237	1.0019368	-1.0	-1.0
chr19	34381362	34381465	ENSG00000105220.14|GPI|EXOSC5|EXOSC5	900	+	2.4092903	1.0019368	-1.0	-1.0
chr19	34379415	34379517	ENSG00000105220.14|GPI|EXOSC5|EXOSC5	900	+	5.249999	1.0019368	-1.0	-1.0
chr19	34385044	34385344	ENSG00000105220.14|GPI|EXOSC5|EXOSC5	928	+	3.1729999	1.1425809	-1.0	-1.0
chr19	34381519	34384939	ENSG00000105220.14|GPI|EXOSC5|EXOSC5	1000	+	3.8051698	7.5171022	-1.0	-1.0
chr19	34394066	34394256	ENSG00000105220.14|GPI|EXOSC5|EXOSC5	997	+	6.316128	2.4593656	-1.0	-1.0
chr19	34393960	34394066	ENSG00000105220.14|GPI|EXOSC5|EXOSC5	924	+	2.4009118	1.1172898	-1.0	-1.0
chr19	34381067	34381237	ENSG00000105220.14|GPI|EXOSC5|EXOSC5	945	+	3.0066786	1.2608552	-1.0	-1.0
chr19	34394256	34394616	ENSG00000105220.14|GPI|EXOSC5|EXOSC5	1000	+	5.6436877	27.406822	-1.0	-1.0
chr19	34385354	34392195	ENSG00000105220.14|GPI|EXOSC5|EXOSC5	1000	+	4.965868	17.566013	-1.0	-1.0
chr19	34392195	34393925	ENSG00000105220.14|GPI|EXOSC5|EXOSC5	1000	+	6.1868954	29.57605	-1.0	-1.0
chr19	34396430	34396575	ENSG00000266953.6|AC092073.1|EXOSC5|EXOSC5	977	+	5.96114	1.6374835	-1.0	-1.0
chr19	34431574	34431674	ENSG00000126261.12|UBA2|EXOSC5|EXOSC5	900	+	4.902069	1.0019368	-1.0	-1.0
chr19	34462341	34462541	ENSG00000126261.12|UBA2|EXOSC5|EXOSC5	941	+	5.1529317	1.2308719	-1.0	-1.0
chr19	34452947	34453112	ENSG00000126261.12|UBA2|EXOSC5|EXOSC5	900	+	4.6019864	1.0019368	-1.0	-1.0
chr19	34453797	34453947	ENSG00000126261.12|UBA2|EXOSC5|EXOSC5	900	+	3.4577315	1.0019368	-1.0	-1.0
chr19	34460651	34460751	ENSG00000126261.12|UBA2|EXOSC5|EXOSC5	900	+	5.143081	1.0019368	-1.0	-1.0
chr19	34461816	34462336	ENSG00000126261.12|UBA2|EXOSC5|EXOSC5	972	+	4.160255	1.5576131	-1.0	-1.0
chr19	34460771	34461806	ENSG00000126261.12|UBA2|EXOSC5|EXOSC5	956	+	4.3202477	1.3516587	-1.0	-1.0
chr19	34652021	34652156	ENSG00000205209.7|SCGB2B2|EXOSC5|EXOSC5	900	-	5.1430798	1.0019368	-1.0	-1.0
chr19	34856794	34856979	ENSG00000271109.1|AC008555.5|EXOSC5|EXOSC5	900	-	3.5222569	1.0019368	-1.0	-1.0
chr19	34857119	34857264	ENSG00000271109.1|AC008555.5|EXOSC5|EXOSC5	900	-	5.038145	1.0019368	-1.0	-1.0
chr19	35728171	35728361	ENSG00000272333.5|KMT2B|EXOSC5|EXOSC5	998	+	6.899553	2.7996902	-1.0	-1.0
chr19	36455011	36455311	ENSG00000186017.14|ZNF566|EXOSC5|EXOSC5	925	-	4.806314	1.1276202	-1.0	-1.0
chr19	36455426	36455526	ENSG00000186017.14|ZNF566|EXOSC5|EXOSC5	900	-	5.0276027	1.0019368	-1.0	-1.0
chr19	36454216	36454316	ENSG00000186017.14|ZNF566|EXOSC5|EXOSC5	900	-	5.0276027	1.0019368	-1.0	-1.0
chr19	36489126	36489281	ENSG00000186017.14|ZNF566|EXOSC5|EXOSC5	900	-	5.1273775	1.0019368	-1.0	-1.0
chr19	36454476	36455006	ENSG00000186017.14|ZNF566|EXOSC5|EXOSC5	945	-	5.072343	1.2567801	-1.0	-1.0
chr19	36456849	36457604	ENSG00000186017.14|ZNF566|EXOSC5|EXOSC5	915	-	5.059979	1.0728408	-1.0	-1.0
chr19	36563957	36564057	ENSG00000186020.12|ZNF529|EXOSC5|EXOSC5	900	-	5.027603	1.0019368	-1.0	-1.0
chr19	36565122	36565397	ENSG00000186020.12|ZNF529|EXOSC5|EXOSC5	909	-	5.327341	1.043201	-1.0	-1.0
chr19	36558582	36558682	ENSG00000186020.12|ZNF529|EXOSC5|EXOSC5	900	-	5.027603	1.0019368	-1.0	-1.0
chr19	36563387	36563652	ENSG00000186020.12|ZNF529|EXOSC5|EXOSC5	900	-	4.364977	1.0019368	-1.0	-1.0
chr19	36564137	36564337	ENSG00000186020.12|ZNF529|EXOSC5|EXOSC5	919	-	5.5775385	1.0924444	-1.0	-1.0
chr19	36564352	36564612	ENSG00000186020.12|ZNF529|EXOSC5|EXOSC5	984	-	5.620152	1.7834435	-1.0	-1.0
chr19	36704996	36705161	ENSG00000189042.13|ZNF567|EXOSC5|EXOSC5	900	+	4.9020696	1.0019368	-1.0	-1.0
chr19	36800311	36800411	ENSG00000267254.5|ZNF790-AS1|EXOSC5|EXOSC5	982	+	6.250005	1.7437724	-1.0	-1.0
chr19	37078685	37078880	ENSG00000197050.10|ZNF420|EXOSC5|EXOSC5	900	+	5.2255187	1.0019368	-1.0	-1.0
chr19	37742895	37743090	ENSG00000189144.13|ZNF573|EXOSC5|EXOSC5	900	-	5.145927	1.0019368	-1.0	-1.0
chr19	38649675	38649810	ENSG00000130402.11|ACTN4|EXOSC5|EXOSC5	900	+	5.279554	1.0019368	-1.0	-1.0
chr19	38649315	38649500	ENSG00000130402.11|ACTN4|EXOSC5|EXOSC5	900	+	5.2276354	1.0019368	-1.0	-1.0
chr19	39319223	39319383	ENSG00000268262.1|AC011445.1|EXOSC5|EXOSC5	900	-	4.91253	1.0019368	-1.0	-1.0
chr19	39319603	39319748	ENSG00000268262.1|AC011445.1|EXOSC5|EXOSC5	900	-	4.9200025	1.0019368	-1.0	-1.0
chr19	39319058	39319188	ENSG00000268262.1|AC011445.1|EXOSC5|EXOSC5	900	-	4.9917364	1.0019368	-1.0	-1.0
chr19	39463655	39463820	ENSG00000196235.13|SUPT5H|EXOSC5|EXOSC5	900	+	4.962446	1.0019368	-1.0	-1.0
chr19	39460125	39460255	ENSG00000196235.13|SUPT5H|EXOSC5|EXOSC5	900	+	5.1672006	1.0019368	-1.0	-1.0
chr19	39844952	39845227	ENSG00000105202.8|FBL|EXOSC5|EXOSC5	909	-	5.432743	1.0414177	-1.0	-1.0
chr19	39845512	39845672	ENSG00000105202.8|FBL|EXOSC5|EXOSC5	900	-	4.9840827	1.0019368	-1.0	-1.0
chr19	40046481	40046656	ENSG00000128000.15|ZNF780B|EXOSC5|EXOSC5	900	-	4.9020686	1.0019368	-1.0	-1.0
chr19	40044606	40044821	ENSG00000128000.15|ZNF780B|EXOSC5|EXOSC5	905	-	5.4586997	1.0233452	-1.0	-1.0
chr19	40044471	40044586	ENSG00000128000.15|ZNF780B|EXOSC5|EXOSC5	900	-	4.933453	1.0019368	-1.0	-1.0
chr19	40076242	40077507	ENSG00000269749.1|AC005614.2|EXOSC5|EXOSC5	997	-	5.898501	2.4750068	-1.0	-1.0
chr19	40078997	40079157	ENSG00000269749.1|AC005614.2|EXOSC5|EXOSC5	900	-	4.983245	1.0019368	-1.0	-1.0
chr19	40079242	40080427	ENSG00000269749.1|AC005614.2|EXOSC5|EXOSC5	965	-	5.3794446	1.458386	-1.0	-1.0
chr19	40077542	40078977	ENSG00000269749.1|AC005614.2|EXOSC5|EXOSC5	990	-	6.0393305	1.9796388	-1.0	-1.0
chr19	40080682	40080822	ENSG00000269749.1|AC005614.2|EXOSC5|EXOSC5	900	-	4.9558697	1.0019368	-1.0	-1.0
chr19	40079224	40080434	ENSG00000197782.14|ZNF780A|EXOSC5|EXOSC5	964	-	5.3783526	1.4442768	-1.0	-1.0
chr19	40078999	40079159	ENSG00000197782.14|ZNF780A|EXOSC5|EXOSC5	900	-	4.977774	1.0019368	-1.0	-1.0
chr19	40080684	40080824	ENSG00000197782.14|ZNF780A|EXOSC5|EXOSC5	900	-	5.025927	1.0019368	-1.0	-1.0
chr19	40076244	40077504	ENSG00000197782.14|ZNF780A|EXOSC5|EXOSC5	997	-	5.9091544	2.474785	-1.0	-1.0
chr19	40077544	40078974	ENSG00000197782.14|ZNF780A|EXOSC5|EXOSC5	990	-	6.0356627	1.9880937	-1.0	-1.0
chr19	40279506	40279639	ENSG00000105221.16|AKT2|EXOSC5|EXOSC5	900	-	4.9334526	1.0019368	-1.0	-1.0
chr19	40284430	40284715	ENSG00000105221.16|AKT2|EXOSC5|EXOSC5	963	-	3.6686623	1.4311398	-1.0	-1.0
chr19	40275149	40275299	ENSG00000105221.16|AKT2|EXOSC5|EXOSC5	900	-	4.9915385	1.0019368	-1.0	-1.0
chr19	40272289	40272434	ENSG00000105221.16|AKT2|EXOSC5|EXOSC5	900	-	4.927176	1.0019368	-1.0	-1.0
chr19	40278669	40278769	ENSG00000105221.16|AKT2|EXOSC5|EXOSC5	900	-	4.902068	1.0019368	-1.0	-1.0
chr19	40269894	40270009	ENSG00000105221.16|AKT2|EXOSC5|EXOSC5	900	-	5.1636853	1.0019368	-1.0	-1.0
chr19	40284849	40284949	ENSG00000105221.16|AKT2|EXOSC5|EXOSC5	971	-	6.027613	1.5387015	-1.0	-1.0
chr19	40274029	40274194	ENSG00000105221.16|AKT2|EXOSC5|EXOSC5	900	-	5.2461905	1.0019368	-1.0	-1.0
chr19	40277729	40277894	ENSG00000105221.16|AKT2|EXOSC5|EXOSC5	900	-	5.037623	1.0019368	-1.0	-1.0
chr19	40271789	40271934	ENSG00000105221.16|AKT2|EXOSC5|EXOSC5	900	-	5.1958027	1.0019368	-1.0	-1.0
chr19	40273789	40273924	ENSG00000105221.16|AKT2|EXOSC5|EXOSC5	900	-	5.027603	1.0019368	-1.0	-1.0
chr19	40232921	40233046	ENSG00000105221.16|AKT2|EXOSC5|EXOSC5	900	-	5.2618275	1.0019368	-1.0	-1.0
chr19	40282892	40283062	ENSG00000105221.16|AKT2|EXOSC5|EXOSC5	917	-	3.4203107	1.0819012	-1.0	-1.0
chr19	40277444	40277579	ENSG00000105221.16|AKT2|EXOSC5|EXOSC5	900	-	4.9522824	1.0019368	-1.0	-1.0
chr19	40273785	40273925	ENSG00000205041.1|AC118344.1|EXOSC5|EXOSC5	900	-	5.0404344	1.0019368	-1.0	-1.0
chr19	40274030	40274159	ENSG00000205041.1|AC118344.1|EXOSC5|EXOSC5	900	-	5.306877	1.0019368	-1.0	-1.0
chr19	40275149	40275299	ENSG00000205041.1|AC118344.1|EXOSC5|EXOSC5	900	-	5.0004854	1.0019368	-1.0	-1.0
chr19	40443543	40443693	ENSG00000167565.12|SERTAD3|EXOSC5|EXOSC5	900	-	5.0868015	1.0019368	-1.0	-1.0
chr19	40688130	40688295	ENSG00000105245.9|NUMBL|EXOSC5|EXOSC5	900	-	5.1441383	1.0019368	-1.0	-1.0
chr19	40687320	40687655	ENSG00000105245.9|NUMBL|EXOSC5|EXOSC5	900	-	4.478056	1.0019368	-1.0	-1.0
chr19	40687825	40687935	ENSG00000105245.9|NUMBL|EXOSC5|EXOSC5	900	-	4.9020696	1.0019368	-1.0	-1.0
chr19	40687680	40687820	ENSG00000105245.9|NUMBL|EXOSC5|EXOSC5	900	-	3.9725797	1.0019368	-1.0	-1.0
chr19	40688465	40688600	ENSG00000105245.9|NUMBL|EXOSC5|EXOSC5	900	-	3.2479157	1.0019368	-1.0	-1.0
chr19	40689140	40689425	ENSG00000105245.9|NUMBL|EXOSC5|EXOSC5	900	-	4.9433117	1.0019368	-1.0	-1.0
chr19	40688695	40689010	ENSG00000105245.9|NUMBL|EXOSC5|EXOSC5	913	-	4.841346	1.0585693	-1.0	-1.0
chr19	40803730	40803885	ENSG00000171570.10|RAB4B-EGLN2|EXOSC5|EXOSC5	900	+	3.5335562	1.0019368	-1.0	-1.0
chr19	40805030	40805130	ENSG00000171570.10|RAB4B-EGLN2|EXOSC5|EXOSC5	900	+	5.1430826	1.0019368	-1.0	-1.0
chr19	40803320	40803460	ENSG00000171570.10|RAB4B-EGLN2|EXOSC5|EXOSC5	900	+	5.135568	1.0019368	-1.0	-1.0
chr19	40804390	40804535	ENSG00000171570.10|RAB4B-EGLN2|EXOSC5|EXOSC5	900	+	4.929966	1.0019368	-1.0	-1.0
chr19	40803985	40804110	ENSG00000171570.10|RAB4B-EGLN2|EXOSC5|EXOSC5	900	+	5.105572	1.0019368	-1.0	-1.0
chr19	40803730	40803885	ENSG00000269858.5|EGLN2|EXOSC5|EXOSC5	900	+	3.5402958	1.0019368	-1.0	-1.0
chr19	40804387	40804537	ENSG00000269858.5|EGLN2|EXOSC5|EXOSC5	900	+	4.929966	1.0019368	-1.0	-1.0
chr19	40805032	40805132	ENSG00000269858.5|EGLN2|EXOSC5|EXOSC5	900	+	5.0276027	1.0019368	-1.0	-1.0
chr19	40803320	40803460	ENSG00000269858.5|EGLN2|EXOSC5|EXOSC5	900	+	5.135568	1.0019368	-1.0	-1.0
chr19	40803730	40803885	ENSG00000268797.1|AC008537.1|EXOSC5|EXOSC5	900	+	3.5402958	1.0019368	-1.0	-1.0
chr19	40805030	40805130	ENSG00000268797.1|AC008537.1|EXOSC5|EXOSC5	900	+	5.1430826	1.0019368	-1.0	-1.0
chr19	40803320	40803460	ENSG00000268797.1|AC008537.1|EXOSC5|EXOSC5	900	+	5.135568	1.0019368	-1.0	-1.0
chr19	40804390	40804535	ENSG00000268797.1|AC008537.1|EXOSC5|EXOSC5	900	+	4.9271765	1.0019368	-1.0	-1.0
chr19	40803985	40804110	ENSG00000268797.1|AC008537.1|EXOSC5|EXOSC5	900	+	5.0648713	1.0019368	-1.0	-1.0
chr19	40840065	40840180	ENSG00000268797.1|AC008537.1|EXOSC5|EXOSC5	900	+	4.902069	1.0019368	-1.0	-1.0
chr19	41265186	41265321	ENSG00000105323.16|HNRNPUL1|EXOSC5|EXOSC5	900	+	4.9177613	1.0019368	-1.0	-1.0
chr19	41326215	41326395	ENSG00000105329.9|TGFB1|EXOSC5|EXOSC5	900	-	5.038454	1.0019368	-1.0	-1.0
chr19	41326465	41326595	ENSG00000105329.9|TGFB1|EXOSC5|EXOSC5	900	-	5.024251	1.0019368	-1.0	-1.0
chr19	41327115	41327225	ENSG00000105329.9|TGFB1|EXOSC5|EXOSC5	900	-	4.985758	1.0019368	-1.0	-1.0
chr19	41377034	41377134	ENSG00000255730.5|AC011462.1|EXOSC5|EXOSC5	900	+	4.9020696	1.0019368	-1.0	-1.0
chr19	41467708	41467898	ENSG00000267107.6|PCAT19|EXOSC5|EXOSC5	900	-	3.3219163	1.0019368	-1.0	-1.0
chr19	43407789	43407914	ENSG00000131126.18|TEX101|EXOSC5|EXOSC5	900	+	5.5666103	1.0019368	-1.0	-1.0
chr19	43781137	43781252	ENSG00000104783.11|KCNN4|EXOSC5|EXOSC5	924	-	5.442558	1.119683	-1.0	-1.0
chr19	43838630	43838930	ENSG00000167637.16|ZNF283|EXOSC5|EXOSC5	924	+	5.5156684	1.1170853	-1.0	-1.0
chr19	43839905	43840035	ENSG00000167637.16|ZNF283|EXOSC5|EXOSC5	900	+	5.0004854	1.0019368	-1.0	-1.0
chr19	43839240	43839350	ENSG00000167637.16|ZNF283|EXOSC5|EXOSC5	900	+	4.2324996	1.0019368	-1.0	-1.0
chr19	43839485	43839585	ENSG00000167637.16|ZNF283|EXOSC5|EXOSC5	900	+	3.3219163	1.0019368	-1.0	-1.0
chr19	43837867	43838062	ENSG00000167637.16|ZNF283|EXOSC5|EXOSC5	900	+	5.364538	1.0019368	-1.0	-1.0
chr19	44123009	44123109	ENSG00000256294.7|ZNF225|EXOSC5|EXOSC5	900	+	4.902069	1.0019368	-1.0	-1.0
chr19	44122439	44122549	ENSG00000256294.7|ZNF225|EXOSC5|EXOSC5	900	+	4.902068	1.0019368	-1.0	-1.0
chr19	44123404	44123634	ENSG00000256294.7|ZNF225|EXOSC5|EXOSC5	932	+	5.509724	1.1652915	-1.0	-1.0
chr19	44290631	44290776	ENSG00000159917.15|ZNF235|EXOSC5|EXOSC5	900	-	4.9738026	1.0019368	-1.0	-1.0
chr19	44295721	44295831	ENSG00000159917.15|ZNF235|EXOSC5|EXOSC5	900	-	4.902068	1.0019368	-1.0	-1.0
chr19	44294096	44295446	ENSG00000159917.15|ZNF235|EXOSC5|EXOSC5	980	-	5.877433	1.6896758	-1.0	-1.0
chr19	44293316	44293881	ENSG00000159917.15|ZNF235|EXOSC5|EXOSC5	962	-	5.43624	1.4214563	-1.0	-1.0
chr19	44290806	44290951	ENSG00000159917.15|ZNF235|EXOSC5|EXOSC5	900	-	4.902069	1.0019368	-1.0	-1.0
chr19	44292991	44293246	ENSG00000159917.15|ZNF235|EXOSC5|EXOSC5	900	-	5.1365547	1.0019368	-1.0	-1.0
chr19	44291671	44291981	ENSG00000159917.15|ZNF235|EXOSC5|EXOSC5	906	-	5.1765885	1.0288502	-1.0	-1.0
chr19	44293911	44294041	ENSG00000159917.15|ZNF235|EXOSC5|EXOSC5	900	-	3.4213743	1.0019368	-1.0	-1.0
chr19	44499382	44499502	ENSG00000167384.10|ZNF180|EXOSC5|EXOSC5	900	-	4.975378	1.0019368	-1.0	-1.0
chr19	44497877	44498377	ENSG00000167384.10|ZNF180|EXOSC5|EXOSC5	931	-	5.3287477	1.1637805	-1.0	-1.0
chr19	44499822	44499937	ENSG00000167384.10|ZNF180|EXOSC5|EXOSC5	900	-	4.964836	1.0019368	-1.0	-1.0
chr19	44499612	44499732	ENSG00000167384.10|ZNF180|EXOSC5|EXOSC5	900	-	5.1491895	1.0019368	-1.0	-1.0
chr19	44500002	44500192	ENSG00000167384.10|ZNF180|EXOSC5|EXOSC5	921	-	5.4296746	1.1026844	-1.0	-1.0
chr19	44498432	44498627	ENSG00000167384.10|ZNF180|EXOSC5|EXOSC5	900	-	5.120688	1.0019368	-1.0	-1.0
chr19	44498717	44498832	ENSG00000167384.10|ZNF180|EXOSC5|EXOSC5	900	-	4.9439135	1.0019368	-1.0	-1.0
chr19	44497567	44497857	ENSG00000167384.10|ZNF180|EXOSC5|EXOSC5	903	-	5.366204	1.0137576	-1.0	-1.0
chr19	45046102	45046307	ENSG00000104859.14|CLASRP|EXOSC5|EXOSC5	938	+	4.9006114	1.2069798	-1.0	-1.0
chr19	45045527	45045852	ENSG00000104859.14|CLASRP|EXOSC5|EXOSC5	900	+	4.3059597	1.0019368	-1.0	-1.0
chr19	45045082	45045187	ENSG00000104859.14|CLASRP|EXOSC5|EXOSC5	900	+	5.1388006	1.0019368	-1.0	-1.0
chr19	45049607	45049767	ENSG00000104859.14|CLASRP|EXOSC5|EXOSC5	900	+	5.0355506	1.0019368	-1.0	-1.0
chr19	45046312	45046587	ENSG00000104859.14|CLASRP|EXOSC5|EXOSC5	900	+	5.1779	1.0019368	-1.0	-1.0
chr19	45097267	45097372	ENSG00000007047.14|MARK4|EXOSC5|EXOSC5	900	+	4.902068	1.0019368	-1.0	-1.0
chr19	45096802	45096912	ENSG00000007047.14|MARK4|EXOSC5|EXOSC5	900	+	4.9439135	1.0019368	-1.0	-1.0
chr19	45097142	45097247	ENSG00000007047.14|MARK4|EXOSC5|EXOSC5	900	+	4.9020696	1.0019368	-1.0	-1.0
chr19	45097267	45097372	ENSG00000104866.10|PPP1R37|EXOSC5|EXOSC5	900	+	4.902068	1.0019368	-1.0	-1.0
chr19	45096802	45096912	ENSG00000104866.10|PPP1R37|EXOSC5|EXOSC5	900	+	4.9439135	1.0019368	-1.0	-1.0
chr19	45097142	45097247	ENSG00000104866.10|PPP1R37|EXOSC5|EXOSC5	900	+	4.9020696	1.0019368	-1.0	-1.0
chr19	45716258	45716583	ENSG00000177051.5|FBXO46|EXOSC5|EXOSC5	956	-	4.699572	1.3576442	-1.0	-1.0
chr19	45715123	45715273	ENSG00000177051.5|FBXO46|EXOSC5|EXOSC5	939	-	5.512242	1.2160208	-1.0	-1.0
chr19	45715408	45715548	ENSG00000177051.5|FBXO46|EXOSC5|EXOSC5	900	-	5.4270487	1.0019368	-1.0	-1.0
chr19	45717028	45717303	ENSG00000177051.5|FBXO46|EXOSC5|EXOSC5	940	-	4.9473166	1.2184203	-1.0	-1.0
chr19	45715838	45716048	ENSG00000177051.5|FBXO46|EXOSC5|EXOSC5	926	-	5.625094	1.1305965	-1.0	-1.0
chr19	45715406	45715546	ENSG00000279407.1|AC007191.1|EXOSC5|EXOSC5	900	-	5.45176	1.0019368	-1.0	-1.0
chr19	45716256	45716581	ENSG00000279407.1|AC007191.1|EXOSC5|EXOSC5	956	-	4.6942973	1.3575808	-1.0	-1.0
chr19	45715126	45715296	ENSG00000279407.1|AC007191.1|EXOSC5|EXOSC5	931	-	5.5686097	1.1589317	-1.0	-1.0
chr19	45715836	45716051	ENSG00000279407.1|AC007191.1|EXOSC5|EXOSC5	928	-	5.575481	1.1416262	-1.0	-1.0
chr19	45717011	45717301	ENSG00000279407.1|AC007191.1|EXOSC5|EXOSC5	938	-	4.9304805	1.2054026	-1.0	-1.0
chr19	46380573	46380758	ENSG00000011485.14|PPP5C|EXOSC5|EXOSC5	900	+	2.8632193	1.0019368	-1.0	-1.0
chr19	46377738	46377838	ENSG00000011485.14|PPP5C|EXOSC5|EXOSC5	900	+	5.2499995	1.0019368	-1.0	-1.0
chr19	46377608	46377733	ENSG00000011485.14|PPP5C|EXOSC5|EXOSC5	900	+	4.9020696	1.0019368	-1.0	-1.0
chr19	46380813	46380923	ENSG00000011485.14|PPP5C|EXOSC5|EXOSC5	900	+	3.2479157	1.0019368	-1.0	-1.0
chr19	46731622	46731737	ENSG00000090372.14|STRN4|EXOSC5|EXOSC5	900	-	5.114213	1.0019368	-1.0	-1.0
chr19	47102273	47102458	ENSG00000130749.9|ZC3H4|EXOSC5|EXOSC5	900	-	5.113911	1.0019368	-1.0	-1.0
chr19	47073688	47073808	ENSG00000130749.9|ZC3H4|EXOSC5|EXOSC5	900	-	4.9020696	1.0019368	-1.0	-1.0
chr19	47076233	47076403	ENSG00000130749.9|ZC3H4|EXOSC5|EXOSC5	900	-	5.2028823	1.0019368	-1.0	-1.0
chr19	47107398	47107658	ENSG00000130749.9|ZC3H4|EXOSC5|EXOSC5	962	-	5.5788393	1.4156154	-1.0	-1.0
chr19	47102668	47102803	ENSG00000130749.9|ZC3H4|EXOSC5|EXOSC5	913	-	5.5422034	1.0608099	-1.0	-1.0
chr19	47106133	47106238	ENSG00000130749.9|ZC3H4|EXOSC5|EXOSC5	900	-	4.902069	1.0019368	-1.0	-1.0
chr19	47105063	47105203	ENSG00000130749.9|ZC3H4|EXOSC5|EXOSC5	900	-	5.1142116	1.0019368	-1.0	-1.0
chr19	47102873	47103043	ENSG00000130749.9|ZC3H4|EXOSC5|EXOSC5	900	-	5.0247307	1.0019368	-1.0	-1.0
chr19	47105663	47105823	ENSG00000130749.9|ZC3H4|EXOSC5|EXOSC5	900	-	4.9752975	1.0019368	-1.0	-1.0
chr19	47230226	47230381	ENSG00000105327.17|BBC3|EXOSC5|EXOSC5	900	-	2.9599051	1.0019368	-1.0	-1.0
chr19	47229871	47230176	ENSG00000105327.17|BBC3|EXOSC5|EXOSC5	962	-	3.622952	1.4147415	-1.0	-1.0
chr19	47227904	47228044	ENSG00000105327.17|BBC3|EXOSC5|EXOSC5	900	-	5.148922	1.0019368	-1.0	-1.0
chr19	47228981	47229611	ENSG00000105327.17|BBC3|EXOSC5|EXOSC5	950	-	3.576963	1.2987671	-1.0	-1.0
chr19	47229661	47229871	ENSG00000105327.17|BBC3|EXOSC5|EXOSC5	972	-	3.6250384	1.5472348	-1.0	-1.0
chr19	47512509	47512609	ENSG00000105402.7|NAPA|EXOSC5|EXOSC5	900	-	5.027603	1.0019368	-1.0	-1.0
chr19	48479827	48479937	ENSG00000105443.14|CYTH2|EXOSC5|EXOSC5	900	+	4.902069	1.0019368	-1.0	-1.0
chr19	48618882	48619117	ENSG00000063177.12|RPL18|EXOSC5|EXOSC5	916	-	4.623083	1.0763006	-1.0	-1.0
chr19	48617882	48618057	ENSG00000063177.12|RPL18|EXOSC5|EXOSC5	900	-	4.4081492	1.0019368	-1.0	-1.0
chr19	48618107	48618237	ENSG00000063177.12|RPL18|EXOSC5|EXOSC5	900	-	5.2611923	1.0019368	-1.0	-1.0
chr19	48669647	48669832	ENSG00000142233.11|NTN5|EXOSC5|EXOSC5	900	-	5.113283	1.0019368	-1.0	-1.0
chr19	49103113	49103213	ENSG00000104852.14|SNRNP70|EXOSC5|EXOSC5	900	+	2.807351	1.0019368	-1.0	-1.0
chr19	49106255	49106400	ENSG00000104852.14|SNRNP70|EXOSC5|EXOSC5	900	+	5.0371404	1.0019368	-1.0	-1.0
chr19	49107220	49107430	ENSG00000104852.14|SNRNP70|EXOSC5|EXOSC5	983	+	3.853665	1.7645105	-1.0	-1.0
chr19	49107040	49107205	ENSG00000104852.14|SNRNP70|EXOSC5|EXOSC5	947	+	4.262769	1.2730242	-1.0	-1.0
chr19	49487644	49488124	ENSG00000142541.16|RPL13A|EXOSC5|EXOSC5	959	+	2.9277349	1.38257	-1.0	-1.0
chr19	49488134	49488544	ENSG00000142541.16|RPL13A|EXOSC5|EXOSC5	950	+	3.206307	1.3021743	-1.0	-1.0
chr19	49642247	49642357	ENSG00000126461.14|SCAF1|EXOSC5|EXOSC5	900	+	4.902068	1.0019368	-1.0	-1.0
chr19	49665267	49665377	ENSG00000126456.15|IRF3|EXOSC5|EXOSC5	900	-	5.0627446	1.0019368	-1.0	-1.0
chr19	49821120	49821225	ENSG00000104973.16|MED25|EXOSC5|EXOSC5	900	+	4.902069	1.0019368	-1.0	-1.0
chr19	49826815	49826935	ENSG00000104973.16|MED25|EXOSC5|EXOSC5	900	+	4.97739	1.0019368	-1.0	-1.0
chr19	49856635	49856800	ENSG00000104960.15|PTOV1|EXOSC5|EXOSC5	900	+	5.163631	1.0019368	-1.0	-1.0
chr19	49931984	49932421	ENSG00000169136.10|ATF5|EXOSC5|EXOSC5	930	+	5.462756	1.1553948	-1.0	-1.0
chr19	50368896	50369091	ENSG00000131408.13|NR1H2|EXOSC5|EXOSC5	900	+	5.690576	1.0019368	-1.0	-1.0
chr19	50804185	50804285	ENSG00000167747.14|C19orf48|EXOSC5|EXOSC5	900	-	2.5443187	1.0019368	-1.0	-1.0
chr19	51229811	51230016	ENSG00000105383.14|CD33|EXOSC5|EXOSC5	919	+	5.513734	1.0911733	-1.0	-1.0
chr19	51229391	51229581	ENSG00000105383.14|CD33|EXOSC5|EXOSC5	900	+	5.2004313	1.0019368	-1.0	-1.0
chr19	52052357	52052542	ENSG00000256087.6|ZNF432|EXOSC5|EXOSC5	900	-	5.254907	1.0019368	-1.0	-1.0
chr19	52053142	52053337	ENSG00000256087.6|ZNF432|EXOSC5|EXOSC5	981	-	6.142872	1.7254553	-1.0	-1.0
chr19	52056677	52056792	ENSG00000256087.6|ZNF432|EXOSC5|EXOSC5	900	-	4.9020696	1.0019368	-1.0	-1.0
chr19	52054612	52054752	ENSG00000256087.6|ZNF432|EXOSC5|EXOSC5	900	-	4.9020696	1.0019368	-1.0	-1.0
chr19	52053587	52053782	ENSG00000256087.6|ZNF432|EXOSC5|EXOSC5	900	-	5.3596234	1.0019368	-1.0	-1.0
chr19	52052672	52052772	ENSG00000256087.6|ZNF432|EXOSC5|EXOSC5	900	-	4.9020696	1.0019368	-1.0	-1.0
chr19	52054217	52054392	ENSG00000256087.6|ZNF432|EXOSC5|EXOSC5	900	-	4.9020696	1.0019368	-1.0	-1.0
chr19	52052937	52053107	ENSG00000256087.6|ZNF432|EXOSC5|EXOSC5	900	-	5.148892	1.0019368	-1.0	-1.0
chr19	52226346	52226446	ENSG00000105568.17|PPP2R1A|EXOSC5|EXOSC5	900	+	4.902069	1.0019368	-1.0	-1.0
chr19	53077752	53077907	ENSG00000170949.17|ZNF160|EXOSC5|EXOSC5	900	-	5.443854	1.0019368	-1.0	-1.0
chr19	53076687	53076802	ENSG00000170949.17|ZNF160|EXOSC5|EXOSC5	900	-	5.167671	1.0019368	-1.0	-1.0
chr19	53077017	53077317	ENSG00000170949.17|ZNF160|EXOSC5|EXOSC5	946	-	4.050899	1.2662182	-1.0	-1.0
chr19	53082222	53082407	ENSG00000170949.17|ZNF160|EXOSC5|EXOSC5	900	-	3.95475	1.0019368	-1.0	-1.0
chr19	53079552	53079847	ENSG00000170949.17|ZNF160|EXOSC5|EXOSC5	976	-	5.503311	1.6288236	-1.0	-1.0
chr19	53079912	53080157	ENSG00000170949.17|ZNF160|EXOSC5|EXOSC5	905	-	3.3872826	1.0204514	-1.0	-1.0
chr19	53078147	53078342	ENSG00000170949.17|ZNF160|EXOSC5|EXOSC5	971	-	6.127364	1.5384216	-1.0	-1.0
chr19	53080342	53082177	ENSG00000170949.17|ZNF160|EXOSC5|EXOSC5	991	-	4.8167143	2.0501812	-1.0	-1.0
chr19	53078612	53079312	ENSG00000170949.17|ZNF160|EXOSC5|EXOSC5	972	-	4.021343	1.5547533	-1.0	-1.0
chr19	53525690	53525885	ENSG00000130844.16|ZNF331|EXOSC5|EXOSC5	900	+	5.204413	1.0019368	-1.0	-1.0
chr19	53526140	53526345	ENSG00000130844.16|ZNF331|EXOSC5|EXOSC5	900	+	5.305651	1.0019368	-1.0	-1.0
chr19	54201906	54202006	ENSG00000170889.13|RPS9|EXOSC5|EXOSC5	900	+	3.3923059	1.0019368	-1.0	-1.0
chr19	54203188	54203288	ENSG00000170889.13|RPS9|EXOSC5|EXOSC5	900	+	5.027603	1.0019368	-1.0	-1.0
chr19	54205518	54205688	ENSG00000170889.13|RPS9|EXOSC5|EXOSC5	900	+	4.643512	1.0019368	-1.0	-1.0
chr19	54204948	54205223	ENSG00000170889.13|RPS9|EXOSC5|EXOSC5	900	+	2.9110205	1.0019368	-1.0	-1.0
chr19	54205708	54205823	ENSG00000170889.13|RPS9|EXOSC5|EXOSC5	900	+	2.8558285	1.0019368	-1.0	-1.0
chr19	54203848	54204123	ENSG00000170889.13|RPS9|EXOSC5|EXOSC5	958	+	4.307822	1.3790834	-1.0	-1.0
chr19	54202643	54202763	ENSG00000170889.13|RPS9|EXOSC5|EXOSC5	900	+	4.933453	1.0019368	-1.0	-1.0
chr19	54459083	54459183	ENSG00000167615.16|LENG8|EXOSC5|EXOSC5	900	+	2.169925	1.0019368	-1.0	-1.0
chr19	54459698	54459838	ENSG00000167615.16|LENG8|EXOSC5|EXOSC5	922	+	2.5112462	1.1060419	-1.0	-1.0
chr19	54459848	54460028	ENSG00000167615.16|LENG8|EXOSC5|EXOSC5	934	+	2.3310337	1.1833643	-1.0	-1.0
chr19	55232529	55232669	ENSG00000105063.18|PPP6R1|EXOSC5|EXOSC5	900	-	5.0882716	1.0019368	-1.0	-1.0
chr19	55234989	55235129	ENSG00000105063.18|PPP6R1|EXOSC5|EXOSC5	900	-	4.943914	1.0019368	-1.0	-1.0
chr19	55256054	55256204	ENSG00000105063.18|PPP6R1|EXOSC5|EXOSC5	900	-	4.163056	1.0019368	-1.0	-1.0
chr19	55234239	55234444	ENSG00000105063.18|PPP6R1|EXOSC5|EXOSC5	900	-	5.0725083	1.0019368	-1.0	-1.0
chr19	55234684	55234784	ENSG00000105063.18|PPP6R1|EXOSC5|EXOSC5	900	-	3.45942	1.0019368	-1.0	-1.0
chr19	55266286	55266721	ENSG00000133265.10|HSPBP1|EXOSC5|EXOSC5	987	-	6.215854	1.8742406	-1.0	-1.0
chr19	55666844	55667039	ENSG00000063244.12|U2AF2|EXOSC5|EXOSC5	915	+	5.513435	1.0730026	-1.0	-1.0
chr19	55665914	55666094	ENSG00000063244.12|U2AF2|EXOSC5|EXOSC5	941	+	4.8133216	1.2327919	-1.0	-1.0
chr19	55671207	55671502	ENSG00000063244.12|U2AF2|EXOSC5|EXOSC5	900	+	3.4777985	1.0019368	-1.0	-1.0
chr19	55654860	55654970	ENSG00000063244.12|U2AF2|EXOSC5|EXOSC5	900	+	4.9857583	1.0019368	-1.0	-1.0
chr19	55667114	55667214	ENSG00000063244.12|U2AF2|EXOSC5|EXOSC5	900	+	4.902068	1.0019368	-1.0	-1.0
chr19	55664379	55664734	ENSG00000063244.12|U2AF2|EXOSC5|EXOSC5	938	+	5.444133	1.204913	-1.0	-1.0
chr19	55670642	55670837	ENSG00000063244.12|U2AF2|EXOSC5|EXOSC5	900	+	5.0305147	1.0019368	-1.0	-1.0
chr19	55671391	55671501	ENSG00000267096.1|AC008735.1|EXOSC5|EXOSC5	900	+	3.3453796	1.0019368	-1.0	-1.0
chr19	55671205	55671376	ENSG00000267096.1|AC008735.1|EXOSC5|EXOSC5	900	+	3.4062834	1.0019368	-1.0	-1.0
chr19	55671060	55671160	ENSG00000267096.1|AC008735.1|EXOSC5|EXOSC5	900	+	4.9020696	1.0019368	-1.0	-1.0
chr19	56104499	56104744	ENSG00000142409.5|ZNF787|EXOSC5|EXOSC5	938	-	4.7009735	1.2102785	-1.0	-1.0
chr19	56105464	56105609	ENSG00000142409.5|ZNF787|EXOSC5|EXOSC5	900	-	5.276743	1.0019368	-1.0	-1.0
chr19	56104784	56104894	ENSG00000142409.5|ZNF787|EXOSC5|EXOSC5	900	-	5.2499967	1.0019368	-1.0	-1.0
chr19	56105669	56105969	ENSG00000142409.5|ZNF787|EXOSC5|EXOSC5	960	-	5.6637845	1.3954973	-1.0	-1.0
chr19	56103484	56103599	ENSG00000142409.5|ZNF787|EXOSC5|EXOSC5	944	-	5.54931	1.2514446	-1.0	-1.0
chr19	56106614	56106749	ENSG00000142409.5|ZNF787|EXOSC5|EXOSC5	900	-	5.19115	1.0019368	-1.0	-1.0
chr19	56106244	56106389	ENSG00000142409.5|ZNF787|EXOSC5|EXOSC5	900	-	5.2118998	1.0019368	-1.0	-1.0
chr19	56152429	56152529	ENSG00000167685.14|ZNF444|EXOSC5|EXOSC5	900	+	4.902069	1.0019368	-1.0	-1.0
chr19	56151814	56151919	ENSG00000167685.14|ZNF444|EXOSC5|EXOSC5	900	+	4.902069	1.0019368	-1.0	-1.0
chr19	56358966	56359196	ENSG00000267606.1|AC006116.9|EXOSC5|EXOSC5	960	-	5.820548	1.39758	-1.0	-1.0
chr19	56360731	56360921	ENSG00000267606.1|AC006116.9|EXOSC5|EXOSC5	900	-	5.0033293	1.0019368	-1.0	-1.0
chr19	56359521	56359716	ENSG00000267606.1|AC006116.9|EXOSC5|EXOSC5	965	-	5.859829	1.4532375	-1.0	-1.0
chr19	56358521	56358791	ENSG00000267606.1|AC006116.9|EXOSC5|EXOSC5	900	-	5.0355005	1.0019368	-1.0	-1.0
chr19	56359523	56359718	ENSG00000131848.9|ZSCAN5A|EXOSC5|EXOSC5	963	-	5.8527737	1.4319223	-1.0	-1.0
chr19	56360728	56360923	ENSG00000131848.9|ZSCAN5A|EXOSC5|EXOSC5	900	-	4.998977	1.0019368	-1.0	-1.0
chr19	56358523	56358788	ENSG00000131848.9|ZSCAN5A|EXOSC5|EXOSC5	900	-	5.0364866	1.0019368	-1.0	-1.0
chr19	56358963	56359198	ENSG00000131848.9|ZSCAN5A|EXOSC5|EXOSC5	957	-	5.7823577	1.3703071	-1.0	-1.0
chr19	57293413	57293513	ENSG00000197714.8|ZNF460|EXOSC5|EXOSC5	900	+	3.2479157	1.0019368	-1.0	-1.0
chr19	57352654	57352735	ENSG00000131845.14|ZNF304|EXOSC5|EXOSC5	900	+	5.612573	1.0019368	-1.0	-1.0
chr19	57351436	57351697	ENSG00000131845.14|ZNF304|EXOSC5|EXOSC5	988	+	6.290809	1.9377183	-1.0	-1.0
chr19	57352770	57353724	ENSG00000131845.14|ZNF304|EXOSC5|EXOSC5	975	+	5.103552	1.6094978	-1.0	-1.0
chr19	57351777	57352654	ENSG00000131845.14|ZNF304|EXOSC5|EXOSC5	991	+	6.116096	2.0321472	-1.0	-1.0
chr19	57390773	57390948	ENSG00000268133.1|AC003002.2|EXOSC5|EXOSC5	900	+	4.9962196	1.0019368	-1.0	-1.0
chr19	57390774	57390949	ENSG00000269533.5|AC003002.4|EXOSC5|EXOSC5	900	+	5.0024962	1.0019368	-1.0	-1.0
chr19	57390845	57390945	ENSG00000188785.11|ZNF548|EXOSC5|EXOSC5	900	+	5.027603	1.0019368	-1.0	-1.0
chr19	57637550	57637665	ENSG00000121417.13|ZNF211|EXOSC5|EXOSC5	900	+	4.9648356	1.0019368	-1.0	-1.0
chr19	57685074	57685261	ENSG00000204519.10|ZNF551|EXOSC5|EXOSC5	951	+	5.7690153	1.31262	-1.0	-1.0
chr19	57685420	57685615	ENSG00000204519.10|ZNF551|EXOSC5|EXOSC5	900	+	4.2087345	1.0019368	-1.0	-1.0
chr19	57684164	57684264	ENSG00000204519.10|ZNF551|EXOSC5|EXOSC5	900	+	5.2499986	1.0019368	-1.0	-1.0
chr19	57682654	57682754	ENSG00000204519.10|ZNF551|EXOSC5|EXOSC5	900	+	5.1430817	1.0019368	-1.0	-1.0
chr19	57684594	57684974	ENSG00000204519.10|ZNF551|EXOSC5|EXOSC5	914	+	4.5317674	1.0638496	-1.0	-1.0
chr19	57684274	57684499	ENSG00000204519.10|ZNF551|EXOSC5|EXOSC5	900	+	4.4638386	1.0019368	-1.0	-1.0
chr19	57683084	57683414	ENSG00000204519.10|ZNF551|EXOSC5|EXOSC5	900	+	5.0867352	1.0019368	-1.0	-1.0
chr19	57683869	57684144	ENSG00000204519.10|ZNF551|EXOSC5|EXOSC5	900	+	5.175394	1.0019368	-1.0	-1.0
chr19	57683869	57684049	ENSG00000269026.2|AC003006.1|EXOSC5|EXOSC5	900	+	5.194917	1.0019368	-1.0	-1.0
chr19	57684594	57684974	ENSG00000269026.2|AC003006.1|EXOSC5|EXOSC5	914	+	4.541089	1.066325	-1.0	-1.0
chr19	57685074	57685284	ENSG00000269026.2|AC003006.1|EXOSC5|EXOSC5	945	+	5.695183	1.2567647	-1.0	-1.0
chr19	57685384	57685609	ENSG00000269026.2|AC003006.1|EXOSC5|EXOSC5	900	+	4.4146996	1.0019368	-1.0	-1.0
chr19	57684169	57684509	ENSG00000269026.2|AC003006.1|EXOSC5|EXOSC5	900	+	4.666188	1.0019368	-1.0	-1.0
chr19	57682654	57682759	ENSG00000269026.2|AC003006.1|EXOSC5|EXOSC5	900	+	5.022575	1.0019368	-1.0	-1.0
chr19	57683084	57683414	ENSG00000269026.2|AC003006.1|EXOSC5|EXOSC5	900	+	5.066679	1.0019093	-1.0	-1.0
chr19	58207837	58208092	ENSG00000171606.17|ZNF274|EXOSC5|EXOSC5	904	+	5.553923	1.0162041	-1.0	-1.0
chr19	58258854	58259019	ENSG00000198131.13|ZNF544|EXOSC5|EXOSC5	900	+	5.1705494	1.0019368	-1.0	-1.0
chr19	58258544	58258669	ENSG00000198131.13|ZNF544|EXOSC5|EXOSC5	900	+	3.3201108	1.0019368	-1.0	-1.0
chr19	58258854	58259019	ENSG00000283515.1|AC020915.6|EXOSC5|EXOSC5	900	+	5.1705494	1.0019368	-1.0	-1.0
chr19	58258544	58258669	ENSG00000283515.1|AC020915.6|EXOSC5|EXOSC5	900	+	3.3201108	1.0019368	-1.0	-1.0
chr19	58545221	58545321	ENSG00000130726.11|TRIM28|EXOSC5|EXOSC5	900	+	2.45943	1.0019368	-1.0	-1.0
chr19	58546011	58546111	ENSG00000130726.11|TRIM28|EXOSC5|EXOSC5	900	+	3.45942	1.0019368	-1.0	-1.0
chr19	58546561	58546661	ENSG00000130726.11|TRIM28|EXOSC5|EXOSC5	900	+	3.2479157	1.0019368	-1.0	-1.0
chr19	58546181	58546331	ENSG00000130726.11|TRIM28|EXOSC5|EXOSC5	978	+	5.192847	1.6568458	-1.0	-1.0
chr19	58546451	58546551	ENSG00000130726.11|TRIM28|EXOSC5|EXOSC5	900	+	2.5024986	1.0019368	-1.0	-1.0
chr19	58546681	58546856	ENSG00000130726.11|TRIM28|EXOSC5|EXOSC5	926	+	2.6730614	1.1296772	-1.0	-1.0
chr19	58547134	58547239	ENSG00000130726.11|TRIM28|EXOSC5|EXOSC5	900	+	3.2479157	1.0019368	-1.0	-1.0
chr2	3323069	3323174	ENSG00000032389.12|EIPR1|EXOSC5|EXOSC5	900	-	4.9020696	1.0019368	-1.0	-1.0
chr2	3320914	3321024	ENSG00000032389.12|EIPR1|EXOSC5|EXOSC5	900	-	3.7969992	1.0019368	-1.0	-1.0
chr2	3321399	3321894	ENSG00000032389.12|EIPR1|EXOSC5|EXOSC5	900	-	5.200767	1.0019368	-1.0	-1.0
chr2	3323699	3323799	ENSG00000032389.12|EIPR1|EXOSC5|EXOSC5	900	-	4.902068	1.0019368	-1.0	-1.0
chr2	3322284	3322464	ENSG00000032389.12|EIPR1|EXOSC5|EXOSC5	900	-	5.102325	1.0019368	-1.0	-1.0
chr2	3319468	3319610	ENSG00000032389.12|EIPR1|EXOSC5|EXOSC5	935	-	4.494416	1.1869684	-1.0	-1.0
chr2	3320554	3320909	ENSG00000032389.12|EIPR1|EXOSC5|EXOSC5	916	-	4.032479	1.0749183	-1.0	-1.0
chr2	3318993	3319220	ENSG00000032389.12|EIPR1|EXOSC5|EXOSC5	938	-	4.270349	1.2072793	-1.0	-1.0
chr2	3318421	3318851	ENSG00000032389.12|EIPR1|EXOSC5|EXOSC5	950	-	5.0685577	1.3036314	-1.0	-1.0
chr2	3319235	3319455	ENSG00000032389.12|EIPR1|EXOSC5|EXOSC5	941	-	5.53929	1.2280017	-1.0	-1.0
chr2	3319990	3320210	ENSG00000032389.12|EIPR1|EXOSC5|EXOSC5	900	-	5.1677604	1.0019368	-1.0	-1.0
chr2	3319775	3319970	ENSG00000032389.12|EIPR1|EXOSC5|EXOSC5	906	-	5.5642476	1.025486	-1.0	-1.0
chr2	3319610	3319760	ENSG00000032389.12|EIPR1|EXOSC5|EXOSC5	970	-	3.991762	1.5206875	-1.0	-1.0
chr2	3320225	3320544	ENSG00000032389.12|EIPR1|EXOSC5|EXOSC5	903	-	5.2319574	1.0153935	-1.0	-1.0
chr2	3439773	3440738	ENSG00000171853.15|TRAPPC12|EXOSC5|EXOSC5	938	+	4.9795146	1.2092426	-1.0	-1.0
chr2	3438873	3439003	ENSG00000171853.15|TRAPPC12|EXOSC5|EXOSC5	900	+	4.902069	1.0019368	-1.0	-1.0
chr2	3439553	3439718	ENSG00000171853.15|TRAPPC12|EXOSC5|EXOSC5	900	+	4.9657354	1.0019368	-1.0	-1.0
chr2	3440818	3441633	ENSG00000171853.15|TRAPPC12|EXOSC5|EXOSC5	958	+	5.113498	1.373897	-1.0	-1.0
chr2	3506328	3506493	ENSG00000182551.13|ADI1|EXOSC5|EXOSC5	900	-	5.1648097	1.0019368	-1.0	-1.0
chr2	3503018	3503153	ENSG00000182551.13|ADI1|EXOSC5|EXOSC5	900	-	4.9857583	1.0019368	-1.0	-1.0
chr2	3542115	3542240	ENSG00000255767.1|AC108488.2|EXOSC5|EXOSC5	900	-	5.415429	1.0019368	-1.0	-1.0
chr2	3577761	3580096	ENSG00000171863.12|RPS7|EXOSC5|EXOSC5	988	+	4.3320622	1.9039774	-1.0	-1.0
chr2	3580501	3580621	ENSG00000171863.12|RPS7|EXOSC5|EXOSC5	900	+	3.457928	1.0019368	-1.0	-1.0
chr2	8298468	8298663	ENSG00000236790.5|LINC00299|EXOSC5|EXOSC5	987	-	6.2981	1.8961128	-1.0	-1.0
chr2	8782289	8782439	ENSG00000134313.15|KIDINS220|EXOSC5|EXOSC5	900	-	5.0361347	1.0019368	-1.0	-1.0
chr2	8781384	8781494	ENSG00000134313.15|KIDINS220|EXOSC5|EXOSC5	900	-	5.1045885	1.0019368	-1.0	-1.0
chr2	8782779	8782959	ENSG00000134313.15|KIDINS220|EXOSC5|EXOSC5	900	-	4.998066	1.0019368	-1.0	-1.0
chr2	8783994	8784104	ENSG00000134313.15|KIDINS220|EXOSC5|EXOSC5	900	-	4.9020696	1.0019368	-1.0	-1.0
chr2	8783479	8783674	ENSG00000134313.15|KIDINS220|EXOSC5|EXOSC5	900	-	5.3479366	1.0019368	-1.0	-1.0
chr2	8830689	8832284	ENSG00000134313.15|KIDINS220|EXOSC5|EXOSC5	977	-	5.3638525	1.6459491	-1.0	-1.0
chr2	8830344	8830459	ENSG00000134313.15|KIDINS220|EXOSC5|EXOSC5	900	-	5.0832024	1.0019368	-1.0	-1.0
chr2	8829804	8830204	ENSG00000134313.15|KIDINS220|EXOSC5|EXOSC5	912	-	4.89871	1.0553569	-1.0	-1.0
chr2	8784449	8784639	ENSG00000134313.15|KIDINS220|EXOSC5|EXOSC5	900	-	4.9906816	1.0019368	-1.0	-1.0
chr2	8979870	8979980	ENSG00000143797.11|MBOAT2|EXOSC5|EXOSC5	900	-	5.1982384	1.0019368	-1.0	-1.0
chr2	8932751	8932856	ENSG00000143797.11|MBOAT2|EXOSC5|EXOSC5	900	-	4.902069	1.0019368	-1.0	-1.0
chr2	8973502	8973632	ENSG00000143797.11|MBOAT2|EXOSC5|EXOSC5	900	-	5.1887183	1.0019368	-1.0	-1.0
chr2	8980815	8980920	ENSG00000143797.11|MBOAT2|EXOSC5|EXOSC5	900	-	3.5542507	1.0019368	-1.0	-1.0
chr2	8961727	8961967	ENSG00000143797.11|MBOAT2|EXOSC5|EXOSC5	900	-	4.640686	1.0019368	-1.0	-1.0
chr2	8968947	8969157	ENSG00000143797.11|MBOAT2|EXOSC5|EXOSC5	993	-	6.484265	2.1764672	-1.0	-1.0
chr2	9003350	9003465	ENSG00000143797.11|MBOAT2|EXOSC5|EXOSC5	900	-	4.943914	1.0019368	-1.0	-1.0
chr2	8961377	8961692	ENSG00000143797.11|MBOAT2|EXOSC5|EXOSC5	939	-	5.0726323	1.2166837	-1.0	-1.0
chr2	8985405	8985605	ENSG00000143797.11|MBOAT2|EXOSC5|EXOSC5	921	-	3.777599	1.1005263	-1.0	-1.0
chr2	8958667	8958822	ENSG00000143797.11|MBOAT2|EXOSC5|EXOSC5	900	-	4.952283	1.0019368	-1.0	-1.0
chr2	8970797	8971052	ENSG00000143797.11|MBOAT2|EXOSC5|EXOSC5	1000	-	7.4598804	4.4891047	-1.0	-1.0
chr2	8962267	8962382	ENSG00000143797.11|MBOAT2|EXOSC5|EXOSC5	900	-	5.221425	1.0019368	-1.0	-1.0
chr2	8985930	8986035	ENSG00000143797.11|MBOAT2|EXOSC5|EXOSC5	900	-	5.027603	1.0019368	-1.0	-1.0
chr2	8975515	8977060	ENSG00000143797.11|MBOAT2|EXOSC5|EXOSC5	999	-	4.7157154	3.230766	-1.0	-1.0
chr2	8970447	8970727	ENSG00000143797.11|MBOAT2|EXOSC5|EXOSC5	990	-	5.276495	2.0220873	-1.0	-1.0
chr2	8968167	8968362	ENSG00000143797.11|MBOAT2|EXOSC5|EXOSC5	965	-	5.84974	1.4555404	-1.0	-1.0
chr2	8973647	8973927	ENSG00000143797.11|MBOAT2|EXOSC5|EXOSC5	931	-	4.043384	1.1602645	-1.0	-1.0
chr2	8981075	8981260	ENSG00000143797.11|MBOAT2|EXOSC5|EXOSC5	900	-	5.1276784	1.0019368	-1.0	-1.0
chr2	9002255	9002715	ENSG00000143797.11|MBOAT2|EXOSC5|EXOSC5	946	-	4.603228	1.2674251	-1.0	-1.0
chr2	8960532	8960632	ENSG00000143797.11|MBOAT2|EXOSC5|EXOSC5	900	-	2.7004359	1.0019368	-1.0	-1.0
chr2	8973942	8974358	ENSG00000143797.11|MBOAT2|EXOSC5|EXOSC5	947	-	5.0239964	1.2773402	-1.0	-1.0
chr2	8968667	8968812	ENSG00000143797.11|MBOAT2|EXOSC5|EXOSC5	900	-	5.3960896	1.0019368	-1.0	-1.0
chr2	8960707	8960882	ENSG00000143797.11|MBOAT2|EXOSC5|EXOSC5	900	-	2.8428178	1.0019368	-1.0	-1.0
chr2	8967317	8967487	ENSG00000143797.11|MBOAT2|EXOSC5|EXOSC5	909	-	3.4245255	1.0432554	-1.0	-1.0
chr2	8974435	8975145	ENSG00000143797.11|MBOAT2|EXOSC5|EXOSC5	963	-	4.1503906	1.4279962	-1.0	-1.0
chr2	8967487	8968002	ENSG00000143797.11|MBOAT2|EXOSC5|EXOSC5	998	-	4.6646748	2.608766	-1.0	-1.0
chr2	8971147	8971342	ENSG00000143797.11|MBOAT2|EXOSC5|EXOSC5	958	-	5.735375	1.3803967	-1.0	-1.0
chr2	8957919	8958044	ENSG00000143797.11|MBOAT2|EXOSC5|EXOSC5	900	-	5.2870517	1.0019368	-1.0	-1.0
chr2	8985785	8985885	ENSG00000143797.11|MBOAT2|EXOSC5|EXOSC5	900	-	3.3219163	1.0019368	-1.0	-1.0
chr2	8978420	8978585	ENSG00000143797.11|MBOAT2|EXOSC5|EXOSC5	900	-	5.3865776	1.0019368	-1.0	-1.0
chr2	8934606	8934736	ENSG00000143797.11|MBOAT2|EXOSC5|EXOSC5	900	-	5.08224	1.0019368	-1.0	-1.0
chr2	8911871	8911986	ENSG00000143797.11|MBOAT2|EXOSC5|EXOSC5	900	-	4.9962196	1.0019368	-1.0	-1.0
chr2	8938301	8938451	ENSG00000143797.11|MBOAT2|EXOSC5|EXOSC5	900	-	4.9522824	1.0019368	-1.0	-1.0
chr2	8960967	8961132	ENSG00000143797.11|MBOAT2|EXOSC5|EXOSC5	938	-	5.48835	1.206176	-1.0	-1.0
chr2	8966397	8967272	ENSG00000143797.11|MBOAT2|EXOSC5|EXOSC5	982	-	4.5698676	1.7437317	-1.0	-1.0
chr2	8975190	8975515	ENSG00000143797.11|MBOAT2|EXOSC5|EXOSC5	962	-	4.454038	1.4196023	-1.0	-1.0
chr2	8977760	8978415	ENSG00000143797.11|MBOAT2|EXOSC5|EXOSC5	983	-	3.8099008	1.7816705	-1.0	-1.0
chr2	8961157	8961272	ENSG00000143797.11|MBOAT2|EXOSC5|EXOSC5	900	-	3.8239667	1.0019368	-1.0	-1.0
chr2	8989865	8990045	ENSG00000143797.11|MBOAT2|EXOSC5|EXOSC5	909	-	3.8955812	1.0411855	-1.0	-1.0
chr2	8978590	8978705	ENSG00000143797.11|MBOAT2|EXOSC5|EXOSC5	900	-	5.0250893	1.0019368	-1.0	-1.0
chr2	8982170	8982270	ENSG00000143797.11|MBOAT2|EXOSC5|EXOSC5	900	-	4.9020696	1.0019368	-1.0	-1.0
chr2	8980145	8980630	ENSG00000143797.11|MBOAT2|EXOSC5|EXOSC5	936	-	3.222668	1.1918085	-1.0	-1.0
chr2	8968387	8968582	ENSG00000143797.11|MBOAT2|EXOSC5|EXOSC5	944	-	4.566611	1.2539128	-1.0	-1.0
chr2	8933786	8933936	ENSG00000143797.11|MBOAT2|EXOSC5|EXOSC5	900	-	4.936306	1.0019368	-1.0	-1.0
chr2	9002790	9003345	ENSG00000143797.11|MBOAT2|EXOSC5|EXOSC5	916	-	4.6397934	1.0774784	-1.0	-1.0
chr2	8912481	8912651	ENSG00000143797.11|MBOAT2|EXOSC5|EXOSC5	900	-	4.986657	1.0019368	-1.0	-1.0
chr2	8969852	8970072	ENSG00000143797.11|MBOAT2|EXOSC5|EXOSC5	1000	-	7.1240997	3.574294	-1.0	-1.0
chr2	9222510	9222755	ENSG00000151693.10|ASAP2|EXOSC5|EXOSC5	900	+	4.3142743	1.0019368	-1.0	-1.0
chr2	9218890	9219240	ENSG00000151693.10|ASAP2|EXOSC5|EXOSC5	922	+	5.484713	1.108624	-1.0	-1.0
chr2	9219240	9219435	ENSG00000151693.10|ASAP2|EXOSC5|EXOSC5	960	+	5.8039217	1.4007778	-1.0	-1.0
chr2	9222155	9222385	ENSG00000151693.10|ASAP2|EXOSC5|EXOSC5	908	+	5.227912	1.0359638	-1.0	-1.0
chr2	9508555	9508695	ENSG00000151694.12|ADAM17|EXOSC5|EXOSC5	900	-	4.920003	1.0019368	-1.0	-1.0
chr2	9554820	9555508	ENSG00000151694.12|ADAM17|EXOSC5|EXOSC5	965	-	5.1170135	1.4559639	-1.0	-1.0
chr2	9554585	9554745	ENSG00000151694.12|ADAM17|EXOSC5|EXOSC5	900	-	4.9558697	1.0019368	-1.0	-1.0
chr2	9554415	9554515	ENSG00000151694.12|ADAM17|EXOSC5|EXOSC5	900	-	5.027603	1.0019368	-1.0	-1.0
chr2	9930320	9930475	ENSG00000115750.16|TAF1B|EXOSC5|EXOSC5	900	+	4.902068	1.0019368	-1.0	-1.0
chr2	9929060	9929225	ENSG00000115750.16|TAF1B|EXOSC5|EXOSC5	900	+	5.194599	1.0019368	-1.0	-1.0
chr2	9970536	9970641	ENSG00000134317.17|GRHL1|EXOSC5|EXOSC5	900	+	4.9020696	1.0019368	-1.0	-1.0
chr2	10190205	10190630	ENSG00000284681.1|AC007240.1|EXOSC5|EXOSC5	963	+	5.8184686	1.4315052	-1.0	-1.0
chr2	10190205	10190625	ENSG00000163009.8|C2orf48|EXOSC5|EXOSC5	964	+	5.832567	1.4378375	-1.0	-1.0
chr2	10310167	10310622	ENSG00000115756.12|HPCAL1|EXOSC5|EXOSC5	930	+	3.9228976	1.1538634	-1.0	-1.0
chr2	10303187	10303497	ENSG00000115756.12|HPCAL1|EXOSC5|EXOSC5	965	+	4.936881	1.4535568	-1.0	-1.0
chr2	10313457	10313587	ENSG00000115756.12|HPCAL1|EXOSC5|EXOSC5	900	+	4.902069	1.0019368	-1.0	-1.0
chr2	10309937	10310132	ENSG00000115756.12|HPCAL1|EXOSC5|EXOSC5	963	+	5.34278	1.4342031	-1.0	-1.0
chr2	10309592	10309817	ENSG00000115756.12|HPCAL1|EXOSC5|EXOSC5	968	+	4.74561	1.4888998	-1.0	-1.0
chr2	10310637	10310802	ENSG00000115756.12|HPCAL1|EXOSC5|EXOSC5	900	+	5.2159286	1.0019368	-1.0	-1.0
chr2	10310862	10311197	ENSG00000115756.12|HPCAL1|EXOSC5|EXOSC5	902	+	3.4955387	1.0075508	-1.0	-1.0
chr2	10311322	10311442	ENSG00000115756.12|HPCAL1|EXOSC5|EXOSC5	900	+	4.902069	1.0019368	-1.0	-1.0
chr2	10648687	10648822	ENSG00000115761.15|NOL10|EXOSC5|EXOSC5	900	-	5.4426465	1.0019368	-1.0	-1.0
chr2	10644902	10645127	ENSG00000115761.15|NOL10|EXOSC5|EXOSC5	956	-	5.784711	1.3549054	-1.0	-1.0
chr2	10646867	10646982	ENSG00000115761.15|NOL10|EXOSC5|EXOSC5	900	-	4.9439135	1.0019368	-1.0	-1.0
chr2	10646717	10646847	ENSG00000115761.15|NOL10|EXOSC5|EXOSC5	900	-	5.3230443	1.0019368	-1.0	-1.0
chr2	10645782	10646047	ENSG00000115761.15|NOL10|EXOSC5|EXOSC5	987	-	6.1773024	1.8929349	-1.0	-1.0
chr2	10646102	10646527	ENSG00000115761.15|NOL10|EXOSC5|EXOSC5	900	-	4.848794	1.0019368	-1.0	-1.0
chr2	10648562	10648682	ENSG00000115761.15|NOL10|EXOSC5|EXOSC5	900	-	5.0024962	1.0019368	-1.0	-1.0
chr2	10785160	10785265	ENSG00000143870.12|PDIA6|EXOSC5|EXOSC5	900	-	3.2479157	1.0019368	-1.0	-1.0
chr2	10812415	10812555	ENSG00000143870.12|PDIA6|EXOSC5|EXOSC5	900	-	5.0500793	1.0019368	-1.0	-1.0
chr2	10787280	10787380	ENSG00000143870.12|PDIA6|EXOSC5|EXOSC5	919	-	2.3219278	1.0937908	-1.0	-1.0
chr2	11343042	11343142	ENSG00000134318.13|ROCK2|EXOSC5|EXOSC5	900	-	4.902069	1.0019368	-1.0	-1.0
chr2	11280233	11280353	ENSG00000134318.13|ROCK2|EXOSC5|EXOSC5	900	-	4.9020696	1.0019368	-1.0	-1.0
chr2	11333262	11333412	ENSG00000134318.13|ROCK2|EXOSC5|EXOSC5	900	-	5.044108	1.0019368	-1.0	-1.0
chr2	11276148	11276308	ENSG00000134318.13|ROCK2|EXOSC5|EXOSC5	900	-	5.0449643	1.0019368	-1.0	-1.0
chr2	11280883	11281028	ENSG00000134318.13|ROCK2|EXOSC5|EXOSC5	935	-	4.882741	1.1903307	-1.0	-1.0
chr2	11333417	11333622	ENSG00000134318.13|ROCK2|EXOSC5|EXOSC5	947	-	5.1433277	1.2766997	-1.0	-1.0
chr2	11334902	11335002	ENSG00000134318.13|ROCK2|EXOSC5|EXOSC5	900	-	5.349536	1.0019368	-1.0	-1.0
chr2	11281028	11281333	ENSG00000134318.13|ROCK2|EXOSC5|EXOSC5	901	-	3.9140885	1.0058671	-1.0	-1.0
chr2	11273713	11273813	ENSG00000134318.13|ROCK2|EXOSC5|EXOSC5	900	-	5.3495355	1.0019368	-1.0	-1.0
chr2	11274208	11274443	ENSG00000134318.13|ROCK2|EXOSC5|EXOSC5	912	-	5.4232955	1.0562812	-1.0	-1.0
chr2	11328327	11328467	ENSG00000134318.13|ROCK2|EXOSC5|EXOSC5	900	-	5.290112	1.0019368	-1.0	-1.0
chr2	11280633	11280738	ENSG00000134318.13|ROCK2|EXOSC5|EXOSC5	900	-	4.9020696	1.0019368	-1.0	-1.0
chr2	11279238	11279738	ENSG00000134318.13|ROCK2|EXOSC5|EXOSC5	907	-	5.2133226	1.0301801	-1.0	-1.0
chr2	11279743	11279968	ENSG00000134318.13|ROCK2|EXOSC5|EXOSC5	900	-	5.4705515	1.0019368	-1.0	-1.0
chr2	11274068	11274203	ENSG00000134318.13|ROCK2|EXOSC5|EXOSC5	900	-	5.2118993	1.0019368	-1.0	-1.0
chr2	11328487	11328617	ENSG00000134318.13|ROCK2|EXOSC5|EXOSC5	900	-	5.1725755	1.0019368	-1.0	-1.0
chr2	11777846	11777951	ENSG00000134324.11|LPIN1|EXOSC5|EXOSC5	900	+	5.3495345	1.0019368	-1.0	-1.0
chr2	12390461	12390566	ENSG00000224184.5|MIR3681HG|EXOSC5|EXOSC5	900	+	5.0276027	1.0019368	-1.0	-1.0
chr2	14085234	14085404	ENSG00000230448.5|LINC00276|EXOSC5|EXOSC5	900	-	4.9020696	1.0019368	-1.0	-1.0
chr2	15349385	15349530	ENSG00000151779.12|NBAS|EXOSC5|EXOSC5	900	-	4.957862	1.0019368	-1.0	-1.0
chr2	15321442	15321712	ENSG00000151779.12|NBAS|EXOSC5|EXOSC5	925	-	5.4640007	1.1221083	-1.0	-1.0
chr2	15412776	15412876	ENSG00000151779.12|NBAS|EXOSC5|EXOSC5	900	-	3.2479157	1.0019368	-1.0	-1.0
chr2	15437654	15438779	ENSG00000151779.12|NBAS|EXOSC5|EXOSC5	981	-	4.4891443	1.7176965	-1.0	-1.0
chr2	15317837	15318022	ENSG00000151779.12|NBAS|EXOSC5|EXOSC5	900	-	4.953821	1.0019368	-1.0	-1.0
chr2	15507973	15508153	ENSG00000151779.12|NBAS|EXOSC5|EXOSC5	900	-	3.739284	1.0019368	-1.0	-1.0
chr2	15247146	15247246	ENSG00000151779.12|NBAS|EXOSC5|EXOSC5	900	-	5.027603	1.0019368	-1.0	-1.0
chr2	15496007	15496197	ENSG00000151779.12|NBAS|EXOSC5|EXOSC5	900	-	5.452194	1.0019368	-1.0	-1.0
chr2	15317077	15317197	ENSG00000151779.12|NBAS|EXOSC5|EXOSC5	900	-	5.119986	1.0019368	-1.0	-1.0
chr2	15489702	15489957	ENSG00000151779.12|NBAS|EXOSC5|EXOSC5	920	-	3.636314	1.0964129	-1.0	-1.0
chr2	15560539	15560669	ENSG00000151779.12|NBAS|EXOSC5|EXOSC5	900	-	5.1000595	1.0019368	-1.0	-1.0
chr2	15504863	15505308	ENSG00000151779.12|NBAS|EXOSC5|EXOSC5	975	-	3.3975365	1.5994136	-1.0	-1.0
chr2	15247446	15247641	ENSG00000151779.12|NBAS|EXOSC5|EXOSC5	936	-	5.6281805	1.1905288	-1.0	-1.0
chr2	15437459	15437564	ENSG00000151779.12|NBAS|EXOSC5|EXOSC5	900	-	5.3463225	1.0019368	-1.0	-1.0
chr2	15505433	15505668	ENSG00000151779.12|NBAS|EXOSC5|EXOSC5	996	-	3.7343056	2.4555511	-1.0	-1.0
chr2	15456484	15456584	ENSG00000151779.12|NBAS|EXOSC5|EXOSC5	900	-	4.902069	1.0019368	-1.0	-1.0
chr2	15342995	15343440	ENSG00000151779.12|NBAS|EXOSC5|EXOSC5	902	-	4.549216	1.0103472	-1.0	-1.0
chr2	15445729	15446669	ENSG00000151779.12|NBAS|EXOSC5|EXOSC5	989	-	4.697217	1.9562112	-1.0	-1.0
chr2	15505738	15505848	ENSG00000151779.12|NBAS|EXOSC5|EXOSC5	900	-	3.3912141	1.0019368	-1.0	-1.0
chr2	15349130	15349275	ENSG00000151779.12|NBAS|EXOSC5|EXOSC5	900	-	4.964836	1.0019368	-1.0	-1.0
chr2	15320272	15320442	ENSG00000151779.12|NBAS|EXOSC5|EXOSC5	900	-	5.010865	1.0019368	-1.0	-1.0
chr2	15444114	15444489	ENSG00000151779.12|NBAS|EXOSC5|EXOSC5	900	-	5.4914513	1.0019368	-1.0	-1.0
chr2	15414151	15414251	ENSG00000151779.12|NBAS|EXOSC5|EXOSC5	900	-	4.9020696	1.0019368	-1.0	-1.0
chr2	15319742	15319897	ENSG00000151779.12|NBAS|EXOSC5|EXOSC5	900	-	5.1676707	1.0019368	-1.0	-1.0
chr2	15346285	15346495	ENSG00000151779.12|NBAS|EXOSC5|EXOSC5	1000	-	7.177688	3.4095662	-1.0	-1.0
chr2	15505863	15505963	ENSG00000151779.12|NBAS|EXOSC5|EXOSC5	900	-	5.1430826	1.0019368	-1.0	-1.0
chr2	15347120	15347335	ENSG00000151779.12|NBAS|EXOSC5|EXOSC5	918	-	4.174743	1.0838472	-1.0	-1.0
chr2	15406081	15406271	ENSG00000151779.12|NBAS|EXOSC5|EXOSC5	900	-	5.0503273	1.0019368	-1.0	-1.0
chr2	15247716	15247901	ENSG00000151779.12|NBAS|EXOSC5|EXOSC5	900	-	5.1553607	1.0019368	-1.0	-1.0
chr2	15413011	15413141	ENSG00000151779.12|NBAS|EXOSC5|EXOSC5	900	-	3.333046	1.0019368	-1.0	-1.0
chr2	15249156	15249351	ENSG00000151779.12|NBAS|EXOSC5|EXOSC5	900	-	5.6103206	1.0019368	-1.0	-1.0
chr2	15421857	15421987	ENSG00000151779.12|NBAS|EXOSC5|EXOSC5	900	-	5.0024962	1.0019368	-1.0	-1.0
chr2	15350150	15350375	ENSG00000151779.12|NBAS|EXOSC5|EXOSC5	939	-	5.0110135	1.2144614	-1.0	-1.0
chr2	15248406	15248571	ENSG00000151779.12|NBAS|EXOSC5|EXOSC5	900	-	4.969334	1.0019368	-1.0	-1.0
chr2	15412166	15412266	ENSG00000151779.12|NBAS|EXOSC5|EXOSC5	900	-	4.902068	1.0019368	-1.0	-1.0
chr2	15318497	15318692	ENSG00000151779.12|NBAS|EXOSC5|EXOSC5	900	-	4.9623227	1.0019368	-1.0	-1.0
chr2	15341895	15342105	ENSG00000151779.12|NBAS|EXOSC5|EXOSC5	905	-	5.5166297	1.0236279	-1.0	-1.0
chr2	15345845	15346115	ENSG00000151779.12|NBAS|EXOSC5|EXOSC5	932	-	5.486526	1.1677706	-1.0	-1.0
chr2	15346570	15346840	ENSG00000151779.12|NBAS|EXOSC5|EXOSC5	973	-	5.9954724	1.5692357	-1.0	-1.0
chr2	15508163	15508328	ENSG00000151779.12|NBAS|EXOSC5|EXOSC5	900	-	5.4369745	1.0019368	-1.0	-1.0
chr2	15316422	15316567	ENSG00000151779.12|NBAS|EXOSC5|EXOSC5	900	-	5.1851106	1.0019368	-1.0	-1.0
chr2	15246721	15246826	ENSG00000151779.12|NBAS|EXOSC5|EXOSC5	900	-	4.902068	1.0019368	-1.0	-1.0
chr2	15348420	15348930	ENSG00000151779.12|NBAS|EXOSC5|EXOSC5	947	-	4.150534	1.2750627	-1.0	-1.0
chr2	15318192	15318387	ENSG00000151779.12|NBAS|EXOSC5|EXOSC5	938	-	3.8064227	1.207583	-1.0	-1.0
chr2	15413996	15414141	ENSG00000151779.12|NBAS|EXOSC5|EXOSC5	900	-	2.974176	1.0019368	-1.0	-1.0
chr2	15508373	15508498	ENSG00000151779.12|NBAS|EXOSC5|EXOSC5	900	-	2.4445899	1.0019368	-1.0	-1.0
chr2	15319247	15319727	ENSG00000151779.12|NBAS|EXOSC5|EXOSC5	980	-	6.0598044	1.6985992	-1.0	-1.0
chr2	15438829	15439029	ENSG00000151779.12|NBAS|EXOSC5|EXOSC5	965	-	4.0893335	1.456622	-1.0	-1.0
chr2	15440209	15440399	ENSG00000151779.12|NBAS|EXOSC5|EXOSC5	907	-	3.706653	1.0293708	-1.0	-1.0
chr2	15504643	15504763	ENSG00000151779.12|NBAS|EXOSC5|EXOSC5	900	-	5.2499995	1.0019368	-1.0	-1.0
chr2	15318837	15319087	ENSG00000151779.12|NBAS|EXOSC5|EXOSC5	998	-	6.6584616	2.7620366	-1.0	-1.0
chr2	15326382	15326527	ENSG00000151779.12|NBAS|EXOSC5|EXOSC5	900	-	4.964836	1.0019368	-1.0	-1.0
chr2	15495887	15496002	ENSG00000151779.12|NBAS|EXOSC5|EXOSC5	900	-	3.502533	1.0019368	-1.0	-1.0
chr2	15443379	15443524	ENSG00000151779.12|NBAS|EXOSC5|EXOSC5	900	-	4.902069	1.0019368	-1.0	-1.0
chr2	15449809	15449919	ENSG00000151779.12|NBAS|EXOSC5|EXOSC5	900	-	4.9020696	1.0019368	-1.0	-1.0
chr2	15316137	15316317	ENSG00000151779.12|NBAS|EXOSC5|EXOSC5	911	-	5.4832335	1.0530045	-1.0	-1.0
chr2	15343810	15345805	ENSG00000151779.12|NBAS|EXOSC5|EXOSC5	987	-	5.6417427	1.8856308	-1.0	-1.0
chr2	15249591	15249781	ENSG00000151779.12|NBAS|EXOSC5|EXOSC5	900	-	5.4474783	1.0019368	-1.0	-1.0
chr2	15447069	15447169	ENSG00000151779.12|NBAS|EXOSC5|EXOSC5	900	-	5.3495355	1.0019368	-1.0	-1.0
chr2	15508538	15508638	ENSG00000151779.12|NBAS|EXOSC5|EXOSC5	900	-	4.902069	1.0019368	-1.0	-1.0
chr2	15249796	15250051	ENSG00000151779.12|NBAS|EXOSC5|EXOSC5	945	-	5.633907	1.2625359	-1.0	-1.0
chr2	15495772	15495872	ENSG00000151779.12|NBAS|EXOSC5|EXOSC5	900	-	5.027603	1.0019368	-1.0	-1.0
chr2	15494867	15494977	ENSG00000151779.12|NBAS|EXOSC5|EXOSC5	900	-	5.1787214	1.0019368	-1.0	-1.0
chr2	15248846	15249096	ENSG00000151779.12|NBAS|EXOSC5|EXOSC5	980	-	6.1034074	1.6987219	-1.0	-1.0
chr2	15504423	15504578	ENSG00000151779.12|NBAS|EXOSC5|EXOSC5	906	-	3.2091348	1.0257305	-1.0	-1.0
chr2	15442189	15442379	ENSG00000151779.12|NBAS|EXOSC5|EXOSC5	960	-	5.7171535	1.3985556	-1.0	-1.0
chr2	16431111	16431306	ENSG00000224400.5|AC010880.1|EXOSC5|EXOSC5	900	+	5.0276027	1.0019368	-1.0	-1.0
chr2	17690863	17690963	ENSG00000163029.15|SMC6|EXOSC5|EXOSC5	900	-	4.9020696	1.0019368	-1.0	-1.0
chr2	17693063	17693218	ENSG00000163029.15|SMC6|EXOSC5|EXOSC5	900	-	5.1630163	1.0019368	-1.0	-1.0
chr2	18191833	18192023	ENSG00000170745.11|KCNS3|EXOSC5|EXOSC5	900	+	5.6125727	1.0019368	-1.0	-1.0
chr2	19283952	19284057	ENSG00000236204.5|LINC01376|EXOSC5|EXOSC5	900	-	4.902068	1.0019368	-1.0	-1.0
chr2	19898058	19898168	ENSG00000183891.5|TTC32|EXOSC5|EXOSC5	900	-	3.3207126	1.0019368	-1.0	-1.0
chr2	19898278	19898473	ENSG00000183891.5|TTC32|EXOSC5|EXOSC5	900	-	5.4358883	1.0019368	-1.0	-1.0
chr2	19900627	19900802	ENSG00000183891.5|TTC32|EXOSC5|EXOSC5	900	-	5.488288	1.0019368	-1.0	-1.0
chr2	19898892	19899007	ENSG00000183891.5|TTC32|EXOSC5|EXOSC5	900	-	4.9334526	1.0019368	-1.0	-1.0
chr2	19984924	19985074	ENSG00000118965.14|WDR35|EXOSC5|EXOSC5	900	-	5.44796	1.0019368	-1.0	-1.0
chr2	19920467	19920572	ENSG00000118965.14|WDR35|EXOSC5|EXOSC5	900	-	4.902069	1.0019368	-1.0	-1.0
chr2	19985224	19985429	ENSG00000118965.14|WDR35|EXOSC5|EXOSC5	946	-	4.115561	1.2707399	-1.0	-1.0
chr2	19920007	19920197	ENSG00000118965.14|WDR35|EXOSC5|EXOSC5	900	-	5.6171837	1.0019368	-1.0	-1.0
chr2	19985079	19985184	ENSG00000118965.14|WDR35|EXOSC5|EXOSC5	900	-	4.9020696	1.0019368	-1.0	-1.0
chr2	20718982	20719172	ENSG00000118961.14|LDAH|EXOSC5|EXOSC5	900	-	5.089444	1.0019368	-1.0	-1.0
chr2	20719177	20719437	ENSG00000118961.14|LDAH|EXOSC5|EXOSC5	960	-	5.740445	1.3953841	-1.0	-1.0
chr2	20795868	20796018	ENSG00000118961.14|LDAH|EXOSC5|EXOSC5	900	-	4.9705424	1.0019368	-1.0	-1.0
chr2	20708207	20708312	ENSG00000118961.14|LDAH|EXOSC5|EXOSC5	900	-	5.0225754	1.0019368	-1.0	-1.0
chr2	20794538	20794733	ENSG00000118961.14|LDAH|EXOSC5|EXOSC5	900	-	5.171038	1.0019368	-1.0	-1.0
chr2	20794923	20795113	ENSG00000118961.14|LDAH|EXOSC5|EXOSC5	900	-	4.961533	1.0019368	-1.0	-1.0
chr2	20816730	20816925	ENSG00000118961.14|LDAH|EXOSC5|EXOSC5	900	-	5.3896365	1.0019368	-1.0	-1.0
chr2	20718667	20718877	ENSG00000118961.14|LDAH|EXOSC5|EXOSC5	947	-	5.754603	1.2730536	-1.0	-1.0
chr2	20718412	20718597	ENSG00000118961.14|LDAH|EXOSC5|EXOSC5	900	-	5.1332545	1.0019368	-1.0	-1.0
chr2	20819210	20819310	ENSG00000118961.14|LDAH|EXOSC5|EXOSC5	900	-	4.9020696	1.0019368	-1.0	-1.0
chr2	20719447	20720027	ENSG00000118961.14|LDAH|EXOSC5|EXOSC5	918	-	5.3936076	1.0878961	-1.0	-1.0
chr2	23842783	23843908	ENSG00000119778.14|ATAD2B|EXOSC5|EXOSC5	929	-	4.756107	1.1470194	-1.0	-1.0
chr2	23844153	23844733	ENSG00000119778.14|ATAD2B|EXOSC5|EXOSC5	946	-	5.3509626	1.2667987	-1.0	-1.0
chr2	23994601	23994736	ENSG00000173960.13|UBXN2A|EXOSC5|EXOSC5	900	+	4.964836	1.0019368	-1.0	-1.0
chr2	23994481	23994591	ENSG00000173960.13|UBXN2A|EXOSC5|EXOSC5	900	+	4.902069	1.0019368	-1.0	-1.0
chr2	24132710	24133000	ENSG00000219626.8|FAM228B|EXOSC5|EXOSC5	915	+	5.394541	1.0717124	-1.0	-1.0
chr2	24132200	24132405	ENSG00000219626.8|FAM228B|EXOSC5|EXOSC5	922	+	4.0288954	1.10756	-1.0	-1.0
chr2	24131515	24131715	ENSG00000219626.8|FAM228B|EXOSC5|EXOSC5	939	+	5.623176	1.2176667	-1.0	-1.0
chr2	24132710	24133000	ENSG00000276087.1|AC008073.3|EXOSC5|EXOSC5	917	+	5.4560995	1.0804343	-1.0	-1.0
chr2	24132200	24132405	ENSG00000276087.1|AC008073.3|EXOSC5|EXOSC5	925	+	4.0288954	1.1262146	-1.0	-1.0
chr2	24131515	24131715	ENSG00000276087.1|AC008073.3|EXOSC5|EXOSC5	938	+	5.623176	1.2081554	-1.0	-1.0
chr2	24580855	24581075	ENSG00000084676.15|NCOA1|EXOSC5|EXOSC5	900	+	5.250276	1.0019368	-1.0	-1.0
chr2	24581405	24581585	ENSG00000084676.15|NCOA1|EXOSC5|EXOSC5	900	+	5.079432	1.0019368	-1.0	-1.0
chr2	24509348	24509628	ENSG00000084676.15|NCOA1|EXOSC5|EXOSC5	931	+	5.12686	1.1629688	-1.0	-1.0
chr2	24507368	24507478	ENSG00000084676.15|NCOA1|EXOSC5|EXOSC5	931	+	4.718525	1.1589317	-1.0	-1.0
chr2	24495023	24495198	ENSG00000084676.15|NCOA1|EXOSC5|EXOSC5	900	+	5.481304	1.0019368	-1.0	-1.0
chr2	24492028	24492183	ENSG00000084676.15|NCOA1|EXOSC5|EXOSC5	948	+	5.606983	1.2831246	-1.0	-1.0
chr2	24534148	24534383	ENSG00000084676.15|NCOA1|EXOSC5|EXOSC5	997	+	6.613097	2.5564244	-1.0	-1.0
chr2	24559885	24560070	ENSG00000084676.15|NCOA1|EXOSC5|EXOSC5	900	+	3.9365249	1.0019368	-1.0	-1.0
chr2	24535208	24535603	ENSG00000084676.15|NCOA1|EXOSC5|EXOSC5	992	+	5.266364	2.112227	-1.0	-1.0
chr2	24527798	24527943	ENSG00000084676.15|NCOA1|EXOSC5|EXOSC5	900	+	4.933453	1.0019368	-1.0	-1.0
chr2	24555438	24555823	ENSG00000084676.15|NCOA1|EXOSC5|EXOSC5	904	+	5.339299	1.019668	-1.0	-1.0
chr2	24576720	24576820	ENSG00000084676.15|NCOA1|EXOSC5|EXOSC5	900	+	4.902068	1.0019368	-1.0	-1.0
chr2	24625680	24625875	ENSG00000084676.15|NCOA1|EXOSC5|EXOSC5	906	+	5.510953	1.025486	-1.0	-1.0
chr2	24530273	24530603	ENSG00000084676.15|NCOA1|EXOSC5|EXOSC5	941	+	4.1147523	1.2320045	-1.0	-1.0
chr2	24535668	24536068	ENSG00000084676.15|NCOA1|EXOSC5|EXOSC5	991	+	6.2651925	2.0351734	-1.0	-1.0
chr2	24492188	24494808	ENSG00000084676.15|NCOA1|EXOSC5|EXOSC5	998	+	4.9944763	2.7950394	-1.0	-1.0
chr2	24529703	24529833	ENSG00000084676.15|NCOA1|EXOSC5|EXOSC5	900	+	4.9544334	1.0019368	-1.0	-1.0
chr2	24626010	24626165	ENSG00000084676.15|NCOA1|EXOSC5|EXOSC5	900	+	3.2452362	1.0019368	-1.0	-1.0
chr2	24534518	24534733	ENSG00000084676.15|NCOA1|EXOSC5|EXOSC5	995	+	6.55034	2.2678392	-1.0	-1.0
chr2	24506878	24506978	ENSG00000084676.15|NCOA1|EXOSC5|EXOSC5	900	+	4.9020696	1.0019368	-1.0	-1.0
chr2	24536878	24537048	ENSG00000084676.15|NCOA1|EXOSC5|EXOSC5	900	+	3.6060998	1.0019368	-1.0	-1.0
chr2	24499828	24499933	ENSG00000084676.15|NCOA1|EXOSC5|EXOSC5	900	+	4.9020696	1.0019368	-1.0	-1.0
chr2	24532123	24532368	ENSG00000084676.15|NCOA1|EXOSC5|EXOSC5	964	+	5.765143	1.4415729	-1.0	-1.0
chr2	24626520	24626680	ENSG00000084676.15|NCOA1|EXOSC5|EXOSC5	935	+	5.142572	1.184371	-1.0	-1.0
chr2	24554183	24554288	ENSG00000084676.15|NCOA1|EXOSC5|EXOSC5	900	+	3.2479157	1.0019368	-1.0	-1.0
chr2	24506183	24506358	ENSG00000084676.15|NCOA1|EXOSC5|EXOSC5	909	+	5.0211325	1.0411855	-1.0	-1.0
chr2	24508778	24509123	ENSG00000084676.15|NCOA1|EXOSC5|EXOSC5	967	+	5.332342	1.4784292	-1.0	-1.0
chr2	24611765	24611960	ENSG00000084676.15|NCOA1|EXOSC5|EXOSC5	900	+	4.9688907	1.0019368	-1.0	-1.0
chr2	24497648	24497963	ENSG00000084676.15|NCOA1|EXOSC5|EXOSC5	951	+	3.8300064	1.308458	-1.0	-1.0
chr2	24553668	24553863	ENSG00000084676.15|NCOA1|EXOSC5|EXOSC5	904	+	3.5324485	1.0181744	-1.0	-1.0
chr2	24533613	24533858	ENSG00000084676.15|NCOA1|EXOSC5|EXOSC5	998	+	6.712181	2.6988668	-1.0	-1.0
chr2	24495933	24496093	ENSG00000084676.15|NCOA1|EXOSC5|EXOSC5	900	+	4.86556	1.0019368	-1.0	-1.0
chr2	24498458	24498593	ENSG00000084676.15|NCOA1|EXOSC5|EXOSC5	900	+	4.218011	1.0019368	-1.0	-1.0
chr2	24626195	24626515	ENSG00000084676.15|NCOA1|EXOSC5|EXOSC5	979	+	5.677325	1.6855576	-1.0	-1.0
chr2	24508603	24508748	ENSG00000084676.15|NCOA1|EXOSC5|EXOSC5	900	+	5.5269036	1.0019368	-1.0	-1.0
chr2	24499638	24499773	ENSG00000084676.15|NCOA1|EXOSC5|EXOSC5	900	+	4.868014	1.0019368	-1.0	-1.0
chr2	24527968	24528318	ENSG00000084676.15|NCOA1|EXOSC5|EXOSC5	940	+	3.859392	1.2248555	-1.0	-1.0
chr2	24506443	24506553	ENSG00000084676.15|NCOA1|EXOSC5|EXOSC5	900	+	5.175867	1.0019368	-1.0	-1.0
chr2	24532718	24532898	ENSG00000084676.15|NCOA1|EXOSC5|EXOSC5	900	+	5.3871193	1.0019368	-1.0	-1.0
chr2	24530918	24531088	ENSG00000084676.15|NCOA1|EXOSC5|EXOSC5	900	+	3.366253	1.0019368	-1.0	-1.0
chr2	24534848	24535068	ENSG00000084676.15|NCOA1|EXOSC5|EXOSC5	999	+	4.796498	3.228445	-1.0	-1.0
chr2	24555293	24555398	ENSG00000084676.15|NCOA1|EXOSC5|EXOSC5	900	+	3.2479155	1.0019368	-1.0	-1.0
chr2	24530718	24530913	ENSG00000084676.15|NCOA1|EXOSC5|EXOSC5	900	+	5.14289	1.0019368	-1.0	-1.0
chr2	24503193	24503313	ENSG00000084676.15|NCOA1|EXOSC5|EXOSC5	900	+	5.287052	1.0019368	-1.0	-1.0
chr2	24553873	24553993	ENSG00000084676.15|NCOA1|EXOSC5|EXOSC5	900	+	4.696219	1.0019368	-1.0	-1.0
chr2	24509133	24509348	ENSG00000084676.15|NCOA1|EXOSC5|EXOSC5	900	+	5.213298	1.0019368	-1.0	-1.0
chr2	24536123	24536333	ENSG00000084676.15|NCOA1|EXOSC5|EXOSC5	985	+	5.027046	1.8272623	-1.0	-1.0
chr2	24553463	24553638	ENSG00000084676.15|NCOA1|EXOSC5|EXOSC5	914	+	3.8470714	1.0640699	-1.0	-1.0
chr2	24554008	24554133	ENSG00000084676.15|NCOA1|EXOSC5|EXOSC5	900	+	5.1238356	1.0019368	-1.0	-1.0
chr2	24560170	24560540	ENSG00000084676.15|NCOA1|EXOSC5|EXOSC5	900	+	4.37392	1.0019368	-1.0	-1.0
chr2	24795935	24796075	ENSG00000138092.10|CENPO|EXOSC5|EXOSC5	900	+	5.0997777	1.0019368	-1.0	-1.0
chr2	24804294	24804434	ENSG00000138092.10|CENPO|EXOSC5|EXOSC5	900	+	4.9020696	1.0019368	-1.0	-1.0
chr2	24806654	24806799	ENSG00000138092.10|CENPO|EXOSC5|EXOSC5	900	+	5.3768263	1.0019368	-1.0	-1.0
chr2	24814164	24814329	ENSG00000138092.10|CENPO|EXOSC5|EXOSC5	900	+	4.9020696	1.0019368	-1.0	-1.0
chr2	24795375	24795490	ENSG00000138092.10|CENPO|EXOSC5|EXOSC5	900	+	4.902069	1.0019368	-1.0	-1.0
chr2	24799899	24800024	ENSG00000138092.10|CENPO|EXOSC5|EXOSC5	900	+	4.9422383	1.0019368	-1.0	-1.0
chr2	24807504	24807779	ENSG00000138092.10|CENPO|EXOSC5|EXOSC5	900	+	5.2532907	1.0019368	-1.0	-1.0
chr2	24813374	24813474	ENSG00000138092.10|CENPO|EXOSC5|EXOSC5	900	+	3.2479157	1.0019368	-1.0	-1.0
chr2	24801684	24801854	ENSG00000138092.10|CENPO|EXOSC5|EXOSC5	900	+	4.964836	1.0019368	-1.0	-1.0
chr2	24794620	24794735	ENSG00000138092.10|CENPO|EXOSC5|EXOSC5	900	+	4.9962196	1.0019368	-1.0	-1.0
chr2	24796840	24796945	ENSG00000138092.10|CENPO|EXOSC5|EXOSC5	900	+	4.9020696	1.0019368	-1.0	-1.0
chr2	24812829	24812954	ENSG00000138092.10|CENPO|EXOSC5|EXOSC5	900	+	5.2985377	1.0019368	-1.0	-1.0
chr2	25797624	25797809	ENSG00000143970.16|ASXL2|EXOSC5|EXOSC5	900	-	5.38616	1.0019368	-1.0	-1.0
chr2	25861498	25861823	ENSG00000143970.16|ASXL2|EXOSC5|EXOSC5	900	-	5.196827	1.0019368	-1.0	-1.0
chr2	25861183	25861378	ENSG00000143970.16|ASXL2|EXOSC5|EXOSC5	900	-	4.655688	1.0019368	-1.0	-1.0
chr2	25798054	25798159	ENSG00000143970.16|ASXL2|EXOSC5|EXOSC5	900	-	4.9020696	1.0019368	-1.0	-1.0
chr2	25797349	25797544	ENSG00000143970.16|ASXL2|EXOSC5|EXOSC5	951	-	5.685935	1.3111868	-1.0	-1.0
chr2	25859638	25859838	ENSG00000143970.16|ASXL2|EXOSC5|EXOSC5	900	-	5.1917915	1.0019368	-1.0	-1.0
chr2	26048415	26048515	ENSG00000084733.10|RAB10|EXOSC5|EXOSC5	900	+	4.9020696	1.0019368	-1.0	-1.0
chr2	26390929	26391109	ENSG00000138018.17|SELENOI|EXOSC5|EXOSC5	907	+	5.0220933	1.0296417	-1.0	-1.0
chr2	26360135	26360245	ENSG00000138018.17|SELENOI|EXOSC5|EXOSC5	900	+	5.062745	1.0019368	-1.0	-1.0
chr2	26393214	26393359	ENSG00000138018.17|SELENOI|EXOSC5|EXOSC5	900	+	4.949144	1.0019368	-1.0	-1.0
chr2	26391584	26391699	ENSG00000138018.17|SELENOI|EXOSC5|EXOSC5	900	+	5.219284	1.0019368	-1.0	-1.0
chr2	26376768	26376888	ENSG00000138018.17|SELENOI|EXOSC5|EXOSC5	900	+	3.9091597	1.0019368	-1.0	-1.0
chr2	26377013	26377123	ENSG00000138018.17|SELENOI|EXOSC5|EXOSC5	900	+	5.2192416	1.0019368	-1.0	-1.0
chr2	26391139	26391259	ENSG00000138018.17|SELENOI|EXOSC5|EXOSC5	900	+	3.2664158	1.0019368	-1.0	-1.0
chr2	26378073	26378268	ENSG00000138018.17|SELENOI|EXOSC5|EXOSC5	900	+	4.895699	1.0019368	-1.0	-1.0
chr2	27351812	27351957	ENSG00000115207.13|GTF3C2|EXOSC5|EXOSC5	900	-	4.920003	1.0019368	-1.0	-1.0
chr2	27596562	27596832	ENSG00000259080.1|AC074091.1|EXOSC5|EXOSC5	900	+	4.7379513	1.0019368	-1.0	-1.0
chr2	27584982	27585122	ENSG00000259080.1|AC074091.1|EXOSC5|EXOSC5	900	+	4.933453	1.0019368	-1.0	-1.0
chr2	27588317	27590792	ENSG00000259080.1|AC074091.1|EXOSC5|EXOSC5	997	+	4.096571	2.54676	-1.0	-1.0
chr2	27596447	27596562	ENSG00000259080.1|AC074091.1|EXOSC5|EXOSC5	900	+	3.227656	1.0019368	-1.0	-1.0
chr2	27584137	27584242	ENSG00000259080.1|AC074091.1|EXOSC5|EXOSC5	949	+	3.8073435	1.2886298	-1.0	-1.0
chr2	27586337	27586522	ENSG00000259080.1|AC074091.1|EXOSC5|EXOSC5	904	+	3.425408	1.0170629	-1.0	-1.0
chr2	27622632	27622752	ENSG00000259080.1|AC074091.1|EXOSC5|EXOSC5	900	+	4.902069	1.0019368	-1.0	-1.0
chr2	27585997	27586182	ENSG00000259080.1|AC074091.1|EXOSC5|EXOSC5	945	+	3.3345993	1.2620046	-1.0	-1.0
chr2	27586532	27586682	ENSG00000259080.1|AC074091.1|EXOSC5|EXOSC5	900	+	4.615817	1.0019368	-1.0	-1.0
chr2	27597357	27597542	ENSG00000259080.1|AC074091.1|EXOSC5|EXOSC5	904	+	3.336684	1.0197965	-1.0	-1.0
chr2	27595747	27596412	ENSG00000259080.1|AC074091.1|EXOSC5|EXOSC5	998	+	4.261248	2.775582	-1.0	-1.0
chr2	27583417	27584002	ENSG00000259080.1|AC074091.1|EXOSC5|EXOSC5	948	+	3.3304055	1.2828323	-1.0	-1.0
chr2	27621742	27621847	ENSG00000259080.1|AC074091.1|EXOSC5|EXOSC5	900	+	4.9020696	1.0019368	-1.0	-1.0
chr2	27596942	27597142	ENSG00000259080.1|AC074091.1|EXOSC5|EXOSC5	960	+	4.013355	1.4010003	-1.0	-1.0
chr2	27586531	27586681	ENSG00000243943.9|ZNF512|EXOSC5|EXOSC5	900	+	4.615817	1.0019368	-1.0	-1.0
chr2	27583716	27584006	ENSG00000243943.9|ZNF512|EXOSC5|EXOSC5	946	+	3.7623844	1.2638559	-1.0	-1.0
chr2	27583418	27583703	ENSG00000243943.9|ZNF512|EXOSC5|EXOSC5	930	+	3.0876012	1.1559864	-1.0	-1.0
chr2	27584136	27584246	ENSG00000243943.9|ZNF512|EXOSC5|EXOSC5	920	+	3.1231928	1.0972682	-1.0	-1.0
chr2	27586336	27586521	ENSG00000243943.9|ZNF512|EXOSC5|EXOSC5	904	+	3.47872	1.0194227	-1.0	-1.0
chr2	27622632	27622742	ENSG00000243943.9|ZNF512|EXOSC5|EXOSC5	900	+	4.902069	1.0019368	-1.0	-1.0
chr2	27596941	27597146	ENSG00000243943.9|ZNF512|EXOSC5|EXOSC5	960	+	3.9970028	1.4021162	-1.0	-1.0
chr2	27585996	27586181	ENSG00000243943.9|ZNF512|EXOSC5|EXOSC5	948	+	3.4195611	1.2861822	-1.0	-1.0
chr2	27595746	27596416	ENSG00000243943.9|ZNF512|EXOSC5|EXOSC5	998	+	4.2520127	2.768385	-1.0	-1.0
chr2	27584986	27585131	ENSG00000243943.9|ZNF512|EXOSC5|EXOSC5	900	+	4.9379363	1.0019368	-1.0	-1.0
chr2	27596446	27596831	ENSG00000243943.9|ZNF512|EXOSC5|EXOSC5	903	+	4.4745836	1.0116097	-1.0	-1.0
chr2	27597356	27597546	ENSG00000243943.9|ZNF512|EXOSC5|EXOSC5	911	+	3.3434343	1.0486889	-1.0	-1.0
chr2	27588316	27590791	ENSG00000243943.9|ZNF512|EXOSC5|EXOSC5	997	+	4.0887623	2.542324	-1.0	-1.0
chr2	27621742	27621847	ENSG00000243943.9|ZNF512|EXOSC5|EXOSC5	900	+	4.9020696	1.0019368	-1.0	-1.0
chr2	27691557	27691902	ENSG00000163798.13|SLC4A1AP|EXOSC5|EXOSC5	985	+	4.7236624	1.8131902	-1.0	-1.0
chr2	27690572	27690797	ENSG00000163798.13|SLC4A1AP|EXOSC5|EXOSC5	931	+	3.0875912	1.1622913	-1.0	-1.0
chr2	27693022	27693552	ENSG00000163798.13|SLC4A1AP|EXOSC5|EXOSC5	954	+	5.3147097	1.3360794	-1.0	-1.0
chr2	27690862	27691552	ENSG00000163798.13|SLC4A1AP|EXOSC5|EXOSC5	985	+	5.4902644	1.826057	-1.0	-1.0
chr2	27692097	27692967	ENSG00000163798.13|SLC4A1AP|EXOSC5|EXOSC5	982	+	5.5438075	1.7436621	-1.0	-1.0
chr2	27775800	27775950	ENSG00000243147.7|MRPL33|EXOSC5|EXOSC5	900	+	4.902069	1.0019368	-1.0	-1.0
chr2	27778365	27778540	ENSG00000243147.7|MRPL33|EXOSC5|EXOSC5	900	+	5.33376	1.0019368	-1.0	-1.0
chr2	28794707	28795172	ENSG00000213639.9|PPP1CB|EXOSC5|EXOSC5	924	+	4.4267945	1.1182405	-1.0	-1.0
chr2	28753211	28753316	ENSG00000213639.9|PPP1CB|EXOSC5|EXOSC5	900	+	4.964836	1.0019368	-1.0	-1.0
chr2	28795202	28798027	ENSG00000213639.9|PPP1CB|EXOSC5|EXOSC5	1000	+	6.905319	3.9232197	-1.0	-1.0
chr2	28794172	28794427	ENSG00000213639.9|PPP1CB|EXOSC5|EXOSC5	905	+	3.820226	1.0219095	-1.0	-1.0
chr2	28794697	28795172	ENSG00000163806.15|SPDYA|EXOSC5|EXOSC5	922	+	4.4544153	1.1088517	-1.0	-1.0
chr2	28795202	28798027	ENSG00000163806.15|SPDYA|EXOSC5|EXOSC5	1000	+	6.904746	3.919594	-1.0	-1.0
chr2	28794172	28794427	ENSG00000163806.15|SPDYA|EXOSC5|EXOSC5	905	+	3.7731893	1.0227779	-1.0	-1.0
chr2	28901556	28901676	ENSG00000163811.11|WDR43|EXOSC5|EXOSC5	900	+	4.902068	1.0019368	-1.0	-1.0
chr2	28897316	28897436	ENSG00000163811.11|WDR43|EXOSC5|EXOSC5	900	+	5.1430817	1.0019368	-1.0	-1.0
chr2	28909901	28910021	ENSG00000163811.11|WDR43|EXOSC5|EXOSC5	900	+	5.26843	1.0019368	-1.0	-1.0
chr2	29856530	29856730	ENSG00000171094.17|ALK|EXOSC5|EXOSC5	1000	-	6.933441	10.392568	-1.0	-1.0
chr2	30598446	30598641	ENSG00000172954.13|LCLAT1|EXOSC5|EXOSC5	900	+	4.998474	1.0019368	-1.0	-1.0
chr2	30509935	30510125	ENSG00000172954.13|LCLAT1|EXOSC5|EXOSC5	900	+	4.9502707	1.0019368	-1.0	-1.0
chr2	30508935	30509165	ENSG00000172954.13|LCLAT1|EXOSC5|EXOSC5	900	+	5.200388	1.0019368	-1.0	-1.0
chr2	30468757	30469027	ENSG00000172954.13|LCLAT1|EXOSC5|EXOSC5	906	+	5.424609	1.0285653	-1.0	-1.0
chr2	30468312	30468747	ENSG00000172954.13|LCLAT1|EXOSC5|EXOSC5	936	+	5.653998	1.1920483	-1.0	-1.0
chr2	30509245	30509360	ENSG00000172954.13|LCLAT1|EXOSC5|EXOSC5	900	+	4.9020696	1.0019368	-1.0	-1.0
chr2	30597836	30597941	ENSG00000172954.13|LCLAT1|EXOSC5|EXOSC5	900	+	5.0276027	1.0019368	-1.0	-1.0
chr2	30599436	30599631	ENSG00000172954.13|LCLAT1|EXOSC5|EXOSC5	900	+	5.456047	1.0019368	-1.0	-1.0
chr2	30508210	30508310	ENSG00000172954.13|LCLAT1|EXOSC5|EXOSC5	900	+	4.9020696	1.0019368	-1.0	-1.0
chr2	30595766	30595921	ENSG00000172954.13|LCLAT1|EXOSC5|EXOSC5	900	+	4.9020696	1.0019368	-1.0	-1.0
chr2	30472017	30472152	ENSG00000172954.13|LCLAT1|EXOSC5|EXOSC5	900	+	4.9020696	1.0019368	-1.0	-1.0
chr2	30599891	30600131	ENSG00000172954.13|LCLAT1|EXOSC5|EXOSC5	900	+	5.0578737	1.0019368	-1.0	-1.0
chr2	30598896	30599091	ENSG00000172954.13|LCLAT1|EXOSC5|EXOSC5	956	+	5.815253	1.3598402	-1.0	-1.0
chr2	30469102	30469512	ENSG00000172954.13|LCLAT1|EXOSC5|EXOSC5	956	+	5.2106028	1.3600634	-1.0	-1.0
chr2	30510330	30510435	ENSG00000172954.13|LCLAT1|EXOSC5|EXOSC5	900	+	4.902069	1.0019368	-1.0	-1.0
chr2	30507750	30507925	ENSG00000172954.13|LCLAT1|EXOSC5|EXOSC5	900	+	5.2957177	1.0019368	-1.0	-1.0
chr2	30470562	30470732	ENSG00000172954.13|LCLAT1|EXOSC5|EXOSC5	900	+	4.962322	1.0019368	-1.0	-1.0
chr2	30597441	30597831	ENSG00000172954.13|LCLAT1|EXOSC5|EXOSC5	908	+	5.51083	1.037956	-1.0	-1.0
chr2	30471602	30471957	ENSG00000172954.13|LCLAT1|EXOSC5|EXOSC5	918	+	4.876084	1.0867682	-1.0	-1.0
chr2	30470102	30470207	ENSG00000172954.13|LCLAT1|EXOSC5|EXOSC5	900	+	4.964836	1.0019368	-1.0	-1.0
chr2	31895541	31895641	ENSG00000162959.13|MEMO1|EXOSC5|EXOSC5	900	-	4.902069	1.0019368	-1.0	-1.0
chr2	31996853	31997408	ENSG00000162959.13|MEMO1|EXOSC5|EXOSC5	972	-	4.25802	1.5498046	-1.0	-1.0
chr2	32009338	32009463	ENSG00000162959.13|MEMO1|EXOSC5|EXOSC5	900	-	3.4370487	1.0019368	-1.0	-1.0
chr2	31980918	31981018	ENSG00000162959.13|MEMO1|EXOSC5|EXOSC5	900	-	5.027603	1.0019368	-1.0	-1.0
chr2	31995713	31995848	ENSG00000162959.13|MEMO1|EXOSC5|EXOSC5	900	-	5.0554028	1.0019368	-1.0	-1.0
chr2	31997438	31997738	ENSG00000162959.13|MEMO1|EXOSC5|EXOSC5	951	-	3.8037746	1.3131913	-1.0	-1.0
chr2	31877107	31877207	ENSG00000162959.13|MEMO1|EXOSC5|EXOSC5	900	-	4.902069	1.0019368	-1.0	-1.0
chr2	31995993	31996188	ENSG00000162959.13|MEMO1|EXOSC5|EXOSC5	912	-	3.40497	1.0575454	-1.0	-1.0
chr2	31997438	31997728	ENSG00000162961.13|DPY30|EXOSC5|EXOSC5	954	-	3.71225	1.33912	-1.0	-1.0
chr2	31996853	31997408	ENSG00000162961.13|DPY30|EXOSC5|EXOSC5	972	-	4.25802	1.5483156	-1.0	-1.0
chr2	32009338	32009463	ENSG00000162961.13|DPY30|EXOSC5|EXOSC5	900	-	3.4370487	1.0019368	-1.0	-1.0
chr2	31980918	31981018	ENSG00000162961.13|DPY30|EXOSC5|EXOSC5	900	-	5.027603	1.0019368	-1.0	-1.0
chr2	31995713	31995848	ENSG00000162961.13|DPY30|EXOSC5|EXOSC5	900	-	5.0554028	1.0019368	-1.0	-1.0
chr2	31995993	31996183	ENSG00000162961.13|DPY30|EXOSC5|EXOSC5	912	-	3.3217976	1.053395	-1.0	-1.0
chr2	32105341	32105521	ENSG00000021574.11|SPAST|EXOSC5|EXOSC5	900	+	5.0879993	1.0019368	-1.0	-1.0
chr2	32104156	32104331	ENSG00000021574.11|SPAST|EXOSC5|EXOSC5	900	+	5.0709076	1.0019368	-1.0	-1.0
chr2	32103871	32104101	ENSG00000021574.11|SPAST|EXOSC5|EXOSC5	992	+	6.361087	2.0826797	-1.0	-1.0
chr2	32100001	32100111	ENSG00000021574.11|SPAST|EXOSC5|EXOSC5	900	+	4.9857583	1.0019368	-1.0	-1.0
chr2	32106756	32106871	ENSG00000021574.11|SPAST|EXOSC5|EXOSC5	900	+	4.993706	1.0019368	-1.0	-1.0
chr2	32104486	32104696	ENSG00000021574.11|SPAST|EXOSC5|EXOSC5	966	+	5.9316535	1.4678869	-1.0	-1.0
chr2	32106561	32106716	ENSG00000021574.11|SPAST|EXOSC5|EXOSC5	900	+	4.9857583	1.0019368	-1.0	-1.0
chr2	32101436	32101626	ENSG00000021574.11|SPAST|EXOSC5|EXOSC5	900	+	5.4839535	1.0018486	-1.0	-1.0
chr2	32292191	32292291	ENSG00000119820.10|YIPF4|EXOSC5|EXOSC5	900	+	4.9020696	1.0019368	-1.0	-1.0
chr2	32357606	32357971	ENSG00000115760.13|BIRC6|EXOSC5|EXOSC5	918	+	3.1210752	1.0849117	-1.0	-1.0
chr2	32456272	32456587	ENSG00000115760.13|BIRC6|EXOSC5|EXOSC5	900	+	3.7540348	1.0019368	-1.0	-1.0
chr2	32459587	32459712	ENSG00000115760.13|BIRC6|EXOSC5|EXOSC5	900	+	4.98098	1.0019368	-1.0	-1.0
chr2	32570986	32571086	ENSG00000115760.13|BIRC6|EXOSC5|EXOSC5	966	+	5.7645774	1.4729217	-1.0	-1.0
chr2	32459357	32459522	ENSG00000115760.13|BIRC6|EXOSC5|EXOSC5	900	+	3.5701303	1.0019368	-1.0	-1.0
chr2	32385300	32385455	ENSG00000115760.13|BIRC6|EXOSC5|EXOSC5	900	+	3.6843178	1.0019368	-1.0	-1.0
chr2	32359121	32359376	ENSG00000115760.13|BIRC6|EXOSC5|EXOSC5	936	+	5.121853	1.1908011	-1.0	-1.0
chr2	32386195	32386355	ENSG00000115760.13|BIRC6|EXOSC5|EXOSC5	900	+	5.0125346	1.0019368	-1.0	-1.0
chr2	32458207	32458322	ENSG00000115760.13|BIRC6|EXOSC5|EXOSC5	900	+	4.902069	1.0019368	-1.0	-1.0
chr2	32564811	32564971	ENSG00000115760.13|BIRC6|EXOSC5|EXOSC5	900	+	5.348727	1.0019368	-1.0	-1.0
chr2	32456592	32456937	ENSG00000115760.13|BIRC6|EXOSC5|EXOSC5	900	+	4.843907	1.0019368	-1.0	-1.0
chr2	32386360	32386555	ENSG00000115760.13|BIRC6|EXOSC5|EXOSC5	903	+	2.8593297	1.0136542	-1.0	-1.0
chr2	32536696	32536891	ENSG00000115760.13|BIRC6|EXOSC5|EXOSC5	910	+	5.59871	1.0480379	-1.0	-1.0
chr2	32357971	32358171	ENSG00000115760.13|BIRC6|EXOSC5|EXOSC5	987	+	4.331419	1.8848288	-1.0	-1.0
chr2	32358541	32358791	ENSG00000115760.13|BIRC6|EXOSC5|EXOSC5	911	+	5.342426	1.0490353	-1.0	-1.0
chr2	32564301	32564511	ENSG00000115760.13|BIRC6|EXOSC5|EXOSC5	923	+	4.965509	1.114076	-1.0	-1.0
chr2	32454522	32454647	ENSG00000115760.13|BIRC6|EXOSC5|EXOSC5	900	+	5.3152857	1.0019368	-1.0	-1.0
chr2	32570711	32570906	ENSG00000115760.13|BIRC6|EXOSC5|EXOSC5	978	+	2.9329906	1.6563178	-1.0	-1.0
chr2	32385460	32386180	ENSG00000115760.13|BIRC6|EXOSC5|EXOSC5	929	+	4.208814	1.1473483	-1.0	-1.0
chr2	32460037	32460157	ENSG00000115760.13|BIRC6|EXOSC5|EXOSC5	900	+	5.164465	1.0019368	-1.0	-1.0
chr2	32569626	32570191	ENSG00000115760.13|BIRC6|EXOSC5|EXOSC5	967	+	4.8918996	1.4789764	-1.0	-1.0
chr2	32359906	32360016	ENSG00000115760.13|BIRC6|EXOSC5|EXOSC5	900	+	5.3805723	1.0019368	-1.0	-1.0
chr2	32358241	32358531	ENSG00000115760.13|BIRC6|EXOSC5|EXOSC5	920	+	3.2972474	1.0980688	-1.0	-1.0
chr2	32454392	32454492	ENSG00000115760.13|BIRC6|EXOSC5|EXOSC5	900	+	3.5235505	1.0019368	-1.0	-1.0
chr2	32571301	32572811	ENSG00000115760.13|BIRC6|EXOSC5|EXOSC5	960	+	5.300115	1.395383	-1.0	-1.0
chr2	32564531	32564711	ENSG00000115760.13|BIRC6|EXOSC5|EXOSC5	900	+	5.293996	1.0019368	-1.0	-1.0
chr2	32533956	32534106	ENSG00000115760.13|BIRC6|EXOSC5|EXOSC5	900	+	4.9020686	1.0019368	-1.0	-1.0
chr2	32360201	32360306	ENSG00000115760.13|BIRC6|EXOSC5|EXOSC5	900	+	3.2479157	1.0019368	-1.0	-1.0
chr2	32384945	32385070	ENSG00000115760.13|BIRC6|EXOSC5|EXOSC5	900	+	4.9439135	1.0019368	-1.0	-1.0
chr2	32456127	32456257	ENSG00000115760.13|BIRC6|EXOSC5|EXOSC5	900	+	5.023581	1.0019368	-1.0	-1.0
chr2	32564817	32564972	ENSG00000279544.1|AL133243.4|EXOSC5|EXOSC5	900	+	5.3819184	1.0019368	-1.0	-1.0
chr2	32564297	32564512	ENSG00000279544.1|AL133243.4|EXOSC5|EXOSC5	919	+	5.0635724	1.0919443	-1.0	-1.0
chr2	32564532	32564707	ENSG00000279544.1|AL133243.4|EXOSC5|EXOSC5	900	+	5.3557353	1.0019368	-1.0	-1.0
chr2	32969615	32969755	ENSG00000049323.15|LTBP1|EXOSC5|EXOSC5	900	+	5.3488216	1.0019368	-1.0	-1.0
chr2	32978600	32978700	ENSG00000049323.15|LTBP1|EXOSC5|EXOSC5	900	+	5.3495345	1.0019368	-1.0	-1.0
chr2	32965785	32965970	ENSG00000049323.15|LTBP1|EXOSC5|EXOSC5	900	+	5.171922	1.0019368	-1.0	-1.0
chr2	32979475	32979855	ENSG00000049323.15|LTBP1|EXOSC5|EXOSC5	932	+	5.511036	1.165509	-1.0	-1.0
chr2	32969780	32970185	ENSG00000049323.15|LTBP1|EXOSC5|EXOSC5	940	+	5.253317	1.2234819	-1.0	-1.0
chr2	32977790	32977925	ENSG00000049323.15|LTBP1|EXOSC5|EXOSC5	900	+	5.0539594	1.0019368	-1.0	-1.0
chr2	33046786	33047106	ENSG00000049323.15|LTBP1|EXOSC5|EXOSC5	982	+	6.008531	1.7438163	-1.0	-1.0
chr2	33047506	33047701	ENSG00000049323.15|LTBP1|EXOSC5|EXOSC5	900	+	5.0593796	1.0019368	-1.0	-1.0
chr2	33045276	33045516	ENSG00000049323.15|LTBP1|EXOSC5|EXOSC5	915	+	5.3315563	1.0683335	-1.0	-1.0
chr2	32977075	32977365	ENSG00000049323.15|LTBP1|EXOSC5|EXOSC5	910	+	5.404438	1.047516	-1.0	-1.0
chr2	32975520	32975855	ENSG00000049323.15|LTBP1|EXOSC5|EXOSC5	954	+	5.654215	1.3365079	-1.0	-1.0
chr2	32967425	32968375	ENSG00000049323.15|LTBP1|EXOSC5|EXOSC5	989	+	6.0918226	1.9614569	-1.0	-1.0
chr2	32968490	32968615	ENSG00000049323.15|LTBP1|EXOSC5|EXOSC5	900	+	4.9020696	1.0019368	-1.0	-1.0
chr2	32976295	32976770	ENSG00000049323.15|LTBP1|EXOSC5|EXOSC5	979	+	5.057336	1.6758451	-1.0	-1.0
chr2	32965975	32967300	ENSG00000049323.15|LTBP1|EXOSC5|EXOSC5	972	+	5.8457584	1.5487369	-1.0	-1.0
chr2	32959090	32959235	ENSG00000049323.15|LTBP1|EXOSC5|EXOSC5	900	+	4.9439135	1.0019368	-1.0	-1.0
chr2	33045851	33045976	ENSG00000049323.15|LTBP1|EXOSC5|EXOSC5	900	+	5.242937	1.0019368	-1.0	-1.0
chr2	33047941	33048341	ENSG00000049323.15|LTBP1|EXOSC5|EXOSC5	998	+	6.710141	2.6063976	-1.0	-1.0
chr2	32970200	32973495	ENSG00000049323.15|LTBP1|EXOSC5|EXOSC5	990	+	5.799562	1.9933378	-1.0	-1.0
chr2	32974105	32974260	ENSG00000049323.15|LTBP1|EXOSC5|EXOSC5	900	+	5.2147355	1.0018846	-1.0	-1.0
chr2	33056296	33056466	ENSG00000049323.15|LTBP1|EXOSC5|EXOSC5	900	+	5.0407805	1.0019368	-1.0	-1.0
chr2	32976005	32976290	ENSG00000049323.15|LTBP1|EXOSC5|EXOSC5	981	+	5.0877566	1.7139606	-1.0	-1.0
chr2	33051501	33051776	ENSG00000049323.15|LTBP1|EXOSC5|EXOSC5	900	+	5.25156	1.0019368	-1.0	-1.0
chr2	33044781	33045091	ENSG00000049323.15|LTBP1|EXOSC5|EXOSC5	944	+	5.5234356	1.2480947	-1.0	-1.0
chr2	32974290	32975515	ENSG00000049323.15|LTBP1|EXOSC5|EXOSC5	978	+	5.4421587	1.6671485	-1.0	-1.0
chr2	32973510	32973645	ENSG00000049323.15|LTBP1|EXOSC5|EXOSC5	900	+	5.1342945	1.0019368	-1.0	-1.0
chr2	32981210	32981450	ENSG00000049323.15|LTBP1|EXOSC5|EXOSC5	929	+	5.435367	1.1506611	-1.0	-1.0
chr2	33196866	33196996	ENSG00000049323.15|LTBP1|EXOSC5|EXOSC5	900	+	5.0024962	1.0019368	-1.0	-1.0
chr2	33740068	33740183	ENSG00000203386.6|LINC01317|EXOSC5|EXOSC5	900	+	4.933453	1.0019368	-1.0	-1.0
chr2	36564503	36564603	ENSG00000171055.14|FEZ2|EXOSC5|EXOSC5	900	-	4.902068	1.0019368	-1.0	-1.0
chr2	36573103	36573203	ENSG00000171055.14|FEZ2|EXOSC5|EXOSC5	900	-	4.902068	1.0019368	-1.0	-1.0
chr2	37206043	37206343	ENSG00000115816.14|CEBPZ|EXOSC5|EXOSC5	906	-	4.0744042	1.0274018	-1.0	-1.0
chr2	37206548	37209953	ENSG00000115816.14|CEBPZ|EXOSC5|EXOSC5	998	-	6.112758	2.6981251	-1.0	-1.0
chr2	38325534	38325664	ENSG00000119787.13|ATL2|EXOSC5|EXOSC5	900	-	5.231394	1.0019368	-1.0	-1.0
chr2	38300688	38300788	ENSG00000119787.13|ATL2|EXOSC5|EXOSC5	900	-	4.9020696	1.0019368	-1.0	-1.0
chr2	38305453	38307028	ENSG00000119787.13|ATL2|EXOSC5|EXOSC5	1000	-	5.7032876	4.16888	-1.0	-1.0
chr2	38375199	38375509	ENSG00000119787.13|ATL2|EXOSC5|EXOSC5	920	-	2.9047573	1.0996222	-1.0	-1.0
chr2	38374619	38374749	ENSG00000119787.13|ATL2|EXOSC5|EXOSC5	900	-	3.2843142	1.0019368	-1.0	-1.0
chr2	38328059	38328494	ENSG00000119787.13|ATL2|EXOSC5|EXOSC5	974	-	5.3275104	1.5812105	-1.0	-1.0
chr2	38327369	38327509	ENSG00000119787.13|ATL2|EXOSC5|EXOSC5	900	-	5.3778033	1.0019368	-1.0	-1.0
chr2	38375534	38376114	ENSG00000119787.13|ATL2|EXOSC5|EXOSC5	957	-	4.20087	1.370968	-1.0	-1.0
chr2	38352722	38353082	ENSG00000119787.13|ATL2|EXOSC5|EXOSC5	900	-	4.8812733	1.0019368	-1.0	-1.0
chr2	38326499	38326694	ENSG00000119787.13|ATL2|EXOSC5|EXOSC5	900	-	5.109265	1.0019368	-1.0	-1.0
chr2	38301958	38302223	ENSG00000119787.13|ATL2|EXOSC5|EXOSC5	977	-	3.9997094	1.6379068	-1.0	-1.0
chr2	38374274	38374439	ENSG00000119787.13|ATL2|EXOSC5|EXOSC5	944	-	5.001162	1.2483723	-1.0	-1.0
chr2	38301198	38301958	ENSG00000119787.13|ATL2|EXOSC5|EXOSC5	995	-	4.739669	2.2929065	-1.0	-1.0
chr2	38307588	38307788	ENSG00000119787.13|ATL2|EXOSC5|EXOSC5	959	-	5.537214	1.3887664	-1.0	-1.0
chr2	38328609	38328819	ENSG00000119787.13|ATL2|EXOSC5|EXOSC5	914	-	4.881023	1.0640966	-1.0	-1.0
chr2	38376594	38376754	ENSG00000119787.13|ATL2|EXOSC5|EXOSC5	900	-	4.8560023	1.0019368	-1.0	-1.0
chr2	38377152	38377252	ENSG00000119787.13|ATL2|EXOSC5|EXOSC5	900	-	3.3219163	1.0019368	-1.0	-1.0
chr2	38304373	38305138	ENSG00000119787.13|ATL2|EXOSC5|EXOSC5	996	-	4.7298493	2.371162	-1.0	-1.0
chr2	38375044	38375174	ENSG00000119787.13|ATL2|EXOSC5|EXOSC5	900	-	2.7845821	1.0019368	-1.0	-1.0
chr2	38302673	38304298	ENSG00000119787.13|ATL2|EXOSC5|EXOSC5	997	-	5.2702866	2.5567544	-1.0	-1.0
chr2	38327949	38328049	ENSG00000119787.13|ATL2|EXOSC5|EXOSC5	900	-	5.0276027	1.0019368	-1.0	-1.0
chr2	38353527	38353717	ENSG00000119787.13|ATL2|EXOSC5|EXOSC5	930	-	3.6650515	1.1562328	-1.0	-1.0
chr2	38353722	38353867	ENSG00000119787.13|ATL2|EXOSC5|EXOSC5	900	-	5.184993	1.0019368	-1.0	-1.0
chr2	38376200	38376594	ENSG00000119787.13|ATL2|EXOSC5|EXOSC5	915	-	3.9632492	1.0700623	-1.0	-1.0
chr2	38307913	38308018	ENSG00000119787.13|ATL2|EXOSC5|EXOSC5	900	-	5.0225763	1.0019368	-1.0	-1.0
chr2	38352472	38352597	ENSG00000119787.13|ATL2|EXOSC5|EXOSC5	900	-	5.175867	1.0019368	-1.0	-1.0
chr2	38574392	38574537	ENSG00000143889.15|HNRNPLL|EXOSC5|EXOSC5	900	-	5.263861	1.0019368	-1.0	-1.0
chr2	38574597	38574712	ENSG00000143889.15|HNRNPLL|EXOSC5|EXOSC5	900	-	5.2748833	1.0019368	-1.0	-1.0
chr2	38750624	38750814	ENSG00000115875.18|SRSF7|EXOSC5|EXOSC5	900	-	3.667057	1.0019368	-1.0	-1.0
chr2	38750998	38751108	ENSG00000115875.18|SRSF7|EXOSC5|EXOSC5	900	-	3.2725825	1.0019368	-1.0	-1.0
chr2	39103733	39103853	ENSG00000115904.12|SOS1|EXOSC5|EXOSC5	900	-	3.2479157	1.0019368	-1.0	-1.0
chr2	39103388	39103568	ENSG00000115904.12|SOS1|EXOSC5|EXOSC5	900	-	5.150972	1.0019368	-1.0	-1.0
chr2	39316427	39316592	ENSG00000011566.14|MAP4K3|EXOSC5|EXOSC5	900	-	5.0511584	1.0019368	-1.0	-1.0
chr2	39421054	39421199	ENSG00000011566.14|MAP4K3|EXOSC5|EXOSC5	900	-	5.0352783	1.0019368	-1.0	-1.0
chr2	39316642	39316767	ENSG00000011566.14|MAP4K3|EXOSC5|EXOSC5	900	-	4.298725	1.0019368	-1.0	-1.0
chr2	39316817	39317152	ENSG00000011566.14|MAP4K3|EXOSC5|EXOSC5	904	-	4.5105453	1.0189679	-1.0	-1.0
chr2	39317257	39318167	ENSG00000011566.14|MAP4K3|EXOSC5|EXOSC5	972	-	4.844845	1.5467781	-1.0	-1.0
chr2	39318172	39318357	ENSG00000011566.14|MAP4K3|EXOSC5|EXOSC5	906	-	5.2343335	1.0281026	-1.0	-1.0
chr2	39423354	39423464	ENSG00000011566.14|MAP4K3|EXOSC5|EXOSC5	900	-	4.9020696	1.0019368	-1.0	-1.0
chr2	39422134	39422439	ENSG00000011566.14|MAP4K3|EXOSC5|EXOSC5	946	-	5.496577	1.265657	-1.0	-1.0
chr2	39316212	39316392	ENSG00000011566.14|MAP4K3|EXOSC5|EXOSC5	905	-	3.2389014	1.0214659	-1.0	-1.0
chr2	43991464	43991569	ENSG00000138095.18|LRPPRC|EXOSC5|EXOSC5	900	-	4.902068	1.0019368	-1.0	-1.0
chr2	43994789	43994894	ENSG00000138095.18|LRPPRC|EXOSC5|EXOSC5	900	-	5.1430817	1.0019368	-1.0	-1.0
chr2	43991924	43992094	ENSG00000138095.18|LRPPRC|EXOSC5|EXOSC5	900	-	5.171388	1.0019368	-1.0	-1.0
chr2	43992174	43992294	ENSG00000138095.18|LRPPRC|EXOSC5|EXOSC5	900	-	5.0627446	1.0019368	-1.0	-1.0
chr2	44185964	44186159	ENSG00000138032.20|PPM1B|EXOSC5|EXOSC5	916	+	3.934826	1.0734205	-1.0	-1.0
chr2	44386668	44386863	ENSG00000143919.14|CAMKMT|EXOSC5|EXOSC5	900	+	5.172554	1.0019368	-1.0	-1.0
chr2	44385188	44385363	ENSG00000143919.14|CAMKMT|EXOSC5|EXOSC5	900	+	4.9310384	1.0019368	-1.0	-1.0
chr2	44728291	44728391	ENSG00000143919.14|CAMKMT|EXOSC5|EXOSC5	900	+	4.9020696	1.0019368	-1.0	-1.0
chr2	44384568	44384838	ENSG00000143919.14|CAMKMT|EXOSC5|EXOSC5	900	+	5.3427086	1.0019368	-1.0	-1.0
chr2	44726556	44726741	ENSG00000143919.14|CAMKMT|EXOSC5|EXOSC5	900	+	4.9469028	1.0019368	-1.0	-1.0
chr2	44728021	44728201	ENSG00000143919.14|CAMKMT|EXOSC5|EXOSC5	900	+	5.3126554	1.0019368	-1.0	-1.0
chr2	44385753	44386363	ENSG00000143919.14|CAMKMT|EXOSC5|EXOSC5	917	+	4.916273	1.0826896	-1.0	-1.0
chr2	44387653	44387803	ENSG00000143919.14|CAMKMT|EXOSC5|EXOSC5	900	+	5.0797577	1.0019368	-1.0	-1.0
chr2	44387353	44387573	ENSG00000143919.14|CAMKMT|EXOSC5|EXOSC5	900	+	5.2389364	1.0019368	-1.0	-1.0
chr2	44387843	44388058	ENSG00000143919.14|CAMKMT|EXOSC5|EXOSC5	900	+	4.902069	1.0019368	-1.0	-1.0
chr2	44590065	44590320	ENSG00000143919.14|CAMKMT|EXOSC5|EXOSC5	900	+	4.9096017	1.0019368	-1.0	-1.0
chr2	44385533	44385723	ENSG00000143919.14|CAMKMT|EXOSC5|EXOSC5	900	+	5.043747	1.0019368	-1.0	-1.0
chr2	45521191	45521396	ENSG00000068784.12|SRBD1|EXOSC5|EXOSC5	936	-	4.86002	1.1911848	-1.0	-1.0
chr2	45523751	45524561	ENSG00000068784.12|SRBD1|EXOSC5|EXOSC5	959	-	5.0489326	1.3900213	-1.0	-1.0
chr2	45565261	45565666	ENSG00000068784.12|SRBD1|EXOSC5|EXOSC5	932	-	5.451212	1.1660522	-1.0	-1.0
chr2	45523511	45523711	ENSG00000068784.12|SRBD1|EXOSC5|EXOSC5	900	-	5.502034	1.0019368	-1.0	-1.0
chr2	45564816	45565191	ENSG00000068784.12|SRBD1|EXOSC5|EXOSC5	929	-	4.9833527	1.1463133	-1.0	-1.0
chr2	45566021	45566181	ENSG00000068784.12|SRBD1|EXOSC5|EXOSC5	900	-	5.130906	1.0019368	-1.0	-1.0
chr2	45523186	45523311	ENSG00000068784.12|SRBD1|EXOSC5|EXOSC5	900	-	4.9020696	1.0019368	-1.0	-1.0
chr2	45532156	45532256	ENSG00000068784.12|SRBD1|EXOSC5|EXOSC5	900	-	4.902069	1.0019368	-1.0	-1.0
chr2	45564476	45564746	ENSG00000068784.12|SRBD1|EXOSC5|EXOSC5	900	-	5.2800612	1.0019368	-1.0	-1.0
chr2	45563316	45564466	ENSG00000068784.12|SRBD1|EXOSC5|EXOSC5	965	-	4.906109	1.4604146	-1.0	-1.0
chr2	45520776	45520916	ENSG00000068784.12|SRBD1|EXOSC5|EXOSC5	900	-	4.9177613	1.0019368	-1.0	-1.0
chr2	45430164	45430374	ENSG00000068784.12|SRBD1|EXOSC5|EXOSC5	976	-	6.057705	1.6176357	-1.0	-1.0
chr2	45427744	45427914	ENSG00000068784.12|SRBD1|EXOSC5|EXOSC5	900	-	5.1477933	1.0019368	-1.0	-1.0
chr2	45429084	45429294	ENSG00000068784.12|SRBD1|EXOSC5|EXOSC5	900	-	5.1617208	1.0019368	-1.0	-1.0
chr2	45525976	45526166	ENSG00000068784.12|SRBD1|EXOSC5|EXOSC5	900	-	5.267419	1.0019368	-1.0	-1.0
chr2	45435464	45435664	ENSG00000068784.12|SRBD1|EXOSC5|EXOSC5	923	-	5.585755	1.114076	-1.0	-1.0
chr2	45428794	45428979	ENSG00000068784.12|SRBD1|EXOSC5|EXOSC5	900	-	5.2579975	1.0019368	-1.0	-1.0
chr2	45524651	45525126	ENSG00000068784.12|SRBD1|EXOSC5|EXOSC5	900	-	4.4736614	1.0019368	-1.0	-1.0
chr2	46559072	46559187	ENSG00000119729.11|RHOQ|EXOSC5|EXOSC5	900	+	5.187901	1.0019368	-1.0	-1.0
chr2	46559707	46559817	ENSG00000119729.11|RHOQ|EXOSC5|EXOSC5	900	+	4.902068	1.0019368	-1.0	-1.0
chr2	46559292	46559457	ENSG00000119729.11|RHOQ|EXOSC5|EXOSC5	900	+	5.0593863	1.0019368	-1.0	-1.0
chr2	46717029	46717129	ENSG00000171150.7|SOCS5|EXOSC5|EXOSC5	900	+	5.1430826	1.0019368	-1.0	-1.0
chr2	46724429	46725239	ENSG00000171150.7|SOCS5|EXOSC5|EXOSC5	964	+	5.1153936	1.4399983	-1.0	-1.0
chr2	46723089	46724349	ENSG00000171150.7|SOCS5|EXOSC5|EXOSC5	967	+	5.3565164	1.4828978	-1.0	-1.0
chr2	46714334	46714454	ENSG00000171150.7|SOCS5|EXOSC5|EXOSC5	900	+	4.9020696	1.0019368	-1.0	-1.0
chr2	47176057	47176162	ENSG00000143933.16|CALM2|EXOSC5|EXOSC5	900	-	2.7811174	1.0019368	-1.0	-1.0
chr2	47176059	47176164	ENSG00000273269.2|STPG4|EXOSC5|EXOSC5	900	-	2.7811174	1.0019368	-1.0	-1.0
chr2	47904189	47904349	ENSG00000138081.20|FBXO11|EXOSC5|EXOSC5	900	-	5.262679	1.0019368	-1.0	-1.0
chr2	47903839	47904004	ENSG00000138081.20|FBXO11|EXOSC5|EXOSC5	900	-	5.283178	1.0019368	-1.0	-1.0
chr2	47904449	47904559	ENSG00000138081.20|FBXO11|EXOSC5|EXOSC5	900	-	2.7360742	1.0019368	-1.0	-1.0
chr2	47903529	47903709	ENSG00000138081.20|FBXO11|EXOSC5|EXOSC5	900	-	4.967345	1.0019368	-1.0	-1.0
chr2	47903419	47903519	ENSG00000138081.20|FBXO11|EXOSC5|EXOSC5	900	-	5.1430798	1.0019368	-1.0	-1.0
chr2	48315314	48315479	ENSG00000170802.15|FOXN2|EXOSC5|EXOSC5	900	+	4.933453	1.0019368	-1.0	-1.0
chr2	48314899	48315199	ENSG00000170802.15|FOXN2|EXOSC5|EXOSC5	948	+	4.964908	1.2838973	-1.0	-1.0
chr2	48315829	48316149	ENSG00000170802.15|FOXN2|EXOSC5|EXOSC5	904	+	4.450036	1.0168544	-1.0	-1.0
chr2	48323464	48323564	ENSG00000170802.15|FOXN2|EXOSC5|EXOSC5	900	+	4.9020696	1.0019368	-1.0	-1.0
chr2	48324279	48324469	ENSG00000170802.15|FOXN2|EXOSC5|EXOSC5	900	+	4.940695	1.0019368	-1.0	-1.0
chr2	48323669	48323819	ENSG00000170802.15|FOXN2|EXOSC5|EXOSC5	900	+	4.9870753	1.0019368	-1.0	-1.0
chr2	48323899	48323999	ENSG00000170802.15|FOXN2|EXOSC5|EXOSC5	900	+	4.9020696	1.0019368	-1.0	-1.0
chr2	48462627	48462732	ENSG00000162869.15|PPP1R21|EXOSC5|EXOSC5	900	+	4.902068	1.0019368	-1.0	-1.0
chr2	53721688	53721918	ENSG00000115239.21|ASB3|EXOSC5|EXOSC5	934	-	4.39981	1.1825758	-1.0	-1.0
chr2	53723468	53723663	ENSG00000115239.21|ASB3|EXOSC5|EXOSC5	900	-	5.33519	1.0019368	-1.0	-1.0
chr2	53721298	53721398	ENSG00000115239.21|ASB3|EXOSC5|EXOSC5	900	-	4.902069	1.0019368	-1.0	-1.0
chr2	53722868	53723128	ENSG00000115239.21|ASB3|EXOSC5|EXOSC5	900	-	4.8258567	1.0019368	-1.0	-1.0
chr2	53664589	53664889	ENSG00000115239.21|ASB3|EXOSC5|EXOSC5	903	-	5.215261	1.015374	-1.0	-1.0
chr2	53718458	53718653	ENSG00000115239.21|ASB3|EXOSC5|EXOSC5	900	-	5.421554	1.0019368	-1.0	-1.0
chr2	53720353	53720493	ENSG00000115239.21|ASB3|EXOSC5|EXOSC5	900	-	5.2328997	1.0019368	-1.0	-1.0
chr2	53718158	53718343	ENSG00000115239.21|ASB3|EXOSC5|EXOSC5	900	-	5.0252376	1.0019368	-1.0	-1.0
chr2	53723153	53723328	ENSG00000115239.21|ASB3|EXOSC5|EXOSC5	900	-	5.2592716	1.0019368	-1.0	-1.0
chr2	53724218	53724348	ENSG00000115239.21|ASB3|EXOSC5|EXOSC5	900	-	4.9020696	1.0019368	-1.0	-1.0
chr2	53718668	53718853	ENSG00000115239.21|ASB3|EXOSC5|EXOSC5	900	-	5.147185	1.0019368	-1.0	-1.0
chr2	53723768	53723938	ENSG00000115239.21|ASB3|EXOSC5|EXOSC5	900	-	5.083015	1.0018716	-1.0	-1.0
chr2	53724898	53725038	ENSG00000115239.21|ASB3|EXOSC5|EXOSC5	900	-	5.0887384	1.0019368	-1.0	-1.0
chr2	53721928	53722693	ENSG00000115239.21|ASB3|EXOSC5|EXOSC5	969	-	5.645369	1.5108682	-1.0	-1.0
chr2	53724503	53724793	ENSG00000115239.21|ASB3|EXOSC5|EXOSC5	938	-	5.596042	1.2062318	-1.0	-1.0
chr2	53721688	53721918	ENSG00000270898.5|GPR75-ASB3|EXOSC5|EXOSC5	934	-	4.39981	1.1826388	-1.0	-1.0
chr2	53723468	53723663	ENSG00000270898.5|GPR75-ASB3|EXOSC5|EXOSC5	900	-	5.3123937	1.0019368	-1.0	-1.0
chr2	53721298	53721398	ENSG00000270898.5|GPR75-ASB3|EXOSC5|EXOSC5	900	-	4.902069	1.0019368	-1.0	-1.0
chr2	53724218	53724353	ENSG00000270898.5|GPR75-ASB3|EXOSC5|EXOSC5	900	-	4.9020696	1.0019368	-1.0	-1.0
chr2	53722868	53723128	ENSG00000270898.5|GPR75-ASB3|EXOSC5|EXOSC5	900	-	4.8258567	1.0019368	-1.0	-1.0
chr2	53718458	53718653	ENSG00000270898.5|GPR75-ASB3|EXOSC5|EXOSC5	900	-	5.421554	1.0019368	-1.0	-1.0
chr2	53723153	53723328	ENSG00000270898.5|GPR75-ASB3|EXOSC5|EXOSC5	900	-	5.2592716	1.0019368	-1.0	-1.0
chr2	53718158	53718343	ENSG00000270898.5|GPR75-ASB3|EXOSC5|EXOSC5	900	-	5.0183945	1.0019368	-1.0	-1.0
chr2	53723768	53723908	ENSG00000270898.5|GPR75-ASB3|EXOSC5|EXOSC5	900	-	5.107428	1.0019368	-1.0	-1.0
chr2	53718668	53718858	ENSG00000270898.5|GPR75-ASB3|EXOSC5|EXOSC5	900	-	5.134284	1.0019368	-1.0	-1.0
chr2	53724898	53725038	ENSG00000270898.5|GPR75-ASB3|EXOSC5|EXOSC5	900	-	5.0887384	1.0019368	-1.0	-1.0
chr2	53721928	53722693	ENSG00000270898.5|GPR75-ASB3|EXOSC5|EXOSC5	970	-	5.65076	1.520054	-1.0	-1.0
chr2	53720353	53720513	ENSG00000270898.5|GPR75-ASB3|EXOSC5|EXOSC5	900	-	5.1742435	1.0019368	-1.0	-1.0
chr2	53724503	53724793	ENSG00000270898.5|GPR75-ASB3|EXOSC5|EXOSC5	938	-	5.596042	1.2091702	-1.0	-1.0
chr2	54174744	54174929	ENSG00000170634.12|ACYP2|EXOSC5|EXOSC5	900	+	4.902069	1.0019368	-1.0	-1.0
chr2	55022799	55022979	ENSG00000115310.17|RTN4|EXOSC5|EXOSC5	968	-	3.507696	1.4968346	-1.0	-1.0
chr2	55022304	55022444	ENSG00000115310.17|RTN4|EXOSC5|EXOSC5	900	-	5.3246512	1.0019368	-1.0	-1.0
chr2	54996773	54996878	ENSG00000115310.17|RTN4|EXOSC5|EXOSC5	900	-	3.2479157	1.0019368	-1.0	-1.0
chr2	55022684	55022789	ENSG00000115310.17|RTN4|EXOSC5|EXOSC5	900	-	3.3201108	1.0019368	-1.0	-1.0
chr2	55075798	55075993	ENSG00000115310.17|RTN4|EXOSC5|EXOSC5	963	-	5.826286	1.4273882	-1.0	-1.0
chr2	54996918	54997208	ENSG00000115310.17|RTN4|EXOSC5|EXOSC5	956	-	4.357237	1.3613914	-1.0	-1.0
chr2	55023179	55023714	ENSG00000115310.17|RTN4|EXOSC5|EXOSC5	913	-	2.7825844	1.0587537	-1.0	-1.0
chr2	55031895	55032035	ENSG00000115310.17|RTN4|EXOSC5|EXOSC5	900	-	2.541271	1.0019368	-1.0	-1.0
chr2	55031625	55031755	ENSG00000115310.17|RTN4|EXOSC5|EXOSC5	900	-	3.5077138	1.0019368	-1.0	-1.0
chr2	54997358	54997493	ENSG00000115310.17|RTN4|EXOSC5|EXOSC5	900	-	3.3566597	1.0019368	-1.0	-1.0
chr2	55033095	55033195	ENSG00000115310.17|RTN4|EXOSC5|EXOSC5	900	-	2.45943	1.0019368	-1.0	-1.0
chr2	55037530	55038540	ENSG00000115310.17|RTN4|EXOSC5|EXOSC5	962	-	3.434758	1.414966	-1.0	-1.0
chr2	55033570	55033690	ENSG00000115310.17|RTN4|EXOSC5|EXOSC5	900	-	5.027603	1.0019368	-1.0	-1.0
chr2	55008073	55008173	ENSG00000115310.17|RTN4|EXOSC5|EXOSC5	900	-	4.902068	1.0019368	-1.0	-1.0
chr2	55032780	55032910	ENSG00000115310.17|RTN4|EXOSC5|EXOSC5	900	-	3.2690587	1.0019368	-1.0	-1.0
chr2	55023979	55024224	ENSG00000115310.17|RTN4|EXOSC5|EXOSC5	946	-	3.370757	1.270475	-1.0	-1.0
chr2	55034800	55036410	ENSG00000115310.17|RTN4|EXOSC5|EXOSC5	999	-	3.980019	3.016072	-1.0	-1.0
chr2	54996253	54996633	ENSG00000115310.17|RTN4|EXOSC5|EXOSC5	920	-	3.5140288	1.0963211	-1.0	-1.0
chr2	54996098	54996248	ENSG00000115310.17|RTN4|EXOSC5|EXOSC5	900	-	4.970693	1.0019368	-1.0	-1.0
chr2	54994193	54994763	ENSG00000115310.17|RTN4|EXOSC5|EXOSC5	967	-	4.6300373	1.4834253	-1.0	-1.0
chr2	55042715	55042905	ENSG00000115310.17|RTN4|EXOSC5|EXOSC5	900	-	5.0640745	1.0019368	-1.0	-1.0
chr2	55036505	55037420	ENSG00000115310.17|RTN4|EXOSC5|EXOSC5	991	-	3.7267497	2.0288517	-1.0	-1.0
chr2	54995668	54996008	ENSG00000115310.17|RTN4|EXOSC5|EXOSC5	947	-	4.505961	1.278662	-1.0	-1.0
chr2	55203304	55203409	ENSG00000162994.15|CLHC1|EXOSC5|EXOSC5	900	-	5.143081	1.0019368	-1.0	-1.0
chr2	55201489	55201664	ENSG00000162994.15|CLHC1|EXOSC5|EXOSC5	900	-	3.4171002	1.0019368	-1.0	-1.0
chr2	55201694	55201879	ENSG00000162994.15|CLHC1|EXOSC5|EXOSC5	900	-	4.9957967	1.0019368	-1.0	-1.0
chr2	55201884	55201984	ENSG00000162994.15|CLHC1|EXOSC5|EXOSC5	900	-	4.902069	1.0019368	-1.0	-1.0
chr2	55415703	55415893	ENSG00000115355.15|CCDC88A|EXOSC5|EXOSC5	900	-	4.2776456	1.0019368	-1.0	-1.0
chr2	55413463	55413583	ENSG00000115355.15|CCDC88A|EXOSC5|EXOSC5	900	-	4.97739	1.0019368	-1.0	-1.0
chr2	55542973	55543073	ENSG00000163001.11|CFAP36|EXOSC5|EXOSC5	900	+	5.027603	1.0019368	-1.0	-1.0
chr2	55539543	55539693	ENSG00000163001.11|CFAP36|EXOSC5|EXOSC5	900	+	5.059098	1.0019368	-1.0	-1.0
chr2	55539873	55540068	ENSG00000163001.11|CFAP36|EXOSC5|EXOSC5	900	+	5.1385517	1.0019368	-1.0	-1.0
chr2	58069198	58069323	ENSG00000028116.16|VRK2|EXOSC5|EXOSC5	900	+	4.964836	1.0019368	-1.0	-1.0
chr2	58094553	58094993	ENSG00000028116.16|VRK2|EXOSC5|EXOSC5	982	+	5.884988	1.736301	-1.0	-1.0
chr2	58092518	58092618	ENSG00000028116.16|VRK2|EXOSC5|EXOSC5	900	+	4.902068	1.0019368	-1.0	-1.0
chr2	58094353	58094453	ENSG00000028116.16|VRK2|EXOSC5|EXOSC5	900	+	4.902069	1.0019368	-1.0	-1.0
chr2	58096233	58096338	ENSG00000028116.16|VRK2|EXOSC5|EXOSC5	900	+	5.138801	1.0019368	-1.0	-1.0
chr2	58066353	58066458	ENSG00000028116.16|VRK2|EXOSC5|EXOSC5	900	+	4.902068	1.0019368	-1.0	-1.0
chr2	58095818	58096093	ENSG00000028116.16|VRK2|EXOSC5|EXOSC5	927	+	4.998434	1.137144	-1.0	-1.0
chr2	58169254	58169619	ENSG00000115392.11|FANCL|EXOSC5|EXOSC5	972	-	5.2390203	1.5544736	-1.0	-1.0
chr2	58171569	58171699	ENSG00000115392.11|FANCL|EXOSC5|EXOSC5	900	-	5.059161	1.0019368	-1.0	-1.0
chr2	58175919	58176109	ENSG00000115392.11|FANCL|EXOSC5|EXOSC5	900	-	5.6185994	1.0019368	-1.0	-1.0
chr2	58182334	58182504	ENSG00000115392.11|FANCL|EXOSC5|EXOSC5	926	-	5.1276193	1.1311953	-1.0	-1.0
chr2	58179114	58180059	ENSG00000115392.11|FANCL|EXOSC5|EXOSC5	996	-	6.1721797	2.4068744	-1.0	-1.0
chr2	58174974	58175109	ENSG00000115392.11|FANCL|EXOSC5|EXOSC5	900	-	5.1430826	1.0019368	-1.0	-1.0
chr2	58176124	58176314	ENSG00000115392.11|FANCL|EXOSC5|EXOSC5	900	-	5.6408644	1.0019368	-1.0	-1.0
chr2	58186739	58186839	ENSG00000115392.11|FANCL|EXOSC5|EXOSC5	900	-	5.1430826	1.0019368	-1.0	-1.0
chr2	58170184	58170914	ENSG00000115392.11|FANCL|EXOSC5|EXOSC5	987	-	5.92992	1.89372	-1.0	-1.0
chr2	58171724	58172109	ENSG00000115392.11|FANCL|EXOSC5|EXOSC5	961	-	5.2277994	1.4046252	-1.0	-1.0
chr2	58173209	58173389	ENSG00000115392.11|FANCL|EXOSC5|EXOSC5	900	-	5.1978807	1.0019368	-1.0	-1.0
chr2	58172394	58172539	ENSG00000115392.11|FANCL|EXOSC5|EXOSC5	900	-	4.9020696	1.0019368	-1.0	-1.0
chr2	58172764	58172979	ENSG00000115392.11|FANCL|EXOSC5|EXOSC5	963	-	4.238329	1.4342201	-1.0	-1.0
chr2	58184444	58184659	ENSG00000115392.11|FANCL|EXOSC5|EXOSC5	900	-	5.0048585	1.0019368	-1.0	-1.0
chr2	58175644	58175849	ENSG00000115392.11|FANCL|EXOSC5|EXOSC5	980	-	6.132238	1.7067987	-1.0	-1.0
chr2	58169689	58169799	ENSG00000115392.11|FANCL|EXOSC5|EXOSC5	900	-	5.018046	1.0019368	-1.0	-1.0
chr2	58181134	58181254	ENSG00000115392.11|FANCL|EXOSC5|EXOSC5	900	-	3.5235505	1.0019368	-1.0	-1.0
chr2	58177754	58178694	ENSG00000115392.11|FANCL|EXOSC5|EXOSC5	1000	-	6.771846	3.9506578	-1.0	-1.0
chr2	58168669	58168774	ENSG00000115392.11|FANCL|EXOSC5|EXOSC5	900	-	5.1965404	1.0019368	-1.0	-1.0
chr2	58238637	58238797	ENSG00000115392.11|FANCL|EXOSC5|EXOSC5	900	-	5.1924286	1.0019368	-1.0	-1.0
chr2	58173824	58174004	ENSG00000115392.11|FANCL|EXOSC5|EXOSC5	900	-	5.2062726	1.0019368	-1.0	-1.0
chr2	58169034	58169234	ENSG00000115392.11|FANCL|EXOSC5|EXOSC5	999	-	6.8681717	2.8484204	-1.0	-1.0
chr2	58170944	58171564	ENSG00000115392.11|FANCL|EXOSC5|EXOSC5	997	-	5.4348226	2.5921633	-1.0	-1.0
chr2	58180129	58180559	ENSG00000115392.11|FANCL|EXOSC5|EXOSC5	912	-	5.222976	1.0531592	-1.0	-1.0
chr2	58169874	58170024	ENSG00000115392.11|FANCL|EXOSC5|EXOSC5	900	-	5.207268	1.0019368	-1.0	-1.0
chr2	61437813	61438318	ENSG00000115464.14|USP34|EXOSC5|EXOSC5	977	-	4.712207	1.6329819	-1.0	-1.0
chr2	61358558	61358668	ENSG00000115464.14|USP34|EXOSC5|EXOSC5	900	-	2.7529497	1.0019368	-1.0	-1.0
chr2	61290542	61290737	ENSG00000115464.14|USP34|EXOSC5|EXOSC5	939	-	4.12938	1.2130865	-1.0	-1.0
chr2	61359343	61359533	ENSG00000115464.14|USP34|EXOSC5|EXOSC5	900	-	5.226135	1.0019368	-1.0	-1.0
chr2	61368673	61369013	ENSG00000115464.14|USP34|EXOSC5|EXOSC5	912	-	3.8682172	1.0550334	-1.0	-1.0
chr2	61428843	61429028	ENSG00000115464.14|USP34|EXOSC5|EXOSC5	900	-	5.2168813	1.0019368	-1.0	-1.0
chr2	61291802	61291927	ENSG00000115464.14|USP34|EXOSC5|EXOSC5	900	-	5.179472	1.0019368	-1.0	-1.0
chr2	61425098	61425293	ENSG00000115464.14|USP34|EXOSC5|EXOSC5	964	-	5.8859367	1.4451824	-1.0	-1.0
chr2	61358743	61358913	ENSG00000115464.14|USP34|EXOSC5|EXOSC5	900	-	5.3305445	1.0019368	-1.0	-1.0
chr2	61369073	61369178	ENSG00000115464.14|USP34|EXOSC5|EXOSC5	900	-	3.2479157	1.0019368	-1.0	-1.0
chr2	61433633	61435143	ENSG00000115464.14|USP34|EXOSC5|EXOSC5	1000	-	5.950163	3.7832236	-1.0	-1.0
chr2	61362813	61362928	ENSG00000115464.14|USP34|EXOSC5|EXOSC5	900	-	4.964836	1.0019368	-1.0	-1.0
chr2	61352943	61353293	ENSG00000115464.14|USP34|EXOSC5|EXOSC5	947	-	4.334867	1.2730724	-1.0	-1.0
chr2	61291067	61291252	ENSG00000115464.14|USP34|EXOSC5|EXOSC5	900	-	4.6151648	1.0019368	-1.0	-1.0
chr2	61441863	61443023	ENSG00000115464.14|USP34|EXOSC5|EXOSC5	986	-	5.231296	1.8622485	-1.0	-1.0
chr2	61356388	61356488	ENSG00000115464.14|USP34|EXOSC5|EXOSC5	900	-	4.9020696	1.0019368	-1.0	-1.0
chr2	61291322	61291517	ENSG00000115464.14|USP34|EXOSC5|EXOSC5	900	-	3.5761197	1.0019368	-1.0	-1.0
chr2	61292542	61292642	ENSG00000115464.14|USP34|EXOSC5|EXOSC5	900	-	5.1430826	1.0019368	-1.0	-1.0
chr2	61441273	61441528	ENSG00000115464.14|USP34|EXOSC5|EXOSC5	900	-	4.231117	1.0019368	-1.0	-1.0
chr2	61441533	61441728	ENSG00000115464.14|USP34|EXOSC5|EXOSC5	908	-	3.9356668	1.0370926	-1.0	-1.0
chr2	61354413	61354513	ENSG00000115464.14|USP34|EXOSC5|EXOSC5	900	-	4.9020696	1.0019368	-1.0	-1.0
chr2	61373629	61373729	ENSG00000115464.14|USP34|EXOSC5|EXOSC5	900	-	5.027603	1.0019368	-1.0	-1.0
chr2	61360943	61361138	ENSG00000115464.14|USP34|EXOSC5|EXOSC5	900	-	4.125778	1.0019368	-1.0	-1.0
chr2	61354078	61354398	ENSG00000115464.14|USP34|EXOSC5|EXOSC5	900	-	4.8745556	1.0019368	-1.0	-1.0
chr2	61377554	61377684	ENSG00000115464.14|USP34|EXOSC5|EXOSC5	900	-	4.902069	1.0019368	-1.0	-1.0
chr2	61422938	61423128	ENSG00000115464.14|USP34|EXOSC5|EXOSC5	900	-	4.650891	1.0019368	-1.0	-1.0
chr2	61360008	61360748	ENSG00000115464.14|USP34|EXOSC5|EXOSC5	971	-	4.563601	1.5389942	-1.0	-1.0
chr2	61356048	61356233	ENSG00000115464.14|USP34|EXOSC5|EXOSC5	900	-	3.6909962	1.0019368	-1.0	-1.0
chr2	61290332	61290452	ENSG00000115464.14|USP34|EXOSC5|EXOSC5	900	-	5.2401347	1.0019368	-1.0	-1.0
chr2	61435293	61435448	ENSG00000115464.14|USP34|EXOSC5|EXOSC5	900	-	3.0384002	1.0019368	-1.0	-1.0
chr2	61438658	61439138	ENSG00000115464.14|USP34|EXOSC5|EXOSC5	971	-	4.991697	1.5339512	-1.0	-1.0
chr2	61432778	61433568	ENSG00000115464.14|USP34|EXOSC5|EXOSC5	984	-	4.172284	1.7914001	-1.0	-1.0
chr2	61353648	61353933	ENSG00000115464.14|USP34|EXOSC5|EXOSC5	900	-	5.1415644	1.0019368	-1.0	-1.0
chr2	61358918	61359023	ENSG00000115464.14|USP34|EXOSC5|EXOSC5	900	-	4.9020696	1.0019368	-1.0	-1.0
chr2	61425413	61425698	ENSG00000115464.14|USP34|EXOSC5|EXOSC5	900	-	5.115744	1.0019368	-1.0	-1.0
chr2	61353298	61353418	ENSG00000115464.14|USP34|EXOSC5|EXOSC5	900	-	4.9020696	1.0019368	-1.0	-1.0
chr2	61425933	61426133	ENSG00000115464.14|USP34|EXOSC5|EXOSC5	943	-	5.655655	1.2403553	-1.0	-1.0
chr2	61309279	61309414	ENSG00000115464.14|USP34|EXOSC5|EXOSC5	900	-	5.280958	1.0019368	-1.0	-1.0
chr2	61356908	61357423	ENSG00000115464.14|USP34|EXOSC5|EXOSC5	981	-	5.5305142	1.7221305	-1.0	-1.0
chr2	61421688	61422728	ENSG00000115464.14|USP34|EXOSC5|EXOSC5	985	-	5.414241	1.8248928	-1.0	-1.0
chr2	61435933	61437578	ENSG00000115464.14|USP34|EXOSC5|EXOSC5	998	-	5.2042603	2.7949266	-1.0	-1.0
chr2	61435533	61435803	ENSG00000115464.14|USP34|EXOSC5|EXOSC5	933	-	4.5664506	1.1758976	-1.0	-1.0
chr2	61290857	61291037	ENSG00000115464.14|USP34|EXOSC5|EXOSC5	918	-	3.3013933	1.0861883	-1.0	-1.0
chr2	61353943	61354048	ENSG00000115464.14|USP34|EXOSC5|EXOSC5	900	-	4.9020686	1.0019368	-1.0	-1.0
chr2	61354563	61354748	ENSG00000115464.14|USP34|EXOSC5|EXOSC5	924	-	5.349086	1.119683	-1.0	-1.0
chr2	61374434	61374604	ENSG00000115464.14|USP34|EXOSC5|EXOSC5	900	-	4.9592347	1.0019368	-1.0	-1.0
chr2	61428393	61428818	ENSG00000115464.14|USP34|EXOSC5|EXOSC5	936	-	4.870101	1.1962844	-1.0	-1.0
chr2	61355558	61355823	ENSG00000115464.14|USP34|EXOSC5|EXOSC5	914	-	4.777526	1.0634409	-1.0	-1.0
chr2	61361223	61362583	ENSG00000115464.14|USP34|EXOSC5|EXOSC5	968	-	4.294791	1.4901885	-1.0	-1.0
chr2	61536588	61536709	ENSG00000082898.16|XPO1|EXOSC5|EXOSC5	999	-	2.7885396	2.844587	-1.0	-1.0
chr2	61536744	61536954	ENSG00000082898.16|XPO1|EXOSC5|EXOSC5	999	-	2.7169366	3.0061958	-1.0	-1.0
chr2	61537167	61537561	ENSG00000082898.16|XPO1|EXOSC5|EXOSC5	980	-	2.6946702	1.7098585	-1.0	-1.0
chr2	62725330	62725430	ENSG00000115504.14|EHBP1|EXOSC5|EXOSC5	900	+	4.902069	1.0019368	-1.0	-1.0
chr2	62722970	62723190	ENSG00000115504.14|EHBP1|EXOSC5|EXOSC5	909	+	5.395931	1.0396156	-1.0	-1.0
chr2	62725080	62725295	ENSG00000115504.14|EHBP1|EXOSC5|EXOSC5	913	+	5.35302	1.0608099	-1.0	-1.0
chr2	62752702	62752842	ENSG00000115504.14|EHBP1|EXOSC5|EXOSC5	900	+	4.985759	1.0019368	-1.0	-1.0
chr2	62725550	62725910	ENSG00000115504.14|EHBP1|EXOSC5|EXOSC5	930	+	5.5337114	1.152669	-1.0	-1.0
chr2	62723820	62723920	ENSG00000115504.14|EHBP1|EXOSC5|EXOSC5	900	+	5.027603	1.0019368	-1.0	-1.0
chr2	62722755	62722865	ENSG00000115504.14|EHBP1|EXOSC5|EXOSC5	900	+	5.062745	1.0019368	-1.0	-1.0
chr2	62723580	62723705	ENSG00000115504.14|EHBP1|EXOSC5|EXOSC5	900	+	5.110826	1.0019368	-1.0	-1.0
chr2	62723225	62723420	ENSG00000115504.14|EHBP1|EXOSC5|EXOSC5	900	+	5.162753	1.0019368	-1.0	-1.0
chr2	62724325	62724795	ENSG00000115504.14|EHBP1|EXOSC5|EXOSC5	960	+	5.689565	1.3994561	-1.0	-1.0
chr2	63387644	63387954	ENSG00000143951.15|WDPCP|EXOSC5|EXOSC5	900	-	5.281121	1.0019368	-1.0	-1.0
chr2	63235182	63235377	ENSG00000143951.15|WDPCP|EXOSC5|EXOSC5	900	-	4.980615	1.0019368	-1.0	-1.0
chr2	63557580	63557825	ENSG00000143951.15|WDPCP|EXOSC5|EXOSC5	981	-	6.1319604	1.7131181	-1.0	-1.0
chr2	63429257	63429377	ENSG00000143951.15|WDPCP|EXOSC5|EXOSC5	900	-	4.97739	1.0019368	-1.0	-1.0
chr2	63296359	63296474	ENSG00000143951.15|WDPCP|EXOSC5|EXOSC5	900	-	4.9962196	1.0019368	-1.0	-1.0
chr2	63456755	63456925	ENSG00000143951.15|WDPCP|EXOSC5|EXOSC5	900	-	5.103919	1.0019368	-1.0	-1.0
chr2	63427117	63427492	ENSG00000143951.15|WDPCP|EXOSC5|EXOSC5	900	-	5.0761194	1.0019368	-1.0	-1.0
chr2	63479759	63479934	ENSG00000143951.15|WDPCP|EXOSC5|EXOSC5	900	-	5.3467393	1.0019368	-1.0	-1.0
chr2	63534485	63534660	ENSG00000143951.15|WDPCP|EXOSC5|EXOSC5	900	-	5.0487576	1.0019368	-1.0	-1.0
chr2	63510695	63511205	ENSG00000143951.15|WDPCP|EXOSC5|EXOSC5	912	-	5.4011345	1.0547746	-1.0	-1.0
chr2	63519555	63519815	ENSG00000143951.15|WDPCP|EXOSC5|EXOSC5	945	-	5.5752864	1.2561337	-1.0	-1.0
chr2	63252152	63252267	ENSG00000143951.15|WDPCP|EXOSC5|EXOSC5	900	-	5.027603	1.0019368	-1.0	-1.0
chr2	63455775	63456030	ENSG00000143951.15|WDPCP|EXOSC5|EXOSC5	900	-	5.1495013	1.0019368	-1.0	-1.0
chr2	63520875	63520975	ENSG00000143951.15|WDPCP|EXOSC5|EXOSC5	900	-	4.9020696	1.0019368	-1.0	-1.0
chr2	63458625	63458785	ENSG00000143951.15|WDPCP|EXOSC5|EXOSC5	900	-	5.073205	1.0019368	-1.0	-1.0
chr2	63524390	63524815	ENSG00000143951.15|WDPCP|EXOSC5|EXOSC5	900	-	5.1597033	1.0019368	-1.0	-1.0
chr2	63523375	63523505	ENSG00000143951.15|WDPCP|EXOSC5|EXOSC5	900	-	4.902069	1.0019368	-1.0	-1.0
chr2	63559485	63559675	ENSG00000143951.15|WDPCP|EXOSC5|EXOSC5	900	-	5.5218945	1.0019368	-1.0	-1.0
chr2	63563140	63563330	ENSG00000143951.15|WDPCP|EXOSC5|EXOSC5	900	-	5.024252	1.0019368	-1.0	-1.0
chr2	63559060	63559255	ENSG00000143951.15|WDPCP|EXOSC5|EXOSC5	900	-	5.2020655	1.0019368	-1.0	-1.0
chr2	63455185	63455430	ENSG00000143951.15|WDPCP|EXOSC5|EXOSC5	900	-	5.1565905	1.0019368	-1.0	-1.0
chr2	63478924	63479099	ENSG00000143951.15|WDPCP|EXOSC5|EXOSC5	900	-	4.943913	1.0019368	-1.0	-1.0
chr2	63253067	63253317	ENSG00000143951.15|WDPCP|EXOSC5|EXOSC5	900	-	5.108582	1.0019368	-1.0	-1.0
chr2	63478234	63478394	ENSG00000143951.15|WDPCP|EXOSC5|EXOSC5	900	-	4.947718	1.0019368	-1.0	-1.0
chr2	63480009	63480194	ENSG00000143951.15|WDPCP|EXOSC5|EXOSC5	900	-	5.203608	1.0019368	-1.0	-1.0
chr2	63522550	63522765	ENSG00000143951.15|WDPCP|EXOSC5|EXOSC5	954	-	5.802685	1.3354443	-1.0	-1.0
chr2	63427667	63427812	ENSG00000143951.15|WDPCP|EXOSC5|EXOSC5	900	-	4.805142	1.0019368	-1.0	-1.0
chr2	63559960	63560325	ENSG00000143951.15|WDPCP|EXOSC5|EXOSC5	992	-	6.353353	2.111958	-1.0	-1.0
chr2	63387349	63387464	ENSG00000143951.15|WDPCP|EXOSC5|EXOSC5	900	-	4.9020696	1.0019368	-1.0	-1.0
chr2	63449490	63450000	ENSG00000143951.15|WDPCP|EXOSC5|EXOSC5	955	-	5.762697	1.3479481	-1.0	-1.0
chr2	63522430	63522545	ENSG00000143951.15|WDPCP|EXOSC5|EXOSC5	900	-	4.9020696	1.0019368	-1.0	-1.0
chr2	63458865	63459030	ENSG00000143951.15|WDPCP|EXOSC5|EXOSC5	939	-	4.5101976	1.2128202	-1.0	-1.0
chr2	63306339	63306534	ENSG00000143951.15|WDPCP|EXOSC5|EXOSC5	906	-	5.373486	1.025486	-1.0	-1.0
chr2	63457435	63457630	ENSG00000143951.15|WDPCP|EXOSC5|EXOSC5	900	-	5.4095645	1.0019368	-1.0	-1.0
chr2	63253327	63253427	ENSG00000143951.15|WDPCP|EXOSC5|EXOSC5	900	-	4.9020696	1.0019368	-1.0	-1.0
chr2	63522765	63522900	ENSG00000143951.15|WDPCP|EXOSC5|EXOSC5	900	-	5.127577	1.0019368	-1.0	-1.0
chr2	63556925	63557370	ENSG00000143951.15|WDPCP|EXOSC5|EXOSC5	947	-	5.2017817	1.2737048	-1.0	-1.0
chr2	63561025	63561140	ENSG00000143951.15|WDPCP|EXOSC5|EXOSC5	900	-	4.902068	1.0019368	-1.0	-1.0
chr2	63235867	63236027	ENSG00000143951.15|WDPCP|EXOSC5|EXOSC5	900	-	5.174033	1.0019368	-1.0	-1.0
chr2	63451130	63451265	ENSG00000143951.15|WDPCP|EXOSC5|EXOSC5	900	-	4.902068	1.0019368	-1.0	-1.0
chr2	63524010	63524170	ENSG00000143951.15|WDPCP|EXOSC5|EXOSC5	900	-	5.0171733	1.0019368	-1.0	-1.0
chr2	63559685	63559825	ENSG00000143951.15|WDPCP|EXOSC5|EXOSC5	900	-	4.985758	1.0019368	-1.0	-1.0
chr2	63456550	63456650	ENSG00000143951.15|WDPCP|EXOSC5|EXOSC5	900	-	4.902069	1.0019368	-1.0	-1.0
chr2	63244422	63244607	ENSG00000143951.15|WDPCP|EXOSC5|EXOSC5	900	-	5.297606	1.0019368	-1.0	-1.0
chr2	63389114	63389244	ENSG00000143951.15|WDPCP|EXOSC5|EXOSC5	900	-	4.902068	1.0019368	-1.0	-1.0
chr2	63236352	63236492	ENSG00000143951.15|WDPCP|EXOSC5|EXOSC5	900	-	4.920003	1.0019368	-1.0	-1.0
chr2	63427542	63427652	ENSG00000143951.15|WDPCP|EXOSC5|EXOSC5	900	-	4.902069	1.0019368	-1.0	-1.0
chr2	63521045	63521225	ENSG00000143951.15|WDPCP|EXOSC5|EXOSC5	900	-	5.1008134	1.0019368	-1.0	-1.0
chr2	63429062	63429207	ENSG00000143951.15|WDPCP|EXOSC5|EXOSC5	900	-	4.9857583	1.0019368	-1.0	-1.0
chr2	63523520	63523850	ENSG00000143951.15|WDPCP|EXOSC5|EXOSC5	975	-	5.9916296	1.5943328	-1.0	-1.0
chr2	63236147	63236342	ENSG00000143951.15|WDPCP|EXOSC5|EXOSC5	900	-	5.1750994	1.0019368	-1.0	-1.0
chr2	63558000	63558330	ENSG00000143951.15|WDPCP|EXOSC5|EXOSC5	934	-	4.501497	1.1830133	-1.0	-1.0
chr2	63521685	63521905	ENSG00000143951.15|WDPCP|EXOSC5|EXOSC5	900	-	3.8818622	1.0019368	-1.0	-1.0
chr2	63428697	63428872	ENSG00000143951.15|WDPCP|EXOSC5|EXOSC5	900	-	5.1897993	1.0019368	-1.0	-1.0
chr2	63427942	63428047	ENSG00000143951.15|WDPCP|EXOSC5|EXOSC5	900	-	4.902069	1.0019368	-1.0	-1.0
chr2	63426757	63426952	ENSG00000143951.15|WDPCP|EXOSC5|EXOSC5	900	-	5.0861855	1.0019368	-1.0	-1.0
chr2	63356441	63356541	ENSG00000143951.15|WDPCP|EXOSC5|EXOSC5	900	-	4.902069	1.0019368	-1.0	-1.0
chr2	63555780	63555900	ENSG00000143951.15|WDPCP|EXOSC5|EXOSC5	900	-	4.902069	1.0019368	-1.0	-1.0
chr2	63558725	63558955	ENSG00000143951.15|WDPCP|EXOSC5|EXOSC5	950	-	5.6751943	1.3039184	-1.0	-1.0
chr2	63558435	63558720	ENSG00000143951.15|WDPCP|EXOSC5|EXOSC5	914	-	5.570989	1.0635725	-1.0	-1.0
chr2	63459280	63459390	ENSG00000143951.15|WDPCP|EXOSC5|EXOSC5	900	-	4.9020696	1.0019368	-1.0	-1.0
chr2	63386729	63387324	ENSG00000143951.15|WDPCP|EXOSC5|EXOSC5	923	-	5.311637	1.1154021	-1.0	-1.0
chr2	63450045	63451095	ENSG00000143951.15|WDPCP|EXOSC5|EXOSC5	948	-	5.336844	1.2810435	-1.0	-1.0
chr2	63519045	63519195	ENSG00000143951.15|WDPCP|EXOSC5|EXOSC5	900	-	5.098071	1.0019368	-1.0	-1.0
chr2	63454860	63455165	ENSG00000143951.15|WDPCP|EXOSC5|EXOSC5	900	-	5.1578436	1.0019368	-1.0	-1.0
chr2	63520495	63520645	ENSG00000143951.15|WDPCP|EXOSC5|EXOSC5	900	-	4.9020696	1.0019368	-1.0	-1.0
chr2	63519046	63519196	ENSG00000279485.1|AC016734.2|EXOSC5|EXOSC5	900	-	5.0930696	1.0019368	-1.0	-1.0
chr2	63929615	63929875	ENSG00000143952.19|VPS54|EXOSC5|EXOSC5	983	-	6.0240097	1.7652822	-1.0	-1.0
chr2	63927750	63927855	ENSG00000143952.19|VPS54|EXOSC5|EXOSC5	900	-	5.027603	1.0019368	-1.0	-1.0
chr2	63927440	63927570	ENSG00000143952.19|VPS54|EXOSC5|EXOSC5	900	-	4.9773893	1.0019368	-1.0	-1.0
chr2	65128101	65128201	ENSG00000138069.16|RAB1A|EXOSC5|EXOSC5	900	-	5.249999	1.0019368	-1.0	-1.0
chr2	65129106	65129221	ENSG00000138069.16|RAB1A|EXOSC5|EXOSC5	900	-	2.8064303	1.0019368	-1.0	-1.0
chr2	65117011	65117111	ENSG00000138069.16|RAB1A|EXOSC5|EXOSC5	900	-	4.902069	1.0019368	-1.0	-1.0
chr2	65129281	65129536	ENSG00000138069.16|RAB1A|EXOSC5|EXOSC5	906	-	3.9869988	1.0267055	-1.0	-1.0
chr2	65129566	65129892	ENSG00000138069.16|RAB1A|EXOSC5|EXOSC5	967	-	3.9268432	1.4860926	-1.0	-1.0
chr2	65128496	65128626	ENSG00000138069.16|RAB1A|EXOSC5|EXOSC5	900	-	4.9917364	1.0019368	-1.0	-1.0
chr2	65128846	65129046	ENSG00000138069.16|RAB1A|EXOSC5|EXOSC5	900	-	5.143499	1.0019368	-1.0	-1.0
chr2	65396210	65396320	ENSG00000198369.9|SPRED2|EXOSC5|EXOSC5	900	-	4.902069	1.0019368	-1.0	-1.0
chr2	65398430	65398625	ENSG00000198369.9|SPRED2|EXOSC5|EXOSC5	938	-	3.5728543	1.2069925	-1.0	-1.0
chr2	65396890	65397370	ENSG00000198369.9|SPRED2|EXOSC5|EXOSC5	943	-	4.689928	1.2420809	-1.0	-1.0
chr2	65431865	65431961	ENSG00000198369.9|SPRED2|EXOSC5|EXOSC5	900	-	5.5301104	1.0019368	-1.0	-1.0
chr2	65396605	65396790	ENSG00000198369.9|SPRED2|EXOSC5|EXOSC5	900	-	5.032448	1.0019368	-1.0	-1.0
chr2	65431210	65431325	ENSG00000198369.9|SPRED2|EXOSC5|EXOSC5	900	-	4.497534	1.0019368	-1.0	-1.0
chr2	65397485	65397865	ENSG00000198369.9|SPRED2|EXOSC5|EXOSC5	943	-	4.6411576	1.2436857	-1.0	-1.0
chr2	65430930	65431125	ENSG00000198369.9|SPRED2|EXOSC5|EXOSC5	900	-	5.2158475	1.0019368	-1.0	-1.0
chr2	65404805	65404930	ENSG00000198369.9|SPRED2|EXOSC5|EXOSC5	900	-	5.06442	1.0019368	-1.0	-1.0
chr2	68210280	68210400	ENSG00000273398.6|AC017083.4|EXOSC5|EXOSC5	935	-	4.40779	1.1903307	-1.0	-1.0
chr2	68246906	68247036	ENSG00000273398.6|AC017083.4|EXOSC5|EXOSC5	900	-	5.1546865	1.0019368	-1.0	-1.0
chr2	68213370	68215825	ENSG00000273398.6|AC017083.4|EXOSC5|EXOSC5	1000	-	5.6244855	3.5658376	-1.0	-1.0
chr2	68210280	68210400	ENSG00000221823.10|PPP3R1|EXOSC5|EXOSC5	935	-	4.40779	1.1903307	-1.0	-1.0
chr2	68246906	68247036	ENSG00000221823.10|PPP3R1|EXOSC5|EXOSC5	900	-	5.1546865	1.0019368	-1.0	-1.0
chr2	68213370	68215825	ENSG00000221823.10|PPP3R1|EXOSC5|EXOSC5	1000	-	5.6244855	3.5665326	-1.0	-1.0
chr2	68483442	68483542	ENSG00000169621.9|APLF|EXOSC5|EXOSC5	900	+	4.902069	1.0019368	-1.0	-1.0
chr2	68480987	68481502	ENSG00000169621.9|APLF|EXOSC5|EXOSC5	900	+	5.06956	1.0019368	-1.0	-1.0
chr2	68480752	68480947	ENSG00000169621.9|APLF|EXOSC5|EXOSC5	900	+	4.986772	1.0019368	-1.0	-1.0
chr2	68483227	68483337	ENSG00000169621.9|APLF|EXOSC5|EXOSC5	900	+	4.902068	1.0019368	-1.0	-1.0
chr2	68482002	68482987	ENSG00000169621.9|APLF|EXOSC5|EXOSC5	941	+	5.5235343	1.2312968	-1.0	-1.0
chr2	68795946	68796136	ENSG00000163219.11|ARHGAP25|EXOSC5|EXOSC5	900	+	5.230398	1.0019368	-1.0	-1.0
chr2	68794661	68795236	ENSG00000163219.11|ARHGAP25|EXOSC5|EXOSC5	900	+	5.1439996	1.0019368	-1.0	-1.0
chr2	68796506	68796686	ENSG00000163219.11|ARHGAP25|EXOSC5|EXOSC5	900	+	4.902069	1.0019368	-1.0	-1.0
chr2	68795291	68795406	ENSG00000163219.11|ARHGAP25|EXOSC5|EXOSC5	900	+	5.056473	1.0019368	-1.0	-1.0
chr2	68795571	68795856	ENSG00000163219.11|ARHGAP25|EXOSC5|EXOSC5	900	+	5.218005	1.0019368	-1.0	-1.0
chr2	68796766	68796946	ENSG00000163219.11|ARHGAP25|EXOSC5|EXOSC5	900	+	4.9229903	1.0018498	-1.0	-1.0
chr2	69834657	69834762	ENSG00000087338.4|GMCL1|EXOSC5|EXOSC5	900	+	5.0276027	1.0019368	-1.0	-1.0
chr2	70015927	70016062	ENSG00000179818.13|PCBP1-AS1|EXOSC5|EXOSC5	900	-	5.027603	1.0019368	-1.0	-1.0
chr2	70016771	70016926	ENSG00000179818.13|PCBP1-AS1|EXOSC5|EXOSC5	900	-	4.902069	1.0019368	-1.0	-1.0
chr2	70675152	70675252	ENSG00000075340.22|ADD2|EXOSC5|EXOSC5	900	-	4.902069	1.0019368	-1.0	-1.0
chr2	71375420	71375525	ENSG00000075292.18|ZNF638|EXOSC5|EXOSC5	900	+	5.143082	1.0019368	-1.0	-1.0
chr2	71332340	71332730	ENSG00000075292.18|ZNF638|EXOSC5|EXOSC5	979	+	5.561413	1.6811081	-1.0	-1.0
chr2	71413994	71414199	ENSG00000075292.18|ZNF638|EXOSC5|EXOSC5	996	+	6.6239204	2.3724675	-1.0	-1.0
chr2	71417384	71417769	ENSG00000075292.18|ZNF638|EXOSC5|EXOSC5	964	+	3.0625496	1.4435674	-1.0	-1.0
chr2	71346422	71346532	ENSG00000075292.18|ZNF638|EXOSC5|EXOSC5	900	+	5.440764	1.0019368	-1.0	-1.0
chr2	71331960	71332110	ENSG00000075292.18|ZNF638|EXOSC5|EXOSC5	900	+	2.837948	1.0019368	-1.0	-1.0
chr2	71371760	71372000	ENSG00000075292.18|ZNF638|EXOSC5|EXOSC5	964	+	4.7361813	1.4452273	-1.0	-1.0
chr2	71340586	71340731	ENSG00000075292.18|ZNF638|EXOSC5|EXOSC5	900	+	3.6682398	1.0019368	-1.0	-1.0
chr2	71372575	71372790	ENSG00000075292.18|ZNF638|EXOSC5|EXOSC5	996	+	5.920332	2.4519544	-1.0	-1.0
chr2	71372025	71372500	ENSG00000075292.18|ZNF638|EXOSC5|EXOSC5	935	+	4.095412	1.1895751	-1.0	-1.0
chr2	71409534	71410769	ENSG00000075292.18|ZNF638|EXOSC5|EXOSC5	993	+	3.2687407	2.1800344	-1.0	-1.0
chr2	71410799	71410909	ENSG00000075292.18|ZNF638|EXOSC5|EXOSC5	900	+	2.5018744	1.0019368	-1.0	-1.0
chr2	71376330	71376445	ENSG00000075292.18|ZNF638|EXOSC5|EXOSC5	900	+	5.0250893	1.0019368	-1.0	-1.0
chr2	71333487	71333647	ENSG00000075292.18|ZNF638|EXOSC5|EXOSC5	900	+	5.024252	1.0019368	-1.0	-1.0
chr2	71375419	71375524	ENSG00000281195.1|AC007878.1|EXOSC5|EXOSC5	900	+	5.0853424	1.0019368	-1.0	-1.0
chr2	72666238	72666508	ENSG00000144036.15|EXOC6B|EXOSC5|EXOSC5	900	-	5.125691	1.0019368	-1.0	-1.0
chr2	72705633	72705758	ENSG00000144036.15|EXOC6B|EXOSC5|EXOSC5	900	-	4.9020696	1.0019368	-1.0	-1.0
chr2	73252654	73252759	ENSG00000135624.15|CCT7|EXOSC5|EXOSC5	900	+	3.284916	1.0019368	-1.0	-1.0
chr2	73931922	73932047	ENSG00000114956.19|DGUOK|EXOSC5|EXOSC5	900	+	5.058215	1.0019368	-1.0	-1.0
chr2	74012771	74012871	ENSG00000187605.15|TET3|EXOSC5|EXOSC5	900	+	5.027603	1.0019368	-1.0	-1.0
chr2	74032416	74032591	ENSG00000187605.15|TET3|EXOSC5|EXOSC5	900	+	5.0896983	1.0019368	-1.0	-1.0
chr2	75683879	75684044	ENSG00000005436.13|GCFC2|EXOSC5|EXOSC5	900	-	5.1268163	1.0019368	-1.0	-1.0
chr2	84989330	84989495	ENSG00000176407.17|KCMF1|EXOSC5|EXOSC5	909	+	5.0289435	1.0387821	-1.0	-1.0
chr2	84991350	84991555	ENSG00000176407.17|KCMF1|EXOSC5|EXOSC5	918	+	5.179357	1.0835935	-1.0	-1.0
chr2	84989895	84990020	ENSG00000176407.17|KCMF1|EXOSC5|EXOSC5	900	+	5.2616305	1.0019368	-1.0	-1.0
chr2	84990395	84990535	ENSG00000176407.17|KCMF1|EXOSC5|EXOSC5	900	+	3.703839	1.0019368	-1.0	-1.0
chr2	84990605	84990705	ENSG00000176407.17|KCMF1|EXOSC5|EXOSC5	900	+	4.902068	1.0019368	-1.0	-1.0
chr2	84991630	84991745	ENSG00000176407.17|KCMF1|EXOSC5|EXOSC5	900	+	4.933453	1.0019368	-1.0	-1.0
chr2	84989695	84989890	ENSG00000176407.17|KCMF1|EXOSC5|EXOSC5	963	+	4.62307	1.4340727	-1.0	-1.0
chr2	84991210	84991325	ENSG00000176407.17|KCMF1|EXOSC5|EXOSC5	900	+	5.349536	1.0019368	-1.0	-1.0
chr2	84990920	84991205	ENSG00000176407.17|KCMF1|EXOSC5|EXOSC5	939	+	5.087816	1.2179027	-1.0	-1.0
chr2	84990205	84990320	ENSG00000176407.17|KCMF1|EXOSC5|EXOSC5	900	+	3.3034163	1.0019368	-1.0	-1.0
chr2	85540245	85540370	ENSG00000168906.12|MAT2A|EXOSC5|EXOSC5	931	+	4.9244213	1.1589317	-1.0	-1.0
chr2	86096669	86096854	ENSG00000068654.15|POLR1A|EXOSC5|EXOSC5	900	-	5.1205716	1.0019368	-1.0	-1.0
chr2	86097119	86097309	ENSG00000068654.15|POLR1A|EXOSC5|EXOSC5	900	-	5.027603	1.0019368	-1.0	-1.0
chr2	86135968	86136078	ENSG00000132300.18|PTCD3|EXOSC5|EXOSC5	900	+	2.6889176	1.0019368	-1.0	-1.0
chr2	86444429	86444534	ENSG00000115548.16|KDM3A|EXOSC5|EXOSC5	900	+	4.902068	1.0019368	-1.0	-1.0
chr2	86486819	86486927	ENSG00000115548.16|KDM3A|EXOSC5|EXOSC5	900	+	5.1340227	1.0019368	-1.0	-1.0
chr2	86442719	86442909	ENSG00000115548.16|KDM3A|EXOSC5|EXOSC5	951	+	4.113406	1.3118443	-1.0	-1.0
chr2	86468903	86469073	ENSG00000115548.16|KDM3A|EXOSC5|EXOSC5	900	+	5.460139	1.0019368	-1.0	-1.0
chr2	86443754	86443949	ENSG00000115548.16|KDM3A|EXOSC5|EXOSC5	903	+	3.452695	1.014273	-1.0	-1.0
chr2	86442914	86443134	ENSG00000115548.16|KDM3A|EXOSC5|EXOSC5	913	+	3.4615448	1.0588925	-1.0	-1.0
chr2	86454348	86454448	ENSG00000115548.16|KDM3A|EXOSC5|EXOSC5	900	+	4.902069	1.0019368	-1.0	-1.0
chr2	86452938	86453038	ENSG00000115548.16|KDM3A|EXOSC5|EXOSC5	900	+	5.027603	1.0019368	-1.0	-1.0
chr2	86442488	86442594	ENSG00000115548.16|KDM3A|EXOSC5|EXOSC5	900	+	5.104589	1.0019368	-1.0	-1.0
chr2	86453243	86453413	ENSG00000115548.16|KDM3A|EXOSC5|EXOSC5	931	+	4.4616113	1.1589317	-1.0	-1.0
chr2	86443959	86444059	ENSG00000115548.16|KDM3A|EXOSC5|EXOSC5	900	+	5.027603	1.0019368	-1.0	-1.0
chr2	87518847	87518952	ENSG00000222041.10|CYTOR|EXOSC5|EXOSC5	900	+	5.076034	1.0019368	-1.0	-1.0
chr2	87517137	87517322	ENSG00000222041.10|CYTOR|EXOSC5|EXOSC5	900	+	5.6145477	1.0019368	-1.0	-1.0
chr2	87518412	87518682	ENSG00000222041.10|CYTOR|EXOSC5|EXOSC5	972	+	4.3150163	1.5512514	-1.0	-1.0
chr2	87520587	87520777	ENSG00000222041.10|CYTOR|EXOSC5|EXOSC5	914	+	2.8795724	1.0644062	-1.0	-1.0
chr2	87517462	87517647	ENSG00000222041.10|CYTOR|EXOSC5|EXOSC5	906	+	2.3197258	1.0290657	-1.0	-1.0
chr2	87517962	87518397	ENSG00000222041.10|CYTOR|EXOSC5|EXOSC5	952	+	4.3376226	1.3142688	-1.0	-1.0
chr2	88692233	88692463	ENSG00000153574.8|RPIA|EXOSC5|EXOSC5	900	+	4.631674	1.0019368	-1.0	-1.0
chr2	88744001	88744196	ENSG00000153574.8|RPIA|EXOSC5|EXOSC5	900	+	5.2970324	1.0019368	-1.0	-1.0
chr2	88742426	88742696	ENSG00000153574.8|RPIA|EXOSC5|EXOSC5	900	+	5.1719327	1.0019021	-1.0	-1.0
chr2	88743481	88743821	ENSG00000153574.8|RPIA|EXOSC5|EXOSC5	957	+	5.794806	1.3678032	-1.0	-1.0
chr2	88693983	88694093	ENSG00000153574.8|RPIA|EXOSC5|EXOSC5	900	+	4.943913	1.0019368	-1.0	-1.0
chr2	88748561	88748666	ENSG00000153574.8|RPIA|EXOSC5|EXOSC5	900	+	4.9020696	1.0019368	-1.0	-1.0
chr2	88747156	88747281	ENSG00000153574.8|RPIA|EXOSC5|EXOSC5	900	+	4.9020696	1.0019368	-1.0	-1.0
chr2	88746476	88746766	ENSG00000153574.8|RPIA|EXOSC5|EXOSC5	900	+	5.065422	1.0019368	-1.0	-1.0
chr2	88741056	88741166	ENSG00000153574.8|RPIA|EXOSC5|EXOSC5	900	+	5.143081	1.0019368	-1.0	-1.0
chr2	88746226	88746471	ENSG00000153574.8|RPIA|EXOSC5|EXOSC5	900	+	5.296451	1.0019368	-1.0	-1.0
chr2	88748836	88748986	ENSG00000153574.8|RPIA|EXOSC5|EXOSC5	900	+	5.026597	1.0019368	-1.0	-1.0
chr2	88745671	88745846	ENSG00000153574.8|RPIA|EXOSC5|EXOSC5	900	+	5.14646	1.0019368	-1.0	-1.0
chr2	88744841	88745036	ENSG00000153574.8|RPIA|EXOSC5|EXOSC5	900	+	4.9705424	1.0019368	-1.0	-1.0
chr2	88746066	88746171	ENSG00000153574.8|RPIA|EXOSC5|EXOSC5	900	+	5.027603	1.0019368	-1.0	-1.0
chr2	88742056	88742301	ENSG00000153574.8|RPIA|EXOSC5|EXOSC5	918	+	5.4567027	1.0888364	-1.0	-1.0
chr2	88692513	88692693	ENSG00000153574.8|RPIA|EXOSC5|EXOSC5	900	+	5.0059695	1.0019368	-1.0	-1.0
chr2	88697538	88697638	ENSG00000153574.8|RPIA|EXOSC5|EXOSC5	900	+	4.902069	1.0019368	-1.0	-1.0
chr2	88697748	88697858	ENSG00000153574.8|RPIA|EXOSC5|EXOSC5	900	+	4.902068	1.0019368	-1.0	-1.0
chr2	88742716	88743171	ENSG00000153574.8|RPIA|EXOSC5|EXOSC5	906	+	4.912699	1.0285963	-1.0	-1.0
chr2	88744316	88744456	ENSG00000153574.8|RPIA|EXOSC5|EXOSC5	900	+	5.0995007	1.0019368	-1.0	-1.0
chr2	88746786	88746976	ENSG00000153574.8|RPIA|EXOSC5|EXOSC5	900	+	5.247015	1.0019368	-1.0	-1.0
chr2	88695898	88696038	ENSG00000153574.8|RPIA|EXOSC5|EXOSC5	900	+	5.3274164	1.0019368	-1.0	-1.0
chr2	94944609	94944729	ENSG00000259848.8|AC097374.1|EXOSC5|EXOSC5	900	-	4.950272	1.0019368	-1.0	-1.0
chr2	95097271	95097636	ENSG00000144029.11|MRPS5|EXOSC5|EXOSC5	988	-	5.5699673	1.9280443	-1.0	-1.0
chr2	95093190	95093385	ENSG00000144029.11|MRPS5|EXOSC5|EXOSC5	900	-	5.5207415	1.0019368	-1.0	-1.0
chr2	95096486	95096681	ENSG00000144029.11|MRPS5|EXOSC5|EXOSC5	999	-	7.0524845	3.0007412	-1.0	-1.0
chr2	95092920	95093170	ENSG00000144029.11|MRPS5|EXOSC5|EXOSC5	936	-	5.6045938	1.1966474	-1.0	-1.0
chr2	95091365	95091595	ENSG00000144029.11|MRPS5|EXOSC5|EXOSC5	900	-	4.902068	1.0019368	-1.0	-1.0
chr2	95095781	95096166	ENSG00000144029.11|MRPS5|EXOSC5|EXOSC5	1000	-	6.6368594	4.1645384	-1.0	-1.0
chr2	95093771	95094306	ENSG00000144029.11|MRPS5|EXOSC5|EXOSC5	992	-	5.8860526	2.0718646	-1.0	-1.0
chr2	95092650	95092780	ENSG00000144029.11|MRPS5|EXOSC5|EXOSC5	900	-	5.0426636	1.0019368	-1.0	-1.0
chr2	95098076	95098216	ENSG00000144029.11|MRPS5|EXOSC5|EXOSC5	900	-	5.027603	1.0019368	-1.0	-1.0
chr2	95096771	95096946	ENSG00000144029.11|MRPS5|EXOSC5|EXOSC5	900	-	5.612571	1.0019368	-1.0	-1.0
chr2	95094596	95094841	ENSG00000144029.11|MRPS5|EXOSC5|EXOSC5	1000	-	5.165969	3.6693628	-1.0	-1.0
chr2	95093430	95093675	ENSG00000144029.11|MRPS5|EXOSC5|EXOSC5	900	-	5.129282	1.0019368	-1.0	-1.0
chr2	95095091	95095626	ENSG00000144029.11|MRPS5|EXOSC5|EXOSC5	999	-	6.8339167	3.056364	-1.0	-1.0
chr2	95861759	95861899	ENSG00000174501.14|ANKRD36C|EXOSC5|EXOSC5	900	-	4.9160175	1.0019368	-1.0	-1.0
chr2	95862254	95862469	ENSG00000174501.14|ANKRD36C|EXOSC5|EXOSC5	928	-	4.324971	1.1432596	-1.0	-1.0
chr2	95975157	95975337	ENSG00000174501.14|ANKRD36C|EXOSC5|EXOSC5	900	-	5.2243385	1.0019368	-1.0	-1.0
chr2	95863019	95863214	ENSG00000174501.14|ANKRD36C|EXOSC5|EXOSC5	931	-	3.128525	1.1619692	-1.0	-1.0
chr2	95845623	95845793	ENSG00000174501.14|ANKRD36C|EXOSC5|EXOSC5	900	-	5.369208	1.0019368	-1.0	-1.0
chr2	95862749	95862959	ENSG00000174501.14|ANKRD36C|EXOSC5|EXOSC5	914	-	5.4373555	1.0637331	-1.0	-1.0
chr2	96274890	96275000	ENSG00000144028.14|SNRNP200|EXOSC5|EXOSC5	900	-	5.283178	1.0019368	-1.0	-1.0
chr2	96629638	96629798	ENSG00000114982.17|KANSL3|EXOSC5|EXOSC5	916	-	4.9687467	1.0750391	-1.0	-1.0
chr2	96816244	96816364	ENSG00000168763.15|CNNM3|EXOSC5|EXOSC5	900	+	4.902069	1.0019368	-1.0	-1.0
chr2	96868121	96868291	ENSG00000168758.10|SEMA4C|EXOSC5|EXOSC5	900	-	2.9845047	1.0019368	-1.0	-1.0
chr2	96869768	96869868	ENSG00000168758.10|SEMA4C|EXOSC5|EXOSC5	900	-	3.2479157	1.0019368	-1.0	-1.0
chr2	96894471	96894571	ENSG00000168754.14|FAM178B|EXOSC5|EXOSC5	911	-	3.7004278	1.0487287	-1.0	-1.0
chr2	96892643	96892748	ENSG00000168754.14|FAM178B|EXOSC5|EXOSC5	900	-	5.439823	1.0019368	-1.0	-1.0
chr2	96888728	96888983	ENSG00000168754.14|FAM178B|EXOSC5|EXOSC5	941	-	2.8272464	1.2287748	-1.0	-1.0
chr2	96889008	96889108	ENSG00000168754.14|FAM178B|EXOSC5|EXOSC5	900	-	3.45942	1.0019368	-1.0	-1.0
chr2	97231374	97231569	ENSG00000135976.17|ANKRD36|EXOSC5|EXOSC5	926	+	4.2194333	1.1290572	-1.0	-1.0
chr2	97222216	97222496	ENSG00000135976.17|ANKRD36|EXOSC5|EXOSC5	984	+	5.9398003	1.7990255	-1.0	-1.0
chr2	97222501	97222646	ENSG00000135976.17|ANKRD36|EXOSC5|EXOSC5	900	+	5.044965	1.0019368	-1.0	-1.0
chr2	97129994	97130109	ENSG00000135976.17|ANKRD36|EXOSC5|EXOSC5	900	+	4.902069	1.0019368	-1.0	-1.0
chr2	97228889	97229079	ENSG00000135976.17|ANKRD36|EXOSC5|EXOSC5	956	+	5.950459	1.3592725	-1.0	-1.0
chr2	97526107	97526302	ENSG00000196912.12|ANKRD36B|EXOSC5|EXOSC5	928	-	5.4557366	1.1435432	-1.0	-1.0
chr2	97527967	97528127	ENSG00000196912.12|ANKRD36B|EXOSC5|EXOSC5	900	-	5.3764253	1.0019368	-1.0	-1.0
chr2	97525627	97525822	ENSG00000196912.12|ANKRD36B|EXOSC5|EXOSC5	936	-	5.1397448	1.1915848	-1.0	-1.0
chr2	97953342	97953772	ENSG00000075568.16|TMEM131|EXOSC5|EXOSC5	921	-	5.4674106	1.1005691	-1.0	-1.0
chr2	97784433	97784628	ENSG00000075568.16|TMEM131|EXOSC5|EXOSC5	900	-	5.190015	1.0019368	-1.0	-1.0
chr2	97991412	97991677	ENSG00000075568.16|TMEM131|EXOSC5|EXOSC5	900	-	4.0700674	1.0019368	-1.0	-1.0
chr2	97876742	97876852	ENSG00000075568.16|TMEM131|EXOSC5|EXOSC5	900	-	5.0276027	1.0019368	-1.0	-1.0
chr2	97784823	97785338	ENSG00000075568.16|TMEM131|EXOSC5|EXOSC5	912	-	5.0728245	1.0559843	-1.0	-1.0
chr2	97784153	97784303	ENSG00000075568.16|TMEM131|EXOSC5|EXOSC5	900	-	4.79879	1.0019368	-1.0	-1.0
chr2	97954847	97955042	ENSG00000075568.16|TMEM131|EXOSC5|EXOSC5	900	-	5.124557	1.0019368	-1.0	-1.0
chr2	97955067	97955272	ENSG00000075568.16|TMEM131|EXOSC5|EXOSC5	900	-	5.248131	1.0019368	-1.0	-1.0
chr2	97989602	97989977	ENSG00000075568.16|TMEM131|EXOSC5|EXOSC5	908	-	5.36055	1.0381664	-1.0	-1.0
chr2	97781633	97781758	ENSG00000075568.16|TMEM131|EXOSC5|EXOSC5	900	-	4.9020696	1.0019368	-1.0	-1.0
chr2	97781783	97781938	ENSG00000075568.16|TMEM131|EXOSC5|EXOSC5	900	-	5.350575	1.0019368	-1.0	-1.0
chr2	97937372	97937477	ENSG00000075568.16|TMEM131|EXOSC5|EXOSC5	900	-	4.902069	1.0019368	-1.0	-1.0
chr2	97875672	97875922	ENSG00000075568.16|TMEM131|EXOSC5|EXOSC5	928	-	5.479959	1.1415887	-1.0	-1.0
chr2	97876872	97877047	ENSG00000075568.16|TMEM131|EXOSC5|EXOSC5	900	-	5.210683	1.0019368	-1.0	-1.0
chr2	97877242	97877437	ENSG00000075568.16|TMEM131|EXOSC5|EXOSC5	906	-	5.5571527	1.025486	-1.0	-1.0
chr2	97938312	97938442	ENSG00000075568.16|TMEM131|EXOSC5|EXOSC5	900	-	5.2029543	1.0019368	-1.0	-1.0
chr2	97955392	97955632	ENSG00000075568.16|TMEM131|EXOSC5|EXOSC5	900	-	4.9691	1.0019368	-1.0	-1.0
chr2	97785368	97785548	ENSG00000075568.16|TMEM131|EXOSC5|EXOSC5	900	-	5.003676	1.0019368	-1.0	-1.0
chr2	97988192	97988382	ENSG00000075568.16|TMEM131|EXOSC5|EXOSC5	900	-	4.902069	1.0019368	-1.0	-1.0
chr2	97989982	97990322	ENSG00000075568.16|TMEM131|EXOSC5|EXOSC5	900	-	5.19322	1.0019368	-1.0	-1.0
chr2	97991942	97992042	ENSG00000075568.16|TMEM131|EXOSC5|EXOSC5	900	-	4.9020696	1.0019368	-1.0	-1.0
chr2	97937517	97937797	ENSG00000075568.16|TMEM131|EXOSC5|EXOSC5	900	-	5.395513	1.0019368	-1.0	-1.0
chr2	97922268	97922388	ENSG00000075568.16|TMEM131|EXOSC5|EXOSC5	900	-	4.902069	1.0019368	-1.0	-1.0
chr2	97874667	97874862	ENSG00000075568.16|TMEM131|EXOSC5|EXOSC5	920	-	5.0327816	1.0964447	-1.0	-1.0
chr2	97876392	97876647	ENSG00000075568.16|TMEM131|EXOSC5|EXOSC5	972	-	5.9795704	1.5526901	-1.0	-1.0
chr2	97954327	97954522	ENSG00000075568.16|TMEM131|EXOSC5|EXOSC5	925	-	4.248243	1.1276058	-1.0	-1.0
chr2	97988402	97988617	ENSG00000075568.16|TMEM131|EXOSC5|EXOSC5	900	-	5.040616	1.0019368	-1.0	-1.0
chr2	97974902	97975107	ENSG00000075568.16|TMEM131|EXOSC5|EXOSC5	912	-	5.455482	1.0567601	-1.0	-1.0
chr2	97953792	97954202	ENSG00000075568.16|TMEM131|EXOSC5|EXOSC5	965	-	5.82422	1.4516087	-1.0	-1.0
chr2	97975147	97975272	ENSG00000075568.16|TMEM131|EXOSC5|EXOSC5	900	-	4.902069	1.0019368	-1.0	-1.0
chr2	97973907	97974087	ENSG00000075568.16|TMEM131|EXOSC5|EXOSC5	900	-	5.5116515	1.0019368	-1.0	-1.0
chr2	97988647	97988812	ENSG00000075568.16|TMEM131|EXOSC5|EXOSC5	900	-	2.8564308	1.0019368	-1.0	-1.0
chr2	97782933	97783043	ENSG00000075568.16|TMEM131|EXOSC5|EXOSC5	900	-	5.027603	1.0019368	-1.0	-1.0
chr2	97918258	97918823	ENSG00000075568.16|TMEM131|EXOSC5|EXOSC5	934	-	5.081225	1.1821257	-1.0	-1.0
chr2	97974102	97974407	ENSG00000075568.16|TMEM131|EXOSC5|EXOSC5	900	-	4.9883156	1.0019368	-1.0	-1.0
chr2	97874922	97875137	ENSG00000075568.16|TMEM131|EXOSC5|EXOSC5	924	-	5.3871865	1.118384	-1.0	-1.0
chr2	97782128	97782708	ENSG00000075568.16|TMEM131|EXOSC5|EXOSC5	967	-	5.8236537	1.4876263	-1.0	-1.0
chr2	97917068	97917373	ENSG00000075568.16|TMEM131|EXOSC5|EXOSC5	900	-	4.406945	1.0019368	-1.0	-1.0
chr2	97917423	97917573	ENSG00000075568.16|TMEM131|EXOSC5|EXOSC5	900	-	4.9784336	1.0019368	-1.0	-1.0
chr2	98445420	98445525	ENSG00000040933.15|INPP4A|EXOSC5|EXOSC5	900	+	4.902069	1.0019368	-1.0	-1.0
chr2	98487505	98487655	ENSG00000040933.15|INPP4A|EXOSC5|EXOSC5	900	+	4.917761	1.0019368	-1.0	-1.0
chr2	98488875	98489055	ENSG00000040933.15|INPP4A|EXOSC5|EXOSC5	900	+	5.060815	1.0019368	-1.0	-1.0
chr2	98445790	98446520	ENSG00000040933.15|INPP4A|EXOSC5|EXOSC5	948	+	4.9668584	1.2870427	-1.0	-1.0
chr2	98488735	98488865	ENSG00000040933.15|INPP4A|EXOSC5|EXOSC5	900	+	5.38124	1.0019368	-1.0	-1.0
chr2	99339924	99340034	ENSG00000158417.10|EIF5B|EXOSC5|EXOSC5	900	+	4.902068	1.0019368	-1.0	-1.0
chr2	99350694	99350804	ENSG00000158417.10|EIF5B|EXOSC5|EXOSC5	900	+	3.2479157	1.0019368	-1.0	-1.0
chr2	99455831	99455966	ENSG00000135945.9|REV1|EXOSC5|EXOSC5	900	-	4.9020686	1.0019368	-1.0	-1.0
chr2	99457071	99457176	ENSG00000135945.9|REV1|EXOSC5|EXOSC5	900	-	4.902069	1.0019368	-1.0	-1.0
chr2	99430573	99430683	ENSG00000135945.9|REV1|EXOSC5|EXOSC5	900	-	5.0930696	1.0019368	-1.0	-1.0
chr2	99430763	99431008	ENSG00000135945.9|REV1|EXOSC5|EXOSC5	964	-	5.6655283	1.443364	-1.0	-1.0
chr2	99430248	99430388	ENSG00000135945.9|REV1|EXOSC5|EXOSC5	900	-	4.980528	1.0019368	-1.0	-1.0
chr2	99433700	99433815	ENSG00000135945.9|REV1|EXOSC5|EXOSC5	900	-	5.1430826	1.0019368	-1.0	-1.0
chr2	99433075	99433315	ENSG00000135945.9|REV1|EXOSC5|EXOSC5	947	-	5.6636395	1.2728596	-1.0	-1.0
chr2	99431058	99431273	ENSG00000135945.9|REV1|EXOSC5|EXOSC5	941	-	5.1124496	1.2310187	-1.0	-1.0
chr2	99455621	99455776	ENSG00000135945.9|REV1|EXOSC5|EXOSC5	900	-	5.022576	1.0019368	-1.0	-1.0
chr2	99433355	99433555	ENSG00000135945.9|REV1|EXOSC5|EXOSC5	953	-	5.726462	1.3259033	-1.0	-1.0
chr2	99455986	99456106	ENSG00000135945.9|REV1|EXOSC5|EXOSC5	900	-	5.1145506	1.0019368	-1.0	-1.0
chr2	100277830	100277940	ENSG00000170500.12|LONRF2|EXOSC5|EXOSC5	900	-	4.9857583	1.0019368	-1.0	-1.0
chr2	100402750	100403020	ENSG00000115526.10|CHST10|EXOSC5|EXOSC5	900	-	5.002008	1.0019368	-1.0	-1.0
chr2	100406295	100406455	ENSG00000115526.10|CHST10|EXOSC5|EXOSC5	900	-	5.001123	1.0019368	-1.0	-1.0
chr2	100404425	100404550	ENSG00000115526.10|CHST10|EXOSC5|EXOSC5	900	-	4.902069	1.0019368	-1.0	-1.0
chr2	100403395	100403515	ENSG00000115526.10|CHST10|EXOSC5|EXOSC5	900	-	4.902069	1.0019368	-1.0	-1.0
chr2	101775813	101775973	ENSG00000071054.16|MAP4K4|EXOSC5|EXOSC5	900	+	5.1621003	1.0019368	-1.0	-1.0
chr2	101842179	101842339	ENSG00000071054.16|MAP4K4|EXOSC5|EXOSC5	900	+	3.7627368	1.0019368	-1.0	-1.0
chr2	101841384	101841579	ENSG00000071054.16|MAP4K4|EXOSC5|EXOSC5	920	+	5.6659207	1.0961338	-1.0	-1.0
chr2	101718868	101718983	ENSG00000071054.16|MAP4K4|EXOSC5|EXOSC5	900	+	5.125802	1.0019368	-1.0	-1.0
chr2	101817258	101817358	ENSG00000071054.16|MAP4K4|EXOSC5|EXOSC5	900	+	5.2499986	1.0019368	-1.0	-1.0
chr2	101811818	101811933	ENSG00000071054.16|MAP4K4|EXOSC5|EXOSC5	900	+	4.996219	1.0019368	-1.0	-1.0
chr2	101718548	101718703	ENSG00000071054.16|MAP4K4|EXOSC5|EXOSC5	900	+	4.964835	1.0016757	-1.0	-1.0
chr2	101723623	101723938	ENSG00000071054.16|MAP4K4|EXOSC5|EXOSC5	900	+	5.3123097	1.0019368	-1.0	-1.0
chr2	101880026	101880321	ENSG00000071054.16|MAP4K4|EXOSC5|EXOSC5	900	+	5.2114544	1.0019368	-1.0	-1.0
chr2	101699498	101699923	ENSG00000071054.16|MAP4K4|EXOSC5|EXOSC5	943	+	4.8371396	1.2432064	-1.0	-1.0
chr2	101817703	101817808	ENSG00000071054.16|MAP4K4|EXOSC5|EXOSC5	900	+	5.349536	1.0019368	-1.0	-1.0
chr2	101698993	101699163	ENSG00000071054.16|MAP4K4|EXOSC5|EXOSC5	900	+	4.943914	1.0019368	-1.0	-1.0
chr2	101881406	101881516	ENSG00000071054.16|MAP4K4|EXOSC5|EXOSC5	900	+	5.178721	1.0019368	-1.0	-1.0
chr2	101881166	101881361	ENSG00000071054.16|MAP4K4|EXOSC5|EXOSC5	900	+	5.194585	1.0019368	-1.0	-1.0
chr2	101840024	101840494	ENSG00000071054.16|MAP4K4|EXOSC5|EXOSC5	932	+	5.2386756	1.165079	-1.0	-1.0
chr2	101817533	101817698	ENSG00000071054.16|MAP4K4|EXOSC5|EXOSC5	900	+	5.0362906	1.0019368	-1.0	-1.0
chr2	101719048	101719163	ENSG00000071054.16|MAP4K4|EXOSC5|EXOSC5	900	+	4.9334526	1.0019368	-1.0	-1.0
chr2	101843241	101843366	ENSG00000071054.16|MAP4K4|EXOSC5|EXOSC5	900	+	4.9020696	1.0019368	-1.0	-1.0
chr2	101775053	101775158	ENSG00000071054.16|MAP4K4|EXOSC5|EXOSC5	900	+	5.143082	1.0019368	-1.0	-1.0
chr2	101841754	101842089	ENSG00000071054.16|MAP4K4|EXOSC5|EXOSC5	927	+	5.1692305	1.1344013	-1.0	-1.0
chr2	101817813	101817923	ENSG00000071054.16|MAP4K4|EXOSC5|EXOSC5	900	+	5.0627446	1.0019368	-1.0	-1.0
chr2	105052220	105052655	ENSG00000135972.8|MRPS9|EXOSC5|EXOSC5	942	+	5.644599	1.2342671	-1.0	-1.0
chr2	105052100	105052220	ENSG00000135972.8|MRPS9|EXOSC5|EXOSC5	900	+	4.9020696	1.0019368	-1.0	-1.0
chr2	105052660	105053030	ENSG00000135972.8|MRPS9|EXOSC5|EXOSC5	964	+	5.852874	1.4471844	-1.0	-1.0
chr2	105051165	105051315	ENSG00000135972.8|MRPS9|EXOSC5|EXOSC5	900	+	5.047683	1.0019368	-1.0	-1.0
chr2	105832808	105833113	ENSG00000071051.13|NCK2|EXOSC5|EXOSC5	900	+	5.0125365	1.0019368	-1.0	-1.0
chr2	105833373	105833548	ENSG00000071051.13|NCK2|EXOSC5|EXOSC5	900	+	5.0991535	1.0019368	-1.0	-1.0
chr2	105832273	105832433	ENSG00000071051.13|NCK2|EXOSC5|EXOSC5	900	+	5.1853857	1.0019368	-1.0	-1.0
chr2	107527813	107527943	ENSG00000237880.1|LINC01885|EXOSC5|EXOSC5	900	-	4.9709306	1.0019368	-1.0	-1.0
chr2	108177991	108178181	ENSG00000225328.1|LINC01594|EXOSC5|EXOSC5	900	-	5.244372	1.0019368	-1.0	-1.0
chr2	108463705	108463825	ENSG00000135968.20|GCC2|EXOSC5|EXOSC5	900	+	5.0024962	1.0019368	-1.0	-1.0
chr2	108460271	108460406	ENSG00000135968.20|GCC2|EXOSC5|EXOSC5	900	+	5.2605963	1.0019368	-1.0	-1.0
chr2	108460506	108460611	ENSG00000135968.20|GCC2|EXOSC5|EXOSC5	900	+	4.9020696	1.0019368	-1.0	-1.0
chr2	108457081	108459601	ENSG00000135968.20|GCC2|EXOSC5|EXOSC5	989	+	5.737282	1.9648949	-1.0	-1.0
chr2	108602868	108603038	ENSG00000169756.16|LIMS1|EXOSC5|EXOSC5	914	+	4.508606	1.0634048	-1.0	-1.0
chr2	108590943	108591153	ENSG00000169756.16|LIMS1|EXOSC5|EXOSC5	947	+	5.1615434	1.2750881	-1.0	-1.0
chr2	108602698	108602808	ENSG00000169756.16|LIMS1|EXOSC5|EXOSC5	900	+	5.0225744	1.0019368	-1.0	-1.0
chr2	108553309	108553434	ENSG00000169756.16|LIMS1|EXOSC5|EXOSC5	900	+	5.427128	1.0019368	-1.0	-1.0
chr2	108546989	108547104	ENSG00000169756.16|LIMS1|EXOSC5|EXOSC5	900	+	4.902068	1.0019368	-1.0	-1.0
chr2	108810048	108811073	ENSG00000163006.11|CCDC138|EXOSC5|EXOSC5	980	+	5.464812	1.6888185	-1.0	-1.0
chr2	108859140	108859335	ENSG00000163006.11|CCDC138|EXOSC5|EXOSC5	963	+	4.299445	1.4265954	-1.0	-1.0
chr2	108859335	108861365	ENSG00000163006.11|CCDC138|EXOSC5|EXOSC5	997	+	5.673312	2.5651689	-1.0	-1.0
chr2	108803391	108803506	ENSG00000163006.11|CCDC138|EXOSC5|EXOSC5	900	+	4.9020696	1.0019368	-1.0	-1.0
chr2	108808008	108808108	ENSG00000163006.11|CCDC138|EXOSC5|EXOSC5	900	+	4.9020696	1.0019368	-1.0	-1.0
chr2	108861805	108861955	ENSG00000163006.11|CCDC138|EXOSC5|EXOSC5	900	+	5.016191	1.0019368	-1.0	-1.0
chr2	108806318	108806503	ENSG00000163006.11|CCDC138|EXOSC5|EXOSC5	906	+	5.4173727	1.0275484	-1.0	-1.0
chr2	108841226	108841356	ENSG00000163006.11|CCDC138|EXOSC5|EXOSC5	900	+	4.984083	1.0019368	-1.0	-1.0
chr2	108803026	108803281	ENSG00000163006.11|CCDC138|EXOSC5|EXOSC5	900	+	5.026343	1.0019368	-1.0	-1.0
chr2	108799536	108799671	ENSG00000163006.11|CCDC138|EXOSC5|EXOSC5	900	+	5.114213	1.0019368	-1.0	-1.0
chr2	108799686	108799801	ENSG00000163006.11|CCDC138|EXOSC5|EXOSC5	900	+	5.027602	1.0016757	-1.0	-1.0
chr2	108808323	108809843	ENSG00000163006.11|CCDC138|EXOSC5|EXOSC5	990	+	6.1244593	2.0075545	-1.0	-1.0
chr2	108861995	108862190	ENSG00000163006.11|CCDC138|EXOSC5|EXOSC5	978	+	5.0209875	1.6634103	-1.0	-1.0
chr2	108862265	108862370	ENSG00000163006.11|CCDC138|EXOSC5|EXOSC5	900	+	4.964836	1.0019368	-1.0	-1.0
chr2	108844226	108844411	ENSG00000163006.11|CCDC138|EXOSC5|EXOSC5	900	+	4.9992666	1.0018171	-1.0	-1.0
chr2	108805858	108805988	ENSG00000163006.11|CCDC138|EXOSC5|EXOSC5	900	+	4.920003	1.0019368	-1.0	-1.0
chr2	108858390	108858590	ENSG00000163006.11|CCDC138|EXOSC5|EXOSC5	900	+	5.3148746	1.0019368	-1.0	-1.0
chr2	110648210	110648310	ENSG00000169679.14|BUB1|EXOSC5|EXOSC5	900	-	5.349536	1.0019368	-1.0	-1.0
chr2	110646865	110647785	ENSG00000169679.14|BUB1|EXOSC5|EXOSC5	963	-	4.313454	1.4309937	-1.0	-1.0
chr2	110643040	110643205	ENSG00000169679.14|BUB1|EXOSC5|EXOSC5	900	-	5.1045938	1.0019368	-1.0	-1.0
chr2	110646475	110646830	ENSG00000169679.14|BUB1|EXOSC5|EXOSC5	915	-	4.4495745	1.070783	-1.0	-1.0
chr2	110647790	110648125	ENSG00000169679.14|BUB1|EXOSC5|EXOSC5	954	-	5.3901973	1.3342657	-1.0	-1.0
chr2	111130367	111130507	ENSG00000153094.22|BCL2L11|EXOSC5|EXOSC5	900	+	4.9558697	1.0019368	-1.0	-1.0
chr2	111133597	111133842	ENSG00000153094.22|BCL2L11|EXOSC5|EXOSC5	900	+	5.1804743	1.0019368	-1.0	-1.0
chr2	111130942	111131077	ENSG00000153094.22|BCL2L11|EXOSC5|EXOSC5	900	+	5.129708	1.0019368	-1.0	-1.0
chr2	111131212	111131447	ENSG00000153094.22|BCL2L11|EXOSC5|EXOSC5	900	+	4.166112	1.0019368	-1.0	-1.0
chr2	111130717	111130907	ENSG00000153094.22|BCL2L11|EXOSC5|EXOSC5	900	+	5.1346226	1.0019368	-1.0	-1.0
chr2	111432643	111432858	ENSG00000172965.14|MIR4435-2HG|EXOSC5|EXOSC5	965	-	4.264287	1.4572369	-1.0	-1.0
chr2	111251381	111251496	ENSG00000172965.14|MIR4435-2HG|EXOSC5|EXOSC5	900	-	4.902068	1.0019368	-1.0	-1.0
chr2	112074127	112074292	ENSG00000153214.9|TMEM87B|EXOSC5|EXOSC5	900	+	4.9020686	1.0019368	-1.0	-1.0
chr2	112073612	112073752	ENSG00000153214.9|TMEM87B|EXOSC5|EXOSC5	900	+	4.902068	1.0019368	-1.0	-1.0
chr2	112072572	112072687	ENSG00000153214.9|TMEM87B|EXOSC5|EXOSC5	900	+	4.933453	1.0019368	-1.0	-1.0
chr2	112073397	112073572	ENSG00000153214.9|TMEM87B|EXOSC5|EXOSC5	900	+	5.436683	1.0019368	-1.0	-1.0
chr2	112073152	112073317	ENSG00000153214.9|TMEM87B|EXOSC5|EXOSC5	900	+	5.0433817	1.0019368	-1.0	-1.0
chr2	112525412	112525602	ENSG00000114999.7|TTL|EXOSC5|EXOSC5	900	+	5.2369385	1.0019368	-1.0	-1.0
chr2	112520456	112520566	ENSG00000114999.7|TTL|EXOSC5|EXOSC5	900	+	4.902068	1.0019368	-1.0	-1.0
chr2	112528432	112528542	ENSG00000114999.7|TTL|EXOSC5|EXOSC5	900	+	4.9020696	1.0019368	-1.0	-1.0
chr2	112528177	112528372	ENSG00000114999.7|TTL|EXOSC5|EXOSC5	924	+	4.531211	1.1204149	-1.0	-1.0
chr2	112523247	112523462	ENSG00000114999.7|TTL|EXOSC5|EXOSC5	956	+	4.646918	1.3552248	-1.0	-1.0
chr2	112524837	112525167	ENSG00000114999.7|TTL|EXOSC5|EXOSC5	972	+	5.9594603	1.5473491	-1.0	-1.0
chr2	112527157	112527327	ENSG00000114999.7|TTL|EXOSC5|EXOSC5	900	+	4.902069	1.0019368	-1.0	-1.0
chr2	112523627	112523727	ENSG00000114999.7|TTL|EXOSC5|EXOSC5	900	+	4.9020696	1.0019368	-1.0	-1.0
chr2	112527552	112527752	ENSG00000114999.7|TTL|EXOSC5|EXOSC5	964	+	5.9866934	1.4401913	-1.0	-1.0
chr2	112521645	112521930	ENSG00000114999.7|TTL|EXOSC5|EXOSC5	900	+	4.9560666	1.0019368	-1.0	-1.0
chr2	112660426	112660526	ENSG00000144136.10|SLC20A1|EXOSC5|EXOSC5	900	+	4.9020696	1.0019368	-1.0	-1.0
chr2	113895778	113895883	ENSG00000115091.11|ACTR3|EXOSC5|EXOSC5	900	+	4.6070633	1.0019368	-1.0	-1.0
chr2	113908913	113909013	ENSG00000115091.11|ACTR3|EXOSC5|EXOSC5	900	+	5.027603	1.0019368	-1.0	-1.0
chr2	113909128	113909523	ENSG00000115091.11|ACTR3|EXOSC5|EXOSC5	905	+	3.5415392	1.0201904	-1.0	-1.0
chr2	113905978	113906093	ENSG00000115091.11|ACTR3|EXOSC5|EXOSC5	900	+	5.1698112	1.0019368	-1.0	-1.0
chr2	113911078	113911293	ENSG00000115091.11|ACTR3|EXOSC5|EXOSC5	939	+	3.6328819	1.211931	-1.0	-1.0
chr2	113896198	113896323	ENSG00000115091.11|ACTR3|EXOSC5|EXOSC5	900	+	5.1238356	1.0019368	-1.0	-1.0
chr2	113906108	113906233	ENSG00000115091.11|ACTR3|EXOSC5|EXOSC5	900	+	5.0004854	1.0019368	-1.0	-1.0
chr2	113906448	113906673	ENSG00000115091.11|ACTR3|EXOSC5|EXOSC5	917	+	5.566787	1.078632	-1.0	-1.0
chr2	113922353	113923078	ENSG00000115091.11|ACTR3|EXOSC5|EXOSC5	976	+	4.7827654	1.6241457	-1.0	-1.0
chr2	113909553	113909833	ENSG00000115091.11|ACTR3|EXOSC5|EXOSC5	961	+	4.901003	1.4141821	-1.0	-1.0
chr2	113909908	113910038	ENSG00000115091.11|ACTR3|EXOSC5|EXOSC5	900	+	2.743994	1.0019368	-1.0	-1.0
chr2	113910193	113911068	ENSG00000115091.11|ACTR3|EXOSC5|EXOSC5	967	+	5.248051	1.4777097	-1.0	-1.0
chr2	113921548	113922318	ENSG00000115091.11|ACTR3|EXOSC5|EXOSC5	954	+	4.388873	1.3325801	-1.0	-1.0
chr2	113904303	113904483	ENSG00000115091.11|ACTR3|EXOSC5|EXOSC5	900	+	5.124507	1.0019368	-1.0	-1.0
chr2	113920733	113920853	ENSG00000115091.11|ACTR3|EXOSC5|EXOSC5	900	+	5.0004854	1.0019368	-1.0	-1.0
chr2	113921163	113921453	ENSG00000115091.11|ACTR3|EXOSC5|EXOSC5	977	+	3.6726425	1.6453217	-1.0	-1.0
chr2	113905843	113905948	ENSG00000115091.11|ACTR3|EXOSC5|EXOSC5	900	+	4.9020696	1.0019368	-1.0	-1.0
chr2	113920938	113921138	ENSG00000115091.11|ACTR3|EXOSC5|EXOSC5	954	+	3.771763	1.3332742	-1.0	-1.0
chr2	113938570	113938770	ENSG00000115091.11|ACTR3|EXOSC5|EXOSC5	900	+	5.2046547	1.0019368	-1.0	-1.0
chr2	113916762	113916862	ENSG00000115091.11|ACTR3|EXOSC5|EXOSC5	900	+	4.902069	1.0019368	-1.0	-1.0
chr2	113906243	113906438	ENSG00000115091.11|ACTR3|EXOSC5|EXOSC5	900	+	2.7629964	1.0019368	-1.0	-1.0
chr2	113896408	113896533	ENSG00000115091.11|ACTR3|EXOSC5|EXOSC5	900	+	5.1744633	1.0019368	-1.0	-1.0
chr2	113904300	113904555	ENSG00000279957.1|AC110769.3|EXOSC5|EXOSC5	900	+	5.106719	1.0019368	-1.0	-1.0
chr2	114832134	114832329	ENSG00000175497.16|DPP10|EXOSC5|EXOSC5	900	+	5.612573	1.0019368	-1.0	-1.0
chr2	118088681	118088826	ENSG00000125629.14|INSIG2|EXOSC5|EXOSC5	900	+	5.069215	1.0019368	-1.0	-1.0
chr2	118088891	118089231	ENSG00000125629.14|INSIG2|EXOSC5|EXOSC5	900	+	5.2776847	1.0019368	-1.0	-1.0
chr2	119887432	119888077	ENSG00000088179.8|PTPN4|EXOSC5|EXOSC5	959	+	5.7004733	1.3859314	-1.0	-1.0
chr2	119890312	119890412	ENSG00000088179.8|PTPN4|EXOSC5|EXOSC5	900	+	5.2499976	1.0019368	-1.0	-1.0
chr2	119802597	119802897	ENSG00000088179.8|PTPN4|EXOSC5|EXOSC5	900	+	5.1558495	1.0019368	-1.0	-1.0
chr2	119805087	119805262	ENSG00000088179.8|PTPN4|EXOSC5|EXOSC5	900	+	5.0119114	1.0019368	-1.0	-1.0
chr2	119889427	119889882	ENSG00000088179.8|PTPN4|EXOSC5|EXOSC5	959	+	5.5632024	1.3886425	-1.0	-1.0
chr2	119890597	119890707	ENSG00000088179.8|PTPN4|EXOSC5|EXOSC5	900	+	5.2192416	1.0019368	-1.0	-1.0
chr2	119888097	119889192	ENSG00000088179.8|PTPN4|EXOSC5|EXOSC5	983	+	5.856596	1.7650516	-1.0	-1.0
chr2	119803112	119803912	ENSG00000088179.8|PTPN4|EXOSC5|EXOSC5	909	+	5.2037854	1.041943	-1.0	-1.0
chr2	119889977	119890272	ENSG00000088179.8|PTPN4|EXOSC5|EXOSC5	973	+	5.7998333	1.5646821	-1.0	-1.0
chr2	119887097	119887247	ENSG00000088179.8|PTPN4|EXOSC5|EXOSC5	900	+	4.933453	1.0019368	-1.0	-1.0
chr2	120122933	120123183	ENSG00000115109.13|EPB41L5|EXOSC5|EXOSC5	900	+	5.2383122	1.0019368	-1.0	-1.0
chr2	120024374	120024524	ENSG00000115109.13|EPB41L5|EXOSC5|EXOSC5	900	+	4.9020696	1.0019368	-1.0	-1.0
chr2	120048715	120048895	ENSG00000115109.13|EPB41L5|EXOSC5|EXOSC5	900	+	3.3208542	1.0019368	-1.0	-1.0
chr2	120114618	120114888	ENSG00000115109.13|EPB41L5|EXOSC5|EXOSC5	925	+	5.638839	1.1258906	-1.0	-1.0
chr2	120047730	120047890	ENSG00000115109.13|EPB41L5|EXOSC5|EXOSC5	900	+	4.9543743	1.0019368	-1.0	-1.0
chr2	120024944	120025074	ENSG00000115109.13|EPB41L5|EXOSC5|EXOSC5	900	+	5.0096693	1.0019368	-1.0	-1.0
chr2	120258336	120258511	ENSG00000144118.13|RALB|EXOSC5|EXOSC5	900	+	3.8878016	1.0019368	-1.0	-1.0
chr2	120253811	120254021	ENSG00000144118.13|RALB|EXOSC5|EXOSC5	900	+	5.3489594	1.0019368	-1.0	-1.0
chr2	121551720	121552365	ENSG00000074054.17|CLASP1|EXOSC5|EXOSC5	1000	-	7.071035	3.3572435	-1.0	-1.0
chr2	121603595	121603780	ENSG00000074054.17|CLASP1|EXOSC5|EXOSC5	900	-	5.0976152	1.0019368	-1.0	-1.0
chr2	121499008	121499278	ENSG00000074054.17|CLASP1|EXOSC5|EXOSC5	919	-	4.0265346	1.0908794	-1.0	-1.0
chr2	121486565	121486670	ENSG00000074054.17|CLASP1|EXOSC5|EXOSC5	900	-	4.964836	1.0019368	-1.0	-1.0
chr2	121540120	121540270	ENSG00000074054.17|CLASP1|EXOSC5|EXOSC5	900	-	5.045821	1.0019368	-1.0	-1.0
chr2	121539440	121539540	ENSG00000074054.17|CLASP1|EXOSC5|EXOSC5	900	-	5.027603	1.0019368	-1.0	-1.0
chr2	121602935	121603180	ENSG00000074054.17|CLASP1|EXOSC5|EXOSC5	900	-	5.0639524	1.0019368	-1.0	-1.0
chr2	121547540	121548260	ENSG00000074054.17|CLASP1|EXOSC5|EXOSC5	988	-	5.713134	1.9224304	-1.0	-1.0
chr2	121485245	121485350	ENSG00000074054.17|CLASP1|EXOSC5|EXOSC5	900	-	4.9020696	1.0019368	-1.0	-1.0
chr2	121486220	121486325	ENSG00000074054.17|CLASP1|EXOSC5|EXOSC5	900	-	4.902068	1.0019368	-1.0	-1.0
chr2	121543165	121543270	ENSG00000074054.17|CLASP1|EXOSC5|EXOSC5	900	-	5.1430826	1.0019368	-1.0	-1.0
chr2	121548870	121549225	ENSG00000074054.17|CLASP1|EXOSC5|EXOSC5	962	-	4.613646	1.417844	-1.0	-1.0
chr2	121507850	121508145	ENSG00000074054.17|CLASP1|EXOSC5|EXOSC5	900	-	5.3485537	1.0019368	-1.0	-1.0
chr2	121543755	121543870	ENSG00000074054.17|CLASP1|EXOSC5|EXOSC5	900	-	4.9962196	1.0019368	-1.0	-1.0
chr2	121550005	121551035	ENSG00000074054.17|CLASP1|EXOSC5|EXOSC5	997	-	5.9034004	2.515364	-1.0	-1.0
chr2	121486710	121486810	ENSG00000074054.17|CLASP1|EXOSC5|EXOSC5	900	-	4.9020696	1.0019368	-1.0	-1.0
chr2	121604765	121604895	ENSG00000074054.17|CLASP1|EXOSC5|EXOSC5	900	-	5.0760345	1.0019368	-1.0	-1.0
chr2	121492568	121493763	ENSG00000074054.17|CLASP1|EXOSC5|EXOSC5	992	-	4.888416	2.1155748	-1.0	-1.0
chr2	121498638	121498753	ENSG00000074054.17|CLASP1|EXOSC5|EXOSC5	900	-	4.9962196	1.0019368	-1.0	-1.0
chr2	121507380	121507580	ENSG00000074054.17|CLASP1|EXOSC5|EXOSC5	900	-	5.0734787	1.0019368	-1.0	-1.0
chr2	121543360	121543715	ENSG00000074054.17|CLASP1|EXOSC5|EXOSC5	904	-	4.988079	1.0181776	-1.0	-1.0
chr2	121549410	121549765	ENSG00000074054.17|CLASP1|EXOSC5|EXOSC5	986	-	4.6775923	1.8582774	-1.0	-1.0
chr2	121506990	121507165	ENSG00000074054.17|CLASP1|EXOSC5|EXOSC5	900	-	4.9623218	1.0019368	-1.0	-1.0
chr2	121549230	121549405	ENSG00000074054.17|CLASP1|EXOSC5|EXOSC5	900	-	5.035962	1.0019368	-1.0	-1.0
chr2	121551095	121551710	ENSG00000074054.17|CLASP1|EXOSC5|EXOSC5	995	-	6.5109253	2.2975757	-1.0	-1.0
chr2	121539800	121539985	ENSG00000074054.17|CLASP1|EXOSC5|EXOSC5	900	-	5.164923	1.0019368	-1.0	-1.0
chr2	121566830	121566930	ENSG00000074054.17|CLASP1|EXOSC5|EXOSC5	900	-	4.902069	1.0019368	-1.0	-1.0
chr2	121558905	121559020	ENSG00000074054.17|CLASP1|EXOSC5|EXOSC5	900	-	4.902069	1.0019368	-1.0	-1.0
chr2	121486855	121487065	ENSG00000074054.17|CLASP1|EXOSC5|EXOSC5	900	-	5.222583	1.0019368	-1.0	-1.0
chr2	121563000	121563105	ENSG00000074054.17|CLASP1|EXOSC5|EXOSC5	900	-	4.902069	1.0019368	-1.0	-1.0
chr2	121602330	121602495	ENSG00000074054.17|CLASP1|EXOSC5|EXOSC5	900	-	5.3211985	1.0019368	-1.0	-1.0
chr2	121605385	121605520	ENSG00000074054.17|CLASP1|EXOSC5|EXOSC5	900	-	4.964836	1.0019368	-1.0	-1.0
chr2	121552445	121552685	ENSG00000074054.17|CLASP1|EXOSC5|EXOSC5	979	-	5.9684944	1.6802666	-1.0	-1.0
chr2	121484210	121484370	ENSG00000074054.17|CLASP1|EXOSC5|EXOSC5	900	-	4.4961815	1.0019368	-1.0	-1.0
chr2	121552715	121552815	ENSG00000074054.17|CLASP1|EXOSC5|EXOSC5	900	-	4.902068	1.0019368	-1.0	-1.0
chr2	121548320	121548835	ENSG00000074054.17|CLASP1|EXOSC5|EXOSC5	955	-	5.408876	1.3506812	-1.0	-1.0
chr2	121601800	121601915	ENSG00000074054.17|CLASP1|EXOSC5|EXOSC5	900	-	5.1676707	1.0019368	-1.0	-1.0
chr2	121546345	121546470	ENSG00000074054.17|CLASP1|EXOSC5|EXOSC5	900	-	4.9020696	1.0019368	-1.0	-1.0
chr2	121494163	121494343	ENSG00000074054.17|CLASP1|EXOSC5|EXOSC5	900	-	4.985759	1.0019368	-1.0	-1.0
chr2	121547070	121547540	ENSG00000074054.17|CLASP1|EXOSC5|EXOSC5	919	-	5.1123295	1.0894588	-1.0	-1.0
chr2	121546040	121546255	ENSG00000074054.17|CLASP1|EXOSC5|EXOSC5	906	-	4.1754885	1.0281026	-1.0	-1.0
chr2	121617125	121617240	ENSG00000074054.17|CLASP1|EXOSC5|EXOSC5	900	-	4.902069	1.0019368	-1.0	-1.0
chr2	121478620	121478735	ENSG00000074054.17|CLASP1|EXOSC5|EXOSC5	900	-	5.022575	1.0019368	-1.0	-1.0
chr2	121546805	121546995	ENSG00000074054.17|CLASP1|EXOSC5|EXOSC5	900	-	4.6269174	1.0019368	-1.0	-1.0
chr2	121490085	121490230	ENSG00000074054.17|CLASP1|EXOSC5|EXOSC5	900	-	5.2024803	1.0019368	-1.0	-1.0
chr2	121604990	121605380	ENSG00000074054.17|CLASP1|EXOSC5|EXOSC5	980	-	5.990086	1.6911743	-1.0	-1.0
chr2	121493933	121494123	ENSG00000074054.17|CLASP1|EXOSC5|EXOSC5	900	-	3.0859656	1.0018299	-1.0	-1.0
chr2	127387279	127387451	ENSG00000169967.16|MAP3K2|EXOSC5|EXOSC5	900	-	5.155512	1.0019368	-1.0	-1.0
chr2	127387089	127387234	ENSG00000169967.16|MAP3K2|EXOSC5|EXOSC5	900	-	5.052148	1.0019368	-1.0	-1.0
chr2	127385939	127386179	ENSG00000169967.16|MAP3K2|EXOSC5|EXOSC5	908	-	5.3262253	1.0344185	-1.0	-1.0
chr2	127346599	127346719	ENSG00000169967.16|MAP3K2|EXOSC5|EXOSC5	900	-	4.902068	1.0019368	-1.0	-1.0
chr2	127385729	127385854	ENSG00000169967.16|MAP3K2|EXOSC5|EXOSC5	900	-	5.094879	1.0019368	-1.0	-1.0
chr2	127516502	127516642	ENSG00000163166.14|IWS1|EXOSC5|EXOSC5	900	-	3.776131	1.0019368	-1.0	-1.0
chr2	127475500	127475745	ENSG00000163166.14|IWS1|EXOSC5|EXOSC5	963	-	5.8027697	1.4364116	-1.0	-1.0
chr2	127474840	127475005	ENSG00000163166.14|IWS1|EXOSC5|EXOSC5	900	-	4.994963	1.0019368	-1.0	-1.0
chr2	127476965	127477290	ENSG00000163166.14|IWS1|EXOSC5|EXOSC5	900	-	5.078518	1.0019368	-1.0	-1.0
chr2	127475905	127476090	ENSG00000163166.14|IWS1|EXOSC5|EXOSC5	900	-	5.264117	1.0019368	-1.0	-1.0
chr2	127516697	127516882	ENSG00000163166.14|IWS1|EXOSC5|EXOSC5	900	-	3.7275057	1.0019368	-1.0	-1.0
chr2	127476185	127476505	ENSG00000163166.14|IWS1|EXOSC5|EXOSC5	928	-	5.588135	1.1416159	-1.0	-1.0
chr2	127474600	127474750	ENSG00000163166.14|IWS1|EXOSC5|EXOSC5	900	-	5.3036203	1.0019368	-1.0	-1.0
chr2	127475100	127475330	ENSG00000163166.14|IWS1|EXOSC5|EXOSC5	900	-	4.9718103	1.0019368	-1.0	-1.0
chr2	127517082	127517387	ENSG00000163166.14|IWS1|EXOSC5|EXOSC5	900	-	4.6319714	1.0019368	-1.0	-1.0
chr2	127516267	127516462	ENSG00000163166.14|IWS1|EXOSC5|EXOSC5	900	-	5.5430803	1.0019368	-1.0	-1.0
chr2	127515867	127516072	ENSG00000163166.14|IWS1|EXOSC5|EXOSC5	900	-	5.15298	1.0019368	-1.0	-1.0
chr2	127741424	127741529	ENSG00000136709.11|WDR33|EXOSC5|EXOSC5	900	-	4.902068	1.0019368	-1.0	-1.0
chr2	127879817	127879972	ENSG00000144233.9|AMMECR1L|EXOSC5|EXOSC5	900	-	5.014044	1.0019368	-1.0	-1.0
chr2	127980494	127980594	ENSG00000136715.17|SAP130|EXOSC5|EXOSC5	900	-	4.9020696	1.0019368	-1.0	-1.0
chr2	127981054	127981154	ENSG00000136715.17|SAP130|EXOSC5|EXOSC5	900	-	4.9020696	1.0019368	-1.0	-1.0
chr2	128124691	128125256	ENSG00000136731.12|UGGT1|EXOSC5|EXOSC5	968	+	5.722897	1.4975642	-1.0	-1.0
chr2	128124261	128124361	ENSG00000136731.12|UGGT1|EXOSC5|EXOSC5	900	+	5.1430826	1.0019368	-1.0	-1.0
chr2	128124381	128124561	ENSG00000136731.12|UGGT1|EXOSC5|EXOSC5	900	+	3.4230509	1.0019368	-1.0	-1.0
chr2	128123731	128123956	ENSG00000136731.12|UGGT1|EXOSC5|EXOSC5	900	+	3.9036613	1.0019368	-1.0	-1.0
chr2	130132893	130132998	ENSG00000223760.4|MED15P9|EXOSC5|EXOSC5	900	+	4.9020696	1.0019368	-1.0	-1.0
chr2	130132588	130132878	ENSG00000223760.4|MED15P9|EXOSC5|EXOSC5	926	+	3.7007847	1.1315389	-1.0	-1.0
chr2	130132328	130132513	ENSG00000223760.4|MED15P9|EXOSC5|EXOSC5	900	+	4.9293337	1.0019368	-1.0	-1.0
chr2	130133818	130134423	ENSG00000223760.4|MED15P9|EXOSC5|EXOSC5	969	+	5.4392986	1.5143672	-1.0	-1.0
chr2	130131933	130132138	ENSG00000223760.4|MED15P9|EXOSC5|EXOSC5	957	+	5.8032155	1.3702009	-1.0	-1.0
chr2	130133498	130133598	ENSG00000223760.4|MED15P9|EXOSC5|EXOSC5	900	+	4.9020696	1.0019368	-1.0	-1.0
chr2	130367770	130367950	ENSG00000072135.12|PTPN18|EXOSC5|EXOSC5	900	+	5.1393657	1.0019368	-1.0	-1.0
chr2	130367330	130367465	ENSG00000072135.12|PTPN18|EXOSC5|EXOSC5	900	+	5.1249995	1.0019368	-1.0	-1.0
chr2	130366905	130367175	ENSG00000072135.12|PTPN18|EXOSC5|EXOSC5	939	+	5.135928	1.2140411	-1.0	-1.0
chr2	130365830	130366905	ENSG00000072135.12|PTPN18|EXOSC5|EXOSC5	978	+	5.320522	1.6652179	-1.0	-1.0
chr2	130365430	130365825	ENSG00000072135.12|PTPN18|EXOSC5|EXOSC5	964	+	5.3015337	1.447983	-1.0	-1.0
chr2	131049475	131049615	ENSG00000152102.17|FAM168B|EXOSC5|EXOSC5	900	-	5.4316735	1.0019368	-1.0	-1.0
chr2	131064745	131064845	ENSG00000152102.17|FAM168B|EXOSC5|EXOSC5	900	-	4.902069	1.0019368	-1.0	-1.0
chr2	131063825	131064150	ENSG00000152102.17|FAM168B|EXOSC5|EXOSC5	900	-	5.324226	1.0019368	-1.0	-1.0
chr2	131086352	131086452	ENSG00000152102.17|FAM168B|EXOSC5|EXOSC5	900	-	3.2479157	1.0019368	-1.0	-1.0
chr2	131048685	131049055	ENSG00000152102.17|FAM168B|EXOSC5|EXOSC5	939	-	4.590023	1.2155262	-1.0	-1.0
chr2	131058260	131058385	ENSG00000152102.17|FAM168B|EXOSC5|EXOSC5	900	-	4.902068	1.0019368	-1.0	-1.0
chr2	131058500	131058600	ENSG00000152102.17|FAM168B|EXOSC5|EXOSC5	900	-	5.442646	1.0019368	-1.0	-1.0
chr2	131086502	131086667	ENSG00000152102.17|FAM168B|EXOSC5|EXOSC5	900	-	2.8111112	1.0019368	-1.0	-1.0
chr2	131075843	131075988	ENSG00000152102.17|FAM168B|EXOSC5|EXOSC5	900	-	4.5712385	1.0019368	-1.0	-1.0
chr2	131077118	131077303	ENSG00000152102.17|FAM168B|EXOSC5|EXOSC5	900	-	4.6030827	1.0019368	-1.0	-1.0
chr2	131085507	131085617	ENSG00000152102.17|FAM168B|EXOSC5|EXOSC5	900	-	3.3923059	1.0019368	-1.0	-1.0
chr2	131067210	131067350	ENSG00000152102.17|FAM168B|EXOSC5|EXOSC5	900	-	4.902068	1.0019368	-1.0	-1.0
chr2	131050850	131051015	ENSG00000152102.17|FAM168B|EXOSC5|EXOSC5	951	-	3.477512	1.3093439	-1.0	-1.0
chr2	131056420	131056525	ENSG00000152102.17|FAM168B|EXOSC5|EXOSC5	900	-	4.9020696	1.0019368	-1.0	-1.0
chr2	131056645	131057295	ENSG00000152102.17|FAM168B|EXOSC5|EXOSC5	969	-	5.0242233	1.5113286	-1.0	-1.0
chr2	131061920	131062020	ENSG00000152102.17|FAM168B|EXOSC5|EXOSC5	900	-	5.249999	1.0019368	-1.0	-1.0
chr2	131062220	131062365	ENSG00000152102.17|FAM168B|EXOSC5|EXOSC5	900	-	5.3955264	1.0019368	-1.0	-1.0
chr2	131050625	131050730	ENSG00000152102.17|FAM168B|EXOSC5|EXOSC5	900	-	5.0276027	1.0019368	-1.0	-1.0
chr2	131076733	131076883	ENSG00000152102.17|FAM168B|EXOSC5|EXOSC5	900	-	4.247142	1.0019368	-1.0	-1.0
chr2	131049125	131049460	ENSG00000152102.17|FAM168B|EXOSC5|EXOSC5	909	-	2.7870443	1.0413254	-1.0	-1.0
chr2	131051035	131051170	ENSG00000152102.17|FAM168B|EXOSC5|EXOSC5	900	-	2.9330838	1.0019368	-1.0	-1.0
chr2	131085907	131086017	ENSG00000152102.17|FAM168B|EXOSC5|EXOSC5	900	-	5.131562	1.0019368	-1.0	-1.0
chr2	131138225	131138725	ENSG00000115762.16|PLEKHB2|EXOSC5|EXOSC5	935	+	4.227008	1.1861013	-1.0	-1.0
chr2	131280047	131280642	ENSG00000115762.16|PLEKHB2|EXOSC5|EXOSC5	998	+	4.354971	2.6807954	-1.0	-1.0
chr2	131283762	131284377	ENSG00000115762.16|PLEKHB2|EXOSC5|EXOSC5	1000	+	6.280241	5.198306	-1.0	-1.0
chr2	131286042	131286497	ENSG00000115762.16|PLEKHB2|EXOSC5|EXOSC5	987	+	6.225032	1.8969232	-1.0	-1.0
chr2	131287362	131287477	ENSG00000115762.16|PLEKHB2|EXOSC5|EXOSC5	900	+	5.369795	1.0019368	-1.0	-1.0
chr2	131285617	131285812	ENSG00000115762.16|PLEKHB2|EXOSC5|EXOSC5	936	+	4.4533334	1.1927462	-1.0	-1.0
chr2	131287077	131287232	ENSG00000115762.16|PLEKHB2|EXOSC5|EXOSC5	900	+	4.902068	1.0019368	-1.0	-1.0
chr2	131281392	131281682	ENSG00000115762.16|PLEKHB2|EXOSC5|EXOSC5	908	+	3.2250493	1.0351468	-1.0	-1.0
chr2	131113924	131114024	ENSG00000115762.16|PLEKHB2|EXOSC5|EXOSC5	900	+	5.2499976	1.0019368	-1.0	-1.0
chr2	131284432	131284777	ENSG00000115762.16|PLEKHB2|EXOSC5|EXOSC5	983	+	5.121808	1.7604586	-1.0	-1.0
chr2	131281877	131282622	ENSG00000115762.16|PLEKHB2|EXOSC5|EXOSC5	1000	+	5.4946346	3.3650157	-1.0	-1.0
chr2	131137965	131138140	ENSG00000115762.16|PLEKHB2|EXOSC5|EXOSC5	900	+	4.997112	1.0019368	-1.0	-1.0
chr2	131281062	131281282	ENSG00000115762.16|PLEKHB2|EXOSC5|EXOSC5	1000	+	5.644788	5.7861886	-1.0	-1.0
chr2	131148131	131148231	ENSG00000115762.16|PLEKHB2|EXOSC5|EXOSC5	900	+	5.1430826	1.0019368	-1.0	-1.0
chr2	131283152	131283512	ENSG00000115762.16|PLEKHB2|EXOSC5|EXOSC5	1000	+	5.1792507	3.4116282	-1.0	-1.0
chr2	131149456	131149586	ENSG00000115762.16|PLEKHB2|EXOSC5|EXOSC5	900	+	5.00967	1.0019368	-1.0	-1.0
chr2	131137780	131137915	ENSG00000115762.16|PLEKHB2|EXOSC5|EXOSC5	900	+	4.952283	1.0019368	-1.0	-1.0
chr2	131110724	131111019	ENSG00000115762.16|PLEKHB2|EXOSC5|EXOSC5	900	+	4.9020696	1.0019368	-1.0	-1.0
chr2	131280707	131280952	ENSG00000115762.16|PLEKHB2|EXOSC5|EXOSC5	976	+	3.8246937	1.6208212	-1.0	-1.0
chr2	131147401	131147501	ENSG00000115762.16|PLEKHB2|EXOSC5|EXOSC5	900	+	4.9020696	1.0019368	-1.0	-1.0
chr2	131113464	131113744	ENSG00000115762.16|PLEKHB2|EXOSC5|EXOSC5	909	+	4.8476405	1.040971	-1.0	-1.0
chr2	131119648	131119768	ENSG00000115762.16|PLEKHB2|EXOSC5|EXOSC5	900	+	4.902069	1.0019368	-1.0	-1.0
chr2	131120634	131120809	ENSG00000115762.16|PLEKHB2|EXOSC5|EXOSC5	900	+	5.0545745	1.0019368	-1.0	-1.0
chr2	131117979	131118314	ENSG00000115762.16|PLEKHB2|EXOSC5|EXOSC5	912	+	3.7167559	1.0532172	-1.0	-1.0
chr2	131140735	131140855	ENSG00000115762.16|PLEKHB2|EXOSC5|EXOSC5	900	+	5.2898135	1.0019368	-1.0	-1.0
chr2	131285047	131285242	ENSG00000115762.16|PLEKHB2|EXOSC5|EXOSC5	973	+	6.0376525	1.5658165	-1.0	-1.0
chr2	131286522	131286732	ENSG00000115762.16|PLEKHB2|EXOSC5|EXOSC5	900	+	2.5038605	1.0014573	-1.0	-1.0
chr2	131260172	131260462	ENSG00000115762.16|PLEKHB2|EXOSC5|EXOSC5	900	+	5.024888	1.0019368	-1.0	-1.0
chr2	131282872	131283122	ENSG00000115762.16|PLEKHB2|EXOSC5|EXOSC5	1000	+	6.145961	7.0925846	-1.0	-1.0
chr2	131138945	131139110	ENSG00000115762.16|PLEKHB2|EXOSC5|EXOSC5	900	+	5.0214763	1.0019368	-1.0	-1.0
chr2	131119483	131119583	ENSG00000115762.16|PLEKHB2|EXOSC5|EXOSC5	900	+	4.9020696	1.0019368	-1.0	-1.0
chr2	131260174	131260464	ENSG00000188219.14|POTEE|EXOSC5|EXOSC5	900	+	5.0270996	1.0019368	-1.0	-1.0
chr2	131280707	131280952	ENSG00000231431.7|FAR2P4|EXOSC5|EXOSC5	975	+	3.8246937	1.6090206	-1.0	-1.0
chr2	131281427	131281682	ENSG00000231431.7|FAR2P4|EXOSC5|EXOSC5	910	+	3.6066864	1.0480185	-1.0	-1.0
chr2	131282872	131283122	ENSG00000231431.7|FAR2P4|EXOSC5|EXOSC5	1000	+	6.145961	7.100579	-1.0	-1.0
chr2	131280047	131280642	ENSG00000231431.7|FAR2P4|EXOSC5|EXOSC5	998	+	4.354971	2.6709206	-1.0	-1.0
chr2	131283777	131284377	ENSG00000231431.7|FAR2P4|EXOSC5|EXOSC5	1000	+	6.2919645	5.236528	-1.0	-1.0
chr2	131284432	131284777	ENSG00000231431.7|FAR2P4|EXOSC5|EXOSC5	982	+	5.121808	1.7557886	-1.0	-1.0
chr2	131285047	131285247	ENSG00000231431.7|FAR2P4|EXOSC5|EXOSC5	973	+	5.983577	1.5679973	-1.0	-1.0
chr2	131286042	131286497	ENSG00000231431.7|FAR2P4|EXOSC5|EXOSC5	987	+	6.225032	1.90118	-1.0	-1.0
chr2	131287362	131287477	ENSG00000231431.7|FAR2P4|EXOSC5|EXOSC5	900	+	5.369795	1.0019368	-1.0	-1.0
chr2	131285617	131285812	ENSG00000231431.7|FAR2P4|EXOSC5|EXOSC5	936	+	4.4533334	1.1948133	-1.0	-1.0
chr2	131281877	131282622	ENSG00000231431.7|FAR2P4|EXOSC5|EXOSC5	1000	+	5.4946346	3.3685849	-1.0	-1.0
chr2	131281062	131281282	ENSG00000231431.7|FAR2P4|EXOSC5|EXOSC5	1000	+	5.644788	5.794651	-1.0	-1.0
chr2	131287077	131287232	ENSG00000231431.7|FAR2P4|EXOSC5|EXOSC5	900	+	4.902068	1.0019368	-1.0	-1.0
chr2	131283152	131283512	ENSG00000231431.7|FAR2P4|EXOSC5|EXOSC5	1000	+	5.1792507	3.4186406	-1.0	-1.0
chr2	131286522	131286707	ENSG00000231431.7|FAR2P4|EXOSC5|EXOSC5	900	+	2.2712598	1.0015198	-1.0	-1.0
chr2	131621844	131622124	ENSG00000204434.5|POTEKP|EXOSC5|EXOSC5	936	+	4.604209	1.1923823	-1.0	-1.0
chr2	131620184	131620294	ENSG00000204434.5|POTEKP|EXOSC5|EXOSC5	900	+	4.902069	1.0019368	-1.0	-1.0
chr2	131617714	131617969	ENSG00000204434.5|POTEKP|EXOSC5|EXOSC5	937	+	5.2179327	1.2037864	-1.0	-1.0
chr2	131622449	131622914	ENSG00000204434.5|POTEKP|EXOSC5|EXOSC5	983	+	5.597987	1.7606362	-1.0	-1.0
chr2	131622989	131623089	ENSG00000204434.5|POTEKP|EXOSC5|EXOSC5	900	+	5.1430826	1.0019368	-1.0	-1.0
chr2	131617544	131617649	ENSG00000204434.5|POTEKP|EXOSC5|EXOSC5	900	+	4.902068	1.0019368	-1.0	-1.0
chr2	131615494	131615599	ENSG00000204434.5|POTEKP|EXOSC5|EXOSC5	900	+	4.9020696	1.0019368	-1.0	-1.0
chr2	134186881	134187136	ENSG00000152127.8|MGAT5|EXOSC5|EXOSC5	900	+	5.013559	1.0019368	-1.0	-1.0
chr2	134186476	134186616	ENSG00000152127.8|MGAT5|EXOSC5|EXOSC5	900	+	4.9502707	1.0019368	-1.0	-1.0
chr2	135089381	135089566	ENSG00000115839.17|RAB3GAP1|EXOSC5|EXOSC5	900	+	5.1688232	1.0019368	-1.0	-1.0
chr2	135061661	135061821	ENSG00000115839.17|RAB3GAP1|EXOSC5|EXOSC5	916	+	3.314581	1.0755175	-1.0	-1.0
chr2	135061826	135061961	ENSG00000115839.17|RAB3GAP1|EXOSC5|EXOSC5	924	+	3.614077	1.1191164	-1.0	-1.0
chr2	135087176	135087276	ENSG00000115839.17|RAB3GAP1|EXOSC5|EXOSC5	900	+	4.902068	1.0019368	-1.0	-1.0
chr2	135087546	135088321	ENSG00000115839.17|RAB3GAP1|EXOSC5|EXOSC5	960	+	4.4300895	1.3990942	-1.0	-1.0
chr2	135099588	135099688	ENSG00000115839.17|RAB3GAP1|EXOSC5|EXOSC5	900	+	4.9020696	1.0019368	-1.0	-1.0
chr2	135063861	135063966	ENSG00000115839.17|RAB3GAP1|EXOSC5|EXOSC5	900	+	5.188569	1.0019368	-1.0	-1.0
chr2	135088691	135088886	ENSG00000115839.17|RAB3GAP1|EXOSC5|EXOSC5	990	+	6.4745874	2.0010302	-1.0	-1.0
chr2	135087321	135087541	ENSG00000115839.17|RAB3GAP1|EXOSC5|EXOSC5	964	+	5.738916	1.4379379	-1.0	-1.0
chr2	135427250	135427575	ENSG00000121988.17|ZRANB3|EXOSC5|EXOSC5	916	-	4.7064815	1.0733857	-1.0	-1.0
chr2	135409790	135409985	ENSG00000121988.17|ZRANB3|EXOSC5|EXOSC5	956	-	5.7501183	1.353786	-1.0	-1.0
chr2	135410745	135410910	ENSG00000121988.17|ZRANB3|EXOSC5|EXOSC5	900	-	5.053959	1.0019368	-1.0	-1.0
chr2	135383048	135383223	ENSG00000121988.17|ZRANB3|EXOSC5|EXOSC5	900	-	4.960008	1.0019368	-1.0	-1.0
chr2	135380758	135380858	ENSG00000121988.17|ZRANB3|EXOSC5|EXOSC5	900	-	4.9020696	1.0019368	-1.0	-1.0
chr2	135426855	135427085	ENSG00000121988.17|ZRANB3|EXOSC5|EXOSC5	947	-	5.7421446	1.2727978	-1.0	-1.0
chr2	135382053	135382168	ENSG00000121988.17|ZRANB3|EXOSC5|EXOSC5	900	-	4.9020696	1.0019368	-1.0	-1.0
chr2	135425710	135425830	ENSG00000121988.17|ZRANB3|EXOSC5|EXOSC5	900	-	4.9773893	1.0019368	-1.0	-1.0
chr2	135410280	135410430	ENSG00000121988.17|ZRANB3|EXOSC5|EXOSC5	900	-	4.902069	1.0019368	-1.0	-1.0
chr2	135425935	135426315	ENSG00000121988.17|ZRANB3|EXOSC5|EXOSC5	917	-	4.9654484	1.0809532	-1.0	-1.0
chr2	135426570	135426670	ENSG00000121988.17|ZRANB3|EXOSC5|EXOSC5	900	-	4.902068	1.0019368	-1.0	-1.0
chr2	135426350	135426485	ENSG00000121988.17|ZRANB3|EXOSC5|EXOSC5	900	-	4.9020696	1.0019368	-1.0	-1.0
chr2	135409555	135409760	ENSG00000121988.17|ZRANB3|EXOSC5|EXOSC5	900	-	5.3306756	1.0019368	-1.0	-1.0
chr2	135380203	135380333	ENSG00000121988.17|ZRANB3|EXOSC5|EXOSC5	900	-	5.185021	1.0019368	-1.0	-1.0
chr2	135971268	135971443	ENSG00000115866.10|DARS|EXOSC5|EXOSC5	931	-	5.5272493	1.1590613	-1.0	-1.0
chr2	135939600	135939785	ENSG00000115866.10|DARS|EXOSC5|EXOSC5	900	-	5.374015	1.0019368	-1.0	-1.0
chr2	135970468	135970578	ENSG00000115866.10|DARS|EXOSC5|EXOSC5	900	-	4.9020696	1.0019368	-1.0	-1.0
chr2	135971028	135971233	ENSG00000115866.10|DARS|EXOSC5|EXOSC5	933	-	5.541517	1.173584	-1.0	-1.0
chr2	135939030	135939150	ENSG00000115866.10|DARS|EXOSC5|EXOSC5	900	-	5.046677	1.0019368	-1.0	-1.0
chr2	135937390	135937510	ENSG00000115866.10|DARS|EXOSC5|EXOSC5	900	-	5.0737944	1.0019368	-1.0	-1.0
chr2	135971543	135971643	ENSG00000115866.10|DARS|EXOSC5|EXOSC5	900	-	5.143082	1.0019368	-1.0	-1.0
chr2	138463972	138464167	ENSG00000228043.5|AC114763.1|EXOSC5|EXOSC5	900	-	5.5267315	1.0019368	-1.0	-1.0
chr2	138459087	138459287	ENSG00000228043.5|AC114763.1|EXOSC5|EXOSC5	941	-	5.6607375	1.2276039	-1.0	-1.0
chr2	138458767	138459042	ENSG00000228043.5|AC114763.1|EXOSC5|EXOSC5	912	-	5.431004	1.0579139	-1.0	-1.0
chr2	138456692	138456792	ENSG00000228043.5|AC114763.1|EXOSC5|EXOSC5	900	-	5.027603	1.0019368	-1.0	-1.0
chr2	138463482	138463612	ENSG00000228043.5|AC114763.1|EXOSC5|EXOSC5	900	-	4.9020696	1.0019368	-1.0	-1.0
chr2	138458202	138458507	ENSG00000228043.5|AC114763.1|EXOSC5|EXOSC5	900	-	5.07093	1.0019368	-1.0	-1.0
chr2	138457912	138458167	ENSG00000228043.5|AC114763.1|EXOSC5|EXOSC5	900	-	4.4506235	1.0018966	-1.0	-1.0
chr2	138465637	138465947	ENSG00000228043.5|AC114763.1|EXOSC5|EXOSC5	900	-	4.920187	1.0019368	-1.0	-1.0
chr2	138460192	138460547	ENSG00000228043.5|AC114763.1|EXOSC5|EXOSC5	959	-	5.71259	1.3890696	-1.0	-1.0
chr2	138459557	138460162	ENSG00000228043.5|AC114763.1|EXOSC5|EXOSC5	930	-	5.453368	1.1537529	-1.0	-1.0
chr2	144087615	144088270	ENSG00000121964.14|GTDC1|EXOSC5|EXOSC5	900	-	5.2931113	1.0019368	-1.0	-1.0
chr2	144087410	144087515	ENSG00000121964.14|GTDC1|EXOSC5|EXOSC5	900	-	4.902069	1.0019368	-1.0	-1.0
chr2	147979715	147979820	ENSG00000115947.13|ORC4|EXOSC5|EXOSC5	900	-	4.9020696	1.0019368	-1.0	-1.0
chr2	148001301	148001531	ENSG00000115947.13|ORC4|EXOSC5|EXOSC5	982	-	6.1294804	1.7489673	-1.0	-1.0
chr2	148008016	148008196	ENSG00000115947.13|ORC4|EXOSC5|EXOSC5	900	-	5.0156264	1.0019368	-1.0	-1.0
chr2	148007206	148007351	ENSG00000115947.13|ORC4|EXOSC5|EXOSC5	900	-	4.933452	1.0019368	-1.0	-1.0
chr2	148000151	148000396	ENSG00000115947.13|ORC4|EXOSC5|EXOSC5	900	-	5.252661	1.0019368	-1.0	-1.0
chr2	148017991	148018141	ENSG00000115947.13|ORC4|EXOSC5|EXOSC5	900	-	5.511984	1.0019368	-1.0	-1.0
chr2	147994546	147994681	ENSG00000115947.13|ORC4|EXOSC5|EXOSC5	900	-	5.1376925	1.0019368	-1.0	-1.0
chr2	147989696	147989806	ENSG00000115947.13|ORC4|EXOSC5|EXOSC5	900	-	4.9020696	1.0019368	-1.0	-1.0
chr2	148003471	148003711	ENSG00000115947.13|ORC4|EXOSC5|EXOSC5	938	-	4.5747924	1.2102114	-1.0	-1.0
chr2	148008526	148008696	ENSG00000115947.13|ORC4|EXOSC5|EXOSC5	900	-	5.1524367	1.0019368	-1.0	-1.0
chr2	147980865	147980975	ENSG00000115947.13|ORC4|EXOSC5|EXOSC5	900	-	5.0598903	1.0019368	-1.0	-1.0
chr2	148016411	148016606	ENSG00000115947.13|ORC4|EXOSC5|EXOSC5	900	-	3.7338967	1.0019368	-1.0	-1.0
chr2	148000746	148000886	ENSG00000115947.13|ORC4|EXOSC5|EXOSC5	900	-	5.078927	1.0019368	-1.0	-1.0
chr2	147999626	147999766	ENSG00000115947.13|ORC4|EXOSC5|EXOSC5	900	-	4.9491444	1.0019368	-1.0	-1.0
chr2	147964801	147969131	ENSG00000115947.13|ORC4|EXOSC5|EXOSC5	1000	-	5.604331	4.5757737	-1.0	-1.0
chr2	147969151	147969301	ENSG00000115947.13|ORC4|EXOSC5|EXOSC5	900	-	4.964836	1.0019368	-1.0	-1.0
chr2	148009556	148010926	ENSG00000115947.13|ORC4|EXOSC5|EXOSC5	992	-	4.810451	2.1194339	-1.0	-1.0
chr2	147970516	147970616	ENSG00000115947.13|ORC4|EXOSC5|EXOSC5	900	-	5.027603	1.0019368	-1.0	-1.0
chr2	147996696	147996806	ENSG00000115947.13|ORC4|EXOSC5|EXOSC5	900	-	5.140228	1.0019368	-1.0	-1.0
chr2	148006126	148006226	ENSG00000115947.13|ORC4|EXOSC5|EXOSC5	900	-	4.902068	1.0019368	-1.0	-1.0
chr2	148011011	148013131	ENSG00000115947.13|ORC4|EXOSC5|EXOSC5	1000	-	5.787428	3.5171978	-1.0	-1.0
chr2	147960701	147960856	ENSG00000115947.13|ORC4|EXOSC5|EXOSC5	900	-	5.2475386	1.0019368	-1.0	-1.0
chr2	148003826	148004021	ENSG00000115947.13|ORC4|EXOSC5|EXOSC5	951	-	5.707622	1.309331	-1.0	-1.0
chr2	148005561	148005756	ENSG00000115947.13|ORC4|EXOSC5|EXOSC5	959	-	5.2897706	1.3868619	-1.0	-1.0
chr2	148016846	148016971	ENSG00000115947.13|ORC4|EXOSC5|EXOSC5	920	-	3.9173348	1.0961338	-1.0	-1.0
chr2	148001556	148002266	ENSG00000115947.13|ORC4|EXOSC5|EXOSC5	961	-	5.4326496	1.4041157	-1.0	-1.0
chr2	148004391	148004931	ENSG00000115947.13|ORC4|EXOSC5|EXOSC5	1000	-	6.980127	3.372255	-1.0	-1.0
chr2	148006276	148006396	ENSG00000115947.13|ORC4|EXOSC5|EXOSC5	900	-	4.902069	1.0019368	-1.0	-1.0
chr2	148015001	148015211	ENSG00000115947.13|ORC4|EXOSC5|EXOSC5	938	-	3.8226454	1.2059247	-1.0	-1.0
chr2	147979570	147979685	ENSG00000115947.13|ORC4|EXOSC5|EXOSC5	900	-	4.943914	1.0019368	-1.0	-1.0
chr2	148002306	148002526	ENSG00000115947.13|ORC4|EXOSC5|EXOSC5	977	-	6.0686436	1.63682	-1.0	-1.0
chr2	148004231	148004391	ENSG00000115947.13|ORC4|EXOSC5|EXOSC5	900	-	5.025089	1.0019368	-1.0	-1.0
chr2	148000476	148000591	ENSG00000115947.13|ORC4|EXOSC5|EXOSC5	900	-	4.1260805	1.0019368	-1.0	-1.0
chr2	148008881	148009016	ENSG00000115947.13|ORC4|EXOSC5|EXOSC5	900	-	4.9200025	1.0019368	-1.0	-1.0
chr2	147961816	147964781	ENSG00000115947.13|ORC4|EXOSC5|EXOSC5	1000	-	6.6723204	9.359073	-1.0	-1.0
chr2	148002591	148002936	ENSG00000115947.13|ORC4|EXOSC5|EXOSC5	988	-	5.8016367	1.93374	-1.0	-1.0
chr2	147994306	147994436	ENSG00000115947.13|ORC4|EXOSC5|EXOSC5	900	-	5.346965	1.0019368	-1.0	-1.0
chr2	148319020	148319125	ENSG00000204406.12|MBD5|EXOSC5|EXOSC5	900	+	4.964836	1.0019368	-1.0	-1.0
chr2	148414255	148414540	ENSG00000204406.12|MBD5|EXOSC5|EXOSC5	900	+	4.3102612	1.0019368	-1.0	-1.0
chr2	148413705	148413825	ENSG00000204406.12|MBD5|EXOSC5|EXOSC5	900	+	4.902069	1.0019368	-1.0	-1.0
chr2	148413925	148414085	ENSG00000204406.12|MBD5|EXOSC5|EXOSC5	900	+	5.140104	1.0019368	-1.0	-1.0
chr2	148433120	148433295	ENSG00000204406.12|MBD5|EXOSC5|EXOSC5	900	+	5.050029	1.0019368	-1.0	-1.0
chr2	148434860	148435020	ENSG00000204406.12|MBD5|EXOSC5|EXOSC5	900	+	5.109558	1.0019368	-1.0	-1.0
chr2	148434510	148434695	ENSG00000204406.12|MBD5|EXOSC5|EXOSC5	900	+	5.3062253	1.0019368	-1.0	-1.0
chr2	148413145	148413260	ENSG00000204406.12|MBD5|EXOSC5|EXOSC5	900	+	4.9020696	1.0019368	-1.0	-1.0
chr2	148433740	148433925	ENSG00000204406.12|MBD5|EXOSC5|EXOSC5	900	+	5.588023	1.0019368	-1.0	-1.0
chr2	148320220	148320450	ENSG00000204406.12|MBD5|EXOSC5|EXOSC5	977	+	6.02308	1.633638	-1.0	-1.0
chr2	148412340	148412490	ENSG00000204406.12|MBD5|EXOSC5|EXOSC5	900	+	4.9020696	1.0019368	-1.0	-1.0
chr2	148434225	148434370	ENSG00000204406.12|MBD5|EXOSC5|EXOSC5	900	+	5.130734	1.0019368	-1.0	-1.0
chr2	148413425	148413625	ENSG00000204406.12|MBD5|EXOSC5|EXOSC5	915	+	5.4742703	1.0692203	-1.0	-1.0
chr2	148319395	148319590	ENSG00000204406.12|MBD5|EXOSC5|EXOSC5	906	+	5.427156	1.025486	-1.0	-1.0
chr2	148343176	148343291	ENSG00000204406.12|MBD5|EXOSC5|EXOSC5	900	+	4.9020696	1.0019368	-1.0	-1.0
chr2	148320110	148320215	ENSG00000204406.12|MBD5|EXOSC5|EXOSC5	900	+	5.0225763	1.0019368	-1.0	-1.0
chr2	148146583	148146713	ENSG00000204406.12|MBD5|EXOSC5|EXOSC5	900	+	4.902069	1.0019368	-1.0	-1.0
chr2	148668835	148669045	ENSG00000135999.11|EPC2|EXOSC5|EXOSC5	900	+	5.19428	1.0018991	-1.0	-1.0
chr2	148715413	148715683	ENSG00000135999.11|EPC2|EXOSC5|EXOSC5	971	+	5.9870806	1.5420742	-1.0	-1.0
chr2	148668275	148668395	ENSG00000135999.11|EPC2|EXOSC5|EXOSC5	900	+	5.0235815	1.0019368	-1.0	-1.0
chr2	148699898	148700018	ENSG00000135999.11|EPC2|EXOSC5|EXOSC5	900	+	5.0004854	1.0019368	-1.0	-1.0
chr2	148668620	148668815	ENSG00000135999.11|EPC2|EXOSC5|EXOSC5	900	+	5.0767026	1.0019368	-1.0	-1.0
chr2	148700243	148700348	ENSG00000135999.11|EPC2|EXOSC5|EXOSC5	900	+	4.9020696	1.0019368	-1.0	-1.0
chr2	148700918	148701133	ENSG00000135999.11|EPC2|EXOSC5|EXOSC5	921	+	5.486914	1.100407	-1.0	-1.0
chr2	148717023	148717363	ENSG00000135999.11|EPC2|EXOSC5|EXOSC5	999	+	6.5059032	2.9536076	-1.0	-1.0
chr2	148714683	148714873	ENSG00000135999.11|EPC2|EXOSC5|EXOSC5	900	+	5.3330803	1.0019368	-1.0	-1.0
chr2	148717438	148717853	ENSG00000135999.11|EPC2|EXOSC5|EXOSC5	994	+	5.7831483	2.206935	-1.0	-1.0
chr2	148714173	148714348	ENSG00000135999.11|EPC2|EXOSC5|EXOSC5	900	+	5.027603	1.0019368	-1.0	-1.0
chr2	148717978	148718443	ENSG00000135999.11|EPC2|EXOSC5|EXOSC5	990	+	4.6432085	2.0008974	-1.0	-1.0
chr2	148700718	148700853	ENSG00000135999.11|EPC2|EXOSC5|EXOSC5	900	+	3.8622944	1.0019368	-1.0	-1.0
chr2	148719573	148719718	ENSG00000135999.11|EPC2|EXOSC5|EXOSC5	900	+	4.9648356	1.0019368	-1.0	-1.0
chr2	148645865	148646285	ENSG00000135999.11|EPC2|EXOSC5|EXOSC5	900	+	5.1910973	1.0019368	-1.0	-1.0
chr2	148714948	148715143	ENSG00000135999.11|EPC2|EXOSC5|EXOSC5	951	+	5.710779	1.308077	-1.0	-1.0
chr2	148722068	148722248	ENSG00000135999.11|EPC2|EXOSC5|EXOSC5	900	+	4.902069	1.0019368	-1.0	-1.0
chr2	148701433	148702133	ENSG00000135999.11|EPC2|EXOSC5|EXOSC5	956	+	5.6048174	1.359418	-1.0	-1.0
chr2	148715873	148716993	ENSG00000135999.11|EPC2|EXOSC5|EXOSC5	983	+	5.7630873	1.7662838	-1.0	-1.0
chr2	148701138	148701258	ENSG00000135999.11|EPC2|EXOSC5|EXOSC5	900	+	4.902069	1.0019368	-1.0	-1.0
chr2	148718458	148718933	ENSG00000135999.11|EPC2|EXOSC5|EXOSC5	913	+	5.380525	1.059777	-1.0	-1.0
chr2	148667780	148667900	ENSG00000135999.11|EPC2|EXOSC5|EXOSC5	900	+	5.1376467	1.0019368	-1.0	-1.0
chr2	148715143	148715308	ENSG00000135999.11|EPC2|EXOSC5|EXOSC5	900	+	5.102324	1.0019368	-1.0	-1.0
chr2	148718963	148719108	ENSG00000135999.11|EPC2|EXOSC5|EXOSC5	900	+	4.9888635	1.0019368	-1.0	-1.0
chr2	148721468	148721653	ENSG00000135999.11|EPC2|EXOSC5|EXOSC5	900	+	5.157169	1.0019368	-1.0	-1.0
chr2	148659175	148659315	ENSG00000135999.11|EPC2|EXOSC5|EXOSC5	900	+	4.9835243	1.0019368	-1.0	-1.0
chr2	148719363	148719558	ENSG00000135999.11|EPC2|EXOSC5|EXOSC5	900	+	4.000574	1.0019368	-1.0	-1.0
chr2	148719198	148719303	ENSG00000135999.11|EPC2|EXOSC5|EXOSC5	900	+	5.0225754	1.0019368	-1.0	-1.0
chr2	151471724	151471924	ENSG00000080345.17|RIF1|EXOSC5|EXOSC5	949	+	5.6090307	1.2934989	-1.0	-1.0
chr2	151471064	151471269	ENSG00000080345.17|RIF1|EXOSC5|EXOSC5	949	+	5.434876	1.2926927	-1.0	-1.0
chr2	151426490	151426620	ENSG00000080345.17|RIF1|EXOSC5|EXOSC5	900	+	4.2169833	1.0019368	-1.0	-1.0
chr2	151425375	151425560	ENSG00000080345.17|RIF1|EXOSC5|EXOSC5	902	+	2.4563508	1.0083525	-1.0	-1.0
chr2	151472909	151473224	ENSG00000080345.17|RIF1|EXOSC5|EXOSC5	977	+	3.867494	1.6435575	-1.0	-1.0
chr2	151424985	151425250	ENSG00000080345.17|RIF1|EXOSC5|EXOSC5	974	+	3.9925928	1.5838499	-1.0	-1.0
chr2	151424315	151424450	ENSG00000080345.17|RIF1|EXOSC5|EXOSC5	900	+	5.025592	1.0019368	-1.0	-1.0
chr2	152687331	152687436	ENSG00000196504.15|PRPF40A|EXOSC5|EXOSC5	900	-	4.902069	1.0019368	-1.0	-1.0
chr2	152684626	152684761	ENSG00000196504.15|PRPF40A|EXOSC5|EXOSC5	900	-	5.038454	1.0019368	-1.0	-1.0
chr2	152706207	152706322	ENSG00000196504.15|PRPF40A|EXOSC5|EXOSC5	900	-	5.027603	1.0019368	-1.0	-1.0
chr2	152686616	152686801	ENSG00000196504.15|PRPF40A|EXOSC5|EXOSC5	900	-	4.4117756	1.0019368	-1.0	-1.0
chr2	152687106	152687316	ENSG00000196504.15|PRPF40A|EXOSC5|EXOSC5	951	-	5.2091236	1.3056129	-1.0	-1.0
chr2	152685131	152685586	ENSG00000196504.15|PRPF40A|EXOSC5|EXOSC5	910	-	4.1911254	1.0438433	-1.0	-1.0
chr2	152709142	152709247	ENSG00000196504.15|PRPF40A|EXOSC5|EXOSC5	900	-	4.9020696	1.0019368	-1.0	-1.0
chr2	156051608	156051753	ENSG00000226383.6|LINC01876|EXOSC5|EXOSC5	900	-	4.9648356	1.0019368	-1.0	-1.0
chr2	156226833	156227168	ENSG00000226383.6|LINC01876|EXOSC5|EXOSC5	991	-	5.636381	2.027921	-1.0	-1.0
chr2	156215203	156217918	ENSG00000226383.6|LINC01876|EXOSC5|EXOSC5	992	-	5.7453694	2.1218178	-1.0	-1.0
chr2	156235389	156235499	ENSG00000226383.6|LINC01876|EXOSC5|EXOSC5	900	-	5.585085	1.0019368	-1.0	-1.0
chr2	156219383	156219483	ENSG00000226383.6|LINC01876|EXOSC5|EXOSC5	900	-	3.2479157	1.0019368	-1.0	-1.0
chr2	156049063	156049358	ENSG00000226383.6|LINC01876|EXOSC5|EXOSC5	900	-	5.4038453	1.0019368	-1.0	-1.0
chr2	156228764	156232189	ENSG00000226383.6|LINC01876|EXOSC5|EXOSC5	996	-	5.489001	2.3790176	-1.0	-1.0
chr2	156224928	156225393	ENSG00000226383.6|LINC01876|EXOSC5|EXOSC5	999	-	6.044821	3.038309	-1.0	-1.0
chr2	156218418	156218588	ENSG00000226383.6|LINC01876|EXOSC5|EXOSC5	900	-	5.1824036	1.0019368	-1.0	-1.0
chr2	156232254	156235109	ENSG00000226383.6|LINC01876|EXOSC5|EXOSC5	998	-	6.140412	2.6502194	-1.0	-1.0
chr2	156225578	156226458	ENSG00000226383.6|LINC01876|EXOSC5|EXOSC5	992	-	5.0460014	2.1186237	-1.0	-1.0
chr2	156220873	156222578	ENSG00000226383.6|LINC01876|EXOSC5|EXOSC5	980	-	4.9901986	1.689233	-1.0	-1.0
chr2	156239384	156239489	ENSG00000226383.6|LINC01876|EXOSC5|EXOSC5	900	-	4.964836	1.0019368	-1.0	-1.0
chr2	156227173	156227543	ENSG00000226383.6|LINC01876|EXOSC5|EXOSC5	975	-	5.8393273	1.6033115	-1.0	-1.0
chr2	156223913	156224783	ENSG00000226383.6|LINC01876|EXOSC5|EXOSC5	994	-	5.533207	2.2017672	-1.0	-1.0
chr2	156049758	156049923	ENSG00000226383.6|LINC01876|EXOSC5|EXOSC5	900	-	5.262617	1.0019368	-1.0	-1.0
chr2	156220113	156220308	ENSG00000226383.6|LINC01876|EXOSC5|EXOSC5	933	-	4.524633	1.1719025	-1.0	-1.0
chr2	156226493	156226828	ENSG00000226383.6|LINC01876|EXOSC5|EXOSC5	990	-	5.871951	2.0051763	-1.0	-1.0
chr2	156220363	156220568	ENSG00000226383.6|LINC01876|EXOSC5|EXOSC5	956	-	4.8426504	1.3528674	-1.0	-1.0
chr2	156043028	156043248	ENSG00000226383.6|LINC01876|EXOSC5|EXOSC5	920	-	5.5562615	1.0964682	-1.0	-1.0
chr2	156222608	156223723	ENSG00000226383.6|LINC01876|EXOSC5|EXOSC5	1000	-	6.4420223	4.0580406	-1.0	-1.0
chr2	156049388	156049588	ENSG00000226383.6|LINC01876|EXOSC5|EXOSC5	934	-	5.575617	1.1813596	-1.0	-1.0
chr2	156219698	156219983	ENSG00000226383.6|LINC01876|EXOSC5|EXOSC5	900	-	5.187258	1.0019368	-1.0	-1.0
chr2	156217943	156218048	ENSG00000226383.6|LINC01876|EXOSC5|EXOSC5	900	-	4.902069	1.0019368	-1.0	-1.0
chr2	156051838	156052158	ENSG00000226383.6|LINC01876|EXOSC5|EXOSC5	912	-	5.1761813	1.0562812	-1.0	-1.0
chr2	156042528	156042813	ENSG00000226383.6|LINC01876|EXOSC5|EXOSC5	934	-	5.645269	1.1830046	-1.0	-1.0
chr2	156533516	156533621	ENSG00000115159.15|GPD2|EXOSC5|EXOSC5	900	+	4.902068	1.0019368	-1.0	-1.0
chr2	156533671	156533786	ENSG00000115159.15|GPD2|EXOSC5|EXOSC5	900	+	5.1430798	1.0019368	-1.0	-1.0
chr2	156489052	156489162	ENSG00000115159.15|GPD2|EXOSC5|EXOSC5	900	+	4.9020696	1.0019368	-1.0	-1.0
chr2	156530771	156531066	ENSG00000115159.15|GPD2|EXOSC5|EXOSC5	939	+	4.2682905	1.2166605	-1.0	-1.0
chr2	156533186	156533361	ENSG00000115159.15|GPD2|EXOSC5|EXOSC5	908	+	5.041765	1.0355786	-1.0	-1.0
chr2	157272621	157272726	ENSG00000136542.8|GALNT5|EXOSC5|EXOSC5	900	+	5.1965404	1.0019368	-1.0	-1.0
chr2	157274246	157274451	ENSG00000136542.8|GALNT5|EXOSC5|EXOSC5	972	+	5.9792385	1.5544624	-1.0	-1.0
chr2	157273346	157273446	ENSG00000136542.8|GALNT5|EXOSC5|EXOSC5	900	+	5.027603	1.0019368	-1.0	-1.0
chr2	157279626	157279806	ENSG00000136542.8|GALNT5|EXOSC5|EXOSC5	900	+	5.46747	1.0019368	-1.0	-1.0
chr2	157280296	157280411	ENSG00000136542.8|GALNT5|EXOSC5|EXOSC5	900	+	5.2997675	1.0019368	-1.0	-1.0
chr2	157277571	157277761	ENSG00000136542.8|GALNT5|EXOSC5|EXOSC5	900	+	5.123497	1.0019368	-1.0	-1.0
chr2	157277011	157277371	ENSG00000136542.8|GALNT5|EXOSC5|EXOSC5	943	+	5.6716886	1.2427208	-1.0	-1.0
chr2	157278426	157278626	ENSG00000136542.8|GALNT5|EXOSC5|EXOSC5	985	+	5.784135	1.8234552	-1.0	-1.0
chr2	157272726	157273001	ENSG00000136542.8|GALNT5|EXOSC5|EXOSC5	928	+	4.626597	1.1418704	-1.0	-1.0
chr2	157273031	157273221	ENSG00000136542.8|GALNT5|EXOSC5|EXOSC5	900	+	3.5822706	1.0019368	-1.0	-1.0
chr2	157276771	157276966	ENSG00000136542.8|GALNT5|EXOSC5|EXOSC5	920	+	5.60496	1.0961338	-1.0	-1.0
chr2	157274551	157274721	ENSG00000136542.8|GALNT5|EXOSC5|EXOSC5	900	+	4.902068	1.0019368	-1.0	-1.0
chr2	157277826	157277966	ENSG00000136542.8|GALNT5|EXOSC5|EXOSC5	900	+	5.052148	1.0019368	-1.0	-1.0
chr2	157275161	157276296	ENSG00000136542.8|GALNT5|EXOSC5|EXOSC5	996	+	5.8875113	2.451303	-1.0	-1.0
chr2	157274966	157275146	ENSG00000136542.8|GALNT5|EXOSC5|EXOSC5	900	+	3.622768	1.0019368	-1.0	-1.0
chr2	157276326	157276561	ENSG00000136542.8|GALNT5|EXOSC5|EXOSC5	1000	+	7.3239098	4.135039	-1.0	-1.0
chr2	157278636	157278966	ENSG00000136542.8|GALNT5|EXOSC5|EXOSC5	908	+	4.110368	1.03733	-1.0	-1.0
chr2	157730400	157730555	ENSG00000234584.1|AC019186.1|EXOSC5|EXOSC5	900	-	5.004167	1.0019368	-1.0	-1.0
chr2	157873449	157873749	ENSG00000115170.13|ACVR1|EXOSC5|EXOSC5	935	-	3.7468145	1.1876513	-1.0	-1.0
chr2	157874709	157874844	ENSG00000115170.13|ACVR1|EXOSC5|EXOSC5	913	-	2.8257358	1.0614047	-1.0	-1.0
chr2	157867519	157867644	ENSG00000115170.13|ACVR1|EXOSC5|EXOSC5	900	-	5.083667	1.0019368	-1.0	-1.0
chr2	157752895	157753370	ENSG00000115170.13|ACVR1|EXOSC5|EXOSC5	907	-	5.330385	1.0313734	-1.0	-1.0
chr2	157749290	157751105	ENSG00000115170.13|ACVR1|EXOSC5|EXOSC5	957	-	5.0300326	1.3704945	-1.0	-1.0
chr2	157754395	157754780	ENSG00000115170.13|ACVR1|EXOSC5|EXOSC5	950	-	5.6353893	1.3032905	-1.0	-1.0
chr2	157755020	157756980	ENSG00000115170.13|ACVR1|EXOSC5|EXOSC5	984	-	5.8927956	1.7988193	-1.0	-1.0
chr2	157757105	157757885	ENSG00000115170.13|ACVR1|EXOSC5|EXOSC5	975	-	4.7112093	1.6070929	-1.0	-1.0
chr2	157752355	157752830	ENSG00000115170.13|ACVR1|EXOSC5|EXOSC5	900	-	5.128956	1.0019368	-1.0	-1.0
chr2	157751675	157752350	ENSG00000115170.13|ACVR1|EXOSC5|EXOSC5	932	-	4.711683	1.1687706	-1.0	-1.0
chr2	157754795	157754995	ENSG00000115170.13|ACVR1|EXOSC5|EXOSC5	1000	-	7.3177476	3.6640668	-1.0	-1.0
chr2	157874589	157874704	ENSG00000115170.13|ACVR1|EXOSC5|EXOSC5	900	-	5.0760345	1.0019368	-1.0	-1.0
chr2	157760435	157760575	ENSG00000115170.13|ACVR1|EXOSC5|EXOSC5	900	-	4.937936	1.0019368	-1.0	-1.0
chr2	157875396	157875516	ENSG00000115170.13|ACVR1|EXOSC5|EXOSC5	920	-	3.7019444	1.0961338	-1.0	-1.0
chr2	157866729	157867414	ENSG00000115170.13|ACVR1|EXOSC5|EXOSC5	963	-	4.341081	1.4324268	-1.0	-1.0
chr2	157746405	157746520	ENSG00000115170.13|ACVR1|EXOSC5|EXOSC5	900	-	4.9020696	1.0019368	-1.0	-1.0
chr2	157872799	157872954	ENSG00000115170.13|ACVR1|EXOSC5|EXOSC5	900	-	4.5722413	1.0019368	-1.0	-1.0
chr2	157757885	157760310	ENSG00000115170.13|ACVR1|EXOSC5|EXOSC5	998	-	6.0312924	2.689124	-1.0	-1.0
chr2	157873909	157874344	ENSG00000115170.13|ACVR1|EXOSC5|EXOSC5	924	-	4.277343	1.1179847	-1.0	-1.0
chr2	157753460	157754385	ENSG00000115170.13|ACVR1|EXOSC5|EXOSC5	974	-	5.989468	1.5874032	-1.0	-1.0
chr2	158738361	158738556	ENSG00000228586.1|AC005042.2|EXOSC5|EXOSC5	900	+	4.902069	1.0019368	-1.0	-1.0
chr2	159269433	159270258	ENSG00000196151.10|WDSUB1|EXOSC5|EXOSC5	938	-	4.7615385	1.208443	-1.0	-1.0
chr2	159268138	159268238	ENSG00000196151.10|WDSUB1|EXOSC5|EXOSC5	900	-	5.0276027	1.0019368	-1.0	-1.0
chr2	159273115	159273240	ENSG00000196151.10|WDSUB1|EXOSC5|EXOSC5	900	-	4.964836	1.0019368	-1.0	-1.0
chr2	159270733	159271163	ENSG00000196151.10|WDSUB1|EXOSC5|EXOSC5	900	-	4.4088435	1.0019368	-1.0	-1.0
chr2	159579650	159579815	ENSG00000123636.17|BAZ2B|EXOSC5|EXOSC5	900	-	5.067767	1.0019368	-1.0	-1.0
chr2	159341882	159342072	ENSG00000123636.17|BAZ2B|EXOSC5|EXOSC5	900	-	5.424292	1.0019368	-1.0	-1.0
chr2	159422597	159422697	ENSG00000123636.17|BAZ2B|EXOSC5|EXOSC5	900	-	4.902068	1.0019368	-1.0	-1.0
chr2	159342327	159342437	ENSG00000123636.17|BAZ2B|EXOSC5|EXOSC5	900	-	4.902069	1.0019368	-1.0	-1.0
chr2	159578135	159578610	ENSG00000123636.17|BAZ2B|EXOSC5|EXOSC5	979	-	5.558536	1.6774287	-1.0	-1.0
chr2	159580660	159580825	ENSG00000123636.17|BAZ2B|EXOSC5|EXOSC5	900	-	4.9334517	1.0019368	-1.0	-1.0
chr2	159578880	159579065	ENSG00000123636.17|BAZ2B|EXOSC5|EXOSC5	900	-	5.0955086	1.0019368	-1.0	-1.0
chr2	159579160	159579345	ENSG00000123636.17|BAZ2B|EXOSC5|EXOSC5	900	-	5.006008	1.0019368	-1.0	-1.0
chr2	159422812	159422947	ENSG00000123636.17|BAZ2B|EXOSC5|EXOSC5	900	-	3.7733207	1.0019368	-1.0	-1.0
chr2	159421907	159422102	ENSG00000123636.17|BAZ2B|EXOSC5|EXOSC5	900	-	5.234784	1.0019368	-1.0	-1.0
chr2	159343157	159343352	ENSG00000123636.17|BAZ2B|EXOSC5|EXOSC5	920	-	5.6503115	1.0973878	-1.0	-1.0
chr2	159577905	159578020	ENSG00000123636.17|BAZ2B|EXOSC5|EXOSC5	900	-	4.9962196	1.0019368	-1.0	-1.0
chr2	159725536	159725816	ENSG00000136536.14|MARCH7|EXOSC5|EXOSC5	911	+	4.082556	1.051803	-1.0	-1.0
chr2	159723926	159724261	ENSG00000136536.14|MARCH7|EXOSC5|EXOSC5	929	+	5.518203	1.150322	-1.0	-1.0
chr2	159753701	159753806	ENSG00000136536.14|MARCH7|EXOSC5|EXOSC5	900	+	5.027603	1.0019368	-1.0	-1.0
chr2	159725821	159725921	ENSG00000136536.14|MARCH7|EXOSC5|EXOSC5	900	+	3.5235503	1.0019368	-1.0	-1.0
chr2	159712661	159713106	ENSG00000136536.14|MARCH7|EXOSC5|EXOSC5	950	+	4.0026374	1.3021163	-1.0	-1.0
chr2	159724341	159724536	ENSG00000136536.14|MARCH7|EXOSC5|EXOSC5	900	+	4.0290556	1.0019368	-1.0	-1.0
chr2	161114133	161114328	ENSG00000224467.1|AC009313.1|EXOSC5|EXOSC5	968	-	5.9630055	1.4920967	-1.0	-1.0
chr2	161354147	161354247	ENSG00000115233.11|PSMD14|EXOSC5|EXOSC5	900	+	4.902069	1.0019368	-1.0	-1.0
chr2	165936417	165936757	ENSG00000123607.14|TTC21B|EXOSC5|EXOSC5	903	-	4.637965	1.0137576	-1.0	-1.0
chr2	165936167	165936327	ENSG00000123607.14|TTC21B|EXOSC5|EXOSC5	900	-	3.381418	1.0019368	-1.0	-1.0
chr2	165938337	165938597	ENSG00000123607.14|TTC21B|EXOSC5|EXOSC5	934	-	5.2919683	1.1835399	-1.0	-1.0
chr2	165938077	165938242	ENSG00000123607.14|TTC21B|EXOSC5|EXOSC5	900	-	4.9020686	1.0019368	-1.0	-1.0
chr2	165938632	165938737	ENSG00000123607.14|TTC21B|EXOSC5|EXOSC5	900	-	4.902069	1.0019368	-1.0	-1.0
chr2	167849786	167850031	ENSG00000235335.2|AC016723.1|EXOSC5|EXOSC5	969	-	4.065721	1.5077256	-1.0	-1.0
chr2	167848631	167849726	ENSG00000235335.2|AC016723.1|EXOSC5|EXOSC5	993	-	5.8854656	2.13801	-1.0	-1.0
chr2	167836071	167836256	ENSG00000235335.2|AC016723.1|EXOSC5|EXOSC5	900	-	5.271431	1.0019368	-1.0	-1.0
chr2	167841371	167841756	ENSG00000235335.2|AC016723.1|EXOSC5|EXOSC5	971	-	4.976509	1.5377716	-1.0	-1.0
chr2	167850146	167850581	ENSG00000235335.2|AC016723.1|EXOSC5|EXOSC5	996	-	5.5580606	2.4106176	-1.0	-1.0
chr2	167844026	167844156	ENSG00000235335.2|AC016723.1|EXOSC5|EXOSC5	900	-	5.33348	1.0019368	-1.0	-1.0
chr2	167843546	167843711	ENSG00000235335.2|AC016723.1|EXOSC5|EXOSC5	900	-	5.1621103	1.0019368	-1.0	-1.0
chr2	167844556	167844786	ENSG00000235335.2|AC016723.1|EXOSC5|EXOSC5	987	-	6.183923	1.895587	-1.0	-1.0
chr2	167901787	167901892	ENSG00000235335.2|AC016723.1|EXOSC5|EXOSC5	900	-	5.027603	1.0019368	-1.0	-1.0
chr2	167842126	167842336	ENSG00000235335.2|AC016723.1|EXOSC5|EXOSC5	900	-	2.9957232	1.0018655	-1.0	-1.0
chr2	167841836	167841981	ENSG00000235335.2|AC016723.1|EXOSC5|EXOSC5	900	-	4.902573	1.0019368	-1.0	-1.0
chr2	167844786	167848606	ENSG00000235335.2|AC016723.1|EXOSC5|EXOSC5	999	-	6.067279	3.1552987	-1.0	-1.0
chr2	167836706	167836891	ENSG00000235335.2|AC016723.1|EXOSC5|EXOSC5	900	-	5.027603	1.0019368	-1.0	-1.0
chr2	167844171	167844301	ENSG00000235335.2|AC016723.1|EXOSC5|EXOSC5	900	-	3.896827	1.0019368	-1.0	-1.0
chr2	168645782	168645977	ENSG00000172292.14|CERS6|EXOSC5|EXOSC5	900	+	5.2243257	1.0019368	-1.0	-1.0
chr2	168646082	168646237	ENSG00000172292.14|CERS6|EXOSC5|EXOSC5	900	+	5.3077	1.0019368	-1.0	-1.0
chr2	168646522	168649172	ENSG00000172292.14|CERS6|EXOSC5|EXOSC5	991	+	5.882709	2.0259132	-1.0	-1.0
chr2	168643312	168643457	ENSG00000172292.14|CERS6|EXOSC5|EXOSC5	900	+	5.393894	1.0019368	-1.0	-1.0
chr2	168646247	168646442	ENSG00000172292.14|CERS6|EXOSC5|EXOSC5	900	+	5.407865	1.0019368	-1.0	-1.0
chr2	168643487	168643587	ENSG00000172292.14|CERS6|EXOSC5|EXOSC5	900	+	4.9020696	1.0019368	-1.0	-1.0
chr2	168851909	168852114	ENSG00000163072.15|NOSTRIN|EXOSC5|EXOSC5	1000	+	6.2077565	4.878767	-1.0	-1.0
chr2	168867502	168867697	ENSG00000152253.8|SPC25|EXOSC5|EXOSC5	900	-	5.5020127	1.0019368	-1.0	-1.0
chr2	168867177	168867387	ENSG00000152253.8|SPC25|EXOSC5|EXOSC5	998	-	5.54177	2.6457126	-1.0	-1.0
chr2	168871378	168871513	ENSG00000152253.8|SPC25|EXOSC5|EXOSC5	900	-	4.9937053	1.0019368	-1.0	-1.0
chr2	168866907	168867097	ENSG00000152253.8|SPC25|EXOSC5|EXOSC5	900	-	3.6348321	1.0019368	-1.0	-1.0
chr2	168864762	168865692	ENSG00000152253.8|SPC25|EXOSC5|EXOSC5	991	-	5.44351	2.0482163	-1.0	-1.0
chr2	168866192	168866402	ENSG00000152253.8|SPC25|EXOSC5|EXOSC5	997	-	6.679845	2.4992096	-1.0	-1.0
chr2	168866632	168866857	ENSG00000152253.8|SPC25|EXOSC5|EXOSC5	1000	-	7.6306896	4.325393	-1.0	-1.0
chr2	169617839	169618284	ENSG00000138398.15|PPIG|EXOSC5|EXOSC5	998	+	4.7500606	2.7589102	-1.0	-1.0
chr2	169615914	169616104	ENSG00000138398.15|PPIG|EXOSC5|EXOSC5	915	+	4.2076483	1.0686636	-1.0	-1.0
chr2	169619524	169620609	ENSG00000138398.15|PPIG|EXOSC5|EXOSC5	1000	+	4.712748	4.1521397	-1.0	-1.0
chr2	169620629	169620729	ENSG00000138398.15|PPIG|EXOSC5|EXOSC5	900	+	3.2479157	1.0019368	-1.0	-1.0
chr2	169618529	169619479	ENSG00000138398.15|PPIG|EXOSC5|EXOSC5	1000	+	5.2713847	3.3512375	-1.0	-1.0
chr2	169616904	169617194	ENSG00000138398.15|PPIG|EXOSC5|EXOSC5	999	+	4.6110096	3.1510541	-1.0	-1.0
chr2	169616159	169616364	ENSG00000138398.15|PPIG|EXOSC5|EXOSC5	991	+	4.3681326	2.06661	-1.0	-1.0
chr2	169615434	169615834	ENSG00000138398.15|PPIG|EXOSC5|EXOSC5	989	+	5.2323627	1.9397044	-1.0	-1.0
chr2	169617254	169617679	ENSG00000138398.15|PPIG|EXOSC5|EXOSC5	997	+	6.449016	2.56988	-1.0	-1.0
chr2	169616484	169616779	ENSG00000138398.15|PPIG|EXOSC5|EXOSC5	975	+	5.3637924	1.5953841	-1.0	-1.0
chr2	169815893	169816158	ENSG00000138382.14|METTL5|EXOSC5|EXOSC5	900	-	5.1330967	1.0019368	-1.0	-1.0
chr2	169816833	169816933	ENSG00000138382.14|METTL5|EXOSC5|EXOSC5	900	-	4.902069	1.0019368	-1.0	-1.0
chr2	169816393	169816523	ENSG00000138382.14|METTL5|EXOSC5|EXOSC5	900	-	5.2101283	1.0019368	-1.0	-1.0
chr2	169815638	169815848	ENSG00000138382.14|METTL5|EXOSC5|EXOSC5	911	-	4.017092	1.0528986	-1.0	-1.0
chr2	169819243	169819438	ENSG00000138382.14|METTL5|EXOSC5|EXOSC5	939	-	4.080181	1.2167237	-1.0	-1.0
chr2	169819113	169819238	ENSG00000138382.14|METTL5|EXOSC5|EXOSC5	900	-	4.950272	1.0019368	-1.0	-1.0
chr2	169818978	169819108	ENSG00000138382.14|METTL5|EXOSC5|EXOSC5	900	-	3.3007734	1.0019368	-1.0	-1.0
chr2	169937593	169937853	ENSG00000144357.16|UBR3|EXOSC5|EXOSC5	900	+	5.0887265	1.0019368	-1.0	-1.0
chr2	169974863	169975043	ENSG00000144357.16|UBR3|EXOSC5|EXOSC5	900	+	5.2153172	1.0019368	-1.0	-1.0
chr2	169938878	169938978	ENSG00000144357.16|UBR3|EXOSC5|EXOSC5	900	+	4.902069	1.0019368	-1.0	-1.0
chr2	169976303	169976433	ENSG00000144357.16|UBR3|EXOSC5|EXOSC5	900	+	5.0232944	1.0019368	-1.0	-1.0
chr2	169976023	169976218	ENSG00000144357.16|UBR3|EXOSC5|EXOSC5	900	+	5.1323485	1.0019368	-1.0	-1.0
chr2	169828362	169828482	ENSG00000144357.16|UBR3|EXOSC5|EXOSC5	900	+	5.071784	1.0019368	-1.0	-1.0
chr2	169975268	169975723	ENSG00000144357.16|UBR3|EXOSC5|EXOSC5	905	+	5.268138	1.0200516	-1.0	-1.0
chr2	169962866	169963041	ENSG00000144357.16|UBR3|EXOSC5|EXOSC5	900	+	5.1353846	1.0019368	-1.0	-1.0
chr2	169974343	169974633	ENSG00000144357.16|UBR3|EXOSC5|EXOSC5	900	+	5.125318	1.0019368	-1.0	-1.0
chr2	171159587	171159692	ENSG00000198586.13|TLK1|EXOSC5|EXOSC5	900	-	4.9020696	1.0019368	-1.0	-1.0
chr2	171112460	171112775	ENSG00000198586.13|TLK1|EXOSC5|EXOSC5	903	-	4.5109015	1.0140133	-1.0	-1.0
chr2	171108850	171109085	ENSG00000198586.13|TLK1|EXOSC5|EXOSC5	900	-	4.676	1.0019368	-1.0	-1.0
chr2	171098175	171098410	ENSG00000198586.13|TLK1|EXOSC5|EXOSC5	900	-	4.9779367	1.0019368	-1.0	-1.0
chr2	171083987	171084092	ENSG00000198586.13|TLK1|EXOSC5|EXOSC5	900	-	4.9020696	1.0019368	-1.0	-1.0
chr2	171110575	171110690	ENSG00000198586.13|TLK1|EXOSC5|EXOSC5	900	-	4.902069	1.0019368	-1.0	-1.0
chr2	171144417	171144527	ENSG00000198586.13|TLK1|EXOSC5|EXOSC5	900	-	4.9857583	1.0019368	-1.0	-1.0
chr2	171084547	171084657	ENSG00000198586.13|TLK1|EXOSC5|EXOSC5	900	-	4.902068	1.0019368	-1.0	-1.0
chr2	171093555	171093705	ENSG00000198586.13|TLK1|EXOSC5|EXOSC5	900	-	5.024861	1.0019368	-1.0	-1.0
chr2	171104340	171104470	ENSG00000198586.13|TLK1|EXOSC5|EXOSC5	900	-	5.1100883	1.0019368	-1.0	-1.0
chr2	171094970	171095745	ENSG00000198586.13|TLK1|EXOSC5|EXOSC5	971	-	5.5534964	1.5432618	-1.0	-1.0
chr2	171159380	171159480	ENSG00000198586.13|TLK1|EXOSC5|EXOSC5	900	-	4.9020696	1.0019368	-1.0	-1.0
chr2	171096840	171097555	ENSG00000198586.13|TLK1|EXOSC5|EXOSC5	955	-	4.961618	1.348762	-1.0	-1.0
chr2	171095860	171096205	ENSG00000198586.13|TLK1|EXOSC5|EXOSC5	987	-	4.967423	1.8722041	-1.0	-1.0
chr2	171087827	171087967	ENSG00000198586.13|TLK1|EXOSC5|EXOSC5	900	-	5.013655	1.0019368	-1.0	-1.0
chr2	171109090	171109875	ENSG00000198586.13|TLK1|EXOSC5|EXOSC5	931	-	3.8966362	1.163103	-1.0	-1.0
chr2	171099405	171099715	ENSG00000198586.13|TLK1|EXOSC5|EXOSC5	900	-	5.3037753	1.0019368	-1.0	-1.0
chr2	171098410	171099265	ENSG00000198586.13|TLK1|EXOSC5|EXOSC5	973	-	4.7601423	1.564258	-1.0	-1.0
chr2	171088237	171088427	ENSG00000198586.13|TLK1|EXOSC5|EXOSC5	954	-	5.24165	1.3391514	-1.0	-1.0
chr2	171377948	171378098	ENSG00000123600.19|METTL8|EXOSC5|EXOSC5	900	-	4.9819546	1.0019368	-1.0	-1.0
chr2	171378833	171379048	ENSG00000123600.19|METTL8|EXOSC5|EXOSC5	967	-	5.902114	1.4789983	-1.0	-1.0
chr2	171379298	171379453	ENSG00000123600.19|METTL8|EXOSC5|EXOSC5	900	-	5.27814	1.0019368	-1.0	-1.0
chr2	171378123	171378303	ENSG00000123600.19|METTL8|EXOSC5|EXOSC5	900	-	5.119682	1.0019368	-1.0	-1.0
chr2	171376513	171376688	ENSG00000123600.19|METTL8|EXOSC5|EXOSC5	900	-	5.0287976	1.0019368	-1.0	-1.0
chr2	171377103	171377278	ENSG00000123600.19|METTL8|EXOSC5|EXOSC5	900	-	5.107522	1.0019368	-1.0	-1.0
chr2	171381008	171381358	ENSG00000123600.19|METTL8|EXOSC5|EXOSC5	942	-	5.543919	1.2374293	-1.0	-1.0
chr2	171379538	171379713	ENSG00000123600.19|METTL8|EXOSC5|EXOSC5	900	-	5.165217	1.0019368	-1.0	-1.0
chr2	171456873	171457183	ENSG00000115827.13|DCAF17|EXOSC5|EXOSC5	940	+	4.544136	1.2196192	-1.0	-1.0
chr2	171456368	171456538	ENSG00000115827.13|DCAF17|EXOSC5|EXOSC5	900	+	5.0156975	1.0019368	-1.0	-1.0
chr2	171455818	171455993	ENSG00000115827.13|DCAF17|EXOSC5|EXOSC5	900	+	5.289158	1.0019368	-1.0	-1.0
chr2	171456618	171456828	ENSG00000115827.13|DCAF17|EXOSC5|EXOSC5	900	+	5.3957415	1.0019368	-1.0	-1.0
chr2	171522843	171523018	ENSG00000071967.11|CYBRD1|EXOSC5|EXOSC5	900	+	3.4569814	1.0019368	-1.0	-1.0
chr2	171524222	171524322	ENSG00000071967.11|CYBRD1|EXOSC5|EXOSC5	900	+	4.9020696	1.0019368	-1.0	-1.0
chr2	171688648	171688763	ENSG00000077380.15|DYNC1I2|EXOSC5|EXOSC5	900	+	4.933453	1.0019368	-1.0	-1.0
chr2	171964456	171964561	ENSG00000128708.12|HAT1|EXOSC5|EXOSC5	900	+	4.902069	1.0019368	-1.0	-1.0
chr2	171964676	171964781	ENSG00000128708.12|HAT1|EXOSC5|EXOSC5	900	+	4.902069	1.0019368	-1.0	-1.0
chr2	171975354	171975529	ENSG00000128708.12|HAT1|EXOSC5|EXOSC5	900	+	5.117362	1.0019368	-1.0	-1.0
chr2	172572814	172573579	ENSG00000152256.13|PDK1|EXOSC5|EXOSC5	995	+	4.2636747	2.3020248	-1.0	-1.0
chr2	172577289	172577434	ENSG00000152256.13|PDK1|EXOSC5|EXOSC5	900	+	3.1143963	1.0019368	-1.0	-1.0
chr2	172588303	172588418	ENSG00000152256.13|PDK1|EXOSC5|EXOSC5	900	+	4.7693787	1.0019368	-1.0	-1.0
chr2	172589958	172590173	ENSG00000152256.13|PDK1|EXOSC5|EXOSC5	960	+	4.6581335	1.3964484	-1.0	-1.0
chr2	172588178	172588293	ENSG00000152256.13|PDK1|EXOSC5|EXOSC5	900	+	4.3506846	1.0019368	-1.0	-1.0
chr2	172589378	172589493	ENSG00000152256.13|PDK1|EXOSC5|EXOSC5	900	+	4.902069	1.0019368	-1.0	-1.0
chr2	172576289	172577284	ENSG00000152256.13|PDK1|EXOSC5|EXOSC5	998	+	4.5106697	2.6544774	-1.0	-1.0
chr2	172589813	172589928	ENSG00000152256.13|PDK1|EXOSC5|EXOSC5	900	+	5.290724	1.0019368	-1.0	-1.0
chr2	172580294	172580429	ENSG00000152256.13|PDK1|EXOSC5|EXOSC5	900	+	5.1241794	1.0019368	-1.0	-1.0
chr2	172573619	172575574	ENSG00000152256.13|PDK1|EXOSC5|EXOSC5	1000	+	4.1370044	3.8075042	-1.0	-1.0
chr2	172588473	172588578	ENSG00000152256.13|PDK1|EXOSC5|EXOSC5	900	+	5.076034	1.0019368	-1.0	-1.0
chr2	173115750	173116260	ENSG00000091436.16|MAP3K20|EXOSC5|EXOSC5	968	+	5.8547325	1.4918783	-1.0	-1.0
chr2	173111475	173111665	ENSG00000091436.16|MAP3K20|EXOSC5|EXOSC5	900	+	5.4537163	1.0019368	-1.0	-1.0
chr2	173115255	173115560	ENSG00000091436.16|MAP3K20|EXOSC5|EXOSC5	946	+	4.666988	1.2688206	-1.0	-1.0
chr2	173111985	173114005	ENSG00000091436.16|MAP3K20|EXOSC5|EXOSC5	994	+	5.9878883	2.193108	-1.0	-1.0
chr2	173111695	173111975	ENSG00000091436.16|MAP3K20|EXOSC5|EXOSC5	953	+	4.8673115	1.3306447	-1.0	-1.0
chr2	173111010	173111385	ENSG00000091436.16|MAP3K20|EXOSC5|EXOSC5	983	+	6.216636	1.7816353	-1.0	-1.0
chr2	173114805	173114950	ENSG00000091436.16|MAP3K20|EXOSC5|EXOSC5	900	+	4.964836	1.0019368	-1.0	-1.0
chr2	173114440	173114800	ENSG00000091436.16|MAP3K20|EXOSC5|EXOSC5	924	+	4.906097	1.1183664	-1.0	-1.0
chr2	173110765	173110965	ENSG00000091436.16|MAP3K20|EXOSC5|EXOSC5	964	+	5.910954	1.4448979	-1.0	-1.0
chr2	173114150	173114350	ENSG00000091436.16|MAP3K20|EXOSC5|EXOSC5	971	+	6.038554	1.5409694	-1.0	-1.0
chr2	173954080	173954245	ENSG00000172845.14|SP3|EXOSC5|EXOSC5	900	-	5.1348324	1.0019368	-1.0	-1.0
chr2	173952465	173952655	ENSG00000172845.14|SP3|EXOSC5|EXOSC5	919	-	2.7943661	1.0890163	-1.0	-1.0
chr2	174186475	174186610	ENSG00000138430.15|OLA1|EXOSC5|EXOSC5	900	-	4.902068	1.0019368	-1.0	-1.0
chr2	174173940	174174075	ENSG00000138430.15|OLA1|EXOSC5|EXOSC5	900	-	4.979271	1.0019368	-1.0	-1.0
chr2	174368296	174368406	ENSG00000138433.15|CIR1|EXOSC5|EXOSC5	900	-	4.9020696	1.0019368	-1.0	-1.0
chr2	175082425	175082650	ENSG00000115966.16|ATF2|EXOSC5|EXOSC5	900	-	4.404091	1.0019368	-1.0	-1.0
chr2	175082805	175083000	ENSG00000115966.16|ATF2|EXOSC5|EXOSC5	902	-	3.3322997	1.009	-1.0	-1.0
chr2	175082670	175082790	ENSG00000115966.16|ATF2|EXOSC5|EXOSC5	900	-	2.7272735	1.0019368	-1.0	-1.0
chr2	175178247	175178352	ENSG00000154518.9|ATP5G3|EXOSC5|EXOSC5	900	-	2.5070093	1.0019368	-1.0	-1.0
chr2	175956597	175956852	ENSG00000144320.13|LNPK|EXOSC5|EXOSC5	978	-	5.525109	1.6639327	-1.0	-1.0
chr2	175960537	175960907	ENSG00000144320.13|LNPK|EXOSC5|EXOSC5	992	-	5.7236648	2.0892804	-1.0	-1.0
chr2	175954777	175954917	ENSG00000144320.13|LNPK|EXOSC5|EXOSC5	900	-	4.4522557	1.0019368	-1.0	-1.0
chr2	175958262	175959087	ENSG00000144320.13|LNPK|EXOSC5|EXOSC5	979	-	5.7049017	1.6796004	-1.0	-1.0
chr2	175959562	175959737	ENSG00000144320.13|LNPK|EXOSC5|EXOSC5	900	-	3.4340475	1.0019368	-1.0	-1.0
chr2	175959982	175960397	ENSG00000144320.13|LNPK|EXOSC5|EXOSC5	994	-	6.4469223	2.2129462	-1.0	-1.0
chr2	175955412	175955527	ENSG00000144320.13|LNPK|EXOSC5|EXOSC5	900	-	5.349536	1.0019368	-1.0	-1.0
chr2	175956857	175957147	ENSG00000144320.13|LNPK|EXOSC5|EXOSC5	957	-	3.371604	1.3701752	-1.0	-1.0
chr2	175960982	175961407	ENSG00000144320.13|LNPK|EXOSC5|EXOSC5	977	-	6.0140133	1.6334621	-1.0	-1.0
chr2	175959107	175959507	ENSG00000144320.13|LNPK|EXOSC5|EXOSC5	989	-	6.2257476	1.945796	-1.0	-1.0
chr2	175957282	175957657	ENSG00000144320.13|LNPK|EXOSC5|EXOSC5	956	-	4.051801	1.3518412	-1.0	-1.0
chr2	175961697	175961897	ENSG00000144320.13|LNPK|EXOSC5|EXOSC5	987	-	6.303517	1.8991851	-1.0	-1.0
chr2	175955227	175955327	ENSG00000144320.13|LNPK|EXOSC5|EXOSC5	900	-	3.2479157	1.0019368	-1.0	-1.0
chr2	175957672	175957947	ENSG00000144320.13|LNPK|EXOSC5|EXOSC5	946	-	4.635573	1.2714338	-1.0	-1.0
chr2	175954922	175955107	ENSG00000144320.13|LNPK|EXOSC5|EXOSC5	921	-	4.4498987	1.1011456	-1.0	-1.0
chr2	175952167	175952322	ENSG00000144320.13|LNPK|EXOSC5|EXOSC5	900	-	4.985759	1.0019368	-1.0	-1.0
chr2	176285569	176285699	ENSG00000128654.13|MTX2|EXOSC5|EXOSC5	900	+	2.5492823	1.0019368	-1.0	-1.0
chr2	176308155	176308560	ENSG00000128654.13|MTX2|EXOSC5|EXOSC5	1000	+	5.4983473	4.4818177	-1.0	-1.0
chr2	176312205	176312390	ENSG00000128654.13|MTX2|EXOSC5|EXOSC5	947	+	5.673167	1.2748363	-1.0	-1.0
chr2	176280074	176280284	ENSG00000128654.13|MTX2|EXOSC5|EXOSC5	939	+	4.545038	1.2148356	-1.0	-1.0
chr2	176306560	176306775	ENSG00000128654.13|MTX2|EXOSC5|EXOSC5	992	+	4.399967	2.1112146	-1.0	-1.0
chr2	176308600	176308980	ENSG00000128654.13|MTX2|EXOSC5|EXOSC5	998	+	5.6708183	2.763184	-1.0	-1.0
chr2	176282034	176282134	ENSG00000128654.13|MTX2|EXOSC5|EXOSC5	900	+	5.027603	1.0019368	-1.0	-1.0
chr2	176288709	176288844	ENSG00000128654.13|MTX2|EXOSC5|EXOSC5	900	+	5.233867	1.0019368	-1.0	-1.0
chr2	176286774	176287379	ENSG00000128654.13|MTX2|EXOSC5|EXOSC5	975	+	4.1938844	1.6016172	-1.0	-1.0
chr2	176309280	176309545	ENSG00000128654.13|MTX2|EXOSC5|EXOSC5	1000	+	6.121272	3.8622756	-1.0	-1.0
chr2	176283134	176283239	ENSG00000128654.13|MTX2|EXOSC5|EXOSC5	900	+	5.2499995	1.0019368	-1.0	-1.0
chr2	176311410	176311915	ENSG00000128654.13|MTX2|EXOSC5|EXOSC5	962	+	4.6216106	1.4228731	-1.0	-1.0
chr2	176305650	176305795	ENSG00000128654.13|MTX2|EXOSC5|EXOSC5	900	+	3.3203113	1.0019368	-1.0	-1.0
chr2	176310240	176311150	ENSG00000128654.13|MTX2|EXOSC5|EXOSC5	991	+	5.3246875	2.059635	-1.0	-1.0
chr2	176307650	176308085	ENSG00000128654.13|MTX2|EXOSC5|EXOSC5	997	+	5.9319344	2.4640422	-1.0	-1.0
chr2	176285819	176286054	ENSG00000128654.13|MTX2|EXOSC5|EXOSC5	922	+	3.1192555	1.1052345	-1.0	-1.0
chr2	176280819	176281519	ENSG00000128654.13|MTX2|EXOSC5|EXOSC5	973	+	4.571206	1.5765723	-1.0	-1.0
chr2	176306000	176306190	ENSG00000128654.13|MTX2|EXOSC5|EXOSC5	900	+	5.2149463	1.0019368	-1.0	-1.0
chr2	176281524	176281964	ENSG00000128654.13|MTX2|EXOSC5|EXOSC5	954	+	5.046829	1.3359377	-1.0	-1.0
chr2	176312055	176312165	ENSG00000128654.13|MTX2|EXOSC5|EXOSC5	900	+	5.1045895	1.0019368	-1.0	-1.0
chr2	176309635	176310125	ENSG00000128654.13|MTX2|EXOSC5|EXOSC5	1000	+	5.6883144	4.0342817	-1.0	-1.0
chr2	176283419	176283629	ENSG00000128654.13|MTX2|EXOSC5|EXOSC5	900	+	4.533176	1.0019368	-1.0	-1.0
chr2	176311210	176311410	ENSG00000128654.13|MTX2|EXOSC5|EXOSC5	938	+	4.335345	1.2063028	-1.0	-1.0
chr2	176286129	176286659	ENSG00000128654.13|MTX2|EXOSC5|EXOSC5	996	+	5.3172007	2.362629	-1.0	-1.0
chr2	176287564	176287684	ENSG00000128654.13|MTX2|EXOSC5|EXOSC5	900	+	5.157553	1.0019368	-1.0	-1.0
chr2	177213116	177213216	ENSG00000170144.20|HNRNPA3|EXOSC5|EXOSC5	900	+	4.902069	1.0019368	-1.0	-1.0
chr2	177264340	177264455	ENSG00000116044.15|NFE2L2|EXOSC5|EXOSC5	900	-	5.056473	1.0019368	-1.0	-1.0
chr2	177425958	177426163	ENSG00000018510.13|AGPS|EXOSC5|EXOSC5	939	+	5.723592	1.2164284	-1.0	-1.0
chr2	177425638	177425778	ENSG00000018510.13|AGPS|EXOSC5|EXOSC5	900	+	5.4222627	1.0019368	-1.0	-1.0
chr2	177424393	177424558	ENSG00000018510.13|AGPS|EXOSC5|EXOSC5	900	+	5.261031	1.0019368	-1.0	-1.0
chr2	177450826	177450961	ENSG00000018510.13|AGPS|EXOSC5|EXOSC5	900	+	5.054146	1.0019368	-1.0	-1.0
chr2	177452141	177452516	ENSG00000018510.13|AGPS|EXOSC5|EXOSC5	918	+	5.0684214	1.0844346	-1.0	-1.0
chr2	177428833	177429243	ENSG00000018510.13|AGPS|EXOSC5|EXOSC5	971	+	5.9285655	1.5359142	-1.0	-1.0
chr2	177451496	177451616	ENSG00000018510.13|AGPS|EXOSC5|EXOSC5	900	+	4.927176	1.0019368	-1.0	-1.0
chr2	177429288	177430068	ENSG00000018510.13|AGPS|EXOSC5|EXOSC5	989	+	5.6113477	1.9609466	-1.0	-1.0
chr2	177428108	177428338	ENSG00000018510.13|AGPS|EXOSC5|EXOSC5	975	+	6.061938	1.5946031	-1.0	-1.0
chr2	177430193	177430703	ENSG00000018510.13|AGPS|EXOSC5|EXOSC5	916	+	5.1489983	1.0743145	-1.0	-1.0
chr2	177472359	177472464	ENSG00000018510.13|AGPS|EXOSC5|EXOSC5	900	+	4.902069	1.0019368	-1.0	-1.0
chr2	177428343	177428538	ENSG00000018510.13|AGPS|EXOSC5|EXOSC5	906	+	5.5133014	1.025486	-1.0	-1.0
chr2	177451691	177451826	ENSG00000018510.13|AGPS|EXOSC5|EXOSC5	900	+	5.3103237	1.0019368	-1.0	-1.0
chr2	177426763	177427948	ENSG00000018510.13|AGPS|EXOSC5|EXOSC5	975	+	4.931188	1.6056846	-1.0	-1.0
chr2	177425168	177425383	ENSG00000018510.13|AGPS|EXOSC5|EXOSC5	934	+	4.538517	1.1797484	-1.0	-1.0
chr2	177426363	177426653	ENSG00000018510.13|AGPS|EXOSC5|EXOSC5	920	+	5.3966637	1.0989043	-1.0	-1.0
chr2	178248008	178248118	ENSG00000079156.16|OSBPL6|EXOSC5|EXOSC5	900	+	4.9020696	1.0019368	-1.0	-1.0
chr2	179975192	179975332	ENSG00000163510.13|CWC22|EXOSC5|EXOSC5	900	-	5.190601	1.0019368	-1.0	-1.0
chr2	179975977	179976107	ENSG00000163510.13|CWC22|EXOSC5|EXOSC5	900	-	4.902069	1.0019368	-1.0	-1.0
chr2	179975767	179975962	ENSG00000163510.13|CWC22|EXOSC5|EXOSC5	900	-	5.3630958	1.0019368	-1.0	-1.0
chr2	179976167	179976337	ENSG00000163510.13|CWC22|EXOSC5|EXOSC5	900	-	5.39897	1.0019368	-1.0	-1.0
chr2	179976562	179976682	ENSG00000163510.13|CWC22|EXOSC5|EXOSC5	900	-	5.162599	1.0019368	-1.0	-1.0
chr2	180712446	180712576	ENSG00000281131.1|SCHLAP1|EXOSC5|EXOSC5	900	+	5.2499976	1.0019368	-1.0	-1.0
chr2	180867812	180867992	ENSG00000281131.1|SCHLAP1|EXOSC5|EXOSC5	900	+	5.156373	1.0019368	-1.0	-1.0
chr2	180784785	180784995	ENSG00000281131.1|SCHLAP1|EXOSC5|EXOSC5	949	+	5.504932	1.2886233	-1.0	-1.0
chr2	180868327	180868522	ENSG00000281131.1|SCHLAP1|EXOSC5|EXOSC5	900	+	5.215785	1.0019368	-1.0	-1.0
chr2	180711816	180711996	ENSG00000281131.1|SCHLAP1|EXOSC5|EXOSC5	900	+	5.193033	1.0019368	-1.0	-1.0
chr2	180712596	180712751	ENSG00000281131.1|SCHLAP1|EXOSC5|EXOSC5	900	+	5.0412416	1.0019368	-1.0	-1.0
chr2	180783875	180783995	ENSG00000281131.1|SCHLAP1|EXOSC5|EXOSC5	900	+	5.027603	1.0019368	-1.0	-1.0
chr2	180986388	180986583	ENSG00000170035.15|UBE2E3|EXOSC5|EXOSC5	936	+	5.1155405	1.1958717	-1.0	-1.0
chr2	180986278	180986378	ENSG00000170035.15|UBE2E3|EXOSC5|EXOSC5	900	+	5.143082	1.0019368	-1.0	-1.0
chr2	180984318	180984488	ENSG00000170035.15|UBE2E3|EXOSC5|EXOSC5	905	+	4.2228866	1.0208445	-1.0	-1.0
chr2	180984918	180985093	ENSG00000170035.15|UBE2E3|EXOSC5|EXOSC5	900	+	5.063415	1.0019368	-1.0	-1.0
chr2	180987018	180987118	ENSG00000170035.15|UBE2E3|EXOSC5|EXOSC5	900	+	5.1430817	1.0019368	-1.0	-1.0
chr2	180981305	180981410	ENSG00000170035.15|UBE2E3|EXOSC5|EXOSC5	900	+	5.027603	1.0019368	-1.0	-1.0
chr2	180984558	180984733	ENSG00000170035.15|UBE2E3|EXOSC5|EXOSC5	900	+	5.182214	1.0019368	-1.0	-1.0
chr2	182512079	182512214	ENSG00000115252.18|PDE1A|EXOSC5|EXOSC5	900	-	4.9379363	1.0019368	-1.0	-1.0
chr2	182770506	182770686	ENSG00000077232.17|DNAJC10|EXOSC5|EXOSC5	900	+	5.254101	1.0019368	-1.0	-1.0
chr2	182771621	182771801	ENSG00000077232.17|DNAJC10|EXOSC5|EXOSC5	900	+	5.327257	1.0019368	-1.0	-1.0
chr2	182772206	182772436	ENSG00000077232.17|DNAJC10|EXOSC5|EXOSC5	948	+	5.6931124	1.2806466	-1.0	-1.0
chr2	182772866	182773061	ENSG00000077232.17|DNAJC10|EXOSC5|EXOSC5	939	+	4.8569975	1.2170166	-1.0	-1.0
chr2	182773286	182773466	ENSG00000077232.17|DNAJC10|EXOSC5|EXOSC5	900	+	5.2093625	1.0019368	-1.0	-1.0
chr2	182768651	182768781	ENSG00000077232.17|DNAJC10|EXOSC5|EXOSC5	900	+	4.902068	1.0019368	-1.0	-1.0
chr2	182969376	182969536	ENSG00000061676.14|NCKAP1|EXOSC5|EXOSC5	900	-	5.2055855	1.0019368	-1.0	-1.0
chr2	183005475	183005625	ENSG00000061676.14|NCKAP1|EXOSC5|EXOSC5	900	-	5.527609	1.0019368	-1.0	-1.0
chr2	182969011	182969286	ENSG00000061676.14|NCKAP1|EXOSC5|EXOSC5	900	-	4.424354	1.0019368	-1.0	-1.0
chr2	182957686	182957851	ENSG00000061676.14|NCKAP1|EXOSC5|EXOSC5	909	-	4.12196	1.0411855	-1.0	-1.0
chr2	182958436	182958546	ENSG00000061676.14|NCKAP1|EXOSC5|EXOSC5	900	-	2.404964	1.0019368	-1.0	-1.0
chr2	182959546	182959971	ENSG00000061676.14|NCKAP1|EXOSC5|EXOSC5	996	-	6.3514132	2.3493338	-1.0	-1.0
chr2	182996743	182996978	ENSG00000061676.14|NCKAP1|EXOSC5|EXOSC5	906	-	4.046656	1.0270151	-1.0	-1.0
chr2	182971381	182972491	ENSG00000061676.14|NCKAP1|EXOSC5|EXOSC5	998	-	4.8655553	2.7691596	-1.0	-1.0
chr2	182972646	182972756	ENSG00000061676.14|NCKAP1|EXOSC5|EXOSC5	900	-	5.066096	1.0019368	-1.0	-1.0
chr2	182997438	183000668	ENSG00000061676.14|NCKAP1|EXOSC5|EXOSC5	1000	-	5.2534266	3.5937607	-1.0	-1.0
chr2	182960811	182961166	ENSG00000061676.14|NCKAP1|EXOSC5|EXOSC5	966	-	5.0871105	1.465518	-1.0	-1.0
chr2	182958571	182959541	ENSG00000061676.14|NCKAP1|EXOSC5|EXOSC5	1000	-	4.2807565	5.4442286	-1.0	-1.0
chr2	182992326	182992461	ENSG00000061676.14|NCKAP1|EXOSC5|EXOSC5	900	-	3.3453796	1.0019368	-1.0	-1.0
chr2	182997098	182997283	ENSG00000061676.14|NCKAP1|EXOSC5|EXOSC5	900	-	3.7993004	1.0019368	-1.0	-1.0
chr2	182969636	182971211	ENSG00000061676.14|NCKAP1|EXOSC5|EXOSC5	995	-	4.9316745	2.3450863	-1.0	-1.0
chr2	182961676	182962056	ENSG00000061676.14|NCKAP1|EXOSC5|EXOSC5	981	-	3.3457603	1.7250949	-1.0	-1.0
chr2	183150628	183150813	ENSG00000163002.12|NUP35|EXOSC5|EXOSC5	900	+	5.103638	1.0019368	-1.0	-1.0
chr2	183141753	183142558	ENSG00000163002.12|NUP35|EXOSC5|EXOSC5	973	+	4.9475703	1.5650524	-1.0	-1.0
chr2	183143213	183143823	ENSG00000163002.12|NUP35|EXOSC5|EXOSC5	937	+	4.041764	1.2006264	-1.0	-1.0
chr2	183144853	183144958	ENSG00000163002.12|NUP35|EXOSC5|EXOSC5	900	+	4.9020696	1.0019368	-1.0	-1.0
chr2	183146528	183148663	ENSG00000163002.12|NUP35|EXOSC5|EXOSC5	997	+	4.5904746	2.5152838	-1.0	-1.0
chr2	184625330	184625525	ENSG00000170396.7|ZNF804A|EXOSC5|EXOSC5	975	+	6.189042	1.607507	-1.0	-1.0
chr2	186628217	186628377	ENSG00000138448.11|ITGAV|EXOSC5|EXOSC5	961	+	5.861233	1.4068086	-1.0	-1.0
chr2	187048640	187049120	ENSG00000224063.5|AC007319.1|EXOSC5|EXOSC5	902	+	4.808741	1.0099165	-1.0	-1.0
chr2	187050490	187052910	ENSG00000224063.5|AC007319.1|EXOSC5|EXOSC5	977	+	5.1562552	1.6453849	-1.0	-1.0
chr2	187066340	187066505	ENSG00000224063.5|AC007319.1|EXOSC5|EXOSC5	900	+	4.9578614	1.0019368	-1.0	-1.0
chr2	187048130	187048265	ENSG00000224063.5|AC007319.1|EXOSC5|EXOSC5	906	+	3.417898	1.0284884	-1.0	-1.0
chr2	187048280	187048390	ENSG00000224063.5|AC007319.1|EXOSC5|EXOSC5	900	+	4.902068	1.0019368	-1.0	-1.0
chr2	187065805	187066095	ENSG00000224063.5|AC007319.1|EXOSC5|EXOSC5	903	+	5.411523	1.0143311	-1.0	-1.0
chr2	187049230	187049415	ENSG00000224063.5|AC007319.1|EXOSC5|EXOSC5	900	+	5.3325367	1.0019368	-1.0	-1.0
chr2	187049905	187050270	ENSG00000224063.5|AC007319.1|EXOSC5|EXOSC5	900	+	4.675457	1.0019368	-1.0	-1.0
chr2	187054765	187054885	ENSG00000224063.5|AC007319.1|EXOSC5|EXOSC5	900	+	4.3396006	1.0019368	-1.0	-1.0
chr2	187067425	187067620	ENSG00000224063.5|AC007319.1|EXOSC5|EXOSC5	906	+	3.7822087	1.025904	-1.0	-1.0
chr2	187065510	187065635	ENSG00000224063.5|AC007319.1|EXOSC5|EXOSC5	900	+	5.0434985	1.0019368	-1.0	-1.0
chr2	187054245	187054490	ENSG00000224063.5|AC007319.1|EXOSC5|EXOSC5	900	+	5.25823	1.0019368	-1.0	-1.0
chr2	187050295	187050490	ENSG00000224063.5|AC007319.1|EXOSC5|EXOSC5	943	+	5.746809	1.2425828	-1.0	-1.0
chr2	187048415	187048565	ENSG00000224063.5|AC007319.1|EXOSC5|EXOSC5	900	+	5.104878	1.0019368	-1.0	-1.0
chr2	187269971	187270196	ENSG00000224063.5|AC007319.1|EXOSC5|EXOSC5	900	+	5.010303	1.0019368	-1.0	-1.0
chr2	187052955	187053225	ENSG00000224063.5|AC007319.1|EXOSC5|EXOSC5	914	+	5.517752	1.0650631	-1.0	-1.0
chr2	187066585	187066780	ENSG00000224063.5|AC007319.1|EXOSC5|EXOSC5	900	+	5.344653	1.0019368	-1.0	-1.0
chr2	187533440	187533665	ENSG00000003436.15|TFPI|EXOSC5|EXOSC5	954	-	5.8008127	1.3385901	-1.0	-1.0
chr2	187537030	187537380	ENSG00000003436.15|TFPI|EXOSC5|EXOSC5	976	-	4.280081	1.6178048	-1.0	-1.0
chr2	187532920	187533085	ENSG00000003436.15|TFPI|EXOSC5|EXOSC5	900	-	5.027603	1.0019368	-1.0	-1.0
chr2	187534015	187534185	ENSG00000003436.15|TFPI|EXOSC5|EXOSC5	900	-	5.0185637	1.0019368	-1.0	-1.0
chr2	187537415	187537740	ENSG00000003436.15|TFPI|EXOSC5|EXOSC5	940	-	4.8314905	1.221779	-1.0	-1.0
chr2	187535130	187535945	ENSG00000003436.15|TFPI|EXOSC5|EXOSC5	994	-	5.694093	2.207605	-1.0	-1.0
chr2	187536085	187536425	ENSG00000003436.15|TFPI|EXOSC5|EXOSC5	982	-	5.9787855	1.7435879	-1.0	-1.0
chr2	187536450	187536685	ENSG00000003436.15|TFPI|EXOSC5|EXOSC5	995	-	6.3423204	2.2652717	-1.0	-1.0
chr2	187534730	187535095	ENSG00000003436.15|TFPI|EXOSC5|EXOSC5	984	-	4.0304604	1.8080668	-1.0	-1.0
chr2	187534370	187534725	ENSG00000003436.15|TFPI|EXOSC5|EXOSC5	904	-	4.8662596	1.0193807	-1.0	-1.0
chr2	187538105	187538300	ENSG00000003436.15|TFPI|EXOSC5|EXOSC5	900	-	5.388516	1.0019368	-1.0	-1.0
chr2	188392539	188393399	ENSG00000144366.15|GULP1|EXOSC5|EXOSC5	973	+	5.755964	1.5734851	-1.0	-1.0
chr2	188390134	188390679	ENSG00000144366.15|GULP1|EXOSC5|EXOSC5	942	+	5.5729613	1.234217	-1.0	-1.0
chr2	188390694	188391019	ENSG00000144366.15|GULP1|EXOSC5|EXOSC5	949	+	5.2221665	1.2940131	-1.0	-1.0
chr2	188470873	188471013	ENSG00000144366.15|GULP1|EXOSC5|EXOSC5	900	+	4.9718103	1.0019368	-1.0	-1.0
chr2	188553102	188553202	ENSG00000144366.15|GULP1|EXOSC5|EXOSC5	900	+	4.9020696	1.0019368	-1.0	-1.0
chr2	188537030	188537280	ENSG00000144366.15|GULP1|EXOSC5|EXOSC5	965	+	5.8249965	1.4586083	-1.0	-1.0
chr2	188460749	188460934	ENSG00000144366.15|GULP1|EXOSC5|EXOSC5	900	+	4.927176	1.0019368	-1.0	-1.0
chr2	188537285	188537915	ENSG00000144366.15|GULP1|EXOSC5|EXOSC5	946	+	5.2606835	1.2687308	-1.0	-1.0
chr2	188391234	188392524	ENSG00000144366.15|GULP1|EXOSC5|EXOSC5	991	+	5.4255605	2.0585334	-1.0	-1.0
chr2	188391039	188391234	ENSG00000144366.15|GULP1|EXOSC5|EXOSC5	900	+	3.7953348	1.0019368	-1.0	-1.0
chr2	188393424	188393754	ENSG00000144366.15|GULP1|EXOSC5|EXOSC5	948	+	5.4333367	1.2836741	-1.0	-1.0
chr2	188461399	188461594	ENSG00000144366.15|GULP1|EXOSC5|EXOSC5	900	+	5.0878525	1.0019368	-1.0	-1.0
chr2	188313323	188313423	ENSG00000144366.15|GULP1|EXOSC5|EXOSC5	900	+	5.0276027	1.0019368	-1.0	-1.0
chr2	188553257	188553432	ENSG00000144366.15|GULP1|EXOSC5|EXOSC5	900	+	4.9310627	1.0019368	-1.0	-1.0
chr2	188313703	188313858	ENSG00000144366.15|GULP1|EXOSC5|EXOSC5	900	+	5.09287	1.0019368	-1.0	-1.0
chr2	190224775	190225095	ENSG00000198130.15|HIBCH|EXOSC5|EXOSC5	987	-	6.0738554	1.8940405	-1.0	-1.0
chr2	190227850	190227980	ENSG00000198130.15|HIBCH|EXOSC5|EXOSC5	900	-	5.1029134	1.0019368	-1.0	-1.0
chr2	190226740	190226845	ENSG00000198130.15|HIBCH|EXOSC5|EXOSC5	900	-	4.964835	1.0019368	-1.0	-1.0
chr2	190225925	190226100	ENSG00000198130.15|HIBCH|EXOSC5|EXOSC5	900	-	5.217406	1.0019368	-1.0	-1.0
chr2	190225550	190225760	ENSG00000198130.15|HIBCH|EXOSC5|EXOSC5	976	-	6.0077486	1.6247796	-1.0	-1.0
chr2	190223935	190224035	ENSG00000198130.15|HIBCH|EXOSC5|EXOSC5	900	-	5.1430826	1.0019368	-1.0	-1.0
chr2	190231450	190231635	ENSG00000198130.15|HIBCH|EXOSC5|EXOSC5	900	-	5.2135773	1.0019368	-1.0	-1.0
chr2	190227205	190227395	ENSG00000198130.15|HIBCH|EXOSC5|EXOSC5	949	-	5.716552	1.2931013	-1.0	-1.0
chr2	195692661	195693166	ENSG00000196950.13|SLC39A10|EXOSC5|EXOSC5	912	+	4.887702	1.0532628	-1.0	-1.0
chr2	195692331	195692616	ENSG00000196950.13|SLC39A10|EXOSC5|EXOSC5	900	+	5.5032897	1.0019368	-1.0	-1.0
chr2	195698456	195698571	ENSG00000196950.13|SLC39A10|EXOSC5|EXOSC5	900	+	4.9020696	1.0019368	-1.0	-1.0
chr2	195657321	195657448	ENSG00000196950.13|SLC39A10|EXOSC5|EXOSC5	900	+	5.1253614	1.0019368	-1.0	-1.0
chr2	195699496	195699606	ENSG00000196950.13|SLC39A10|EXOSC5|EXOSC5	900	+	5.0627446	1.0019368	-1.0	-1.0
chr2	195696181	195696296	ENSG00000196950.13|SLC39A10|EXOSC5|EXOSC5	900	+	4.985759	1.0019368	-1.0	-1.0
chr2	195691501	195692241	ENSG00000196950.13|SLC39A10|EXOSC5|EXOSC5	994	+	6.025663	2.2443504	-1.0	-1.0
chr2	195695726	195695916	ENSG00000196950.13|SLC39A10|EXOSC5|EXOSC5	900	+	3.4332561	1.0019368	-1.0	-1.0
chr2	195691201	195691401	ENSG00000196950.13|SLC39A10|EXOSC5|EXOSC5	931	+	5.491767	1.1617789	-1.0	-1.0
chr2	195698691	195698886	ENSG00000196950.13|SLC39A10|EXOSC5|EXOSC5	900	+	4.902068	1.0019368	-1.0	-1.0
chr2	195693201	195695056	ENSG00000196950.13|SLC39A10|EXOSC5|EXOSC5	975	+	5.530946	1.6049328	-1.0	-1.0
chr2	195695466	195695676	ENSG00000196950.13|SLC39A10|EXOSC5|EXOSC5	956	+	4.1833215	1.3551996	-1.0	-1.0
chr2	196688416	196688521	ENSG00000144395.17|CCDC150|EXOSC5|EXOSC5	900	+	4.9020696	1.0019368	-1.0	-1.0
chr2	196687676	196687826	ENSG00000144395.17|CCDC150|EXOSC5|EXOSC5	900	+	5.004779	1.0019368	-1.0	-1.0
chr2	197392986	197393171	ENSG00000115524.15|SF3B1|EXOSC5|EXOSC5	900	-	5.2112637	1.0019368	-1.0	-1.0
chr2	197400054	197400166	ENSG00000115524.15|SF3B1|EXOSC5|EXOSC5	900	-	2.8807125	1.0019368	-1.0	-1.0
chr2	197862722	197862827	ENSG00000115896.15|PLCL1|EXOSC5|EXOSC5	900	+	4.902068	1.0019368	-1.0	-1.0
chr2	197906177	197906372	ENSG00000115896.15|PLCL1|EXOSC5|EXOSC5	900	+	3.9847105	1.0019368	-1.0	-1.0
chr2	197907957	197908077	ENSG00000115896.15|PLCL1|EXOSC5|EXOSC5	900	+	4.9020696	1.0019368	-1.0	-1.0
chr2	197992812	197993007	ENSG00000115896.15|PLCL1|EXOSC5|EXOSC5	900	+	5.281707	1.0019368	-1.0	-1.0
chr2	198011363	198011778	ENSG00000115896.15|PLCL1|EXOSC5|EXOSC5	947	+	5.6185246	1.2734735	-1.0	-1.0
chr2	197963347	197964787	ENSG00000115896.15|PLCL1|EXOSC5|EXOSC5	972	+	5.4377627	1.5518107	-1.0	-1.0
chr2	198105396	198105731	ENSG00000115896.15|PLCL1|EXOSC5|EXOSC5	984	+	6.1390443	1.7836121	-1.0	-1.0
chr2	197893932	197894112	ENSG00000115896.15|PLCL1|EXOSC5|EXOSC5	900	+	5.1818824	1.0019368	-1.0	-1.0
chr2	197965332	197965492	ENSG00000115896.15|PLCL1|EXOSC5|EXOSC5	900	+	3.632808	1.0019368	-1.0	-1.0
chr2	198009318	198009813	ENSG00000115896.15|PLCL1|EXOSC5|EXOSC5	948	+	5.1973715	1.2863183	-1.0	-1.0
chr2	197860897	197861032	ENSG00000115896.15|PLCL1|EXOSC5|EXOSC5	900	+	4.9962196	1.0019368	-1.0	-1.0
chr2	198011173	198011343	ENSG00000115896.15|PLCL1|EXOSC5|EXOSC5	900	+	5.327983	1.0019368	-1.0	-1.0
chr2	198105066	198105211	ENSG00000115896.15|PLCL1|EXOSC5|EXOSC5	900	+	5.0024962	1.0019368	-1.0	-1.0
chr2	197965497	197965697	ENSG00000115896.15|PLCL1|EXOSC5|EXOSC5	900	+	5.2072134	1.0019368	-1.0	-1.0
chr2	197909122	197909382	ENSG00000115896.15|PLCL1|EXOSC5|EXOSC5	900	+	4.411559	1.0019368	-1.0	-1.0
chr2	197957242	197957372	ENSG00000115896.15|PLCL1|EXOSC5|EXOSC5	900	+	5.204178	1.0019368	-1.0	-1.0
chr2	198010408	198011018	ENSG00000115896.15|PLCL1|EXOSC5|EXOSC5	943	+	5.19971	1.2419236	-1.0	-1.0
chr2	197964857	197965312	ENSG00000115896.15|PLCL1|EXOSC5|EXOSC5	986	+	5.69176	1.8419181	-1.0	-1.0
chr2	197993302	197993512	ENSG00000115896.15|PLCL1|EXOSC5|EXOSC5	905	+	5.4011497	1.0224144	-1.0	-1.0
chr2	198009873	198010298	ENSG00000115896.15|PLCL1|EXOSC5|EXOSC5	904	+	4.4972305	1.0187755	-1.0	-1.0
chr2	197909852	197910317	ENSG00000115896.15|PLCL1|EXOSC5|EXOSC5	920	+	5.3557305	1.0992757	-1.0	-1.0
chr2	197965702	197965902	ENSG00000115896.15|PLCL1|EXOSC5|EXOSC5	900	+	5.03979	1.0019368	-1.0	-1.0
chr2	199418945	199419120	ENSG00000119042.16|SATB2|EXOSC5|EXOSC5	900	-	5.2379813	1.0019368	-1.0	-1.0
chr2	200578861	200578961	ENSG00000163535.17|SGO2|EXOSC5|EXOSC5	900	+	4.902068	1.0019368	-1.0	-1.0
chr2	200577671	200577786	ENSG00000163535.17|SGO2|EXOSC5|EXOSC5	900	+	5.104589	1.0019368	-1.0	-1.0
chr2	200563067	200563237	ENSG00000163535.17|SGO2|EXOSC5|EXOSC5	900	+	5.135383	1.0019368	-1.0	-1.0
chr2	200863302	200863497	ENSG00000013441.15|CLK1|EXOSC5|EXOSC5	975	-	3.0150537	1.5973717	-1.0	-1.0
chr2	200863597	200863952	ENSG00000013441.15|CLK1|EXOSC5|EXOSC5	936	-	4.2854233	1.1959023	-1.0	-1.0
chr2	200862717	200863052	ENSG00000013441.15|CLK1|EXOSC5|EXOSC5	968	-	4.5742803	1.4944115	-1.0	-1.0
chr2	200864100	200864215	ENSG00000013441.15|CLK1|EXOSC5|EXOSC5	926	-	3.1283526	1.1281819	-1.0	-1.0
chr2	200864598	200864713	ENSG00000013441.15|CLK1|EXOSC5|EXOSC5	900	-	5.2730384	1.0019368	-1.0	-1.0
chr2	200863962	200864100	ENSG00000013441.15|CLK1|EXOSC5|EXOSC5	963	-	5.4427586	1.426626	-1.0	-1.0
chr2	200861997	200862282	ENSG00000013441.15|CLK1|EXOSC5|EXOSC5	924	-	2.9121687	1.118369	-1.0	-1.0
chr2	201025799	201025999	ENSG00000155744.9|FAM126B|EXOSC5|EXOSC5	989	-	4.509071	1.9785386	-1.0	-1.0
chr2	201027274	201027409	ENSG00000155744.9|FAM126B|EXOSC5|EXOSC5	900	-	5.2499976	1.0019368	-1.0	-1.0
chr2	201024664	201024764	ENSG00000155744.9|FAM126B|EXOSC5|EXOSC5	900	-	4.9020696	1.0019368	-1.0	-1.0
chr2	201027759	201027959	ENSG00000155744.9|FAM126B|EXOSC5|EXOSC5	957	-	5.7879314	1.3687886	-1.0	-1.0
chr2	201034084	201034194	ENSG00000155744.9|FAM126B|EXOSC5|EXOSC5	900	-	5.027603	1.0019368	-1.0	-1.0
chr2	201026979	201027179	ENSG00000155744.9|FAM126B|EXOSC5|EXOSC5	967	-	6.000879	1.4822142	-1.0	-1.0
chr2	201028674	201029044	ENSG00000155744.9|FAM126B|EXOSC5|EXOSC5	940	-	4.2430353	1.2236812	-1.0	-1.0
chr2	201035939	201036139	ENSG00000155744.9|FAM126B|EXOSC5|EXOSC5	959	-	4.0625296	1.3920808	-1.0	-1.0
chr2	201025649	201025749	ENSG00000155744.9|FAM126B|EXOSC5|EXOSC5	900	-	4.902068	1.0019368	-1.0	-1.0
chr2	201068824	201068974	ENSG00000155744.9|FAM126B|EXOSC5|EXOSC5	900	-	5.161851	1.0019368	-1.0	-1.0
chr2	201028044	201028259	ENSG00000155744.9|FAM126B|EXOSC5|EXOSC5	952	-	5.791189	1.3159739	-1.0	-1.0
chr2	201036389	201036584	ENSG00000155744.9|FAM126B|EXOSC5|EXOSC5	995	-	6.568482	2.2982554	-1.0	-1.0
chr2	201037634	201037829	ENSG00000155744.9|FAM126B|EXOSC5|EXOSC5	958	-	5.711071	1.3787247	-1.0	-1.0
chr2	201024849	201025019	ENSG00000155744.9|FAM126B|EXOSC5|EXOSC5	900	-	5.286704	1.0019368	-1.0	-1.0
chr2	201025329	201025444	ENSG00000155744.9|FAM126B|EXOSC5|EXOSC5	900	-	4.9648356	1.0019368	-1.0	-1.0
chr2	202080099	202080294	ENSG00000182329.12|KIAA2012|EXOSC5|EXOSC5	996	+	6.7280536	2.4363399	-1.0	-1.0
chr2	202266921	202267116	ENSG00000055044.10|NOP58|EXOSC5|EXOSC5	900	+	5.3385425	1.0019368	-1.0	-1.0
chr2	202655598	202655698	ENSG00000138439.11|FAM117B|EXOSC5|EXOSC5	900	+	4.9020696	1.0019368	-1.0	-1.0
chr2	203100462	203100657	ENSG00000144426.18|NBEAL1|EXOSC5|EXOSC5	900	+	5.221911	1.0019368	-1.0	-1.0
chr2	203100792	203100977	ENSG00000144426.18|NBEAL1|EXOSC5|EXOSC5	900	+	5.1593437	1.0019368	-1.0	-1.0
chr2	203101997	203102447	ENSG00000144426.18|NBEAL1|EXOSC5|EXOSC5	912	+	5.303611	1.0568137	-1.0	-1.0
chr2	203103532	203103737	ENSG00000144426.18|NBEAL1|EXOSC5|EXOSC5	905	+	5.344627	1.0233452	-1.0	-1.0
chr2	203103852	203104262	ENSG00000144426.18|NBEAL1|EXOSC5|EXOSC5	904	+	5.306921	1.0181776	-1.0	-1.0
chr2	203101007	203101377	ENSG00000144426.18|NBEAL1|EXOSC5|EXOSC5	955	+	5.7411056	1.3508852	-1.0	-1.0
chr2	203101507	203101712	ENSG00000144426.18|NBEAL1|EXOSC5|EXOSC5	988	+	6.289602	1.9099865	-1.0	-1.0
chr2	203102772	203103387	ENSG00000144426.18|NBEAL1|EXOSC5|EXOSC5	981	+	6.01615	1.7202158	-1.0	-1.0
chr2	204811512	204811667	ENSG00000116117.17|PARD3B|EXOSC5|EXOSC5	900	+	4.937935	1.0018622	-1.0	-1.0
chr2	204770582	204770722	ENSG00000116117.17|PARD3B|EXOSC5|EXOSC5	900	+	5.154011	1.0019368	-1.0	-1.0
chr2	204811207	204811392	ENSG00000116117.17|PARD3B|EXOSC5|EXOSC5	900	+	5.267078	1.0019368	-1.0	-1.0
chr2	204809432	204809552	ENSG00000116117.17|PARD3B|EXOSC5|EXOSC5	900	+	5.0024962	1.0019368	-1.0	-1.0
chr2	204810622	204811037	ENSG00000116117.17|PARD3B|EXOSC5|EXOSC5	923	+	5.382437	1.1127137	-1.0	-1.0
chr2	206034385	206034565	ENSG00000114933.15|INO80D|EXOSC5|EXOSC5	900	-	5.24371	1.0019368	-1.0	-1.0
chr2	206034825	206035035	ENSG00000114933.15|INO80D|EXOSC5|EXOSC5	935	-	5.5684605	1.184109	-1.0	-1.0
chr2	206033400	206033595	ENSG00000114933.15|INO80D|EXOSC5|EXOSC5	900	-	4.985759	1.0019368	-1.0	-1.0
chr2	206035130	206035300	ENSG00000114933.15|INO80D|EXOSC5|EXOSC5	900	-	5.011096	1.0019368	-1.0	-1.0
chr2	206035475	206035670	ENSG00000114933.15|INO80D|EXOSC5|EXOSC5	951	-	5.747162	1.310585	-1.0	-1.0
chr2	206777822	206777922	ENSG00000118246.13|FASTKD2|EXOSC5|EXOSC5	900	+	4.9020696	1.0019368	-1.0	-1.0
chr2	207585275	207585375	ENSG00000144401.14|METTL21A|EXOSC5|EXOSC5	900	-	4.902068	1.0019368	-1.0	-1.0
chr2	208290493	208292938	ENSG00000115020.16|PIKFYVE|EXOSC5|EXOSC5	995	+	5.6442523	2.260262	-1.0	-1.0
chr2	208294033	208294228	ENSG00000115020.16|PIKFYVE|EXOSC5|EXOSC5	945	+	5.5905857	1.2569888	-1.0	-1.0
chr2	208293773	208294033	ENSG00000115020.16|PIKFYVE|EXOSC5|EXOSC5	900	+	4.272084	1.0019368	-1.0	-1.0
chr2	208295403	208295543	ENSG00000115020.16|PIKFYVE|EXOSC5|EXOSC5	900	+	3.8782108	1.0019368	-1.0	-1.0
chr2	208279628	208279748	ENSG00000115020.16|PIKFYVE|EXOSC5|EXOSC5	900	+	5.384365	1.0019368	-1.0	-1.0
chr2	208294443	208295393	ENSG00000115020.16|PIKFYVE|EXOSC5|EXOSC5	927	+	4.9290404	1.1343596	-1.0	-1.0
chr2	208294233	208294423	ENSG00000115020.16|PIKFYVE|EXOSC5|EXOSC5	900	+	5.1056023	1.0019368	-1.0	-1.0
chr2	208852641	208852981	ENSG00000144407.9|PTH2R|EXOSC5|EXOSC5	900	+	5.1415386	1.0019368	-1.0	-1.0
chr2	208688189	208688669	ENSG00000144407.9|PTH2R|EXOSC5|EXOSC5	983	+	5.4759912	1.7706478	-1.0	-1.0
chr2	208617567	208618057	ENSG00000144407.9|PTH2R|EXOSC5|EXOSC5	922	+	5.4397197	1.1083885	-1.0	-1.0
chr2	208683129	208683429	ENSG00000144407.9|PTH2R|EXOSC5|EXOSC5	982	+	6.131481	1.7483227	-1.0	-1.0
chr2	208754469	208754609	ENSG00000144407.9|PTH2R|EXOSC5|EXOSC5	900	+	5.005005	1.0019368	-1.0	-1.0
chr2	208749299	208749489	ENSG00000144407.9|PTH2R|EXOSC5|EXOSC5	900	+	5.471725	1.0019368	-1.0	-1.0
chr2	208730239	208731834	ENSG00000144407.9|PTH2R|EXOSC5|EXOSC5	958	+	5.246373	1.3774204	-1.0	-1.0
chr2	208616322	208616522	ENSG00000144407.9|PTH2R|EXOSC5|EXOSC5	944	+	5.6153903	1.2530203	-1.0	-1.0
chr2	208734959	208737244	ENSG00000144407.9|PTH2R|EXOSC5|EXOSC5	997	+	5.4006753	2.4838462	-1.0	-1.0
chr2	208612117	208612292	ENSG00000144407.9|PTH2R|EXOSC5|EXOSC5	900	+	5.3017755	1.0019368	-1.0	-1.0
chr2	208684564	208684719	ENSG00000144407.9|PTH2R|EXOSC5|EXOSC5	900	+	5.1371255	1.0019368	-1.0	-1.0
chr2	208852306	208852501	ENSG00000144407.9|PTH2R|EXOSC5|EXOSC5	964	+	5.756977	1.4461182	-1.0	-1.0
chr2	208611617	208612117	ENSG00000144407.9|PTH2R|EXOSC5|EXOSC5	974	+	5.9200206	1.5929114	-1.0	-1.0
chr2	208681804	208681999	ENSG00000144407.9|PTH2R|EXOSC5|EXOSC5	931	+	3.7038414	1.1632389	-1.0	-1.0
chr2	208740134	208740349	ENSG00000144407.9|PTH2R|EXOSC5|EXOSC5	944	+	5.712914	1.2556177	-1.0	-1.0
chr2	208732534	208732654	ENSG00000144407.9|PTH2R|EXOSC5|EXOSC5	900	+	5.1841364	1.0019368	-1.0	-1.0
chr2	208687494	208687619	ENSG00000144407.9|PTH2R|EXOSC5|EXOSC5	900	+	4.9020696	1.0019368	-1.0	-1.0
chr2	208734284	208734949	ENSG00000144407.9|PTH2R|EXOSC5|EXOSC5	978	+	5.112842	1.650019	-1.0	-1.0
chr2	208614172	208614892	ENSG00000144407.9|PTH2R|EXOSC5|EXOSC5	971	+	5.7907543	1.5417864	-1.0	-1.0
chr2	208737674	208738684	ENSG00000144407.9|PTH2R|EXOSC5|EXOSC5	922	+	5.0866566	1.1051433	-1.0	-1.0
chr2	208687194	208687374	ENSG00000144407.9|PTH2R|EXOSC5|EXOSC5	900	+	4.902069	1.0019368	-1.0	-1.0
chr2	208612357	208612837	ENSG00000144407.9|PTH2R|EXOSC5|EXOSC5	979	+	5.7459297	1.671979	-1.0	-1.0
chr2	208616012	208616122	ENSG00000144407.9|PTH2R|EXOSC5|EXOSC5	900	+	4.943913	1.0019368	-1.0	-1.0
chr2	208634572	208634682	ENSG00000144407.9|PTH2R|EXOSC5|EXOSC5	900	+	5.1430817	1.0019368	-1.0	-1.0
chr2	208618152	208618592	ENSG00000144407.9|PTH2R|EXOSC5|EXOSC5	969	+	5.4256835	1.5071034	-1.0	-1.0
chr2	208613487	208613952	ENSG00000144407.9|PTH2R|EXOSC5|EXOSC5	968	+	5.8671103	1.5005889	-1.0	-1.0
chr2	208613092	208613207	ENSG00000144407.9|PTH2R|EXOSC5|EXOSC5	900	+	4.902068	1.0019368	-1.0	-1.0
chr2	208682879	208683064	ENSG00000144407.9|PTH2R|EXOSC5|EXOSC5	943	+	5.547019	1.2404679	-1.0	-1.0
chr2	208683699	208683894	ENSG00000144407.9|PTH2R|EXOSC5|EXOSC5	900	+	5.300448	1.0019368	-1.0	-1.0
chr2	208614912	208615012	ENSG00000144407.9|PTH2R|EXOSC5|EXOSC5	900	+	4.9020696	1.0019368	-1.0	-1.0
chr2	208611172	208611477	ENSG00000144407.9|PTH2R|EXOSC5|EXOSC5	934	+	5.5889297	1.1785562	-1.0	-1.0
chr2	208688694	208690109	ENSG00000144407.9|PTH2R|EXOSC5|EXOSC5	989	+	5.18256	1.9538105	-1.0	-1.0
chr2	208690174	208690674	ENSG00000144407.9|PTH2R|EXOSC5|EXOSC5	985	+	5.273615	1.8384082	-1.0	-1.0
chr2	208634207	208634367	ENSG00000144407.9|PTH2R|EXOSC5|EXOSC5	900	+	4.902069	1.0019368	-1.0	-1.0
chr2	208737249	208737599	ENSG00000144407.9|PTH2R|EXOSC5|EXOSC5	935	+	5.525911	1.1856921	-1.0	-1.0
chr2	208676844	208680244	ENSG00000144407.9|PTH2R|EXOSC5|EXOSC5	998	+	5.619802	2.790812	-1.0	-1.0
chr2	208727179	208730174	ENSG00000144407.9|PTH2R|EXOSC5|EXOSC5	998	+	6.121292	2.762283	-1.0	-1.0
chr2	208750234	208750429	ENSG00000144407.9|PTH2R|EXOSC5|EXOSC5	900	+	5.2326026	1.0019368	-1.0	-1.0
chr2	208685174	208685519	ENSG00000144407.9|PTH2R|EXOSC5|EXOSC5	907	+	4.8662972	1.0316678	-1.0	-1.0
chr2	208733749	208734274	ENSG00000144407.9|PTH2R|EXOSC5|EXOSC5	959	+	4.5723295	1.3895136	-1.0	-1.0
chr2	208851921	208852181	ENSG00000144407.9|PTH2R|EXOSC5|EXOSC5	900	+	4.98098	1.0019368	-1.0	-1.0
chr2	208617202	208617542	ENSG00000144407.9|PTH2R|EXOSC5|EXOSC5	900	+	5.0520124	1.0019368	-1.0	-1.0
chr2	208851271	208851466	ENSG00000144407.9|PTH2R|EXOSC5|EXOSC5	900	+	5.2832985	1.0019368	-1.0	-1.0
chr2	208616762	208617177	ENSG00000144407.9|PTH2R|EXOSC5|EXOSC5	949	+	5.6878433	1.2921866	-1.0	-1.0
chr2	208615412	208615792	ENSG00000144407.9|PTH2R|EXOSC5|EXOSC5	933	+	5.435335	1.1726184	-1.0	-1.0
chr2	209626654	209626849	ENSG00000078018.19|MAP2|EXOSC5|EXOSC5	994	+	6.560815	2.2366192	-1.0	-1.0
chr2	210446893	210447078	ENSG00000115365.11|LANCL1|EXOSC5|EXOSC5	900	-	5.248782	1.0019368	-1.0	-1.0
chr2	210448953	210449133	ENSG00000115365.11|LANCL1|EXOSC5|EXOSC5	900	-	5.133753	1.0019368	-1.0	-1.0
chr2	210449563	210449738	ENSG00000115365.11|LANCL1|EXOSC5|EXOSC5	900	-	5.12339	1.0019368	-1.0	-1.0
chr2	210448068	210448253	ENSG00000115365.11|LANCL1|EXOSC5|EXOSC5	900	-	5.280464	1.0019368	-1.0	-1.0
chr2	214790684	214790799	ENSG00000138376.10|BARD1|EXOSC5|EXOSC5	900	-	5.0564723	1.0019368	-1.0	-1.0
chr2	215340547	215340652	ENSG00000138363.14|ATIC|EXOSC5|EXOSC5	900	+	5.0225754	1.0019368	-1.0	-1.0
chr2	215323711	215324036	ENSG00000138363.14|ATIC|EXOSC5|EXOSC5	900	+	3.9052694	1.0019368	-1.0	-1.0
chr2	215341332	215341502	ENSG00000138363.14|ATIC|EXOSC5|EXOSC5	900	+	5.2392697	1.0019368	-1.0	-1.0
chr2	215341137	215341327	ENSG00000138363.14|ATIC|EXOSC5|EXOSC5	900	+	4.954433	1.0019368	-1.0	-1.0
chr2	215343997	215344117	ENSG00000138363.14|ATIC|EXOSC5|EXOSC5	900	+	4.97739	1.0019368	-1.0	-1.0
chr2	215324186	215324691	ENSG00000138363.14|ATIC|EXOSC5|EXOSC5	906	+	3.3892412	1.0264823	-1.0	-1.0
chr2	215321761	215321916	ENSG00000138363.14|ATIC|EXOSC5|EXOSC5	900	+	4.9899426	1.0019368	-1.0	-1.0
chr2	215323466	215323706	ENSG00000138363.14|ATIC|EXOSC5|EXOSC5	920	+	3.7690609	1.0949599	-1.0	-1.0
chr2	215321226	215321751	ENSG00000138363.14|ATIC|EXOSC5|EXOSC5	919	+	4.9106274	1.0924044	-1.0	-1.0
chr2	215340272	215340527	ENSG00000138363.14|ATIC|EXOSC5|EXOSC5	922	+	5.4345307	1.1094748	-1.0	-1.0
chr2	215340107	215340242	ENSG00000138363.14|ATIC|EXOSC5|EXOSC5	900	+	4.949145	1.0019368	-1.0	-1.0
chr2	215322646	215322751	ENSG00000138363.14|ATIC|EXOSC5|EXOSC5	900	+	4.902069	1.0019368	-1.0	-1.0
chr2	215324716	215324886	ENSG00000138363.14|ATIC|EXOSC5|EXOSC5	914	+	3.452993	1.0653535	-1.0	-1.0
chr2	215340802	215340922	ENSG00000138363.14|ATIC|EXOSC5|EXOSC5	900	+	4.9648356	1.0019368	-1.0	-1.0
chr2	215993118	215993268	ENSG00000118242.15|MREG|EXOSC5|EXOSC5	900	-	5.1074247	1.0019368	-1.0	-1.0
chr2	215991553	215991793	ENSG00000118242.15|MREG|EXOSC5|EXOSC5	900	-	5.2395296	1.0019368	-1.0	-1.0
chr2	215990658	215990818	ENSG00000118242.15|MREG|EXOSC5|EXOSC5	900	-	5.1101694	1.0019368	-1.0	-1.0
chr2	216138584	216138684	ENSG00000079246.15|XRCC5|EXOSC5|EXOSC5	900	+	3.2479155	1.0019368	-1.0	-1.0
chr2	218452840	218452945	ENSG00000135913.10|USP37|EXOSC5|EXOSC5	900	-	5.0225763	1.0019368	-1.0	-1.0
chr2	218452230	218452340	ENSG00000135913.10|USP37|EXOSC5|EXOSC5	900	-	4.985759	1.0019368	-1.0	-1.0
chr2	219538291	219538411	ENSG00000072182.12|ASIC4|EXOSC5|EXOSC5	900	+	4.902069	1.0019368	-1.0	-1.0
chr2	219538611	219538726	ENSG00000072182.12|ASIC4|EXOSC5|EXOSC5	900	+	5.4426465	1.0019368	-1.0	-1.0
chr2	222588972	222589167	ENSG00000116120.9|FARSB|EXOSC5|EXOSC5	941	-	5.7014346	1.225835	-1.0	-1.0
chr2	222586567	222586727	ENSG00000116120.9|FARSB|EXOSC5|EXOSC5	900	-	4.9020696	1.0019368	-1.0	-1.0
chr2	222861742	222862012	ENSG00000123983.13|ACSL3|EXOSC5|EXOSC5	956	+	3.3449914	1.3528562	-1.0	-1.0
chr2	222892998	222893188	ENSG00000123983.13|ACSL3|EXOSC5|EXOSC5	900	+	5.173025	1.0019368	-1.0	-1.0
chr2	222912618	222912798	ENSG00000123983.13|ACSL3|EXOSC5|EXOSC5	900	+	5.182843	1.0019368	-1.0	-1.0
chr2	222939047	222939182	ENSG00000123983.13|ACSL3|EXOSC5|EXOSC5	900	+	5.182254	1.0019368	-1.0	-1.0
chr2	222906110	222906275	ENSG00000123983.13|ACSL3|EXOSC5|EXOSC5	900	+	5.1798325	1.0019368	-1.0	-1.0
chr2	222869922	222870037	ENSG00000123983.13|ACSL3|EXOSC5|EXOSC5	900	+	5.2932973	1.0019368	-1.0	-1.0
chr2	222875292	222875447	ENSG00000123983.13|ACSL3|EXOSC5|EXOSC5	909	+	4.051939	1.0403544	-1.0	-1.0
chr2	222905800	222905920	ENSG00000123983.13|ACSL3|EXOSC5|EXOSC5	900	+	3.2479157	1.0019368	-1.0	-1.0
chr2	222908000	222908115	ENSG00000123983.13|ACSL3|EXOSC5|EXOSC5	900	+	5.0250893	1.0019368	-1.0	-1.0
chr2	222939237	222939342	ENSG00000123983.13|ACSL3|EXOSC5|EXOSC5	900	+	4.902069	1.0019368	-1.0	-1.0
chr2	222861622	222861737	ENSG00000123983.13|ACSL3|EXOSC5|EXOSC5	900	+	3.581811	1.0019368	-1.0	-1.0
chr2	222861343	222861528	ENSG00000123983.13|ACSL3|EXOSC5|EXOSC5	900	+	4.538414	1.0019368	-1.0	-1.0
chr2	222862517	222863152	ENSG00000123983.13|ACSL3|EXOSC5|EXOSC5	948	+	3.5512185	1.2829661	-1.0	-1.0
chr2	222863992	222864182	ENSG00000123983.13|ACSL3|EXOSC5|EXOSC5	900	+	4.829573	1.0019368	-1.0	-1.0
chr2	222938402	222938552	ENSG00000123983.13|ACSL3|EXOSC5|EXOSC5	900	+	4.8058157	1.0019368	-1.0	-1.0
chr2	222939507	222939742	ENSG00000123983.13|ACSL3|EXOSC5|EXOSC5	900	+	5.311886	1.0019368	-1.0	-1.0
chr2	222910418	222910518	ENSG00000123983.13|ACSL3|EXOSC5|EXOSC5	900	+	5.1430798	1.0019368	-1.0	-1.0
chr2	222864597	222864757	ENSG00000123983.13|ACSL3|EXOSC5|EXOSC5	929	+	3.786102	1.1512301	-1.0	-1.0
chr2	222876107	222876222	ENSG00000123983.13|ACSL3|EXOSC5|EXOSC5	900	+	3.858581	1.0019368	-1.0	-1.0
chr2	222864772	222864872	ENSG00000123983.13|ACSL3|EXOSC5|EXOSC5	900	+	5.249999	1.0019368	-1.0	-1.0
chr2	222863482	222863682	ENSG00000123983.13|ACSL3|EXOSC5|EXOSC5	933	+	3.7410831	1.1713442	-1.0	-1.0
chr2	222870917	222871027	ENSG00000123983.13|ACSL3|EXOSC5|EXOSC5	900	+	4.985758	1.0019368	-1.0	-1.0
chr2	222865022	222865212	ENSG00000123983.13|ACSL3|EXOSC5|EXOSC5	900	+	5.3483276	1.0019368	-1.0	-1.0
chr2	222876972	222877112	ENSG00000123983.13|ACSL3|EXOSC5|EXOSC5	972	+	5.0160284	1.5594913	-1.0	-1.0
chr2	222908150	222908420	ENSG00000123983.13|ACSL3|EXOSC5|EXOSC5	914	+	3.6409585	1.067957	-1.0	-1.0
chr2	222870117	222870267	ENSG00000123983.13|ACSL3|EXOSC5|EXOSC5	900	+	4.817592	1.0019368	-1.0	-1.0
chr2	222889193	222889298	ENSG00000123983.13|ACSL3|EXOSC5|EXOSC5	900	+	4.9020696	1.0019368	-1.0	-1.0
chr2	222877987	222878087	ENSG00000123983.13|ACSL3|EXOSC5|EXOSC5	900	+	4.902068	1.0019368	-1.0	-1.0
chr2	222862022	222862257	ENSG00000123983.13|ACSL3|EXOSC5|EXOSC5	900	+	5.196973	1.0019368	-1.0	-1.0
chr2	222875582	222875737	ENSG00000123983.13|ACSL3|EXOSC5|EXOSC5	900	+	5.088983	1.0019368	-1.0	-1.0
chr2	222893203	222893428	ENSG00000123983.13|ACSL3|EXOSC5|EXOSC5	923	+	5.502347	1.1149732	-1.0	-1.0
chr2	222906870	222907520	ENSG00000123983.13|ACSL3|EXOSC5|EXOSC5	926	+	4.9365444	1.1336696	-1.0	-1.0
chr2	222893458	222893603	ENSG00000123983.13|ACSL3|EXOSC5|EXOSC5	900	+	5.094173	1.0019368	-1.0	-1.0
chr2	222877567	222877732	ENSG00000123983.13|ACSL3|EXOSC5|EXOSC5	908	+	5.580212	1.0360228	-1.0	-1.0
chr2	222864362	222864537	ENSG00000123983.13|ACSL3|EXOSC5|EXOSC5	952	+	5.0613513	1.3186169	-1.0	-1.0
chr2	222939347	222939502	ENSG00000123983.13|ACSL3|EXOSC5|EXOSC5	920	+	5.574796	1.0945958	-1.0	-1.0
chr2	222877412	222877527	ENSG00000123983.13|ACSL3|EXOSC5|EXOSC5	900	+	4.7693787	1.0019368	-1.0	-1.0
chr2	222912128	222912228	ENSG00000123983.13|ACSL3|EXOSC5|EXOSC5	900	+	4.9020696	1.0019368	-1.0	-1.0
chr2	222865707	222865912	ENSG00000123983.13|ACSL3|EXOSC5|EXOSC5	903	+	3.0920455	1.0112188	-1.0	-1.0
chr2	222912398	222912508	ENSG00000123983.13|ACSL3|EXOSC5|EXOSC5	900	+	5.027603	1.0019368	-1.0	-1.0
chr2	222865602	222865702	ENSG00000123983.13|ACSL3|EXOSC5|EXOSC5	900	+	5.2499986	1.0019368	-1.0	-1.0
chr2	222906300	222906430	ENSG00000123983.13|ACSL3|EXOSC5|EXOSC5	928	+	5.5935397	1.1453881	-1.0	-1.0
chr2	222937617	222937737	ENSG00000123983.13|ACSL3|EXOSC5|EXOSC5	900	+	5.027603	1.0019368	-1.0	-1.0
chr2	222907550	222907735	ENSG00000123983.13|ACSL3|EXOSC5|EXOSC5	900	+	5.057379	1.0019368	-1.0	-1.0
chr2	222870477	222870597	ENSG00000123983.13|ACSL3|EXOSC5|EXOSC5	900	+	5.0024962	1.0019368	-1.0	-1.0
chr2	222876247	222876437	ENSG00000123983.13|ACSL3|EXOSC5|EXOSC5	902	+	3.0222535	1.0075617	-1.0	-1.0
chr2	222937222	222937357	ENSG00000123983.13|ACSL3|EXOSC5|EXOSC5	900	+	5.0276027	1.0019368	-1.0	-1.0
chr2	222863272	222863462	ENSG00000123983.13|ACSL3|EXOSC5|EXOSC5	907	+	3.2679386	1.0313734	-1.0	-1.0
chr2	223797634	223797829	ENSG00000152056.16|AP1S3|EXOSC5|EXOSC5	971	-	6.1492333	1.530423	-1.0	-1.0
chr2	224520237	224520982	ENSG00000036257.12|CUL3|EXOSC5|EXOSC5	939	-	4.5318007	1.2130865	-1.0	-1.0
chr2	224489644	224489844	ENSG00000036257.12|CUL3|EXOSC5|EXOSC5	965	-	5.921264	1.4600288	-1.0	-1.0
chr2	224524552	224524887	ENSG00000036257.12|CUL3|EXOSC5|EXOSC5	924	-	5.4834304	1.1186682	-1.0	-1.0
chr2	224487209	224487349	ENSG00000036257.12|CUL3|EXOSC5|EXOSC5	900	-	4.902069	1.0019368	-1.0	-1.0
chr2	224485979	224486169	ENSG00000036257.12|CUL3|EXOSC5|EXOSC5	906	-	4.424341	1.0271655	-1.0	-1.0
chr2	224492814	224493074	ENSG00000036257.12|CUL3|EXOSC5|EXOSC5	900	-	4.951148	1.0019368	-1.0	-1.0
chr2	224487349	224487549	ENSG00000036257.12|CUL3|EXOSC5|EXOSC5	1000	-	7.681779	4.3103533	-1.0	-1.0
chr2	224490284	224490419	ENSG00000036257.12|CUL3|EXOSC5|EXOSC5	900	-	5.1254363	1.0019368	-1.0	-1.0
chr2	224524332	224524457	ENSG00000036257.12|CUL3|EXOSC5|EXOSC5	900	-	5.156372	1.0019368	-1.0	-1.0
chr2	224541481	224541641	ENSG00000036257.12|CUL3|EXOSC5|EXOSC5	900	-	5.042663	1.0019368	-1.0	-1.0
chr2	224488979	224489199	ENSG00000036257.12|CUL3|EXOSC5|EXOSC5	966	-	5.855166	1.4639437	-1.0	-1.0
chr2	224489494	224489604	ENSG00000036257.12|CUL3|EXOSC5|EXOSC5	900	-	2.788588	1.0019368	-1.0	-1.0
chr2	224528332	224528562	ENSG00000036257.12|CUL3|EXOSC5|EXOSC5	900	-	5.200786	1.0019368	-1.0	-1.0
chr2	224487654	224487884	ENSG00000036257.12|CUL3|EXOSC5|EXOSC5	988	-	6.1988473	1.9180002	-1.0	-1.0
chr2	224488184	224488469	ENSG00000036257.12|CUL3|EXOSC5|EXOSC5	939	-	4.226025	1.2128766	-1.0	-1.0
chr2	224527432	224527812	ENSG00000036257.12|CUL3|EXOSC5|EXOSC5	916	-	4.8443656	1.0749315	-1.0	-1.0
chr2	226875183	226875323	ENSG00000144468.16|RHBDD1|EXOSC5|EXOSC5	900	+	4.9334526	1.0019368	-1.0	-1.0
chr2	226851807	226852007	ENSG00000144468.16|RHBDD1|EXOSC5|EXOSC5	900	+	5.3135204	1.0019368	-1.0	-1.0
chr2	226845572	226845747	ENSG00000144468.16|RHBDD1|EXOSC5|EXOSC5	900	+	5.38462	1.0019368	-1.0	-1.0
chr2	226944950	226945105	ENSG00000144468.16|RHBDD1|EXOSC5|EXOSC5	900	+	5.143707	1.0019368	-1.0	-1.0
chr2	226919307	226919427	ENSG00000144468.16|RHBDD1|EXOSC5|EXOSC5	900	+	4.902068	1.0019368	-1.0	-1.0
chr2	226843952	226844407	ENSG00000144468.16|RHBDD1|EXOSC5|EXOSC5	958	+	4.7171097	1.373876	-1.0	-1.0
chr2	226843482	226843842	ENSG00000144468.16|RHBDD1|EXOSC5|EXOSC5	994	+	4.6959915	2.2592716	-1.0	-1.0
chr2	226845922	226846177	ENSG00000144468.16|RHBDD1|EXOSC5|EXOSC5	900	+	5.3242717	1.0019368	-1.0	-1.0
chr2	226842372	226843162	ENSG00000144468.16|RHBDD1|EXOSC5|EXOSC5	976	+	5.125882	1.6204462	-1.0	-1.0
chr2	226920922	226921342	ENSG00000144468.16|RHBDD1|EXOSC5|EXOSC5	938	+	5.573581	1.206619	-1.0	-1.0
chr2	226842017	226842172	ENSG00000144468.16|RHBDD1|EXOSC5|EXOSC5	900	+	4.0991473	1.0019368	-1.0	-1.0
chr2	226920477	226920622	ENSG00000144468.16|RHBDD1|EXOSC5|EXOSC5	900	+	5.0996323	1.0019368	-1.0	-1.0
chr2	226943975	226944075	ENSG00000144468.16|RHBDD1|EXOSC5|EXOSC5	900	+	4.902068	1.0019368	-1.0	-1.0
chr2	226905353	226905478	ENSG00000144468.16|RHBDD1|EXOSC5|EXOSC5	900	+	4.964836	1.0019368	-1.0	-1.0
chr2	227541928	227542158	ENSG00000173744.17|AGFG1|EXOSC5|EXOSC5	1000	+	7.8055787	5.4554257	-1.0	-1.0
chr2	227503990	227504215	ENSG00000173744.17|AGFG1|EXOSC5|EXOSC5	905	+	5.1477017	1.0237252	-1.0	-1.0
chr2	227503835	227503960	ENSG00000173744.17|AGFG1|EXOSC5|EXOSC5	900	+	5.024251	1.0019368	-1.0	-1.0
chr2	227503410	227503525	ENSG00000173744.17|AGFG1|EXOSC5|EXOSC5	900	+	4.902069	1.0019368	-1.0	-1.0
chr2	227544263	227544678	ENSG00000173744.17|AGFG1|EXOSC5|EXOSC5	968	+	5.113691	1.4950492	-1.0	-1.0
chr2	227543358	227543543	ENSG00000173744.17|AGFG1|EXOSC5|EXOSC5	906	+	5.374707	1.0281026	-1.0	-1.0
chr2	227544713	227545763	ENSG00000173744.17|AGFG1|EXOSC5|EXOSC5	977	+	5.7247434	1.6442428	-1.0	-1.0
chr2	227545823	227545998	ENSG00000173744.17|AGFG1|EXOSC5|EXOSC5	900	+	4.8796334	1.0019368	-1.0	-1.0
chr2	227540933	227541113	ENSG00000173744.17|AGFG1|EXOSC5|EXOSC5	928	+	3.6899486	1.1398021	-1.0	-1.0
chr2	227504755	227504930	ENSG00000173744.17|AGFG1|EXOSC5|EXOSC5	900	+	5.215265	1.0019368	-1.0	-1.0
chr2	227542288	227542523	ENSG00000173744.17|AGFG1|EXOSC5|EXOSC5	996	+	6.597248	2.4009893	-1.0	-1.0
chr2	227543028	227543283	ENSG00000173744.17|AGFG1|EXOSC5|EXOSC5	987	+	5.018347	1.8841013	-1.0	-1.0
chr2	227543553	227543978	ENSG00000173744.17|AGFG1|EXOSC5|EXOSC5	994	+	5.612961	2.2474499	-1.0	-1.0
chr2	227546003	227546103	ENSG00000173744.17|AGFG1|EXOSC5|EXOSC5	900	+	5.1430826	1.0019368	-1.0	-1.0
chr2	227542603	227542898	ENSG00000173744.17|AGFG1|EXOSC5|EXOSC5	1000	+	7.836274	5.5666666	-1.0	-1.0
chr2	227504475	227504585	ENSG00000173744.17|AGFG1|EXOSC5|EXOSC5	900	+	4.985759	1.0019368	-1.0	-1.0
chr2	227546143	227546433	ENSG00000173744.17|AGFG1|EXOSC5|EXOSC5	920	+	5.4394946	1.0971969	-1.0	-1.0
chr2	229180894	229181089	ENSG00000153823.18|PID1|EXOSC5|EXOSC5	919	-	3.0147781	1.0890372	-1.0	-1.0
chr2	229869791	229869951	ENSG00000153827.13|TRIP12|EXOSC5|EXOSC5	900	-	5.1351957	1.0019368	-1.0	-1.0
chr2	229869496	229869646	ENSG00000153827.13|TRIP12|EXOSC5|EXOSC5	900	-	5.0166698	1.0019368	-1.0	-1.0
chr2	229848207	229848352	ENSG00000153827.13|TRIP12|EXOSC5|EXOSC5	900	-	3.9105132	1.0019368	-1.0	-1.0
chr2	229869276	229869406	ENSG00000153827.13|TRIP12|EXOSC5|EXOSC5	900	-	4.9020696	1.0019368	-1.0	-1.0
chr2	230345508	230345703	ENSG00000185404.16|SP140L|EXOSC5|EXOSC5	900	+	5.298601	1.0019368	-1.0	-1.0
chr2	230343658	230344198	ENSG00000185404.16|SP140L|EXOSC5|EXOSC5	930	+	4.9317656	1.1531619	-1.0	-1.0
chr2	230347093	230347248	ENSG00000185404.16|SP140L|EXOSC5|EXOSC5	900	+	4.1220675	1.0019368	-1.0	-1.0
chr2	230346848	230346973	ENSG00000185404.16|SP140L|EXOSC5|EXOSC5	900	+	5.123836	1.0019368	-1.0	-1.0
chr2	230344613	230344808	ENSG00000185404.16|SP140L|EXOSC5|EXOSC5	900	+	5.354897	1.0019368	-1.0	-1.0
chr2	230423970	230424125	ENSG00000067066.16|SP100|EXOSC5|EXOSC5	900	+	4.4295254	1.0019368	-1.0	-1.0
chr2	230423650	230423900	ENSG00000067066.16|SP100|EXOSC5|EXOSC5	900	+	5.1676726	1.0019368	-1.0	-1.0
chr2	230426090	230426195	ENSG00000067066.16|SP100|EXOSC5|EXOSC5	900	+	4.964836	1.0019368	-1.0	-1.0
chr2	230457435	230457555	ENSG00000067066.16|SP100|EXOSC5|EXOSC5	900	+	5.0931673	1.0019368	-1.0	-1.0
chr2	230425915	230426065	ENSG00000067066.16|SP100|EXOSC5|EXOSC5	900	+	5.117268	1.0019368	-1.0	-1.0
chr2	230425715	230425825	ENSG00000067066.16|SP100|EXOSC5|EXOSC5	900	+	4.9857583	1.0019368	-1.0	-1.0
chr2	230717743	230717928	ENSG00000135932.10|CAB39|EXOSC5|EXOSC5	927	+	3.7524567	1.1375738	-1.0	-1.0
chr2	230738398	230738533	ENSG00000135932.10|CAB39|EXOSC5|EXOSC5	900	+	5.1711826	1.0019368	-1.0	-1.0
chr2	231709091	231709206	ENSG00000187514.16|PTMA|EXOSC5|EXOSC5	900	+	4.9020696	1.0019368	-1.0	-1.0
chr2	231789349	231789509	ENSG00000144524.17|COPS7B|EXOSC5|EXOSC5	922	+	3.0079284	1.105672	-1.0	-1.0
chr2	231790178	231790313	ENSG00000144524.17|COPS7B|EXOSC5|EXOSC5	924	+	5.005914	1.119683	-1.0	-1.0
chr2	231789524	231789624	ENSG00000144524.17|COPS7B|EXOSC5|EXOSC5	900	+	4.902068	1.0019368	-1.0	-1.0
chr2	231788949	231789089	ENSG00000144524.17|COPS7B|EXOSC5|EXOSC5	900	+	5.07781	1.0019368	-1.0	-1.0
chr2	231788759	231788919	ENSG00000144524.17|COPS7B|EXOSC5|EXOSC5	900	+	4.933453	1.0019368	-1.0	-1.0
chr2	231789184	231789329	ENSG00000144524.17|COPS7B|EXOSC5|EXOSC5	900	+	5.143082	1.0019368	-1.0	-1.0
chr2	231789868	231790058	ENSG00000144524.17|COPS7B|EXOSC5|EXOSC5	900	+	5.066788	1.0019368	-1.0	-1.0
chr2	231963530	231963775	ENSG00000144535.19|DIS3L2|EXOSC5|EXOSC5	911	+	5.250622	1.0495926	-1.0	-1.0
chr2	231964335	231964460	ENSG00000144535.19|DIS3L2|EXOSC5|EXOSC5	900	+	4.902069	1.0019368	-1.0	-1.0
chr2	231963300	231963495	ENSG00000144535.19|DIS3L2|EXOSC5|EXOSC5	900	+	5.3794875	1.0019368	-1.0	-1.0
chr2	231964500	231964675	ENSG00000144535.19|DIS3L2|EXOSC5|EXOSC5	900	+	4.957862	1.0019368	-1.0	-1.0
chr2	231963815	231963995	ENSG00000144535.19|DIS3L2|EXOSC5|EXOSC5	900	+	5.265118	1.0019368	-1.0	-1.0
chr2	232020529	232020669	ENSG00000144535.19|DIS3L2|EXOSC5|EXOSC5	900	+	4.9020696	1.0019368	-1.0	-1.0
chr2	231964150	231964250	ENSG00000144535.19|DIS3L2|EXOSC5|EXOSC5	900	+	4.902069	1.0019368	-1.0	-1.0
chr2	232092114	232092254	ENSG00000144535.19|DIS3L2|EXOSC5|EXOSC5	900	+	5.0204344	1.0019368	-1.0	-1.0
chr2	232020314	232020499	ENSG00000144535.19|DIS3L2|EXOSC5|EXOSC5	900	+	5.2399197	1.0019368	-1.0	-1.0
chr2	232021104	232021234	ENSG00000144535.19|DIS3L2|EXOSC5|EXOSC5	900	+	4.902069	1.0019368	-1.0	-1.0
chr2	232021434	232021554	ENSG00000144535.19|DIS3L2|EXOSC5|EXOSC5	900	+	5.025089	1.0019368	-1.0	-1.0
chr2	232743763	232743873	ENSG00000204120.14|GIGYF2|EXOSC5|EXOSC5	900	+	5.283178	1.0019368	-1.0	-1.0
chr2	232827370	232827675	ENSG00000204120.14|GIGYF2|EXOSC5|EXOSC5	900	+	5.197679	1.0019368	-1.0	-1.0
chr2	233356369	233356469	ENSG00000077044.10|DGKD|EXOSC5|EXOSC5	900	+	4.9020696	1.0019368	-1.0	-1.0
chr2	235563879	235564014	ENSG00000157985.18|AGAP1|EXOSC5|EXOSC5	900	+	4.9020696	1.0019368	-1.0	-1.0
chr2	235510719	235510889	ENSG00000157985.18|AGAP1|EXOSC5|EXOSC5	928	+	2.9665554	1.1440451	-1.0	-1.0
chr2	235551999	235552179	ENSG00000157985.18|AGAP1|EXOSC5|EXOSC5	922	+	3.731703	1.1096766	-1.0	-1.0
chr2	235506814	235507019	ENSG00000157985.18|AGAP1|EXOSC5|EXOSC5	941	+	5.0278254	1.2315928	-1.0	-1.0
chr2	235803142	235803252	ENSG00000157985.18|AGAP1|EXOSC5|EXOSC5	900	+	4.902068	1.0019368	-1.0	-1.0
chr2	235672632	235672822	ENSG00000157985.18|AGAP1|EXOSC5|EXOSC5	906	+	5.4590793	1.0267255	-1.0	-1.0
chr2	235680272	235680467	ENSG00000157985.18|AGAP1|EXOSC5|EXOSC5	916	+	4.082955	1.0734205	-1.0	-1.0
chr2	235678217	235678797	ENSG00000157985.18|AGAP1|EXOSC5|EXOSC5	987	+	5.652451	1.8772291	-1.0	-1.0
chr2	235501754	235501909	ENSG00000157985.18|AGAP1|EXOSC5|EXOSC5	919	+	3.7220888	1.0890905	-1.0	-1.0
chr2	235538004	235538124	ENSG00000157985.18|AGAP1|EXOSC5|EXOSC5	900	+	5.0853424	1.0019368	-1.0	-1.0
chr2	235546514	235546764	ENSG00000157985.18|AGAP1|EXOSC5|EXOSC5	979	+	6.0972824	1.6875563	-1.0	-1.0
chr2	235676712	235677932	ENSG00000157985.18|AGAP1|EXOSC5|EXOSC5	983	+	5.2385454	1.776444	-1.0	-1.0
chr2	235515574	235515674	ENSG00000157985.18|AGAP1|EXOSC5|EXOSC5	900	+	5.5301104	1.0019368	-1.0	-1.0
chr2	235544584	235544724	ENSG00000157985.18|AGAP1|EXOSC5|EXOSC5	900	+	5.0927963	1.0019368	-1.0	-1.0
chr2	235527109	235527249	ENSG00000157985.18|AGAP1|EXOSC5|EXOSC5	900	+	4.943914	1.0019368	-1.0	-1.0
chr2	235499039	235500464	ENSG00000157985.18|AGAP1|EXOSC5|EXOSC5	980	+	4.079881	1.6935914	-1.0	-1.0
chr2	235546274	235546474	ENSG00000157985.18|AGAP1|EXOSC5|EXOSC5	900	+	5.332491	1.0019368	-1.0	-1.0
chr2	235522369	235523114	ENSG00000157985.18|AGAP1|EXOSC5|EXOSC5	969	+	3.9113035	1.5091108	-1.0	-1.0
chr2	235539359	235539459	ENSG00000157985.18|AGAP1|EXOSC5|EXOSC5	900	+	5.027603	1.0019368	-1.0	-1.0
chr2	235541919	235542019	ENSG00000157985.18|AGAP1|EXOSC5|EXOSC5	900	+	4.902069	1.0019368	-1.0	-1.0
chr2	235674087	235674237	ENSG00000157985.18|AGAP1|EXOSC5|EXOSC5	900	+	4.963831	1.0019368	-1.0	-1.0
chr2	235830606	235830711	ENSG00000157985.18|AGAP1|EXOSC5|EXOSC5	900	+	4.902069	1.0019368	-1.0	-1.0
chr2	235521814	235522329	ENSG00000157985.18|AGAP1|EXOSC5|EXOSC5	954	+	3.6205528	1.3416272	-1.0	-1.0
chr2	235538239	235538564	ENSG00000157985.18|AGAP1|EXOSC5|EXOSC5	906	+	3.9316788	1.0258371	-1.0	-1.0
chr2	235515794	235515984	ENSG00000157985.18|AGAP1|EXOSC5|EXOSC5	934	+	3.6628597	1.1794509	-1.0	-1.0
chr2	235552259	235552454	ENSG00000157985.18|AGAP1|EXOSC5|EXOSC5	946	+	5.439547	1.2673786	-1.0	-1.0
chr2	235537859	235537999	ENSG00000157985.18|AGAP1|EXOSC5|EXOSC5	900	+	5.3999224	1.0019368	-1.0	-1.0
chr2	235829871	235829976	ENSG00000157985.18|AGAP1|EXOSC5|EXOSC5	900	+	4.902069	1.0019368	-1.0	-1.0
chr2	235576179	235576349	ENSG00000157985.18|AGAP1|EXOSC5|EXOSC5	900	+	5.1701293	1.0019368	-1.0	-1.0
chr2	235985473	235985668	ENSG00000157985.18|AGAP1|EXOSC5|EXOSC5	967	+	6.016257	1.4836553	-1.0	-1.0
chr2	235546004	235546119	ENSG00000157985.18|AGAP1|EXOSC5|EXOSC5	900	+	5.221425	1.0019368	-1.0	-1.0
chr2	235927831	235927971	ENSG00000157985.18|AGAP1|EXOSC5|EXOSC5	900	+	4.902068	1.0019368	-1.0	-1.0
chr2	235676467	235676707	ENSG00000157985.18|AGAP1|EXOSC5|EXOSC5	935	+	5.1750684	1.1904222	-1.0	-1.0
chr2	235986118	235986298	ENSG00000157985.18|AGAP1|EXOSC5|EXOSC5	900	+	5.194363	1.0019368	-1.0	-1.0
chr2	235575889	235576014	ENSG00000157985.18|AGAP1|EXOSC5|EXOSC5	900	+	3.3613954	1.0019368	-1.0	-1.0
chr2	235524204	235524323	ENSG00000157985.18|AGAP1|EXOSC5|EXOSC5	900	+	5.3894725	1.0019368	-1.0	-1.0
chr2	235497969	235498109	ENSG00000157985.18|AGAP1|EXOSC5|EXOSC5	967	+	5.8991218	1.4768013	-1.0	-1.0
chr2	235514814	235514934	ENSG00000157985.18|AGAP1|EXOSC5|EXOSC5	900	+	5.2470474	1.0019368	-1.0	-1.0
chr2	235679452	235679752	ENSG00000157985.18|AGAP1|EXOSC5|EXOSC5	900	+	4.909634	1.0019368	-1.0	-1.0
chr2	235672827	235673162	ENSG00000157985.18|AGAP1|EXOSC5|EXOSC5	929	+	5.4613166	1.151056	-1.0	-1.0
chr2	235552609	235552714	ENSG00000157985.18|AGAP1|EXOSC5|EXOSC5	900	+	4.902069	1.0019368	-1.0	-1.0
chr2	235986368	235986563	ENSG00000157985.18|AGAP1|EXOSC5|EXOSC5	964	+	5.955556	1.4437	-1.0	-1.0
chr2	235577454	235577559	ENSG00000157985.18|AGAP1|EXOSC5|EXOSC5	900	+	3.2479157	1.0019368	-1.0	-1.0
chr2	235998618	235999833	ENSG00000157985.18|AGAP1|EXOSC5|EXOSC5	938	+	5.5976415	1.209987	-1.0	-1.0
chr2	235502699	235502864	ENSG00000157985.18|AGAP1|EXOSC5|EXOSC5	900	+	3.8627584	1.0019368	-1.0	-1.0
chr2	235504634	235504819	ENSG00000157985.18|AGAP1|EXOSC5|EXOSC5	906	+	4.972494	1.0281026	-1.0	-1.0
chr2	235679797	235680077	ENSG00000157985.18|AGAP1|EXOSC5|EXOSC5	966	+	5.8091025	1.4697753	-1.0	-1.0
chr2	235598029	235598219	ENSG00000157985.18|AGAP1|EXOSC5|EXOSC5	900	+	5.290338	1.0019368	-1.0	-1.0
chr2	235523564	235523809	ENSG00000157985.18|AGAP1|EXOSC5|EXOSC5	972	+	4.473396	1.5568037	-1.0	-1.0
chr2	235551759	235551864	ENSG00000157985.18|AGAP1|EXOSC5|EXOSC5	900	+	4.902069	1.0019368	-1.0	-1.0
chr2	235505339	235505464	ENSG00000157985.18|AGAP1|EXOSC5|EXOSC5	900	+	3.2966478	1.0019368	-1.0	-1.0
chr2	235555564	235555674	ENSG00000157985.18|AGAP1|EXOSC5|EXOSC5	900	+	5.027603	1.0019368	-1.0	-1.0
chr2	235930456	235930586	ENSG00000157985.18|AGAP1|EXOSC5|EXOSC5	900	+	4.950271	1.0019368	-1.0	-1.0
chr2	235678832	235679292	ENSG00000157985.18|AGAP1|EXOSC5|EXOSC5	920	+	4.908575	1.0990825	-1.0	-1.0
chr2	235987423	235987618	ENSG00000157985.18|AGAP1|EXOSC5|EXOSC5	927	+	3.8682756	1.1351295	-1.0	-1.0
chr2	235584109	235584254	ENSG00000157985.18|AGAP1|EXOSC5|EXOSC5	900	+	3.2725825	1.0019368	-1.0	-1.0
chr2	235500619	235500774	ENSG00000157985.18|AGAP1|EXOSC5|EXOSC5	900	+	4.3432727	1.0019368	-1.0	-1.0
chr2	235596759	235596894	ENSG00000157985.18|AGAP1|EXOSC5|EXOSC5	900	+	3.3219163	1.0019368	-1.0	-1.0
chr2	235624524	235624719	ENSG00000157985.18|AGAP1|EXOSC5|EXOSC5	900	+	5.4116406	1.0019368	-1.0	-1.0
chr2	235559249	235559459	ENSG00000157985.18|AGAP1|EXOSC5|EXOSC5	936	+	4.957034	1.1923589	-1.0	-1.0
chr2	235580299	235580574	ENSG00000157985.18|AGAP1|EXOSC5|EXOSC5	900	+	4.3209357	1.0019368	-1.0	-1.0
chr2	235720307	235720422	ENSG00000157985.18|AGAP1|EXOSC5|EXOSC5	900	+	4.964835	1.0019368	-1.0	-1.0
chr2	235500779	235501014	ENSG00000157985.18|AGAP1|EXOSC5|EXOSC5	926	+	3.4820614	1.1301011	-1.0	-1.0
chr2	235498324	235498464	ENSG00000157985.18|AGAP1|EXOSC5|EXOSC5	900	+	5.106205	1.0019368	-1.0	-1.0
chr2	235557289	235557404	ENSG00000157985.18|AGAP1|EXOSC5|EXOSC5	900	+	5.5494757	1.0019368	-1.0	-1.0
chr2	235568459	235568564	ENSG00000157985.18|AGAP1|EXOSC5|EXOSC5	900	+	4.964836	1.0019368	-1.0	-1.0
chr2	235520304	235520589	ENSG00000157985.18|AGAP1|EXOSC5|EXOSC5	925	+	4.132971	1.125065	-1.0	-1.0
chr2	235523829	235523954	ENSG00000157985.18|AGAP1|EXOSC5|EXOSC5	900	+	3.2972496	1.0019368	-1.0	-1.0
chr2	235542204	235542309	ENSG00000157985.18|AGAP1|EXOSC5|EXOSC5	900	+	4.9020696	1.0019368	-1.0	-1.0
chr2	235503169	235503574	ENSG00000157985.18|AGAP1|EXOSC5|EXOSC5	972	+	3.9614058	1.5601356	-1.0	-1.0
chr2	235582509	235582669	ENSG00000157985.18|AGAP1|EXOSC5|EXOSC5	900	+	4.6612177	1.0019368	-1.0	-1.0
chr2	235495094	235496269	ENSG00000157985.18|AGAP1|EXOSC5|EXOSC5	962	+	3.7473328	1.4171072	-1.0	-1.0
chr2	235680547	235680737	ENSG00000157985.18|AGAP1|EXOSC5|EXOSC5	900	+	5.320125	1.0019368	-1.0	-1.0
chr2	235497159	235497319	ENSG00000157985.18|AGAP1|EXOSC5|EXOSC5	900	+	4.924729	1.0019368	-1.0	-1.0
chr2	235496424	235496889	ENSG00000157985.18|AGAP1|EXOSC5|EXOSC5	983	+	4.844036	1.7572271	-1.0	-1.0
chr2	235494849	235495094	ENSG00000157985.18|AGAP1|EXOSC5|EXOSC5	919	+	3.6966536	1.0914181	-1.0	-1.0
chr2	235549174	235549339	ENSG00000157985.18|AGAP1|EXOSC5|EXOSC5	900	+	5.0951443	1.0019368	-1.0	-1.0
chr2	235537384	235537579	ENSG00000157985.18|AGAP1|EXOSC5|EXOSC5	930	+	4.6875963	1.1557162	-1.0	-1.0
chr2	235731087	235731232	ENSG00000157985.18|AGAP1|EXOSC5|EXOSC5	900	+	5.355056	1.0019368	-1.0	-1.0
chr2	235529424	235529564	ENSG00000157985.18|AGAP1|EXOSC5|EXOSC5	900	+	5.133097	1.0019368	-1.0	-1.0
chr2	235985093	235985273	ENSG00000157985.18|AGAP1|EXOSC5|EXOSC5	900	+	5.1525135	1.0019368	-1.0	-1.0
chr2	235560484	235560694	ENSG00000157985.18|AGAP1|EXOSC5|EXOSC5	900	+	4.0556626	1.0019368	-1.0	-1.0
chr2	235529809	235529914	ENSG00000157985.18|AGAP1|EXOSC5|EXOSC5	900	+	5.1430817	1.0019368	-1.0	-1.0
chr2	235580049	235580154	ENSG00000157985.18|AGAP1|EXOSC5|EXOSC5	900	+	4.9020696	1.0019368	-1.0	-1.0
chr2	235511099	235511209	ENSG00000157985.18|AGAP1|EXOSC5|EXOSC5	900	+	4.9824066	1.0019368	-1.0	-1.0
chr2	235501374	235501734	ENSG00000157985.18|AGAP1|EXOSC5|EXOSC5	919	+	2.9741197	1.0894252	-1.0	-1.0
chr2	235507024	235507139	ENSG00000157985.18|AGAP1|EXOSC5|EXOSC5	900	+	4.9334517	1.0019368	-1.0	-1.0
chr2	235521499	235521694	ENSG00000157985.18|AGAP1|EXOSC5|EXOSC5	922	+	4.178207	1.1077896	-1.0	-1.0
chr2	235504344	235504619	ENSG00000157985.18|AGAP1|EXOSC5|EXOSC5	993	+	5.459294	2.1854978	-1.0	-1.0
chr2	235512094	235512249	ENSG00000157985.18|AGAP1|EXOSC5|EXOSC5	900	+	5.190829	1.0019368	-1.0	-1.0
chr2	235502164	235502339	ENSG00000157985.18|AGAP1|EXOSC5|EXOSC5	938	+	4.625228	1.2086456	-1.0	-1.0
chr2	235497864	235497964	ENSG00000157985.18|AGAP1|EXOSC5|EXOSC5	900	+	3.2479157	1.0019368	-1.0	-1.0
chr2	235498649	235498759	ENSG00000157985.18|AGAP1|EXOSC5|EXOSC5	900	+	4.943914	1.0019368	-1.0	-1.0
chr2	235523204	235523319	ENSG00000157985.18|AGAP1|EXOSC5|EXOSC5	900	+	4.9962196	1.0019368	-1.0	-1.0
chr2	235802622	235803077	ENSG00000157985.18|AGAP1|EXOSC5|EXOSC5	916	+	5.3079033	1.0755281	-1.0	-1.0
chr2	235500464	235500569	ENSG00000157985.18|AGAP1|EXOSC5|EXOSC5	900	+	5.2463064	1.0019368	-1.0	-1.0
chr2	235556744	235557039	ENSG00000157985.18|AGAP1|EXOSC5|EXOSC5	900	+	4.7255077	1.0019368	-1.0	-1.0
chr2	235494158	235494268	ENSG00000157985.18|AGAP1|EXOSC5|EXOSC5	900	+	5.0242515	1.0019368	-1.0	-1.0
chr2	235515119	235515554	ENSG00000157985.18|AGAP1|EXOSC5|EXOSC5	913	+	3.3723295	1.0616115	-1.0	-1.0
chr2	235555799	235555979	ENSG00000157985.18|AGAP1|EXOSC5|EXOSC5	932	+	4.3035817	1.1704868	-1.0	-1.0
chr2	235553719	235553824	ENSG00000157985.18|AGAP1|EXOSC5|EXOSC5	900	+	4.902069	1.0019368	-1.0	-1.0
chr2	235501094	235501324	ENSG00000157985.18|AGAP1|EXOSC5|EXOSC5	930	+	2.941359	1.1579108	-1.0	-1.0
chr2	235502349	235502464	ENSG00000157985.18|AGAP1|EXOSC5|EXOSC5	900	+	3.3890195	1.0019368	-1.0	-1.0
chr2	235559849	235560039	ENSG00000157985.18|AGAP1|EXOSC5|EXOSC5	925	+	5.384197	1.1265349	-1.0	-1.0
chr2	235506815	235506952	ENSG00000235529.1|AGAP1-IT1|EXOSC5|EXOSC5	900	+	5.5781446	1.0019368	-1.0	-1.0
chr2	235507027	235507142	ENSG00000235529.1|AGAP1-IT1|EXOSC5|EXOSC5	900	+	4.902068	1.0019368	-1.0	-1.0
chr2	237975982	237976107	ENSG00000184182.18|UBE2F|EXOSC5|EXOSC5	900	+	5.1630163	1.0019368	-1.0	-1.0
chr2	237977427	237977527	ENSG00000184182.18|UBE2F|EXOSC5|EXOSC5	900	+	4.902069	1.0019368	-1.0	-1.0
chr2	238073322	238073512	ENSG00000258984.5|UBE2F-SCLY|EXOSC5|EXOSC5	900	+	5.3746586	1.0019368	-1.0	-1.0
chr2	237977430	237977530	ENSG00000258984.5|UBE2F-SCLY|EXOSC5|EXOSC5	900	+	4.902069	1.0019368	-1.0	-1.0
chr2	238073972	238074077	ENSG00000258984.5|UBE2F-SCLY|EXOSC5|EXOSC5	900	+	4.902069	1.0019368	-1.0	-1.0
chr2	237975990	237976105	ENSG00000258984.5|UBE2F-SCLY|EXOSC5|EXOSC5	900	+	5.1362867	1.0019368	-1.0	-1.0
chr2	238074812	238075567	ENSG00000258984.5|UBE2F-SCLY|EXOSC5|EXOSC5	931	+	5.1030817	1.1606609	-1.0	-1.0
chr2	238075587	238075762	ENSG00000258984.5|UBE2F-SCLY|EXOSC5|EXOSC5	900	+	5.405463	1.0019368	-1.0	-1.0
chr2	238072212	238073167	ENSG00000258984.5|UBE2F-SCLY|EXOSC5|EXOSC5	979	+	5.669966	1.6696467	-1.0	-1.0
chr2	238073187	238073307	ENSG00000258984.5|UBE2F-SCLY|EXOSC5|EXOSC5	900	+	4.902069	1.0019368	-1.0	-1.0
chr2	238073977	238074077	ENSG00000132330.16|SCLY|EXOSC5|EXOSC5	900	+	4.902069	1.0019368	-1.0	-1.0
chr2	238072211	238073166	ENSG00000132330.16|SCLY|EXOSC5|EXOSC5	978	+	5.670677	1.6666658	-1.0	-1.0
chr2	238074812	238075567	ENSG00000132330.16|SCLY|EXOSC5|EXOSC5	931	+	5.1030817	1.1606662	-1.0	-1.0
chr2	238075587	238075762	ENSG00000132330.16|SCLY|EXOSC5|EXOSC5	900	+	5.405463	1.0019368	-1.0	-1.0
chr2	238073321	238073516	ENSG00000132330.16|SCLY|EXOSC5|EXOSC5	900	+	5.360058	1.0019368	-1.0	-1.0
chr2	238073186	238073306	ENSG00000132330.16|SCLY|EXOSC5|EXOSC5	900	+	4.902069	1.0019368	-1.0	-1.0
chr2	238448083	238448393	ENSG00000065802.11|ASB1|EXOSC5|EXOSC5	950	+	5.0101056	1.3021547	-1.0	-1.0
chr2	238450318	238450698	ENSG00000065802.11|ASB1|EXOSC5|EXOSC5	936	+	5.297333	1.1950471	-1.0	-1.0
chr2	238451003	238451323	ENSG00000065802.11|ASB1|EXOSC5|EXOSC5	946	+	5.0350733	1.2654912	-1.0	-1.0
chr2	238451858	238452003	ENSG00000065802.11|ASB1|EXOSC5|EXOSC5	900	+	5.0433702	1.0019368	-1.0	-1.0
chr2	238439593	238439718	ENSG00000065802.11|ASB1|EXOSC5|EXOSC5	900	+	5.0836673	1.0019368	-1.0	-1.0
chr2	238449218	238449333	ENSG00000065802.11|ASB1|EXOSC5|EXOSC5	900	+	5.1409416	1.0019368	-1.0	-1.0
chr2	238448738	238448843	ENSG00000065802.11|ASB1|EXOSC5|EXOSC5	900	+	5.1430817	1.0019368	-1.0	-1.0
chr2	238439123	238439323	ENSG00000065802.11|ASB1|EXOSC5|EXOSC5	900	+	3.7335613	1.0019368	-1.0	-1.0
chr2	238451473	238451608	ENSG00000065802.11|ASB1|EXOSC5|EXOSC5	900	+	5.3461623	1.0019368	-1.0	-1.0
chr2	238452093	238452248	ENSG00000065802.11|ASB1|EXOSC5|EXOSC5	921	+	3.4410567	1.1049266	-1.0	-1.0
chr2	238439858	238440043	ENSG00000065802.11|ASB1|EXOSC5|EXOSC5	900	+	5.2712984	1.0019368	-1.0	-1.0
chr2	238446693	238446813	ENSG00000065802.11|ASB1|EXOSC5|EXOSC5	900	+	5.316355	1.0019368	-1.0	-1.0
chr2	239266794	239266929	ENSG00000068024.16|HDAC4|EXOSC5|EXOSC5	900	-	4.9020696	1.0019368	-1.0	-1.0
chr2	239271889	239272074	ENSG00000068024.16|HDAC4|EXOSC5|EXOSC5	900	-	5.0891423	1.0019368	-1.0	-1.0
chr2	239272749	239272974	ENSG00000068024.16|HDAC4|EXOSC5|EXOSC5	930	-	5.4065585	1.152253	-1.0	-1.0
chr2	239272204	239272519	ENSG00000068024.16|HDAC4|EXOSC5|EXOSC5	928	-	5.391372	1.14024	-1.0	-1.0
chr2	239220066	239220226	ENSG00000068024.16|HDAC4|EXOSC5|EXOSC5	900	-	5.1001754	1.0019368	-1.0	-1.0
chr2	239325047	239325147	ENSG00000068024.16|HDAC4|EXOSC5|EXOSC5	900	-	4.902069	1.0019368	-1.0	-1.0
chr2	239325272	239325407	ENSG00000068024.16|HDAC4|EXOSC5|EXOSC5	900	-	5.008233	1.0019368	-1.0	-1.0
chr2	239173348	239173478	ENSG00000068024.16|HDAC4|EXOSC5|EXOSC5	900	-	5.027603	1.0019368	-1.0	-1.0
chr2	239319047	239319187	ENSG00000068024.16|HDAC4|EXOSC5|EXOSC5	900	-	5.0828295	1.0019368	-1.0	-1.0
chr2	239364013	239364113	ENSG00000068024.16|HDAC4|EXOSC5|EXOSC5	900	-	4.902069	1.0019368	-1.0	-1.0
chr2	239339672	239339832	ENSG00000068024.16|HDAC4|EXOSC5|EXOSC5	900	-	4.9160175	1.0019368	-1.0	-1.0
chr2	239272589	239272744	ENSG00000068024.16|HDAC4|EXOSC5|EXOSC5	900	-	4.9491444	1.0019368	-1.0	-1.0
chr2	239345517	239345652	ENSG00000068024.16|HDAC4|EXOSC5|EXOSC5	900	-	4.937936	1.0019368	-1.0	-1.0
chr2	239338207	239338377	ENSG00000068024.16|HDAC4|EXOSC5|EXOSC5	900	-	5.0245867	1.0019368	-1.0	-1.0
chr2	239315647	239315832	ENSG00000068024.16|HDAC4|EXOSC5|EXOSC5	900	-	5.2481847	1.0019368	-1.0	-1.0
chr2	239084612	239084732	ENSG00000068024.16|HDAC4|EXOSC5|EXOSC5	900	-	4.964836	1.0019368	-1.0	-1.0
chr2	239393943	239394053	ENSG00000068024.16|HDAC4|EXOSC5|EXOSC5	900	-	4.9020696	1.0019368	-1.0	-1.0
chr2	239324197	239324332	ENSG00000068024.16|HDAC4|EXOSC5|EXOSC5	900	-	5.327716	1.0019368	-1.0	-1.0
chr2	239340952	239341072	ENSG00000068024.16|HDAC4|EXOSC5|EXOSC5	900	-	5.096891	1.0019368	-1.0	-1.0
chr2	239352477	239352652	ENSG00000068024.16|HDAC4|EXOSC5|EXOSC5	900	-	4.902069	1.0019368	-1.0	-1.0
chr2	239341442	239341622	ENSG00000068024.16|HDAC4|EXOSC5|EXOSC5	900	-	5.055635	1.0019368	-1.0	-1.0
chr2	239981645	239981750	ENSG00000130414.11|NDUFA10|EXOSC5|EXOSC5	900	-	5.1430817	1.0019368	-1.0	-1.0
chr2	240017275	240017375	ENSG00000130414.11|NDUFA10|EXOSC5|EXOSC5	900	-	5.2499976	1.0019368	-1.0	-1.0
chr2	239995592	239996002	ENSG00000130414.11|NDUFA10|EXOSC5|EXOSC5	900	-	4.92033	1.0019368	-1.0	-1.0
chr2	239996512	239996717	ENSG00000130414.11|NDUFA10|EXOSC5|EXOSC5	925	-	5.4124885	1.1232554	-1.0	-1.0
chr2	240009305	240009785	ENSG00000130414.11|NDUFA10|EXOSC5|EXOSC5	943	-	4.1330686	1.247153	-1.0	-1.0
chr2	240011165	240011616	ENSG00000130414.11|NDUFA10|EXOSC5|EXOSC5	994	-	5.4159427	2.195209	-1.0	-1.0
chr2	239996122	239996287	ENSG00000130414.11|NDUFA10|EXOSC5|EXOSC5	900	-	5.274614	1.0019368	-1.0	-1.0
chr2	239996292	239996397	ENSG00000130414.11|NDUFA10|EXOSC5|EXOSC5	900	-	4.964836	1.0019368	-1.0	-1.0
chr2	239984577	239984742	ENSG00000130414.11|NDUFA10|EXOSC5|EXOSC5	900	-	5.0750585	1.0019368	-1.0	-1.0
chr2	240007460	240009270	ENSG00000130414.11|NDUFA10|EXOSC5|EXOSC5	999	-	6.3106866	3.023092	-1.0	-1.0
chr2	239984872	239985287	ENSG00000130414.11|NDUFA10|EXOSC5|EXOSC5	950	-	5.6628637	1.3050832	-1.0	-1.0
chr2	239989312	239989412	ENSG00000130414.11|NDUFA10|EXOSC5|EXOSC5	900	-	4.9020696	1.0019368	-1.0	-1.0
chr2	239993537	239993692	ENSG00000130414.11|NDUFA10|EXOSC5|EXOSC5	900	-	4.902069	1.0019368	-1.0	-1.0
chr2	240010175	240010295	ENSG00000130414.11|NDUFA10|EXOSC5|EXOSC5	900	-	5.119986	1.0019368	-1.0	-1.0
chr2	239979640	239979755	ENSG00000130414.11|NDUFA10|EXOSC5|EXOSC5	900	-	5.025089	1.0019368	-1.0	-1.0
chr2	240539780	240539940	ENSG00000144504.15|ANKMY1|EXOSC5|EXOSC5	900	-	4.911726	1.0019368	-1.0	-1.0
chr2	241308454	241308594	ENSG00000115677.16|HDLBP|EXOSC5|EXOSC5	900	-	3.335991	1.0019368	-1.0	-1.0
chr2	241312339	241312489	ENSG00000115677.16|HDLBP|EXOSC5|EXOSC5	942	-	4.5825386	1.2362515	-1.0	-1.0
chr2	241240544	241240849	ENSG00000115677.16|HDLBP|EXOSC5|EXOSC5	900	-	4.2295256	1.0019368	-1.0	-1.0
chr2	241244403	241244578	ENSG00000115677.16|HDLBP|EXOSC5|EXOSC5	918	-	3.9053164	1.0843074	-1.0	-1.0
chr2	241303044	241303234	ENSG00000115677.16|HDLBP|EXOSC5|EXOSC5	914	-	4.484729	1.0634048	-1.0	-1.0
chr2	241245943	241246183	ENSG00000115677.16|HDLBP|EXOSC5|EXOSC5	908	-	5.4029617	1.0344185	-1.0	-1.0
chr2	241241754	241242009	ENSG00000115677.16|HDLBP|EXOSC5|EXOSC5	900	-	5.150688	1.0019368	-1.0	-1.0
chr2	241272061	241272161	ENSG00000115677.16|HDLBP|EXOSC5|EXOSC5	900	-	4.9020696	1.0019368	-1.0	-1.0
chr2	241300057	241300877	ENSG00000115677.16|HDLBP|EXOSC5|EXOSC5	987	-	5.468005	1.9026881	-1.0	-1.0
chr2	241307954	241308124	ENSG00000115677.16|HDLBP|EXOSC5|EXOSC5	900	-	5.0793543	1.0019368	-1.0	-1.0
chr2	241311654	241311834	ENSG00000115677.16|HDLBP|EXOSC5|EXOSC5	900	-	3.5790155	1.0019368	-1.0	-1.0
chr2	241315432	241315567	ENSG00000115677.16|HDLBP|EXOSC5|EXOSC5	900	-	4.943913	1.0017627	-1.0	-1.0
chr2	241304114	241304259	ENSG00000115677.16|HDLBP|EXOSC5|EXOSC5	900	-	3.3822265	1.0019368	-1.0	-1.0
chr2	241309779	241309949	ENSG00000115677.16|HDLBP|EXOSC5|EXOSC5	900	-	5.064085	1.0019368	-1.0	-1.0
chr2	241299942	241300042	ENSG00000115677.16|HDLBP|EXOSC5|EXOSC5	900	-	3.3923059	1.0019368	-1.0	-1.0
chr2	241302724	241302864	ENSG00000115677.16|HDLBP|EXOSC5|EXOSC5	900	-	5.1723576	1.0019368	-1.0	-1.0
chr2	241303499	241303744	ENSG00000115677.16|HDLBP|EXOSC5|EXOSC5	969	-	4.3325686	1.5028973	-1.0	-1.0
chr2	241291297	241291397	ENSG00000115677.16|HDLBP|EXOSC5|EXOSC5	900	-	3.5235503	1.0019368	-1.0	-1.0
chr2	241240924	241241044	ENSG00000115677.16|HDLBP|EXOSC5|EXOSC5	900	-	4.952283	1.0019368	-1.0	-1.0
chr2	241303259	241303364	ENSG00000115677.16|HDLBP|EXOSC5|EXOSC5	900	-	5.1430826	1.0019368	-1.0	-1.0
chr2	241301502	241301732	ENSG00000115677.16|HDLBP|EXOSC5|EXOSC5	948	-	5.730614	1.2813123	-1.0	-1.0
chr2	241308749	241308854	ENSG00000115677.16|HDLBP|EXOSC5|EXOSC5	900	-	4.964836	1.0019368	-1.0	-1.0
chr2	241269881	241269981	ENSG00000115677.16|HDLBP|EXOSC5|EXOSC5	900	-	5.2499986	1.0019368	-1.0	-1.0
chr2	241311374	241311484	ENSG00000115677.16|HDLBP|EXOSC5|EXOSC5	900	-	4.9857583	1.0019368	-1.0	-1.0
chr2	241243115	241243275	ENSG00000115677.16|HDLBP|EXOSC5|EXOSC5	900	-	5.458233	1.0019368	-1.0	-1.0
chr2	241243773	241244008	ENSG00000115677.16|HDLBP|EXOSC5|EXOSC5	983	-	5.834897	1.7658262	-1.0	-1.0
chr2	241303774	241303874	ENSG00000115677.16|HDLBP|EXOSC5|EXOSC5	900	-	4.9020696	1.0019368	-1.0	-1.0
chr2	241291997	241292407	ENSG00000115677.16|HDLBP|EXOSC5|EXOSC5	988	-	5.2712646	1.9246721	-1.0	-1.0
chr2	241291497	241291697	ENSG00000115677.16|HDLBP|EXOSC5|EXOSC5	938	-	5.60698	1.205314	-1.0	-1.0
chr2	241244043	241244313	ENSG00000115677.16|HDLBP|EXOSC5|EXOSC5	964	-	4.663473	1.4491179	-1.0	-1.0
chr2	241291767	241291992	ENSG00000115677.16|HDLBP|EXOSC5|EXOSC5	963	-	5.707503	1.4363519	-1.0	-1.0
chr2	241312884	241313264	ENSG00000115677.16|HDLBP|EXOSC5|EXOSC5	921	-	3.113739	1.1027651	-1.0	-1.0
chr2	241319979	241320079	ENSG00000168385.17|SEPT2|EXOSC5|EXOSC5	900	+	5.027603	1.0019368	-1.0	-1.0
chr2	241651883	241652012	ENSG00000168397.16|ATG4B|EXOSC5|EXOSC5	900	+	5.066348	1.0019368	-1.0	-1.0
chr2	241651600	241651815	ENSG00000168397.16|ATG4B|EXOSC5|EXOSC5	984	+	5.671808	1.800703	-1.0	-1.0
chr2	241680979	241681134	ENSG00000168393.12|DTYMK|EXOSC5|EXOSC5	937	-	4.7462506	1.1988772	-1.0	-1.0
chr2	241682995	241683320	ENSG00000168393.12|DTYMK|EXOSC5|EXOSC5	901	-	3.0434544	1.0061551	-1.0	-1.0
chr2	241680719	241680914	ENSG00000168393.12|DTYMK|EXOSC5|EXOSC5	987	-	4.0495644	1.889393	-1.0	-1.0
chr2	241681194	241681629	ENSG00000168393.12|DTYMK|EXOSC5|EXOSC5	937	-	3.5994687	1.1977733	-1.0	-1.0
chr2	241683705	241683830	ENSG00000168393.12|DTYMK|EXOSC5|EXOSC5	900	-	4.902069	1.0019368	-1.0	-1.0
chr2	241679129	241679319	ENSG00000168393.12|DTYMK|EXOSC5|EXOSC5	900	-	3.1404316	1.0019315	-1.0	-1.0
chr2	241758084	241758204	ENSG00000180902.17|D2HGDH|EXOSC5|EXOSC5	900	+	5.1558414	1.0019368	-1.0	-1.0
chr2	241987300	241987450	ENSG00000233806.7|LINC01237|EXOSC5|EXOSC5	900	+	4.902068	1.0019368	-1.0	-1.0
chr2	241893310	241893505	ENSG00000233806.7|LINC01237|EXOSC5|EXOSC5	979	+	5.1655507	1.6812613	-1.0	-1.0
chr2	242106277	242106382	ENSG00000220804.8|LINC01881|EXOSC5|EXOSC5	900	+	4.902068	1.0019368	-1.0	-1.0
chr2	242107502	242107692	ENSG00000220804.8|LINC01881|EXOSC5|EXOSC5	900	+	5.1832337	1.0019368	-1.0	-1.0
chr2	242107132	242107327	ENSG00000220804.8|LINC01881|EXOSC5|EXOSC5	906	+	5.4611373	1.025486	-1.0	-1.0
chr20	326474	326669	ENSG00000225377.5|NRSN2-AS1|EXOSC5|EXOSC5	900	-	5.418726	1.0019368	-1.0	-1.0
chr20	371548	371743	ENSG00000101255.10|TRIB3|EXOSC5|EXOSC5	900	+	5.349536	1.0019368	-1.0	-1.0
chr20	542755	542895	ENSG00000101266.17|CSNK2A1|EXOSC5|EXOSC5	900	-	5.055065	1.0019368	-1.0	-1.0
chr20	542905	543035	ENSG00000101266.17|CSNK2A1|EXOSC5|EXOSC5	900	-	5.1062055	1.0019368	-1.0	-1.0
chr20	1133763	1133878	ENSG00000125818.17|PSMF1|EXOSC5|EXOSC5	900	+	5.082829	1.0019368	-1.0	-1.0
chr20	1134088	1134188	ENSG00000125818.17|PSMF1|EXOSC5|EXOSC5	900	+	5.027603	1.0019368	-1.0	-1.0
chr20	1131283	1131408	ENSG00000125818.17|PSMF1|EXOSC5|EXOSC5	900	+	4.97739	1.0019368	-1.0	-1.0
chr20	1133298	1133468	ENSG00000125818.17|PSMF1|EXOSC5|EXOSC5	900	+	5.0617023	1.0019368	-1.0	-1.0
chr20	1133483	1133683	ENSG00000125818.17|PSMF1|EXOSC5|EXOSC5	905	+	5.250475	1.0243646	-1.0	-1.0
chr20	1184295	1184475	ENSG00000125895.5|TMEM74B|EXOSC5|EXOSC5	900	-	4.1619325	1.0019368	-1.0	-1.0
chr20	1184510	1184665	ENSG00000125895.5|TMEM74B|EXOSC5|EXOSC5	915	-	3.0394104	1.073046	-1.0	-1.0
chr20	1184810	1184940	ENSG00000125895.5|TMEM74B|EXOSC5|EXOSC5	900	-	3.9152768	1.0019368	-1.0	-1.0
chr20	1185010	1185137	ENSG00000125895.5|TMEM74B|EXOSC5|EXOSC5	900	-	5.075658	1.0019368	-1.0	-1.0
chr20	1351588	1351703	ENSG00000234684.6|SDCBP2-AS1|EXOSC5|EXOSC5	900	+	4.9020696	1.0019368	-1.0	-1.0
chr20	1380500	1380605	ENSG00000274322.1|AL136531.2|EXOSC5|EXOSC5	900	-	2.7548835	1.0019368	-1.0	-1.0
chr20	1381495	1381755	ENSG00000274322.1|AL136531.2|EXOSC5|EXOSC5	900	-	5.226724	1.0019368	-1.0	-1.0
chr20	1380675	1381290	ENSG00000274322.1|AL136531.2|EXOSC5|EXOSC5	929	-	5.317095	1.1502458	-1.0	-1.0
chr20	1379980	1380260	ENSG00000274322.1|AL136531.2|EXOSC5|EXOSC5	990	-	6.0402513	1.9800402	-1.0	-1.0
chr20	1379984	1380259	ENSG00000088832.16|FKBP1A|EXOSC5|EXOSC5	990	-	6.119721	2.0174682	-1.0	-1.0
chr20	1380499	1380609	ENSG00000088832.16|FKBP1A|EXOSC5|EXOSC5	900	-	2.7548835	1.0019368	-1.0	-1.0
chr20	1381504	1381754	ENSG00000088832.16|FKBP1A|EXOSC5|EXOSC5	900	-	5.2534685	1.0019368	-1.0	-1.0
chr20	1380674	1381289	ENSG00000088832.16|FKBP1A|EXOSC5|EXOSC5	928	-	5.3172307	1.1405262	-1.0	-1.0
chr20	2508187	2508292	ENSG00000256566.1|AL049650.1|EXOSC5|EXOSC5	900	-	4.902069	1.0019368	-1.0	-1.0
chr20	2508187	2508292	ENSG00000088876.11|ZNF343|EXOSC5|EXOSC5	900	-	4.902069	1.0019368	-1.0	-1.0
chr20	2887400	2887560	ENSG00000132670.20|PTPRA|EXOSC5|EXOSC5	900	+	5.0944858	1.0019368	-1.0	-1.0
chr20	2938700	2938800	ENSG00000132670.20|PTPRA|EXOSC5|EXOSC5	900	+	5.143082	1.0019368	-1.0	-1.0
chr20	3191936	3192071	ENSG00000198171.12|DDRGK1|EXOSC5|EXOSC5	900	-	5.1905622	1.0019368	-1.0	-1.0
chr20	3608452	3608687	ENSG00000088812.17|ATRN|EXOSC5|EXOSC5	930	+	5.290968	1.1536233	-1.0	-1.0
chr20	3912532	3912634	ENSG00000125779.21|PANK2|EXOSC5|EXOSC5	900	+	3.5516324	1.0019368	-1.0	-1.0
chr20	3916604	3916914	ENSG00000125779.21|PANK2|EXOSC5|EXOSC5	947	+	5.1970024	1.2780565	-1.0	-1.0
chr20	3915789	3916599	ENSG00000125779.21|PANK2|EXOSC5|EXOSC5	978	+	4.213603	1.6650355	-1.0	-1.0
chr20	3896491	3896681	ENSG00000125779.21|PANK2|EXOSC5|EXOSC5	929	+	4.389286	1.1475757	-1.0	-1.0
chr20	3899951	3900166	ENSG00000125779.21|PANK2|EXOSC5|EXOSC5	925	+	3.4098628	1.1225408	-1.0	-1.0
chr20	3898696	3898941	ENSG00000125779.21|PANK2|EXOSC5|EXOSC5	936	+	3.438276	1.1921417	-1.0	-1.0
chr20	3912295	3912425	ENSG00000125779.21|PANK2|EXOSC5|EXOSC5	900	+	4.9020696	1.0019368	-1.0	-1.0
chr20	3892781	3892886	ENSG00000125779.21|PANK2|EXOSC5|EXOSC5	942	+	4.6471934	1.2374293	-1.0	-1.0
chr20	3914249	3914404	ENSG00000125779.21|PANK2|EXOSC5|EXOSC5	900	+	2.1544652	1.0019368	-1.0	-1.0
chr20	3899306	3899656	ENSG00000125779.21|PANK2|EXOSC5|EXOSC5	900	+	3.3343654	1.0019368	-1.0	-1.0
chr20	3896871	3897511	ENSG00000125779.21|PANK2|EXOSC5|EXOSC5	931	+	5.459756	1.1602744	-1.0	-1.0
chr20	3912040	3912200	ENSG00000125779.21|PANK2|EXOSC5|EXOSC5	900	+	3.5114927	1.0019368	-1.0	-1.0
chr20	3896736	3896861	ENSG00000125779.21|PANK2|EXOSC5|EXOSC5	900	+	4.9857583	1.0019368	-1.0	-1.0
chr20	3893186	3893296	ENSG00000125779.21|PANK2|EXOSC5|EXOSC5	900	+	3.4370487	1.0019368	-1.0	-1.0
chr20	3914994	3915224	ENSG00000125779.21|PANK2|EXOSC5|EXOSC5	965	+	3.3129587	1.4522328	-1.0	-1.0
chr20	3892886	3893041	ENSG00000125779.21|PANK2|EXOSC5|EXOSC5	950	+	5.4429717	1.3034208	-1.0	-1.0
chr20	3900201	3900381	ENSG00000125779.21|PANK2|EXOSC5|EXOSC5	958	+	3.8607364	1.3744202	-1.0	-1.0
chr20	3914829	3914929	ENSG00000125779.21|PANK2|EXOSC5|EXOSC5	900	+	3.2479157	1.0019368	-1.0	-1.0
chr20	3918826	3918936	ENSG00000125779.21|PANK2|EXOSC5|EXOSC5	900	+	5.1430817	1.0019368	-1.0	-1.0
chr20	3891676	3891776	ENSG00000125779.21|PANK2|EXOSC5|EXOSC5	900	+	4.9020696	1.0019368	-1.0	-1.0
chr20	3973814	3974009	ENSG00000101236.16|RNF24|EXOSC5|EXOSC5	907	-	2.6436028	1.0321074	-1.0	-1.0
chr20	3970209	3970359	ENSG00000101236.16|RNF24|EXOSC5|EXOSC5	903	-	3.9345603	1.0139693	-1.0	-1.0
chr20	3971464	3971659	ENSG00000101236.16|RNF24|EXOSC5|EXOSC5	962	-	5.780394	1.417533	-1.0	-1.0
chr20	3971869	3972084	ENSG00000101236.16|RNF24|EXOSC5|EXOSC5	900	-	3.4066224	1.0019368	-1.0	-1.0
chr20	3970534	3970719	ENSG00000101236.16|RNF24|EXOSC5|EXOSC5	926	-	5.565908	1.1327659	-1.0	-1.0
chr20	3973384	3973679	ENSG00000101236.16|RNF24|EXOSC5|EXOSC5	900	-	2.9659379	1.0018978	-1.0	-1.0
chr20	3972109	3972519	ENSG00000101236.16|RNF24|EXOSC5|EXOSC5	984	-	4.9448533	1.7943072	-1.0	-1.0
chr20	3974114	3974244	ENSG00000101236.16|RNF24|EXOSC5|EXOSC5	911	-	3.4626882	1.0496025	-1.0	-1.0
chr20	3970899	3971294	ENSG00000101236.16|RNF24|EXOSC5|EXOSC5	935	-	4.1840744	1.1882554	-1.0	-1.0
chr20	4818403	4818598	ENSG00000101265.15|RASSF2|EXOSC5|EXOSC5	900	-	5.6735244	1.0019368	-1.0	-1.0
chr20	6016360	6016550	ENSG00000088766.11|CRLS1|EXOSC5|EXOSC5	900	+	5.5354075	1.0019368	-1.0	-1.0
chr20	8000915	8001110	ENSG00000125827.8|TMX4|EXOSC5|EXOSC5	966	-	5.7645774	1.4729217	-1.0	-1.0
chr20	8380546	8380721	ENSG00000182621.17|PLCB1|EXOSC5|EXOSC5	900	+	5.1493244	1.0019368	-1.0	-1.0
chr20	8381786	8381976	ENSG00000182621.17|PLCB1|EXOSC5|EXOSC5	900	+	5.4858656	1.0019368	-1.0	-1.0
chr20	8178623	8178778	ENSG00000182621.17|PLCB1|EXOSC5|EXOSC5	900	+	5.181479	1.0019368	-1.0	-1.0
chr20	8380771	8380936	ENSG00000182621.17|PLCB1|EXOSC5|EXOSC5	951	+	5.6810384	1.313045	-1.0	-1.0
chr20	8380961	8381096	ENSG00000182621.17|PLCB1|EXOSC5|EXOSC5	900	+	5.0119114	1.0019368	-1.0	-1.0
chr20	8380041	8380236	ENSG00000182621.17|PLCB1|EXOSC5|EXOSC5	928	+	5.577997	1.1432322	-1.0	-1.0
chr20	10563915	10564020	ENSG00000149346.14|SLX4IP|EXOSC5|EXOSC5	900	+	4.902069	1.0019368	-1.0	-1.0
chr20	13506257	13506492	ENSG00000089123.15|TASP1|EXOSC5|EXOSC5	900	-	5.159613	1.0018387	-1.0	-1.0
chr20	13471229	13471379	ENSG00000089123.15|TASP1|EXOSC5|EXOSC5	900	-	5.3036213	1.0019368	-1.0	-1.0
chr20	13472094	13472259	ENSG00000089123.15|TASP1|EXOSC5|EXOSC5	900	-	4.9962196	1.0019368	-1.0	-1.0
chr20	13596520	13596705	ENSG00000089123.15|TASP1|EXOSC5|EXOSC5	900	-	5.2226973	1.0019368	-1.0	-1.0
chr20	13471514	13471709	ENSG00000089123.15|TASP1|EXOSC5|EXOSC5	915	-	5.4525633	1.0720859	-1.0	-1.0
chr20	13596275	13596475	ENSG00000089123.15|TASP1|EXOSC5|EXOSC5	989	-	6.348445	1.952437	-1.0	-1.0
chr20	13596830	13596950	ENSG00000089123.15|TASP1|EXOSC5|EXOSC5	900	-	4.902069	1.0019368	-1.0	-1.0
chr20	13519192	13519427	ENSG00000089123.15|TASP1|EXOSC5|EXOSC5	973	-	5.9615707	1.5746834	-1.0	-1.0
chr20	13436689	13436794	ENSG00000089123.15|TASP1|EXOSC5|EXOSC5	900	-	4.902068	1.0019368	-1.0	-1.0
chr20	13518857	13519097	ENSG00000089123.15|TASP1|EXOSC5|EXOSC5	953	-	5.678535	1.3243332	-1.0	-1.0
chr20	13518407	13518857	ENSG00000089123.15|TASP1|EXOSC5|EXOSC5	906	-	4.9869504	1.0276269	-1.0	-1.0
chr20	16522209	16522404	ENSG00000089177.18|KIF16B|EXOSC5|EXOSC5	939	-	5.5106273	1.2138015	-1.0	-1.0
chr20	16522649	16522844	ENSG00000089177.18|KIF16B|EXOSC5|EXOSC5	900	-	5.232626	1.0019368	-1.0	-1.0
chr20	17965847	17965967	ENSG00000089006.16|SNX5|EXOSC5|EXOSC5	900	-	5.137646	1.0019368	-1.0	-1.0
chr20	17965022	17965142	ENSG00000089006.16|SNX5|EXOSC5|EXOSC5	900	-	5.0968904	1.0019368	-1.0	-1.0
chr20	17965847	17965967	ENSG00000125850.10|OVOL2|EXOSC5|EXOSC5	900	-	5.137646	1.0019368	-1.0	-1.0
chr20	17965022	17965142	ENSG00000125850.10|OVOL2|EXOSC5|EXOSC5	900	-	5.0968904	1.0019368	-1.0	-1.0
chr20	18641463	18641608	ENSG00000125821.11|DTD1|EXOSC5|EXOSC5	900	+	4.9020696	1.0019368	-1.0	-1.0
chr20	21177654	21177844	ENSG00000088970.15|KIZ|EXOSC5|EXOSC5	900	+	5.1551437	1.0019368	-1.0	-1.0
chr20	21178424	21178664	ENSG00000088970.15|KIZ|EXOSC5|EXOSC5	900	+	5.129726	1.0019368	-1.0	-1.0
chr20	21178759	21178869	ENSG00000088970.15|KIZ|EXOSC5|EXOSC5	900	+	4.902069	1.0019368	-1.0	-1.0
chr20	21179169	21179314	ENSG00000088970.15|KIZ|EXOSC5|EXOSC5	900	+	4.9020696	1.0019368	-1.0	-1.0
chr20	21177349	21177519	ENSG00000088970.15|KIZ|EXOSC5|EXOSC5	900	+	4.916017	1.0019368	-1.0	-1.0
chr20	21178939	21179144	ENSG00000088970.15|KIZ|EXOSC5|EXOSC5	948	+	5.654327	1.280246	-1.0	-1.0
chr20	21308188	21308293	ENSG00000088930.7|XRN2|EXOSC5|EXOSC5	900	+	4.902068	1.0019368	-1.0	-1.0
chr20	21308908	21309058	ENSG00000088930.7|XRN2|EXOSC5|EXOSC5	900	+	5.3267045	1.0019368	-1.0	-1.0
chr20	21309178	21309313	ENSG00000088930.7|XRN2|EXOSC5|EXOSC5	900	+	5.0263457	1.0019368	-1.0	-1.0
chr20	21318228	21318403	ENSG00000088930.7|XRN2|EXOSC5|EXOSC5	900	+	4.5478563	1.0019368	-1.0	-1.0
chr20	21318593	21318743	ENSG00000088930.7|XRN2|EXOSC5|EXOSC5	900	+	5.07918	1.0019368	-1.0	-1.0
chr20	21317728	21318033	ENSG00000088930.7|XRN2|EXOSC5|EXOSC5	980	+	5.481499	1.7066962	-1.0	-1.0
chr20	21304748	21304863	ENSG00000088930.7|XRN2|EXOSC5|EXOSC5	900	+	4.9334526	1.0019368	-1.0	-1.0
chr20	21317013	21317188	ENSG00000088930.7|XRN2|EXOSC5|EXOSC5	900	+	5.0101714	1.0019368	-1.0	-1.0
chr20	21318883	21319058	ENSG00000088930.7|XRN2|EXOSC5|EXOSC5	900	+	5.0941725	1.0019368	-1.0	-1.0
chr20	21304953	21305103	ENSG00000088930.7|XRN2|EXOSC5|EXOSC5	900	+	5.140747	1.0019368	-1.0	-1.0
chr20	21317488	21317593	ENSG00000088930.7|XRN2|EXOSC5|EXOSC5	900	+	4.902068	1.0019368	-1.0	-1.0
chr20	23409657	23409822	ENSG00000125814.17|NAPB|EXOSC5|EXOSC5	900	-	5.311165	1.0019368	-1.0	-1.0
chr20	23411902	23412032	ENSG00000125814.17|NAPB|EXOSC5|EXOSC5	900	-	5.2182283	1.0019368	-1.0	-1.0
chr20	23410137	23410322	ENSG00000125814.17|NAPB|EXOSC5|EXOSC5	900	-	4.1136928	1.0019368	-1.0	-1.0
chr20	23411372	23411482	ENSG00000125814.17|NAPB|EXOSC5|EXOSC5	900	-	5.0660963	1.0019368	-1.0	-1.0
chr20	23389137	23389697	ENSG00000125814.17|NAPB|EXOSC5|EXOSC5	906	-	4.710881	1.028924	-1.0	-1.0
chr20	23385782	23386092	ENSG00000125814.17|NAPB|EXOSC5|EXOSC5	930	-	3.1838882	1.15396	-1.0	-1.0
chr20	23374588	23377453	ENSG00000125814.17|NAPB|EXOSC5|EXOSC5	996	-	4.9524894	2.412533	-1.0	-1.0
chr20	23407527	23407627	ENSG00000125814.17|NAPB|EXOSC5|EXOSC5	900	-	4.9020696	1.0019368	-1.0	-1.0
chr20	23388137	23388422	ENSG00000125814.17|NAPB|EXOSC5|EXOSC5	979	-	4.967152	1.6767054	-1.0	-1.0
chr20	23383937	23384077	ENSG00000125814.17|NAPB|EXOSC5|EXOSC5	900	-	5.027603	1.0019368	-1.0	-1.0
chr20	23386887	23387547	ENSG00000125814.17|NAPB|EXOSC5|EXOSC5	963	-	5.3474584	1.437201	-1.0	-1.0
chr20	23382372	23382487	ENSG00000125814.17|NAPB|EXOSC5|EXOSC5	924	-	5.6494594	1.119683	-1.0	-1.0
chr20	23388427	23388527	ENSG00000125814.17|NAPB|EXOSC5|EXOSC5	900	-	3.3219163	1.0019368	-1.0	-1.0
chr20	23407667	23407827	ENSG00000125814.17|NAPB|EXOSC5|EXOSC5	900	-	5.02473	1.0019368	-1.0	-1.0
chr20	23381827	23382102	ENSG00000125814.17|NAPB|EXOSC5|EXOSC5	904	-	5.373351	1.0166551	-1.0	-1.0
chr20	23382232	23382332	ENSG00000125814.17|NAPB|EXOSC5|EXOSC5	900	-	5.349536	1.0019368	-1.0	-1.0
chr20	23381592	23381712	ENSG00000125814.17|NAPB|EXOSC5|EXOSC5	900	-	5.0931673	1.0019368	-1.0	-1.0
chr20	23386157	23386842	ENSG00000125814.17|NAPB|EXOSC5|EXOSC5	982	-	4.524529	1.7451247	-1.0	-1.0
chr20	23387647	23387802	ENSG00000125814.17|NAPB|EXOSC5|EXOSC5	900	-	5.066075	1.0019368	-1.0	-1.0
chr20	23388782	23389007	ENSG00000125814.17|NAPB|EXOSC5|EXOSC5	975	-	5.4302773	1.6083316	-1.0	-1.0
chr20	25203021	25203171	ENSG00000197586.12|ENTPD6|EXOSC5|EXOSC5	900	+	4.9020686	1.0019368	-1.0	-1.0
chr20	25651778	25651973	ENSG00000213742.6|ZNF337-AS1|EXOSC5|EXOSC5	900	+	5.062323	1.0019368	-1.0	-1.0
chr20	25651998	25652173	ENSG00000213742.6|ZNF337-AS1|EXOSC5|EXOSC5	900	+	5.1065545	1.0019368	-1.0	-1.0
chr20	29084268	29084398	ENSG00000282870.1|FRG1DP|EXOSC5|EXOSC5	900	+	5.0434976	1.0019368	-1.0	-1.0
chr20	29084138	29084258	ENSG00000282870.1|FRG1DP|EXOSC5|EXOSC5	900	+	5.2003207	1.0019368	-1.0	-1.0
chr20	29084648	29085278	ENSG00000282870.1|FRG1DP|EXOSC5|EXOSC5	976	+	4.89238	1.6143011	-1.0	-1.0
chr20	29089558	29089738	ENSG00000282870.1|FRG1DP|EXOSC5|EXOSC5	900	+	5.4630117	1.0019368	-1.0	-1.0
chr20	29085603	29085733	ENSG00000282870.1|FRG1DP|EXOSC5|EXOSC5	900	+	3.2479157	1.0019368	-1.0	-1.0
chr20	30386061	30386256	ENSG00000149531.15|FRG1BP|EXOSC5|EXOSC5	900	+	3.8097854	1.0019368	-1.0	-1.0
chr20	30381966	30382101	ENSG00000149531.15|FRG1BP|EXOSC5|EXOSC5	900	+	5.0119114	1.0019368	-1.0	-1.0
chr20	32115239	32115364	ENSG00000101337.15|TM9SF4|EXOSC5|EXOSC5	900	+	4.9229918	1.0019368	-1.0	-1.0
chr20	32114889	32115069	ENSG00000101337.15|TM9SF4|EXOSC5|EXOSC5	915	+	4.797435	1.0692203	-1.0	-1.0
chr20	32115644	32115769	ENSG00000101337.15|TM9SF4|EXOSC5|EXOSC5	900	+	5.17872	1.0019368	-1.0	-1.0
chr20	32114124	32114249	ENSG00000101337.15|TM9SF4|EXOSC5|EXOSC5	900	+	5.347391	1.0019368	-1.0	-1.0
chr20	32384293	32384478	ENSG00000171456.16|ASXL1|EXOSC5|EXOSC5	900	+	5.1426067	1.0018886	-1.0	-1.0
chr20	32363746	32364016	ENSG00000171456.16|ASXL1|EXOSC5|EXOSC5	900	+	4.3335915	1.0019368	-1.0	-1.0
chr20	32414323	32414513	ENSG00000171456.16|ASXL1|EXOSC5|EXOSC5	938	+	3.7307274	1.2079365	-1.0	-1.0
chr20	32413923	32414123	ENSG00000171456.16|ASXL1|EXOSC5|EXOSC5	905	+	5.0937834	1.0243646	-1.0	-1.0
chr20	32415243	32415483	ENSG00000171456.16|ASXL1|EXOSC5|EXOSC5	900	+	5.454358	1.0019368	-1.0	-1.0
chr20	32400508	32400653	ENSG00000171456.16|ASXL1|EXOSC5|EXOSC5	900	+	4.2120647	1.0019368	-1.0	-1.0
chr20	32392668	32392908	ENSG00000171456.16|ASXL1|EXOSC5|EXOSC5	900	+	4.9710007	1.0019368	-1.0	-1.0
chr20	32360016	32360581	ENSG00000171456.16|ASXL1|EXOSC5|EXOSC5	990	+	4.4280252	1.9950095	-1.0	-1.0
chr20	32360709	32360806	ENSG00000171456.16|ASXL1|EXOSC5|EXOSC5	979	+	4.2094417	1.6771134	-1.0	-1.0
chr20	32414888	32415018	ENSG00000171456.16|ASXL1|EXOSC5|EXOSC5	900	+	5.5248923	1.0019368	-1.0	-1.0
chr20	32363401	32363626	ENSG00000171456.16|ASXL1|EXOSC5|EXOSC5	900	+	5.1545877	1.0019368	-1.0	-1.0
chr20	32362701	32362836	ENSG00000171456.16|ASXL1|EXOSC5|EXOSC5	900	+	5.291996	1.0019368	-1.0	-1.0
chr20	32359564	32359791	ENSG00000171456.16|ASXL1|EXOSC5|EXOSC5	991	+	4.787613	2.0385654	-1.0	-1.0
chr20	32384658	32384763	ENSG00000171456.16|ASXL1|EXOSC5|EXOSC5	900	+	4.9020686	1.0019368	-1.0	-1.0
chr20	32359082	32359564	ENSG00000171456.16|ASXL1|EXOSC5|EXOSC5	931	+	3.9722397	1.161454	-1.0	-1.0
chr20	32361636	32361751	ENSG00000171456.16|ASXL1|EXOSC5|EXOSC5	934	+	3.836181	1.178451	-1.0	-1.0
chr20	32363296	32363396	ENSG00000171456.16|ASXL1|EXOSC5|EXOSC5	900	+	5.027603	1.0019368	-1.0	-1.0
chr20	32400153	32400343	ENSG00000171456.16|ASXL1|EXOSC5|EXOSC5	900	+	3.9803202	1.0019368	-1.0	-1.0
chr20	32359886	32360011	ENSG00000171456.16|ASXL1|EXOSC5|EXOSC5	922	+	3.5627813	1.1080306	-1.0	-1.0
chr20	32385468	32385618	ENSG00000171456.16|ASXL1|EXOSC5|EXOSC5	900	+	5.0930686	1.0017627	-1.0	-1.0
chr20	32360586	32360709	ENSG00000171456.16|ASXL1|EXOSC5|EXOSC5	978	+	3.5923252	1.6582843	-1.0	-1.0
chr20	32362146	32362246	ENSG00000171456.16|ASXL1|EXOSC5|EXOSC5	900	+	4.902069	1.0019368	-1.0	-1.0
chr20	32414563	32414863	ENSG00000171456.16|ASXL1|EXOSC5|EXOSC5	935	+	4.6863313	1.1881222	-1.0	-1.0
chr20	32393103	32393218	ENSG00000171456.16|ASXL1|EXOSC5|EXOSC5	900	+	4.902068	1.0019368	-1.0	-1.0
chr20	32383538	32383823	ENSG00000171456.16|ASXL1|EXOSC5|EXOSC5	900	+	3.702779	1.0019368	-1.0	-1.0
chr20	32364826	32364966	ENSG00000171456.16|ASXL1|EXOSC5|EXOSC5	900	+	5.3960905	1.0019368	-1.0	-1.0
chr20	32384803	32385083	ENSG00000171456.16|ASXL1|EXOSC5|EXOSC5	908	+	4.0146294	1.0380747	-1.0	-1.0
chr20	32567756	32567991	ENSG00000197183.14|NOL4L|EXOSC5|EXOSC5	900	-	5.1270614	1.0019368	-1.0	-1.0
chr20	32574871	32574981	ENSG00000197183.14|NOL4L|EXOSC5|EXOSC5	900	-	4.985759	1.0019368	-1.0	-1.0
chr20	32568051	32568246	ENSG00000197183.14|NOL4L|EXOSC5|EXOSC5	948	-	5.6751933	1.2871823	-1.0	-1.0
chr20	32820758	32820953	ENSG00000101367.8|MAPRE1|EXOSC5|EXOSC5	900	+	5.0636134	1.0019368	-1.0	-1.0
chr20	32822693	32822858	ENSG00000101367.8|MAPRE1|EXOSC5|EXOSC5	900	+	5.070586	1.0019368	-1.0	-1.0
chr20	32823133	32823368	ENSG00000101367.8|MAPRE1|EXOSC5|EXOSC5	900	+	5.2751265	1.0019368	-1.0	-1.0
chr20	32821748	32822613	ENSG00000101367.8|MAPRE1|EXOSC5|EXOSC5	977	+	5.641658	1.6346405	-1.0	-1.0
chr20	32820343	32820523	ENSG00000101367.8|MAPRE1|EXOSC5|EXOSC5	944	+	5.087208	1.2505051	-1.0	-1.0
chr20	32822863	32823043	ENSG00000101367.8|MAPRE1|EXOSC5|EXOSC5	912	+	5.5758734	1.0573468	-1.0	-1.0
chr20	32820528	32820738	ENSG00000101367.8|MAPRE1|EXOSC5|EXOSC5	900	+	4.911036	1.0019368	-1.0	-1.0
chr20	32824103	32824293	ENSG00000101367.8|MAPRE1|EXOSC5|EXOSC5	900	+	5.1092095	1.0019368	-1.0	-1.0
chr20	32849071	32849171	ENSG00000101367.8|MAPRE1|EXOSC5|EXOSC5	900	+	5.1430817	1.0019368	-1.0	-1.0
chr20	32821423	32821683	ENSG00000101367.8|MAPRE1|EXOSC5|EXOSC5	932	+	4.6331983	1.1690693	-1.0	-1.0
chr20	32823413	32823623	ENSG00000101367.8|MAPRE1|EXOSC5|EXOSC5	929	+	5.209192	1.1492382	-1.0	-1.0
chr20	32820958	32821133	ENSG00000101367.8|MAPRE1|EXOSC5|EXOSC5	900	+	5.1826415	1.0019368	-1.0	-1.0
chr20	33511421	33511601	ENSG00000078699.21|CBFA2T2|EXOSC5|EXOSC5	927	+	5.493361	1.1342105	-1.0	-1.0
chr20	33507611	33507711	ENSG00000078699.21|CBFA2T2|EXOSC5|EXOSC5	900	+	4.9020696	1.0019368	-1.0	-1.0
chr20	33508726	33508946	ENSG00000078699.21|CBFA2T2|EXOSC5|EXOSC5	900	+	4.421832	1.0019368	-1.0	-1.0
chr20	33827743	33827943	ENSG00000101421.3|CHMP4B|EXOSC5|EXOSC5	998	+	6.2329054	2.6446002	-1.0	-1.0
chr20	34037234	34037359	ENSG00000125970.11|RALY|EXOSC5|EXOSC5	900	+	4.952283	1.0019368	-1.0	-1.0
chr20	34036914	34037104	ENSG00000125970.11|RALY|EXOSC5|EXOSC5	900	+	5.1082163	1.0019368	-1.0	-1.0
chr20	34073235	34073405	ENSG00000125970.11|RALY|EXOSC5|EXOSC5	900	+	5.117504	1.0019368	-1.0	-1.0
chr20	34036469	34036579	ENSG00000125970.11|RALY|EXOSC5|EXOSC5	900	+	4.982406	1.0019368	-1.0	-1.0
chr20	34266878	34267078	ENSG00000101440.9|ASIP|EXOSC5|EXOSC5	1000	+	8.355671	6.106968	-1.0	-1.0
chr20	34497492	34497687	ENSG00000078747.14|ITCH|EXOSC5|EXOSC5	964	+	5.8118315	1.4488738	-1.0	-1.0
chr20	34498482	34498892	ENSG00000078747.14|ITCH|EXOSC5|EXOSC5	900	+	5.045975	1.0019368	-1.0	-1.0
chr20	34499662	34499847	ENSG00000078747.14|ITCH|EXOSC5|EXOSC5	900	+	5.0527067	1.0019368	-1.0	-1.0
chr20	34421374	34421494	ENSG00000078747.14|ITCH|EXOSC5|EXOSC5	900	+	5.1145506	1.0019368	-1.0	-1.0
chr20	34497917	34498017	ENSG00000078747.14|ITCH|EXOSC5|EXOSC5	900	+	3.2479157	1.0019368	-1.0	-1.0
chr20	34465206	34465501	ENSG00000078747.14|ITCH|EXOSC5|EXOSC5	900	+	4.381263	1.0019368	-1.0	-1.0
chr20	34420744	34420924	ENSG00000078747.14|ITCH|EXOSC5|EXOSC5	924	+	5.4799004	1.119683	-1.0	-1.0
chr20	34498892	34499037	ENSG00000078747.14|ITCH|EXOSC5|EXOSC5	900	+	5.2858396	1.0019368	-1.0	-1.0
chr20	34498157	34498442	ENSG00000078747.14|ITCH|EXOSC5|EXOSC5	907	+	5.422427	1.0323229	-1.0	-1.0
chr20	34497757	34497872	ENSG00000078747.14|ITCH|EXOSC5|EXOSC5	900	+	5.4863787	1.0019368	-1.0	-1.0
chr20	34499377	34499492	ENSG00000078747.14|ITCH|EXOSC5|EXOSC5	900	+	4.964836	1.0019368	-1.0	-1.0
chr20	34604462	34604647	ENSG00000101464.10|PIGU|EXOSC5|EXOSC5	900	-	4.9020696	1.0019368	-1.0	-1.0
chr20	34801603	34801738	ENSG00000198646.13|NCOA6|EXOSC5|EXOSC5	900	-	5.1330395	1.0019368	-1.0	-1.0
chr20	34800113	34800288	ENSG00000198646.13|NCOA6|EXOSC5|EXOSC5	900	-	4.911726	1.0019368	-1.0	-1.0
chr20	34799473	34799608	ENSG00000198646.13|NCOA6|EXOSC5|EXOSC5	900	-	4.9020696	1.0019368	-1.0	-1.0
chr20	34801148	34801313	ENSG00000198646.13|NCOA6|EXOSC5|EXOSC5	900	-	4.9503517	1.0019368	-1.0	-1.0
chr20	34801363	34801558	ENSG00000198646.13|NCOA6|EXOSC5|EXOSC5	900	-	5.213412	1.0019368	-1.0	-1.0
chr20	35060151	35060371	ENSG00000100991.11|TRPC4AP|EXOSC5|EXOSC5	974	-	5.999416	1.5823689	-1.0	-1.0
chr20	35066381	35066691	ENSG00000100991.11|TRPC4AP|EXOSC5|EXOSC5	954	-	4.93036	1.3330584	-1.0	-1.0
chr20	35060926	35061026	ENSG00000100991.11|TRPC4AP|EXOSC5|EXOSC5	900	-	2.5024986	1.0019368	-1.0	-1.0
chr20	35060496	35060636	ENSG00000100991.11|TRPC4AP|EXOSC5|EXOSC5	900	-	4.9020696	1.0019368	-1.0	-1.0
chr20	35061741	35062161	ENSG00000100991.11|TRPC4AP|EXOSC5|EXOSC5	932	-	5.513046	1.168892	-1.0	-1.0
chr20	35060671	35060856	ENSG00000100991.11|TRPC4AP|EXOSC5|EXOSC5	900	-	5.0277953	1.0019368	-1.0	-1.0
chr20	35061111	35061286	ENSG00000100991.11|TRPC4AP|EXOSC5|EXOSC5	900	-	5.0247297	1.0019368	-1.0	-1.0
chr20	35664358	35664943	ENSG00000214078.12|CPNE1|EXOSC5|EXOSC5	981	-	4.1843405	1.7216531	-1.0	-1.0
chr20	35657309	35657469	ENSG00000214078.12|CPNE1|EXOSC5|EXOSC5	900	-	5.140228	1.0019368	-1.0	-1.0
chr20	35659024	35659689	ENSG00000214078.12|CPNE1|EXOSC5|EXOSC5	992	-	4.1938667	2.0944824	-1.0	-1.0
chr20	35659709	35659809	ENSG00000214078.12|CPNE1|EXOSC5|EXOSC5	900	-	5.2499995	1.0019368	-1.0	-1.0
chr20	35658759	35658879	ENSG00000214078.12|CPNE1|EXOSC5|EXOSC5	900	-	5.0506988	1.0019368	-1.0	-1.0
chr20	35659899	35659999	ENSG00000214078.12|CPNE1|EXOSC5|EXOSC5	900	-	4.902069	1.0019368	-1.0	-1.0
chr20	35660024	35660149	ENSG00000214078.12|CPNE1|EXOSC5|EXOSC5	900	-	5.0644207	1.0019368	-1.0	-1.0
chr20	35660629	35664344	ENSG00000214078.12|CPNE1|EXOSC5|EXOSC5	1000	-	4.8797946	3.490841	-1.0	-1.0
chr20	35657309	35657469	ENSG00000272897.5|AL109827.1|EXOSC5|EXOSC5	900	-	5.1182733	1.0019368	-1.0	-1.0
chr20	35659024	35659689	ENSG00000272897.5|AL109827.1|EXOSC5|EXOSC5	992	-	4.2123995	2.0923042	-1.0	-1.0
chr20	35659709	35659809	ENSG00000272897.5|AL109827.1|EXOSC5|EXOSC5	900	-	5.2499995	1.0019368	-1.0	-1.0
chr20	35658759	35658879	ENSG00000272897.5|AL109827.1|EXOSC5|EXOSC5	900	-	5.0506988	1.0019368	-1.0	-1.0
chr20	35664344	35664929	ENSG00000272897.5|AL109827.1|EXOSC5|EXOSC5	981	-	4.1657724	1.7129295	-1.0	-1.0
chr20	35659899	35659999	ENSG00000272897.5|AL109827.1|EXOSC5|EXOSC5	900	-	4.902069	1.0019368	-1.0	-1.0
chr20	35660024	35660149	ENSG00000272897.5|AL109827.1|EXOSC5|EXOSC5	900	-	5.0644207	1.0019368	-1.0	-1.0
chr20	35660629	35664344	ENSG00000272897.5|AL109827.1|EXOSC5|EXOSC5	1000	-	4.873326	3.4815526	-1.0	-1.0
chr20	35657309	35657469	ENSG00000244462.7|RBM12|EXOSC5|EXOSC5	900	-	5.140228	1.0019368	-1.0	-1.0
chr20	35664344	35664754	ENSG00000244462.7|RBM12|EXOSC5|EXOSC5	979	-	4.634227	1.6767571	-1.0	-1.0
chr20	35659024	35659689	ENSG00000244462.7|RBM12|EXOSC5|EXOSC5	992	-	4.2123995	2.0963302	-1.0	-1.0
chr20	35659709	35659809	ENSG00000244462.7|RBM12|EXOSC5|EXOSC5	900	-	5.2499995	1.0019368	-1.0	-1.0
chr20	35658759	35658879	ENSG00000244462.7|RBM12|EXOSC5|EXOSC5	900	-	5.0506988	1.0019368	-1.0	-1.0
chr20	35664759	35664929	ENSG00000244462.7|RBM12|EXOSC5|EXOSC5	971	-	2.654333	1.5346849	-1.0	-1.0
chr20	35659899	35659999	ENSG00000244462.7|RBM12|EXOSC5|EXOSC5	900	-	4.902069	1.0019368	-1.0	-1.0
chr20	35660024	35660149	ENSG00000244462.7|RBM12|EXOSC5|EXOSC5	900	-	5.0644207	1.0019368	-1.0	-1.0
chr20	35660629	35664344	ENSG00000244462.7|RBM12|EXOSC5|EXOSC5	1000	-	4.8761964	3.4864087	-1.0	-1.0
chr20	35872873	35873018	ENSG00000025293.16|PHF20|EXOSC5|EXOSC5	900	+	5.025089	1.0018716	-1.0	-1.0
chr20	35880353	35880503	ENSG00000025293.16|PHF20|EXOSC5|EXOSC5	900	+	5.0473123	1.0019368	-1.0	-1.0
chr20	35884278	35884438	ENSG00000025293.16|PHF20|EXOSC5|EXOSC5	900	+	5.0664954	1.0019368	-1.0	-1.0
chr20	35856630	35857105	ENSG00000025293.16|PHF20|EXOSC5|EXOSC5	926	+	5.440573	1.1307675	-1.0	-1.0
chr20	35849758	35850018	ENSG00000025293.16|PHF20|EXOSC5|EXOSC5	935	+	5.0797195	1.1891034	-1.0	-1.0
chr20	35849483	35849673	ENSG00000025293.16|PHF20|EXOSC5|EXOSC5	900	+	5.605895	1.0019368	-1.0	-1.0
chr20	35851943	35852178	ENSG00000025293.16|PHF20|EXOSC5|EXOSC5	900	+	5.1076446	1.0019368	-1.0	-1.0
chr20	35849254	35849388	ENSG00000025293.16|PHF20|EXOSC5|EXOSC5	900	+	5.4528737	1.0019368	-1.0	-1.0
chr20	36564041	36564371	ENSG00000232907.7|DLGAP4-AS1|EXOSC5|EXOSC5	967	-	5.8728933	1.4867289	-1.0	-1.0
chr20	36563831	36563961	ENSG00000232907.7|DLGAP4-AS1|EXOSC5|EXOSC5	900	-	4.972367	1.0019368	-1.0	-1.0
chr20	37219690	37219845	ENSG00000118705.16|RPN2|EXOSC5|EXOSC5	900	+	3.543247	1.0019368	-1.0	-1.0
chr20	37193218	37193318	ENSG00000118705.16|RPN2|EXOSC5|EXOSC5	900	+	4.902068	1.0019368	-1.0	-1.0
chr20	37193878	37194018	ENSG00000118705.16|RPN2|EXOSC5|EXOSC5	900	+	5.0630765	1.0019368	-1.0	-1.0
chr20	37190688	37190868	ENSG00000118705.16|RPN2|EXOSC5|EXOSC5	900	+	4.929966	1.0019368	-1.0	-1.0
chr20	37191098	37191198	ENSG00000118705.16|RPN2|EXOSC5|EXOSC5	900	+	4.902069	1.0019368	-1.0	-1.0
chr20	37219165	37219300	ENSG00000118705.16|RPN2|EXOSC5|EXOSC5	900	+	4.9379363	1.0019368	-1.0	-1.0
chr20	37189948	37190278	ENSG00000118705.16|RPN2|EXOSC5|EXOSC5	900	+	5.332835	1.0019368	-1.0	-1.0
chr20	37517766	37518111	ENSG00000166619.12|BLCAP|EXOSC5|EXOSC5	900	-	4.2265697	1.0019368	-1.0	-1.0
chr20	38050083	38050238	ENSG00000101413.11|RPRD1B|EXOSC5|EXOSC5	900	+	4.9907603	1.0019368	-1.0	-1.0
chr20	38070617	38070747	ENSG00000101413.11|RPRD1B|EXOSC5|EXOSC5	900	+	5.477159	1.0019368	-1.0	-1.0
chr20	38078492	38078597	ENSG00000101413.11|RPRD1B|EXOSC5|EXOSC5	900	+	4.964836	1.0019368	-1.0	-1.0
chr20	38078717	38078822	ENSG00000101413.11|RPRD1B|EXOSC5|EXOSC5	900	+	5.292865	1.0019368	-1.0	-1.0
chr20	38074217	38074382	ENSG00000101413.11|RPRD1B|EXOSC5|EXOSC5	922	+	3.5727236	1.1069453	-1.0	-1.0
chr20	38084302	38084562	ENSG00000101413.11|RPRD1B|EXOSC5|EXOSC5	924	+	3.2128546	1.1213671	-1.0	-1.0
chr20	38085117	38085312	ENSG00000101413.11|RPRD1B|EXOSC5|EXOSC5	979	+	4.735108	1.6796367	-1.0	-1.0
chr20	38074832	38075452	ENSG00000101413.11|RPRD1B|EXOSC5|EXOSC5	944	+	3.5546968	1.2496243	-1.0	-1.0
chr20	38083402	38083547	ENSG00000101413.11|RPRD1B|EXOSC5|EXOSC5	910	+	2.547551	1.0470998	-1.0	-1.0
chr20	38048556	38048656	ENSG00000101413.11|RPRD1B|EXOSC5|EXOSC5	900	+	4.902069	1.0019368	-1.0	-1.0
chr20	38083932	38084282	ENSG00000101413.11|RPRD1B|EXOSC5|EXOSC5	960	+	4.247729	1.3970793	-1.0	-1.0
chr20	38075942	38076042	ENSG00000101413.11|RPRD1B|EXOSC5|EXOSC5	900	+	3.3923059	1.0019368	-1.0	-1.0
chr20	38083202	38083352	ENSG00000101413.11|RPRD1B|EXOSC5|EXOSC5	900	+	2.4465566	1.0019368	-1.0	-1.0
chr20	38082602	38083132	ENSG00000101413.11|RPRD1B|EXOSC5|EXOSC5	996	+	3.4882991	2.4538221	-1.0	-1.0
chr20	38055403	38055558	ENSG00000101413.11|RPRD1B|EXOSC5|EXOSC5	900	+	5.0783615	1.0019368	-1.0	-1.0
chr20	38084962	38085062	ENSG00000101413.11|RPRD1B|EXOSC5|EXOSC5	900	+	4.9020696	1.0019368	-1.0	-1.0
chr20	38085545	38085646	ENSG00000101413.11|RPRD1B|EXOSC5|EXOSC5	900	+	4.964835	1.0019368	-1.0	-1.0
chr20	38078867	38082547	ENSG00000101413.11|RPRD1B|EXOSC5|EXOSC5	1000	+	5.538514	5.168399	-1.0	-1.0
chr20	38071457	38072282	ENSG00000101413.11|RPRD1B|EXOSC5|EXOSC5	926	+	4.6719713	1.1326236	-1.0	-1.0
chr20	38073382	38073867	ENSG00000101413.11|RPRD1B|EXOSC5|EXOSC5	912	+	3.4501536	1.0579634	-1.0	-1.0
chr20	38085425	38085535	ENSG00000101413.11|RPRD1B|EXOSC5|EXOSC5	900	+	5.1430817	1.0019368	-1.0	-1.0
chr20	38075462	38075907	ENSG00000101413.11|RPRD1B|EXOSC5|EXOSC5	943	+	3.95522	1.2423344	-1.0	-1.0
chr20	38073997	38074097	ENSG00000101413.11|RPRD1B|EXOSC5|EXOSC5	900	+	5.027603	1.0019368	-1.0	-1.0
chr20	38431237	38431397	ENSG00000196756.11|SNHG17|EXOSC5|EXOSC5	900	-	5.024251	1.0019368	-1.0	-1.0
chr20	38434087	38434252	ENSG00000196756.11|SNHG17|EXOSC5|EXOSC5	900	-	4.961217	1.0019368	-1.0	-1.0
chr20	38422636	38422781	ENSG00000196756.11|SNHG17|EXOSC5|EXOSC5	900	-	4.5348787	1.0019368	-1.0	-1.0
chr20	38421130	38421335	ENSG00000196756.11|SNHG17|EXOSC5|EXOSC5	900	-	3.7405658	1.0019368	-1.0	-1.0
chr20	38431812	38431967	ENSG00000196756.11|SNHG17|EXOSC5|EXOSC5	900	-	4.9648356	1.0019368	-1.0	-1.0
chr20	38431667	38431777	ENSG00000196756.11|SNHG17|EXOSC5|EXOSC5	900	-	5.066096	1.0019368	-1.0	-1.0
chr20	38514513	38514613	ENSG00000170471.14|RALGAPB|EXOSC5|EXOSC5	900	+	4.902069	1.0019368	-1.0	-1.0
chr20	38514618	38514738	ENSG00000170471.14|RALGAPB|EXOSC5|EXOSC5	900	+	5.1199865	1.0019368	-1.0	-1.0
chr20	38937585	38937685	ENSG00000101447.14|FAM83D|EXOSC5|EXOSC5	900	+	4.902068	1.0019368	-1.0	-1.0
chr20	38980176	38980281	ENSG00000101452.14|DHX35|EXOSC5|EXOSC5	900	+	4.964836	1.0019368	-1.0	-1.0
chr20	41033485	41033710	ENSG00000198900.5|TOP1|EXOSC5|EXOSC5	967	+	3.9448905	1.4771976	-1.0	-1.0
chr20	41032320	41032430	ENSG00000198900.5|TOP1|EXOSC5|EXOSC5	900	+	5.027603	1.0019368	-1.0	-1.0
chr20	41034805	41034940	ENSG00000198900.5|TOP1|EXOSC5|EXOSC5	900	+	3.284916	1.0019368	-1.0	-1.0
chr20	41049470	41049575	ENSG00000198900.5|TOP1|EXOSC5|EXOSC5	900	+	4.902068	1.0019368	-1.0	-1.0
chr20	41063130	41063895	ENSG00000198900.5|TOP1|EXOSC5|EXOSC5	954	+	5.212825	1.3370615	-1.0	-1.0
chr20	41032690	41032900	ENSG00000198900.5|TOP1|EXOSC5|EXOSC5	960	+	3.4166846	1.3925984	-1.0	-1.0
chr20	41062145	41062255	ENSG00000198900.5|TOP1|EXOSC5|EXOSC5	900	+	5.0225754	1.0019368	-1.0	-1.0
chr20	41031005	41031180	ENSG00000198900.5|TOP1|EXOSC5|EXOSC5	932	+	3.5962234	1.168368	-1.0	-1.0
chr20	41034130	41034280	ENSG00000198900.5|TOP1|EXOSC5|EXOSC5	900	+	3.2654479	1.0019133	-1.0	-1.0
chr20	41064090	41064390	ENSG00000198900.5|TOP1|EXOSC5|EXOSC5	947	+	4.6642084	1.278647	-1.0	-1.0
chr20	41030770	41030910	ENSG00000198900.5|TOP1|EXOSC5|EXOSC5	946	+	5.4803133	1.2654976	-1.0	-1.0
chr20	41033840	41034125	ENSG00000198900.5|TOP1|EXOSC5|EXOSC5	943	+	3.7089322	1.2444676	-1.0	-1.0
chr20	41034425	41034775	ENSG00000198900.5|TOP1|EXOSC5|EXOSC5	954	+	3.921374	1.3357953	-1.0	-1.0
chr20	41140608	41140768	ENSG00000124181.14|PLCG1|EXOSC5|EXOSC5	900	+	5.0445952	1.0019368	-1.0	-1.0
chr20	41235169	41235269	ENSG00000174306.21|ZHX3|EXOSC5|EXOSC5	900	-	4.902068	1.0019368	-1.0	-1.0
chr20	41587986	41588111	ENSG00000124177.14|CHD6|EXOSC5|EXOSC5	900	-	5.0806885	1.0019368	-1.0	-1.0
chr20	41584431	41584551	ENSG00000124177.14|CHD6|EXOSC5|EXOSC5	900	-	5.022575	1.0019368	-1.0	-1.0
chr20	41548225	41548525	ENSG00000124177.14|CHD6|EXOSC5|EXOSC5	908	-	4.68666	1.0363991	-1.0	-1.0
chr20	41583286	41583386	ENSG00000124177.14|CHD6|EXOSC5|EXOSC5	900	-	5.027603	1.0019368	-1.0	-1.0
chr20	41586586	41587006	ENSG00000124177.14|CHD6|EXOSC5|EXOSC5	915	-	4.7753835	1.0719827	-1.0	-1.0
chr20	41617793	41617908	ENSG00000124177.14|CHD6|EXOSC5|EXOSC5	900	-	4.902069	1.0019368	-1.0	-1.0
chr20	41587471	41587931	ENSG00000124177.14|CHD6|EXOSC5|EXOSC5	932	-	4.733636	1.1664807	-1.0	-1.0
chr20	41578071	41578186	ENSG00000124177.14|CHD6|EXOSC5|EXOSC5	900	-	5.1879005	1.0019368	-1.0	-1.0
chr20	41588116	41588216	ENSG00000124177.14|CHD6|EXOSC5|EXOSC5	900	-	4.902068	1.0019368	-1.0	-1.0
chr20	41576591	41577091	ENSG00000124177.14|CHD6|EXOSC5|EXOSC5	908	-	4.16797	1.0381479	-1.0	-1.0
chr20	41585671	41585881	ENSG00000124177.14|CHD6|EXOSC5|EXOSC5	978	-	5.601271	1.6551658	-1.0	-1.0
chr20	41575326	41575946	ENSG00000124177.14|CHD6|EXOSC5|EXOSC5	986	-	5.063644	1.8540646	-1.0	-1.0
chr20	41582591	41582701	ENSG00000124177.14|CHD6|EXOSC5|EXOSC5	900	-	5.143082	1.0019368	-1.0	-1.0
chr20	41617508	41617663	ENSG00000124177.14|CHD6|EXOSC5|EXOSC5	900	-	5.042909	1.0019368	-1.0	-1.0
chr20	41609181	41609321	ENSG00000124177.14|CHD6|EXOSC5|EXOSC5	900	-	5.220502	1.0019368	-1.0	-1.0
chr20	41576191	41576421	ENSG00000124177.14|CHD6|EXOSC5|EXOSC5	900	-	5.266056	1.0019368	-1.0	-1.0
chr20	41608646	41608766	ENSG00000124177.14|CHD6|EXOSC5|EXOSC5	900	-	4.902069	1.0019368	-1.0	-1.0
chr20	41547885	41548115	ENSG00000124177.14|CHD6|EXOSC5|EXOSC5	926	-	4.7499194	1.1316262	-1.0	-1.0
chr20	41588361	41589011	ENSG00000124177.14|CHD6|EXOSC5|EXOSC5	976	-	5.564019	1.6148113	-1.0	-1.0
chr20	43463412	43463512	ENSG00000124193.14|SRSF6|EXOSC5|EXOSC5	900	+	4.902069	1.0019368	-1.0	-1.0
chr20	43677489	43677594	ENSG00000101057.15|MYBL2|EXOSC5|EXOSC5	900	+	5.0276027	1.0019368	-1.0	-1.0
chr20	43700519	43700619	ENSG00000101057.15|MYBL2|EXOSC5|EXOSC5	900	+	4.902069	1.0019368	-1.0	-1.0
chr20	43682911	43683046	ENSG00000101057.15|MYBL2|EXOSC5|EXOSC5	900	+	4.902069	1.0019368	-1.0	-1.0
chr20	43700224	43700399	ENSG00000101057.15|MYBL2|EXOSC5|EXOSC5	943	+	5.7089953	1.2473266	-1.0	-1.0
chr20	44209903	44210011	ENSG00000132823.10|OSER1|EXOSC5|EXOSC5	900	-	5.1045895	1.0019368	-1.0	-1.0
chr20	45010898	45011043	ENSG00000101109.11|STK4|EXOSC5|EXOSC5	900	+	5.2470465	1.0019368	-1.0	-1.0
chr20	45064985	45065150	ENSG00000101109.11|STK4|EXOSC5|EXOSC5	900	+	4.902069	1.0019368	-1.0	-1.0
chr20	45064650	45064775	ENSG00000101109.11|STK4|EXOSC5|EXOSC5	900	+	4.943914	1.0019368	-1.0	-1.0
chr20	45065335	45065550	ENSG00000101109.11|STK4|EXOSC5|EXOSC5	950	+	4.1642065	1.2975572	-1.0	-1.0
chr20	45006563	45006663	ENSG00000101109.11|STK4|EXOSC5|EXOSC5	900	+	4.9020696	1.0019368	-1.0	-1.0
chr20	45064290	45064485	ENSG00000101109.11|STK4|EXOSC5|EXOSC5	900	+	5.205948	1.0019368	-1.0	-1.0
chr20	45569089	45569284	ENSG00000158901.11|WFDC8|EXOSC5|EXOSC5	997	-	6.8002033	2.5715702	-1.0	-1.0
chr20	46361648	46361758	ENSG00000080189.14|SLC35C2|EXOSC5|EXOSC5	900	-	4.902069	1.0019368	-1.0	-1.0
chr20	46407052	46407242	ENSG00000062598.17|ELMO2|EXOSC5|EXOSC5	900	-	4.9020696	1.0019368	-1.0	-1.0
chr20	47257189	47257289	ENSG00000101040.19|ZMYND8|EXOSC5|EXOSC5	900	-	4.9020696	1.0019368	-1.0	-1.0
chr20	47277330	47277430	ENSG00000101040.19|ZMYND8|EXOSC5|EXOSC5	900	-	3.2479157	1.0019368	-1.0	-1.0
chr20	47276980	47277080	ENSG00000101040.19|ZMYND8|EXOSC5|EXOSC5	900	-	5.2499995	1.0019368	-1.0	-1.0
chr20	47280895	47281040	ENSG00000101040.19|ZMYND8|EXOSC5|EXOSC5	932	-	3.4427848	1.1688277	-1.0	-1.0
chr20	47355827	47355947	ENSG00000101040.19|ZMYND8|EXOSC5|EXOSC5	900	-	4.7488956	1.0019368	-1.0	-1.0
chr20	47350193	47350293	ENSG00000101040.19|ZMYND8|EXOSC5|EXOSC5	900	-	3.2479157	1.0019368	-1.0	-1.0
chr20	47350878	47351013	ENSG00000101040.19|ZMYND8|EXOSC5|EXOSC5	900	-	5.009397	1.0019368	-1.0	-1.0
chr20	47220080	47220180	ENSG00000101040.19|ZMYND8|EXOSC5|EXOSC5	900	-	3.2479157	1.0019368	-1.0	-1.0
chr20	47355207	47355402	ENSG00000101040.19|ZMYND8|EXOSC5|EXOSC5	947	-	4.21181	1.2731513	-1.0	-1.0
chr20	47354917	47355132	ENSG00000101040.19|ZMYND8|EXOSC5|EXOSC5	969	-	3.079742	1.5132313	-1.0	-1.0
chr20	47257394	47257524	ENSG00000101040.19|ZMYND8|EXOSC5|EXOSC5	900	-	5.090932	1.0019368	-1.0	-1.0
chr20	48928805	48928905	ENSG00000124198.8|ARFGEF2|EXOSC5|EXOSC5	900	+	4.902069	1.0019368	-1.0	-1.0
chr20	48978544	48979174	ENSG00000124198.8|ARFGEF2|EXOSC5|EXOSC5	914	+	5.4688187	1.0630041	-1.0	-1.0
chr20	48981679	48981794	ENSG00000124198.8|ARFGEF2|EXOSC5|EXOSC5	900	+	4.902068	1.0019368	-1.0	-1.0
chr20	48981009	48981184	ENSG00000124198.8|ARFGEF2|EXOSC5|EXOSC5	900	+	5.1430817	1.0019368	-1.0	-1.0
chr20	48981899	48982114	ENSG00000124198.8|ARFGEF2|EXOSC5|EXOSC5	905	+	5.393117	1.0215611	-1.0	-1.0
chr20	48926930	48927035	ENSG00000124198.8|ARFGEF2|EXOSC5|EXOSC5	900	+	5.027603	1.0019368	-1.0	-1.0
chr20	48978159	48978524	ENSG00000124198.8|ARFGEF2|EXOSC5|EXOSC5	994	+	6.5572085	2.2320428	-1.0	-1.0
chr20	48980404	48980614	ENSG00000124198.8|ARFGEF2|EXOSC5|EXOSC5	980	+	6.157236	1.6952616	-1.0	-1.0
chr20	48979779	48980029	ENSG00000124198.8|ARFGEF2|EXOSC5|EXOSC5	900	+	5.162967	1.0019368	-1.0	-1.0
chr20	48979464	48979654	ENSG00000124198.8|ARFGEF2|EXOSC5|EXOSC5	900	+	5.143029	1.0019368	-1.0	-1.0
chr20	48980074	48980284	ENSG00000124198.8|ARFGEF2|EXOSC5|EXOSC5	950	+	5.782454	1.3045435	-1.0	-1.0
chr20	49096775	49096915	ENSG00000124207.16|CSE1L|EXOSC5|EXOSC5	900	+	4.949145	1.0019368	-1.0	-1.0
chr20	49096635	49096745	ENSG00000124207.16|CSE1L|EXOSC5|EXOSC5	900	+	4.964836	1.0019368	-1.0	-1.0
chr20	49149586	49149686	ENSG00000124214.19|STAU1|EXOSC5|EXOSC5	900	-	5.027603	1.0019368	-1.0	-1.0
chr20	49146801	49146921	ENSG00000124214.19|STAU1|EXOSC5|EXOSC5	900	-	5.056473	1.0019368	-1.0	-1.0
chr20	49150816	49150931	ENSG00000124214.19|STAU1|EXOSC5|EXOSC5	900	-	4.996219	1.0019368	-1.0	-1.0
chr20	49148726	49148826	ENSG00000124214.19|STAU1|EXOSC5|EXOSC5	900	-	5.1430826	1.0019368	-1.0	-1.0
chr20	49149156	49149361	ENSG00000124214.19|STAU1|EXOSC5|EXOSC5	969	-	5.1594467	1.5036592	-1.0	-1.0
chr20	49148221	49148321	ENSG00000124214.19|STAU1|EXOSC5|EXOSC5	900	-	3.5235505	1.0019368	-1.0	-1.0
chr20	49151246	49151386	ENSG00000124214.19|STAU1|EXOSC5|EXOSC5	900	-	5.58766	1.0019368	-1.0	-1.0
chr20	49151051	49151181	ENSG00000124214.19|STAU1|EXOSC5|EXOSC5	900	-	4.97739	1.0019368	-1.0	-1.0
chr20	49284258	49284408	ENSG00000177410.12|ZFAS1|EXOSC5|EXOSC5	900	+	3.4258628	1.0019368	-1.0	-1.0
chr20	49287363	49287478	ENSG00000177410.12|ZFAS1|EXOSC5|EXOSC5	900	+	4.9962196	1.0019368	-1.0	-1.0
chr20	49524057	49524222	ENSG00000124212.5|PTGIS|EXOSC5|EXOSC5	900	-	5.6342545	1.0019368	-1.0	-1.0
chr20	49694712	49694897	ENSG00000158470.5|B4GALT5|EXOSC5|EXOSC5	924	-	3.2903936	1.1168339	-1.0	-1.0
chr20	49698532	49698722	ENSG00000158470.5|B4GALT5|EXOSC5|EXOSC5	911	-	3.1624324	1.0501443	-1.0	-1.0
chr20	49698377	49698482	ENSG00000158470.5|B4GALT5|EXOSC5|EXOSC5	900	-	5.196541	1.0019368	-1.0	-1.0
chr20	49698817	49699007	ENSG00000158470.5|B4GALT5|EXOSC5|EXOSC5	900	-	4.1033688	1.0019368	-1.0	-1.0
chr20	50598335	50598435	ENSG00000042062.11|RIPOR3|EXOSC5|EXOSC5	900	-	4.902069	1.0019368	-1.0	-1.0
chr20	50917201	50917426	ENSG00000101126.15|ADNP|EXOSC5|EXOSC5	950	-	3.794887	1.3019876	-1.0	-1.0
chr20	50916916	50917036	ENSG00000101126.15|ADNP|EXOSC5|EXOSC5	931	-	2.9515254	1.1587409	-1.0	-1.0
chr20	50916566	50916866	ENSG00000101126.15|ADNP|EXOSC5|EXOSC5	968	-	3.727311	1.4989083	-1.0	-1.0
chr20	50925166	50925861	ENSG00000101126.15|ADNP|EXOSC5|EXOSC5	988	-	4.2866883	1.9253027	-1.0	-1.0
chr20	50917446	50917916	ENSG00000101126.15|ADNP|EXOSC5|EXOSC5	948	-	3.5568433	1.2816217	-1.0	-1.0
chr20	50916376	50916506	ENSG00000101126.15|ADNP|EXOSC5|EXOSC5	900	-	2.4086185	1.0019368	-1.0	-1.0
chr20	50927651	50927861	ENSG00000101126.15|ADNP|EXOSC5|EXOSC5	900	-	4.0127573	1.0019368	-1.0	-1.0
chr20	50927866	50928371	ENSG00000101126.15|ADNP|EXOSC5|EXOSC5	913	-	3.4045587	1.0597687	-1.0	-1.0
chr20	51402314	51402504	ENSG00000101096.19|NFATC2|EXOSC5|EXOSC5	900	-	5.177545	1.0019368	-1.0	-1.0
chr20	51419924	51420034	ENSG00000101096.19|NFATC2|EXOSC5|EXOSC5	900	-	4.902068	1.0019368	-1.0	-1.0
chr20	51536695	51536815	ENSG00000101096.19|NFATC2|EXOSC5|EXOSC5	900	-	4.977389	1.0019368	-1.0	-1.0
chr20	51402969	51403119	ENSG00000101096.19|NFATC2|EXOSC5|EXOSC5	900	-	5.3351974	1.0019368	-1.0	-1.0
chr20	51536905	51537010	ENSG00000101096.19|NFATC2|EXOSC5|EXOSC5	900	-	4.964836	1.0019368	-1.0	-1.0
chr20	51417279	51417379	ENSG00000101096.19|NFATC2|EXOSC5|EXOSC5	900	-	4.9020696	1.0019368	-1.0	-1.0
chr20	52557217	52557432	ENSG00000234948.1|LINC01524|EXOSC5|EXOSC5	900	+	4.9929924	1.0019368	-1.0	-1.0
chr20	52555747	52556217	ENSG00000234948.1|LINC01524|EXOSC5|EXOSC5	902	+	5.350434	1.0109942	-1.0	-1.0
chr20	52558927	52559127	ENSG00000234948.1|LINC01524|EXOSC5|EXOSC5	900	+	5.4576483	1.0019368	-1.0	-1.0
chr20	52557457	52557642	ENSG00000234948.1|LINC01524|EXOSC5|EXOSC5	900	+	4.9453726	1.0019368	-1.0	-1.0
chr20	52558687	52558832	ENSG00000234948.1|LINC01524|EXOSC5|EXOSC5	900	+	5.1405134	1.0019368	-1.0	-1.0
chr20	52560447	52560847	ENSG00000234948.1|LINC01524|EXOSC5|EXOSC5	936	+	5.445952	1.1946793	-1.0	-1.0
chr20	52559322	52559497	ENSG00000234948.1|LINC01524|EXOSC5|EXOSC5	900	+	5.08083	1.0019368	-1.0	-1.0
chr20	52559917	52560347	ENSG00000234948.1|LINC01524|EXOSC5|EXOSC5	978	+	6.03153	1.6553508	-1.0	-1.0
chr20	52556217	52556372	ENSG00000234948.1|LINC01524|EXOSC5|EXOSC5	900	+	4.9379363	1.0019368	-1.0	-1.0
chr20	52560937	52561132	ENSG00000234948.1|LINC01524|EXOSC5|EXOSC5	900	+	5.38361	1.0019368	-1.0	-1.0
chr20	53593243	53593363	ENSG00000171940.13|ZNF217|EXOSC5|EXOSC5	900	-	4.902069	1.0019368	-1.0	-1.0
chr20	53586693	53586808	ENSG00000171940.13|ZNF217|EXOSC5|EXOSC5	900	-	4.996219	1.0019368	-1.0	-1.0
chr20	56378066	56378256	ENSG00000087586.17|AURKA|EXOSC5|EXOSC5	900	-	5.0925784	1.0019368	-1.0	-1.0
chr20	56376501	56376676	ENSG00000087586.17|AURKA|EXOSC5|EXOSC5	900	-	4.993651	1.0019368	-1.0	-1.0
chr20	56389359	56389474	ENSG00000087586.17|AURKA|EXOSC5|EXOSC5	900	-	4.9962196	1.0019368	-1.0	-1.0
chr20	57359643	57359778	ENSG00000101146.12|RAE1|EXOSC5|EXOSC5	900	+	5.1866264	1.0019368	-1.0	-1.0
chr20	57358128	57358243	ENSG00000101146.12|RAE1|EXOSC5|EXOSC5	900	+	4.902069	1.0019368	-1.0	-1.0
chr20	57359923	57360068	ENSG00000101146.12|RAE1|EXOSC5|EXOSC5	900	+	3.5114374	1.0019368	-1.0	-1.0
chr20	57360068	57360238	ENSG00000101146.12|RAE1|EXOSC5|EXOSC5	900	+	5.096015	1.0019368	-1.0	-1.0
chr20	57358493	57358658	ENSG00000101146.12|RAE1|EXOSC5|EXOSC5	900	+	5.3915315	1.0019368	-1.0	-1.0
chr20	57359503	57359623	ENSG00000101146.12|RAE1|EXOSC5|EXOSC5	900	+	5.0627437	1.0019368	-1.0	-1.0
chr20	57359138	57359333	ENSG00000101146.12|RAE1|EXOSC5|EXOSC5	900	+	5.1953154	1.0019368	-1.0	-1.0
chr20	57358678	57358878	ENSG00000101146.12|RAE1|EXOSC5|EXOSC5	900	+	5.0820713	1.0019368	-1.0	-1.0
chr20	57395868	57395973	ENSG00000132819.16|RBM38|EXOSC5|EXOSC5	900	+	5.249999	1.0019368	-1.0	-1.0
chr20	57399198	57399308	ENSG00000132819.16|RBM38|EXOSC5|EXOSC5	900	+	5.3960905	1.0019368	-1.0	-1.0
chr20	57394593	57394743	ENSG00000132819.16|RBM38|EXOSC5|EXOSC5	900	+	5.0727897	1.0019368	-1.0	-1.0
chr20	57393037	57393187	ENSG00000132819.16|RBM38|EXOSC5|EXOSC5	900	+	5.1543646	1.0019368	-1.0	-1.0
chr20	57399348	57399458	ENSG00000132819.16|RBM38|EXOSC5|EXOSC5	900	+	5.0242515	1.0019368	-1.0	-1.0
chr20	57398028	57398163	ENSG00000132819.16|RBM38|EXOSC5|EXOSC5	900	+	4.9780135	1.0019368	-1.0	-1.0
chr20	57395438	57395558	ENSG00000132819.16|RBM38|EXOSC5|EXOSC5	900	+	5.14137	1.0019368	-1.0	-1.0
chr20	57401658	57401758	ENSG00000132819.16|RBM38|EXOSC5|EXOSC5	900	+	4.9020696	1.0019368	-1.0	-1.0
chr20	57397798	57397933	ENSG00000132819.16|RBM38|EXOSC5|EXOSC5	900	+	4.8702025	1.0019368	-1.0	-1.0
chr20	57393743	57393843	ENSG00000132819.16|RBM38|EXOSC5|EXOSC5	900	+	4.9020696	1.0019368	-1.0	-1.0
chr20	58258624	58258744	ENSG00000124224.16|PPP4R1L|EXOSC5|EXOSC5	900	-	4.902068	1.0019368	-1.0	-1.0
chr20	58253119	58253314	ENSG00000124224.16|PPP4R1L|EXOSC5|EXOSC5	900	-	5.187312	1.0019368	-1.0	-1.0
chr20	58252914	58253114	ENSG00000124224.16|PPP4R1L|EXOSC5|EXOSC5	919	-	5.584812	1.0888526	-1.0	-1.0
chr20	58427953	58428498	ENSG00000124164.15|VAPB|EXOSC5|EXOSC5	964	+	5.223671	1.4495043	-1.0	-1.0
chr20	58425978	58426168	ENSG00000124164.15|VAPB|EXOSC5|EXOSC5	938	+	3.1248112	1.2054449	-1.0	-1.0
chr20	58427263	58427613	ENSG00000124164.15|VAPB|EXOSC5|EXOSC5	920	+	5.3390484	1.097567	-1.0	-1.0
chr20	58435630	58435750	ENSG00000124164.15|VAPB|EXOSC5|EXOSC5	900	+	4.97739	1.0019368	-1.0	-1.0
chr20	58427813	58427918	ENSG00000124164.15|VAPB|EXOSC5|EXOSC5	900	+	4.964836	1.0019368	-1.0	-1.0
chr20	58425658	58425758	ENSG00000124164.15|VAPB|EXOSC5|EXOSC5	900	+	4.902069	1.0019368	-1.0	-1.0
chr20	58433121	58433291	ENSG00000124164.15|VAPB|EXOSC5|EXOSC5	908	+	5.0036106	1.0381664	-1.0	-1.0
chr20	58425228	58425398	ENSG00000124164.15|VAPB|EXOSC5|EXOSC5	900	+	4.9937057	1.0019368	-1.0	-1.0
chr20	58426328	58427103	ENSG00000124164.15|VAPB|EXOSC5|EXOSC5	970	+	5.0124006	1.5294603	-1.0	-1.0
chr20	58830411	58830606	ENSG00000235590.7|GNAS-AS1|EXOSC5|EXOSC5	900	-	5.2626867	1.0019368	-1.0	-1.0
chr20	58893611	58893716	ENSG00000087460.24|GNAS|EXOSC5|EXOSC5	900	+	5.0853424	1.0019368	-1.0	-1.0
chr20	62031877	62032037	ENSG00000130699.18|TAF4|EXOSC5|EXOSC5	900	-	5.0884666	1.0019368	-1.0	-1.0
chr20	62059582	62060462	ENSG00000130699.18|TAF4|EXOSC5|EXOSC5	944	-	4.7360067	1.2539874	-1.0	-1.0
chr20	62035397	62035502	ENSG00000130699.18|TAF4|EXOSC5|EXOSC5	900	-	5.022575	1.0019368	-1.0	-1.0
chr20	62039867	62040327	ENSG00000130699.18|TAF4|EXOSC5|EXOSC5	951	-	5.031806	1.3054868	-1.0	-1.0
chr20	61996052	61996167	ENSG00000130699.18|TAF4|EXOSC5|EXOSC5	900	-	4.902068	1.0019368	-1.0	-1.0
chr20	62039297	62039507	ENSG00000130699.18|TAF4|EXOSC5|EXOSC5	943	-	5.61791	1.2472343	-1.0	-1.0
chr20	62060587	62062202	ENSG00000130699.18|TAF4|EXOSC5|EXOSC5	993	-	5.53225	2.1516454	-1.0	-1.0
chr20	62039627	62039867	ENSG00000130699.18|TAF4|EXOSC5|EXOSC5	900	-	3.9522836	1.0019368	-1.0	-1.0
chr20	62052142	62052302	ENSG00000130699.18|TAF4|EXOSC5|EXOSC5	900	-	5.271266	1.0019368	-1.0	-1.0
chr20	62064304	62064366	ENSG00000130699.18|TAF4|EXOSC5|EXOSC5	900	-	5.027603	1.0019368	-1.0	-1.0
chr20	62055357	62055557	ENSG00000130699.18|TAF4|EXOSC5|EXOSC5	962	-	4.465497	1.4254668	-1.0	-1.0
chr20	62055217	62055332	ENSG00000130699.18|TAF4|EXOSC5|EXOSC5	900	-	4.9962196	1.0019368	-1.0	-1.0
chr20	62056727	62056967	ENSG00000130699.18|TAF4|EXOSC5|EXOSC5	900	-	3.8293347	1.0019368	-1.0	-1.0
chr20	62039052	62039157	ENSG00000130699.18|TAF4|EXOSC5|EXOSC5	900	-	4.902069	1.0019368	-1.0	-1.0
chr20	62056412	62056517	ENSG00000130699.18|TAF4|EXOSC5|EXOSC5	900	-	4.902069	1.0019368	-1.0	-1.0
chr20	62052332	62052527	ENSG00000130699.18|TAF4|EXOSC5|EXOSC5	913	-	4.788222	1.0608099	-1.0	-1.0
chr20	61994962	61995062	ENSG00000130699.18|TAF4|EXOSC5|EXOSC5	900	-	5.027603	1.0019368	-1.0	-1.0
chr20	62058952	62059542	ENSG00000130699.18|TAF4|EXOSC5|EXOSC5	969	-	5.918219	1.5114683	-1.0	-1.0
chr20	62048707	62048842	ENSG00000130699.18|TAF4|EXOSC5|EXOSC5	900	-	5.02473	1.0019368	-1.0	-1.0
chr20	62062397	62063412	ENSG00000130699.18|TAF4|EXOSC5|EXOSC5	976	-	4.6895156	1.6122584	-1.0	-1.0
chr20	62037262	62037377	ENSG00000130699.18|TAF4|EXOSC5|EXOSC5	900	-	4.9020696	1.0019368	-1.0	-1.0
chr20	62051572	62051717	ENSG00000130699.18|TAF4|EXOSC5|EXOSC5	900	-	5.1221423	1.0019368	-1.0	-1.0
chr20	62040342	62040707	ENSG00000130699.18|TAF4|EXOSC5|EXOSC5	900	-	4.8342314	1.0019368	-1.0	-1.0
chr20	62055047	62055182	ENSG00000130699.18|TAF4|EXOSC5|EXOSC5	900	-	4.902069	1.0019368	-1.0	-1.0
chr20	62025952	62026072	ENSG00000130699.18|TAF4|EXOSC5|EXOSC5	900	-	5.095178	1.0019368	-1.0	-1.0
chr20	62055562	62055852	ENSG00000130699.18|TAF4|EXOSC5|EXOSC5	940	-	4.6135097	1.2249169	-1.0	-1.0
chr20	62063547	62063782	ENSG00000130699.18|TAF4|EXOSC5|EXOSC5	929	-	5.535238	1.1464837	-1.0	-1.0
chr20	62050457	62050567	ENSG00000130699.18|TAF4|EXOSC5|EXOSC5	900	-	4.9020696	1.0019368	-1.0	-1.0
chr20	62056592	62056697	ENSG00000130699.18|TAF4|EXOSC5|EXOSC5	900	-	3.2479157	1.0019368	-1.0	-1.0
chr20	62056967	62057212	ENSG00000130699.18|TAF4|EXOSC5|EXOSC5	902	-	3.8996208	1.0100663	-1.0	-1.0
chr20	62047892	62048112	ENSG00000130699.18|TAF4|EXOSC5|EXOSC5	900	-	4.078499	1.0019368	-1.0	-1.0
chr20	62057227	62057662	ENSG00000130699.18|TAF4|EXOSC5|EXOSC5	957	-	4.9325466	1.3676559	-1.0	-1.0
chr20	62051442	62051557	ENSG00000130699.18|TAF4|EXOSC5|EXOSC5	900	-	5.1409416	1.0019368	-1.0	-1.0
chr20	62040747	62041097	ENSG00000130699.18|TAF4|EXOSC5|EXOSC5	950	-	5.276728	1.3021779	-1.0	-1.0
chr20	62054517	62055042	ENSG00000130699.18|TAF4|EXOSC5|EXOSC5	963	-	5.2837777	1.4274834	-1.0	-1.0
chr20	62038647	62038787	ENSG00000130699.18|TAF4|EXOSC5|EXOSC5	900	-	5.0521483	1.0019368	-1.0	-1.0
chr20	62052812	62052912	ENSG00000130699.18|TAF4|EXOSC5|EXOSC5	900	-	4.902068	1.0019368	-1.0	-1.0
chr20	62132681	62132856	ENSG00000149657.19|LSM14B|EXOSC5|EXOSC5	900	+	3.6389382	1.0019368	-1.0	-1.0
chr20	62134577	62134707	ENSG00000149657.19|LSM14B|EXOSC5|EXOSC5	900	+	5.112672	1.0019368	-1.0	-1.0
chr20	62134292	62134457	ENSG00000149657.19|LSM14B|EXOSC5|EXOSC5	900	+	5.094462	1.0019368	-1.0	-1.0
chr20	62125250	62125410	ENSG00000149657.19|LSM14B|EXOSC5|EXOSC5	900	+	5.0986676	1.0019368	-1.0	-1.0
chr20	62144544	62144699	ENSG00000184402.14|SS18L1|EXOSC5|EXOSC5	900	+	4.0749927	1.0019368	-1.0	-1.0
chr20	62149444	62149544	ENSG00000184402.14|SS18L1|EXOSC5|EXOSC5	900	+	5.0276027	1.0019368	-1.0	-1.0
chr20	62147034	62147319	ENSG00000184402.14|SS18L1|EXOSC5|EXOSC5	939	+	4.3432226	1.2116417	-1.0	-1.0
chr20	62145709	62145999	ENSG00000184402.14|SS18L1|EXOSC5|EXOSC5	900	+	5.133242	1.0019368	-1.0	-1.0
chr20	62147509	62147909	ENSG00000184402.14|SS18L1|EXOSC5|EXOSC5	967	+	4.772471	1.4771746	-1.0	-1.0
chr20	62144299	62144399	ENSG00000184402.14|SS18L1|EXOSC5|EXOSC5	900	+	4.902069	1.0019368	-1.0	-1.0
chr20	62186997	62187187	ENSG00000101181.17|MTG2|EXOSC5|EXOSC5	900	+	3.8015065	1.0019368	-1.0	-1.0
chr20	62187222	62187432	ENSG00000101181.17|MTG2|EXOSC5|EXOSC5	900	+	3.7420993	1.0019368	-1.0	-1.0
chr20	62183197	62183307	ENSG00000101181.17|MTG2|EXOSC5|EXOSC5	900	+	4.902069	1.0019368	-1.0	-1.0
chr20	62923706	62924181	ENSG00000101191.16|DIDO1|EXOSC5|EXOSC5	905	-	4.7669234	1.0243548	-1.0	-1.0
chr20	62925681	62925926	ENSG00000101191.16|DIDO1|EXOSC5|EXOSC5	968	-	3.3159895	1.4941406	-1.0	-1.0
chr20	62926016	62926356	ENSG00000101191.16|DIDO1|EXOSC5|EXOSC5	975	-	4.7433496	1.6098785	-1.0	-1.0
chr20	62924376	62924806	ENSG00000101191.16|DIDO1|EXOSC5|EXOSC5	954	-	4.7156353	1.3391092	-1.0	-1.0
chr20	62937513	62937795	ENSG00000101191.16|DIDO1|EXOSC5|EXOSC5	933	-	4.5113564	1.1763567	-1.0	-1.0
chr20	62917006	62917146	ENSG00000101191.16|DIDO1|EXOSC5|EXOSC5	900	-	5.088007	1.0019368	-1.0	-1.0
chr20	62937223	62937413	ENSG00000101191.16|DIDO1|EXOSC5|EXOSC5	919	-	3.196144	1.0911155	-1.0	-1.0
chr20	62925341	62925571	ENSG00000101191.16|DIDO1|EXOSC5|EXOSC5	952	-	5.6010723	1.3201272	-1.0	-1.0
chr20	62924911	62925011	ENSG00000101191.16|DIDO1|EXOSC5|EXOSC5	900	-	4.902068	1.0019368	-1.0	-1.0
chr20	62945463	62945563	ENSG00000101193.7|GID8|EXOSC5|EXOSC5	900	+	2.45943	1.0019368	-1.0	-1.0
chr20	62947883	62947993	ENSG00000101193.7|GID8|EXOSC5|EXOSC5	900	+	4.9020696	1.0019368	-1.0	-1.0
chr20	63211867	63212032	ENSG00000149658.17|YTHDF1|EXOSC5|EXOSC5	900	-	5.3981757	1.0019368	-1.0	-1.0
chr20	63211027	63211127	ENSG00000149658.17|YTHDF1|EXOSC5|EXOSC5	900	-	4.902068	1.0019368	-1.0	-1.0
chr20	63211257	63211392	ENSG00000149658.17|YTHDF1|EXOSC5|EXOSC5	900	-	4.902068	1.0019368	-1.0	-1.0
chr20	63665269	63665414	ENSG00000026036.21|RTEL1-TNFRSF6B|EXOSC5|EXOSC5	900	+	5.2557106	1.0019368	-1.0	-1.0
chr20	63665059	63665164	ENSG00000026036.21|RTEL1-TNFRSF6B|EXOSC5|EXOSC5	900	+	4.902069	1.0019368	-1.0	-1.0
chr20	63665065	63665165	ENSG00000258366.7|RTEL1|EXOSC5|EXOSC5	900	+	4.902069	1.0019368	-1.0	-1.0
chr20	63665300	63665415	ENSG00000258366.7|RTEL1|EXOSC5|EXOSC5	900	+	5.3156075	1.0019368	-1.0	-1.0
chr20	63731639	63731739	ENSG00000197114.11|ZGPAT|EXOSC5|EXOSC5	900	+	4.902069	1.0019368	-1.0	-1.0
chr20	63731279	63731429	ENSG00000197114.11|ZGPAT|EXOSC5|EXOSC5	900	+	4.902069	1.0019368	-1.0	-1.0
chr20	63731639	63731744	ENSG00000273154.3|AL121845.3|EXOSC5|EXOSC5	900	+	4.902069	1.0019368	-1.0	-1.0
chr20	63731279	63731434	ENSG00000273154.3|AL121845.3|EXOSC5|EXOSC5	900	+	4.902069	1.0019368	-1.0	-1.0
chr20	63887186	63887296	ENSG00000101150.17|TPD52L2|EXOSC5|EXOSC5	900	+	3.3219163	1.0019368	-1.0	-1.0
chr20	63888231	63888341	ENSG00000101150.17|TPD52L2|EXOSC5|EXOSC5	900	+	5.0242515	1.0019368	-1.0	-1.0
chr20	63885560	63885725	ENSG00000101150.17|TPD52L2|EXOSC5|EXOSC5	900	+	5.2467275	1.0019368	-1.0	-1.0
chr20	63884425	63884655	ENSG00000101150.17|TPD52L2|EXOSC5|EXOSC5	956	+	5.672578	1.3569248	-1.0	-1.0
chr20	63883365	63883475	ENSG00000101150.17|TPD52L2|EXOSC5|EXOSC5	900	+	5.1045885	1.0019368	-1.0	-1.0
chr20	63875945	63876080	ENSG00000101150.17|TPD52L2|EXOSC5|EXOSC5	900	+	5.0106544	1.0019368	-1.0	-1.0
chr20	63882555	63882718	ENSG00000101150.17|TPD52L2|EXOSC5|EXOSC5	900	+	3.935896	1.0019368	-1.0	-1.0
chr20	63882365	63882520	ENSG00000101150.17|TPD52L2|EXOSC5|EXOSC5	900	+	5.054925	1.0019368	-1.0	-1.0
chr20	63881720	63881825	ENSG00000101150.17|TPD52L2|EXOSC5|EXOSC5	900	+	5.2499967	1.0019368	-1.0	-1.0
chr20	63887866	63887981	ENSG00000101150.17|TPD52L2|EXOSC5|EXOSC5	900	+	4.902069	1.0019368	-1.0	-1.0
chr20	63885155	63885285	ENSG00000101150.17|TPD52L2|EXOSC5|EXOSC5	900	+	3.5705872	1.0018678	-1.0	-1.0
chr20	63933844	63934029	ENSG00000101152.10|DNAJC5|EXOSC5|EXOSC5	935	+	4.6714973	1.1888715	-1.0	-1.0
chr20	63911183	63911413	ENSG00000101152.10|DNAJC5|EXOSC5|EXOSC5	927	+	4.5128713	1.1345801	-1.0	-1.0
chr20	63901668	63901783	ENSG00000101152.10|DNAJC5|EXOSC5|EXOSC5	900	+	4.996219	1.0019368	-1.0	-1.0
chr20	63931709	63931834	ENSG00000101152.10|DNAJC5|EXOSC5|EXOSC5	900	+	5.176489	1.0019368	-1.0	-1.0
chr20	63935069	63935184	ENSG00000101152.10|DNAJC5|EXOSC5|EXOSC5	900	+	4.993706	1.0019368	-1.0	-1.0
chr20	63950500	63950620	ENSG00000198276.15|UCKL1|EXOSC5|EXOSC5	900	-	4.952282	1.0019368	-1.0	-1.0
chr20	64027901	64028081	ENSG00000101161.7|PRPF6|EXOSC5|EXOSC5	900	+	5.3606095	1.0019368	-1.0	-1.0
chr20	64004659	64004809	ENSG00000101161.7|PRPF6|EXOSC5|EXOSC5	900	+	4.9146214	1.0019368	-1.0	-1.0
chr20	64004174	64004279	ENSG00000101161.7|PRPF6|EXOSC5|EXOSC5	900	+	5.027603	1.0019368	-1.0	-1.0
chr20	64008749	64008849	ENSG00000101161.7|PRPF6|EXOSC5|EXOSC5	900	+	5.027603	1.0019368	-1.0	-1.0
chr20	64008249	64008534	ENSG00000101161.7|PRPF6|EXOSC5|EXOSC5	932	+	3.9429789	1.165077	-1.0	-1.0
chr20	64004489	64004614	ENSG00000101161.7|PRPF6|EXOSC5|EXOSC5	900	+	4.9773893	1.0019368	-1.0	-1.0
chr20	64269075	64269535	ENSG00000203880.11|PCMTD2|EXOSC5|EXOSC5	942	+	4.758223	1.2333034	-1.0	-1.0
chr20	64263220	64263350	ENSG00000203880.11|PCMTD2|EXOSC5|EXOSC5	910	+	3.6409433	1.045205	-1.0	-1.0
chr20	64272230	64272545	ENSG00000203880.11|PCMTD2|EXOSC5|EXOSC5	946	+	5.6607475	1.2683475	-1.0	-1.0
chr20	64262422	64262522	ENSG00000203880.11|PCMTD2|EXOSC5|EXOSC5	900	+	5.1430826	1.0019368	-1.0	-1.0
chr20	64271481	64272211	ENSG00000203880.11|PCMTD2|EXOSC5|EXOSC5	976	+	5.4032946	1.615733	-1.0	-1.0
chr20	64269575	64270745	ENSG00000203880.11|PCMTD2|EXOSC5|EXOSC5	1000	+	6.2346997	3.8447664	-1.0	-1.0
chr20	64257511	64257701	ENSG00000203880.11|PCMTD2|EXOSC5|EXOSC5	900	+	5.2160654	1.0019368	-1.0	-1.0
chr20	64257051	64257156	ENSG00000203880.11|PCMTD2|EXOSC5|EXOSC5	900	+	4.964836	1.0019368	-1.0	-1.0
chr20	64258171	64258306	ENSG00000203880.11|PCMTD2|EXOSC5|EXOSC5	900	+	4.933453	1.0019368	-1.0	-1.0
chr20	64256054	64256159	ENSG00000203880.11|PCMTD2|EXOSC5|EXOSC5	900	+	4.964836	1.0019368	-1.0	-1.0
chr20	64256419	64256539	ENSG00000203880.11|PCMTD2|EXOSC5|EXOSC5	900	+	4.902069	1.0019368	-1.0	-1.0
chr21	6989808	6989913	ENSG00000280018.3|CU634019.6|EXOSC5|EXOSC5	900	-	4.902069	1.0019368	-1.0	-1.0
chr21	6989913	6990093	ENSG00000280018.3|CU634019.6|EXOSC5|EXOSC5	900	-	4.9840827	1.0019368	-1.0	-1.0
chr21	6990858	6990958	ENSG00000280018.3|CU634019.6|EXOSC5|EXOSC5	900	-	4.902069	1.0019368	-1.0	-1.0
chr21	6989233	6989433	ENSG00000280018.3|CU634019.6|EXOSC5|EXOSC5	900	-	5.334595	1.0019368	-1.0	-1.0
chr21	8217912	8218097	ENSG00000278996.1|FP671120.1|EXOSC5|EXOSC5	900	+	5.4175043	1.0019368	-1.0	-1.0
chr21	8210652	8210892	ENSG00000278996.1|FP671120.1|EXOSC5|EXOSC5	1000	+	5.675133	8.721744	-1.0	-1.0
chr21	8218307	8218502	ENSG00000278996.1|FP671120.1|EXOSC5|EXOSC5	900	+	5.6022387	1.0019368	-1.0	-1.0
chr21	8218652	8218912	ENSG00000278996.1|FP671120.1|EXOSC5|EXOSC5	1000	+	2.603585	6.7069745	-1.0	-1.0
chr21	8401693	8401908	ENSG00000280441.2|FP236383.1|EXOSC5|EXOSC5	985	+	4.6081696	1.8375133	-1.0	-1.0
chr21	10340943	10341083	ENSG00000277693.1|AP003900.1|EXOSC5|EXOSC5	900	-	5.050079	1.0019368	-1.0	-1.0
chr21	10339646	10339746	ENSG00000277693.1|AP003900.1|EXOSC5|EXOSC5	900	-	2.415036	1.0019368	-1.0	-1.0
chr21	10338313	10338454	ENSG00000277693.1|AP003900.1|EXOSC5|EXOSC5	931	-	3.2605767	1.1630061	-1.0	-1.0
chr21	10338566	10338741	ENSG00000277693.1|AP003900.1|EXOSC5|EXOSC5	900	-	4.902069	1.0019368	-1.0	-1.0
chr21	10337563	10338278	ENSG00000277693.1|AP003900.1|EXOSC5|EXOSC5	993	-	3.840657	2.1335104	-1.0	-1.0
chr21	10337038	10337548	ENSG00000277693.1|AP003900.1|EXOSC5|EXOSC5	990	-	5.3164754	2.0212376	-1.0	-1.0
chr21	10338901	10339416	ENSG00000277693.1|AP003900.1|EXOSC5|EXOSC5	913	-	3.4479625	1.0595782	-1.0	-1.0
chr21	10426696	10427246	ENSG00000187172.15|BAGE2|EXOSC5|EXOSC5	940	+	5.0369167	1.2204473	-1.0	-1.0
chr21	10466766	10466876	ENSG00000187172.15|BAGE2|EXOSC5|EXOSC5	900	+	4.985758	1.0019368	-1.0	-1.0
chr21	10468081	10468211	ENSG00000187172.15|BAGE2|EXOSC5|EXOSC5	900	+	4.9917364	1.0019368	-1.0	-1.0
chr21	10426041	10426226	ENSG00000187172.15|BAGE2|EXOSC5|EXOSC5	900	+	4.410448	1.0019368	-1.0	-1.0
chr21	10440456	10441216	ENSG00000187172.15|BAGE2|EXOSC5|EXOSC5	992	+	4.7162437	2.0882912	-1.0	-1.0
chr21	10466046	10466146	ENSG00000187172.15|BAGE2|EXOSC5|EXOSC5	900	+	4.9020696	1.0019368	-1.0	-1.0
chr21	10426441	10426556	ENSG00000187172.15|BAGE2|EXOSC5|EXOSC5	900	+	4.902069	1.0019368	-1.0	-1.0
chr21	10429616	10429756	ENSG00000187172.15|BAGE2|EXOSC5|EXOSC5	900	+	5.011911	1.0019368	-1.0	-1.0
chr21	10468226	10468401	ENSG00000187172.15|BAGE2|EXOSC5|EXOSC5	900	+	5.038978	1.0019368	-1.0	-1.0
chr21	10440186	10440456	ENSG00000187172.15|BAGE2|EXOSC5|EXOSC5	965	+	5.7864065	1.4498132	-1.0	-1.0
chr21	10441256	10441501	ENSG00000187172.15|BAGE2|EXOSC5|EXOSC5	995	+	3.924541	2.3311698	-1.0	-1.0
chr21	10465526	10465896	ENSG00000187172.15|BAGE2|EXOSC5|EXOSC5	958	+	4.8294806	1.378059	-1.0	-1.0
chr21	10438976	10439166	ENSG00000187172.15|BAGE2|EXOSC5|EXOSC5	900	+	3.689518	1.0019368	-1.0	-1.0
chr21	10466536	10466651	ENSG00000187172.15|BAGE2|EXOSC5|EXOSC5	900	+	5.1409416	1.0019368	-1.0	-1.0
chr21	10439841	10439956	ENSG00000187172.15|BAGE2|EXOSC5|EXOSC5	900	+	3.4379268	1.0019368	-1.0	-1.0
chr21	14534339	14534444	ENSG00000155307.17|SAMSN1|EXOSC5|EXOSC5	900	-	5.292864	1.0019368	-1.0	-1.0
chr21	14540349	14540594	ENSG00000155307.17|SAMSN1|EXOSC5|EXOSC5	992	-	6.377408	2.079462	-1.0	-1.0
chr21	14505575	14508385	ENSG00000155307.17|SAMSN1|EXOSC5|EXOSC5	998	-	5.636776	2.6161454	-1.0	-1.0
chr21	14504850	14505560	ENSG00000155307.17|SAMSN1|EXOSC5|EXOSC5	998	-	6.6113033	2.7272415	-1.0	-1.0
chr21	14508445	14508640	ENSG00000155307.17|SAMSN1|EXOSC5|EXOSC5	978	-	3.134099	1.6533436	-1.0	-1.0
chr21	14503500	14504645	ENSG00000155307.17|SAMSN1|EXOSC5|EXOSC5	974	-	4.8070893	1.5772618	-1.0	-1.0
chr21	14508670	14508875	ENSG00000155307.17|SAMSN1|EXOSC5|EXOSC5	918	-	3.0705822	1.0864382	-1.0	-1.0
chr21	14539049	14539344	ENSG00000155307.17|SAMSN1|EXOSC5|EXOSC5	969	-	4.4366603	1.5132933	-1.0	-1.0
chr21	14539689	14539914	ENSG00000155307.17|SAMSN1|EXOSC5|EXOSC5	987	-	6.2442293	1.8890736	-1.0	-1.0
chr21	14537129	14537374	ENSG00000155307.17|SAMSN1|EXOSC5|EXOSC5	900	-	3.9425766	1.0019368	-1.0	-1.0
chr21	14540749	14540849	ENSG00000155307.17|SAMSN1|EXOSC5|EXOSC5	900	-	5.027602	1.0019368	-1.0	-1.0
chr21	14538609	14538714	ENSG00000155307.17|SAMSN1|EXOSC5|EXOSC5	900	-	4.902069	1.0019368	-1.0	-1.0
chr21	14536914	14537109	ENSG00000155307.17|SAMSN1|EXOSC5|EXOSC5	910	-	2.847575	1.0444789	-1.0	-1.0
chr21	15837313	15837538	ENSG00000155313.15|USP25|EXOSC5|EXOSC5	975	+	3.8273904	1.5939006	-1.0	-1.0
chr21	15837853	15838048	ENSG00000155313.15|USP25|EXOSC5|EXOSC5	906	+	3.5235233	1.025486	-1.0	-1.0
chr21	15745058	15745243	ENSG00000155313.15|USP25|EXOSC5|EXOSC5	900	+	5.012538	1.0019368	-1.0	-1.0
chr21	15836308	15836513	ENSG00000155313.15|USP25|EXOSC5|EXOSC5	960	+	5.8353915	1.3974757	-1.0	-1.0
chr21	18671468	18671573	ENSG00000224141.5|MIR548XHG|EXOSC5|EXOSC5	900	-	5.027603	1.0019368	-1.0	-1.0
chr21	18634578	18634733	ENSG00000224141.5|MIR548XHG|EXOSC5|EXOSC5	900	-	4.958216	1.0019368	-1.0	-1.0
chr21	18635308	18636238	ENSG00000224141.5|MIR548XHG|EXOSC5|EXOSC5	977	-	5.4894276	1.6289669	-1.0	-1.0
chr21	18727838	18728238	ENSG00000224141.5|MIR548XHG|EXOSC5|EXOSC5	943	-	5.5110164	1.2412581	-1.0	-1.0
chr21	18636253	18636478	ENSG00000224141.5|MIR548XHG|EXOSC5|EXOSC5	937	-	5.6062737	1.1976439	-1.0	-1.0
chr21	18635003	18635103	ENSG00000224141.5|MIR548XHG|EXOSC5|EXOSC5	900	-	4.902068	1.0019368	-1.0	-1.0
chr21	18727433	18727573	ENSG00000224141.5|MIR548XHG|EXOSC5|EXOSC5	931	-	4.27776	1.1628904	-1.0	-1.0
chr21	18728543	18728773	ENSG00000224141.5|MIR548XHG|EXOSC5|EXOSC5	905	-	5.426882	1.0224144	-1.0	-1.0
chr21	18728248	18728453	ENSG00000224141.5|MIR548XHG|EXOSC5|EXOSC5	912	-	5.368903	1.0542685	-1.0	-1.0
chr21	18637228	18637843	ENSG00000224141.5|MIR548XHG|EXOSC5|EXOSC5	991	-	5.637223	2.0506368	-1.0	-1.0
chr21	18726993	18727103	ENSG00000224141.5|MIR548XHG|EXOSC5|EXOSC5	900	-	5.024252	1.0019368	-1.0	-1.0
chr21	18727213	18727403	ENSG00000224141.5|MIR548XHG|EXOSC5|EXOSC5	900	-	4.4456844	1.0019368	-1.0	-1.0
chr21	18636748	18636913	ENSG00000224141.5|MIR548XHG|EXOSC5|EXOSC5	908	-	5.1236606	1.0355786	-1.0	-1.0
chr21	18726383	18726503	ENSG00000224141.5|MIR548XHG|EXOSC5|EXOSC5	900	-	4.902068	1.0019368	-1.0	-1.0
chr21	18634203	18634303	ENSG00000224141.5|MIR548XHG|EXOSC5|EXOSC5	900	-	4.902069	1.0019368	-1.0	-1.0
chr21	18637033	18637158	ENSG00000224141.5|MIR548XHG|EXOSC5|EXOSC5	900	-	4.902069	1.0019368	-1.0	-1.0
chr21	18636523	18636653	ENSG00000224141.5|MIR548XHG|EXOSC5|EXOSC5	900	-	4.920003	1.0019368	-1.0	-1.0
chr21	21443966	21444251	ENSG00000154654.14|NCAM2|EXOSC5|EXOSC5	971	+	4.9339857	1.532201	-1.0	-1.0
chr21	21444631	21444901	ENSG00000154654.14|NCAM2|EXOSC5|EXOSC5	900	+	5.3147545	1.0019368	-1.0	-1.0
chr21	21152348	21152478	ENSG00000154654.14|NCAM2|EXOSC5|EXOSC5	900	+	5.1876807	1.0019368	-1.0	-1.0
chr21	21445791	21445921	ENSG00000154654.14|NCAM2|EXOSC5|EXOSC5	900	+	4.9020696	1.0019368	-1.0	-1.0
chr21	21151373	21151513	ENSG00000154654.14|NCAM2|EXOSC5|EXOSC5	900	+	5.0197053	1.0019368	-1.0	-1.0
chr21	21151023	21151263	ENSG00000154654.14|NCAM2|EXOSC5|EXOSC5	918	+	4.158031	1.0866652	-1.0	-1.0
chr21	21150313	21150493	ENSG00000154654.14|NCAM2|EXOSC5|EXOSC5	912	+	5.1566167	1.0567374	-1.0	-1.0
chr21	21446271	21446456	ENSG00000154654.14|NCAM2|EXOSC5|EXOSC5	900	+	5.103556	1.0019368	-1.0	-1.0
chr21	21150628	21151008	ENSG00000154654.14|NCAM2|EXOSC5|EXOSC5	916	+	4.1903667	1.0735937	-1.0	-1.0
chr21	22254398	22254513	ENSG00000226043.1|AP000561.1|EXOSC5|EXOSC5	900	+	3.3025134	1.0019368	-1.0	-1.0
chr21	25934632	25934822	ENSG00000142192.20|APP|EXOSC5|EXOSC5	900	-	5.027603	1.0019368	-1.0	-1.0
chr21	28972924	28973059	ENSG00000198862.13|LTN1|EXOSC5|EXOSC5	900	-	4.9229913	1.0019368	-1.0	-1.0
chr21	28972709	28972904	ENSG00000198862.13|LTN1|EXOSC5|EXOSC5	937	-	5.31772	1.1990548	-1.0	-1.0
chr21	28974229	28974459	ENSG00000198862.13|LTN1|EXOSC5|EXOSC5	905	-	5.2461476	1.0200516	-1.0	-1.0
chr21	29065007	29065105	ENSG00000156261.12|CCT8|EXOSC5|EXOSC5	900	-	3.2479157	1.0019368	-1.0	-1.0
chr21	29300962	29301117	ENSG00000156273.15|BACH1|EXOSC5|EXOSC5	900	+	5.220711	1.0019368	-1.0	-1.0
chr21	29299764	29300132	ENSG00000156273.15|BACH1|EXOSC5|EXOSC5	996	+	5.232401	2.3857381	-1.0	-1.0
chr21	29302807	29302987	ENSG00000156273.15|BACH1|EXOSC5|EXOSC5	900	+	5.398119	1.0019368	-1.0	-1.0
chr21	29299682	29299764	ENSG00000156273.15|BACH1|EXOSC5|EXOSC5	974	+	4.2479157	1.5878788	-1.0	-1.0
chr21	29300175	29300801	ENSG00000156273.15|BACH1|EXOSC5|EXOSC5	996	+	5.391238	2.4113789	-1.0	-1.0
chr21	29302122	29302322	ENSG00000156273.15|BACH1|EXOSC5|EXOSC5	925	+	4.283904	1.1272633	-1.0	-1.0
chr21	29299415	29299598	ENSG00000156273.15|BACH1|EXOSC5|EXOSC5	997	+	5.538068	2.4729857	-1.0	-1.0
chr21	29299293	29299415	ENSG00000156273.15|BACH1|EXOSC5|EXOSC5	968	+	4.0912943	1.499851	-1.0	-1.0
chr21	29303262	29303717	ENSG00000156273.15|BACH1|EXOSC5|EXOSC5	950	+	5.0591326	1.2981535	-1.0	-1.0
chr21	29301287	29302102	ENSG00000156273.15|BACH1|EXOSC5|EXOSC5	969	+	4.738742	1.5141022	-1.0	-1.0
chr21	29299598	29299682	ENSG00000156273.15|BACH1|EXOSC5|EXOSC5	967	+	5.9662123	1.4791414	-1.0	-1.0
chr21	29300832	29300957	ENSG00000156273.15|BACH1|EXOSC5|EXOSC5	942	+	4.0789948	1.2371601	-1.0	-1.0
chr21	29298978	29299268	ENSG00000156273.15|BACH1|EXOSC5|EXOSC5	988	+	6.0594997	1.9141612	-1.0	-1.0
chr21	29301127	29301282	ENSG00000156273.15|BACH1|EXOSC5|EXOSC5	900	+	5.4134793	1.0019368	-1.0	-1.0
chr21	31724867	31725227	ENSG00000156304.14|SCAF4|EXOSC5|EXOSC5	912	-	4.1671543	1.055352	-1.0	-1.0
chr21	32270868	32270978	ENSG00000159055.3|MIS18A|EXOSC5|EXOSC5	900	-	5.027603	1.0019368	-1.0	-1.0
chr21	32318232	32318382	ENSG00000142207.6|URB1|EXOSC5|EXOSC5	900	-	5.1909027	1.0019368	-1.0	-1.0
chr21	32331539	32331694	ENSG00000142207.6|URB1|EXOSC5|EXOSC5	900	-	5.0853424	1.0017972	-1.0	-1.0
chr21	32746528	32746678	ENSG00000159086.14|PAXBP1|EXOSC5|EXOSC5	900	-	5.2831764	1.0019368	-1.0	-1.0
chr21	32745718	32745943	ENSG00000159086.14|PAXBP1|EXOSC5|EXOSC5	958	-	4.4180403	1.3737017	-1.0	-1.0
chr21	32746963	32747878	ENSG00000159086.14|PAXBP1|EXOSC5|EXOSC5	979	-	5.220575	1.6877681	-1.0	-1.0
chr21	32746333	32746508	ENSG00000159086.14|PAXBP1|EXOSC5|EXOSC5	900	-	5.0847144	1.0019368	-1.0	-1.0
chr21	32746698	32746798	ENSG00000159086.14|PAXBP1|EXOSC5|EXOSC5	900	-	4.902069	1.0019368	-1.0	-1.0
chr21	32748003	32748233	ENSG00000159086.14|PAXBP1|EXOSC5|EXOSC5	947	-	5.6316886	1.2742331	-1.0	-1.0
chr21	32748258	32748493	ENSG00000159086.14|PAXBP1|EXOSC5|EXOSC5	938	-	5.5768743	1.2072375	-1.0	-1.0
chr21	32745973	32746328	ENSG00000159086.14|PAXBP1|EXOSC5|EXOSC5	900	-	5.421167	1.0019368	-1.0	-1.0
chr21	33544524	33544629	ENSG00000159140.19|SON|EXOSC5|EXOSC5	900	+	3.227656	1.0019368	-1.0	-1.0
chr21	33544144	33544324	ENSG00000159140.19|SON|EXOSC5|EXOSC5	937	+	3.3823369	1.2014447	-1.0	-1.0
chr21	33543454	33543624	ENSG00000159140.19|SON|EXOSC5|EXOSC5	907	+	3.9780645	1.0293138	-1.0	-1.0
chr21	33543764	33544139	ENSG00000159140.19|SON|EXOSC5|EXOSC5	969	+	4.964292	1.502849	-1.0	-1.0
chr21	33553535	33553645	ENSG00000159140.19|SON|EXOSC5|EXOSC5	900	+	4.902069	1.0019368	-1.0	-1.0
chr21	34127750	34127940	ENSG00000243927.5|MRPS6|EXOSC5|EXOSC5	900	+	5.072789	1.0019368	-1.0	-1.0
chr21	34135270	34135465	ENSG00000243927.5|MRPS6|EXOSC5|EXOSC5	976	+	6.169503	1.6164076	-1.0	-1.0
chr21	34100200	34100310	ENSG00000243927.5|MRPS6|EXOSC5|EXOSC5	900	+	5.380573	1.0019368	-1.0	-1.0
chr21	34133950	34134120	ENSG00000243927.5|MRPS6|EXOSC5|EXOSC5	900	+	5.047347	1.0019368	-1.0	-1.0
chr21	34080740	34080880	ENSG00000243927.5|MRPS6|EXOSC5|EXOSC5	900	+	4.1933584	1.0019368	-1.0	-1.0
chr21	34132645	34132750	ENSG00000243927.5|MRPS6|EXOSC5|EXOSC5	900	+	5.1430826	1.0019368	-1.0	-1.0
chr21	34127600	34127700	ENSG00000243927.5|MRPS6|EXOSC5|EXOSC5	900	+	5.4426465	1.0019368	-1.0	-1.0
chr21	34084715	34084815	ENSG00000243927.5|MRPS6|EXOSC5|EXOSC5	900	+	5.349536	1.0019368	-1.0	-1.0
chr21	34132090	34132205	ENSG00000243927.5|MRPS6|EXOSC5|EXOSC5	900	+	5.1323023	1.0019368	-1.0	-1.0
chr21	34126885	34127080	ENSG00000243927.5|MRPS6|EXOSC5|EXOSC5	915	+	5.5237937	1.0725845	-1.0	-1.0
chr21	34098490	34098610	ENSG00000243927.5|MRPS6|EXOSC5|EXOSC5	914	+	2.6660726	1.063968	-1.0	-1.0
chr21	34127980	34128200	ENSG00000243927.5|MRPS6|EXOSC5|EXOSC5	941	+	5.6576476	1.2292615	-1.0	-1.0
chr21	34135075	34135205	ENSG00000243927.5|MRPS6|EXOSC5|EXOSC5	900	+	5.0921545	1.0019368	-1.0	-1.0
chr21	34137650	34137750	ENSG00000243927.5|MRPS6|EXOSC5|EXOSC5	900	+	4.902068	1.0019368	-1.0	-1.0
chr21	34133765	34133875	ENSG00000243927.5|MRPS6|EXOSC5|EXOSC5	900	+	5.024252	1.0019368	-1.0	-1.0
chr21	34140905	34141035	ENSG00000243927.5|MRPS6|EXOSC5|EXOSC5	900	+	5.092155	1.0019368	-1.0	-1.0
chr21	34140135	34140330	ENSG00000243927.5|MRPS6|EXOSC5|EXOSC5	900	+	5.448398	1.0019368	-1.0	-1.0
chr21	34100965	34101115	ENSG00000243927.5|MRPS6|EXOSC5|EXOSC5	900	+	4.956053	1.0019368	-1.0	-1.0
chr21	34088385	34088575	ENSG00000243927.5|MRPS6|EXOSC5|EXOSC5	906	+	3.6740065	1.0280796	-1.0	-1.0
chr21	34137750	34137890	ENSG00000243927.5|MRPS6|EXOSC5|EXOSC5	911	+	5.427391	1.0510798	-1.0	-1.0
chr21	34080980	34081080	ENSG00000243927.5|MRPS6|EXOSC5|EXOSC5	900	+	3.2479157	1.0019368	-1.0	-1.0
chr21	34102080	34102200	ENSG00000243927.5|MRPS6|EXOSC5|EXOSC5	927	+	3.7113178	1.1344372	-1.0	-1.0
chr21	34100410	34100540	ENSG00000243927.5|MRPS6|EXOSC5|EXOSC5	900	+	5.0067964	1.0019368	-1.0	-1.0
chr21	34100665	34100780	ENSG00000243927.5|MRPS6|EXOSC5|EXOSC5	942	+	5.1648664	1.2395192	-1.0	-1.0
chr21	34081325	34081830	ENSG00000243927.5|MRPS6|EXOSC5|EXOSC5	962	+	3.2134752	1.4201167	-1.0	-1.0
chr21	34081870	34084460	ENSG00000243927.5|MRPS6|EXOSC5|EXOSC5	997	+	4.2866807	2.5744793	-1.0	-1.0
chr21	34085185	34085285	ENSG00000243927.5|MRPS6|EXOSC5|EXOSC5	900	+	2.45943	1.0019368	-1.0	-1.0
chr21	34133275	34133415	ENSG00000243927.5|MRPS6|EXOSC5|EXOSC5	900	+	5.2602386	1.0019368	-1.0	-1.0
chr21	34137975	34138170	ENSG00000243927.5|MRPS6|EXOSC5|EXOSC5	900	+	5.2893915	1.0019368	-1.0	-1.0
chr21	34085385	34085560	ENSG00000243927.5|MRPS6|EXOSC5|EXOSC5	930	+	3.4044666	1.1564605	-1.0	-1.0
chr21	34101800	34101965	ENSG00000243927.5|MRPS6|EXOSC5|EXOSC5	900	+	2.7539835	1.0019368	-1.0	-1.0
chr21	34137460	34137625	ENSG00000243927.5|MRPS6|EXOSC5|EXOSC5	900	+	5.1912675	1.0019368	-1.0	-1.0
chr21	34140435	34140860	ENSG00000243927.5|MRPS6|EXOSC5|EXOSC5	900	+	4.998632	1.0019368	-1.0	-1.0
chr21	34085910	34086010	ENSG00000243927.5|MRPS6|EXOSC5|EXOSC5	900	+	3.2479155	1.0019368	-1.0	-1.0
chr21	34119549	34119679	ENSG00000243927.5|MRPS6|EXOSC5|EXOSC5	900	+	4.137759	1.0019368	-1.0	-1.0
chr21	34127335	34127475	ENSG00000243927.5|MRPS6|EXOSC5|EXOSC5	900	+	4.970693	1.0019368	-1.0	-1.0
chr21	34091660	34091760	ENSG00000243927.5|MRPS6|EXOSC5|EXOSC5	900	+	5.1430826	1.0019368	-1.0	-1.0
chr21	34126345	34126450	ENSG00000243927.5|MRPS6|EXOSC5|EXOSC5	900	+	4.902069	1.0019368	-1.0	-1.0
chr21	34098685	34098820	ENSG00000243927.5|MRPS6|EXOSC5|EXOSC5	950	+	5.2714663	1.2994374	-1.0	-1.0
chr21	34090645	34091570	ENSG00000243927.5|MRPS6|EXOSC5|EXOSC5	977	+	3.913913	1.6410452	-1.0	-1.0
chr21	34086080	34088375	ENSG00000243927.5|MRPS6|EXOSC5|EXOSC5	999	+	4.359213	3.1739557	-1.0	-1.0
chr21	34102082	34102197	ENSG00000198743.6|SLC5A3|EXOSC5|EXOSC5	913	+	3.7140403	1.0584797	-1.0	-1.0
chr21	34080740	34080880	ENSG00000198743.6|SLC5A3|EXOSC5|EXOSC5	900	+	4.1933584	1.0019368	-1.0	-1.0
chr21	34084715	34084815	ENSG00000198743.6|SLC5A3|EXOSC5|EXOSC5	900	+	5.349536	1.0019368	-1.0	-1.0
chr21	34100407	34100537	ENSG00000198743.6|SLC5A3|EXOSC5|EXOSC5	900	+	5.0050044	1.0019368	-1.0	-1.0
chr21	34088385	34088575	ENSG00000198743.6|SLC5A3|EXOSC5|EXOSC5	906	+	3.6740065	1.0280551	-1.0	-1.0
chr21	34080980	34081080	ENSG00000198743.6|SLC5A3|EXOSC5|EXOSC5	900	+	3.2479157	1.0019368	-1.0	-1.0
chr21	34101802	34101962	ENSG00000198743.6|SLC5A3|EXOSC5|EXOSC5	900	+	2.7647831	1.0019368	-1.0	-1.0
chr21	34081325	34081830	ENSG00000198743.6|SLC5A3|EXOSC5|EXOSC5	962	+	3.2134752	1.4163542	-1.0	-1.0
chr21	34081870	34084460	ENSG00000198743.6|SLC5A3|EXOSC5|EXOSC5	997	+	4.2807527	2.566001	-1.0	-1.0
chr21	34085185	34085285	ENSG00000198743.6|SLC5A3|EXOSC5|EXOSC5	900	+	2.45943	1.0019368	-1.0	-1.0
chr21	34098487	34098612	ENSG00000198743.6|SLC5A3|EXOSC5|EXOSC5	917	+	2.73061	1.0833526	-1.0	-1.0
chr21	34085385	34085560	ENSG00000198743.6|SLC5A3|EXOSC5|EXOSC5	931	+	3.4044666	1.1580629	-1.0	-1.0
chr21	34100667	34100782	ENSG00000198743.6|SLC5A3|EXOSC5|EXOSC5	924	+	5.0924892	1.119683	-1.0	-1.0
chr21	34085910	34086010	ENSG00000198743.6|SLC5A3|EXOSC5|EXOSC5	900	+	3.2479155	1.0019368	-1.0	-1.0
chr21	34100967	34101112	ENSG00000198743.6|SLC5A3|EXOSC5|EXOSC5	900	+	5.115309	1.0019368	-1.0	-1.0
chr21	34100197	34100312	ENSG00000198743.6|SLC5A3|EXOSC5|EXOSC5	900	+	5.3946795	1.0019368	-1.0	-1.0
chr21	34091660	34091760	ENSG00000198743.6|SLC5A3|EXOSC5|EXOSC5	900	+	5.1430826	1.0019368	-1.0	-1.0
chr21	34090645	34091570	ENSG00000198743.6|SLC5A3|EXOSC5|EXOSC5	978	+	3.9251242	1.6514895	-1.0	-1.0
chr21	34086080	34088375	ENSG00000198743.6|SLC5A3|EXOSC5|EXOSC5	999	+	4.362654	3.1790116	-1.0	-1.0
chr21	34098687	34098817	ENSG00000198743.6|SLC5A3|EXOSC5|EXOSC5	961	+	5.513417	1.4143751	-1.0	-1.0
chr21	34127750	34127940	ENSG00000272657.1|AP000317.2|EXOSC5|EXOSC5	900	+	5.057269	1.0019368	-1.0	-1.0
chr21	34135270	34135465	ENSG00000272657.1|AP000317.2|EXOSC5|EXOSC5	975	+	6.169503	1.6052701	-1.0	-1.0
chr21	34127960	34128200	ENSG00000272657.1|AP000317.2|EXOSC5|EXOSC5	941	+	5.6576476	1.2292615	-1.0	-1.0
chr21	34100200	34100310	ENSG00000272657.1|AP000317.2|EXOSC5|EXOSC5	900	+	5.380573	1.0019368	-1.0	-1.0
chr21	34133950	34134120	ENSG00000272657.1|AP000317.2|EXOSC5|EXOSC5	900	+	5.047347	1.0019368	-1.0	-1.0
chr21	34080740	34080880	ENSG00000272657.1|AP000317.2|EXOSC5|EXOSC5	900	+	4.1933584	1.0019368	-1.0	-1.0
chr21	34132645	34132750	ENSG00000272657.1|AP000317.2|EXOSC5|EXOSC5	900	+	5.1430826	1.0019368	-1.0	-1.0
chr21	34127600	34127700	ENSG00000272657.1|AP000317.2|EXOSC5|EXOSC5	900	+	5.4426465	1.0019368	-1.0	-1.0
chr21	34084715	34084815	ENSG00000272657.1|AP000317.2|EXOSC5|EXOSC5	900	+	5.349536	1.0019368	-1.0	-1.0
chr21	34132090	34132205	ENSG00000272657.1|AP000317.2|EXOSC5|EXOSC5	900	+	5.1323023	1.0019368	-1.0	-1.0
chr21	34126885	34127080	ENSG00000272657.1|AP000317.2|EXOSC5|EXOSC5	915	+	5.5237937	1.0725845	-1.0	-1.0
chr21	34098490	34098610	ENSG00000272657.1|AP000317.2|EXOSC5|EXOSC5	914	+	2.6660726	1.0638262	-1.0	-1.0
chr21	34135075	34135205	ENSG00000272657.1|AP000317.2|EXOSC5|EXOSC5	900	+	5.0921545	1.0019368	-1.0	-1.0
chr21	34137650	34137750	ENSG00000272657.1|AP000317.2|EXOSC5|EXOSC5	900	+	4.902068	1.0019368	-1.0	-1.0
chr21	34119550	34119650	ENSG00000272657.1|AP000317.2|EXOSC5|EXOSC5	900	+	5.1430826	1.0019368	-1.0	-1.0
chr21	34133765	34133875	ENSG00000272657.1|AP000317.2|EXOSC5|EXOSC5	900	+	5.024252	1.0019368	-1.0	-1.0
chr21	34140905	34141035	ENSG00000272657.1|AP000317.2|EXOSC5|EXOSC5	900	+	5.092155	1.0019368	-1.0	-1.0
chr21	34140135	34140330	ENSG00000272657.1|AP000317.2|EXOSC5|EXOSC5	900	+	5.448398	1.0019368	-1.0	-1.0
chr21	34100965	34101115	ENSG00000272657.1|AP000317.2|EXOSC5|EXOSC5	900	+	4.956053	1.0019368	-1.0	-1.0
chr21	34088385	34088575	ENSG00000272657.1|AP000317.2|EXOSC5|EXOSC5	907	+	3.7280726	1.0296279	-1.0	-1.0
chr21	34137750	34137890	ENSG00000272657.1|AP000317.2|EXOSC5|EXOSC5	911	+	5.427391	1.0510798	-1.0	-1.0
chr21	34080980	34081080	ENSG00000272657.1|AP000317.2|EXOSC5|EXOSC5	900	+	3.2479157	1.0019368	-1.0	-1.0
chr21	34102080	34102200	ENSG00000272657.1|AP000317.2|EXOSC5|EXOSC5	916	+	3.7113178	1.0765415	-1.0	-1.0
chr21	34100410	34100540	ENSG00000272657.1|AP000317.2|EXOSC5|EXOSC5	900	+	5.0067964	1.0019368	-1.0	-1.0
chr21	34100665	34100780	ENSG00000272657.1|AP000317.2|EXOSC5|EXOSC5	942	+	5.1648664	1.2395192	-1.0	-1.0
chr21	34081325	34081830	ENSG00000272657.1|AP000317.2|EXOSC5|EXOSC5	962	+	3.2134752	1.4179493	-1.0	-1.0
chr21	34081870	34084460	ENSG00000272657.1|AP000317.2|EXOSC5|EXOSC5	997	+	4.2860146	2.5672977	-1.0	-1.0
chr21	34085185	34085285	ENSG00000272657.1|AP000317.2|EXOSC5|EXOSC5	900	+	2.45943	1.0019368	-1.0	-1.0
chr21	34133275	34133415	ENSG00000272657.1|AP000317.2|EXOSC5|EXOSC5	900	+	5.2602386	1.0019368	-1.0	-1.0
chr21	34137975	34138170	ENSG00000272657.1|AP000317.2|EXOSC5|EXOSC5	900	+	5.2893915	1.0019368	-1.0	-1.0
chr21	34085385	34085560	ENSG00000272657.1|AP000317.2|EXOSC5|EXOSC5	930	+	3.4044666	1.1565222	-1.0	-1.0
chr21	34101800	34101965	ENSG00000272657.1|AP000317.2|EXOSC5|EXOSC5	900	+	2.7539835	1.0019368	-1.0	-1.0
chr21	34137460	34137625	ENSG00000272657.1|AP000317.2|EXOSC5|EXOSC5	900	+	5.1912675	1.0019368	-1.0	-1.0
chr21	34140435	34140860	ENSG00000272657.1|AP000317.2|EXOSC5|EXOSC5	900	+	4.988537	1.0019368	-1.0	-1.0
chr21	34085910	34086010	ENSG00000272657.1|AP000317.2|EXOSC5|EXOSC5	900	+	3.2479155	1.0019368	-1.0	-1.0
chr21	34127335	34127475	ENSG00000272657.1|AP000317.2|EXOSC5|EXOSC5	900	+	4.9792714	1.0019368	-1.0	-1.0
chr21	34091660	34091760	ENSG00000272657.1|AP000317.2|EXOSC5|EXOSC5	900	+	5.1430826	1.0019368	-1.0	-1.0
chr21	34126345	34126450	ENSG00000272657.1|AP000317.2|EXOSC5|EXOSC5	900	+	4.902069	1.0019368	-1.0	-1.0
chr21	34098685	34098820	ENSG00000272657.1|AP000317.2|EXOSC5|EXOSC5	950	+	5.2714663	1.2994374	-1.0	-1.0
chr21	34090645	34091570	ENSG00000272657.1|AP000317.2|EXOSC5|EXOSC5	977	+	3.913913	1.6407645	-1.0	-1.0
chr21	34086080	34088375	ENSG00000272657.1|AP000317.2|EXOSC5|EXOSC5	999	+	4.362654	3.1799734	-1.0	-1.0
chr21	36320673	36320778	ENSG00000159256.12|MORC3|EXOSC5|EXOSC5	900	+	3.3923056	1.0019368	-1.0	-1.0
chr21	36321883	36322033	ENSG00000159256.12|MORC3|EXOSC5|EXOSC5	900	+	5.119751	1.0019368	-1.0	-1.0
chr21	36321158	36321403	ENSG00000159256.12|MORC3|EXOSC5|EXOSC5	900	+	4.1321106	1.0019368	-1.0	-1.0
chr21	36747689	36747879	ENSG00000159263.15|SIM2|EXOSC5|EXOSC5	900	+	5.1362886	1.0019368	-1.0	-1.0
chr21	37119311	37119436	ENSG00000182670.13|TTC3|EXOSC5|EXOSC5	900	+	4.902069	1.0019368	-1.0	-1.0
chr21	37107118	37107228	ENSG00000182670.13|TTC3|EXOSC5|EXOSC5	900	+	4.943914	1.0019368	-1.0	-1.0
chr21	37086299	37086734	ENSG00000182670.13|TTC3|EXOSC5|EXOSC5	945	+	4.3035703	1.2612787	-1.0	-1.0
chr21	37085799	37086284	ENSG00000182670.13|TTC3|EXOSC5|EXOSC5	915	+	3.1116219	1.0703716	-1.0	-1.0
chr21	37105703	37106028	ENSG00000182670.13|TTC3|EXOSC5|EXOSC5	900	+	2.764202	1.0019368	-1.0	-1.0
chr21	37085226	37085331	ENSG00000182670.13|TTC3|EXOSC5|EXOSC5	900	+	3.457928	1.0019368	-1.0	-1.0
chr21	37100958	37101128	ENSG00000182670.13|TTC3|EXOSC5|EXOSC5	920	+	3.1537466	1.0960635	-1.0	-1.0
chr21	37104023	37104233	ENSG00000182670.13|TTC3|EXOSC5|EXOSC5	977	+	5.5122814	1.6355925	-1.0	-1.0
chr21	37083220	37083370	ENSG00000182670.13|TTC3|EXOSC5|EXOSC5	906	+	2.5414002	1.0247619	-1.0	-1.0
chr21	37073883	37074058	ENSG00000182670.13|TTC3|EXOSC5|EXOSC5	941	+	3.6162472	1.2262273	-1.0	-1.0
chr21	37106198	37106628	ENSG00000182670.13|TTC3|EXOSC5|EXOSC5	927	+	3.8502758	1.1365036	-1.0	-1.0
chr21	37085591	37085786	ENSG00000182670.13|TTC3|EXOSC5|EXOSC5	904	+	2.9114935	1.0181848	-1.0	-1.0
chr21	37100043	37100248	ENSG00000182670.13|TTC3|EXOSC5|EXOSC5	979	+	5.232306	1.6849773	-1.0	-1.0
chr21	37118971	37119106	ENSG00000182670.13|TTC3|EXOSC5|EXOSC5	900	+	5.0276027	1.0019368	-1.0	-1.0
chr21	37083605	37083815	ENSG00000182670.13|TTC3|EXOSC5|EXOSC5	900	+	5.3294606	1.0019368	-1.0	-1.0
chr21	37080718	37080823	ENSG00000182670.13|TTC3|EXOSC5|EXOSC5	900	+	5.027603	1.0019368	-1.0	-1.0
chr21	37085416	37085551	ENSG00000182670.13|TTC3|EXOSC5|EXOSC5	915	+	3.6146986	1.0695386	-1.0	-1.0
chr21	37100958	37101128	ENSG00000270116.1|AP001429.1|EXOSC5|EXOSC5	920	+	3.1537466	1.0960405	-1.0	-1.0
chr21	37381173	37381313	ENSG00000157540.19|DYRK1A|EXOSC5|EXOSC5	900	+	2.6285305	1.0019368	-1.0	-1.0
chr21	37370243	37371358	ENSG00000157540.19|DYRK1A|EXOSC5|EXOSC5	972	+	3.0184946	1.5574536	-1.0	-1.0
chr21	37380278	37380403	ENSG00000157540.19|DYRK1A|EXOSC5|EXOSC5	900	+	5.2297196	1.0019368	-1.0	-1.0
chr21	37371368	37371858	ENSG00000157540.19|DYRK1A|EXOSC5|EXOSC5	960	+	2.672469	1.3936249	-1.0	-1.0
chr21	37403583	37404633	ENSG00000157540.19|DYRK1A|EXOSC5|EXOSC5	992	+	4.132806	2.0951674	-1.0	-1.0
chr21	37366715	37366920	ENSG00000157540.19|DYRK1A|EXOSC5|EXOSC5	920	+	2.4188251	1.0963688	-1.0	-1.0
chr21	37475095	37475245	ENSG00000157540.19|DYRK1A|EXOSC5|EXOSC5	900	+	3.2604234	1.001894	-1.0	-1.0
chr21	37440355	37441710	ENSG00000157540.19|DYRK1A|EXOSC5|EXOSC5	997	+	4.5495124	2.5364058	-1.0	-1.0
chr21	37422515	37422700	ENSG00000157540.19|DYRK1A|EXOSC5|EXOSC5	907	+	4.83712	1.0313734	-1.0	-1.0
chr21	37382928	37383058	ENSG00000157540.19|DYRK1A|EXOSC5|EXOSC5	900	+	2.5667467	1.0019368	-1.0	-1.0
chr21	37399203	37399328	ENSG00000157540.19|DYRK1A|EXOSC5|EXOSC5	911	+	2.9772115	1.0495111	-1.0	-1.0
chr21	37369063	37369213	ENSG00000157540.19|DYRK1A|EXOSC5|EXOSC5	910	+	2.891049	1.0435549	-1.0	-1.0
chr21	37405728	37405943	ENSG00000157540.19|DYRK1A|EXOSC5|EXOSC5	906	+	3.1235273	1.0256346	-1.0	-1.0
chr21	37382673	37382793	ENSG00000157540.19|DYRK1A|EXOSC5|EXOSC5	900	+	4.9020696	1.0019368	-1.0	-1.0
chr21	37400043	37400168	ENSG00000157540.19|DYRK1A|EXOSC5|EXOSC5	900	+	4.537435	1.0019368	-1.0	-1.0
chr21	37367328	37367533	ENSG00000157540.19|DYRK1A|EXOSC5|EXOSC5	936	+	3.1171753	1.1932418	-1.0	-1.0
chr21	37434810	37434915	ENSG00000157540.19|DYRK1A|EXOSC5|EXOSC5	900	+	4.902069	1.0019368	-1.0	-1.0
chr21	37399518	37399633	ENSG00000157540.19|DYRK1A|EXOSC5|EXOSC5	900	+	3.284916	1.0019368	-1.0	-1.0
chr21	37458855	37458975	ENSG00000157540.19|DYRK1A|EXOSC5|EXOSC5	900	+	5.113075	1.0019368	-1.0	-1.0
chr21	37435260	37435480	ENSG00000157540.19|DYRK1A|EXOSC5|EXOSC5	980	+	3.327061	1.6919932	-1.0	-1.0
chr21	37371893	37371993	ENSG00000157540.19|DYRK1A|EXOSC5|EXOSC5	900	+	4.902069	1.0019368	-1.0	-1.0
chr21	37389248	37389363	ENSG00000157540.19|DYRK1A|EXOSC5|EXOSC5	900	+	3.5214396	1.0019368	-1.0	-1.0
chr21	37470640	37472610	ENSG00000157540.19|DYRK1A|EXOSC5|EXOSC5	1000	+	5.081817	3.5784214	-1.0	-1.0
chr21	37476065	37476390	ENSG00000157540.19|DYRK1A|EXOSC5|EXOSC5	927	+	4.665451	1.1360061	-1.0	-1.0
chr21	37434985	37435250	ENSG00000157540.19|DYRK1A|EXOSC5|EXOSC5	915	+	3.4282873	1.0683938	-1.0	-1.0
chr21	37368253	37368548	ENSG00000157540.19|DYRK1A|EXOSC5|EXOSC5	903	+	3.4394689	1.0138787	-1.0	-1.0
chr21	37433505	37433630	ENSG00000157540.19|DYRK1A|EXOSC5|EXOSC5	910	+	3.096229	1.0440754	-1.0	-1.0
chr21	37369643	37369818	ENSG00000157540.19|DYRK1A|EXOSC5|EXOSC5	956	+	2.9181201	1.360364	-1.0	-1.0
chr21	37382163	37382348	ENSG00000157540.19|DYRK1A|EXOSC5|EXOSC5	900	+	2.5397654	1.0019368	-1.0	-1.0
chr21	37501638	37501818	ENSG00000157540.19|DYRK1A|EXOSC5|EXOSC5	900	+	4.95913	1.0019368	-1.0	-1.0
chr21	37498753	37498873	ENSG00000157540.19|DYRK1A|EXOSC5|EXOSC5	900	+	4.952282	1.0019368	-1.0	-1.0
chr21	37373793	37373893	ENSG00000157540.19|DYRK1A|EXOSC5|EXOSC5	900	+	5.349536	1.0019368	-1.0	-1.0
chr21	37419744	37419844	ENSG00000157540.19|DYRK1A|EXOSC5|EXOSC5	900	+	4.902068	1.0019368	-1.0	-1.0
chr21	37396223	37396338	ENSG00000157540.19|DYRK1A|EXOSC5|EXOSC5	900	+	5.100919	1.0019368	-1.0	-1.0
chr21	37387528	37387713	ENSG00000157540.19|DYRK1A|EXOSC5|EXOSC5	900	+	3.1829221	1.0019368	-1.0	-1.0
chr21	37437340	37438760	ENSG00000157540.19|DYRK1A|EXOSC5|EXOSC5	948	+	3.9466133	1.285913	-1.0	-1.0
chr21	37433870	37434025	ENSG00000157540.19|DYRK1A|EXOSC5|EXOSC5	905	+	3.3026621	1.0217594	-1.0	-1.0
chr21	37403318	37403553	ENSG00000157540.19|DYRK1A|EXOSC5|EXOSC5	914	+	4.5093007	1.067125	-1.0	-1.0
chr21	37439290	37439440	ENSG00000157540.19|DYRK1A|EXOSC5|EXOSC5	919	+	4.6996703	1.0921395	-1.0	-1.0
chr21	37367843	37367948	ENSG00000157540.19|DYRK1A|EXOSC5|EXOSC5	933	+	3.7548757	1.1739246	-1.0	-1.0
chr21	37475595	37475970	ENSG00000157540.19|DYRK1A|EXOSC5|EXOSC5	956	+	5.1001177	1.3587211	-1.0	-1.0
chr21	37439560	37440180	ENSG00000157540.19|DYRK1A|EXOSC5|EXOSC5	992	+	4.3582053	2.1064618	-1.0	-1.0
chr21	37387808	37387913	ENSG00000157540.19|DYRK1A|EXOSC5|EXOSC5	942	+	4.6119986	1.2374293	-1.0	-1.0
chr21	37404653	37405323	ENSG00000157540.19|DYRK1A|EXOSC5|EXOSC5	990	+	3.2489245	1.9959397	-1.0	-1.0
chr21	37459150	37459315	ENSG00000157540.19|DYRK1A|EXOSC5|EXOSC5	900	+	5.1537056	1.0019368	-1.0	-1.0
chr21	37367063	37367208	ENSG00000157540.19|DYRK1A|EXOSC5|EXOSC5	902	+	2.046064	1.0100137	-1.0	-1.0
chr21	37382383	37382633	ENSG00000157540.19|DYRK1A|EXOSC5|EXOSC5	951	+	3.0662677	1.313348	-1.0	-1.0
chr21	37391103	37391293	ENSG00000157540.19|DYRK1A|EXOSC5|EXOSC5	935	+	2.8772428	1.1904179	-1.0	-1.0
chr21	37378523	37379288	ENSG00000157540.19|DYRK1A|EXOSC5|EXOSC5	986	+	4.208996	1.8499022	-1.0	-1.0
chr21	37462835	37463030	ENSG00000157540.19|DYRK1A|EXOSC5|EXOSC5	958	+	3.2157414	1.374001	-1.0	-1.0
chr21	37477005	37478110	ENSG00000157540.19|DYRK1A|EXOSC5|EXOSC5	976	+	4.7397547	1.6248895	-1.0	-1.0
chr21	37379738	37379853	ENSG00000157540.19|DYRK1A|EXOSC5|EXOSC5	900	+	3.3914871	1.0019368	-1.0	-1.0
chr21	37431705	37431805	ENSG00000157540.19|DYRK1A|EXOSC5|EXOSC5	900	+	4.9020696	1.0019368	-1.0	-1.0
chr21	37436880	37437180	ENSG00000157540.19|DYRK1A|EXOSC5|EXOSC5	933	+	3.8411918	1.175504	-1.0	-1.0
chr21	37463050	37463325	ENSG00000157540.19|DYRK1A|EXOSC5|EXOSC5	957	+	3.9629796	1.3619562	-1.0	-1.0
chr21	37391373	37391543	ENSG00000157540.19|DYRK1A|EXOSC5|EXOSC5	906	+	2.4574797	1.0258639	-1.0	-1.0
chr21	37458500	37458675	ENSG00000157540.19|DYRK1A|EXOSC5|EXOSC5	900	+	5.37849	1.0019368	-1.0	-1.0
chr21	37368633	37368933	ENSG00000157540.19|DYRK1A|EXOSC5|EXOSC5	966	+	3.610012	1.4647182	-1.0	-1.0
chr21	37470155	37470300	ENSG00000157540.19|DYRK1A|EXOSC5|EXOSC5	900	+	5.0510306	1.0019368	-1.0	-1.0
chr21	37398973	37399083	ENSG00000157540.19|DYRK1A|EXOSC5|EXOSC5	900	+	4.0361347	1.0019368	-1.0	-1.0
chr21	37436270	37436620	ENSG00000157540.19|DYRK1A|EXOSC5|EXOSC5	915	+	3.2429383	1.0709717	-1.0	-1.0
chr21	37460305	37460405	ENSG00000157540.19|DYRK1A|EXOSC5|EXOSC5	900	+	2.807351	1.0019368	-1.0	-1.0
chr21	37381363	37381913	ENSG00000157540.19|DYRK1A|EXOSC5|EXOSC5	965	+	3.355157	1.4539647	-1.0	-1.0
chr21	37390838	37391103	ENSG00000157540.19|DYRK1A|EXOSC5|EXOSC5	917	+	2.7211146	1.0813735	-1.0	-1.0
chr21	37389398	37390243	ENSG00000157540.19|DYRK1A|EXOSC5|EXOSC5	961	+	2.844698	1.4047745	-1.0	-1.0
chr21	37402488	37402718	ENSG00000157540.19|DYRK1A|EXOSC5|EXOSC5	908	+	4.4990325	1.0371342	-1.0	-1.0
chr21	37377693	37378343	ENSG00000157540.19|DYRK1A|EXOSC5|EXOSC5	978	+	3.4781296	1.6554745	-1.0	-1.0
chr21	37380888	37381138	ENSG00000157540.19|DYRK1A|EXOSC5|EXOSC5	940	+	2.7877026	1.2241372	-1.0	-1.0
chr21	37383193	37383423	ENSG00000157540.19|DYRK1A|EXOSC5|EXOSC5	937	+	3.7123334	1.2020239	-1.0	-1.0
chr21	37458980	37459125	ENSG00000157540.19|DYRK1A|EXOSC5|EXOSC5	900	+	4.3598595	1.0019368	-1.0	-1.0
chr21	37393568	37393723	ENSG00000157540.19|DYRK1A|EXOSC5|EXOSC5	900	+	5.0468497	1.0019368	-1.0	-1.0
chr21	37430400	37431665	ENSG00000157540.19|DYRK1A|EXOSC5|EXOSC5	987	+	3.8857324	1.897887	-1.0	-1.0
chr21	37462070	37462515	ENSG00000157540.19|DYRK1A|EXOSC5|EXOSC5	949	+	3.9284387	1.2946229	-1.0	-1.0
chr21	37369838	37369943	ENSG00000157540.19|DYRK1A|EXOSC5|EXOSC5	900	+	3.1251411	1.0019368	-1.0	-1.0
chr21	37435575	37435960	ENSG00000157540.19|DYRK1A|EXOSC5|EXOSC5	944	+	3.6278934	1.253402	-1.0	-1.0
chr21	37462540	37462830	ENSG00000157540.19|DYRK1A|EXOSC5|EXOSC5	931	+	4.334004	1.1625972	-1.0	-1.0
chr21	37376748	37376923	ENSG00000157540.19|DYRK1A|EXOSC5|EXOSC5	900	+	3.9148977	1.0019368	-1.0	-1.0
chr21	37459645	37459795	ENSG00000157540.19|DYRK1A|EXOSC5|EXOSC5	918	+	3.4406514	1.0843812	-1.0	-1.0
chr21	37438765	37438960	ENSG00000157540.19|DYRK1A|EXOSC5|EXOSC5	900	+	3.410418	1.0019368	-1.0	-1.0
chr21	37461500	37461920	ENSG00000157540.19|DYRK1A|EXOSC5|EXOSC5	961	+	3.3806736	1.4069932	-1.0	-1.0
chr21	37369998	37370243	ENSG00000157540.19|DYRK1A|EXOSC5|EXOSC5	991	+	2.9419615	2.0534194	-1.0	-1.0
chr21	37392058	37392208	ENSG00000157540.19|DYRK1A|EXOSC5|EXOSC5	900	+	4.9631605	1.0019368	-1.0	-1.0
chr21	37376503	37376728	ENSG00000157540.19|DYRK1A|EXOSC5|EXOSC5	930	+	3.3614612	1.153815	-1.0	-1.0
chr21	37390538	37390658	ENSG00000157540.19|DYRK1A|EXOSC5|EXOSC5	900	+	2.789248	1.0019368	-1.0	-1.0
chr21	38200783	38200933	ENSG00000157551.17|KCNJ15|EXOSC5|EXOSC5	900	+	3.3667095	1.0019368	-1.0	-1.0
chr21	38199783	38199983	ENSG00000157551.17|KCNJ15|EXOSC5|EXOSC5	900	+	5.312424	1.0019368	-1.0	-1.0
chr21	39242853	39243243	ENSG00000185658.13|BRWD1|EXOSC5|EXOSC5	915	-	4.316219	1.0716753	-1.0	-1.0
chr21	39312562	39312677	ENSG00000185658.13|BRWD1|EXOSC5|EXOSC5	900	-	2.4904258	1.0019368	-1.0	-1.0
chr21	39236208	39236328	ENSG00000185658.13|BRWD1|EXOSC5|EXOSC5	900	-	4.9020696	1.0019368	-1.0	-1.0
chr21	39312212	39312352	ENSG00000185658.13|BRWD1|EXOSC5|EXOSC5	975	-	4.877872	1.6020188	-1.0	-1.0
chr21	39262177	39262377	ENSG00000185658.13|BRWD1|EXOSC5|EXOSC5	953	-	5.2529674	1.33146	-1.0	-1.0
chr21	39243263	39243413	ENSG00000185658.13|BRWD1|EXOSC5|EXOSC5	908	-	3.58668	1.0357516	-1.0	-1.0
chr21	39245973	39246098	ENSG00000185658.13|BRWD1|EXOSC5|EXOSC5	900	-	5.380573	1.0019368	-1.0	-1.0
chr21	39392990	39393190	ENSG00000182093.14|WRB|EXOSC5|EXOSC5	900	+	5.2360168	1.0019368	-1.0	-1.0
chr21	41806893	41806998	ENSG00000141956.13|PRDM15|EXOSC5|EXOSC5	900	-	5.0225763	1.0019368	-1.0	-1.0
chr21	42847576	42847721	ENSG00000160193.11|WDR4|EXOSC5|EXOSC5	900	-	5.523691	1.0019368	-1.0	-1.0
chr21	42849255	42849480	ENSG00000160193.11|WDR4|EXOSC5|EXOSC5	953	-	3.575168	1.3274777	-1.0	-1.0
chr21	42843178	42843281	ENSG00000160193.11|WDR4|EXOSC5|EXOSC5	900	-	5.2499976	1.0019368	-1.0	-1.0
chr21	42846456	42846651	ENSG00000160193.11|WDR4|EXOSC5|EXOSC5	900	-	3.0765002	1.0019368	-1.0	-1.0
chr21	42856750	42856955	ENSG00000160193.11|WDR4|EXOSC5|EXOSC5	900	-	5.120526	1.0019368	-1.0	-1.0
chr21	42846226	42846451	ENSG00000160193.11|WDR4|EXOSC5|EXOSC5	908	-	5.3429513	1.0373992	-1.0	-1.0
chr21	42860647	42860752	ENSG00000160193.11|WDR4|EXOSC5|EXOSC5	900	-	5.0760345	1.0019368	-1.0	-1.0
chr21	42868036	42868231	ENSG00000160193.11|WDR4|EXOSC5|EXOSC5	995	-	5.251216	2.312862	-1.0	-1.0
chr21	42845716	42845816	ENSG00000160193.11|WDR4|EXOSC5|EXOSC5	900	-	3.3219163	1.0019368	-1.0	-1.0
chr21	42865966	42866066	ENSG00000160193.11|WDR4|EXOSC5|EXOSC5	900	-	5.349535	1.0019368	-1.0	-1.0
chr21	42848136	42849225	ENSG00000160193.11|WDR4|EXOSC5|EXOSC5	984	-	3.8973315	1.8018059	-1.0	-1.0
chr21	42849750	42849895	ENSG00000160193.11|WDR4|EXOSC5|EXOSC5	900	-	4.0749536	1.0019368	-1.0	-1.0
chr21	42865651	42865776	ENSG00000160193.11|WDR4|EXOSC5|EXOSC5	900	-	5.005005	1.0019368	-1.0	-1.0
chr21	42844651	42844771	ENSG00000160193.11|WDR4|EXOSC5|EXOSC5	900	-	5.1066566	1.0019368	-1.0	-1.0
chr21	42844796	42845026	ENSG00000160193.11|WDR4|EXOSC5|EXOSC5	978	-	6.154453	1.6479033	-1.0	-1.0
chr21	42866266	42866366	ENSG00000160193.11|WDR4|EXOSC5|EXOSC5	900	-	5.143081	1.0019368	-1.0	-1.0
chr21	42846071	42846176	ENSG00000160193.11|WDR4|EXOSC5|EXOSC5	900	-	4.964836	1.0019368	-1.0	-1.0
chr21	42849570	42849740	ENSG00000160193.11|WDR4|EXOSC5|EXOSC5	900	-	5.2548914	1.0019368	-1.0	-1.0
chr21	42845031	42845436	ENSG00000160193.11|WDR4|EXOSC5|EXOSC5	979	-	4.805999	1.6763698	-1.0	-1.0
chr21	42845476	42845716	ENSG00000160193.11|WDR4|EXOSC5|EXOSC5	973	-	3.8237784	1.5681872	-1.0	-1.0
chr21	42843986	42844641	ENSG00000160193.11|WDR4|EXOSC5|EXOSC5	970	-	4.0875506	1.5269485	-1.0	-1.0
chr21	42975279	42975589	ENSG00000160199.14|PKNOX1|EXOSC5|EXOSC5	900	+	5.0656204	1.0019368	-1.0	-1.0
chr21	43678084	43678269	ENSG00000160208.12|RRP1B|EXOSC5|EXOSC5	900	+	5.1085434	1.0019368	-1.0	-1.0
chr21	43678389	43679364	ENSG00000160208.12|RRP1B|EXOSC5|EXOSC5	951	+	4.8539786	1.30653	-1.0	-1.0
chr21	43677229	43677384	ENSG00000160208.12|RRP1B|EXOSC5|EXOSC5	900	+	5.4763937	1.0019368	-1.0	-1.0
chr21	43679584	43679779	ENSG00000160208.12|RRP1B|EXOSC5|EXOSC5	972	+	5.8191466	1.5492394	-1.0	-1.0
chr21	43679814	43680314	ENSG00000160208.12|RRP1B|EXOSC5|EXOSC5	979	+	5.127294	1.6866757	-1.0	-1.0
chr21	43677444	43678059	ENSG00000160208.12|RRP1B|EXOSC5|EXOSC5	965	+	5.7660336	1.4596882	-1.0	-1.0
chr21	43794649	43794844	ENSG00000160214.12|RRP1|EXOSC5|EXOSC5	900	+	5.183665	1.0019368	-1.0	-1.0
chr21	43958702	43958812	ENSG00000160216.18|AGPAT3|EXOSC5|EXOSC5	900	+	4.902069	1.0019368	-1.0	-1.0
chr21	43958442	43958622	ENSG00000160216.18|AGPAT3|EXOSC5|EXOSC5	900	+	4.9439135	1.0019368	-1.0	-1.0
chr21	43904034	43904179	ENSG00000160216.18|AGPAT3|EXOSC5|EXOSC5	900	+	4.943914	1.0019368	-1.0	-1.0
chr21	43958862	43959007	ENSG00000160216.18|AGPAT3|EXOSC5|EXOSC5	900	+	4.989943	1.0019368	-1.0	-1.0
chr21	43916821	43917046	ENSG00000160216.18|AGPAT3|EXOSC5|EXOSC5	900	+	4.0553384	1.0019368	-1.0	-1.0
chr21	43912209	43912319	ENSG00000160216.18|AGPAT3|EXOSC5|EXOSC5	900	+	5.0660963	1.0019368	-1.0	-1.0
chr21	43916496	43916666	ENSG00000160216.18|AGPAT3|EXOSC5|EXOSC5	900	+	5.2826743	1.0019368	-1.0	-1.0
chr21	44042507	44042672	ENSG00000160218.12|TRAPPC10|EXOSC5|EXOSC5	931	+	3.524499	1.1600637	-1.0	-1.0
chr21	44041027	44041167	ENSG00000160218.12|TRAPPC10|EXOSC5|EXOSC5	900	+	5.0968904	1.0019368	-1.0	-1.0
chr21	44067015	44067115	ENSG00000160218.12|TRAPPC10|EXOSC5|EXOSC5	900	+	5.2499976	1.0019368	-1.0	-1.0
chr21	44053816	44053916	ENSG00000160218.12|TRAPPC10|EXOSC5|EXOSC5	900	+	5.027603	1.0019368	-1.0	-1.0
chr21	44050357	44050487	ENSG00000160218.12|TRAPPC10|EXOSC5|EXOSC5	900	+	5.349535	1.0019368	-1.0	-1.0
chr21	44054791	44055096	ENSG00000160218.12|TRAPPC10|EXOSC5|EXOSC5	983	+	4.152654	1.77302	-1.0	-1.0
chr21	44053926	44054786	ENSG00000160218.12|TRAPPC10|EXOSC5|EXOSC5	958	+	5.142124	1.3792274	-1.0	-1.0
chr21	44042687	44042872	ENSG00000160218.12|TRAPPC10|EXOSC5|EXOSC5	958	+	5.671058	1.3755949	-1.0	-1.0
chr21	44050067	44050252	ENSG00000160218.12|TRAPPC10|EXOSC5|EXOSC5	900	+	5.2786093	1.0019368	-1.0	-1.0
chr21	44037932	44038192	ENSG00000160218.12|TRAPPC10|EXOSC5|EXOSC5	944	+	4.8778114	1.249185	-1.0	-1.0
chr21	44052561	44052666	ENSG00000160218.12|TRAPPC10|EXOSC5|EXOSC5	900	+	4.9020696	1.0019368	-1.0	-1.0
chr21	44053051	44053151	ENSG00000160218.12|TRAPPC10|EXOSC5|EXOSC5	900	+	4.902069	1.0019368	-1.0	-1.0
chr21	44038312	44038512	ENSG00000160218.12|TRAPPC10|EXOSC5|EXOSC5	900	+	5.287672	1.0019368	-1.0	-1.0
chr21	44053291	44053741	ENSG00000160218.12|TRAPPC10|EXOSC5|EXOSC5	917	+	4.0249043	1.0807966	-1.0	-1.0
chr21	44769929	44770074	ENSG00000184787.18|UBE2G2|EXOSC5|EXOSC5	900	-	5.1653438	1.0019368	-1.0	-1.0
chr21	44779691	44779806	ENSG00000184787.18|UBE2G2|EXOSC5|EXOSC5	900	-	4.964835	1.0019368	-1.0	-1.0
chr21	44783011	44783126	ENSG00000184787.18|UBE2G2|EXOSC5|EXOSC5	900	-	5.2499986	1.0019368	-1.0	-1.0
chr21	44769094	44769249	ENSG00000184787.18|UBE2G2|EXOSC5|EXOSC5	900	-	5.2071376	1.0019368	-1.0	-1.0
chr21	44782676	44782836	ENSG00000184787.18|UBE2G2|EXOSC5|EXOSC5	900	-	4.5042396	1.0018501	-1.0	-1.0
chr21	44786346	44786841	ENSG00000184787.18|UBE2G2|EXOSC5|EXOSC5	900	-	5.1569095	1.0019368	-1.0	-1.0
chr21	44785991	44786341	ENSG00000184787.18|UBE2G2|EXOSC5|EXOSC5	900	-	5.1443405	1.0019368	-1.0	-1.0
chr21	44787111	44787231	ENSG00000184787.18|UBE2G2|EXOSC5|EXOSC5	900	-	5.2846375	1.0019368	-1.0	-1.0
chr21	44783316	44783451	ENSG00000184787.18|UBE2G2|EXOSC5|EXOSC5	900	-	4.9020686	1.0019368	-1.0	-1.0
chr21	44813313	44813488	ENSG00000184900.15|SUMO3|EXOSC5|EXOSC5	900	-	5.139558	1.0019368	-1.0	-1.0
chr21	44865896	44867641	ENSG00000183255.11|PTTG1IP|EXOSC5|EXOSC5	1000	-	5.12471	3.8380835	-1.0	-1.0
chr21	44858824	44859054	ENSG00000183255.11|PTTG1IP|EXOSC5|EXOSC5	968	-	5.210713	1.4912956	-1.0	-1.0
chr21	44865670	44865896	ENSG00000183255.11|PTTG1IP|EXOSC5|EXOSC5	937	-	3.6631286	1.1992654	-1.0	-1.0
chr21	44868276	44868376	ENSG00000183255.11|PTTG1IP|EXOSC5|EXOSC5	900	-	2.7004359	1.0019368	-1.0	-1.0
chr21	44858384	44858659	ENSG00000183255.11|PTTG1IP|EXOSC5|EXOSC5	900	-	3.2256505	1.0019368	-1.0	-1.0
chr21	44873182	44873501	ENSG00000183255.11|PTTG1IP|EXOSC5|EXOSC5	939	-	2.6608305	1.2168943	-1.0	-1.0
chr21	44859184	44859284	ENSG00000183255.11|PTTG1IP|EXOSC5|EXOSC5	900	-	5.1430826	1.0019368	-1.0	-1.0
chr21	44854867	44855137	ENSG00000183255.11|PTTG1IP|EXOSC5|EXOSC5	900	-	4.0759697	1.0019368	-1.0	-1.0
chr21	44860264	44860559	ENSG00000183255.11|PTTG1IP|EXOSC5|EXOSC5	932	-	3.6475744	1.1695448	-1.0	-1.0
chr21	44861049	44861162	ENSG00000183255.11|PTTG1IP|EXOSC5|EXOSC5	900	-	5.2441683	1.0019368	-1.0	-1.0
chr21	44853522	44853922	ENSG00000183255.11|PTTG1IP|EXOSC5|EXOSC5	988	-	4.667936	1.9226223	-1.0	-1.0
chr21	44868571	44869301	ENSG00000183255.11|PTTG1IP|EXOSC5|EXOSC5	992	-	4.2228312	2.0890608	-1.0	-1.0
chr21	44852067	44852247	ENSG00000183255.11|PTTG1IP|EXOSC5|EXOSC5	960	-	3.3166425	1.4013194	-1.0	-1.0
chr21	44854352	44854562	ENSG00000183255.11|PTTG1IP|EXOSC5|EXOSC5	951	-	4.5150743	1.3065593	-1.0	-1.0
chr21	44855961	44856121	ENSG00000183255.11|PTTG1IP|EXOSC5|EXOSC5	900	-	4.9762273	1.0019368	-1.0	-1.0
chr21	44857629	44857824	ENSG00000183255.11|PTTG1IP|EXOSC5|EXOSC5	900	-	5.3997993	1.0019368	-1.0	-1.0
chr21	44859534	44860154	ENSG00000183255.11|PTTG1IP|EXOSC5|EXOSC5	987	-	3.888064	1.8879942	-1.0	-1.0
chr21	44861727	44861933	ENSG00000183255.11|PTTG1IP|EXOSC5|EXOSC5	999	-	5.3943076	2.9058325	-1.0	-1.0
chr21	44854002	44854317	ENSG00000183255.11|PTTG1IP|EXOSC5|EXOSC5	978	-	4.374024	1.6505405	-1.0	-1.0
chr21	44861271	44861727	ENSG00000183255.11|PTTG1IP|EXOSC5|EXOSC5	1000	-	5.3063517	5.5451617	-1.0	-1.0
chr21	44873032	44873132	ENSG00000183255.11|PTTG1IP|EXOSC5|EXOSC5	900	-	5.442646	1.0019368	-1.0	-1.0
chr21	44860564	44860704	ENSG00000183255.11|PTTG1IP|EXOSC5|EXOSC5	900	-	5.034063	1.0019368	-1.0	-1.0
chr21	44870736	44872853	ENSG00000183255.11|PTTG1IP|EXOSC5|EXOSC5	1000	-	4.0522485	3.3554747	-1.0	-1.0
chr21	44864648	44865394	ENSG00000183255.11|PTTG1IP|EXOSC5|EXOSC5	988	-	3.8120036	1.9177492	-1.0	-1.0
chr21	44861933	44862323	ENSG00000183255.11|PTTG1IP|EXOSC5|EXOSC5	991	-	3.599019	2.02735	-1.0	-1.0
chr21	44867706	44867956	ENSG00000183255.11|PTTG1IP|EXOSC5|EXOSC5	937	-	4.414381	1.200252	-1.0	-1.0
chr21	44868066	44868191	ENSG00000183255.11|PTTG1IP|EXOSC5|EXOSC5	908	-	2.6381917	1.0368862	-1.0	-1.0
chr21	44862473	44864488	ENSG00000183255.11|PTTG1IP|EXOSC5|EXOSC5	999	-	4.5148206	3.0483673	-1.0	-1.0
chr21	44872853	44873032	ENSG00000183255.11|PTTG1IP|EXOSC5|EXOSC5	974	-	3.4898462	1.5924436	-1.0	-1.0
chr21	44854597	44854837	ENSG00000183255.11|PTTG1IP|EXOSC5|EXOSC5	971	-	5.5867953	1.5411686	-1.0	-1.0
chr21	44960488	44960638	ENSG00000160256.12|FAM207A|EXOSC5|EXOSC5	900	+	5.0117564	1.0019368	-1.0	-1.0
chr21	44960848	44961088	ENSG00000160256.12|FAM207A|EXOSC5|EXOSC5	900	+	5.0679717	1.0019368	-1.0	-1.0
chr21	45073903	45074008	ENSG00000197381.15|ADARB1|EXOSC5|EXOSC5	900	+	4.9020696	1.0019368	-1.0	-1.0
chr21	45115203	45115308	ENSG00000197381.15|ADARB1|EXOSC5|EXOSC5	900	+	4.9020696	1.0019368	-1.0	-1.0
chr21	45081543	45081658	ENSG00000197381.15|ADARB1|EXOSC5|EXOSC5	900	+	5.2360625	1.0019368	-1.0	-1.0
chr21	45111648	45111763	ENSG00000197381.15|ADARB1|EXOSC5|EXOSC5	900	+	4.902069	1.0019368	-1.0	-1.0
chr21	45124709	45124909	ENSG00000197381.15|ADARB1|EXOSC5|EXOSC5	950	+	5.74237	1.3030225	-1.0	-1.0
chr21	45081663	45081883	ENSG00000197381.15|ADARB1|EXOSC5|EXOSC5	900	+	5.11986	1.0019368	-1.0	-1.0
chr21	45105018	45105138	ENSG00000197381.15|ADARB1|EXOSC5|EXOSC5	900	+	4.0361347	1.0019368	-1.0	-1.0
chr21	45086138	45086378	ENSG00000197381.15|ADARB1|EXOSC5|EXOSC5	979	+	6.0519476	1.668637	-1.0	-1.0
chr21	45126954	45127094	ENSG00000197381.15|ADARB1|EXOSC5|EXOSC5	900	+	5.367752	1.0019361	-1.0	-1.0
chr21	45104373	45104568	ENSG00000197381.15|ADARB1|EXOSC5|EXOSC5	900	+	5.3924637	1.0019368	-1.0	-1.0
chr21	45084718	45084818	ENSG00000197381.15|ADARB1|EXOSC5|EXOSC5	900	+	4.902068	1.0019368	-1.0	-1.0
chr21	45085933	45086133	ENSG00000197381.15|ADARB1|EXOSC5|EXOSC5	931	+	3.9683163	1.160801	-1.0	-1.0
chr21	45127234	45127334	ENSG00000197381.15|ADARB1|EXOSC5|EXOSC5	900	+	4.902069	1.0019368	-1.0	-1.0
chr21	45086498	45087058	ENSG00000197381.15|ADARB1|EXOSC5|EXOSC5	949	+	4.9205317	1.2902942	-1.0	-1.0
chr21	45085473	45085658	ENSG00000197381.15|ADARB1|EXOSC5|EXOSC5	900	+	5.104168	1.0019368	-1.0	-1.0
chr21	45085683	45085808	ENSG00000197381.15|ADARB1|EXOSC5|EXOSC5	900	+	4.9020696	1.0019368	-1.0	-1.0
chr21	45089648	45089763	ENSG00000197381.15|ADARB1|EXOSC5|EXOSC5	900	+	4.902068	1.0019368	-1.0	-1.0
chr21	45081928	45082118	ENSG00000197381.15|ADARB1|EXOSC5|EXOSC5	900	+	5.2911634	1.0019368	-1.0	-1.0
chr21	45089858	45089988	ENSG00000197381.15|ADARB1|EXOSC5|EXOSC5	917	+	3.7340698	1.0787718	-1.0	-1.0
chr21	45271494	45272499	ENSG00000186866.16|POFUT2|EXOSC5|EXOSC5	975	-	5.676806	1.5937206	-1.0	-1.0
chr21	45270154	45271409	ENSG00000186866.16|POFUT2|EXOSC5|EXOSC5	990	-	5.8548203	2.008982	-1.0	-1.0
chr21	45265972	45266117	ENSG00000186866.16|POFUT2|EXOSC5|EXOSC5	900	-	4.988937	1.0019368	-1.0	-1.0
chr21	45265592	45265697	ENSG00000186866.16|POFUT2|EXOSC5|EXOSC5	900	-	4.964836	1.0019368	-1.0	-1.0
chr21	45272524	45275414	ENSG00000186866.16|POFUT2|EXOSC5|EXOSC5	998	-	5.924264	2.7039242	-1.0	-1.0
chr21	45275449	45275644	ENSG00000186866.16|POFUT2|EXOSC5|EXOSC5	900	-	5.4728127	1.0019368	-1.0	-1.0
chr21	45470701	45470806	ENSG00000182871.14|COL18A1|EXOSC5|EXOSC5	900	+	5.022575	1.0019368	-1.0	-1.0
chr21	45471166	45471281	ENSG00000182871.14|COL18A1|EXOSC5|EXOSC5	900	+	5.167671	1.0019368	-1.0	-1.0
chr21	45469891	45470076	ENSG00000182871.14|COL18A1|EXOSC5|EXOSC5	900	+	4.9491444	1.0019368	-1.0	-1.0
chr21	45471341	45471496	ENSG00000182871.14|COL18A1|EXOSC5|EXOSC5	900	+	5.17949	1.0019368	-1.0	-1.0
chr21	45470421	45470541	ENSG00000182871.14|COL18A1|EXOSC5|EXOSC5	900	+	5.2499976	1.0019368	-1.0	-1.0
chr21	45470251	45470381	ENSG00000182871.14|COL18A1|EXOSC5|EXOSC5	900	+	5.2254024	1.0019368	-1.0	-1.0
chr21	45523045	45523145	ENSG00000173638.18|SLC19A1|EXOSC5|EXOSC5	900	-	5.143082	1.0019368	-1.0	-1.0
chr21	45519045	45519300	ENSG00000173638.18|SLC19A1|EXOSC5|EXOSC5	949	-	3.8853571	1.2907498	-1.0	-1.0
chr21	45518050	45518150	ENSG00000173638.18|SLC19A1|EXOSC5|EXOSC5	900	-	5.53011	1.0019368	-1.0	-1.0
chr21	45522300	45522495	ENSG00000173638.18|SLC19A1|EXOSC5|EXOSC5	900	-	3.6809525	1.0019368	-1.0	-1.0
chr21	45521920	45522100	ENSG00000173638.18|SLC19A1|EXOSC5|EXOSC5	900	-	3.2834744	1.0019368	-1.0	-1.0
chr21	45521390	45521540	ENSG00000173638.18|SLC19A1|EXOSC5|EXOSC5	900	-	3.2479155	1.0019368	-1.0	-1.0
chr21	45521585	45521790	ENSG00000173638.18|SLC19A1|EXOSC5|EXOSC5	914	-	5.546672	1.066162	-1.0	-1.0
chr21	45518585	45518745	ENSG00000173638.18|SLC19A1|EXOSC5|EXOSC5	900	-	4.3381057	1.0019368	-1.0	-1.0
chr21	45520560	45520770	ENSG00000173638.18|SLC19A1|EXOSC5|EXOSC5	900	-	3.654731	1.0019368	-1.0	-1.0
chr21	45519475	45520485	ENSG00000173638.18|SLC19A1|EXOSC5|EXOSC5	957	-	4.3101606	1.3681564	-1.0	-1.0
chr21	45521020	45521365	ENSG00000173638.18|SLC19A1|EXOSC5|EXOSC5	900	-	4.450416	1.0019368	-1.0	-1.0
chr21	45521805	45521905	ENSG00000173638.18|SLC19A1|EXOSC5|EXOSC5	900	-	5.1430817	1.0019368	-1.0	-1.0
chr21	45517245	45517420	ENSG00000173638.18|SLC19A1|EXOSC5|EXOSC5	900	-	5.0768685	1.0019368	-1.0	-1.0
chr21	45518445	45518580	ENSG00000173638.18|SLC19A1|EXOSC5|EXOSC5	900	-	3.3747084	1.0019368	-1.0	-1.0
chr21	45518795	45518905	ENSG00000173638.18|SLC19A1|EXOSC5|EXOSC5	900	-	3.2479155	1.0019368	-1.0	-1.0
chr21	45522580	45522865	ENSG00000173638.18|SLC19A1|EXOSC5|EXOSC5	900	-	4.15933	1.0019368	-1.0	-1.0
chr21	45516895	45517055	ENSG00000173638.18|SLC19A1|EXOSC5|EXOSC5	900	-	5.0801272	1.0019368	-1.0	-1.0
chr21	46175398	46175748	ENSG00000160284.14|SPATC1L|EXOSC5|EXOSC5	992	-	5.5676613	2.1084325	-1.0	-1.0
chr21	46174238	46174433	ENSG00000160284.14|SPATC1L|EXOSC5|EXOSC5	975	-	4.5292583	1.6054494	-1.0	-1.0
chr21	46177398	46177593	ENSG00000160284.14|SPATC1L|EXOSC5|EXOSC5	928	-	5.5772448	1.14024	-1.0	-1.0
chr21	46176388	46176873	ENSG00000160284.14|SPATC1L|EXOSC5|EXOSC5	973	-	5.47267	1.5704501	-1.0	-1.0
chr21	46175133	46175358	ENSG00000160284.14|SPATC1L|EXOSC5|EXOSC5	970	-	5.8568273	1.5263433	-1.0	-1.0
chr21	46175753	46176323	ENSG00000160284.14|SPATC1L|EXOSC5|EXOSC5	971	-	5.9192348	1.5366925	-1.0	-1.0
chr21	46174663	46175128	ENSG00000160284.14|SPATC1L|EXOSC5|EXOSC5	952	-	5.029386	1.3157666	-1.0	-1.0
chr21	46173928	46174058	ENSG00000160284.14|SPATC1L|EXOSC5|EXOSC5	900	-	4.902068	1.0019368	-1.0	-1.0
chr21	46171873	46172038	ENSG00000160284.14|SPATC1L|EXOSC5|EXOSC5	900	-	4.9020696	1.0019368	-1.0	-1.0
chr21	46176883	46177078	ENSG00000160284.14|SPATC1L|EXOSC5|EXOSC5	924	-	5.4306183	1.119683	-1.0	-1.0
chr21	46177178	46177393	ENSG00000160284.14|SPATC1L|EXOSC5|EXOSC5	960	-	5.9063816	1.3992894	-1.0	-1.0
chr21	46174523	46174623	ENSG00000160284.14|SPATC1L|EXOSC5|EXOSC5	900	-	4.902069	1.0019368	-1.0	-1.0
chr21	46173668	46173908	ENSG00000160284.14|SPATC1L|EXOSC5|EXOSC5	937	-	5.5039797	1.1987506	-1.0	-1.0
chr21	46195791	46195941	ENSG00000160285.14|LSS|EXOSC5|EXOSC5	900	-	3.7160518	1.0019368	-1.0	-1.0
chr21	46203731	46203836	ENSG00000160285.14|LSS|EXOSC5|EXOSC5	900	-	2.2351599	1.0019368	-1.0	-1.0
chr21	46227083	46227193	ENSG00000160285.14|LSS|EXOSC5|EXOSC5	900	-	4.769378	1.0019368	-1.0	-1.0
chr21	46289928	46290048	ENSG00000182362.13|YBEY|EXOSC5|EXOSC5	900	+	4.996762	1.0019368	-1.0	-1.0
chr21	46382135	46382430	ENSG00000160299.16|PCNT|EXOSC5|EXOSC5	919	+	5.4401793	1.0941731	-1.0	-1.0
chr21	46362211	46362326	ENSG00000160299.16|PCNT|EXOSC5|EXOSC5	900	+	4.933452	1.0019368	-1.0	-1.0
chr21	46403173	46403278	ENSG00000160299.16|PCNT|EXOSC5|EXOSC5	900	+	5.138801	1.0019368	-1.0	-1.0
chr21	46381855	46382075	ENSG00000160299.16|PCNT|EXOSC5|EXOSC5	900	+	5.3256164	1.0019368	-1.0	-1.0
chr21	46369159	46369349	ENSG00000160299.16|PCNT|EXOSC5|EXOSC5	900	+	4.9104385	1.0019368	-1.0	-1.0
chr21	46384410	46385130	ENSG00000160299.16|PCNT|EXOSC5|EXOSC5	933	+	5.514741	1.1749883	-1.0	-1.0
chr21	46392851	46393066	ENSG00000160299.16|PCNT|EXOSC5|EXOSC5	900	+	5.1394844	1.0019368	-1.0	-1.0
chr21	46344413	46345148	ENSG00000160299.16|PCNT|EXOSC5|EXOSC5	969	+	5.5227675	1.5023646	-1.0	-1.0
chr21	46325395	46325500	ENSG00000160299.16|PCNT|EXOSC5|EXOSC5	900	+	4.2987256	1.0019368	-1.0	-1.0
chr21	46343653	46344048	ENSG00000160299.16|PCNT|EXOSC5|EXOSC5	918	+	5.4627485	1.0860124	-1.0	-1.0
chr21	46382815	46382990	ENSG00000160299.16|PCNT|EXOSC5|EXOSC5	900	+	5.191559	1.0019368	-1.0	-1.0
chr21	46342778	46343513	ENSG00000160299.16|PCNT|EXOSC5|EXOSC5	952	+	5.236493	1.3181078	-1.0	-1.0
chr21	46363276	46363426	ENSG00000160299.16|PCNT|EXOSC5|EXOSC5	900	+	5.065432	1.0019368	-1.0	-1.0
chr21	46381584	46381693	ENSG00000160299.16|PCNT|EXOSC5|EXOSC5	900	+	4.943914	1.0019368	-1.0	-1.0
chr21	46340513	46340613	ENSG00000160299.16|PCNT|EXOSC5|EXOSC5	900	+	4.9020696	1.0019368	-1.0	-1.0
chr21	46341238	46341483	ENSG00000160299.16|PCNT|EXOSC5|EXOSC5	982	+	6.1219754	1.733396	-1.0	-1.0
chr21	46361706	46361896	ENSG00000160299.16|PCNT|EXOSC5|EXOSC5	900	+	5.2543573	1.0019368	-1.0	-1.0
chr21	46387373	46387533	ENSG00000160299.16|PCNT|EXOSC5|EXOSC5	900	+	5.0415025	1.0019368	-1.0	-1.0
chr21	46393961	46394141	ENSG00000160299.16|PCNT|EXOSC5|EXOSC5	917	+	5.192116	1.0833552	-1.0	-1.0
chr21	46403293	46403393	ENSG00000160299.16|PCNT|EXOSC5|EXOSC5	900	+	4.902068	1.0019368	-1.0	-1.0
chr21	46385500	46385710	ENSG00000160299.16|PCNT|EXOSC5|EXOSC5	900	+	5.3001695	1.0019368	-1.0	-1.0
chr21	46561449	46561564	ENSG00000160305.17|DIP2A|EXOSC5|EXOSC5	900	+	4.964836	1.0019368	-1.0	-1.0
chr21	46493374	46493509	ENSG00000160305.17|DIP2A|EXOSC5|EXOSC5	900	+	4.902069	1.0019368	-1.0	-1.0
chr21	46650928	46651038	ENSG00000160310.17|PRMT2|EXOSC5|EXOSC5	900	+	4.902069	1.0019368	-1.0	-1.0
chr21	46649742	46649842	ENSG00000160310.17|PRMT2|EXOSC5|EXOSC5	900	+	5.1430817	1.0019368	-1.0	-1.0
chr21	46650658	46650913	ENSG00000160310.17|PRMT2|EXOSC5|EXOSC5	900	+	4.225566	1.0019368	-1.0	-1.0
chr21	46650268	46650453	ENSG00000160310.17|PRMT2|EXOSC5|EXOSC5	900	+	5.1154346	1.0019368	-1.0	-1.0
chr21	46651123	46651318	ENSG00000160310.17|PRMT2|EXOSC5|EXOSC5	920	+	4.753729	1.0985188	-1.0	-1.0
chr22	12606304	12607724	ENSG00000283023.1|AC116618.1|EXOSC5|EXOSC5	992	+	5.8879776	2.079812	-1.0	-1.0
chr22	12613074	12613654	ENSG00000283023.1|AC116618.1|EXOSC5|EXOSC5	975	+	6.0021567	1.597695	-1.0	-1.0
chr22	12606114	12606274	ENSG00000283023.1|AC116618.1|EXOSC5|EXOSC5	900	+	5.3105197	1.0019368	-1.0	-1.0
chr22	16639517	16639622	ENSG00000100181.22|TPTEP1|EXOSC5|EXOSC5	900	+	4.902068	1.0019368	-1.0	-1.0
chr22	16644457	16644992	ENSG00000100181.22|TPTEP1|EXOSC5|EXOSC5	1000	+	5.7378	4.4088907	-1.0	-1.0
chr22	16640767	16640937	ENSG00000100181.22|TPTEP1|EXOSC5|EXOSC5	900	+	5.0150456	1.0019368	-1.0	-1.0
chr22	16603040	16603385	ENSG00000100181.22|TPTEP1|EXOSC5|EXOSC5	963	+	3.2420354	1.4259709	-1.0	-1.0
chr22	16645732	16645892	ENSG00000100181.22|TPTEP1|EXOSC5|EXOSC5	900	+	2.7232394	1.0019368	-1.0	-1.0
chr22	16643952	16644317	ENSG00000100181.22|TPTEP1|EXOSC5|EXOSC5	1000	+	5.7403417	4.097887	-1.0	-1.0
chr22	16641512	16643882	ENSG00000100181.22|TPTEP1|EXOSC5|EXOSC5	1000	+	5.7655215	4.761801	-1.0	-1.0
chr22	16646282	16646412	ENSG00000100181.22|TPTEP1|EXOSC5|EXOSC5	900	+	4.973803	1.0019368	-1.0	-1.0
chr22	16628987	16629092	ENSG00000100181.22|TPTEP1|EXOSC5|EXOSC5	900	+	5.0760336	1.0019368	-1.0	-1.0
chr22	16645092	16645302	ENSG00000100181.22|TPTEP1|EXOSC5|EXOSC5	914	+	3.3022273	1.0634872	-1.0	-1.0
chr22	16608815	16608915	ENSG00000100181.22|TPTEP1|EXOSC5|EXOSC5	900	+	3.2479157	1.0019368	-1.0	-1.0
chr22	16641172	16641457	ENSG00000100181.22|TPTEP1|EXOSC5|EXOSC5	965	+	4.611095	1.4543891	-1.0	-1.0
chr22	16602555	16602755	ENSG00000100181.22|TPTEP1|EXOSC5|EXOSC5	939	+	5.3079815	1.2159238	-1.0	-1.0
chr22	16603040	16603385	ENSG00000283633.1|AP000547.3|EXOSC5|EXOSC5	961	+	3.2131147	1.4107579	-1.0	-1.0
chr22	16608815	16608915	ENSG00000283633.1|AP000547.3|EXOSC5|EXOSC5	900	+	3.2479157	1.0019368	-1.0	-1.0
chr22	16602555	16602755	ENSG00000283633.1|AP000547.3|EXOSC5|EXOSC5	941	+	5.3112025	1.2277856	-1.0	-1.0
chr22	16800594	16800694	ENSG00000172967.7|XKR3|EXOSC5|EXOSC5	900	-	5.349536	1.0019368	-1.0	-1.0
chr22	16790209	16790394	ENSG00000172967.7|XKR3|EXOSC5|EXOSC5	937	-	3.2126384	1.2037398	-1.0	-1.0
chr22	16797929	16798274	ENSG00000172967.7|XKR3|EXOSC5|EXOSC5	933	-	4.30788	1.1743971	-1.0	-1.0
chr22	16788664	16789264	ENSG00000172967.7|XKR3|EXOSC5|EXOSC5	964	-	4.048439	1.4470985	-1.0	-1.0
chr22	16788069	16788589	ENSG00000172967.7|XKR3|EXOSC5|EXOSC5	924	-	3.3218453	1.1175282	-1.0	-1.0
chr22	16793499	16797574	ENSG00000172967.7|XKR3|EXOSC5|EXOSC5	1000	-	5.4829383	7.102019	-1.0	-1.0
chr22	16789694	16789959	ENSG00000172967.7|XKR3|EXOSC5|EXOSC5	941	-	3.6267905	1.2289281	-1.0	-1.0
chr22	16798464	16798594	ENSG00000172967.7|XKR3|EXOSC5|EXOSC5	900	-	5.3933597	1.0019368	-1.0	-1.0
chr22	17891732	17891847	ENSG00000243156.7|MICAL3|EXOSC5|EXOSC5	900	-	4.9020696	1.0019368	-1.0	-1.0
chr22	17932661	17932881	ENSG00000243156.7|MICAL3|EXOSC5|EXOSC5	991	-	6.331573	2.045617	-1.0	-1.0
chr22	17878847	17878947	ENSG00000243156.7|MICAL3|EXOSC5|EXOSC5	900	-	4.9020696	1.0019368	-1.0	-1.0
chr22	17934316	17934511	ENSG00000243156.7|MICAL3|EXOSC5|EXOSC5	900	-	5.510427	1.0019368	-1.0	-1.0
chr22	17883843	17884023	ENSG00000243156.7|MICAL3|EXOSC5|EXOSC5	935	-	4.209284	1.1893744	-1.0	-1.0
chr22	17930166	17930266	ENSG00000243156.7|MICAL3|EXOSC5|EXOSC5	900	-	4.902069	1.0019368	-1.0	-1.0
chr22	17882663	17883123	ENSG00000243156.7|MICAL3|EXOSC5|EXOSC5	927	-	5.3895426	1.1349869	-1.0	-1.0
chr22	17931921	17932131	ENSG00000243156.7|MICAL3|EXOSC5|EXOSC5	900	-	5.0668473	1.0019368	-1.0	-1.0
chr22	17945371	17945566	ENSG00000243156.7|MICAL3|EXOSC5|EXOSC5	900	-	5.194824	1.0019368	-1.0	-1.0
chr22	17893512	17893797	ENSG00000243156.7|MICAL3|EXOSC5|EXOSC5	900	-	4.060674	1.0019368	-1.0	-1.0
chr22	17883683	17883823	ENSG00000243156.7|MICAL3|EXOSC5|EXOSC5	900	-	5.1371255	1.0019368	-1.0	-1.0
chr22	17939581	17939761	ENSG00000243156.7|MICAL3|EXOSC5|EXOSC5	932	-	5.566333	1.1681668	-1.0	-1.0
chr22	17892107	17892427	ENSG00000243156.7|MICAL3|EXOSC5|EXOSC5	912	-	5.4340544	1.0539893	-1.0	-1.0
chr22	17922971	17923151	ENSG00000243156.7|MICAL3|EXOSC5|EXOSC5	900	-	4.931039	1.0019368	-1.0	-1.0
chr22	17924831	17925036	ENSG00000243156.7|MICAL3|EXOSC5|EXOSC5	900	-	4.999983	1.0019368	-1.0	-1.0
chr22	17893352	17893502	ENSG00000243156.7|MICAL3|EXOSC5|EXOSC5	900	-	5.2318196	1.0019368	-1.0	-1.0
chr22	17931006	17931201	ENSG00000243156.7|MICAL3|EXOSC5|EXOSC5	900	-	5.467242	1.0019368	-1.0	-1.0
chr22	17885043	17885188	ENSG00000243156.7|MICAL3|EXOSC5|EXOSC5	900	-	4.9020696	1.0019368	-1.0	-1.0
chr22	17892542	17893277	ENSG00000243156.7|MICAL3|EXOSC5|EXOSC5	960	-	5.7563844	1.402572	-1.0	-1.0
chr22	17933566	17933766	ENSG00000243156.7|MICAL3|EXOSC5|EXOSC5	971	-	6.011769	1.5354892	-1.0	-1.0
chr22	17932431	17932626	ENSG00000243156.7|MICAL3|EXOSC5|EXOSC5	900	-	5.295961	1.0019368	-1.0	-1.0
chr22	17933896	17934096	ENSG00000243156.7|MICAL3|EXOSC5|EXOSC5	985	-	6.302711	1.8350538	-1.0	-1.0
chr22	17881703	17881858	ENSG00000243156.7|MICAL3|EXOSC5|EXOSC5	900	-	4.970542	1.0019368	-1.0	-1.0
chr22	17930381	17930571	ENSG00000243156.7|MICAL3|EXOSC5|EXOSC5	900	-	5.0576906	1.0019368	-1.0	-1.0
chr22	18083339	18083436	ENSG00000215193.12|PEX26|EXOSC5|EXOSC5	900	+	5.027603	1.0019368	-1.0	-1.0
chr22	18081304	18083149	ENSG00000215193.12|PEX26|EXOSC5|EXOSC5	973	+	5.052927	1.5698997	-1.0	-1.0
chr22	18573868	18574098	ENSG00000274602.4|PI4KAP1|EXOSC5|EXOSC5	995	-	6.4929166	2.283953	-1.0	-1.0
chr22	18573598	18573808	ENSG00000274602.4|PI4KAP1|EXOSC5|EXOSC5	970	-	3.3834288	1.5166246	-1.0	-1.0
chr22	19088655	19088760	ENSG00000070413.19|DGCR2|EXOSC5|EXOSC5	900	-	5.027603	1.0019368	-1.0	-1.0
chr22	19050168	19050503	ENSG00000070413.19|DGCR2|EXOSC5|EXOSC5	935	-	4.860229	1.1850022	-1.0	-1.0
chr22	19111460	19111635	ENSG00000070413.19|DGCR2|EXOSC5|EXOSC5	900	-	3.4485857	1.0019368	-1.0	-1.0
chr22	19053973	19054108	ENSG00000070413.19|DGCR2|EXOSC5|EXOSC5	900	-	5.068393	1.0019368	-1.0	-1.0
chr22	19053233	19053433	ENSG00000070413.19|DGCR2|EXOSC5|EXOSC5	935	-	4.1452537	1.1855043	-1.0	-1.0
chr22	19118830	19118990	ENSG00000070413.19|DGCR2|EXOSC5|EXOSC5	900	-	3.0237346	1.0019368	-1.0	-1.0
chr22	19106530	19106680	ENSG00000070413.19|DGCR2|EXOSC5|EXOSC5	905	-	2.9399872	1.0213463	-1.0	-1.0
chr22	19104510	19104690	ENSG00000070413.19|DGCR2|EXOSC5|EXOSC5	921	-	3.779438	1.1040655	-1.0	-1.0
chr22	19120220	19120325	ENSG00000070413.19|DGCR2|EXOSC5|EXOSC5	900	-	2.5018744	1.0019368	-1.0	-1.0
chr22	19118300	19118430	ENSG00000070413.19|DGCR2|EXOSC5|EXOSC5	900	-	2.7004359	1.0017978	-1.0	-1.0
chr22	19107460	19107560	ENSG00000070413.19|DGCR2|EXOSC5|EXOSC5	900	-	3.3219163	1.0019368	-1.0	-1.0
chr22	19106855	19107430	ENSG00000070413.19|DGCR2|EXOSC5|EXOSC5	944	-	3.0872226	1.2528005	-1.0	-1.0
chr22	19055393	19055633	ENSG00000070413.19|DGCR2|EXOSC5|EXOSC5	905	-	5.349923	1.0219808	-1.0	-1.0
chr22	19056458	19056588	ENSG00000070413.19|DGCR2|EXOSC5|EXOSC5	900	-	3.3822503	1.0019368	-1.0	-1.0
chr22	19114280	19114980	ENSG00000070413.19|DGCR2|EXOSC5|EXOSC5	990	-	4.3244724	2.006409	-1.0	-1.0
chr22	19105230	19105445	ENSG00000070413.19|DGCR2|EXOSC5|EXOSC5	900	-	5.3184233	1.0019368	-1.0	-1.0
chr22	19053433	19053823	ENSG00000070413.19|DGCR2|EXOSC5|EXOSC5	966	-	5.1505065	1.4714438	-1.0	-1.0
chr22	19052838	19053163	ENSG00000070413.19|DGCR2|EXOSC5|EXOSC5	956	-	5.664139	1.3561444	-1.0	-1.0
chr22	19056058	19056233	ENSG00000070413.19|DGCR2|EXOSC5|EXOSC5	900	-	2.8036115	1.0019368	-1.0	-1.0
chr22	19055638	19055773	ENSG00000070413.19|DGCR2|EXOSC5|EXOSC5	900	-	5.096194	1.0019368	-1.0	-1.0
chr22	19055198	19055358	ENSG00000070413.19|DGCR2|EXOSC5|EXOSC5	900	-	5.0692687	1.0019368	-1.0	-1.0
chr22	19106135	19106330	ENSG00000070413.19|DGCR2|EXOSC5|EXOSC5	934	-	3.1134882	1.1816213	-1.0	-1.0
chr22	19049943	19050043	ENSG00000070413.19|DGCR2|EXOSC5|EXOSC5	900	-	4.9020696	1.0019368	-1.0	-1.0
chr22	19105940	19106120	ENSG00000070413.19|DGCR2|EXOSC5|EXOSC5	908	-	2.7666616	1.0349958	-1.0	-1.0
chr22	19104715	19104915	ENSG00000070413.19|DGCR2|EXOSC5|EXOSC5	900	-	5.1794	1.0019368	-1.0	-1.0
chr22	19115105	19118295	ENSG00000070413.19|DGCR2|EXOSC5|EXOSC5	994	-	4.1009526	2.2080884	-1.0	-1.0
chr22	19118485	19118775	ENSG00000070413.19|DGCR2|EXOSC5|EXOSC5	900	-	3.8636978	1.0019368	-1.0	-1.0
chr22	19266542	19266687	ENSG00000070371.15|CLTCL1|EXOSC5|EXOSC5	900	-	4.9718103	1.0019368	-1.0	-1.0
chr22	19273257	19273857	ENSG00000070371.15|CLTCL1|EXOSC5|EXOSC5	935	-	5.203763	1.1851294	-1.0	-1.0
chr22	19273907	19274182	ENSG00000070371.15|CLTCL1|EXOSC5|EXOSC5	931	-	4.9257255	1.1637605	-1.0	-1.0
chr22	19266202	19266362	ENSG00000070371.15|CLTCL1|EXOSC5|EXOSC5	900	-	5.0093584	1.0019368	-1.0	-1.0
chr22	19274202	19274397	ENSG00000070371.15|CLTCL1|EXOSC5|EXOSC5	906	-	5.490631	1.0249873	-1.0	-1.0
chr22	19273067	19273172	ENSG00000070371.15|CLTCL1|EXOSC5|EXOSC5	900	-	5.2463083	1.0019368	-1.0	-1.0
chr22	19267007	19267127	ENSG00000070371.15|CLTCL1|EXOSC5|EXOSC5	900	-	4.902069	1.0019368	-1.0	-1.0
chr22	19342601	19342701	ENSG00000100084.14|HIRA|EXOSC5|EXOSC5	900	-	5.5301104	1.0019368	-1.0	-1.0
chr22	19382271	19382411	ENSG00000100084.14|HIRA|EXOSC5|EXOSC5	900	-	5.027603	1.0019368	-1.0	-1.0
chr22	19346126	19346271	ENSG00000100084.14|HIRA|EXOSC5|EXOSC5	900	-	5.1047153	1.0019368	-1.0	-1.0
chr22	19401807	19402137	ENSG00000100084.14|HIRA|EXOSC5|EXOSC5	958	-	3.4397128	1.3757275	-1.0	-1.0
chr22	19345796	19346001	ENSG00000100084.14|HIRA|EXOSC5|EXOSC5	920	-	3.4548354	1.0942634	-1.0	-1.0
chr22	19400897	19401102	ENSG00000100084.14|HIRA|EXOSC5|EXOSC5	957	-	3.5948918	1.3686188	-1.0	-1.0
chr22	19335961	19336711	ENSG00000100084.14|HIRA|EXOSC5|EXOSC5	995	-	5.1514745	2.2918768	-1.0	-1.0
chr22	19349466	19349566	ENSG00000100084.14|HIRA|EXOSC5|EXOSC5	900	-	5.027603	1.0019368	-1.0	-1.0
chr22	19337996	19342206	ENSG00000100084.14|HIRA|EXOSC5|EXOSC5	996	-	4.95642	2.4481816	-1.0	-1.0
chr22	19337346	19337561	ENSG00000100084.14|HIRA|EXOSC5|EXOSC5	993	-	4.8070908	2.1619446	-1.0	-1.0
chr22	19344031	19345506	ENSG00000100084.14|HIRA|EXOSC5|EXOSC5	993	-	4.501977	2.1847441	-1.0	-1.0
chr22	19337131	19337336	ENSG00000100084.14|HIRA|EXOSC5|EXOSC5	975	-	3.255164	1.6034111	-1.0	-1.0
chr22	19336716	19337116	ENSG00000100084.14|HIRA|EXOSC5|EXOSC5	997	-	5.3819838	2.5634153	-1.0	-1.0
chr22	19337591	19337721	ENSG00000100084.14|HIRA|EXOSC5|EXOSC5	900	-	4.5979977	1.0019368	-1.0	-1.0
chr22	19382271	19382411	ENSG00000242259.8|C22orf39|EXOSC5|EXOSC5	900	-	5.027603	1.0019368	-1.0	-1.0
chr22	19400887	19401102	ENSG00000242259.8|C22orf39|EXOSC5|EXOSC5	954	-	3.5583696	1.3339372	-1.0	-1.0
chr22	19401807	19402137	ENSG00000242259.8|C22orf39|EXOSC5|EXOSC5	958	-	3.4397128	1.3760847	-1.0	-1.0
chr22	19492855	19492980	ENSG00000093009.9|CDC45|EXOSC5|EXOSC5	900	+	3.5017185	1.0019368	-1.0	-1.0
chr22	19823630	19823740	ENSG00000185838.13|GNB1L|EXOSC5|EXOSC5	900	-	4.9020696	1.0019368	-1.0	-1.0
chr22	19849170	19849270	ENSG00000185838.13|GNB1L|EXOSC5|EXOSC5	900	-	4.9020696	1.0019368	-1.0	-1.0
chr22	19853010	19853270	ENSG00000185838.13|GNB1L|EXOSC5|EXOSC5	938	-	5.282315	1.2062624	-1.0	-1.0
chr22	19816497	19816732	ENSG00000185838.13|GNB1L|EXOSC5|EXOSC5	921	-	4.3278027	1.104671	-1.0	-1.0
chr22	19836880	19836995	ENSG00000185838.13|GNB1L|EXOSC5|EXOSC5	900	-	4.902068	1.0019368	-1.0	-1.0
chr22	19826055	19826445	ENSG00000185838.13|GNB1L|EXOSC5|EXOSC5	923	-	5.108984	1.1150333	-1.0	-1.0
chr22	19850045	19850175	ENSG00000185838.13|GNB1L|EXOSC5|EXOSC5	900	-	3.7601404	1.0019368	-1.0	-1.0
chr22	19853415	19853515	ENSG00000185838.13|GNB1L|EXOSC5|EXOSC5	900	-	2.807351	1.0019368	-1.0	-1.0
chr22	19837505	19837610	ENSG00000185838.13|GNB1L|EXOSC5|EXOSC5	900	-	5.1965404	1.0019368	-1.0	-1.0
chr22	19827375	19827580	ENSG00000185838.13|GNB1L|EXOSC5|EXOSC5	904	-	3.366902	1.0160977	-1.0	-1.0
chr22	19836610	19836780	ENSG00000185838.13|GNB1L|EXOSC5|EXOSC5	900	-	5.124161	1.0019368	-1.0	-1.0
chr22	19826725	19827030	ENSG00000185838.13|GNB1L|EXOSC5|EXOSC5	968	-	5.8627114	1.4913651	-1.0	-1.0
chr22	19824975	19825075	ENSG00000185838.13|GNB1L|EXOSC5|EXOSC5	900	-	3.2479157	1.0019368	-1.0	-1.0
chr22	19825130	19825245	ENSG00000185838.13|GNB1L|EXOSC5|EXOSC5	900	-	4.9857583	1.0019368	-1.0	-1.0
chr22	19853935	19854160	ENSG00000185838.13|GNB1L|EXOSC5|EXOSC5	900	-	3.5549366	1.0019368	-1.0	-1.0
chr22	19827840	19828220	ENSG00000185838.13|GNB1L|EXOSC5|EXOSC5	920	-	5.157048	1.0993817	-1.0	-1.0
chr22	19853011	19853271	ENSG00000215012.8|RTL10|EXOSC5|EXOSC5	939	-	5.2670927	1.2143282	-1.0	-1.0
chr22	19853936	19854171	ENSG00000215012.8|RTL10|EXOSC5|EXOSC5	900	-	3.5767894	1.0019368	-1.0	-1.0
chr22	19850042	19850177	ENSG00000215012.8|RTL10|EXOSC5|EXOSC5	900	-	3.9278395	1.0019368	-1.0	-1.0
chr22	19849172	19849272	ENSG00000215012.8|RTL10|EXOSC5|EXOSC5	900	-	4.9020696	1.0019368	-1.0	-1.0
chr22	19909423	19909548	ENSG00000184470.20|TXNRD2|EXOSC5|EXOSC5	900	-	5.190781	1.0019368	-1.0	-1.0
chr22	19963426	19963526	ENSG00000093010.13|COMT|EXOSC5|EXOSC5	900	+	4.902069	1.0019368	-1.0	-1.0
chr22	19942052	19942152	ENSG00000093010.13|COMT|EXOSC5|EXOSC5	900	+	3.3219166	1.0019368	-1.0	-1.0
chr22	20004197	20005097	ENSG00000099889.13|ARVCF|EXOSC5|EXOSC5	987	-	5.246376	1.890357	-1.0	-1.0
chr22	20008132	20008232	ENSG00000099889.13|ARVCF|EXOSC5|EXOSC5	900	-	5.0276027	1.0019368	-1.0	-1.0
chr22	20001397	20001527	ENSG00000099889.13|ARVCF|EXOSC5|EXOSC5	900	-	4.902069	1.0019368	-1.0	-1.0
chr22	20000882	20001072	ENSG00000099889.13|ARVCF|EXOSC5|EXOSC5	949	-	4.4629307	1.2962503	-1.0	-1.0
chr22	20001697	20004092	ENSG00000099889.13|ARVCF|EXOSC5|EXOSC5	991	-	5.031995	2.0680788	-1.0	-1.0
chr22	20008307	20008542	ENSG00000099889.13|ARVCF|EXOSC5|EXOSC5	908	-	5.3842077	1.0355786	-1.0	-1.0
chr22	20057611	20057791	ENSG00000183597.15|TANGO2|EXOSC5|EXOSC5	900	+	4.2533407	1.0019368	-1.0	-1.0
chr22	20058986	20059856	ENSG00000183597.15|TANGO2|EXOSC5|EXOSC5	993	+	3.983721	2.1361072	-1.0	-1.0
chr22	20060521	20060681	ENSG00000183597.15|TANGO2|EXOSC5|EXOSC5	916	+	2.5824537	1.0759624	-1.0	-1.0
chr22	20059871	20060056	ENSG00000183597.15|TANGO2|EXOSC5|EXOSC5	935	+	3.9439344	1.1851417	-1.0	-1.0
chr22	20060846	20060981	ENSG00000183597.15|TANGO2|EXOSC5|EXOSC5	900	+	5.0662537	1.0019368	-1.0	-1.0
chr22	20083715	20083855	ENSG00000128191.15|DGCR8|EXOSC5|EXOSC5	932	+	4.3430486	1.1681433	-1.0	-1.0
chr22	20099440	20099935	ENSG00000128191.15|DGCR8|EXOSC5|EXOSC5	993	+	5.252919	2.1391175	-1.0	-1.0
chr22	20084870	20084980	ENSG00000128191.15|DGCR8|EXOSC5|EXOSC5	900	+	5.027603	1.0019368	-1.0	-1.0
chr22	20096490	20096590	ENSG00000128191.15|DGCR8|EXOSC5|EXOSC5	900	+	3.3923056	1.0019368	-1.0	-1.0
chr22	20095025	20095130	ENSG00000128191.15|DGCR8|EXOSC5|EXOSC5	900	+	3.2479157	1.0019368	-1.0	-1.0
chr22	20107635	20107735	ENSG00000128191.15|DGCR8|EXOSC5|EXOSC5	900	+	4.9020696	1.0019368	-1.0	-1.0
chr22	20080700	20080935	ENSG00000128191.15|DGCR8|EXOSC5|EXOSC5	914	+	2.8477125	1.0662613	-1.0	-1.0
chr22	20083305	20083470	ENSG00000128191.15|DGCR8|EXOSC5|EXOSC5	959	+	2.5165758	1.3883135	-1.0	-1.0
chr22	20106666	20106791	ENSG00000128191.15|DGCR8|EXOSC5|EXOSC5	900	+	5.1416554	1.0019368	-1.0	-1.0
chr22	20090508	20091133	ENSG00000128191.15|DGCR8|EXOSC5|EXOSC5	944	+	3.6873567	1.2540333	-1.0	-1.0
chr22	20094855	20094955	ENSG00000128191.15|DGCR8|EXOSC5|EXOSC5	900	+	3.2479157	1.0019368	-1.0	-1.0
chr22	20103070	20104135	ENSG00000128191.15|DGCR8|EXOSC5|EXOSC5	997	+	4.1782002	2.4623365	-1.0	-1.0
chr22	20084060	20084370	ENSG00000128191.15|DGCR8|EXOSC5|EXOSC5	985	+	3.4346967	1.8155615	-1.0	-1.0
chr22	20101530	20102900	ENSG00000128191.15|DGCR8|EXOSC5|EXOSC5	991	+	4.504565	2.0507824	-1.0	-1.0
chr22	20080568	20080685	ENSG00000128191.15|DGCR8|EXOSC5|EXOSC5	918	+	3.2556338	1.0863688	-1.0	-1.0
chr22	20091168	20091434	ENSG00000128191.15|DGCR8|EXOSC5|EXOSC5	901	+	3.780489	1.0027093	-1.0	-1.0
chr22	20104380	20106176	ENSG00000128191.15|DGCR8|EXOSC5|EXOSC5	996	+	4.3050094	2.3779144	-1.0	-1.0
chr22	20083475	20083575	ENSG00000128191.15|DGCR8|EXOSC5|EXOSC5	900	+	3.2479155	1.0019368	-1.0	-1.0
chr22	20098145	20099435	ENSG00000128191.15|DGCR8|EXOSC5|EXOSC5	962	+	4.1211386	1.4173863	-1.0	-1.0
chr22	20101205	20101330	ENSG00000128191.15|DGCR8|EXOSC5|EXOSC5	900	+	3.4681616	1.0019368	-1.0	-1.0
chr22	20096680	20097935	ENSG00000128191.15|DGCR8|EXOSC5|EXOSC5	999	+	4.6503315	3.2746432	-1.0	-1.0
chr22	20081275	20081495	ENSG00000128191.15|DGCR8|EXOSC5|EXOSC5	912	+	2.2718341	1.0548015	-1.0	-1.0
chr22	20090263	20090373	ENSG00000128191.15|DGCR8|EXOSC5|EXOSC5	900	+	2.45943	1.0019368	-1.0	-1.0
chr22	20095345	20095495	ENSG00000128191.15|DGCR8|EXOSC5|EXOSC5	900	+	4.9229918	1.0019368	-1.0	-1.0
chr22	20081500	20081615	ENSG00000128191.15|DGCR8|EXOSC5|EXOSC5	900	+	2.412353	1.0019368	-1.0	-1.0
chr22	20100280	20100650	ENSG00000128191.15|DGCR8|EXOSC5|EXOSC5	959	+	4.078186	1.3838061	-1.0	-1.0
chr22	20118828	20118933	ENSG00000099901.16|RANBP1|EXOSC5|EXOSC5	900	+	4.902068	1.0019368	-1.0	-1.0
chr22	20118081	20118276	ENSG00000099901.16|RANBP1|EXOSC5|EXOSC5	900	+	4.148109	1.0019368	-1.0	-1.0
chr22	20117791	20118001	ENSG00000099901.16|RANBP1|EXOSC5|EXOSC5	900	+	2.4349308	1.0019441	-1.0	-1.0
chr22	20122757	20123347	ENSG00000099901.16|RANBP1|EXOSC5|EXOSC5	949	+	4.0615582	1.2902875	-1.0	-1.0
chr22	20122488	20122593	ENSG00000099901.16|RANBP1|EXOSC5|EXOSC5	900	+	2.643726	1.0019368	-1.0	-1.0
chr22	20124273	20124528	ENSG00000099901.16|RANBP1|EXOSC5|EXOSC5	945	+	3.0506444	1.2616738	-1.0	-1.0
chr22	20118673	20118788	ENSG00000099901.16|RANBP1|EXOSC5|EXOSC5	900	+	5.0853424	1.0019368	-1.0	-1.0
chr22	20123347	20123637	ENSG00000099901.16|RANBP1|EXOSC5|EXOSC5	977	+	3.6988876	1.6324577	-1.0	-1.0
chr22	20316979	20317159	ENSG00000128185.9|DGCR6L|EXOSC5|EXOSC5	900	-	4.363846	1.0019368	-1.0	-1.0
chr22	20318369	20318564	ENSG00000128185.9|DGCR6L|EXOSC5|EXOSC5	916	-	4.6253204	1.0738268	-1.0	-1.0
chr22	20315816	20315951	ENSG00000128185.9|DGCR6L|EXOSC5|EXOSC5	900	-	4.942238	1.0019368	-1.0	-1.0
chr22	20317284	20318104	ENSG00000128185.9|DGCR6L|EXOSC5|EXOSC5	928	-	4.9339066	1.142292	-1.0	-1.0
chr22	20318368	20318563	ENSG00000273343.1|AC007663.4|EXOSC5|EXOSC5	911	-	4.618006	1.0521636	-1.0	-1.0
chr22	20396598	20396703	ENSG00000185252.18|ZNF74|EXOSC5|EXOSC5	900	+	4.964836	1.0019368	-1.0	-1.0
chr22	20568666	20568846	ENSG00000099917.17|MED15|EXOSC5|EXOSC5	909	+	3.01789	1.0419513	-1.0	-1.0
chr22	20571321	20571556	ENSG00000099917.17|MED15|EXOSC5|EXOSC5	928	+	4.383869	1.1411022	-1.0	-1.0
chr22	20573847	20574022	ENSG00000099917.17|MED15|EXOSC5|EXOSC5	900	+	4.5117106	1.0019368	-1.0	-1.0
chr22	20571101	20571211	ENSG00000099917.17|MED15|EXOSC5|EXOSC5	900	+	2.5024986	1.0019368	-1.0	-1.0
chr22	20572071	20572196	ENSG00000099917.17|MED15|EXOSC5|EXOSC5	900	+	2.764981	1.0019368	-1.0	-1.0
chr22	20572266	20572431	ENSG00000099917.17|MED15|EXOSC5|EXOSC5	945	+	4.941503	1.2577645	-1.0	-1.0
chr22	20549460	20549575	ENSG00000099917.17|MED15|EXOSC5|EXOSC5	924	+	3.662249	1.1216146	-1.0	-1.0
chr22	20569031	20569296	ENSG00000099917.17|MED15|EXOSC5|EXOSC5	976	+	4.296647	1.6132531	-1.0	-1.0
chr22	20549895	20550090	ENSG00000099917.17|MED15|EXOSC5|EXOSC5	900	+	5.4213114	1.0019368	-1.0	-1.0
chr22	20571626	20571841	ENSG00000099917.17|MED15|EXOSC5|EXOSC5	942	+	3.1033125	1.235672	-1.0	-1.0
chr22	20573677	20573832	ENSG00000099917.17|MED15|EXOSC5|EXOSC5	982	+	3.7994738	1.755055	-1.0	-1.0
chr22	20522730	20522845	ENSG00000099917.17|MED15|EXOSC5|EXOSC5	900	+	4.964836	1.0019368	-1.0	-1.0
chr22	20573431	20573677	ENSG00000099917.17|MED15|EXOSC5|EXOSC5	970	+	3.5759199	1.5198387	-1.0	-1.0
chr22	20569311	20569601	ENSG00000099917.17|MED15|EXOSC5|EXOSC5	916	+	3.5679758	1.0755281	-1.0	-1.0
chr22	20841231	20841356	ENSG00000241973.10|PI4KA|EXOSC5|EXOSC5	900	-	4.902069	1.0019368	-1.0	-1.0
chr22	20857401	20857516	ENSG00000241973.10|PI4KA|EXOSC5|EXOSC5	900	-	3.5644836	1.0019368	-1.0	-1.0
chr22	20844431	20844551	ENSG00000241973.10|PI4KA|EXOSC5|EXOSC5	900	-	4.927175	1.0019368	-1.0	-1.0
chr22	20856981	20857136	ENSG00000241973.10|PI4KA|EXOSC5|EXOSC5	900	-	5.056473	1.0019368	-1.0	-1.0
chr22	20841451	20841551	ENSG00000241973.10|PI4KA|EXOSC5|EXOSC5	900	-	5.0276027	1.0019368	-1.0	-1.0
chr22	20843861	20844076	ENSG00000241973.10|PI4KA|EXOSC5|EXOSC5	900	-	5.1268687	1.0019368	-1.0	-1.0
chr22	20857881	20858556	ENSG00000241973.10|PI4KA|EXOSC5|EXOSC5	963	-	5.147389	1.429605	-1.0	-1.0
chr22	21444397	21444502	ENSG00000169635.9|HIC2|EXOSC5|EXOSC5	900	+	4.9020696	1.0019368	-1.0	-1.0
chr22	21441257	21441422	ENSG00000169635.9|HIC2|EXOSC5|EXOSC5	900	+	5.0501943	1.0019368	-1.0	-1.0
chr22	21438092	21438272	ENSG00000169635.9|HIC2|EXOSC5|EXOSC5	900	+	5.1280184	1.0019368	-1.0	-1.0
chr22	21443052	21443172	ENSG00000169635.9|HIC2|EXOSC5|EXOSC5	900	+	5.137646	1.0019368	-1.0	-1.0
chr22	21419045	21419260	ENSG00000169635.9|HIC2|EXOSC5|EXOSC5	993	+	3.9539702	2.1684632	-1.0	-1.0
chr22	21443542	21443647	ENSG00000169635.9|HIC2|EXOSC5|EXOSC5	900	+	5.4863777	1.0019368	-1.0	-1.0
chr22	21501254	21501454	ENSG00000183506.17|PI4KAP2|EXOSC5|EXOSC5	987	-	3.9966056	1.8787898	-1.0	-1.0
chr22	21594961	21595091	ENSG00000185651.14|UBE2L3|EXOSC5|EXOSC5	919	+	5.074299	1.0937108	-1.0	-1.0
chr22	21594621	21594941	ENSG00000185651.14|UBE2L3|EXOSC5|EXOSC5	925	+	3.934193	1.1229254	-1.0	-1.0
chr22	21599576	21599676	ENSG00000185651.14|UBE2L3|EXOSC5|EXOSC5	900	+	4.902068	1.0019368	-1.0	-1.0
chr22	21594431	21594576	ENSG00000185651.14|UBE2L3|EXOSC5|EXOSC5	928	+	3.2972713	1.1434307	-1.0	-1.0
chr22	21578552	21578682	ENSG00000185651.14|UBE2L3|EXOSC5|EXOSC5	900	+	4.660651	1.0019368	-1.0	-1.0
chr22	21613988	21614103	ENSG00000185651.14|UBE2L3|EXOSC5|EXOSC5	900	+	4.943914	1.0019368	-1.0	-1.0
chr22	21578412	21578537	ENSG00000185651.14|UBE2L3|EXOSC5|EXOSC5	900	+	5.23095	1.0019368	-1.0	-1.0
chr22	21689899	21690014	ENSG00000100023.18|PPIL2|EXOSC5|EXOSC5	900	+	5.053959	1.0019368	-1.0	-1.0
chr22	21690764	21690899	ENSG00000100023.18|PPIL2|EXOSC5|EXOSC5	932	+	2.6755543	1.165214	-1.0	-1.0
chr22	21689139	21689254	ENSG00000100023.18|PPIL2|EXOSC5|EXOSC5	900	+	3.3210137	1.0019368	-1.0	-1.0
chr22	21855351	21855461	ENSG00000100030.14|MAPK1|EXOSC5|EXOSC5	900	-	3.3219163	1.0019368	-1.0	-1.0
chr22	21855786	21856561	ENSG00000100030.14|MAPK1|EXOSC5|EXOSC5	974	-	2.9708877	1.5843036	-1.0	-1.0
chr22	21866881	21867016	ENSG00000100030.14|MAPK1|EXOSC5|EXOSC5	900	-	2.8471403	1.0019368	-1.0	-1.0
chr22	21861071	21861191	ENSG00000100030.14|MAPK1|EXOSC5|EXOSC5	900	-	5.283864	1.0019368	-1.0	-1.0
chr22	21867041	21867211	ENSG00000100030.14|MAPK1|EXOSC5|EXOSC5	949	-	2.8611774	1.290613	-1.0	-1.0
chr22	21919644	21919749	ENSG00000100034.13|PPM1F|EXOSC5|EXOSC5	900	-	3.2479157	1.0019368	-1.0	-1.0
chr22	22305619	22305984	ENSG00000272779.1|AC245060.4|EXOSC5|EXOSC5	984	+	5.3619666	1.8005979	-1.0	-1.0
chr22	22304479	22305299	ENSG00000272779.1|AC245060.4|EXOSC5|EXOSC5	994	+	5.5940495	2.230624	-1.0	-1.0
chr22	22306039	22306339	ENSG00000272779.1|AC245060.4|EXOSC5|EXOSC5	990	+	6.2502713	1.9932679	-1.0	-1.0
chr22	22500275	22500575	ENSG00000275004.3|ZNF280B|EXOSC5|EXOSC5	900	-	5.174255	1.0019368	-1.0	-1.0
chr22	22499700	22500185	ENSG00000275004.3|ZNF280B|EXOSC5|EXOSC5	900	-	4.337717	1.0019368	-1.0	-1.0
chr22	22498660	22498760	ENSG00000275004.3|ZNF280B|EXOSC5|EXOSC5	900	-	3.2479157	1.0019368	-1.0	-1.0
chr22	22499510	22499675	ENSG00000275004.3|ZNF280B|EXOSC5|EXOSC5	914	-	3.3600595	1.0647546	-1.0	-1.0
chr22	22502565	22502740	ENSG00000275004.3|ZNF280B|EXOSC5|EXOSC5	900	-	5.057057	1.0019368	-1.0	-1.0
chr22	22499040	22499210	ENSG00000275004.3|ZNF280B|EXOSC5|EXOSC5	900	-	5.116289	1.0019368	-1.0	-1.0
chr22	23198385	23198515	ENSG00000186716.20|BCR|EXOSC5|EXOSC5	927	+	2.7476368	1.1341356	-1.0	-1.0
chr22	23191789	23191939	ENSG00000186716.20|BCR|EXOSC5|EXOSC5	919	+	2.9135704	1.0939041	-1.0	-1.0
chr22	23213577	23213737	ENSG00000186716.20|BCR|EXOSC5|EXOSC5	900	+	5.0423903	1.0019368	-1.0	-1.0
chr22	23183114	23183289	ENSG00000186716.20|BCR|EXOSC5|EXOSC5	933	+	3.9664714	1.1764376	-1.0	-1.0
chr22	23234352	23234487	ENSG00000186716.20|BCR|EXOSC5|EXOSC5	900	+	5.207231	1.0019368	-1.0	-1.0
chr22	23215992	23216257	ENSG00000186716.20|BCR|EXOSC5|EXOSC5	942	+	2.9372258	1.2402786	-1.0	-1.0
chr22	23213842	23213982	ENSG00000186716.20|BCR|EXOSC5|EXOSC5	900	+	2.7773533	1.0019368	-1.0	-1.0
chr22	23214482	23214772	ENSG00000186716.20|BCR|EXOSC5|EXOSC5	955	+	4.8184175	1.3478148	-1.0	-1.0
chr22	23238152	23238282	ENSG00000186716.20|BCR|EXOSC5|EXOSC5	900	+	5.0605974	1.0019368	-1.0	-1.0
chr22	23216877	23217277	ENSG00000186716.20|BCR|EXOSC5|EXOSC5	912	+	3.7975457	1.0555553	-1.0	-1.0
chr22	23215212	23215312	ENSG00000186716.20|BCR|EXOSC5|EXOSC5	900	+	4.902068	1.0019368	-1.0	-1.0
chr22	23227827	23228032	ENSG00000186716.20|BCR|EXOSC5|EXOSC5	949	+	5.5055566	1.2910216	-1.0	-1.0
chr22	23198710	23198815	ENSG00000186716.20|BCR|EXOSC5|EXOSC5	900	+	2.7276597	1.0019368	-1.0	-1.0
chr22	23193569	23193684	ENSG00000186716.20|BCR|EXOSC5|EXOSC5	900	+	4.9020686	1.0019368	-1.0	-1.0
chr22	23238002	23238112	ENSG00000186716.20|BCR|EXOSC5|EXOSC5	900	+	4.902069	1.0019368	-1.0	-1.0
chr22	23215372	23215727	ENSG00000186716.20|BCR|EXOSC5|EXOSC5	914	+	5.0775127	1.0645311	-1.0	-1.0
chr22	23236497	23236627	ENSG00000186716.20|BCR|EXOSC5|EXOSC5	900	+	4.943913	1.0019368	-1.0	-1.0
chr22	23217427	23217747	ENSG00000186716.20|BCR|EXOSC5|EXOSC5	957	+	4.483409	1.3707497	-1.0	-1.0
chr22	23182394	23182529	ENSG00000186716.20|BCR|EXOSC5|EXOSC5	900	+	2.5981007	1.0019368	-1.0	-1.0
chr22	23203992	23204102	ENSG00000186716.20|BCR|EXOSC5|EXOSC5	914	+	2.5867205	1.0657198	-1.0	-1.0
chr22	23216302	23216672	ENSG00000186716.20|BCR|EXOSC5|EXOSC5	927	+	4.6529036	1.1378341	-1.0	-1.0
chr22	23238802	23238962	ENSG00000186716.20|BCR|EXOSC5|EXOSC5	941	+	5.0914783	1.2303493	-1.0	-1.0
chr22	23198540	23198685	ENSG00000186716.20|BCR|EXOSC5|EXOSC5	928	+	5.0202713	1.1432322	-1.0	-1.0
chr22	23213302	23213532	ENSG00000186716.20|BCR|EXOSC5|EXOSC5	926	+	5.1119714	1.1327659	-1.0	-1.0
chr22	23198252	23198357	ENSG00000186716.20|BCR|EXOSC5|EXOSC5	929	+	2.6847978	1.146662	-1.0	-1.0
chr22	23226487	23226597	ENSG00000186716.20|BCR|EXOSC5|EXOSC5	900	+	4.943914	1.0019368	-1.0	-1.0
chr22	23197489	23197929	ENSG00000186716.20|BCR|EXOSC5|EXOSC5	963	+	4.514933	1.4349233	-1.0	-1.0
chr22	23213987	23214477	ENSG00000186716.20|BCR|EXOSC5|EXOSC5	993	+	3.9098725	2.130138	-1.0	-1.0
chr22	23197959	23198252	ENSG00000186716.20|BCR|EXOSC5|EXOSC5	908	+	2.8824916	1.0351532	-1.0	-1.0
chr22	23220752	23220862	ENSG00000186716.20|BCR|EXOSC5|EXOSC5	900	+	4.985759	1.0019368	-1.0	-1.0
chr22	23229847	23230027	ENSG00000186716.20|BCR|EXOSC5|EXOSC5	900	+	5.3351383	1.0019368	-1.0	-1.0
chr22	23205427	23205572	ENSG00000186716.20|BCR|EXOSC5|EXOSC5	900	+	5.1519785	1.0019368	-1.0	-1.0
chr22	23237862	23237987	ENSG00000186716.20|BCR|EXOSC5|EXOSC5	900	+	2.8242264	1.0019368	-1.0	-1.0
chr22	23203612	23203727	ENSG00000186716.20|BCR|EXOSC5|EXOSC5	900	+	5.211179	1.0019368	-1.0	-1.0
chr22	23203802	23203902	ENSG00000186716.20|BCR|EXOSC5|EXOSC5	900	+	5.2499976	1.0019368	-1.0	-1.0
chr22	23204762	23204907	ENSG00000186716.20|BCR|EXOSC5|EXOSC5	900	+	3.4934578	1.0019368	-1.0	-1.0
chr22	23267160	23267285	ENSG00000186716.20|BCR|EXOSC5|EXOSC5	900	+	5.2831774	1.0019368	-1.0	-1.0
chr22	23710707	23710857	ENSG00000272578.5|AP000347.1|EXOSC5|EXOSC5	900	-	4.963579	1.0019368	-1.0	-1.0
chr22	23707366	23707851	ENSG00000272578.5|AP000347.1|EXOSC5|EXOSC5	900	-	5.241306	1.0019368	-1.0	-1.0
chr22	23704980	23705428	ENSG00000272578.5|AP000347.1|EXOSC5|EXOSC5	990	-	5.395075	2.0103016	-1.0	-1.0
chr22	23708166	23708286	ENSG00000272578.5|AP000347.1|EXOSC5|EXOSC5	900	-	5.025592	1.0019368	-1.0	-1.0
chr22	23710597	23710702	ENSG00000272578.5|AP000347.1|EXOSC5|EXOSC5	900	-	4.902068	1.0019368	-1.0	-1.0
chr22	23700325	23700495	ENSG00000272578.5|AP000347.1|EXOSC5|EXOSC5	900	-	5.3047795	1.0019368	-1.0	-1.0
chr22	23706211	23707081	ENSG00000272578.5|AP000347.1|EXOSC5|EXOSC5	956	-	5.502793	1.3594277	-1.0	-1.0
chr22	23699760	23699950	ENSG00000272578.5|AP000347.1|EXOSC5|EXOSC5	900	-	5.3812747	1.0019368	-1.0	-1.0
chr22	23710887	23711062	ENSG00000272578.5|AP000347.1|EXOSC5|EXOSC5	900	-	5.094309	1.0019368	-1.0	-1.0
chr22	23705761	23706206	ENSG00000272578.5|AP000347.1|EXOSC5|EXOSC5	925	-	5.1676064	1.1272658	-1.0	-1.0
chr22	23700850	23704980	ENSG00000272578.5|AP000347.1|EXOSC5|EXOSC5	991	-	5.2122912	2.0423594	-1.0	-1.0
chr22	23710707	23710857	ENSG00000228315.11|GUSBP11|EXOSC5|EXOSC5	900	-	4.963579	1.0019368	-1.0	-1.0
chr22	23710592	23710702	ENSG00000228315.11|GUSBP11|EXOSC5|EXOSC5	900	-	4.902068	1.0019368	-1.0	-1.0
chr22	23707366	23707841	ENSG00000228315.11|GUSBP11|EXOSC5|EXOSC5	900	-	5.245129	1.0019368	-1.0	-1.0
chr22	23711302	23711402	ENSG00000228315.11|GUSBP11|EXOSC5|EXOSC5	900	-	4.9020696	1.0019368	-1.0	-1.0
chr22	23708166	23708286	ENSG00000228315.11|GUSBP11|EXOSC5|EXOSC5	900	-	5.025592	1.0019368	-1.0	-1.0
chr22	23706211	23707081	ENSG00000228315.11|GUSBP11|EXOSC5|EXOSC5	957	-	5.502793	1.365859	-1.0	-1.0
chr22	23699762	23699947	ENSG00000228315.11|GUSBP11|EXOSC5|EXOSC5	900	-	5.4011245	1.0019368	-1.0	-1.0
chr22	23704985	23705428	ENSG00000228315.11|GUSBP11|EXOSC5|EXOSC5	990	-	5.4021177	2.0186708	-1.0	-1.0
chr22	23700327	23700497	ENSG00000228315.11|GUSBP11|EXOSC5|EXOSC5	900	-	5.318491	1.0019368	-1.0	-1.0
chr22	23710887	23711062	ENSG00000228315.11|GUSBP11|EXOSC5|EXOSC5	900	-	5.0822935	1.0019368	-1.0	-1.0
chr22	23705761	23706206	ENSG00000228315.11|GUSBP11|EXOSC5|EXOSC5	925	-	5.1421113	1.1260651	-1.0	-1.0
chr22	23700850	23704980	ENSG00000228315.11|GUSBP11|EXOSC5|EXOSC5	991	-	5.2041497	2.0378766	-1.0	-1.0
chr22	23704982	23705428	ENSG00000273000.5|AP000347.2|EXOSC5|EXOSC5	991	-	5.4147925	2.030497	-1.0	-1.0
chr22	23702827	23704977	ENSG00000273000.5|AP000347.2|EXOSC5|EXOSC5	995	-	5.3221636	2.2749438	-1.0	-1.0
chr22	23710707	23710857	ENSG00000273000.5|AP000347.2|EXOSC5|EXOSC5	900	-	4.9723663	1.0019368	-1.0	-1.0
chr22	23707531	23707851	ENSG00000273000.5|AP000347.2|EXOSC5|EXOSC5	900	-	5.2661858	1.0019368	-1.0	-1.0
chr22	23707366	23707516	ENSG00000273000.5|AP000347.2|EXOSC5|EXOSC5	900	-	5.2163568	1.0019368	-1.0	-1.0
chr22	23710592	23710702	ENSG00000273000.5|AP000347.2|EXOSC5|EXOSC5	900	-	4.902068	1.0019368	-1.0	-1.0
chr22	23711302	23711402	ENSG00000273000.5|AP000347.2|EXOSC5|EXOSC5	900	-	4.9020696	1.0019368	-1.0	-1.0
chr22	23710887	23711057	ENSG00000273000.5|AP000347.2|EXOSC5|EXOSC5	900	-	5.094309	1.0019368	-1.0	-1.0
chr22	23708166	23708286	ENSG00000273000.5|AP000347.2|EXOSC5|EXOSC5	900	-	5.025592	1.0019368	-1.0	-1.0
chr22	23706211	23707081	ENSG00000273000.5|AP000347.2|EXOSC5|EXOSC5	957	-	5.5018783	1.3668305	-1.0	-1.0
chr22	23700327	23700497	ENSG00000273000.5|AP000347.2|EXOSC5|EXOSC5	900	-	5.318491	1.0019368	-1.0	-1.0
chr22	23699762	23699947	ENSG00000273000.5|AP000347.2|EXOSC5|EXOSC5	900	-	5.4011245	1.0019368	-1.0	-1.0
chr22	23700932	23702827	ENSG00000273000.5|AP000347.2|EXOSC5|EXOSC5	983	-	5.0783386	1.7603233	-1.0	-1.0
chr22	23705761	23706206	ENSG00000273000.5|AP000347.2|EXOSC5|EXOSC5	926	-	5.1759043	1.1318282	-1.0	-1.0
chr22	24027243	24027348	ENSG00000099991.17|CABIN1|EXOSC5|EXOSC5	900	+	5.027603	1.0019368	-1.0	-1.0
chr22	24027123	24027223	ENSG00000099991.17|CABIN1|EXOSC5|EXOSC5	900	+	4.902068	1.0019368	-1.0	-1.0
chr22	24029948	24030183	ENSG00000099991.17|CABIN1|EXOSC5|EXOSC5	900	+	5.1555777	1.0019368	-1.0	-1.0
chr22	24030583	24030903	ENSG00000099991.17|CABIN1|EXOSC5|EXOSC5	924	+	4.996484	1.1199443	-1.0	-1.0
chr22	24041273	24041433	ENSG00000099991.17|CABIN1|EXOSC5|EXOSC5	960	+	3.2062192	1.3997084	-1.0	-1.0
chr22	24041443	24041813	ENSG00000099991.17|CABIN1|EXOSC5|EXOSC5	949	+	5.0385847	1.2947465	-1.0	-1.0
chr22	24038851	24040681	ENSG00000099991.17|CABIN1|EXOSC5|EXOSC5	973	+	4.5321712	1.5706995	-1.0	-1.0
chr22	24027378	24027548	ENSG00000099991.17|CABIN1|EXOSC5|EXOSC5	900	+	5.192607	1.0019368	-1.0	-1.0
chr22	24067221	24067461	ENSG00000099991.17|CABIN1|EXOSC5|EXOSC5	900	+	5.422483	1.0019368	-1.0	-1.0
chr22	24038581	24038731	ENSG00000099991.17|CABIN1|EXOSC5|EXOSC5	900	+	4.611479	1.0019368	-1.0	-1.0
chr22	24030393	24030578	ENSG00000099991.17|CABIN1|EXOSC5|EXOSC5	908	+	4.8054266	1.0355786	-1.0	-1.0
chr22	24031573	24031798	ENSG00000099991.17|CABIN1|EXOSC5|EXOSC5	900	+	5.037238	1.0019368	-1.0	-1.0
chr22	24068071	24069971	ENSG00000099991.17|CABIN1|EXOSC5|EXOSC5	980	+	5.40235	1.6957175	-1.0	-1.0
chr22	24067581	24067746	ENSG00000099991.17|CABIN1|EXOSC5|EXOSC5	900	+	4.978014	1.0019368	-1.0	-1.0
chr22	24020798	24020958	ENSG00000099991.17|CABIN1|EXOSC5|EXOSC5	940	+	4.997197	1.2199576	-1.0	-1.0
chr22	24040741	24041138	ENSG00000099991.17|CABIN1|EXOSC5|EXOSC5	996	+	5.9835052	2.372713	-1.0	-1.0
chr22	24067851	24068026	ENSG00000099991.17|CABIN1|EXOSC5|EXOSC5	907	+	5.4670253	1.0313734	-1.0	-1.0
chr22	24026523	24026693	ENSG00000099991.17|CABIN1|EXOSC5|EXOSC5	900	+	4.9858837	1.0019368	-1.0	-1.0
chr22	24029708	24029808	ENSG00000099991.17|CABIN1|EXOSC5|EXOSC5	900	+	5.1430826	1.0019368	-1.0	-1.0
chr22	25370892	25371022	ENSG00000100068.11|LRP5L|EXOSC5|EXOSC5	900	-	4.902069	1.0019368	-1.0	-1.0
chr22	25367382	25367507	ENSG00000100068.11|LRP5L|EXOSC5|EXOSC5	900	-	5.101486	1.0019368	-1.0	-1.0
chr22	25366782	25366972	ENSG00000100068.11|LRP5L|EXOSC5|EXOSC5	900	-	5.1781864	1.0019368	-1.0	-1.0
chr22	25368377	25368557	ENSG00000100068.11|LRP5L|EXOSC5|EXOSC5	900	-	3.4453847	1.0019368	-1.0	-1.0
chr22	25368977	25369102	ENSG00000100068.11|LRP5L|EXOSC5|EXOSC5	900	-	5.174637	1.0019368	-1.0	-1.0
chr22	25367602	25367892	ENSG00000100068.11|LRP5L|EXOSC5|EXOSC5	943	-	4.9746304	1.2446297	-1.0	-1.0
chr22	27882305	27882485	ENSG00000180957.17|PITPNB|EXOSC5|EXOSC5	951	-	4.976552	1.3064903	-1.0	-1.0
chr22	27886745	27886980	ENSG00000180957.17|PITPNB|EXOSC5|EXOSC5	900	-	5.085413	1.0019368	-1.0	-1.0
chr22	27882145	27882285	ENSG00000180957.17|PITPNB|EXOSC5|EXOSC5	900	-	5.0691156	1.0019368	-1.0	-1.0
chr22	27882840	27882950	ENSG00000180957.17|PITPNB|EXOSC5|EXOSC5	900	-	4.9020696	1.0019368	-1.0	-1.0
chr22	27892240	27892355	ENSG00000180957.17|PITPNB|EXOSC5|EXOSC5	900	-	5.053959	1.0019368	-1.0	-1.0
chr22	27892500	27892715	ENSG00000180957.17|PITPNB|EXOSC5|EXOSC5	925	-	5.489729	1.1248025	-1.0	-1.0
chr22	27882530	27882775	ENSG00000180957.17|PITPNB|EXOSC5|EXOSC5	900	-	4.3776026	1.0019368	-1.0	-1.0
chr22	27874840	27875085	ENSG00000180957.17|PITPNB|EXOSC5|EXOSC5	900	-	4.826206	1.0019368	-1.0	-1.0
chr22	27875920	27876210	ENSG00000180957.17|PITPNB|EXOSC5|EXOSC5	900	-	5.044069	1.0019368	-1.0	-1.0
chr22	28614108	28614288	ENSG00000100154.14|TTC28|EXOSC5|EXOSC5	900	-	3.105992	1.0019368	-1.0	-1.0
chr22	28569193	28569448	ENSG00000100154.14|TTC28|EXOSC5|EXOSC5	900	-	5.187283	1.0019368	-1.0	-1.0
chr22	28506458	28506588	ENSG00000100154.14|TTC28|EXOSC5|EXOSC5	900	-	5.00967	1.0019368	-1.0	-1.0
chr22	28530823	28531013	ENSG00000100154.14|TTC28|EXOSC5|EXOSC5	911	-	5.628255	1.0484782	-1.0	-1.0
chr22	28613033	28613278	ENSG00000100154.14|TTC28|EXOSC5|EXOSC5	994	-	6.3031263	2.2008812	-1.0	-1.0
chr22	28532773	28532968	ENSG00000100154.14|TTC28|EXOSC5|EXOSC5	900	-	5.0276027	1.0019368	-1.0	-1.0
chr22	28552038	28552238	ENSG00000100154.14|TTC28|EXOSC5|EXOSC5	998	-	6.826501	2.6965997	-1.0	-1.0
chr22	28552268	28552463	ENSG00000100154.14|TTC28|EXOSC5|EXOSC5	940	-	4.95014	1.2244477	-1.0	-1.0
chr22	28614808	28614983	ENSG00000100154.14|TTC28|EXOSC5|EXOSC5	900	-	5.387802	1.0019368	-1.0	-1.0
chr22	28510008	28510203	ENSG00000100154.14|TTC28|EXOSC5|EXOSC5	981	-	6.128788	1.7127264	-1.0	-1.0
chr22	28612733	28612928	ENSG00000100154.14|TTC28|EXOSC5|EXOSC5	900	-	5.049194	1.0019368	-1.0	-1.0
chr22	28506748	28506963	ENSG00000100154.14|TTC28|EXOSC5|EXOSC5	951	-	5.7710705	1.3135754	-1.0	-1.0
chr22	28157638	28157833	ENSG00000100154.14|TTC28|EXOSC5|EXOSC5	915	-	5.5644207	1.0725845	-1.0	-1.0
chr22	28552468	28552863	ENSG00000100154.14|TTC28|EXOSC5|EXOSC5	966	-	5.7870216	1.4714372	-1.0	-1.0
chr22	28509098	28510008	ENSG00000100154.14|TTC28|EXOSC5|EXOSC5	963	-	5.2827444	1.4328144	-1.0	-1.0
chr22	28511723	28511918	ENSG00000100154.14|TTC28|EXOSC5|EXOSC5	990	-	6.473082	2.0161474	-1.0	-1.0
chr22	28613658	28613863	ENSG00000100154.14|TTC28|EXOSC5|EXOSC5	900	-	5.159698	1.0019368	-1.0	-1.0
chr22	28679315	28679415	ENSG00000100154.14|TTC28|EXOSC5|EXOSC5	900	-	4.9020696	1.0019368	-1.0	-1.0
chr22	28508088	28508223	ENSG00000100154.14|TTC28|EXOSC5|EXOSC5	900	-	4.902068	1.0019368	-1.0	-1.0
chr22	28551188	28551673	ENSG00000100154.14|TTC28|EXOSC5|EXOSC5	968	-	5.697483	1.4925928	-1.0	-1.0
chr22	28614983	28615183	ENSG00000100154.14|TTC28|EXOSC5|EXOSC5	972	-	6.0635257	1.5555376	-1.0	-1.0
chr22	28568413	28568553	ENSG00000100154.14|TTC28|EXOSC5|EXOSC5	900	-	4.9962196	1.0019368	-1.0	-1.0
chr22	28510708	28511078	ENSG00000100154.14|TTC28|EXOSC5|EXOSC5	910	-	4.391425	1.0475653	-1.0	-1.0
chr22	28531478	28531658	ENSG00000100154.14|TTC28|EXOSC5|EXOSC5	900	-	4.9962196	1.0019368	-1.0	-1.0
chr22	28508778	28508898	ENSG00000100154.14|TTC28|EXOSC5|EXOSC5	900	-	4.902068	1.0019368	-1.0	-1.0
chr22	28886136	28886306	ENSG00000183579.15|ZNRF3|EXOSC5|EXOSC5	900	+	4.995404	1.0019368	-1.0	-1.0
chr22	29270857	29270992	ENSG00000182944.17|EWSR1|EXOSC5|EXOSC5	900	+	4.9949627	1.0019368	-1.0	-1.0
chr22	29927499	29927669	ENSG00000100330.15|MTMR3|EXOSC5|EXOSC5	900	+	5.1876802	1.0019368	-1.0	-1.0
chr22	30948904	30949029	ENSG00000133422.12|MORC2|EXOSC5|EXOSC5	900	-	4.927176	1.0019368	-1.0	-1.0
chr22	31624564	31624744	ENSG00000241878.11|PISD|EXOSC5|EXOSC5	935	-	3.8668933	1.1901265	-1.0	-1.0
chr22	31951837	31952007	ENSG00000128245.14|YWHAH|EXOSC5|EXOSC5	900	+	5.1804132	1.0019368	-1.0	-1.0
chr22	31952297	31952492	ENSG00000128245.14|YWHAH|EXOSC5|EXOSC5	900	+	5.0566616	1.0019368	-1.0	-1.0
chr22	32475124	32475236	ENSG00000100225.17|FBXO7|EXOSC5|EXOSC5	900	+	5.4631004	1.0019368	-1.0	-1.0
chr22	35184540	35185925	ENSG00000233080.3|LINC01399|EXOSC5|EXOSC5	994	-	6.211882	2.2033107	-1.0	-1.0
chr22	35167657	35167757	ENSG00000233080.3|LINC01399|EXOSC5|EXOSC5	900	-	4.9020696	1.0019368	-1.0	-1.0
chr22	35186220	35186485	ENSG00000233080.3|LINC01399|EXOSC5|EXOSC5	900	-	5.2552505	1.0019368	-1.0	-1.0
chr22	35186525	35186760	ENSG00000233080.3|LINC01399|EXOSC5|EXOSC5	997	-	5.4271917	2.4873946	-1.0	-1.0
chr22	35186035	35186215	ENSG00000233080.3|LINC01399|EXOSC5|EXOSC5	907	-	3.7225602	1.0296417	-1.0	-1.0
chr22	35188310	35188430	ENSG00000233080.3|LINC01399|EXOSC5|EXOSC5	900	-	5.0276027	1.0019368	-1.0	-1.0
chr22	35186775	35187450	ENSG00000233080.3|LINC01399|EXOSC5|EXOSC5	998	-	6.3213925	2.7289426	-1.0	-1.0
chr22	35187520	35188040	ENSG00000233080.3|LINC01399|EXOSC5|EXOSC5	989	-	6.322187	1.965115	-1.0	-1.0
chr22	36014866	36015021	ENSG00000100320.22|RBFOX2|EXOSC5|EXOSC5	900	-	4.9705424	1.0019368	-1.0	-1.0
chr22	35961681	35961811	ENSG00000100320.22|RBFOX2|EXOSC5|EXOSC5	900	-	4.902069	1.0019368	-1.0	-1.0
chr22	36010276	36010376	ENSG00000100320.22|RBFOX2|EXOSC5|EXOSC5	900	-	4.9020696	1.0019368	-1.0	-1.0
chr22	36016131	36016576	ENSG00000100320.22|RBFOX2|EXOSC5|EXOSC5	900	-	4.7255306	1.0019368	-1.0	-1.0
chr22	36010641	36010846	ENSG00000100320.22|RBFOX2|EXOSC5|EXOSC5	900	-	5.4491706	1.0019368	-1.0	-1.0
chr22	36018396	36018511	ENSG00000100320.22|RBFOX2|EXOSC5|EXOSC5	900	-	4.943914	1.0019368	-1.0	-1.0
chr22	35961861	35962031	ENSG00000100320.22|RBFOX2|EXOSC5|EXOSC5	900	-	4.902069	1.0019368	-1.0	-1.0
chr22	36017881	36018036	ENSG00000100320.22|RBFOX2|EXOSC5|EXOSC5	900	-	5.4102287	1.0019368	-1.0	-1.0
chr22	36019736	36019841	ENSG00000100320.22|RBFOX2|EXOSC5|EXOSC5	900	-	4.9020696	1.0019368	-1.0	-1.0
chr22	36018926	36019476	ENSG00000100320.22|RBFOX2|EXOSC5|EXOSC5	971	-	5.220938	1.5353367	-1.0	-1.0
chr22	35961407	35961557	ENSG00000100320.22|RBFOX2|EXOSC5|EXOSC5	900	-	5.1228075	1.0019368	-1.0	-1.0
chr22	36336632	36336787	ENSG00000100345.20|MYH9|EXOSC5|EXOSC5	900	-	4.902068	1.0019368	-1.0	-1.0
chr22	36330047	36330197	ENSG00000100345.20|MYH9|EXOSC5|EXOSC5	900	-	5.026689	1.0019368	-1.0	-1.0
chr22	36336807	36337197	ENSG00000100345.20|MYH9|EXOSC5|EXOSC5	900	-	5.1078477	1.0019162	-1.0	-1.0
chr22	37357868	37358063	ENSG00000243902.6|ELFN2|EXOSC5|EXOSC5	900	-	5.1430826	1.0018501	-1.0	-1.0
chr22	38382655	38382780	ENSG00000283900.1|Z98749.3|EXOSC5|EXOSC5	900	-	5.0050054	1.0019368	-1.0	-1.0
chr22	38382445	38382575	ENSG00000283900.1|Z98749.3|EXOSC5|EXOSC5	900	-	4.973803	1.0019368	-1.0	-1.0
chr22	38397310	38397520	ENSG00000283900.1|Z98749.3|EXOSC5|EXOSC5	900	-	4.508514	1.0019368	-1.0	-1.0
chr22	38384030	38384165	ENSG00000283900.1|Z98749.3|EXOSC5|EXOSC5	900	-	4.9364996	1.0019368	-1.0	-1.0
chr22	38391000	38391180	ENSG00000283900.1|Z98749.3|EXOSC5|EXOSC5	900	-	5.236121	1.0019368	-1.0	-1.0
chr22	38391190	38391485	ENSG00000283900.1|Z98749.3|EXOSC5|EXOSC5	947	-	4.444591	1.2785014	-1.0	-1.0
chr22	38386240	38386435	ENSG00000283900.1|Z98749.3|EXOSC5|EXOSC5	900	-	5.2690134	1.0019368	-1.0	-1.0
chr22	38390665	38390995	ENSG00000283900.1|Z98749.3|EXOSC5|EXOSC5	919	-	3.6023338	1.0899485	-1.0	-1.0
chr22	38316889	38317079	ENSG00000283900.1|Z98749.3|EXOSC5|EXOSC5	900	-	4.947718	1.0019368	-1.0	-1.0
chr22	38316973	38317078	ENSG00000213923.11|CSNK1E|EXOSC5|EXOSC5	900	-	4.964836	1.0019368	-1.0	-1.0
chr22	38391191	38391486	ENSG00000244627.5|Z98749.2|EXOSC5|EXOSC5	946	-	4.44155	1.265957	-1.0	-1.0
chr22	38382444	38382574	ENSG00000244627.5|Z98749.2|EXOSC5|EXOSC5	900	-	4.9917364	1.0019368	-1.0	-1.0
chr22	38382654	38382774	ENSG00000244627.5|Z98749.2|EXOSC5|EXOSC5	900	-	5.0720825	1.0019368	-1.0	-1.0
chr22	38390666	38390991	ENSG00000244627.5|Z98749.2|EXOSC5|EXOSC5	920	-	3.6666934	1.0993688	-1.0	-1.0
chr22	38391001	38391181	ENSG00000244627.5|Z98749.2|EXOSC5|EXOSC5	900	-	5.2489643	1.0019368	-1.0	-1.0
chr22	38397307	38397445	ENSG00000244627.5|Z98749.2|EXOSC5|EXOSC5	900	-	4.6856503	1.0019368	-1.0	-1.0
chr22	38386241	38386431	ENSG00000244627.5|Z98749.2|EXOSC5|EXOSC5	900	-	5.2822485	1.0019368	-1.0	-1.0
chr22	38483584	38483719	ENSG00000100201.20|DDX17|EXOSC5|EXOSC5	910	-	2.9483836	1.0462676	-1.0	-1.0
chr22	38713216	38713331	ENSG00000100226.15|GTPBP1|EXOSC5|EXOSC5	900	+	5.027603	1.0019368	-1.0	-1.0
chr22	38757380	38757575	ENSG00000100242.15|SUN2|EXOSC5|EXOSC5	996	-	6.6521044	2.4137309	-1.0	-1.0
chr22	39376555	39376655	ENSG00000100321.14|SYNGR1|EXOSC5|EXOSC5	900	+	5.143081	1.0019368	-1.0	-1.0
chr22	39520987	39521097	ENSG00000128272.14|ATF4|EXOSC5|EXOSC5	900	+	5.1045895	1.0019368	-1.0	-1.0
chr22	40065013	40065263	ENSG00000100354.20|TNRC6B|EXOSC5|EXOSC5	900	+	3.751823	1.0019368	-1.0	-1.0
chr22	40084718	40084848	ENSG00000100354.20|TNRC6B|EXOSC5|EXOSC5	900	+	4.902069	1.0019368	-1.0	-1.0
chr22	40045263	40045443	ENSG00000100354.20|TNRC6B|EXOSC5|EXOSC5	900	+	5.034713	1.0019368	-1.0	-1.0
chr22	40066103	40066228	ENSG00000100354.20|TNRC6B|EXOSC5|EXOSC5	900	+	4.964836	1.0019368	-1.0	-1.0
chr22	40065643	40065818	ENSG00000100354.20|TNRC6B|EXOSC5|EXOSC5	900	+	4.543717	1.0019368	-1.0	-1.0
chr22	40066283	40066383	ENSG00000100354.20|TNRC6B|EXOSC5|EXOSC5	900	+	4.902068	1.0019368	-1.0	-1.0
chr22	40533087	40533202	ENSG00000196588.14|MKL1|EXOSC5|EXOSC5	900	-	4.996219	1.0019368	-1.0	-1.0
chr22	40532112	40532292	ENSG00000196588.14|MKL1|EXOSC5|EXOSC5	900	-	5.175814	1.0019368	-1.0	-1.0
chr22	40780365	40780475	ENSG00000100372.14|SLC25A17|EXOSC5|EXOSC5	900	-	4.9020696	1.0019368	-1.0	-1.0
chr22	41097193	41097358	ENSG00000100393.12|EP300|EXOSC5|EXOSC5	900	+	5.1737328	1.0017405	-1.0	-1.0
chr22	41094248	41094448	ENSG00000100393.12|EP300|EXOSC5|EXOSC5	900	+	5.3399806	1.0019368	-1.0	-1.0
chr22	41094888	41095013	ENSG00000100393.12|EP300|EXOSC5|EXOSC5	900	+	5.2297196	1.0019368	-1.0	-1.0
chr22	41093228	41093328	ENSG00000100393.12|EP300|EXOSC5|EXOSC5	900	+	4.9020696	1.0019368	-1.0	-1.0
chr22	41507037	41507182	ENSG00000100412.15|ACO2|EXOSC5|EXOSC5	900	+	5.059231	1.0019368	-1.0	-1.0
chr22	41507387	41507517	ENSG00000100412.15|ACO2|EXOSC5|EXOSC5	900	+	5.0577245	1.0019368	-1.0	-1.0
chr22	41674369	41674509	ENSG00000100138.13|SNU13|EXOSC5|EXOSC5	900	-	5.0577245	1.0019368	-1.0	-1.0
chr22	42030545	42030730	ENSG00000183066.14|WBP2NL|EXOSC5|EXOSC5	900	+	5.349536	1.0019368	-1.0	-1.0
chr22	42269407	42269507	ENSG00000100207.18|TCF20|EXOSC5|EXOSC5	900	-	4.9020696	1.0019368	-1.0	-1.0
chr22	42821287	42821447	ENSG00000242247.10|ARFGAP3|EXOSC5|EXOSC5	900	-	4.985759	1.0019368	-1.0	-1.0
chr22	42820972	42821152	ENSG00000242247.10|ARFGAP3|EXOSC5|EXOSC5	900	-	5.2104974	1.0019368	-1.0	-1.0
chr22	43007505	43007605	ENSG00000100266.18|PACSIN2|EXOSC5|EXOSC5	900	-	5.027603	1.0019368	-1.0	-1.0
chr22	43013760	43014155	ENSG00000100266.18|PACSIN2|EXOSC5|EXOSC5	903	-	5.2701435	1.0131507	-1.0	-1.0
chr22	42945537	42945667	ENSG00000100266.18|PACSIN2|EXOSC5|EXOSC5	900	-	5.21346	1.0019368	-1.0	-1.0
chr22	43001180	43001280	ENSG00000100266.18|PACSIN2|EXOSC5|EXOSC5	900	-	4.9020696	1.0019368	-1.0	-1.0
chr22	43995990	43996185	ENSG00000100347.14|SAMM50|EXOSC5|EXOSC5	1000	+	6.2924857	5.0751033	-1.0	-1.0
chr22	43994591	43994791	ENSG00000100347.14|SAMM50|EXOSC5|EXOSC5	900	+	5.1990166	1.0019368	-1.0	-1.0
chr22	45176465	45176605	ENSG00000093000.18|NUP50|EXOSC5|EXOSC5	900	+	4.9985895	1.0019368	-1.0	-1.0
chr22	45317553	45317863	ENSG00000100376.11|FAM118A|EXOSC5|EXOSC5	900	+	5.3152537	1.0019368	-1.0	-1.0
chr22	45318419	45318640	ENSG00000100376.11|FAM118A|EXOSC5|EXOSC5	969	+	4.487132	1.512785	-1.0	-1.0
chr22	45318790	45318955	ENSG00000100376.11|FAM118A|EXOSC5|EXOSC5	980	+	6.076261	1.6946533	-1.0	-1.0
chr22	45317868	45318233	ENSG00000100376.11|FAM118A|EXOSC5|EXOSC5	933	+	4.48137	1.1769869	-1.0	-1.0
chr22	45315803	45316013	ENSG00000100376.11|FAM118A|EXOSC5|EXOSC5	933	+	4.0057383	1.1741703	-1.0	-1.0
chr22	45318640	45318785	ENSG00000100376.11|FAM118A|EXOSC5|EXOSC5	900	+	3.0914085	1.0019368	-1.0	-1.0
chr22	45318990	45319445	ENSG00000100376.11|FAM118A|EXOSC5|EXOSC5	944	+	3.8664088	1.2485483	-1.0	-1.0
chr22	45318238	45318419	ENSG00000100376.11|FAM118A|EXOSC5|EXOSC5	961	+	4.849449	1.4047161	-1.0	-1.0
chr22	45319755	45320175	ENSG00000100376.11|FAM118A|EXOSC5|EXOSC5	900	+	4.546146	1.0019368	-1.0	-1.0
chr22	45725338	45726063	ENSG00000130638.16|ATXN10|EXOSC5|EXOSC5	969	+	5.7247214	1.5023813	-1.0	-1.0
chr22	45726428	45726538	ENSG00000130638.16|ATXN10|EXOSC5|EXOSC5	900	+	4.9857583	1.0019368	-1.0	-1.0
chr22	45726158	45726413	ENSG00000130638.16|ATXN10|EXOSC5|EXOSC5	987	+	6.1772895	1.8762039	-1.0	-1.0
chr22	45724598	45725038	ENSG00000130638.16|ATXN10|EXOSC5|EXOSC5	919	+	5.4630885	1.0892751	-1.0	-1.0
chr22	45724208	45724448	ENSG00000130638.16|ATXN10|EXOSC5|EXOSC5	932	+	4.836606	1.1648009	-1.0	-1.0
chr22	46352375	46352524	ENSG00000100416.12|TRMU|EXOSC5|EXOSC5	900	+	5.1367903	1.0019368	-1.0	-1.0
chr22	46353014	46353149	ENSG00000100416.12|TRMU|EXOSC5|EXOSC5	900	+	4.979271	1.0019368	-1.0	-1.0
chr22	46822185	46822305	ENSG00000054611.13|TBC1D22A|EXOSC5|EXOSC5	900	+	4.902068	1.0019368	-1.0	-1.0
chr22	46921631	46922546	ENSG00000054611.13|TBC1D22A|EXOSC5|EXOSC5	975	+	5.470618	1.6016715	-1.0	-1.0
chr22	46915601	46915741	ENSG00000054611.13|TBC1D22A|EXOSC5|EXOSC5	900	+	4.9020696	1.0019368	-1.0	-1.0
chr22	46950651	46950831	ENSG00000054611.13|TBC1D22A|EXOSC5|EXOSC5	900	+	5.252543	1.0019368	-1.0	-1.0
chr22	46820610	46820810	ENSG00000054611.13|TBC1D22A|EXOSC5|EXOSC5	969	+	6.0366716	1.5026493	-1.0	-1.0
chr22	46822715	46823085	ENSG00000054611.13|TBC1D22A|EXOSC5|EXOSC5	900	+	4.8558097	1.0019368	-1.0	-1.0
chr22	46923091	46923416	ENSG00000054611.13|TBC1D22A|EXOSC5|EXOSC5	900	+	5.206906	1.0019368	-1.0	-1.0
chr22	46769642	46769742	ENSG00000054611.13|TBC1D22A|EXOSC5|EXOSC5	900	+	5.027603	1.0019368	-1.0	-1.0
chr22	46963921	46964026	ENSG00000054611.13|TBC1D22A|EXOSC5|EXOSC5	900	+	4.902069	1.0019368	-1.0	-1.0
chr22	46916271	46916496	ENSG00000054611.13|TBC1D22A|EXOSC5|EXOSC5	926	+	5.411869	1.1297051	-1.0	-1.0
chr22	46923611	46923741	ENSG00000054611.13|TBC1D22A|EXOSC5|EXOSC5	900	+	5.387604	1.0019368	-1.0	-1.0
chr22	46964591	46964721	ENSG00000054611.13|TBC1D22A|EXOSC5|EXOSC5	900	+	5.1476407	1.0019368	-1.0	-1.0
chr22	46801810	46801910	ENSG00000054611.13|TBC1D22A|EXOSC5|EXOSC5	900	+	5.027602	1.0014147	-1.0	-1.0
chr22	47070428	47070603	ENSG00000054611.13|TBC1D22A|EXOSC5|EXOSC5	938	+	5.670922	1.2082443	-1.0	-1.0
chr22	47068373	47068478	ENSG00000054611.13|TBC1D22A|EXOSC5|EXOSC5	900	+	4.9020696	1.0019368	-1.0	-1.0
chr22	47070218	47070383	ENSG00000054611.13|TBC1D22A|EXOSC5|EXOSC5	900	+	4.902069	1.0019368	-1.0	-1.0
chr22	46954286	46954496	ENSG00000054611.13|TBC1D22A|EXOSC5|EXOSC5	900	+	5.159504	1.0019368	-1.0	-1.0
chr22	46821945	46822050	ENSG00000054611.13|TBC1D22A|EXOSC5|EXOSC5	900	+	4.9020696	1.0019368	-1.0	-1.0
chr22	46965376	46965566	ENSG00000054611.13|TBC1D22A|EXOSC5|EXOSC5	900	+	4.9334526	1.0019368	-1.0	-1.0
chr22	46763088	46763218	ENSG00000054611.13|TBC1D22A|EXOSC5|EXOSC5	900	+	5.438751	1.0019368	-1.0	-1.0
chr22	46824705	46824825	ENSG00000054611.13|TBC1D22A|EXOSC5|EXOSC5	900	+	4.9020696	1.0019368	-1.0	-1.0
chr22	46821285	46821670	ENSG00000054611.13|TBC1D22A|EXOSC5|EXOSC5	997	+	6.4557815	2.5901713	-1.0	-1.0
chr22	46917561	46917746	ENSG00000054611.13|TBC1D22A|EXOSC5|EXOSC5	900	+	4.946362	1.0019368	-1.0	-1.0
chr22	46924181	46924321	ENSG00000054611.13|TBC1D22A|EXOSC5|EXOSC5	900	+	4.9997067	1.0019368	-1.0	-1.0
chr22	47072923	47073048	ENSG00000054611.13|TBC1D22A|EXOSC5|EXOSC5	900	+	5.006681	1.0019368	-1.0	-1.0
chr22	46762696	46762846	ENSG00000054611.13|TBC1D22A|EXOSC5|EXOSC5	900	+	4.964836	1.0019368	-1.0	-1.0
chr22	46762848	46763083	ENSG00000054611.13|TBC1D22A|EXOSC5|EXOSC5	904	+	5.4481163	1.0187577	-1.0	-1.0
chr22	46775945	46776285	ENSG00000054611.13|TBC1D22A|EXOSC5|EXOSC5	900	+	5.072454	1.0019368	-1.0	-1.0
chr22	46818350	46818945	ENSG00000054611.13|TBC1D22A|EXOSC5|EXOSC5	975	+	5.967438	1.6008875	-1.0	-1.0
chr22	46819335	46819580	ENSG00000054611.13|TBC1D22A|EXOSC5|EXOSC5	999	+	6.8631935	2.897261	-1.0	-1.0
chr22	46821740	46821885	ENSG00000054611.13|TBC1D22A|EXOSC5|EXOSC5	900	+	5.0103035	1.0019368	-1.0	-1.0
chr22	46965126	46965356	ENSG00000054611.13|TBC1D22A|EXOSC5|EXOSC5	915	+	4.417955	1.0692065	-1.0	-1.0
chr22	47078073	47078243	ENSG00000054611.13|TBC1D22A|EXOSC5|EXOSC5	900	+	4.982406	1.0019368	-1.0	-1.0
chr22	46776365	46776490	ENSG00000054611.13|TBC1D22A|EXOSC5|EXOSC5	900	+	4.9439135	1.0019368	-1.0	-1.0
chr22	46820810	46821225	ENSG00000054611.13|TBC1D22A|EXOSC5|EXOSC5	995	+	6.222813	2.2610176	-1.0	-1.0
chr22	46767161	46767356	ENSG00000054611.13|TBC1D22A|EXOSC5|EXOSC5	906	+	5.2354755	1.025486	-1.0	-1.0
chr22	46965581	46965686	ENSG00000054611.13|TBC1D22A|EXOSC5|EXOSC5	900	+	5.138801	1.0019368	-1.0	-1.0
chr22	46822325	46822575	ENSG00000054611.13|TBC1D22A|EXOSC5|EXOSC5	988	+	6.1703935	1.909497	-1.0	-1.0
chr22	46950006	46950306	ENSG00000054611.13|TBC1D22A|EXOSC5|EXOSC5	900	+	4.987475	1.0019368	-1.0	-1.0
chr22	46765081	46765201	ENSG00000054611.13|TBC1D22A|EXOSC5|EXOSC5	900	+	4.9334517	1.0019368	-1.0	-1.0
chr22	46817095	46817295	ENSG00000054611.13|TBC1D22A|EXOSC5|EXOSC5	900	+	4.943914	1.0019368	-1.0	-1.0
chr22	46777360	46777470	ENSG00000054611.13|TBC1D22A|EXOSC5|EXOSC5	900	+	4.902068	1.0019368	-1.0	-1.0
chr22	46775200	46775345	ENSG00000054611.13|TBC1D22A|EXOSC5|EXOSC5	900	+	5.0371404	1.0019368	-1.0	-1.0
chr22	46812540	46812725	ENSG00000054611.13|TBC1D22A|EXOSC5|EXOSC5	900	+	4.571522	1.0019368	-1.0	-1.0
chr22	46922586	46923016	ENSG00000054611.13|TBC1D22A|EXOSC5|EXOSC5	939	+	4.8993177	1.2120072	-1.0	-1.0
chr22	46819835	46820235	ENSG00000054611.13|TBC1D22A|EXOSC5|EXOSC5	988	+	6.2874527	1.9124837	-1.0	-1.0
chr22	47071603	47072278	ENSG00000054611.13|TBC1D22A|EXOSC5|EXOSC5	932	+	5.296497	1.1704979	-1.0	-1.0
chr22	46767801	46768021	ENSG00000054611.13|TBC1D22A|EXOSC5|EXOSC5	900	+	5.271271	1.0019368	-1.0	-1.0
chr22	47070868	47071503	ENSG00000054611.13|TBC1D22A|EXOSC5|EXOSC5	922	+	5.4767375	1.1067362	-1.0	-1.0
chr22	47069233	47070193	ENSG00000054611.13|TBC1D22A|EXOSC5|EXOSC5	963	+	5.826326	1.4312351	-1.0	-1.0
chr22	47654639	47654764	ENSG00000224271.5|AL117329.1|EXOSC5|EXOSC5	900	+	4.927176	1.0019368	-1.0	-1.0
chr22	47720852	47720972	ENSG00000224271.5|AL117329.1|EXOSC5|EXOSC5	900	+	5.309721	1.0019368	-1.0	-1.0
chr22	47809826	47809996	ENSG00000224271.5|AL117329.1|EXOSC5|EXOSC5	900	+	5.197659	1.0019368	-1.0	-1.0
chr22	47716362	47716487	ENSG00000224271.5|AL117329.1|EXOSC5|EXOSC5	900	+	4.9020696	1.0019368	-1.0	-1.0
chr22	49560412	49560567	ENSG00000188511.12|C22orf34|EXOSC5|EXOSC5	900	-	3.5826871	1.0019368	-1.0	-1.0
chr22	49581487	49581662	ENSG00000188511.12|C22orf34|EXOSC5|EXOSC5	900	-	5.222589	1.0019368	-1.0	-1.0
chr22	49483712	49483847	ENSG00000188511.12|C22orf34|EXOSC5|EXOSC5	900	-	5.1201935	1.0019368	-1.0	-1.0
chr22	49564982	49565107	ENSG00000188511.12|C22orf34|EXOSC5|EXOSC5	900	-	5.0259275	1.0019368	-1.0	-1.0
chr22	49576977	49577077	ENSG00000188511.12|C22orf34|EXOSC5|EXOSC5	900	-	4.902069	1.0019368	-1.0	-1.0
chr22	49636987	49637097	ENSG00000188511.12|C22orf34|EXOSC5|EXOSC5	900	-	5.1402283	1.0019368	-1.0	-1.0
chr22	49544052	49544177	ENSG00000188511.12|C22orf34|EXOSC5|EXOSC5	900	-	4.902069	1.0019368	-1.0	-1.0
chr22	49501932	49502057	ENSG00000188511.12|C22orf34|EXOSC5|EXOSC5	900	-	5.073795	1.0019368	-1.0	-1.0
chr22	49515702	49515872	ENSG00000188511.12|C22orf34|EXOSC5|EXOSC5	900	-	4.434374	1.0019368	-1.0	-1.0
chr22	49561207	49562087	ENSG00000188511.12|C22orf34|EXOSC5|EXOSC5	971	-	3.8280525	1.5408016	-1.0	-1.0
chr22	49562307	49563552	ENSG00000188511.12|C22orf34|EXOSC5|EXOSC5	1000	-	5.726624	4.36936	-1.0	-1.0
chr22	49498807	49499042	ENSG00000188511.12|C22orf34|EXOSC5|EXOSC5	900	-	4.1400046	1.0019368	-1.0	-1.0
chr22	49638247	49638372	ENSG00000188511.12|C22orf34|EXOSC5|EXOSC5	900	-	5.1344676	1.0019368	-1.0	-1.0
chr22	49503687	49503862	ENSG00000188511.12|C22orf34|EXOSC5|EXOSC5	900	-	5.2456264	1.0019368	-1.0	-1.0
chr22	49502072	49502197	ENSG00000188511.12|C22orf34|EXOSC5|EXOSC5	900	-	5.1026344	1.0019368	-1.0	-1.0
chr22	49564242	49564522	ENSG00000188511.12|C22orf34|EXOSC5|EXOSC5	902	-	4.448197	1.0103065	-1.0	-1.0
chr22	49580252	49580792	ENSG00000188511.12|C22orf34|EXOSC5|EXOSC5	950	-	4.5515246	1.3017309	-1.0	-1.0
chr22	49500537	49501552	ENSG00000188511.12|C22orf34|EXOSC5|EXOSC5	997	-	5.57473	2.5004268	-1.0	-1.0
chr22	49501682	49501827	ENSG00000188511.12|C22orf34|EXOSC5|EXOSC5	900	-	5.0082335	1.0019368	-1.0	-1.0
chr22	49565752	49565917	ENSG00000188511.12|C22orf34|EXOSC5|EXOSC5	900	-	5.1879005	1.0019368	-1.0	-1.0
chr22	49555712	49555832	ENSG00000188511.12|C22orf34|EXOSC5|EXOSC5	920	-	5.412306	1.0961338	-1.0	-1.0
chr22	49515942	49516127	ENSG00000188511.12|C22orf34|EXOSC5|EXOSC5	900	-	5.0779214	1.0019368	-1.0	-1.0
chr22	49581877	49582007	ENSG00000188511.12|C22orf34|EXOSC5|EXOSC5	900	-	4.9522824	1.0019368	-1.0	-1.0
chr22	49588902	49589002	ENSG00000188511.12|C22orf34|EXOSC5|EXOSC5	900	-	4.902069	1.0019368	-1.0	-1.0
chr22	49564687	49564907	ENSG00000188511.12|C22orf34|EXOSC5|EXOSC5	916	-	3.7589478	1.0772574	-1.0	-1.0
chr22	49563872	49564197	ENSG00000188511.12|C22orf34|EXOSC5|EXOSC5	934	-	4.7888374	1.1804787	-1.0	-1.0
chr22	49485007	49485127	ENSG00000188511.12|C22orf34|EXOSC5|EXOSC5	900	-	5.0663476	1.0019368	-1.0	-1.0
chr22	49615542	49615677	ENSG00000188511.12|C22orf34|EXOSC5|EXOSC5	900	-	5.517721	1.0019368	-1.0	-1.0
chr22	49488057	49488322	ENSG00000188511.12|C22orf34|EXOSC5|EXOSC5	900	-	5.2607856	1.0019368	-1.0	-1.0
chr22	49564577	49564682	ENSG00000188511.12|C22orf34|EXOSC5|EXOSC5	900	-	4.964836	1.0019368	-1.0	-1.0
chr22	49500037	49500232	ENSG00000188511.12|C22orf34|EXOSC5|EXOSC5	900	-	4.7977786	1.0019368	-1.0	-1.0
chr22	49563677	49563867	ENSG00000188511.12|C22orf34|EXOSC5|EXOSC5	953	-	3.9421887	1.3295813	-1.0	-1.0
chr22	49509487	49509612	ENSG00000188511.12|C22orf34|EXOSC5|EXOSC5	900	-	4.964836	1.0019368	-1.0	-1.0
chr22	49488322	49488432	ENSG00000188511.12|C22orf34|EXOSC5|EXOSC5	900	-	4.902069	1.0019368	-1.0	-1.0
chr22	49506242	49506342	ENSG00000188511.12|C22orf34|EXOSC5|EXOSC5	900	-	5.027603	1.0019368	-1.0	-1.0
chr22	49495247	49495362	ENSG00000188511.12|C22orf34|EXOSC5|EXOSC5	900	-	3.2479155	1.0019368	-1.0	-1.0
chr22	49570602	49570722	ENSG00000188511.12|C22orf34|EXOSC5|EXOSC5	900	-	5.322821	1.0019368	-1.0	-1.0
chr22	49638742	49638842	ENSG00000188511.12|C22orf34|EXOSC5|EXOSC5	900	-	4.9020696	1.0019368	-1.0	-1.0
chr22	49484602	49484892	ENSG00000188511.12|C22orf34|EXOSC5|EXOSC5	938	-	5.573153	1.2099891	-1.0	-1.0
chr22	49500282	49500392	ENSG00000188511.12|C22orf34|EXOSC5|EXOSC5	900	-	5.024252	1.0019368	-1.0	-1.0
chr22	49587502	49587617	ENSG00000188511.12|C22orf34|EXOSC5|EXOSC5	900	-	5.0250897	1.0019368	-1.0	-1.0
chr22	49580797	49581027	ENSG00000188511.12|C22orf34|EXOSC5|EXOSC5	978	-	4.597085	1.6481688	-1.0	-1.0
chr22	49559957	49560147	ENSG00000188511.12|C22orf34|EXOSC5|EXOSC5	900	-	3.3657126	1.0019368	-1.0	-1.0
chr22	49615575	49615675	ENSG00000235111.1|Z97192.3|EXOSC5|EXOSC5	900	-	5.612573	1.0019368	-1.0	-1.0
chr22	49789367	49789587	ENSG00000100425.18|BRD1|EXOSC5|EXOSC5	933	-	5.500001	1.1748929	-1.0	-1.0
chr22	49793172	49793402	ENSG00000100425.18|BRD1|EXOSC5|EXOSC5	940	-	5.27573	1.2199576	-1.0	-1.0
chr22	49785953	49786298	ENSG00000100425.18|BRD1|EXOSC5|EXOSC5	971	-	4.951752	1.5337573	-1.0	-1.0
chr22	49799409	49799509	ENSG00000100425.18|BRD1|EXOSC5|EXOSC5	900	-	4.9020696	1.0019368	-1.0	-1.0
chr22	49799799	49799969	ENSG00000100425.18|BRD1|EXOSC5|EXOSC5	900	-	5.166772	1.0019368	-1.0	-1.0
chr22	49784048	49784148	ENSG00000100425.18|BRD1|EXOSC5|EXOSC5	900	-	4.9020696	1.0019368	-1.0	-1.0
chr22	49778193	49778298	ENSG00000100425.18|BRD1|EXOSC5|EXOSC5	900	-	4.964836	1.0019368	-1.0	-1.0
chr22	49790132	49790802	ENSG00000100425.18|BRD1|EXOSC5|EXOSC5	979	-	5.8418407	1.6735848	-1.0	-1.0
chr22	49787143	49787253	ENSG00000100425.18|BRD1|EXOSC5|EXOSC5	900	-	4.902069	1.0019368	-1.0	-1.0
chr22	49784843	49785188	ENSG00000100425.18|BRD1|EXOSC5|EXOSC5	917	-	4.7544284	1.0806128	-1.0	-1.0
chr22	49784283	49784398	ENSG00000100425.18|BRD1|EXOSC5|EXOSC5	900	-	5.0627437	1.0019368	-1.0	-1.0
chr22	49789727	49790032	ENSG00000100425.18|BRD1|EXOSC5|EXOSC5	970	-	3.9612718	1.5284125	-1.0	-1.0
chr22	49780168	49780298	ENSG00000100425.18|BRD1|EXOSC5|EXOSC5	900	-	5.004137	1.0019368	-1.0	-1.0
chr22	49810705	49810910	ENSG00000100425.18|BRD1|EXOSC5|EXOSC5	900	-	5.1593075	1.0019368	-1.0	-1.0
chr22	49824335	49824545	ENSG00000100425.18|BRD1|EXOSC5|EXOSC5	917	-	5.3931346	1.0799417	-1.0	-1.0
chr22	49800819	49800984	ENSG00000100425.18|BRD1|EXOSC5|EXOSC5	900	-	5.042664	1.0019368	-1.0	-1.0
chr22	49799154	49799344	ENSG00000100425.18|BRD1|EXOSC5|EXOSC5	900	-	5.032935	1.0019368	-1.0	-1.0
chr22	49801109	49802214	ENSG00000100425.18|BRD1|EXOSC5|EXOSC5	953	-	4.8336616	1.329098	-1.0	-1.0
chr22	49816070	49816195	ENSG00000100425.18|BRD1|EXOSC5|EXOSC5	900	-	5.4108586	1.0019368	-1.0	-1.0
chr22	49817580	49817680	ENSG00000100425.18|BRD1|EXOSC5|EXOSC5	900	-	5.027603	1.0019368	-1.0	-1.0
chr22	49803489	49803949	ENSG00000100425.18|BRD1|EXOSC5|EXOSC5	937	-	5.5766234	1.198137	-1.0	-1.0
chr22	49785203	49785678	ENSG00000100425.18|BRD1|EXOSC5|EXOSC5	933	-	5.5344386	1.1707894	-1.0	-1.0
chr22	49800029	49800364	ENSG00000100425.18|BRD1|EXOSC5|EXOSC5	909	-	5.0173693	1.0423069	-1.0	-1.0
chr22	49781493	49781808	ENSG00000100425.18|BRD1|EXOSC5|EXOSC5	900	-	5.135869	1.0019368	-1.0	-1.0
chr22	49800574	49800734	ENSG00000100425.18|BRD1|EXOSC5|EXOSC5	942	-	5.660572	1.2385728	-1.0	-1.0
chr22	49825564	49825714	ENSG00000100425.18|BRD1|EXOSC5|EXOSC5	900	-	5.2843547	1.0019368	-1.0	-1.0
chr22	49800369	49800519	ENSG00000100425.18|BRD1|EXOSC5|EXOSC5	900	-	5.037187	1.0019368	-1.0	-1.0
chr22	49826615	49826845	ENSG00000100425.18|BRD1|EXOSC5|EXOSC5	939	-	5.5176115	1.2119392	-1.0	-1.0
chr22	49790812	49790952	ENSG00000100425.18|BRD1|EXOSC5|EXOSC5	900	-	4.902069	1.0019368	-1.0	-1.0
chr22	49793717	49793862	ENSG00000100425.18|BRD1|EXOSC5|EXOSC5	900	-	5.211637	1.0019368	-1.0	-1.0
chr22	49802739	49803414	ENSG00000100425.18|BRD1|EXOSC5|EXOSC5	957	-	5.7269998	1.3663532	-1.0	-1.0
chr22	49815900	49816000	ENSG00000100425.18|BRD1|EXOSC5|EXOSC5	900	-	5.4426455	1.0019368	-1.0	-1.0
chr22	49791892	49792037	ENSG00000100425.18|BRD1|EXOSC5|EXOSC5	900	-	5.01505	1.0019368	-1.0	-1.0
chr22	49866959	49867084	ENSG00000100426.6|ZBED4|EXOSC5|EXOSC5	900	+	4.902069	1.0019368	-1.0	-1.0
chr22	49869089	49869614	ENSG00000100426.6|ZBED4|EXOSC5|EXOSC5	907	+	5.286519	1.0329407	-1.0	-1.0
chr22	49861789	49861899	ENSG00000100426.6|ZBED4|EXOSC5|EXOSC5	900	+	5.165951	1.0019368	-1.0	-1.0
chr22	49868669	49868769	ENSG00000100426.6|ZBED4|EXOSC5|EXOSC5	900	+	4.902069	1.0019368	-1.0	-1.0
chr22	49879904	49880134	ENSG00000100426.6|ZBED4|EXOSC5|EXOSC5	900	+	5.2913566	1.0019368	-1.0	-1.0
chr22	49870234	49870404	ENSG00000100426.6|ZBED4|EXOSC5|EXOSC5	900	+	3.8197045	1.0019368	-1.0	-1.0
chr22	49876079	49876434	ENSG00000100426.6|ZBED4|EXOSC5|EXOSC5	939	+	5.559235	1.2113788	-1.0	-1.0
chr22	49867289	49867414	ENSG00000100426.6|ZBED4|EXOSC5|EXOSC5	900	+	5.006681	1.0019368	-1.0	-1.0
chr22	50211341	50211576	ENSG00000073169.13|SELENOO|EXOSC5|EXOSC5	900	+	5.086147	1.0019368	-1.0	-1.0
chr22	50212106	50212211	ENSG00000073169.13|SELENOO|EXOSC5|EXOSC5	900	+	5.2997665	1.0019368	-1.0	-1.0
chr22	50212401	50212511	ENSG00000073169.13|SELENOO|EXOSC5|EXOSC5	900	+	5.0276027	1.0019368	-1.0	-1.0
chr22	50213356	50213476	ENSG00000073169.13|SELENOO|EXOSC5|EXOSC5	900	+	5.000485	1.0019368	-1.0	-1.0
chr22	50215016	50215261	ENSG00000073169.13|SELENOO|EXOSC5|EXOSC5	920	+	4.316752	1.0983377	-1.0	-1.0
chr22	50215286	50215421	ENSG00000073169.13|SELENOO|EXOSC5|EXOSC5	900	+	4.9020696	1.0019368	-1.0	-1.0
chr22	50214786	50214961	ENSG00000073169.13|SELENOO|EXOSC5|EXOSC5	900	+	5.188034	1.0019368	-1.0	-1.0
chr22	50234966	50235071	ENSG00000128159.11|TUBGCP6|EXOSC5|EXOSC5	900	-	4.9020696	1.0019368	-1.0	-1.0
chr22	50234041	50234151	ENSG00000128159.11|TUBGCP6|EXOSC5|EXOSC5	900	-	4.9020696	1.0019368	-1.0	-1.0
chr22	50361485	50361665	ENSG00000100239.15|PPP6R2|EXOSC5|EXOSC5	900	+	4.9705424	1.0019368	-1.0	-1.0
chr22	50406030	50406225	ENSG00000100239.15|PPP6R2|EXOSC5|EXOSC5	900	+	5.033697	1.0018749	-1.0	-1.0
chr22	50406560	50406688	ENSG00000100239.15|PPP6R2|EXOSC5|EXOSC5	900	+	5.4472976	1.0019368	-1.0	-1.0
chr22	50362575	50362755	ENSG00000100239.15|PPP6R2|EXOSC5|EXOSC5	900	+	5.203666	1.0019368	-1.0	-1.0
chr22	50406355	50406550	ENSG00000100239.15|PPP6R2|EXOSC5|EXOSC5	900	+	5.3399954	1.0019368	-1.0	-1.0
chr22	50362295	50362465	ENSG00000100239.15|PPP6R2|EXOSC5|EXOSC5	900	+	4.9773893	1.0019368	-1.0	-1.0
chr22	50405035	50405325	ENSG00000100239.15|PPP6R2|EXOSC5|EXOSC5	948	+	4.5399466	1.2857156	-1.0	-1.0
chr3	3134867	3135062	ENSG00000072756.16|TRNT1|EXOSC5|EXOSC5	915	+	5.4350224	1.0725845	-1.0	-1.0
chr3	3135072	3136542	ENSG00000072756.16|TRNT1|EXOSC5|EXOSC5	948	+	4.523254	1.2812951	-1.0	-1.0
chr3	3134282	3134532	ENSG00000072756.16|TRNT1|EXOSC5|EXOSC5	932	+	5.524877	1.1643454	-1.0	-1.0
chr3	3133587	3133702	ENSG00000072756.16|TRNT1|EXOSC5|EXOSC5	900	+	5.027603	1.0019368	-1.0	-1.0
chr3	4346615	4346820	ENSG00000144455.13|SUMF1|EXOSC5|EXOSC5	955	-	5.76299	1.3487377	-1.0	-1.0
chr3	4178335	4178535	ENSG00000144455.13|SUMF1|EXOSC5|EXOSC5	999	-	7.000448	2.8303127	-1.0	-1.0
chr3	4347190	4347350	ENSG00000144455.13|SUMF1|EXOSC5|EXOSC5	900	-	4.9160175	1.0019368	-1.0	-1.0
chr3	4344385	4344535	ENSG00000144455.13|SUMF1|EXOSC5|EXOSC5	900	-	5.148886	1.0019368	-1.0	-1.0
chr3	4344645	4344795	ENSG00000144455.13|SUMF1|EXOSC5|EXOSC5	900	-	4.9933662	1.0019368	-1.0	-1.0
chr3	4348610	4348785	ENSG00000144455.13|SUMF1|EXOSC5|EXOSC5	900	-	5.1057377	1.0019368	-1.0	-1.0
chr3	4656486	4656626	ENSG00000150995.18|ITPR1|EXOSC5|EXOSC5	900	+	5.1522393	1.0019368	-1.0	-1.0
chr3	4653886	4654041	ENSG00000150995.18|ITPR1|EXOSC5|EXOSC5	931	+	5.6371174	1.1589317	-1.0	-1.0
chr3	4655501	4656111	ENSG00000150995.18|ITPR1|EXOSC5|EXOSC5	939	+	4.9383426	1.2142563	-1.0	-1.0
chr3	4654076	4654306	ENSG00000150995.18|ITPR1|EXOSC5|EXOSC5	922	+	4.0960083	1.1071105	-1.0	-1.0
chr3	4655216	4655481	ENSG00000150995.18|ITPR1|EXOSC5|EXOSC5	900	+	5.211252	1.0019368	-1.0	-1.0
chr3	4653598	4653753	ENSG00000150995.18|ITPR1|EXOSC5|EXOSC5	900	+	4.947718	1.0019368	-1.0	-1.0
chr3	4654456	4655136	ENSG00000150995.18|ITPR1|EXOSC5|EXOSC5	953	+	5.209817	1.3241937	-1.0	-1.0
chr3	4656266	4656451	ENSG00000150995.18|ITPR1|EXOSC5|EXOSC5	900	+	3.5561051	1.0019368	-1.0	-1.0
chr3	5140109	5140374	ENSG00000134108.12|ARL8B|EXOSC5|EXOSC5	908	+	3.4472926	1.0384357	-1.0	-1.0
chr3	5161989	5162174	ENSG00000134108.12|ARL8B|EXOSC5|EXOSC5	906	+	5.0957837	1.0281026	-1.0	-1.0
chr3	5161534	5161704	ENSG00000134108.12|ARL8B|EXOSC5|EXOSC5	907	+	4.152788	1.0326709	-1.0	-1.0
chr3	5150814	5151019	ENSG00000134108.12|ARL8B|EXOSC5|EXOSC5	922	+	3.0887585	1.1052008	-1.0	-1.0
chr3	5140684	5140789	ENSG00000134108.12|ARL8B|EXOSC5|EXOSC5	900	+	2.7004359	1.0019368	-1.0	-1.0
chr3	5165639	5165749	ENSG00000134108.12|ARL8B|EXOSC5|EXOSC5	900	+	4.902069	1.0019368	-1.0	-1.0
chr3	5122963	5123068	ENSG00000134108.12|ARL8B|EXOSC5|EXOSC5	900	+	3.284916	1.0019368	-1.0	-1.0
chr3	5139439	5139554	ENSG00000134108.12|ARL8B|EXOSC5|EXOSC5	900	+	2.6753244	1.0019368	-1.0	-1.0
chr3	5133994	5134119	ENSG00000134108.12|ARL8B|EXOSC5|EXOSC5	900	+	3.363404	1.0019368	-1.0	-1.0
chr3	5134124	5134714	ENSG00000134108.12|ARL8B|EXOSC5|EXOSC5	952	+	2.917608	1.3195204	-1.0	-1.0
chr3	5161834	5161959	ENSG00000134108.12|ARL8B|EXOSC5|EXOSC5	931	+	5.552966	1.1589317	-1.0	-1.0
chr3	5162749	5162849	ENSG00000134108.12|ARL8B|EXOSC5|EXOSC5	900	+	3.2479157	1.0019368	-1.0	-1.0
chr3	5149894	5150169	ENSG00000134108.12|ARL8B|EXOSC5|EXOSC5	941	+	3.708183	1.2313105	-1.0	-1.0
chr3	5136339	5136579	ENSG00000134108.12|ARL8B|EXOSC5|EXOSC5	923	+	3.2925313	1.1131984	-1.0	-1.0
chr3	5161399	5161519	ENSG00000134108.12|ARL8B|EXOSC5|EXOSC5	900	+	3.291594	1.0019368	-1.0	-1.0
chr3	5137059	5137169	ENSG00000134108.12|ARL8B|EXOSC5|EXOSC5	900	+	2.7548838	1.0019368	-1.0	-1.0
chr3	5124848	5124973	ENSG00000134108.12|ARL8B|EXOSC5|EXOSC5	900	+	5.4252453	1.0019368	-1.0	-1.0
chr3	5123393	5123583	ENSG00000134108.12|ARL8B|EXOSC5|EXOSC5	982	+	3.4778657	1.7358413	-1.0	-1.0
chr3	5153999	5154134	ENSG00000134108.12|ARL8B|EXOSC5|EXOSC5	900	+	5.054146	1.0019368	-1.0	-1.0
chr3	5139729	5139859	ENSG00000134108.12|ARL8B|EXOSC5|EXOSC5	900	+	5.4160433	1.0019368	-1.0	-1.0
chr3	5124678	5124778	ENSG00000134108.12|ARL8B|EXOSC5|EXOSC5	900	+	4.902069	1.0019368	-1.0	-1.0
chr3	5162449	5162644	ENSG00000134108.12|ARL8B|EXOSC5|EXOSC5	925	+	3.0035698	1.122929	-1.0	-1.0
chr3	5123233	5123333	ENSG00000134108.12|ARL8B|EXOSC5|EXOSC5	900	+	3.3219166	1.0019368	-1.0	-1.0
chr3	5151929	5152399	ENSG00000134108.12|ARL8B|EXOSC5|EXOSC5	948	+	5.044801	1.285836	-1.0	-1.0
chr3	5136664	5136854	ENSG00000134108.12|ARL8B|EXOSC5|EXOSC5	923	+	2.7493877	1.1128635	-1.0	-1.0
chr3	5138454	5138644	ENSG00000134108.12|ARL8B|EXOSC5|EXOSC5	900	+	4.571207	1.0019368	-1.0	-1.0
chr3	5137849	5138424	ENSG00000134108.12|ARL8B|EXOSC5|EXOSC5	952	+	3.3715162	1.315861	-1.0	-1.0
chr3	5194453	5194638	ENSG00000134109.10|EDEM1|EXOSC5|EXOSC5	900	+	3.5045075	1.0019368	-1.0	-1.0
chr3	5188863	5188968	ENSG00000134109.10|EDEM1|EXOSC5|EXOSC5	900	+	5.442646	1.0019368	-1.0	-1.0
chr3	5190588	5190763	ENSG00000134109.10|EDEM1|EXOSC5|EXOSC5	948	+	3.5953045	1.2862148	-1.0	-1.0
chr3	5218398	5218518	ENSG00000134109.10|EDEM1|EXOSC5|EXOSC5	900	+	3.2775161	1.0019368	-1.0	-1.0
chr3	5190443	5190548	ENSG00000134109.10|EDEM1|EXOSC5|EXOSC5	900	+	5.2463083	1.0019368	-1.0	-1.0
chr3	5194848	5194948	ENSG00000134109.10|EDEM1|EXOSC5|EXOSC5	900	+	4.902069	1.0019368	-1.0	-1.0
chr3	5216943	5217168	ENSG00000134109.10|EDEM1|EXOSC5|EXOSC5	946	+	5.332946	1.2682589	-1.0	-1.0
chr3	5216523	5216653	ENSG00000134109.10|EDEM1|EXOSC5|EXOSC5	900	+	5.042664	1.0019368	-1.0	-1.0
chr3	6606405	6606570	ENSG00000189229.10|AC069277.1|EXOSC5|EXOSC5	911	+	5.5151076	1.0491132	-1.0	-1.0
chr3	6606270	6606400	ENSG00000189229.10|AC069277.1|EXOSC5|EXOSC5	900	+	5.026167	1.0019368	-1.0	-1.0
chr3	6532367	6532482	ENSG00000189229.10|AC069277.1|EXOSC5|EXOSC5	900	+	5.22327	1.0019368	-1.0	-1.0
chr3	6551892	6551992	ENSG00000189229.10|AC069277.1|EXOSC5|EXOSC5	900	+	3.6438446	1.0019368	-1.0	-1.0
chr3	6548392	6548577	ENSG00000189229.10|AC069277.1|EXOSC5|EXOSC5	931	+	3.4024699	1.1620824	-1.0	-1.0
chr3	6608280	6608380	ENSG00000189229.10|AC069277.1|EXOSC5|EXOSC5	900	+	5.1430826	1.0019368	-1.0	-1.0
chr3	6608910	6609060	ENSG00000189229.10|AC069277.1|EXOSC5|EXOSC5	900	+	5.149553	1.0019368	-1.0	-1.0
chr3	6552432	6552552	ENSG00000189229.10|AC069277.1|EXOSC5|EXOSC5	900	+	5.0276027	1.0019368	-1.0	-1.0
chr3	6537857	6538287	ENSG00000189229.10|AC069277.1|EXOSC5|EXOSC5	1000	+	7.886903	9.965066	-1.0	-1.0
chr3	6535197	6535382	ENSG00000189229.10|AC069277.1|EXOSC5|EXOSC5	950	+	5.688659	1.2967322	-1.0	-1.0
chr3	6540822	6541267	ENSG00000189229.10|AC069277.1|EXOSC5|EXOSC5	971	+	5.349997	1.5447886	-1.0	-1.0
chr3	6543277	6543377	ENSG00000189229.10|AC069277.1|EXOSC5|EXOSC5	900	+	4.902069	1.0019368	-1.0	-1.0
chr3	6552612	6552727	ENSG00000189229.10|AC069277.1|EXOSC5|EXOSC5	900	+	3.2840133	1.0019368	-1.0	-1.0
chr3	6535462	6536717	ENSG00000189229.10|AC069277.1|EXOSC5|EXOSC5	998	+	4.7473764	2.69678	-1.0	-1.0
chr3	6541592	6541772	ENSG00000189229.10|AC069277.1|EXOSC5|EXOSC5	900	+	5.0760345	1.0019368	-1.0	-1.0
chr3	6538297	6540322	ENSG00000189229.10|AC069277.1|EXOSC5|EXOSC5	1000	+	5.890414	3.924143	-1.0	-1.0
chr3	6540487	6540822	ENSG00000189229.10|AC069277.1|EXOSC5|EXOSC5	998	+	3.9123926	2.6950543	-1.0	-1.0
chr3	6537182	6537837	ENSG00000189229.10|AC069277.1|EXOSC5|EXOSC5	1000	+	5.6222153	7.552291	-1.0	-1.0
chr3	7647036	7647231	ENSG00000196277.15|GRM7|EXOSC5|EXOSC5	900	+	5.612573	1.0019368	-1.0	-1.0
chr3	7107769	7107964	ENSG00000196277.15|GRM7|EXOSC5|EXOSC5	965	+	5.852081	1.4522882	-1.0	-1.0
chr3	8921670	8921800	ENSG00000070950.9|RAD18|EXOSC5|EXOSC5	900	-	5.0096693	1.0019368	-1.0	-1.0
chr3	8933765	8933895	ENSG00000070950.9|RAD18|EXOSC5|EXOSC5	900	-	4.9903	1.0019368	-1.0	-1.0
chr3	8933960	8934260	ENSG00000070950.9|RAD18|EXOSC5|EXOSC5	900	-	5.064054	1.0019368	-1.0	-1.0
chr3	8925075	8925260	ENSG00000070950.9|RAD18|EXOSC5|EXOSC5	900	-	5.012834	1.0019368	-1.0	-1.0
chr3	8923070	8923230	ENSG00000070950.9|RAD18|EXOSC5|EXOSC5	900	-	4.9020696	1.0019368	-1.0	-1.0
chr3	8933615	8933715	ENSG00000070950.9|RAD18|EXOSC5|EXOSC5	900	-	4.902068	1.0019368	-1.0	-1.0
chr3	8943554	8943714	ENSG00000070950.9|RAD18|EXOSC5|EXOSC5	900	-	4.9477177	1.0019368	-1.0	-1.0
chr3	9423047	9423157	ENSG00000168137.15|SETD5|EXOSC5|EXOSC5	915	+	2.982846	1.0718356	-1.0	-1.0
chr3	9468575	9469145	ENSG00000168137.15|SETD5|EXOSC5|EXOSC5	995	+	5.0101204	2.3064156	-1.0	-1.0
chr3	9423262	9423392	ENSG00000168137.15|SETD5|EXOSC5|EXOSC5	900	+	4.902069	1.0019368	-1.0	-1.0
chr3	9439073	9439308	ENSG00000168137.15|SETD5|EXOSC5|EXOSC5	923	+	4.149421	1.1132151	-1.0	-1.0
chr3	9439688	9439788	ENSG00000168137.15|SETD5|EXOSC5|EXOSC5	900	+	5.349536	1.0019368	-1.0	-1.0
chr3	9422667	9422847	ENSG00000168137.15|SETD5|EXOSC5|EXOSC5	913	+	2.9587693	1.06008	-1.0	-1.0
chr3	9464954	9465059	ENSG00000168137.15|SETD5|EXOSC5|EXOSC5	900	+	5.138801	1.0019368	-1.0	-1.0
chr3	9469795	9469895	ENSG00000168137.15|SETD5|EXOSC5|EXOSC5	900	+	2.7004359	1.0019368	-1.0	-1.0
chr3	9414297	9414412	ENSG00000168137.15|SETD5|EXOSC5|EXOSC5	900	+	5.274883	1.0019368	-1.0	-1.0
chr3	9437333	9437613	ENSG00000168137.15|SETD5|EXOSC5|EXOSC5	919	+	3.1533828	1.0899721	-1.0	-1.0
chr3	9399847	9399967	ENSG00000168137.15|SETD5|EXOSC5|EXOSC5	920	+	2.766693	1.0970725	-1.0	-1.0
chr3	9399212	9399312	ENSG00000168137.15|SETD5|EXOSC5|EXOSC5	900	+	5.0276027	1.0019368	-1.0	-1.0
chr3	9436923	9437288	ENSG00000168137.15|SETD5|EXOSC5|EXOSC5	949	+	4.236762	1.2889597	-1.0	-1.0
chr3	9439403	9439663	ENSG00000168137.15|SETD5|EXOSC5|EXOSC5	958	+	3.712141	1.3756745	-1.0	-1.0
chr3	9438938	9439053	ENSG00000168137.15|SETD5|EXOSC5|EXOSC5	900	+	4.9020696	1.0019368	-1.0	-1.0
chr3	9422917	9423037	ENSG00000168137.15|SETD5|EXOSC5|EXOSC5	900	+	5.1174793	1.0019368	-1.0	-1.0
chr3	9436376	9436511	ENSG00000168137.15|SETD5|EXOSC5|EXOSC5	900	+	5.2997675	1.0019368	-1.0	-1.0
chr3	9436751	9436849	ENSG00000168137.15|SETD5|EXOSC5|EXOSC5	900	+	2.7004359	1.0015224	-1.0	-1.0
chr3	9943550	9943650	ENSG00000163703.17|CRELD1|EXOSC5|EXOSC5	900	+	4.902069	1.0019368	-1.0	-1.0
chr3	10279285	10279480	ENSG00000157014.10|TATDN2|EXOSC5|EXOSC5	957	+	5.8168564	1.3659315	-1.0	-1.0
chr3	10279285	10279480	ENSG00000272410.5|AC022384.1|EXOSC5|EXOSC5	956	+	5.8168564	1.3612661	-1.0	-1.0
chr3	11557999	11558179	ENSG00000144560.14|VGLL4|EXOSC5|EXOSC5	900	-	5.022576	1.0019368	-1.0	-1.0
chr3	11802291	11802396	ENSG00000144559.10|TAMM41|EXOSC5|EXOSC5	900	-	5.076034	1.0019368	-1.0	-1.0
chr3	11798436	11798566	ENSG00000144559.10|TAMM41|EXOSC5|EXOSC5	900	-	5.137135	1.0019368	-1.0	-1.0
chr3	11800536	11800726	ENSG00000144559.10|TAMM41|EXOSC5|EXOSC5	900	-	5.353615	1.0019368	-1.0	-1.0
chr3	11794651	11794991	ENSG00000144559.10|TAMM41|EXOSC5|EXOSC5	918	-	5.4154205	1.0847771	-1.0	-1.0
chr3	11800776	11800896	ENSG00000144559.10|TAMM41|EXOSC5|EXOSC5	900	-	5.3668723	1.0019368	-1.0	-1.0
chr3	11799716	11799856	ENSG00000144559.10|TAMM41|EXOSC5|EXOSC5	900	-	4.7346997	1.0019368	-1.0	-1.0
chr3	11793421	11793606	ENSG00000144559.10|TAMM41|EXOSC5|EXOSC5	900	-	3.7078135	1.0019368	-1.0	-1.0
chr3	11797886	11798251	ENSG00000144559.10|TAMM41|EXOSC5|EXOSC5	900	-	5.2191563	1.0019368	-1.0	-1.0
chr3	11797256	11797886	ENSG00000144559.10|TAMM41|EXOSC5|EXOSC5	979	-	5.7263	1.6678565	-1.0	-1.0
chr3	11802441	11802846	ENSG00000144559.10|TAMM41|EXOSC5|EXOSC5	956	-	5.025397	1.3549675	-1.0	-1.0
chr3	11800366	11800501	ENSG00000144559.10|TAMM41|EXOSC5|EXOSC5	900	-	4.9229918	1.0019368	-1.0	-1.0
chr3	11796271	11797171	ENSG00000144559.10|TAMM41|EXOSC5|EXOSC5	967	-	4.3072386	1.4808108	-1.0	-1.0
chr3	11799981	11800331	ENSG00000144559.10|TAMM41|EXOSC5|EXOSC5	957	-	5.7458286	1.3713727	-1.0	-1.0
chr3	12558281	12558451	ENSG00000075975.15|MKRN2|EXOSC5|EXOSC5	900	+	5.1245036	1.0019368	-1.0	-1.0
chr3	12557461	12557616	ENSG00000075975.15|MKRN2|EXOSC5|EXOSC5	900	+	4.9334526	1.0019368	-1.0	-1.0
chr3	12557811	12557981	ENSG00000075975.15|MKRN2|EXOSC5|EXOSC5	900	+	5.023581	1.0019368	-1.0	-1.0
chr3	12642547	12642792	ENSG00000132155.11|RAF1|EXOSC5|EXOSC5	964	-	5.8346786	1.4467912	-1.0	-1.0
chr3	12642847	12642987	ENSG00000132155.11|RAF1|EXOSC5|EXOSC5	937	-	3.3470566	1.1991731	-1.0	-1.0
chr3	12640502	12640697	ENSG00000132155.11|RAF1|EXOSC5|EXOSC5	967	-	6.0429015	1.4794549	-1.0	-1.0
chr3	12641372	12641572	ENSG00000132155.11|RAF1|EXOSC5|EXOSC5	936	-	3.9320273	1.1930107	-1.0	-1.0
chr3	12642992	12643542	ENSG00000132155.11|RAF1|EXOSC5|EXOSC5	998	-	5.418015	2.7295246	-1.0	-1.0
chr3	12662607	12662707	ENSG00000132155.11|RAF1|EXOSC5|EXOSC5	900	-	4.902068	1.0019368	-1.0	-1.0
chr3	12640257	12640447	ENSG00000132155.11|RAF1|EXOSC5|EXOSC5	900	-	5.383727	1.0019368	-1.0	-1.0
chr3	12836783	12836923	ENSG00000144713.12|RPL32|EXOSC5|EXOSC5	900	-	3.7356467	1.0019368	-1.0	-1.0
chr3	12837183	12837323	ENSG00000144713.12|RPL32|EXOSC5|EXOSC5	900	-	5.3322086	1.0019368	-1.0	-1.0
chr3	12836953	12837088	ENSG00000144713.12|RPL32|EXOSC5|EXOSC5	900	-	5.311406	1.0019368	-1.0	-1.0
chr3	12838298	12838398	ENSG00000144713.12|RPL32|EXOSC5|EXOSC5	900	-	3.3219163	1.0019368	-1.0	-1.0
chr3	12839165	12839330	ENSG00000144713.12|RPL32|EXOSC5|EXOSC5	913	-	5.4112053	1.0613246	-1.0	-1.0
chr3	12837328	12837583	ENSG00000144713.12|RPL32|EXOSC5|EXOSC5	900	-	4.9690204	1.0019368	-1.0	-1.0
chr3	12838503	12838743	ENSG00000144713.12|RPL32|EXOSC5|EXOSC5	907	-	2.8010225	1.0327874	-1.0	-1.0
chr3	14163045	14163160	ENSG00000154767.14|XPC|EXOSC5|EXOSC5	900	-	5.1965404	1.0019368	-1.0	-1.0
chr3	14162880	14163010	ENSG00000154767.14|XPC|EXOSC5|EXOSC5	900	-	4.933453	1.0019368	-1.0	-1.0
chr3	14161880	14162055	ENSG00000154767.14|XPC|EXOSC5|EXOSC5	900	-	4.943914	1.0019368	-1.0	-1.0
chr3	14192407	14192752	ENSG00000170860.3|LSM3|EXOSC5|EXOSC5	942	+	5.0532346	1.233402	-1.0	-1.0
chr3	14190007	14190172	ENSG00000170860.3|LSM3|EXOSC5|EXOSC5	900	+	3.487553	1.0019368	-1.0	-1.0
chr3	14191342	14191897	ENSG00000170860.3|LSM3|EXOSC5|EXOSC5	964	+	5.279251	1.4415587	-1.0	-1.0
chr3	14192162	14192382	ENSG00000170860.3|LSM3|EXOSC5|EXOSC5	988	+	6.2134013	1.9157822	-1.0	-1.0
chr3	14189582	14189767	ENSG00000170860.3|LSM3|EXOSC5|EXOSC5	900	+	2.9462733	1.0019368	-1.0	-1.0
chr3	14193007	14193152	ENSG00000170860.3|LSM3|EXOSC5|EXOSC5	900	+	3.3087559	1.0018762	-1.0	-1.0
chr3	14193567	14193712	ENSG00000170860.3|LSM3|EXOSC5|EXOSC5	900	+	5.0412397	1.0019368	-1.0	-1.0
chr3	14190487	14190627	ENSG00000170860.3|LSM3|EXOSC5|EXOSC5	900	+	5.19654	1.0019368	-1.0	-1.0
chr3	14190772	14190922	ENSG00000170860.3|LSM3|EXOSC5|EXOSC5	900	+	5.004779	1.0019368	-1.0	-1.0
chr3	14192777	14192907	ENSG00000170860.3|LSM3|EXOSC5|EXOSC5	900	+	5.062744	1.0019368	-1.0	-1.0
chr3	14190227	14190412	ENSG00000170860.3|LSM3|EXOSC5|EXOSC5	900	+	5.4561067	1.0019368	-1.0	-1.0
chr3	14194327	14194517	ENSG00000170860.3|LSM3|EXOSC5|EXOSC5	900	+	4.989386	1.0019368	-1.0	-1.0
chr3	14194572	14194717	ENSG00000170860.3|LSM3|EXOSC5|EXOSC5	900	+	4.914623	1.0019368	-1.0	-1.0
chr3	14193792	14193982	ENSG00000170860.3|LSM3|EXOSC5|EXOSC5	930	+	5.06866	1.1523162	-1.0	-1.0
chr3	14190957	14191167	ENSG00000170860.3|LSM3|EXOSC5|EXOSC5	981	+	4.5039005	1.722001	-1.0	-1.0
chr3	14976257	14976357	ENSG00000177463.15|NR2C2|EXOSC5|EXOSC5	900	+	5.027603	1.0019368	-1.0	-1.0
chr3	14974327	14974717	ENSG00000177463.15|NR2C2|EXOSC5|EXOSC5	972	+	4.8718524	1.558762	-1.0	-1.0
chr3	14975852	14976217	ENSG00000177463.15|NR2C2|EXOSC5|EXOSC5	918	+	4.0663414	1.084978	-1.0	-1.0
chr3	14974852	14975812	ENSG00000177463.15|NR2C2|EXOSC5|EXOSC5	977	+	5.3041916	1.6313998	-1.0	-1.0
chr3	15050747	15050852	ENSG00000131368.7|MRPS25|EXOSC5|EXOSC5	900	-	2.4809642	1.0019368	-1.0	-1.0
chr3	15055242	15055347	ENSG00000131368.7|MRPS25|EXOSC5|EXOSC5	900	-	4.964836	1.0019368	-1.0	-1.0
chr3	15050052	15050152	ENSG00000131368.7|MRPS25|EXOSC5|EXOSC5	900	-	4.9020696	1.0019368	-1.0	-1.0
chr3	15098319	15099021	ENSG00000131381.12|RBSN|EXOSC5|EXOSC5	995	-	5.9293213	2.313708	-1.0	-1.0
chr3	15097745	15098118	ENSG00000131381.12|RBSN|EXOSC5|EXOSC5	982	-	5.7407975	1.7411804	-1.0	-1.0
chr3	15280745	15280885	ENSG00000131370.15|SH3BP5|EXOSC5|EXOSC5	900	-	5.05103	1.0019368	-1.0	-1.0
chr3	15844329	15844429	ENSG00000206560.11|ANKRD28|EXOSC5|EXOSC5	900	-	5.027603	1.0019368	-1.0	-1.0
chr3	15849239	15849399	ENSG00000206560.11|ANKRD28|EXOSC5|EXOSC5	917	-	2.6628387	1.0793797	-1.0	-1.0
chr3	15836624	15836724	ENSG00000206560.11|ANKRD28|EXOSC5|EXOSC5	900	-	2.7548835	1.0019368	-1.0	-1.0
chr3	15771707	15771912	ENSG00000206560.11|ANKRD28|EXOSC5|EXOSC5	960	-	5.84112	1.393623	-1.0	-1.0
chr3	15772322	15772517	ENSG00000206560.11|ANKRD28|EXOSC5|EXOSC5	900	-	3.5435085	1.0019368	-1.0	-1.0
chr3	15783745	15783855	ENSG00000206560.11|ANKRD28|EXOSC5|EXOSC5	900	-	5.311754	1.0019368	-1.0	-1.0
chr3	15784685	15784785	ENSG00000206560.11|ANKRD28|EXOSC5|EXOSC5	900	-	4.902069	1.0019368	-1.0	-1.0
chr3	15821289	15821419	ENSG00000206560.11|ANKRD28|EXOSC5|EXOSC5	900	-	5.177294	1.0019368	-1.0	-1.0
chr3	15823479	15823599	ENSG00000206560.11|ANKRD28|EXOSC5|EXOSC5	900	-	3.5191922	1.0019368	-1.0	-1.0
chr3	15842179	15842279	ENSG00000206560.11|ANKRD28|EXOSC5|EXOSC5	900	-	5.027603	1.0019368	-1.0	-1.0
chr3	15848974	15849149	ENSG00000206560.11|ANKRD28|EXOSC5|EXOSC5	900	-	5.1244125	1.0019368	-1.0	-1.0
chr3	15771972	15772167	ENSG00000206560.11|ANKRD28|EXOSC5|EXOSC5	900	-	4.937936	1.0019368	-1.0	-1.0
chr3	15784465	15784595	ENSG00000206560.11|ANKRD28|EXOSC5|EXOSC5	900	-	5.3408074	1.0019368	-1.0	-1.0
chr3	15782970	15783105	ENSG00000206560.11|ANKRD28|EXOSC5|EXOSC5	900	-	3.8904786	1.0019368	-1.0	-1.0
chr3	15783435	15783710	ENSG00000206560.11|ANKRD28|EXOSC5|EXOSC5	900	-	4.60656	1.0019368	-1.0	-1.0
chr3	15836824	15836934	ENSG00000206560.11|ANKRD28|EXOSC5|EXOSC5	900	-	4.943914	1.0019368	-1.0	-1.0
chr3	15836274	15836379	ENSG00000206560.11|ANKRD28|EXOSC5|EXOSC5	900	-	3.4258628	1.0019368	-1.0	-1.0
chr3	15845074	15845179	ENSG00000206560.11|ANKRD28|EXOSC5|EXOSC5	900	-	5.52761	1.0019368	-1.0	-1.0
chr3	15848774	15848959	ENSG00000206560.11|ANKRD28|EXOSC5|EXOSC5	900	-	2.6764796	1.0019368	-1.0	-1.0
chr3	15834634	15834734	ENSG00000206560.11|ANKRD28|EXOSC5|EXOSC5	900	-	3.2479155	1.0019368	-1.0	-1.0
chr3	15848424	15848594	ENSG00000206560.11|ANKRD28|EXOSC5|EXOSC5	900	-	2.45943	1.0019368	-1.0	-1.0
chr3	15835219	15835959	ENSG00000206560.11|ANKRD28|EXOSC5|EXOSC5	958	-	3.9679096	1.3767725	-1.0	-1.0
chr3	15843069	15843589	ENSG00000206560.11|ANKRD28|EXOSC5|EXOSC5	964	-	4.77	1.4405183	-1.0	-1.0
chr3	15851619	15851739	ENSG00000206560.11|ANKRD28|EXOSC5|EXOSC5	900	-	4.952283	1.0019368	-1.0	-1.0
chr3	15777772	15777877	ENSG00000206560.11|ANKRD28|EXOSC5|EXOSC5	900	-	5.0853424	1.0019368	-1.0	-1.0
chr3	15783885	15783990	ENSG00000206560.11|ANKRD28|EXOSC5|EXOSC5	900	-	5.027603	1.0019368	-1.0	-1.0
chr3	15835969	15836149	ENSG00000206560.11|ANKRD28|EXOSC5|EXOSC5	900	-	4.8436136	1.0019368	-1.0	-1.0
chr3	15821474	15821619	ENSG00000206560.11|ANKRD28|EXOSC5|EXOSC5	934	-	5.4012704	1.1829488	-1.0	-1.0
chr3	15822354	15822979	ENSG00000206560.11|ANKRD28|EXOSC5|EXOSC5	941	-	3.343844	1.2271571	-1.0	-1.0
chr3	15789785	15792260	ENSG00000206560.11|ANKRD28|EXOSC5|EXOSC5	998	-	5.5864925	2.65498	-1.0	-1.0
chr3	15849464	15849564	ENSG00000206560.11|ANKRD28|EXOSC5|EXOSC5	900	-	4.902068	1.0019368	-1.0	-1.0
chr3	15823739	15823984	ENSG00000206560.11|ANKRD28|EXOSC5|EXOSC5	900	-	4.541435	1.0019368	-1.0	-1.0
chr3	15845429	15848324	ENSG00000206560.11|ANKRD28|EXOSC5|EXOSC5	999	-	4.5746584	3.1411688	-1.0	-1.0
chr3	15831234	15831404	ENSG00000206560.11|ANKRD28|EXOSC5|EXOSC5	908	-	5.2777605	1.0348661	-1.0	-1.0
chr3	15785235	15785590	ENSG00000206560.11|ANKRD28|EXOSC5|EXOSC5	962	-	4.3720274	1.4211242	-1.0	-1.0
chr3	15859134	15859344	ENSG00000206560.11|ANKRD28|EXOSC5|EXOSC5	900	-	5.2708383	1.0019368	-1.0	-1.0
chr3	15837244	15841754	ENSG00000206560.11|ANKRD28|EXOSC5|EXOSC5	1000	-	5.026577	3.433095	-1.0	-1.0
chr3	15772537	15772662	ENSG00000206560.11|ANKRD28|EXOSC5|EXOSC5	900	-	5.025927	1.0019368	-1.0	-1.0
chr3	16279576	16279676	ENSG00000154814.13|OXNAD1|EXOSC5|EXOSC5	900	+	4.902069	1.0019368	-1.0	-1.0
chr3	16293833	16293993	ENSG00000154814.13|OXNAD1|EXOSC5|EXOSC5	900	+	4.9397297	1.0019368	-1.0	-1.0
chr3	16278691	16278911	ENSG00000154814.13|OXNAD1|EXOSC5|EXOSC5	900	+	5.508402	1.0019368	-1.0	-1.0
chr3	16279756	16280331	ENSG00000154814.13|OXNAD1|EXOSC5|EXOSC5	900	+	5.184834	1.0019368	-1.0	-1.0
chr3	16277541	16277696	ENSG00000154814.13|OXNAD1|EXOSC5|EXOSC5	900	+	5.0449433	1.0019368	-1.0	-1.0
chr3	16362902	16363092	ENSG00000131378.13|RFTN1|EXOSC5|EXOSC5	900	-	5.612573	1.0019368	-1.0	-1.0
chr3	17647136	17647361	ENSG00000131374.14|TBC1D5|EXOSC5|EXOSC5	945	-	5.7158356	1.2623057	-1.0	-1.0
chr3	17701250	17701405	ENSG00000131374.14|TBC1D5|EXOSC5|EXOSC5	900	-	5.189675	1.0019368	-1.0	-1.0
chr3	17452249	17452939	ENSG00000131374.14|TBC1D5|EXOSC5|EXOSC5	967	-	5.6082096	1.4774712	-1.0	-1.0
chr3	17697705	17698075	ENSG00000131374.14|TBC1D5|EXOSC5|EXOSC5	992	-	6.4617796	2.1113155	-1.0	-1.0
chr3	17694005	17694645	ENSG00000131374.14|TBC1D5|EXOSC5|EXOSC5	977	-	5.7311897	1.64409	-1.0	-1.0
chr3	17697085	17697290	ENSG00000131374.14|TBC1D5|EXOSC5|EXOSC5	987	-	6.2886868	1.8829151	-1.0	-1.0
chr3	17453234	17453769	ENSG00000131374.14|TBC1D5|EXOSC5|EXOSC5	929	-	5.254325	1.1494213	-1.0	-1.0
chr3	17692730	17692845	ENSG00000131374.14|TBC1D5|EXOSC5|EXOSC5	900	-	4.9334526	1.0019368	-1.0	-1.0
chr3	17648846	17649026	ENSG00000131374.14|TBC1D5|EXOSC5|EXOSC5	900	-	4.920003	1.0019368	-1.0	-1.0
chr3	17572007	17572232	ENSG00000131374.14|TBC1D5|EXOSC5|EXOSC5	900	-	4.460726	1.0019368	-1.0	-1.0
chr3	17691820	17691945	ENSG00000131374.14|TBC1D5|EXOSC5|EXOSC5	900	-	4.950271	1.0019368	-1.0	-1.0
chr3	17695645	17696305	ENSG00000131374.14|TBC1D5|EXOSC5|EXOSC5	964	-	4.8731976	1.4494714	-1.0	-1.0
chr3	17648591	17648761	ENSG00000131374.14|TBC1D5|EXOSC5|EXOSC5	900	-	5.190594	1.0019368	-1.0	-1.0
chr3	17607587	17607767	ENSG00000131374.14|TBC1D5|EXOSC5|EXOSC5	918	-	4.184514	1.0850518	-1.0	-1.0
chr3	17699860	17699977	ENSG00000131374.14|TBC1D5|EXOSC5|EXOSC5	924	-	3.222591	1.1208142	-1.0	-1.0
chr3	17451264	17451454	ENSG00000131374.14|TBC1D5|EXOSC5|EXOSC5	900	-	5.06291	1.0019368	-1.0	-1.0
chr3	17692955	17693225	ENSG00000131374.14|TBC1D5|EXOSC5|EXOSC5	900	-	4.384421	1.0019368	-1.0	-1.0
chr3	17647691	17648371	ENSG00000131374.14|TBC1D5|EXOSC5|EXOSC5	928	-	5.281541	1.1453916	-1.0	-1.0
chr3	17453769	17453964	ENSG00000131374.14|TBC1D5|EXOSC5|EXOSC5	936	-	5.2476263	1.194483	-1.0	-1.0
chr3	17453984	17454364	ENSG00000131374.14|TBC1D5|EXOSC5|EXOSC5	975	-	5.8465266	1.5974638	-1.0	-1.0
chr3	17692425	17692525	ENSG00000131374.14|TBC1D5|EXOSC5|EXOSC5	900	-	4.9020696	1.0019368	-1.0	-1.0
chr3	17693580	17693920	ENSG00000131374.14|TBC1D5|EXOSC5|EXOSC5	930	-	5.3855543	1.1528298	-1.0	-1.0
chr3	17530304	17530424	ENSG00000131374.14|TBC1D5|EXOSC5|EXOSC5	900	-	4.902068	1.0019368	-1.0	-1.0
chr3	17649431	17649556	ENSG00000131374.14|TBC1D5|EXOSC5|EXOSC5	900	-	3.2479157	1.0019368	-1.0	-1.0
chr3	17695100	17695585	ENSG00000131374.14|TBC1D5|EXOSC5|EXOSC5	962	-	5.7892585	1.4187276	-1.0	-1.0
chr3	17671055	17671175	ENSG00000131374.14|TBC1D5|EXOSC5|EXOSC5	900	-	5.1430798	1.0019368	-1.0	-1.0
chr3	17605207	17605307	ENSG00000131374.14|TBC1D5|EXOSC5|EXOSC5	900	-	4.902069	1.0019368	-1.0	-1.0
chr3	17678200	17678635	ENSG00000131374.14|TBC1D5|EXOSC5|EXOSC5	954	-	5.597442	1.3408371	-1.0	-1.0
chr3	17696435	17696875	ENSG00000131374.14|TBC1D5|EXOSC5|EXOSC5	958	-	5.197252	1.3818755	-1.0	-1.0
chr3	17700125	17700240	ENSG00000131374.14|TBC1D5|EXOSC5|EXOSC5	900	-	3.2664158	1.0019368	-1.0	-1.0
chr3	17699977	17700020	ENSG00000131374.14|TBC1D5|EXOSC5|EXOSC5	967	-	5.9662123	1.4812818	-1.0	-1.0
chr3	17727574	17727674	ENSG00000131374.14|TBC1D5|EXOSC5|EXOSC5	900	-	4.902068	1.0019368	-1.0	-1.0
chr3	17530554	17530659	ENSG00000131374.14|TBC1D5|EXOSC5|EXOSC5	900	-	4.9020696	1.0019368	-1.0	-1.0
chr3	17572277	17572387	ENSG00000131374.14|TBC1D5|EXOSC5|EXOSC5	900	-	5.299766	1.0019368	-1.0	-1.0
chr3	17693280	17693425	ENSG00000131374.14|TBC1D5|EXOSC5|EXOSC5	900	-	3.7074583	1.0019368	-1.0	-1.0
chr3	17676235	17676405	ENSG00000131374.14|TBC1D5|EXOSC5|EXOSC5	926	-	5.221631	1.1280901	-1.0	-1.0
chr3	20088849	20088954	ENSG00000114166.7|KAT2B|EXOSC5|EXOSC5	900	+	5.022576	1.0019368	-1.0	-1.0
chr3	20088674	20088774	ENSG00000114166.7|KAT2B|EXOSC5|EXOSC5	900	+	4.902068	1.0019368	-1.0	-1.0
chr3	20089319	20089514	ENSG00000114166.7|KAT2B|EXOSC5|EXOSC5	967	+	5.9140234	1.4825413	-1.0	-1.0
chr3	20090674	20090849	ENSG00000114166.7|KAT2B|EXOSC5|EXOSC5	900	+	5.065426	1.0019368	-1.0	-1.0
chr3	20506040	20506150	ENSG00000231304.2|SGO1-AS1|EXOSC5|EXOSC5	900	+	5.0660963	1.0019368	-1.0	-1.0
chr3	21556005	21556105	ENSG00000225542.1|ZNF385D-AS1|EXOSC5|EXOSC5	900	+	4.9020696	1.0019368	-1.0	-1.0
chr3	21557930	21558280	ENSG00000225542.1|ZNF385D-AS1|EXOSC5|EXOSC5	976	+	4.518292	1.6230572	-1.0	-1.0
chr3	21556405	21556790	ENSG00000225542.1|ZNF385D-AS1|EXOSC5|EXOSC5	976	+	5.932293	1.6242021	-1.0	-1.0
chr3	21558350	21559460	ENSG00000225542.1|ZNF385D-AS1|EXOSC5|EXOSC5	986	+	5.651824	1.8560745	-1.0	-1.0
chr3	21560785	21560925	ENSG00000225542.1|ZNF385D-AS1|EXOSC5|EXOSC5	900	+	5.013654	1.0019368	-1.0	-1.0
chr3	21560330	21560495	ENSG00000225542.1|ZNF385D-AS1|EXOSC5|EXOSC5	948	+	5.7801456	1.2846378	-1.0	-1.0
chr3	21559800	21559970	ENSG00000225542.1|ZNF385D-AS1|EXOSC5|EXOSC5	900	+	5.207232	1.0019368	-1.0	-1.0
chr3	21559995	21560190	ENSG00000225542.1|ZNF385D-AS1|EXOSC5|EXOSC5	900	+	5.401153	1.0019368	-1.0	-1.0
chr3	21556935	21557660	ENSG00000225542.1|ZNF385D-AS1|EXOSC5|EXOSC5	992	+	5.26665	2.0941758	-1.0	-1.0
chr3	23287708	23287903	ENSG00000182247.9|UBE2E2|EXOSC5|EXOSC5	900	+	5.2460365	1.0019368	-1.0	-1.0
chr3	23286223	23286413	ENSG00000182247.9|UBE2E2|EXOSC5|EXOSC5	900	+	5.281456	1.0019368	-1.0	-1.0
chr3	23270322	23270467	ENSG00000182247.9|UBE2E2|EXOSC5|EXOSC5	900	+	4.9718103	1.0019368	-1.0	-1.0
chr3	23287953	23288138	ENSG00000182247.9|UBE2E2|EXOSC5|EXOSC5	900	+	5.0621734	1.0019368	-1.0	-1.0
chr3	23217992	23218102	ENSG00000182247.9|UBE2E2|EXOSC5|EXOSC5	900	+	4.9020696	1.0019368	-1.0	-1.0
chr3	23287248	23287518	ENSG00000182247.9|UBE2E2|EXOSC5|EXOSC5	987	+	6.153766	1.8874784	-1.0	-1.0
chr3	23219382	23219567	ENSG00000182247.9|UBE2E2|EXOSC5|EXOSC5	900	+	4.9363055	1.0019368	-1.0	-1.0
chr3	23287068	23287203	ENSG00000182247.9|UBE2E2|EXOSC5|EXOSC5	900	+	5.0703387	1.0019368	-1.0	-1.0
chr3	23219857	23220002	ENSG00000182247.9|UBE2E2|EXOSC5|EXOSC5	900	+	4.9020696	1.0019368	-1.0	-1.0
chr3	23219102	23219257	ENSG00000182247.9|UBE2E2|EXOSC5|EXOSC5	900	+	5.294572	1.0019368	-1.0	-1.0
chr3	23286043	23286153	ENSG00000182247.9|UBE2E2|EXOSC5|EXOSC5	900	+	4.902069	1.0019368	-1.0	-1.0
chr3	23286753	23287038	ENSG00000182247.9|UBE2E2|EXOSC5|EXOSC5	900	+	5.0784802	1.0019368	-1.0	-1.0
chr3	23840985	23841085	ENSG00000170142.11|UBE2E1|EXOSC5|EXOSC5	900	+	5.0276027	1.0019368	-1.0	-1.0
chr3	23840355	23840705	ENSG00000170142.11|UBE2E1|EXOSC5|EXOSC5	980	+	4.167228	1.7057884	-1.0	-1.0
chr3	23839615	23840080	ENSG00000170142.11|UBE2E1|EXOSC5|EXOSC5	959	+	4.6625247	1.382013	-1.0	-1.0
chr3	23818080	23818180	ENSG00000170142.11|UBE2E1|EXOSC5|EXOSC5	900	+	4.902069	1.0019368	-1.0	-1.0
chr3	23830485	23830630	ENSG00000170142.11|UBE2E1|EXOSC5|EXOSC5	900	+	4.9020696	1.0019368	-1.0	-1.0
chr3	23842160	23842285	ENSG00000170142.11|UBE2E1|EXOSC5|EXOSC5	960	+	5.856791	1.3965342	-1.0	-1.0
chr3	24281381	24281571	ENSG00000151090.17|THRB|EXOSC5|EXOSC5	900	-	5.510094	1.0019368	-1.0	-1.0
chr3	24279991	24280121	ENSG00000151090.17|THRB|EXOSC5|EXOSC5	900	-	4.9020696	1.0019368	-1.0	-1.0
chr3	25648455	25648675	ENSG00000077097.15|TOP2B|EXOSC5|EXOSC5	900	-	3.7144651	1.0019368	-1.0	-1.0
chr3	25647895	25648115	ENSG00000077097.15|TOP2B|EXOSC5|EXOSC5	964	-	3.556882	1.4446076	-1.0	-1.0
chr3	25652065	25652855	ENSG00000077097.15|TOP2B|EXOSC5|EXOSC5	995	-	6.0663185	2.3389666	-1.0	-1.0
chr3	25648200	25648395	ENSG00000077097.15|TOP2B|EXOSC5|EXOSC5	927	-	3.0958867	1.1340072	-1.0	-1.0
chr3	25647425	25647525	ENSG00000077097.15|TOP2B|EXOSC5|EXOSC5	900	-	5.027603	1.0019368	-1.0	-1.0
chr3	25649710	25649845	ENSG00000077097.15|TOP2B|EXOSC5|EXOSC5	900	-	5.040395	1.0019368	-1.0	-1.0
chr3	25652870	25654390	ENSG00000077097.15|TOP2B|EXOSC5|EXOSC5	990	-	4.257316	2.0007179	-1.0	-1.0
chr3	25649095	25649195	ENSG00000077097.15|TOP2B|EXOSC5|EXOSC5	900	-	5.0276027	1.0019368	-1.0	-1.0
chr3	25654515	25655380	ENSG00000077097.15|TOP2B|EXOSC5|EXOSC5	951	-	3.8668573	1.3096417	-1.0	-1.0
chr3	28270320	28270635	ENSG00000187118.12|CMC1|EXOSC5|EXOSC5	997	+	6.3653812	2.4975169	-1.0	-1.0
chr3	28269950	28270240	ENSG00000187118.12|CMC1|EXOSC5|EXOSC5	900	+	5.103632	1.0019368	-1.0	-1.0
chr3	28306300	28306540	ENSG00000187118.12|CMC1|EXOSC5|EXOSC5	947	+	5.3789353	1.2728038	-1.0	-1.0
chr3	28260180	28260280	ENSG00000187118.12|CMC1|EXOSC5|EXOSC5	900	+	3.2479157	1.0019368	-1.0	-1.0
chr3	28260610	28260725	ENSG00000187118.12|CMC1|EXOSC5|EXOSC5	900	+	5.249999	1.0019368	-1.0	-1.0
chr3	28261035	28261155	ENSG00000187118.12|CMC1|EXOSC5|EXOSC5	900	+	5.048688	1.0019368	-1.0	-1.0
chr3	28267445	28267555	ENSG00000187118.12|CMC1|EXOSC5|EXOSC5	900	+	4.9020696	1.0019368	-1.0	-1.0
chr3	28270685	28271375	ENSG00000187118.12|CMC1|EXOSC5|EXOSC5	987	+	4.880727	1.900599	-1.0	-1.0
chr3	28276110	28276225	ENSG00000187118.12|CMC1|EXOSC5|EXOSC5	900	+	5.2232704	1.0019368	-1.0	-1.0
chr3	28277805	28277980	ENSG00000187118.12|CMC1|EXOSC5|EXOSC5	907	+	5.1146097	1.0333358	-1.0	-1.0
chr3	28271570	28271955	ENSG00000187118.12|CMC1|EXOSC5|EXOSC5	997	+	5.6939287	2.5861187	-1.0	-1.0
chr3	28275085	28275805	ENSG00000187118.12|CMC1|EXOSC5|EXOSC5	996	+	5.7558765	2.350207	-1.0	-1.0
chr3	28272100	28275075	ENSG00000187118.12|CMC1|EXOSC5|EXOSC5	999	+	6.1292515	3.2808328	-1.0	-1.0
chr3	28261300	28261480	ENSG00000187118.12|CMC1|EXOSC5|EXOSC5	900	+	5.197383	1.0019368	-1.0	-1.0
chr3	28278070	28278205	ENSG00000187118.12|CMC1|EXOSC5|EXOSC5	900	+	5.0093975	1.0019368	-1.0	-1.0
chr3	28284670	28284810	ENSG00000187118.12|CMC1|EXOSC5|EXOSC5	900	+	5.222697	1.0019368	-1.0	-1.0
chr3	28260310	28260490	ENSG00000187118.12|CMC1|EXOSC5|EXOSC5	900	+	4.9334526	1.0019368	-1.0	-1.0
chr3	28305940	28306065	ENSG00000187118.12|CMC1|EXOSC5|EXOSC5	900	+	4.9857583	1.0019368	-1.0	-1.0
chr3	28374803	28374933	ENSG00000283563.1|AC098650.1|EXOSC5|EXOSC5	900	+	4.9379354	1.0019368	-1.0	-1.0
chr3	28374808	28374933	ENSG00000206559.7|ZCWPW2|EXOSC5|EXOSC5	900	+	4.952282	1.0019368	-1.0	-1.0
chr3	31585816	31585961	ENSG00000163527.9|STT3B|EXOSC5|EXOSC5	900	+	5.220355	1.0019368	-1.0	-1.0
chr3	31590946	31591051	ENSG00000163527.9|STT3B|EXOSC5|EXOSC5	900	+	5.0225763	1.0019368	-1.0	-1.0
chr3	31582126	31582256	ENSG00000163527.9|STT3B|EXOSC5|EXOSC5	900	+	4.920003	1.0019368	-1.0	-1.0
chr3	31584421	31584646	ENSG00000163527.9|STT3B|EXOSC5|EXOSC5	921	+	4.018602	1.1010298	-1.0	-1.0
chr3	31582841	31584391	ENSG00000163527.9|STT3B|EXOSC5|EXOSC5	980	+	4.657786	1.6985762	-1.0	-1.0
chr3	31585196	31585336	ENSG00000163527.9|STT3B|EXOSC5|EXOSC5	900	+	5.050699	1.0019368	-1.0	-1.0
chr3	31573091	31573286	ENSG00000163527.9|STT3B|EXOSC5|EXOSC5	900	+	5.0907016	1.0019368	-1.0	-1.0
chr3	31561431	31563111	ENSG00000163527.9|STT3B|EXOSC5|EXOSC5	992	+	4.9373913	2.0863385	-1.0	-1.0
chr3	31575401	31575561	ENSG00000163527.9|STT3B|EXOSC5|EXOSC5	900	+	5.006743	1.0018079	-1.0	-1.0
chr3	31581506	31582036	ENSG00000163527.9|STT3B|EXOSC5|EXOSC5	936	+	3.8087516	1.1939209	-1.0	-1.0
chr3	31578134	31578269	ENSG00000163527.9|STT3B|EXOSC5|EXOSC5	900	+	5.127577	1.0019368	-1.0	-1.0
chr3	31556636	31557606	ENSG00000163527.9|STT3B|EXOSC5|EXOSC5	996	+	5.636273	2.4538476	-1.0	-1.0
chr3	31590556	31590706	ENSG00000163527.9|STT3B|EXOSC5|EXOSC5	900	+	4.9664555	1.0019368	-1.0	-1.0
chr3	31613439	31613574	ENSG00000163527.9|STT3B|EXOSC5|EXOSC5	900	+	5.2308035	1.0019368	-1.0	-1.0
chr3	31637208	31637308	ENSG00000163527.9|STT3B|EXOSC5|EXOSC5	900	+	4.9020696	1.0019368	-1.0	-1.0
chr3	31595631	31595796	ENSG00000163527.9|STT3B|EXOSC5|EXOSC5	900	+	5.0859942	1.0019368	-1.0	-1.0
chr3	31557866	31560966	ENSG00000163527.9|STT3B|EXOSC5|EXOSC5	998	+	5.536148	2.6441705	-1.0	-1.0
chr3	31563141	31563271	ENSG00000163527.9|STT3B|EXOSC5|EXOSC5	900	+	5.027603	1.0019368	-1.0	-1.0
chr3	31591326	31591426	ENSG00000163527.9|STT3B|EXOSC5|EXOSC5	900	+	4.902068	1.0019368	-1.0	-1.0
chr3	31556031	31556241	ENSG00000163527.9|STT3B|EXOSC5|EXOSC5	951	+	5.09674	1.3079163	-1.0	-1.0
chr3	31561196	31561316	ENSG00000163527.9|STT3B|EXOSC5|EXOSC5	900	+	5.2499986	1.0019368	-1.0	-1.0
chr3	31565676	31565796	ENSG00000163527.9|STT3B|EXOSC5|EXOSC5	900	+	4.950272	1.0019368	-1.0	-1.0
chr3	31586326	31586706	ENSG00000163527.9|STT3B|EXOSC5|EXOSC5	938	+	4.0917134	1.2051682	-1.0	-1.0
chr3	31556266	31556631	ENSG00000163527.9|STT3B|EXOSC5|EXOSC5	984	+	6.137246	1.7882973	-1.0	-1.0
chr3	33088737	33089027	ENSG00000170266.15|GLB1|EXOSC5|EXOSC5	915	-	5.434906	1.0728027	-1.0	-1.0
chr3	33087882	33088487	ENSG00000170266.15|GLB1|EXOSC5|EXOSC5	957	-	4.5759606	1.3706475	-1.0	-1.0
chr3	33087492	33087697	ENSG00000170266.15|GLB1|EXOSC5|EXOSC5	980	-	5.3111725	1.7003057	-1.0	-1.0
chr3	33089112	33089252	ENSG00000170266.15|GLB1|EXOSC5|EXOSC5	900	-	4.993706	1.0019368	-1.0	-1.0
chr3	33088597	33088702	ENSG00000170266.15|GLB1|EXOSC5|EXOSC5	900	-	5.1965404	1.0019368	-1.0	-1.0
chr3	33087107	33087337	ENSG00000170266.15|GLB1|EXOSC5|EXOSC5	906	-	3.0768132	1.0282654	-1.0	-1.0
chr3	33440040	33440345	ENSG00000153560.11|UBP1|EXOSC5|EXOSC5	925	-	3.4778855	1.1229377	-1.0	-1.0
chr3	33438871	33439536	ENSG00000153560.11|UBP1|EXOSC5|EXOSC5	957	-	3.8509808	1.3689829	-1.0	-1.0
chr3	33436736	33437166	ENSG00000153560.11|UBP1|EXOSC5|EXOSC5	986	-	4.8952446	1.8486433	-1.0	-1.0
chr3	33437826	33438056	ENSG00000153560.11|UBP1|EXOSC5|EXOSC5	901	-	3.092419	1.0051668	-1.0	-1.0
chr3	33438201	33438331	ENSG00000153560.11|UBP1|EXOSC5|EXOSC5	900	-	3.670627	1.0019368	-1.0	-1.0
chr3	33436581	33436731	ENSG00000153560.11|UBP1|EXOSC5|EXOSC5	900	-	4.351262	1.0019368	-1.0	-1.0
chr3	33437226	33437821	ENSG00000153560.11|UBP1|EXOSC5|EXOSC5	960	-	4.3731723	1.3997257	-1.0	-1.0
chr3	33430766	33430941	ENSG00000153560.11|UBP1|EXOSC5|EXOSC5	900	-	5.1109347	1.0019368	-1.0	-1.0
chr3	33438436	33438816	ENSG00000153560.11|UBP1|EXOSC5|EXOSC5	929	-	4.617506	1.1516501	-1.0	-1.0
chr3	33599454	33599564	ENSG00000163539.16|CLASP2|EXOSC5|EXOSC5	900	-	5.0225754	1.0019368	-1.0	-1.0
chr3	33599784	33599884	ENSG00000163539.16|CLASP2|EXOSC5|EXOSC5	900	-	5.027603	1.0019368	-1.0	-1.0
chr3	33674595	33674795	ENSG00000163539.16|CLASP2|EXOSC5|EXOSC5	977	-	6.114994	1.6357434	-1.0	-1.0
chr3	33633124	33633264	ENSG00000163539.16|CLASP2|EXOSC5|EXOSC5	900	-	5.024252	1.0019368	-1.0	-1.0
chr3	33678225	33678325	ENSG00000163539.16|CLASP2|EXOSC5|EXOSC5	900	-	4.9020696	1.0019368	-1.0	-1.0
chr3	33703023	33703143	ENSG00000163539.16|CLASP2|EXOSC5|EXOSC5	900	-	4.902069	1.0019368	-1.0	-1.0
chr3	33526169	33526364	ENSG00000163539.16|CLASP2|EXOSC5|EXOSC5	900	-	5.419157	1.0019368	-1.0	-1.0
chr3	33529284	33529664	ENSG00000163539.16|CLASP2|EXOSC5|EXOSC5	943	-	5.5522385	1.2457671	-1.0	-1.0
chr3	33679015	33679125	ENSG00000163539.16|CLASP2|EXOSC5|EXOSC5	900	-	5.1315627	1.0019368	-1.0	-1.0
chr3	33681375	33681480	ENSG00000163539.16|CLASP2|EXOSC5|EXOSC5	900	-	2.7004359	1.0019368	-1.0	-1.0
chr3	33669430	33669530	ENSG00000163539.16|CLASP2|EXOSC5|EXOSC5	900	-	4.9020696	1.0019368	-1.0	-1.0
chr3	33674385	33674590	ENSG00000163539.16|CLASP2|EXOSC5|EXOSC5	951	-	3.5474458	1.3135039	-1.0	-1.0
chr3	33699283	33699428	ENSG00000163539.16|CLASP2|EXOSC5|EXOSC5	900	-	5.2541213	1.0019368	-1.0	-1.0
chr3	33528469	33528584	ENSG00000163539.16|CLASP2|EXOSC5|EXOSC5	900	-	4.902068	1.0019368	-1.0	-1.0
chr3	33671070	33671505	ENSG00000163539.16|CLASP2|EXOSC5|EXOSC5	925	-	3.7056625	1.1233269	-1.0	-1.0
chr3	33649833	33649963	ENSG00000163539.16|CLASP2|EXOSC5|EXOSC5	900	-	5.204178	1.0019368	-1.0	-1.0
chr3	33598629	33598779	ENSG00000163539.16|CLASP2|EXOSC5|EXOSC5	900	-	3.7878013	1.0019368	-1.0	-1.0
chr3	33597999	33598099	ENSG00000163539.16|CLASP2|EXOSC5|EXOSC5	900	-	4.902069	1.0019368	-1.0	-1.0
chr3	33670415	33670515	ENSG00000163539.16|CLASP2|EXOSC5|EXOSC5	900	-	5.027603	1.0019368	-1.0	-1.0
chr3	33530789	33530914	ENSG00000163539.16|CLASP2|EXOSC5|EXOSC5	900	-	5.070071	1.0019368	-1.0	-1.0
chr3	33679280	33679730	ENSG00000163539.16|CLASP2|EXOSC5|EXOSC5	923	-	4.25989	1.1155417	-1.0	-1.0
chr3	33698308	33698433	ENSG00000163539.16|CLASP2|EXOSC5|EXOSC5	900	-	5.21436	1.0019368	-1.0	-1.0
chr3	33653483	33653613	ENSG00000163539.16|CLASP2|EXOSC5|EXOSC5	900	-	5.026167	1.0019368	-1.0	-1.0
chr3	33530994	33531479	ENSG00000163539.16|CLASP2|EXOSC5|EXOSC5	920	-	4.7848268	1.0982364	-1.0	-1.0
chr3	33526939	33527319	ENSG00000163539.16|CLASP2|EXOSC5|EXOSC5	968	-	5.885263	1.501046	-1.0	-1.0
chr3	33527849	33528269	ENSG00000163539.16|CLASP2|EXOSC5|EXOSC5	974	-	5.099322	1.5920404	-1.0	-1.0
chr3	33652613	33652868	ENSG00000163539.16|CLASP2|EXOSC5|EXOSC5	976	-	5.241848	1.6271439	-1.0	-1.0
chr3	33670920	33671020	ENSG00000163539.16|CLASP2|EXOSC5|EXOSC5	900	-	4.902068	1.0019368	-1.0	-1.0
chr3	33598789	33598929	ENSG00000163539.16|CLASP2|EXOSC5|EXOSC5	900	-	5.1233916	1.0019368	-1.0	-1.0
chr3	33676385	33676485	ENSG00000163539.16|CLASP2|EXOSC5|EXOSC5	900	-	3.3219163	1.0019368	-1.0	-1.0
chr3	33531844	33532054	ENSG00000163539.16|CLASP2|EXOSC5|EXOSC5	900	-	3.8165412	1.0019368	-1.0	-1.0
chr3	33527409	33527834	ENSG00000163539.16|CLASP2|EXOSC5|EXOSC5	952	-	4.974023	1.3146303	-1.0	-1.0
chr3	33669810	33670005	ENSG00000163539.16|CLASP2|EXOSC5|EXOSC5	916	-	4.1367803	1.0763385	-1.0	-1.0
chr3	33653118	33653388	ENSG00000163539.16|CLASP2|EXOSC5|EXOSC5	954	-	4.7179794	1.3384234	-1.0	-1.0
chr3	33698803	33698908	ENSG00000163539.16|CLASP2|EXOSC5|EXOSC5	900	-	4.9020696	1.0019368	-1.0	-1.0
chr3	33599024	33599139	ENSG00000163539.16|CLASP2|EXOSC5|EXOSC5	900	-	4.9020696	1.0019368	-1.0	-1.0
chr3	33651993	33652268	ENSG00000163539.16|CLASP2|EXOSC5|EXOSC5	900	-	5.1790934	1.0019368	-1.0	-1.0
chr3	33654168	33654308	ENSG00000163539.16|CLASP2|EXOSC5|EXOSC5	900	-	5.0242515	1.0019368	-1.0	-1.0
chr3	33598244	33598509	ENSG00000163539.16|CLASP2|EXOSC5|EXOSC5	912	-	4.463833	1.0578386	-1.0	-1.0
chr3	33526654	33526899	ENSG00000163539.16|CLASP2|EXOSC5|EXOSC5	969	-	5.8814974	1.5027179	-1.0	-1.0
chr3	33702043	33702143	ENSG00000163539.16|CLASP2|EXOSC5|EXOSC5	900	-	4.902069	1.0019368	-1.0	-1.0
chr3	33678640	33678860	ENSG00000163539.16|CLASP2|EXOSC5|EXOSC5	945	-	3.3677597	1.2622995	-1.0	-1.0
chr3	33804538	33804693	ENSG00000170248.13|PDCD6IP|EXOSC5|EXOSC5	905	+	2.6919153	1.0231737	-1.0	-1.0
chr3	33819073	33819203	ENSG00000170248.13|PDCD6IP|EXOSC5|EXOSC5	900	+	5.2041774	1.0019368	-1.0	-1.0
chr3	33833724	33833924	ENSG00000170248.13|PDCD6IP|EXOSC5|EXOSC5	928	+	3.0787048	1.1411796	-1.0	-1.0
chr3	33807203	33807338	ENSG00000170248.13|PDCD6IP|EXOSC5|EXOSC5	900	+	5.085343	1.0019368	-1.0	-1.0
chr3	33819503	33819733	ENSG00000170248.13|PDCD6IP|EXOSC5|EXOSC5	907	+	5.475414	1.0333358	-1.0	-1.0
chr3	33804323	33804523	ENSG00000170248.13|PDCD6IP|EXOSC5|EXOSC5	928	+	5.312609	1.1409258	-1.0	-1.0
chr3	33806858	33806968	ENSG00000170248.13|PDCD6IP|EXOSC5|EXOSC5	900	+	3.2479157	1.0019368	-1.0	-1.0
chr3	33809358	33809473	ENSG00000170248.13|PDCD6IP|EXOSC5|EXOSC5	900	+	5.5082445	1.0019368	-1.0	-1.0
chr3	33804923	33805023	ENSG00000170248.13|PDCD6IP|EXOSC5|EXOSC5	900	+	3.2479155	1.0019368	-1.0	-1.0
chr3	33803508	33803983	ENSG00000170248.13|PDCD6IP|EXOSC5|EXOSC5	947	+	3.5176752	1.2741591	-1.0	-1.0
chr3	33829439	33829824	ENSG00000170248.13|PDCD6IP|EXOSC5|EXOSC5	903	+	4.2293553	1.0140927	-1.0	-1.0
chr3	34335819	34336004	ENSG00000226320.5|LINC01811|EXOSC5|EXOSC5	900	+	5.007514	1.0019368	-1.0	-1.0
chr3	34330944	34331124	ENSG00000226320.5|LINC01811|EXOSC5|EXOSC5	900	+	5.022576	1.0019368	-1.0	-1.0
chr3	34174620	34174780	ENSG00000226320.5|LINC01811|EXOSC5|EXOSC5	900	+	4.495671	1.0019368	-1.0	-1.0
chr3	34421629	34421824	ENSG00000226320.5|LINC01811|EXOSC5|EXOSC5	989	+	6.422554	1.9786007	-1.0	-1.0
chr3	34447239	34447344	ENSG00000226320.5|LINC01811|EXOSC5|EXOSC5	900	+	4.964836	1.0019368	-1.0	-1.0
chr3	34174200	34174560	ENSG00000226320.5|LINC01811|EXOSC5|EXOSC5	917	+	5.3363314	1.0801075	-1.0	-1.0
chr3	34173610	34173795	ENSG00000226320.5|LINC01811|EXOSC5|EXOSC5	900	+	5.1826987	1.0019368	-1.0	-1.0
chr3	36875446	36875791	ENSG00000168016.13|TRANK1|EXOSC5|EXOSC5	900	-	4.9903	1.0019368	-1.0	-1.0
chr3	36876511	36876671	ENSG00000168016.13|TRANK1|EXOSC5|EXOSC5	900	-	3.7149425	1.0019368	-1.0	-1.0
chr3	36876946	36877106	ENSG00000168016.13|TRANK1|EXOSC5|EXOSC5	900	-	5.0854883	1.0019368	-1.0	-1.0
chr3	36876051	36876341	ENSG00000168016.13|TRANK1|EXOSC5|EXOSC5	929	-	5.442537	1.1517807	-1.0	-1.0
chr3	37137309	37137409	ENSG00000093167.17|LRRFIP2|EXOSC5|EXOSC5	900	-	4.902068	1.0019368	-1.0	-1.0
chr3	37137644	37137839	ENSG00000093167.17|LRRFIP2|EXOSC5|EXOSC5	900	-	4.9302654	1.0019368	-1.0	-1.0
chr3	37139179	37139324	ENSG00000093167.17|LRRFIP2|EXOSC5|EXOSC5	900	-	5.217466	1.0019368	-1.0	-1.0
chr3	37392060	37392260	ENSG00000198590.11|C3orf35|EXOSC5|EXOSC5	951	+	5.3021917	1.3060896	-1.0	-1.0
chr3	37388970	37389575	ENSG00000198590.11|C3orf35|EXOSC5|EXOSC5	961	+	4.7934356	1.4113693	-1.0	-1.0
chr3	37391085	37391385	ENSG00000198590.11|C3orf35|EXOSC5|EXOSC5	900	+	5.4800863	1.0019368	-1.0	-1.0
chr3	37406679	37406844	ENSG00000198590.11|C3orf35|EXOSC5|EXOSC5	900	+	5.179056	1.0019368	-1.0	-1.0
chr3	37390005	37391080	ENSG00000198590.11|C3orf35|EXOSC5|EXOSC5	976	+	5.202255	1.6144613	-1.0	-1.0
chr3	37405089	37405199	ENSG00000198590.11|C3orf35|EXOSC5|EXOSC5	900	+	4.902069	1.0019368	-1.0	-1.0
chr3	37406319	37406504	ENSG00000198590.11|C3orf35|EXOSC5|EXOSC5	900	+	5.1215296	1.0019368	-1.0	-1.0
chr3	37389655	37389850	ENSG00000198590.11|C3orf35|EXOSC5|EXOSC5	991	+	3.9959006	2.0403132	-1.0	-1.0
chr3	37406864	37407239	ENSG00000198590.11|C3orf35|EXOSC5|EXOSC5	944	+	4.761065	1.2527721	-1.0	-1.0
chr3	37862673	37862968	ENSG00000144677.14|CTDSPL|EXOSC5|EXOSC5	900	+	4.014983	1.0019368	-1.0	-1.0
chr3	37870138	37870238	ENSG00000144677.14|CTDSPL|EXOSC5|EXOSC5	900	+	4.902069	1.0019368	-1.0	-1.0
chr3	37862428	37862598	ENSG00000144677.14|CTDSPL|EXOSC5|EXOSC5	900	+	5.177785	1.0019368	-1.0	-1.0
chr3	38004559	38004684	ENSG00000136059.14|VILL|EXOSC5|EXOSC5	900	+	5.0822396	1.0019368	-1.0	-1.0
chr3	38004874	38005174	ENSG00000136059.14|VILL|EXOSC5|EXOSC5	900	+	5.03145	1.0019368	-1.0	-1.0
chr3	38205053	38205158	ENSG00000172939.8|OXSR1|EXOSC5|EXOSC5	900	+	5.0853424	1.0019368	-1.0	-1.0
chr3	38211798	38212003	ENSG00000172939.8|OXSR1|EXOSC5|EXOSC5	928	+	4.5206447	1.1409265	-1.0	-1.0
chr3	38212348	38212798	ENSG00000172939.8|OXSR1|EXOSC5|EXOSC5	946	+	5.592518	1.2647135	-1.0	-1.0
chr3	38205403	38205528	ENSG00000172939.8|OXSR1|EXOSC5|EXOSC5	900	+	5.2174387	1.0019368	-1.0	-1.0
chr3	38197548	38197658	ENSG00000172939.8|OXSR1|EXOSC5|EXOSC5	900	+	4.902068	1.0019368	-1.0	-1.0
chr3	38197338	38197533	ENSG00000172939.8|OXSR1|EXOSC5|EXOSC5	900	+	5.4375024	1.0019368	-1.0	-1.0
chr3	38212233	38212343	ENSG00000172939.8|OXSR1|EXOSC5|EXOSC5	900	+	5.143082	1.0019368	-1.0	-1.0
chr3	38198043	38198288	ENSG00000172939.8|OXSR1|EXOSC5|EXOSC5	900	+	4.943914	1.0019368	-1.0	-1.0
chr3	38197033	38197213	ENSG00000172939.8|OXSR1|EXOSC5|EXOSC5	900	+	4.0031085	1.0019368	-1.0	-1.0
chr3	38205213	38205398	ENSG00000172939.8|OXSR1|EXOSC5|EXOSC5	900	+	5.4037867	1.0019368	-1.0	-1.0
chr3	38212888	38213038	ENSG00000172939.8|OXSR1|EXOSC5|EXOSC5	900	+	4.885355	1.0019368	-1.0	-1.0
chr3	38205548	38205738	ENSG00000172939.8|OXSR1|EXOSC5|EXOSC5	900	+	5.0045376	1.0019368	-1.0	-1.0
chr3	38197748	38197988	ENSG00000172939.8|OXSR1|EXOSC5|EXOSC5	900	+	5.097674	1.0019368	-1.0	-1.0
chr3	38200468	38200603	ENSG00000172939.8|OXSR1|EXOSC5|EXOSC5	900	+	4.9491444	1.0019368	-1.0	-1.0
chr3	38454694	38454824	ENSG00000114739.13|ACVR2B|EXOSC5|EXOSC5	900	+	5.075658	1.0019368	-1.0	-1.0
chr3	39052671	39052831	ENSG00000114742.13|WDR48|EXOSC5|EXOSC5	900	+	5.498366	1.0019368	-1.0	-1.0
chr3	39052078	39052253	ENSG00000114742.13|WDR48|EXOSC5|EXOSC5	900	+	5.317182	1.0019368	-1.0	-1.0
chr3	39052400	39052540	ENSG00000114742.13|WDR48|EXOSC5|EXOSC5	900	+	2.7004359	1.0019368	-1.0	-1.0
chr3	40272521	40272691	ENSG00000280739.2|EIF1B-AS1|EXOSC5|EXOSC5	900	-	4.998634	1.0019368	-1.0	-1.0
chr3	40272996	40273121	ENSG00000280739.2|EIF1B-AS1|EXOSC5|EXOSC5	900	-	4.902069	1.0019368	-1.0	-1.0
chr3	40251651	40251811	ENSG00000280739.2|EIF1B-AS1|EXOSC5|EXOSC5	900	-	4.9020696	1.0019368	-1.0	-1.0
chr3	41199800	41200105	ENSG00000168036.16|CTNNB1|EXOSC5|EXOSC5	975	+	4.5909505	1.597504	-1.0	-1.0
chr3	41227652	41227997	ENSG00000168036.16|CTNNB1|EXOSC5|EXOSC5	929	+	3.4538522	1.1515719	-1.0	-1.0
chr3	41228122	41228352	ENSG00000168036.16|CTNNB1|EXOSC5|EXOSC5	998	+	6.8042808	2.673588	-1.0	-1.0
chr3	41200140	41200381	ENSG00000168036.16|CTNNB1|EXOSC5|EXOSC5	971	+	3.0174396	1.5433776	-1.0	-1.0
chr3	41200381	41201571	ENSG00000168036.16|CTNNB1|EXOSC5|EXOSC5	993	+	4.6892657	2.147922	-1.0	-1.0
chr3	41202216	41202481	ENSG00000168036.16|CTNNB1|EXOSC5|EXOSC5	900	+	2.67499	1.0019368	-1.0	-1.0
chr3	41232972	41233227	ENSG00000168036.16|CTNNB1|EXOSC5|EXOSC5	931	+	5.504193	1.1640991	-1.0	-1.0
chr3	41202516	41202671	ENSG00000168036.16|CTNNB1|EXOSC5|EXOSC5	911	+	3.204492	1.0488094	-1.0	-1.0
chr3	41201936	41202136	ENSG00000168036.16|CTNNB1|EXOSC5|EXOSC5	900	+	4.1248746	1.0019368	-1.0	-1.0
chr3	41228877	41230122	ENSG00000168036.16|CTNNB1|EXOSC5|EXOSC5	999	+	5.2304397	2.9757957	-1.0	-1.0
chr3	41228457	41228857	ENSG00000168036.16|CTNNB1|EXOSC5|EXOSC5	977	+	4.9564333	1.6457733	-1.0	-1.0
chr3	41227467	41227637	ENSG00000168036.16|CTNNB1|EXOSC5|EXOSC5	900	+	5.0634193	1.0019368	-1.0	-1.0
chr3	41888777	41888952	ENSG00000168038.10|ULK4|EXOSC5|EXOSC5	900	-	5.0276027	1.0019368	-1.0	-1.0
chr3	42072987	42073092	ENSG00000182606.14|TRAK1|EXOSC5|EXOSC5	900	+	4.902068	1.0019368	-1.0	-1.0
chr3	42814622	42814817	ENSG00000235288.3|AC099329.1|EXOSC5|EXOSC5	974	-	6.194816	1.5822924	-1.0	-1.0
chr3	43381737	43382272	ENSG00000160746.12|ANO10|EXOSC5|EXOSC5	925	-	5.1147985	1.1254202	-1.0	-1.0
chr3	43661625	43661995	ENSG00000160746.12|ANO10|EXOSC5|EXOSC5	981	-	6.033174	1.7302692	-1.0	-1.0
chr3	43593562	43593787	ENSG00000160746.12|ANO10|EXOSC5|EXOSC5	996	-	6.613175	2.3628244	-1.0	-1.0
chr3	43528962	43529067	ENSG00000160746.12|ANO10|EXOSC5|EXOSC5	900	-	4.964836	1.0019368	-1.0	-1.0
chr3	43662340	43662875	ENSG00000160746.12|ANO10|EXOSC5|EXOSC5	982	-	6.094766	1.7376652	-1.0	-1.0
chr3	43660860	43660980	ENSG00000160746.12|ANO10|EXOSC5|EXOSC5	900	-	5.0486875	1.0019368	-1.0	-1.0
chr3	43442512	43442612	ENSG00000160746.12|ANO10|EXOSC5|EXOSC5	900	-	5.249999	1.0019368	-1.0	-1.0
chr3	43384447	43384857	ENSG00000160746.12|ANO10|EXOSC5|EXOSC5	989	-	6.3015656	1.9744269	-1.0	-1.0
chr3	43677585	43677690	ENSG00000160746.12|ANO10|EXOSC5|EXOSC5	900	-	4.902068	1.0019368	-1.0	-1.0
chr3	43491762	43492222	ENSG00000160746.12|ANO10|EXOSC5|EXOSC5	948	-	4.8866425	1.2862487	-1.0	-1.0
chr3	43380227	43380497	ENSG00000160746.12|ANO10|EXOSC5|EXOSC5	900	-	5.159118	1.0019368	-1.0	-1.0
chr3	43530127	43530287	ENSG00000160746.12|ANO10|EXOSC5|EXOSC5	900	-	5.0234137	1.0019368	-1.0	-1.0
chr3	43492517	43492712	ENSG00000160746.12|ANO10|EXOSC5|EXOSC5	900	-	4.6464787	1.0019368	-1.0	-1.0
chr3	43587877	43587977	ENSG00000160746.12|ANO10|EXOSC5|EXOSC5	900	-	4.902068	1.0019368	-1.0	-1.0
chr3	43528722	43528877	ENSG00000160746.12|ANO10|EXOSC5|EXOSC5	923	-	5.4445186	1.1124978	-1.0	-1.0
chr3	43662885	43662985	ENSG00000160746.12|ANO10|EXOSC5|EXOSC5	900	-	5.027602	1.0014147	-1.0	-1.0
chr3	43683540	43683735	ENSG00000160746.12|ANO10|EXOSC5|EXOSC5	900	-	5.3495355	1.0019368	-1.0	-1.0
chr3	43595782	43595947	ENSG00000160746.12|ANO10|EXOSC5|EXOSC5	900	-	5.027603	1.0019368	-1.0	-1.0
chr3	43440497	43442397	ENSG00000160746.12|ANO10|EXOSC5|EXOSC5	979	-	5.45705	1.6818638	-1.0	-1.0
chr3	43596432	43596777	ENSG00000160746.12|ANO10|EXOSC5|EXOSC5	999	-	6.636745	3.0852463	-1.0	-1.0
chr3	43663205	43663430	ENSG00000160746.12|ANO10|EXOSC5|EXOSC5	929	-	5.528393	1.1460694	-1.0	-1.0
chr3	43572042	43572147	ENSG00000160746.12|ANO10|EXOSC5|EXOSC5	900	-	3.357111	1.0019368	-1.0	-1.0
chr3	43681130	43681260	ENSG00000160746.12|ANO10|EXOSC5|EXOSC5	900	-	4.902068	1.0019368	-1.0	-1.0
chr3	43380847	43381002	ENSG00000160746.12|ANO10|EXOSC5|EXOSC5	921	-	3.4748676	1.10027	-1.0	-1.0
chr3	43539062	43539182	ENSG00000160746.12|ANO10|EXOSC5|EXOSC5	900	-	4.9334526	1.0019368	-1.0	-1.0
chr3	43586997	43587112	ENSG00000160746.12|ANO10|EXOSC5|EXOSC5	900	-	5.134443	1.0019368	-1.0	-1.0
chr3	43592492	43592947	ENSG00000160746.12|ANO10|EXOSC5|EXOSC5	977	-	5.484217	1.6355563	-1.0	-1.0
chr3	43662030	43662145	ENSG00000160746.12|ANO10|EXOSC5|EXOSC5	900	-	4.9020696	1.0019368	-1.0	-1.0
chr3	43677020	43677300	ENSG00000160746.12|ANO10|EXOSC5|EXOSC5	900	-	5.0782294	1.0019368	-1.0	-1.0
chr3	43585532	43585632	ENSG00000160746.12|ANO10|EXOSC5|EXOSC5	900	-	4.902068	1.0019368	-1.0	-1.0
chr3	43491522	43491727	ENSG00000160746.12|ANO10|EXOSC5|EXOSC5	953	-	5.587303	1.3240083	-1.0	-1.0
chr3	43381212	43381607	ENSG00000160746.12|ANO10|EXOSC5|EXOSC5	923	-	5.3922157	1.114076	-1.0	-1.0
chr3	43383727	43384112	ENSG00000160746.12|ANO10|EXOSC5|EXOSC5	949	-	5.058774	1.2921032	-1.0	-1.0
chr3	43512752	43512877	ENSG00000160746.12|ANO10|EXOSC5|EXOSC5	900	-	4.0768733	1.0019368	-1.0	-1.0
chr3	43682345	43682540	ENSG00000160746.12|ANO10|EXOSC5|EXOSC5	959	-	5.794951	1.3849947	-1.0	-1.0
chr3	43529067	43529197	ENSG00000160746.12|ANO10|EXOSC5|EXOSC5	900	-	4.9439135	1.0019368	-1.0	-1.0
chr3	43380032	43380182	ENSG00000160746.12|ANO10|EXOSC5|EXOSC5	900	-	5.4770126	1.0019368	-1.0	-1.0
chr3	43382592	43382742	ENSG00000160746.12|ANO10|EXOSC5|EXOSC5	900	-	4.9773893	1.0019368	-1.0	-1.0
chr3	43442657	43442787	ENSG00000160746.12|ANO10|EXOSC5|EXOSC5	900	-	5.2287335	1.0019368	-1.0	-1.0
chr3	43527447	43527742	ENSG00000160746.12|ANO10|EXOSC5|EXOSC5	904	-	3.3635428	1.0161978	-1.0	-1.0
chr3	43533522	43533667	ENSG00000160746.12|ANO10|EXOSC5|EXOSC5	900	-	5.0136547	1.0019368	-1.0	-1.0
chr3	43684015	43684155	ENSG00000160746.12|ANO10|EXOSC5|EXOSC5	900	-	5.0729985	1.0019368	-1.0	-1.0
chr3	43689100	43689250	ENSG00000160746.12|ANO10|EXOSC5|EXOSC5	900	-	4.9177613	1.0019368	-1.0	-1.0
chr3	43384972	43385497	ENSG00000160746.12|ANO10|EXOSC5|EXOSC5	987	-	6.1914177	1.8811364	-1.0	-1.0
chr3	43680555	43680750	ENSG00000160746.12|ANO10|EXOSC5|EXOSC5	900	-	5.373718	1.0019368	-1.0	-1.0
chr3	43591882	43591997	ENSG00000160746.12|ANO10|EXOSC5|EXOSC5	900	-	5.2730384	1.0019368	-1.0	-1.0
chr3	43664035	43664305	ENSG00000160746.12|ANO10|EXOSC5|EXOSC5	915	-	5.4431767	1.0692203	-1.0	-1.0
chr3	43595372	43595587	ENSG00000160746.12|ANO10|EXOSC5|EXOSC5	1000	-	7.2751513	3.7014544	-1.0	-1.0
chr3	43514642	43514762	ENSG00000160746.12|ANO10|EXOSC5|EXOSC5	900	-	4.902068	1.0019368	-1.0	-1.0
chr3	43664325	43664520	ENSG00000160746.12|ANO10|EXOSC5|EXOSC5	966	-	5.8858237	1.4643085	-1.0	-1.0
chr3	43490747	43490967	ENSG00000160746.12|ANO10|EXOSC5|EXOSC5	904	-	4.159969	1.0161237	-1.0	-1.0
chr3	43528092	43528447	ENSG00000160746.12|ANO10|EXOSC5|EXOSC5	938	-	4.0777106	1.2063341	-1.0	-1.0
chr3	43594462	43594657	ENSG00000160746.12|ANO10|EXOSC5|EXOSC5	900	-	5.142391	1.0019368	-1.0	-1.0
chr3	43663525	43663850	ENSG00000160746.12|ANO10|EXOSC5|EXOSC5	1000	-	6.227352	4.1922183	-1.0	-1.0
chr3	43489392	43489502	ENSG00000160746.12|ANO10|EXOSC5|EXOSC5	900	-	4.902068	1.0019368	-1.0	-1.0
chr3	43542577	43542687	ENSG00000160746.12|ANO10|EXOSC5|EXOSC5	900	-	5.027603	1.0019368	-1.0	-1.0
chr3	43595037	43595247	ENSG00000160746.12|ANO10|EXOSC5|EXOSC5	993	-	6.4847045	2.1724696	-1.0	-1.0
chr3	43385622	43385727	ENSG00000160746.12|ANO10|EXOSC5|EXOSC5	900	-	4.9020696	1.0019368	-1.0	-1.0
chr3	43491082	43491202	ENSG00000160746.12|ANO10|EXOSC5|EXOSC5	900	-	3.4454005	1.0019368	-1.0	-1.0
chr3	43691039	43691179	ENSG00000011198.7|ABHD5|EXOSC5|EXOSC5	990	+	4.73801	1.9854437	-1.0	-1.0
chr3	43691509	43693524	ENSG00000011198.7|ABHD5|EXOSC5|EXOSC5	1000	+	4.2450123	5.880658	-1.0	-1.0
chr3	43693524	43693879	ENSG00000011198.7|ABHD5|EXOSC5|EXOSC5	979	+	3.0114522	1.6708144	-1.0	-1.0
chr3	43697029	43697769	ENSG00000011198.7|ABHD5|EXOSC5|EXOSC5	980	+	3.8570435	1.694455	-1.0	-1.0
chr3	43698949	43699114	ENSG00000011198.7|ABHD5|EXOSC5|EXOSC5	906	+	2.7550857	1.0277134	-1.0	-1.0
chr3	43698589	43698714	ENSG00000011198.7|ABHD5|EXOSC5|EXOSC5	926	+	2.718763	1.1330968	-1.0	-1.0
chr3	43695879	43696454	ENSG00000011198.7|ABHD5|EXOSC5|EXOSC5	996	+	3.6199734	2.4201906	-1.0	-1.0
chr3	43696569	43696679	ENSG00000011198.7|ABHD5|EXOSC5|EXOSC5	900	+	2.458436	1.0019368	-1.0	-1.0
chr3	43710727	43710922	ENSG00000011198.7|ABHD5|EXOSC5|EXOSC5	939	+	2.9994392	1.2161565	-1.0	-1.0
chr3	43696709	43696859	ENSG00000011198.7|ABHD5|EXOSC5|EXOSC5	906	+	3.1026425	1.0256997	-1.0	-1.0
chr3	43691256	43691509	ENSG00000011198.7|ABHD5|EXOSC5|EXOSC5	949	+	2.9738042	1.2927576	-1.0	-1.0
chr3	43706132	43706267	ENSG00000011198.7|ABHD5|EXOSC5|EXOSC5	917	+	4.874355	1.0804343	-1.0	-1.0
chr3	43706307	43706437	ENSG00000011198.7|ABHD5|EXOSC5|EXOSC5	914	+	2.8000154	1.0665061	-1.0	-1.0
chr3	44506260	44506365	ENSG00000178917.15|ZNF852|EXOSC5|EXOSC5	900	-	4.902068	1.0019368	-1.0	-1.0
chr3	44819706	44819861	ENSG00000163808.16|KIF15|EXOSC5|EXOSC5	900	+	5.07593	1.0019368	-1.0	-1.0
chr3	44824466	44824601	ENSG00000163808.16|KIF15|EXOSC5|EXOSC5	900	+	4.9379363	1.0019368	-1.0	-1.0
chr3	44824876	44825036	ENSG00000163808.16|KIF15|EXOSC5|EXOSC5	900	+	4.9020696	1.0019368	-1.0	-1.0
chr3	44818456	44818671	ENSG00000163808.16|KIF15|EXOSC5|EXOSC5	990	+	6.311965	2.0109417	-1.0	-1.0
chr3	44822871	44823241	ENSG00000163808.16|KIF15|EXOSC5|EXOSC5	925	+	5.3514752	1.122551	-1.0	-1.0
chr3	44817476	44817581	ENSG00000163808.16|KIF15|EXOSC5|EXOSC5	900	+	4.9020696	1.0019368	-1.0	-1.0
chr3	44819441	44819651	ENSG00000163808.16|KIF15|EXOSC5|EXOSC5	938	+	5.6006374	1.2103477	-1.0	-1.0
chr3	44943129	44943229	ENSG00000163812.13|ZDHHC3|EXOSC5|EXOSC5	900	-	4.9020696	1.0019368	-1.0	-1.0
chr3	44936089	44936229	ENSG00000163812.13|ZDHHC3|EXOSC5|EXOSC5	900	-	4.943914	1.0019368	-1.0	-1.0
chr3	44941169	44941344	ENSG00000163812.13|ZDHHC3|EXOSC5|EXOSC5	900	-	4.9705424	1.0019368	-1.0	-1.0
chr3	44942634	44942739	ENSG00000163812.13|ZDHHC3|EXOSC5|EXOSC5	900	-	5.3960905	1.0019368	-1.0	-1.0
chr3	44942279	44942474	ENSG00000163812.13|ZDHHC3|EXOSC5|EXOSC5	900	-	5.083713	1.0019368	-1.0	-1.0
chr3	44935739	44935839	ENSG00000163812.13|ZDHHC3|EXOSC5|EXOSC5	900	-	5.5301104	1.0019368	-1.0	-1.0
chr3	45445469	45445649	ENSG00000011376.9|LARS2|EXOSC5|EXOSC5	900	+	4.996291	1.0019368	-1.0	-1.0
chr3	45453155	45453495	ENSG00000011376.9|LARS2|EXOSC5|EXOSC5	948	+	4.8215504	1.288122	-1.0	-1.0
chr3	45452200	45452555	ENSG00000011376.9|LARS2|EXOSC5|EXOSC5	960	+	5.752174	1.396686	-1.0	-1.0
chr3	45451735	45452040	ENSG00000011376.9|LARS2|EXOSC5|EXOSC5	910	+	5.2850575	1.0480905	-1.0	-1.0
chr3	45452600	45453135	ENSG00000011376.9|LARS2|EXOSC5|EXOSC5	900	+	5.181047	1.0019368	-1.0	-1.0
chr3	45451365	45451475	ENSG00000011376.9|LARS2|EXOSC5|EXOSC5	900	+	5.1045895	1.0019368	-1.0	-1.0
chr3	45441709	45441884	ENSG00000011376.9|LARS2|EXOSC5|EXOSC5	900	+	5.092595	1.0019368	-1.0	-1.0
chr3	45455335	45455530	ENSG00000011376.9|LARS2|EXOSC5|EXOSC5	900	+	3.809085	1.0019368	-1.0	-1.0
chr3	45451105	45451265	ENSG00000011376.9|LARS2|EXOSC5|EXOSC5	900	+	5.234339	1.0019368	-1.0	-1.0
chr3	45455045	45455240	ENSG00000011376.9|LARS2|EXOSC5|EXOSC5	958	+	5.276949	1.37598	-1.0	-1.0
chr3	45638281	45638456	ENSG00000144791.9|LIMD1|EXOSC5|EXOSC5	900	+	4.9020696	1.0019368	-1.0	-1.0
chr3	45727123	45727743	ENSG00000211456.10|SACM1L|EXOSC5|EXOSC5	987	+	5.0773354	1.9014223	-1.0	-1.0
chr3	45724623	45724758	ENSG00000211456.10|SACM1L|EXOSC5|EXOSC5	924	+	4.358249	1.120728	-1.0	-1.0
chr3	45727828	45728053	ENSG00000211456.10|SACM1L|EXOSC5|EXOSC5	911	+	4.098449	1.0530093	-1.0	-1.0
chr3	45690392	45690502	ENSG00000211456.10|SACM1L|EXOSC5|EXOSC5	900	+	4.902069	1.0019368	-1.0	-1.0
chr3	45724238	45724603	ENSG00000211456.10|SACM1L|EXOSC5|EXOSC5	954	+	4.586571	1.3331797	-1.0	-1.0
chr3	45728183	45728288	ENSG00000211456.10|SACM1L|EXOSC5|EXOSC5	900	+	5.027603	1.0019368	-1.0	-1.0
chr3	45729693	45729858	ENSG00000211456.10|SACM1L|EXOSC5|EXOSC5	900	+	5.132387	1.0019368	-1.0	-1.0
chr3	45725193	45726918	ENSG00000211456.10|SACM1L|EXOSC5|EXOSC5	985	+	5.1075215	1.8099769	-1.0	-1.0
chr3	45724763	45725053	ENSG00000211456.10|SACM1L|EXOSC5|EXOSC5	944	+	4.1442204	1.2540648	-1.0	-1.0
chr3	46204404	46204604	ENSG00000163823.3|CCR1|EXOSC5|EXOSC5	1000	-	6.794083	9.386844	-1.0	-1.0
chr3	46959995	46960095	ENSG00000160799.11|CCDC12|EXOSC5|EXOSC5	900	-	3.2479155	1.0019368	-1.0	-1.0
chr3	47025575	47025675	ENSG00000181555.20|SETD2|EXOSC5|EXOSC5	900	-	4.9020696	1.0019368	-1.0	-1.0
chr3	47024920	47025195	ENSG00000181555.20|SETD2|EXOSC5|EXOSC5	912	-	4.290007	1.0536714	-1.0	-1.0
chr3	47025280	47025415	ENSG00000181555.20|SETD2|EXOSC5|EXOSC5	900	-	5.069651	1.0019368	-1.0	-1.0
chr3	47024595	47024790	ENSG00000181555.20|SETD2|EXOSC5|EXOSC5	900	-	5.3301697	1.0019368	-1.0	-1.0
chr3	47282916	47283061	ENSG00000114648.11|KLHL18|EXOSC5|EXOSC5	932	+	2.9242523	1.1683781	-1.0	-1.0
chr3	47473532	47473682	ENSG00000114650.18|SCAP|EXOSC5|EXOSC5	900	-	5.0872073	1.0019368	-1.0	-1.0
chr3	47474752	47475417	ENSG00000114650.18|SCAP|EXOSC5|EXOSC5	974	-	4.2360196	1.5905007	-1.0	-1.0
chr3	47474497	47474692	ENSG00000114650.18|SCAP|EXOSC5|EXOSC5	900	-	5.4867735	1.0019368	-1.0	-1.0
chr3	47475437	47475547	ENSG00000114650.18|SCAP|EXOSC5|EXOSC5	958	-	5.9020796	1.3815781	-1.0	-1.0
chr3	47472692	47472797	ENSG00000114650.18|SCAP|EXOSC5|EXOSC5	900	-	4.964836	1.0019368	-1.0	-1.0
chr3	47424960	47425220	ENSG00000114650.18|SCAP|EXOSC5|EXOSC5	900	-	5.0183945	1.0019368	-1.0	-1.0
chr3	47430031	47430131	ENSG00000114650.18|SCAP|EXOSC5|EXOSC5	900	-	4.902068	1.0019368	-1.0	-1.0
chr3	47654690	47655120	ENSG00000173473.10|SMARCC1|EXOSC5|EXOSC5	913	-	4.5170655	1.0623298	-1.0	-1.0
chr3	47656475	47657495	ENSG00000173473.10|SMARCC1|EXOSC5|EXOSC5	972	-	4.2672253	1.5482167	-1.0	-1.0
chr3	47714695	47716070	ENSG00000173473.10|SMARCC1|EXOSC5|EXOSC5	970	-	5.2192707	1.5200516	-1.0	-1.0
chr3	47656265	47656380	ENSG00000173473.10|SMARCC1|EXOSC5|EXOSC5	900	-	5.1409416	1.0019368	-1.0	-1.0
chr3	47639635	47639810	ENSG00000173473.10|SMARCC1|EXOSC5|EXOSC5	953	-	4.7617006	1.325795	-1.0	-1.0
chr3	47657565	47658050	ENSG00000173473.10|SMARCC1|EXOSC5|EXOSC5	944	-	3.2733676	1.2484349	-1.0	-1.0
chr3	47716115	47716215	ENSG00000173473.10|SMARCC1|EXOSC5|EXOSC5	900	-	5.1430817	1.0019368	-1.0	-1.0
chr3	47639850	47640000	ENSG00000173473.10|SMARCC1|EXOSC5|EXOSC5	900	-	5.1707916	1.0019368	-1.0	-1.0
chr3	47653850	47654425	ENSG00000173473.10|SMARCC1|EXOSC5|EXOSC5	972	-	4.504184	1.5543995	-1.0	-1.0
chr3	47836978	47837088	ENSG00000132153.14|DHX30|EXOSC5|EXOSC5	900	+	4.964836	1.0019368	-1.0	-1.0
chr3	47844890	47845005	ENSG00000132153.14|DHX30|EXOSC5|EXOSC5	900	+	5.114213	1.0019368	-1.0	-1.0
chr3	47837168	47837303	ENSG00000132153.14|DHX30|EXOSC5|EXOSC5	900	+	3.294166	1.0019368	-1.0	-1.0
chr3	48182010	48182140	ENSG00000164045.11|CDC25A|EXOSC5|EXOSC5	900	-	4.9020696	1.0019368	-1.0	-1.0
chr3	48517888	48517988	ENSG00000114268.11|PFKFB4|EXOSC5|EXOSC5	900	-	4.902069	1.0019368	-1.0	-1.0
chr3	48627775	48627880	ENSG00000225697.12|SLC26A6|EXOSC5|EXOSC5	900	-	4.964836	1.0019368	-1.0	-1.0
chr3	48693722	48693822	ENSG00000068745.14|IP6K2|EXOSC5|EXOSC5	900	-	3.3219163	1.0019368	-1.0	-1.0
chr3	49013065	49013170	ENSG00000178252.17|WDR6|EXOSC5|EXOSC5	900	+	5.022575	1.0019368	-1.0	-1.0
chr3	49012345	49012445	ENSG00000178252.17|WDR6|EXOSC5|EXOSC5	900	+	4.902069	1.0019368	-1.0	-1.0
chr3	49015524	49015629	ENSG00000178252.17|WDR6|EXOSC5|EXOSC5	900	+	4.902069	1.0019368	-1.0	-1.0
chr3	49411166	49411276	ENSG00000067560.10|RHOA|EXOSC5|EXOSC5	900	-	4.9020686	1.0019368	-1.0	-1.0
chr3	49410161	49410451	ENSG00000067560.10|RHOA|EXOSC5|EXOSC5	900	-	4.4042	1.0019368	-1.0	-1.0
chr3	49409576	49409741	ENSG00000067560.10|RHOA|EXOSC5|EXOSC5	900	-	5.2010546	1.0019368	-1.0	-1.0
chr3	49410601	49410721	ENSG00000067560.10|RHOA|EXOSC5|EXOSC5	900	-	5.2678857	1.0019368	-1.0	-1.0
chr3	49409751	49409911	ENSG00000067560.10|RHOA|EXOSC5|EXOSC5	936	-	4.3708987	1.1956258	-1.0	-1.0
chr3	49410761	49410921	ENSG00000067560.10|RHOA|EXOSC5|EXOSC5	900	-	4.0824924	1.0019368	-1.0	-1.0
chr3	49410456	49410571	ENSG00000067560.10|RHOA|EXOSC5|EXOSC5	900	-	5.0276027	1.0019368	-1.0	-1.0
chr3	49518271	49518371	ENSG00000173402.11|DAG1|EXOSC5|EXOSC5	900	+	4.902068	1.0019368	-1.0	-1.0
chr3	49710058	49710253	ENSG00000164068.15|RNF123|EXOSC5|EXOSC5	986	+	6.312693	1.8546777	-1.0	-1.0
chr3	50027843	50028193	ENSG00000004534.14|RBM6|EXOSC5|EXOSC5	965	+	4.0328145	1.4531615	-1.0	-1.0
chr3	50028248	50028378	ENSG00000004534.14|RBM6|EXOSC5|EXOSC5	905	+	2.9111152	1.0206856	-1.0	-1.0
chr3	50029133	50029243	ENSG00000004534.14|RBM6|EXOSC5|EXOSC5	900	+	5.21436	1.0019368	-1.0	-1.0
chr3	49997848	49997998	ENSG00000004534.14|RBM6|EXOSC5|EXOSC5	900	+	4.9705424	1.0019368	-1.0	-1.0
chr3	50028573	50028738	ENSG00000004534.14|RBM6|EXOSC5|EXOSC5	900	+	5.0069027	1.0019368	-1.0	-1.0
chr3	49994588	49994688	ENSG00000004534.14|RBM6|EXOSC5|EXOSC5	900	+	4.9020696	1.0019368	-1.0	-1.0
chr3	49992883	49992993	ENSG00000004534.14|RBM6|EXOSC5|EXOSC5	900	+	4.9020696	1.0019368	-1.0	-1.0
chr3	51410485	51410585	ENSG00000145041.15|DCAF1|EXOSC5|EXOSC5	900	-	4.902068	1.0019368	-1.0	-1.0
chr3	51449503	51449638	ENSG00000145041.15|DCAF1|EXOSC5|EXOSC5	900	-	5.230469	1.0019368	-1.0	-1.0
chr3	51405355	51405480	ENSG00000145041.15|DCAF1|EXOSC5|EXOSC5	900	-	4.964836	1.0019368	-1.0	-1.0
chr3	51455123	51455258	ENSG00000145041.15|DCAF1|EXOSC5|EXOSC5	900	-	4.993706	1.0019368	-1.0	-1.0
chr3	51403830	51403940	ENSG00000145041.15|DCAF1|EXOSC5|EXOSC5	900	-	5.0276027	1.0019368	-1.0	-1.0
chr3	51449108	51449258	ENSG00000145041.15|DCAF1|EXOSC5|EXOSC5	900	-	5.0119114	1.0019368	-1.0	-1.0
chr3	51409785	51409890	ENSG00000145041.15|DCAF1|EXOSC5|EXOSC5	900	-	4.9020696	1.0019368	-1.0	-1.0
chr3	51409910	51410090	ENSG00000145041.15|DCAF1|EXOSC5|EXOSC5	900	-	5.1834254	1.0019368	-1.0	-1.0
chr3	51576485	51576670	ENSG00000164080.13|RAD54L2|EXOSC5|EXOSC5	900	+	5.096188	1.0019368	-1.0	-1.0
chr3	51577640	51577840	ENSG00000164080.13|RAD54L2|EXOSC5|EXOSC5	955	+	5.8261085	1.3482741	-1.0	-1.0
chr3	51578355	51578510	ENSG00000164080.13|RAD54L2|EXOSC5|EXOSC5	900	+	4.9363055	1.0019368	-1.0	-1.0
chr3	52276594	52276724	ENSG00000164091.11|WDR82|EXOSC5|EXOSC5	900	-	5.00967	1.0019368	-1.0	-1.0
chr3	52415629	52415739	ENSG00000010318.20|PHF7|EXOSC5|EXOSC5	900	+	5.024252	1.0019368	-1.0	-1.0
chr3	52482959	52483099	ENSG00000010322.15|NISCH|EXOSC5|EXOSC5	900	+	3.47207	1.0019368	-1.0	-1.0
chr3	52482754	52482894	ENSG00000010322.15|NISCH|EXOSC5|EXOSC5	900	+	5.3048153	1.0019368	-1.0	-1.0
chr3	52481578	52481753	ENSG00000010322.15|NISCH|EXOSC5|EXOSC5	900	+	5.32364	1.0019368	-1.0	-1.0
chr3	52957041	52957156	ENSG00000163935.13|SFMBT1|EXOSC5|EXOSC5	900	-	4.902069	1.0019368	-1.0	-1.0
chr3	54705211	54705411	ENSG00000157445.14|CACNA2D3|EXOSC5|EXOSC5	1000	+	7.9831867	5.5284505	-1.0	-1.0
chr3	56577370	56577685	ENSG00000180376.16|CCDC66|EXOSC5|EXOSC5	986	+	4.739713	1.8612256	-1.0	-1.0
chr3	56610498	56611293	ENSG00000180376.16|CCDC66|EXOSC5|EXOSC5	973	+	6.015536	1.5686654	-1.0	-1.0
chr3	56606678	56606828	ENSG00000180376.16|CCDC66|EXOSC5|EXOSC5	900	+	5.067125	1.0019368	-1.0	-1.0
chr3	56577990	56578275	ENSG00000180376.16|CCDC66|EXOSC5|EXOSC5	985	+	6.2408986	1.8222381	-1.0	-1.0
chr3	56609578	56609883	ENSG00000180376.16|CCDC66|EXOSC5|EXOSC5	990	+	6.378818	2.021515	-1.0	-1.0
chr3	56598313	56599948	ENSG00000180376.16|CCDC66|EXOSC5|EXOSC5	994	+	6.2551765	2.2096293	-1.0	-1.0
chr3	56611428	56611563	ENSG00000180376.16|CCDC66|EXOSC5|EXOSC5	900	+	4.994962	1.0019368	-1.0	-1.0
chr3	56607298	56607728	ENSG00000180376.16|CCDC66|EXOSC5|EXOSC5	992	+	5.666891	2.0892951	-1.0	-1.0
chr3	56579700	56579895	ENSG00000180376.16|CCDC66|EXOSC5|EXOSC5	900	+	5.4775777	1.0019368	-1.0	-1.0
chr3	56578380	56578785	ENSG00000180376.16|CCDC66|EXOSC5|EXOSC5	995	+	5.6931086	2.3150592	-1.0	-1.0
chr3	56577690	56577985	ENSG00000180376.16|CCDC66|EXOSC5|EXOSC5	992	+	6.4028044	2.1011086	-1.0	-1.0
chr3	56575380	56576035	ENSG00000180376.16|CCDC66|EXOSC5|EXOSC5	932	+	4.817614	1.1675596	-1.0	-1.0
chr3	56610068	56610228	ENSG00000180376.16|CCDC66|EXOSC5|EXOSC5	900	+	4.949145	1.0019368	-1.0	-1.0
chr3	56609213	56609578	ENSG00000180376.16|CCDC66|EXOSC5|EXOSC5	993	+	6.300608	2.1483033	-1.0	-1.0
chr3	56602568	56602698	ENSG00000180376.16|CCDC66|EXOSC5|EXOSC5	900	+	5.214358	1.0019368	-1.0	-1.0
chr3	56576920	56577080	ENSG00000180376.16|CCDC66|EXOSC5|EXOSC5	900	+	5.0712447	1.0019368	-1.0	-1.0
chr3	56595838	56595978	ENSG00000180376.16|CCDC66|EXOSC5|EXOSC5	900	+	5.3237286	1.0019368	-1.0	-1.0
chr3	56603623	56603818	ENSG00000180376.16|CCDC66|EXOSC5|EXOSC5	900	+	5.490961	1.0019368	-1.0	-1.0
chr3	56600693	56600888	ENSG00000180376.16|CCDC66|EXOSC5|EXOSC5	900	+	5.4279675	1.0019368	-1.0	-1.0
chr3	56597003	56597508	ENSG00000180376.16|CCDC66|EXOSC5|EXOSC5	912	+	4.4376564	1.0552251	-1.0	-1.0
chr3	56601943	56602058	ENSG00000180376.16|CCDC66|EXOSC5|EXOSC5	900	+	4.902069	1.0019368	-1.0	-1.0
chr3	56580665	56580850	ENSG00000180376.16|CCDC66|EXOSC5|EXOSC5	900	+	5.5686545	1.0019368	-1.0	-1.0
chr3	56580280	56580485	ENSG00000180376.16|CCDC66|EXOSC5|EXOSC5	997	+	6.6769633	2.5445797	-1.0	-1.0
chr3	56604653	56604858	ENSG00000180376.16|CCDC66|EXOSC5|EXOSC5	949	+	5.7384953	1.2886138	-1.0	-1.0
chr3	56604898	56605098	ENSG00000180376.16|CCDC66|EXOSC5|EXOSC5	913	+	3.9095976	1.061004	-1.0	-1.0
chr3	56597558	56597668	ENSG00000180376.16|CCDC66|EXOSC5|EXOSC5	900	+	5.280718	1.0019368	-1.0	-1.0
chr3	56605633	56605733	ENSG00000180376.16|CCDC66|EXOSC5|EXOSC5	900	+	4.902068	1.0019368	-1.0	-1.0
chr3	56612143	56613373	ENSG00000180376.16|CCDC66|EXOSC5|EXOSC5	981	+	5.7437997	1.7320439	-1.0	-1.0
chr3	56576660	56576870	ENSG00000180376.16|CCDC66|EXOSC5|EXOSC5	956	+	5.8461747	1.3542128	-1.0	-1.0
chr3	56602093	56602333	ENSG00000180376.16|CCDC66|EXOSC5|EXOSC5	963	+	5.8501105	1.4261456	-1.0	-1.0
chr3	56600928	56601128	ENSG00000180376.16|CCDC66|EXOSC5|EXOSC5	975	+	6.0244594	1.6106555	-1.0	-1.0
chr3	56601198	56601533	ENSG00000180376.16|CCDC66|EXOSC5|EXOSC5	941	+	5.7255597	1.2279718	-1.0	-1.0
chr3	56581320	56581540	ENSG00000180376.16|CCDC66|EXOSC5|EXOSC5	900	+	5.0940533	1.0019368	-1.0	-1.0
chr3	56608063	56608713	ENSG00000180376.16|CCDC66|EXOSC5|EXOSC5	964	+	5.8216677	1.4478658	-1.0	-1.0
chr3	56582600	56582785	ENSG00000180376.16|CCDC66|EXOSC5|EXOSC5	922	+	3.9979365	1.1061455	-1.0	-1.0
chr3	56605853	56606228	ENSG00000180376.16|CCDC66|EXOSC5|EXOSC5	900	+	4.2933574	1.0019368	-1.0	-1.0
chr3	56604013	56604208	ENSG00000180376.16|CCDC66|EXOSC5|EXOSC5	939	+	5.656794	1.2138801	-1.0	-1.0
chr3	56608758	56609198	ENSG00000180376.16|CCDC66|EXOSC5|EXOSC5	934	+	5.5427938	1.1832691	-1.0	-1.0
chr3	56607828	56607933	ENSG00000180376.16|CCDC66|EXOSC5|EXOSC5	900	+	5.085343	1.0019368	-1.0	-1.0
chr3	56596308	56596873	ENSG00000180376.16|CCDC66|EXOSC5|EXOSC5	967	+	4.5326242	1.476901	-1.0	-1.0
chr3	56606358	56606653	ENSG00000180376.16|CCDC66|EXOSC5|EXOSC5	929	+	5.482336	1.1471767	-1.0	-1.0
chr3	56603058	56603358	ENSG00000180376.16|CCDC66|EXOSC5|EXOSC5	995	+	6.475123	2.3327	-1.0	-1.0
chr3	56600268	56600438	ENSG00000180376.16|CCDC66|EXOSC5|EXOSC5	900	+	5.1227865	1.0018171	-1.0	-1.0
chr3	56598078	56598278	ENSG00000180376.16|CCDC66|EXOSC5|EXOSC5	964	+	5.8590217	1.4455425	-1.0	-1.0
chr3	57266709	57266864	ENSG00000157500.10|APPL1|EXOSC5|EXOSC5	900	+	5.134022	1.0019368	-1.0	-1.0
chr3	57266554	57266674	ENSG00000157500.10|APPL1|EXOSC5|EXOSC5	900	+	4.952283	1.0019368	-1.0	-1.0
chr3	57649243	57649423	ENSG00000174839.12|DENND6A|EXOSC5|EXOSC5	900	-	5.186169	1.0019368	-1.0	-1.0
chr3	57648403	57648663	ENSG00000174839.12|DENND6A|EXOSC5|EXOSC5	900	-	5.228828	1.0019368	-1.0	-1.0
chr3	57649028	57649143	ENSG00000174839.12|DENND6A|EXOSC5|EXOSC5	900	-	4.902068	1.0019368	-1.0	-1.0
chr3	57648883	57648993	ENSG00000174839.12|DENND6A|EXOSC5|EXOSC5	900	-	4.943914	1.0019368	-1.0	-1.0
chr3	57788769	57788944	ENSG00000163681.14|SLMAP|EXOSC5|EXOSC5	900	+	5.2381067	1.0019368	-1.0	-1.0
chr3	57807224	57807429	ENSG00000163681.14|SLMAP|EXOSC5|EXOSC5	976	+	6.0749664	1.6227589	-1.0	-1.0
chr3	57807609	57807974	ENSG00000163681.14|SLMAP|EXOSC5|EXOSC5	989	+	6.066362	1.9468865	-1.0	-1.0
chr3	57789249	57789359	ENSG00000163681.14|SLMAP|EXOSC5|EXOSC5	900	+	4.902069	1.0019368	-1.0	-1.0
chr3	57812449	57812549	ENSG00000163681.14|SLMAP|EXOSC5|EXOSC5	900	+	4.902068	1.0019368	-1.0	-1.0
chr3	57808154	57808254	ENSG00000163681.14|SLMAP|EXOSC5|EXOSC5	900	+	5.027603	1.0019368	-1.0	-1.0
chr3	57808564	57808689	ENSG00000163681.14|SLMAP|EXOSC5|EXOSC5	900	+	4.9020696	1.0019368	-1.0	-1.0
chr3	58013166	58013316	ENSG00000136068.14|FLNB|EXOSC5|EXOSC5	900	+	5.025775	1.0019368	-1.0	-1.0
chr3	58279345	58279530	ENSG00000163686.14|ABHD6|EXOSC5|EXOSC5	900	+	5.3048873	1.0019368	-1.0	-1.0
chr3	58783008	58783168	ENSG00000163689.19|C3orf67|EXOSC5|EXOSC5	900	-	4.902069	1.0019368	-1.0	-1.0
chr3	58780868	58782153	ENSG00000163689.19|C3orf67|EXOSC5|EXOSC5	932	-	5.393849	1.1675688	-1.0	-1.0
chr3	58782188	58782363	ENSG00000163689.19|C3orf67|EXOSC5|EXOSC5	900	-	4.9020696	1.0019368	-1.0	-1.0
chr3	58809926	58810026	ENSG00000163689.19|C3orf67|EXOSC5|EXOSC5	900	-	4.902068	1.0019368	-1.0	-1.0
chr3	58783203	58783508	ENSG00000163689.19|C3orf67|EXOSC5|EXOSC5	906	-	4.2047877	1.0255111	-1.0	-1.0
chr3	58783548	58783683	ENSG00000163689.19|C3orf67|EXOSC5|EXOSC5	900	-	4.9917364	1.0019368	-1.0	-1.0
chr3	58782428	58782543	ENSG00000163689.19|C3orf67|EXOSC5|EXOSC5	900	-	5.1944	1.0019368	-1.0	-1.0
chr3	58778993	58779148	ENSG00000163689.19|C3orf67|EXOSC5|EXOSC5	900	-	5.310561	1.0019368	-1.0	-1.0
chr3	58809646	58809821	ENSG00000163689.19|C3orf67|EXOSC5|EXOSC5	900	-	5.088522	1.0019368	-1.0	-1.0
chr3	60926931	60927066	ENSG00000189283.9|FHIT|EXOSC5|EXOSC5	900	-	5.346322	1.0019368	-1.0	-1.0
chr3	61023496	61023691	ENSG00000189283.9|FHIT|EXOSC5|EXOSC5	900	-	5.5104175	1.0019368	-1.0	-1.0
chr3	60194210	60194315	ENSG00000189283.9|FHIT|EXOSC5|EXOSC5	900	-	4.964836	1.0019368	-1.0	-1.0
chr3	60481940	60482475	ENSG00000189283.9|FHIT|EXOSC5|EXOSC5	995	-	6.1471305	2.3080225	-1.0	-1.0
chr3	60483105	60483620	ENSG00000189283.9|FHIT|EXOSC5|EXOSC5	985	-	5.278636	1.829515	-1.0	-1.0
chr3	60484945	60485420	ENSG00000189283.9|FHIT|EXOSC5|EXOSC5	912	-	5.457761	1.0551125	-1.0	-1.0
chr3	60483660	60484010	ENSG00000189283.9|FHIT|EXOSC5|EXOSC5	971	-	4.7467484	1.530585	-1.0	-1.0
chr3	60456655	60456915	ENSG00000189283.9|FHIT|EXOSC5|EXOSC5	900	-	5.122986	1.0018845	-1.0	-1.0
chr3	60486805	60486925	ENSG00000189283.9|FHIT|EXOSC5|EXOSC5	900	-	4.97739	1.0019368	-1.0	-1.0
chr3	60194905	60195100	ENSG00000189283.9|FHIT|EXOSC5|EXOSC5	911	-	5.696828	1.0485365	-1.0	-1.0
chr3	60482810	60483005	ENSG00000189283.9|FHIT|EXOSC5|EXOSC5	942	-	4.36094	1.2346643	-1.0	-1.0
chr3	60484100	60484475	ENSG00000189283.9|FHIT|EXOSC5|EXOSC5	960	-	3.742102	1.4026763	-1.0	-1.0
chr3	61187167	61187417	ENSG00000189283.9|FHIT|EXOSC5|EXOSC5	951	-	5.5818934	1.3126963	-1.0	-1.0
chr3	60480100	60480885	ENSG00000189283.9|FHIT|EXOSC5|EXOSC5	903	-	5.3771224	1.0141815	-1.0	-1.0
chr3	60882306	60882426	ENSG00000189283.9|FHIT|EXOSC5|EXOSC5	900	-	4.902069	1.0019368	-1.0	-1.0
chr3	61020721	61020901	ENSG00000189283.9|FHIT|EXOSC5|EXOSC5	900	-	5.187089	1.0019368	-1.0	-1.0
chr3	61046434	61046589	ENSG00000189283.9|FHIT|EXOSC5|EXOSC5	900	-	5.026765	1.0019368	-1.0	-1.0
chr3	60881331	60881481	ENSG00000189283.9|FHIT|EXOSC5|EXOSC5	900	-	5.1628704	1.0019368	-1.0	-1.0
chr3	61121594	61121729	ENSG00000189283.9|FHIT|EXOSC5|EXOSC5	900	-	5.0119114	1.0019368	-1.0	-1.0
chr3	60485800	60485960	ENSG00000189283.9|FHIT|EXOSC5|EXOSC5	900	-	4.9020696	1.0019368	-1.0	-1.0
chr3	61120569	61120724	ENSG00000189283.9|FHIT|EXOSC5|EXOSC5	900	-	4.902068	1.0019368	-1.0	-1.0
chr3	61186962	61187137	ENSG00000189283.9|FHIT|EXOSC5|EXOSC5	900	-	5.5274487	1.0019368	-1.0	-1.0
chr3	60481620	60481910	ENSG00000189283.9|FHIT|EXOSC5|EXOSC5	955	-	5.790449	1.3457559	-1.0	-1.0
chr3	60482575	60482775	ENSG00000189283.9|FHIT|EXOSC5|EXOSC5	900	-	5.367558	1.0019368	-1.0	-1.0
chr3	61121754	61121949	ENSG00000189283.9|FHIT|EXOSC5|EXOSC5	931	-	5.5632796	1.1632905	-1.0	-1.0
chr3	60486330	60486435	ENSG00000189283.9|FHIT|EXOSC5|EXOSC5	900	-	4.902069	1.0019368	-1.0	-1.0
chr3	61022816	61022986	ENSG00000189283.9|FHIT|EXOSC5|EXOSC5	900	-	5.1645684	1.0019368	-1.0	-1.0
chr3	60194460	60194560	ENSG00000189283.9|FHIT|EXOSC5|EXOSC5	900	-	4.902068	1.0019368	-1.0	-1.0
chr3	60456150	60456555	ENSG00000189283.9|FHIT|EXOSC5|EXOSC5	953	-	4.856059	1.3290813	-1.0	-1.0
chr3	60880321	60880491	ENSG00000189283.9|FHIT|EXOSC5|EXOSC5	900	-	5.0322604	1.0019368	-1.0	-1.0
chr3	60881981	60882106	ENSG00000189283.9|FHIT|EXOSC5|EXOSC5	900	-	4.9020696	1.0019368	-1.0	-1.0
chr3	63969537	63969717	ENSG00000163635.17|ATXN7|EXOSC5|EXOSC5	900	+	4.9628253	1.0019368	-1.0	-1.0
chr3	63927840	63927940	ENSG00000163635.17|ATXN7|EXOSC5|EXOSC5	900	+	4.902068	1.0019368	-1.0	-1.0
chr3	63927970	63928090	ENSG00000163635.17|ATXN7|EXOSC5|EXOSC5	900	+	5.3163557	1.0019368	-1.0	-1.0
chr3	63927420	63927600	ENSG00000163635.17|ATXN7|EXOSC5|EXOSC5	900	+	5.0383196	1.0019368	-1.0	-1.0
chr3	64011852	64011967	ENSG00000163636.10|PSMD6|EXOSC5|EXOSC5	900	-	4.9020696	1.0019368	-1.0	-1.0
chr3	64013548	64013668	ENSG00000163636.10|PSMD6|EXOSC5|EXOSC5	900	-	5.0255923	1.0019368	-1.0	-1.0
chr3	65541680	65541830	ENSG00000151276.23|MAGI1|EXOSC5|EXOSC5	900	-	5.1485043	1.0019368	-1.0	-1.0
chr3	65554570	65554760	ENSG00000151276.23|MAGI1|EXOSC5|EXOSC5	900	-	5.1538873	1.0019368	-1.0	-1.0
chr3	65538050	65538195	ENSG00000151276.23|MAGI1|EXOSC5|EXOSC5	900	-	4.9020696	1.0019368	-1.0	-1.0
chr3	65538200	65540370	ENSG00000151276.23|MAGI1|EXOSC5|EXOSC5	994	-	6.005563	2.1953988	-1.0	-1.0
chr3	65537205	65537340	ENSG00000151276.23|MAGI1|EXOSC5|EXOSC5	900	-	4.9020696	1.0019368	-1.0	-1.0
chr3	65541290	65541420	ENSG00000151276.23|MAGI1|EXOSC5|EXOSC5	900	-	4.595001	1.0019368	-1.0	-1.0
chr3	65540885	65541160	ENSG00000151276.23|MAGI1|EXOSC5|EXOSC5	931	-	5.64543	1.1642078	-1.0	-1.0
chr3	66309302	66309442	ENSG00000144741.17|SLC25A26|EXOSC5|EXOSC5	900	+	5.4240394	1.0019368	-1.0	-1.0
chr3	66292239	66292344	ENSG00000144741.17|SLC25A26|EXOSC5|EXOSC5	900	+	4.902068	1.0019368	-1.0	-1.0
chr3	66311827	66311962	ENSG00000144741.17|SLC25A26|EXOSC5|EXOSC5	900	+	5.0119114	1.0019368	-1.0	-1.0
chr3	66316102	66316387	ENSG00000144741.17|SLC25A26|EXOSC5|EXOSC5	900	+	5.138624	1.0019368	-1.0	-1.0
chr3	66291149	66291314	ENSG00000144741.17|SLC25A26|EXOSC5|EXOSC5	900	+	5.043381	1.0019368	-1.0	-1.0
chr3	66314732	66314897	ENSG00000144741.17|SLC25A26|EXOSC5|EXOSC5	900	+	5.165697	1.0019368	-1.0	-1.0
chr3	66317202	66317397	ENSG00000144741.17|SLC25A26|EXOSC5|EXOSC5	900	+	5.5068	1.0019368	-1.0	-1.0
chr3	66308492	66308822	ENSG00000144741.17|SLC25A26|EXOSC5|EXOSC5	979	+	6.021316	1.6835245	-1.0	-1.0
chr3	66290484	66290679	ENSG00000144741.17|SLC25A26|EXOSC5|EXOSC5	900	+	4.983666	1.0019368	-1.0	-1.0
chr3	66293139	66293299	ENSG00000144741.17|SLC25A26|EXOSC5|EXOSC5	900	+	5.2091017	1.0018846	-1.0	-1.0
chr3	66315292	66315467	ENSG00000144741.17|SLC25A26|EXOSC5|EXOSC5	900	+	5.017337	1.0019368	-1.0	-1.0
chr3	66294244	66294354	ENSG00000144741.17|SLC25A26|EXOSC5|EXOSC5	900	+	4.9020696	1.0019368	-1.0	-1.0
chr3	66310457	66310712	ENSG00000144741.17|SLC25A26|EXOSC5|EXOSC5	971	+	5.9290586	1.5349296	-1.0	-1.0
chr3	66313917	66314112	ENSG00000144741.17|SLC25A26|EXOSC5|EXOSC5	928	+	5.4614077	1.1432322	-1.0	-1.0
chr3	66307767	66307887	ENSG00000144741.17|SLC25A26|EXOSC5|EXOSC5	900	+	5.2072325	1.0019368	-1.0	-1.0
chr3	66308902	66309192	ENSG00000144741.17|SLC25A26|EXOSC5|EXOSC5	965	+	5.2289176	1.4531012	-1.0	-1.0
chr3	66293974	66294139	ENSG00000144741.17|SLC25A26|EXOSC5|EXOSC5	900	+	5.110088	1.0019368	-1.0	-1.0
chr3	66309527	66310102	ENSG00000144741.17|SLC25A26|EXOSC5|EXOSC5	917	+	5.368937	1.0823084	-1.0	-1.0
chr3	66312897	66312997	ENSG00000144741.17|SLC25A26|EXOSC5|EXOSC5	900	+	4.902068	1.0019368	-1.0	-1.0
chr3	66289454	66289594	ENSG00000144741.17|SLC25A26|EXOSC5|EXOSC5	900	+	5.308244	1.0019368	-1.0	-1.0
chr3	66314582	66314717	ENSG00000144741.17|SLC25A26|EXOSC5|EXOSC5	900	+	4.964836	1.0019368	-1.0	-1.0
chr3	66313092	66313397	ENSG00000144741.17|SLC25A26|EXOSC5|EXOSC5	900	+	5.145605	1.0019368	-1.0	-1.0
chr3	66311457	66311747	ENSG00000144741.17|SLC25A26|EXOSC5|EXOSC5	900	+	5.275383	1.0019368	-1.0	-1.0
chr3	66315497	66315697	ENSG00000144741.17|SLC25A26|EXOSC5|EXOSC5	910	+	5.432205	1.0467925	-1.0	-1.0
chr3	66308297	66308487	ENSG00000144741.17|SLC25A26|EXOSC5|EXOSC5	900	+	5.2645907	1.0019368	-1.0	-1.0
chr3	67592626	67592791	ENSG00000172340.14|SUCLG2|EXOSC5|EXOSC5	900	-	4.933453	1.0019368	-1.0	-1.0
chr3	67439184	67439339	ENSG00000172340.14|SUCLG2|EXOSC5|EXOSC5	900	-	5.2236476	1.0019368	-1.0	-1.0
chr3	67440354	67440509	ENSG00000172340.14|SUCLG2|EXOSC5|EXOSC5	900	-	4.902068	1.0019368	-1.0	-1.0
chr3	67430129	67430269	ENSG00000172340.14|SUCLG2|EXOSC5|EXOSC5	900	-	5.376076	1.0019368	-1.0	-1.0
chr3	67593366	67593641	ENSG00000172340.14|SUCLG2|EXOSC5|EXOSC5	900	-	5.0478373	1.0019368	-1.0	-1.0
chr3	67439819	67440014	ENSG00000172340.14|SUCLG2|EXOSC5|EXOSC5	915	-	5.5890737	1.0682583	-1.0	-1.0
chr3	67438334	67438599	ENSG00000172340.14|SUCLG2|EXOSC5|EXOSC5	914	-	3.9111235	1.0641326	-1.0	-1.0
chr3	68068924	68069119	ENSG00000183662.10|FAM19A1|EXOSC5|EXOSC5	900	+	3.3219163	1.0019368	-1.0	-1.0
chr3	69073162	69073327	ENSG00000144744.16|UBA3|EXOSC5|EXOSC5	900	-	5.064138	1.0019368	-1.0	-1.0
chr3	69072142	69072242	ENSG00000144744.16|UBA3|EXOSC5|EXOSC5	900	-	4.9020696	1.0019368	-1.0	-1.0
chr3	69072687	69072872	ENSG00000144744.16|UBA3|EXOSC5|EXOSC5	900	-	4.9985476	1.0019368	-1.0	-1.0
chr3	69764707	69765282	ENSG00000187098.14|MITF|EXOSC5|EXOSC5	900	+	4.343545	1.0019368	-1.0	-1.0
chr3	69835492	69835592	ENSG00000187098.14|MITF|EXOSC5|EXOSC5	900	+	4.902069	1.0019368	-1.0	-1.0
chr3	69765442	69765547	ENSG00000187098.14|MITF|EXOSC5|EXOSC5	900	+	4.902069	1.0019368	-1.0	-1.0
chr3	69764302	69764472	ENSG00000187098.14|MITF|EXOSC5|EXOSC5	900	+	5.210608	1.0019368	-1.0	-1.0
chr3	69761461	69761571	ENSG00000187098.14|MITF|EXOSC5|EXOSC5	900	+	5.1045895	1.0019368	-1.0	-1.0
chr3	69763144	69763314	ENSG00000187098.14|MITF|EXOSC5|EXOSC5	900	+	5.2275686	1.0019368	-1.0	-1.0
chr3	69766037	69766192	ENSG00000187098.14|MITF|EXOSC5|EXOSC5	900	+	5.4165206	1.0019368	-1.0	-1.0
chr3	69740976	69741076	ENSG00000187098.14|MITF|EXOSC5|EXOSC5	900	+	4.902069	1.0019368	-1.0	-1.0
chr3	69764017	69764282	ENSG00000187098.14|MITF|EXOSC5|EXOSC5	934	+	5.1755724	1.1825366	-1.0	-1.0
chr3	69741176	69741291	ENSG00000187098.14|MITF|EXOSC5|EXOSC5	900	+	5.2232695	1.0019368	-1.0	-1.0
chr3	71513225	71513385	ENSG00000114861.18|FOXP1|EXOSC5|EXOSC5	900	-	4.9271765	1.0019368	-1.0	-1.0
chr3	72400387	72400847	ENSG00000163602.10|RYBP|EXOSC5|EXOSC5	942	-	3.88723	1.2340851	-1.0	-1.0
chr3	72423577	72423677	ENSG00000163602.10|RYBP|EXOSC5|EXOSC5	900	-	5.027603	1.0019368	-1.0	-1.0
chr3	72437857	72438037	ENSG00000163602.10|RYBP|EXOSC5|EXOSC5	900	-	4.515371	1.0019368	-1.0	-1.0
chr3	72422627	72422742	ENSG00000163602.10|RYBP|EXOSC5|EXOSC5	900	-	5.6309586	1.0019368	-1.0	-1.0
chr3	72442402	72446495	ENSG00000163602.10|RYBP|EXOSC5|EXOSC5	1000	-	5.125045	4.2777724	-1.0	-1.0
chr3	72422837	72422967	ENSG00000163602.10|RYBP|EXOSC5|EXOSC5	900	-	5.0605965	1.0019368	-1.0	-1.0
chr3	72441807	72442367	ENSG00000163602.10|RYBP|EXOSC5|EXOSC5	934	-	3.7351854	1.1835501	-1.0	-1.0
chr3	72411617	72411812	ENSG00000163602.10|RYBP|EXOSC5|EXOSC5	970	-	5.4363103	1.5204946	-1.0	-1.0
chr3	72411957	72412072	ENSG00000163602.10|RYBP|EXOSC5|EXOSC5	900	-	5.31473	1.0019368	-1.0	-1.0
chr3	72379702	72380197	ENSG00000163602.10|RYBP|EXOSC5|EXOSC5	933	-	5.083062	1.1740302	-1.0	-1.0
chr3	72380222	72380502	ENSG00000163602.10|RYBP|EXOSC5|EXOSC5	959	-	4.029352	1.3824866	-1.0	-1.0
chr3	72422087	72422212	ENSG00000163602.10|RYBP|EXOSC5|EXOSC5	900	-	4.9229913	1.0019368	-1.0	-1.0
chr3	72441062	72441177	ENSG00000163602.10|RYBP|EXOSC5|EXOSC5	900	-	3.3553896	1.0019368	-1.0	-1.0
chr3	72441222	72441497	ENSG00000163602.10|RYBP|EXOSC5|EXOSC5	900	-	4.4781957	1.0019368	-1.0	-1.0
chr3	72419047	72419167	ENSG00000163602.10|RYBP|EXOSC5|EXOSC5	900	-	5.0024962	1.0019368	-1.0	-1.0
chr3	72439592	72439707	ENSG00000163602.10|RYBP|EXOSC5|EXOSC5	900	-	4.902069	1.0019368	-1.0	-1.0
chr3	72438077	72438372	ENSG00000163602.10|RYBP|EXOSC5|EXOSC5	900	-	5.261701	1.0019368	-1.0	-1.0
chr3	73009128	73009353	ENSG00000163605.14|PPP4R2|EXOSC5|EXOSC5	900	+	3.922779	1.0019368	-1.0	-1.0
chr3	73008618	73008728	ENSG00000163605.14|PPP4R2|EXOSC5|EXOSC5	900	+	4.902068	1.0019368	-1.0	-1.0
chr3	73013133	73013248	ENSG00000163605.14|PPP4R2|EXOSC5|EXOSC5	900	+	5.2695866	1.0019368	-1.0	-1.0
chr3	73569486	73569686	ENSG00000121440.14|PDZRN3|EXOSC5|EXOSC5	986	-	6.2516685	1.860026	-1.0	-1.0
chr3	88093357	88093602	ENSG00000175105.6|ZNF654|EXOSC5|EXOSC5	900	+	4.6137915	1.0019368	-1.0	-1.0
chr3	88094302	88094517	ENSG00000175105.6|ZNF654|EXOSC5|EXOSC5	948	+	5.4796453	1.2830365	-1.0	-1.0
chr3	88093942	88094097	ENSG00000175105.6|ZNF654|EXOSC5|EXOSC5	900	+	4.9558697	1.0019368	-1.0	-1.0
chr3	88092987	88093092	ENSG00000175105.6|ZNF654|EXOSC5|EXOSC5	900	+	4.964836	1.0019368	-1.0	-1.0
chr3	88102167	88102272	ENSG00000175105.6|ZNF654|EXOSC5|EXOSC5	900	+	4.902068	1.0019368	-1.0	-1.0
chr3	88095332	88095487	ENSG00000175105.6|ZNF654|EXOSC5|EXOSC5	900	+	4.902068	1.0019368	-1.0	-1.0
chr3	88093757	88093882	ENSG00000175105.6|ZNF654|EXOSC5|EXOSC5	900	+	5.266589	1.0019368	-1.0	-1.0
chr3	93945017	93945277	ENSG00000184500.14|PROS1|EXOSC5|EXOSC5	996	-	6.6002245	2.416028	-1.0	-1.0
chr3	93946687	93946857	ENSG00000184500.14|PROS1|EXOSC5|EXOSC5	900	-	5.211724	1.0019368	-1.0	-1.0
chr3	93953607	93953797	ENSG00000184500.14|PROS1|EXOSC5|EXOSC5	970	-	6.063629	1.529399	-1.0	-1.0
chr3	93945442	93945827	ENSG00000184500.14|PROS1|EXOSC5|EXOSC5	938	-	5.6919737	1.2089125	-1.0	-1.0
chr3	93953392	93953592	ENSG00000184500.14|PROS1|EXOSC5|EXOSC5	982	-	6.165853	1.7429874	-1.0	-1.0
chr3	93951852	93951977	ENSG00000184500.14|PROS1|EXOSC5|EXOSC5	900	-	4.902068	1.0019368	-1.0	-1.0
chr3	93949337	93949552	ENSG00000184500.14|PROS1|EXOSC5|EXOSC5	954	-	5.4660482	1.3341914	-1.0	-1.0
chr3	93953077	93953277	ENSG00000184500.14|PROS1|EXOSC5|EXOSC5	947	-	5.68933	1.2738577	-1.0	-1.0
chr3	93950497	93951082	ENSG00000184500.14|PROS1|EXOSC5|EXOSC5	972	-	5.858574	1.5531161	-1.0	-1.0
chr3	93953967	93954327	ENSG00000184500.14|PROS1|EXOSC5|EXOSC5	948	-	4.577233	1.287555	-1.0	-1.0
chr3	93947942	93948042	ENSG00000184500.14|PROS1|EXOSC5|EXOSC5	900	-	5.0276027	1.0019368	-1.0	-1.0
chr3	93949907	93950062	ENSG00000184500.14|PROS1|EXOSC5|EXOSC5	900	-	5.026765	1.0019368	-1.0	-1.0
chr3	93952847	93953067	ENSG00000184500.14|PROS1|EXOSC5|EXOSC5	960	-	4.6604652	1.4026086	-1.0	-1.0
chr3	93952532	93952712	ENSG00000184500.14|PROS1|EXOSC5|EXOSC5	900	-	5.1362896	1.0019368	-1.0	-1.0
chr3	93950207	93950367	ENSG00000184500.14|PROS1|EXOSC5|EXOSC5	900	-	5.163953	1.0017972	-1.0	-1.0
chr3	93943847	93943992	ENSG00000184500.14|PROS1|EXOSC5|EXOSC5	900	-	4.8557806	1.0019368	-1.0	-1.0
chr3	93951507	93951727	ENSG00000184500.14|PROS1|EXOSC5|EXOSC5	944	-	4.106742	1.2484168	-1.0	-1.0
chr3	93947232	93947627	ENSG00000184500.14|PROS1|EXOSC5|EXOSC5	999	-	6.2016063	3.0689611	-1.0	-1.0
chr3	93944007	93944502	ENSG00000184500.14|PROS1|EXOSC5|EXOSC5	987	-	4.723724	1.9026831	-1.0	-1.0
chr3	94077103	94077318	ENSG00000178694.9|NSUN3|EXOSC5|EXOSC5	957	+	5.8585725	1.3659842	-1.0	-1.0
chr3	94943366	94943561	ENSG00000239589.5|LINC00879|EXOSC5|EXOSC5	935	+	5.614417	1.1870522	-1.0	-1.0
chr3	95037383	95037568	ENSG00000239589.5|LINC00879|EXOSC5|EXOSC5	900	+	4.902068	1.0019368	-1.0	-1.0
chr3	94944966	94945096	ENSG00000239589.5|LINC00879|EXOSC5|EXOSC5	900	+	5.2499986	1.0019368	-1.0	-1.0
chr3	94941081	94941266	ENSG00000239589.5|LINC00879|EXOSC5|EXOSC5	900	+	4.9188075	1.0019368	-1.0	-1.0
chr3	95021358	95021523	ENSG00000239589.5|LINC00879|EXOSC5|EXOSC5	900	+	4.969664	1.0019368	-1.0	-1.0
chr3	94943786	94943891	ENSG00000239589.5|LINC00879|EXOSC5|EXOSC5	900	+	4.902069	1.0019368	-1.0	-1.0
chr3	95033803	95033943	ENSG00000239589.5|LINC00879|EXOSC5|EXOSC5	900	+	4.9020696	1.0019368	-1.0	-1.0
chr3	95033348	95033463	ENSG00000239589.5|LINC00879|EXOSC5|EXOSC5	900	+	4.9020696	1.0019368	-1.0	-1.0
chr3	95036288	95036613	ENSG00000239589.5|LINC00879|EXOSC5|EXOSC5	950	+	5.674779	1.3019363	-1.0	-1.0
chr3	94945516	94945706	ENSG00000239589.5|LINC00879|EXOSC5|EXOSC5	900	+	5.398937	1.0019368	-1.0	-1.0
chr3	94945981	94946191	ENSG00000239589.5|LINC00879|EXOSC5|EXOSC5	900	+	5.2500687	1.0019368	-1.0	-1.0
chr3	99829568	99829878	ENSG00000184220.11|CMSS1|EXOSC5|EXOSC5	900	+	5.1620884	1.0019368	-1.0	-1.0
chr3	99834248	99834413	ENSG00000184220.11|CMSS1|EXOSC5|EXOSC5	900	+	5.088352	1.0019368	-1.0	-1.0
chr3	99993958	99994193	ENSG00000184220.11|CMSS1|EXOSC5|EXOSC5	934	+	5.538008	1.1781452	-1.0	-1.0
chr3	99829948	99830813	ENSG00000184220.11|CMSS1|EXOSC5|EXOSC5	965	+	5.0074697	1.4532584	-1.0	-1.0
chr3	99853963	99854088	ENSG00000184220.11|CMSS1|EXOSC5|EXOSC5	900	+	4.9020696	1.0019368	-1.0	-1.0
chr3	99993093	99993228	ENSG00000184220.11|CMSS1|EXOSC5|EXOSC5	900	+	4.9805274	1.0019368	-1.0	-1.0
chr3	99992738	99993038	ENSG00000184220.11|CMSS1|EXOSC5|EXOSC5	905	+	5.341074	1.0209086	-1.0	-1.0
chr3	99849793	99849893	ENSG00000184220.11|CMSS1|EXOSC5|EXOSC5	900	+	5.143081	1.0019368	-1.0	-1.0
chr3	99850698	99850808	ENSG00000184220.11|CMSS1|EXOSC5|EXOSC5	900	+	4.9020696	1.0019368	-1.0	-1.0
chr3	99833543	99834218	ENSG00000184220.11|CMSS1|EXOSC5|EXOSC5	960	+	5.482292	1.4015716	-1.0	-1.0
chr3	99993238	99993418	ENSG00000184220.11|CMSS1|EXOSC5|EXOSC5	900	+	5.0323224	1.0019368	-1.0	-1.0
chr3	99848148	99849263	ENSG00000184220.11|CMSS1|EXOSC5|EXOSC5	985	+	5.277631	1.8173625	-1.0	-1.0
chr3	99833028	99833428	ENSG00000184220.11|CMSS1|EXOSC5|EXOSC5	914	+	5.3637524	1.0676215	-1.0	-1.0
chr3	99830873	99831113	ENSG00000184220.11|CMSS1|EXOSC5|EXOSC5	935	+	4.63897	1.1847261	-1.0	-1.0
chr3	99854178	99854353	ENSG00000184220.11|CMSS1|EXOSC5|EXOSC5	900	+	5.043498	1.0019368	-1.0	-1.0
chr3	100263580	100263730	ENSG00000036054.12|TBC1D23|EXOSC5|EXOSC5	900	+	4.902069	1.0019368	-1.0	-1.0
chr3	100261650	100261820	ENSG00000036054.12|TBC1D23|EXOSC5|EXOSC5	900	+	4.265514	1.0019368	-1.0	-1.0
chr3	100264035	100264270	ENSG00000036054.12|TBC1D23|EXOSC5|EXOSC5	900	+	4.4668617	1.0019368	-1.0	-1.0
chr3	100734022	100734547	ENSG00000114354.13|TFG|EXOSC5|EXOSC5	962	+	4.24697	1.4151417	-1.0	-1.0
chr3	100718789	100718889	ENSG00000114354.13|TFG|EXOSC5|EXOSC5	900	+	5.027603	1.0019368	-1.0	-1.0
chr3	100733102	100733212	ENSG00000114354.13|TFG|EXOSC5|EXOSC5	900	+	5.0276027	1.0019368	-1.0	-1.0
chr3	100734632	100734872	ENSG00000114354.13|TFG|EXOSC5|EXOSC5	930	+	4.439691	1.1555448	-1.0	-1.0
chr3	100716219	100716379	ENSG00000114354.13|TFG|EXOSC5|EXOSC5	900	+	4.985759	1.0019368	-1.0	-1.0
chr3	100717444	100717619	ENSG00000114354.13|TFG|EXOSC5|EXOSC5	900	+	4.481131	1.0019368	-1.0	-1.0
chr3	100716849	100717024	ENSG00000114354.13|TFG|EXOSC5|EXOSC5	915	+	3.5134118	1.0719676	-1.0	-1.0
chr3	100733227	100733442	ENSG00000114354.13|TFG|EXOSC5|EXOSC5	937	+	4.851371	1.2006774	-1.0	-1.0
chr3	100734877	100735062	ENSG00000114354.13|TFG|EXOSC5|EXOSC5	900	+	4.903101	1.0019368	-1.0	-1.0
chr3	100716644	100716844	ENSG00000114354.13|TFG|EXOSC5|EXOSC5	947	+	5.7734733	1.2782133	-1.0	-1.0
chr3	100717039	100717424	ENSG00000114354.13|TFG|EXOSC5|EXOSC5	940	+	4.073121	1.2186722	-1.0	-1.0
chr3	100733642	100733852	ENSG00000114354.13|TFG|EXOSC5|EXOSC5	985	+	4.9201536	1.8343151	-1.0	-1.0
chr3	100717719	100717874	ENSG00000114354.13|TFG|EXOSC5|EXOSC5	900	+	5.045983	1.0019368	-1.0	-1.0
chr3	101384961	101389986	ENSG00000138468.15|SENP7|EXOSC5|EXOSC5	1000	-	6.6361766	4.6095715	-1.0	-1.0
chr3	101465922	101466172	ENSG00000138468.15|SENP7|EXOSC5|EXOSC5	900	-	5.3598113	1.0019368	-1.0	-1.0
chr3	101379226	101379991	ENSG00000138468.15|SENP7|EXOSC5|EXOSC5	963	-	5.2601833	1.4268017	-1.0	-1.0
chr3	101440840	101442325	ENSG00000138468.15|SENP7|EXOSC5|EXOSC5	997	-	5.7436056	2.5557106	-1.0	-1.0
chr3	101488787	101489167	ENSG00000138468.15|SENP7|EXOSC5|EXOSC5	909	-	3.7937279	1.0391198	-1.0	-1.0
chr3	101405090	101405420	ENSG00000138468.15|SENP7|EXOSC5|EXOSC5	963	-	5.878185	1.4290742	-1.0	-1.0
chr3	101433900	101434270	ENSG00000138468.15|SENP7|EXOSC5|EXOSC5	927	-	5.4463816	1.1366817	-1.0	-1.0
chr3	101478352	101478452	ENSG00000138468.15|SENP7|EXOSC5|EXOSC5	900	-	5.027603	1.0019368	-1.0	-1.0
chr3	101480062	101480837	ENSG00000138468.15|SENP7|EXOSC5|EXOSC5	926	-	5.35036	1.1297456	-1.0	-1.0
chr3	101378616	101379221	ENSG00000138468.15|SENP7|EXOSC5|EXOSC5	917	-	5.207679	1.0808332	-1.0	-1.0
chr3	101466237	101466437	ENSG00000138468.15|SENP7|EXOSC5|EXOSC5	900	-	5.1724763	1.0019368	-1.0	-1.0
chr3	101433425	101433860	ENSG00000138468.15|SENP7|EXOSC5|EXOSC5	900	-	4.249498	1.0019368	-1.0	-1.0
chr3	101410175	101410300	ENSG00000138468.15|SENP7|EXOSC5|EXOSC5	900	-	5.427128	1.0019368	-1.0	-1.0
chr3	101436365	101436695	ENSG00000138468.15|SENP7|EXOSC5|EXOSC5	967	-	5.620343	1.477845	-1.0	-1.0
chr3	101409820	101409950	ENSG00000138468.15|SENP7|EXOSC5|EXOSC5	900	-	5.026167	1.0019368	-1.0	-1.0
chr3	101444975	101445145	ENSG00000138468.15|SENP7|EXOSC5|EXOSC5	900	-	5.023032	1.0019368	-1.0	-1.0
chr3	101408915	101409360	ENSG00000138468.15|SENP7|EXOSC5|EXOSC5	983	-	6.1983767	1.7752978	-1.0	-1.0
chr3	101481167	101481337	ENSG00000138468.15|SENP7|EXOSC5|EXOSC5	900	-	5.054252	1.0019368	-1.0	-1.0
chr3	101426755	101426890	ENSG00000138468.15|SENP7|EXOSC5|EXOSC5	900	-	4.964835	1.0019368	-1.0	-1.0
chr3	101470202	101470342	ENSG00000138468.15|SENP7|EXOSC5|EXOSC5	900	-	4.902068	1.0019368	-1.0	-1.0
chr3	101446020	101448145	ENSG00000138468.15|SENP7|EXOSC5|EXOSC5	945	-	4.9455323	1.2604417	-1.0	-1.0
chr3	101425150	101425565	ENSG00000138468.15|SENP7|EXOSC5|EXOSC5	925	-	5.3384047	1.1238675	-1.0	-1.0
chr3	101440685	101440785	ENSG00000138468.15|SENP7|EXOSC5|EXOSC5	900	-	3.3219163	1.0019368	-1.0	-1.0
chr3	101390181	101390426	ENSG00000138468.15|SENP7|EXOSC5|EXOSC5	950	-	4.6598496	1.2988307	-1.0	-1.0
chr3	101434440	101434770	ENSG00000138468.15|SENP7|EXOSC5|EXOSC5	999	-	6.669173	2.9764876	-1.0	-1.0
chr3	101485647	101485747	ENSG00000138468.15|SENP7|EXOSC5|EXOSC5	900	-	5.1430817	1.0019368	-1.0	-1.0
chr3	101466597	101466722	ENSG00000138468.15|SENP7|EXOSC5|EXOSC5	900	-	5.0024962	1.0019368	-1.0	-1.0
chr3	101470437	101470562	ENSG00000138468.15|SENP7|EXOSC5|EXOSC5	900	-	4.9020696	1.0019368	-1.0	-1.0
chr3	101377546	101377801	ENSG00000138468.15|SENP7|EXOSC5|EXOSC5	900	-	5.2180166	1.0019368	-1.0	-1.0
chr3	101427095	101427225	ENSG00000138468.15|SENP7|EXOSC5|EXOSC5	900	-	5.0853424	1.0019368	-1.0	-1.0
chr3	101479797	101479992	ENSG00000138468.15|SENP7|EXOSC5|EXOSC5	900	-	5.1713305	1.0019368	-1.0	-1.0
chr3	101445225	101445785	ENSG00000138468.15|SENP7|EXOSC5|EXOSC5	900	-	5.3109455	1.0019368	-1.0	-1.0
chr3	101404710	101405085	ENSG00000138468.15|SENP7|EXOSC5|EXOSC5	971	-	4.409716	1.5427283	-1.0	-1.0
chr3	101378416	101378596	ENSG00000138468.15|SENP7|EXOSC5|EXOSC5	900	-	5.1156116	1.0019368	-1.0	-1.0
chr3	101448215	101448415	ENSG00000138468.15|SENP7|EXOSC5|EXOSC5	900	-	5.122717	1.0019368	-1.0	-1.0
chr3	101477917	101478302	ENSG00000138468.15|SENP7|EXOSC5|EXOSC5	900	-	4.725836	1.0019368	-1.0	-1.0
chr3	101445805	101445935	ENSG00000138468.15|SENP7|EXOSC5|EXOSC5	900	-	4.984083	1.0019368	-1.0	-1.0
chr3	101489702	101489802	ENSG00000138468.15|SENP7|EXOSC5|EXOSC5	900	-	5.027603	1.0019368	-1.0	-1.0
chr3	101489202	101489572	ENSG00000138468.15|SENP7|EXOSC5|EXOSC5	907	-	5.1361217	1.0304813	-1.0	-1.0
chr3	101403430	101404030	ENSG00000138468.15|SENP7|EXOSC5|EXOSC5	973	-	5.647649	1.5611035	-1.0	-1.0
chr3	101435430	101435995	ENSG00000138468.15|SENP7|EXOSC5|EXOSC5	995	-	6.2906995	2.3240392	-1.0	-1.0
chr3	101469197	101469397	ENSG00000138468.15|SENP7|EXOSC5|EXOSC5	900	-	5.393739	1.0019368	-1.0	-1.0
chr3	101461497	101461692	ENSG00000138468.15|SENP7|EXOSC5|EXOSC5	900	-	4.9792128	1.0019368	-1.0	-1.0
chr3	101405455	101405585	ENSG00000138468.15|SENP7|EXOSC5|EXOSC5	951	-	5.734175	1.3099437	-1.0	-1.0
chr3	101432975	101433105	ENSG00000138468.15|SENP7|EXOSC5|EXOSC5	900	-	4.9020696	1.0019368	-1.0	-1.0
chr3	101392891	101393111	ENSG00000138468.15|SENP7|EXOSC5|EXOSC5	977	-	5.987172	1.6436303	-1.0	-1.0
chr3	101432720	101432870	ENSG00000138468.15|SENP7|EXOSC5|EXOSC5	900	-	5.0353594	1.0019368	-1.0	-1.0
chr3	101466447	101466577	ENSG00000138468.15|SENP7|EXOSC5|EXOSC5	900	-	5.399045	1.0019368	-1.0	-1.0
chr3	101464917	101465722	ENSG00000138468.15|SENP7|EXOSC5|EXOSC5	954	-	5.739328	1.3329203	-1.0	-1.0
chr3	101479377	101479497	ENSG00000138468.15|SENP7|EXOSC5|EXOSC5	900	-	4.9020696	1.0019368	-1.0	-1.0
chr3	101408235	101408805	ENSG00000138468.15|SENP7|EXOSC5|EXOSC5	994	-	6.468188	2.249645	-1.0	-1.0
chr3	101390591	101392836	ENSG00000138468.15|SENP7|EXOSC5|EXOSC5	999	-	5.976062	2.9824417	-1.0	-1.0
chr3	101424200	101424875	ENSG00000138468.15|SENP7|EXOSC5|EXOSC5	914	-	4.8972945	1.0649768	-1.0	-1.0
chr3	101479512	101479707	ENSG00000138468.15|SENP7|EXOSC5|EXOSC5	900	-	2.8791072	1.0019315	-1.0	-1.0
chr3	101409395	101409765	ENSG00000138468.15|SENP7|EXOSC5|EXOSC5	998	-	6.7463474	2.6267974	-1.0	-1.0
chr3	101442490	101442815	ENSG00000138468.15|SENP7|EXOSC5|EXOSC5	981	-	5.5721855	1.7121686	-1.0	-1.0
chr3	101478457	101479072	ENSG00000138468.15|SENP7|EXOSC5|EXOSC5	945	-	5.0974793	1.262383	-1.0	-1.0
chr3	101404070	101404470	ENSG00000138468.15|SENP7|EXOSC5|EXOSC5	977	-	6.0479355	1.6379389	-1.0	-1.0
chr3	101410450	101410600	ENSG00000138468.15|SENP7|EXOSC5|EXOSC5	900	-	5.0576944	1.0019368	-1.0	-1.0
chr3	101406830	101407810	ENSG00000138468.15|SENP7|EXOSC5|EXOSC5	983	-	5.551951	1.7615832	-1.0	-1.0
chr3	101449700	101449825	ENSG00000138468.15|SENP7|EXOSC5|EXOSC5	900	-	4.964836	1.0019368	-1.0	-1.0
chr3	101436110	101436360	ENSG00000138468.15|SENP7|EXOSC5|EXOSC5	994	-	6.470542	2.2483137	-1.0	-1.0
chr3	101434770	101435370	ENSG00000138468.15|SENP7|EXOSC5|EXOSC5	976	-	5.945539	1.6168647	-1.0	-1.0
chr3	105759788	105759983	ENSG00000114423.18|CBLB|EXOSC5|EXOSC5	995	-	6.571934	2.2809868	-1.0	-1.0
chr3	105770658	105773133	ENSG00000114423.18|CBLB|EXOSC5|EXOSC5	987	-	5.606112	1.8875974	-1.0	-1.0
chr3	105795982	105796162	ENSG00000114423.18|CBLB|EXOSC5|EXOSC5	900	-	4.973803	1.0019368	-1.0	-1.0
chr3	105770328	105770428	ENSG00000114423.18|CBLB|EXOSC5|EXOSC5	900	-	4.9020696	1.0019368	-1.0	-1.0
chr3	107618288	107618558	ENSG00000114439.18|BBX|EXOSC5|EXOSC5	900	+	5.428342	1.0019368	-1.0	-1.0
chr3	107726749	107726954	ENSG00000114439.18|BBX|EXOSC5|EXOSC5	900	+	5.078573	1.0019368	-1.0	-1.0
chr3	107610583	107610743	ENSG00000114439.18|BBX|EXOSC5|EXOSC5	900	+	5.035129	1.0019368	-1.0	-1.0
chr3	107724789	107724959	ENSG00000114439.18|BBX|EXOSC5|EXOSC5	900	+	4.9941273	1.0019368	-1.0	-1.0
chr3	107609008	107609198	ENSG00000114439.18|BBX|EXOSC5|EXOSC5	907	+	4.27649	1.0326709	-1.0	-1.0
chr3	107696234	107696349	ENSG00000114439.18|BBX|EXOSC5|EXOSC5	900	+	5.098384	1.0019368	-1.0	-1.0
chr3	107618813	107619098	ENSG00000114439.18|BBX|EXOSC5|EXOSC5	900	+	5.036599	1.0019368	-1.0	-1.0
chr3	107608793	107608988	ENSG00000114439.18|BBX|EXOSC5|EXOSC5	907	+	4.312889	1.0333358	-1.0	-1.0
chr3	107610118	107610378	ENSG00000114439.18|BBX|EXOSC5|EXOSC5	925	+	5.454125	1.1273848	-1.0	-1.0
chr3	107611828	107611933	ENSG00000114439.18|BBX|EXOSC5|EXOSC5	900	+	4.9020696	1.0019368	-1.0	-1.0
chr3	107725814	107725919	ENSG00000114439.18|BBX|EXOSC5|EXOSC5	900	+	4.9020696	1.0019368	-1.0	-1.0
chr3	107608528	107608703	ENSG00000114439.18|BBX|EXOSC5|EXOSC5	900	+	5.270243	1.0019368	-1.0	-1.0
chr3	107609208	107609868	ENSG00000114439.18|BBX|EXOSC5|EXOSC5	949	+	5.4002075	1.2957569	-1.0	-1.0
chr3	107566490	107566605	ENSG00000114439.18|BBX|EXOSC5|EXOSC5	900	+	4.902068	1.0019368	-1.0	-1.0
chr3	107566610	107566730	ENSG00000114439.18|BBX|EXOSC5|EXOSC5	900	+	5.0948796	1.0019368	-1.0	-1.0
chr3	107567120	107567270	ENSG00000114439.18|BBX|EXOSC5|EXOSC5	900	+	5.080094	1.0019368	-1.0	-1.0
chr3	107612193	107612373	ENSG00000114439.18|BBX|EXOSC5|EXOSC5	900	+	4.8665957	1.0019368	-1.0	-1.0
chr3	107608143	107608338	ENSG00000114439.18|BBX|EXOSC5|EXOSC5	900	+	3.6887426	1.0019368	-1.0	-1.0
chr3	107567405	107567710	ENSG00000114439.18|BBX|EXOSC5|EXOSC5	900	+	5.220777	1.0019368	-1.0	-1.0
chr3	107612438	107612543	ENSG00000114439.18|BBX|EXOSC5|EXOSC5	900	+	5.196541	1.0019368	-1.0	-1.0
chr3	109691015	109691205	ENSG00000242029.1|AC078980.1|EXOSC5|EXOSC5	900	+	5.3249936	1.0019368	-1.0	-1.0
chr3	109692070	109692455	ENSG00000242029.1|AC078980.1|EXOSC5|EXOSC5	900	+	5.1172156	1.0019368	-1.0	-1.0
chr3	113508525	113508670	ENSG00000163611.11|SPICE1|EXOSC5|EXOSC5	900	-	5.0370827	1.0019368	-1.0	-1.0
chr3	113514662	113514962	ENSG00000163611.11|SPICE1|EXOSC5|EXOSC5	900	-	5.3355055	1.0019368	-1.0	-1.0
chr3	113508740	113508865	ENSG00000163611.11|SPICE1|EXOSC5|EXOSC5	900	-	4.902069	1.0019368	-1.0	-1.0
chr3	113514472	113514577	ENSG00000163611.11|SPICE1|EXOSC5|EXOSC5	900	-	4.9020696	1.0019368	-1.0	-1.0
chr3	115082470	115082580	ENSG00000181722.16|ZBTB20|EXOSC5|EXOSC5	900	-	4.964836	1.0019368	-1.0	-1.0
chr3	115082180	115082335	ENSG00000181722.16|ZBTB20|EXOSC5|EXOSC5	900	-	5.0845046	1.0019368	-1.0	-1.0
chr3	114376113	114376308	ENSG00000181722.16|ZBTB20|EXOSC5|EXOSC5	999	-	7.194816	3.23629	-1.0	-1.0
chr3	120008484	120008679	ENSG00000082701.14|GSK3B|EXOSC5|EXOSC5	900	-	5.2794447	1.0019368	-1.0	-1.0
chr3	120074569	120074799	ENSG00000082701.14|GSK3B|EXOSC5|EXOSC5	966	-	5.346992	1.4739015	-1.0	-1.0
chr3	120074904	120075484	ENSG00000082701.14|GSK3B|EXOSC5|EXOSC5	943	-	5.264165	1.240582	-1.0	-1.0
chr3	119983726	119984036	ENSG00000082701.14|GSK3B|EXOSC5|EXOSC5	900	-	5.229835	1.0019368	-1.0	-1.0
chr3	119887683	119888178	ENSG00000082701.14|GSK3B|EXOSC5|EXOSC5	909	-	5.2448163	1.0403525	-1.0	-1.0
chr3	119985791	119985986	ENSG00000082701.14|GSK3B|EXOSC5|EXOSC5	932	-	5.6542444	1.1667815	-1.0	-1.0
chr3	120075504	120076434	ENSG00000082701.14|GSK3B|EXOSC5|EXOSC5	954	-	5.059949	1.332896	-1.0	-1.0
chr3	119982201	119982361	ENSG00000082701.14|GSK3B|EXOSC5|EXOSC5	900	-	5.255855	1.0019368	-1.0	-1.0
chr3	120007364	120007559	ENSG00000082701.14|GSK3B|EXOSC5|EXOSC5	965	-	5.862602	1.45082	-1.0	-1.0
chr3	119884433	119885353	ENSG00000082701.14|GSK3B|EXOSC5|EXOSC5	969	-	5.076525	1.515465	-1.0	-1.0
chr3	120065364	120065494	ENSG00000082701.14|GSK3B|EXOSC5|EXOSC5	900	-	5.126585	1.0019368	-1.0	-1.0
chr3	119887508	119887608	ENSG00000082701.14|GSK3B|EXOSC5|EXOSC5	900	-	4.9020696	1.0019368	-1.0	-1.0
chr3	119984671	119984876	ENSG00000082701.14|GSK3B|EXOSC5|EXOSC5	955	-	5.7293844	1.342864	-1.0	-1.0
chr3	120059609	120059784	ENSG00000082701.14|GSK3B|EXOSC5|EXOSC5	900	-	4.897267	1.0019368	-1.0	-1.0
chr3	120060059	120060169	ENSG00000082701.14|GSK3B|EXOSC5|EXOSC5	900	-	5.0660963	1.0019368	-1.0	-1.0
chr3	119884153	119884253	ENSG00000082701.14|GSK3B|EXOSC5|EXOSC5	900	-	5.1430817	1.0019368	-1.0	-1.0
chr3	119885423	119887373	ENSG00000082701.14|GSK3B|EXOSC5|EXOSC5	979	-	5.488541	1.6679347	-1.0	-1.0
chr3	119983436	119983591	ENSG00000082701.14|GSK3B|EXOSC5|EXOSC5	900	-	4.902069	1.0019368	-1.0	-1.0
chr3	119985116	119985256	ENSG00000082701.14|GSK3B|EXOSC5|EXOSC5	900	-	5.0766926	1.0019368	-1.0	-1.0
chr3	120006929	120007039	ENSG00000082701.14|GSK3B|EXOSC5|EXOSC5	900	-	4.902069	1.0019368	-1.0	-1.0
chr3	120008699	120008849	ENSG00000082701.14|GSK3B|EXOSC5|EXOSC5	900	-	4.902069	1.0019368	-1.0	-1.0
chr3	120722221	120722391	ENSG00000144840.8|RABL3|EXOSC5|EXOSC5	900	-	5.078341	1.0019368	-1.0	-1.0
chr3	120743039	120743179	ENSG00000153767.9|GTF2E1|EXOSC5|EXOSC5	900	+	5.0649786	1.0019368	-1.0	-1.0
chr3	120749849	120749951	ENSG00000153767.9|GTF2E1|EXOSC5|EXOSC5	900	+	5.249999	1.0019368	-1.0	-1.0
chr3	121515714	121515829	ENSG00000051341.13|POLQ|EXOSC5|EXOSC5	900	-	4.9020696	1.0019368	-1.0	-1.0
chr3	121814464	121814619	ENSG00000173226.16|IQCB1|EXOSC5|EXOSC5	900	-	5.0921545	1.0019368	-1.0	-1.0
chr3	121817314	121817414	ENSG00000173226.16|IQCB1|EXOSC5|EXOSC5	900	-	4.902068	1.0019368	-1.0	-1.0
chr3	121822774	121822969	ENSG00000173226.16|IQCB1|EXOSC5|EXOSC5	911	-	5.2532616	1.0504642	-1.0	-1.0
chr3	121815974	121816134	ENSG00000173226.16|IQCB1|EXOSC5|EXOSC5	900	-	4.943913	1.0019368	-1.0	-1.0
chr3	121813099	121813404	ENSG00000173226.16|IQCB1|EXOSC5|EXOSC5	955	-	4.325175	1.3470911	-1.0	-1.0
chr3	121814849	121815729	ENSG00000173226.16|IQCB1|EXOSC5|EXOSC5	984	-	6.0085735	1.7901384	-1.0	-1.0
chr3	121814169	121814284	ENSG00000173226.16|IQCB1|EXOSC5|EXOSC5	900	-	4.958311	1.0019368	-1.0	-1.0
chr3	121812304	121812499	ENSG00000173226.16|IQCB1|EXOSC5|EXOSC5	900	-	5.395958	1.0019368	-1.0	-1.0
chr3	121816284	121816499	ENSG00000173226.16|IQCB1|EXOSC5|EXOSC5	947	-	5.526839	1.2758468	-1.0	-1.0
chr3	121859106	121859241	ENSG00000145088.8|EAF2|EXOSC5|EXOSC5	900	+	4.902069	1.0019368	-1.0	-1.0
chr3	121880298	121880418	ENSG00000145088.8|EAF2|EXOSC5|EXOSC5	900	+	5.0024962	1.0019368	-1.0	-1.0
chr3	122444201	122444411	ENSG00000114030.12|KPNA1|EXOSC5|EXOSC5	967	-	5.9177475	1.4867287	-1.0	-1.0
chr3	122445156	122445276	ENSG00000114030.12|KPNA1|EXOSC5|EXOSC5	900	-	4.9020696	1.0019368	-1.0	-1.0
chr3	122508197	122508817	ENSG00000114030.12|KPNA1|EXOSC5|EXOSC5	953	-	5.34862	1.3249259	-1.0	-1.0
chr3	122443786	122443981	ENSG00000114030.12|KPNA1|EXOSC5|EXOSC5	948	-	4.986779	1.2821035	-1.0	-1.0
chr3	122446506	122446726	ENSG00000114030.12|KPNA1|EXOSC5|EXOSC5	997	-	6.6326313	2.5170925	-1.0	-1.0
chr3	122469634	122469749	ENSG00000114030.12|KPNA1|EXOSC5|EXOSC5	900	-	4.9020696	1.0019368	-1.0	-1.0
chr3	122472029	122474954	ENSG00000114030.12|KPNA1|EXOSC5|EXOSC5	973	-	5.4057875	1.5724783	-1.0	-1.0
chr3	122447786	122448181	ENSG00000114030.12|KPNA1|EXOSC5|EXOSC5	964	-	5.7514744	1.443297	-1.0	-1.0
chr3	122445311	122445496	ENSG00000114030.12|KPNA1|EXOSC5|EXOSC5	900	-	5.346313	1.0019368	-1.0	-1.0
chr3	122445551	122445736	ENSG00000114030.12|KPNA1|EXOSC5|EXOSC5	900	-	5.319429	1.0019368	-1.0	-1.0
chr3	122446031	122446226	ENSG00000114030.12|KPNA1|EXOSC5|EXOSC5	900	-	4.4546323	1.0019368	-1.0	-1.0
chr3	122471699	122471894	ENSG00000114030.12|KPNA1|EXOSC5|EXOSC5	900	-	5.4234595	1.0019368	-1.0	-1.0
chr3	122449371	122449506	ENSG00000114030.12|KPNA1|EXOSC5|EXOSC5	900	-	5.259526	1.0019368	-1.0	-1.0
chr3	122444656	122444941	ENSG00000114030.12|KPNA1|EXOSC5|EXOSC5	900	-	5.245299	1.0019368	-1.0	-1.0
chr3	122509147	122509347	ENSG00000114030.12|KPNA1|EXOSC5|EXOSC5	963	-	5.8570147	1.434828	-1.0	-1.0
chr3	122709818	122710063	ENSG00000173193.13|PARP14|EXOSC5|EXOSC5	997	+	5.0450163	2.5992975	-1.0	-1.0
chr3	122711993	122712093	ENSG00000173193.13|PARP14|EXOSC5|EXOSC5	900	+	5.143081	1.0019368	-1.0	-1.0
chr3	122709523	122709778	ENSG00000173193.13|PARP14|EXOSC5|EXOSC5	972	+	5.943754	1.5530933	-1.0	-1.0
chr3	122709043	122709233	ENSG00000173193.13|PARP14|EXOSC5|EXOSC5	917	+	5.0871773	1.0791696	-1.0	-1.0
chr3	122710083	122710608	ENSG00000173193.13|PARP14|EXOSC5|EXOSC5	984	+	5.33942	1.7906045	-1.0	-1.0
chr3	122710748	122711993	ENSG00000173193.13|PARP14|EXOSC5|EXOSC5	983	+	5.5777555	1.776936	-1.0	-1.0
chr3	123072820	123072930	ENSG00000065485.19|PDIA5|EXOSC5|EXOSC5	900	+	4.902069	1.0019368	-1.0	-1.0
chr3	123239802	123240207	ENSG00000121542.11|SEC22A|EXOSC5|EXOSC5	992	+	5.785948	2.1023672	-1.0	-1.0
chr3	123226932	123227052	ENSG00000121542.11|SEC22A|EXOSC5|EXOSC5	900	+	5.019857	1.0019368	-1.0	-1.0
chr3	123227267	123227382	ENSG00000121542.11|SEC22A|EXOSC5|EXOSC5	900	+	4.933452	1.0019368	-1.0	-1.0
chr3	123226492	123226672	ENSG00000121542.11|SEC22A|EXOSC5|EXOSC5	900	+	5.2555957	1.0019368	-1.0	-1.0
chr3	123225972	123226072	ENSG00000121542.11|SEC22A|EXOSC5|EXOSC5	900	+	4.902068	1.0019368	-1.0	-1.0
chr3	123226277	123226397	ENSG00000121542.11|SEC22A|EXOSC5|EXOSC5	900	+	5.1199865	1.0019368	-1.0	-1.0
chr3	123922253	123922423	ENSG00000175455.14|CCDC14|EXOSC5|EXOSC5	900	-	4.9972186	1.0019368	-1.0	-1.0
chr3	123920368	123920773	ENSG00000175455.14|CCDC14|EXOSC5|EXOSC5	938	-	5.2665687	1.2083333	-1.0	-1.0
chr3	123923423	123923528	ENSG00000175455.14|CCDC14|EXOSC5|EXOSC5	900	-	4.9020696	1.0019368	-1.0	-1.0
chr3	123914307	123914422	ENSG00000175455.14|CCDC14|EXOSC5|EXOSC5	900	-	4.902069	1.0019368	-1.0	-1.0
chr3	123921063	123921243	ENSG00000175455.14|CCDC14|EXOSC5|EXOSC5	900	-	3.6925712	1.0019368	-1.0	-1.0
chr3	123951870	123951970	ENSG00000175455.14|CCDC14|EXOSC5|EXOSC5	900	-	4.902068	1.0019368	-1.0	-1.0
chr3	123961015	123961143	ENSG00000175455.14|CCDC14|EXOSC5|EXOSC5	900	-	4.902069	1.0019368	-1.0	-1.0
chr3	123922878	123923133	ENSG00000175455.14|CCDC14|EXOSC5|EXOSC5	912	-	4.336898	1.0560976	-1.0	-1.0
chr3	123922563	123922783	ENSG00000175455.14|CCDC14|EXOSC5|EXOSC5	900	-	5.327575	1.0019368	-1.0	-1.0
chr3	123921978	123922078	ENSG00000175455.14|CCDC14|EXOSC5|EXOSC5	900	-	4.902068	1.0019368	-1.0	-1.0
chr3	123949453	123949575	ENSG00000175455.14|CCDC14|EXOSC5|EXOSC5	961	-	5.7862706	1.4077233	-1.0	-1.0
chr3	123923208	123923378	ENSG00000175455.14|CCDC14|EXOSC5|EXOSC5	900	-	4.964835	1.0019368	-1.0	-1.0
chr3	123922443	123922543	ENSG00000175455.14|CCDC14|EXOSC5|EXOSC5	900	-	4.902068	1.0019368	-1.0	-1.0
chr3	124776422	124776622	ENSG00000082781.11|ITGB5|EXOSC5|EXOSC5	1000	-	8.652023	8.13446	-1.0	-1.0
chr3	125309233	125309333	ENSG00000163848.19|ZNF148|EXOSC5|EXOSC5	900	-	4.9020696	1.0019368	-1.0	-1.0
chr3	125311528	125311998	ENSG00000163848.19|ZNF148|EXOSC5|EXOSC5	927	-	5.4255347	1.1339424	-1.0	-1.0
chr3	125347231	125347341	ENSG00000163848.19|ZNF148|EXOSC5|EXOSC5	900	-	5.2785764	1.0019368	-1.0	-1.0
chr3	125339876	125340231	ENSG00000163848.19|ZNF148|EXOSC5|EXOSC5	940	-	4.677829	1.2199316	-1.0	-1.0
chr3	125265379	125265549	ENSG00000163848.19|ZNF148|EXOSC5|EXOSC5	900	-	4.361314	1.0019368	-1.0	-1.0
chr3	125265729	125265994	ENSG00000163848.19|ZNF148|EXOSC5|EXOSC5	973	-	5.9876313	1.5758889	-1.0	-1.0
chr3	125312128	125312578	ENSG00000163848.19|ZNF148|EXOSC5|EXOSC5	904	-	4.7466803	1.0176804	-1.0	-1.0
chr3	125269634	125269809	ENSG00000163848.19|ZNF148|EXOSC5|EXOSC5	900	-	5.3086658	1.0019368	-1.0	-1.0
chr3	125351586	125351751	ENSG00000163848.19|ZNF148|EXOSC5|EXOSC5	915	-	4.9075656	1.069105	-1.0	-1.0
chr3	125342231	125342641	ENSG00000163848.19|ZNF148|EXOSC5|EXOSC5	910	-	4.4823403	1.0460027	-1.0	-1.0
chr3	125347776	125348116	ENSG00000163848.19|ZNF148|EXOSC5|EXOSC5	900	-	4.290173	1.0019368	-1.0	-1.0
chr3	125348166	125349766	ENSG00000163848.19|ZNF148|EXOSC5|EXOSC5	988	-	5.7347884	1.9174176	-1.0	-1.0
chr3	125309673	125309978	ENSG00000163848.19|ZNF148|EXOSC5|EXOSC5	900	-	5.266976	1.0019368	-1.0	-1.0
chr3	125308763	125308953	ENSG00000163848.19|ZNF148|EXOSC5|EXOSC5	900	-	5.2549534	1.0019368	-1.0	-1.0
chr3	125265994	125269619	ENSG00000163848.19|ZNF148|EXOSC5|EXOSC5	999	-	5.7617855	3.2283008	-1.0	-1.0
chr3	125340276	125340746	ENSG00000163848.19|ZNF148|EXOSC5|EXOSC5	906	-	4.6820793	1.0266575	-1.0	-1.0
chr3	125345216	125346341	ENSG00000163848.19|ZNF148|EXOSC5|EXOSC5	972	-	4.9124413	1.556178	-1.0	-1.0
chr3	125349781	125349931	ENSG00000163848.19|ZNF148|EXOSC5|EXOSC5	900	-	2.918518	1.0019368	-1.0	-1.0
chr3	125342036	125342226	ENSG00000163848.19|ZNF148|EXOSC5|EXOSC5	900	-	5.12098	1.0019368	-1.0	-1.0
chr3	125351756	125352136	ENSG00000163848.19|ZNF148|EXOSC5|EXOSC5	952	-	5.660369	1.315075	-1.0	-1.0
chr3	126105537	126105737	ENSG00000250218.1|ALDH1L1-AS1|EXOSC5|EXOSC5	1000	+	7.864295	5.0982547	-1.0	-1.0
chr3	126468305	126468485	ENSG00000070476.14|ZXDC|EXOSC5|EXOSC5	900	-	5.3448315	1.0019368	-1.0	-1.0
chr3	126457829	126457944	ENSG00000070476.14|ZXDC|EXOSC5|EXOSC5	900	-	5.2499967	1.0019368	-1.0	-1.0
chr3	126770517	126770817	ENSG00000159685.10|CHCHD6|EXOSC5|EXOSC5	900	+	5.312639	1.0019368	-1.0	-1.0
chr3	126770032	126770332	ENSG00000159685.10|CHCHD6|EXOSC5|EXOSC5	900	+	5.3640294	1.0019368	-1.0	-1.0
chr3	126771642	126771742	ENSG00000159685.10|CHCHD6|EXOSC5|EXOSC5	900	+	4.9020696	1.0019368	-1.0	-1.0
chr3	126770922	126771067	ENSG00000159685.10|CHCHD6|EXOSC5|EXOSC5	900	+	5.0381455	1.0019368	-1.0	-1.0
chr3	126771947	126772052	ENSG00000159685.10|CHCHD6|EXOSC5|EXOSC5	900	+	4.9020696	1.0019368	-1.0	-1.0
chr3	126771487	126771637	ENSG00000159685.10|CHCHD6|EXOSC5|EXOSC5	900	+	5.0047784	1.0019368	-1.0	-1.0
chr3	128487566	128487706	ENSG00000179348.11|GATA2|EXOSC5|EXOSC5	900	-	5.2772813	1.0019368	-1.0	-1.0
chr3	128487311	128487496	ENSG00000179348.11|GATA2|EXOSC5|EXOSC5	900	-	3.5026572	1.0019368	-1.0	-1.0
chr3	128487171	128487291	ENSG00000179348.11|GATA2|EXOSC5|EXOSC5	900	-	5.09689	1.0019368	-1.0	-1.0
chr3	128495171	128495351	ENSG00000244300.2|GATA2-AS1|EXOSC5|EXOSC5	907	+	4.590354	1.0325829	-1.0	-1.0
chr3	128494391	128494576	ENSG00000244300.2|GATA2-AS1|EXOSC5|EXOSC5	930	+	3.690577	1.1578343	-1.0	-1.0
chr3	128732609	128732709	ENSG00000075785.12|RAB7A|EXOSC5|EXOSC5	900	+	5.1430826	1.0019368	-1.0	-1.0
chr3	128733244	128733484	ENSG00000075785.12|RAB7A|EXOSC5|EXOSC5	964	+	4.766185	1.4464952	-1.0	-1.0
chr3	128732799	128732989	ENSG00000075785.12|RAB7A|EXOSC5|EXOSC5	900	+	5.3029165	1.0019368	-1.0	-1.0
chr3	129399267	129399387	ENSG00000251474.6|RPL32P3|EXOSC5|EXOSC5	900	-	4.9962196	1.0019368	-1.0	-1.0
chr3	129394615	129394725	ENSG00000251474.6|RPL32P3|EXOSC5|EXOSC5	900	-	4.9020696	1.0019368	-1.0	-1.0
chr3	129398640	129398740	ENSG00000251474.6|RPL32P3|EXOSC5|EXOSC5	900	-	4.9020696	1.0019368	-1.0	-1.0
chr3	129398515	129398625	ENSG00000251474.6|RPL32P3|EXOSC5|EXOSC5	900	-	3.3207126	1.0019368	-1.0	-1.0
chr3	129397765	129397975	ENSG00000251474.6|RPL32P3|EXOSC5|EXOSC5	900	-	5.200882	1.0019368	-1.0	-1.0
chr3	129398815	129399007	ENSG00000251474.6|RPL32P3|EXOSC5|EXOSC5	942	-	4.096133	1.2354393	-1.0	-1.0
chr3	129814827	129814942	ENSG00000172765.16|TMCC1|EXOSC5|EXOSC5	900	-	4.9334526	1.0019368	-1.0	-1.0
chr3	129837251	129837366	ENSG00000172765.16|TMCC1|EXOSC5|EXOSC5	900	-	5.2475376	1.0019368	-1.0	-1.0
chr3	129812947	129813127	ENSG00000172765.16|TMCC1|EXOSC5|EXOSC5	900	-	5.3199234	1.0019368	-1.0	-1.0
chr3	129814947	129815317	ENSG00000172765.16|TMCC1|EXOSC5|EXOSC5	941	-	5.6765604	1.2280244	-1.0	-1.0
chr3	129812512	129812677	ENSG00000172765.16|TMCC1|EXOSC5|EXOSC5	900	-	5.1135063	1.0019368	-1.0	-1.0
chr3	129815327	129815742	ENSG00000172765.16|TMCC1|EXOSC5|EXOSC5	944	-	5.2955995	1.2547102	-1.0	-1.0
chr3	129812712	129812837	ENSG00000172765.16|TMCC1|EXOSC5|EXOSC5	900	-	4.9020696	1.0019368	-1.0	-1.0
chr3	130913535	130913705	ENSG00000017260.19|ATP2C1|EXOSC5|EXOSC5	900	+	5.334397	1.0019368	-1.0	-1.0
chr3	130895020	130895225	ENSG00000017260.19|ATP2C1|EXOSC5|EXOSC5	926	+	5.5594563	1.1303872	-1.0	-1.0
chr3	130923115	130923265	ENSG00000017260.19|ATP2C1|EXOSC5|EXOSC5	900	+	5.037082	1.0019368	-1.0	-1.0
chr3	130894785	130894910	ENSG00000017260.19|ATP2C1|EXOSC5|EXOSC5	900	+	5.0066805	1.0019368	-1.0	-1.0
chr3	130921775	130921935	ENSG00000017260.19|ATP2C1|EXOSC5|EXOSC5	900	+	5.0276027	1.0019368	-1.0	-1.0
chr3	130925395	130925705	ENSG00000017260.19|ATP2C1|EXOSC5|EXOSC5	923	+	4.279067	1.1120031	-1.0	-1.0
chr3	130920020	130920185	ENSG00000017260.19|ATP2C1|EXOSC5|EXOSC5	900	+	5.132878	1.0019368	-1.0	-1.0
chr3	130922025	130922210	ENSG00000017260.19|ATP2C1|EXOSC5|EXOSC5	900	+	3.96479	1.0019368	-1.0	-1.0
chr3	130924965	130925095	ENSG00000017260.19|ATP2C1|EXOSC5|EXOSC5	900	+	4.902069	1.0019368	-1.0	-1.0
chr3	130896210	130896420	ENSG00000017260.19|ATP2C1|EXOSC5|EXOSC5	948	+	5.3363314	1.2866354	-1.0	-1.0
chr3	130925985	130926095	ENSG00000017260.19|ATP2C1|EXOSC5|EXOSC5	900	+	3.0460842	1.0019368	-1.0	-1.0
chr3	130895630	130896105	ENSG00000017260.19|ATP2C1|EXOSC5|EXOSC5	900	+	5.197711	1.0019368	-1.0	-1.0
chr3	130929530	130929655	ENSG00000017260.19|ATP2C1|EXOSC5|EXOSC5	900	+	5.005005	1.0019368	-1.0	-1.0
chr3	130927965	130928075	ENSG00000017260.19|ATP2C1|EXOSC5|EXOSC5	900	+	4.9020696	1.0019368	-1.0	-1.0
chr3	130922800	130922945	ENSG00000017260.19|ATP2C1|EXOSC5|EXOSC5	900	+	5.2131414	1.0019368	-1.0	-1.0
chr3	130922620	130922795	ENSG00000017260.19|ATP2C1|EXOSC5|EXOSC5	900	+	5.256823	1.0019368	-1.0	-1.0
chr3	130924685	130924880	ENSG00000017260.19|ATP2C1|EXOSC5|EXOSC5	950	+	5.029058	1.303213	-1.0	-1.0
chr3	130943909	130944024	ENSG00000017260.19|ATP2C1|EXOSC5|EXOSC5	900	+	5.464512	1.0019368	-1.0	-1.0
chr3	130944174	130944474	ENSG00000017260.19|ATP2C1|EXOSC5|EXOSC5	900	+	5.0764494	1.0019368	-1.0	-1.0
chr3	130943704	130943829	ENSG00000017260.19|ATP2C1|EXOSC5|EXOSC5	900	+	5.1965404	1.0019368	-1.0	-1.0
chr3	130909525	130910125	ENSG00000017260.19|ATP2C1|EXOSC5|EXOSC5	904	+	5.2639713	1.0177333	-1.0	-1.0
chr3	132608065	132608230	ENSG00000240303.7|ACAD11|EXOSC5|EXOSC5	900	-	5.207369	1.0019368	-1.0	-1.0
chr3	132613805	132614000	ENSG00000240303.7|ACAD11|EXOSC5|EXOSC5	969	-	6.0437465	1.5068309	-1.0	-1.0
chr3	132613805	132614000	ENSG00000274810.4|NPHP3-ACAD11|EXOSC5|EXOSC5	969	-	6.0437465	1.5094539	-1.0	-1.0
chr3	132608070	132608230	ENSG00000274810.4|NPHP3-ACAD11|EXOSC5|EXOSC5	900	-	5.2749567	1.0019368	-1.0	-1.0
chr3	134198259	134198399	ENSG00000163785.12|RYK|EXOSC5|EXOSC5	900	-	5.369513	1.0019368	-1.0	-1.0
chr3	134200609	134200739	ENSG00000163785.12|RYK|EXOSC5|EXOSC5	900	-	5.150092	1.0019368	-1.0	-1.0
chr3	134200864	134201429	ENSG00000163785.12|RYK|EXOSC5|EXOSC5	959	-	4.2999377	1.3868754	-1.0	-1.0
chr3	134198439	134198604	ENSG00000163785.12|RYK|EXOSC5|EXOSC5	900	-	5.2618155	1.0019368	-1.0	-1.0
chr3	134196504	134196644	ENSG00000163785.12|RYK|EXOSC5|EXOSC5	900	-	5.350831	1.0019368	-1.0	-1.0
chr3	134231504	134231694	ENSG00000163785.12|RYK|EXOSC5|EXOSC5	900	-	5.2523823	1.0019368	-1.0	-1.0
chr3	134498022	134498122	ENSG00000182923.16|CEP63|EXOSC5|EXOSC5	900	+	5.027603	1.0019368	-1.0	-1.0
chr3	134499297	134499662	ENSG00000182923.16|CEP63|EXOSC5|EXOSC5	900	+	5.356545	1.0019368	-1.0	-1.0
chr3	134501507	134501707	ENSG00000182923.16|CEP63|EXOSC5|EXOSC5	900	+	5.3154674	1.0019368	-1.0	-1.0
chr3	134500717	134500817	ENSG00000182923.16|CEP63|EXOSC5|EXOSC5	900	+	4.902069	1.0019368	-1.0	-1.0
chr3	134498517	134498692	ENSG00000182923.16|CEP63|EXOSC5|EXOSC5	900	+	5.271179	1.0019368	-1.0	-1.0
chr3	134500412	134500532	ENSG00000182923.16|CEP63|EXOSC5|EXOSC5	900	+	5.027603	1.0019368	-1.0	-1.0
chr3	134497287	134497482	ENSG00000182923.16|CEP63|EXOSC5|EXOSC5	900	+	5.53512	1.0019368	-1.0	-1.0
chr3	134500852	134501107	ENSG00000182923.16|CEP63|EXOSC5|EXOSC5	900	+	5.30804	1.0019368	-1.0	-1.0
chr3	134498927	134499172	ENSG00000182923.16|CEP63|EXOSC5|EXOSC5	900	+	5.2104716	1.0019368	-1.0	-1.0
chr3	134502502	134503117	ENSG00000182923.16|CEP63|EXOSC5|EXOSC5	915	+	5.3053765	1.069449	-1.0	-1.0
chr3	134505897	134506072	ENSG00000182923.16|CEP63|EXOSC5|EXOSC5	900	+	5.228167	1.0019368	-1.0	-1.0
chr3	134502197	134502482	ENSG00000182923.16|CEP63|EXOSC5|EXOSC5	909	+	5.356853	1.0395682	-1.0	-1.0
chr3	136158623	136158723	ENSG00000174579.3|MSL2|EXOSC5|EXOSC5	900	-	5.5301104	1.0019368	-1.0	-1.0
chr3	136149491	136149641	ENSG00000174579.3|MSL2|EXOSC5|EXOSC5	900	-	5.160294	1.0019368	-1.0	-1.0
chr3	136158358	136158463	ENSG00000174579.3|MSL2|EXOSC5|EXOSC5	900	-	4.9020696	1.0019368	-1.0	-1.0
chr3	136157918	136158053	ENSG00000174579.3|MSL2|EXOSC5|EXOSC5	900	-	5.337094	1.0019368	-1.0	-1.0
chr3	136271930	136273250	ENSG00000114054.13|PCCB|EXOSC5|EXOSC5	988	+	5.9276705	1.9111028	-1.0	-1.0
chr3	136274100	136274410	ENSG00000114054.13|PCCB|EXOSC5|EXOSC5	924	+	3.6862757	1.1194644	-1.0	-1.0
chr3	136277445	136277625	ENSG00000114054.13|PCCB|EXOSC5|EXOSC5	900	+	5.1783204	1.0019368	-1.0	-1.0
chr3	136275135	136275260	ENSG00000114054.13|PCCB|EXOSC5|EXOSC5	900	+	5.102914	1.0019368	-1.0	-1.0
chr3	136275365	136275760	ENSG00000114054.13|PCCB|EXOSC5|EXOSC5	916	+	5.129773	1.0752338	-1.0	-1.0
chr3	136278450	136278585	ENSG00000114054.13|PCCB|EXOSC5|EXOSC5	900	+	5.026346	1.0019368	-1.0	-1.0
chr3	136269910	136270610	ENSG00000114054.13|PCCB|EXOSC5|EXOSC5	986	+	5.418838	1.8692378	-1.0	-1.0
chr3	136279280	136279450	ENSG00000114054.13|PCCB|EXOSC5|EXOSC5	900	+	5.4297647	1.0019368	-1.0	-1.0
chr3	136318739	136318869	ENSG00000114054.13|PCCB|EXOSC5|EXOSC5	900	+	4.9558687	1.0019368	-1.0	-1.0
chr3	136276150	136276310	ENSG00000114054.13|PCCB|EXOSC5|EXOSC5	900	+	5.2200174	1.0019368	-1.0	-1.0
chr3	136319234	136319519	ENSG00000114054.13|PCCB|EXOSC5|EXOSC5	941	+	3.6759822	1.232244	-1.0	-1.0
chr3	136270735	136271875	ENSG00000114054.13|PCCB|EXOSC5|EXOSC5	982	+	5.2564535	1.7551818	-1.0	-1.0
chr3	136278610	136279015	ENSG00000114054.13|PCCB|EXOSC5|EXOSC5	906	+	5.252761	1.0267255	-1.0	-1.0
chr3	136276485	136276680	ENSG00000114054.13|PCCB|EXOSC5|EXOSC5	900	+	5.2479253	1.0019368	-1.0	-1.0
chr3	136279065	136279165	ENSG00000114054.13|PCCB|EXOSC5|EXOSC5	900	+	4.9020696	1.0019368	-1.0	-1.0
chr3	136273405	136273725	ENSG00000114054.13|PCCB|EXOSC5|EXOSC5	900	+	5.2853966	1.0019368	-1.0	-1.0
chr3	136321409	136321614	ENSG00000114054.13|PCCB|EXOSC5|EXOSC5	900	+	5.236864	1.0019368	-1.0	-1.0
chr3	136319639	136321289	ENSG00000114054.13|PCCB|EXOSC5|EXOSC5	999	+	5.04173	2.8632054	-1.0	-1.0
chr3	136321644	136323384	ENSG00000114054.13|PCCB|EXOSC5|EXOSC5	991	+	4.965596	2.0224168	-1.0	-1.0
chr3	136318879	136319149	ENSG00000114054.13|PCCB|EXOSC5|EXOSC5	900	+	5.026791	1.0019368	-1.0	-1.0
chr3	136274900	136275090	ENSG00000114054.13|PCCB|EXOSC5|EXOSC5	900	+	5.0004845	1.0018324	-1.0	-1.0
chr3	136530377	136530477	ENSG00000118007.12|STAG1|EXOSC5|EXOSC5	900	-	4.9020696	1.0019368	-1.0	-1.0
chr3	136706661	136706771	ENSG00000118007.12|STAG1|EXOSC5|EXOSC5	900	-	3.2479157	1.0019368	-1.0	-1.0
chr3	136459867	136460007	ENSG00000118007.12|STAG1|EXOSC5|EXOSC5	900	-	4.902068	1.0019368	-1.0	-1.0
chr3	136706236	136706351	ENSG00000118007.12|STAG1|EXOSC5|EXOSC5	900	-	4.933453	1.0019368	-1.0	-1.0
chr3	136653946	136654046	ENSG00000118007.12|STAG1|EXOSC5|EXOSC5	900	-	4.902069	1.0019368	-1.0	-1.0
chr3	136530202	136530317	ENSG00000118007.12|STAG1|EXOSC5|EXOSC5	900	-	4.902068	1.0019368	-1.0	-1.0
chr3	136899886	136900491	ENSG00000158092.6|NCK1|EXOSC5|EXOSC5	910	+	4.9323463	1.0463631	-1.0	-1.0
chr3	136903511	136903696	ENSG00000158092.6|NCK1|EXOSC5|EXOSC5	900	+	5.134122	1.0019368	-1.0	-1.0
chr3	136900521	136901001	ENSG00000158092.6|NCK1|EXOSC5|EXOSC5	971	+	5.8276253	1.5323379	-1.0	-1.0
chr3	136938174	136938344	ENSG00000158092.6|NCK1|EXOSC5|EXOSC5	949	+	5.746179	1.2959439	-1.0	-1.0
chr3	136936389	136938084	ENSG00000158092.6|NCK1|EXOSC5|EXOSC5	961	+	5.173951	1.40555	-1.0	-1.0
chr3	136901801	136902011	ENSG00000158092.6|NCK1|EXOSC5|EXOSC5	957	+	5.7860694	1.3636341	-1.0	-1.0
chr3	136939784	136939959	ENSG00000158092.6|NCK1|EXOSC5|EXOSC5	900	+	5.312209	1.0019368	-1.0	-1.0
chr3	136938734	136939204	ENSG00000158092.6|NCK1|EXOSC5|EXOSC5	922	+	5.198124	1.107014	-1.0	-1.0
chr3	136893571	136893761	ENSG00000158092.6|NCK1|EXOSC5|EXOSC5	900	+	5.291125	1.0019368	-1.0	-1.0
chr3	136899671	136899816	ENSG00000158092.6|NCK1|EXOSC5|EXOSC5	900	+	4.9997063	1.0019368	-1.0	-1.0
chr3	136904501	136904696	ENSG00000158092.6|NCK1|EXOSC5|EXOSC5	900	+	5.2756844	1.0019368	-1.0	-1.0
chr3	136903861	136904056	ENSG00000158092.6|NCK1|EXOSC5|EXOSC5	961	+	5.803037	1.4087464	-1.0	-1.0
chr3	136939244	136939509	ENSG00000158092.6|NCK1|EXOSC5|EXOSC5	962	+	5.8451667	1.4223148	-1.0	-1.0
chr3	136906346	136907426	ENSG00000158092.6|NCK1|EXOSC5|EXOSC5	934	+	5.2347646	1.1776928	-1.0	-1.0
chr3	136939534	136939749	ENSG00000158092.6|NCK1|EXOSC5|EXOSC5	900	+	5.3170705	1.0019368	-1.0	-1.0
chr3	136907446	136907606	ENSG00000158092.6|NCK1|EXOSC5|EXOSC5	900	+	5.0032864	1.0019368	-1.0	-1.0
chr3	136938349	136938629	ENSG00000158092.6|NCK1|EXOSC5|EXOSC5	924	+	4.9277596	1.1199816	-1.0	-1.0
chr3	136905536	136905731	ENSG00000158092.6|NCK1|EXOSC5|EXOSC5	942	+	4.8005047	1.2359331	-1.0	-1.0
chr3	136905836	136906241	ENSG00000158092.6|NCK1|EXOSC5|EXOSC5	900	+	4.9107184	1.0019368	-1.0	-1.0
chr3	136902136	136902311	ENSG00000158092.6|NCK1|EXOSC5|EXOSC5	953	+	5.252349	1.3304415	-1.0	-1.0
chr3	136901001	136901711	ENSG00000158092.6|NCK1|EXOSC5|EXOSC5	980	+	5.663072	1.7083627	-1.0	-1.0
chr3	138551257	138551442	ENSG00000114107.8|CEP70|EXOSC5|EXOSC5	900	-	5.1871767	1.0019368	-1.0	-1.0
chr3	138538447	138538592	ENSG00000114107.8|CEP70|EXOSC5|EXOSC5	900	-	5.101997	1.0019368	-1.0	-1.0
chr3	138558417	138559422	ENSG00000114107.8|CEP70|EXOSC5|EXOSC5	957	-	4.749777	1.3629048	-1.0	-1.0
chr3	138583264	138583494	ENSG00000114107.8|CEP70|EXOSC5|EXOSC5	985	-	4.9444604	1.8382938	-1.0	-1.0
chr3	138550902	138551017	ENSG00000114107.8|CEP70|EXOSC5|EXOSC5	900	-	5.0276027	1.0019368	-1.0	-1.0
chr3	138588049	138588149	ENSG00000114107.8|CEP70|EXOSC5|EXOSC5	900	-	5.2499995	1.0019368	-1.0	-1.0
chr3	138563372	138563537	ENSG00000114107.8|CEP70|EXOSC5|EXOSC5	900	-	4.9020696	1.0019368	-1.0	-1.0
chr3	138564172	138564432	ENSG00000114107.8|CEP70|EXOSC5|EXOSC5	938	-	5.576981	1.2046261	-1.0	-1.0
chr3	138562712	138563222	ENSG00000114107.8|CEP70|EXOSC5|EXOSC5	974	-	5.9058876	1.5805048	-1.0	-1.0
chr3	138581864	138581979	ENSG00000114107.8|CEP70|EXOSC5|EXOSC5	900	-	4.964836	1.0019368	-1.0	-1.0
chr3	138588154	138588269	ENSG00000114107.8|CEP70|EXOSC5|EXOSC5	900	-	5.5908427	1.0019368	-1.0	-1.0
chr3	138579304	138579514	ENSG00000114107.8|CEP70|EXOSC5|EXOSC5	929	-	5.485984	1.1463705	-1.0	-1.0
chr3	138584619	138585969	ENSG00000114107.8|CEP70|EXOSC5|EXOSC5	982	-	5.887211	1.7562904	-1.0	-1.0
chr3	138562222	138562462	ENSG00000114107.8|CEP70|EXOSC5|EXOSC5	961	-	4.5525684	1.4102837	-1.0	-1.0
chr3	138559777	138559887	ENSG00000114107.8|CEP70|EXOSC5|EXOSC5	900	-	5.066096	1.0019368	-1.0	-1.0
chr3	138584329	138584434	ENSG00000114107.8|CEP70|EXOSC5|EXOSC5	900	-	4.902069	1.0019368	-1.0	-1.0
chr3	138583569	138583739	ENSG00000114107.8|CEP70|EXOSC5|EXOSC5	900	-	5.164939	1.0019368	-1.0	-1.0
chr3	138580374	138580629	ENSG00000114107.8|CEP70|EXOSC5|EXOSC5	952	-	5.791326	1.3206563	-1.0	-1.0
chr3	138563707	138563962	ENSG00000114107.8|CEP70|EXOSC5|EXOSC5	985	-	5.0580297	1.8355049	-1.0	-1.0
chr3	138585979	138586139	ENSG00000114107.8|CEP70|EXOSC5|EXOSC5	900	-	5.1636887	1.0019368	-1.0	-1.0
chr3	138578729	138578959	ENSG00000114107.8|CEP70|EXOSC5|EXOSC5	946	-	5.67877	1.265389	-1.0	-1.0
chr3	138578014	138578179	ENSG00000114107.8|CEP70|EXOSC5|EXOSC5	900	-	5.3443937	1.0019368	-1.0	-1.0
chr3	138551742	138552052	ENSG00000114107.8|CEP70|EXOSC5|EXOSC5	929	-	3.6539195	1.1515812	-1.0	-1.0
chr3	138553052	138553162	ENSG00000114107.8|CEP70|EXOSC5|EXOSC5	900	-	4.985759	1.0019368	-1.0	-1.0
chr3	138537767	138538297	ENSG00000114107.8|CEP70|EXOSC5|EXOSC5	936	-	5.4119678	1.1941625	-1.0	-1.0
chr3	138555652	138555792	ENSG00000114107.8|CEP70|EXOSC5|EXOSC5	900	-	5.46767	1.0019368	-1.0	-1.0
chr3	138565327	138565862	ENSG00000114107.8|CEP70|EXOSC5|EXOSC5	955	-	5.4230733	1.3480725	-1.0	-1.0
chr3	138552552	138552817	ENSG00000114107.8|CEP70|EXOSC5|EXOSC5	948	-	5.034298	1.2880635	-1.0	-1.0
chr3	138557917	138558062	ENSG00000114107.8|CEP70|EXOSC5|EXOSC5	900	-	4.902068	1.0019368	-1.0	-1.0
chr3	138561992	138562107	ENSG00000114107.8|CEP70|EXOSC5|EXOSC5	900	-	4.902069	1.0019368	-1.0	-1.0
chr3	138539782	138539952	ENSG00000114107.8|CEP70|EXOSC5|EXOSC5	900	-	5.238497	1.0019368	-1.0	-1.0
chr3	138565062	138565262	ENSG00000114107.8|CEP70|EXOSC5|EXOSC5	960	-	5.9092283	1.3954862	-1.0	-1.0
chr3	138583749	138584144	ENSG00000114107.8|CEP70|EXOSC5|EXOSC5	948	-	5.6761622	1.2878326	-1.0	-1.0
chr3	138574184	138574289	ENSG00000114107.8|CEP70|EXOSC5|EXOSC5	900	-	4.902069	1.0019368	-1.0	-1.0
chr3	138562487	138562677	ENSG00000114107.8|CEP70|EXOSC5|EXOSC5	900	-	5.2862787	1.0019368	-1.0	-1.0
chr3	138580044	138580369	ENSG00000114107.8|CEP70|EXOSC5|EXOSC5	900	-	5.078723	1.0019368	-1.0	-1.0
chr3	138559947	138560117	ENSG00000114107.8|CEP70|EXOSC5|EXOSC5	900	-	5.0108647	1.0019368	-1.0	-1.0
chr3	138564457	138564882	ENSG00000114107.8|CEP70|EXOSC5|EXOSC5	995	-	5.8234353	2.3071795	-1.0	-1.0
chr3	139364197	139364337	ENSG00000184432.9|COPB2|EXOSC5|EXOSC5	900	-	5.460114	1.0019368	-1.0	-1.0
chr3	139483740	139483845	ENSG00000248932.5|AC097103.2|EXOSC5|EXOSC5	900	+	4.902069	1.0019368	-1.0	-1.0
chr3	139403509	139403609	ENSG00000248932.5|AC097103.2|EXOSC5|EXOSC5	900	+	5.143082	1.0019368	-1.0	-1.0
chr3	139416539	139416664	ENSG00000248932.5|AC097103.2|EXOSC5|EXOSC5	900	+	5.0066805	1.0019368	-1.0	-1.0
chr3	139413764	139413934	ENSG00000248932.5|AC097103.2|EXOSC5|EXOSC5	900	+	5.046676	1.0019368	-1.0	-1.0
chr3	139410814	139410934	ENSG00000248932.5|AC097103.2|EXOSC5|EXOSC5	900	+	4.9020696	1.0019368	-1.0	-1.0
chr3	139414394	139414609	ENSG00000248932.5|AC097103.2|EXOSC5|EXOSC5	924	+	5.4420753	1.1200314	-1.0	-1.0
chr3	139403884	139404074	ENSG00000248932.5|AC097103.2|EXOSC5|EXOSC5	900	+	5.4292245	1.0019368	-1.0	-1.0
chr3	139403279	139403409	ENSG00000248932.5|AC097103.2|EXOSC5|EXOSC5	900	+	4.9600563	1.0019368	-1.0	-1.0
chr3	141546494	141548849	ENSG00000155903.11|RASA2|EXOSC5|EXOSC5	992	+	5.184149	2.0799093	-1.0	-1.0
chr3	141549099	141549329	ENSG00000155903.11|RASA2|EXOSC5|EXOSC5	900	+	5.1282883	1.0019368	-1.0	-1.0
chr3	141546294	141546414	ENSG00000155903.11|RASA2|EXOSC5|EXOSC5	900	+	4.9522824	1.0019368	-1.0	-1.0
chr3	141926135	141926235	ENSG00000069849.10|ATP1B3|EXOSC5|EXOSC5	900	+	3.3923056	1.0019368	-1.0	-1.0
chr3	142081219	142081334	ENSG00000114126.17|TFDP2|EXOSC5|EXOSC5	900	-	4.902068	1.0019368	-1.0	-1.0
chr3	142080529	142080714	ENSG00000114126.17|TFDP2|EXOSC5|EXOSC5	900	-	5.126916	1.0019368	-1.0	-1.0
chr3	142079044	142079214	ENSG00000114126.17|TFDP2|EXOSC5|EXOSC5	900	-	5.027603	1.0019368	-1.0	-1.0
chr3	142083369	142083484	ENSG00000114126.17|TFDP2|EXOSC5|EXOSC5	900	-	5.240717	1.0019368	-1.0	-1.0
chr3	142082319	142083009	ENSG00000114126.17|TFDP2|EXOSC5|EXOSC5	955	-	5.646527	1.347956	-1.0	-1.0
chr3	142083024	142083329	ENSG00000114126.17|TFDP2|EXOSC5|EXOSC5	900	-	5.3803945	1.0019368	-1.0	-1.0
chr3	142080834	142081039	ENSG00000114126.17|TFDP2|EXOSC5|EXOSC5	900	-	5.2953305	1.0019368	-1.0	-1.0
chr3	142082159	142082319	ENSG00000114126.17|TFDP2|EXOSC5|EXOSC5	900	-	4.9696646	1.0019368	-1.0	-1.0
chr3	142083879	142084169	ENSG00000114126.17|TFDP2|EXOSC5|EXOSC5	965	-	5.7804904	1.4522853	-1.0	-1.0
chr3	142762975	142763110	ENSG00000144935.14|TRPC1|EXOSC5|EXOSC5	900	+	4.980528	1.0019368	-1.0	-1.0
chr3	142761160	142761355	ENSG00000144935.14|TRPC1|EXOSC5|EXOSC5	900	+	5.435349	1.0019368	-1.0	-1.0
chr3	142760160	142760280	ENSG00000144935.14|TRPC1|EXOSC5|EXOSC5	900	+	5.071784	1.0019368	-1.0	-1.0
chr3	142760910	142761080	ENSG00000144935.14|TRPC1|EXOSC5|EXOSC5	900	+	5.249507	1.0019368	-1.0	-1.0
chr3	142760685	142760785	ENSG00000144935.14|TRPC1|EXOSC5|EXOSC5	900	+	4.9020696	1.0019368	-1.0	-1.0
chr3	142761535	142761720	ENSG00000144935.14|TRPC1|EXOSC5|EXOSC5	900	+	4.993706	1.0019368	-1.0	-1.0
chr3	143004661	143004761	ENSG00000163714.17|U2SURP|EXOSC5|EXOSC5	900	+	5.0276027	1.0019368	-1.0	-1.0
chr3	143005586	143005686	ENSG00000163714.17|U2SURP|EXOSC5|EXOSC5	900	+	5.0276027	1.0019368	-1.0	-1.0
chr3	143007691	143008811	ENSG00000163714.17|U2SURP|EXOSC5|EXOSC5	969	+	3.9873524	1.5081357	-1.0	-1.0
chr3	143005771	143006046	ENSG00000163714.17|U2SURP|EXOSC5|EXOSC5	903	+	2.6753716	1.0143331	-1.0	-1.0
chr3	143006866	143006991	ENSG00000163714.17|U2SURP|EXOSC5|EXOSC5	900	+	5.0853424	1.0019368	-1.0	-1.0
chr3	143009816	143010001	ENSG00000163714.17|U2SURP|EXOSC5|EXOSC5	900	+	3.5862782	1.0019368	-1.0	-1.0
chr3	143009526	143009811	ENSG00000163714.17|U2SURP|EXOSC5|EXOSC5	978	+	4.6704283	1.6636407	-1.0	-1.0
chr3	143010236	143010581	ENSG00000163714.17|U2SURP|EXOSC5|EXOSC5	980	+	5.08639	1.7044705	-1.0	-1.0
chr3	143004876	143004991	ENSG00000163714.17|U2SURP|EXOSC5|EXOSC5	900	+	5.169811	1.0019368	-1.0	-1.0
chr3	143006196	143006511	ENSG00000163714.17|U2SURP|EXOSC5|EXOSC5	997	+	5.182098	2.5593653	-1.0	-1.0
chr3	143005276	143005446	ENSG00000163714.17|U2SURP|EXOSC5|EXOSC5	926	+	3.5313196	1.1330549	-1.0	-1.0
chr3	147074110	147074235	ENSG00000243620.1|AC092957.1|EXOSC5|EXOSC5	900	-	5.0004854	1.0019368	-1.0	-1.0
chr3	147072895	147073075	ENSG00000243620.1|AC092957.1|EXOSC5|EXOSC5	900	-	5.175639	1.0019368	-1.0	-1.0
chr3	147073850	147074045	ENSG00000243620.1|AC092957.1|EXOSC5|EXOSC5	900	-	5.0051966	1.0019368	-1.0	-1.0
chr3	147073180	147073355	ENSG00000243620.1|AC092957.1|EXOSC5|EXOSC5	900	-	4.927176	1.0019368	-1.0	-1.0
chr3	149077827	149078117	ENSG00000071794.15|HLTF|EXOSC5|EXOSC5	900	-	3.8874195	1.0019368	-1.0	-1.0
chr3	149246744	149246944	ENSG00000240216.7|CPHL1P|EXOSC5|EXOSC5	1000	-	7.347412	3.6837394	-1.0	-1.0
chr3	149886294	149886499	ENSG00000082996.19|RNF13|EXOSC5|EXOSC5	900	+	5.409731	1.0019368	-1.0	-1.0
chr3	149942802	149942912	ENSG00000082996.19|RNF13|EXOSC5|EXOSC5	900	+	4.943914	1.0019368	-1.0	-1.0
chr3	149929842	149929987	ENSG00000082996.19|RNF13|EXOSC5|EXOSC5	900	+	5.096891	1.0019368	-1.0	-1.0
chr3	149930532	149930632	ENSG00000082996.19|RNF13|EXOSC5|EXOSC5	900	+	4.902068	1.0019368	-1.0	-1.0
chr3	149884394	149884589	ENSG00000082996.19|RNF13|EXOSC5|EXOSC5	953	+	5.739261	1.3322482	-1.0	-1.0
chr3	149946357	149946492	ENSG00000082996.19|RNF13|EXOSC5|EXOSC5	900	+	4.9200025	1.0019368	-1.0	-1.0
chr3	149885809	149886014	ENSG00000082996.19|RNF13|EXOSC5|EXOSC5	900	+	5.421634	1.0019368	-1.0	-1.0
chr3	149930187	149930422	ENSG00000082996.19|RNF13|EXOSC5|EXOSC5	945	+	5.592905	1.2564434	-1.0	-1.0
chr3	149886509	149886619	ENSG00000082996.19|RNF13|EXOSC5|EXOSC5	900	+	4.902069	1.0019368	-1.0	-1.0
chr3	149942407	149942532	ENSG00000082996.19|RNF13|EXOSC5|EXOSC5	900	+	4.902069	1.0019368	-1.0	-1.0
chr3	149947032	149947267	ENSG00000082996.19|RNF13|EXOSC5|EXOSC5	900	+	5.052941	1.0019368	-1.0	-1.0
chr3	149884239	149884349	ENSG00000082996.19|RNF13|EXOSC5|EXOSC5	900	+	3.5002692	1.0019368	-1.0	-1.0
chr3	149930677	149931122	ENSG00000082996.19|RNF13|EXOSC5|EXOSC5	900	+	4.7482567	1.0019368	-1.0	-1.0
chr3	150610281	150610386	ENSG00000198843.12|SELENOT|EXOSC5|EXOSC5	900	+	4.9020696	1.0019368	-1.0	-1.0
chr3	150609611	150609746	ENSG00000198843.12|SELENOT|EXOSC5|EXOSC5	900	+	5.449149	1.0019368	-1.0	-1.0
chr3	151909260	151909455	ENSG00000242908.6|AADACL2-AS1|EXOSC5|EXOSC5	900	-	5.344559	1.0019368	-1.0	-1.0
chr3	152370515	152371410	ENSG00000152601.17|MBNL1|EXOSC5|EXOSC5	999	+	6.1478844	3.25455	-1.0	-1.0
chr3	152251230	152251375	ENSG00000152601.17|MBNL1|EXOSC5|EXOSC5	900	+	5.0789013	1.0019368	-1.0	-1.0
chr3	152368335	152370455	ENSG00000152601.17|MBNL1|EXOSC5|EXOSC5	1000	+	6.2384105	5.2785707	-1.0	-1.0
chr3	152371420	152371915	ENSG00000152601.17|MBNL1|EXOSC5|EXOSC5	937	+	4.9607863	1.2003615	-1.0	-1.0
chr3	152372295	152372705	ENSG00000152601.17|MBNL1|EXOSC5|EXOSC5	982	+	4.714791	1.7540935	-1.0	-1.0
chr3	152435215	152436280	ENSG00000152601.17|MBNL1|EXOSC5|EXOSC5	993	+	5.9501576	2.1448066	-1.0	-1.0
chr3	152434135	152434550	ENSG00000152601.17|MBNL1|EXOSC5|EXOSC5	946	+	5.1081266	1.2648145	-1.0	-1.0
chr3	152434590	152435170	ENSG00000152601.17|MBNL1|EXOSC5|EXOSC5	990	+	5.086335	2.002065	-1.0	-1.0
chr3	152372125	152372245	ENSG00000152601.17|MBNL1|EXOSC5|EXOSC5	900	+	5.1150856	1.0019368	-1.0	-1.0
chr3	152437195	152437315	ENSG00000152601.17|MBNL1|EXOSC5|EXOSC5	900	+	3.2479157	1.0019368	-1.0	-1.0
chr3	152250805	152250915	ENSG00000152601.17|MBNL1|EXOSC5|EXOSC5	900	+	4.902069	1.0019368	-1.0	-1.0
chr3	152246645	152246910	ENSG00000152601.17|MBNL1|EXOSC5|EXOSC5	973	+	5.9315357	1.5616137	-1.0	-1.0
chr3	152367315	152367535	ENSG00000152601.17|MBNL1|EXOSC5|EXOSC5	998	+	6.842687	2.7697752	-1.0	-1.0
chr3	152367705	152368135	ENSG00000152601.17|MBNL1|EXOSC5|EXOSC5	1000	+	6.873139	4.349582	-1.0	-1.0
chr3	152436300	152436585	ENSG00000152601.17|MBNL1|EXOSC5|EXOSC5	930	+	3.406642	1.1560465	-1.0	-1.0
chr3	152373690	152373895	ENSG00000152601.17|MBNL1|EXOSC5|EXOSC5	948	+	4.0452466	1.2831231	-1.0	-1.0
chr3	152313609	152313734	ENSG00000152601.17|MBNL1|EXOSC5|EXOSC5	900	+	4.984083	1.0019368	-1.0	-1.0
chr3	152436630	152436960	ENSG00000152601.17|MBNL1|EXOSC5|EXOSC5	941	+	3.2129881	1.2298086	-1.0	-1.0
chr3	155796933	155797373	ENSG00000174928.15|C3orf33|EXOSC5|EXOSC5	931	-	4.3052816	1.1638162	-1.0	-1.0
chr3	155794903	155795013	ENSG00000174928.15|C3orf33|EXOSC5|EXOSC5	900	-	4.985759	1.0019368	-1.0	-1.0
chr3	155798833	155799038	ENSG00000174928.15|C3orf33|EXOSC5|EXOSC5	957	-	5.551828	1.3683916	-1.0	-1.0
chr3	155796188	155796323	ENSG00000174928.15|C3orf33|EXOSC5|EXOSC5	900	-	5.083016	1.0019368	-1.0	-1.0
chr3	155797453	155797648	ENSG00000174928.15|C3orf33|EXOSC5|EXOSC5	900	-	5.5584993	1.0019368	-1.0	-1.0
chr3	155798513	155798708	ENSG00000174928.15|C3orf33|EXOSC5|EXOSC5	910	-	3.3576026	1.0437038	-1.0	-1.0
chr3	155792338	155792488	ENSG00000174928.15|C3orf33|EXOSC5|EXOSC5	900	-	5.147482	1.0019368	-1.0	-1.0
chr3	155796353	155796673	ENSG00000174928.15|C3orf33|EXOSC5|EXOSC5	921	-	5.4145026	1.103285	-1.0	-1.0
chr3	155796693	155796883	ENSG00000174928.15|C3orf33|EXOSC5|EXOSC5	900	-	5.2003818	1.0019368	-1.0	-1.0
chr3	155878892	155878992	ENSG00000163655.15|GMPS|EXOSC5|EXOSC5	900	+	5.2499967	1.0019368	-1.0	-1.0
chr3	156871890	156871995	ENSG00000197980.12|LEKR1|EXOSC5|EXOSC5	900	+	4.9020696	1.0019368	-1.0	-1.0
chr3	156872005	156872200	ENSG00000197980.12|LEKR1|EXOSC5|EXOSC5	900	+	5.081759	1.0019368	-1.0	-1.0
chr3	157157398	157158038	ENSG00000163660.11|CCNL1|EXOSC5|EXOSC5	963	-	3.0622792	1.4334085	-1.0	-1.0
chr3	157158548	157158663	ENSG00000163660.11|CCNL1|EXOSC5|EXOSC5	955	-	5.7636743	1.3476946	-1.0	-1.0
chr3	157157258	157157358	ENSG00000163660.11|CCNL1|EXOSC5|EXOSC5	900	-	2.7548835	1.0019368	-1.0	-1.0
chr3	157158308	157158463	ENSG00000163660.11|CCNL1|EXOSC5|EXOSC5	935	-	2.9482477	1.1838105	-1.0	-1.0
chr3	157157118	157157223	ENSG00000163660.11|CCNL1|EXOSC5|EXOSC5	900	-	3.45942	1.0019368	-1.0	-1.0
chr3	158103112	158103242	ENSG00000168779.19|SHOX2|EXOSC5|EXOSC5	900	-	4.9379363	1.0019368	-1.0	-1.0
chr3	158146843	158147043	ENSG00000174891.12|RSRC1|EXOSC5|EXOSC5	903	+	3.4747314	1.0112525	-1.0	-1.0
chr3	158116849	158116964	ENSG00000174891.12|RSRC1|EXOSC5|EXOSC5	900	+	4.9334526	1.0019368	-1.0	-1.0
chr3	158263398	158263653	ENSG00000174891.12|RSRC1|EXOSC5|EXOSC5	907	+	5.402122	1.0316794	-1.0	-1.0
chr3	158377351	158377531	ENSG00000174891.12|RSRC1|EXOSC5|EXOSC5	900	+	4.993705	1.0018716	-1.0	-1.0
chr3	158254433	158254768	ENSG00000174891.12|RSRC1|EXOSC5|EXOSC5	974	+	5.91514	1.5799574	-1.0	-1.0
chr3	158246823	158246948	ENSG00000174891.12|RSRC1|EXOSC5|EXOSC5	900	+	4.9439135	1.0019368	-1.0	-1.0
chr3	158113289	158113469	ENSG00000174891.12|RSRC1|EXOSC5|EXOSC5	900	+	5.2991223	1.0019368	-1.0	-1.0
chr3	158128401	158128526	ENSG00000174891.12|RSRC1|EXOSC5|EXOSC5	900	+	5.1510577	1.0019368	-1.0	-1.0
chr3	158326965	158327150	ENSG00000174891.12|RSRC1|EXOSC5|EXOSC5	900	+	5.562179	1.0019368	-1.0	-1.0
chr3	158146458	158146648	ENSG00000174891.12|RSRC1|EXOSC5|EXOSC5	900	+	5.014389	1.0019368	-1.0	-1.0
chr3	158323220	158323430	ENSG00000174891.12|RSRC1|EXOSC5|EXOSC5	918	+	5.452071	1.0838472	-1.0	-1.0
chr3	158127671	158127866	ENSG00000174891.12|RSRC1|EXOSC5|EXOSC5	953	+	5.7051444	1.3324623	-1.0	-1.0
chr3	158112159	158112259	ENSG00000174891.12|RSRC1|EXOSC5|EXOSC5	900	+	4.902069	1.0019368	-1.0	-1.0
chr3	158113844	158113999	ENSG00000174891.12|RSRC1|EXOSC5|EXOSC5	900	+	5.133719	1.0019368	-1.0	-1.0
chr3	158498992	158499187	ENSG00000174891.12|RSRC1|EXOSC5|EXOSC5	921	+	4.7881083	1.1010915	-1.0	-1.0
chr3	158153788	158153893	ENSG00000174891.12|RSRC1|EXOSC5|EXOSC5	900	+	5.196538	1.0019368	-1.0	-1.0
chr3	158368226	158368336	ENSG00000174891.12|RSRC1|EXOSC5|EXOSC5	900	+	4.902068	1.0019368	-1.0	-1.0
chr3	158376781	158376886	ENSG00000174891.12|RSRC1|EXOSC5|EXOSC5	900	+	5.0276027	1.0019368	-1.0	-1.0
chr3	158260993	158261178	ENSG00000174891.12|RSRC1|EXOSC5|EXOSC5	900	+	5.0702777	1.0019368	-1.0	-1.0
chr3	158367681	158367866	ENSG00000174891.12|RSRC1|EXOSC5|EXOSC5	900	+	4.239885	1.0019368	-1.0	-1.0
chr3	158243123	158243473	ENSG00000174891.12|RSRC1|EXOSC5|EXOSC5	989	+	5.5402646	1.9762529	-1.0	-1.0
chr3	158114464	158114669	ENSG00000174891.12|RSRC1|EXOSC5|EXOSC5	984	+	6.16322	1.7918093	-1.0	-1.0
chr3	158214855	158214980	ENSG00000174891.12|RSRC1|EXOSC5|EXOSC5	900	+	4.4916234	1.0019368	-1.0	-1.0
chr3	158250913	158251378	ENSG00000174891.12|RSRC1|EXOSC5|EXOSC5	969	+	5.768105	1.5129735	-1.0	-1.0
chr3	158126331	158126466	ENSG00000174891.12|RSRC1|EXOSC5|EXOSC5	900	+	4.976943	1.0019368	-1.0	-1.0
chr3	158242498	158243118	ENSG00000174891.12|RSRC1|EXOSC5|EXOSC5	953	+	5.3168964	1.3293062	-1.0	-1.0
chr3	158118384	158118694	ENSG00000174891.12|RSRC1|EXOSC5|EXOSC5	900	+	5.27698	1.001892	-1.0	-1.0
chr3	158148178	158148493	ENSG00000174891.12|RSRC1|EXOSC5|EXOSC5	900	+	4.3602824	1.0019368	-1.0	-1.0
chr3	158112359	158112489	ENSG00000174891.12|RSRC1|EXOSC5|EXOSC5	900	+	5.140636	1.0019368	-1.0	-1.0
chr3	158116494	158116639	ENSG00000174891.12|RSRC1|EXOSC5|EXOSC5	900	+	4.9177613	1.0019368	-1.0	-1.0
chr3	158117229	158117329	ENSG00000174891.12|RSRC1|EXOSC5|EXOSC5	900	+	4.9020696	1.0019368	-1.0	-1.0
chr3	158256803	158256998	ENSG00000174891.12|RSRC1|EXOSC5|EXOSC5	911	+	5.581759	1.0490353	-1.0	-1.0
chr3	158262063	158262258	ENSG00000174891.12|RSRC1|EXOSC5|EXOSC5	951	+	5.7269616	1.311839	-1.0	-1.0
chr3	158255258	158255438	ENSG00000174891.12|RSRC1|EXOSC5|EXOSC5	900	+	5.020219	1.0019368	-1.0	-1.0
chr3	158126041	158126321	ENSG00000174891.12|RSRC1|EXOSC5|EXOSC5	941	+	5.580898	1.2255152	-1.0	-1.0
chr3	158118794	158119119	ENSG00000174891.12|RSRC1|EXOSC5|EXOSC5	900	+	5.2580147	1.0019368	-1.0	-1.0
chr3	158247813	158247933	ENSG00000174891.12|RSRC1|EXOSC5|EXOSC5	900	+	4.927176	1.0019368	-1.0	-1.0
chr3	158370456	158371026	ENSG00000174891.12|RSRC1|EXOSC5|EXOSC5	956	+	5.3784127	1.3543769	-1.0	-1.0
chr3	158500952	158501432	ENSG00000174891.12|RSRC1|EXOSC5|EXOSC5	946	+	5.6618953	1.2686887	-1.0	-1.0
chr3	158253403	158253768	ENSG00000174891.12|RSRC1|EXOSC5|EXOSC5	918	+	4.9028573	1.0885812	-1.0	-1.0
chr3	158263658	158264028	ENSG00000174891.12|RSRC1|EXOSC5|EXOSC5	962	+	5.7510576	1.4196578	-1.0	-1.0
chr3	158114079	158114244	ENSG00000174891.12|RSRC1|EXOSC5|EXOSC5	900	+	4.964836	1.0019368	-1.0	-1.0
chr3	158128801	158128976	ENSG00000174891.12|RSRC1|EXOSC5|EXOSC5	928	+	5.60263	1.1412895	-1.0	-1.0
chr3	158502972	158503162	ENSG00000174891.12|RSRC1|EXOSC5|EXOSC5	900	+	5.020996	1.0019368	-1.0	-1.0
chr3	158501942	158502137	ENSG00000174891.12|RSRC1|EXOSC5|EXOSC5	920	+	5.5858192	1.0961338	-1.0	-1.0
chr3	158117059	158117204	ENSG00000174891.12|RSRC1|EXOSC5|EXOSC5	900	+	5.060385	1.0019368	-1.0	-1.0
chr3	158250543	158250848	ENSG00000174891.12|RSRC1|EXOSC5|EXOSC5	904	+	4.841545	1.0181776	-1.0	-1.0
chr3	158214520	158214645	ENSG00000174891.12|RSRC1|EXOSC5|EXOSC5	900	+	5.0466776	1.0019368	-1.0	-1.0
chr3	158370126	158370321	ENSG00000174891.12|RSRC1|EXOSC5|EXOSC5	900	+	5.1193666	1.0019368	-1.0	-1.0
chr3	158262988	158263118	ENSG00000174891.12|RSRC1|EXOSC5|EXOSC5	900	+	4.9558687	1.0019368	-1.0	-1.0
chr3	158499542	158499877	ENSG00000174891.12|RSRC1|EXOSC5|EXOSC5	956	+	5.745955	1.3585335	-1.0	-1.0
chr3	158247178	158247448	ENSG00000174891.12|RSRC1|EXOSC5|EXOSC5	900	+	5.174382	1.0019368	-1.0	-1.0
chr3	158283703	158283898	ENSG00000174891.12|RSRC1|EXOSC5|EXOSC5	900	+	4.977191	1.0019368	-1.0	-1.0
chr3	158327170	158327320	ENSG00000174891.12|RSRC1|EXOSC5|EXOSC5	900	+	5.0047784	1.0019368	-1.0	-1.0
chr3	158250193	158250353	ENSG00000174891.12|RSRC1|EXOSC5|EXOSC5	900	+	4.998634	1.0019368	-1.0	-1.0
chr3	158253218	158253328	ENSG00000174891.12|RSRC1|EXOSC5|EXOSC5	900	+	5.249999	1.0019368	-1.0	-1.0
chr3	158252498	158253123	ENSG00000174891.12|RSRC1|EXOSC5|EXOSC5	918	+	5.3883123	1.0880986	-1.0	-1.0
chr3	158198573	158198733	ENSG00000174891.12|RSRC1|EXOSC5|EXOSC5	900	+	4.9020696	1.0019368	-1.0	-1.0
chr3	158376946	158377231	ENSG00000174891.12|RSRC1|EXOSC5|EXOSC5	900	+	5.33639	1.0019368	-1.0	-1.0
chr3	158367941	158368056	ENSG00000174891.12|RSRC1|EXOSC5|EXOSC5	900	+	4.902069	1.0019368	-1.0	-1.0
chr3	158255743	158256593	ENSG00000174891.12|RSRC1|EXOSC5|EXOSC5	991	+	6.2585263	2.0225222	-1.0	-1.0
chr3	158498152	158498342	ENSG00000174891.12|RSRC1|EXOSC5|EXOSC5	900	+	5.547915	1.0019368	-1.0	-1.0
chr3	158425416	158425571	ENSG00000174891.12|RSRC1|EXOSC5|EXOSC5	900	+	4.9020696	1.0019368	-1.0	-1.0
chr3	158251723	158252273	ENSG00000174891.12|RSRC1|EXOSC5|EXOSC5	967	+	4.7581234	1.4770496	-1.0	-1.0
chr3	158378336	158378511	ENSG00000174891.12|RSRC1|EXOSC5|EXOSC5	900	+	5.126414	1.0019368	-1.0	-1.0
chr3	158215055	158215270	ENSG00000174891.12|RSRC1|EXOSC5|EXOSC5	900	+	5.0750866	1.0019368	-1.0	-1.0
chr3	158113584	158113684	ENSG00000174891.12|RSRC1|EXOSC5|EXOSC5	900	+	4.9020696	1.0019368	-1.0	-1.0
chr3	158264228	158264553	ENSG00000174891.12|RSRC1|EXOSC5|EXOSC5	900	+	5.135734	1.0019368	-1.0	-1.0
chr3	158500097	158500552	ENSG00000174891.12|RSRC1|EXOSC5|EXOSC5	951	+	5.6476088	1.3081313	-1.0	-1.0
chr3	158115059	158115449	ENSG00000174891.12|RSRC1|EXOSC5|EXOSC5	954	+	5.369945	1.3336266	-1.0	-1.0
chr3	158114959	158115059	ENSG00000174891.12|RSRC1|EXOSC5|EXOSC5	900	+	4.9020696	1.0019368	-1.0	-1.0
chr3	158125241	158125781	ENSG00000174891.12|RSRC1|EXOSC5|EXOSC5	932	+	5.513049	1.1692647	-1.0	-1.0
chr3	158245178	158246098	ENSG00000174891.12|RSRC1|EXOSC5|EXOSC5	996	+	5.9064894	2.4349062	-1.0	-1.0
chr3	158246423	158246633	ENSG00000174891.12|RSRC1|EXOSC5|EXOSC5	942	+	5.5514355	1.2382909	-1.0	-1.0
chr3	158126561	158126661	ENSG00000174891.12|RSRC1|EXOSC5|EXOSC5	900	+	4.902069	1.0019368	-1.0	-1.0
chr3	158258868	158259303	ENSG00000174891.12|RSRC1|EXOSC5|EXOSC5	923	+	5.3758035	1.1135833	-1.0	-1.0
chr3	158257143	158257743	ENSG00000174891.12|RSRC1|EXOSC5|EXOSC5	937	+	5.21683	1.2016269	-1.0	-1.0
chr3	158264633	158264978	ENSG00000174891.12|RSRC1|EXOSC5|EXOSC5	962	+	5.7817154	1.4181477	-1.0	-1.0
chr3	158247548	158247733	ENSG00000174891.12|RSRC1|EXOSC5|EXOSC5	918	+	5.553339	1.0850518	-1.0	-1.0
chr3	158243613	158245113	ENSG00000174891.12|RSRC1|EXOSC5|EXOSC5	991	+	5.586426	2.0595784	-1.0	-1.0
chr3	158372271	158372421	ENSG00000174891.12|RSRC1|EXOSC5|EXOSC5	900	+	4.955628	1.0019368	-1.0	-1.0
chr3	158262333	158262458	ENSG00000174891.12|RSRC1|EXOSC5|EXOSC5	900	+	4.9271765	1.0019368	-1.0	-1.0
chr3	160148319	160148519	ENSG00000244040.5|IL12A-AS1|EXOSC5|EXOSC5	1000	-	7.3429785	3.6659186	-1.0	-1.0
chr3	160326044	160326239	ENSG00000248710.1|AC079594.2|EXOSC5|EXOSC5	900	-	4.986656	1.0019368	-1.0	-1.0
chr3	160328204	160328399	ENSG00000248710.1|AC079594.2|EXOSC5|EXOSC5	900	-	5.032874	1.0019368	-1.0	-1.0
chr3	160326819	160327009	ENSG00000248710.1|AC079594.2|EXOSC5|EXOSC5	921	-	5.4186625	1.1010915	-1.0	-1.0
chr3	160326629	160326784	ENSG00000248710.1|AC079594.2|EXOSC5|EXOSC5	900	-	4.996219	1.0019368	-1.0	-1.0
chr3	160325429	160325624	ENSG00000248710.1|AC079594.2|EXOSC5|EXOSC5	900	-	5.0315266	1.0019368	-1.0	-1.0
chr3	160328207	160328397	ENSG00000068885.14|IFT80|EXOSC5|EXOSC5	900	-	5.027074	1.0019368	-1.0	-1.0
chr3	160326042	160326237	ENSG00000068885.14|IFT80|EXOSC5|EXOSC5	900	-	4.9815216	1.001906	-1.0	-1.0
chr3	160326817	160327012	ENSG00000068885.14|IFT80|EXOSC5|EXOSC5	920	-	5.39238	1.0961338	-1.0	-1.0
chr3	160326632	160326782	ENSG00000068885.14|IFT80|EXOSC5|EXOSC5	900	-	5.0047784	1.0019368	-1.0	-1.0
chr3	160325432	160325622	ENSG00000068885.14|IFT80|EXOSC5|EXOSC5	900	-	5.0304317	1.0019368	-1.0	-1.0
chr3	163299388	163299508	ENSG00000241369.5|LINC01192|EXOSC5|EXOSC5	900	-	4.902068	1.0019368	-1.0	-1.0
chr3	167613318	167613513	ENSG00000174776.10|WDR49|EXOSC5|EXOSC5	900	-	5.0213265	1.0019368	-1.0	-1.0
chr3	167732421	167732606	ENSG00000114209.14|PDCD10|EXOSC5|EXOSC5	900	-	3.3660877	1.0019039	-1.0	-1.0
chr3	167710385	167710515	ENSG00000114209.14|PDCD10|EXOSC5|EXOSC5	900	-	5.1876802	1.0019368	-1.0	-1.0
chr3	167711650	167712115	ENSG00000114209.14|PDCD10|EXOSC5|EXOSC5	904	-	4.440923	1.0185796	-1.0	-1.0
chr3	167709350	167709505	ENSG00000114209.14|PDCD10|EXOSC5|EXOSC5	900	-	3.9871697	1.0019368	-1.0	-1.0
chr3	167733476	167733581	ENSG00000114209.14|PDCD10|EXOSC5|EXOSC5	900	-	3.2479157	1.0019368	-1.0	-1.0
chr3	167732641	167732741	ENSG00000114209.14|PDCD10|EXOSC5|EXOSC5	900	-	5.4426465	1.0019368	-1.0	-1.0
chr3	167712230	167716025	ENSG00000114209.14|PDCD10|EXOSC5|EXOSC5	1000	-	6.050873	3.6085515	-1.0	-1.0
chr3	167732791	167732931	ENSG00000114209.14|PDCD10|EXOSC5|EXOSC5	900	-	4.253148	1.0019368	-1.0	-1.0
chr3	167709640	167709885	ENSG00000114209.14|PDCD10|EXOSC5|EXOSC5	949	-	5.650235	1.2963834	-1.0	-1.0
chr3	167710790	167711180	ENSG00000114209.14|PDCD10|EXOSC5|EXOSC5	958	-	5.714591	1.3763642	-1.0	-1.0
chr3	167732161	167732416	ENSG00000114209.14|PDCD10|EXOSC5|EXOSC5	930	-	5.4422483	1.1524929	-1.0	-1.0
chr3	167710535	167710685	ENSG00000114209.14|PDCD10|EXOSC5|EXOSC5	900	-	5.1196156	1.0019368	-1.0	-1.0
chr3	167716160	167716290	ENSG00000114209.14|PDCD10|EXOSC5|EXOSC5	900	-	3.266416	1.0019368	-1.0	-1.0
chr3	167711385	167711580	ENSG00000114209.14|PDCD10|EXOSC5|EXOSC5	906	-	5.4795747	1.025486	-1.0	-1.0
chr3	168023543	168023698	ENSG00000173905.8|GOLIM4|EXOSC5|EXOSC5	900	-	4.957302	1.0019368	-1.0	-1.0
chr3	168014483	168014683	ENSG00000173905.8|GOLIM4|EXOSC5|EXOSC5	1000	-	7.5729046	3.949707	-1.0	-1.0
chr3	168010868	168011043	ENSG00000173905.8|GOLIM4|EXOSC5|EXOSC5	900	-	4.924894	1.0019368	-1.0	-1.0
chr3	170164489	170164604	ENSG00000173889.15|PHC3|EXOSC5|EXOSC5	900	-	5.249999	1.0019368	-1.0	-1.0
chr3	170162819	170162984	ENSG00000173889.15|PHC3|EXOSC5|EXOSC5	900	-	4.947888	1.0019368	-1.0	-1.0
chr3	170164889	170165499	ENSG00000173889.15|PHC3|EXOSC5|EXOSC5	946	-	4.666219	1.2713032	-1.0	-1.0
chr3	170161809	170161934	ENSG00000173889.15|PHC3|EXOSC5|EXOSC5	900	-	4.943914	1.0019368	-1.0	-1.0
chr3	170164624	170164839	ENSG00000173889.15|PHC3|EXOSC5|EXOSC5	923	-	3.5378306	1.1129858	-1.0	-1.0
chr3	170254231	170254376	ENSG00000163558.12|PRKCI|EXOSC5|EXOSC5	900	+	5.2354994	1.0019368	-1.0	-1.0
chr3	171423005	171423165	ENSG00000154310.16|TNIK|EXOSC5|EXOSC5	900	-	5.034166	1.0019368	-1.0	-1.0
chr3	171308906	171309386	ENSG00000154310.16|TNIK|EXOSC5|EXOSC5	938	-	5.0595098	1.2087675	-1.0	-1.0
chr3	171306666	171306776	ENSG00000154310.16|TNIK|EXOSC5|EXOSC5	900	-	5.2118998	1.0019368	-1.0	-1.0
chr3	171307071	171307181	ENSG00000154310.16|TNIK|EXOSC5|EXOSC5	900	-	4.9020696	1.0019368	-1.0	-1.0
chr3	171361113	171361243	ENSG00000154310.16|TNIK|EXOSC5|EXOSC5	900	-	5.2194514	1.0019368	-1.0	-1.0
chr3	171309551	171309651	ENSG00000154310.16|TNIK|EXOSC5|EXOSC5	900	-	5.027603	1.0019368	-1.0	-1.0
chr3	171308211	171308811	ENSG00000154310.16|TNIK|EXOSC5|EXOSC5	985	-	5.855995	1.821034	-1.0	-1.0
chr3	171361293	171361408	ENSG00000154310.16|TNIK|EXOSC5|EXOSC5	900	-	4.964836	1.0019368	-1.0	-1.0
chr3	172382233	172382438	ENSG00000075420.12|FNDC3B|EXOSC5|EXOSC5	993	+	4.708251	2.1645052	-1.0	-1.0
chr3	172152875	172153015	ENSG00000075420.12|FNDC3B|EXOSC5|EXOSC5	900	+	5.3722367	1.0019368	-1.0	-1.0
chr3	172126695	172126805	ENSG00000075420.12|FNDC3B|EXOSC5|EXOSC5	900	+	4.9020696	1.0019368	-1.0	-1.0
chr3	172127117	172127277	ENSG00000075420.12|FNDC3B|EXOSC5|EXOSC5	900	+	5.0691543	1.0019368	-1.0	-1.0
chr3	172046419	172046619	ENSG00000075420.12|FNDC3B|EXOSC5|EXOSC5	975	+	5.5564423	1.608604	-1.0	-1.0
chr3	172126180	172126350	ENSG00000075420.12|FNDC3B|EXOSC5|EXOSC5	924	+	3.9325151	1.1205109	-1.0	-1.0
chr3	172066012	172066137	ENSG00000075420.12|FNDC3B|EXOSC5|EXOSC5	900	+	5.025927	1.0019368	-1.0	-1.0
chr3	172066147	172066342	ENSG00000075420.12|FNDC3B|EXOSC5|EXOSC5	915	+	3.4751043	1.0720456	-1.0	-1.0
chr3	172153020	172153120	ENSG00000075420.12|FNDC3B|EXOSC5|EXOSC5	900	+	5.0276027	1.0019368	-1.0	-1.0
chr3	172128482	172128647	ENSG00000075420.12|FNDC3B|EXOSC5|EXOSC5	900	+	5.3672485	1.0019368	-1.0	-1.0
chr3	172381203	172381468	ENSG00000075420.12|FNDC3B|EXOSC5|EXOSC5	977	+	6.0239105	1.6460757	-1.0	-1.0
chr3	172182045	172182205	ENSG00000075420.12|FNDC3B|EXOSC5|EXOSC5	900	+	5.036486	1.0019368	-1.0	-1.0
chr3	172045234	172045359	ENSG00000075420.12|FNDC3B|EXOSC5|EXOSC5	900	+	3.5927083	1.0019368	-1.0	-1.0
chr3	172046249	172046364	ENSG00000075420.12|FNDC3B|EXOSC5|EXOSC5	943	+	4.8345246	1.2430966	-1.0	-1.0
chr3	172045969	172046169	ENSG00000075420.12|FNDC3B|EXOSC5|EXOSC5	914	+	5.4337745	1.0677954	-1.0	-1.0
chr3	172045414	172045589	ENSG00000075420.12|FNDC3B|EXOSC5|EXOSC5	900	+	4.8051033	1.0019368	-1.0	-1.0
chr3	172073292	172073392	ENSG00000075420.12|FNDC3B|EXOSC5|EXOSC5	900	+	4.9020696	1.0019368	-1.0	-1.0
chr3	172155255	172155430	ENSG00000075420.12|FNDC3B|EXOSC5|EXOSC5	900	+	5.47698	1.0019368	-1.0	-1.0
chr3	172383298	172383643	ENSG00000075420.12|FNDC3B|EXOSC5|EXOSC5	908	+	3.9849243	1.0350357	-1.0	-1.0
chr3	172751791	172751916	ENSG00000114346.13|ECT2|EXOSC5|EXOSC5	900	+	4.9020696	1.0019368	-1.0	-1.0
chr3	172751536	172751686	ENSG00000114346.13|ECT2|EXOSC5|EXOSC5	900	+	5.0782657	1.0019368	-1.0	-1.0
chr3	172753602	172753707	ENSG00000114346.13|ECT2|EXOSC5|EXOSC5	900	+	4.902068	1.0019368	-1.0	-1.0
chr3	172752777	172752892	ENSG00000114346.13|ECT2|EXOSC5|EXOSC5	900	+	5.0250893	1.0019368	-1.0	-1.0
chr3	172751131	172751231	ENSG00000114346.13|ECT2|EXOSC5|EXOSC5	900	+	5.349536	1.0019368	-1.0	-1.0
chr3	177096230	177096425	ENSG00000177565.16|TBL1XR1|EXOSC5|EXOSC5	933	-	2.8333793	1.1734787	-1.0	-1.0
chr3	177127087	177127192	ENSG00000177565.16|TBL1XR1|EXOSC5|EXOSC5	900	-	5.1430817	1.0019368	-1.0	-1.0
chr3	177138880	177139055	ENSG00000177565.16|TBL1XR1|EXOSC5|EXOSC5	918	-	3.3104308	1.0871108	-1.0	-1.0
chr3	177096040	177096140	ENSG00000177565.16|TBL1XR1|EXOSC5|EXOSC5	900	-	4.902069	1.0019368	-1.0	-1.0
chr3	177195999	177196334	ENSG00000177565.16|TBL1XR1|EXOSC5|EXOSC5	933	-	2.7725272	1.1745356	-1.0	-1.0
chr3	177196369	177196469	ENSG00000177565.16|TBL1XR1|EXOSC5|EXOSC5	900	-	2.0703895	1.0019368	-1.0	-1.0
chr3	177122927	177124477	ENSG00000177565.16|TBL1XR1|EXOSC5|EXOSC5	986	-	4.462085	1.866788	-1.0	-1.0
chr3	177124517	177124672	ENSG00000177565.16|TBL1XR1|EXOSC5|EXOSC5	972	-	3.3570685	1.554701	-1.0	-1.0
chr3	177165566	177165701	ENSG00000177565.16|TBL1XR1|EXOSC5|EXOSC5	917	-	3.7524738	1.0806855	-1.0	-1.0
chr3	177124697	177125507	ENSG00000177565.16|TBL1XR1|EXOSC5|EXOSC5	996	-	4.331485	2.3645883	-1.0	-1.0
chr3	177096620	177096745	ENSG00000177565.16|TBL1XR1|EXOSC5|EXOSC5	900	-	5.2641287	1.0019368	-1.0	-1.0
chr3	177139890	177140045	ENSG00000177565.16|TBL1XR1|EXOSC5|EXOSC5	909	-	3.8095078	1.040506	-1.0	-1.0
chr3	177169776	177169931	ENSG00000177565.16|TBL1XR1|EXOSC5|EXOSC5	906	-	2.8093445	1.0282004	-1.0	-1.0
chr3	177126867	177126972	ENSG00000177565.16|TBL1XR1|EXOSC5|EXOSC5	900	-	5.1388006	1.0019368	-1.0	-1.0
chr3	177126132	177126422	ENSG00000177565.16|TBL1XR1|EXOSC5|EXOSC5	960	-	4.7175903	1.3980268	-1.0	-1.0
chr3	177121462	177121562	ENSG00000177565.16|TBL1XR1|EXOSC5|EXOSC5	900	-	5.027602	1.0014147	-1.0	-1.0
chr3	177111092	177111197	ENSG00000177565.16|TBL1XR1|EXOSC5|EXOSC5	900	-	3.491485	1.0019368	-1.0	-1.0
chr3	177195774	177195964	ENSG00000177565.16|TBL1XR1|EXOSC5|EXOSC5	919	-	3.1486807	1.0912031	-1.0	-1.0
chr3	177094725	177094895	ENSG00000177565.16|TBL1XR1|EXOSC5|EXOSC5	936	-	5.54536	1.1920347	-1.0	-1.0
chr3	177094485	177094725	ENSG00000177565.16|TBL1XR1|EXOSC5|EXOSC5	956	-	5.673103	1.3607767	-1.0	-1.0
chr3	177140485	177140630	ENSG00000177565.16|TBL1XR1|EXOSC5|EXOSC5	932	-	4.237744	1.1658807	-1.0	-1.0
chr3	177165396	177165531	ENSG00000177565.16|TBL1XR1|EXOSC5|EXOSC5	900	-	5.1831756	1.0019368	-1.0	-1.0
chr3	177111892	177111992	ENSG00000177565.16|TBL1XR1|EXOSC5|EXOSC5	900	-	4.902069	1.0019368	-1.0	-1.0
chr3	177140255	177140425	ENSG00000177565.16|TBL1XR1|EXOSC5|EXOSC5	907	-	5.27139	1.0326709	-1.0	-1.0
chr3	177195336	177195436	ENSG00000177565.16|TBL1XR1|EXOSC5|EXOSC5	900	-	3.3923059	1.0019368	-1.0	-1.0
chr3	177093750	177094350	ENSG00000177565.16|TBL1XR1|EXOSC5|EXOSC5	994	-	5.4760857	2.202292	-1.0	-1.0
chr3	177184932	177185047	ENSG00000177565.16|TBL1XR1|EXOSC5|EXOSC5	900	-	3.7484365	1.0019368	-1.0	-1.0
chr3	177094940	177095200	ENSG00000177565.16|TBL1XR1|EXOSC5|EXOSC5	931	-	4.6334705	1.1642432	-1.0	-1.0
chr3	177126457	177126627	ENSG00000177565.16|TBL1XR1|EXOSC5|EXOSC5	938	-	3.0889127	1.2063637	-1.0	-1.0
chr3	177093365	177093625	ENSG00000177565.16|TBL1XR1|EXOSC5|EXOSC5	996	-	5.609664	2.425981	-1.0	-1.0
chr3	177091430	177093330	ENSG00000177565.16|TBL1XR1|EXOSC5|EXOSC5	996	-	5.2211504	2.4300995	-1.0	-1.0
chr3	177195587	177195664	ENSG00000177565.16|TBL1XR1|EXOSC5|EXOSC5	900	-	5.442646	1.0019368	-1.0	-1.0
chr3	177112957	177113097	ENSG00000177565.16|TBL1XR1|EXOSC5|EXOSC5	900	-	4.9985895	1.0019368	-1.0	-1.0
chr3	177113447	177113592	ENSG00000177565.16|TBL1XR1|EXOSC5|EXOSC5	900	-	4.914623	1.0019368	-1.0	-1.0
chr3	177196524	177196849	ENSG00000177565.16|TBL1XR1|EXOSC5|EXOSC5	988	-	3.1978714	1.9333688	-1.0	-1.0
chr3	177169561	177169666	ENSG00000177565.16|TBL1XR1|EXOSC5|EXOSC5	900	-	4.5024395	1.0019368	-1.0	-1.0
chr3	178789196	178789461	ENSG00000237978.5|KCNMB2-AS1|EXOSC5|EXOSC5	900	-	4.9586406	1.0019368	-1.0	-1.0
chr3	178797166	178797291	ENSG00000237978.5|KCNMB2-AS1|EXOSC5|EXOSC5	900	-	5.0242515	1.0019368	-1.0	-1.0
chr3	178789491	178789596	ENSG00000237978.5|KCNMB2-AS1|EXOSC5|EXOSC5	900	-	5.4426455	1.0019368	-1.0	-1.0
chr3	178797311	178797506	ENSG00000237978.5|KCNMB2-AS1|EXOSC5|EXOSC5	918	-	3.540926	1.0867791	-1.0	-1.0
chr3	178799261	178799556	ENSG00000237978.5|KCNMB2-AS1|EXOSC5|EXOSC5	900	-	5.438151	1.0019368	-1.0	-1.0
chr3	178799686	178800261	ENSG00000237978.5|KCNMB2-AS1|EXOSC5|EXOSC5	923	-	4.7241025	1.1156688	-1.0	-1.0
chr3	180912736	180912846	ENSG00000114416.17|FXR1|EXOSC5|EXOSC5	900	+	3.5235503	1.0019368	-1.0	-1.0
chr3	182825356	182825466	ENSG00000058063.15|ATP11B|EXOSC5|EXOSC5	900	+	5.101735	1.0019368	-1.0	-1.0
chr3	182823666	182824781	ENSG00000058063.15|ATP11B|EXOSC5|EXOSC5	982	+	4.2912846	1.7506584	-1.0	-1.0
chr3	182821956	182822116	ENSG00000058063.15|ATP11B|EXOSC5|EXOSC5	900	+	5.21707	1.0019368	-1.0	-1.0
chr3	182822846	182823006	ENSG00000058063.15|ATP11B|EXOSC5|EXOSC5	900	+	5.2103415	1.0019368	-1.0	-1.0
chr3	182939018	182939213	ENSG00000043093.13|DCUN1D1|EXOSC5|EXOSC5	900	-	5.0253687	1.0019368	-1.0	-1.0
chr3	183018422	183018697	ENSG00000078070.12|MCCC1|EXOSC5|EXOSC5	999	-	7.0064516	3.1078997	-1.0	-1.0
chr3	183017992	183018192	ENSG00000078070.12|MCCC1|EXOSC5|EXOSC5	997	-	5.4959364	2.5473423	-1.0	-1.0
chr3	183019637	183019972	ENSG00000078070.12|MCCC1|EXOSC5|EXOSC5	930	-	5.4237704	1.1566769	-1.0	-1.0
chr3	183017367	183017857	ENSG00000078070.12|MCCC1|EXOSC5|EXOSC5	969	-	5.950897	1.5046847	-1.0	-1.0
chr3	183682850	183683025	ENSG00000114796.15|KLHL24|EXOSC5|EXOSC5	900	+	5.027603	1.0019368	-1.0	-1.0
chr3	183733786	183734011	ENSG00000163872.15|YEATS2|EXOSC5|EXOSC5	981	+	3.1406488	1.7265413	-1.0	-1.0
chr3	183734051	183734531	ENSG00000163872.15|YEATS2|EXOSC5|EXOSC5	941	+	3.3382711	1.2317251	-1.0	-1.0
chr3	183788946	183789071	ENSG00000163872.15|YEATS2|EXOSC5|EXOSC5	900	+	4.9020696	1.0019368	-1.0	-1.0
chr3	183734816	183735111	ENSG00000163872.15|YEATS2|EXOSC5|EXOSC5	942	+	3.0860078	1.2335955	-1.0	-1.0
chr3	183751021	183751121	ENSG00000163872.15|YEATS2|EXOSC5|EXOSC5	900	+	5.0276027	1.0019368	-1.0	-1.0
chr3	183734536	183734716	ENSG00000163872.15|YEATS2|EXOSC5|EXOSC5	916	+	2.8439898	1.0768704	-1.0	-1.0
chr3	183851174	183851369	ENSG00000175193.13|PARL|EXOSC5|EXOSC5	900	-	5.042914	1.0019368	-1.0	-1.0
chr3	183849324	183849644	ENSG00000175193.13|PARL|EXOSC5|EXOSC5	926	-	5.4421306	1.1299411	-1.0	-1.0
chr3	183849964	183850134	ENSG00000175193.13|PARL|EXOSC5|EXOSC5	900	-	5.1053443	1.0019368	-1.0	-1.0
chr3	183849124	183849224	ENSG00000175193.13|PARL|EXOSC5|EXOSC5	900	-	4.902069	1.0019368	-1.0	-1.0
chr3	183851176	183851366	ENSG00000283765.1|AC131160.1|EXOSC5|EXOSC5	900	-	5.0564046	1.0019368	-1.0	-1.0
chr3	183849961	183850136	ENSG00000283765.1|AC131160.1|EXOSC5|EXOSC5	900	-	5.08594	1.0019368	-1.0	-1.0
chr3	183849326	183849646	ENSG00000283765.1|AC131160.1|EXOSC5|EXOSC5	922	-	5.459397	1.1087681	-1.0	-1.0
chr3	183987217	183987357	ENSG00000114770.16|ABCC5|EXOSC5|EXOSC5	944	-	4.516292	1.2538376	-1.0	-1.0
chr3	184003226	184003421	ENSG00000114770.16|ABCC5|EXOSC5|EXOSC5	900	-	5.2400613	1.0019368	-1.0	-1.0
chr3	184002916	184003026	ENSG00000114770.16|ABCC5|EXOSC5|EXOSC5	900	-	5.066096	1.0019368	-1.0	-1.0
chr3	184003661	184003761	ENSG00000114770.16|ABCC5|EXOSC5|EXOSC5	900	-	4.902068	1.0019368	-1.0	-1.0
chr3	184002531	184002631	ENSG00000114770.16|ABCC5|EXOSC5|EXOSC5	900	-	4.902068	1.0019368	-1.0	-1.0
chr3	184301541	184301641	ENSG00000175166.16|PSMD2|EXOSC5|EXOSC5	900	+	3.3219163	1.0019368	-1.0	-1.0
chr3	184302708	184302818	ENSG00000175166.16|PSMD2|EXOSC5|EXOSC5	900	+	5.314215	1.0019368	-1.0	-1.0
chr3	184334565	184334665	ENSG00000114867.20|EIF4G1|EXOSC5|EXOSC5	900	+	4.902068	1.0019368	-1.0	-1.0
chr3	184334050	184334245	ENSG00000114867.20|EIF4G1|EXOSC5|EXOSC5	916	+	5.4386735	1.0747279	-1.0	-1.0
chr3	184332140	184332300	ENSG00000114867.20|EIF4G1|EXOSC5|EXOSC5	900	+	5.162522	1.0019368	-1.0	-1.0
chr3	185004681	185004831	ENSG00000156931.15|VPS8|EXOSC5|EXOSC5	900	+	5.6267805	1.0019368	-1.0	-1.0
chr3	185004926	185005251	ENSG00000156931.15|VPS8|EXOSC5|EXOSC5	900	+	5.315823	1.0019368	-1.0	-1.0
chr3	184975612	184975767	ENSG00000156931.15|VPS8|EXOSC5|EXOSC5	900	+	5.0556345	1.0019368	-1.0	-1.0
chr3	184977662	184977852	ENSG00000156931.15|VPS8|EXOSC5|EXOSC5	900	+	5.4220467	1.0019368	-1.0	-1.0
chr3	184979732	184980327	ENSG00000156931.15|VPS8|EXOSC5|EXOSC5	932	+	5.1968513	1.166965	-1.0	-1.0
chr3	184978487	184978677	ENSG00000156931.15|VPS8|EXOSC5|EXOSC5	900	+	5.1348147	1.0019368	-1.0	-1.0
chr3	184974922	184975067	ENSG00000156931.15|VPS8|EXOSC5|EXOSC5	900	+	4.902069	1.0019368	-1.0	-1.0
chr3	184979022	184979392	ENSG00000156931.15|VPS8|EXOSC5|EXOSC5	937	+	5.519352	1.1977334	-1.0	-1.0
chr3	184974527	184974722	ENSG00000156931.15|VPS8|EXOSC5|EXOSC5	906	+	5.392617	1.025486	-1.0	-1.0
chr3	184979562	184979732	ENSG00000156931.15|VPS8|EXOSC5|EXOSC5	900	+	5.3195925	1.0019368	-1.0	-1.0
chr3	185005676	185005911	ENSG00000156931.15|VPS8|EXOSC5|EXOSC5	956	+	4.0472603	1.3535236	-1.0	-1.0
chr3	185005936	185006136	ENSG00000156931.15|VPS8|EXOSC5|EXOSC5	900	+	5.189805	1.0019368	-1.0	-1.0
chr3	184974737	184974862	ENSG00000156931.15|VPS8|EXOSC5|EXOSC5	900	+	4.943914	1.0019368	-1.0	-1.0
chr3	185778167	185778352	ENSG00000073792.15|IGF2BP2|EXOSC5|EXOSC5	974	-	3.9890475	1.5802274	-1.0	-1.0
chr3	185680798	185681013	ENSG00000073792.15|IGF2BP2|EXOSC5|EXOSC5	975	-	6.0402336	1.6024184	-1.0	-1.0
chr3	185821131	185821411	ENSG00000073792.15|IGF2BP2|EXOSC5|EXOSC5	900	-	3.8541517	1.0019368	-1.0	-1.0
chr3	185819995	185820230	ENSG00000073792.15|IGF2BP2|EXOSC5|EXOSC5	921	-	4.930483	1.1018561	-1.0	-1.0
chr3	185681093	185681198	ENSG00000073792.15|IGF2BP2|EXOSC5|EXOSC5	900	-	4.298726	1.0019368	-1.0	-1.0
chr3	185677483	185677633	ENSG00000073792.15|IGF2BP2|EXOSC5|EXOSC5	912	-	3.3571138	1.0546411	-1.0	-1.0
chr3	185682858	185682958	ENSG00000073792.15|IGF2BP2|EXOSC5|EXOSC5	900	-	4.9020696	1.0019368	-1.0	-1.0
chr3	185779647	185779747	ENSG00000073792.15|IGF2BP2|EXOSC5|EXOSC5	900	-	3.2479157	1.0019368	-1.0	-1.0
chr3	185778837	185778957	ENSG00000073792.15|IGF2BP2|EXOSC5|EXOSC5	900	-	5.1430826	1.0019368	-1.0	-1.0
chr3	185679828	185680023	ENSG00000073792.15|IGF2BP2|EXOSC5|EXOSC5	931	-	3.9310298	1.1625842	-1.0	-1.0
chr3	185818450	185818565	ENSG00000073792.15|IGF2BP2|EXOSC5|EXOSC5	900	-	2.7811174	1.0019368	-1.0	-1.0
chr3	185820280	185820480	ENSG00000073792.15|IGF2BP2|EXOSC5|EXOSC5	982	-	5.90855	1.7368989	-1.0	-1.0
chr3	185820760	185820960	ENSG00000073792.15|IGF2BP2|EXOSC5|EXOSC5	940	-	5.45325	1.2185491	-1.0	-1.0
chr3	185680058	185680598	ENSG00000073792.15|IGF2BP2|EXOSC5|EXOSC5	957	-	4.3786793	1.3651242	-1.0	-1.0
chr3	185678043	185678153	ENSG00000073792.15|IGF2BP2|EXOSC5|EXOSC5	952	-	5.7633734	1.3159268	-1.0	-1.0
chr3	185815885	185816010	ENSG00000073792.15|IGF2BP2|EXOSC5|EXOSC5	900	-	4.9271755	1.0019368	-1.0	-1.0
chr3	185678313	185678438	ENSG00000073792.15|IGF2BP2|EXOSC5|EXOSC5	900	-	3.4548452	1.0019368	-1.0	-1.0
chr3	185779087	185779217	ENSG00000073792.15|IGF2BP2|EXOSC5|EXOSC5	900	-	5.115085	1.0019368	-1.0	-1.0
chr3	185681203	185681328	ENSG00000073792.15|IGF2BP2|EXOSC5|EXOSC5	900	-	5.2997675	1.0019368	-1.0	-1.0
chr3	185816245	185816350	ENSG00000073792.15|IGF2BP2|EXOSC5|EXOSC5	900	-	5.2499986	1.0019368	-1.0	-1.0
chr3	185779427	185779612	ENSG00000073792.15|IGF2BP2|EXOSC5|EXOSC5	900	-	4.7665815	1.0019368	-1.0	-1.0
chr3	185935603	185935913	ENSG00000136527.17|TRA2B|EXOSC5|EXOSC5	974	-	4.2162485	1.5780683	-1.0	-1.0
chr3	185929178	185929568	ENSG00000136527.17|TRA2B|EXOSC5|EXOSC5	971	-	2.697442	1.535743	-1.0	-1.0
chr3	185928300	185928505	ENSG00000136527.17|TRA2B|EXOSC5|EXOSC5	996	-	3.662367	2.4096644	-1.0	-1.0
chr3	185927190	185927300	ENSG00000136527.17|TRA2B|EXOSC5|EXOSC5	900	-	2.582294	1.0019368	-1.0	-1.0
chr3	185937445	185937690	ENSG00000136527.17|TRA2B|EXOSC5|EXOSC5	978	-	3.3646371	1.666727	-1.0	-1.0
chr3	185936043	185936173	ENSG00000136527.17|TRA2B|EXOSC5|EXOSC5	930	-	2.912074	1.1523961	-1.0	-1.0
chr3	185937073	185937420	ENSG00000136527.17|TRA2B|EXOSC5|EXOSC5	988	-	4.2368035	1.9102763	-1.0	-1.0
chr3	185936793	185937058	ENSG00000136527.17|TRA2B|EXOSC5|EXOSC5	921	-	2.680075	1.1039993	-1.0	-1.0
chr3	185934978	185935128	ENSG00000136527.17|TRA2B|EXOSC5|EXOSC5	910	-	4.619948	1.0447536	-1.0	-1.0
chr3	185934327	185934427	ENSG00000136527.17|TRA2B|EXOSC5|EXOSC5	900	-	3.2479157	1.0019368	-1.0	-1.0
chr3	185927410	185927595	ENSG00000136527.17|TRA2B|EXOSC5|EXOSC5	969	-	3.0474977	1.5051681	-1.0	-1.0
chr3	185927685	185927875	ENSG00000136527.17|TRA2B|EXOSC5|EXOSC5	964	-	2.7640631	1.4451628	-1.0	-1.0
chr3	186142087	186142282	ENSG00000058866.14|DGKG|EXOSC5|EXOSC5	998	-	6.8498225	2.6656725	-1.0	-1.0
chr3	186579792	186579932	ENSG00000090520.11|DNAJB11|EXOSC5|EXOSC5	900	+	5.2779284	1.0019368	-1.0	-1.0
chr3	186784009	186784114	ENSG00000156976.16|EIF4A2|EXOSC5|EXOSC5	900	+	5.0225754	1.0019368	-1.0	-1.0
chr3	187054729	187055034	ENSG00000073849.14|ST6GAL1|EXOSC5|EXOSC5	962	+	4.94923	1.4227965	-1.0	-1.0
chr3	187057134	187057259	ENSG00000073849.14|ST6GAL1|EXOSC5|EXOSC5	900	+	4.9020696	1.0019368	-1.0	-1.0
chr3	186955023	186955158	ENSG00000073849.14|ST6GAL1|EXOSC5|EXOSC5	900	+	4.902068	1.0019368	-1.0	-1.0
chr3	187055034	187055214	ENSG00000073849.14|ST6GAL1|EXOSC5|EXOSC5	900	+	5.2117605	1.0019368	-1.0	-1.0
chr3	187054399	187054599	ENSG00000073849.14|ST6GAL1|EXOSC5|EXOSC5	959	+	5.7942305	1.3858758	-1.0	-1.0
chr3	187057359	187057559	ENSG00000073849.14|ST6GAL1|EXOSC5|EXOSC5	977	+	6.0847745	1.6303408	-1.0	-1.0
chr3	187055624	187055839	ENSG00000073849.14|ST6GAL1|EXOSC5|EXOSC5	988	+	6.235318	1.9252741	-1.0	-1.0
chr3	187053544	187053684	ENSG00000073849.14|ST6GAL1|EXOSC5|EXOSC5	900	+	4.9997063	1.0019368	-1.0	-1.0
chr3	186954913	186955013	ENSG00000073849.14|ST6GAL1|EXOSC5|EXOSC5	900	+	4.9020696	1.0019368	-1.0	-1.0
chr3	187057009	187057109	ENSG00000073849.14|ST6GAL1|EXOSC5|EXOSC5	900	+	4.9020696	1.0019368	-1.0	-1.0
chr3	187056169	187056484	ENSG00000073849.14|ST6GAL1|EXOSC5|EXOSC5	900	+	5.3137026	1.0019368	-1.0	-1.0
chr3	187699556	187699746	ENSG00000198471.1|RTP2|EXOSC5|EXOSC5	900	-	4.902069	1.0019368	-1.0	-1.0
chr3	187744799	187745099	ENSG00000113916.17|BCL6|EXOSC5|EXOSC5	957	-	3.6339018	1.3661629	-1.0	-1.0
chr3	187744029	187744199	ENSG00000113916.17|BCL6|EXOSC5|EXOSC5	936	-	4.27565	1.1913079	-1.0	-1.0
chr3	187736374	187736504	ENSG00000113916.17|BCL6|EXOSC5|EXOSC5	900	-	5.3977222	1.0019368	-1.0	-1.0
chr3	187736579	187736749	ENSG00000113916.17|BCL6|EXOSC5|EXOSC5	900	-	3.158745	1.0019368	-1.0	-1.0
chr3	187737389	187737596	ENSG00000113916.17|BCL6|EXOSC5|EXOSC5	900	-	4.436074	1.0019368	-1.0	-1.0
chr3	187744234	187744404	ENSG00000113916.17|BCL6|EXOSC5|EXOSC5	900	-	4.464143	1.0019368	-1.0	-1.0
chr3	187736809	187737209	ENSG00000113916.17|BCL6|EXOSC5|EXOSC5	936	-	3.907382	1.19603	-1.0	-1.0
chr3	187744479	187744674	ENSG00000113916.17|BCL6|EXOSC5|EXOSC5	937	-	3.5159857	1.1993504	-1.0	-1.0
chr3	187743819	187744024	ENSG00000113916.17|BCL6|EXOSC5|EXOSC5	906	-	3.1581979	1.0247355	-1.0	-1.0
chr3	187743119	187743279	ENSG00000113916.17|BCL6|EXOSC5|EXOSC5	900	-	5.0712447	1.0019368	-1.0	-1.0
chr3	191385245	191385430	ENSG00000152492.13|CCDC50|EXOSC5|EXOSC5	900	+	5.1447496	1.0019368	-1.0	-1.0
chr3	191451109	191451909	ENSG00000223812.6|AC073365.1|EXOSC5|EXOSC5	929	+	5.086635	1.1463388	-1.0	-1.0
chr3	191447134	191447319	ENSG00000223812.6|AC073365.1|EXOSC5|EXOSC5	900	+	4.9299655	1.0019368	-1.0	-1.0
chr3	191448249	191448409	ENSG00000223812.6|AC073365.1|EXOSC5|EXOSC5	930	+	5.426346	1.1538904	-1.0	-1.0
chr3	191447719	191448249	ENSG00000223812.6|AC073365.1|EXOSC5|EXOSC5	979	+	5.927247	1.6868904	-1.0	-1.0
chr3	191448449	191448614	ENSG00000223812.6|AC073365.1|EXOSC5|EXOSC5	900	+	5.2016244	1.0019368	-1.0	-1.0
chr3	191452229	191452449	ENSG00000223812.6|AC073365.1|EXOSC5|EXOSC5	900	+	5.092592	1.0019368	-1.0	-1.0
chr3	192747284	192747489	ENSG00000114279.13|FGF12|EXOSC5|EXOSC5	1000	-	7.7600393	5.0015035	-1.0	-1.0
chr3	194472404	194472589	ENSG00000133657.14|ATP13A3|EXOSC5|EXOSC5	900	-	4.954257	1.0019368	-1.0	-1.0
chr3	194443651	194443791	ENSG00000133657.14|ATP13A3|EXOSC5|EXOSC5	900	-	4.9997067	1.0019368	-1.0	-1.0
chr3	194476774	194477129	ENSG00000133657.14|ATP13A3|EXOSC5|EXOSC5	959	-	4.7484217	1.387304	-1.0	-1.0
chr3	194485835	194486000	ENSG00000133657.14|ATP13A3|EXOSC5|EXOSC5	928	-	4.098111	1.1439155	-1.0	-1.0
chr3	194477389	194477689	ENSG00000133657.14|ATP13A3|EXOSC5|EXOSC5	936	-	3.3865082	1.1923802	-1.0	-1.0
chr3	194485149	194485289	ENSG00000133657.14|ATP13A3|EXOSC5|EXOSC5	900	-	5.018491	1.0019368	-1.0	-1.0
chr3	194486460	194486560	ENSG00000133657.14|ATP13A3|EXOSC5|EXOSC5	900	-	5.143082	1.0019368	-1.0	-1.0
chr3	194477744	194477844	ENSG00000133657.14|ATP13A3|EXOSC5|EXOSC5	900	-	4.902069	1.0019368	-1.0	-1.0
chr3	194477884	194478074	ENSG00000133657.14|ATP13A3|EXOSC5|EXOSC5	900	-	4.2663336	1.0019368	-1.0	-1.0
chr3	194477154	194477349	ENSG00000133657.14|ATP13A3|EXOSC5|EXOSC5	966	-	4.5475445	1.4662527	-1.0	-1.0
chr3	194478274	194478404	ENSG00000133657.14|ATP13A3|EXOSC5|EXOSC5	915	-	4.283085	1.0692203	-1.0	-1.0
chr3	194475314	194476769	ENSG00000133657.14|ATP13A3|EXOSC5|EXOSC5	980	-	4.3877726	1.707411	-1.0	-1.0
chr3	195134237	195134372	ENSG00000173950.15|XXYLT1|EXOSC5|EXOSC5	900	-	5.143082	1.0019368	-1.0	-1.0
chr3	195214406	195214506	ENSG00000173950.15|XXYLT1|EXOSC5|EXOSC5	900	-	4.902068	1.0019368	-1.0	-1.0
chr3	195362684	195362789	ENSG00000114331.13|ACAP2|EXOSC5|EXOSC5	900	-	4.902068	1.0019368	-1.0	-1.0
chr3	195408067	195408207	ENSG00000114331.13|ACAP2|EXOSC5|EXOSC5	900	-	5.3428335	1.0019368	-1.0	-1.0
chr3	195409007	195409197	ENSG00000114331.13|ACAP2|EXOSC5|EXOSC5	900	-	5.131291	1.0019368	-1.0	-1.0
chr3	195408777	195408897	ENSG00000114331.13|ACAP2|EXOSC5|EXOSC5	900	-	5.3163557	1.0019368	-1.0	-1.0
chr3	195410367	195410642	ENSG00000114331.13|ACAP2|EXOSC5|EXOSC5	900	-	5.1294293	1.0019368	-1.0	-1.0
chr3	195361919	195362249	ENSG00000114331.13|ACAP2|EXOSC5|EXOSC5	939	-	5.3612866	1.2170668	-1.0	-1.0
chr3	195364149	195364279	ENSG00000114331.13|ACAP2|EXOSC5|EXOSC5	900	-	4.902069	1.0019368	-1.0	-1.0
chr3	195408642	195408747	ENSG00000114331.13|ACAP2|EXOSC5|EXOSC5	900	-	5.4863777	1.0019368	-1.0	-1.0
chr3	195408247	195408407	ENSG00000114331.13|ACAP2|EXOSC5|EXOSC5	960	-	5.4649363	1.3974931	-1.0	-1.0
chr3	195362284	195362419	ENSG00000114331.13|ACAP2|EXOSC5|EXOSC5	900	-	5.200295	1.0019368	-1.0	-1.0
chr3	195362894	195363174	ENSG00000114331.13|ACAP2|EXOSC5|EXOSC5	900	-	5.20341	1.0019368	-1.0	-1.0
chr3	195359889	195360034	ENSG00000114331.13|ACAP2|EXOSC5|EXOSC5	900	-	5.0150495	1.0019368	-1.0	-1.0
chr3	195409337	195409467	ENSG00000114331.13|ACAP2|EXOSC5|EXOSC5	900	-	3.2479157	1.0019368	-1.0	-1.0
chr3	195409472	195409572	ENSG00000114331.13|ACAP2|EXOSC5|EXOSC5	900	-	4.902069	1.0019368	-1.0	-1.0
chr3	195363484	195363879	ENSG00000114331.13|ACAP2|EXOSC5|EXOSC5	906	-	4.4889803	1.026547	-1.0	-1.0
chr3	195362434	195362619	ENSG00000114331.13|ACAP2|EXOSC5|EXOSC5	927	-	5.6561995	1.1338025	-1.0	-1.0
chr3	195360049	195360209	ENSG00000114331.13|ACAP2|EXOSC5|EXOSC5	900	-	5.159213	1.0019368	-1.0	-1.0
chr3	195635940	195636065	ENSG00000282206.1|AC233280.19|EXOSC5|EXOSC5	900	+	2.4405432	1.0019368	-1.0	-1.0
chr3	195709912	195710067	ENSG00000242086.8|LINC00969|EXOSC5|EXOSC5	900	+	4.924893	1.0019368	-1.0	-1.0
chr3	195659360	195659505	ENSG00000242086.8|LINC00969|EXOSC5|EXOSC5	900	+	4.902069	1.0019368	-1.0	-1.0
chr3	195710167	195710292	ENSG00000242086.8|LINC00969|EXOSC5|EXOSC5	900	+	5.045174	1.0019368	-1.0	-1.0
chr3	195711087	195711272	ENSG00000242086.8|LINC00969|EXOSC5|EXOSC5	900	+	5.508904	1.0019368	-1.0	-1.0
chr3	195709602	195709902	ENSG00000242086.8|LINC00969|EXOSC5|EXOSC5	900	+	4.5782924	1.0019368	-1.0	-1.0
chr3	195710622	195710727	ENSG00000242086.8|LINC00969|EXOSC5|EXOSC5	900	+	4.9020696	1.0019368	-1.0	-1.0
chr3	195710297	195710487	ENSG00000242086.8|LINC00969|EXOSC5|EXOSC5	905	+	3.9652953	1.0228971	-1.0	-1.0
chr3	195659365	195659505	ENSG00000215837.7|SDHAP2|EXOSC5|EXOSC5	900	+	4.902069	1.0019368	-1.0	-1.0
chr3	195710621	195710726	ENSG00000283426.1|AC233280.20|EXOSC5|EXOSC5	900	+	4.9020696	1.0019368	-1.0	-1.0
chr3	195709916	195710066	ENSG00000283426.1|AC233280.20|EXOSC5|EXOSC5	900	+	4.9299645	1.0019368	-1.0	-1.0
chr3	195710296	195710491	ENSG00000283426.1|AC233280.20|EXOSC5|EXOSC5	906	+	3.9389846	1.0275749	-1.0	-1.0
chr3	195711086	195711271	ENSG00000283426.1|AC233280.20|EXOSC5|EXOSC5	900	+	5.489795	1.0019368	-1.0	-1.0
chr3	195710166	195710291	ENSG00000283426.1|AC233280.20|EXOSC5|EXOSC5	900	+	5.045174	1.0019368	-1.0	-1.0
chr3	195709576	195709896	ENSG00000283426.1|AC233280.20|EXOSC5|EXOSC5	900	+	4.5062437	1.0019368	-1.0	-1.0
chr3	195905893	195906003	ENSG00000061938.17|TNK2|EXOSC5|EXOSC5	900	-	4.9020696	1.0019368	-1.0	-1.0
chr3	195951557	195951742	ENSG00000260261.2|AC124944.3|EXOSC5|EXOSC5	945	-	3.681306	1.2557205	-1.0	-1.0
chr3	195952507	195952695	ENSG00000260261.2|AC124944.3|EXOSC5|EXOSC5	911	-	3.7841842	1.0498687	-1.0	-1.0
chr3	195950387	195950557	ENSG00000260261.2|AC124944.3|EXOSC5|EXOSC5	900	-	5.2585416	1.0019368	-1.0	-1.0
chr3	195952720	195952905	ENSG00000260261.2|AC124944.3|EXOSC5|EXOSC5	924	-	4.013045	1.1173646	-1.0	-1.0
chr3	195945060	195945585	ENSG00000260261.2|AC124944.3|EXOSC5|EXOSC5	1000	-	6.8332148	4.2684965	-1.0	-1.0
chr3	195952102	195952277	ENSG00000260261.2|AC124944.3|EXOSC5|EXOSC5	900	-	5.0276027	1.0019368	-1.0	-1.0
chr3	195939600	195940790	ENSG00000260261.2|AC124944.3|EXOSC5|EXOSC5	998	-	6.225857	2.6045032	-1.0	-1.0
chr3	195941655	195945030	ENSG00000260261.2|AC124944.3|EXOSC5|EXOSC5	1000	-	6.362812	6.0025234	-1.0	-1.0
chr3	195945635	195945860	ENSG00000260261.2|AC124944.3|EXOSC5|EXOSC5	965	-	5.8267355	1.4527236	-1.0	-1.0
chr3	196049283	196049423	ENSG00000072274.12|TFRC|EXOSC5|EXOSC5	900	-	3.2479157	1.0019368	-1.0	-1.0
chr3	196081052	196081167	ENSG00000072274.12|TFRC|EXOSC5|EXOSC5	900	-	2.501351	1.0018063	-1.0	-1.0
chr3	196155422	196155617	ENSG00000224652.1|LINC00885|EXOSC5|EXOSC5	979	+	6.2205687	1.6882386	-1.0	-1.0
chr3	196154317	196154957	ENSG00000224652.1|LINC00885|EXOSC5|EXOSC5	900	+	5.4218283	1.0019368	-1.0	-1.0
chr3	196157387	196157512	ENSG00000224652.1|LINC00885|EXOSC5|EXOSC5	900	+	5.0066805	1.0019368	-1.0	-1.0
chr3	196156187	196156377	ENSG00000224652.1|LINC00885|EXOSC5|EXOSC5	924	+	3.8406498	1.1195848	-1.0	-1.0
chr3	196155132	196155322	ENSG00000224652.1|LINC00885|EXOSC5|EXOSC5	900	+	5.166485	1.0019368	-1.0	-1.0
chr3	196391022	196391217	ENSG00000163960.11|UBXN7|EXOSC5|EXOSC5	939	-	5.67904	1.214298	-1.0	-1.0
chr3	196347826	196347926	ENSG00000163960.11|UBXN7|EXOSC5|EXOSC5	900	-	4.902069	1.0019368	-1.0	-1.0
chr3	196383032	196383197	ENSG00000163960.11|UBXN7|EXOSC5|EXOSC5	900	-	4.902068	1.0019368	-1.0	-1.0
chr3	196355286	196355736	ENSG00000163960.11|UBXN7|EXOSC5|EXOSC5	933	-	4.148171	1.172396	-1.0	-1.0
chr3	196384947	196385062	ENSG00000163960.11|UBXN7|EXOSC5|EXOSC5	900	-	5.027603	1.0019368	-1.0	-1.0
chr3	196385562	196385742	ENSG00000163960.11|UBXN7|EXOSC5|EXOSC5	900	-	5.1971316	1.0019368	-1.0	-1.0
chr3	196386957	196387147	ENSG00000163960.11|UBXN7|EXOSC5|EXOSC5	900	-	5.532284	1.0019368	-1.0	-1.0
chr3	196354966	196355066	ENSG00000163960.11|UBXN7|EXOSC5|EXOSC5	900	-	3.2479157	1.0019368	-1.0	-1.0
chr3	196354441	196354556	ENSG00000163960.11|UBXN7|EXOSC5|EXOSC5	900	-	5.165826	1.0019368	-1.0	-1.0
chr3	196348786	196349041	ENSG00000163960.11|UBXN7|EXOSC5|EXOSC5	941	-	3.3007643	1.2274585	-1.0	-1.0
chr3	196348461	196348731	ENSG00000163960.11|UBXN7|EXOSC5|EXOSC5	949	-	3.725418	1.2916585	-1.0	-1.0
chr3	196383277	196383377	ENSG00000163960.11|UBXN7|EXOSC5|EXOSC5	900	-	5.143081	1.0019368	-1.0	-1.0
chr3	196383422	196383612	ENSG00000163960.11|UBXN7|EXOSC5|EXOSC5	900	-	5.337768	1.0019368	-1.0	-1.0
chr3	196386732	196386852	ENSG00000163960.11|UBXN7|EXOSC5|EXOSC5	900	-	5.2961574	1.0019368	-1.0	-1.0
chr3	196356081	196356246	ENSG00000163960.11|UBXN7|EXOSC5|EXOSC5	913	-	4.0170207	1.062837	-1.0	-1.0
chr3	196384642	196384792	ENSG00000163960.11|UBXN7|EXOSC5|EXOSC5	900	-	5.0311956	1.0019368	-1.0	-1.0
chr3	196389037	196389152	ENSG00000163960.11|UBXN7|EXOSC5|EXOSC5	900	-	5.056473	1.0019368	-1.0	-1.0
chr3	196354626	196354746	ENSG00000163960.11|UBXN7|EXOSC5|EXOSC5	900	-	4.6823106	1.0019368	-1.0	-1.0
chr3	196584577	196584682	ENSG00000174013.7|FBXO45|EXOSC5|EXOSC5	900	+	5.349535	1.0019368	-1.0	-1.0
chr3	196577627	196577787	ENSG00000174013.7|FBXO45|EXOSC5|EXOSC5	900	+	4.9773893	1.0019368	-1.0	-1.0
chr3	196584702	196584877	ENSG00000174013.7|FBXO45|EXOSC5|EXOSC5	900	+	5.2127886	1.0019368	-1.0	-1.0
chr3	197147399	197147514	ENSG00000075711.20|DLG1|EXOSC5|EXOSC5	900	-	5.143082	1.0019368	-1.0	-1.0
chr3	197281901	197282051	ENSG00000075711.20|DLG1|EXOSC5|EXOSC5	900	-	5.0211477	1.0019368	-1.0	-1.0
chr3	197239744	197240089	ENSG00000075711.20|DLG1|EXOSC5|EXOSC5	925	-	3.0601616	1.1274326	-1.0	-1.0
chr3	197200744	197200854	ENSG00000075711.20|DLG1|EXOSC5|EXOSC5	900	-	3.2479157	1.0019368	-1.0	-1.0
chr3	197240624	197240809	ENSG00000075711.20|DLG1|EXOSC5|EXOSC5	900	-	5.0365233	1.0019368	-1.0	-1.0
chr3	197259279	197259424	ENSG00000075711.20|DLG1|EXOSC5|EXOSC5	900	-	4.980528	1.0019368	-1.0	-1.0
chr3	197236904	197237289	ENSG00000075711.20|DLG1|EXOSC5|EXOSC5	916	-	5.148424	1.074396	-1.0	-1.0
chr3	197156486	197156596	ENSG00000075711.20|DLG1|EXOSC5|EXOSC5	900	-	5.101735	1.0019368	-1.0	-1.0
chr3	197235814	197235924	ENSG00000075711.20|DLG1|EXOSC5|EXOSC5	900	-	5.1430826	1.0019368	-1.0	-1.0
chr3	197284145	197284440	ENSG00000075711.20|DLG1|EXOSC5|EXOSC5	948	-	4.9209213	1.2828906	-1.0	-1.0
chr3	197239404	197239569	ENSG00000075711.20|DLG1|EXOSC5|EXOSC5	900	-	5.1682305	1.0019368	-1.0	-1.0
chr3	197293965	197294225	ENSG00000075711.20|DLG1|EXOSC5|EXOSC5	900	-	4.2202034	1.0019368	-1.0	-1.0
chr3	197146944	197147199	ENSG00000075711.20|DLG1|EXOSC5|EXOSC5	965	-	4.7196217	1.4550875	-1.0	-1.0
chr3	197242144	197242249	ENSG00000075711.20|DLG1|EXOSC5|EXOSC5	900	-	4.902068	1.0019368	-1.0	-1.0
chr3	197291115	197291410	ENSG00000075711.20|DLG1|EXOSC5|EXOSC5	974	-	5.574245	1.5934248	-1.0	-1.0
chr3	197293450	197293660	ENSG00000075711.20|DLG1|EXOSC5|EXOSC5	910	-	4.2307167	1.0447536	-1.0	-1.0
chr3	197235584	197235744	ENSG00000075711.20|DLG1|EXOSC5|EXOSC5	939	-	5.844626	1.2137126	-1.0	-1.0
chr3	197237299	197237609	ENSG00000075711.20|DLG1|EXOSC5|EXOSC5	955	-	5.2340646	1.3453789	-1.0	-1.0
chr3	197284445	197285095	ENSG00000075711.20|DLG1|EXOSC5|EXOSC5	969	-	5.298978	1.5036095	-1.0	-1.0
chr3	197238594	197238834	ENSG00000075711.20|DLG1|EXOSC5|EXOSC5	900	-	5.349442	1.0019368	-1.0	-1.0
chr3	197237614	197237779	ENSG00000075711.20|DLG1|EXOSC5|EXOSC5	900	-	5.1394076	1.0019368	-1.0	-1.0
chr3	197248964	197249064	ENSG00000075711.20|DLG1|EXOSC5|EXOSC5	900	-	5.027603	1.0019368	-1.0	-1.0
chr3	197270561	197271511	ENSG00000075711.20|DLG1|EXOSC5|EXOSC5	966	-	4.756193	1.4695557	-1.0	-1.0
chr3	197259454	197259554	ENSG00000075711.20|DLG1|EXOSC5|EXOSC5	900	-	4.9020696	1.0019368	-1.0	-1.0
chr3	197291680	197291790	ENSG00000075711.20|DLG1|EXOSC5|EXOSC5	900	-	4.902068	1.0019368	-1.0	-1.0
chr3	197211329	197211569	ENSG00000075711.20|DLG1|EXOSC5|EXOSC5	900	-	5.2527494	1.0019368	-1.0	-1.0
chr3	197249749	197249864	ENSG00000075711.20|DLG1|EXOSC5|EXOSC5	900	-	5.114212	1.0019368	-1.0	-1.0
chr3	197210149	197210259	ENSG00000075711.20|DLG1|EXOSC5|EXOSC5	900	-	4.9020696	1.0019368	-1.0	-1.0
chr3	197295905	197296110	ENSG00000075711.20|DLG1|EXOSC5|EXOSC5	900	-	5.3363876	1.0019368	-1.0	-1.0
chr3	197249404	197249519	ENSG00000075711.20|DLG1|EXOSC5|EXOSC5	923	-	4.1181827	1.1154252	-1.0	-1.0
chr3	197259584	197259749	ENSG00000075711.20|DLG1|EXOSC5|EXOSC5	900	-	5.098916	1.0019368	-1.0	-1.0
chr3	197293735	197293840	ENSG00000075711.20|DLG1|EXOSC5|EXOSC5	900	-	3.3201106	1.0019368	-1.0	-1.0
chr3	197238119	197238219	ENSG00000075711.20|DLG1|EXOSC5|EXOSC5	900	-	5.027603	1.0019368	-1.0	-1.0
chr3	197257379	197257479	ENSG00000075711.20|DLG1|EXOSC5|EXOSC5	900	-	4.9020696	1.0019368	-1.0	-1.0
chr3	197292370	197292500	ENSG00000075711.20|DLG1|EXOSC5|EXOSC5	900	-	5.2041774	1.0019368	-1.0	-1.0
chr3	197241749	197241944	ENSG00000075711.20|DLG1|EXOSC5|EXOSC5	932	-	5.707311	1.1667815	-1.0	-1.0
chr3	197292855	197292985	ENSG00000075711.20|DLG1|EXOSC5|EXOSC5	900	-	5.2478905	1.0019368	-1.0	-1.0
chr3	197146709	197146839	ENSG00000075711.20|DLG1|EXOSC5|EXOSC5	900	-	5.2621098	1.0017124	-1.0	-1.0
chr3	197239154	197239259	ENSG00000075711.20|DLG1|EXOSC5|EXOSC5	900	-	5.027603	1.0019368	-1.0	-1.0
chr3	197234924	197235109	ENSG00000075711.20|DLG1|EXOSC5|EXOSC5	900	-	3.7993004	1.0019368	-1.0	-1.0
chr3	197286090	197286190	ENSG00000075711.20|DLG1|EXOSC5|EXOSC5	900	-	4.9020696	1.0019368	-1.0	-1.0
chr3	197146329	197146574	ENSG00000075711.20|DLG1|EXOSC5|EXOSC5	932	-	4.065021	1.1660103	-1.0	-1.0
chr3	197147274	197147389	ENSG00000075711.20|DLG1|EXOSC5|EXOSC5	900	-	4.902068	1.0019368	-1.0	-1.0
chr3	197237874	197238069	ENSG00000075711.20|DLG1|EXOSC5|EXOSC5	944	-	5.7235575	1.2536813	-1.0	-1.0
chr3	197212724	197213169	ENSG00000075711.20|DLG1|EXOSC5|EXOSC5	900	-	5.3232846	1.0019368	-1.0	-1.0
chr3	197240279	197240484	ENSG00000075711.20|DLG1|EXOSC5|EXOSC5	900	-	5.4904423	1.0019368	-1.0	-1.0
chr3	197285790	197286060	ENSG00000075711.20|DLG1|EXOSC5|EXOSC5	949	-	5.772594	1.2922596	-1.0	-1.0
chr3	197155056	197155216	ENSG00000075711.20|DLG1|EXOSC5|EXOSC5	900	-	5.0978937	1.0019368	-1.0	-1.0
chr3	197271646	197272271	ENSG00000075711.20|DLG1|EXOSC5|EXOSC5	970	-	5.1086316	1.5206403	-1.0	-1.0
chr3	197210424	197211239	ENSG00000075711.20|DLG1|EXOSC5|EXOSC5	904	-	4.6737943	1.0180638	-1.0	-1.0
chr3	197201469	197201619	ENSG00000075711.20|DLG1|EXOSC5|EXOSC5	900	-	4.9933667	1.0019368	-1.0	-1.0
chr3	197235304	197235489	ENSG00000075711.20|DLG1|EXOSC5|EXOSC5	913	-	3.3957229	1.0608099	-1.0	-1.0
chr3	197156811	197157026	ENSG00000075711.20|DLG1|EXOSC5|EXOSC5	961	-	5.5979476	1.4072688	-1.0	-1.0
chr3	197200984	197201179	ENSG00000075711.20|DLG1|EXOSC5|EXOSC5	900	-	5.1533976	1.0019368	-1.0	-1.0
chr3	197242509	197242799	ENSG00000075711.20|DLG1|EXOSC5|EXOSC5	900	-	4.6115894	1.0019368	-1.0	-1.0
chr3	197209319	197209479	ENSG00000075711.20|DLG1|EXOSC5|EXOSC5	900	-	5.3754487	1.0019368	-1.0	-1.0
chr3	197157061	197157176	ENSG00000075711.20|DLG1|EXOSC5|EXOSC5	900	-	5.1045895	1.0019368	-1.0	-1.0
chr3	197273481	197274761	ENSG00000075711.20|DLG1|EXOSC5|EXOSC5	991	-	5.0631413	2.029414	-1.0	-1.0
chr3	197282266	197282366	ENSG00000075711.20|DLG1|EXOSC5|EXOSC5	900	-	5.2499995	1.0019368	-1.0	-1.0
chr3	197157786	197157931	ENSG00000075711.20|DLG1|EXOSC5|EXOSC5	900	-	3.2479157	1.0019368	-1.0	-1.0
chr3	197293255	197293375	ENSG00000075711.20|DLG1|EXOSC5|EXOSC5	900	-	5.073795	1.0019368	-1.0	-1.0
chr3	197285200	197285785	ENSG00000075711.20|DLG1|EXOSC5|EXOSC5	961	-	4.5043483	1.404232	-1.0	-1.0
chr3	197673597	197673697	ENSG00000145016.15|RUBCN|EXOSC5|EXOSC5	900	-	4.902069	1.0019368	-1.0	-1.0
chr3	197750822	197751332	ENSG00000122068.12|FYTTD1|EXOSC5|EXOSC5	997	+	6.538542	2.5574129	-1.0	-1.0
chr3	197760972	197762242	ENSG00000122068.12|FYTTD1|EXOSC5|EXOSC5	998	+	6.3191924	2.602752	-1.0	-1.0
chr3	197750464	197750579	ENSG00000122068.12|FYTTD1|EXOSC5|EXOSC5	900	+	3.3147697	1.0019368	-1.0	-1.0
chr3	197750074	197750166	ENSG00000122068.12|FYTTD1|EXOSC5|EXOSC5	1000	+	4.459427	3.372489	-1.0	-1.0
chr3	197750584	197750789	ENSG00000122068.12|FYTTD1|EXOSC5|EXOSC5	918	+	4.41736	1.0876825	-1.0	-1.0
chr3	197759222	197760912	ENSG00000122068.12|FYTTD1|EXOSC5|EXOSC5	999	+	6.52524	2.8430717	-1.0	-1.0
chr3	197750166	197750341	ENSG00000122068.12|FYTTD1|EXOSC5|EXOSC5	984	+	5.9681363	1.7844328	-1.0	-1.0
chr3	197750346	197750389	ENSG00000122068.12|FYTTD1|EXOSC5|EXOSC5	900	+	5.1430817	1.0019368	-1.0	-1.0
chr3	197752142	197753562	ENSG00000122068.12|FYTTD1|EXOSC5|EXOSC5	965	+	5.110139	1.460916	-1.0	-1.0
chr3	197758367	197759062	ENSG00000122068.12|FYTTD1|EXOSC5|EXOSC5	1000	+	6.538577	3.8758867	-1.0	-1.0
chr3	197802715	197802840	ENSG00000186001.12|LRCH3|EXOSC5|EXOSC5	900	+	5.34337	1.0019368	-1.0	-1.0
chr3	198170529	198170634	ENSG00000236438.7|FAM157A|EXOSC5|EXOSC5	900	+	5.1430826	1.0019368	-1.0	-1.0
chr3	198169919	198170054	ENSG00000236438.7|FAM157A|EXOSC5|EXOSC5	950	+	5.79391	1.2987349	-1.0	-1.0
chr3	198170234	198170389	ENSG00000236438.7|FAM157A|EXOSC5|EXOSC5	900	+	5.130408	1.0019368	-1.0	-1.0
chr3	198170874	198171039	ENSG00000236438.7|FAM157A|EXOSC5|EXOSC5	900	+	5.2561955	1.0019368	-1.0	-1.0
chr4	69545	69650	ENSG00000272602.5|ZNF595|EXOSC5|EXOSC5	900	+	5.027603	1.0019368	-1.0	-1.0
chr4	69750	69935	ENSG00000272602.5|ZNF595|EXOSC5|EXOSC5	900	+	5.288056	1.0018787	-1.0	-1.0
chr4	136115	136240	ENSG00000250312.6|ZNF718|EXOSC5|EXOSC5	900	+	5.320572	1.0019368	-1.0	-1.0
chr4	139250	139385	ENSG00000250312.6|ZNF718|EXOSC5|EXOSC5	900	+	5.1945477	1.0019368	-1.0	-1.0
chr4	458647	458867	ENSG00000182903.15|ZNF721|EXOSC5|EXOSC5	951	-	4.240489	1.3060738	-1.0	-1.0
chr4	461762	462557	ENSG00000182903.15|ZNF721|EXOSC5|EXOSC5	998	-	5.414228	2.7812586	-1.0	-1.0
chr4	462692	462887	ENSG00000182903.15|ZNF721|EXOSC5|EXOSC5	997	-	6.7281246	2.4871929	-1.0	-1.0
chr4	457537	458647	ENSG00000182903.15|ZNF721|EXOSC5|EXOSC5	959	-	4.708043	1.3891679	-1.0	-1.0
chr4	462942	463132	ENSG00000182903.15|ZNF721|EXOSC5|EXOSC5	975	-	6.062573	1.5943425	-1.0	-1.0
chr4	459572	459932	ENSG00000182903.15|ZNF721|EXOSC5|EXOSC5	971	-	5.721174	1.5301787	-1.0	-1.0
chr4	453952	454057	ENSG00000182903.15|ZNF721|EXOSC5|EXOSC5	900	-	4.9020696	1.0019368	-1.0	-1.0
chr4	460002	461627	ENSG00000182903.15|ZNF721|EXOSC5|EXOSC5	1000	-	6.211732	4.0012794	-1.0	-1.0
chr4	463687	463837	ENSG00000182903.15|ZNF721|EXOSC5|EXOSC5	900	-	5.1285563	1.0019368	-1.0	-1.0
chr4	459067	459292	ENSG00000182903.15|ZNF721|EXOSC5|EXOSC5	991	-	4.9111524	2.0463932	-1.0	-1.0
chr4	453961	454061	ENSG00000251595.7|ABCA11P|EXOSC5|EXOSC5	900	-	5.027603	1.0019368	-1.0	-1.0
chr4	459066	459291	ENSG00000251595.7|ABCA11P|EXOSC5|EXOSC5	991	-	4.914203	2.0615766	-1.0	-1.0
chr4	459766	459931	ENSG00000251595.7|ABCA11P|EXOSC5|EXOSC5	900	-	5.355419	1.0019368	-1.0	-1.0
chr4	460011	461631	ENSG00000251595.7|ABCA11P|EXOSC5|EXOSC5	1000	-	6.2140923	3.9854608	-1.0	-1.0
chr4	457541	458866	ENSG00000251595.7|ABCA11P|EXOSC5|EXOSC5	959	-	4.6594167	1.3855945	-1.0	-1.0
chr4	462691	462891	ENSG00000251595.7|ABCA11P|EXOSC5|EXOSC5	996	-	6.64972	2.387407	-1.0	-1.0
chr4	462941	463136	ENSG00000251595.7|ABCA11P|EXOSC5|EXOSC5	975	-	6.0542026	1.6014162	-1.0	-1.0
chr4	463661	463836	ENSG00000251595.7|ABCA11P|EXOSC5|EXOSC5	900	-	5.1105204	1.0019368	-1.0	-1.0
chr4	459571	459766	ENSG00000251595.7|ABCA11P|EXOSC5|EXOSC5	987	-	5.900886	1.8766237	-1.0	-1.0
chr4	461761	462556	ENSG00000251595.7|ABCA11P|EXOSC5|EXOSC5	998	-	5.4506927	2.7969513	-1.0	-1.0
chr4	532904	533004	ENSG00000174227.15|PIGG|EXOSC5|EXOSC5	900	+	4.902068	1.0019368	-1.0	-1.0
chr4	528305	528565	ENSG00000174227.15|PIGG|EXOSC5|EXOSC5	900	+	4.2232833	1.0019368	-1.0	-1.0
chr4	527840	528010	ENSG00000174227.15|PIGG|EXOSC5|EXOSC5	900	+	5.1254015	1.0019368	-1.0	-1.0
chr4	527434	527540	ENSG00000174227.15|PIGG|EXOSC5|EXOSC5	900	+	5.1430826	1.0019368	-1.0	-1.0
chr4	527560	527675	ENSG00000174227.15|PIGG|EXOSC5|EXOSC5	900	+	5.0225763	1.0019368	-1.0	-1.0
chr4	710820	710995	ENSG00000185619.18|PCGF3|EXOSC5|EXOSC5	919	+	5.4836226	1.0923218	-1.0	-1.0
chr4	719515	719765	ENSG00000185619.18|PCGF3|EXOSC5|EXOSC5	949	+	5.114539	1.290712	-1.0	-1.0
chr4	725334	725484	ENSG00000185619.18|PCGF3|EXOSC5|EXOSC5	900	+	5.058183	1.0019368	-1.0	-1.0
chr4	710315	710455	ENSG00000185619.18|PCGF3|EXOSC5|EXOSC5	900	+	4.9439135	1.0019368	-1.0	-1.0
chr4	721765	721960	ENSG00000185619.18|PCGF3|EXOSC5|EXOSC5	900	+	5.149176	1.0019368	-1.0	-1.0
chr4	711225	711415	ENSG00000185619.18|PCGF3|EXOSC5|EXOSC5	900	+	4.969378	1.0019368	-1.0	-1.0
chr4	708730	708885	ENSG00000185619.18|PCGF3|EXOSC5|EXOSC5	900	+	5.1854906	1.0019368	-1.0	-1.0
chr4	710180	710290	ENSG00000185619.18|PCGF3|EXOSC5|EXOSC5	900	+	4.902068	1.0019368	-1.0	-1.0
chr4	748773	748978	ENSG00000185619.18|PCGF3|EXOSC5|EXOSC5	900	+	5.218096	1.0019368	-1.0	-1.0
chr4	720235	720405	ENSG00000185619.18|PCGF3|EXOSC5|EXOSC5	900	+	5.0661864	1.0019368	-1.0	-1.0
chr4	712975	713210	ENSG00000185619.18|PCGF3|EXOSC5|EXOSC5	969	+	5.9617195	1.5062841	-1.0	-1.0
chr4	717785	718010	ENSG00000185619.18|PCGF3|EXOSC5|EXOSC5	900	+	4.9528966	1.0019368	-1.0	-1.0
chr4	710465	710685	ENSG00000185619.18|PCGF3|EXOSC5|EXOSC5	947	+	5.70125	1.2789172	-1.0	-1.0
chr4	715360	715575	ENSG00000185619.18|PCGF3|EXOSC5|EXOSC5	969	+	5.7533956	1.5072844	-1.0	-1.0
chr4	716825	716925	ENSG00000185619.18|PCGF3|EXOSC5|EXOSC5	900	+	3.2479157	1.0019368	-1.0	-1.0
chr4	750343	750543	ENSG00000185619.18|PCGF3|EXOSC5|EXOSC5	923	+	4.3969126	1.114076	-1.0	-1.0
chr4	750653	750803	ENSG00000185619.18|PCGF3|EXOSC5|EXOSC5	900	+	4.902069	1.0019368	-1.0	-1.0
chr4	709480	709835	ENSG00000185619.18|PCGF3|EXOSC5|EXOSC5	914	+	4.178123	1.0675242	-1.0	-1.0
chr4	708910	709095	ENSG00000185619.18|PCGF3|EXOSC5|EXOSC5	900	+	5.2200727	1.0019368	-1.0	-1.0
chr4	724125	724225	ENSG00000185619.18|PCGF3|EXOSC5|EXOSC5	900	+	4.9020696	1.0019368	-1.0	-1.0
chr4	709875	710155	ENSG00000185619.18|PCGF3|EXOSC5|EXOSC5	920	+	3.9139051	1.0955758	-1.0	-1.0
chr4	770205	770390	ENSG00000249592.5|AC139887.2|EXOSC5|EXOSC5	935	-	4.78523	1.1850976	-1.0	-1.0
chr4	776890	776990	ENSG00000249592.5|AC139887.2|EXOSC5|EXOSC5	900	-	3.2479155	1.0019368	-1.0	-1.0
chr4	767670	767775	ENSG00000249592.5|AC139887.2|EXOSC5|EXOSC5	900	-	4.9020696	1.0019368	-1.0	-1.0
chr4	922951	923086	ENSG00000178950.16|GAK|EXOSC5|EXOSC5	900	-	5.1789365	1.0019368	-1.0	-1.0
chr4	906796	906971	ENSG00000178950.16|GAK|EXOSC5|EXOSC5	900	-	5.0242515	1.0019368	-1.0	-1.0
chr4	916821	917051	ENSG00000178950.16|GAK|EXOSC5|EXOSC5	900	-	5.2483625	1.0019368	-1.0	-1.0
chr4	917841	918106	ENSG00000178950.16|GAK|EXOSC5|EXOSC5	900	-	5.1169558	1.0019368	-1.0	-1.0
chr4	858453	858593	ENSG00000178950.16|GAK|EXOSC5|EXOSC5	900	-	4.9773893	1.0019368	-1.0	-1.0
chr4	905686	905786	ENSG00000178950.16|GAK|EXOSC5|EXOSC5	900	-	5.0276027	1.0019368	-1.0	-1.0
chr4	914919	915079	ENSG00000178950.16|GAK|EXOSC5|EXOSC5	900	-	5.318965	1.0019368	-1.0	-1.0
chr4	931861	931971	ENSG00000178950.16|GAK|EXOSC5|EXOSC5	900	-	4.9020696	1.0019368	-1.0	-1.0
chr4	914609	914709	ENSG00000178950.16|GAK|EXOSC5|EXOSC5	900	-	4.902068	1.0019368	-1.0	-1.0
chr4	918186	918616	ENSG00000178950.16|GAK|EXOSC5|EXOSC5	900	-	5.328421	1.0019368	-1.0	-1.0
chr4	916566	916711	ENSG00000178950.16|GAK|EXOSC5|EXOSC5	900	-	5.1751575	1.0019368	-1.0	-1.0
chr4	915374	915497	ENSG00000178950.16|GAK|EXOSC5|EXOSC5	900	-	5.0660963	1.0019368	-1.0	-1.0
chr4	917051	917246	ENSG00000178950.16|GAK|EXOSC5|EXOSC5	922	-	5.3098197	1.1076398	-1.0	-1.0
chr4	886917	887062	ENSG00000178950.16|GAK|EXOSC5|EXOSC5	917	-	5.605966	1.0791568	-1.0	-1.0
chr4	914744	914859	ENSG00000178950.16|GAK|EXOSC5|EXOSC5	900	-	5.0276027	1.0019368	-1.0	-1.0
chr4	919366	919791	ENSG00000178950.16|GAK|EXOSC5|EXOSC5	900	-	5.2417717	1.0019368	-1.0	-1.0
chr4	900418	900593	ENSG00000178950.16|GAK|EXOSC5|EXOSC5	900	-	5.0807624	1.0019368	-1.0	-1.0
chr4	915114	915234	ENSG00000178950.16|GAK|EXOSC5|EXOSC5	900	-	4.9020686	1.0019368	-1.0	-1.0
chr4	1247533	1247713	ENSG00000159692.15|CTBP1|EXOSC5|EXOSC5	947	-	5.1100173	1.2729269	-1.0	-1.0
chr4	1242633	1242798	ENSG00000159692.15|CTBP1|EXOSC5|EXOSC5	900	-	3.0971022	1.0019368	-1.0	-1.0
chr4	1245988	1246088	ENSG00000159692.15|CTBP1|EXOSC5|EXOSC5	900	-	5.4426465	1.0019368	-1.0	-1.0
chr4	1242943	1243283	ENSG00000159692.15|CTBP1|EXOSC5|EXOSC5	914	-	4.732519	1.0666566	-1.0	-1.0
chr4	1245823	1245968	ENSG00000159692.15|CTBP1|EXOSC5|EXOSC5	900	-	5.4726653	1.0019368	-1.0	-1.0
chr4	1244153	1244313	ENSG00000159692.15|CTBP1|EXOSC5|EXOSC5	900	-	4.111993	1.0019368	-1.0	-1.0
chr4	1241609	1241724	ENSG00000159692.15|CTBP1|EXOSC5|EXOSC5	900	-	4.9020696	1.0019368	-1.0	-1.0
chr4	1245348	1245498	ENSG00000159692.15|CTBP1|EXOSC5|EXOSC5	900	-	4.319493	1.0019368	-1.0	-1.0
chr4	1245063	1245168	ENSG00000159692.15|CTBP1|EXOSC5|EXOSC5	900	-	5.0853424	1.0019368	-1.0	-1.0
chr4	1244393	1244658	ENSG00000159692.15|CTBP1|EXOSC5|EXOSC5	980	-	5.9058523	1.6975927	-1.0	-1.0
chr4	1246603	1246863	ENSG00000159692.15|CTBP1|EXOSC5|EXOSC5	925	-	3.271101	1.1240985	-1.0	-1.0
chr4	1247058	1247243	ENSG00000159692.15|CTBP1|EXOSC5|EXOSC5	900	-	5.0926924	1.0019368	-1.0	-1.0
chr4	1242353	1242628	ENSG00000159692.15|CTBP1|EXOSC5|EXOSC5	927	-	4.401065	1.1387028	-1.0	-1.0
chr4	1243713	1243903	ENSG00000159692.15|CTBP1|EXOSC5|EXOSC5	905	-	3.0572386	1.0226536	-1.0	-1.0
chr4	1324348	1324463	ENSG00000090316.15|MAEA|EXOSC5|EXOSC5	900	+	4.964836	1.0019368	-1.0	-1.0
chr4	1323893	1324123	ENSG00000090316.15|MAEA|EXOSC5|EXOSC5	900	+	5.265955	1.0019368	-1.0	-1.0
chr4	1291352	1291532	ENSG00000090316.15|MAEA|EXOSC5|EXOSC5	900	+	5.1175904	1.0019368	-1.0	-1.0
chr4	1349234	1349399	ENSG00000163945.16|UVSSA|EXOSC5|EXOSC5	900	+	5.3921146	1.0019368	-1.0	-1.0
chr4	1388370	1389655	ENSG00000163945.16|UVSSA|EXOSC5|EXOSC5	988	+	5.055537	1.9341823	-1.0	-1.0
chr4	1389775	1393270	ENSG00000163945.16|UVSSA|EXOSC5|EXOSC5	1000	+	5.786142	3.8654697	-1.0	-1.0
chr4	1388190	1388290	ENSG00000163945.16|UVSSA|EXOSC5|EXOSC5	900	+	3.2479157	1.0019368	-1.0	-1.0
chr4	1393590	1393935	ENSG00000163945.16|UVSSA|EXOSC5|EXOSC5	916	+	3.9302976	1.0747023	-1.0	-1.0
chr4	1348814	1349184	ENSG00000163945.16|UVSSA|EXOSC5|EXOSC5	962	+	4.3280816	1.4162402	-1.0	-1.0
chr4	1733096	1733261	ENSG00000013810.18|TACC3|EXOSC5|EXOSC5	919	+	3.8421884	1.0914317	-1.0	-1.0
chr4	1945525	1945625	ENSG00000109685.17|NSD2|EXOSC5|EXOSC5	900	+	4.902069	1.0019368	-1.0	-1.0
chr4	1946625	1946755	ENSG00000109685.17|NSD2|EXOSC5|EXOSC5	900	+	4.964836	1.0019368	-1.0	-1.0
chr4	1911108	1911283	ENSG00000109685.17|NSD2|EXOSC5|EXOSC5	924	+	5.157451	1.1180351	-1.0	-1.0
chr4	1872342	1872492	ENSG00000109685.17|NSD2|EXOSC5|EXOSC5	900	+	4.9773893	1.0019368	-1.0	-1.0
chr4	1948465	1948705	ENSG00000109685.17|NSD2|EXOSC5|EXOSC5	960	+	4.236951	1.3954754	-1.0	-1.0
chr4	1905733	1905838	ENSG00000109685.17|NSD2|EXOSC5|EXOSC5	900	+	5.076034	1.0019368	-1.0	-1.0
chr4	1945175	1945325	ENSG00000109685.17|NSD2|EXOSC5|EXOSC5	928	+	3.1267033	1.1410363	-1.0	-1.0
chr4	1882932	1883052	ENSG00000109685.17|NSD2|EXOSC5|EXOSC5	900	+	4.964836	1.0019368	-1.0	-1.0
chr4	1871582	1871732	ENSG00000109685.17|NSD2|EXOSC5|EXOSC5	900	+	3.7504475	1.0019368	-1.0	-1.0
chr4	1939460	1939570	ENSG00000109685.17|NSD2|EXOSC5|EXOSC5	900	+	5.0598903	1.0019368	-1.0	-1.0
chr4	1909418	1909548	ENSG00000109685.17|NSD2|EXOSC5|EXOSC5	900	+	5.0744348	1.0019368	-1.0	-1.0
chr4	1946990	1947160	ENSG00000109685.17|NSD2|EXOSC5|EXOSC5	900	+	4.5244308	1.0019368	-1.0	-1.0
chr4	1905288	1905428	ENSG00000109685.17|NSD2|EXOSC5|EXOSC5	918	+	4.945036	1.0853835	-1.0	-1.0
chr4	1910828	1910943	ENSG00000109685.17|NSD2|EXOSC5|EXOSC5	900	+	4.9648356	1.0019368	-1.0	-1.0
chr4	1905488	1905658	ENSG00000109685.17|NSD2|EXOSC5|EXOSC5	900	+	5.0537944	1.0019368	-1.0	-1.0
chr4	1899975	1900075	ENSG00000109685.17|NSD2|EXOSC5|EXOSC5	900	+	4.902069	1.0019368	-1.0	-1.0
chr4	1900080	1900440	ENSG00000109685.17|NSD2|EXOSC5|EXOSC5	934	+	5.473925	1.1808968	-1.0	-1.0
chr4	1905858	1906033	ENSG00000109685.17|NSD2|EXOSC5|EXOSC5	900	+	5.084065	1.0019368	-1.0	-1.0
chr4	1882782	1882887	ENSG00000109685.17|NSD2|EXOSC5|EXOSC5	900	+	4.964836	1.0019368	-1.0	-1.0
chr4	1910463	1910648	ENSG00000109685.17|NSD2|EXOSC5|EXOSC5	934	+	4.058042	1.1802783	-1.0	-1.0
chr4	1910653	1910818	ENSG00000109685.17|NSD2|EXOSC5|EXOSC5	932	+	5.5203624	1.1705899	-1.0	-1.0
chr4	1878642	1878837	ENSG00000109685.17|NSD2|EXOSC5|EXOSC5	941	+	2.974156	1.2256602	-1.0	-1.0
chr4	1904433	1904593	ENSG00000109685.17|NSD2|EXOSC5|EXOSC5	900	+	5.060156	1.0019368	-1.0	-1.0
chr4	1883087	1883197	ENSG00000109685.17|NSD2|EXOSC5|EXOSC5	900	+	4.4791527	1.0019368	-1.0	-1.0
chr4	1904683	1904908	ENSG00000109685.17|NSD2|EXOSC5|EXOSC5	906	+	4.7166286	1.025486	-1.0	-1.0
chr4	1997889	1999714	ENSG00000185049.14|NELFA|EXOSC5|EXOSC5	1000	-	5.9431353	4.480595	-1.0	-1.0
chr4	2007769	2007914	ENSG00000185049.14|NELFA|EXOSC5|EXOSC5	900	-	3.679954	1.0019368	-1.0	-1.0
chr4	2002444	2002959	ENSG00000185049.14|NELFA|EXOSC5|EXOSC5	998	-	5.6439886	2.6668873	-1.0	-1.0
chr4	2003364	2003559	ENSG00000185049.14|NELFA|EXOSC5|EXOSC5	970	-	4.958192	1.5289167	-1.0	-1.0
chr4	2001809	2002004	ENSG00000185049.14|NELFA|EXOSC5|EXOSC5	944	-	3.4105947	1.2556975	-1.0	-1.0
chr4	2002109	2002304	ENSG00000185049.14|NELFA|EXOSC5|EXOSC5	993	-	5.208464	2.1535459	-1.0	-1.0
chr4	2002959	2003239	ENSG00000185049.14|NELFA|EXOSC5|EXOSC5	994	-	5.6607313	2.2557077	-1.0	-1.0
chr4	1999784	2000059	ENSG00000185049.14|NELFA|EXOSC5|EXOSC5	1000	-	5.9294024	3.319634	-1.0	-1.0
chr4	2007404	2007639	ENSG00000185049.14|NELFA|EXOSC5|EXOSC5	959	-	5.845586	1.3832874	-1.0	-1.0
chr4	1996279	1996379	ENSG00000185049.14|NELFA|EXOSC5|EXOSC5	900	-	3.2479157	1.0019368	-1.0	-1.0
chr4	1996844	1997879	ENSG00000185049.14|NELFA|EXOSC5|EXOSC5	991	-	4.032268	2.0504162	-1.0	-1.0
chr4	2000104	2001734	ENSG00000185049.14|NELFA|EXOSC5|EXOSC5	1000	-	5.6873713	4.4925785	-1.0	-1.0
chr4	2003589	2003837	ENSG00000185049.14|NELFA|EXOSC5|EXOSC5	974	-	3.9803145	1.5896356	-1.0	-1.0
chr4	2347259	2347369	ENSG00000159733.13|ZFYVE28|EXOSC5|EXOSC5	900	-	5.024251	1.0019368	-1.0	-1.0
chr4	2347839	2347944	ENSG00000159733.13|ZFYVE28|EXOSC5|EXOSC5	900	-	4.902069	1.0019368	-1.0	-1.0
chr4	2416845	2416955	ENSG00000159733.13|ZFYVE28|EXOSC5|EXOSC5	900	-	4.9020696	1.0019368	-1.0	-1.0
chr4	2347429	2347539	ENSG00000159733.13|ZFYVE28|EXOSC5|EXOSC5	900	-	5.0627437	1.0019368	-1.0	-1.0
chr4	2582435	2583000	ENSG00000063978.15|RNF4|EXOSC5|EXOSC5	964	+	5.0869703	1.4480305	-1.0	-1.0
chr4	2583115	2583460	ENSG00000063978.15|RNF4|EXOSC5|EXOSC5	929	+	4.704651	1.1518099	-1.0	-1.0
chr4	2598394	2598524	ENSG00000063978.15|RNF4|EXOSC5|EXOSC5	900	+	4.9917364	1.0019368	-1.0	-1.0
chr4	2583895	2584090	ENSG00000063978.15|RNF4|EXOSC5|EXOSC5	900	+	2.8108268	1.0019368	-1.0	-1.0
chr4	2572705	2572810	ENSG00000063978.15|RNF4|EXOSC5|EXOSC5	900	+	4.902068	1.0019368	-1.0	-1.0
chr4	2583635	2583870	ENSG00000063978.15|RNF4|EXOSC5|EXOSC5	968	+	5.9137697	1.5000285	-1.0	-1.0
chr4	2582435	2583000	ENSG00000125386.15|FAM193A|EXOSC5|EXOSC5	964	+	5.0869703	1.4450628	-1.0	-1.0
chr4	2679087	2679212	ENSG00000125386.15|FAM193A|EXOSC5|EXOSC5	900	+	5.329863	1.0019368	-1.0	-1.0
chr4	2583115	2583460	ENSG00000125386.15|FAM193A|EXOSC5|EXOSC5	930	+	4.699836	1.1554791	-1.0	-1.0
chr4	2674467	2674572	ENSG00000125386.15|FAM193A|EXOSC5|EXOSC5	900	+	4.9020696	1.0019368	-1.0	-1.0
chr4	2676087	2676362	ENSG00000125386.15|FAM193A|EXOSC5|EXOSC5	961	+	5.5551443	1.4137698	-1.0	-1.0
chr4	2676402	2676517	ENSG00000125386.15|FAM193A|EXOSC5|EXOSC5	900	+	4.9962196	1.0019368	-1.0	-1.0
chr4	2598394	2598524	ENSG00000125386.15|FAM193A|EXOSC5|EXOSC5	900	+	4.9917364	1.0019368	-1.0	-1.0
chr4	2666193	2666388	ENSG00000125386.15|FAM193A|EXOSC5|EXOSC5	989	+	6.2555475	1.9547879	-1.0	-1.0
chr4	2572705	2572805	ENSG00000125386.15|FAM193A|EXOSC5|EXOSC5	900	+	4.902068	1.0019368	-1.0	-1.0
chr4	2583895	2584090	ENSG00000125386.15|FAM193A|EXOSC5|EXOSC5	900	+	2.8108268	1.0019368	-1.0	-1.0
chr4	2675142	2675277	ENSG00000125386.15|FAM193A|EXOSC5|EXOSC5	900	+	5.041227	1.0019368	-1.0	-1.0
chr4	2666388	2667428	ENSG00000125386.15|FAM193A|EXOSC5|EXOSC5	923	+	5.4643254	1.1140889	-1.0	-1.0
chr4	2583635	2583870	ENSG00000125386.15|FAM193A|EXOSC5|EXOSC5	969	+	5.9137697	1.5074418	-1.0	-1.0
chr4	2676562	2676682	ENSG00000125386.15|FAM193A|EXOSC5|EXOSC5	900	+	5.027603	1.0019368	-1.0	-1.0
chr4	2877005	2877175	ENSG00000087274.16|ADD1|EXOSC5|EXOSC5	900	+	4.977389	1.0019368	-1.0	-1.0
chr4	2914606	2914704	ENSG00000087274.16|ADD1|EXOSC5|EXOSC5	900	+	4.9020696	1.0019368	-1.0	-1.0
chr4	2878115	2878230	ENSG00000087274.16|ADD1|EXOSC5|EXOSC5	900	+	5.3246517	1.0019368	-1.0	-1.0
chr4	2920305	2920810	ENSG00000087274.16|ADD1|EXOSC5|EXOSC5	947	+	5.058965	1.274745	-1.0	-1.0
chr4	2924600	2924710	ENSG00000087274.16|ADD1|EXOSC5|EXOSC5	900	+	5.0660963	1.0019368	-1.0	-1.0
chr4	2903869	2903979	ENSG00000087274.16|ADD1|EXOSC5|EXOSC5	900	+	4.964836	1.0019368	-1.0	-1.0
chr4	2918760	2919145	ENSG00000087274.16|ADD1|EXOSC5|EXOSC5	993	+	5.2214017	2.148222	-1.0	-1.0
chr4	2918045	2918435	ENSG00000087274.16|ADD1|EXOSC5|EXOSC5	951	+	5.68007	1.311524	-1.0	-1.0
chr4	2879420	2879610	ENSG00000087274.16|ADD1|EXOSC5|EXOSC5	900	+	5.028816	1.0019368	-1.0	-1.0
chr4	2919640	2919910	ENSG00000087274.16|ADD1|EXOSC5|EXOSC5	971	+	4.9318304	1.5364206	-1.0	-1.0
chr4	2878895	2879105	ENSG00000087274.16|ADD1|EXOSC5|EXOSC5	900	+	4.210113	1.0019368	-1.0	-1.0
chr4	2887366	2887503	ENSG00000087274.16|ADD1|EXOSC5|EXOSC5	922	+	5.7375774	1.1066002	-1.0	-1.0
chr4	2912116	2912251	ENSG00000087274.16|ADD1|EXOSC5|EXOSC5	900	+	5.12525	1.0019368	-1.0	-1.0
chr4	2919290	2919605	ENSG00000087274.16|ADD1|EXOSC5|EXOSC5	968	+	5.993169	1.492941	-1.0	-1.0
chr4	2916870	2917025	ENSG00000087274.16|ADD1|EXOSC5|EXOSC5	900	+	4.9924493	1.0019368	-1.0	-1.0
chr4	2910171	2910276	ENSG00000087274.16|ADD1|EXOSC5|EXOSC5	900	+	4.902069	1.0019368	-1.0	-1.0
chr4	2917255	2917500	ENSG00000087274.16|ADD1|EXOSC5|EXOSC5	971	+	5.949475	1.5396802	-1.0	-1.0
chr4	2878745	2878845	ENSG00000087274.16|ADD1|EXOSC5|EXOSC5	900	+	4.902069	1.0019368	-1.0	-1.0
chr4	2909986	2910096	ENSG00000087274.16|ADD1|EXOSC5|EXOSC5	900	+	4.902069	1.0019368	-1.0	-1.0
chr4	2877655	2877765	ENSG00000087274.16|ADD1|EXOSC5|EXOSC5	900	+	4.943914	1.0019368	-1.0	-1.0
chr4	2914206	2914306	ENSG00000087274.16|ADD1|EXOSC5|EXOSC5	900	+	4.902069	1.0019368	-1.0	-1.0
chr4	2877405	2877505	ENSG00000087274.16|ADD1|EXOSC5|EXOSC5	900	+	4.902069	1.0019368	-1.0	-1.0
chr4	2908679	2908799	ENSG00000087274.16|ADD1|EXOSC5|EXOSC5	900	+	4.902068	1.0019368	-1.0	-1.0
chr4	2917560	2917890	ENSG00000087274.16|ADD1|EXOSC5|EXOSC5	918	+	5.370538	1.0871451	-1.0	-1.0
chr4	2844154	2844304	ENSG00000087274.16|ADD1|EXOSC5|EXOSC5	900	+	5.1811824	1.0019368	-1.0	-1.0
chr4	2920860	2921080	ENSG00000087274.16|ADD1|EXOSC5|EXOSC5	980	+	4.574093	1.7025654	-1.0	-1.0
chr4	3075938	3076038	ENSG00000197386.10|HTT|EXOSC5|EXOSC5	900	+	5.027603	1.0019368	-1.0	-1.0
chr4	3163492	3163622	ENSG00000197386.10|HTT|EXOSC5|EXOSC5	900	+	4.9020696	1.0019368	-1.0	-1.0
chr4	3102044	3102199	ENSG00000197386.10|HTT|EXOSC5|EXOSC5	900	+	4.9639983	1.0019368	-1.0	-1.0
chr4	3099674	3099779	ENSG00000197386.10|HTT|EXOSC5|EXOSC5	900	+	5.6125727	1.0019368	-1.0	-1.0
chr4	3100114	3100369	ENSG00000197386.10|HTT|EXOSC5|EXOSC5	979	+	6.084625	1.6800243	-1.0	-1.0
chr4	3075563	3075758	ENSG00000197386.10|HTT|EXOSC5|EXOSC5	900	+	5.2764273	1.0019368	-1.0	-1.0
chr4	3099869	3100099	ENSG00000197386.10|HTT|EXOSC5|EXOSC5	942	+	5.6592937	1.2395546	-1.0	-1.0
chr4	3076053	3076198	ENSG00000197386.10|HTT|EXOSC5|EXOSC5	900	+	5.039524	1.0019368	-1.0	-1.0
chr4	3082683	3082783	ENSG00000197386.10|HTT|EXOSC5|EXOSC5	900	+	4.9020696	1.0019368	-1.0	-1.0
chr4	3162347	3162542	ENSG00000197386.10|HTT|EXOSC5|EXOSC5	906	+	5.538732	1.025486	-1.0	-1.0
chr4	3101389	3101599	ENSG00000197386.10|HTT|EXOSC5|EXOSC5	900	+	5.3513064	1.0019368	-1.0	-1.0
chr4	3101024	3101314	ENSG00000197386.10|HTT|EXOSC5|EXOSC5	930	+	5.5335846	1.152652	-1.0	-1.0
chr4	3512295	3512540	ENSG00000163956.10|LRPAP1|EXOSC5|EXOSC5	900	-	5.20208	1.0019368	-1.0	-1.0
chr4	3510580	3510940	ENSG00000163956.10|LRPAP1|EXOSC5|EXOSC5	900	-	5.009135	1.0019368	-1.0	-1.0
chr4	3510960	3511605	ENSG00000163956.10|LRPAP1|EXOSC5|EXOSC5	965	-	5.458164	1.4586455	-1.0	-1.0
chr4	6642530	6642640	ENSG00000179010.14|MRFAP1|EXOSC5|EXOSC5	900	+	5.098383	1.0019368	-1.0	-1.0
chr4	6816066	6816166	ENSG00000170871.11|KIAA0232|EXOSC5|EXOSC5	900	+	4.902069	1.0019368	-1.0	-1.0
chr4	7002631	7002836	ENSG00000132405.18|TBC1D14|EXOSC5|EXOSC5	900	+	5.374043	1.0019368	-1.0	-1.0
chr4	7023497	7023597	ENSG00000132405.18|TBC1D14|EXOSC5|EXOSC5	900	+	5.0276027	1.0019368	-1.0	-1.0
chr4	6952031	6952206	ENSG00000132405.18|TBC1D14|EXOSC5|EXOSC5	900	+	5.075798	1.0019368	-1.0	-1.0
chr4	6955373	6955503	ENSG00000132405.18|TBC1D14|EXOSC5|EXOSC5	900	+	4.9020696	1.0019368	-1.0	-1.0
chr4	7001476	7001966	ENSG00000132405.18|TBC1D14|EXOSC5|EXOSC5	978	+	5.876103	1.6579983	-1.0	-1.0
chr4	7001981	7002101	ENSG00000132405.18|TBC1D14|EXOSC5|EXOSC5	900	+	3.4422252	1.0019368	-1.0	-1.0
chr4	6954888	6955358	ENSG00000132405.18|TBC1D14|EXOSC5|EXOSC5	929	+	5.353736	1.1514292	-1.0	-1.0
chr4	6952591	6952786	ENSG00000132405.18|TBC1D14|EXOSC5|EXOSC5	900	+	5.3596907	1.0019368	-1.0	-1.0
chr4	7002186	7002586	ENSG00000132405.18|TBC1D14|EXOSC5|EXOSC5	940	+	3.8346422	1.2251354	-1.0	-1.0
chr4	7004411	7004616	ENSG00000132405.18|TBC1D14|EXOSC5|EXOSC5	900	+	5.3646393	1.0019368	-1.0	-1.0
chr4	6951621	6951746	ENSG00000132405.18|TBC1D14|EXOSC5|EXOSC5	900	+	5.212933	1.0019368	-1.0	-1.0
chr4	7691768	7691963	ENSG00000184985.16|SORCS2|EXOSC5|EXOSC5	965	+	5.8694777	1.4573145	-1.0	-1.0
chr4	10107326	10107456	ENSG00000071127.16|WDR1|EXOSC5|EXOSC5	900	-	5.0255914	1.0019368	-1.0	-1.0
chr4	10092687	10092802	ENSG00000071127.16|WDR1|EXOSC5|EXOSC5	900	-	3.3210135	1.0019368	-1.0	-1.0
chr4	10109940	10110070	ENSG00000071127.16|WDR1|EXOSC5|EXOSC5	900	-	3.6946917	1.0019368	-1.0	-1.0
chr4	10092902	10093034	ENSG00000071127.16|WDR1|EXOSC5|EXOSC5	945	-	5.8409386	1.2607775	-1.0	-1.0
chr4	10104001	10104101	ENSG00000071127.16|WDR1|EXOSC5|EXOSC5	900	-	4.902069	1.0019368	-1.0	-1.0
chr4	10105661	10106071	ENSG00000071127.16|WDR1|EXOSC5|EXOSC5	923	-	3.6751962	1.1152288	-1.0	-1.0
chr4	10108091	10108196	ENSG00000071127.16|WDR1|EXOSC5|EXOSC5	900	-	5.1430826	1.0019368	-1.0	-1.0
chr4	10093340	10093550	ENSG00000071127.16|WDR1|EXOSC5|EXOSC5	900	-	3.562952	1.0019368	-1.0	-1.0
chr4	10105461	10105616	ENSG00000071127.16|WDR1|EXOSC5|EXOSC5	900	-	4.49197	1.0019368	-1.0	-1.0
chr4	10104811	10105301	ENSG00000071127.16|WDR1|EXOSC5|EXOSC5	984	-	4.5776772	1.7917483	-1.0	-1.0
chr4	10108395	10108530	ENSG00000071127.16|WDR1|EXOSC5|EXOSC5	935	-	5.4580364	1.1903307	-1.0	-1.0
chr4	10104576	10104771	ENSG00000071127.16|WDR1|EXOSC5|EXOSC5	947	-	2.9958186	1.2776277	-1.0	-1.0
chr4	10103704	10103829	ENSG00000071127.16|WDR1|EXOSC5|EXOSC5	900	-	5.174637	1.0019368	-1.0	-1.0
chr4	10092357	10092477	ENSG00000071127.16|WDR1|EXOSC5|EXOSC5	900	-	5.027603	1.0019368	-1.0	-1.0
chr4	10108750	10108925	ENSG00000071127.16|WDR1|EXOSC5|EXOSC5	900	-	5.220649	1.0019368	-1.0	-1.0
chr4	10106146	10106426	ENSG00000071127.16|WDR1|EXOSC5|EXOSC5	915	-	4.5815473	1.0731008	-1.0	-1.0
chr4	10449854	10449959	ENSG00000178163.7|ZNF518B|EXOSC5|EXOSC5	900	-	4.9020696	1.0019368	-1.0	-1.0
chr4	10448874	10449324	ENSG00000178163.7|ZNF518B|EXOSC5|EXOSC5	900	-	5.0459	1.0019368	-1.0	-1.0
chr4	10448264	10448439	ENSG00000178163.7|ZNF518B|EXOSC5|EXOSC5	900	-	5.2070665	1.0019368	-1.0	-1.0
chr4	10449344	10449804	ENSG00000178163.7|ZNF518B|EXOSC5|EXOSC5	902	-	5.353704	1.0101997	-1.0	-1.0
chr4	13386729	13386829	ENSG00000157869.14|RAB28|EXOSC5|EXOSC5	900	-	4.902068	1.0019368	-1.0	-1.0
chr4	13390294	13390479	ENSG00000157869.14|RAB28|EXOSC5|EXOSC5	900	-	5.0863733	1.0019368	-1.0	-1.0
chr4	13421489	13421589	ENSG00000157869.14|RAB28|EXOSC5|EXOSC5	900	-	5.027603	1.0019368	-1.0	-1.0
chr4	13389504	13389854	ENSG00000157869.14|RAB28|EXOSC5|EXOSC5	944	-	5.560017	1.254418	-1.0	-1.0
chr4	13432819	13433074	ENSG00000157869.14|RAB28|EXOSC5|EXOSC5	911	-	5.245028	1.0506594	-1.0	-1.0
chr4	13434924	13435119	ENSG00000157869.14|RAB28|EXOSC5|EXOSC5	960	-	5.7513447	1.402692	-1.0	-1.0
chr4	13432409	13432794	ENSG00000157869.14|RAB28|EXOSC5|EXOSC5	908	-	5.2289605	1.0381664	-1.0	-1.0
chr4	13386494	13386684	ENSG00000157869.14|RAB28|EXOSC5|EXOSC5	900	-	5.1812468	1.0019368	-1.0	-1.0
chr4	13385899	13386254	ENSG00000157869.14|RAB28|EXOSC5|EXOSC5	905	-	5.231335	1.0228918	-1.0	-1.0
chr4	13385659	13385814	ENSG00000157869.14|RAB28|EXOSC5|EXOSC5	900	-	5.383985	1.0019368	-1.0	-1.0
chr4	13431384	13431549	ENSG00000157869.14|RAB28|EXOSC5|EXOSC5	900	-	5.236123	1.0019368	-1.0	-1.0
chr4	13468883	13468998	ENSG00000157869.14|RAB28|EXOSC5|EXOSC5	900	-	4.996219	1.0019368	-1.0	-1.0
chr4	13420184	13420369	ENSG00000157869.14|RAB28|EXOSC5|EXOSC5	900	-	5.045257	1.0019368	-1.0	-1.0
chr4	13430619	13431379	ENSG00000157869.14|RAB28|EXOSC5|EXOSC5	941	-	5.049306	1.2269833	-1.0	-1.0
chr4	13434064	13434894	ENSG00000157869.14|RAB28|EXOSC5|EXOSC5	971	-	5.2636003	1.5312387	-1.0	-1.0
chr4	13420624	13420814	ENSG00000157869.14|RAB28|EXOSC5|EXOSC5	900	-	5.4336267	1.0019368	-1.0	-1.0
chr4	13433289	13433984	ENSG00000157869.14|RAB28|EXOSC5|EXOSC5	952	-	5.409574	1.3192229	-1.0	-1.0
chr4	13432129	13432314	ENSG00000157869.14|RAB28|EXOSC5|EXOSC5	926	-	4.6401153	1.1331115	-1.0	-1.0
chr4	13431554	13432089	ENSG00000157869.14|RAB28|EXOSC5|EXOSC5	932	-	5.159899	1.1644641	-1.0	-1.0
chr4	13468313	13468418	ENSG00000157869.14|RAB28|EXOSC5|EXOSC5	900	-	4.902069	1.0019368	-1.0	-1.0
chr4	13435184	13437874	ENSG00000157869.14|RAB28|EXOSC5|EXOSC5	997	-	5.870813	2.5961514	-1.0	-1.0
chr4	15618764	15618889	ENSG00000118564.14|FBXL5|EXOSC5|EXOSC5	900	-	4.9439135	1.0019368	-1.0	-1.0
chr4	20723436	20723541	ENSG00000163138.18|PACRGL|EXOSC5|EXOSC5	900	+	5.1430817	1.0019368	-1.0	-1.0
chr4	20718433	20718753	ENSG00000163138.18|PACRGL|EXOSC5|EXOSC5	936	+	5.5344954	1.1928766	-1.0	-1.0
chr4	20866294	20866394	ENSG00000185774.14|KCNIP4|EXOSC5|EXOSC5	900	-	4.902068	1.0019368	-1.0	-1.0
chr4	24521652	24521837	ENSG00000109606.12|DHX15|EXOSC5|EXOSC5	900	-	5.4386663	1.0019368	-1.0	-1.0
chr4	24558805	24558905	ENSG00000109606.12|DHX15|EXOSC5|EXOSC5	900	-	4.9020696	1.0019368	-1.0	-1.0
chr4	24538355	24538470	ENSG00000109606.12|DHX15|EXOSC5|EXOSC5	900	-	5.1885695	1.0019368	-1.0	-1.0
chr4	24562135	24562235	ENSG00000109606.12|DHX15|EXOSC5|EXOSC5	900	-	4.902068	1.0019368	-1.0	-1.0
chr4	24522557	24522677	ENSG00000109606.12|DHX15|EXOSC5|EXOSC5	900	-	4.9020696	1.0019368	-1.0	-1.0
chr4	24538525	24538625	ENSG00000109606.12|DHX15|EXOSC5|EXOSC5	900	-	2.5024986	1.0019368	-1.0	-1.0
chr4	24564630	24564740	ENSG00000109606.12|DHX15|EXOSC5|EXOSC5	900	-	5.347394	1.0019368	-1.0	-1.0
chr4	24565505	24565715	ENSG00000109606.12|DHX15|EXOSC5|EXOSC5	900	-	5.1525455	1.0018911	-1.0	-1.0
chr4	24520212	24520357	ENSG00000109606.12|DHX15|EXOSC5|EXOSC5	900	-	4.949144	1.0019368	-1.0	-1.0
chr4	24523027	24523127	ENSG00000109606.12|DHX15|EXOSC5|EXOSC5	900	-	5.0276027	1.0019368	-1.0	-1.0
chr4	24564755	24565025	ENSG00000109606.12|DHX15|EXOSC5|EXOSC5	900	-	5.04069	1.0019368	-1.0	-1.0
chr4	24565205	24565490	ENSG00000109606.12|DHX15|EXOSC5|EXOSC5	900	-	4.248081	1.0019368	-1.0	-1.0
chr4	24522397	24522512	ENSG00000109606.12|DHX15|EXOSC5|EXOSC5	900	-	4.9020696	1.0019368	-1.0	-1.0
chr4	25135812	25135912	ENSG00000109618.11|SEPSECS|EXOSC5|EXOSC5	900	-	5.027602	1.0019368	-1.0	-1.0
chr4	25137257	25137442	ENSG00000109618.11|SEPSECS|EXOSC5|EXOSC5	900	-	5.0624337	1.0019368	-1.0	-1.0
chr4	25134747	25134937	ENSG00000109618.11|SEPSECS|EXOSC5|EXOSC5	900	-	5.2011585	1.0019368	-1.0	-1.0
chr4	25136227	25136572	ENSG00000109618.11|SEPSECS|EXOSC5|EXOSC5	941	-	5.4714255	1.2296991	-1.0	-1.0
chr4	25135067	25135237	ENSG00000109618.11|SEPSECS|EXOSC5|EXOSC5	900	-	5.195754	1.0019368	-1.0	-1.0
chr4	26320862	26320972	ENSG00000168214.20|RBPJ|EXOSC5|EXOSC5	900	+	4.9020696	1.0019368	-1.0	-1.0
chr4	26427439	26428429	ENSG00000168214.20|RBPJ|EXOSC5|EXOSC5	971	+	5.539445	1.5309099	-1.0	-1.0
chr4	26426609	26427434	ENSG00000168214.20|RBPJ|EXOSC5|EXOSC5	987	+	4.926555	1.8867847	-1.0	-1.0
chr4	26377930	26378075	ENSG00000168214.20|RBPJ|EXOSC5|EXOSC5	900	+	5.1620154	1.0019368	-1.0	-1.0
chr4	26322702	26322869	ENSG00000168214.20|RBPJ|EXOSC5|EXOSC5	982	+	5.384406	1.751313	-1.0	-1.0
chr4	26323155	26323255	ENSG00000168214.20|RBPJ|EXOSC5|EXOSC5	900	+	4.902069	1.0019368	-1.0	-1.0
chr4	32071747	32072472	ENSG00000251129.1|LINC02506|EXOSC5|EXOSC5	951	+	3.8645625	1.3075501	-1.0	-1.0
chr4	32081757	32081862	ENSG00000251129.1|LINC02506|EXOSC5|EXOSC5	900	+	2.5827308	1.0019368	-1.0	-1.0
chr4	32068052	32068727	ENSG00000251129.1|LINC02506|EXOSC5|EXOSC5	989	+	4.5657635	1.9669102	-1.0	-1.0
chr4	32082007	32083102	ENSG00000251129.1|LINC02506|EXOSC5|EXOSC5	954	+	3.9517915	1.3356127	-1.0	-1.0
chr4	32083147	32083722	ENSG00000251129.1|LINC02506|EXOSC5|EXOSC5	969	+	3.6831675	1.5048047	-1.0	-1.0
chr4	32068742	32071737	ENSG00000251129.1|LINC02506|EXOSC5|EXOSC5	1000	+	4.833845	3.4576645	-1.0	-1.0
chr4	32048232	32048412	ENSG00000251129.1|LINC02506|EXOSC5|EXOSC5	900	+	5.169165	1.0019368	-1.0	-1.0
chr4	32072927	32073027	ENSG00000251129.1|LINC02506|EXOSC5|EXOSC5	900	+	2.7004359	1.0019368	-1.0	-1.0
chr4	34217727	34217852	ENSG00000248685.5|LINC02484|EXOSC5|EXOSC5	900	-	5.0451736	1.0019368	-1.0	-1.0
chr4	34174017	34174552	ENSG00000248685.5|LINC02484|EXOSC5|EXOSC5	944	-	5.598397	1.25304	-1.0	-1.0
chr4	34262196	34262336	ENSG00000248685.5|LINC02484|EXOSC5|EXOSC5	900	-	4.9379363	1.0019368	-1.0	-1.0
chr4	34174557	34175542	ENSG00000248685.5|LINC02484|EXOSC5|EXOSC5	929	-	5.292303	1.1493604	-1.0	-1.0
chr4	34175682	34176032	ENSG00000248685.5|LINC02484|EXOSC5|EXOSC5	933	-	5.551462	1.1762719	-1.0	-1.0
chr4	34176047	34176167	ENSG00000248685.5|LINC02484|EXOSC5|EXOSC5	900	-	5.0276027	1.0019368	-1.0	-1.0
chr4	34175547	34175647	ENSG00000248685.5|LINC02484|EXOSC5|EXOSC5	900	-	5.027603	1.0019368	-1.0	-1.0
chr4	38874426	38874691	ENSG00000197712.11|FAM114A1|EXOSC5|EXOSC5	920	+	5.5213423	1.097189	-1.0	-1.0
chr4	38874211	38874411	ENSG00000197712.11|FAM114A1|EXOSC5|EXOSC5	966	+	5.9225984	1.4633245	-1.0	-1.0
chr4	38875831	38875976	ENSG00000197712.11|FAM114A1|EXOSC5|EXOSC5	900	+	5.1509905	1.0019368	-1.0	-1.0
chr4	38874851	38875231	ENSG00000197712.11|FAM114A1|EXOSC5|EXOSC5	939	+	5.4989705	1.2114254	-1.0	-1.0
chr4	38876011	38876116	ENSG00000197712.11|FAM114A1|EXOSC5|EXOSC5	900	+	4.902068	1.0019368	-1.0	-1.0
chr4	38875331	38875536	ENSG00000197712.11|FAM114A1|EXOSC5|EXOSC5	900	+	3.9095774	1.0019368	-1.0	-1.0
chr4	38875596	38875811	ENSG00000197712.11|FAM114A1|EXOSC5|EXOSC5	915	+	4.281943	1.070761	-1.0	-1.0
chr4	39011044	39011229	ENSG00000121895.7|TMEM156|EXOSC5|EXOSC5	900	-	5.175784	1.0019368	-1.0	-1.0
chr4	39008739	39009849	ENSG00000121895.7|TMEM156|EXOSC5|EXOSC5	928	-	5.358854	1.1417494	-1.0	-1.0
chr4	39010269	39010994	ENSG00000121895.7|TMEM156|EXOSC5|EXOSC5	941	-	5.5484633	1.2320476	-1.0	-1.0
chr4	39009934	39010249	ENSG00000121895.7|TMEM156|EXOSC5|EXOSC5	943	-	5.6387258	1.246451	-1.0	-1.0
chr4	39008594	39008714	ENSG00000121895.7|TMEM156|EXOSC5|EXOSC5	900	-	4.952283	1.0019368	-1.0	-1.0
chr4	39719550	39719765	ENSG00000078140.13|UBE2K|EXOSC5|EXOSC5	922	+	2.9875286	1.1101716	-1.0	-1.0
chr4	39700625	39700775	ENSG00000078140.13|UBE2K|EXOSC5|EXOSC5	939	+	3.8121092	1.2160099	-1.0	-1.0
chr4	39700965	39701265	ENSG00000078140.13|UBE2K|EXOSC5|EXOSC5	938	+	4.1214547	1.2072755	-1.0	-1.0
chr4	39719885	39720025	ENSG00000078140.13|UBE2K|EXOSC5|EXOSC5	900	+	2.47826	1.0019368	-1.0	-1.0
chr4	39699760	39699925	ENSG00000078140.13|UBE2K|EXOSC5|EXOSC5	900	+	5.185021	1.0019368	-1.0	-1.0
chr4	40091361	40091496	ENSG00000078177.13|N4BP2|EXOSC5|EXOSC5	900	+	4.964836	1.0019368	-1.0	-1.0
chr4	40092286	40092456	ENSG00000078177.13|N4BP2|EXOSC5|EXOSC5	900	+	5.312819	1.0019368	-1.0	-1.0
chr4	40137952	40138127	ENSG00000078177.13|N4BP2|EXOSC5|EXOSC5	900	+	5.186351	1.0019368	-1.0	-1.0
chr4	40094296	40094396	ENSG00000078177.13|N4BP2|EXOSC5|EXOSC5	900	+	4.902068	1.0019368	-1.0	-1.0
chr4	47843981	47844166	ENSG00000259959.1|AC107068.1|EXOSC5|EXOSC5	900	-	3.536565	1.0019368	-1.0	-1.0
chr4	47844201	47844339	ENSG00000259959.1|AC107068.1|EXOSC5|EXOSC5	987	-	4.6097827	1.8758932	-1.0	-1.0
chr4	47843806	47843951	ENSG00000259959.1|AC107068.1|EXOSC5|EXOSC5	900	-	5.143018	1.0019368	-1.0	-1.0
chr4	47843626	47843801	ENSG00000259959.1|AC107068.1|EXOSC5|EXOSC5	900	-	5.381026	1.0019368	-1.0	-1.0
chr4	48141007	48141117	ENSG00000135605.12|TEC|EXOSC5|EXOSC5	900	-	5.3495355	1.0019368	-1.0	-1.0
chr4	48210611	48210846	ENSG00000135605.12|TEC|EXOSC5|EXOSC5	900	-	5.0395246	1.0019368	-1.0	-1.0
chr4	48209896	48210036	ENSG00000135605.12|TEC|EXOSC5|EXOSC5	900	-	5.2252884	1.0019368	-1.0	-1.0
chr4	48342128	48342448	ENSG00000109171.14|SLAIN2|EXOSC5|EXOSC5	906	+	3.9312072	1.027308	-1.0	-1.0
chr4	48401928	48402123	ENSG00000109171.14|SLAIN2|EXOSC5|EXOSC5	900	+	4.312149	1.0019368	-1.0	-1.0
chr4	48399093	48399903	ENSG00000109171.14|SLAIN2|EXOSC5|EXOSC5	989	+	6.254849	1.9426612	-1.0	-1.0
chr4	48403113	48403333	ENSG00000109171.14|SLAIN2|EXOSC5|EXOSC5	900	+	5.1511436	1.0019368	-1.0	-1.0
chr4	48402153	48402508	ENSG00000109171.14|SLAIN2|EXOSC5|EXOSC5	976	+	5.326599	1.6181937	-1.0	-1.0
chr4	48418128	48418243	ENSG00000109171.14|SLAIN2|EXOSC5|EXOSC5	900	+	5.1698117	1.0019368	-1.0	-1.0
chr4	48417868	48418098	ENSG00000109171.14|SLAIN2|EXOSC5|EXOSC5	962	+	5.529863	1.4230084	-1.0	-1.0
chr4	48399923	48401783	ENSG00000109171.14|SLAIN2|EXOSC5|EXOSC5	995	+	5.7929597	2.3290823	-1.0	-1.0
chr4	48398748	48398868	ENSG00000109171.14|SLAIN2|EXOSC5|EXOSC5	900	+	3.2479155	1.0019368	-1.0	-1.0
chr4	48398443	48398638	ENSG00000109171.14|SLAIN2|EXOSC5|EXOSC5	900	+	5.24379	1.0019368	-1.0	-1.0
chr4	48403748	48403938	ENSG00000109171.14|SLAIN2|EXOSC5|EXOSC5	938	+	5.366468	1.2103068	-1.0	-1.0
chr4	48398053	48398243	ENSG00000109171.14|SLAIN2|EXOSC5|EXOSC5	921	+	4.058767	1.1010915	-1.0	-1.0
chr4	48413438	48413563	ENSG00000109171.14|SLAIN2|EXOSC5|EXOSC5	900	+	4.9229918	1.0019368	-1.0	-1.0
chr4	48411138	48411238	ENSG00000109171.14|SLAIN2|EXOSC5|EXOSC5	900	+	4.902068	1.0019368	-1.0	-1.0
chr4	48402513	48403078	ENSG00000109171.14|SLAIN2|EXOSC5|EXOSC5	983	+	5.8716993	1.7713689	-1.0	-1.0
chr4	48397858	48397983	ENSG00000109171.14|SLAIN2|EXOSC5|EXOSC5	900	+	5.2499986	1.0019368	-1.0	-1.0
chr4	48418328	48418523	ENSG00000109171.14|SLAIN2|EXOSC5|EXOSC5	900	+	4.77372	1.0019368	-1.0	-1.0
chr4	48342698	48342808	ENSG00000109171.14|SLAIN2|EXOSC5|EXOSC5	900	+	3.2479157	1.0019368	-1.0	-1.0
chr4	48403578	48403678	ENSG00000109171.14|SLAIN2|EXOSC5|EXOSC5	900	+	4.902069	1.0019368	-1.0	-1.0
chr4	48403953	48404268	ENSG00000109171.14|SLAIN2|EXOSC5|EXOSC5	907	+	5.2435665	1.032018	-1.0	-1.0
chr4	48411553	48411708	ENSG00000109171.14|SLAIN2|EXOSC5|EXOSC5	900	+	4.9953814	1.0019368	-1.0	-1.0
chr4	48766231	48766396	ENSG00000075539.14|FRYL|EXOSC5|EXOSC5	900	-	5.09918	1.0019368	-1.0	-1.0
chr4	48727118	48727353	ENSG00000075539.14|FRYL|EXOSC5|EXOSC5	900	-	5.0607157	1.0019368	-1.0	-1.0
chr4	48728461	48728646	ENSG00000075539.14|FRYL|EXOSC5|EXOSC5	900	-	3.5350854	1.0019368	-1.0	-1.0
chr4	48734406	48734706	ENSG00000075539.14|FRYL|EXOSC5|EXOSC5	963	-	5.8351974	1.4364833	-1.0	-1.0
chr4	48734291	48734396	ENSG00000075539.14|FRYL|EXOSC5|EXOSC5	900	-	4.964836	1.0019368	-1.0	-1.0
chr4	48738176	48738286	ENSG00000075539.14|FRYL|EXOSC5|EXOSC5	900	-	4.902069	1.0019368	-1.0	-1.0
chr4	48771406	48771876	ENSG00000075539.14|FRYL|EXOSC5|EXOSC5	940	-	4.5628085	1.2214518	-1.0	-1.0
chr4	48737981	48738081	ENSG00000075539.14|FRYL|EXOSC5|EXOSC5	900	-	4.9020696	1.0019368	-1.0	-1.0
chr4	48730676	48730851	ENSG00000075539.14|FRYL|EXOSC5|EXOSC5	900	-	5.0969157	1.0019368	-1.0	-1.0
chr4	48731191	48731356	ENSG00000075539.14|FRYL|EXOSC5|EXOSC5	900	-	5.15053	1.0019368	-1.0	-1.0
chr4	48671902	48672072	ENSG00000075539.14|FRYL|EXOSC5|EXOSC5	900	-	5.0276027	1.0019368	-1.0	-1.0
chr4	48728171	48728366	ENSG00000075539.14|FRYL|EXOSC5|EXOSC5	900	-	5.0294027	1.0019368	-1.0	-1.0
chr4	48765786	48765901	ENSG00000075539.14|FRYL|EXOSC5|EXOSC5	900	-	4.933453	1.0019368	-1.0	-1.0
chr4	48778921	48779091	ENSG00000075539.14|FRYL|EXOSC5|EXOSC5	900	-	4.969021	1.0019368	-1.0	-1.0
chr4	48757101	48757226	ENSG00000075539.14|FRYL|EXOSC5|EXOSC5	900	-	5.045174	1.0019368	-1.0	-1.0
chr4	48733881	48733981	ENSG00000075539.14|FRYL|EXOSC5|EXOSC5	900	-	4.9020696	1.0019368	-1.0	-1.0
chr4	48773241	48773341	ENSG00000075539.14|FRYL|EXOSC5|EXOSC5	900	-	4.902069	1.0019368	-1.0	-1.0
chr4	48727961	48728171	ENSG00000075539.14|FRYL|EXOSC5|EXOSC5	900	-	5.2247033	1.0019368	-1.0	-1.0
chr4	48738391	48738501	ENSG00000075539.14|FRYL|EXOSC5|EXOSC5	900	-	4.9020696	1.0019368	-1.0	-1.0
chr4	48771216	48771376	ENSG00000075539.14|FRYL|EXOSC5|EXOSC5	900	-	5.1646276	1.0019368	-1.0	-1.0
chr4	48727566	48727716	ENSG00000075539.14|FRYL|EXOSC5|EXOSC5	900	-	5.1173873	1.0019368	-1.0	-1.0
chr4	48771886	48772071	ENSG00000075539.14|FRYL|EXOSC5|EXOSC5	931	-	5.3470826	1.1592919	-1.0	-1.0
chr4	48766531	48766726	ENSG00000075539.14|FRYL|EXOSC5|EXOSC5	900	-	5.1882215	1.0019368	-1.0	-1.0
chr4	48831337	48831531	ENSG00000109180.14|OCIAD1|EXOSC5|EXOSC5	924	+	3.2190506	1.121367	-1.0	-1.0
chr4	48847304	48847474	ENSG00000109180.14|OCIAD1|EXOSC5|EXOSC5	900	+	4.964836	1.0019368	-1.0	-1.0
chr4	51908510	51908915	ENSG00000109184.14|DCUN1D4|EXOSC5|EXOSC5	928	+	5.5457788	1.1446955	-1.0	-1.0
chr4	51871949	51872089	ENSG00000109184.14|DCUN1D4|EXOSC5|EXOSC5	900	+	4.9020686	1.0019368	-1.0	-1.0
chr4	51909050	51909340	ENSG00000109184.14|DCUN1D4|EXOSC5|EXOSC5	970	+	5.9787045	1.5287844	-1.0	-1.0
chr4	51871814	51871944	ENSG00000109184.14|DCUN1D4|EXOSC5|EXOSC5	900	+	5.126585	1.0019368	-1.0	-1.0
chr4	53285846	53286006	ENSG00000184178.15|SCFD2|EXOSC5|EXOSC5	900	-	5.138242	1.0019368	-1.0	-1.0
chr4	53108920	53109105	ENSG00000184178.15|SCFD2|EXOSC5|EXOSC5	912	-	5.5055103	1.0542685	-1.0	-1.0
chr4	53031635	53031770	ENSG00000184178.15|SCFD2|EXOSC5|EXOSC5	900	-	5.0263457	1.0019368	-1.0	-1.0
chr4	53245872	53246472	ENSG00000184178.15|SCFD2|EXOSC5|EXOSC5	962	-	5.746482	1.4205742	-1.0	-1.0
chr4	53243937	53244552	ENSG00000184178.15|SCFD2|EXOSC5|EXOSC5	978	-	5.9522443	1.6532867	-1.0	-1.0
chr4	53031140	53031340	ENSG00000184178.15|SCFD2|EXOSC5|EXOSC5	900	-	5.226114	1.0019368	-1.0	-1.0
chr4	53110060	53110225	ENSG00000184178.15|SCFD2|EXOSC5|EXOSC5	900	-	5.4357567	1.0019368	-1.0	-1.0
chr4	53287481	53287631	ENSG00000184178.15|SCFD2|EXOSC5|EXOSC5	900	-	5.092155	1.0018129	-1.0	-1.0
chr4	53033740	53033955	ENSG00000184178.15|SCFD2|EXOSC5|EXOSC5	988	-	6.205815	1.9058962	-1.0	-1.0
chr4	53032685	53032865	ENSG00000184178.15|SCFD2|EXOSC5|EXOSC5	900	-	4.956745	1.0019368	-1.0	-1.0
chr4	53302151	53302336	ENSG00000184178.15|SCFD2|EXOSC5|EXOSC5	900	-	5.2920556	1.0019368	-1.0	-1.0
chr4	53289636	53289736	ENSG00000184178.15|SCFD2|EXOSC5|EXOSC5	900	-	4.9020696	1.0019368	-1.0	-1.0
chr4	53109390	53109580	ENSG00000184178.15|SCFD2|EXOSC5|EXOSC5	900	-	5.137005	1.0019368	-1.0	-1.0
chr4	53034875	53035045	ENSG00000184178.15|SCFD2|EXOSC5|EXOSC5	900	-	4.9020696	1.0019368	-1.0	-1.0
chr4	53243122	53243327	ENSG00000184178.15|SCFD2|EXOSC5|EXOSC5	910	-	5.400979	1.0447536	-1.0	-1.0
chr4	53246787	53246887	ENSG00000184178.15|SCFD2|EXOSC5|EXOSC5	900	-	4.902068	1.0019368	-1.0	-1.0
chr4	53242772	53243012	ENSG00000184178.15|SCFD2|EXOSC5|EXOSC5	900	-	5.2245564	1.0019368	-1.0	-1.0
chr4	53109745	53110020	ENSG00000184178.15|SCFD2|EXOSC5|EXOSC5	998	-	6.6379576	2.7517846	-1.0	-1.0
chr4	53033185	53033375	ENSG00000184178.15|SCFD2|EXOSC5|EXOSC5	900	-	5.0406833	1.0019368	-1.0	-1.0
chr4	53242287	53242522	ENSG00000184178.15|SCFD2|EXOSC5|EXOSC5	943	-	3.8938692	1.2421275	-1.0	-1.0
chr4	53107930	53108065	ENSG00000184178.15|SCFD2|EXOSC5|EXOSC5	900	-	5.1227474	1.0019368	-1.0	-1.0
chr4	53101640	53101740	ENSG00000184178.15|SCFD2|EXOSC5|EXOSC5	900	-	4.902069	1.0019368	-1.0	-1.0
chr4	53108135	53108570	ENSG00000184178.15|SCFD2|EXOSC5|EXOSC5	983	-	6.0304613	1.7717389	-1.0	-1.0
chr4	53241492	53242272	ENSG00000184178.15|SCFD2|EXOSC5|EXOSC5	957	-	5.7267165	1.3698246	-1.0	-1.0
chr4	53141855	53142060	ENSG00000184178.15|SCFD2|EXOSC5|EXOSC5	937	-	5.6092863	1.1990097	-1.0	-1.0
chr4	53108595	53108790	ENSG00000184178.15|SCFD2|EXOSC5|EXOSC5	900	-	5.378583	1.0019368	-1.0	-1.0
chr4	53246617	53246772	ENSG00000184178.15|SCFD2|EXOSC5|EXOSC5	900	-	5.1835465	1.0019368	-1.0	-1.0
chr4	53290071	53290171	ENSG00000184178.15|SCFD2|EXOSC5|EXOSC5	900	-	4.902068	1.0019368	-1.0	-1.0
chr4	53110375	53110710	ENSG00000184178.15|SCFD2|EXOSC5|EXOSC5	961	-	5.782133	1.4137274	-1.0	-1.0
chr4	53243512	53243797	ENSG00000184178.15|SCFD2|EXOSC5|EXOSC5	975	-	4.1803465	1.6088225	-1.0	-1.0
chr4	53085785	53086025	ENSG00000184178.15|SCFD2|EXOSC5|EXOSC5	900	-	4.926171	1.0019368	-1.0	-1.0
chr4	53035180	53035380	ENSG00000184178.15|SCFD2|EXOSC5|EXOSC5	953	-	5.7605104	1.3272381	-1.0	-1.0
chr4	53290621	53290751	ENSG00000184178.15|SCFD2|EXOSC5|EXOSC5	900	-	4.9502716	1.0019368	-1.0	-1.0
chr4	53032945	53033055	ENSG00000184178.15|SCFD2|EXOSC5|EXOSC5	900	-	5.20038	1.0019368	-1.0	-1.0
chr4	53034120	53034345	ENSG00000184178.15|SCFD2|EXOSC5|EXOSC5	974	-	5.9796467	1.5819468	-1.0	-1.0
chr4	53290961	53291221	ENSG00000184178.15|SCFD2|EXOSC5|EXOSC5	900	-	5.280026	1.0019368	-1.0	-1.0
chr4	53244557	53245842	ENSG00000184178.15|SCFD2|EXOSC5|EXOSC5	984	-	5.809736	1.7958982	-1.0	-1.0
chr4	53107320	53107690	ENSG00000184178.15|SCFD2|EXOSC5|EXOSC5	978	-	5.8079987	1.6493092	-1.0	-1.0
chr4	53412469	53412724	ENSG00000145216.15|FIP1L1|EXOSC5|EXOSC5	900	+	5.2373514	1.0019368	-1.0	-1.0
chr4	53441153	53441398	ENSG00000145216.15|FIP1L1|EXOSC5|EXOSC5	916	+	3.2147446	1.076009	-1.0	-1.0
chr4	53402239	53402409	ENSG00000145216.15|FIP1L1|EXOSC5|EXOSC5	900	+	5.022576	1.0019368	-1.0	-1.0
chr4	53441843	53442033	ENSG00000145216.15|FIP1L1|EXOSC5|EXOSC5	900	+	5.2171044	1.0019368	-1.0	-1.0
chr4	53441403	53441548	ENSG00000145216.15|FIP1L1|EXOSC5|EXOSC5	900	+	5.029824	1.0019368	-1.0	-1.0
chr4	53441553	53441748	ENSG00000145216.15|FIP1L1|EXOSC5|EXOSC5	900	+	4.5815783	1.0019368	-1.0	-1.0
chr4	53442068	53442173	ENSG00000145216.15|FIP1L1|EXOSC5|EXOSC5	900	+	3.284916	1.0019368	-1.0	-1.0
chr4	53440581	53440751	ENSG00000145216.15|FIP1L1|EXOSC5|EXOSC5	900	+	5.232329	1.0019368	-1.0	-1.0
chr4	53442252	53442417	ENSG00000145216.15|FIP1L1|EXOSC5|EXOSC5	900	+	5.10937	1.0019368	-1.0	-1.0
chr4	53403519	53403959	ENSG00000145216.15|FIP1L1|EXOSC5|EXOSC5	977	+	5.416025	1.6369249	-1.0	-1.0
chr4	53407984	53408174	ENSG00000145216.15|FIP1L1|EXOSC5|EXOSC5	900	+	4.987961	1.0019368	-1.0	-1.0
chr4	53410059	53410534	ENSG00000145216.15|FIP1L1|EXOSC5|EXOSC5	942	+	4.048528	1.2338467	-1.0	-1.0
chr4	53441845	53442030	ENSG00000282278.1|AC058822.1|EXOSC5|EXOSC5	900	+	5.1881227	1.0019368	-1.0	-1.0
chr4	53412469	53412724	ENSG00000282278.1|AC058822.1|EXOSC5|EXOSC5	900	+	5.2373514	1.0019368	-1.0	-1.0
chr4	53441150	53441400	ENSG00000282278.1|AC058822.1|EXOSC5|EXOSC5	917	+	3.2327487	1.0827589	-1.0	-1.0
chr4	53410054	53410534	ENSG00000282278.1|AC058822.1|EXOSC5|EXOSC5	943	+	4.0642266	1.2429115	-1.0	-1.0
chr4	53402239	53402404	ENSG00000282278.1|AC058822.1|EXOSC5|EXOSC5	900	+	4.9984746	1.0019368	-1.0	-1.0
chr4	53442255	53442415	ENSG00000282278.1|AC058822.1|EXOSC5|EXOSC5	900	+	5.1164336	1.0019368	-1.0	-1.0
chr4	53442070	53442215	ENSG00000282278.1|AC058822.1|EXOSC5|EXOSC5	900	+	3.2972496	1.0019368	-1.0	-1.0
chr4	53403519	53403959	ENSG00000282278.1|AC058822.1|EXOSC5|EXOSC5	977	+	5.416025	1.6317561	-1.0	-1.0
chr4	53441555	53441750	ENSG00000282278.1|AC058822.1|EXOSC5|EXOSC5	900	+	4.616481	1.0019368	-1.0	-1.0
chr4	53441405	53441550	ENSG00000282278.1|AC058822.1|EXOSC5|EXOSC5	900	+	5.283401	1.0019368	-1.0	-1.0
chr4	53407984	53408174	ENSG00000282278.1|AC058822.1|EXOSC5|EXOSC5	900	+	4.9927325	1.0019368	-1.0	-1.0
chr4	53440555	53440755	ENSG00000282278.1|AC058822.1|EXOSC5|EXOSC5	900	+	5.2348213	1.0019368	-1.0	-1.0
chr4	54042684	54042839	ENSG00000109220.10|CHIC2|EXOSC5|EXOSC5	900	-	4.943928	1.0019368	-1.0	-1.0
chr4	54042889	54043049	ENSG00000109220.10|CHIC2|EXOSC5|EXOSC5	900	-	3.3534837	1.0019368	-1.0	-1.0
chr4	54044324	54044464	ENSG00000109220.10|CHIC2|EXOSC5|EXOSC5	900	-	5.2252884	1.0019368	-1.0	-1.0
chr4	54046889	54047069	ENSG00000109220.10|CHIC2|EXOSC5|EXOSC5	900	-	4.9020696	1.0019368	-1.0	-1.0
chr4	54042579	54042679	ENSG00000109220.10|CHIC2|EXOSC5|EXOSC5	900	-	4.9020696	1.0019368	-1.0	-1.0
chr4	54045074	54045269	ENSG00000109220.10|CHIC2|EXOSC5|EXOSC5	906	-	5.600587	1.025486	-1.0	-1.0
chr4	55532756	55532986	ENSG00000134852.14|CLOCK|EXOSC5|EXOSC5	939	-	5.4681726	1.2147694	-1.0	-1.0
chr4	55503215	55503405	ENSG00000134852.14|CLOCK|EXOSC5|EXOSC5	900	-	5.0840855	1.0019368	-1.0	-1.0
chr4	55546531	55546636	ENSG00000134852.14|CLOCK|EXOSC5|EXOSC5	900	-	4.902069	1.0019368	-1.0	-1.0
chr4	55536656	55536931	ENSG00000134852.14|CLOCK|EXOSC5|EXOSC5	921	-	4.465305	1.1040305	-1.0	-1.0
chr4	55546352	55546452	ENSG00000134852.14|CLOCK|EXOSC5|EXOSC5	900	-	4.902068	1.0019368	-1.0	-1.0
chr4	55531786	55532631	ENSG00000134852.14|CLOCK|EXOSC5|EXOSC5	952	-	4.4109936	1.3142612	-1.0	-1.0
chr4	55529856	55530206	ENSG00000134852.14|CLOCK|EXOSC5|EXOSC5	900	-	4.2415214	1.0019368	-1.0	-1.0
chr4	55533016	55533476	ENSG00000134852.14|CLOCK|EXOSC5|EXOSC5	960	-	4.177013	1.393962	-1.0	-1.0
chr4	55502350	55502465	ENSG00000134852.14|CLOCK|EXOSC5|EXOSC5	900	-	4.902069	1.0019368	-1.0	-1.0
chr4	55529326	55529571	ENSG00000134852.14|CLOCK|EXOSC5|EXOSC5	916	-	3.5253255	1.0759169	-1.0	-1.0
chr4	55536481	55536581	ENSG00000134852.14|CLOCK|EXOSC5|EXOSC5	900	-	4.902068	1.0019368	-1.0	-1.0
chr4	55502880	55502980	ENSG00000134852.14|CLOCK|EXOSC5|EXOSC5	900	-	4.902069	1.0019368	-1.0	-1.0
chr4	55528626	55528821	ENSG00000134852.14|CLOCK|EXOSC5|EXOSC5	900	-	5.0048585	1.0019368	-1.0	-1.0
chr4	55534651	55534876	ENSG00000134852.14|CLOCK|EXOSC5|EXOSC5	900	-	5.2459993	1.0019368	-1.0	-1.0
chr4	55537081	55537181	ENSG00000134852.14|CLOCK|EXOSC5|EXOSC5	900	-	4.902069	1.0019368	-1.0	-1.0
chr4	55491995	55492185	ENSG00000134852.14|CLOCK|EXOSC5|EXOSC5	900	-	5.031649	1.0019368	-1.0	-1.0
chr4	55530931	55531076	ENSG00000134852.14|CLOCK|EXOSC5|EXOSC5	900	-	5.319675	1.0019368	-1.0	-1.0
chr4	55528911	55529231	ENSG00000134852.14|CLOCK|EXOSC5|EXOSC5	976	-	5.2151594	1.6259172	-1.0	-1.0
chr4	55531271	55531396	ENSG00000134852.14|CLOCK|EXOSC5|EXOSC5	900	-	4.9967623	1.0019368	-1.0	-1.0
chr4	55534266	55534376	ENSG00000134852.14|CLOCK|EXOSC5|EXOSC5	900	-	4.9020696	1.0019368	-1.0	-1.0
chr4	55538196	55538606	ENSG00000134852.14|CLOCK|EXOSC5|EXOSC5	910	-	4.574279	1.0467862	-1.0	-1.0
chr4	55631662	55631787	ENSG00000109255.11|NMU|EXOSC5|EXOSC5	900	-	5.4105387	1.0019368	-1.0	-1.0
chr4	55630867	55631647	ENSG00000109255.11|NMU|EXOSC5|EXOSC5	974	-	4.122014	1.5839539	-1.0	-1.0
chr4	55630487	55630622	ENSG00000109255.11|NMU|EXOSC5|EXOSC5	900	-	5.0500712	1.0019368	-1.0	-1.0
chr4	55635297	55635537	ENSG00000109255.11|NMU|EXOSC5|EXOSC5	945	-	4.227344	1.2600037	-1.0	-1.0
chr4	55631887	55632072	ENSG00000109255.11|NMU|EXOSC5|EXOSC5	979	-	6.036761	1.6782949	-1.0	-1.0
chr4	55635682	55635907	ENSG00000109255.11|NMU|EXOSC5|EXOSC5	900	-	5.0139146	1.0019368	-1.0	-1.0
chr4	55619035	55619235	ENSG00000109255.11|NMU|EXOSC5|EXOSC5	992	-	4.2735953	2.0843685	-1.0	-1.0
chr4	55630632	55630767	ENSG00000109255.11|NMU|EXOSC5|EXOSC5	900	-	3.2725825	1.0019368	-1.0	-1.0
chr4	56002325	56002510	ENSG00000174799.10|CEP135|EXOSC5|EXOSC5	900	+	5.0058804	1.0019368	-1.0	-1.0
chr4	56001670	56001865	ENSG00000174799.10|CEP135|EXOSC5|EXOSC5	900	+	5.2087617	1.0019368	-1.0	-1.0
chr4	56001945	56002235	ENSG00000174799.10|CEP135|EXOSC5|EXOSC5	900	+	5.319155	1.0018915	-1.0	-1.0
chr4	56999666	56999776	ENSG00000047315.15|POLR2B|EXOSC5|EXOSC5	900	+	4.9020696	1.0019368	-1.0	-1.0
chr4	57009327	57009558	ENSG00000047315.15|POLR2B|EXOSC5|EXOSC5	914	+	4.1783123	1.0634286	-1.0	-1.0
chr4	57008767	57008867	ENSG00000047315.15|POLR2B|EXOSC5|EXOSC5	900	+	5.1430817	1.0019368	-1.0	-1.0
chr4	67439785	67440005	ENSG00000250075.5|AC104806.2|EXOSC5|EXOSC5	906	-	2.664985	1.0273045	-1.0	-1.0
chr4	67440180	67440355	ENSG00000250075.5|AC104806.2|EXOSC5|EXOSC5	900	-	5.135217	1.0019368	-1.0	-1.0
chr4	67444385	67445580	ENSG00000250075.5|AC104806.2|EXOSC5|EXOSC5	953	-	4.868211	1.3322986	-1.0	-1.0
chr4	67445640	67445985	ENSG00000250075.5|AC104806.2|EXOSC5|EXOSC5	927	-	5.55002	1.1369625	-1.0	-1.0
chr4	67444170	67444365	ENSG00000250075.5|AC104806.2|EXOSC5|EXOSC5	920	-	4.2553573	1.0986592	-1.0	-1.0
chr4	67460640	67460755	ENSG00000250075.5|AC104806.2|EXOSC5|EXOSC5	900	-	5.0999804	1.0019368	-1.0	-1.0
chr4	67461795	67461930	ENSG00000250075.5|AC104806.2|EXOSC5|EXOSC5	900	-	5.4535794	1.0019368	-1.0	-1.0
chr4	67464790	67464895	ENSG00000250075.5|AC104806.2|EXOSC5|EXOSC5	900	-	5.2463093	1.0019368	-1.0	-1.0
chr4	67465070	67465740	ENSG00000250075.5|AC104806.2|EXOSC5|EXOSC5	917	-	4.304846	1.0786998	-1.0	-1.0
chr4	67448480	67448715	ENSG00000250075.5|AC104806.2|EXOSC5|EXOSC5	900	-	5.173074	1.0019368	-1.0	-1.0
chr4	67462120	67463400	ENSG00000250075.5|AC104806.2|EXOSC5|EXOSC5	945	-	5.0170574	1.2617157	-1.0	-1.0
chr4	67443860	67444165	ENSG00000250075.5|AC104806.2|EXOSC5|EXOSC5	947	-	5.6938057	1.2744175	-1.0	-1.0
chr4	67439415	67439515	ENSG00000250075.5|AC104806.2|EXOSC5|EXOSC5	900	-	4.9020696	1.0019368	-1.0	-1.0
chr4	67463420	67463655	ENSG00000250075.5|AC104806.2|EXOSC5|EXOSC5	908	-	5.2557483	1.03596	-1.0	-1.0
chr4	67442055	67442280	ENSG00000250075.5|AC104806.2|EXOSC5|EXOSC5	945	-	5.6824865	1.2625358	-1.0	-1.0
chr4	67475903	67476028	ENSG00000145241.10|CENPC|EXOSC5|EXOSC5	900	-	2.557866	1.0019368	-1.0	-1.0
chr4	67483058	67483213	ENSG00000145241.10|CENPC|EXOSC5|EXOSC5	900	-	5.235806	1.0019368	-1.0	-1.0
chr4	67476483	67482883	ENSG00000145241.10|CENPC|EXOSC5|EXOSC5	1000	-	6.5803013	4.638538	-1.0	-1.0
chr4	67521107	67521242	ENSG00000145241.10|CENPC|EXOSC5|EXOSC5	900	-	5.0119114	1.0019368	-1.0	-1.0
chr4	67509900	67510060	ENSG00000145241.10|CENPC|EXOSC5|EXOSC5	910	-	2.976786	1.0462797	-1.0	-1.0
chr4	67520142	67520242	ENSG00000145241.10|CENPC|EXOSC5|EXOSC5	900	-	4.902069	1.0019368	-1.0	-1.0
chr4	67476153	67476473	ENSG00000145241.10|CENPC|EXOSC5|EXOSC5	921	-	3.8973756	1.1025062	-1.0	-1.0
chr4	67524382	67524962	ENSG00000145241.10|CENPC|EXOSC5|EXOSC5	976	-	5.1295557	1.6275477	-1.0	-1.0
chr4	67520432	67520577	ENSG00000145241.10|CENPC|EXOSC5|EXOSC5	900	-	5.136091	1.0019368	-1.0	-1.0
chr4	67525972	67527242	ENSG00000145241.10|CENPC|EXOSC5|EXOSC5	988	-	5.164171	1.935724	-1.0	-1.0
chr4	67520612	67520727	ENSG00000145241.10|CENPC|EXOSC5|EXOSC5	900	-	5.1315627	1.0019368	-1.0	-1.0
chr4	67521612	67521727	ENSG00000145241.10|CENPC|EXOSC5|EXOSC5	900	-	5.3495345	1.0019368	-1.0	-1.0
chr4	67525352	67525597	ENSG00000145241.10|CENPC|EXOSC5|EXOSC5	900	-	4.860717	1.0019368	-1.0	-1.0
chr4	67527282	67527497	ENSG00000145241.10|CENPC|EXOSC5|EXOSC5	916	-	3.8896089	1.078173	-1.0	-1.0
chr4	67523307	67523407	ENSG00000145241.10|CENPC|EXOSC5|EXOSC5	900	-	5.0276027	1.0019368	-1.0	-1.0
chr4	67523407	67524357	ENSG00000145241.10|CENPC|EXOSC5|EXOSC5	992	-	5.4525642	2.082119	-1.0	-1.0
chr4	67475298	67475428	ENSG00000145241.10|CENPC|EXOSC5|EXOSC5	900	-	5.088272	1.0019368	-1.0	-1.0
chr4	67654361	67654941	ENSG00000033178.12|UBA6|EXOSC5|EXOSC5	1000	-	5.2436333	3.406582	-1.0	-1.0
chr4	67655916	67656751	ENSG00000033178.12|UBA6|EXOSC5|EXOSC5	999	-	5.725106	3.2790537	-1.0	-1.0
chr4	67657846	67658036	ENSG00000033178.12|UBA6|EXOSC5|EXOSC5	942	-	3.1070673	1.2361073	-1.0	-1.0
chr4	67656821	67657121	ENSG00000033178.12|UBA6|EXOSC5|EXOSC5	998	-	6.9077854	2.8200002	-1.0	-1.0
chr4	67654941	67655476	ENSG00000033178.12|UBA6|EXOSC5|EXOSC5	987	-	4.563788	1.8792819	-1.0	-1.0
chr4	67657201	67657581	ENSG00000033178.12|UBA6|EXOSC5|EXOSC5	979	-	5.8386903	1.6704345	-1.0	-1.0
chr4	67693078	67693178	ENSG00000033178.12|UBA6|EXOSC5|EXOSC5	900	-	4.902068	1.0019368	-1.0	-1.0
chr4	67653481	67653756	ENSG00000033178.12|UBA6|EXOSC5|EXOSC5	989	-	5.6378503	1.976583	-1.0	-1.0
chr4	67652326	67652606	ENSG00000033178.12|UBA6|EXOSC5|EXOSC5	947	-	3.8650074	1.2731663	-1.0	-1.0
chr4	67653886	67654251	ENSG00000033178.12|UBA6|EXOSC5|EXOSC5	965	-	5.277955	1.4573402	-1.0	-1.0
chr4	67652976	67653206	ENSG00000033178.12|UBA6|EXOSC5|EXOSC5	985	-	5.74853	1.821411	-1.0	-1.0
chr4	67650396	67651791	ENSG00000033178.12|UBA6|EXOSC5|EXOSC5	994	-	3.7140954	2.1934342	-1.0	-1.0
chr4	67658321	67658426	ENSG00000033178.12|UBA6|EXOSC5|EXOSC5	900	-	2.7004359	1.0019368	-1.0	-1.0
chr4	67655601	67655866	ENSG00000033178.12|UBA6|EXOSC5|EXOSC5	939	-	5.512482	1.2152181	-1.0	-1.0
chr4	67652651	67652911	ENSG00000033178.12|UBA6|EXOSC5|EXOSC5	997	-	6.4052672	2.5274675	-1.0	-1.0
chr4	67651936	67652131	ENSG00000033178.12|UBA6|EXOSC5|EXOSC5	941	-	3.5611343	1.232722	-1.0	-1.0
chr4	67708634	67708864	ENSG00000248049.6|UBA6-AS1|EXOSC5|EXOSC5	900	+	5.1101766	1.0019368	-1.0	-1.0
chr4	67705839	67706014	ENSG00000248049.6|UBA6-AS1|EXOSC5|EXOSC5	900	+	5.1364546	1.0019368	-1.0	-1.0
chr4	67707524	67707729	ENSG00000248049.6|UBA6-AS1|EXOSC5|EXOSC5	966	+	5.9257517	1.4677176	-1.0	-1.0
chr4	68057726	68057916	ENSG00000248049.6|UBA6-AS1|EXOSC5|EXOSC5	900	+	5.442646	1.0019368	-1.0	-1.0
chr4	67707909	67708244	ENSG00000248049.6|UBA6-AS1|EXOSC5|EXOSC5	900	+	4.1997814	1.0019368	-1.0	-1.0
chr4	67708324	67708469	ENSG00000248049.6|UBA6-AS1|EXOSC5|EXOSC5	900	+	4.2829995	1.0019368	-1.0	-1.0
chr4	67708909	67709109	ENSG00000248049.6|UBA6-AS1|EXOSC5|EXOSC5	953	+	5.833945	1.329803	-1.0	-1.0
chr4	70915660	70915855	ENSG00000173542.8|MOB1B|EXOSC5|EXOSC5	966	+	3.4392264	1.4702284	-1.0	-1.0
chr4	70948637	70948777	ENSG00000173542.8|MOB1B|EXOSC5|EXOSC5	930	+	2.991047	1.1563338	-1.0	-1.0
chr4	70914655	70915365	ENSG00000173542.8|MOB1B|EXOSC5|EXOSC5	949	+	2.8218462	1.2912475	-1.0	-1.0
chr4	71000777	71001187	ENSG00000173542.8|MOB1B|EXOSC5|EXOSC5	977	+	5.94745	1.6299171	-1.0	-1.0
chr4	70914140	70914390	ENSG00000173542.8|MOB1B|EXOSC5|EXOSC5	923	+	3.410416	1.1159904	-1.0	-1.0
chr4	70915960	70916100	ENSG00000173542.8|MOB1B|EXOSC5|EXOSC5	900	+	3.3718014	1.0019368	-1.0	-1.0
chr4	70914505	70914610	ENSG00000173542.8|MOB1B|EXOSC5|EXOSC5	900	+	3.4579282	1.0019368	-1.0	-1.0
chr4	71004022	71004157	ENSG00000173542.8|MOB1B|EXOSC5|EXOSC5	900	+	5.1430798	1.0019368	-1.0	-1.0
chr4	70903400	70903505	ENSG00000173542.8|MOB1B|EXOSC5|EXOSC5	900	+	5.246309	1.0019368	-1.0	-1.0
chr4	70948447	70948547	ENSG00000173542.8|MOB1B|EXOSC5|EXOSC5	900	+	4.902069	1.0019368	-1.0	-1.0
chr4	71001417	71001907	ENSG00000173542.8|MOB1B|EXOSC5|EXOSC5	986	+	6.123993	1.8599757	-1.0	-1.0
chr4	71002127	71002277	ENSG00000173542.8|MOB1B|EXOSC5|EXOSC5	900	+	5.037187	1.0019368	-1.0	-1.0
chr4	71000767	71001187	ENSG00000156136.9|DCK|EXOSC5|EXOSC5	976	+	5.9444413	1.6199522	-1.0	-1.0
chr4	71001417	71001907	ENSG00000156136.9|DCK|EXOSC5|EXOSC5	987	+	6.138418	1.8816411	-1.0	-1.0
chr4	71004032	71004142	ENSG00000156136.9|DCK|EXOSC5|EXOSC5	900	+	5.1430798	1.0019368	-1.0	-1.0
chr4	71002127	71002277	ENSG00000156136.9|DCK|EXOSC5|EXOSC5	900	+	5.037187	1.0019368	-1.0	-1.0
chr4	73175285	73176500	ENSG00000132466.18|ANKRD17|EXOSC5|EXOSC5	969	-	4.884849	1.5116153	-1.0	-1.0
chr4	73172805	73175220	ENSG00000132466.18|ANKRD17|EXOSC5|EXOSC5	988	-	5.1340065	1.9146107	-1.0	-1.0
chr4	73172070	73172725	ENSG00000132466.18|ANKRD17|EXOSC5|EXOSC5	945	-	4.895955	1.256462	-1.0	-1.0
chr4	73171270	73171630	ENSG00000132466.18|ANKRD17|EXOSC5|EXOSC5	939	-	5.4897747	1.2118865	-1.0	-1.0
chr4	73278338	73278503	ENSG00000250220.1|AC053527.1|EXOSC5|EXOSC5	900	+	4.9503517	1.0019368	-1.0	-1.0
chr4	73280628	73280823	ENSG00000250220.1|AC053527.1|EXOSC5|EXOSC5	900	+	5.0067973	1.0019368	-1.0	-1.0
chr4	73281208	73281383	ENSG00000250220.1|AC053527.1|EXOSC5|EXOSC5	900	+	5.0717835	1.0019368	-1.0	-1.0
chr4	73279023	73279358	ENSG00000250220.1|AC053527.1|EXOSC5|EXOSC5	937	+	5.53178	1.201687	-1.0	-1.0
chr4	73279693	73279878	ENSG00000250220.1|AC053527.1|EXOSC5|EXOSC5	900	+	5.1863437	1.0019368	-1.0	-1.0
chr4	73281383	73281553	ENSG00000250220.1|AC053527.1|EXOSC5|EXOSC5	900	+	5.0925965	1.0019368	-1.0	-1.0
chr4	73279433	73279623	ENSG00000250220.1|AC053527.1|EXOSC5|EXOSC5	900	+	4.3214345	1.0019368	-1.0	-1.0
chr4	74211425	74211610	ENSG00000163738.18|MTHFD2L|EXOSC5|EXOSC5	900	+	5.312255	1.0019368	-1.0	-1.0
chr4	74211165	74211285	ENSG00000163738.18|MTHFD2L|EXOSC5|EXOSC5	900	+	4.902069	1.0019368	-1.0	-1.0
chr4	75498566	75498771	ENSG00000163743.13|RCHY1|EXOSC5|EXOSC5	958	-	5.7579336	1.3726919	-1.0	-1.0
chr4	75498826	75499021	ENSG00000163743.13|RCHY1|EXOSC5|EXOSC5	929	-	5.351557	1.1506689	-1.0	-1.0
chr4	75497616	75497806	ENSG00000163743.13|RCHY1|EXOSC5|EXOSC5	900	-	5.2862053	1.0019368	-1.0	-1.0
chr4	75497891	75498001	ENSG00000163743.13|RCHY1|EXOSC5|EXOSC5	900	-	4.9020696	1.0019368	-1.0	-1.0
chr4	75498181	75498371	ENSG00000163743.13|RCHY1|EXOSC5|EXOSC5	948	-	4.667692	1.2872713	-1.0	-1.0
chr4	75656923	75657014	ENSG00000138757.14|G3BP2|EXOSC5|EXOSC5	900	-	5.1430826	1.0019368	-1.0	-1.0
chr4	75733490	75733605	ENSG00000138768.14|USO1|EXOSC5|EXOSC5	900	+	4.964836	1.0019368	-1.0	-1.0
chr4	75735085	75735400	ENSG00000138768.14|USO1|EXOSC5|EXOSC5	930	+	4.4357667	1.1550479	-1.0	-1.0
chr4	75733860	75734055	ENSG00000138768.14|USO1|EXOSC5|EXOSC5	900	+	3.4154828	1.0019368	-1.0	-1.0
chr4	77071725	77071870	ENSG00000118816.9|CCNI|EXOSC5|EXOSC5	900	-	5.0496936	1.0019368	-1.0	-1.0
chr4	77074920	77075055	ENSG00000118816.9|CCNI|EXOSC5|EXOSC5	900	-	5.2134013	1.0019368	-1.0	-1.0
chr4	77069645	77069840	ENSG00000118816.9|CCNI|EXOSC5|EXOSC5	924	-	5.475777	1.1171894	-1.0	-1.0
chr4	77941897	77942092	ENSG00000169288.17|MRPL1|EXOSC5|EXOSC5	920	+	5.5243077	1.0961338	-1.0	-1.0
chr4	77939492	77939612	ENSG00000169288.17|MRPL1|EXOSC5|EXOSC5	900	+	4.9020696	1.0019368	-1.0	-1.0
chr4	77940867	77941047	ENSG00000169288.17|MRPL1|EXOSC5|EXOSC5	940	+	4.9593663	1.2193145	-1.0	-1.0
chr4	77941407	77941742	ENSG00000169288.17|MRPL1|EXOSC5|EXOSC5	900	+	5.323854	1.0019368	-1.0	-1.0
chr4	77939997	77940172	ENSG00000169288.17|MRPL1|EXOSC5|EXOSC5	900	+	5.295417	1.0019368	-1.0	-1.0
chr4	77939307	77939407	ENSG00000169288.17|MRPL1|EXOSC5|EXOSC5	900	+	5.143081	1.0019368	-1.0	-1.0
chr4	77940577	77940692	ENSG00000169288.17|MRPL1|EXOSC5|EXOSC5	900	+	5.0627437	1.0019368	-1.0	-1.0
chr4	78475437	78475557	ENSG00000138759.18|FRAS1|EXOSC5|EXOSC5	900	+	5.690576	1.0019368	-1.0	-1.0
chr4	78800126	78800256	ENSG00000138756.17|BMP2K|EXOSC5|EXOSC5	915	+	5.318195	1.0692203	-1.0	-1.0
chr4	78776721	78777311	ENSG00000138756.17|BMP2K|EXOSC5|EXOSC5	965	+	3.1338904	1.4544029	-1.0	-1.0
chr4	78777846	78777971	ENSG00000138756.17|BMP2K|EXOSC5|EXOSC5	900	+	5.375715	1.0019368	-1.0	-1.0
chr4	78808746	78808846	ENSG00000138756.17|BMP2K|EXOSC5|EXOSC5	900	+	3.2479157	1.0019368	-1.0	-1.0
chr4	78776376	78776491	ENSG00000138756.17|BMP2K|EXOSC5|EXOSC5	900	+	3.1654508	1.0019368	-1.0	-1.0
chr4	78784686	78784811	ENSG00000138756.17|BMP2K|EXOSC5|EXOSC5	900	+	5.2259917	1.0019368	-1.0	-1.0
chr4	78801266	78801421	ENSG00000138756.17|BMP2K|EXOSC5|EXOSC5	903	+	2.9430895	1.0136979	-1.0	-1.0
chr4	78809471	78809966	ENSG00000138756.17|BMP2K|EXOSC5|EXOSC5	900	+	4.3432426	1.0019368	-1.0	-1.0
chr4	78784501	78784616	ENSG00000138756.17|BMP2K|EXOSC5|EXOSC5	900	+	4.6158166	1.0019368	-1.0	-1.0
chr4	78813926	78814146	ENSG00000138756.17|BMP2K|EXOSC5|EXOSC5	900	+	4.1586165	1.0019368	-1.0	-1.0
chr4	78810151	78810256	ENSG00000138756.17|BMP2K|EXOSC5|EXOSC5	900	+	2.7548838	1.0019368	-1.0	-1.0
chr4	78805336	78805521	ENSG00000138756.17|BMP2K|EXOSC5|EXOSC5	920	+	2.5702362	1.0958558	-1.0	-1.0
chr4	78808906	78809231	ENSG00000138756.17|BMP2K|EXOSC5|EXOSC5	907	+	5.3572917	1.0331141	-1.0	-1.0
chr4	78809996	78810131	ENSG00000138756.17|BMP2K|EXOSC5|EXOSC5	900	+	5.1876802	1.0019368	-1.0	-1.0
chr4	78776501	78776606	ENSG00000138756.17|BMP2K|EXOSC5|EXOSC5	900	+	3.357111	1.0019368	-1.0	-1.0
chr4	78777426	78777576	ENSG00000138756.17|BMP2K|EXOSC5|EXOSC5	945	+	4.953991	1.2567811	-1.0	-1.0
chr4	78781946	78782046	ENSG00000138756.17|BMP2K|EXOSC5|EXOSC5	900	+	3.3923059	1.0019368	-1.0	-1.0
chr4	78809296	78809461	ENSG00000138756.17|BMP2K|EXOSC5|EXOSC5	900	+	3.3999012	1.0019368	-1.0	-1.0
chr4	78810626	78810796	ENSG00000138756.17|BMP2K|EXOSC5|EXOSC5	900	+	4.377571	1.0019368	-1.0	-1.0
chr4	78799451	78799551	ENSG00000138756.17|BMP2K|EXOSC5|EXOSC5	900	+	4.902068	1.0019368	-1.0	-1.0
chr4	79220379	79220554	ENSG00000249307.5|LINC01088|EXOSC5|EXOSC5	907	+	3.9758492	1.0313734	-1.0	-1.0
chr4	79227646	79227781	ENSG00000249307.5|LINC01088|EXOSC5|EXOSC5	900	+	3.4947948	1.0019368	-1.0	-1.0
chr4	80119747	80119992	ENSG00000163297.16|ANTXR2|EXOSC5|EXOSC5	900	-	5.2026334	1.0019368	-1.0	-1.0
chr4	80001473	80001593	ENSG00000163297.16|ANTXR2|EXOSC5|EXOSC5	900	-	5.308245	1.0019368	-1.0	-1.0
chr4	79998698	79998858	ENSG00000163297.16|ANTXR2|EXOSC5|EXOSC5	900	-	5.0235815	1.0019368	-1.0	-1.0
chr4	80118992	80119177	ENSG00000163297.16|ANTXR2|EXOSC5|EXOSC5	900	-	3.5797825	1.0019368	-1.0	-1.0
chr4	79991548	79991863	ENSG00000163297.16|ANTXR2|EXOSC5|EXOSC5	949	-	5.4766784	1.2920407	-1.0	-1.0
chr4	79987178	79990578	ENSG00000163297.16|ANTXR2|EXOSC5|EXOSC5	973	-	5.588556	1.5671297	-1.0	-1.0
chr4	79966837	79966987	ENSG00000163297.16|ANTXR2|EXOSC5|EXOSC5	900	-	5.0020366	1.0019368	-1.0	-1.0
chr4	79990688	79991428	ENSG00000163297.16|ANTXR2|EXOSC5|EXOSC5	973	-	5.658494	1.5758364	-1.0	-1.0
chr4	80118647	80118747	ENSG00000163297.16|ANTXR2|EXOSC5|EXOSC5	900	-	4.9020696	1.0019368	-1.0	-1.0
chr4	79986798	79987048	ENSG00000163297.16|ANTXR2|EXOSC5|EXOSC5	900	-	5.2013416	1.0019368	-1.0	-1.0
chr4	82428786	82428921	ENSG00000152795.17|HNRNPDL|EXOSC5|EXOSC5	900	-	5.0582952	1.0019368	-1.0	-1.0
chr4	82832501	82832601	ENSG00000138674.16|SEC31A|EXOSC5|EXOSC5	900	-	5.143082	1.0019368	-1.0	-1.0
chr4	82832161	82832366	ENSG00000138674.16|SEC31A|EXOSC5|EXOSC5	943	-	3.5853765	1.2418672	-1.0	-1.0
chr4	82831601	82832056	ENSG00000138674.16|SEC31A|EXOSC5|EXOSC5	986	-	4.9836583	1.8539407	-1.0	-1.0
chr4	82833421	82833746	ENSG00000138674.16|SEC31A|EXOSC5|EXOSC5	1000	-	5.256475	3.3166955	-1.0	-1.0
chr4	82832701	82832986	ENSG00000138674.16|SEC31A|EXOSC5|EXOSC5	993	-	5.433406	2.1557531	-1.0	-1.0
chr4	84205493	84205593	ENSG00000250546.5|AC079160.1|EXOSC5|EXOSC5	900	-	5.143081	1.0019368	-1.0	-1.0
chr4	84208133	84208383	ENSG00000250546.5|AC079160.1|EXOSC5|EXOSC5	980	-	6.0233717	1.7070347	-1.0	-1.0
chr4	84210628	84211068	ENSG00000250546.5|AC079160.1|EXOSC5|EXOSC5	932	-	5.2507033	1.1675372	-1.0	-1.0
chr4	84259526	84259656	ENSG00000250546.5|AC079160.1|EXOSC5|EXOSC5	900	-	4.9558697	1.0019368	-1.0	-1.0
chr4	84209463	84210278	ENSG00000250546.5|AC079160.1|EXOSC5|EXOSC5	989	-	5.441285	1.9448415	-1.0	-1.0
chr4	84210353	84210503	ENSG00000250546.5|AC079160.1|EXOSC5|EXOSC5	900	-	5.2979946	1.0019368	-1.0	-1.0
chr4	84206788	84207333	ENSG00000250546.5|AC079160.1|EXOSC5|EXOSC5	965	-	5.602639	1.4584774	-1.0	-1.0
chr4	84208983	84209163	ENSG00000250546.5|AC079160.1|EXOSC5|EXOSC5	900	-	5.2114377	1.0019368	-1.0	-1.0
chr4	84229768	84229943	ENSG00000250546.5|AC079160.1|EXOSC5|EXOSC5	900	-	4.9104385	1.0019368	-1.0	-1.0
chr4	84264106	84264461	ENSG00000250546.5|AC079160.1|EXOSC5|EXOSC5	900	-	5.089703	1.0019368	-1.0	-1.0
chr4	84206023	84206168	ENSG00000250546.5|AC079160.1|EXOSC5|EXOSC5	900	-	5.1831307	1.0019368	-1.0	-1.0
chr4	84260896	84261036	ENSG00000250546.5|AC079160.1|EXOSC5|EXOSC5	900	-	5.0261664	1.0019368	-1.0	-1.0
chr4	84211263	84211458	ENSG00000250546.5|AC079160.1|EXOSC5|EXOSC5	906	-	5.4609423	1.025486	-1.0	-1.0
chr4	84207473	84207728	ENSG00000250546.5|AC079160.1|EXOSC5|EXOSC5	918	-	4.7150564	1.0837245	-1.0	-1.0
chr4	84201873	84202193	ENSG00000250546.5|AC079160.1|EXOSC5|EXOSC5	900	-	5.251831	1.0019368	-1.0	-1.0
chr4	84205213	84205403	ENSG00000250546.5|AC079160.1|EXOSC5|EXOSC5	911	-	4.3657227	1.0515141	-1.0	-1.0
chr4	85691857	85692037	ENSG00000138639.17|ARHGAP24|EXOSC5|EXOSC5	900	+	5.1715045	1.0019368	-1.0	-1.0
chr4	85691382	85691577	ENSG00000138639.17|ARHGAP24|EXOSC5|EXOSC5	900	+	5.1009517	1.0019368	-1.0	-1.0
chr4	85690007	85690117	ENSG00000138639.17|ARHGAP24|EXOSC5|EXOSC5	900	+	4.902068	1.0019368	-1.0	-1.0
chr4	85689702	85689957	ENSG00000138639.17|ARHGAP24|EXOSC5|EXOSC5	900	+	4.995717	1.0019368	-1.0	-1.0
chr4	85692172	85692367	ENSG00000138639.17|ARHGAP24|EXOSC5|EXOSC5	900	+	5.1301227	1.0019368	-1.0	-1.0
chr4	85690422	85690622	ENSG00000138639.17|ARHGAP24|EXOSC5|EXOSC5	900	+	5.3472657	1.0019368	-1.0	-1.0
chr4	85629843	85629978	ENSG00000138639.17|ARHGAP24|EXOSC5|EXOSC5	900	+	5.1831756	1.0019368	-1.0	-1.0
chr4	85688497	85688672	ENSG00000138639.17|ARHGAP24|EXOSC5|EXOSC5	900	+	5.2022085	1.0019368	-1.0	-1.0
chr4	85593572	85593712	ENSG00000138639.17|ARHGAP24|EXOSC5|EXOSC5	900	+	4.9020696	1.0019368	-1.0	-1.0
chr4	85690197	85690377	ENSG00000138639.17|ARHGAP24|EXOSC5|EXOSC5	900	+	5.4178996	1.0019368	-1.0	-1.0
chr4	85690677	85691017	ENSG00000138639.17|ARHGAP24|EXOSC5|EXOSC5	903	+	4.880353	1.0137115	-1.0	-1.0
chr4	85628178	85628658	ENSG00000138639.17|ARHGAP24|EXOSC5|EXOSC5	900	+	5.1454573	1.0019368	-1.0	-1.0
chr4	85691667	85691767	ENSG00000138639.17|ARHGAP24|EXOSC5|EXOSC5	900	+	4.902068	1.0019368	-1.0	-1.0
chr4	85851210	85851395	ENSG00000138639.17|ARHGAP24|EXOSC5|EXOSC5	900	+	5.3884964	1.0019368	-1.0	-1.0
chr4	85688732	85688947	ENSG00000138639.17|ARHGAP24|EXOSC5|EXOSC5	900	+	5.281766	1.0019368	-1.0	-1.0
chr4	85688987	85689117	ENSG00000138639.17|ARHGAP24|EXOSC5|EXOSC5	900	+	4.902068	1.0019368	-1.0	-1.0
chr4	86523895	86524080	ENSG00000109339.20|MAPK10|EXOSC5|EXOSC5	900	-	5.027603	1.0019368	-1.0	-1.0
chr4	87201140	87202005	ENSG00000145332.13|KLHL8|EXOSC5|EXOSC5	962	-	5.156787	1.4214194	-1.0	-1.0
chr4	87202335	87203315	ENSG00000145332.13|KLHL8|EXOSC5|EXOSC5	987	-	5.352002	1.8708081	-1.0	-1.0
chr4	87199115	87199255	ENSG00000145332.13|KLHL8|EXOSC5|EXOSC5	900	-	4.9718094	1.0019368	-1.0	-1.0
chr4	87203470	87203630	ENSG00000145332.13|KLHL8|EXOSC5|EXOSC5	900	-	3.2479157	1.0019368	-1.0	-1.0
chr4	87200645	87200790	ENSG00000145332.13|KLHL8|EXOSC5|EXOSC5	900	-	4.9020686	1.0019368	-1.0	-1.0
chr4	87203675	87204325	ENSG00000145332.13|KLHL8|EXOSC5|EXOSC5	920	-	4.9749756	1.0953741	-1.0	-1.0
chr4	87344501	87344771	ENSG00000255723.1|AC108516.2|EXOSC5|EXOSC5	900	-	5.1729608	1.0019368	-1.0	-1.0
chr4	87345736	87345961	ENSG00000198189.10|HSD17B11|EXOSC5|EXOSC5	900	-	4.9940386	1.0019368	-1.0	-1.0
chr4	87344501	87344771	ENSG00000198189.10|HSD17B11|EXOSC5|EXOSC5	900	-	5.1729608	1.0019368	-1.0	-1.0
chr4	87431247	87431392	ENSG00000170502.12|NUDT9|EXOSC5|EXOSC5	900	+	4.9718103	1.0019368	-1.0	-1.0
chr4	88611629	88611729	ENSG00000138641.15|HERC3|EXOSC5|EXOSC5	900	+	4.9020696	1.0019368	-1.0	-1.0
chr4	88611429	88611554	ENSG00000138641.15|HERC3|EXOSC5|EXOSC5	900	+	5.117879	1.0019368	-1.0	-1.0
chr4	88612224	88612324	ENSG00000138641.15|HERC3|EXOSC5|EXOSC5	900	+	5.349536	1.0019368	-1.0	-1.0
chr4	88714342	88714667	ENSG00000248019.2|FAM13A-AS1|EXOSC5|EXOSC5	924	+	5.4578357	1.1182312	-1.0	-1.0
chr4	88713812	88714002	ENSG00000248019.2|FAM13A-AS1|EXOSC5|EXOSC5	900	+	5.1679063	1.0019368	-1.0	-1.0
chr4	88714702	88715017	ENSG00000248019.2|FAM13A-AS1|EXOSC5|EXOSC5	947	+	5.6379867	1.2742053	-1.0	-1.0
chr4	88715107	88715357	ENSG00000248019.2|FAM13A-AS1|EXOSC5|EXOSC5	940	+	5.5942173	1.2221104	-1.0	-1.0
chr4	88901211	88901431	ENSG00000138640.14|FAM13A|EXOSC5|EXOSC5	914	-	5.462441	1.0633696	-1.0	-1.0
chr4	89051435	89051690	ENSG00000138640.14|FAM13A|EXOSC5|EXOSC5	900	-	5.3695006	1.0019368	-1.0	-1.0
chr4	89052810	89052990	ENSG00000138640.14|FAM13A|EXOSC5|EXOSC5	900	-	5.2238927	1.0018382	-1.0	-1.0
chr4	88885086	88885486	ENSG00000138640.14|FAM13A|EXOSC5|EXOSC5	937	-	4.9700003	1.2026784	-1.0	-1.0
chr4	88884656	88884836	ENSG00000138640.14|FAM13A|EXOSC5|EXOSC5	900	-	5.1573234	1.0019368	-1.0	-1.0
chr4	88900696	88900806	ENSG00000138640.14|FAM13A|EXOSC5|EXOSC5	900	-	4.902068	1.0019368	-1.0	-1.0
chr4	89053025	89053220	ENSG00000138640.14|FAM13A|EXOSC5|EXOSC5	900	-	5.2058234	1.0019368	-1.0	-1.0
chr4	89053785	89053915	ENSG00000138640.14|FAM13A|EXOSC5|EXOSC5	900	-	4.9917364	1.0019368	-1.0	-1.0
chr4	88883931	88884126	ENSG00000138640.14|FAM13A|EXOSC5|EXOSC5	915	-	5.6067376	1.0725845	-1.0	-1.0
chr4	88903186	88903391	ENSG00000138640.14|FAM13A|EXOSC5|EXOSC5	969	-	5.9155717	1.5069592	-1.0	-1.0
chr4	89053300	89053490	ENSG00000138640.14|FAM13A|EXOSC5|EXOSC5	900	-	5.094169	1.0019368	-1.0	-1.0
chr4	88902826	88902941	ENSG00000138640.14|FAM13A|EXOSC5|EXOSC5	900	-	5.214358	1.0019368	-1.0	-1.0
chr4	88884186	88884556	ENSG00000138640.14|FAM13A|EXOSC5|EXOSC5	900	-	5.2465115	1.0019368	-1.0	-1.0
chr4	88882506	88882626	ENSG00000138640.14|FAM13A|EXOSC5|EXOSC5	900	-	5.612573	1.0019368	-1.0	-1.0
chr4	94514365	94514790	ENSG00000163110.14|PDLIM5|EXOSC5|EXOSC5	978	+	5.9128823	1.6661725	-1.0	-1.0
chr4	94560076	94560251	ENSG00000163110.14|PDLIM5|EXOSC5|EXOSC5	900	+	5.077496	1.0019368	-1.0	-1.0
chr4	94513535	94514020	ENSG00000163110.14|PDLIM5|EXOSC5|EXOSC5	942	+	4.7350416	1.2357752	-1.0	-1.0
chr4	94513350	94513450	ENSG00000163110.14|PDLIM5|EXOSC5|EXOSC5	900	+	5.027603	1.0019368	-1.0	-1.0
chr4	94558166	94558881	ENSG00000163110.14|PDLIM5|EXOSC5|EXOSC5	991	+	6.2638073	2.022778	-1.0	-1.0
chr4	94559896	94560046	ENSG00000163110.14|PDLIM5|EXOSC5|EXOSC5	900	+	4.9695764	1.0019368	-1.0	-1.0
chr4	94556551	94556741	ENSG00000163110.14|PDLIM5|EXOSC5|EXOSC5	908	+	4.740979	1.0353825	-1.0	-1.0
chr4	94512530	94513215	ENSG00000163110.14|PDLIM5|EXOSC5|EXOSC5	984	+	5.481496	1.8058168	-1.0	-1.0
chr4	94514050	94514245	ENSG00000163110.14|PDLIM5|EXOSC5|EXOSC5	999	+	7.158808	3.0287802	-1.0	-1.0
chr4	98347719	98347834	ENSG00000138698.14|RAP1GDS1|EXOSC5|EXOSC5	900	+	4.9020686	1.0019368	-1.0	-1.0
chr4	99010630	99010730	ENSG00000164024.11|METAP1|EXOSC5|EXOSC5	900	+	4.902069	1.0019368	-1.0	-1.0
chr4	99012030	99012130	ENSG00000164024.11|METAP1|EXOSC5|EXOSC5	900	+	4.9020696	1.0019368	-1.0	-1.0
chr4	99011335	99011460	ENSG00000164024.11|METAP1|EXOSC5|EXOSC5	900	+	5.3430805	1.0019368	-1.0	-1.0
chr4	99009425	99009525	ENSG00000164024.11|METAP1|EXOSC5|EXOSC5	900	+	5.1430826	1.0019368	-1.0	-1.0
chr4	99009870	99009985	ENSG00000164024.11|METAP1|EXOSC5|EXOSC5	900	+	5.1944	1.0019368	-1.0	-1.0
chr4	99949465	99949570	ENSG00000164032.11|H2AFZ|EXOSC5|EXOSC5	900	-	4.964836	1.0019368	-1.0	-1.0
chr4	99949955	99950115	ENSG00000164032.11|H2AFZ|EXOSC5|EXOSC5	900	-	5.178063	1.0019368	-1.0	-1.0
chr4	102276229	102276964	ENSG00000138821.12|SLC39A8|EXOSC5|EXOSC5	927	-	4.926461	1.1340442	-1.0	-1.0
chr4	102330540	102330735	ENSG00000138821.12|SLC39A8|EXOSC5|EXOSC5	927	-	4.2874346	1.1391252	-1.0	-1.0
chr4	102332255	102332445	ENSG00000138821.12|SLC39A8|EXOSC5|EXOSC5	900	-	5.085108	1.0019368	-1.0	-1.0
chr4	102278189	102278349	ENSG00000138821.12|SLC39A8|EXOSC5|EXOSC5	900	-	5.115659	1.0019368	-1.0	-1.0
chr4	102331875	102331985	ENSG00000138821.12|SLC39A8|EXOSC5|EXOSC5	900	-	5.0276027	1.0019368	-1.0	-1.0
chr4	102274259	102274439	ENSG00000138821.12|SLC39A8|EXOSC5|EXOSC5	900	-	5.0950294	1.0019368	-1.0	-1.0
chr4	102329755	102329945	ENSG00000138821.12|SLC39A8|EXOSC5|EXOSC5	900	-	5.243257	1.0019368	-1.0	-1.0
chr4	102330185	102330455	ENSG00000138821.12|SLC39A8|EXOSC5|EXOSC5	900	-	5.2247543	1.0019368	-1.0	-1.0
chr4	102331625	102331820	ENSG00000138821.12|SLC39A8|EXOSC5|EXOSC5	920	-	5.5562696	1.0961338	-1.0	-1.0
chr4	102331295	102331490	ENSG00000138821.12|SLC39A8|EXOSC5|EXOSC5	906	-	5.3643875	1.025486	-1.0	-1.0
chr4	102329970	102330165	ENSG00000138821.12|SLC39A8|EXOSC5|EXOSC5	948	-	5.712373	1.2845278	-1.0	-1.0
chr4	102273904	102274104	ENSG00000138821.12|SLC39A8|EXOSC5|EXOSC5	944	-	5.7122936	1.2550904	-1.0	-1.0
chr4	102329525	102329720	ENSG00000138821.12|SLC39A8|EXOSC5|EXOSC5	908	-	2.7476788	1.0341107	-1.0	-1.0
chr4	102275969	102276159	ENSG00000138821.12|SLC39A8|EXOSC5|EXOSC5	900	-	5.0904584	1.0019368	-1.0	-1.0
chr4	102757860	102758000	ENSG00000109323.8|MANBA|EXOSC5|EXOSC5	900	-	4.970693	1.0019368	-1.0	-1.0
chr4	102706172	102706767	ENSG00000109323.8|MANBA|EXOSC5|EXOSC5	907	-	4.6617966	1.0337309	-1.0	-1.0
chr4	102705787	102705897	ENSG00000109323.8|MANBA|EXOSC5|EXOSC5	900	-	4.9020696	1.0019368	-1.0	-1.0
chr4	102759945	102760295	ENSG00000109323.8|MANBA|EXOSC5|EXOSC5	911	-	4.288317	1.0494341	-1.0	-1.0
chr4	102739973	102740163	ENSG00000109323.8|MANBA|EXOSC5|EXOSC5	952	-	5.682913	1.3177729	-1.0	-1.0
chr4	102706942	102709222	ENSG00000109323.8|MANBA|EXOSC5|EXOSC5	975	-	5.2237864	1.6062562	-1.0	-1.0
chr4	102705042	102705142	ENSG00000109323.8|MANBA|EXOSC5|EXOSC5	900	-	4.9020696	1.0019368	-1.0	-1.0
chr4	102755670	102755850	ENSG00000109323.8|MANBA|EXOSC5|EXOSC5	900	-	5.1321726	1.0019368	-1.0	-1.0
chr4	102709402	102711712	ENSG00000109323.8|MANBA|EXOSC5|EXOSC5	993	-	5.5836506	2.1682003	-1.0	-1.0
chr4	102738908	102739093	ENSG00000109323.8|MANBA|EXOSC5|EXOSC5	900	-	5.0140133	1.0018995	-1.0	-1.0
chr4	102757470	102757695	ENSG00000109323.8|MANBA|EXOSC5|EXOSC5	900	-	4.987504	1.0019368	-1.0	-1.0
chr4	102739203	102739943	ENSG00000109323.8|MANBA|EXOSC5|EXOSC5	977	-	5.8471017	1.6441716	-1.0	-1.0
chr4	102760520	102760665	ENSG00000109323.8|MANBA|EXOSC5|EXOSC5	900	-	5.160901	1.0019368	-1.0	-1.0
chr4	102741203	102741303	ENSG00000109323.8|MANBA|EXOSC5|EXOSC5	900	-	4.9020696	1.0019368	-1.0	-1.0
chr4	102705507	102705777	ENSG00000109323.8|MANBA|EXOSC5|EXOSC5	910	-	4.325874	1.0438468	-1.0	-1.0
chr4	102705952	102706152	ENSG00000109323.8|MANBA|EXOSC5|EXOSC5	938	-	4.3576694	1.2055995	-1.0	-1.0
chr4	102687070	102687170	ENSG00000109323.8|MANBA|EXOSC5|EXOSC5	900	-	5.027603	1.0019368	-1.0	-1.0
chr4	102737833	102738428	ENSG00000109323.8|MANBA|EXOSC5|EXOSC5	900	-	5.0703297	1.0019368	-1.0	-1.0
chr4	102740718	102741058	ENSG00000109323.8|MANBA|EXOSC5|EXOSC5	969	-	5.908456	1.509566	-1.0	-1.0
chr4	102802954	102803124	ENSG00000109332.19|UBE2D3|EXOSC5|EXOSC5	900	-	4.918481	1.0019368	-1.0	-1.0
chr4	103128354	103128459	ENSG00000138778.11|CENPE|EXOSC5|EXOSC5	900	-	3.2479157	1.0019368	-1.0	-1.0
chr4	103190181	103190381	ENSG00000138778.11|CENPE|EXOSC5|EXOSC5	1000	-	5.272585	3.3572314	-1.0	-1.0
chr4	103131139	103131354	ENSG00000138778.11|CENPE|EXOSC5|EXOSC5	950	-	5.73554	1.304396	-1.0	-1.0
chr4	103130234	103130534	ENSG00000138778.11|CENPE|EXOSC5|EXOSC5	920	-	4.698471	1.0952213	-1.0	-1.0
chr4	103127954	103128094	ENSG00000138778.11|CENPE|EXOSC5|EXOSC5	900	-	4.985758	1.0019368	-1.0	-1.0
chr4	103172628	103173283	ENSG00000138778.11|CENPE|EXOSC5|EXOSC5	993	-	4.3153477	2.1785805	-1.0	-1.0
chr4	103173288	103174058	ENSG00000138778.11|CENPE|EXOSC5|EXOSC5	990	-	4.95183	1.9985504	-1.0	-1.0
chr4	103187741	103187936	ENSG00000138778.11|CENPE|EXOSC5|EXOSC5	900	-	4.9188075	1.0019368	-1.0	-1.0
chr4	103168963	103169288	ENSG00000138778.11|CENPE|EXOSC5|EXOSC5	968	-	3.5232027	1.4986562	-1.0	-1.0
chr4	103189276	103189461	ENSG00000138778.11|CENPE|EXOSC5|EXOSC5	900	-	5.1792436	1.0019368	-1.0	-1.0
chr4	103189016	103189216	ENSG00000138778.11|CENPE|EXOSC5|EXOSC5	992	-	5.3406396	2.114915	-1.0	-1.0
chr4	103186991	103187376	ENSG00000138778.11|CENPE|EXOSC5|EXOSC5	967	-	5.911036	1.4821265	-1.0	-1.0
chr4	103130614	103130774	ENSG00000138778.11|CENPE|EXOSC5|EXOSC5	900	-	4.37808	1.0019368	-1.0	-1.0
chr4	103179041	103179236	ENSG00000138778.11|CENPE|EXOSC5|EXOSC5	900	-	5.092467	1.0019368	-1.0	-1.0
chr4	103189631	103189816	ENSG00000138778.11|CENPE|EXOSC5|EXOSC5	900	-	5.322992	1.0019368	-1.0	-1.0
chr4	103169353	103169668	ENSG00000138778.11|CENPE|EXOSC5|EXOSC5	946	-	4.2567596	1.2711067	-1.0	-1.0
chr4	103130079	103130179	ENSG00000138778.11|CENPE|EXOSC5|EXOSC5	900	-	5.249999	1.0019368	-1.0	-1.0
chr4	103168818	103168958	ENSG00000138778.11|CENPE|EXOSC5|EXOSC5	900	-	5.026346	1.0019368	-1.0	-1.0
chr4	103170963	103171198	ENSG00000138778.11|CENPE|EXOSC5|EXOSC5	937	-	4.327232	1.1994939	-1.0	-1.0
chr4	103128459	103128584	ENSG00000138778.11|CENPE|EXOSC5|EXOSC5	917	-	3.8533492	1.0804343	-1.0	-1.0
chr4	103174068	103174343	ENSG00000138778.11|CENPE|EXOSC5|EXOSC5	939	-	4.0208764	1.2133733	-1.0	-1.0
chr4	103171388	103172628	ENSG00000138778.11|CENPE|EXOSC5|EXOSC5	963	-	3.567248	1.4331818	-1.0	-1.0
chr4	103190711	103190816	ENSG00000138778.11|CENPE|EXOSC5|EXOSC5	900	-	4.9020696	1.0019368	-1.0	-1.0
chr4	103263444	103264314	ENSG00000248740.5|LINC02428|EXOSC5|EXOSC5	978	+	5.7693906	1.666891	-1.0	-1.0
chr4	103303534	103303729	ENSG00000248740.5|LINC02428|EXOSC5|EXOSC5	918	+	5.3625793	1.0850518	-1.0	-1.0
chr4	103305679	103306009	ENSG00000248740.5|LINC02428|EXOSC5|EXOSC5	941	+	5.6332736	1.2278401	-1.0	-1.0
chr4	103269924	103270084	ENSG00000248740.5|LINC02428|EXOSC5|EXOSC5	900	+	5.1259494	1.0019368	-1.0	-1.0
chr4	103299679	103300144	ENSG00000248740.5|LINC02428|EXOSC5|EXOSC5	983	+	5.396333	1.7789196	-1.0	-1.0
chr4	103299154	103299334	ENSG00000248740.5|LINC02428|EXOSC5|EXOSC5	900	+	5.004423	1.0019368	-1.0	-1.0
chr4	103264504	103265409	ENSG00000248740.5|LINC02428|EXOSC5|EXOSC5	971	+	5.4798913	1.5401598	-1.0	-1.0
chr4	103305194	103305309	ENSG00000248740.5|LINC02428|EXOSC5|EXOSC5	900	+	4.9962196	1.0019368	-1.0	-1.0
chr4	103304884	103305179	ENSG00000248740.5|LINC02428|EXOSC5|EXOSC5	929	+	5.5312734	1.1476448	-1.0	-1.0
chr4	103267959	103268164	ENSG00000248740.5|LINC02428|EXOSC5|EXOSC5	973	+	5.3417606	1.5760651	-1.0	-1.0
chr4	103305369	103305584	ENSG00000248740.5|LINC02428|EXOSC5|EXOSC5	953	+	5.6640406	1.3283416	-1.0	-1.0
chr4	103266444	103266624	ENSG00000248740.5|LINC02428|EXOSC5|EXOSC5	918	+	5.567745	1.0850518	-1.0	-1.0
chr4	103304119	103304854	ENSG00000248740.5|LINC02428|EXOSC5|EXOSC5	931	+	5.217583	1.1611935	-1.0	-1.0
chr4	103265499	103265694	ENSG00000248740.5|LINC02428|EXOSC5|EXOSC5	900	+	5.0937376	1.0019368	-1.0	-1.0
chr4	103270149	103270314	ENSG00000248740.5|LINC02428|EXOSC5|EXOSC5	900	+	5.2086706	1.0019368	-1.0	-1.0
chr4	103303264	103303474	ENSG00000248740.5|LINC02428|EXOSC5|EXOSC5	900	+	5.439115	1.0019368	-1.0	-1.0
chr4	103298499	103298654	ENSG00000248740.5|LINC02428|EXOSC5|EXOSC5	900	+	4.940728	1.0019368	-1.0	-1.0
chr4	103265749	103266269	ENSG00000248740.5|LINC02428|EXOSC5|EXOSC5	964	+	5.915167	1.443707	-1.0	-1.0
chr4	103303799	103303939	ENSG00000248740.5|LINC02428|EXOSC5|EXOSC5	900	+	4.927175	1.0019368	-1.0	-1.0
chr4	103306094	103306284	ENSG00000248740.5|LINC02428|EXOSC5|EXOSC5	929	+	5.5210238	1.147229	-1.0	-1.0
chr4	103268219	103268709	ENSG00000248740.5|LINC02428|EXOSC5|EXOSC5	971	+	5.998569	1.5343404	-1.0	-1.0
chr4	105170049	105170289	ENSG00000168769.13|TET2|EXOSC5|EXOSC5	926	+	5.3748794	1.1322926	-1.0	-1.0
chr4	105409758	105409883	ENSG00000138777.19|PPA2|EXOSC5|EXOSC5	900	-	4.964836	1.0019368	-1.0	-1.0
chr4	105436112	105436337	ENSG00000138777.19|PPA2|EXOSC5|EXOSC5	963	-	4.4202814	1.432584	-1.0	-1.0
chr4	105408758	105408918	ENSG00000138777.19|PPA2|EXOSC5|EXOSC5	900	-	4.9334526	1.0019368	-1.0	-1.0
chr4	105435372	105435597	ENSG00000138777.19|PPA2|EXOSC5|EXOSC5	900	-	3.7150471	1.0019368	-1.0	-1.0
chr4	105436492	105436742	ENSG00000138777.19|PPA2|EXOSC5|EXOSC5	900	-	5.1333337	1.0019368	-1.0	-1.0
chr4	105436802	105437172	ENSG00000138777.19|PPA2|EXOSC5|EXOSC5	900	-	4.260296	1.0019368	-1.0	-1.0
chr4	105411118	105411393	ENSG00000138777.19|PPA2|EXOSC5|EXOSC5	989	-	5.3676796	1.9593251	-1.0	-1.0
chr4	105425622	105425737	ENSG00000138777.19|PPA2|EXOSC5|EXOSC5	900	-	5.3075023	1.0019368	-1.0	-1.0
chr4	105425442	105425612	ENSG00000138777.19|PPA2|EXOSC5|EXOSC5	900	-	5.163019	1.0019368	-1.0	-1.0
chr4	105434782	105434962	ENSG00000138777.19|PPA2|EXOSC5|EXOSC5	900	-	4.9792714	1.0019368	-1.0	-1.0
chr4	105435022	105435222	ENSG00000138777.19|PPA2|EXOSC5|EXOSC5	944	-	5.7134504	1.2494394	-1.0	-1.0
chr4	105738974	105740219	ENSG00000138780.14|GSTCD|EXOSC5|EXOSC5	966	+	5.0223656	1.4654224	-1.0	-1.0
chr4	105773245	105773425	ENSG00000138780.14|GSTCD|EXOSC5|EXOSC5	900	+	5.031543	1.0019368	-1.0	-1.0
chr4	105737264	105737739	ENSG00000138780.14|GSTCD|EXOSC5|EXOSC5	900	+	5.00974	1.0019368	-1.0	-1.0
chr4	105771170	105771270	ENSG00000138780.14|GSTCD|EXOSC5|EXOSC5	900	+	5.1430826	1.0019368	-1.0	-1.0
chr4	105734619	105734804	ENSG00000138780.14|GSTCD|EXOSC5|EXOSC5	900	+	5.293008	1.0019368	-1.0	-1.0
chr4	105731524	105731699	ENSG00000138780.14|GSTCD|EXOSC5|EXOSC5	900	+	5.1608953	1.0019368	-1.0	-1.0
chr4	105772685	105772875	ENSG00000138780.14|GSTCD|EXOSC5|EXOSC5	900	+	5.059122	1.0019368	-1.0	-1.0
chr4	105738149	105738349	ENSG00000138780.14|GSTCD|EXOSC5|EXOSC5	900	+	3.5995624	1.0019368	-1.0	-1.0
chr4	105738359	105738839	ENSG00000138780.14|GSTCD|EXOSC5|EXOSC5	915	+	4.734569	1.068987	-1.0	-1.0
chr4	105737754	105737954	ENSG00000138780.14|GSTCD|EXOSC5|EXOSC5	900	+	5.329724	1.0019368	-1.0	-1.0
chr4	105740474	105740649	ENSG00000138780.14|GSTCD|EXOSC5|EXOSC5	906	+	3.500884	1.0287957	-1.0	-1.0
chr4	105772320	105772615	ENSG00000138780.14|GSTCD|EXOSC5|EXOSC5	939	+	5.554585	1.2114333	-1.0	-1.0
chr4	105772095	105772290	ENSG00000138780.14|GSTCD|EXOSC5|EXOSC5	900	+	5.2001967	1.0019368	-1.0	-1.0
chr4	105733104	105733324	ENSG00000138780.14|GSTCD|EXOSC5|EXOSC5	942	+	5.5703526	1.2385285	-1.0	-1.0
chr4	106087690	106088040	ENSG00000145348.16|TBCK|EXOSC5|EXOSC5	945	-	5.5257707	1.2583443	-1.0	-1.0
chr4	106304294	106304489	ENSG00000145348.16|TBCK|EXOSC5|EXOSC5	900	-	5.682553	1.0019368	-1.0	-1.0
chr4	106079450	106079575	ENSG00000145348.16|TBCK|EXOSC5|EXOSC5	900	-	5.0004845	1.0019368	-1.0	-1.0
chr4	106085860	106086070	ENSG00000145348.16|TBCK|EXOSC5|EXOSC5	964	-	5.9264812	1.4404708	-1.0	-1.0
chr4	106084835	106085085	ENSG00000145348.16|TBCK|EXOSC5|EXOSC5	955	-	5.5994105	1.3458207	-1.0	-1.0
chr4	106109166	106109326	ENSG00000145348.16|TBCK|EXOSC5|EXOSC5	900	-	4.952282	1.0019368	-1.0	-1.0
chr4	106086690	106086885	ENSG00000145348.16|TBCK|EXOSC5|EXOSC5	963	-	5.8772144	1.4345526	-1.0	-1.0
chr4	106084030	106084210	ENSG00000145348.16|TBCK|EXOSC5|EXOSC5	900	-	5.2757015	1.0019368	-1.0	-1.0
chr4	106105646	106105771	ENSG00000145348.16|TBCK|EXOSC5|EXOSC5	900	-	4.902069	1.0019368	-1.0	-1.0
chr4	106087140	106087495	ENSG00000145348.16|TBCK|EXOSC5|EXOSC5	920	-	5.475153	1.0948482	-1.0	-1.0
chr4	106083820	106084000	ENSG00000145348.16|TBCK|EXOSC5|EXOSC5	900	-	3.425812	1.0019368	-1.0	-1.0
chr4	106078145	106078670	ENSG00000145348.16|TBCK|EXOSC5|EXOSC5	900	-	5.2087083	1.0019368	-1.0	-1.0
chr4	106077695	106078095	ENSG00000145348.16|TBCK|EXOSC5|EXOSC5	900	-	5.1353517	1.0019368	-1.0	-1.0
chr4	106085545	106085820	ENSG00000145348.16|TBCK|EXOSC5|EXOSC5	900	-	4.9909444	1.0019368	-1.0	-1.0
chr4	106086105	106086375	ENSG00000145348.16|TBCK|EXOSC5|EXOSC5	900	-	5.230131	1.0019368	-1.0	-1.0
chr4	106107721	106107901	ENSG00000145348.16|TBCK|EXOSC5|EXOSC5	900	-	5.022669	1.0019368	-1.0	-1.0
chr4	106106826	106107041	ENSG00000145348.16|TBCK|EXOSC5|EXOSC5	905	-	5.487067	1.0215611	-1.0	-1.0
chr4	106078740	106079065	ENSG00000145348.16|TBCK|EXOSC5|EXOSC5	910	-	4.3655405	1.0443662	-1.0	-1.0
chr4	106077465	106077690	ENSG00000145348.16|TBCK|EXOSC5|EXOSC5	900	-	5.039286	1.0019368	-1.0	-1.0
chr4	106079830	106080715	ENSG00000145348.16|TBCK|EXOSC5|EXOSC5	906	-	5.0842547	1.025374	-1.0	-1.0
chr4	106087525	106087645	ENSG00000145348.16|TBCK|EXOSC5|EXOSC5	900	-	5.1543655	1.0019368	-1.0	-1.0
chr4	106107221	106107386	ENSG00000145348.16|TBCK|EXOSC5|EXOSC5	900	-	4.9397287	1.0019368	-1.0	-1.0
chr4	106088615	106088780	ENSG00000145348.16|TBCK|EXOSC5|EXOSC5	900	-	4.979321	1.0019368	-1.0	-1.0
chr4	106089235	106089360	ENSG00000145348.16|TBCK|EXOSC5|EXOSC5	900	-	4.964836	1.0019368	-1.0	-1.0
chr4	106106611	106106791	ENSG00000145348.16|TBCK|EXOSC5|EXOSC5	900	-	5.07624	1.0019368	-1.0	-1.0
chr4	106081025	106081230	ENSG00000145348.16|TBCK|EXOSC5|EXOSC5	900	-	5.4756966	1.0019368	-1.0	-1.0
chr4	106080815	106080925	ENSG00000145348.16|TBCK|EXOSC5|EXOSC5	900	-	4.943914	1.0019368	-1.0	-1.0
chr4	106084400	106084565	ENSG00000145348.16|TBCK|EXOSC5|EXOSC5	900	-	5.084624	1.0019368	-1.0	-1.0
chr4	106089420	106089540	ENSG00000145348.16|TBCK|EXOSC5|EXOSC5	900	-	4.902069	1.0019368	-1.0	-1.0
chr4	106085135	106085330	ENSG00000145348.16|TBCK|EXOSC5|EXOSC5	911	-	5.6648273	1.0490353	-1.0	-1.0
chr4	106108961	106109126	ENSG00000145348.16|TBCK|EXOSC5|EXOSC5	910	-	4.4734077	1.0447536	-1.0	-1.0
chr4	106088245	106088435	ENSG00000145348.16|TBCK|EXOSC5|EXOSC5	932	-	5.634218	1.1703179	-1.0	-1.0
chr4	106340207	106340342	ENSG00000164022.16|AIMP1|EXOSC5|EXOSC5	900	+	4.979271	1.0019368	-1.0	-1.0
chr4	106341267	106341417	ENSG00000164022.16|AIMP1|EXOSC5|EXOSC5	900	+	5.1337442	1.0019368	-1.0	-1.0
chr4	106340847	106341207	ENSG00000164022.16|AIMP1|EXOSC5|EXOSC5	929	+	5.208519	1.1508495	-1.0	-1.0
chr4	106341977	106342617	ENSG00000164022.16|AIMP1|EXOSC5|EXOSC5	912	+	5.2799306	1.0557636	-1.0	-1.0
chr4	106342647	106342882	ENSG00000164022.16|AIMP1|EXOSC5|EXOSC5	986	+	4.826493	1.8472178	-1.0	-1.0
chr4	106341732	106341932	ENSG00000164022.16|AIMP1|EXOSC5|EXOSC5	900	+	5.0070705	1.0019368	-1.0	-1.0
chr4	106341457	106341622	ENSG00000164022.16|AIMP1|EXOSC5|EXOSC5	900	+	5.325164	1.0019368	-1.0	-1.0
chr4	106340532	106340772	ENSG00000164022.16|AIMP1|EXOSC5|EXOSC5	975	+	6.119972	1.607387	-1.0	-1.0
chr4	106343057	106343407	ENSG00000164022.16|AIMP1|EXOSC5|EXOSC5	900	+	4.9814157	1.0019368	-1.0	-1.0
chr4	107676577	107676757	ENSG00000138801.8|PAPSS1|EXOSC5|EXOSC5	900	-	5.020219	1.0019368	-1.0	-1.0
chr4	107699388	107699563	ENSG00000138801.8|PAPSS1|EXOSC5|EXOSC5	900	-	5.005005	1.0019368	-1.0	-1.0
chr4	107719581	107719706	ENSG00000138801.8|PAPSS1|EXOSC5|EXOSC5	900	-	5.0066805	1.0019368	-1.0	-1.0
chr4	107675917	107676057	ENSG00000138801.8|PAPSS1|EXOSC5|EXOSC5	900	-	5.225288	1.0019368	-1.0	-1.0
chr4	107679252	107679572	ENSG00000138801.8|PAPSS1|EXOSC5|EXOSC5	903	-	5.349557	1.0129132	-1.0	-1.0
chr4	107678667	107679037	ENSG00000138801.8|PAPSS1|EXOSC5|EXOSC5	900	-	5.1937537	1.0019368	-1.0	-1.0
chr4	107718586	107718686	ENSG00000138801.8|PAPSS1|EXOSC5|EXOSC5	900	-	4.902069	1.0019368	-1.0	-1.0
chr4	107698118	107698263	ENSG00000138801.8|PAPSS1|EXOSC5|EXOSC5	900	-	4.9937057	1.0019368	-1.0	-1.0
chr4	107673202	107673372	ENSG00000138801.8|PAPSS1|EXOSC5|EXOSC5	900	-	5.2203465	1.0019368	-1.0	-1.0
chr4	107699263	107699363	ENSG00000138801.8|PAPSS1|EXOSC5|EXOSC5	900	-	5.027603	1.0019368	-1.0	-1.0
chr4	107699033	107699158	ENSG00000138801.8|PAPSS1|EXOSC5|EXOSC5	900	-	5.0259275	1.0019368	-1.0	-1.0
chr4	108622772	108622872	ENSG00000109475.16|RPL34|EXOSC5|EXOSC5	900	+	4.902069	1.0019368	-1.0	-1.0
chr4	110079619	110079754	ENSG00000170522.9|ELOVL6|EXOSC5|EXOSC5	900	-	4.996219	1.0019368	-1.0	-1.0
chr4	110080389	110080584	ENSG00000170522.9|ELOVL6|EXOSC5|EXOSC5	964	-	6.0708404	1.4433546	-1.0	-1.0
chr4	110077934	110078109	ENSG00000170522.9|ELOVL6|EXOSC5|EXOSC5	900	-	5.221571	1.0019368	-1.0	-1.0
chr4	112232479	112232679	ENSG00000138660.11|AP1AR|EXOSC5|EXOSC5	971	+	6.047132	1.5307783	-1.0	-1.0
chr4	112578019	112578214	ENSG00000138658.15|ZGRF1|EXOSC5|EXOSC5	962	-	6.0216618	1.4221591	-1.0	-1.0
chr4	119252542	119252732	ENSG00000145390.11|USP53|EXOSC5|EXOSC5	900	+	5.097711	1.0019368	-1.0	-1.0
chr4	119252822	119253242	ENSG00000145390.11|USP53|EXOSC5|EXOSC5	900	+	5.0304685	1.0019368	-1.0	-1.0
chr4	119254722	119254852	ENSG00000145390.11|USP53|EXOSC5|EXOSC5	900	+	5.023294	1.0019368	-1.0	-1.0
chr4	122161247	122161382	ENSG00000138688.15|KIAA1109|EXOSC5|EXOSC5	900	+	5.200294	1.0019368	-1.0	-1.0
chr4	122217285	122217975	ENSG00000138688.15|KIAA1109|EXOSC5|EXOSC5	923	+	4.76979	1.1142774	-1.0	-1.0
chr4	122167817	122167942	ENSG00000138688.15|KIAA1109|EXOSC5|EXOSC5	900	+	5.104589	1.0019368	-1.0	-1.0
chr4	122218045	122218245	ENSG00000138688.15|KIAA1109|EXOSC5|EXOSC5	900	+	5.3671393	1.0019368	-1.0	-1.0
chr4	122216770	122217220	ENSG00000138688.15|KIAA1109|EXOSC5|EXOSC5	919	+	4.7260513	1.0928952	-1.0	-1.0
chr4	122870197	122870302	ENSG00000138685.13|FGF2|EXOSC5|EXOSC5	900	+	5.027603	1.0019368	-1.0	-1.0
chr4	123085098	123085233	ENSG00000145375.7|SPATA5|EXOSC5|EXOSC5	900	+	4.933453	1.0019368	-1.0	-1.0
chr4	123134218	123134378	ENSG00000145375.7|SPATA5|EXOSC5|EXOSC5	900	+	4.9334526	1.0019368	-1.0	-1.0
chr4	122985706	122985991	ENSG00000145375.7|SPATA5|EXOSC5|EXOSC5	968	+	5.968162	1.4977217	-1.0	-1.0
chr4	123276630	123276790	ENSG00000145375.7|SPATA5|EXOSC5|EXOSC5	900	+	4.9543753	1.0019368	-1.0	-1.0
chr4	123277385	123277545	ENSG00000145375.7|SPATA5|EXOSC5|EXOSC5	900	+	5.0623612	1.0019368	-1.0	-1.0
chr4	122985996	122986291	ENSG00000145375.7|SPATA5|EXOSC5|EXOSC5	911	+	4.674045	1.05108	-1.0	-1.0
chr4	123003546	123003721	ENSG00000145375.7|SPATA5|EXOSC5|EXOSC5	900	+	4.9819546	1.0019368	-1.0	-1.0
chr4	123277050	123277355	ENSG00000145375.7|SPATA5|EXOSC5|EXOSC5	979	+	6.0501103	1.6748736	-1.0	-1.0
chr4	123276415	123276610	ENSG00000145375.7|SPATA5|EXOSC5|EXOSC5	958	+	5.9106975	1.3756758	-1.0	-1.0
chr4	122982176	122982846	ENSG00000145375.7|SPATA5|EXOSC5|EXOSC5	977	+	5.958531	1.6478071	-1.0	-1.0
chr4	123001136	123001326	ENSG00000145375.7|SPATA5|EXOSC5|EXOSC5	900	+	5.2754164	1.0019368	-1.0	-1.0
chr4	122989246	122989571	ENSG00000145375.7|SPATA5|EXOSC5|EXOSC5	961	+	5.7530837	1.4092603	-1.0	-1.0
chr4	123005036	123005191	ENSG00000145375.7|SPATA5|EXOSC5|EXOSC5	900	+	4.2643332	1.0019368	-1.0	-1.0
chr4	123005251	123005441	ENSG00000145375.7|SPATA5|EXOSC5|EXOSC5	910	+	3.8821356	1.0464138	-1.0	-1.0
chr4	122984116	122985546	ENSG00000145375.7|SPATA5|EXOSC5|EXOSC5	983	+	5.707383	1.779786	-1.0	-1.0
chr4	123083098	123083208	ENSG00000145375.7|SPATA5|EXOSC5|EXOSC5	900	+	4.9020696	1.0019368	-1.0	-1.0
chr4	123134413	123134548	ENSG00000145375.7|SPATA5|EXOSC5|EXOSC5	900	+	4.9334526	1.0019368	-1.0	-1.0
chr4	122983286	122983391	ENSG00000145375.7|SPATA5|EXOSC5|EXOSC5	900	+	5.027603	1.0019368	-1.0	-1.0
chr4	123051835	123051990	ENSG00000145375.7|SPATA5|EXOSC5|EXOSC5	900	+	4.9686246	1.0019368	-1.0	-1.0
chr4	123276225	123276415	ENSG00000145375.7|SPATA5|EXOSC5|EXOSC5	900	+	5.242847	1.0019368	-1.0	-1.0
chr4	123278325	123278520	ENSG00000145375.7|SPATA5|EXOSC5|EXOSC5	900	+	5.1123314	1.0019368	-1.0	-1.0
chr4	122945714	122946009	ENSG00000145375.7|SPATA5|EXOSC5|EXOSC5	900	+	5.2850266	1.0019368	-1.0	-1.0
chr4	122998061	122998266	ENSG00000145375.7|SPATA5|EXOSC5|EXOSC5	923	+	5.6021786	1.1123465	-1.0	-1.0
chr4	123004391	123005031	ENSG00000145375.7|SPATA5|EXOSC5|EXOSC5	913	+	5.413162	1.0626398	-1.0	-1.0
chr4	123047370	123047470	ENSG00000145375.7|SPATA5|EXOSC5|EXOSC5	900	+	4.9020696	1.0019368	-1.0	-1.0
chr4	123229258	123229358	ENSG00000145375.7|SPATA5|EXOSC5|EXOSC5	900	+	4.9020696	1.0019368	-1.0	-1.0
chr4	122983091	122983286	ENSG00000145375.7|SPATA5|EXOSC5|EXOSC5	970	+	6.0996227	1.5283623	-1.0	-1.0
chr4	122980931	122982141	ENSG00000145375.7|SPATA5|EXOSC5|EXOSC5	958	+	5.0145144	1.3756398	-1.0	-1.0
chr4	123083248	123083443	ENSG00000145375.7|SPATA5|EXOSC5|EXOSC5	900	+	5.4152727	1.0019368	-1.0	-1.0
chr4	122983526	122984046	ENSG00000145375.7|SPATA5|EXOSC5|EXOSC5	956	+	5.2606144	1.3540993	-1.0	-1.0
chr4	123278170	123278290	ENSG00000145375.7|SPATA5|EXOSC5|EXOSC5	900	+	5.046975	1.0019368	-1.0	-1.0
chr4	122988981	122989241	ENSG00000145375.7|SPATA5|EXOSC5|EXOSC5	926	+	4.501031	1.1333371	-1.0	-1.0
chr4	122989571	122989891	ENSG00000145375.7|SPATA5|EXOSC5|EXOSC5	982	+	5.9450593	1.755947	-1.0	-1.0
chr4	123082293	123082453	ENSG00000145375.7|SPATA5|EXOSC5|EXOSC5	900	+	3.8827734	1.0019368	-1.0	-1.0
chr4	123048410	123050615	ENSG00000145375.7|SPATA5|EXOSC5|EXOSC5	995	+	5.955435	2.3347352	-1.0	-1.0
chr4	123277545	123277995	ENSG00000145375.7|SPATA5|EXOSC5|EXOSC5	956	+	5.693905	1.3587613	-1.0	-1.0
chr4	123083688	123083868	ENSG00000145375.7|SPATA5|EXOSC5|EXOSC5	900	+	5.2575827	1.0019368	-1.0	-1.0
chr4	122990046	122990151	ENSG00000145375.7|SPATA5|EXOSC5|EXOSC5	900	+	4.9020696	1.0019368	-1.0	-1.0
chr4	123047835	123048310	ENSG00000145375.7|SPATA5|EXOSC5|EXOSC5	940	+	5.620891	1.2253393	-1.0	-1.0
chr4	127061599	127061794	ENSG00000250945.1|AC096773.1|EXOSC5|EXOSC5	997	-	6.796641	2.5398304	-1.0	-1.0
chr4	127692662	127692852	ENSG00000164066.12|INTU|EXOSC5|EXOSC5	900	+	5.3017793	1.0019368	-1.0	-1.0
chr4	127693762	127693907	ENSG00000164066.12|INTU|EXOSC5|EXOSC5	900	+	4.943914	1.0019368	-1.0	-1.0
chr4	127694002	127694287	ENSG00000164066.12|INTU|EXOSC5|EXOSC5	900	+	5.130565	1.0019175	-1.0	-1.0
chr4	127720449	127720549	ENSG00000164066.12|INTU|EXOSC5|EXOSC5	900	+	4.9020696	1.0019368	-1.0	-1.0
chr4	127694602	127694702	ENSG00000164066.12|INTU|EXOSC5|EXOSC5	900	+	4.902068	1.0019368	-1.0	-1.0
chr4	127718064	127718229	ENSG00000164066.12|INTU|EXOSC5|EXOSC5	900	+	4.9020696	1.0019368	-1.0	-1.0
chr4	127691562	127691732	ENSG00000164066.12|INTU|EXOSC5|EXOSC5	900	+	5.013915	1.0019368	-1.0	-1.0
chr4	127692172	127692362	ENSG00000164066.12|INTU|EXOSC5|EXOSC5	900	+	5.2737613	1.0019368	-1.0	-1.0
chr4	127692902	127693072	ENSG00000164066.12|INTU|EXOSC5|EXOSC5	900	+	4.992452	1.0019368	-1.0	-1.0
chr4	127693262	127693462	ENSG00000164066.12|INTU|EXOSC5|EXOSC5	952	+	5.6075034	1.3159268	-1.0	-1.0
chr4	127926284	127926394	ENSG00000164073.10|MFSD8|EXOSC5|EXOSC5	900	-	4.943914	1.0019368	-1.0	-1.0
chr4	127925294	127925479	ENSG00000164073.10|MFSD8|EXOSC5|EXOSC5	900	-	5.078812	1.0019368	-1.0	-1.0
chr4	127924259	127924594	ENSG00000164073.10|MFSD8|EXOSC5|EXOSC5	976	-	5.8655024	1.6264981	-1.0	-1.0
chr4	127924699	127924894	ENSG00000164073.10|MFSD8|EXOSC5|EXOSC5	900	-	5.0248604	1.0019368	-1.0	-1.0
chr4	127924974	127925219	ENSG00000164073.10|MFSD8|EXOSC5|EXOSC5	996	-	6.4646473	2.3614814	-1.0	-1.0
chr4	128000781	128001246	ENSG00000164074.14|ABHD18|EXOSC5|EXOSC5	966	+	5.642279	1.4693763	-1.0	-1.0
chr4	128001406	128001715	ENSG00000164074.14|ABHD18|EXOSC5|EXOSC5	919	+	5.543027	1.0894948	-1.0	-1.0
chr4	128000151	128000766	ENSG00000164074.14|ABHD18|EXOSC5|EXOSC5	927	+	5.0776095	1.1338754	-1.0	-1.0
chr4	127999766	127999951	ENSG00000164074.14|ABHD18|EXOSC5|EXOSC5	900	+	5.010654	1.0019368	-1.0	-1.0
chr4	128287735	128287840	ENSG00000164040.16|PGRMC2|EXOSC5|EXOSC5	900	-	4.9020696	1.0019368	-1.0	-1.0
chr4	128438333	128438438	ENSG00000251432.6|AC108062.1|EXOSC5|EXOSC5	900	+	4.902069	1.0019368	-1.0	-1.0
chr4	128439758	128439913	ENSG00000251432.6|AC108062.1|EXOSC5|EXOSC5	900	+	4.902068	1.0019368	-1.0	-1.0
chr4	128407920	128408020	ENSG00000251432.6|AC108062.1|EXOSC5|EXOSC5	900	+	4.9020696	1.0019368	-1.0	-1.0
chr4	128869573	128869678	ENSG00000077684.15|JADE1|EXOSC5|EXOSC5	900	+	4.902069	1.0019368	-1.0	-1.0
chr4	128846977	128847077	ENSG00000077684.15|JADE1|EXOSC5|EXOSC5	900	+	4.9020696	1.0019368	-1.0	-1.0
chr4	128847967	128848067	ENSG00000077684.15|JADE1|EXOSC5|EXOSC5	900	+	4.902068	1.0019368	-1.0	-1.0
chr4	128848082	128848252	ENSG00000077684.15|JADE1|EXOSC5|EXOSC5	924	+	5.5374603	1.1204073	-1.0	-1.0
chr4	129033696	129033811	ENSG00000151466.11|SCLT1|EXOSC5|EXOSC5	900	-	4.964836	1.0019368	-1.0	-1.0
chr4	128991217	128991457	ENSG00000151466.11|SCLT1|EXOSC5|EXOSC5	962	-	5.787925	1.420092	-1.0	-1.0
chr4	129084433	129084533	ENSG00000151466.11|SCLT1|EXOSC5|EXOSC5	900	-	5.249999	1.0019368	-1.0	-1.0
chr4	128989422	128989582	ENSG00000151466.11|SCLT1|EXOSC5|EXOSC5	900	-	5.0734544	1.0019368	-1.0	-1.0
chr4	129029611	129029906	ENSG00000151466.11|SCLT1|EXOSC5|EXOSC5	957	-	5.7642875	1.3652538	-1.0	-1.0
chr4	129022876	129023251	ENSG00000151466.11|SCLT1|EXOSC5|EXOSC5	977	-	6.0627875	1.6439675	-1.0	-1.0
chr4	128920502	128920697	ENSG00000151466.11|SCLT1|EXOSC5|EXOSC5	900	-	5.350304	1.0019368	-1.0	-1.0
chr4	128990092	128990272	ENSG00000151466.11|SCLT1|EXOSC5|EXOSC5	900	-	5.260194	1.0019368	-1.0	-1.0
chr4	129031261	129031906	ENSG00000151466.11|SCLT1|EXOSC5|EXOSC5	965	-	5.770294	1.4544824	-1.0	-1.0
chr4	129088433	129088698	ENSG00000151466.11|SCLT1|EXOSC5|EXOSC5	941	-	4.537729	1.2274519	-1.0	-1.0
chr4	129022496	129022686	ENSG00000151466.11|SCLT1|EXOSC5|EXOSC5	900	-	5.069022	1.0019368	-1.0	-1.0
chr4	129086713	129087048	ENSG00000151466.11|SCLT1|EXOSC5|EXOSC5	917	-	4.196207	1.078928	-1.0	-1.0
chr4	129029906	129030201	ENSG00000151466.11|SCLT1|EXOSC5|EXOSC5	988	-	4.5120206	1.9288081	-1.0	-1.0
chr4	129085528	129085638	ENSG00000151466.11|SCLT1|EXOSC5|EXOSC5	900	-	4.9020696	1.0019368	-1.0	-1.0
chr4	129032966	129033121	ENSG00000151466.11|SCLT1|EXOSC5|EXOSC5	900	-	5.0458565	1.0019368	-1.0	-1.0
chr4	129089033	129089238	ENSG00000151466.11|SCLT1|EXOSC5|EXOSC5	984	-	6.23264	1.8075125	-1.0	-1.0
chr4	128919012	128919167	ENSG00000151466.11|SCLT1|EXOSC5|EXOSC5	900	-	5.0619116	1.0019368	-1.0	-1.0
chr4	129031046	129031206	ENSG00000151466.11|SCLT1|EXOSC5|EXOSC5	900	-	5.1037517	1.0019368	-1.0	-1.0
chr4	128990517	128990902	ENSG00000151466.11|SCLT1|EXOSC5|EXOSC5	971	-	5.9811497	1.539219	-1.0	-1.0
chr4	128988932	128989362	ENSG00000151466.11|SCLT1|EXOSC5|EXOSC5	921	-	5.4098573	1.1047419	-1.0	-1.0
chr4	129022071	129022251	ENSG00000151466.11|SCLT1|EXOSC5|EXOSC5	900	-	4.565174	1.0019368	-1.0	-1.0
chr4	129031941	129032371	ENSG00000151466.11|SCLT1|EXOSC5|EXOSC5	955	-	4.7678843	1.3420051	-1.0	-1.0
chr4	128989627	128989822	ENSG00000151466.11|SCLT1|EXOSC5|EXOSC5	943	-	5.6712465	1.2405592	-1.0	-1.0
chr4	129030346	129031031	ENSG00000151466.11|SCLT1|EXOSC5|EXOSC5	982	-	5.630057	1.7329078	-1.0	-1.0
chr4	128989902	128990057	ENSG00000151466.11|SCLT1|EXOSC5|EXOSC5	900	-	5.139684	1.0019368	-1.0	-1.0
chr4	129084243	129084353	ENSG00000151466.11|SCLT1|EXOSC5|EXOSC5	900	-	4.985759	1.0019368	-1.0	-1.0
chr4	129825339	129825452	ENSG00000249618.5|LINC02465|EXOSC5|EXOSC5	1000	+	8.250003	6.0734005	-1.0	-1.0
chr4	134294295	134296510	ENSG00000251199.5|AC109830.1|EXOSC5|EXOSC5	999	-	6.1161942	3.022808	-1.0	-1.0
chr4	134293990	134294155	ENSG00000251199.5|AC109830.1|EXOSC5|EXOSC5	900	-	3.748104	1.0019368	-1.0	-1.0
chr4	134296565	134297110	ENSG00000251199.5|AC109830.1|EXOSC5|EXOSC5	977	-	6.026776	1.6451125	-1.0	-1.0
chr4	134297400	134297595	ENSG00000251199.5|AC109830.1|EXOSC5|EXOSC5	920	-	5.566705	1.0951363	-1.0	-1.0
chr4	134293260	134293880	ENSG00000251199.5|AC109830.1|EXOSC5|EXOSC5	988	-	5.5441523	1.9103605	-1.0	-1.0
chr4	134292815	134293200	ENSG00000251199.5|AC109830.1|EXOSC5|EXOSC5	938	-	3.9817593	1.2097173	-1.0	-1.0
chr4	134802943	134803133	ENSG00000249000.1|AC093722.1|EXOSC5|EXOSC5	900	+	5.344297	1.0019368	-1.0	-1.0
chr4	138208164	138208339	ENSG00000151012.13|SLC7A11|EXOSC5|EXOSC5	900	-	5.0607686	1.0019368	-1.0	-1.0
chr4	138208584	138208684	ENSG00000151012.13|SLC7A11|EXOSC5|EXOSC5	900	-	2.7004359	1.0019368	-1.0	-1.0
chr4	138209214	138211854	ENSG00000151012.13|SLC7A11|EXOSC5|EXOSC5	1000	-	4.616522	4.3813806	-1.0	-1.0
chr4	138186244	138186544	ENSG00000151012.13|SLC7A11|EXOSC5|EXOSC5	906	-	4.036919	1.0253887	-1.0	-1.0
chr4	138212234	138212334	ENSG00000151012.13|SLC7A11|EXOSC5|EXOSC5	900	-	4.902068	1.0019368	-1.0	-1.0
chr4	138199734	138200029	ENSG00000151012.13|SLC7A11|EXOSC5|EXOSC5	904	-	3.9087248	1.0167863	-1.0	-1.0
chr4	138208759	138209004	ENSG00000151012.13|SLC7A11|EXOSC5|EXOSC5	900	-	5.2786784	1.0019368	-1.0	-1.0
chr4	138201599	138201699	ENSG00000151012.13|SLC7A11|EXOSC5|EXOSC5	900	-	2.7004359	1.0019368	-1.0	-1.0
chr4	138781063	138781208	ENSG00000250501.2|AC093766.1|EXOSC5|EXOSC5	900	+	4.9491444	1.0019368	-1.0	-1.0
chr4	138780393	138780588	ENSG00000250501.2|AC093766.1|EXOSC5|EXOSC5	942	+	5.6270823	1.2374293	-1.0	-1.0
chr4	139143822	139144017	ENSG00000109381.19|ELF2|EXOSC5|EXOSC5	949	-	4.1748514	1.2929453	-1.0	-1.0
chr4	139144617	139147547	ENSG00000109381.19|ELF2|EXOSC5|EXOSC5	1000	-	5.67243	4.684417	-1.0	-1.0
chr4	139142867	139142967	ENSG00000109381.19|ELF2|EXOSC5|EXOSC5	900	-	5.2499995	1.0019368	-1.0	-1.0
chr4	139144052	139144547	ENSG00000109381.19|ELF2|EXOSC5|EXOSC5	948	-	4.456675	1.2849342	-1.0	-1.0
chr4	139142052	139142152	ENSG00000109381.19|ELF2|EXOSC5|EXOSC5	900	-	3.3923056	1.0019368	-1.0	-1.0
chr4	139141277	139141472	ENSG00000109381.19|ELF2|EXOSC5|EXOSC5	917	-	4.1856384	1.0808988	-1.0	-1.0
chr4	139142237	139142347	ENSG00000109381.19|ELF2|EXOSC5|EXOSC5	900	-	4.902068	1.0019368	-1.0	-1.0
chr4	139153892	139153997	ENSG00000109381.19|ELF2|EXOSC5|EXOSC5	900	-	4.902068	1.0019368	-1.0	-1.0
chr4	139143417	139143522	ENSG00000109381.19|ELF2|EXOSC5|EXOSC5	900	-	4.964836	1.0019368	-1.0	-1.0
chr4	139141627	139141727	ENSG00000109381.19|ELF2|EXOSC5|EXOSC5	900	-	4.9020696	1.0019368	-1.0	-1.0
chr4	139148792	139149172	ENSG00000109381.19|ELF2|EXOSC5|EXOSC5	934	-	3.5741658	1.1801385	-1.0	-1.0
chr4	139314216	139314401	ENSG00000164134.12|NAA15|EXOSC5|EXOSC5	900	+	5.316855	1.0019368	-1.0	-1.0
chr4	139311816	139311916	ENSG00000164134.12|NAA15|EXOSC5|EXOSC5	900	+	4.902069	1.0019368	-1.0	-1.0
chr4	141224024	141224169	ENSG00000109445.10|ZNF330|EXOSC5|EXOSC5	900	+	3.5632308	1.0019368	-1.0	-1.0
chr4	141223476	141223671	ENSG00000109445.10|ZNF330|EXOSC5|EXOSC5	900	+	4.9863133	1.0019368	-1.0	-1.0
chr4	141224329	141224444	ENSG00000109445.10|ZNF330|EXOSC5|EXOSC5	900	+	5.056473	1.0019368	-1.0	-1.0
chr4	141223126	141223241	ENSG00000109445.10|ZNF330|EXOSC5|EXOSC5	900	+	4.933452	1.0019368	-1.0	-1.0
chr4	141223271	141223461	ENSG00000109445.10|ZNF330|EXOSC5|EXOSC5	918	+	4.5071416	1.0850518	-1.0	-1.0
chr4	143447962	143448152	ENSG00000109458.8|GAB1|EXOSC5|EXOSC5	900	+	5.137005	1.0019368	-1.0	-1.0
chr4	143449802	143450007	ENSG00000109458.8|GAB1|EXOSC5|EXOSC5	914	+	5.4850245	1.066542	-1.0	-1.0
chr4	143444842	143445152	ENSG00000109458.8|GAB1|EXOSC5|EXOSC5	917	+	5.422438	1.0829159	-1.0	-1.0
chr4	143445172	143445807	ENSG00000109458.8|GAB1|EXOSC5|EXOSC5	985	+	6.187344	1.822759	-1.0	-1.0
chr4	143337815	143338040	ENSG00000109458.8|GAB1|EXOSC5|EXOSC5	937	+	5.595927	1.203472	-1.0	-1.0
chr4	143444272	143444487	ENSG00000109458.8|GAB1|EXOSC5|EXOSC5	900	+	5.4282055	1.0019368	-1.0	-1.0
chr4	143454427	143454717	ENSG00000109458.8|GAB1|EXOSC5|EXOSC5	917	+	4.686837	1.0789917	-1.0	-1.0
chr4	143551869	143552284	ENSG00000153147.5|SMARCA5|EXOSC5|EXOSC5	920	+	4.903764	1.0980289	-1.0	-1.0
chr4	143551114	143551244	ENSG00000153147.5|SMARCA5|EXOSC5|EXOSC5	900	+	4.9422383	1.0019368	-1.0	-1.0
chr4	143551439	143551804	ENSG00000153147.5|SMARCA5|EXOSC5|EXOSC5	941	+	4.180898	1.2299337	-1.0	-1.0
chr4	143550959	143551069	ENSG00000153147.5|SMARCA5|EXOSC5|EXOSC5	900	+	5.1045885	1.0019368	-1.0	-1.0
chr4	143552394	143552539	ENSG00000153147.5|SMARCA5|EXOSC5|EXOSC5	900	+	3.349711	1.0019368	-1.0	-1.0
chr4	143891609	143891734	ENSG00000197465.13|GYPE|EXOSC5|EXOSC5	900	-	5.0822396	1.0019368	-1.0	-1.0
chr4	145015844	145016039	ENSG00000164162.13|ANAPC10|EXOSC5|EXOSC5	900	-	5.045616	1.0019368	-1.0	-1.0
chr4	145018554	145018734	ENSG00000164162.13|ANAPC10|EXOSC5|EXOSC5	900	-	3.4420002	1.0019368	-1.0	-1.0
chr4	145092495	145093090	ENSG00000164162.13|ANAPC10|EXOSC5|EXOSC5	929	-	5.496454	1.1457735	-1.0	-1.0
chr4	145021039	145021539	ENSG00000164162.13|ANAPC10|EXOSC5|EXOSC5	964	-	4.876264	1.4494277	-1.0	-1.0
chr4	145008574	145008744	ENSG00000164162.13|ANAPC10|EXOSC5|EXOSC5	900	-	4.9379363	1.0019368	-1.0	-1.0
chr4	145007269	145007374	ENSG00000164162.13|ANAPC10|EXOSC5|EXOSC5	900	-	5.027603	1.0019368	-1.0	-1.0
chr4	145022239	145022424	ENSG00000164162.13|ANAPC10|EXOSC5|EXOSC5	900	-	5.100683	1.0019368	-1.0	-1.0
chr4	145079137	145079452	ENSG00000164162.13|ANAPC10|EXOSC5|EXOSC5	996	-	6.587609	2.452494	-1.0	-1.0
chr4	145020564	145020869	ENSG00000164162.13|ANAPC10|EXOSC5|EXOSC5	966	-	4.735317	1.4630575	-1.0	-1.0
chr4	145019149	145019294	ENSG00000164162.13|ANAPC10|EXOSC5|EXOSC5	919	-	5.5766172	1.0902896	-1.0	-1.0
chr4	145076742	145077137	ENSG00000164162.13|ANAPC10|EXOSC5|EXOSC5	993	-	6.356011	2.1643379	-1.0	-1.0
chr4	145020334	145020534	ENSG00000164162.13|ANAPC10|EXOSC5|EXOSC5	978	-	6.155963	1.6535454	-1.0	-1.0
chr4	145014539	145014704	ENSG00000164162.13|ANAPC10|EXOSC5|EXOSC5	900	-	4.1534524	1.0019368	-1.0	-1.0
chr4	145021729	145022134	ENSG00000164162.13|ANAPC10|EXOSC5|EXOSC5	973	-	5.9983654	1.5712483	-1.0	-1.0
chr4	145000184	145000379	ENSG00000164162.13|ANAPC10|EXOSC5|EXOSC5	900	-	5.194471	1.0019368	-1.0	-1.0
chr4	145015514	145015619	ENSG00000164162.13|ANAPC10|EXOSC5|EXOSC5	900	-	4.9020696	1.0019368	-1.0	-1.0
chr4	145007759	145007969	ENSG00000164162.13|ANAPC10|EXOSC5|EXOSC5	965	-	6.012558	1.4527166	-1.0	-1.0
chr4	145093135	145093235	ENSG00000164162.13|ANAPC10|EXOSC5|EXOSC5	900	-	4.9020696	1.0019368	-1.0	-1.0
chr4	145018849	145019039	ENSG00000164162.13|ANAPC10|EXOSC5|EXOSC5	900	-	5.3271775	1.0019368	-1.0	-1.0
chr4	144999459	144999599	ENSG00000164162.13|ANAPC10|EXOSC5|EXOSC5	900	-	4.9020696	1.0019368	-1.0	-1.0
chr4	145019304	145019544	ENSG00000164162.13|ANAPC10|EXOSC5|EXOSC5	957	-	5.702179	1.3655103	-1.0	-1.0
chr4	145006789	145006954	ENSG00000164162.13|ANAPC10|EXOSC5|EXOSC5	900	-	5.012953	1.0019368	-1.0	-1.0
chr4	145077232	145079102	ENSG00000164162.13|ANAPC10|EXOSC5|EXOSC5	992	-	5.3756914	2.1188436	-1.0	-1.0
chr4	145079507	145079867	ENSG00000164162.13|ANAPC10|EXOSC5|EXOSC5	900	-	5.2569723	1.0019368	-1.0	-1.0
chr4	145006984	145007134	ENSG00000164162.13|ANAPC10|EXOSC5|EXOSC5	900	-	4.9846416	1.0019368	-1.0	-1.0
chr4	145076327	145076517	ENSG00000164162.13|ANAPC10|EXOSC5|EXOSC5	909	-	3.7043843	1.0414556	-1.0	-1.0
chr4	145076597	145076722	ENSG00000164162.13|ANAPC10|EXOSC5|EXOSC5	900	-	5.1045895	1.0019368	-1.0	-1.0
chr4	145019744	145020249	ENSG00000164162.13|ANAPC10|EXOSC5|EXOSC5	921	-	5.132719	1.1003275	-1.0	-1.0
chr4	145009079	145009269	ENSG00000164162.13|ANAPC10|EXOSC5|EXOSC5	900	-	5.0323424	1.0019368	-1.0	-1.0
chr4	145016579	145016764	ENSG00000164162.13|ANAPC10|EXOSC5|EXOSC5	900	-	5.2910876	1.0019368	-1.0	-1.0
chr4	145135583	145135728	ENSG00000164164.15|OTUD4|EXOSC5|EXOSC5	900	-	4.933453	1.0019368	-1.0	-1.0
chr4	146387701	146387996	ENSG00000120519.14|SLC10A7|EXOSC5|EXOSC5	935	-	5.531101	1.190035	-1.0	-1.0
chr4	146388031	146388146	ENSG00000120519.14|SLC10A7|EXOSC5|EXOSC5	900	-	4.9020696	1.0019368	-1.0	-1.0
chr4	146387491	146387621	ENSG00000120519.14|SLC10A7|EXOSC5|EXOSC5	900	-	4.937936	1.0019368	-1.0	-1.0
chr4	150957485	150957710	ENSG00000198589.10|LRBA|EXOSC5|EXOSC5	926	-	5.5707316	1.13067	-1.0	-1.0
chr4	150275147	150275337	ENSG00000198589.10|LRBA|EXOSC5|EXOSC5	900	-	5.221412	1.0019368	-1.0	-1.0
chr4	151000135	151002285	ENSG00000198589.10|LRBA|EXOSC5|EXOSC5	998	-	4.925064	2.7440407	-1.0	-1.0
chr4	150536920	150537050	ENSG00000198589.10|LRBA|EXOSC5|EXOSC5	900	-	4.902068	1.0019368	-1.0	-1.0
chr4	150979160	150980610	ENSG00000198589.10|LRBA|EXOSC5|EXOSC5	995	-	5.4911523	2.301421	-1.0	-1.0
chr4	150899258	150899373	ENSG00000198589.10|LRBA|EXOSC5|EXOSC5	900	-	4.902068	1.0019368	-1.0	-1.0
chr4	150536635	150536745	ENSG00000198589.10|LRBA|EXOSC5|EXOSC5	900	-	5.0276027	1.0019368	-1.0	-1.0
chr4	150875815	150877015	ENSG00000198589.10|LRBA|EXOSC5|EXOSC5	982	-	5.1672378	1.7541627	-1.0	-1.0
chr4	150268372	150268567	ENSG00000198589.10|LRBA|EXOSC5|EXOSC5	906	-	5.3273263	1.025486	-1.0	-1.0
chr4	150956730	150956870	ENSG00000198589.10|LRBA|EXOSC5|EXOSC5	900	-	5.1262803	1.0019368	-1.0	-1.0
chr4	150959220	150959325	ENSG00000198589.10|LRBA|EXOSC5|EXOSC5	900	-	4.9020696	1.0019368	-1.0	-1.0
chr4	150976470	150977085	ENSG00000198589.10|LRBA|EXOSC5|EXOSC5	985	-	6.0055523	1.8338227	-1.0	-1.0
chr4	150978090	150978625	ENSG00000198589.10|LRBA|EXOSC5|EXOSC5	996	-	6.2720947	2.3687155	-1.0	-1.0
chr4	150973830	150975195	ENSG00000198589.10|LRBA|EXOSC5|EXOSC5	983	-	4.931514	1.773078	-1.0	-1.0
chr4	150273852	150274022	ENSG00000198589.10|LRBA|EXOSC5|EXOSC5	900	-	5.1823006	1.0019368	-1.0	-1.0
chr4	150898773	150898968	ENSG00000198589.10|LRBA|EXOSC5|EXOSC5	920	-	3.7383106	1.0943218	-1.0	-1.0
chr4	151002310	151002670	ENSG00000198589.10|LRBA|EXOSC5|EXOSC5	940	-	3.0193167	1.2238979	-1.0	-1.0
chr4	151003490	151003620	ENSG00000198589.10|LRBA|EXOSC5|EXOSC5	900	-	5.2313933	1.0019368	-1.0	-1.0
chr4	150957020	150957180	ENSG00000198589.10|LRBA|EXOSC5|EXOSC5	900	-	3.3547804	1.0019368	-1.0	-1.0
chr4	150947675	150947795	ENSG00000198589.10|LRBA|EXOSC5|EXOSC5	900	-	4.9020686	1.0019368	-1.0	-1.0
chr4	150537120	150537895	ENSG00000198589.10|LRBA|EXOSC5|EXOSC5	985	-	5.31331	1.8109905	-1.0	-1.0
chr4	150956120	150956420	ENSG00000198589.10|LRBA|EXOSC5|EXOSC5	980	-	5.951275	1.70496	-1.0	-1.0
chr4	150899588	150899788	ENSG00000198589.10|LRBA|EXOSC5|EXOSC5	905	-	5.4479785	1.0243646	-1.0	-1.0
chr4	150956460	150956715	ENSG00000198589.10|LRBA|EXOSC5|EXOSC5	986	-	6.221869	1.8405063	-1.0	-1.0
chr4	150976235	150976440	ENSG00000198589.10|LRBA|EXOSC5|EXOSC5	933	-	5.5915437	1.173964	-1.0	-1.0
chr4	150898323	150898423	ENSG00000198589.10|LRBA|EXOSC5|EXOSC5	900	-	4.9020696	1.0019368	-1.0	-1.0
chr4	150991265	150991370	ENSG00000198589.10|LRBA|EXOSC5|EXOSC5	900	-	5.19654	1.0019368	-1.0	-1.0
chr4	150537930	150538115	ENSG00000198589.10|LRBA|EXOSC5|EXOSC5	900	-	3.341557	1.0019368	-1.0	-1.0
chr4	150977705	150978055	ENSG00000198589.10|LRBA|EXOSC5|EXOSC5	900	-	4.814146	1.0019368	-1.0	-1.0
chr4	150999545	151000055	ENSG00000198589.10|LRBA|EXOSC5|EXOSC5	971	-	3.8144104	1.5331049	-1.0	-1.0
chr4	150563415	150563525	ENSG00000198589.10|LRBA|EXOSC5|EXOSC5	900	-	4.902069	1.0019368	-1.0	-1.0
chr4	150875120	150875280	ENSG00000198589.10|LRBA|EXOSC5|EXOSC5	900	-	5.2571716	1.0019368	-1.0	-1.0
chr4	150980825	150980945	ENSG00000198589.10|LRBA|EXOSC5|EXOSC5	900	-	4.902068	1.0019368	-1.0	-1.0
chr4	150958360	150958480	ENSG00000198589.10|LRBA|EXOSC5|EXOSC5	900	-	5.2898126	1.0019368	-1.0	-1.0
chr4	151003125	151003230	ENSG00000198589.10|LRBA|EXOSC5|EXOSC5	900	-	4.9020696	1.0019368	-1.0	-1.0
chr4	150274462	150274652	ENSG00000198589.10|LRBA|EXOSC5|EXOSC5	900	-	4.9883156	1.0019368	-1.0	-1.0
chr4	150898503	150898698	ENSG00000198589.10|LRBA|EXOSC5|EXOSC5	945	-	5.679711	1.261198	-1.0	-1.0
chr4	150977100	150977495	ENSG00000198589.10|LRBA|EXOSC5|EXOSC5	955	-	5.0550027	1.3426596	-1.0	-1.0
chr4	150877165	150881535	ENSG00000198589.10|LRBA|EXOSC5|EXOSC5	999	-	5.861042	2.8774092	-1.0	-1.0
chr4	151100121	151100351	ENSG00000145425.9|RPS3A|EXOSC5|EXOSC5	917	+	3.3877525	1.0787089	-1.0	-1.0
chr4	151100688	151100803	ENSG00000145425.9|RPS3A|EXOSC5|EXOSC5	900	+	5.315608	1.0019368	-1.0	-1.0
chr4	151099727	151099966	ENSG00000145425.9|RPS3A|EXOSC5|EXOSC5	963	+	4.6083455	1.4322772	-1.0	-1.0
chr4	151101182	151101297	ENSG00000145425.9|RPS3A|EXOSC5|EXOSC5	900	+	5.0225763	1.0019368	-1.0	-1.0
chr4	151099971	151100071	ENSG00000145425.9|RPS3A|EXOSC5|EXOSC5	900	+	4.902068	1.0019368	-1.0	-1.0
chr4	152458501	152459691	ENSG00000109670.13|FBXW7|EXOSC5|EXOSC5	939	-	5.1403484	1.211452	-1.0	-1.0
chr4	152476036	152476136	ENSG00000109670.13|FBXW7|EXOSC5|EXOSC5	900	-	4.9020696	1.0019368	-1.0	-1.0
chr4	152465881	152466021	ENSG00000109670.13|FBXW7|EXOSC5|EXOSC5	900	-	4.9020686	1.0019368	-1.0	-1.0
chr4	152459816	152459986	ENSG00000109670.13|FBXW7|EXOSC5|EXOSC5	900	-	5.3382854	1.0019368	-1.0	-1.0
chr4	152467701	152467856	ENSG00000109670.13|FBXW7|EXOSC5|EXOSC5	900	-	4.6162057	1.0019368	-1.0	-1.0
chr4	152456836	152457091	ENSG00000109670.13|FBXW7|EXOSC5|EXOSC5	900	-	5.091484	1.0019368	-1.0	-1.0
chr4	152476251	152476406	ENSG00000109670.13|FBXW7|EXOSC5|EXOSC5	900	-	5.044965	1.0019368	-1.0	-1.0
chr4	152855277	152855382	ENSG00000164144.15|ARFIP1|EXOSC5|EXOSC5	900	+	4.964836	1.0019368	-1.0	-1.0
chr4	152855502	152855612	ENSG00000164144.15|ARFIP1|EXOSC5|EXOSC5	900	+	4.902069	1.0019368	-1.0	-1.0
chr4	152840116	152840236	ENSG00000164144.15|ARFIP1|EXOSC5|EXOSC5	900	+	5.1590295	1.0019368	-1.0	-1.0
chr4	152782026	152782161	ENSG00000164144.15|ARFIP1|EXOSC5|EXOSC5	900	+	5.0082335	1.0019368	-1.0	-1.0
chr4	152854732	152854912	ENSG00000164144.15|ARFIP1|EXOSC5|EXOSC5	900	+	5.236119	1.0019368	-1.0	-1.0
chr4	152852937	152853122	ENSG00000164144.15|ARFIP1|EXOSC5|EXOSC5	922	+	5.545576	1.1066002	-1.0	-1.0
chr4	152839541	152839681	ENSG00000164144.15|ARFIP1|EXOSC5|EXOSC5	900	+	5.078927	1.0019368	-1.0	-1.0
chr4	152843356	152843626	ENSG00000164144.15|ARFIP1|EXOSC5|EXOSC5	900	+	5.0764627	1.0019368	-1.0	-1.0
chr4	152838131	152838296	ENSG00000164144.15|ARFIP1|EXOSC5|EXOSC5	900	+	4.9439135	1.0019368	-1.0	-1.0
chr4	152841491	152841666	ENSG00000164144.15|ARFIP1|EXOSC5|EXOSC5	936	+	5.4835143	1.1915653	-1.0	-1.0
chr4	152840951	152841141	ENSG00000164144.15|ARFIP1|EXOSC5|EXOSC5	900	+	5.020629	1.0019368	-1.0	-1.0
chr4	152839831	152840096	ENSG00000164144.15|ARFIP1|EXOSC5|EXOSC5	968	+	5.8678956	1.4941399	-1.0	-1.0
chr4	152853152	152853407	ENSG00000164144.15|ARFIP1|EXOSC5|EXOSC5	900	+	5.3318996	1.0019368	-1.0	-1.0
chr4	152855012	152855252	ENSG00000164144.15|ARFIP1|EXOSC5|EXOSC5	939	+	5.403665	1.2150524	-1.0	-1.0
chr4	152838381	152838581	ENSG00000164144.15|ARFIP1|EXOSC5|EXOSC5	940	+	4.083725	1.2249621	-1.0	-1.0
chr4	152842996	152843216	ENSG00000164144.15|ARFIP1|EXOSC5|EXOSC5	900	+	5.196011	1.0019368	-1.0	-1.0
chr4	153524573	153524678	ENSG00000121210.15|TMEM131L|EXOSC5|EXOSC5	900	+	5.2463093	1.0019368	-1.0	-1.0
chr4	153487923	153488103	ENSG00000121210.15|TMEM131L|EXOSC5|EXOSC5	938	+	5.4252315	1.2046052	-1.0	-1.0
chr4	153473381	153473516	ENSG00000121210.15|TMEM131L|EXOSC5|EXOSC5	900	+	4.9020696	1.0019368	-1.0	-1.0
chr4	153473171	153473361	ENSG00000121210.15|TMEM131L|EXOSC5|EXOSC5	900	+	5.5723233	1.0019368	-1.0	-1.0
chr4	153477148	153477283	ENSG00000121210.15|TMEM131L|EXOSC5|EXOSC5	900	+	5.182106	1.0019368	-1.0	-1.0
chr4	153488108	153488243	ENSG00000121210.15|TMEM131L|EXOSC5|EXOSC5	900	+	5.1068764	1.0019368	-1.0	-1.0
chr4	153472601	153472751	ENSG00000121210.15|TMEM131L|EXOSC5|EXOSC5	900	+	5.089678	1.0019368	-1.0	-1.0
chr4	158774924	158775034	ENSG00000052795.12|FNIP2|EXOSC5|EXOSC5	900	+	4.9020686	1.0019368	-1.0	-1.0
chr4	158899935	158900095	ENSG00000052795.12|FNIP2|EXOSC5|EXOSC5	900	+	4.9439135	1.0019368	-1.0	-1.0
chr4	158899245	158899440	ENSG00000052795.12|FNIP2|EXOSC5|EXOSC5	900	+	5.160025	1.0019368	-1.0	-1.0
chr4	159132001	159132176	ENSG00000109756.8|RAPGEF2|EXOSC5|EXOSC5	900	+	3.8271458	1.0019368	-1.0	-1.0
chr4	159151921	159152021	ENSG00000109756.8|RAPGEF2|EXOSC5|EXOSC5	900	+	3.2479157	1.0019368	-1.0	-1.0
chr4	159225388	159225623	ENSG00000109756.8|RAPGEF2|EXOSC5|EXOSC5	912	+	5.2428465	1.0542685	-1.0	-1.0
chr4	159222433	159222558	ENSG00000109756.8|RAPGEF2|EXOSC5|EXOSC5	900	+	5.1045895	1.0019368	-1.0	-1.0
chr4	159225743	159225903	ENSG00000109756.8|RAPGEF2|EXOSC5|EXOSC5	900	+	5.079469	1.0019368	-1.0	-1.0
chr4	159217398	159217498	ENSG00000109756.8|RAPGEF2|EXOSC5|EXOSC5	900	+	3.3923059	1.0019368	-1.0	-1.0
chr4	159218228	159218333	ENSG00000109756.8|RAPGEF2|EXOSC5|EXOSC5	900	+	5.196541	1.0019368	-1.0	-1.0
chr4	159216528	159216698	ENSG00000109756.8|RAPGEF2|EXOSC5|EXOSC5	900	+	5.1065216	1.0019368	-1.0	-1.0
chr4	159179541	159179696	ENSG00000109756.8|RAPGEF2|EXOSC5|EXOSC5	900	+	4.9020696	1.0019368	-1.0	-1.0
chr4	159217838	159217973	ENSG00000109756.8|RAPGEF2|EXOSC5|EXOSC5	900	+	4.902069	1.0019368	-1.0	-1.0
chr4	159105916	159106016	ENSG00000109756.8|RAPGEF2|EXOSC5|EXOSC5	900	+	5.143081	1.0019368	-1.0	-1.0
chr4	159173356	159173526	ENSG00000109756.8|RAPGEF2|EXOSC5|EXOSC5	900	+	4.4610233	1.0019368	-1.0	-1.0
chr4	159151631	159151866	ENSG00000109756.8|RAPGEF2|EXOSC5|EXOSC5	959	+	3.9725018	1.3888521	-1.0	-1.0
chr4	159173566	159173711	ENSG00000109756.8|RAPGEF2|EXOSC5|EXOSC5	900	+	5.169251	1.0019368	-1.0	-1.0
chr4	159216378	159216513	ENSG00000109756.8|RAPGEF2|EXOSC5|EXOSC5	900	+	4.964836	1.0019368	-1.0	-1.0
chr4	159131831	159131996	ENSG00000109756.8|RAPGEF2|EXOSC5|EXOSC5	900	+	4.6266465	1.0019368	-1.0	-1.0
chr4	159132186	159132631	ENSG00000109756.8|RAPGEF2|EXOSC5|EXOSC5	904	+	3.6209424	1.0188944	-1.0	-1.0
chr4	159151341	159151621	ENSG00000109756.8|RAPGEF2|EXOSC5|EXOSC5	924	+	3.7598915	1.1173837	-1.0	-1.0
chr4	159213488	159214048	ENSG00000109756.8|RAPGEF2|EXOSC5|EXOSC5	900	+	4.8449483	1.0019368	-1.0	-1.0
chr4	159257046	159257181	ENSG00000109756.8|RAPGEF2|EXOSC5|EXOSC5	900	+	3.355799	1.0019368	-1.0	-1.0
chr4	159131636	159131816	ENSG00000109756.8|RAPGEF2|EXOSC5|EXOSC5	902	+	2.7423992	1.0078605	-1.0	-1.0
chr4	159153686	159153786	ENSG00000109756.8|RAPGEF2|EXOSC5|EXOSC5	900	+	4.9020696	1.0019368	-1.0	-1.0
chr4	159174086	159174206	ENSG00000109756.8|RAPGEF2|EXOSC5|EXOSC5	900	+	5.025592	1.0019368	-1.0	-1.0
chr4	159232295	159233000	ENSG00000109756.8|RAPGEF2|EXOSC5|EXOSC5	909	+	5.332016	1.0392166	-1.0	-1.0
chr4	163131968	163132123	ENSG00000145414.8|NAF1|EXOSC5|EXOSC5	900	-	4.9379363	1.0019368	-1.0	-1.0
chr4	163130673	163130808	ENSG00000145414.8|NAF1|EXOSC5|EXOSC5	900	-	3.2932634	1.0019368	-1.0	-1.0
chr4	163130123	163130298	ENSG00000145414.8|NAF1|EXOSC5|EXOSC5	924	-	5.5543184	1.119683	-1.0	-1.0
chr4	163129833	163129938	ENSG00000145414.8|NAF1|EXOSC5|EXOSC5	900	-	4.902069	1.0019368	-1.0	-1.0
chr4	163129448	163129743	ENSG00000145414.8|NAF1|EXOSC5|EXOSC5	916	-	5.4558134	1.0775803	-1.0	-1.0
chr4	165270454	165270619	ENSG00000109466.13|KLHL2|EXOSC5|EXOSC5	900	+	4.9609623	1.0019368	-1.0	-1.0
chr4	165246639	165246824	ENSG00000109466.13|KLHL2|EXOSC5|EXOSC5	900	+	5.120019	1.0019368	-1.0	-1.0
chr4	168981685	168981785	ENSG00000145439.11|CBR4|EXOSC5|EXOSC5	900	-	4.9020696	1.0019368	-1.0	-1.0
chr4	168930920	168931020	ENSG00000145439.11|CBR4|EXOSC5|EXOSC5	900	-	4.902069	1.0019368	-1.0	-1.0
chr4	168934160	168934300	ENSG00000145439.11|CBR4|EXOSC5|EXOSC5	900	-	4.9439135	1.0019368	-1.0	-1.0
chr4	168984520	168985105	ENSG00000145439.11|CBR4|EXOSC5|EXOSC5	960	-	5.3685293	1.4016727	-1.0	-1.0
chr4	168981305	168981480	ENSG00000145439.11|CBR4|EXOSC5|EXOSC5	900	-	5.0091863	1.0019368	-1.0	-1.0
chr4	168931705	168932125	ENSG00000145439.11|CBR4|EXOSC5|EXOSC5	933	-	5.3996572	1.1769869	-1.0	-1.0
chr4	168984075	168984515	ENSG00000145439.11|CBR4|EXOSC5|EXOSC5	991	-	5.787239	2.0349364	-1.0	-1.0
chr4	168931055	168931250	ENSG00000145439.11|CBR4|EXOSC5|EXOSC5	900	-	5.3082204	1.0019368	-1.0	-1.0
chr4	168980625	168981170	ENSG00000145439.11|CBR4|EXOSC5|EXOSC5	944	-	5.5847383	1.2486275	-1.0	-1.0
chr4	168981825	168982390	ENSG00000145439.11|CBR4|EXOSC5|EXOSC5	983	-	6.1456614	1.7714365	-1.0	-1.0
chr4	168985105	168985385	ENSG00000145439.11|CBR4|EXOSC5|EXOSC5	971	-	5.953989	1.5382911	-1.0	-1.0
chr4	168982395	168984010	ENSG00000145439.11|CBR4|EXOSC5|EXOSC5	995	-	6.392353	2.3312438	-1.0	-1.0
chr4	168980215	168980480	ENSG00000145439.11|CBR4|EXOSC5|EXOSC5	900	-	4.4361906	1.0019368	-1.0	-1.0
chr4	168979650	168979800	ENSG00000145439.11|CBR4|EXOSC5|EXOSC5	900	-	5.059231	1.0019368	-1.0	-1.0
chr4	168938480	168938675	ENSG00000145439.11|CBR4|EXOSC5|EXOSC5	900	-	5.1600575	1.0019368	-1.0	-1.0
chr4	168943115	168943225	ENSG00000145439.11|CBR4|EXOSC5|EXOSC5	900	-	4.902069	1.0019368	-1.0	-1.0
chr4	168964290	168964565	ENSG00000145439.11|CBR4|EXOSC5|EXOSC5	900	-	5.1052995	1.0019368	-1.0	-1.0
chr4	168936990	168937090	ENSG00000145439.11|CBR4|EXOSC5|EXOSC5	900	-	4.9020696	1.0019368	-1.0	-1.0
chr4	168930725	168930840	ENSG00000145439.11|CBR4|EXOSC5|EXOSC5	900	-	4.933453	1.0019368	-1.0	-1.0
chr4	168931480	168931620	ENSG00000145439.11|CBR4|EXOSC5|EXOSC5	900	-	5.1879005	1.0019368	-1.0	-1.0
chr4	169224949	169225144	ENSG00000154447.14|SH3RF1|EXOSC5|EXOSC5	900	-	5.349536	1.0019368	-1.0	-1.0
chr4	169605978	169606133	ENSG00000137601.16|NEK1|EXOSC5|EXOSC5	963	-	5.506115	1.4339948	-1.0	-1.0
chr4	169605163	169605288	ENSG00000137601.16|NEK1|EXOSC5|EXOSC5	900	-	4.933452	1.0019368	-1.0	-1.0
chr4	169605623	169605963	ENSG00000137601.16|NEK1|EXOSC5|EXOSC5	950	-	5.025335	1.3011624	-1.0	-1.0
chr4	169606213	169606383	ENSG00000137601.16|NEK1|EXOSC5|EXOSC5	900	-	3.734552	1.0019368	-1.0	-1.0
chr4	169606543	169606728	ENSG00000137601.16|NEK1|EXOSC5|EXOSC5	900	-	5.3535895	1.0019368	-1.0	-1.0
chr4	169607178	169607278	ENSG00000137601.16|NEK1|EXOSC5|EXOSC5	900	-	5.0276027	1.0019368	-1.0	-1.0
chr4	169500904	169501019	ENSG00000137601.16|NEK1|EXOSC5|EXOSC5	900	-	4.902068	1.0019368	-1.0	-1.0
chr4	169503049	169503239	ENSG00000137601.16|NEK1|EXOSC5|EXOSC5	900	-	5.1886306	1.0019368	-1.0	-1.0
chr4	169671707	169671892	ENSG00000109572.13|CLCN3|EXOSC5|EXOSC5	900	+	4.716472	1.0019368	-1.0	-1.0
chr4	169653023	169653193	ENSG00000109572.13|CLCN3|EXOSC5|EXOSC5	900	+	5.076605	1.0019368	-1.0	-1.0
chr4	169652588	169652743	ENSG00000109572.13|CLCN3|EXOSC5|EXOSC5	900	+	5.2014003	1.0019368	-1.0	-1.0
chr4	169668957	169669067	ENSG00000109572.13|CLCN3|EXOSC5|EXOSC5	951	+	5.7832065	1.3126019	-1.0	-1.0
chr4	169652748	169653023	ENSG00000109572.13|CLCN3|EXOSC5|EXOSC5	900	+	5.088974	1.0019368	-1.0	-1.0
chr4	169670362	169670462	ENSG00000109572.13|CLCN3|EXOSC5|EXOSC5	900	+	4.9020696	1.0019368	-1.0	-1.0
chr4	169670742	169670887	ENSG00000109572.13|CLCN3|EXOSC5|EXOSC5	900	+	5.0150495	1.0019368	-1.0	-1.0
chr4	169669772	169669982	ENSG00000109572.13|CLCN3|EXOSC5|EXOSC5	931	+	5.626899	1.1612996	-1.0	-1.0
chr4	173205446	173205636	ENSG00000109586.11|GALNT7|EXOSC5|EXOSC5	944	+	5.3978	1.2539767	-1.0	-1.0
chr4	173206661	173206761	ENSG00000109586.11|GALNT7|EXOSC5|EXOSC5	900	+	5.1430817	1.0019368	-1.0	-1.0
chr4	173307578	173307733	ENSG00000109586.11|GALNT7|EXOSC5|EXOSC5	900	+	5.101569	1.0019368	-1.0	-1.0
chr4	173305418	173305713	ENSG00000109586.11|GALNT7|EXOSC5|EXOSC5	900	+	5.1795583	1.0019368	-1.0	-1.0
chr4	173305238	173305398	ENSG00000109586.11|GALNT7|EXOSC5|EXOSC5	900	+	4.9874306	1.0019368	-1.0	-1.0
chr4	173307793	173307978	ENSG00000109586.11|GALNT7|EXOSC5|EXOSC5	900	+	5.090807	1.0018886	-1.0	-1.0
chr4	173306403	173306593	ENSG00000109586.11|GALNT7|EXOSC5|EXOSC5	900	+	5.3949594	1.0019368	-1.0	-1.0
chr4	173206346	173206476	ENSG00000109586.11|GALNT7|EXOSC5|EXOSC5	900	+	5.0024962	1.0019368	-1.0	-1.0
chr4	173306648	173307258	ENSG00000109586.11|GALNT7|EXOSC5|EXOSC5	917	+	5.2282486	1.0816721	-1.0	-1.0
chr4	173191181	173191281	ENSG00000109586.11|GALNT7|EXOSC5|EXOSC5	900	+	4.9020696	1.0019368	-1.0	-1.0
chr4	173206171	173206311	ENSG00000109586.11|GALNT7|EXOSC5|EXOSC5	900	+	4.992449	1.0019368	-1.0	-1.0
chr4	173220261	173220441	ENSG00000109586.11|GALNT7|EXOSC5|EXOSC5	900	+	5.4066567	1.0019368	-1.0	-1.0
chr4	173306073	173306368	ENSG00000109586.11|GALNT7|EXOSC5|EXOSC5	900	+	5.1949096	1.0019368	-1.0	-1.0
chr4	173308098	173308313	ENSG00000109586.11|GALNT7|EXOSC5|EXOSC5	905	+	5.3708153	1.0215611	-1.0	-1.0
chr4	173219941	173220136	ENSG00000109586.11|GALNT7|EXOSC5|EXOSC5	900	+	5.02787	1.0019368	-1.0	-1.0
chr4	173333752	173333852	ENSG00000164104.11|HMGB2|EXOSC5|EXOSC5	900	-	4.902068	1.0019368	-1.0	-1.0
chr4	174290814	174290939	ENSG00000164118.12|CEP44|EXOSC5|EXOSC5	900	+	5.1888223	1.0019368	-1.0	-1.0
chr4	174283906	174284016	ENSG00000164118.12|CEP44|EXOSC5|EXOSC5	900	+	4.9020696	1.0019368	-1.0	-1.0
chr4	174292494	174292604	ENSG00000164118.12|CEP44|EXOSC5|EXOSC5	900	+	5.0242515	1.0019368	-1.0	-1.0
chr4	174292624	174293264	ENSG00000164118.12|CEP44|EXOSC5|EXOSC5	966	+	4.9652047	1.4735154	-1.0	-1.0
chr4	174291214	174291359	ENSG00000164118.12|CEP44|EXOSC5|EXOSC5	922	+	2.8973742	1.1069132	-1.0	-1.0
chr4	174293789	174293894	ENSG00000164118.12|CEP44|EXOSC5|EXOSC5	900	+	4.902069	1.0019368	-1.0	-1.0
chr4	174290154	174290794	ENSG00000164118.12|CEP44|EXOSC5|EXOSC5	954	+	4.6573067	1.3370177	-1.0	-1.0
chr4	174293499	174293644	ENSG00000164118.12|CEP44|EXOSC5|EXOSC5	900	+	5.2072325	1.0019368	-1.0	-1.0
chr4	174295864	174295994	ENSG00000164118.12|CEP44|EXOSC5|EXOSC5	900	+	3.3289726	1.0019368	-1.0	-1.0
chr4	174296429	174296954	ENSG00000164118.12|CEP44|EXOSC5|EXOSC5	918	+	3.483966	1.0847625	-1.0	-1.0
chr4	174314618	174314728	ENSG00000164118.12|CEP44|EXOSC5|EXOSC5	900	+	4.9857583	1.0019368	-1.0	-1.0
chr4	174296069	174296244	ENSG00000164118.12|CEP44|EXOSC5|EXOSC5	900	+	5.221372	1.0019368	-1.0	-1.0
chr4	174315038	174315198	ENSG00000164118.12|CEP44|EXOSC5|EXOSC5	900	+	4.943914	1.0019368	-1.0	-1.0
chr4	174313648	174313753	ENSG00000164118.12|CEP44|EXOSC5|EXOSC5	900	+	4.9020696	1.0019368	-1.0	-1.0
chr4	174289459	174289559	ENSG00000164118.12|CEP44|EXOSC5|EXOSC5	900	+	5.027603	1.0019368	-1.0	-1.0
chr4	174288954	174289139	ENSG00000164118.12|CEP44|EXOSC5|EXOSC5	900	+	4.6302137	1.0019368	-1.0	-1.0
chr4	174313288	174313423	ENSG00000164118.12|CEP44|EXOSC5|EXOSC5	900	+	5.3728137	1.0019368	-1.0	-1.0
chr4	177945174	177945364	ENSG00000231171.3|LINC01098|EXOSC5|EXOSC5	900	+	5.6036296	1.0019368	-1.0	-1.0
chr4	183115602	183115747	ENSG00000151718.15|WWC2|EXOSC5|EXOSC5	900	+	5.1075826	1.0019368	-1.0	-1.0
chr4	183110752	183110937	ENSG00000151718.15|WWC2|EXOSC5|EXOSC5	900	+	4.350684	1.0019368	-1.0	-1.0
chr4	183114512	183114622	ENSG00000151718.15|WWC2|EXOSC5|EXOSC5	900	+	5.1672015	1.0019368	-1.0	-1.0
chr4	183115112	183115232	ENSG00000151718.15|WWC2|EXOSC5|EXOSC5	900	+	4.902069	1.0019368	-1.0	-1.0
chr4	183111622	183111807	ENSG00000151718.15|WWC2|EXOSC5|EXOSC5	900	+	4.9177613	1.0019368	-1.0	-1.0
chr4	183116037	183116302	ENSG00000151718.15|WWC2|EXOSC5|EXOSC5	934	+	5.028532	1.1785547	-1.0	-1.0
chr4	183115267	183115452	ENSG00000151718.15|WWC2|EXOSC5|EXOSC5	900	+	5.24494	1.0019368	-1.0	-1.0
chr4	183115847	183115947	ENSG00000151718.15|WWC2|EXOSC5|EXOSC5	900	+	4.902069	1.0019368	-1.0	-1.0
chr4	183275661	183275796	ENSG00000151718.15|WWC2|EXOSC5|EXOSC5	900	+	4.952283	1.0019368	-1.0	-1.0
chr4	183114692	183114932	ENSG00000151718.15|WWC2|EXOSC5|EXOSC5	928	+	5.552426	1.14528	-1.0	-1.0
chr4	183279896	183280031	ENSG00000151718.15|WWC2|EXOSC5|EXOSC5	900	+	4.509314	1.0019368	-1.0	-1.0
chr4	186383612	186383762	ENSG00000251165.5|F11-AS1|EXOSC5|EXOSC5	900	-	5.089678	1.0019368	-1.0	-1.0
chr4	186388997	186389192	ENSG00000251165.5|F11-AS1|EXOSC5|EXOSC5	900	-	4.902069	1.0019368	-1.0	-1.0
chr4	186701193	186701313	ENSG00000083857.13|FAT1|EXOSC5|EXOSC5	900	-	4.97739	1.0019368	-1.0	-1.0
chr4	189945172	189945357	ENSG00000109536.11|FRG1|EXOSC5|EXOSC5	900	+	5.1001344	1.0019368	-1.0	-1.0
chr4	189945637	189945842	ENSG00000109536.11|FRG1|EXOSC5|EXOSC5	993	+	6.1022463	2.156954	-1.0	-1.0
chr4	189945867	189946197	ENSG00000109536.11|FRG1|EXOSC5|EXOSC5	910	+	5.3685718	1.0451336	-1.0	-1.0
chr5	208758	208923	ENSG00000164366.3|CCDC127|EXOSC5|EXOSC5	900	-	5.2846756	1.0019368	-1.0	-1.0
chr5	210033	210168	ENSG00000164366.3|CCDC127|EXOSC5|EXOSC5	900	-	5.054146	1.0019368	-1.0	-1.0
chr5	208408	208528	ENSG00000164366.3|CCDC127|EXOSC5|EXOSC5	900	-	4.902069	1.0019368	-1.0	-1.0
chr5	273115	273367	ENSG00000249915.7|PDCD6|EXOSC5|EXOSC5	987	+	4.202314	1.8986161	-1.0	-1.0
chr5	285065	287405	ENSG00000249915.7|PDCD6|EXOSC5|EXOSC5	1000	+	5.7980537	4.188973	-1.0	-1.0
chr5	273387	273797	ENSG00000249915.7|PDCD6|EXOSC5|EXOSC5	904	+	3.371375	1.017305	-1.0	-1.0
chr5	278845	278945	ENSG00000249915.7|PDCD6|EXOSC5|EXOSC5	900	+	5.027603	1.0019368	-1.0	-1.0
chr5	274737	274872	ENSG00000249915.7|PDCD6|EXOSC5|EXOSC5	900	+	3.3650908	1.0019368	-1.0	-1.0
chr5	281175	284910	ENSG00000249915.7|PDCD6|EXOSC5|EXOSC5	1000	+	5.7786903	5.0589395	-1.0	-1.0
chr5	275562	275802	ENSG00000249915.7|PDCD6|EXOSC5|EXOSC5	900	+	5.096904	1.0019368	-1.0	-1.0
chr5	274232	274422	ENSG00000249915.7|PDCD6|EXOSC5|EXOSC5	908	+	3.2081351	1.0343883	-1.0	-1.0
chr5	279170	279355	ENSG00000249915.7|PDCD6|EXOSC5|EXOSC5	924	+	4.776514	1.119683	-1.0	-1.0
chr5	273852	274067	ENSG00000249915.7|PDCD6|EXOSC5|EXOSC5	996	+	4.545531	2.357304	-1.0	-1.0
chr5	415863	415973	ENSG00000063438.16|AHRR|EXOSC5|EXOSC5	900	+	3.2479157	1.0019368	-1.0	-1.0
chr5	417898	418443	ENSG00000063438.16|AHRR|EXOSC5|EXOSC5	902	+	5.2472363	1.0095115	-1.0	-1.0
chr5	416628	417858	ENSG00000063438.16|AHRR|EXOSC5|EXOSC5	944	+	5.4702883	1.2542218	-1.0	-1.0
chr5	415548	415798	ENSG00000063438.16|AHRR|EXOSC5|EXOSC5	949	+	5.5989423	1.288416	-1.0	-1.0
chr5	418498	418713	ENSG00000063438.16|AHRR|EXOSC5|EXOSC5	900	+	5.1174393	1.0019368	-1.0	-1.0
chr5	617933	618103	ENSG00000112877.7|CEP72|EXOSC5|EXOSC5	900	+	3.3207126	1.0019368	-1.0	-1.0
chr5	626844	627094	ENSG00000112877.7|CEP72|EXOSC5|EXOSC5	978	+	5.9133773	1.6621643	-1.0	-1.0
chr5	622166	622291	ENSG00000112877.7|CEP72|EXOSC5|EXOSC5	900	+	4.9020696	1.0019368	-1.0	-1.0
chr5	615993	616143	ENSG00000112877.7|CEP72|EXOSC5|EXOSC5	900	+	3.7965178	1.0019368	-1.0	-1.0
chr5	625899	625999	ENSG00000112877.7|CEP72|EXOSC5|EXOSC5	900	+	4.9020696	1.0019368	-1.0	-1.0
chr5	615378	615723	ENSG00000112877.7|CEP72|EXOSC5|EXOSC5	902	+	4.3984723	1.0090046	-1.0	-1.0
chr5	612276	612443	ENSG00000112877.7|CEP72|EXOSC5|EXOSC5	948	+	3.8480787	1.285464	-1.0	-1.0
chr5	655584	655744	ENSG00000112877.7|CEP72|EXOSC5|EXOSC5	900	+	4.977389	1.0019368	-1.0	-1.0
chr5	657398	657498	ENSG00000112877.7|CEP72|EXOSC5|EXOSC5	900	+	4.902069	1.0019368	-1.0	-1.0
chr5	628729	628889	ENSG00000112877.7|CEP72|EXOSC5|EXOSC5	900	+	4.9271765	1.0019368	-1.0	-1.0
chr5	626059	626359	ENSG00000112877.7|CEP72|EXOSC5|EXOSC5	900	+	4.2384048	1.0019368	-1.0	-1.0
chr5	625519	625714	ENSG00000112877.7|CEP72|EXOSC5|EXOSC5	925	+	4.4512167	1.1224468	-1.0	-1.0
chr5	612443	613503	ENSG00000112877.7|CEP72|EXOSC5|EXOSC5	1000	+	4.87492	3.4606225	-1.0	-1.0
chr5	627104	627709	ENSG00000112877.7|CEP72|EXOSC5|EXOSC5	925	+	5.1269817	1.1270617	-1.0	-1.0
chr5	616323	617243	ENSG00000112877.7|CEP72|EXOSC5|EXOSC5	1000	+	5.4614034	3.4060862	-1.0	-1.0
chr5	617248	617378	ENSG00000112877.7|CEP72|EXOSC5|EXOSC5	901	+	2.6808844	1.0057904	-1.0	-1.0
chr5	646850	646970	ENSG00000112877.7|CEP72|EXOSC5|EXOSC5	900	+	4.9020696	1.0019368	-1.0	-1.0
chr5	618138	618273	ENSG00000112877.7|CEP72|EXOSC5|EXOSC5	900	+	2.7867203	1.0019221	-1.0	-1.0
chr5	613578	613953	ENSG00000112877.7|CEP72|EXOSC5|EXOSC5	979	+	4.7202463	1.6693923	-1.0	-1.0
chr5	623571	623671	ENSG00000112877.7|CEP72|EXOSC5|EXOSC5	900	+	4.9020696	1.0019368	-1.0	-1.0
chr5	613958	614483	ENSG00000112877.7|CEP72|EXOSC5|EXOSC5	987	+	4.894333	1.9020022	-1.0	-1.0
chr5	626394	626774	ENSG00000112877.7|CEP72|EXOSC5|EXOSC5	936	+	5.6409698	1.1927732	-1.0	-1.0
chr5	656234	656399	ENSG00000112877.7|CEP72|EXOSC5|EXOSC5	900	+	5.088884	1.0019368	-1.0	-1.0
chr5	625159	625509	ENSG00000112877.7|CEP72|EXOSC5|EXOSC5	932	+	3.6823306	1.1671762	-1.0	-1.0
chr5	614588	615078	ENSG00000112877.7|CEP72|EXOSC5|EXOSC5	988	+	5.1513577	1.915076	-1.0	-1.0
chr5	616173	616288	ENSG00000112877.7|CEP72|EXOSC5|EXOSC5	900	+	5.2174397	1.0019368	-1.0	-1.0
chr5	869719	869854	ENSG00000028310.17|BRD9|EXOSC5|EXOSC5	924	-	5.4082203	1.119683	-1.0	-1.0
chr5	882545	882950	ENSG00000028310.17|BRD9|EXOSC5|EXOSC5	1000	-	4.730585	4.1166663	-1.0	-1.0
chr5	881851	881966	ENSG00000028310.17|BRD9|EXOSC5|EXOSC5	909	-	2.8971348	1.0422227	-1.0	-1.0
chr5	881351	881656	ENSG00000028310.17|BRD9|EXOSC5|EXOSC5	942	-	3.2976823	1.235133	-1.0	-1.0
chr5	866193	866388	ENSG00000028310.17|BRD9|EXOSC5|EXOSC5	900	-	5.3163757	1.0019368	-1.0	-1.0
chr5	856282	856522	ENSG00000028310.17|BRD9|EXOSC5|EXOSC5	900	-	5.0706787	1.0019368	-1.0	-1.0
chr5	882955	883265	ENSG00000028310.17|BRD9|EXOSC5|EXOSC5	998	-	3.9510095	2.7525687	-1.0	-1.0
chr5	874974	875109	ENSG00000028310.17|BRD9|EXOSC5|EXOSC5	900	-	5.123836	1.0019368	-1.0	-1.0
chr5	856577	856807	ENSG00000028310.17|BRD9|EXOSC5|EXOSC5	900	-	5.308473	1.0019368	-1.0	-1.0
chr5	883515	883625	ENSG00000028310.17|BRD9|EXOSC5|EXOSC5	900	-	5.1787205	1.0019368	-1.0	-1.0
chr5	868291	868411	ENSG00000028310.17|BRD9|EXOSC5|EXOSC5	900	-	5.0235815	1.0019368	-1.0	-1.0
chr5	881986	882545	ENSG00000028310.17|BRD9|EXOSC5|EXOSC5	1000	-	5.862298	3.8876677	-1.0	-1.0
chr5	906610	906765	ENSG00000071539.13|TRIP13|EXOSC5|EXOSC5	900	+	5.1385517	1.0019368	-1.0	-1.0
chr5	904905	905255	ENSG00000071539.13|TRIP13|EXOSC5|EXOSC5	900	+	4.4651093	1.0019358	-1.0	-1.0
chr5	1069833	1070058	ENSG00000113504.20|SLC12A7|EXOSC5|EXOSC5	900	-	3.9530628	1.0019368	-1.0	-1.0
chr5	1067613	1067713	ENSG00000113504.20|SLC12A7|EXOSC5|EXOSC5	900	-	4.902069	1.0019368	-1.0	-1.0
chr5	1073413	1073533	ENSG00000113504.20|SLC12A7|EXOSC5|EXOSC5	900	-	5.1430807	1.0019368	-1.0	-1.0
chr5	1285990	1286090	ENSG00000164362.18|TERT|EXOSC5|EXOSC5	900	-	4.902069	1.0019368	-1.0	-1.0
chr5	1283010	1284065	ENSG00000164362.18|TERT|EXOSC5|EXOSC5	984	-	5.963831	1.7852104	-1.0	-1.0
chr5	1292830	1292970	ENSG00000164362.18|TERT|EXOSC5|EXOSC5	900	-	4.929966	1.0019368	-1.0	-1.0
chr5	1282658	1283010	ENSG00000164362.18|TERT|EXOSC5|EXOSC5	997	-	6.431185	2.4844782	-1.0	-1.0
chr5	1285310	1285560	ENSG00000164362.18|TERT|EXOSC5|EXOSC5	973	-	6.0297146	1.5637147	-1.0	-1.0
chr5	1284355	1285070	ENSG00000164362.18|TERT|EXOSC5|EXOSC5	994	-	5.8013983	2.207787	-1.0	-1.0
chr5	1330974	1331119	ENSG00000049656.13|CLPTM1L|EXOSC5|EXOSC5	900	-	4.788728	1.0019368	-1.0	-1.0
chr5	1620330	1625375	ENSG00000188002.10|AC026412.1|EXOSC5|EXOSC5	1000	-	6.7290645	3.7236304	-1.0	-1.0
chr5	1619690	1619815	ENSG00000188002.10|AC026412.1|EXOSC5|EXOSC5	900	-	5.2928615	1.0019368	-1.0	-1.0
chr5	1617790	1618275	ENSG00000188002.10|AC026412.1|EXOSC5|EXOSC5	947	-	4.955387	1.2749765	-1.0	-1.0
chr5	1618275	1619625	ENSG00000188002.10|AC026412.1|EXOSC5|EXOSC5	989	-	6.0783525	1.9547293	-1.0	-1.0
chr5	1617400	1617570	ENSG00000188002.10|AC026412.1|EXOSC5|EXOSC5	925	-	5.5887127	1.1275327	-1.0	-1.0
chr5	1617090	1617295	ENSG00000188002.10|AC026412.1|EXOSC5|EXOSC5	900	-	5.354174	1.0019368	-1.0	-1.0
chr5	1632336	1632531	ENSG00000188002.10|AC026412.1|EXOSC5|EXOSC5	900	-	5.098352	1.0019368	-1.0	-1.0
chr5	1813824	1813984	ENSG00000145494.11|NDUFS6|EXOSC5|EXOSC5	900	+	5.0156264	1.0019368	-1.0	-1.0
chr5	1807749	1808839	ENSG00000145494.11|NDUFS6|EXOSC5|EXOSC5	985	+	5.182694	1.8215559	-1.0	-1.0
chr5	1805554	1805969	ENSG00000145494.11|NDUFS6|EXOSC5|EXOSC5	925	+	3.498696	1.1224575	-1.0	-1.0
chr5	1807174	1807409	ENSG00000145494.11|NDUFS6|EXOSC5|EXOSC5	993	+	4.942679	2.1621327	-1.0	-1.0
chr5	1808904	1810334	ENSG00000145494.11|NDUFS6|EXOSC5|EXOSC5	958	+	4.523449	1.3738093	-1.0	-1.0
chr5	1807409	1807639	ENSG00000145494.11|NDUFS6|EXOSC5|EXOSC5	910	+	3.4901109	1.0469968	-1.0	-1.0
chr5	1802704	1805369	ENSG00000145494.11|NDUFS6|EXOSC5|EXOSC5	1000	+	5.615992	4.4965553	-1.0	-1.0
chr5	1806414	1806569	ENSG00000145494.11|NDUFS6|EXOSC5|EXOSC5	909	+	5.0268	1.0420963	-1.0	-1.0
chr5	1802529	1802699	ENSG00000145494.11|NDUFS6|EXOSC5|EXOSC5	900	+	3.649209	1.0019368	-1.0	-1.0
chr5	1806974	1807079	ENSG00000145494.11|NDUFS6|EXOSC5|EXOSC5	900	+	5.027603	1.0019368	-1.0	-1.0
chr5	1806669	1806944	ENSG00000145494.11|NDUFS6|EXOSC5|EXOSC5	918	+	5.360539	1.0850518	-1.0	-1.0
chr5	5424889	5425034	ENSG00000164151.11|ICE1|EXOSC5|EXOSC5	900	+	4.996355	1.0019368	-1.0	-1.0
chr5	5427089	5427189	ENSG00000164151.11|ICE1|EXOSC5|EXOSC5	900	+	4.902069	1.0019368	-1.0	-1.0
chr5	6614133	6614528	ENSG00000037474.14|NSUN2|EXOSC5|EXOSC5	979	-	5.373188	1.6746439	-1.0	-1.0
chr5	6614843	6615058	ENSG00000037474.14|NSUN2|EXOSC5|EXOSC5	956	-	5.7520695	1.3528746	-1.0	-1.0
chr5	6615078	6615178	ENSG00000037474.14|NSUN2|EXOSC5|EXOSC5	900	-	5.143081	1.0019368	-1.0	-1.0
chr5	6613208	6613348	ENSG00000037474.14|NSUN2|EXOSC5|EXOSC5	900	-	4.902069	1.0019368	-1.0	-1.0
chr5	6601822	6602012	ENSG00000037474.14|NSUN2|EXOSC5|EXOSC5	900	-	5.347702	1.0019368	-1.0	-1.0
chr5	6612863	6613078	ENSG00000037474.14|NSUN2|EXOSC5|EXOSC5	923	-	4.2136855	1.1122378	-1.0	-1.0
chr5	6615543	6615648	ENSG00000037474.14|NSUN2|EXOSC5|EXOSC5	900	-	4.902069	1.0019368	-1.0	-1.0
chr5	6616018	6616393	ENSG00000037474.14|NSUN2|EXOSC5|EXOSC5	930	-	5.1283894	1.1537684	-1.0	-1.0
chr5	6612193	6612833	ENSG00000037474.14|NSUN2|EXOSC5|EXOSC5	900	-	4.9367175	1.0019368	-1.0	-1.0
chr5	6601402	6601522	ENSG00000037474.14|NSUN2|EXOSC5|EXOSC5	900	-	4.952282	1.0019368	-1.0	-1.0
chr5	6736804	6736979	ENSG00000112941.13|PAPD7|EXOSC5|EXOSC5	918	+	2.9196959	1.0886167	-1.0	-1.0
chr5	6715364	6715599	ENSG00000112941.13|PAPD7|EXOSC5|EXOSC5	961	+	3.4216995	1.4135137	-1.0	-1.0
chr5	6716179	6716314	ENSG00000112941.13|PAPD7|EXOSC5|EXOSC5	900	+	3.0539758	1.0019368	-1.0	-1.0
chr5	6728424	6728799	ENSG00000112941.13|PAPD7|EXOSC5|EXOSC5	937	+	4.0508904	1.203468	-1.0	-1.0
chr5	6728319	6728419	ENSG00000112941.13|PAPD7|EXOSC5|EXOSC5	900	+	5.143082	1.0019368	-1.0	-1.0
chr5	6741802	6742102	ENSG00000112941.13|PAPD7|EXOSC5|EXOSC5	946	+	3.5111048	1.2664988	-1.0	-1.0
chr5	6716694	6720064	ENSG00000112941.13|PAPD7|EXOSC5|EXOSC5	994	+	4.107363	2.1884305	-1.0	-1.0
chr5	6733909	6734489	ENSG00000112941.13|PAPD7|EXOSC5|EXOSC5	980	+	4.3895087	1.7049366	-1.0	-1.0
chr5	6732489	6732699	ENSG00000112941.13|PAPD7|EXOSC5|EXOSC5	928	+	5.440045	1.1440682	-1.0	-1.0
chr5	6716444	6716574	ENSG00000112941.13|PAPD7|EXOSC5|EXOSC5	900	+	5.1866264	1.0019368	-1.0	-1.0
chr5	6726454	6726669	ENSG00000112941.13|PAPD7|EXOSC5|EXOSC5	919	+	2.794716	1.0919174	-1.0	-1.0
chr5	6727129	6727359	ENSG00000112941.13|PAPD7|EXOSC5|EXOSC5	905	+	4.483748	1.0233452	-1.0	-1.0
chr5	6731454	6731554	ENSG00000112941.13|PAPD7|EXOSC5|EXOSC5	900	+	4.902068	1.0019368	-1.0	-1.0
chr5	6748072	6748287	ENSG00000112941.13|PAPD7|EXOSC5|EXOSC5	900	+	5.262796	1.0019368	-1.0	-1.0
chr5	6747877	6747987	ENSG00000112941.13|PAPD7|EXOSC5|EXOSC5	900	+	4.982407	1.0019368	-1.0	-1.0
chr5	6741152	6741317	ENSG00000112941.13|PAPD7|EXOSC5|EXOSC5	900	+	3.0949636	1.0019368	-1.0	-1.0
chr5	6720309	6720549	ENSG00000112941.13|PAPD7|EXOSC5|EXOSC5	924	+	3.8508427	1.1186237	-1.0	-1.0
chr5	6736149	6736619	ENSG00000112941.13|PAPD7|EXOSC5|EXOSC5	927	+	3.9200962	1.1360645	-1.0	-1.0
chr5	6748590	6748835	ENSG00000112941.13|PAPD7|EXOSC5|EXOSC5	939	+	4.819446	1.2167809	-1.0	-1.0
chr5	6748895	6749145	ENSG00000112941.13|PAPD7|EXOSC5|EXOSC5	937	+	4.3699255	1.1975971	-1.0	-1.0
chr5	6732049	6732219	ENSG00000112941.13|PAPD7|EXOSC5|EXOSC5	900	+	2.7707775	1.0019368	-1.0	-1.0
chr5	6715704	6716169	ENSG00000112941.13|PAPD7|EXOSC5|EXOSC5	965	+	4.8387423	1.4619542	-1.0	-1.0
chr5	6729119	6730054	ENSG00000112941.13|PAPD7|EXOSC5|EXOSC5	956	+	3.2961254	1.3525512	-1.0	-1.0
chr5	6746807	6747717	ENSG00000112941.13|PAPD7|EXOSC5|EXOSC5	974	+	5.5952525	1.5884289	-1.0	-1.0
chr5	6725799	6726234	ENSG00000112941.13|PAPD7|EXOSC5|EXOSC5	974	+	4.6042595	1.5801352	-1.0	-1.0
chr5	6715604	6715704	ENSG00000112941.13|PAPD7|EXOSC5|EXOSC5	900	+	2.45943	1.0019368	-1.0	-1.0
chr5	6721734	6721834	ENSG00000112941.13|PAPD7|EXOSC5|EXOSC5	900	+	5.442646	1.0019368	-1.0	-1.0
chr5	6727924	6728289	ENSG00000112941.13|PAPD7|EXOSC5|EXOSC5	963	+	3.8105752	1.4339769	-1.0	-1.0
chr5	6720069	6720269	ENSG00000112941.13|PAPD7|EXOSC5|EXOSC5	952	+	3.2010825	1.3193498	-1.0	-1.0
chr5	6740497	6740697	ENSG00000112941.13|PAPD7|EXOSC5|EXOSC5	938	+	4.7808385	1.2104845	-1.0	-1.0
chr5	6748317	6748462	ENSG00000112941.13|PAPD7|EXOSC5|EXOSC5	957	+	5.5609117	1.3668731	-1.0	-1.0
chr5	6732919	6733894	ENSG00000112941.13|PAPD7|EXOSC5|EXOSC5	984	+	3.4623592	1.8084887	-1.0	-1.0
chr5	6741417	6741587	ENSG00000112941.13|PAPD7|EXOSC5|EXOSC5	932	+	5.426618	1.1661823	-1.0	-1.0
chr5	6723664	6723949	ENSG00000112941.13|PAPD7|EXOSC5|EXOSC5	922	+	3.4181464	1.1068665	-1.0	-1.0
chr5	6740297	6740422	ENSG00000112941.13|PAPD7|EXOSC5|EXOSC5	900	+	5.066096	1.0019368	-1.0	-1.0
chr5	6730089	6730394	ENSG00000112941.13|PAPD7|EXOSC5|EXOSC5	921	+	4.211499	1.1018357	-1.0	-1.0
chr5	6734489	6735754	ENSG00000112941.13|PAPD7|EXOSC5|EXOSC5	955	+	4.1370625	1.3509587	-1.0	-1.0
chr5	6740852	6741012	ENSG00000112941.13|PAPD7|EXOSC5|EXOSC5	900	+	5.3739796	1.0019368	-1.0	-1.0
chr5	6737154	6737419	ENSG00000112941.13|PAPD7|EXOSC5|EXOSC5	965	+	5.1468863	1.4597328	-1.0	-1.0
chr5	6727764	6727869	ENSG00000112941.13|PAPD7|EXOSC5|EXOSC5	900	+	4.964835	1.0019368	-1.0	-1.0
chr5	6732704	6732874	ENSG00000112941.13|PAPD7|EXOSC5|EXOSC5	938	+	4.21297	1.205027	-1.0	-1.0
chr5	6726729	6727039	ENSG00000112941.13|PAPD7|EXOSC5|EXOSC5	984	+	5.9887595	1.7910051	-1.0	-1.0
chr5	6721869	6722154	ENSG00000112941.13|PAPD7|EXOSC5|EXOSC5	920	+	4.447597	1.0953696	-1.0	-1.0
chr5	10260095	10260250	ENSG00000150753.11|CCT5|EXOSC5|EXOSC5	900	+	3.7164621	1.0019368	-1.0	-1.0
chr5	10377046	10377186	ENSG00000145495.15|MARCH6|EXOSC5|EXOSC5	900	+	5.0253687	1.0019368	-1.0	-1.0
chr5	10373611	10373731	ENSG00000145495.15|MARCH6|EXOSC5|EXOSC5	900	+	4.902068	1.0019368	-1.0	-1.0
chr5	10373176	10373316	ENSG00000145495.15|MARCH6|EXOSC5|EXOSC5	900	+	2.8464458	1.0019368	-1.0	-1.0
chr5	10354221	10354321	ENSG00000145495.15|MARCH6|EXOSC5|EXOSC5	900	+	5.2499995	1.0019368	-1.0	-1.0
chr5	10396565	10396720	ENSG00000145495.15|MARCH6|EXOSC5|EXOSC5	912	+	2.9164248	1.0554609	-1.0	-1.0
chr5	10380592	10380692	ENSG00000145495.15|MARCH6|EXOSC5|EXOSC5	900	+	3.2479157	1.0019368	-1.0	-1.0
chr5	10381112	10381632	ENSG00000145495.15|MARCH6|EXOSC5|EXOSC5	935	+	2.9832904	1.1848435	-1.0	-1.0
chr5	12611658	12612933	ENSG00000248131.5|LINC01194|EXOSC5|EXOSC5	974	+	5.324006	1.5921112	-1.0	-1.0
chr5	12617378	12617513	ENSG00000248131.5|LINC01194|EXOSC5|EXOSC5	900	+	4.2104087	1.0019368	-1.0	-1.0
chr5	12608728	12609333	ENSG00000248131.5|LINC01194|EXOSC5|EXOSC5	957	+	5.6756043	1.3667815	-1.0	-1.0
chr5	12609758	12611608	ENSG00000248131.5|LINC01194|EXOSC5|EXOSC5	991	+	5.412613	2.0305717	-1.0	-1.0
chr5	12621948	12622663	ENSG00000248131.5|LINC01194|EXOSC5|EXOSC5	922	+	5.144022	1.1086476	-1.0	-1.0
chr5	12613053	12613248	ENSG00000248131.5|LINC01194|EXOSC5|EXOSC5	946	+	3.3274553	1.26928	-1.0	-1.0
chr5	12623383	12623618	ENSG00000248131.5|LINC01194|EXOSC5|EXOSC5	950	+	5.461821	1.3028572	-1.0	-1.0
chr5	12617623	12620263	ENSG00000248131.5|LINC01194|EXOSC5|EXOSC5	990	+	4.778212	2.0158393	-1.0	-1.0
chr5	12617078	12617223	ENSG00000248131.5|LINC01194|EXOSC5|EXOSC5	900	+	5.0103035	1.0019368	-1.0	-1.0
chr5	12623788	12623998	ENSG00000248131.5|LINC01194|EXOSC5|EXOSC5	909	+	4.452471	1.0432554	-1.0	-1.0
chr5	12621128	12621308	ENSG00000248131.5|LINC01194|EXOSC5|EXOSC5	900	+	5.1378703	1.0019368	-1.0	-1.0
chr5	12612938	12613053	ENSG00000248131.5|LINC01194|EXOSC5|EXOSC5	900	+	3.458674	1.0019368	-1.0	-1.0
chr5	12609423	12609648	ENSG00000248131.5|LINC01194|EXOSC5|EXOSC5	989	+	4.8324766	1.9681354	-1.0	-1.0
chr5	12608413	12608613	ENSG00000248131.5|LINC01194|EXOSC5|EXOSC5	995	+	5.3832226	2.3129766	-1.0	-1.0
chr5	12613353	12613548	ENSG00000248131.5|LINC01194|EXOSC5|EXOSC5	900	+	5.2695556	1.0019368	-1.0	-1.0
chr5	12620308	12621103	ENSG00000248131.5|LINC01194|EXOSC5|EXOSC5	977	+	4.8206925	1.641907	-1.0	-1.0
chr5	19081446	19081641	ENSG00000249174.1|AC106744.1|EXOSC5|EXOSC5	951	-	5.667253	1.3086709	-1.0	-1.0
chr5	19081956	19082151	ENSG00000249174.1|AC106744.1|EXOSC5|EXOSC5	965	-	5.7850637	1.4528606	-1.0	-1.0
chr5	19024121	19024286	ENSG00000249174.1|AC106744.1|EXOSC5|EXOSC5	900	-	5.190006	1.0019368	-1.0	-1.0
chr5	19076386	19076636	ENSG00000249174.1|AC106744.1|EXOSC5|EXOSC5	921	-	5.5046253	1.0999022	-1.0	-1.0
chr5	19116961	19118136	ENSG00000249174.1|AC106744.1|EXOSC5|EXOSC5	988	-	4.896775	1.9145739	-1.0	-1.0
chr5	19118171	19118836	ENSG00000249174.1|AC106744.1|EXOSC5|EXOSC5	997	-	6.6670136	2.4913137	-1.0	-1.0
chr5	19119046	19120381	ENSG00000249174.1|AC106744.1|EXOSC5|EXOSC5	982	-	5.154132	1.7392513	-1.0	-1.0
chr5	19116091	19116946	ENSG00000249174.1|AC106744.1|EXOSC5|EXOSC5	988	-	5.2620893	1.9103491	-1.0	-1.0
chr5	19077521	19077666	ENSG00000249174.1|AC106744.1|EXOSC5|EXOSC5	900	-	4.927175	1.0018324	-1.0	-1.0
chr5	19076686	19076826	ENSG00000249174.1|AC106744.1|EXOSC5|EXOSC5	900	-	5.0906415	1.0019368	-1.0	-1.0
chr5	19083106	19083246	ENSG00000249174.1|AC106744.1|EXOSC5|EXOSC5	900	-	4.9997067	1.0019368	-1.0	-1.0
chr5	19073706	19074211	ENSG00000249174.1|AC106744.1|EXOSC5|EXOSC5	947	-	4.065216	1.2736907	-1.0	-1.0
chr5	19075981	19076161	ENSG00000249174.1|AC106744.1|EXOSC5|EXOSC5	924	-	5.2610655	1.116358	-1.0	-1.0
chr5	19074576	19075971	ENSG00000249174.1|AC106744.1|EXOSC5|EXOSC5	990	-	5.8623023	2.0174212	-1.0	-1.0
chr5	19081661	19081941	ENSG00000249174.1|AC106744.1|EXOSC5|EXOSC5	943	-	4.477425	1.2405684	-1.0	-1.0
chr5	19050906	19051091	ENSG00000249174.1|AC106744.1|EXOSC5|EXOSC5	900	-	5.475059	1.0019368	-1.0	-1.0
chr5	19081006	19081371	ENSG00000249174.1|AC106744.1|EXOSC5|EXOSC5	937	-	4.960473	1.2002995	-1.0	-1.0
chr5	19080896	19080996	ENSG00000249174.1|AC106744.1|EXOSC5|EXOSC5	900	-	5.2499967	1.0019368	-1.0	-1.0
chr5	19076171	19076371	ENSG00000249174.1|AC106744.1|EXOSC5|EXOSC5	983	-	4.3622518	1.7694017	-1.0	-1.0
chr5	19082251	19082376	ENSG00000249174.1|AC106744.1|EXOSC5|EXOSC5	900	-	4.902069	1.0019368	-1.0	-1.0
chr5	19115376	19115901	ENSG00000249174.1|AC106744.1|EXOSC5|EXOSC5	954	-	4.95605	1.3348631	-1.0	-1.0
chr5	19118851	19119046	ENSG00000249174.1|AC106744.1|EXOSC5|EXOSC5	900	-	5.2072077	1.0019368	-1.0	-1.0
chr5	19112571	19112671	ENSG00000249174.1|AC106744.1|EXOSC5|EXOSC5	900	-	4.9020696	1.0019368	-1.0	-1.0
chr5	19074241	19074561	ENSG00000249174.1|AC106744.1|EXOSC5|EXOSC5	966	-	5.198231	1.4624467	-1.0	-1.0
chr5	22628619	22628754	ENSG00000154162.14|CDH12|EXOSC5|EXOSC5	900	-	5.0683947	1.0019368	-1.0	-1.0
chr5	22629119	22629369	ENSG00000154162.14|CDH12|EXOSC5|EXOSC5	900	-	4.964836	1.0019368	-1.0	-1.0
chr5	28803260	28803365	ENSG00000250453.1|AC008825.1|EXOSC5|EXOSC5	900	-	4.902068	1.0019368	-1.0	-1.0
chr5	31445059	31445309	ENSG00000113360.16|DROSHA|EXOSC5|EXOSC5	919	-	5.3072863	1.0930952	-1.0	-1.0
chr5	32115422	32115577	ENSG00000250764.1|AC025178.1|EXOSC5|EXOSC5	900	-	5.1373487	1.0019368	-1.0	-1.0
chr5	32115927	32116037	ENSG00000250764.1|AC025178.1|EXOSC5|EXOSC5	900	-	5.175867	1.0019368	-1.0	-1.0
chr5	32157195	32157320	ENSG00000113384.13|GOLPH3|EXOSC5|EXOSC5	900	-	3.4259067	1.0019368	-1.0	-1.0
chr5	32158745	32158885	ENSG00000113384.13|GOLPH3|EXOSC5|EXOSC5	900	-	4.970693	1.0019368	-1.0	-1.0
chr5	32595417	32595537	ENSG00000113387.11|SUB1|EXOSC5|EXOSC5	900	+	4.933453	1.0019368	-1.0	-1.0
chr5	32597042	32597177	ENSG00000113387.11|SUB1|EXOSC5|EXOSC5	900	+	3.1317017	1.0019368	-1.0	-1.0
chr5	32595937	32596047	ENSG00000113387.11|SUB1|EXOSC5|EXOSC5	900	+	4.902068	1.0019368	-1.0	-1.0
chr5	32596272	32596372	ENSG00000113387.11|SUB1|EXOSC5|EXOSC5	900	+	5.1430817	1.0019368	-1.0	-1.0
chr5	32596832	32596932	ENSG00000113387.11|SUB1|EXOSC5|EXOSC5	900	+	5.0276027	1.0019368	-1.0	-1.0
chr5	32597287	32597512	ENSG00000113387.11|SUB1|EXOSC5|EXOSC5	900	+	4.789859	1.0019368	-1.0	-1.0
chr5	34239678	34239823	ENSG00000215158.9|AC138409.2|EXOSC5|EXOSC5	900	-	4.9020696	1.0019368	-1.0	-1.0
chr5	34212906	34213101	ENSG00000215158.9|AC138409.2|EXOSC5|EXOSC5	947	-	5.346031	1.2740158	-1.0	-1.0
chr5	34237905	34238125	ENSG00000215158.9|AC138409.2|EXOSC5|EXOSC5	900	-	5.206793	1.0019368	-1.0	-1.0
chr5	34240683	34241238	ENSG00000215158.9|AC138409.2|EXOSC5|EXOSC5	973	-	4.0279922	1.5716122	-1.0	-1.0
chr5	34192429	34192699	ENSG00000215158.9|AC138409.2|EXOSC5|EXOSC5	949	-	4.549708	1.295521	-1.0	-1.0
chr5	34240133	34240448	ENSG00000215158.9|AC138409.2|EXOSC5|EXOSC5	900	-	5.240006	1.0019368	-1.0	-1.0
chr5	34191719	34191819	ENSG00000215158.9|AC138409.2|EXOSC5|EXOSC5	900	-	2.8579772	1.0019368	-1.0	-1.0
chr5	34192034	34192229	ENSG00000215158.9|AC138409.2|EXOSC5|EXOSC5	976	-	4.1554193	1.6108694	-1.0	-1.0
chr5	34239030	34239135	ENSG00000215158.9|AC138409.2|EXOSC5|EXOSC5	900	-	4.902068	1.0019368	-1.0	-1.0
chr5	36131025	36131130	ENSG00000164187.6|LMBRD2|EXOSC5|EXOSC5	900	-	5.027603	1.0019368	-1.0	-1.0
chr5	36131175	36131405	ENSG00000164187.6|LMBRD2|EXOSC5|EXOSC5	908	-	5.3475018	1.0368246	-1.0	-1.0
chr5	36239650	36239760	ENSG00000152620.12|NADK2|EXOSC5|EXOSC5	900	-	3.2972496	1.0019368	-1.0	-1.0
chr5	36239050	36239275	ENSG00000152620.12|NADK2|EXOSC5|EXOSC5	900	-	5.030863	1.0019368	-1.0	-1.0
chr5	36239985	36240110	ENSG00000152620.12|NADK2|EXOSC5|EXOSC5	900	-	5.2782197	1.0019368	-1.0	-1.0
chr5	36240220	36240410	ENSG00000152620.12|NADK2|EXOSC5|EXOSC5	900	-	5.0951443	1.0019368	-1.0	-1.0
chr5	36239470	36239575	ENSG00000152620.12|NADK2|EXOSC5|EXOSC5	900	-	4.902069	1.0019368	-1.0	-1.0
chr5	36931463	36931733	ENSG00000164190.17|NIPBL|EXOSC5|EXOSC5	900	+	5.1002855	1.0018542	-1.0	-1.0
chr5	36903653	36903813	ENSG00000164190.17|NIPBL|EXOSC5|EXOSC5	900	+	5.0149674	1.0019368	-1.0	-1.0
chr5	36918748	36918903	ENSG00000164190.17|NIPBL|EXOSC5|EXOSC5	900	+	5.027603	1.0019368	-1.0	-1.0
chr5	36979902	36980072	ENSG00000164190.17|NIPBL|EXOSC5|EXOSC5	907	+	4.1542926	1.0333358	-1.0	-1.0
chr5	36901108	36901248	ENSG00000164190.17|NIPBL|EXOSC5|EXOSC5	900	+	5.45098	1.0019368	-1.0	-1.0
chr5	36982182	36982292	ENSG00000164190.17|NIPBL|EXOSC5|EXOSC5	900	+	5.2143607	1.0019368	-1.0	-1.0
chr5	36930103	36930203	ENSG00000164190.17|NIPBL|EXOSC5|EXOSC5	900	+	4.9020696	1.0019368	-1.0	-1.0
chr5	36932243	36932403	ENSG00000164190.17|NIPBL|EXOSC5|EXOSC5	900	+	4.9177613	1.0019368	-1.0	-1.0
chr5	36881208	36881403	ENSG00000164190.17|NIPBL|EXOSC5|EXOSC5	900	+	5.2484026	1.0019368	-1.0	-1.0
chr5	36980867	36981002	ENSG00000164190.17|NIPBL|EXOSC5|EXOSC5	900	+	4.4920015	1.0019368	-1.0	-1.0
chr5	36878883	36879198	ENSG00000164190.17|NIPBL|EXOSC5|EXOSC5	986	+	6.114738	1.846516	-1.0	-1.0
chr5	36979757	36979857	ENSG00000164190.17|NIPBL|EXOSC5|EXOSC5	900	+	3.3219163	1.0019368	-1.0	-1.0
chr5	36903403	36903578	ENSG00000164190.17|NIPBL|EXOSC5|EXOSC5	900	+	3.7084587	1.0019368	-1.0	-1.0
chr5	36932053	36932198	ENSG00000164190.17|NIPBL|EXOSC5|EXOSC5	937	+	3.4747164	1.202042	-1.0	-1.0
chr5	36976797	36977062	ENSG00000164190.17|NIPBL|EXOSC5|EXOSC5	903	+	3.7111979	1.0113606	-1.0	-1.0
chr5	36901358	36902663	ENSG00000164190.17|NIPBL|EXOSC5|EXOSC5	976	+	4.4997563	1.6164744	-1.0	-1.0
chr5	36977222	36978197	ENSG00000164190.17|NIPBL|EXOSC5|EXOSC5	997	+	4.8134003	2.4659216	-1.0	-1.0
chr5	36905158	36905273	ENSG00000164190.17|NIPBL|EXOSC5|EXOSC5	900	+	4.9020696	1.0019368	-1.0	-1.0
chr5	36981642	36981742	ENSG00000164190.17|NIPBL|EXOSC5|EXOSC5	900	+	4.902069	1.0019368	-1.0	-1.0
chr5	36931063	36931328	ENSG00000164190.17|NIPBL|EXOSC5|EXOSC5	900	+	4.4119387	1.0019368	-1.0	-1.0
chr5	36877888	36877988	ENSG00000164190.17|NIPBL|EXOSC5|EXOSC5	900	+	4.902069	1.0019368	-1.0	-1.0
chr5	36980282	36980487	ENSG00000164190.17|NIPBL|EXOSC5|EXOSC5	925	+	5.612026	1.1259004	-1.0	-1.0
chr5	36978272	36979752	ENSG00000164190.17|NIPBL|EXOSC5|EXOSC5	999	+	5.6632943	3.2393308	-1.0	-1.0
chr5	36905478	36905583	ENSG00000164190.17|NIPBL|EXOSC5|EXOSC5	900	+	4.964836	1.0019368	-1.0	-1.0
chr5	36930903	36931013	ENSG00000164190.17|NIPBL|EXOSC5|EXOSC5	900	+	5.143082	1.0019368	-1.0	-1.0
chr5	36902688	36903283	ENSG00000164190.17|NIPBL|EXOSC5|EXOSC5	967	+	5.0970902	1.4807583	-1.0	-1.0
chr5	36917408	36917613	ENSG00000164190.17|NIPBL|EXOSC5|EXOSC5	978	+	6.073387	1.6502826	-1.0	-1.0
chr5	36899363	36899593	ENSG00000164190.17|NIPBL|EXOSC5|EXOSC5	935	+	5.5859456	1.1874763	-1.0	-1.0
chr5	36900878	36901103	ENSG00000164190.17|NIPBL|EXOSC5|EXOSC5	965	+	4.7706165	1.454388	-1.0	-1.0
chr5	36930333	36930883	ENSG00000164190.17|NIPBL|EXOSC5|EXOSC5	938	+	5.628158	1.2065774	-1.0	-1.0
chr5	36931773	36931908	ENSG00000164190.17|NIPBL|EXOSC5|EXOSC5	900	+	5.195471	1.0019368	-1.0	-1.0
chr5	37528605	37528785	ENSG00000082068.8|WDR70|EXOSC5|EXOSC5	900	+	5.3086333	1.0019368	-1.0	-1.0
chr5	37531885	37532225	ENSG00000082068.8|WDR70|EXOSC5|EXOSC5	900	+	5.147186	1.0019368	-1.0	-1.0
chr5	37643883	37644938	ENSG00000082068.8|WDR70|EXOSC5|EXOSC5	957	+	5.683114	1.363484	-1.0	-1.0
chr5	37656003	37656143	ENSG00000082068.8|WDR70|EXOSC5|EXOSC5	900	+	5.181035	1.0019368	-1.0	-1.0
chr5	37683723	37683908	ENSG00000082068.8|WDR70|EXOSC5|EXOSC5	900	+	5.142328	1.0019368	-1.0	-1.0
chr5	37489467	37489647	ENSG00000082068.8|WDR70|EXOSC5|EXOSC5	900	+	5.065075	1.0019368	-1.0	-1.0
chr5	37626323	37626513	ENSG00000082068.8|WDR70|EXOSC5|EXOSC5	900	+	5.318844	1.0019368	-1.0	-1.0
chr5	37529515	37529885	ENSG00000082068.8|WDR70|EXOSC5|EXOSC5	958	+	4.932493	1.3777034	-1.0	-1.0
chr5	37654083	37654613	ENSG00000082068.8|WDR70|EXOSC5|EXOSC5	941	+	5.561611	1.229121	-1.0	-1.0
chr5	37684383	37684603	ENSG00000082068.8|WDR70|EXOSC5|EXOSC5	980	+	6.0639167	1.7008154	-1.0	-1.0
chr5	37549510	37549975	ENSG00000082068.8|WDR70|EXOSC5|EXOSC5	927	+	4.961775	1.138134	-1.0	-1.0
chr5	37684638	37684773	ENSG00000082068.8|WDR70|EXOSC5|EXOSC5	900	+	5.2317266	1.0019368	-1.0	-1.0
chr5	37550265	37550415	ENSG00000082068.8|WDR70|EXOSC5|EXOSC5	900	+	5.2120085	1.0019368	-1.0	-1.0
chr5	37629748	37630248	ENSG00000082068.8|WDR70|EXOSC5|EXOSC5	915	+	5.062784	1.0711943	-1.0	-1.0
chr5	37491092	37491217	ENSG00000082068.8|WDR70|EXOSC5|EXOSC5	900	+	5.0420713	1.0019368	-1.0	-1.0
chr5	37627183	37627343	ENSG00000082068.8|WDR70|EXOSC5|EXOSC5	900	+	5.2873244	1.0019368	-1.0	-1.0
chr5	37680793	37680988	ENSG00000082068.8|WDR70|EXOSC5|EXOSC5	907	+	5.42715	1.0295806	-1.0	-1.0
chr5	37489082	37489202	ENSG00000082068.8|WDR70|EXOSC5|EXOSC5	900	+	5.2057557	1.0019368	-1.0	-1.0
chr5	37532560	37532715	ENSG00000082068.8|WDR70|EXOSC5|EXOSC5	900	+	4.954375	1.0019368	-1.0	-1.0
chr5	37683318	37683608	ENSG00000082068.8|WDR70|EXOSC5|EXOSC5	943	+	5.5508432	1.2464528	-1.0	-1.0
chr5	37550040	37550215	ENSG00000082068.8|WDR70|EXOSC5|EXOSC5	900	+	5.013936	1.0019368	-1.0	-1.0
chr5	37627443	37627943	ENSG00000082068.8|WDR70|EXOSC5|EXOSC5	979	+	5.65147	1.6716545	-1.0	-1.0
chr5	37531100	37531735	ENSG00000082068.8|WDR70|EXOSC5|EXOSC5	958	+	5.7398033	1.3751267	-1.0	-1.0
chr5	37490597	37490727	ENSG00000082068.8|WDR70|EXOSC5|EXOSC5	900	+	5.1462045	1.0019368	-1.0	-1.0
chr5	37626058	37626163	ENSG00000082068.8|WDR70|EXOSC5|EXOSC5	900	+	5.027603	1.0019368	-1.0	-1.0
chr5	37502287	37502667	ENSG00000082068.8|WDR70|EXOSC5|EXOSC5	913	+	4.094565	1.0588555	-1.0	-1.0
chr5	37548990	37549105	ENSG00000082068.8|WDR70|EXOSC5|EXOSC5	900	+	4.902069	1.0019368	-1.0	-1.0
chr5	37532890	37533310	ENSG00000082068.8|WDR70|EXOSC5|EXOSC5	956	+	5.668289	1.3545538	-1.0	-1.0
chr5	37651973	37652143	ENSG00000082068.8|WDR70|EXOSC5|EXOSC5	900	+	5.014853	1.0019368	-1.0	-1.0
chr5	37677613	37677713	ENSG00000082068.8|WDR70|EXOSC5|EXOSC5	900	+	5.2499976	1.0019368	-1.0	-1.0
chr5	37626168	37626293	ENSG00000082068.8|WDR70|EXOSC5|EXOSC5	900	+	5.311399	1.0019368	-1.0	-1.0
chr5	37683113	37683308	ENSG00000082068.8|WDR70|EXOSC5|EXOSC5	948	+	5.671269	1.2811973	-1.0	-1.0
chr5	37684948	37685083	ENSG00000082068.8|WDR70|EXOSC5|EXOSC5	900	+	5.009397	1.0019368	-1.0	-1.0
chr5	37626958	37627153	ENSG00000082068.8|WDR70|EXOSC5|EXOSC5	900	+	3.8512046	1.0018988	-1.0	-1.0
chr5	37644953	37645323	ENSG00000082068.8|WDR70|EXOSC5|EXOSC5	928	+	5.0937276	1.1403302	-1.0	-1.0
chr5	37630313	37630543	ENSG00000082068.8|WDR70|EXOSC5|EXOSC5	973	+	4.811724	1.5639036	-1.0	-1.0
chr5	37501712	37501897	ENSG00000082068.8|WDR70|EXOSC5|EXOSC5	920	+	5.553975	1.0967114	-1.0	-1.0
chr5	37643208	37643308	ENSG00000082068.8|WDR70|EXOSC5|EXOSC5	900	+	5.027603	1.0019368	-1.0	-1.0
chr5	37681613	37683023	ENSG00000082068.8|WDR70|EXOSC5|EXOSC5	995	+	6.3435555	2.3245373	-1.0	-1.0
chr5	37681098	37681363	ENSG00000082068.8|WDR70|EXOSC5|EXOSC5	956	+	5.864562	1.3609711	-1.0	-1.0
chr5	37680323	37680523	ENSG00000082068.8|WDR70|EXOSC5|EXOSC5	959	+	5.791787	1.3916392	-1.0	-1.0
chr5	37502697	37502832	ENSG00000082068.8|WDR70|EXOSC5|EXOSC5	900	+	3.8421428	1.0019368	-1.0	-1.0
chr5	37652948	37653308	ENSG00000082068.8|WDR70|EXOSC5|EXOSC5	900	+	4.3994	1.0019368	-1.0	-1.0
chr5	37684118	37684338	ENSG00000082068.8|WDR70|EXOSC5|EXOSC5	909	+	5.4479704	1.0396156	-1.0	-1.0
chr5	37642918	37643123	ENSG00000082068.8|WDR70|EXOSC5|EXOSC5	976	+	4.673521	1.6229233	-1.0	-1.0
chr5	37530890	37531080	ENSG00000082068.8|WDR70|EXOSC5|EXOSC5	900	+	5.3701835	1.0019368	-1.0	-1.0
chr5	37681408	37681588	ENSG00000082068.8|WDR70|EXOSC5|EXOSC5	900	+	5.3335543	1.0019368	-1.0	-1.0
chr5	37530765	37530885	ENSG00000082068.8|WDR70|EXOSC5|EXOSC5	900	+	3.3071163	1.0019368	-1.0	-1.0
chr5	37490132	37490507	ENSG00000082068.8|WDR70|EXOSC5|EXOSC5	943	+	5.242036	1.2455701	-1.0	-1.0
chr5	37489247	37489457	ENSG00000082068.8|WDR70|EXOSC5|EXOSC5	932	+	4.3067465	1.166159	-1.0	-1.0
chr5	37501272	37501412	ENSG00000082068.8|WDR70|EXOSC5|EXOSC5	900	+	4.9427967	1.0019368	-1.0	-1.0
chr5	37626523	37626918	ENSG00000082068.8|WDR70|EXOSC5|EXOSC5	945	+	5.600041	1.2630601	-1.0	-1.0
chr5	37630673	37630783	ENSG00000082068.8|WDR70|EXOSC5|EXOSC5	900	+	4.943914	1.0019368	-1.0	-1.0
chr5	37653793	37654053	ENSG00000082068.8|WDR70|EXOSC5|EXOSC5	900	+	5.0143337	1.0019368	-1.0	-1.0
chr5	37654733	37655548	ENSG00000082068.8|WDR70|EXOSC5|EXOSC5	946	+	5.178138	1.2676157	-1.0	-1.0
chr5	37502112	37502282	ENSG00000082068.8|WDR70|EXOSC5|EXOSC5	900	+	5.1181746	1.0019368	-1.0	-1.0
chr5	37629383	37629578	ENSG00000082068.8|WDR70|EXOSC5|EXOSC5	900	+	5.287957	1.0019368	-1.0	-1.0
chr5	37684813	37684913	ENSG00000082068.8|WDR70|EXOSC5|EXOSC5	900	+	5.027603	1.0019368	-1.0	-1.0
chr5	37530135	37530765	ENSG00000082068.8|WDR70|EXOSC5|EXOSC5	982	+	5.904315	1.7528216	-1.0	-1.0
chr5	37550440	37550725	ENSG00000082068.8|WDR70|EXOSC5|EXOSC5	911	+	4.407215	1.0506594	-1.0	-1.0
chr5	38639882	38640077	ENSG00000244968.6|LIFR-AS1|EXOSC5|EXOSC5	900	+	5.682553	1.0019368	-1.0	-1.0
chr5	39001172	39001887	ENSG00000164327.12|RICTOR|EXOSC5|EXOSC5	966	-	4.944115	1.4745041	-1.0	-1.0
chr5	38986191	38986336	ENSG00000164327.12|RICTOR|EXOSC5|EXOSC5	900	-	5.327136	1.0019368	-1.0	-1.0
chr5	39032731	39032966	ENSG00000164327.12|RICTOR|EXOSC5|EXOSC5	921	-	5.531904	1.1030843	-1.0	-1.0
chr5	38986606	38986726	ENSG00000164327.12|RICTOR|EXOSC5|EXOSC5	900	-	4.902069	1.0019368	-1.0	-1.0
chr5	39066021	39066126	ENSG00000164327.12|RICTOR|EXOSC5|EXOSC5	900	-	3.2479155	1.0019368	-1.0	-1.0
chr5	38989941	38990341	ENSG00000164327.12|RICTOR|EXOSC5|EXOSC5	981	-	5.697833	1.718438	-1.0	-1.0
chr5	39000552	39000677	ENSG00000164327.12|RICTOR|EXOSC5|EXOSC5	900	-	5.006681	1.0019368	-1.0	-1.0
chr5	39038991	39039116	ENSG00000164327.12|RICTOR|EXOSC5|EXOSC5	900	-	5.1430817	1.0019368	-1.0	-1.0
chr5	39065281	39065781	ENSG00000164327.12|RICTOR|EXOSC5|EXOSC5	942	-	4.5881596	1.2396395	-1.0	-1.0
chr5	38999497	38999682	ENSG00000164327.12|RICTOR|EXOSC5|EXOSC5	900	-	5.1760345	1.0019368	-1.0	-1.0
chr5	39036986	39037181	ENSG00000164327.12|RICTOR|EXOSC5|EXOSC5	900	-	5.572782	1.0019368	-1.0	-1.0
chr5	39037571	39037941	ENSG00000164327.12|RICTOR|EXOSC5|EXOSC5	990	-	5.5712886	2.0036278	-1.0	-1.0
chr5	38998147	38998247	ENSG00000164327.12|RICTOR|EXOSC5|EXOSC5	900	-	5.143082	1.0019368	-1.0	-1.0
chr5	38989276	38989491	ENSG00000164327.12|RICTOR|EXOSC5|EXOSC5	991	-	4.0730333	2.0368047	-1.0	-1.0
chr5	38999787	38999917	ENSG00000164327.12|RICTOR|EXOSC5|EXOSC5	900	-	4.9600577	1.0019368	-1.0	-1.0
chr5	39049431	39049631	ENSG00000164327.12|RICTOR|EXOSC5|EXOSC5	904	-	3.1220505	1.0188158	-1.0	-1.0
chr5	38989121	38989271	ENSG00000164327.12|RICTOR|EXOSC5|EXOSC5	900	-	4.9705424	1.0019368	-1.0	-1.0
chr5	39067321	39067506	ENSG00000164327.12|RICTOR|EXOSC5|EXOSC5	900	-	3.1509712	1.0019368	-1.0	-1.0
chr5	39041051	39041171	ENSG00000164327.12|RICTOR|EXOSC5|EXOSC5	900	-	4.902069	1.0019368	-1.0	-1.0
chr5	39049006	39049336	ENSG00000164327.12|RICTOR|EXOSC5|EXOSC5	992	-	3.6341703	2.0868874	-1.0	-1.0
chr5	39000682	39000852	ENSG00000164327.12|RICTOR|EXOSC5|EXOSC5	900	-	5.0137153	1.0019368	-1.0	-1.0
chr5	39033931	39034031	ENSG00000164327.12|RICTOR|EXOSC5|EXOSC5	900	-	5.4426455	1.0019368	-1.0	-1.0
chr5	38988536	38988636	ENSG00000164327.12|RICTOR|EXOSC5|EXOSC5	900	-	5.249999	1.0019368	-1.0	-1.0
chr5	38982961	38983111	ENSG00000164327.12|RICTOR|EXOSC5|EXOSC5	910	-	4.639963	1.0447536	-1.0	-1.0
chr5	39002037	39002147	ENSG00000164327.12|RICTOR|EXOSC5|EXOSC5	900	-	4.9857583	1.0019368	-1.0	-1.0
chr5	38988881	38989101	ENSG00000164327.12|RICTOR|EXOSC5|EXOSC5	989	-	6.2866607	1.9632609	-1.0	-1.0
chr5	39001007	39001157	ENSG00000164327.12|RICTOR|EXOSC5|EXOSC5	900	-	4.687468	1.0019368	-1.0	-1.0
chr5	40703111	40703321	ENSG00000113638.13|TTC33|EXOSC5|EXOSC5	900	-	5.291383	1.0019368	-1.0	-1.0
chr5	40788431	40788596	ENSG00000132356.11|PRKAA1|EXOSC5|EXOSC5	900	-	5.302033	1.0019368	-1.0	-1.0
chr5	41833163	41833328	ENSG00000083720.12|OXCT1|EXOSC5|EXOSC5	900	-	5.147599	1.0019368	-1.0	-1.0
chr5	41747006	41747201	ENSG00000083720.12|OXCT1|EXOSC5|EXOSC5	900	-	5.035204	1.0019368	-1.0	-1.0
chr5	41832448	41832603	ENSG00000083720.12|OXCT1|EXOSC5|EXOSC5	900	-	5.103038	1.0019368	-1.0	-1.0
chr5	41744836	41745146	ENSG00000083720.12|OXCT1|EXOSC5|EXOSC5	914	-	4.9282417	1.0667212	-1.0	-1.0
chr5	41849107	41849452	ENSG00000083720.12|OXCT1|EXOSC5|EXOSC5	993	-	6.438721	2.1655235	-1.0	-1.0
chr5	41746226	41746866	ENSG00000083720.12|OXCT1|EXOSC5|EXOSC5	966	-	5.7863846	1.4743803	-1.0	-1.0
chr5	41849452	41849782	ENSG00000083720.12|OXCT1|EXOSC5|EXOSC5	900	-	4.324425	1.0019368	-1.0	-1.0
chr5	43123903	43124043	ENSG00000172262.11|ZNF131|EXOSC5|EXOSC5	919	+	2.8066254	1.0923876	-1.0	-1.0
chr5	43123668	43123768	ENSG00000172262.11|ZNF131|EXOSC5|EXOSC5	900	+	3.2479157	1.0019368	-1.0	-1.0
chr5	43290274	43290384	ENSG00000112972.14|HMGCS1|EXOSC5|EXOSC5	900	-	5.027603	1.0019368	-1.0	-1.0
chr5	43313259	43313355	ENSG00000112972.14|HMGCS1|EXOSC5|EXOSC5	900	-	4.902069	1.0019368	-1.0	-1.0
chr5	43462185	43462395	ENSG00000151881.14|TMEM267|EXOSC5|EXOSC5	914	-	5.4370728	1.06364	-1.0	-1.0
chr5	43460365	43460505	ENSG00000151881.14|TMEM267|EXOSC5|EXOSC5	922	-	4.39892	1.1066002	-1.0	-1.0
chr5	43471830	43471980	ENSG00000151881.14|TMEM267|EXOSC5|EXOSC5	900	-	4.943914	1.0019368	-1.0	-1.0
chr5	43473515	43473695	ENSG00000151881.14|TMEM267|EXOSC5|EXOSC5	900	-	5.1456194	1.0019368	-1.0	-1.0
chr5	43472975	43473075	ENSG00000151881.14|TMEM267|EXOSC5|EXOSC5	900	-	5.1430817	1.0019368	-1.0	-1.0
chr5	43471180	43471295	ENSG00000151881.14|TMEM267|EXOSC5|EXOSC5	900	-	4.996219	1.0019368	-1.0	-1.0
chr5	43473700	43473900	ENSG00000151881.14|TMEM267|EXOSC5|EXOSC5	932	-	5.530185	1.1705899	-1.0	-1.0
chr5	43474330	43474500	ENSG00000151881.14|TMEM267|EXOSC5|EXOSC5	922	-	5.068347	1.1106256	-1.0	-1.0
chr5	43462730	43462935	ENSG00000151881.14|TMEM267|EXOSC5|EXOSC5	963	-	5.882171	1.4359204	-1.0	-1.0
chr5	43463595	43463695	ENSG00000151881.14|TMEM267|EXOSC5|EXOSC5	900	-	4.902068	1.0019368	-1.0	-1.0
chr5	43471550	43471725	ENSG00000151881.14|TMEM267|EXOSC5|EXOSC5	900	-	5.3664823	1.0019368	-1.0	-1.0
chr5	43672175	43672310	ENSG00000112992.16|NNT|EXOSC5|EXOSC5	900	+	5.011911	1.0019368	-1.0	-1.0
chr5	43622509	43622839	ENSG00000112992.16|NNT|EXOSC5|EXOSC5	907	+	4.9831185	1.032132	-1.0	-1.0
chr5	43619714	43619964	ENSG00000112992.16|NNT|EXOSC5|EXOSC5	948	+	5.567694	1.2800589	-1.0	-1.0
chr5	43621474	43621759	ENSG00000112992.16|NNT|EXOSC5|EXOSC5	900	+	3.525868	1.0019368	-1.0	-1.0
chr5	43670660	43670895	ENSG00000112992.16|NNT|EXOSC5|EXOSC5	998	+	6.7943764	2.7391672	-1.0	-1.0
chr5	43695301	43695416	ENSG00000112992.16|NNT|EXOSC5|EXOSC5	900	+	4.902069	1.0019368	-1.0	-1.0
chr5	43621064	43621204	ENSG00000112992.16|NNT|EXOSC5|EXOSC5	900	+	3.5193224	1.0019368	-1.0	-1.0
chr5	43622869	43623689	ENSG00000112992.16|NNT|EXOSC5|EXOSC5	993	+	4.6469197	2.1649303	-1.0	-1.0
chr5	43694251	43694426	ENSG00000112992.16|NNT|EXOSC5|EXOSC5	900	+	5.1392255	1.0019368	-1.0	-1.0
chr5	43694666	43694871	ENSG00000112992.16|NNT|EXOSC5|EXOSC5	985	+	6.238465	1.8114322	-1.0	-1.0
chr5	43698366	43698501	ENSG00000112992.16|NNT|EXOSC5|EXOSC5	900	+	4.902069	1.0019368	-1.0	-1.0
chr5	43619419	43619624	ENSG00000112992.16|NNT|EXOSC5|EXOSC5	911	+	3.2813153	1.0490353	-1.0	-1.0
chr5	43621774	43622409	ENSG00000112992.16|NNT|EXOSC5|EXOSC5	984	+	4.161045	1.8009623	-1.0	-1.0
chr5	43623729	43623899	ENSG00000112992.16|NNT|EXOSC5|EXOSC5	969	+	3.9296184	1.5071372	-1.0	-1.0
chr5	44826485	44826675	ENSG00000272335.1|AC093297.3|EXOSC5|EXOSC5	900	+	2.527849	1.0019368	-1.0	-1.0
chr5	44826235	44826445	ENSG00000272335.1|AC093297.3|EXOSC5|EXOSC5	927	+	5.676534	1.1345543	-1.0	-1.0
chr5	53627675	53627890	ENSG00000164258.11|NDUFS4|EXOSC5|EXOSC5	999	+	7.078271	3.2764747	-1.0	-1.0
chr5	53592666	53592841	ENSG00000164258.11|NDUFS4|EXOSC5|EXOSC5	900	+	5.0226154	1.0019368	-1.0	-1.0
chr5	53661599	53661784	ENSG00000164258.11|NDUFS4|EXOSC5|EXOSC5	900	+	5.4529357	1.0019368	-1.0	-1.0
chr5	53663679	53663804	ENSG00000164258.11|NDUFS4|EXOSC5|EXOSC5	900	+	4.9020696	1.0019368	-1.0	-1.0
chr5	53592971	53593086	ENSG00000164258.11|NDUFS4|EXOSC5|EXOSC5	900	+	4.964836	1.0019368	-1.0	-1.0
chr5	53624880	53625225	ENSG00000164258.11|NDUFS4|EXOSC5|EXOSC5	966	+	5.2252297	1.4697461	-1.0	-1.0
chr5	53629620	53629865	ENSG00000164258.11|NDUFS4|EXOSC5|EXOSC5	988	+	6.3174067	1.9161937	-1.0	-1.0
chr5	53627305	53627500	ENSG00000164258.11|NDUFS4|EXOSC5|EXOSC5	966	+	5.965764	1.4623256	-1.0	-1.0
chr5	53624585	53624780	ENSG00000164258.11|NDUFS4|EXOSC5|EXOSC5	900	+	5.2438335	1.0019368	-1.0	-1.0
chr5	53593206	53593356	ENSG00000164258.11|NDUFS4|EXOSC5|EXOSC5	900	+	4.9334526	1.0019368	-1.0	-1.0
chr5	53662684	53662794	ENSG00000164258.11|NDUFS4|EXOSC5|EXOSC5	900	+	4.9439135	1.0019368	-1.0	-1.0
chr5	53591446	53591556	ENSG00000164258.11|NDUFS4|EXOSC5|EXOSC5	900	+	4.902069	1.0019368	-1.0	-1.0
chr5	53592346	53592651	ENSG00000164258.11|NDUFS4|EXOSC5|EXOSC5	900	+	5.1765833	1.0019368	-1.0	-1.0
chr5	53630265	53630420	ENSG00000164258.11|NDUFS4|EXOSC5|EXOSC5	900	+	4.9020696	1.0019368	-1.0	-1.0
chr5	53626665	53626815	ENSG00000164258.11|NDUFS4|EXOSC5|EXOSC5	900	+	5.2542825	1.0019368	-1.0	-1.0
chr5	53592016	53592216	ENSG00000164258.11|NDUFS4|EXOSC5|EXOSC5	999	+	6.9613295	2.9215765	-1.0	-1.0
chr5	53627950	53628060	ENSG00000164258.11|NDUFS4|EXOSC5|EXOSC5	900	+	4.9020696	1.0019368	-1.0	-1.0
chr5	53629960	53630145	ENSG00000164258.11|NDUFS4|EXOSC5|EXOSC5	900	+	5.6011906	1.0019368	-1.0	-1.0
chr5	53628220	53629000	ENSG00000164258.11|NDUFS4|EXOSC5|EXOSC5	984	+	6.015378	1.7924898	-1.0	-1.0
chr5	54197173	54197723	ENSG00000185305.10|ARL15|EXOSC5|EXOSC5	938	-	4.2659163	1.2071389	-1.0	-1.0
chr5	54258838	54258998	ENSG00000185305.10|ARL15|EXOSC5|EXOSC5	900	-	5.0444603	1.0019368	-1.0	-1.0
chr5	54200733	54201023	ENSG00000185305.10|ARL15|EXOSC5|EXOSC5	944	-	5.557467	1.2519863	-1.0	-1.0
chr5	54309721	54309836	ENSG00000185305.10|ARL15|EXOSC5|EXOSC5	900	-	3.319292	1.0019368	-1.0	-1.0
chr5	54260793	54260928	ENSG00000185305.10|ARL15|EXOSC5|EXOSC5	900	-	5.0853424	1.0019368	-1.0	-1.0
chr5	54309061	54309366	ENSG00000185305.10|ARL15|EXOSC5|EXOSC5	938	-	4.8194203	1.2105074	-1.0	-1.0
chr5	54208618	54208768	ENSG00000185305.10|ARL15|EXOSC5|EXOSC5	900	-	5.1100307	1.0019368	-1.0	-1.0
chr5	54238568	54238683	ENSG00000185305.10|ARL15|EXOSC5|EXOSC5	900	-	4.993706	1.0019368	-1.0	-1.0
chr5	54298298	54298418	ENSG00000185305.10|ARL15|EXOSC5|EXOSC5	900	-	5.1636853	1.0019368	-1.0	-1.0
chr5	54292418	54292553	ENSG00000185305.10|ARL15|EXOSC5|EXOSC5	900	-	5.188123	1.0019368	-1.0	-1.0
chr5	54295468	54295583	ENSG00000185305.10|ARL15|EXOSC5|EXOSC5	900	-	3.5644841	1.0019368	-1.0	-1.0
chr5	54307608	54307808	ENSG00000185305.10|ARL15|EXOSC5|EXOSC5	959	-	3.4019465	1.384359	-1.0	-1.0
chr5	54260043	54260173	ENSG00000185305.10|ARL15|EXOSC5|EXOSC5	900	-	5.106206	1.0019368	-1.0	-1.0
chr5	54206798	54206993	ENSG00000185305.10|ARL15|EXOSC5|EXOSC5	900	-	3.9513857	1.0019368	-1.0	-1.0
chr5	54258358	54258488	ENSG00000185305.10|ARL15|EXOSC5|EXOSC5	900	-	4.996219	1.0019368	-1.0	-1.0
chr5	54200563	54200678	ENSG00000185305.10|ARL15|EXOSC5|EXOSC5	900	-	5.136287	1.0019368	-1.0	-1.0
chr5	54310304	54310415	ENSG00000185305.10|ARL15|EXOSC5|EXOSC5	900	-	2.438404	1.0019368	-1.0	-1.0
chr5	54295253	54295383	ENSG00000185305.10|ARL15|EXOSC5|EXOSC5	900	-	4.9902997	1.0019368	-1.0	-1.0
chr5	54257503	54257873	ENSG00000185305.10|ARL15|EXOSC5|EXOSC5	914	-	4.1980367	1.0664872	-1.0	-1.0
chr5	54288908	54289093	ENSG00000185305.10|ARL15|EXOSC5|EXOSC5	900	-	4.6467705	1.0019368	-1.0	-1.0
chr5	54295708	54296078	ENSG00000185305.10|ARL15|EXOSC5|EXOSC5	907	-	3.5400908	1.0311292	-1.0	-1.0
chr5	54257878	54258013	ENSG00000185305.10|ARL15|EXOSC5|EXOSC5	935	-	3.7215903	1.1838377	-1.0	-1.0
chr5	54309971	54310294	ENSG00000185305.10|ARL15|EXOSC5|EXOSC5	916	-	4.764128	1.0738125	-1.0	-1.0
chr5	54258608	54258713	ENSG00000185305.10|ARL15|EXOSC5|EXOSC5	900	-	4.902069	1.0019368	-1.0	-1.0
chr5	54250263	54250363	ENSG00000185305.10|ARL15|EXOSC5|EXOSC5	900	-	5.1430817	1.0019368	-1.0	-1.0
chr5	54309471	54309706	ENSG00000185305.10|ARL15|EXOSC5|EXOSC5	949	-	3.4656837	1.2909889	-1.0	-1.0
chr5	54255528	54257433	ENSG00000185305.10|ARL15|EXOSC5|EXOSC5	995	-	5.1888566	2.2685661	-1.0	-1.0
chr5	54259568	54259718	ENSG00000185305.10|ARL15|EXOSC5|EXOSC5	945	-	5.6219077	1.2588377	-1.0	-1.0
chr5	54259063	54259408	ENSG00000185305.10|ARL15|EXOSC5|EXOSC5	947	-	4.7326045	1.2737013	-1.0	-1.0
chr5	54207118	54207248	ENSG00000185305.10|ARL15|EXOSC5|EXOSC5	900	-	5.2111826	1.0019368	-1.0	-1.0
chr5	54208323	54208608	ENSG00000185305.10|ARL15|EXOSC5|EXOSC5	921	-	4.5706773	1.1033157	-1.0	-1.0
chr5	54264243	54264388	ENSG00000185305.10|ARL15|EXOSC5|EXOSC5	900	-	4.949145	1.0019368	-1.0	-1.0
chr5	54289133	54289328	ENSG00000185305.10|ARL15|EXOSC5|EXOSC5	900	-	4.9187527	1.0019368	-1.0	-1.0
chr5	54259878	54260003	ENSG00000185305.10|ARL15|EXOSC5|EXOSC5	900	-	5.4958296	1.0019368	-1.0	-1.0
chr5	54201228	54201348	ENSG00000185305.10|ARL15|EXOSC5|EXOSC5	900	-	5.0968904	1.0019368	-1.0	-1.0
chr5	54354688	54356118	ENSG00000249069.7|LINC01033|EXOSC5|EXOSC5	992	+	5.3295813	2.092605	-1.0	-1.0
chr5	54369333	54369463	ENSG00000249069.7|LINC01033|EXOSC5|EXOSC5	900	+	5.006797	1.0019368	-1.0	-1.0
chr5	54394088	54394218	ENSG00000249069.7|LINC01033|EXOSC5|EXOSC5	900	+	4.0749927	1.0019368	-1.0	-1.0
chr5	54352528	54352918	ENSG00000249069.7|LINC01033|EXOSC5|EXOSC5	900	+	4.6101446	1.0019368	-1.0	-1.0
chr5	54369603	54369833	ENSG00000249069.7|LINC01033|EXOSC5|EXOSC5	900	+	3.6292908	1.0019368	-1.0	-1.0
chr5	54352938	54353693	ENSG00000249069.7|LINC01033|EXOSC5|EXOSC5	989	+	6.150897	1.9438184	-1.0	-1.0
chr5	54354033	54354203	ENSG00000249069.7|LINC01033|EXOSC5|EXOSC5	900	+	3.0325258	1.0019368	-1.0	-1.0
chr5	54353763	54353978	ENSG00000249069.7|LINC01033|EXOSC5|EXOSC5	945	+	5.6770167	1.2571205	-1.0	-1.0
chr5	55336287	55336467	ENSG00000039123.15|SKIV2L2|EXOSC5|EXOSC5	900	+	4.9213815	1.0018966	-1.0	-1.0
chr5	55336117	55336252	ENSG00000039123.15|SKIV2L2|EXOSC5|EXOSC5	900	+	5.25455	1.0019368	-1.0	-1.0
chr5	55336867	55337002	ENSG00000039123.15|SKIV2L2|EXOSC5|EXOSC5	900	+	5.150973	1.0019368	-1.0	-1.0
chr5	55337037	55337232	ENSG00000039123.15|SKIV2L2|EXOSC5|EXOSC5	915	+	4.2745056	1.0717251	-1.0	-1.0
chr5	55336697	55336847	ENSG00000039123.15|SKIV2L2|EXOSC5|EXOSC5	900	+	4.902069	1.0019368	-1.0	-1.0
chr5	55335727	55335857	ENSG00000039123.15|SKIV2L2|EXOSC5|EXOSC5	900	+	5.027603	1.0019368	-1.0	-1.0
chr5	56836485	56836625	ENSG00000095015.5|MAP3K1|EXOSC5|EXOSC5	900	+	5.0382	1.0019368	-1.0	-1.0
chr5	56836115	56836215	ENSG00000095015.5|MAP3K1|EXOSC5|EXOSC5	900	+	4.902069	1.0019368	-1.0	-1.0
chr5	56816420	56816580	ENSG00000095015.5|MAP3K1|EXOSC5|EXOSC5	906	+	3.384443	1.0284103	-1.0	-1.0
chr5	56836645	56836835	ENSG00000095015.5|MAP3K1|EXOSC5|EXOSC5	900	+	5.3256397	1.0019368	-1.0	-1.0
chr5	56925952	56926062	ENSG00000155545.19|MIER3|EXOSC5|EXOSC5	900	-	4.902069	1.0019368	-1.0	-1.0
chr5	57209390	57209585	ENSG00000062194.15|GPBP1|EXOSC5|EXOSC5	900	+	5.5075846	1.0019368	-1.0	-1.0
chr5	57186810	57187105	ENSG00000062194.15|GPBP1|EXOSC5|EXOSC5	900	+	5.241862	1.0019368	-1.0	-1.0
chr5	57208470	57208630	ENSG00000062194.15|GPBP1|EXOSC5|EXOSC5	900	+	5.1590295	1.0019368	-1.0	-1.0
chr5	57205145	57205260	ENSG00000062194.15|GPBP1|EXOSC5|EXOSC5	900	+	4.9020696	1.0019368	-1.0	-1.0
chr5	57210450	57210635	ENSG00000062194.15|GPBP1|EXOSC5|EXOSC5	900	+	3.373015	1.0019368	-1.0	-1.0
chr5	57186015	57186135	ENSG00000062194.15|GPBP1|EXOSC5|EXOSC5	900	+	4.902068	1.0019368	-1.0	-1.0
chr5	57209960	57210245	ENSG00000062194.15|GPBP1|EXOSC5|EXOSC5	900	+	5.2329545	1.0019368	-1.0	-1.0
chr5	57209600	57209890	ENSG00000062194.15|GPBP1|EXOSC5|EXOSC5	921	+	4.3838553	1.104235	-1.0	-1.0
chr5	57208975	57209370	ENSG00000062194.15|GPBP1|EXOSC5|EXOSC5	905	+	4.8424973	1.0243646	-1.0	-1.0
chr5	57187130	57187250	ENSG00000062194.15|GPBP1|EXOSC5|EXOSC5	900	+	5.119986	1.0019368	-1.0	-1.0
chr5	60680307	60680412	ENSG00000035499.12|DEPDC1B|EXOSC5|EXOSC5	900	-	4.902068	1.0019368	-1.0	-1.0
chr5	60686622	60686767	ENSG00000035499.12|DEPDC1B|EXOSC5|EXOSC5	900	-	4.97739	1.0019368	-1.0	-1.0
chr5	60616491	60616616	ENSG00000035499.12|DEPDC1B|EXOSC5|EXOSC5	900	-	4.9020696	1.0019368	-1.0	-1.0
chr5	60625581	60625721	ENSG00000035499.12|DEPDC1B|EXOSC5|EXOSC5	900	-	5.2533603	1.0019368	-1.0	-1.0
chr5	60683027	60683367	ENSG00000035499.12|DEPDC1B|EXOSC5|EXOSC5	981	-	4.5503063	1.7163861	-1.0	-1.0
chr5	60683382	60685392	ENSG00000035499.12|DEPDC1B|EXOSC5|EXOSC5	988	-	5.585965	1.9232285	-1.0	-1.0
chr5	60618081	60618276	ENSG00000035499.12|DEPDC1B|EXOSC5|EXOSC5	900	-	5.3159504	1.0019368	-1.0	-1.0
chr5	60680932	60681712	ENSG00000035499.12|DEPDC1B|EXOSC5|EXOSC5	999	-	5.927088	2.8761504	-1.0	-1.0
chr5	60681822	60682012	ENSG00000035499.12|DEPDC1B|EXOSC5|EXOSC5	927	-	5.362199	1.1340413	-1.0	-1.0
chr5	60685762	60685942	ENSG00000035499.12|DEPDC1B|EXOSC5|EXOSC5	900	-	4.920003	1.0019368	-1.0	-1.0
chr5	60680807	60680927	ENSG00000035499.12|DEPDC1B|EXOSC5|EXOSC5	900	-	5.025592	1.0019368	-1.0	-1.0
chr5	60682637	60683027	ENSG00000035499.12|DEPDC1B|EXOSC5|EXOSC5	942	-	5.1899805	1.2363634	-1.0	-1.0
chr5	60685952	60686057	ENSG00000035499.12|DEPDC1B|EXOSC5|EXOSC5	900	-	5.39609	1.0019368	-1.0	-1.0
chr5	60686467	60686597	ENSG00000035499.12|DEPDC1B|EXOSC5|EXOSC5	900	-	4.9020696	1.0019368	-1.0	-1.0
chr5	60774053	60774853	ENSG00000164181.13|ELOVL7|EXOSC5|EXOSC5	988	-	5.4336524	1.9306974	-1.0	-1.0
chr5	60775053	60776303	ENSG00000164181.13|ELOVL7|EXOSC5|EXOSC5	993	-	5.2197804	2.1504624	-1.0	-1.0
chr5	60773653	60773778	ENSG00000164181.13|ELOVL7|EXOSC5|EXOSC5	900	-	4.964836	1.0019368	-1.0	-1.0
chr5	60773843	60774043	ENSG00000164181.13|ELOVL7|EXOSC5|EXOSC5	995	-	5.880861	2.2869442	-1.0	-1.0
chr5	60970708	60970893	ENSG00000164182.10|NDUFAF2|EXOSC5|EXOSC5	900	+	5.3370485	1.0019368	-1.0	-1.0
chr5	60984998	60985193	ENSG00000164182.10|NDUFAF2|EXOSC5|EXOSC5	900	+	5.2104225	1.0019368	-1.0	-1.0
chr5	60968303	60968448	ENSG00000164182.10|NDUFAF2|EXOSC5|EXOSC5	900	+	5.140631	1.0019368	-1.0	-1.0
chr5	60951643	60951878	ENSG00000164182.10|NDUFAF2|EXOSC5|EXOSC5	971	+	4.8978634	1.5356137	-1.0	-1.0
chr5	60966898	60968263	ENSG00000164182.10|NDUFAF2|EXOSC5|EXOSC5	963	+	5.049485	1.4319273	-1.0	-1.0
chr5	61093624	61093739	ENSG00000164182.10|NDUFAF2|EXOSC5|EXOSC5	900	+	5.0930696	1.0019368	-1.0	-1.0
chr5	60954663	60954888	ENSG00000164182.10|NDUFAF2|EXOSC5|EXOSC5	951	+	4.193489	1.3089687	-1.0	-1.0
chr5	61091234	61091419	ENSG00000164182.10|NDUFAF2|EXOSC5|EXOSC5	900	+	4.973803	1.0019368	-1.0	-1.0
chr5	61006633	61006988	ENSG00000164182.10|NDUFAF2|EXOSC5|EXOSC5	945	+	4.402171	1.2570966	-1.0	-1.0
chr5	60955143	60955593	ENSG00000164182.10|NDUFAF2|EXOSC5|EXOSC5	924	+	5.108901	1.1217923	-1.0	-1.0
chr5	61108537	61108657	ENSG00000164182.10|NDUFAF2|EXOSC5|EXOSC5	900	+	4.902069	1.0019368	-1.0	-1.0
chr5	61044308	61044543	ENSG00000164182.10|NDUFAF2|EXOSC5|EXOSC5	900	+	5.138102	1.0018321	-1.0	-1.0
chr5	60966173	60966858	ENSG00000164182.10|NDUFAF2|EXOSC5|EXOSC5	967	+	4.803402	1.4841651	-1.0	-1.0
chr5	60957793	60957903	ENSG00000164182.10|NDUFAF2|EXOSC5|EXOSC5	900	+	5.101735	1.0019368	-1.0	-1.0
chr5	61110657	61110767	ENSG00000164182.10|NDUFAF2|EXOSC5|EXOSC5	900	+	4.902068	1.0019368	-1.0	-1.0
chr5	60954893	60955143	ENSG00000164182.10|NDUFAF2|EXOSC5|EXOSC5	904	+	5.4454846	1.0181776	-1.0	-1.0
chr5	61046368	61046558	ENSG00000164182.10|NDUFAF2|EXOSC5|EXOSC5	900	+	5.1515613	1.0019368	-1.0	-1.0
chr5	61094014	61094119	ENSG00000164182.10|NDUFAF2|EXOSC5|EXOSC5	900	+	4.9020696	1.0019368	-1.0	-1.0
chr5	60983758	60983953	ENSG00000164182.10|NDUFAF2|EXOSC5|EXOSC5	900	+	5.307389	1.0019368	-1.0	-1.0
chr5	60952528	60952798	ENSG00000164182.10|NDUFAF2|EXOSC5|EXOSC5	941	+	5.566874	1.2306473	-1.0	-1.0
chr5	60985798	60985983	ENSG00000164182.10|NDUFAF2|EXOSC5|EXOSC5	900	+	5.6074142	1.0019368	-1.0	-1.0
chr5	60951958	60952293	ENSG00000164182.10|NDUFAF2|EXOSC5|EXOSC5	912	+	5.284109	1.055826	-1.0	-1.0
chr5	61092304	61092504	ENSG00000164182.10|NDUFAF2|EXOSC5|EXOSC5	900	+	5.2692304	1.0019368	-1.0	-1.0
chr5	61110282	61110472	ENSG00000164182.10|NDUFAF2|EXOSC5|EXOSC5	900	+	5.093342	1.0019368	-1.0	-1.0
chr5	60955598	60955818	ENSG00000164182.10|NDUFAF2|EXOSC5|EXOSC5	900	+	5.209044	1.0019368	-1.0	-1.0
chr5	61091694	61092069	ENSG00000164182.10|NDUFAF2|EXOSC5|EXOSC5	903	+	5.274839	1.0124031	-1.0	-1.0
chr5	60956163	60956448	ENSG00000164182.10|NDUFAF2|EXOSC5|EXOSC5	903	+	5.2360706	1.0150197	-1.0	-1.0
chr5	60985643	60985768	ENSG00000164182.10|NDUFAF2|EXOSC5|EXOSC5	900	+	5.227418	1.0019368	-1.0	-1.0
chr5	60965913	60966168	ENSG00000164182.10|NDUFAF2|EXOSC5|EXOSC5	940	+	5.133778	1.2254177	-1.0	-1.0
chr5	60984058	60984168	ENSG00000164182.10|NDUFAF2|EXOSC5|EXOSC5	900	+	4.902069	1.0019368	-1.0	-1.0
chr5	60984503	60984693	ENSG00000164182.10|NDUFAF2|EXOSC5|EXOSC5	906	+	5.4401803	1.0267255	-1.0	-1.0
chr5	60955863	60956038	ENSG00000164182.10|NDUFAF2|EXOSC5|EXOSC5	900	+	5.1957855	1.0019368	-1.0	-1.0
chr5	62480838	62481028	ENSG00000068796.16|KIF2A|EXOSC5|EXOSC5	900	+	5.3435073	1.0019368	-1.0	-1.0
chr5	62480603	62480788	ENSG00000068796.16|KIF2A|EXOSC5|EXOSC5	900	+	3.841709	1.0019368	-1.0	-1.0
chr5	62479133	62479293	ENSG00000068796.16|KIF2A|EXOSC5|EXOSC5	900	+	5.206786	1.0019368	-1.0	-1.0
chr5	62480088	62480358	ENSG00000068796.16|KIF2A|EXOSC5|EXOSC5	925	+	5.609432	1.1250378	-1.0	-1.0
chr5	62433118	62433218	ENSG00000068796.16|KIF2A|EXOSC5|EXOSC5	900	+	4.902068	1.0019368	-1.0	-1.0
chr5	62482408	62482858	ENSG00000068796.16|KIF2A|EXOSC5|EXOSC5	985	+	4.589833	1.8104584	-1.0	-1.0
chr5	62479613	62479873	ENSG00000068796.16|KIF2A|EXOSC5|EXOSC5	987	+	6.002329	1.8817602	-1.0	-1.0
chr5	62478988	62479103	ENSG00000068796.16|KIF2A|EXOSC5|EXOSC5	900	+	4.902068	1.0019368	-1.0	-1.0
chr5	62433803	62433953	ENSG00000068796.16|KIF2A|EXOSC5|EXOSC5	900	+	5.2893577	1.0019368	-1.0	-1.0
chr5	62481538	62482223	ENSG00000068796.16|KIF2A|EXOSC5|EXOSC5	988	+	5.710591	1.9167635	-1.0	-1.0
chr5	62478733	62478933	ENSG00000068796.16|KIF2A|EXOSC5|EXOSC5	971	+	2.9241617	1.537211	-1.0	-1.0
chr5	62480838	62481028	ENSG00000086200.16|IPO11|EXOSC5|EXOSC5	900	+	5.3435073	1.0019368	-1.0	-1.0
chr5	62480603	62480788	ENSG00000086200.16|IPO11|EXOSC5|EXOSC5	900	+	3.841709	1.0019368	-1.0	-1.0
chr5	62479133	62479293	ENSG00000086200.16|IPO11|EXOSC5|EXOSC5	900	+	5.206786	1.0019368	-1.0	-1.0
chr5	62433118	62433248	ENSG00000086200.16|IPO11|EXOSC5|EXOSC5	900	+	4.964835	1.0016757	-1.0	-1.0
chr5	62480088	62480358	ENSG00000086200.16|IPO11|EXOSC5|EXOSC5	925	+	5.609432	1.1250378	-1.0	-1.0
chr5	62567297	62567472	ENSG00000086200.16|IPO11|EXOSC5|EXOSC5	900	+	5.052261	1.0019368	-1.0	-1.0
chr5	62566987	62567177	ENSG00000086200.16|IPO11|EXOSC5|EXOSC5	900	+	5.278172	1.0019368	-1.0	-1.0
chr5	62569042	62569262	ENSG00000086200.16|IPO11|EXOSC5|EXOSC5	946	+	4.1717734	1.270473	-1.0	-1.0
chr5	62482408	62482858	ENSG00000086200.16|IPO11|EXOSC5|EXOSC5	983	+	4.60312	1.7728776	-1.0	-1.0
chr5	62569352	62569547	ENSG00000086200.16|IPO11|EXOSC5|EXOSC5	900	+	5.433163	1.0019368	-1.0	-1.0
chr5	62479613	62479873	ENSG00000086200.16|IPO11|EXOSC5|EXOSC5	989	+	6.073313	1.9393587	-1.0	-1.0
chr5	62478988	62479103	ENSG00000086200.16|IPO11|EXOSC5|EXOSC5	900	+	4.902068	1.0019368	-1.0	-1.0
chr5	62433803	62433953	ENSG00000086200.16|IPO11|EXOSC5|EXOSC5	900	+	5.2893577	1.0019368	-1.0	-1.0
chr5	62482273	62482373	ENSG00000086200.16|IPO11|EXOSC5|EXOSC5	900	+	4.902068	1.0019368	-1.0	-1.0
chr5	62568747	62568897	ENSG00000086200.16|IPO11|EXOSC5|EXOSC5	900	+	4.3485284	1.0019368	-1.0	-1.0
chr5	62481538	62482223	ENSG00000086200.16|IPO11|EXOSC5|EXOSC5	988	+	5.701706	1.9131216	-1.0	-1.0
chr5	62478733	62478933	ENSG00000086200.16|IPO11|EXOSC5|EXOSC5	972	+	2.9241617	1.5576001	-1.0	-1.0
chr5	65000298	65000433	ENSG00000153015.15|CWC27|EXOSC5|EXOSC5	900	+	5.128648	1.0019368	-1.0	-1.0
chr5	65001718	65001903	ENSG00000153015.15|CWC27|EXOSC5|EXOSC5	900	+	5.046203	1.0019368	-1.0	-1.0
chr5	64937116	64937251	ENSG00000153015.15|CWC27|EXOSC5|EXOSC5	900	+	5.1232576	1.0019368	-1.0	-1.0
chr5	65000928	65001188	ENSG00000153015.15|CWC27|EXOSC5|EXOSC5	900	+	5.0522923	1.0019368	-1.0	-1.0
chr5	64921496	64921611	ENSG00000153015.15|CWC27|EXOSC5|EXOSC5	900	+	4.9623213	1.0019368	-1.0	-1.0
chr5	64922306	64922446	ENSG00000153015.15|CWC27|EXOSC5|EXOSC5	900	+	4.9718103	1.0019368	-1.0	-1.0
chr5	65408630	65408820	ENSG00000049192.14|ADAMTS6|EXOSC5|EXOSC5	900	-	5.248664	1.0019368	-1.0	-1.0
chr5	65415445	65415545	ENSG00000049192.14|ADAMTS6|EXOSC5|EXOSC5	900	-	4.9020696	1.0019368	-1.0	-1.0
chr5	65416440	65417320	ENSG00000049192.14|ADAMTS6|EXOSC5|EXOSC5	941	-	4.9168735	1.2315998	-1.0	-1.0
chr5	65418900	65419500	ENSG00000049192.14|ADAMTS6|EXOSC5|EXOSC5	952	-	5.6704526	1.3183672	-1.0	-1.0
chr5	65417420	65417805	ENSG00000049192.14|ADAMTS6|EXOSC5|EXOSC5	982	-	4.7087054	1.7387834	-1.0	-1.0
chr5	65409995	65410300	ENSG00000049192.14|ADAMTS6|EXOSC5|EXOSC5	907	-	4.6349072	1.0301603	-1.0	-1.0
chr5	65418560	65418795	ENSG00000049192.14|ADAMTS6|EXOSC5|EXOSC5	908	-	3.9164891	1.038513	-1.0	-1.0
chr5	65416120	65416225	ENSG00000049192.14|ADAMTS6|EXOSC5|EXOSC5	900	-	5.027603	1.0019368	-1.0	-1.0
chr5	65417870	65418505	ENSG00000049192.14|ADAMTS6|EXOSC5|EXOSC5	965	-	4.8358097	1.4615437	-1.0	-1.0
chr5	65679976	65680151	ENSG00000197860.9|SGTB|EXOSC5|EXOSC5	900	-	5.2232704	1.0019368	-1.0	-1.0
chr5	65676431	65676756	ENSG00000197860.9|SGTB|EXOSC5|EXOSC5	964	-	5.8291616	1.442638	-1.0	-1.0
chr5	65677906	65678351	ENSG00000197860.9|SGTB|EXOSC5|EXOSC5	938	-	5.551773	1.2063733	-1.0	-1.0
chr5	65679591	65679736	ENSG00000197860.9|SGTB|EXOSC5|EXOSC5	900	-	5.050699	1.0019368	-1.0	-1.0
chr5	65678761	65678921	ENSG00000197860.9|SGTB|EXOSC5|EXOSC5	900	-	5.164756	1.0019368	-1.0	-1.0
chr5	65679401	65679536	ENSG00000197860.9|SGTB|EXOSC5|EXOSC5	900	-	4.902068	1.0019368	-1.0	-1.0
chr5	65677551	65677746	ENSG00000197860.9|SGTB|EXOSC5|EXOSC5	900	-	5.2812643	1.0019368	-1.0	-1.0
chr5	65676806	65677211	ENSG00000197860.9|SGTB|EXOSC5|EXOSC5	922	-	5.5092416	1.1066002	-1.0	-1.0
chr5	65676151	65676301	ENSG00000197860.9|SGTB|EXOSC5|EXOSC5	900	-	5.36964	1.0019368	-1.0	-1.0
chr5	66060156	66060466	ENSG00000112851.14|ERBIN|EXOSC5|EXOSC5	954	+	5.7857924	1.340722	-1.0	-1.0
chr5	65995969	65996184	ENSG00000112851.14|ERBIN|EXOSC5|EXOSC5	918	+	4.6187506	1.0845742	-1.0	-1.0
chr5	66061286	66061481	ENSG00000112851.14|ERBIN|EXOSC5|EXOSC5	948	+	5.665635	1.2845278	-1.0	-1.0
chr5	66061996	66062161	ENSG00000112851.14|ERBIN|EXOSC5|EXOSC5	900	+	5.1571326	1.0019368	-1.0	-1.0
chr5	66057791	66057986	ENSG00000112851.14|ERBIN|EXOSC5|EXOSC5	962	+	5.7561927	1.4178437	-1.0	-1.0
chr5	66056246	66056796	ENSG00000112851.14|ERBIN|EXOSC5|EXOSC5	937	+	3.1541507	1.2007279	-1.0	-1.0
chr5	66060646	66061036	ENSG00000112851.14|ERBIN|EXOSC5|EXOSC5	1000	+	7.2605767	4.0154567	-1.0	-1.0
chr5	66063736	66063851	ENSG00000112851.14|ERBIN|EXOSC5|EXOSC5	900	+	4.902069	1.0019368	-1.0	-1.0
chr5	66010349	66010454	ENSG00000112851.14|ERBIN|EXOSC5|EXOSC5	900	+	3.3201108	1.0019368	-1.0	-1.0
chr5	66062501	66062846	ENSG00000112851.14|ERBIN|EXOSC5|EXOSC5	911	+	5.4014654	1.0502065	-1.0	-1.0
chr5	66017270	66017425	ENSG00000112851.14|ERBIN|EXOSC5|EXOSC5	900	+	4.582681	1.0019368	-1.0	-1.0
chr5	65996219	65996409	ENSG00000112851.14|ERBIN|EXOSC5|EXOSC5	900	+	5.288051	1.0019368	-1.0	-1.0
chr5	66003534	66003704	ENSG00000112851.14|ERBIN|EXOSC5|EXOSC5	927	+	3.6225438	1.137637	-1.0	-1.0
chr5	66000089	66000269	ENSG00000112851.14|ERBIN|EXOSC5|EXOSC5	900	+	5.1056437	1.0019368	-1.0	-1.0
chr5	66056846	66057056	ENSG00000112851.14|ERBIN|EXOSC5|EXOSC5	900	+	4.261764	1.0019368	-1.0	-1.0
chr5	65996959	65997109	ENSG00000112851.14|ERBIN|EXOSC5|EXOSC5	900	+	4.902069	1.0019368	-1.0	-1.0
chr5	66016830	66016935	ENSG00000112851.14|ERBIN|EXOSC5|EXOSC5	900	+	5.196541	1.0019368	-1.0	-1.0
chr5	66057336	66057461	ENSG00000112851.14|ERBIN|EXOSC5|EXOSC5	900	+	5.1580477	1.0019368	-1.0	-1.0
chr5	66002984	66003139	ENSG00000112851.14|ERBIN|EXOSC5|EXOSC5	900	+	4.936305	1.0019368	-1.0	-1.0
chr5	66002579	66002749	ENSG00000112851.14|ERBIN|EXOSC5|EXOSC5	900	+	5.2018995	1.0019368	-1.0	-1.0
chr5	66063391	66063561	ENSG00000112851.14|ERBIN|EXOSC5|EXOSC5	900	+	5.047347	1.0019368	-1.0	-1.0
chr5	66017800	66018315	ENSG00000112851.14|ERBIN|EXOSC5|EXOSC5	928	+	3.42474	1.1413909	-1.0	-1.0
chr5	66001504	66001639	ENSG00000112851.14|ERBIN|EXOSC5|EXOSC5	900	+	5.1252494	1.0019368	-1.0	-1.0
chr5	65996409	65996839	ENSG00000112851.14|ERBIN|EXOSC5|EXOSC5	935	+	4.503786	1.1852231	-1.0	-1.0
chr5	66056011	66056116	ENSG00000112851.14|ERBIN|EXOSC5|EXOSC5	900	+	5.027603	1.0019368	-1.0	-1.0
chr5	65997179	65997294	ENSG00000112851.14|ERBIN|EXOSC5|EXOSC5	900	+	5.290724	1.0019368	-1.0	-1.0
chr5	65936096	65936276	ENSG00000112851.14|ERBIN|EXOSC5|EXOSC5	932	+	4.637262	1.1692643	-1.0	-1.0
chr5	65997314	65997539	ENSG00000112851.14|ERBIN|EXOSC5|EXOSC5	900	+	4.7427993	1.0019368	-1.0	-1.0
chr5	66017435	66017795	ENSG00000112851.14|ERBIN|EXOSC5|EXOSC5	957	+	3.8163393	1.3630762	-1.0	-1.0
chr5	66010509	66010624	ENSG00000112851.14|ERBIN|EXOSC5|EXOSC5	900	+	5.0539584	1.0019368	-1.0	-1.0
chr5	66150313	66150703	ENSG00000153914.15|SREK1|EXOSC5|EXOSC5	946	+	4.460878	1.2654506	-1.0	-1.0
chr5	66149858	66150078	ENSG00000153914.15|SREK1|EXOSC5|EXOSC5	905	+	5.092223	1.0207762	-1.0	-1.0
chr5	66150118	66150218	ENSG00000153914.15|SREK1|EXOSC5|EXOSC5	900	+	3.2479157	1.0019368	-1.0	-1.0
chr5	66152078	66152583	ENSG00000153914.15|SREK1|EXOSC5|EXOSC5	913	+	5.2803597	1.059291	-1.0	-1.0
chr5	66175161	66175411	ENSG00000153914.15|SREK1|EXOSC5|EXOSC5	931	+	5.1097527	1.1622356	-1.0	-1.0
chr5	66180658	66180763	ENSG00000153914.15|SREK1|EXOSC5|EXOSC5	900	+	4.9020686	1.0019368	-1.0	-1.0
chr5	66165693	66165793	ENSG00000153914.15|SREK1|EXOSC5|EXOSC5	900	+	4.902069	1.0019368	-1.0	-1.0
chr5	66177326	66177441	ENSG00000153914.15|SREK1|EXOSC5|EXOSC5	924	+	5.422361	1.121238	-1.0	-1.0
chr5	66152963	66153148	ENSG00000153914.15|SREK1|EXOSC5|EXOSC5	900	+	3.9965854	1.0019368	-1.0	-1.0
chr5	66149408	66149508	ENSG00000153914.15|SREK1|EXOSC5|EXOSC5	900	+	5.249999	1.0019368	-1.0	-1.0
chr5	66151273	66151858	ENSG00000153914.15|SREK1|EXOSC5|EXOSC5	970	+	4.320312	1.522731	-1.0	-1.0
chr5	66151058	66151253	ENSG00000153914.15|SREK1|EXOSC5|EXOSC5	943	+	2.9836755	1.2429543	-1.0	-1.0
chr5	66175526	66176591	ENSG00000153914.15|SREK1|EXOSC5|EXOSC5	964	+	4.91229	1.4473405	-1.0	-1.0
chr5	66177216	66177321	ENSG00000153914.15|SREK1|EXOSC5|EXOSC5	900	+	5.027603	1.0019368	-1.0	-1.0
chr5	66176681	66177196	ENSG00000153914.15|SREK1|EXOSC5|EXOSC5	988	+	5.470224	1.9192029	-1.0	-1.0
chr5	67127217	67127322	ENSG00000069020.18|MAST4|EXOSC5|EXOSC5	900	+	4.902068	1.0019368	-1.0	-1.0
chr5	67127502	67127767	ENSG00000069020.18|MAST4|EXOSC5|EXOSC5	900	+	5.1383166	1.0019368	-1.0	-1.0
chr5	67752487	67752672	ENSG00000250421.5|AC106798.1|EXOSC5|EXOSC5	900	-	4.945952	1.0019368	-1.0	-1.0
chr5	67754577	67755422	ENSG00000250421.5|AC106798.1|EXOSC5|EXOSC5	982	-	5.8283525	1.7462016	-1.0	-1.0
chr5	67755432	67755562	ENSG00000250421.5|AC106798.1|EXOSC5|EXOSC5	900	-	4.937936	1.0019368	-1.0	-1.0
chr5	67753187	67753352	ENSG00000250421.5|AC106798.1|EXOSC5|EXOSC5	900	-	4.929965	1.0019368	-1.0	-1.0
chr5	67758697	67758827	ENSG00000250421.5|AC106798.1|EXOSC5|EXOSC5	900	-	4.902069	1.0019368	-1.0	-1.0
chr5	67755587	67756307	ENSG00000250421.5|AC106798.1|EXOSC5|EXOSC5	995	-	5.718721	2.2605245	-1.0	-1.0
chr5	67753627	67753822	ENSG00000250421.5|AC106798.1|EXOSC5|EXOSC5	900	-	5.1236796	1.0019368	-1.0	-1.0
chr5	67752327	67752427	ENSG00000250421.5|AC106798.1|EXOSC5|EXOSC5	900	-	4.902069	1.0019368	-1.0	-1.0
chr5	67754082	67754277	ENSG00000250421.5|AC106798.1|EXOSC5|EXOSC5	900	-	5.4153557	1.0019368	-1.0	-1.0
chr5	67756547	67757262	ENSG00000250421.5|AC106798.1|EXOSC5|EXOSC5	914	-	4.745019	1.0659268	-1.0	-1.0
chr5	69246430	69246540	ENSG00000134058.11|CDK7|EXOSC5|EXOSC5	900	+	3.5235505	1.0019368	-1.0	-1.0
chr5	69245730	69246205	ENSG00000134058.11|CDK7|EXOSC5|EXOSC5	942	+	4.020958	1.2401226	-1.0	-1.0
chr5	69247440	69247550	ENSG00000134058.11|CDK7|EXOSC5|EXOSC5	900	+	4.902069	1.0019368	-1.0	-1.0
chr5	69243130	69243325	ENSG00000134058.11|CDK7|EXOSC5|EXOSC5	900	+	5.338802	1.0019368	-1.0	-1.0
chr5	69246625	69246990	ENSG00000134058.11|CDK7|EXOSC5|EXOSC5	919	+	4.9709387	1.0926934	-1.0	-1.0
chr5	69244710	69244885	ENSG00000134058.11|CDK7|EXOSC5|EXOSC5	900	+	5.351214	1.0019368	-1.0	-1.0
chr5	69243355	69243885	ENSG00000134058.11|CDK7|EXOSC5|EXOSC5	917	+	5.472067	1.0810535	-1.0	-1.0
chr5	69247005	69247245	ENSG00000134058.11|CDK7|EXOSC5|EXOSC5	912	+	4.401789	1.0562812	-1.0	-1.0
chr5	69247335	69247435	ENSG00000134058.11|CDK7|EXOSC5|EXOSC5	900	+	5.027603	1.0019368	-1.0	-1.0
chr5	69247665	69247835	ENSG00000134058.11|CDK7|EXOSC5|EXOSC5	900	+	5.175677	1.0019368	-1.0	-1.0
chr5	69369219	69369329	ENSG00000273841.4|TAF9|EXOSC5|EXOSC5	900	-	5.2314167	1.0019368	-1.0	-1.0
chr5	69369220	69369325	ENSG00000085231.13|AK6|EXOSC5|EXOSC5	900	-	5.3960905	1.0019368	-1.0	-1.0
chr5	71608633	71608783	ENSG00000131844.15|MCCC2|EXOSC5|EXOSC5	900	+	5.2159286	1.0019368	-1.0	-1.0
chr5	72976284	72976479	ENSG00000157107.13|FCHO2|EXOSC5|EXOSC5	900	+	5.2937407	1.0018911	-1.0	-1.0
chr5	72980139	72980329	ENSG00000157107.13|FCHO2|EXOSC5|EXOSC5	900	+	5.408745	1.0019368	-1.0	-1.0
chr5	72977894	72978229	ENSG00000157107.13|FCHO2|EXOSC5|EXOSC5	905	+	5.4247785	1.0236111	-1.0	-1.0
chr5	72978969	72979399	ENSG00000157107.13|FCHO2|EXOSC5|EXOSC5	963	+	5.880876	1.4297596	-1.0	-1.0
chr5	72976549	72976654	ENSG00000157107.13|FCHO2|EXOSC5|EXOSC5	900	+	5.196541	1.0019368	-1.0	-1.0
chr5	72984329	72984444	ENSG00000157107.13|FCHO2|EXOSC5|EXOSC5	900	+	5.5301104	1.0019368	-1.0	-1.0
chr5	72969914	72970034	ENSG00000157107.13|FCHO2|EXOSC5|EXOSC5	900	+	5.0717835	1.0019368	-1.0	-1.0
chr5	72978554	72978904	ENSG00000157107.13|FCHO2|EXOSC5|EXOSC5	995	+	6.4305315	2.3239121	-1.0	-1.0
chr5	72982349	72982584	ENSG00000157107.13|FCHO2|EXOSC5|EXOSC5	900	+	5.1306505	1.0019368	-1.0	-1.0
chr5	72976869	72976979	ENSG00000157107.13|FCHO2|EXOSC5|EXOSC5	900	+	4.964835	1.0016757	-1.0	-1.0
chr5	72974929	72975319	ENSG00000157107.13|FCHO2|EXOSC5|EXOSC5	955	+	3.8286445	1.3424437	-1.0	-1.0
chr5	72970159	72970259	ENSG00000157107.13|FCHO2|EXOSC5|EXOSC5	900	+	4.902069	1.0019368	-1.0	-1.0
chr5	72977424	72977559	ENSG00000157107.13|FCHO2|EXOSC5|EXOSC5	900	+	5.0119114	1.0019368	-1.0	-1.0
chr5	72980329	72980759	ENSG00000157107.13|FCHO2|EXOSC5|EXOSC5	934	+	5.58827	1.1815832	-1.0	-1.0
chr5	72975454	72975614	ENSG00000157107.13|FCHO2|EXOSC5|EXOSC5	900	+	3.5541553	1.0019368	-1.0	-1.0
chr5	72979819	72979979	ENSG00000157107.13|FCHO2|EXOSC5|EXOSC5	900	+	4.9770007	1.0019368	-1.0	-1.0
chr5	72980969	72981204	ENSG00000157107.13|FCHO2|EXOSC5|EXOSC5	988	+	6.273015	1.9384184	-1.0	-1.0
chr5	72984079	72984279	ENSG00000157107.13|FCHO2|EXOSC5|EXOSC5	900	+	5.4590425	1.0019368	-1.0	-1.0
chr5	72977659	72977759	ENSG00000157107.13|FCHO2|EXOSC5|EXOSC5	900	+	4.902069	1.0019368	-1.0	-1.0
chr5	74754838	74755353	ENSG00000164347.17|GFM2|EXOSC5|EXOSC5	958	-	5.314771	1.3805859	-1.0	-1.0
chr5	74756228	74756423	ENSG00000164347.17|GFM2|EXOSC5|EXOSC5	976	-	6.063677	1.6145986	-1.0	-1.0
chr5	74752493	74752623	ENSG00000164347.17|GFM2|EXOSC5|EXOSC5	900	-	4.902068	1.0019368	-1.0	-1.0
chr5	74753883	74754058	ENSG00000164347.17|GFM2|EXOSC5|EXOSC5	900	-	4.0654693	1.0019368	-1.0	-1.0
chr5	74753568	74753763	ENSG00000164347.17|GFM2|EXOSC5|EXOSC5	900	-	5.410522	1.0019368	-1.0	-1.0
chr5	74754363	74754588	ENSG00000164347.17|GFM2|EXOSC5|EXOSC5	900	-	5.2287736	1.0019368	-1.0	-1.0
chr5	74752673	74753153	ENSG00000164347.17|GFM2|EXOSC5|EXOSC5	959	-	5.781146	1.3869197	-1.0	-1.0
chr5	74755603	74755998	ENSG00000164347.17|GFM2|EXOSC5|EXOSC5	945	-	5.207841	1.2561666	-1.0	-1.0
chr5	75486281	75486856	ENSG00000113163.15|COL4A3BP|EXOSC5|EXOSC5	926	-	5.446336	1.1285759	-1.0	-1.0
chr5	75485211	75485401	ENSG00000113163.15|COL4A3BP|EXOSC5|EXOSC5	900	-	4.9974723	1.0019368	-1.0	-1.0
chr5	75470011	75471056	ENSG00000113163.15|COL4A3BP|EXOSC5|EXOSC5	906	-	5.26457	1.0275084	-1.0	-1.0
chr5	75471911	75472196	ENSG00000113163.15|COL4A3BP|EXOSC5|EXOSC5	900	-	5.2424183	1.0019368	-1.0	-1.0
chr5	75487726	75487841	ENSG00000113163.15|COL4A3BP|EXOSC5|EXOSC5	900	-	4.989052	1.0019368	-1.0	-1.0
chr5	75485736	75486181	ENSG00000113163.15|COL4A3BP|EXOSC5|EXOSC5	945	-	5.654649	1.2631967	-1.0	-1.0
chr5	75487241	75487551	ENSG00000113163.15|COL4A3BP|EXOSC5|EXOSC5	900	-	5.0244827	1.0019368	-1.0	-1.0
chr5	75484196	75484386	ENSG00000113163.15|COL4A3BP|EXOSC5|EXOSC5	900	-	5.336252	1.0019368	-1.0	-1.0
chr5	75484616	75485211	ENSG00000113163.15|COL4A3BP|EXOSC5|EXOSC5	941	-	5.2381873	1.2324276	-1.0	-1.0
chr5	75468786	75468926	ENSG00000113163.15|COL4A3BP|EXOSC5|EXOSC5	900	-	4.9020696	1.0019368	-1.0	-1.0
chr5	75485441	75485726	ENSG00000113163.15|COL4A3BP|EXOSC5|EXOSC5	915	-	5.486604	1.0692258	-1.0	-1.0
chr5	75516986	75518456	ENSG00000122008.15|POLK|EXOSC5|EXOSC5	971	+	5.5698776	1.5355074	-1.0	-1.0
chr5	75561801	75562126	ENSG00000122008.15|POLK|EXOSC5|EXOSC5	900	+	4.96768	1.0019368	-1.0	-1.0
chr5	75533176	75533511	ENSG00000122008.15|POLK|EXOSC5|EXOSC5	969	+	5.959254	1.5143502	-1.0	-1.0
chr5	75519126	75519916	ENSG00000122008.15|POLK|EXOSC5|EXOSC5	971	+	5.1138735	1.5435882	-1.0	-1.0
chr5	75533511	75533741	ENSG00000122008.15|POLK|EXOSC5|EXOSC5	978	+	6.0423474	1.665204	-1.0	-1.0
chr5	75519916	75520121	ENSG00000122008.15|POLK|EXOSC5|EXOSC5	900	+	4.977479	1.0019368	-1.0	-1.0
chr5	75536014	75536454	ENSG00000122008.15|POLK|EXOSC5|EXOSC5	914	+	5.3237343	1.0670316	-1.0	-1.0
chr5	75521566	75521951	ENSG00000122008.15|POLK|EXOSC5|EXOSC5	950	+	4.930452	1.3041807	-1.0	-1.0
chr5	75533741	75534036	ENSG00000122008.15|POLK|EXOSC5|EXOSC5	983	+	5.586097	1.7727672	-1.0	-1.0
chr5	75536619	75536914	ENSG00000122008.15|POLK|EXOSC5|EXOSC5	900	+	5.107098	1.0019368	-1.0	-1.0
chr5	75534716	75534827	ENSG00000122008.15|POLK|EXOSC5|EXOSC5	900	+	5.114213	1.0019368	-1.0	-1.0
chr5	75535624	75535989	ENSG00000122008.15|POLK|EXOSC5|EXOSC5	959	+	5.6935	1.3899248	-1.0	-1.0
chr5	75561161	75561481	ENSG00000122008.15|POLK|EXOSC5|EXOSC5	991	+	5.6346574	2.030369	-1.0	-1.0
chr5	75518466	75518956	ENSG00000122008.15|POLK|EXOSC5|EXOSC5	963	+	5.867733	1.4353933	-1.0	-1.0
chr5	75562211	75562406	ENSG00000122008.15|POLK|EXOSC5|EXOSC5	911	+	5.429455	1.0490353	-1.0	-1.0
chr5	75532326	75532561	ENSG00000122008.15|POLK|EXOSC5|EXOSC5	900	+	5.0637326	1.0019368	-1.0	-1.0
chr5	75564181	75564376	ENSG00000122008.15|POLK|EXOSC5|EXOSC5	961	+	5.8386436	1.412261	-1.0	-1.0
chr5	75537384	75537624	ENSG00000122008.15|POLK|EXOSC5|EXOSC5	900	+	5.021065	1.0019368	-1.0	-1.0
chr5	75534231	75534621	ENSG00000122008.15|POLK|EXOSC5|EXOSC5	938	+	5.0356536	1.2110943	-1.0	-1.0
chr5	75565446	75565696	ENSG00000122008.15|POLK|EXOSC5|EXOSC5	910	+	4.121899	1.0437713	-1.0	-1.0
chr5	75564661	75564926	ENSG00000122008.15|POLK|EXOSC5|EXOSC5	900	+	4.972682	1.0019368	-1.0	-1.0
chr5	75534964	75535494	ENSG00000122008.15|POLK|EXOSC5|EXOSC5	962	+	4.6001835	1.4223272	-1.0	-1.0
chr5	75559036	75559276	ENSG00000122008.15|POLK|EXOSC5|EXOSC5	900	+	5.168234	1.0019368	-1.0	-1.0
chr5	75564376	75564571	ENSG00000122008.15|POLK|EXOSC5|EXOSC5	900	+	3.9655898	1.0019368	-1.0	-1.0
chr5	75562876	75563836	ENSG00000122008.15|POLK|EXOSC5|EXOSC5	998	+	5.7808414	2.6739364	-1.0	-1.0
chr5	75522061	75522426	ENSG00000122008.15|POLK|EXOSC5|EXOSC5	900	+	4.727067	1.0019368	-1.0	-1.0
chr5	75534827	75534964	ENSG00000122008.15|POLK|EXOSC5|EXOSC5	900	+	5.4360056	1.0019368	-1.0	-1.0
chr5	75562636	75562826	ENSG00000122008.15|POLK|EXOSC5|EXOSC5	900	+	5.2685466	1.0019368	-1.0	-1.0
chr5	76439661	76439831	ENSG00000145703.15|IQGAP2|EXOSC5|EXOSC5	900	+	5.1751966	1.0019368	-1.0	-1.0
chr5	76438876	76439061	ENSG00000145703.15|IQGAP2|EXOSC5|EXOSC5	900	+	5.3941927	1.0019368	-1.0	-1.0
chr5	76439916	76440036	ENSG00000145703.15|IQGAP2|EXOSC5|EXOSC5	900	+	5.1396575	1.0019368	-1.0	-1.0
chr5	76438046	76438151	ENSG00000145703.15|IQGAP2|EXOSC5|EXOSC5	900	+	4.9020696	1.0019368	-1.0	-1.0
chr5	76439141	76439336	ENSG00000145703.15|IQGAP2|EXOSC5|EXOSC5	900	+	4.955151	1.0019368	-1.0	-1.0
chr5	77444562	77444677	ENSG00000164253.13|WDR41|EXOSC5|EXOSC5	900	-	4.9020696	1.0019368	-1.0	-1.0
chr5	77445322	77445542	ENSG00000164253.13|WDR41|EXOSC5|EXOSC5	963	-	5.8089	1.4365672	-1.0	-1.0
chr5	77446957	77447247	ENSG00000164253.13|WDR41|EXOSC5|EXOSC5	996	-	5.6115475	2.3653474	-1.0	-1.0
chr5	77448457	77448662	ENSG00000164253.13|WDR41|EXOSC5|EXOSC5	953	-	5.639261	1.3283541	-1.0	-1.0
chr5	77447352	77447587	ENSG00000164253.13|WDR41|EXOSC5|EXOSC5	956	-	5.8247504	1.3528452	-1.0	-1.0
chr5	77446722	77446902	ENSG00000164253.13|WDR41|EXOSC5|EXOSC5	900	-	5.209591	1.0019368	-1.0	-1.0
chr5	77474729	77474864	ENSG00000164253.13|WDR41|EXOSC5|EXOSC5	900	-	5.357842	1.0019368	-1.0	-1.0
chr5	77448057	77448252	ENSG00000164253.13|WDR41|EXOSC5|EXOSC5	911	-	5.4215655	1.0490353	-1.0	-1.0
chr5	77482764	77482954	ENSG00000164253.13|WDR41|EXOSC5|EXOSC5	900	-	3.2690587	1.0019368	-1.0	-1.0
chr5	77444777	77445112	ENSG00000164253.13|WDR41|EXOSC5|EXOSC5	939	-	4.817944	1.2152842	-1.0	-1.0
chr5	77449387	77449497	ENSG00000164253.13|WDR41|EXOSC5|EXOSC5	900	-	5.0627446	1.0019368	-1.0	-1.0
chr5	77446187	77446412	ENSG00000164253.13|WDR41|EXOSC5|EXOSC5	952	-	5.775429	1.3218981	-1.0	-1.0
chr5	77447612	77447827	ENSG00000164253.13|WDR41|EXOSC5|EXOSC5	930	-	5.524015	1.1543863	-1.0	-1.0
chr5	78119324	78119519	ENSG00000132842.13|AP3B1|EXOSC5|EXOSC5	962	-	5.7529464	1.4168462	-1.0	-1.0
chr5	78067530	78067725	ENSG00000132842.13|AP3B1|EXOSC5|EXOSC5	906	-	5.4840727	1.025486	-1.0	-1.0
chr5	78068700	78068855	ENSG00000132842.13|AP3B1|EXOSC5|EXOSC5	900	-	5.3455005	1.0019368	-1.0	-1.0
chr5	78070315	78070505	ENSG00000132842.13|AP3B1|EXOSC5|EXOSC5	900	-	5.511696	1.0019368	-1.0	-1.0
chr5	78255601	78255796	ENSG00000132842.13|AP3B1|EXOSC5|EXOSC5	900	-	5.2644725	1.0019368	-1.0	-1.0
chr5	78257521	78257666	ENSG00000132842.13|AP3B1|EXOSC5|EXOSC5	900	-	5.0539584	1.0019368	-1.0	-1.0
chr5	78188327	78188457	ENSG00000132842.13|AP3B1|EXOSC5|EXOSC5	900	-	4.9200025	1.0019368	-1.0	-1.0
chr5	78253386	78253491	ENSG00000132842.13|AP3B1|EXOSC5|EXOSC5	900	-	4.964836	1.0019368	-1.0	-1.0
chr5	78166877	78167072	ENSG00000132842.13|AP3B1|EXOSC5|EXOSC5	904	-	3.685411	1.0168276	-1.0	-1.0
chr5	78188477	78188672	ENSG00000132842.13|AP3B1|EXOSC5|EXOSC5	945	-	5.6587353	1.2609785	-1.0	-1.0
chr5	78068065	78068210	ENSG00000132842.13|AP3B1|EXOSC5|EXOSC5	900	-	4.902069	1.0019368	-1.0	-1.0
chr5	78066000	78066265	ENSG00000132842.13|AP3B1|EXOSC5|EXOSC5	931	-	5.5120597	1.1637778	-1.0	-1.0
chr5	78068865	78069245	ENSG00000132842.13|AP3B1|EXOSC5|EXOSC5	911	-	5.008124	1.04922	-1.0	-1.0
chr5	78256426	78256676	ENSG00000132842.13|AP3B1|EXOSC5|EXOSC5	945	-	5.576036	1.256322	-1.0	-1.0
chr5	78257896	78258146	ENSG00000132842.13|AP3B1|EXOSC5|EXOSC5	967	-	5.816883	1.484789	-1.0	-1.0
chr5	78166492	78166657	ENSG00000132842.13|AP3B1|EXOSC5|EXOSC5	900	-	2.6936421	1.0019368	-1.0	-1.0
chr5	78256711	78257256	ENSG00000132842.13|AP3B1|EXOSC5|EXOSC5	908	-	5.077329	1.0355285	-1.0	-1.0
chr5	78068460	78068565	ENSG00000132842.13|AP3B1|EXOSC5|EXOSC5	900	-	5.027603	1.0019368	-1.0	-1.0
chr5	78167162	78167407	ENSG00000132842.13|AP3B1|EXOSC5|EXOSC5	954	-	4.4456887	1.34165	-1.0	-1.0
chr5	78066405	78066635	ENSG00000132842.13|AP3B1|EXOSC5|EXOSC5	948	-	5.690272	1.2803766	-1.0	-1.0
chr5	78067860	78068050	ENSG00000132842.13|AP3B1|EXOSC5|EXOSC5	900	-	4.9985967	1.0019368	-1.0	-1.0
chr5	78167597	78167787	ENSG00000132842.13|AP3B1|EXOSC5|EXOSC5	900	-	5.2146325	1.0019368	-1.0	-1.0
chr5	78385100	78385205	ENSG00000085365.17|SCAMP1|EXOSC5|EXOSC5	900	+	4.902069	1.0019368	-1.0	-1.0
chr5	78404494	78404604	ENSG00000085365.17|SCAMP1|EXOSC5|EXOSC5	900	+	4.9020696	1.0019368	-1.0	-1.0
chr5	78384900	78385095	ENSG00000085365.17|SCAMP1|EXOSC5|EXOSC5	900	+	5.237811	1.0019368	-1.0	-1.0
chr5	78427885	78428515	ENSG00000085365.17|SCAMP1|EXOSC5|EXOSC5	920	+	5.3059564	1.0975757	-1.0	-1.0
chr5	78438595	78438775	ENSG00000085365.17|SCAMP1|EXOSC5|EXOSC5	940	+	5.6236353	1.2221444	-1.0	-1.0
chr5	78383400	78383520	ENSG00000085365.17|SCAMP1|EXOSC5|EXOSC5	900	+	5.2499976	1.0019368	-1.0	-1.0
chr5	78400954	78401404	ENSG00000085365.17|SCAMP1|EXOSC5|EXOSC5	941	+	5.671371	1.2261976	-1.0	-1.0
chr5	78429285	78429400	ENSG00000085365.17|SCAMP1|EXOSC5|EXOSC5	900	+	3.3377922	1.0019368	-1.0	-1.0
chr5	78427680	78427820	ENSG00000085365.17|SCAMP1|EXOSC5|EXOSC5	900	+	4.738791	1.0019368	-1.0	-1.0
chr5	78400539	78400944	ENSG00000085365.17|SCAMP1|EXOSC5|EXOSC5	900	+	5.1044464	1.0019238	-1.0	-1.0
chr5	78429460	78429675	ENSG00000085365.17|SCAMP1|EXOSC5|EXOSC5	939	+	5.0904713	1.213513	-1.0	-1.0
chr5	78438015	78438390	ENSG00000085365.17|SCAMP1|EXOSC5|EXOSC5	900	+	5.0502353	1.0019368	-1.0	-1.0
chr5	78384135	78384325	ENSG00000085365.17|SCAMP1|EXOSC5|EXOSC5	900	+	5.2236047	1.0019368	-1.0	-1.0
chr5	78427515	78427620	ENSG00000085365.17|SCAMP1|EXOSC5|EXOSC5	900	+	4.902068	1.0019368	-1.0	-1.0
chr5	78387835	78388030	ENSG00000085365.17|SCAMP1|EXOSC5|EXOSC5	900	+	5.208289	1.0019368	-1.0	-1.0
chr5	78402189	78402474	ENSG00000085365.17|SCAMP1|EXOSC5|EXOSC5	900	+	5.191676	1.0019368	-1.0	-1.0
chr5	79270982	79271137	ENSG00000152409.8|JMY|EXOSC5|EXOSC5	900	+	5.231798	1.0019368	-1.0	-1.0
chr5	79384437	79384537	ENSG00000152413.14|HOMER1|EXOSC5|EXOSC5	900	-	4.902069	1.0019368	-1.0	-1.0
chr5	79384757	79384932	ENSG00000152413.14|HOMER1|EXOSC5|EXOSC5	900	-	5.0250893	1.0019368	-1.0	-1.0
chr5	79383717	79384197	ENSG00000152413.14|HOMER1|EXOSC5|EXOSC5	928	-	5.4855685	1.1427044	-1.0	-1.0
chr5	79638318	79638818	ENSG00000164329.13|PAPD4|EXOSC5|EXOSC5	971	+	4.459167	1.544482	-1.0	-1.0
chr5	79673283	79673713	ENSG00000164329.13|PAPD4|EXOSC5|EXOSC5	932	+	5.329452	1.1705651	-1.0	-1.0
chr5	79625163	79625438	ENSG00000164329.13|PAPD4|EXOSC5|EXOSC5	916	+	3.7484784	1.0758221	-1.0	-1.0
chr5	79673958	79674058	ENSG00000164329.13|PAPD4|EXOSC5|EXOSC5	900	+	5.1430826	1.0019368	-1.0	-1.0
chr5	79632418	79632538	ENSG00000164329.13|PAPD4|EXOSC5|EXOSC5	900	+	3.347443	1.0019368	-1.0	-1.0
chr5	79638193	79638303	ENSG00000164329.13|PAPD4|EXOSC5|EXOSC5	900	+	3.4798024	1.0019368	-1.0	-1.0
chr5	79672763	79673063	ENSG00000164329.13|PAPD4|EXOSC5|EXOSC5	900	+	5.0231686	1.0019368	-1.0	-1.0
chr5	79630658	79630838	ENSG00000164329.13|PAPD4|EXOSC5|EXOSC5	900	+	5.0430274	1.0019368	-1.0	-1.0
chr5	79624748	79625073	ENSG00000164329.13|PAPD4|EXOSC5|EXOSC5	910	+	3.0286472	1.0435804	-1.0	-1.0
chr5	79674543	79674643	ENSG00000164329.13|PAPD4|EXOSC5|EXOSC5	900	+	5.027603	1.0019368	-1.0	-1.0
chr5	79631103	79631203	ENSG00000164329.13|PAPD4|EXOSC5|EXOSC5	900	+	4.9020696	1.0019368	-1.0	-1.0
chr5	79637003	79637113	ENSG00000164329.13|PAPD4|EXOSC5|EXOSC5	900	+	3.2960458	1.0019368	-1.0	-1.0
chr5	79631833	79632023	ENSG00000164329.13|PAPD4|EXOSC5|EXOSC5	900	+	5.269652	1.0019368	-1.0	-1.0
chr5	80140616	80140811	ENSG00000164300.16|SERINC5|EXOSC5|EXOSC5	900	-	5.441865	1.0019368	-1.0	-1.0
chr5	80141466	80141586	ENSG00000164300.16|SERINC5|EXOSC5|EXOSC5	900	-	4.9020696	1.0019368	-1.0	-1.0
chr5	80424943	80425108	ENSG00000039319.16|ZFYVE16|EXOSC5|EXOSC5	900	+	5.20901	1.0019368	-1.0	-1.0
chr5	80422348	80422483	ENSG00000039319.16|ZFYVE16|EXOSC5|EXOSC5	900	+	5.1361694	1.0019368	-1.0	-1.0
chr5	80422618	80423358	ENSG00000039319.16|ZFYVE16|EXOSC5|EXOSC5	937	+	4.721307	1.2007781	-1.0	-1.0
chr5	80424763	80424863	ENSG00000039319.16|ZFYVE16|EXOSC5|EXOSC5	900	+	5.1430798	1.0019368	-1.0	-1.0
chr5	80422133	80422343	ENSG00000039319.16|ZFYVE16|EXOSC5|EXOSC5	965	+	4.2585487	1.4609402	-1.0	-1.0
chr5	80651359	80651459	ENSG00000228716.6|DHFR|EXOSC5|EXOSC5	900	-	2.7004359	1.0019368	-1.0	-1.0
chr5	80857551	80857691	ENSG00000113318.9|MSH3|EXOSC5|EXOSC5	900	+	5.3137655	1.0019368	-1.0	-1.0
chr5	80683638	80683863	ENSG00000113318.9|MSH3|EXOSC5|EXOSC5	913	+	5.2553816	1.058777	-1.0	-1.0
chr5	80683353	80683633	ENSG00000113318.9|MSH3|EXOSC5|EXOSC5	904	+	5.246585	1.0157893	-1.0	-1.0
chr5	80858561	80858681	ENSG00000113318.9|MSH3|EXOSC5|EXOSC5	900	+	5.3534784	1.0019368	-1.0	-1.0
chr5	80858456	80858556	ENSG00000113318.9|MSH3|EXOSC5|EXOSC5	900	+	4.902068	1.0019368	-1.0	-1.0
chr5	80684488	80685633	ENSG00000113318.9|MSH3|EXOSC5|EXOSC5	958	+	5.2010193	1.3810792	-1.0	-1.0
chr5	80684228	80684428	ENSG00000113318.9|MSH3|EXOSC5|EXOSC5	900	+	5.3614817	1.0019368	-1.0	-1.0
chr5	80844291	80844476	ENSG00000113318.9|MSH3|EXOSC5|EXOSC5	900	+	5.175784	1.0019368	-1.0	-1.0
chr5	80843096	80843201	ENSG00000113318.9|MSH3|EXOSC5|EXOSC5	900	+	4.902068	1.0019368	-1.0	-1.0
chr5	80860531	80860631	ENSG00000113318.9|MSH3|EXOSC5|EXOSC5	900	+	4.9020696	1.0019368	-1.0	-1.0
chr5	80856851	80857281	ENSG00000113318.9|MSH3|EXOSC5|EXOSC5	900	+	5.09734	1.0019368	-1.0	-1.0
chr5	80857691	80857821	ENSG00000113318.9|MSH3|EXOSC5|EXOSC5	900	+	4.973803	1.0019368	-1.0	-1.0
chr5	81274959	81275554	ENSG00000247572.7|CKMT2-AS1|EXOSC5|EXOSC5	956	-	5.3378453	1.3611249	-1.0	-1.0
chr5	81274129	81274759	ENSG00000247572.7|CKMT2-AS1|EXOSC5|EXOSC5	999	-	5.531022	2.9255931	-1.0	-1.0
chr5	81276974	81277249	ENSG00000247572.7|CKMT2-AS1|EXOSC5|EXOSC5	986	-	6.2125936	1.8474894	-1.0	-1.0
chr5	81293159	81293439	ENSG00000247572.7|CKMT2-AS1|EXOSC5|EXOSC5	939	-	3.8665216	1.2133013	-1.0	-1.0
chr5	81260389	81260544	ENSG00000247572.7|CKMT2-AS1|EXOSC5|EXOSC5	900	-	5.3527975	1.0019368	-1.0	-1.0
chr5	81271159	81271399	ENSG00000247572.7|CKMT2-AS1|EXOSC5|EXOSC5	942	-	5.6749144	1.2389674	-1.0	-1.0
chr5	81272159	81272464	ENSG00000247572.7|CKMT2-AS1|EXOSC5|EXOSC5	918	-	5.3678045	1.0875704	-1.0	-1.0
chr5	81275624	81275839	ENSG00000247572.7|CKMT2-AS1|EXOSC5|EXOSC5	999	-	7.0018272	3.029763	-1.0	-1.0
chr5	81270909	81271094	ENSG00000247572.7|CKMT2-AS1|EXOSC5|EXOSC5	900	-	5.035908	1.0019368	-1.0	-1.0
chr5	81276144	81276629	ENSG00000247572.7|CKMT2-AS1|EXOSC5|EXOSC5	983	-	5.913242	1.7691092	-1.0	-1.0
chr5	81278579	81278764	ENSG00000247572.7|CKMT2-AS1|EXOSC5|EXOSC5	900	-	5.0812883	1.0019368	-1.0	-1.0
chr5	81289799	81289899	ENSG00000247572.7|CKMT2-AS1|EXOSC5|EXOSC5	900	-	5.0276027	1.0019368	-1.0	-1.0
chr5	81259779	81260059	ENSG00000247572.7|CKMT2-AS1|EXOSC5|EXOSC5	959	-	5.7598023	1.3904326	-1.0	-1.0
chr5	81291059	81291189	ENSG00000247572.7|CKMT2-AS1|EXOSC5|EXOSC5	900	-	5.2097287	1.0019368	-1.0	-1.0
chr5	81259539	81259709	ENSG00000247572.7|CKMT2-AS1|EXOSC5|EXOSC5	900	-	5.013077	1.0019368	-1.0	-1.0
chr5	81292639	81292809	ENSG00000247572.7|CKMT2-AS1|EXOSC5|EXOSC5	900	-	4.9020696	1.0019368	-1.0	-1.0
chr5	81262569	81262684	ENSG00000247572.7|CKMT2-AS1|EXOSC5|EXOSC5	900	-	4.902068	1.0019368	-1.0	-1.0
chr5	81273289	81274064	ENSG00000247572.7|CKMT2-AS1|EXOSC5|EXOSC5	987	-	6.1623874	1.8986759	-1.0	-1.0
chr5	81261949	81262114	ENSG00000247572.7|CKMT2-AS1|EXOSC5|EXOSC5	900	-	4.9889765	1.0019368	-1.0	-1.0
chr5	81271914	81272084	ENSG00000247572.7|CKMT2-AS1|EXOSC5|EXOSC5	900	-	5.213646	1.0019368	-1.0	-1.0
chr5	81290264	81290924	ENSG00000247572.7|CKMT2-AS1|EXOSC5|EXOSC5	987	-	5.91705	1.8811527	-1.0	-1.0
chr5	81272489	81273029	ENSG00000247572.7|CKMT2-AS1|EXOSC5|EXOSC5	950	-	5.711021	1.2993976	-1.0	-1.0
chr5	81279364	81279499	ENSG00000247572.7|CKMT2-AS1|EXOSC5|EXOSC5	900	-	5.5223374	1.0019368	-1.0	-1.0
chr5	81271534	81271909	ENSG00000247572.7|CKMT2-AS1|EXOSC5|EXOSC5	952	-	5.6518154	1.3228208	-1.0	-1.0
chr5	81270024	81270209	ENSG00000247572.7|CKMT2-AS1|EXOSC5|EXOSC5	900	-	5.3964686	1.0019368	-1.0	-1.0
chr5	81270504	81270774	ENSG00000247572.7|CKMT2-AS1|EXOSC5|EXOSC5	948	-	4.803588	1.28542	-1.0	-1.0
chr5	81260904	81261364	ENSG00000247572.7|CKMT2-AS1|EXOSC5|EXOSC5	936	-	5.647603	1.1928341	-1.0	-1.0
chr5	81291194	81291519	ENSG00000247572.7|CKMT2-AS1|EXOSC5|EXOSC5	985	-	5.505312	1.8272607	-1.0	-1.0
chr5	81289594	81289704	ENSG00000247572.7|CKMT2-AS1|EXOSC5|EXOSC5	900	-	5.3365955	1.0019368	-1.0	-1.0
chr5	81292244	81292544	ENSG00000247572.7|CKMT2-AS1|EXOSC5|EXOSC5	910	-	5.3580403	1.0433964	-1.0	-1.0
chr5	81293444	81294029	ENSG00000247572.7|CKMT2-AS1|EXOSC5|EXOSC5	982	-	5.5159674	1.7383301	-1.0	-1.0
chr5	81273104	81273269	ENSG00000247572.7|CKMT2-AS1|EXOSC5|EXOSC5	954	-	5.7621627	1.3351	-1.0	-1.0
chr5	81294039	81294324	ENSG00000247572.7|CKMT2-AS1|EXOSC5|EXOSC5	964	-	5.4214015	1.4428468	-1.0	-1.0
chr5	81291569	81291884	ENSG00000247572.7|CKMT2-AS1|EXOSC5|EXOSC5	903	-	4.2149305	1.0130945	-1.0	-1.0
chr5	81291944	81292229	ENSG00000247572.7|CKMT2-AS1|EXOSC5|EXOSC5	900	-	5.1371913	1.0019368	-1.0	-1.0
chr5	81659209	81659354	ENSG00000145687.16|SSBP2|EXOSC5|EXOSC5	900	-	4.902069	1.0019368	-1.0	-1.0
chr5	81563122	81563552	ENSG00000145687.16|SSBP2|EXOSC5|EXOSC5	908	-	5.2070146	1.0367694	-1.0	-1.0
chr5	81541617	81541747	ENSG00000145687.16|SSBP2|EXOSC5|EXOSC5	900	-	4.902069	1.0019368	-1.0	-1.0
chr5	81591572	81591842	ENSG00000145687.16|SSBP2|EXOSC5|EXOSC5	900	-	3.949575	1.0019368	-1.0	-1.0
chr5	81598122	81598317	ENSG00000145687.16|SSBP2|EXOSC5|EXOSC5	900	-	5.281644	1.0019368	-1.0	-1.0
chr5	81660689	81660829	ENSG00000145687.16|SSBP2|EXOSC5|EXOSC5	900	-	4.902069	1.0019368	-1.0	-1.0
chr5	81590942	81591062	ENSG00000145687.16|SSBP2|EXOSC5|EXOSC5	900	-	5.1093516	1.0019368	-1.0	-1.0
chr5	81680829	81680939	ENSG00000145687.16|SSBP2|EXOSC5|EXOSC5	900	-	4.902069	1.0019368	-1.0	-1.0
chr5	81563782	81563892	ENSG00000145687.16|SSBP2|EXOSC5|EXOSC5	900	-	4.9020696	1.0019368	-1.0	-1.0
chr5	81690289	81690389	ENSG00000145687.16|SSBP2|EXOSC5|EXOSC5	900	-	4.9020696	1.0019368	-1.0	-1.0
chr5	81595807	81596117	ENSG00000145687.16|SSBP2|EXOSC5|EXOSC5	994	-	6.528601	2.2183638	-1.0	-1.0
chr5	81682329	81682524	ENSG00000145687.16|SSBP2|EXOSC5|EXOSC5	900	-	5.1938396	1.0019368	-1.0	-1.0
chr5	81591067	81591232	ENSG00000145687.16|SSBP2|EXOSC5|EXOSC5	900	-	5.2344794	1.0019368	-1.0	-1.0
chr5	81590652	81590852	ENSG00000145687.16|SSBP2|EXOSC5|EXOSC5	965	-	5.7922134	1.4597024	-1.0	-1.0
chr5	81660199	81660399	ENSG00000145687.16|SSBP2|EXOSC5|EXOSC5	989	-	4.5361176	1.9735459	-1.0	-1.0
chr5	81591237	81591537	ENSG00000145687.16|SSBP2|EXOSC5|EXOSC5	920	-	5.536962	1.0951744	-1.0	-1.0
chr5	81720903	81721158	ENSG00000145687.16|SSBP2|EXOSC5|EXOSC5	900	-	4.1613426	1.0019368	-1.0	-1.0
chr5	81721223	81721703	ENSG00000145687.16|SSBP2|EXOSC5|EXOSC5	940	-	5.123184	1.2212056	-1.0	-1.0
chr5	81541967	81542122	ENSG00000145687.16|SSBP2|EXOSC5|EXOSC5	900	-	4.4120865	1.0019368	-1.0	-1.0
chr5	81690479	81691179	ENSG00000145687.16|SSBP2|EXOSC5|EXOSC5	980	-	6.127535	1.6951691	-1.0	-1.0
chr5	81692669	81692844	ENSG00000145687.16|SSBP2|EXOSC5|EXOSC5	900	-	5.0450788	1.0019368	-1.0	-1.0
chr5	81692434	81692659	ENSG00000145687.16|SSBP2|EXOSC5|EXOSC5	926	-	5.4133825	1.1289321	-1.0	-1.0
chr5	81658249	81658444	ENSG00000145687.16|SSBP2|EXOSC5|EXOSC5	900	-	4.967344	1.0019368	-1.0	-1.0
chr5	81590362	81590642	ENSG00000145687.16|SSBP2|EXOSC5|EXOSC5	900	-	5.358687	1.0019368	-1.0	-1.0
chr5	81596967	81597327	ENSG00000145687.16|SSBP2|EXOSC5|EXOSC5	956	-	5.758887	1.3586456	-1.0	-1.0
chr5	81659884	81660069	ENSG00000145687.16|SSBP2|EXOSC5|EXOSC5	900	-	4.9543753	1.0019368	-1.0	-1.0
chr5	81688769	81688869	ENSG00000145687.16|SSBP2|EXOSC5|EXOSC5	900	-	5.2499967	1.0019368	-1.0	-1.0
chr5	81594062	81594167	ENSG00000145687.16|SSBP2|EXOSC5|EXOSC5	900	-	5.022576	1.0019368	-1.0	-1.0
chr5	81722798	81722903	ENSG00000145687.16|SSBP2|EXOSC5|EXOSC5	900	-	4.902069	1.0019368	-1.0	-1.0
chr5	81682104	81682239	ENSG00000145687.16|SSBP2|EXOSC5|EXOSC5	900	-	5.1275773	1.0019368	-1.0	-1.0
chr5	81693239	81693394	ENSG00000145687.16|SSBP2|EXOSC5|EXOSC5	900	-	5.180412	1.0019368	-1.0	-1.0
chr5	81691189	81692314	ENSG00000145687.16|SSBP2|EXOSC5|EXOSC5	955	-	5.367051	1.3437496	-1.0	-1.0
chr5	81563947	81564107	ENSG00000145687.16|SSBP2|EXOSC5|EXOSC5	900	-	4.9020696	1.0019368	-1.0	-1.0
chr5	81658594	81658719	ENSG00000145687.16|SSBP2|EXOSC5|EXOSC5	900	-	4.9020696	1.0019368	-1.0	-1.0
chr5	81540952	81541187	ENSG00000145687.16|SSBP2|EXOSC5|EXOSC5	928	-	5.4140606	1.1435679	-1.0	-1.0
chr5	81542152	81542342	ENSG00000145687.16|SSBP2|EXOSC5|EXOSC5	900	-	5.4549294	1.0019368	-1.0	-1.0
chr5	82015969	82016514	ENSG00000152348.15|ATG10|EXOSC5|EXOSC5	998	+	6.1751966	2.6759324	-1.0	-1.0
chr5	82017594	82017784	ENSG00000152348.15|ATG10|EXOSC5|EXOSC5	900	+	5.0156264	1.0019368	-1.0	-1.0
chr5	82127160	82127420	ENSG00000152348.15|ATG10|EXOSC5|EXOSC5	909	+	3.9596171	1.0409509	-1.0	-1.0
chr5	82081912	82082022	ENSG00000152348.15|ATG10|EXOSC5|EXOSC5	900	+	4.943914	1.0019368	-1.0	-1.0
chr5	82135920	82136055	ENSG00000152348.15|ATG10|EXOSC5|EXOSC5	900	+	5.5010824	1.0019368	-1.0	-1.0
chr5	82011619	82012019	ENSG00000152348.15|ATG10|EXOSC5|EXOSC5	900	+	5.247469	1.0019368	-1.0	-1.0
chr5	82017884	82017989	ENSG00000152348.15|ATG10|EXOSC5|EXOSC5	900	+	5.027603	1.0019368	-1.0	-1.0
chr5	82127510	82127705	ENSG00000152348.15|ATG10|EXOSC5|EXOSC5	900	+	5.1199555	1.0019368	-1.0	-1.0
chr5	82135030	82135225	ENSG00000152348.15|ATG10|EXOSC5|EXOSC5	900	+	5.5389395	1.0019368	-1.0	-1.0
chr5	82125350	82125515	ENSG00000152348.15|ATG10|EXOSC5|EXOSC5	900	+	4.973803	1.0019368	-1.0	-1.0
chr5	82012339	82012769	ENSG00000152348.15|ATG10|EXOSC5|EXOSC5	927	+	4.8976817	1.134604	-1.0	-1.0
chr5	82128040	82128175	ENSG00000152348.15|ATG10|EXOSC5|EXOSC5	900	+	4.9648356	1.0019368	-1.0	-1.0
chr5	82081422	82081617	ENSG00000152348.15|ATG10|EXOSC5|EXOSC5	900	+	5.4669995	1.0019368	-1.0	-1.0
chr5	82016879	82017139	ENSG00000152348.15|ATG10|EXOSC5|EXOSC5	997	+	6.4880567	2.5307438	-1.0	-1.0
chr5	82012059	82012319	ENSG00000152348.15|ATG10|EXOSC5|EXOSC5	900	+	4.5212035	1.0019155	-1.0	-1.0
```
