## Supplementary File 2 - DEWSeq Binding Sites for "Improved discovery of RNA-binding protein binding sites in eCLIP data using DEWSeq": regions_windows100_steps5.bed (part 3 of 3)

```
chr5	82080737	82080917	ENSG00000152348.15|ATG10|EXOSC5|EXOSC5	900	+	5.431628	1.0019368	-1.0	-1.0
chr5	82133300	82133465	ENSG00000152348.15|ATG10|EXOSC5|EXOSC5	900	+	5.3198056	1.0019368	-1.0	-1.0
chr5	82017204	82017409	ENSG00000152348.15|ATG10|EXOSC5|EXOSC5	974	+	6.056596	1.5861561	-1.0	-1.0
chr5	82135280	82135580	ENSG00000152348.15|ATG10|EXOSC5|EXOSC5	946	+	5.2540803	1.267337	-1.0	-1.0
chr5	82136605	82136705	ENSG00000152348.15|ATG10|EXOSC5|EXOSC5	900	+	4.9020696	1.0019368	-1.0	-1.0
chr5	82013309	82013614	ENSG00000152348.15|ATG10|EXOSC5|EXOSC5	968	+	4.618708	1.4894991	-1.0	-1.0
chr5	82081052	82081222	ENSG00000152348.15|ATG10|EXOSC5|EXOSC5	900	+	4.902068	1.0019368	-1.0	-1.0
chr5	82078957	82079072	ENSG00000152348.15|ATG10|EXOSC5|EXOSC5	900	+	4.902069	1.0019368	-1.0	-1.0
chr5	83133873	83134003	ENSG00000152422.15|XRCC4|EXOSC5|EXOSC5	900	+	5.373496	1.0019368	-1.0	-1.0
chr5	83132648	83132908	ENSG00000152422.15|XRCC4|EXOSC5|EXOSC5	900	+	5.2426147	1.0019368	-1.0	-1.0
chr5	83130863	83131038	ENSG00000152422.15|XRCC4|EXOSC5|EXOSC5	900	+	5.025691	1.0019368	-1.0	-1.0
chr5	83130158	83130328	ENSG00000152422.15|XRCC4|EXOSC5|EXOSC5	900	+	4.902069	1.0019368	-1.0	-1.0
chr5	83131213	83131408	ENSG00000152422.15|XRCC4|EXOSC5|EXOSC5	900	+	5.338611	1.0019368	-1.0	-1.0
chr5	83129333	83129528	ENSG00000152422.15|XRCC4|EXOSC5|EXOSC5	958	+	5.751295	1.3791428	-1.0	-1.0
chr5	87291572	87291757	ENSG00000145715.14|RASA1|EXOSC5|EXOSC5	900	+	4.9503517	1.0019368	-1.0	-1.0
chr5	87293942	87294137	ENSG00000145715.14|RASA1|EXOSC5|EXOSC5	951	+	5.2022247	1.3112565	-1.0	-1.0
chr5	87294642	87295107	ENSG00000145715.14|RASA1|EXOSC5|EXOSC5	910	+	5.038541	1.0479755	-1.0	-1.0
chr5	87293552	87293677	ENSG00000145715.14|RASA1|EXOSC5|EXOSC5	924	+	3.4728045	1.120844	-1.0	-1.0
chr5	87291957	87292097	ENSG00000145715.14|RASA1|EXOSC5|EXOSC5	900	+	5.499772	1.0019368	-1.0	-1.0
chr5	87292612	87292752	ENSG00000145715.14|RASA1|EXOSC5|EXOSC5	900	+	5.1105604	1.0019368	-1.0	-1.0
chr5	87292837	87292942	ENSG00000145715.14|RASA1|EXOSC5|EXOSC5	900	+	4.964836	1.0019368	-1.0	-1.0
chr5	87268097	87268197	ENSG00000145715.14|RASA1|EXOSC5|EXOSC5	900	+	5.2499986	1.0019368	-1.0	-1.0
chr5	87268502	87268617	ENSG00000145715.14|RASA1|EXOSC5|EXOSC5	900	+	4.964836	1.0019368	-1.0	-1.0
chr5	87293042	87293402	ENSG00000145715.14|RASA1|EXOSC5|EXOSC5	917	+	4.865792	1.0805055	-1.0	-1.0
chr5	87293777	87293922	ENSG00000145715.14|RASA1|EXOSC5|EXOSC5	900	+	5.149891	1.0019368	-1.0	-1.0
chr5	87294177	87294377	ENSG00000145715.14|RASA1|EXOSC5|EXOSC5	900	+	5.341905	1.0019368	-1.0	-1.0
chr5	87292297	87292582	ENSG00000145715.14|RASA1|EXOSC5|EXOSC5	900	+	4.7667036	1.0019368	-1.0	-1.0
chr5	88263553	88264248	ENSG00000164180.13|TMEM161B|EXOSC5|EXOSC5	926	-	3.88007	1.1304321	-1.0	-1.0
chr5	88249726	88249986	ENSG00000164180.13|TMEM161B|EXOSC5|EXOSC5	900	-	4.751511	1.0019368	-1.0	-1.0
chr5	88250426	88250526	ENSG00000164180.13|TMEM161B|EXOSC5|EXOSC5	900	-	4.902068	1.0019368	-1.0	-1.0
chr5	88262343	88262693	ENSG00000164180.13|TMEM161B|EXOSC5|EXOSC5	929	-	5.0649424	1.1490221	-1.0	-1.0
chr5	88261563	88262283	ENSG00000164180.13|TMEM161B|EXOSC5|EXOSC5	972	-	5.002663	1.5572531	-1.0	-1.0
chr5	88249076	88249256	ENSG00000164180.13|TMEM161B|EXOSC5|EXOSC5	900	-	4.9427967	1.0019368	-1.0	-1.0
chr5	88263288	88263403	ENSG00000164180.13|TMEM161B|EXOSC5|EXOSC5	900	-	5.0225763	1.0019368	-1.0	-1.0
chr5	90736159	90736349	ENSG00000164199.16|ADGRV1|EXOSC5|EXOSC5	900	+	5.2351246	1.0019368	-1.0	-1.0
chr5	90580427	90580572	ENSG00000164199.16|ADGRV1|EXOSC5|EXOSC5	900	+	5.0024962	1.0019368	-1.0	-1.0
chr5	90630830	90630950	ENSG00000164199.16|ADGRV1|EXOSC5|EXOSC5	900	+	4.902069	1.0019368	-1.0	-1.0
chr5	90572092	90572257	ENSG00000164199.16|ADGRV1|EXOSC5|EXOSC5	900	+	4.991736	1.0019368	-1.0	-1.0
chr5	90571702	90571897	ENSG00000164199.16|ADGRV1|EXOSC5|EXOSC5	900	+	5.236594	1.0019368	-1.0	-1.0
chr5	90739809	90739919	ENSG00000164199.16|ADGRV1|EXOSC5|EXOSC5	900	+	4.943914	1.0019368	-1.0	-1.0
chr5	90740489	90740714	ENSG00000164199.16|ADGRV1|EXOSC5|EXOSC5	900	+	4.9288487	1.0019368	-1.0	-1.0
chr5	90631370	90631480	ENSG00000164199.16|ADGRV1|EXOSC5|EXOSC5	900	+	4.902069	1.0019368	-1.0	-1.0
chr5	90739429	90739649	ENSG00000164199.16|ADGRV1|EXOSC5|EXOSC5	919	+	5.5306764	1.0934143	-1.0	-1.0
chr5	90735369	90735564	ENSG00000164199.16|ADGRV1|EXOSC5|EXOSC5	900	+	5.3304753	1.0019368	-1.0	-1.0
chr5	90571897	90572012	ENSG00000164199.16|ADGRV1|EXOSC5|EXOSC5	900	+	4.902068	1.0019368	-1.0	-1.0
chr5	90739679	90739779	ENSG00000164199.16|ADGRV1|EXOSC5|EXOSC5	900	+	4.9020696	1.0019368	-1.0	-1.0
chr5	90661548	90661748	ENSG00000164199.16|ADGRV1|EXOSC5|EXOSC5	952	+	5.733083	1.3210384	-1.0	-1.0
chr5	90582097	90582217	ENSG00000164199.16|ADGRV1|EXOSC5|EXOSC5	900	+	3.277516	1.0019368	-1.0	-1.0
chr5	90905778	90905893	ENSG00000164199.16|ADGRV1|EXOSC5|EXOSC5	900	+	4.902069	1.0019368	-1.0	-1.0
chr5	91015707	91015917	ENSG00000164199.16|ADGRV1|EXOSC5|EXOSC5	918	+	5.4412494	1.0838472	-1.0	-1.0
chr5	90735964	90736064	ENSG00000164199.16|ADGRV1|EXOSC5|EXOSC5	900	+	4.9020696	1.0019368	-1.0	-1.0
chr5	90574327	90574502	ENSG00000164199.16|ADGRV1|EXOSC5|EXOSC5	900	+	5.0973573	1.0019368	-1.0	-1.0
chr5	91013877	91014067	ENSG00000164199.16|ADGRV1|EXOSC5|EXOSC5	900	+	5.192635	1.0019368	-1.0	-1.0
chr5	94067742	94067872	ENSG00000113391.18|FAM172A|EXOSC5|EXOSC5	900	-	5.020294	1.0019368	-1.0	-1.0
chr5	94098051	94099491	ENSG00000113391.18|FAM172A|EXOSC5|EXOSC5	964	-	5.730933	1.4463588	-1.0	-1.0
chr5	93973728	93974068	ENSG00000113391.18|FAM172A|EXOSC5|EXOSC5	916	-	5.270659	1.0770478	-1.0	-1.0
chr5	94066017	94067272	ENSG00000113391.18|FAM172A|EXOSC5|EXOSC5	975	-	5.51685	1.5935926	-1.0	-1.0
chr5	94105461	94105771	ENSG00000113391.18|FAM172A|EXOSC5|EXOSC5	955	-	4.640974	1.3511233	-1.0	-1.0
chr5	94105791	94106201	ENSG00000113391.18|FAM172A|EXOSC5|EXOSC5	904	-	4.6263137	1.0165696	-1.0	-1.0
chr5	93975703	93976038	ENSG00000113391.18|FAM172A|EXOSC5|EXOSC5	900	-	5.179696	1.0019368	-1.0	-1.0
chr5	94102976	94104866	ENSG00000113391.18|FAM172A|EXOSC5|EXOSC5	986	-	6.0259213	1.8436397	-1.0	-1.0
chr5	94102366	94102491	ENSG00000113391.18|FAM172A|EXOSC5|EXOSC5	900	-	4.943914	1.0019368	-1.0	-1.0
chr5	94069417	94069627	ENSG00000113391.18|FAM172A|EXOSC5|EXOSC5	900	-	5.186761	1.0019368	-1.0	-1.0
chr5	94062342	94065067	ENSG00000113391.18|FAM172A|EXOSC5|EXOSC5	988	-	5.8825555	1.9047418	-1.0	-1.0
chr5	94104901	94105426	ENSG00000113391.18|FAM172A|EXOSC5|EXOSC5	977	-	5.2942643	1.6456438	-1.0	-1.0
chr5	93976293	93976403	ENSG00000113391.18|FAM172A|EXOSC5|EXOSC5	900	-	5.027603	1.0019368	-1.0	-1.0
chr5	93978093	93978193	ENSG00000113391.18|FAM172A|EXOSC5|EXOSC5	900	-	4.9020696	1.0019368	-1.0	-1.0
chr5	94106361	94106971	ENSG00000113391.18|FAM172A|EXOSC5|EXOSC5	936	-	4.7497644	1.195613	-1.0	-1.0
chr5	94062047	94062307	ENSG00000113391.18|FAM172A|EXOSC5|EXOSC5	911	-	4.2003703	1.0489254	-1.0	-1.0
chr5	94015313	94015483	ENSG00000113391.18|FAM172A|EXOSC5|EXOSC5	900	-	5.008233	1.0019368	-1.0	-1.0
chr5	94099531	94099946	ENSG00000113391.18|FAM172A|EXOSC5|EXOSC5	962	-	4.1067967	1.4259658	-1.0	-1.0
chr5	94065312	94065432	ENSG00000113391.18|FAM172A|EXOSC5|EXOSC5	900	-	5.204044	1.0019368	-1.0	-1.0
chr5	94097656	94097936	ENSG00000113391.18|FAM172A|EXOSC5|EXOSC5	991	-	6.3713593	2.0609453	-1.0	-1.0
chr5	93976148	93976288	ENSG00000113391.18|FAM172A|EXOSC5|EXOSC5	900	-	5.0225763	1.0019368	-1.0	-1.0
chr5	94065717	94065977	ENSG00000113391.18|FAM172A|EXOSC5|EXOSC5	900	-	4.528172	1.0019368	-1.0	-1.0
chr5	94101356	94101556	ENSG00000113391.18|FAM172A|EXOSC5|EXOSC5	900	-	5.397347	1.0019368	-1.0	-1.0
chr5	94100976	94101226	ENSG00000113391.18|FAM172A|EXOSC5|EXOSC5	960	-	5.807198	1.3998786	-1.0	-1.0
chr5	93976998	93977158	ENSG00000113391.18|FAM172A|EXOSC5|EXOSC5	900	-	5.0692143	1.0019368	-1.0	-1.0
chr5	93977393	93977543	ENSG00000113391.18|FAM172A|EXOSC5|EXOSC5	900	-	5.025775	1.0019368	-1.0	-1.0
chr5	94102496	94102676	ENSG00000113391.18|FAM172A|EXOSC5|EXOSC5	900	-	5.0619917	1.0019368	-1.0	-1.0
chr5	93752035	93752225	ENSG00000113391.18|FAM172A|EXOSC5|EXOSC5	900	-	5.6125717	1.0019368	-1.0	-1.0
chr5	94060822	94060922	ENSG00000113391.18|FAM172A|EXOSC5|EXOSC5	900	-	4.902068	1.0019368	-1.0	-1.0
chr5	94014213	94014328	ENSG00000113391.18|FAM172A|EXOSC5|EXOSC5	900	-	4.933453	1.0019368	-1.0	-1.0
chr5	94100066	94100896	ENSG00000113391.18|FAM172A|EXOSC5|EXOSC5	965	-	5.201319	1.4607967	-1.0	-1.0
chr5	93972303	93972498	ENSG00000113391.18|FAM172A|EXOSC5|EXOSC5	900	-	5.162658	1.0019368	-1.0	-1.0
chr5	94067317	94067687	ENSG00000113391.18|FAM172A|EXOSC5|EXOSC5	972	-	5.777398	1.5463158	-1.0	-1.0
chr5	94637238	94637433	ENSG00000133302.12|SLF1|EXOSC5|EXOSC5	900	+	5.3432055	1.0019368	-1.0	-1.0
chr5	94654947	94658882	ENSG00000133302.12|SLF1|EXOSC5|EXOSC5	994	+	5.520192	2.2225308	-1.0	-1.0
chr5	94637983	94638148	ENSG00000133302.12|SLF1|EXOSC5|EXOSC5	900	+	5.2148743	1.0019368	-1.0	-1.0
chr5	94637863	94637963	ENSG00000133302.12|SLF1|EXOSC5|EXOSC5	900	+	5.027603	1.0019368	-1.0	-1.0
chr5	94659142	94661647	ENSG00000133302.12|SLF1|EXOSC5|EXOSC5	998	+	5.8774624	2.8149607	-1.0	-1.0
chr5	94637538	94637713	ENSG00000133302.12|SLF1|EXOSC5|EXOSC5	900	+	5.3086834	1.0019368	-1.0	-1.0
chr5	95486145	95486295	ENSG00000198677.10|TTC37|EXOSC5|EXOSC5	900	-	4.9160175	1.0019368	-1.0	-1.0
chr5	95486485	95486625	ENSG00000198677.10|TTC37|EXOSC5|EXOSC5	900	-	4.9020696	1.0019368	-1.0	-1.0
chr5	95488040	95488235	ENSG00000198677.10|TTC37|EXOSC5|EXOSC5	900	-	4.985271	1.0018934	-1.0	-1.0
chr5	95486630	95486755	ENSG00000198677.10|TTC37|EXOSC5|EXOSC5	900	-	5.023581	1.0016228	-1.0	-1.0
chr5	95487035	95487210	ENSG00000198677.10|TTC37|EXOSC5|EXOSC5	900	-	3.6083465	1.0019368	-1.0	-1.0
chr5	95487380	95487750	ENSG00000198677.10|TTC37|EXOSC5|EXOSC5	955	-	5.66177	1.3492049	-1.0	-1.0
chr5	95488605	95488760	ENSG00000198677.10|TTC37|EXOSC5|EXOSC5	900	-	4.9020696	1.0019368	-1.0	-1.0
chr5	95486775	95486945	ENSG00000198677.10|TTC37|EXOSC5|EXOSC5	900	-	5.305666	1.0019368	-1.0	-1.0
chr5	95487920	95488025	ENSG00000198677.10|TTC37|EXOSC5|EXOSC5	900	-	4.902068	1.0019368	-1.0	-1.0
chr5	95485915	95486015	ENSG00000198677.10|TTC37|EXOSC5|EXOSC5	900	-	4.902069	1.0019368	-1.0	-1.0
chr5	95488290	95488485	ENSG00000198677.10|TTC37|EXOSC5|EXOSC5	900	-	5.4615016	1.0019368	-1.0	-1.0
chr5	95750057	95750177	ENSG00000164292.12|RHOBTB3|EXOSC5|EXOSC5	900	+	4.902068	1.0019368	-1.0	-1.0
chr5	95779126	95779246	ENSG00000164292.12|RHOBTB3|EXOSC5|EXOSC5	900	+	4.902069	1.0019368	-1.0	-1.0
chr5	96206076	96206181	ENSG00000251314.2|AC104123.1|EXOSC5|EXOSC5	900	+	4.902068	1.0019368	-1.0	-1.0
chr5	96206080	96206180	ENSG00000250551.1|MIR583HG|EXOSC5|EXOSC5	900	+	4.902068	1.0019368	-1.0	-1.0
chr5	97035166	97035266	ENSG00000113441.15|LNPEP|EXOSC5|EXOSC5	900	+	4.902069	1.0019368	-1.0	-1.0
chr5	97189604	97189994	ENSG00000251513.2|LIX1-AS1|EXOSC5|EXOSC5	971	+	5.2122025	1.5313079	-1.0	-1.0
chr5	97284594	97285039	ENSG00000251513.2|LIX1-AS1|EXOSC5|EXOSC5	900	+	5.130878	1.0019368	-1.0	-1.0
chr5	97192104	97192299	ENSG00000251513.2|LIX1-AS1|EXOSC5|EXOSC5	911	+	5.4535375	1.0490353	-1.0	-1.0
chr5	97192459	97192649	ENSG00000251513.2|LIX1-AS1|EXOSC5|EXOSC5	900	+	5.1309266	1.0019368	-1.0	-1.0
chr5	97270494	97271529	ENSG00000251513.2|LIX1-AS1|EXOSC5|EXOSC5	964	+	5.6119437	1.4469113	-1.0	-1.0
chr5	97235379	97235589	ENSG00000251513.2|LIX1-AS1|EXOSC5|EXOSC5	900	+	5.048688	1.0019368	-1.0	-1.0
chr5	97240594	97240774	ENSG00000251513.2|LIX1-AS1|EXOSC5|EXOSC5	900	+	4.921382	1.0019368	-1.0	-1.0
chr5	97191519	97191639	ENSG00000251513.2|LIX1-AS1|EXOSC5|EXOSC5	900	+	4.161975	1.0019368	-1.0	-1.0
chr5	97240409	97240559	ENSG00000251513.2|LIX1-AS1|EXOSC5|EXOSC5	910	+	3.6989563	1.0447536	-1.0	-1.0
chr5	97205524	97205679	ENSG00000251513.2|LIX1-AS1|EXOSC5|EXOSC5	900	+	5.0342727	1.0019368	-1.0	-1.0
chr5	97189249	97189409	ENSG00000251513.2|LIX1-AS1|EXOSC5|EXOSC5	900	+	5.159531	1.0019368	-1.0	-1.0
chr5	97351739	97351939	ENSG00000251513.2|LIX1-AS1|EXOSC5|EXOSC5	900	+	5.086918	1.0019368	-1.0	-1.0
chr5	97304709	97304809	ENSG00000251513.2|LIX1-AS1|EXOSC5|EXOSC5	900	+	4.902068	1.0019368	-1.0	-1.0
chr5	97285814	97286039	ENSG00000251513.2|LIX1-AS1|EXOSC5|EXOSC5	957	+	5.22092	1.3673147	-1.0	-1.0
chr5	97269609	97269749	ENSG00000251513.2|LIX1-AS1|EXOSC5|EXOSC5	900	+	4.9997067	1.0019368	-1.0	-1.0
chr5	97193484	97193644	ENSG00000251513.2|LIX1-AS1|EXOSC5|EXOSC5	900	+	4.9020696	1.0019368	-1.0	-1.0
chr5	97285124	97285764	ENSG00000251513.2|LIX1-AS1|EXOSC5|EXOSC5	950	+	5.2244577	1.3032885	-1.0	-1.0
chr5	97352604	97352739	ENSG00000251513.2|LIX1-AS1|EXOSC5|EXOSC5	900	+	5.085343	1.0019368	-1.0	-1.0
chr5	97154954	97155064	ENSG00000251513.2|LIX1-AS1|EXOSC5|EXOSC5	900	+	5.0660963	1.0019368	-1.0	-1.0
chr5	97269024	97269189	ENSG00000251513.2|LIX1-AS1|EXOSC5|EXOSC5	900	+	4.074992	1.0019368	-1.0	-1.0
chr5	97153774	97153909	ENSG00000251513.2|LIX1-AS1|EXOSC5|EXOSC5	900	+	5.0729976	1.0019368	-1.0	-1.0
chr5	97206599	97206699	ENSG00000251513.2|LIX1-AS1|EXOSC5|EXOSC5	900	+	5.027603	1.0019368	-1.0	-1.0
chr5	97353249	97353364	ENSG00000251513.2|LIX1-AS1|EXOSC5|EXOSC5	900	+	5.0276027	1.0019368	-1.0	-1.0
chr5	97208414	97208579	ENSG00000251513.2|LIX1-AS1|EXOSC5|EXOSC5	900	+	3.5720634	1.0019368	-1.0	-1.0
chr5	97271564	97272314	ENSG00000251513.2|LIX1-AS1|EXOSC5|EXOSC5	983	+	5.751951	1.7817638	-1.0	-1.0
chr5	97218244	97218349	ENSG00000251513.2|LIX1-AS1|EXOSC5|EXOSC5	900	+	4.9020696	1.0019368	-1.0	-1.0
chr5	97206989	97207304	ENSG00000251513.2|LIX1-AS1|EXOSC5|EXOSC5	957	+	5.4611435	1.3689601	-1.0	-1.0
chr5	97284269	97284584	ENSG00000251513.2|LIX1-AS1|EXOSC5|EXOSC5	958	+	5.87571	1.3794671	-1.0	-1.0
chr5	97331074	97331269	ENSG00000251513.2|LIX1-AS1|EXOSC5|EXOSC5	900	+	5.2859344	1.0019368	-1.0	-1.0
chr5	97291609	97292099	ENSG00000251513.2|LIX1-AS1|EXOSC5|EXOSC5	931	+	5.55107	1.1580877	-1.0	-1.0
chr5	97352809	97352934	ENSG00000251513.2|LIX1-AS1|EXOSC5|EXOSC5	900	+	4.902069	1.0019368	-1.0	-1.0
chr5	97331334	97331534	ENSG00000251513.2|LIX1-AS1|EXOSC5|EXOSC5	980	+	6.126761	1.7009374	-1.0	-1.0
chr5	97221369	97221674	ENSG00000251513.2|LIX1-AS1|EXOSC5|EXOSC5	947	+	5.6646256	1.272391	-1.0	-1.0
chr5	97272374	97272564	ENSG00000251513.2|LIX1-AS1|EXOSC5|EXOSC5	900	+	4.291041	1.0019368	-1.0	-1.0
chr5	97190494	97191034	ENSG00000251513.2|LIX1-AS1|EXOSC5|EXOSC5	933	+	5.6520395	1.1753803	-1.0	-1.0
chr5	97269319	97269519	ENSG00000251513.2|LIX1-AS1|EXOSC5|EXOSC5	984	+	5.614166	1.7902446	-1.0	-1.0
chr5	97353409	97353594	ENSG00000251513.2|LIX1-AS1|EXOSC5|EXOSC5	900	+	5.2406483	1.0019368	-1.0	-1.0
chr5	97270029	97270489	ENSG00000251513.2|LIX1-AS1|EXOSC5|EXOSC5	992	+	5.844141	2.122967	-1.0	-1.0
chr5	97286064	97286174	ENSG00000251513.2|LIX1-AS1|EXOSC5|EXOSC5	900	+	4.9020696	1.0019368	-1.0	-1.0
chr5	97292304	97292919	ENSG00000251513.2|LIX1-AS1|EXOSC5|EXOSC5	906	+	5.28735	1.0275799	-1.0	-1.0
chr5	97192874	97193134	ENSG00000251513.2|LIX1-AS1|EXOSC5|EXOSC5	927	+	4.3574114	1.1371874	-1.0	-1.0
chr5	97207774	97207879	ENSG00000251513.2|LIX1-AS1|EXOSC5|EXOSC5	900	+	4.902068	1.0019368	-1.0	-1.0
chr5	97283539	97283989	ENSG00000251513.2|LIX1-AS1|EXOSC5|EXOSC5	974	+	5.8437824	1.5822644	-1.0	-1.0
chr5	103160753	103160873	ENSG00000145725.19|PPIP5K2|EXOSC5|EXOSC5	900	+	5.0663476	1.0019368	-1.0	-1.0
chr5	103271912	103272037	ENSG00000181751.9|C5orf30|EXOSC5|EXOSC5	900	+	5.0468497	1.0019368	-1.0	-1.0
chr5	105200328	105200558	ENSG00000251574.6|AC099520.1|EXOSC5|EXOSC5	990	-	6.2860174	2.0030627	-1.0	-1.0
chr5	105221468	105221663	ENSG00000251574.6|AC099520.1|EXOSC5|EXOSC5	997	-	6.6882606	2.4970706	-1.0	-1.0
chr5	105200863	105201063	ENSG00000251574.6|AC099520.1|EXOSC5|EXOSC5	907	-	3.7461774	1.0316571	-1.0	-1.0
chr5	105202543	105202718	ENSG00000251574.6|AC099520.1|EXOSC5|EXOSC5	900	-	5.1615057	1.0019368	-1.0	-1.0
chr5	105092363	105092508	ENSG00000251574.6|AC099520.1|EXOSC5|EXOSC5	900	-	5.287695	1.0019368	-1.0	-1.0
chr5	105065718	105066053	ENSG00000251574.6|AC099520.1|EXOSC5|EXOSC5	923	-	5.461605	1.1123452	-1.0	-1.0
chr5	104804817	104804917	ENSG00000251574.6|AC099520.1|EXOSC5|EXOSC5	900	-	4.902069	1.0019368	-1.0	-1.0
chr5	105094073	105094223	ENSG00000251574.6|AC099520.1|EXOSC5|EXOSC5	900	-	5.4230537	1.0019368	-1.0	-1.0
chr5	105096368	105096558	ENSG00000251574.6|AC099520.1|EXOSC5|EXOSC5	906	-	4.616423	1.0267255	-1.0	-1.0
chr5	105095868	105096058	ENSG00000251574.6|AC099520.1|EXOSC5|EXOSC5	900	-	5.1238484	1.0019368	-1.0	-1.0
chr5	105201228	105201443	ENSG00000251574.6|AC099520.1|EXOSC5|EXOSC5	999	-	6.872938	2.830201	-1.0	-1.0
chr5	105066163	105066453	ENSG00000251574.6|AC099520.1|EXOSC5|EXOSC5	900	-	4.083487	1.0019119	-1.0	-1.0
chr5	105361613	105361888	ENSG00000251574.6|AC099520.1|EXOSC5|EXOSC5	900	-	5.3424563	1.0019368	-1.0	-1.0
chr5	105215668	105215788	ENSG00000251574.6|AC099520.1|EXOSC5|EXOSC5	900	-	5.2851486	1.0019368	-1.0	-1.0
chr5	105202823	105202968	ENSG00000251574.6|AC099520.1|EXOSC5|EXOSC5	900	-	5.6125717	1.0019368	-1.0	-1.0
chr5	105363468	105363833	ENSG00000251574.6|AC099520.1|EXOSC5|EXOSC5	959	-	5.736334	1.3892051	-1.0	-1.0
chr5	105090428	105090528	ENSG00000251574.6|AC099520.1|EXOSC5|EXOSC5	900	-	4.9020696	1.0019368	-1.0	-1.0
chr5	105203033	105203158	ENSG00000251574.6|AC099520.1|EXOSC5|EXOSC5	900	-	4.964835	1.0019368	-1.0	-1.0
chr5	105162228	105162363	ENSG00000251574.6|AC099520.1|EXOSC5|EXOSC5	900	-	5.28441	1.0019368	-1.0	-1.0
chr5	105361978	105363393	ENSG00000251574.6|AC099520.1|EXOSC5|EXOSC5	1000	-	6.531788	3.3417888	-1.0	-1.0
chr5	105199688	105199978	ENSG00000251574.6|AC099520.1|EXOSC5|EXOSC5	921	-	5.4116445	1.1007247	-1.0	-1.0
chr5	105094743	105095778	ENSG00000251574.6|AC099520.1|EXOSC5|EXOSC5	965	-	5.005531	1.4536061	-1.0	-1.0
chr5	104804282	104804447	ENSG00000251574.6|AC099520.1|EXOSC5|EXOSC5	900	-	4.9020686	1.0019368	-1.0	-1.0
chr5	105363933	105366233	ENSG00000251574.6|AC099520.1|EXOSC5|EXOSC5	968	-	4.8037167	1.4959674	-1.0	-1.0
chr5	105091453	105091603	ENSG00000251574.6|AC099520.1|EXOSC5|EXOSC5	900	-	4.9020686	1.0019368	-1.0	-1.0
chr5	105093848	105094043	ENSG00000251574.6|AC099520.1|EXOSC5|EXOSC5	900	-	5.3184876	1.0019368	-1.0	-1.0
chr5	105090298	105090403	ENSG00000251574.6|AC099520.1|EXOSC5|EXOSC5	900	-	4.9020696	1.0019368	-1.0	-1.0
chr5	105201473	105201903	ENSG00000251574.6|AC099520.1|EXOSC5|EXOSC5	994	-	6.428637	2.2355254	-1.0	-1.0
chr5	105250293	105250398	ENSG00000251574.6|AC099520.1|EXOSC5|EXOSC5	900	-	4.964836	1.0019368	-1.0	-1.0
chr5	105096183	105096323	ENSG00000251574.6|AC099520.1|EXOSC5|EXOSC5	900	-	4.4543514	1.0019368	-1.0	-1.0
chr5	105094543	105094738	ENSG00000251574.6|AC099520.1|EXOSC5|EXOSC5	900	-	5.1704655	1.0019368	-1.0	-1.0
chr5	105066548	105066738	ENSG00000251574.6|AC099520.1|EXOSC5|EXOSC5	900	-	5.010119	1.0019368	-1.0	-1.0
chr5	105215868	105216268	ENSG00000251574.6|AC099520.1|EXOSC5|EXOSC5	900	-	4.653491	1.0019368	-1.0	-1.0
chr5	104803597	104803712	ENSG00000251574.6|AC099520.1|EXOSC5|EXOSC5	900	-	5.0225754	1.0019368	-1.0	-1.0
chr5	105161493	105161683	ENSG00000251574.6|AC099520.1|EXOSC5|EXOSC5	900	-	5.4425893	1.0019368	-1.0	-1.0
chr5	105090427	105090527	ENSG00000253584.1|AC091987.1|EXOSC5|EXOSC5	900	-	4.9020696	1.0019368	-1.0	-1.0
chr5	105096182	105096322	ENSG00000253584.1|AC091987.1|EXOSC5|EXOSC5	900	-	4.4455523	1.0019368	-1.0	-1.0
chr5	105096367	105096557	ENSG00000253584.1|AC091987.1|EXOSC5|EXOSC5	900	-	4.6137767	1.0019368	-1.0	-1.0
chr5	105091452	105091607	ENSG00000253584.1|AC091987.1|EXOSC5|EXOSC5	900	-	4.9020686	1.0019368	-1.0	-1.0
chr5	105066547	105066737	ENSG00000253584.1|AC091987.1|EXOSC5|EXOSC5	900	-	5.016652	1.0019368	-1.0	-1.0
chr5	105200327	105200557	ENSG00000253584.1|AC091987.1|EXOSC5|EXOSC5	990	-	6.287295	1.9967424	-1.0	-1.0
chr5	105200862	105201067	ENSG00000253584.1|AC091987.1|EXOSC5|EXOSC5	904	-	3.9081445	1.0178183	-1.0	-1.0
chr5	105094072	105094222	ENSG00000253584.1|AC091987.1|EXOSC5|EXOSC5	900	-	5.4321027	1.0019368	-1.0	-1.0
chr5	105202812	105203002	ENSG00000253584.1|AC091987.1|EXOSC5|EXOSC5	900	-	5.5330176	1.0019368	-1.0	-1.0
chr5	105095867	105096057	ENSG00000253584.1|AC091987.1|EXOSC5|EXOSC5	900	-	5.125217	1.0019368	-1.0	-1.0
chr5	105215887	105216267	ENSG00000253584.1|AC091987.1|EXOSC5|EXOSC5	900	-	4.6995416	1.0019368	-1.0	-1.0
chr5	105092362	105092507	ENSG00000253584.1|AC091987.1|EXOSC5|EXOSC5	900	-	5.278384	1.0019368	-1.0	-1.0
chr5	105221467	105221662	ENSG00000253584.1|AC091987.1|EXOSC5|EXOSC5	997	-	6.6939816	2.498444	-1.0	-1.0
chr5	105094742	105095782	ENSG00000253584.1|AC091987.1|EXOSC5|EXOSC5	964	-	5.0071993	1.4429536	-1.0	-1.0
chr5	105090297	105090402	ENSG00000253584.1|AC091987.1|EXOSC5|EXOSC5	900	-	4.9020696	1.0019368	-1.0	-1.0
chr5	105066162	105066442	ENSG00000253584.1|AC091987.1|EXOSC5|EXOSC5	900	-	4.055193	1.0019368	-1.0	-1.0
chr5	105094542	105094737	ENSG00000253584.1|AC091987.1|EXOSC5|EXOSC5	900	-	5.179432	1.0019368	-1.0	-1.0
chr5	105199687	105200012	ENSG00000253584.1|AC091987.1|EXOSC5|EXOSC5	921	-	5.4131827	1.1007061	-1.0	-1.0
chr5	105162232	105162362	ENSG00000253584.1|AC091987.1|EXOSC5|EXOSC5	900	-	5.321097	1.0019368	-1.0	-1.0
chr5	105203037	105203157	ENSG00000253584.1|AC091987.1|EXOSC5|EXOSC5	900	-	4.952282	1.0019368	-1.0	-1.0
chr5	105215657	105215792	ENSG00000253584.1|AC091987.1|EXOSC5|EXOSC5	900	-	5.2047124	1.0019368	-1.0	-1.0
chr5	105093847	105094042	ENSG00000253584.1|AC091987.1|EXOSC5|EXOSC5	900	-	5.317884	1.0019368	-1.0	-1.0
chr5	105201472	105201902	ENSG00000253584.1|AC091987.1|EXOSC5|EXOSC5	994	-	6.433932	2.2441525	-1.0	-1.0
chr5	105201227	105201442	ENSG00000253584.1|AC091987.1|EXOSC5|EXOSC5	998	-	6.8715696	2.8026764	-1.0	-1.0
chr5	105202547	105202727	ENSG00000253584.1|AC091987.1|EXOSC5|EXOSC5	900	-	5.153629	1.0019368	-1.0	-1.0
chr5	105065717	105066052	ENSG00000253584.1|AC091987.1|EXOSC5|EXOSC5	921	-	5.451593	1.1002328	-1.0	-1.0
chr5	105161492	105161682	ENSG00000253584.1|AC091987.1|EXOSC5|EXOSC5	900	-	5.4684014	1.0019368	-1.0	-1.0
chr5	108278858	108279423	ENSG00000145743.15|FBXL17|EXOSC5|EXOSC5	900	-	5.108508	1.0019368	-1.0	-1.0
chr5	108283423	108283548	ENSG00000145743.15|FBXL17|EXOSC5|EXOSC5	900	-	5.0242515	1.0019368	-1.0	-1.0
chr5	108281563	108281723	ENSG00000145743.15|FBXL17|EXOSC5|EXOSC5	900	-	4.995382	1.0019368	-1.0	-1.0
chr5	108279458	108279583	ENSG00000145743.15|FBXL17|EXOSC5|EXOSC5	900	-	4.9020696	1.0019368	-1.0	-1.0
chr5	108283753	108283933	ENSG00000145743.15|FBXL17|EXOSC5|EXOSC5	900	-	5.1135845	1.0019368	-1.0	-1.0
chr5	108988157	108988922	ENSG00000151422.12|FER|EXOSC5|EXOSC5	938	+	5.607949	1.2081071	-1.0	-1.0
chr5	108803139	108803289	ENSG00000151422.12|FER|EXOSC5|EXOSC5	900	+	5.38057	1.0019368	-1.0	-1.0
chr5	108803654	108803804	ENSG00000151422.12|FER|EXOSC5|EXOSC5	900	+	4.989943	1.0019368	-1.0	-1.0
chr5	109120714	109120909	ENSG00000151422.12|FER|EXOSC5|EXOSC5	900	+	5.158431	1.0019368	-1.0	-1.0
chr5	108803929	108805114	ENSG00000151422.12|FER|EXOSC5|EXOSC5	935	+	5.2700706	1.1848807	-1.0	-1.0
chr5	108988927	108989147	ENSG00000151422.12|FER|EXOSC5|EXOSC5	900	+	5.224039	1.0019368	-1.0	-1.0
chr5	109030137	109030272	ENSG00000151422.12|FER|EXOSC5|EXOSC5	900	+	4.9020696	1.0019368	-1.0	-1.0
chr5	109121979	109122084	ENSG00000151422.12|FER|EXOSC5|EXOSC5	900	+	4.902068	1.0019368	-1.0	-1.0
chr5	108987872	108988127	ENSG00000151422.12|FER|EXOSC5|EXOSC5	925	+	5.4431095	1.1245221	-1.0	-1.0
chr5	108811179	108811279	ENSG00000151422.12|FER|EXOSC5|EXOSC5	900	+	4.902068	1.0019368	-1.0	-1.0
chr5	108807394	108807534	ENSG00000151422.12|FER|EXOSC5|EXOSC5	900	+	5.049913	1.0019368	-1.0	-1.0
chr5	109121169	109121459	ENSG00000151422.12|FER|EXOSC5|EXOSC5	944	+	5.64756	1.251258	-1.0	-1.0
chr5	108986747	108986932	ENSG00000151422.12|FER|EXOSC5|EXOSC5	900	+	5.032343	1.0019368	-1.0	-1.0
chr5	108808474	108809129	ENSG00000151422.12|FER|EXOSC5|EXOSC5	921	+	5.4412274	1.1040527	-1.0	-1.0
chr5	109121469	109121664	ENSG00000151422.12|FER|EXOSC5|EXOSC5	900	+	5.082571	1.0019368	-1.0	-1.0
chr5	108810279	108810404	ENSG00000151422.12|FER|EXOSC5|EXOSC5	900	+	4.902069	1.0019368	-1.0	-1.0
chr5	108803429	108803599	ENSG00000151422.12|FER|EXOSC5|EXOSC5	900	+	5.071784	1.0019368	-1.0	-1.0
chr5	109120114	109120564	ENSG00000151422.12|FER|EXOSC5|EXOSC5	900	+	5.2680264	1.0019368	-1.0	-1.0
chr5	108807834	108808339	ENSG00000151422.12|FER|EXOSC5|EXOSC5	927	+	5.512386	1.1350877	-1.0	-1.0
chr5	109122374	109122559	ENSG00000151422.12|FER|EXOSC5|EXOSC5	914	+	5.4657593	1.0661407	-1.0	-1.0
chr5	109122564	109122669	ENSG00000151422.12|FER|EXOSC5|EXOSC5	900	+	4.964836	1.0019368	-1.0	-1.0
chr5	108807639	108807834	ENSG00000151422.12|FER|EXOSC5|EXOSC5	954	+	5.480409	1.3333582	-1.0	-1.0
chr5	108783735	108783890	ENSG00000151422.12|FER|EXOSC5|EXOSC5	900	+	5.094966	1.0019368	-1.0	-1.0
chr5	109119929	109120054	ENSG00000151422.12|FER|EXOSC5|EXOSC5	900	+	4.9020696	1.0019368	-1.0	-1.0
chr5	108807124	108807234	ENSG00000151422.12|FER|EXOSC5|EXOSC5	900	+	4.902069	1.0019368	-1.0	-1.0
chr5	108806874	108807069	ENSG00000151422.12|FER|EXOSC5|EXOSC5	900	+	4.1751122	1.0019368	-1.0	-1.0
chr5	108934119	108934259	ENSG00000151422.12|FER|EXOSC5|EXOSC5	900	+	4.9379354	1.0019368	-1.0	-1.0
chr5	108987022	108987247	ENSG00000151422.12|FER|EXOSC5|EXOSC5	974	+	4.562552	1.5894548	-1.0	-1.0
chr5	109119624	109119824	ENSG00000151422.12|FER|EXOSC5|EXOSC5	900	+	5.376425	1.0019368	-1.0	-1.0
chr5	108808344	108808469	ENSG00000151422.12|FER|EXOSC5|EXOSC5	900	+	5.228648	1.0019368	-1.0	-1.0
chr5	108987612	108987782	ENSG00000151422.12|FER|EXOSC5|EXOSC5	900	+	4.9773893	1.0019368	-1.0	-1.0
chr5	109403453	109403578	ENSG00000198961.9|PJA2|EXOSC5|EXOSC5	900	-	5.0033293	1.0019368	-1.0	-1.0
chr5	109399693	109399808	ENSG00000198961.9|PJA2|EXOSC5|EXOSC5	900	-	3.9646108	1.0019368	-1.0	-1.0
chr5	109399513	109399668	ENSG00000198961.9|PJA2|EXOSC5|EXOSC5	918	-	4.077132	1.0875322	-1.0	-1.0
chr5	109737788	109738098	ENSG00000112893.9|MAN2A1|EXOSC5|EXOSC5	908	+	5.360552	1.0363991	-1.0	-1.0
chr5	109759351	109759546	ENSG00000112893.9|MAN2A1|EXOSC5|EXOSC5	900	+	5.000894	1.0019368	-1.0	-1.0
chr5	109740343	109740498	ENSG00000112893.9|MAN2A1|EXOSC5|EXOSC5	900	+	4.9628243	1.0019368	-1.0	-1.0
chr5	112204547	112204650	ENSG00000251187.5|AC010261.2|EXOSC5|EXOSC5	970	+	6.027613	1.5187843	-1.0	-1.0
chr5	113014290	113014400	ENSG00000172795.15|DCP2|EXOSC5|EXOSC5	927	+	2.878116	1.1369052	-1.0	-1.0
chr5	113018570	113018760	ENSG00000172795.15|DCP2|EXOSC5|EXOSC5	971	+	2.687275	1.5368676	-1.0	-1.0
chr5	113016130	113016230	ENSG00000172795.15|DCP2|EXOSC5|EXOSC5	900	+	2.45943	1.0019368	-1.0	-1.0
chr5	113014515	113014650	ENSG00000172795.15|DCP2|EXOSC5|EXOSC5	946	+	3.6009064	1.2655158	-1.0	-1.0
chr5	113015050	113015180	ENSG00000172795.15|DCP2|EXOSC5|EXOSC5	919	+	2.5470898	1.0922827	-1.0	-1.0
chr5	112985906	112986010	ENSG00000172795.15|DCP2|EXOSC5|EXOSC5	900	+	4.902069	1.0019368	-1.0	-1.0
chr5	113018385	113018530	ENSG00000172795.15|DCP2|EXOSC5|EXOSC5	933	+	4.6970696	1.1756151	-1.0	-1.0
chr5	113014050	113014240	ENSG00000172795.15|DCP2|EXOSC5|EXOSC5	957	+	2.694179	1.3680477	-1.0	-1.0
chr5	113014675	113014860	ENSG00000172795.15|DCP2|EXOSC5|EXOSC5	985	+	2.9207942	1.812384	-1.0	-1.0
chr5	113020315	113020415	ENSG00000172795.15|DCP2|EXOSC5|EXOSC5	900	+	2.5024986	1.0019368	-1.0	-1.0
chr5	113573949	113574449	ENSG00000047188.15|YTHDC2|EXOSC5|EXOSC5	938	+	4.308287	1.2100849	-1.0	-1.0
chr5	113575054	113575164	ENSG00000047188.15|YTHDC2|EXOSC5|EXOSC5	900	+	5.0276027	1.0019368	-1.0	-1.0
chr5	113570944	113572154	ENSG00000047188.15|YTHDC2|EXOSC5|EXOSC5	992	+	5.3406796	2.085263	-1.0	-1.0
chr5	113570569	113570684	ENSG00000047188.15|YTHDC2|EXOSC5|EXOSC5	942	+	5.2538266	1.2395192	-1.0	-1.0
chr5	113568819	113569144	ENSG00000047188.15|YTHDC2|EXOSC5|EXOSC5	927	+	5.5139117	1.1351517	-1.0	-1.0
chr5	113574509	113574694	ENSG00000047188.15|YTHDC2|EXOSC5|EXOSC5	900	+	5.0024962	1.0019368	-1.0	-1.0
chr5	113570194	113570374	ENSG00000047188.15|YTHDC2|EXOSC5|EXOSC5	900	+	2.9527094	1.0019368	-1.0	-1.0
chr5	113572544	113573194	ENSG00000047188.15|YTHDC2|EXOSC5|EXOSC5	996	+	6.111309	2.4402988	-1.0	-1.0
chr5	113578664	113578769	ENSG00000047188.15|YTHDC2|EXOSC5|EXOSC5	900	+	4.902069	1.0019368	-1.0	-1.0
chr5	113576214	113576444	ENSG00000047188.15|YTHDC2|EXOSC5|EXOSC5	900	+	5.147135	1.0019368	-1.0	-1.0
chr5	113569419	113569964	ENSG00000047188.15|YTHDC2|EXOSC5|EXOSC5	988	+	5.514093	1.9276105	-1.0	-1.0
chr5	113572164	113572414	ENSG00000047188.15|YTHDC2|EXOSC5|EXOSC5	996	+	6.6322227	2.4489586	-1.0	-1.0
chr5	113573364	113573904	ENSG00000047188.15|YTHDC2|EXOSC5|EXOSC5	955	+	4.396957	1.3498755	-1.0	-1.0
chr5	115878676	115878871	ENSG00000177879.15|AP3S1|EXOSC5|EXOSC5	900	+	5.3090754	1.0019368	-1.0	-1.0
chr5	115880706	115880806	ENSG00000177879.15|AP3S1|EXOSC5|EXOSC5	900	+	4.9020696	1.0019368	-1.0	-1.0
chr5	115878946	115879186	ENSG00000177879.15|AP3S1|EXOSC5|EXOSC5	900	+	4.902069	1.0019368	-1.0	-1.0
chr5	115880201	115880431	ENSG00000177879.15|AP3S1|EXOSC5|EXOSC5	994	+	6.420382	2.2405	-1.0	-1.0
chr5	115881456	115881566	ENSG00000177879.15|AP3S1|EXOSC5|EXOSC5	900	+	5.143081	1.0019368	-1.0	-1.0
chr5	115851291	115851596	ENSG00000177879.15|AP3S1|EXOSC5|EXOSC5	900	+	4.9229918	1.0019368	-1.0	-1.0
chr5	115879286	115879461	ENSG00000177879.15|AP3S1|EXOSC5|EXOSC5	900	+	4.9289694	1.0019368	-1.0	-1.0
chr5	115851896	115852036	ENSG00000177879.15|AP3S1|EXOSC5|EXOSC5	900	+	4.9439135	1.0019368	-1.0	-1.0
chr5	115880946	115881191	ENSG00000177879.15|AP3S1|EXOSC5|EXOSC5	987	+	4.17146	1.880445	-1.0	-1.0
chr5	115881816	115882081	ENSG00000177879.15|AP3S1|EXOSC5|EXOSC5	934	+	5.722106	1.1821579	-1.0	-1.0
chr5	115878346	115878656	ENSG00000177879.15|AP3S1|EXOSC5|EXOSC5	987	+	5.300734	1.8834624	-1.0	-1.0
chr5	115879536	115879986	ENSG00000177879.15|AP3S1|EXOSC5|EXOSC5	991	+	5.5109463	2.0387797	-1.0	-1.0
chr5	115882171	115882461	ENSG00000177879.15|AP3S1|EXOSC5|EXOSC5	900	+	5.068582	1.0019368	-1.0	-1.0
chr5	116148583	116148698	ENSG00000145781.8|COMMD10|EXOSC5|EXOSC5	900	+	4.9020696	1.0019368	-1.0	-1.0
chr5	116123955	116124125	ENSG00000145781.8|COMMD10|EXOSC5|EXOSC5	900	+	4.902068	1.0019368	-1.0	-1.0
chr5	116140928	116141043	ENSG00000145781.8|COMMD10|EXOSC5|EXOSC5	900	+	4.902069	1.0019368	-1.0	-1.0
chr5	116112165	116112270	ENSG00000145781.8|COMMD10|EXOSC5|EXOSC5	900	+	5.1388016	1.0019368	-1.0	-1.0
chr5	116105760	116105955	ENSG00000145781.8|COMMD10|EXOSC5|EXOSC5	900	+	5.383317	1.0019368	-1.0	-1.0
chr5	116106625	116106750	ENSG00000145781.8|COMMD10|EXOSC5|EXOSC5	900	+	4.9020696	1.0019368	-1.0	-1.0
chr5	116113155	116113605	ENSG00000145781.8|COMMD10|EXOSC5|EXOSC5	912	+	4.923005	1.0537927	-1.0	-1.0
chr5	116124500	116124665	ENSG00000145781.8|COMMD10|EXOSC5|EXOSC5	900	+	5.187069	1.0019368	-1.0	-1.0
chr5	116113690	116114580	ENSG00000145781.8|COMMD10|EXOSC5|EXOSC5	980	+	5.8202295	1.6974555	-1.0	-1.0
chr5	116104070	116104235	ENSG00000145781.8|COMMD10|EXOSC5|EXOSC5	900	+	5.2258453	1.0019368	-1.0	-1.0
chr5	116105350	116105665	ENSG00000145781.8|COMMD10|EXOSC5|EXOSC5	945	+	5.597398	1.2602189	-1.0	-1.0
chr5	116123090	116123205	ENSG00000145781.8|COMMD10|EXOSC5|EXOSC5	900	+	4.9020696	1.0019368	-1.0	-1.0
chr5	116115305	116115500	ENSG00000145781.8|COMMD10|EXOSC5|EXOSC5	900	+	5.4006524	1.0019368	-1.0	-1.0
chr5	116152183	116152313	ENSG00000145781.8|COMMD10|EXOSC5|EXOSC5	900	+	4.9917364	1.0019368	-1.0	-1.0
chr5	116109040	116109355	ENSG00000145781.8|COMMD10|EXOSC5|EXOSC5	975	+	6.0211096	1.594022	-1.0	-1.0
chr5	116145313	116145433	ENSG00000145781.8|COMMD10|EXOSC5|EXOSC5	900	+	4.97739	1.0019368	-1.0	-1.0
chr5	116255463	116255633	ENSG00000145781.8|COMMD10|EXOSC5|EXOSC5	900	+	5.056386	1.0019368	-1.0	-1.0
chr5	116103730	116103870	ENSG00000145781.8|COMMD10|EXOSC5|EXOSC5	900	+	5.108789	1.0019368	-1.0	-1.0
chr5	116145463	116145618	ENSG00000145781.8|COMMD10|EXOSC5|EXOSC5	900	+	4.942562	1.0019368	-1.0	-1.0
chr5	116106135	116106515	ENSG00000145781.8|COMMD10|EXOSC5|EXOSC5	963	+	5.721846	1.4348499	-1.0	-1.0
chr5	116112885	116113135	ENSG00000145781.8|COMMD10|EXOSC5|EXOSC5	915	+	5.464165	1.0717124	-1.0	-1.0
chr5	116107765	116107925	ENSG00000145781.8|COMMD10|EXOSC5|EXOSC5	900	+	5.271429	1.0019368	-1.0	-1.0
chr5	116109565	116109800	ENSG00000145781.8|COMMD10|EXOSC5|EXOSC5	925	+	4.2209744	1.1245283	-1.0	-1.0
chr5	116104965	116105170	ENSG00000145781.8|COMMD10|EXOSC5|EXOSC5	900	+	5.362695	1.0019368	-1.0	-1.0
chr5	116145063	116145208	ENSG00000145781.8|COMMD10|EXOSC5|EXOSC5	900	+	5.3439865	1.0019368	-1.0	-1.0
chr5	116111155	116112130	ENSG00000145781.8|COMMD10|EXOSC5|EXOSC5	945	+	5.604944	1.2614737	-1.0	-1.0
chr5	116109885	116110850	ENSG00000145781.8|COMMD10|EXOSC5|EXOSC5	931	+	5.3075075	1.1610622	-1.0	-1.0
chr5	116112315	116112510	ENSG00000145781.8|COMMD10|EXOSC5|EXOSC5	900	+	3.543411	1.0019368	-1.0	-1.0
chr5	116125135	116125330	ENSG00000145781.8|COMMD10|EXOSC5|EXOSC5	962	+	5.899591	1.4215083	-1.0	-1.0
chr5	118958414	118958684	ENSG00000169570.9|DTWD2|EXOSC5|EXOSC5	961	-	5.794234	1.4126711	-1.0	-1.0
chr5	118960209	118960339	ENSG00000169570.9|DTWD2|EXOSC5|EXOSC5	900	-	5.1332083	1.0019368	-1.0	-1.0
chr5	118908783	118909048	ENSG00000169570.9|DTWD2|EXOSC5|EXOSC5	900	-	4.807126	1.0019368	-1.0	-1.0
chr5	118960564	118960739	ENSG00000169570.9|DTWD2|EXOSC5|EXOSC5	900	-	5.229547	1.0019368	-1.0	-1.0
chr5	118909888	118910083	ENSG00000169570.9|DTWD2|EXOSC5|EXOSC5	900	-	5.1074286	1.0019368	-1.0	-1.0
chr5	118910928	118911043	ENSG00000169570.9|DTWD2|EXOSC5|EXOSC5	900	-	4.9020696	1.0019368	-1.0	-1.0
chr5	118911878	118912028	ENSG00000169570.9|DTWD2|EXOSC5|EXOSC5	900	-	4.902069	1.0019368	-1.0	-1.0
chr5	118958759	118958904	ENSG00000169570.9|DTWD2|EXOSC5|EXOSC5	900	-	5.126366	1.0019368	-1.0	-1.0
chr5	118960024	118960154	ENSG00000169570.9|DTWD2|EXOSC5|EXOSC5	900	-	4.902069	1.0019368	-1.0	-1.0
chr5	118970494	118970594	ENSG00000169570.9|DTWD2|EXOSC5|EXOSC5	900	-	4.9020696	1.0019368	-1.0	-1.0
chr5	118908538	118908738	ENSG00000169570.9|DTWD2|EXOSC5|EXOSC5	944	-	5.491727	1.2486432	-1.0	-1.0
chr5	118895093	118895203	ENSG00000169570.9|DTWD2|EXOSC5|EXOSC5	900	-	4.964836	1.0019368	-1.0	-1.0
chr5	118972394	118972524	ENSG00000169570.9|DTWD2|EXOSC5|EXOSC5	900	-	5.337425	1.0019368	-1.0	-1.0
chr5	118959354	118959454	ENSG00000169570.9|DTWD2|EXOSC5|EXOSC5	900	-	5.1430826	1.0019368	-1.0	-1.0
chr5	118960399	118960509	ENSG00000169570.9|DTWD2|EXOSC5|EXOSC5	900	-	5.0660963	1.0019368	-1.0	-1.0
chr5	118910553	118910728	ENSG00000169570.9|DTWD2|EXOSC5|EXOSC5	900	-	5.079354	1.0019368	-1.0	-1.0
chr5	118959729	118959899	ENSG00000169570.9|DTWD2|EXOSC5|EXOSC5	900	-	5.087851	1.0019368	-1.0	-1.0
chr5	118959114	118959299	ENSG00000169570.9|DTWD2|EXOSC5|EXOSC5	900	-	5.4600496	1.0019368	-1.0	-1.0
chr5	119161381	119161481	ENSG00000172869.14|DMXL1|EXOSC5|EXOSC5	900	+	4.9020696	1.0019368	-1.0	-1.0
chr5	119200021	119200441	ENSG00000172869.14|DMXL1|EXOSC5|EXOSC5	911	+	5.377088	1.0520699	-1.0	-1.0
chr5	119085342	119085647	ENSG00000172869.14|DMXL1|EXOSC5|EXOSC5	900	+	4.902846	1.0019368	-1.0	-1.0
chr5	119091122	119091257	ENSG00000172869.14|DMXL1|EXOSC5|EXOSC5	900	+	4.9962196	1.0019368	-1.0	-1.0
chr5	119086227	119088752	ENSG00000172869.14|DMXL1|EXOSC5|EXOSC5	975	+	5.047133	1.6023846	-1.0	-1.0
chr5	119158531	119158656	ENSG00000172869.14|DMXL1|EXOSC5|EXOSC5	900	+	5.122409	1.0019368	-1.0	-1.0
chr5	119091502	119091737	ENSG00000172869.14|DMXL1|EXOSC5|EXOSC5	927	+	5.4517517	1.1376982	-1.0	-1.0
chr5	119091307	119091497	ENSG00000172869.14|DMXL1|EXOSC5|EXOSC5	908	+	3.7002938	1.0341184	-1.0	-1.0
chr5	119127064	119127194	ENSG00000172869.14|DMXL1|EXOSC5|EXOSC5	900	+	4.955869	1.0019368	-1.0	-1.0
chr5	119158381	119158501	ENSG00000172869.14|DMXL1|EXOSC5|EXOSC5	900	+	4.952283	1.0019368	-1.0	-1.0
chr5	119158851	119159051	ENSG00000172869.14|DMXL1|EXOSC5|EXOSC5	934	+	5.6255894	1.1816558	-1.0	-1.0
chr5	119085902	119086042	ENSG00000172869.14|DMXL1|EXOSC5|EXOSC5	900	+	4.920003	1.0019368	-1.0	-1.0
chr5	119201391	119201636	ENSG00000172869.14|DMXL1|EXOSC5|EXOSC5	932	+	5.448523	1.1661317	-1.0	-1.0
chr5	119157481	119157651	ENSG00000172869.14|DMXL1|EXOSC5|EXOSC5	900	+	4.902068	1.0019368	-1.0	-1.0
chr5	119091942	119092207	ENSG00000172869.14|DMXL1|EXOSC5|EXOSC5	900	+	5.3540215	1.0019368	-1.0	-1.0
chr5	119161991	119162146	ENSG00000172869.14|DMXL1|EXOSC5|EXOSC5	900	+	5.0353594	1.0019368	-1.0	-1.0
chr5	119159111	119159241	ENSG00000172869.14|DMXL1|EXOSC5|EXOSC5	900	+	5.0760336	1.0019368	-1.0	-1.0
chr5	119296972	119297157	ENSG00000145779.7|TNFAIP8|EXOSC5|EXOSC5	900	+	5.2428136	1.0019368	-1.0	-1.0
chr5	119294492	119294682	ENSG00000145779.7|TNFAIP8|EXOSC5|EXOSC5	900	+	3.6054454	1.0019368	-1.0	-1.0
chr5	119300282	119300382	ENSG00000145779.7|TNFAIP8|EXOSC5|EXOSC5	900	+	4.9020696	1.0019368	-1.0	-1.0
chr5	119469667	119470392	ENSG00000133835.14|HSD17B4|EXOSC5|EXOSC5	957	+	4.9095163	1.3689778	-1.0	-1.0
chr5	119469262	119469457	ENSG00000133835.14|HSD17B4|EXOSC5|EXOSC5	900	+	5.096891	1.0019368	-1.0	-1.0
chr5	119468332	119468667	ENSG00000133835.14|HSD17B4|EXOSC5|EXOSC5	926	+	5.563519	1.1295662	-1.0	-1.0
chr5	119465657	119466372	ENSG00000133835.14|HSD17B4|EXOSC5|EXOSC5	925	+	4.13017	1.1227088	-1.0	-1.0
chr5	119504542	119504867	ENSG00000133835.14|HSD17B4|EXOSC5|EXOSC5	921	+	4.959401	1.1041585	-1.0	-1.0
chr5	119466422	119466737	ENSG00000133835.14|HSD17B4|EXOSC5|EXOSC5	900	+	5.400372	1.0019368	-1.0	-1.0
chr5	119468892	119469052	ENSG00000133835.14|HSD17B4|EXOSC5|EXOSC5	900	+	5.1672993	1.0019368	-1.0	-1.0
chr5	119505157	119506092	ENSG00000133835.14|HSD17B4|EXOSC5|EXOSC5	963	+	5.428251	1.4293834	-1.0	-1.0
chr5	119466967	119467522	ENSG00000133835.14|HSD17B4|EXOSC5|EXOSC5	938	+	5.584146	1.2109835	-1.0	-1.0
chr5	119503962	119504137	ENSG00000133835.14|HSD17B4|EXOSC5|EXOSC5	900	+	5.0157638	1.0019368	-1.0	-1.0
chr5	119503042	119503232	ENSG00000133835.14|HSD17B4|EXOSC5|EXOSC5	900	+	5.431026	1.0019368	-1.0	-1.0
chr5	119504997	119505152	ENSG00000133835.14|HSD17B4|EXOSC5|EXOSC5	900	+	4.949145	1.0019368	-1.0	-1.0
chr5	119465127	119465417	ENSG00000133835.14|HSD17B4|EXOSC5|EXOSC5	919	+	4.7186604	1.0894659	-1.0	-1.0
chr5	120601157	120601347	ENSG00000184838.14|PRR16|EXOSC5|EXOSC5	900	+	5.169478	1.0019368	-1.0	-1.0
chr5	120560892	120561042	ENSG00000184838.14|PRR16|EXOSC5|EXOSC5	900	+	5.0247355	1.0019368	-1.0	-1.0
chr5	120604572	120604767	ENSG00000184838.14|PRR16|EXOSC5|EXOSC5	915	+	5.6202803	1.0715871	-1.0	-1.0
chr5	120603842	120604422	ENSG00000184838.14|PRR16|EXOSC5|EXOSC5	958	+	5.71693	1.3740821	-1.0	-1.0
chr5	120604872	120605357	ENSG00000184838.14|PRR16|EXOSC5|EXOSC5	904	+	5.153307	1.0199828	-1.0	-1.0
chr5	120494223	120494423	ENSG00000184838.14|PRR16|EXOSC5|EXOSC5	987	+	6.3091288	1.8939924	-1.0	-1.0
chr5	120601942	120602317	ENSG00000184838.14|PRR16|EXOSC5|EXOSC5	900	+	5.0951014	1.0019368	-1.0	-1.0
chr5	120605962	120606087	ENSG00000184838.14|PRR16|EXOSC5|EXOSC5	900	+	5.0969563	1.0019368	-1.0	-1.0
chr5	120560047	120560382	ENSG00000184838.14|PRR16|EXOSC5|EXOSC5	952	+	5.5994644	1.32134	-1.0	-1.0
chr5	120559752	120560032	ENSG00000184838.14|PRR16|EXOSC5|EXOSC5	912	+	5.3711963	1.0558999	-1.0	-1.0
chr5	120601722	120601932	ENSG00000184838.14|PRR16|EXOSC5|EXOSC5	960	+	5.8840785	1.3927531	-1.0	-1.0
chr5	120560537	120560782	ENSG00000184838.14|PRR16|EXOSC5|EXOSC5	933	+	5.3345566	1.1730425	-1.0	-1.0
chr5	120605372	120605582	ENSG00000184838.14|PRR16|EXOSC5|EXOSC5	900	+	5.2758765	1.0019368	-1.0	-1.0
chr5	120602317	120603722	ENSG00000184838.14|PRR16|EXOSC5|EXOSC5	917	+	5.4649963	1.0827792	-1.0	-1.0
chr5	120560387	120560507	ENSG00000184838.14|PRR16|EXOSC5|EXOSC5	900	+	4.97739	1.0019368	-1.0	-1.0
chr5	120601497	120601692	ENSG00000184838.14|PRR16|EXOSC5|EXOSC5	900	+	5.147624	1.0019368	-1.0	-1.0
chr5	120559022	120559702	ENSG00000184838.14|PRR16|EXOSC5|EXOSC5	929	+	5.4964147	1.1473411	-1.0	-1.0
chr5	122004245	122004505	ENSG00000151304.5|SRFBP1|EXOSC5|EXOSC5	900	+	4.6650996	1.0019368	-1.0	-1.0
chr5	122051819	122051934	ENSG00000151304.5|SRFBP1|EXOSC5|EXOSC5	900	+	4.9962196	1.0019368	-1.0	-1.0
chr5	122051604	122051704	ENSG00000151304.5|SRFBP1|EXOSC5|EXOSC5	900	+	4.9020696	1.0019368	-1.0	-1.0
chr5	121965843	121965978	ENSG00000151304.5|SRFBP1|EXOSC5|EXOSC5	900	+	4.980528	1.0019368	-1.0	-1.0
chr5	122050334	122050519	ENSG00000151304.5|SRFBP1|EXOSC5|EXOSC5	900	+	5.131581	1.0019368	-1.0	-1.0
chr5	122006910	122007030	ENSG00000151304.5|SRFBP1|EXOSC5|EXOSC5	900	+	5.1165614	1.0019368	-1.0	-1.0
chr5	122051159	122051264	ENSG00000151304.5|SRFBP1|EXOSC5|EXOSC5	900	+	4.964836	1.0019368	-1.0	-1.0
chr5	122004995	122005210	ENSG00000151304.5|SRFBP1|EXOSC5|EXOSC5	900	+	5.3434515	1.0019368	-1.0	-1.0
chr5	122785272	122785377	ENSG00000205302.6|SNX2|EXOSC5|EXOSC5	900	+	4.9020696	1.0019368	-1.0	-1.0
chr5	122785017	122785212	ENSG00000205302.6|SNX2|EXOSC5|EXOSC5	900	+	5.3981705	1.0019368	-1.0	-1.0
chr5	123407650	123407975	ENSG00000168944.15|CEP120|EXOSC5|EXOSC5	911	-	4.5025816	1.0508739	-1.0	-1.0
chr5	123408120	123408350	ENSG00000168944.15|CEP120|EXOSC5|EXOSC5	914	-	4.5051885	1.066162	-1.0	-1.0
chr5	123410620	123411250	ENSG00000168944.15|CEP120|EXOSC5|EXOSC5	949	-	5.0530787	1.2905799	-1.0	-1.0
chr5	123408795	123408905	ENSG00000168944.15|CEP120|EXOSC5|EXOSC5	900	-	5.062744	1.0019368	-1.0	-1.0
chr5	123404150	123404250	ENSG00000168944.15|CEP120|EXOSC5|EXOSC5	900	-	5.027603	1.0019368	-1.0	-1.0
chr5	123404810	123404975	ENSG00000168944.15|CEP120|EXOSC5|EXOSC5	900	-	5.117619	1.0019368	-1.0	-1.0
chr5	123405000	123405150	ENSG00000168944.15|CEP120|EXOSC5|EXOSC5	900	-	5.0699224	1.0019368	-1.0	-1.0
chr5	123408960	123409265	ENSG00000168944.15|CEP120|EXOSC5|EXOSC5	912	-	3.6679533	1.056142	-1.0	-1.0
chr5	123411270	123411490	ENSG00000168944.15|CEP120|EXOSC5|EXOSC5	900	-	4.7481236	1.0019368	-1.0	-1.0
chr5	123408525	123408735	ENSG00000168944.15|CEP120|EXOSC5|EXOSC5	900	-	5.135649	1.0019368	-1.0	-1.0
chr5	123409995	123410605	ENSG00000168944.15|CEP120|EXOSC5|EXOSC5	933	-	4.810138	1.1708043	-1.0	-1.0
chr5	123513395	123513505	ENSG00000151292.17|CSNK1G3|EXOSC5|EXOSC5	900	+	4.902069	1.0019368	-1.0	-1.0
chr5	124518187	124518387	ENSG00000248296.1|AC025465.1|EXOSC5|EXOSC5	999	-	7.286849	3.2870493	-1.0	-1.0
chr5	126777197	126777317	ENSG00000113368.11|LMNB1|EXOSC5|EXOSC5	900	+	5.2040443	1.0019368	-1.0	-1.0
chr5	127029469	127029569	ENSG00000173926.5|MARCH3|EXOSC5|EXOSC5	900	-	5.0276027	1.0019368	-1.0	-1.0
chr5	126991944	126992199	ENSG00000173926.5|MARCH3|EXOSC5|EXOSC5	900	-	5.0300555	1.0019368	-1.0	-1.0
chr5	127539973	127540208	ENSG00000164244.20|PRRC1|EXOSC5|EXOSC5	949	+	5.7502394	1.2964456	-1.0	-1.0
chr5	127539668	127539843	ENSG00000164244.20|PRRC1|EXOSC5|EXOSC5	900	+	4.9998155	1.0019368	-1.0	-1.0
chr5	127540788	127540993	ENSG00000164244.20|PRRC1|EXOSC5|EXOSC5	985	+	6.2341623	1.8208567	-1.0	-1.0
chr5	127545793	127546063	ENSG00000164244.20|PRRC1|EXOSC5|EXOSC5	940	+	4.862919	1.2243651	-1.0	-1.0
chr5	127540388	127540768	ENSG00000164244.20|PRRC1|EXOSC5|EXOSC5	929	+	3.504422	1.1511518	-1.0	-1.0
chr5	128032348	128032453	ENSG00000245937.7|LINC01184|EXOSC5|EXOSC5	900	-	4.9020696	1.0019368	-1.0	-1.0
chr5	128044213	128044313	ENSG00000245937.7|LINC01184|EXOSC5|EXOSC5	900	-	4.902069	1.0019368	-1.0	-1.0
chr5	128047078	128047538	ENSG00000245937.7|LINC01184|EXOSC5|EXOSC5	900	-	5.1489286	1.0019368	-1.0	-1.0
chr5	128048503	128048703	ENSG00000245937.7|LINC01184|EXOSC5|EXOSC5	963	-	5.910568	1.4375105	-1.0	-1.0
chr5	128046858	128046983	ENSG00000245937.7|LINC01184|EXOSC5|EXOSC5	900	-	5.0242515	1.0019368	-1.0	-1.0
chr5	128047743	128047923	ENSG00000245937.7|LINC01184|EXOSC5|EXOSC5	926	-	4.2831473	1.1328325	-1.0	-1.0
chr5	128044978	128045253	ENSG00000245937.7|LINC01184|EXOSC5|EXOSC5	909	-	3.9746363	1.042892	-1.0	-1.0
chr5	128033238	128033338	ENSG00000245937.7|LINC01184|EXOSC5|EXOSC5	900	-	4.902069	1.0019368	-1.0	-1.0
chr5	128032793	128033068	ENSG00000245937.7|LINC01184|EXOSC5|EXOSC5	900	-	5.126088	1.0019368	-1.0	-1.0
chr5	128046653	128046828	ENSG00000245937.7|LINC01184|EXOSC5|EXOSC5	900	-	5.1899343	1.0019368	-1.0	-1.0
chr5	128046503	128046623	ENSG00000245937.7|LINC01184|EXOSC5|EXOSC5	900	-	5.3677545	1.0019368	-1.0	-1.0
chr5	128046098	128046313	ENSG00000245937.7|LINC01184|EXOSC5|EXOSC5	967	-	5.839997	1.4878819	-1.0	-1.0
chr5	128048743	128048938	ENSG00000245937.7|LINC01184|EXOSC5|EXOSC5	909	-	4.5220995	1.0411855	-1.0	-1.0
chr5	128033443	128033713	ENSG00000245937.7|LINC01184|EXOSC5|EXOSC5	985	-	6.0394306	1.8260692	-1.0	-1.0
chr5	128033763	128033893	ENSG00000245937.7|LINC01184|EXOSC5|EXOSC5	900	-	5.045174	1.0019368	-1.0	-1.0
chr5	131316219	131316344	ENSG00000158985.13|CDC42SE2|EXOSC5|EXOSC5	900	+	5.027603	1.0019368	-1.0	-1.0
chr5	131336819	131337009	ENSG00000158985.13|CDC42SE2|EXOSC5|EXOSC5	944	+	4.2523336	1.2552971	-1.0	-1.0
chr5	131314856	131315221	ENSG00000158985.13|CDC42SE2|EXOSC5|EXOSC5	933	+	3.7932863	1.1708083	-1.0	-1.0
chr5	131313221	131313876	ENSG00000158985.13|CDC42SE2|EXOSC5|EXOSC5	949	+	5.4254665	1.2951553	-1.0	-1.0
chr5	131317444	131317644	ENSG00000158985.13|CDC42SE2|EXOSC5|EXOSC5	905	+	5.4899726	1.0243646	-1.0	-1.0
chr5	131331719	131331824	ENSG00000158985.13|CDC42SE2|EXOSC5|EXOSC5	900	+	4.902068	1.0019368	-1.0	-1.0
chr5	131305166	131305326	ENSG00000158985.13|CDC42SE2|EXOSC5|EXOSC5	900	+	5.064949	1.0019368	-1.0	-1.0
chr5	131316379	131316479	ENSG00000158985.13|CDC42SE2|EXOSC5|EXOSC5	900	+	5.027603	1.0019368	-1.0	-1.0
chr5	131316704	131316804	ENSG00000158985.13|CDC42SE2|EXOSC5|EXOSC5	900	+	5.027603	1.0019368	-1.0	-1.0
chr5	131330514	131330654	ENSG00000158985.13|CDC42SE2|EXOSC5|EXOSC5	900	+	5.190789	1.0019368	-1.0	-1.0
chr5	131305346	131307076	ENSG00000158985.13|CDC42SE2|EXOSC5|EXOSC5	981	+	5.586925	1.7142442	-1.0	-1.0
chr5	131553010	131553395	ENSG00000158987.20|RAPGEF6|EXOSC5|EXOSC5	904	-	4.425789	1.0187577	-1.0	-1.0
chr5	131552740	131552915	ENSG00000158987.20|RAPGEF6|EXOSC5|EXOSC5	900	-	4.295214	1.0019368	-1.0	-1.0
chr5	131564537	131564647	ENSG00000158987.20|RAPGEF6|EXOSC5|EXOSC5	900	-	4.9020696	1.0019368	-1.0	-1.0
chr5	131760770	131762535	ENSG00000273217.1|AC008695.1|EXOSC5|EXOSC5	994	-	4.63734	2.229281	-1.0	-1.0
chr5	131771435	131771620	ENSG00000273217.1|AC008695.1|EXOSC5|EXOSC5	919	-	3.2529924	1.091926	-1.0	-1.0
chr5	131762885	131763120	ENSG00000273217.1|AC008695.1|EXOSC5|EXOSC5	900	-	4.9439135	1.0019368	-1.0	-1.0
chr5	131564537	131564647	ENSG00000273217.1|AC008695.1|EXOSC5|EXOSC5	900	-	4.9020696	1.0019368	-1.0	-1.0
chr5	131759120	131759585	ENSG00000273217.1|AC008695.1|EXOSC5|EXOSC5	991	-	5.0079775	2.0305142	-1.0	-1.0
chr5	131762545	131762645	ENSG00000273217.1|AC008695.1|EXOSC5|EXOSC5	900	-	4.902068	1.0019368	-1.0	-1.0
chr5	131769420	131769905	ENSG00000273217.1|AC008695.1|EXOSC5|EXOSC5	957	-	4.41181	1.3673759	-1.0	-1.0
chr5	131771085	131771250	ENSG00000273217.1|AC008695.1|EXOSC5|EXOSC5	900	-	5.1613154	1.0019368	-1.0	-1.0
chr5	131754180	131754280	ENSG00000273217.1|AC008695.1|EXOSC5|EXOSC5	900	-	4.902069	1.0019368	-1.0	-1.0
chr5	131552740	131552910	ENSG00000273217.1|AC008695.1|EXOSC5|EXOSC5	900	-	4.295214	1.0019368	-1.0	-1.0
chr5	131771750	131771970	ENSG00000273217.1|AC008695.1|EXOSC5|EXOSC5	961	-	3.9775572	1.4081419	-1.0	-1.0
chr5	131758770	131759050	ENSG00000273217.1|AC008695.1|EXOSC5|EXOSC5	933	-	4.156608	1.1755117	-1.0	-1.0
chr5	131770210	131770330	ENSG00000273217.1|AC008695.1|EXOSC5|EXOSC5	900	-	4.927176	1.0019368	-1.0	-1.0
chr5	131693738	131694538	ENSG00000273217.1|AC008695.1|EXOSC5|EXOSC5	959	-	3.6388428	1.3890555	-1.0	-1.0
chr5	131758480	131758625	ENSG00000273217.1|AC008695.1|EXOSC5|EXOSC5	900	-	4.9128957	1.0019368	-1.0	-1.0
chr5	131691553	131691653	ENSG00000273217.1|AC008695.1|EXOSC5|EXOSC5	900	-	2.45943	1.0019368	-1.0	-1.0
chr5	131553010	131553395	ENSG00000273217.1|AC008695.1|EXOSC5|EXOSC5	904	-	4.425789	1.0187577	-1.0	-1.0
chr5	131786395	131786500	ENSG00000273217.1|AC008695.1|EXOSC5|EXOSC5	900	-	5.085343	1.0019368	-1.0	-1.0
chr5	131691678	131691838	ENSG00000273217.1|AC008695.1|EXOSC5|EXOSC5	900	-	3.406856	1.0019368	-1.0	-1.0
chr5	131763205	131763400	ENSG00000273217.1|AC008695.1|EXOSC5|EXOSC5	928	-	5.4632754	1.1432322	-1.0	-1.0
chr5	131693123	131693633	ENSG00000273217.1|AC008695.1|EXOSC5|EXOSC5	900	-	3.4502132	1.0019368	-1.0	-1.0
chr5	131759690	131759925	ENSG00000273217.1|AC008695.1|EXOSC5|EXOSC5	900	-	5.2044225	1.0019368	-1.0	-1.0
chr5	131760375	131760565	ENSG00000273217.1|AC008695.1|EXOSC5|EXOSC5	900	-	5.069401	1.0019368	-1.0	-1.0
chr5	131769935	131770185	ENSG00000273217.1|AC008695.1|EXOSC5|EXOSC5	920	-	3.122989	1.0963769	-1.0	-1.0
chr5	131690783	131691253	ENSG00000273217.1|AC008695.1|EXOSC5|EXOSC5	977	-	5.7910132	1.6462216	-1.0	-1.0
chr5	131770490	131770675	ENSG00000273217.1|AC008695.1|EXOSC5|EXOSC5	900	-	2.9600098	1.0019368	-1.0	-1.0
chr5	131771435	131771620	ENSG00000217128.11|FNIP1|EXOSC5|EXOSC5	919	-	3.2529924	1.0918741	-1.0	-1.0
chr5	131762885	131763120	ENSG00000217128.11|FNIP1|EXOSC5|EXOSC5	900	-	4.935545	1.0019368	-1.0	-1.0
chr5	131759120	131759585	ENSG00000217128.11|FNIP1|EXOSC5|EXOSC5	991	-	5.0079775	2.024198	-1.0	-1.0
chr5	131762545	131762645	ENSG00000217128.11|FNIP1|EXOSC5|EXOSC5	900	-	4.902068	1.0019368	-1.0	-1.0
chr5	131769420	131769905	ENSG00000217128.11|FNIP1|EXOSC5|EXOSC5	957	-	4.41181	1.3656496	-1.0	-1.0
chr5	131754135	131754280	ENSG00000217128.11|FNIP1|EXOSC5|EXOSC5	900	-	4.902069	1.0019368	-1.0	-1.0
chr5	131771750	131771970	ENSG00000217128.11|FNIP1|EXOSC5|EXOSC5	960	-	3.9775572	1.3966808	-1.0	-1.0
chr5	131760770	131762540	ENSG00000217128.11|FNIP1|EXOSC5|EXOSC5	994	-	4.6440353	2.2262855	-1.0	-1.0
chr5	131691550	131691655	ENSG00000217128.11|FNIP1|EXOSC5|EXOSC5	900	-	2.45943	1.0019368	-1.0	-1.0
chr5	131769930	131770185	ENSG00000217128.11|FNIP1|EXOSC5|EXOSC5	919	-	3.2647896	1.0902126	-1.0	-1.0
chr5	131770210	131770330	ENSG00000217128.11|FNIP1|EXOSC5|EXOSC5	900	-	4.9334526	1.0019368	-1.0	-1.0
chr5	131693730	131694535	ENSG00000217128.11|FNIP1|EXOSC5|EXOSC5	959	-	3.6588962	1.3836783	-1.0	-1.0
chr5	131758770	131759050	ENSG00000217128.11|FNIP1|EXOSC5|EXOSC5	932	-	4.152074	1.1644876	-1.0	-1.0
chr5	131691680	131691835	ENSG00000217128.11|FNIP1|EXOSC5|EXOSC5	900	-	3.4110134	1.0019368	-1.0	-1.0
chr5	131690785	131691255	ENSG00000217128.11|FNIP1|EXOSC5|EXOSC5	978	-	5.754005	1.6511247	-1.0	-1.0
chr5	131759690	131759920	ENSG00000217128.11|FNIP1|EXOSC5|EXOSC5	900	-	5.220954	1.0019368	-1.0	-1.0
chr5	131758480	131758625	ENSG00000217128.11|FNIP1|EXOSC5|EXOSC5	900	-	4.9128957	1.0019368	-1.0	-1.0
chr5	131693125	131693625	ENSG00000217128.11|FNIP1|EXOSC5|EXOSC5	902	-	3.4794106	1.0093668	-1.0	-1.0
chr5	131786395	131786500	ENSG00000217128.11|FNIP1|EXOSC5|EXOSC5	900	-	5.085343	1.0019368	-1.0	-1.0
chr5	131771090	131771250	ENSG00000217128.11|FNIP1|EXOSC5|EXOSC5	900	-	5.1812572	1.0019368	-1.0	-1.0
chr5	131760370	131760565	ENSG00000217128.11|FNIP1|EXOSC5|EXOSC5	900	-	5.0589423	1.0019368	-1.0	-1.0
chr5	131763205	131763400	ENSG00000217128.11|FNIP1|EXOSC5|EXOSC5	928	-	5.4632754	1.1432322	-1.0	-1.0
chr5	131770490	131770675	ENSG00000217128.11|FNIP1|EXOSC5|EXOSC5	900	-	2.9600098	1.0019368	-1.0	-1.0
chr5	132147693	132147853	ENSG00000227616.1|AC063976.3|EXOSC5|EXOSC5	900	-	3.9664783	1.0019368	-1.0	-1.0
chr5	132221823	132222044	ENSG00000072682.18|P4HA2|EXOSC5|EXOSC5	943	-	5.616732	1.2450293	-1.0	-1.0
chr5	132219943	132220078	ENSG00000072682.18|P4HA2|EXOSC5|EXOSC5	900	-	4.964836	1.0019368	-1.0	-1.0
chr5	132218933	132219898	ENSG00000072682.18|P4HA2|EXOSC5|EXOSC5	941	-	5.450959	1.231128	-1.0	-1.0
chr5	132225171	132225531	ENSG00000072682.18|P4HA2|EXOSC5|EXOSC5	900	-	4.760119	1.0019368	-1.0	-1.0
chr5	132225911	132226036	ENSG00000072682.18|P4HA2|EXOSC5|EXOSC5	900	-	4.9020696	1.0019368	-1.0	-1.0
chr5	132223836	132223956	ENSG00000072682.18|P4HA2|EXOSC5|EXOSC5	900	-	5.1627536	1.0019368	-1.0	-1.0
chr5	132225786	132225886	ENSG00000072682.18|P4HA2|EXOSC5|EXOSC5	900	-	4.902068	1.0019368	-1.0	-1.0
chr5	132224121	132224321	ENSG00000072682.18|P4HA2|EXOSC5|EXOSC5	900	-	5.4456162	1.0019368	-1.0	-1.0
chr5	132224871	132225151	ENSG00000072682.18|P4HA2|EXOSC5|EXOSC5	990	-	6.295052	1.9848152	-1.0	-1.0
chr5	132224586	132224826	ENSG00000072682.18|P4HA2|EXOSC5|EXOSC5	900	-	5.1400304	1.0019368	-1.0	-1.0
chr5	132225561	132225761	ENSG00000072682.18|P4HA2|EXOSC5|EXOSC5	900	-	5.3728557	1.0019368	-1.0	-1.0
chr5	132226316	132226506	ENSG00000072682.18|P4HA2|EXOSC5|EXOSC5	900	-	5.157034	1.0019368	-1.0	-1.0
chr5	132222301	132222511	ENSG00000072682.18|P4HA2|EXOSC5|EXOSC5	900	-	5.1780987	1.0019368	-1.0	-1.0
chr5	132380887	132381027	ENSG00000197375.12|SLC22A5|EXOSC5|EXOSC5	900	+	5.238119	1.0019368	-1.0	-1.0
chr5	132878753	132878853	ENSG00000072364.12|AFF4|EXOSC5|EXOSC5	900	-	4.902069	1.0019368	-1.0	-1.0
chr5	132961705	132961820	ENSG00000072364.12|AFF4|EXOSC5|EXOSC5	900	-	5.394484	1.0019368	-1.0	-1.0
chr5	133075131	133075246	ENSG00000170606.14|HSPA4|EXOSC5|EXOSC5	900	+	4.9020696	1.0019368	-1.0	-1.0
chr5	133077493	133077803	ENSG00000170606.14|HSPA4|EXOSC5|EXOSC5	908	+	5.0004864	1.0370113	-1.0	-1.0
chr5	133079728	133079833	ENSG00000170606.14|HSPA4|EXOSC5|EXOSC5	900	+	4.964836	1.0019368	-1.0	-1.0
chr5	133106072	133106272	ENSG00000170606.14|HSPA4|EXOSC5|EXOSC5	900	+	5.387417	1.0019368	-1.0	-1.0
chr5	133081473	133081588	ENSG00000170606.14|HSPA4|EXOSC5|EXOSC5	900	+	5.315608	1.0019368	-1.0	-1.0
chr5	133591901	133592096	ENSG00000053108.16|FSTL4|EXOSC5|EXOSC5	900	-	5.2326026	1.0019368	-1.0	-1.0
chr5	133962420	133962540	ENSG00000113583.7|C5orf15|EXOSC5|EXOSC5	900	-	5.096891	1.0019368	-1.0	-1.0
chr5	133962865	133962985	ENSG00000113583.7|C5orf15|EXOSC5|EXOSC5	900	-	4.9271765	1.0019368	-1.0	-1.0
chr5	133963105	133963300	ENSG00000113583.7|C5orf15|EXOSC5|EXOSC5	900	-	5.058088	1.0019368	-1.0	-1.0
chr5	133968214	133968314	ENSG00000113583.7|C5orf15|EXOSC5|EXOSC5	900	-	4.9020696	1.0019368	-1.0	-1.0
chr5	134175111	134175211	ENSG00000113558.18|SKP1|EXOSC5|EXOSC5	900	-	4.902069	1.0019368	-1.0	-1.0
chr5	134176270	134176545	ENSG00000113558.18|SKP1|EXOSC5|EXOSC5	961	-	3.4109435	1.414145	-1.0	-1.0
chr5	134176778	134176878	ENSG00000113558.18|SKP1|EXOSC5|EXOSC5	900	-	4.902069	1.0019368	-1.0	-1.0
chr5	134176777	134176877	ENSG00000272772.1|AC104109.3|EXOSC5|EXOSC5	900	-	4.902069	1.0019368	-1.0	-1.0
chr5	134175112	134175212	ENSG00000272772.1|AC104109.3|EXOSC5|EXOSC5	900	-	4.902069	1.0019368	-1.0	-1.0
chr5	134176267	134176547	ENSG00000272772.1|AC104109.3|EXOSC5|EXOSC5	959	-	3.4655387	1.3844566	-1.0	-1.0
chr5	134224442	134224552	ENSG00000272772.1|AC104109.3|EXOSC5|EXOSC5	900	-	5.024252	1.0019368	-1.0	-1.0
chr5	134223687	134223807	ENSG00000272772.1|AC104109.3|EXOSC5|EXOSC5	900	-	5.0255923	1.0019368	-1.0	-1.0
chr5	134223686	134223811	ENSG00000113575.9|PPP2CA|EXOSC5|EXOSC5	900	-	5.043747	1.0019368	-1.0	-1.0
chr5	134224443	134224548	ENSG00000113575.9|PPP2CA|EXOSC5|EXOSC5	900	-	5.085343	1.0019368	-1.0	-1.0
chr5	134223686	134223811	ENSG00000273345.5|AC104109.4|EXOSC5|EXOSC5	900	-	5.043747	1.0019368	-1.0	-1.0
chr5	134224441	134224551	ENSG00000273345.5|AC104109.4|EXOSC5|EXOSC5	900	-	5.024252	1.0019368	-1.0	-1.0
chr5	134794602	134794757	ENSG00000145833.15|DDX46|EXOSC5|EXOSC5	900	+	5.0690346	1.0019368	-1.0	-1.0
chr5	134793907	134794087	ENSG00000145833.15|DDX46|EXOSC5|EXOSC5	900	+	5.0950284	1.0019368	-1.0	-1.0
chr5	134794462	134794577	ENSG00000145833.15|DDX46|EXOSC5|EXOSC5	900	+	5.056473	1.0019368	-1.0	-1.0
chr5	134923751	134924131	ENSG00000132570.14|PCBD2|EXOSC5|EXOSC5	944	+	2.9446793	1.2521303	-1.0	-1.0
chr5	134927256	134927656	ENSG00000132570.14|PCBD2|EXOSC5|EXOSC5	905	+	5.328656	1.0233452	-1.0	-1.0
chr5	134916361	134916641	ENSG00000132570.14|PCBD2|EXOSC5|EXOSC5	900	+	5.307032	1.0019368	-1.0	-1.0
chr5	134924131	134927011	ENSG00000132570.14|PCBD2|EXOSC5|EXOSC5	992	+	5.592255	2.1078866	-1.0	-1.0
chr5	134928411	134928571	ENSG00000132570.14|PCBD2|EXOSC5|EXOSC5	900	+	5.060815	1.0019368	-1.0	-1.0
chr5	134927041	134927226	ENSG00000132570.14|PCBD2|EXOSC5|EXOSC5	956	+	5.303545	1.3590673	-1.0	-1.0
chr5	134918701	134919001	ENSG00000132570.14|PCBD2|EXOSC5|EXOSC5	917	+	4.666822	1.0822695	-1.0	-1.0
chr5	134923376	134923676	ENSG00000132570.14|PCBD2|EXOSC5|EXOSC5	970	+	5.950608	1.5187953	-1.0	-1.0
chr5	134916656	134918241	ENSG00000132570.14|PCBD2|EXOSC5|EXOSC5	968	+	5.422873	1.4891243	-1.0	-1.0
chr5	134948246	134948356	ENSG00000132570.14|PCBD2|EXOSC5|EXOSC5	900	+	4.902069	1.0019368	-1.0	-1.0
chr5	134912551	134912656	ENSG00000132570.14|PCBD2|EXOSC5|EXOSC5	900	+	4.964836	1.0019368	-1.0	-1.0
chr5	134948686	134948821	ENSG00000132570.14|PCBD2|EXOSC5|EXOSC5	900	+	5.347391	1.0019368	-1.0	-1.0
chr5	134928141	134928276	ENSG00000132570.14|PCBD2|EXOSC5|EXOSC5	900	+	5.039524	1.0019368	-1.0	-1.0
chr5	134918466	134918641	ENSG00000132570.14|PCBD2|EXOSC5|EXOSC5	900	+	4.949145	1.0019368	-1.0	-1.0
chr5	134927761	134927951	ENSG00000132570.14|PCBD2|EXOSC5|EXOSC5	900	+	5.4631286	1.0019368	-1.0	-1.0
chr5	134924132	134924597	ENSG00000249119.1|MTND6P4|EXOSC5|EXOSC5	996	+	5.832274	2.4076319	-1.0	-1.0
chr5	135296230	135296425	ENSG00000224186.8|C5orf66|EXOSC5|EXOSC5	925	+	4.8571825	1.123799	-1.0	-1.0
chr5	135221585	135221690	ENSG00000224186.8|C5orf66|EXOSC5|EXOSC5	900	+	4.9020696	1.0019368	-1.0	-1.0
chr5	135200227	135200397	ENSG00000224186.8|C5orf66|EXOSC5|EXOSC5	900	+	3.6416938	1.0019277	-1.0	-1.0
chr5	135196272	135199042	ENSG00000224186.8|C5orf66|EXOSC5|EXOSC5	998	+	5.784674	2.7769768	-1.0	-1.0
chr5	135296494	135296589	ENSG00000224186.8|C5orf66|EXOSC5|EXOSC5	900	+	5.4426465	1.0019368	-1.0	-1.0
chr5	135200442	135200642	ENSG00000224186.8|C5orf66|EXOSC5|EXOSC5	904	+	2.8897123	1.0159172	-1.0	-1.0
chr5	135281555	135281665	ENSG00000224186.8|C5orf66|EXOSC5|EXOSC5	900	+	4.9020696	1.0019368	-1.0	-1.0
chr5	135241390	135241525	ENSG00000224186.8|C5orf66|EXOSC5|EXOSC5	900	+	4.9020696	1.0019368	-1.0	-1.0
chr5	135282105	135284675	ENSG00000224186.8|C5orf66|EXOSC5|EXOSC5	985	+	5.394136	1.825095	-1.0	-1.0
chr5	135195572	135195812	ENSG00000224186.8|C5orf66|EXOSC5|EXOSC5	900	+	4.161909	1.0019368	-1.0	-1.0
chr5	135221760	135221910	ENSG00000224186.8|C5orf66|EXOSC5|EXOSC5	900	+	4.926171	1.0019368	-1.0	-1.0
chr5	135244600	135244765	ENSG00000224186.8|C5orf66|EXOSC5|EXOSC5	900	+	5.1142125	1.0019368	-1.0	-1.0
chr5	135200767	135200932	ENSG00000224186.8|C5orf66|EXOSC5|EXOSC5	927	+	5.593307	1.1365039	-1.0	-1.0
chr5	135289260	135289405	ENSG00000224186.8|C5orf66|EXOSC5|EXOSC5	900	+	4.9020696	1.0019368	-1.0	-1.0
chr5	135284685	135285055	ENSG00000224186.8|C5orf66|EXOSC5|EXOSC5	923	+	4.774728	1.1126895	-1.0	-1.0
chr5	135285085	135285500	ENSG00000224186.8|C5orf66|EXOSC5|EXOSC5	900	+	4.6810303	1.0019368	-1.0	-1.0
chr5	135195412	135195522	ENSG00000224186.8|C5orf66|EXOSC5|EXOSC5	900	+	4.902069	1.0019368	-1.0	-1.0
chr5	135202347	135202467	ENSG00000224186.8|C5orf66|EXOSC5|EXOSC5	900	+	4.952283	1.0019368	-1.0	-1.0
chr5	135195952	135196257	ENSG00000224186.8|C5orf66|EXOSC5|EXOSC5	996	+	6.2973695	2.357523	-1.0	-1.0
chr5	135195067	135195167	ENSG00000224186.8|C5orf66|EXOSC5|EXOSC5	900	+	4.9020696	1.0019368	-1.0	-1.0
chr5	135241555	135241665	ENSG00000224186.8|C5orf66|EXOSC5|EXOSC5	900	+	5.209046	1.0019368	-1.0	-1.0
chr5	136139174	136139284	ENSG00000113658.16|SMAD5|EXOSC5|EXOSC5	900	+	5.143082	1.0019368	-1.0	-1.0
chr5	136135059	136135164	ENSG00000113658.16|SMAD5|EXOSC5|EXOSC5	900	+	5.027603	1.0019368	-1.0	-1.0
chr5	136138484	136138769	ENSG00000113658.16|SMAD5|EXOSC5|EXOSC5	900	+	5.1736007	1.0019368	-1.0	-1.0
chr5	136494445	136494625	ENSG00000249803.5|AC112178.1|EXOSC5|EXOSC5	905	+	3.0477874	1.0209433	-1.0	-1.0
chr5	136475230	136475425	ENSG00000249803.5|AC112178.1|EXOSC5|EXOSC5	900	+	5.2930593	1.0019368	-1.0	-1.0
chr5	136497275	136498330	ENSG00000249803.5|AC112178.1|EXOSC5|EXOSC5	974	+	5.9016814	1.5922765	-1.0	-1.0
chr5	136501535	136501725	ENSG00000249803.5|AC112178.1|EXOSC5|EXOSC5	900	+	4.6614842	1.0019368	-1.0	-1.0
chr5	136496130	136496325	ENSG00000249803.5|AC112178.1|EXOSC5|EXOSC5	900	+	5.345502	1.0019368	-1.0	-1.0
chr5	136495315	136495435	ENSG00000249803.5|AC112178.1|EXOSC5|EXOSC5	900	+	3.4594202	1.0019368	-1.0	-1.0
chr5	136496420	136496655	ENSG00000249803.5|AC112178.1|EXOSC5|EXOSC5	945	+	5.616895	1.2603226	-1.0	-1.0
chr5	136498340	136498575	ENSG00000249803.5|AC112178.1|EXOSC5|EXOSC5	958	+	5.8422933	1.3736554	-1.0	-1.0
chr5	136476355	136476500	ENSG00000249803.5|AC112178.1|EXOSC5|EXOSC5	900	+	5.0253687	1.0019368	-1.0	-1.0
chr5	136501170	136501380	ENSG00000249803.5|AC112178.1|EXOSC5|EXOSC5	969	+	5.958575	1.5017066	-1.0	-1.0
chr5	136498655	136498875	ENSG00000249803.5|AC112178.1|EXOSC5|EXOSC5	908	+	4.0825834	1.0371901	-1.0	-1.0
chr5	136500370	136500560	ENSG00000249803.5|AC112178.1|EXOSC5|EXOSC5	900	+	5.4368134	1.0019368	-1.0	-1.0
chr5	136500665	136501025	ENSG00000249803.5|AC112178.1|EXOSC5|EXOSC5	949	+	4.4890714	1.2891155	-1.0	-1.0
chr5	136474955	136475055	ENSG00000249803.5|AC112178.1|EXOSC5|EXOSC5	900	+	3.3219163	1.0019368	-1.0	-1.0
chr5	136475600	136475795	ENSG00000249803.5|AC112178.1|EXOSC5|EXOSC5	900	+	5.187925	1.0019368	-1.0	-1.0
chr5	136475885	136476085	ENSG00000249803.5|AC112178.1|EXOSC5|EXOSC5	941	+	4.4332285	1.2271659	-1.0	-1.0
chr5	136497065	136497260	ENSG00000249803.5|AC112178.1|EXOSC5|EXOSC5	929	+	4.377669	1.1468585	-1.0	-1.0
chr5	137536427	137536617	ENSG00000152377.13|SPOCK1|EXOSC5|EXOSC5	900	-	5.137004	1.0019368	-1.0	-1.0
chr5	137753190	137753295	ENSG00000177733.6|HNRNPA0|EXOSC5|EXOSC5	900	-	5.027603	1.0019368	-1.0	-1.0
chr5	137752670	137752830	ENSG00000177733.6|HNRNPA0|EXOSC5|EXOSC5	905	-	2.3683991	1.0213143	-1.0	-1.0
chr5	137982639	137982764	ENSG00000031003.10|FAM13B|EXOSC5|EXOSC5	900	-	5.005005	1.0019368	-1.0	-1.0
chr5	137997560	137997830	ENSG00000031003.10|FAM13B|EXOSC5|EXOSC5	900	-	5.0643177	1.0019368	-1.0	-1.0
chr5	138025502	138025672	ENSG00000031003.10|FAM13B|EXOSC5|EXOSC5	900	-	4.4189773	1.0019368	-1.0	-1.0
chr5	137970649	137970844	ENSG00000031003.10|FAM13B|EXOSC5|EXOSC5	963	-	5.887635	1.428622	-1.0	-1.0
chr5	138352625	138352870	ENSG00000120733.13|KDM3B|EXOSC5|EXOSC5	993	+	4.6824555	2.1615534	-1.0	-1.0
chr5	138353102	138353392	ENSG00000120733.13|KDM3B|EXOSC5|EXOSC5	900	+	5.236749	1.0019368	-1.0	-1.0
chr5	138353397	138354272	ENSG00000120733.13|KDM3B|EXOSC5|EXOSC5	997	+	4.8152447	2.5096912	-1.0	-1.0
chr5	138355562	138355667	ENSG00000120733.13|KDM3B|EXOSC5|EXOSC5	900	+	4.964836	1.0019368	-1.0	-1.0
chr5	138354757	138354907	ENSG00000120733.13|KDM3B|EXOSC5|EXOSC5	900	+	5.291377	1.0019368	-1.0	-1.0
chr5	138354552	138354677	ENSG00000120733.13|KDM3B|EXOSC5|EXOSC5	900	+	5.143082	1.0019368	-1.0	-1.0
chr5	138542291	138542476	ENSG00000120705.12|ETF1|EXOSC5|EXOSC5	900	-	5.039848	1.0019368	-1.0	-1.0
chr5	138541931	138542196	ENSG00000120705.12|ETF1|EXOSC5|EXOSC5	911	-	4.3624005	1.0487145	-1.0	-1.0
chr5	138539263	138539418	ENSG00000120705.12|ETF1|EXOSC5|EXOSC5	900	-	5.1698117	1.0019368	-1.0	-1.0
chr5	138818182	138818372	ENSG00000044115.20|CTNNA1|EXOSC5|EXOSC5	910	+	5.560737	1.047602	-1.0	-1.0
chr5	138790479	138790614	ENSG00000044115.20|CTNNA1|EXOSC5|EXOSC5	900	+	4.985759	1.0019368	-1.0	-1.0
chr5	138819092	138819257	ENSG00000044115.20|CTNNA1|EXOSC5|EXOSC5	900	+	5.228635	1.0019368	-1.0	-1.0
chr5	138819792	138819967	ENSG00000044115.20|CTNNA1|EXOSC5|EXOSC5	900	+	5.2515793	1.0019368	-1.0	-1.0
chr5	138820322	138820457	ENSG00000044115.20|CTNNA1|EXOSC5|EXOSC5	900	+	4.996219	1.0019368	-1.0	-1.0
chr5	138821107	138821232	ENSG00000044115.20|CTNNA1|EXOSC5|EXOSC5	900	+	4.902068	1.0019368	-1.0	-1.0
chr5	138792558	138792678	ENSG00000044115.20|CTNNA1|EXOSC5|EXOSC5	900	+	4.952283	1.0019368	-1.0	-1.0
chr5	138820522	138820852	ENSG00000044115.20|CTNNA1|EXOSC5|EXOSC5	932	+	5.478715	1.1687387	-1.0	-1.0
chr5	138818647	138818977	ENSG00000044115.20|CTNNA1|EXOSC5|EXOSC5	900	+	5.1175566	1.0019368	-1.0	-1.0
chr5	138821652	138821777	ENSG00000044115.20|CTNNA1|EXOSC5|EXOSC5	900	+	4.9890504	1.0019368	-1.0	-1.0
chr5	138818407	138818632	ENSG00000044115.20|CTNNA1|EXOSC5|EXOSC5	900	+	4.039471	1.0019368	-1.0	-1.0
chr5	138972178	138972343	ENSG00000120725.12|SIL1|EXOSC5|EXOSC5	900	-	4.983245	1.0019368	-1.0	-1.0
chr5	139175407	139175522	ENSG00000120725.12|SIL1|EXOSC5|EXOSC5	900	-	4.9439135	1.0019368	-1.0	-1.0
chr5	139177692	139177802	ENSG00000120725.12|SIL1|EXOSC5|EXOSC5	900	-	5.0627446	1.0019368	-1.0	-1.0
chr5	138971878	138971988	ENSG00000120725.12|SIL1|EXOSC5|EXOSC5	900	-	4.943914	1.0019368	-1.0	-1.0
chr5	138972428	138972658	ENSG00000120725.12|SIL1|EXOSC5|EXOSC5	900	-	5.3549814	1.0019368	-1.0	-1.0
chr5	138971463	138971813	ENSG00000120725.12|SIL1|EXOSC5|EXOSC5	900	-	5.200072	1.0019368	-1.0	-1.0
chr5	139178297	139178477	ENSG00000120725.12|SIL1|EXOSC5|EXOSC5	900	-	5.0257177	1.0019368	-1.0	-1.0
chr5	139179077	139179232	ENSG00000120725.12|SIL1|EXOSC5|EXOSC5	900	-	5.2316585	1.0019368	-1.0	-1.0
chr5	139294709	139294997	ENSG00000015479.18|MATR3|EXOSC5|EXOSC5	937	+	2.826023	1.2010759	-1.0	-1.0
chr5	139293947	139294092	ENSG00000015479.18|MATR3|EXOSC5|EXOSC5	900	+	4.7370625	1.0019368	-1.0	-1.0
chr5	139294100	139294365	ENSG00000015479.18|MATR3|EXOSC5|EXOSC5	949	+	3.1160843	1.2928658	-1.0	-1.0
chr5	139294539	139294679	ENSG00000015479.18|MATR3|EXOSC5|EXOSC5	908	+	3.2333267	1.0342709	-1.0	-1.0
chr5	139294997	139295147	ENSG00000015479.18|MATR3|EXOSC5|EXOSC5	930	+	3.9315171	1.156422	-1.0	-1.0
chr5	139293797	139293942	ENSG00000015479.18|MATR3|EXOSC5|EXOSC5	900	+	2.3751009	1.0019368	-1.0	-1.0
chr5	139294100	139294365	ENSG00000280987.4|MATR3|EXOSC5|EXOSC5	948	+	3.1160843	1.2876979	-1.0	-1.0
chr5	139294700	139295160	ENSG00000280987.4|MATR3|EXOSC5|EXOSC5	928	+	2.849205	1.1419654	-1.0	-1.0
chr5	139293800	139294090	ENSG00000280987.4|MATR3|EXOSC5|EXOSC5	900	+	3.9506245	1.0019368	-1.0	-1.0
chr5	139294485	139294675	ENSG00000280987.4|MATR3|EXOSC5|EXOSC5	905	+	3.3996246	1.022513	-1.0	-1.0
chr5	139342746	139342846	ENSG00000120727.12|PAIP2|EXOSC5|EXOSC5	900	+	5.3495355	1.0019368	-1.0	-1.0
chr5	139652521	139652696	ENSG00000171604.11|CXXC5|EXOSC5|EXOSC5	900	+	5.3218293	1.0019368	-1.0	-1.0
chr5	139652701	139652951	ENSG00000171604.11|CXXC5|EXOSC5|EXOSC5	900	+	5.2209964	1.0019368	-1.0	-1.0
chr5	139657421	139657541	ENSG00000171604.11|CXXC5|EXOSC5|EXOSC5	900	+	5.022576	1.0019368	-1.0	-1.0
chr5	140197562	140197697	ENSG00000120306.9|CYSTM1|EXOSC5|EXOSC5	900	+	5.1790423	1.0019368	-1.0	-1.0
chr5	141616475	141616625	ENSG00000131504.15|DIAPH1|EXOSC5|EXOSC5	910	-	5.070039	1.0447536	-1.0	-1.0
chr5	143364918	143365123	ENSG00000113580.14|NR3C1|EXOSC5|EXOSC5	974	-	5.996728	1.58761	-1.0	-1.0
chr5	143365128	143366243	ENSG00000113580.14|NR3C1|EXOSC5|EXOSC5	968	-	5.27384	1.4955631	-1.0	-1.0
chr5	143363863	143364663	ENSG00000113580.14|NR3C1|EXOSC5|EXOSC5	953	-	5.0840635	1.3276416	-1.0	-1.0
chr5	143303053	143305128	ENSG00000113580.14|NR3C1|EXOSC5|EXOSC5	958	-	5.426889	1.3816292	-1.0	-1.0
chr5	143366418	143367518	ENSG00000113580.14|NR3C1|EXOSC5|EXOSC5	975	-	5.8185587	1.6076307	-1.0	-1.0
chr5	143305313	143305908	ENSG00000113580.14|NR3C1|EXOSC5|EXOSC5	920	-	4.3947306	1.097958	-1.0	-1.0
chr5	145745715	145745960	ENSG00000186314.11|PRELID2|EXOSC5|EXOSC5	971	-	4.090356	1.5369546	-1.0	-1.0
chr5	145514985	145515355	ENSG00000186314.11|PRELID2|EXOSC5|EXOSC5	970	-	6.016861	1.5201771	-1.0	-1.0
chr5	145788340	145788440	ENSG00000186314.11|PRELID2|EXOSC5|EXOSC5	900	-	3.2479157	1.0019368	-1.0	-1.0
chr5	145654225	145654370	ENSG00000186314.11|PRELID2|EXOSC5|EXOSC5	900	-	5.2953215	1.0019368	-1.0	-1.0
chr5	145745135	145745350	ENSG00000186314.11|PRELID2|EXOSC5|EXOSC5	936	-	4.416038	1.1950417	-1.0	-1.0
chr5	145514180	145514360	ENSG00000186314.11|PRELID2|EXOSC5|EXOSC5	900	-	4.9531035	1.0019368	-1.0	-1.0
chr5	145514420	145514615	ENSG00000186314.11|PRELID2|EXOSC5|EXOSC5	920	-	5.537523	1.0961338	-1.0	-1.0
chr5	145584135	145584885	ENSG00000186314.11|PRELID2|EXOSC5|EXOSC5	953	-	5.6083636	1.3246907	-1.0	-1.0
chr5	145752090	145752250	ENSG00000186314.11|PRELID2|EXOSC5|EXOSC5	900	-	4.929966	1.0019368	-1.0	-1.0
chr5	145747450	145747645	ENSG00000186314.11|PRELID2|EXOSC5|EXOSC5	988	-	6.2967415	1.9079684	-1.0	-1.0
chr5	145743540	145743645	ENSG00000186314.11|PRELID2|EXOSC5|EXOSC5	900	-	4.902069	1.0019368	-1.0	-1.0
chr5	145756414	145756604	ENSG00000186314.11|PRELID2|EXOSC5|EXOSC5	900	-	5.0327196	1.0019368	-1.0	-1.0
chr5	145743725	145744125	ENSG00000186314.11|PRELID2|EXOSC5|EXOSC5	923	-	4.862578	1.1149428	-1.0	-1.0
chr5	145747100	145747355	ENSG00000186314.11|PRELID2|EXOSC5|EXOSC5	1000	-	6.420516	4.9106507	-1.0	-1.0
chr5	145742435	145742535	ENSG00000186314.11|PRELID2|EXOSC5|EXOSC5	900	-	5.027603	1.0019368	-1.0	-1.0
chr5	145582780	145583130	ENSG00000186314.11|PRELID2|EXOSC5|EXOSC5	989	-	5.130174	1.9401643	-1.0	-1.0
chr5	145748575	145748895	ENSG00000186314.11|PRELID2|EXOSC5|EXOSC5	933	-	5.510692	1.174856	-1.0	-1.0
chr5	145748985	145749470	ENSG00000186314.11|PRELID2|EXOSC5|EXOSC5	909	-	5.289167	1.0415962	-1.0	-1.0
chr5	145583490	145584060	ENSG00000186314.11|PRELID2|EXOSC5|EXOSC5	996	-	6.578469	2.4458807	-1.0	-1.0
chr5	145582230	145582700	ENSG00000186314.11|PRELID2|EXOSC5|EXOSC5	968	-	5.457442	1.4991195	-1.0	-1.0
chr5	145583135	145583450	ENSG00000186314.11|PRELID2|EXOSC5|EXOSC5	982	-	6.089261	1.7469667	-1.0	-1.0
chr5	145746705	145746900	ENSG00000186314.11|PRELID2|EXOSC5|EXOSC5	900	-	5.0544615	1.0019368	-1.0	-1.0
chr5	145748175	145748445	ENSG00000186314.11|PRELID2|EXOSC5|EXOSC5	998	-	4.5407314	2.6229293	-1.0	-1.0
chr5	145788490	145790145	ENSG00000186314.11|PRELID2|EXOSC5|EXOSC5	991	-	5.2400665	2.0427222	-1.0	-1.0
chr5	145738215	145738385	ENSG00000186314.11|PRELID2|EXOSC5|EXOSC5	900	-	5.179016	1.0019368	-1.0	-1.0
chr5	145745365	145745585	ENSG00000186314.11|PRELID2|EXOSC5|EXOSC5	900	-	5.161447	1.0019368	-1.0	-1.0
chr5	145513705	145513875	ENSG00000186314.11|PRELID2|EXOSC5|EXOSC5	900	-	5.223773	1.0019368	-1.0	-1.0
chr5	145516615	145516820	ENSG00000186314.11|PRELID2|EXOSC5|EXOSC5	900	-	5.384287	1.0019368	-1.0	-1.0
chr5	145653310	145653505	ENSG00000186314.11|PRELID2|EXOSC5|EXOSC5	924	-	5.5813613	1.121773	-1.0	-1.0
chr5	145744465	145745000	ENSG00000186314.11|PRELID2|EXOSC5|EXOSC5	981	-	5.2517443	1.728436	-1.0	-1.0
chr5	145791255	145791615	ENSG00000186314.11|PRELID2|EXOSC5|EXOSC5	910	-	5.3104725	1.0434943	-1.0	-1.0
chr5	145746205	145746430	ENSG00000186314.11|PRELID2|EXOSC5|EXOSC5	969	-	5.945026	1.5034996	-1.0	-1.0
chr5	145743320	145743515	ENSG00000186314.11|PRELID2|EXOSC5|EXOSC5	900	-	2.944277	1.0019368	-1.0	-1.0
chr5	145515465	145515940	ENSG00000186314.11|PRELID2|EXOSC5|EXOSC5	974	-	5.9639907	1.5849627	-1.0	-1.0
chr5	145577095	145577290	ENSG00000186314.11|PRELID2|EXOSC5|EXOSC5	900	-	5.375189	1.0019368	-1.0	-1.0
chr5	145798107	145798207	ENSG00000186314.11|PRELID2|EXOSC5|EXOSC5	900	-	4.9020696	1.0019368	-1.0	-1.0
chr5	146448008	146448313	ENSG00000113649.11|TCERG1|EXOSC5|EXOSC5	936	+	5.6118126	1.1946124	-1.0	-1.0
chr5	146447458	146447568	ENSG00000113649.11|TCERG1|EXOSC5|EXOSC5	900	+	3.3219163	1.0019368	-1.0	-1.0
chr5	146448928	146449383	ENSG00000113649.11|TCERG1|EXOSC5|EXOSC5	910	+	4.859455	1.0469279	-1.0	-1.0
chr5	146493848	146494028	ENSG00000113649.11|TCERG1|EXOSC5|EXOSC5	900	+	2.8599443	1.0019368	-1.0	-1.0
chr5	146448318	146448818	ENSG00000113649.11|TCERG1|EXOSC5|EXOSC5	923	+	4.238879	1.1113869	-1.0	-1.0
chr5	149773484	149773589	ENSG00000155846.16|PPARGC1B|EXOSC5|EXOSC5	900	+	4.902069	1.0019368	-1.0	-1.0
chr5	149772139	149772519	ENSG00000155846.16|PPARGC1B|EXOSC5|EXOSC5	982	+	5.4853983	1.7436427	-1.0	-1.0
chr5	149771762	149771917	ENSG00000155846.16|PPARGC1B|EXOSC5|EXOSC5	900	+	4.936306	1.0019368	-1.0	-1.0
chr5	149773679	149773844	ENSG00000155846.16|PPARGC1B|EXOSC5|EXOSC5	900	+	5.1539464	1.0019368	-1.0	-1.0
chr5	149772744	149773194	ENSG00000155846.16|PPARGC1B|EXOSC5|EXOSC5	957	+	5.7282357	1.3642535	-1.0	-1.0
chr5	150489022	150489217	ENSG00000070614.14|NDST1|EXOSC5|EXOSC5	908	+	4.1752505	1.0355786	-1.0	-1.0
chr5	150490547	150490737	ENSG00000070614.14|NDST1|EXOSC5|EXOSC5	900	+	4.9020696	1.0019368	-1.0	-1.0
chr5	150502054	150502154	ENSG00000070614.14|NDST1|EXOSC5|EXOSC5	900	+	4.9020696	1.0019368	-1.0	-1.0
chr5	150490017	150490117	ENSG00000070614.14|NDST1|EXOSC5|EXOSC5	900	+	4.902069	1.0019368	-1.0	-1.0
chr5	150510256	150510356	ENSG00000070614.14|NDST1|EXOSC5|EXOSC5	900	+	4.902069	1.0019368	-1.0	-1.0
chr5	150499764	150499954	ENSG00000070614.14|NDST1|EXOSC5|EXOSC5	900	+	5.1000867	1.0019368	-1.0	-1.0
chr5	150488472	150488587	ENSG00000070614.14|NDST1|EXOSC5|EXOSC5	900	+	5.114212	1.0019368	-1.0	-1.0
chr5	150740011	150740746	ENSG00000132912.12|DCTN4|EXOSC5|EXOSC5	998	-	5.428884	2.6335166	-1.0	-1.0
chr5	150741846	150741986	ENSG00000132912.12|DCTN4|EXOSC5|EXOSC5	900	-	5.10159	1.0019368	-1.0	-1.0
chr5	150746214	150746439	ENSG00000132912.12|DCTN4|EXOSC5|EXOSC5	991	-	6.3845735	2.064886	-1.0	-1.0
chr5	150736351	150736786	ENSG00000132912.12|DCTN4|EXOSC5|EXOSC5	995	-	5.0890455	2.2818515	-1.0	-1.0
chr5	150733934	150734174	ENSG00000132912.12|DCTN4|EXOSC5|EXOSC5	900	-	5.0254498	1.0019368	-1.0	-1.0
chr5	150734600	150736160	ENSG00000132912.12|DCTN4|EXOSC5|EXOSC5	999	-	5.96452	2.9234107	-1.0	-1.0
chr5	150742347	150742467	ENSG00000132912.12|DCTN4|EXOSC5|EXOSC5	900	-	4.902069	1.0019368	-1.0	-1.0
chr5	150739611	150739981	ENSG00000132912.12|DCTN4|EXOSC5|EXOSC5	971	-	4.851434	1.5307888	-1.0	-1.0
chr5	150743709	150743894	ENSG00000132912.12|DCTN4|EXOSC5|EXOSC5	955	-	5.7524743	1.3469889	-1.0	-1.0
chr5	150737156	150738426	ENSG00000132912.12|DCTN4|EXOSC5|EXOSC5	998	-	5.512728	2.6426065	-1.0	-1.0
chr5	150734199	150734319	ENSG00000132912.12|DCTN4|EXOSC5|EXOSC5	900	-	4.9824057	1.0019368	-1.0	-1.0
chr5	150749034	150749524	ENSG00000132912.12|DCTN4|EXOSC5|EXOSC5	913	-	4.826013	1.0614899	-1.0	-1.0
chr5	150742472	150742812	ENSG00000132912.12|DCTN4|EXOSC5|EXOSC5	988	-	4.407643	1.9377465	-1.0	-1.0
chr5	150749559	150749849	ENSG00000132912.12|DCTN4|EXOSC5|EXOSC5	900	-	5.265556	1.0019368	-1.0	-1.0
chr5	150738456	150739551	ENSG00000132912.12|DCTN4|EXOSC5|EXOSC5	1000	-	6.1132164	3.6751268	-1.0	-1.0
chr5	150736796	150737016	ENSG00000132912.12|DCTN4|EXOSC5|EXOSC5	984	-	4.1989636	1.8023019	-1.0	-1.0
chr5	151448619	151448784	ENSG00000123643.12|SLC36A1|EXOSC5|EXOSC5	900	+	4.0269723	1.0019368	-1.0	-1.0
chr5	151448979	151449084	ENSG00000123643.12|SLC36A1|EXOSC5|EXOSC5	900	+	3.2479157	1.0019368	-1.0	-1.0
chr5	151448484	151448614	ENSG00000123643.12|SLC36A1|EXOSC5|EXOSC5	900	+	5.397524	1.0019368	-1.0	-1.0
chr5	151449884	151450149	ENSG00000123643.12|SLC36A1|EXOSC5|EXOSC5	926	+	5.4319525	1.1302136	-1.0	-1.0
chr5	151773318	151773523	ENSG00000145907.14|G3BP1|EXOSC5|EXOSC5	960	+	4.098327	1.3926412	-1.0	-1.0
chr5	151772363	151772593	ENSG00000145907.14|G3BP1|EXOSC5|EXOSC5	955	+	3.4664478	1.3437997	-1.0	-1.0
chr5	151777883	151778433	ENSG00000145907.14|G3BP1|EXOSC5|EXOSC5	978	+	3.932202	1.6507572	-1.0	-1.0
chr5	151772668	151772798	ENSG00000145907.14|G3BP1|EXOSC5|EXOSC5	927	+	4.347112	1.1365039	-1.0	-1.0
chr5	151773123	151773238	ENSG00000145907.14|G3BP1|EXOSC5|EXOSC5	900	+	2.4129343	1.0019368	-1.0	-1.0
chr5	151797983	151798343	ENSG00000145907.14|G3BP1|EXOSC5|EXOSC5	928	+	4.490349	1.1449497	-1.0	-1.0
chr5	151778998	151780548	ENSG00000145907.14|G3BP1|EXOSC5|EXOSC5	995	+	4.2228675	2.288961	-1.0	-1.0
chr5	151772863	151773058	ENSG00000145907.14|G3BP1|EXOSC5|EXOSC5	937	+	3.3073466	1.1972605	-1.0	-1.0
chr5	151797788	151797978	ENSG00000145907.14|G3BP1|EXOSC5|EXOSC5	955	+	5.2027044	1.3421079	-1.0	-1.0
chr5	151775528	151775643	ENSG00000145907.14|G3BP1|EXOSC5|EXOSC5	900	+	4.964835	1.0019368	-1.0	-1.0
chr5	151798528	151798973	ENSG00000145907.14|G3BP1|EXOSC5|EXOSC5	968	+	4.88039	1.4966173	-1.0	-1.0
chr5	151902108	151902293	ENSG00000145888.10|GLRA1|EXOSC5|EXOSC5	900	-	3.4594197	1.0019368	-1.0	-1.0
chr5	154014145	154014325	ENSG00000055147.18|FAM114A2|EXOSC5|EXOSC5	900	-	5.195777	1.0019368	-1.0	-1.0
chr5	154015020	154015215	ENSG00000055147.18|FAM114A2|EXOSC5|EXOSC5	900	-	5.2802467	1.0019368	-1.0	-1.0
chr5	154019045	154020005	ENSG00000055147.18|FAM114A2|EXOSC5|EXOSC5	983	-	6.135641	1.7645891	-1.0	-1.0
chr5	154018735	154019010	ENSG00000055147.18|FAM114A2|EXOSC5|EXOSC5	983	-	6.172823	1.7744503	-1.0	-1.0
chr5	154016605	154016990	ENSG00000055147.18|FAM114A2|EXOSC5|EXOSC5	967	-	5.7827353	1.4749795	-1.0	-1.0
chr5	154015765	154016060	ENSG00000055147.18|FAM114A2|EXOSC5|EXOSC5	959	-	5.7719345	1.3854882	-1.0	-1.0
chr5	154020335	154020860	ENSG00000055147.18|FAM114A2|EXOSC5|EXOSC5	918	-	5.5028563	1.0861822	-1.0	-1.0
chr5	154018385	154018645	ENSG00000055147.18|FAM114A2|EXOSC5|EXOSC5	900	-	5.2888737	1.0019368	-1.0	-1.0
chr5	154015295	154015490	ENSG00000055147.18|FAM114A2|EXOSC5|EXOSC5	900	-	5.425259	1.0019368	-1.0	-1.0
chr5	154017665	154018055	ENSG00000055147.18|FAM114A2|EXOSC5|EXOSC5	987	-	6.2494607	1.8858819	-1.0	-1.0
chr5	154022080	154022270	ENSG00000055147.18|FAM114A2|EXOSC5|EXOSC5	900	-	5.432507	1.0019368	-1.0	-1.0
chr5	154248709	154248974	ENSG00000164574.15|GALNT10|EXOSC5|EXOSC5	949	+	5.6295156	1.2917446	-1.0	-1.0
chr5	154199050	154199150	ENSG00000164574.15|GALNT10|EXOSC5|EXOSC5	900	+	4.9020696	1.0019368	-1.0	-1.0
chr5	154199052	154199152	ENSG00000037749.11|MFAP3|EXOSC5|EXOSC5	900	+	4.9020696	1.0019368	-1.0	-1.0
chr5	154756962	154757062	ENSG00000155506.16|LARP1|EXOSC5|EXOSC5	900	+	5.1430798	1.0019368	-1.0	-1.0
chr5	154757400	154757565	ENSG00000155506.16|LARP1|EXOSC5|EXOSC5	958	+	3.7390797	1.3767561	-1.0	-1.0
chr5	154759035	154759150	ENSG00000155506.16|LARP1|EXOSC5|EXOSC5	900	+	5.371207	1.0019368	-1.0	-1.0
chr5	154758220	154758395	ENSG00000155506.16|LARP1|EXOSC5|EXOSC5	900	+	4.017303	1.0019368	-1.0	-1.0
chr5	154759330	154759455	ENSG00000155506.16|LARP1|EXOSC5|EXOSC5	900	+	4.3890133	1.0019368	-1.0	-1.0
chr5	154758665	154758890	ENSG00000155506.16|LARP1|EXOSC5|EXOSC5	900	+	4.691511	1.0019368	-1.0	-1.0
chr5	154859913	154860128	ENSG00000155508.13|CNOT8|EXOSC5|EXOSC5	900	+	5.0489616	1.0019368	-1.0	-1.0
chr5	154862478	154862648	ENSG00000155508.13|CNOT8|EXOSC5|EXOSC5	900	+	5.1502	1.0019368	-1.0	-1.0
chr5	154860548	154860718	ENSG00000155508.13|CNOT8|EXOSC5|EXOSC5	905	+	3.3290908	1.022799	-1.0	-1.0
chr5	154863003	154863123	ENSG00000155508.13|CNOT8|EXOSC5|EXOSC5	900	+	3.3211942	1.0019368	-1.0	-1.0
chr5	154862893	154862993	ENSG00000155508.13|CNOT8|EXOSC5|EXOSC5	900	+	5.1430817	1.0019368	-1.0	-1.0
chr5	154862733	154862878	ENSG00000155508.13|CNOT8|EXOSC5|EXOSC5	900	+	5.4571495	1.0019368	-1.0	-1.0
chr5	159208029	159208132	ENSG00000145860.11|RNF145|EXOSC5|EXOSC5	900	-	3.3219163	1.0019368	-1.0	-1.0
chr5	159185186	159185291	ENSG00000145860.11|RNF145|EXOSC5|EXOSC5	900	-	4.902068	1.0019368	-1.0	-1.0
chr5	163394622	163394817	ENSG00000250061.5|AC091976.1|EXOSC5|EXOSC5	900	-	5.050856	1.0019368	-1.0	-1.0
chr5	163393142	163393432	ENSG00000250061.5|AC091976.1|EXOSC5|EXOSC5	902	-	4.411072	1.0079503	-1.0	-1.0
chr5	163426285	163426520	ENSG00000250061.5|AC091976.1|EXOSC5|EXOSC5	900	-	5.201098	1.0019368	-1.0	-1.0
chr5	163427160	163427260	ENSG00000250061.5|AC091976.1|EXOSC5|EXOSC5	900	-	4.902068	1.0019368	-1.0	-1.0
chr5	163426750	163426890	ENSG00000250061.5|AC091976.1|EXOSC5|EXOSC5	900	-	4.9020696	1.0019368	-1.0	-1.0
chr5	163393682	163393877	ENSG00000250061.5|AC091976.1|EXOSC5|EXOSC5	900	-	5.312931	1.0019368	-1.0	-1.0
chr5	163395087	163395322	ENSG00000250061.5|AC091976.1|EXOSC5|EXOSC5	947	-	5.697942	1.277604	-1.0	-1.0
chr5	164421244	164421349	ENSG00000241956.9|AC109466.1|EXOSC5|EXOSC5	900	+	4.9020696	1.0019368	-1.0	-1.0
chr5	164380909	164381089	ENSG00000241956.9|AC109466.1|EXOSC5|EXOSC5	900	+	3.3770602	1.0019368	-1.0	-1.0
chr5	164416614	164419044	ENSG00000241956.9|AC109466.1|EXOSC5|EXOSC5	993	+	5.799011	2.129073	-1.0	-1.0
chr5	164420709	164420959	ENSG00000241956.9|AC109466.1|EXOSC5|EXOSC5	900	+	5.199413	1.0019368	-1.0	-1.0
chr5	164421014	164421209	ENSG00000241956.9|AC109466.1|EXOSC5|EXOSC5	900	+	5.2272573	1.0019368	-1.0	-1.0
chr5	164380424	164380834	ENSG00000241956.9|AC109466.1|EXOSC5|EXOSC5	962	+	5.7250004	1.416213	-1.0	-1.0
chr5	164419044	164419634	ENSG00000241956.9|AC109466.1|EXOSC5|EXOSC5	984	+	5.859365	1.7966607	-1.0	-1.0
chr5	164420239	164420389	ENSG00000241956.9|AC109466.1|EXOSC5|EXOSC5	931	+	4.567957	1.1598082	-1.0	-1.0
chr5	164415834	164415939	ENSG00000241956.9|AC109466.1|EXOSC5|EXOSC5	900	+	4.964836	1.0019368	-1.0	-1.0
chr5	164416389	164416594	ENSG00000241956.9|AC109466.1|EXOSC5|EXOSC5	937	+	5.5598097	1.2023377	-1.0	-1.0
chr5	164419634	164420004	ENSG00000241956.9|AC109466.1|EXOSC5|EXOSC5	944	+	5.7217507	1.2494075	-1.0	-1.0
chr5	164421534	164421634	ENSG00000241956.9|AC109466.1|EXOSC5|EXOSC5	900	+	4.902068	1.0019368	-1.0	-1.0
chr5	164378629	164378809	ENSG00000241956.9|AC109466.1|EXOSC5|EXOSC5	977	+	5.973953	1.6400403	-1.0	-1.0
chr5	164415959	164416309	ENSG00000241956.9|AC109466.1|EXOSC5|EXOSC5	908	+	5.420574	1.0372607	-1.0	-1.0
chr5	164379744	164379944	ENSG00000241956.9|AC109466.1|EXOSC5|EXOSC5	900	+	5.1759143	1.0019368	-1.0	-1.0
chr5	164379234	164379569	ENSG00000241956.9|AC109466.1|EXOSC5|EXOSC5	900	+	3.9589067	1.0019368	-1.0	-1.0
chr5	168553411	168553511	ENSG00000253861.1|SLC2A3P1|EXOSC5|EXOSC5	900	-	4.9020696	1.0019368	-1.0	-1.0
chr5	171388531	171388841	ENSG00000181163.13|NPM1|EXOSC5|EXOSC5	918	+	2.7314277	1.0841447	-1.0	-1.0
chr5	171388006	171388306	ENSG00000181163.13|NPM1|EXOSC5|EXOSC5	941	+	2.737969	1.2297249	-1.0	-1.0
chr5	171391452	171391577	ENSG00000181163.13|NPM1|EXOSC5|EXOSC5	900	+	5.3084354	1.0019368	-1.0	-1.0
chr5	173096775	173096910	ENSG00000164463.12|CREBRF|EXOSC5|EXOSC5	900	+	5.1902275	1.0019368	-1.0	-1.0
chr5	176163116	176163236	ENSG00000248596.7|AC139491.2|EXOSC5|EXOSC5	900	-	4.9020696	1.0019368	-1.0	-1.0
chr5	176163271	176163466	ENSG00000248596.7|AC139491.2|EXOSC5|EXOSC5	900	-	4.920003	1.0019368	-1.0	-1.0
chr5	176160546	176160666	ENSG00000248596.7|AC139491.2|EXOSC5|EXOSC5	900	-	5.002496	1.0019368	-1.0	-1.0
chr5	176248276	176248471	ENSG00000170085.17|SIMC1|EXOSC5|EXOSC5	935	+	5.584329	1.1903307	-1.0	-1.0
chr5	176248761	176249131	ENSG00000170085.17|SIMC1|EXOSC5|EXOSC5	999	+	6.8290854	2.9103122	-1.0	-1.0
chr5	176250671	176250936	ENSG00000170085.17|SIMC1|EXOSC5|EXOSC5	932	+	5.6801844	1.1677438	-1.0	-1.0
chr5	176274695	176274880	ENSG00000170085.17|SIMC1|EXOSC5|EXOSC5	906	+	3.9265642	1.0265003	-1.0	-1.0
chr5	176250946	176251166	ENSG00000170085.17|SIMC1|EXOSC5|EXOSC5	966	+	5.9362707	1.467641	-1.0	-1.0
chr5	176247506	176247686	ENSG00000170085.17|SIMC1|EXOSC5|EXOSC5	900	+	5.210161	1.0019368	-1.0	-1.0
chr5	176280255	176280450	ENSG00000170085.17|SIMC1|EXOSC5|EXOSC5	958	+	5.7104063	1.3787247	-1.0	-1.0
chr5	176250071	176250316	ENSG00000170085.17|SIMC1|EXOSC5|EXOSC5	911	+	3.667175	1.0517087	-1.0	-1.0
chr5	176279155	176279370	ENSG00000170085.17|SIMC1|EXOSC5|EXOSC5	987	+	6.19199	1.8759081	-1.0	-1.0
chr5	176246341	176246536	ENSG00000170085.17|SIMC1|EXOSC5|EXOSC5	934	+	5.6506987	1.183526	-1.0	-1.0
chr5	176356459	176356559	ENSG00000122203.14|KIAA1191|EXOSC5|EXOSC5	900	-	5.1430817	1.0019368	-1.0	-1.0
chr5	176358173	176358303	ENSG00000122203.14|KIAA1191|EXOSC5|EXOSC5	900	-	3.549507	1.0019368	-1.0	-1.0
chr5	176956460	176956565	ENSG00000087206.16|UIMC1|EXOSC5|EXOSC5	900	-	5.085342	1.0019368	-1.0	-1.0
chr5	176956970	176957320	ENSG00000087206.16|UIMC1|EXOSC5|EXOSC5	915	-	5.3445387	1.06879	-1.0	-1.0
chr5	176996323	176996588	ENSG00000087206.16|UIMC1|EXOSC5|EXOSC5	900	-	5.066204	1.0019368	-1.0	-1.0
chr5	176956070	176956255	ENSG00000087206.16|UIMC1|EXOSC5|EXOSC5	900	-	5.149176	1.0019368	-1.0	-1.0
chr5	176995928	176996058	ENSG00000087206.16|UIMC1|EXOSC5|EXOSC5	900	-	4.972367	1.0019368	-1.0	-1.0
chr5	176956585	176956860	ENSG00000087206.16|UIMC1|EXOSC5|EXOSC5	900	-	4.5136876	1.001906	-1.0	-1.0
chr5	176957415	176957545	ENSG00000087206.16|UIMC1|EXOSC5|EXOSC5	900	-	4.922991	1.0019368	-1.0	-1.0
chr5	177139644	177139759	ENSG00000165671.19|NSD1|EXOSC5|EXOSC5	900	+	5.0828295	1.0019368	-1.0	-1.0
chr5	177332694	177332804	ENSG00000169223.14|LMAN2|EXOSC5|EXOSC5	900	-	4.9020696	1.0019368	-1.0	-1.0
chr5	177660998	177661148	ENSG00000246596.6|AC139795.1|EXOSC5|EXOSC5	900	-	5.089678	1.0019368	-1.0	-1.0
chr5	178205266	178205366	ENSG00000197451.11|HNRNPAB|EXOSC5|EXOSC5	900	+	5.2499986	1.0019368	-1.0	-1.0
chr5	178206010	178206115	ENSG00000197451.11|HNRNPAB|EXOSC5|EXOSC5	900	+	5.138801	1.0019368	-1.0	-1.0
chr5	178812446	178812751	ENSG00000250420.8|AACSP1|EXOSC5|EXOSC5	959	-	5.7330184	1.3851976	-1.0	-1.0
chr5	178790519	178790684	ENSG00000250420.8|AACSP1|EXOSC5|EXOSC5	900	-	5.101839	1.0018995	-1.0	-1.0
chr5	178813221	178813671	ENSG00000250420.8|AACSP1|EXOSC5|EXOSC5	941	-	4.8794494	1.2313873	-1.0	-1.0
chr5	178790869	178790979	ENSG00000250420.8|AACSP1|EXOSC5|EXOSC5	900	-	5.0760345	1.0019368	-1.0	-1.0
chr5	178812041	178812446	ENSG00000250420.8|AACSP1|EXOSC5|EXOSC5	927	-	5.324053	1.1376982	-1.0	-1.0
chr5	178812756	178813061	ENSG00000250420.8|AACSP1|EXOSC5|EXOSC5	900	-	5.0639753	1.0018845	-1.0	-1.0
chr5	178770459	178770594	ENSG00000250420.8|AACSP1|EXOSC5|EXOSC5	900	-	5.070908	1.0019368	-1.0	-1.0
chr5	178814166	178814336	ENSG00000250420.8|AACSP1|EXOSC5|EXOSC5	900	-	4.9705424	1.0019368	-1.0	-1.0
chr5	179822232	179822342	ENSG00000161011.19|SQSTM1|EXOSC5|EXOSC5	900	+	3.367751	1.0019368	-1.0	-1.0
chr5	179821570	179821700	ENSG00000161011.19|SQSTM1|EXOSC5|EXOSC5	907	+	2.6772864	1.0306555	-1.0	-1.0
chr5	179822649	179822749	ENSG00000161011.19|SQSTM1|EXOSC5|EXOSC5	900	+	4.902068	1.0019368	-1.0	-1.0
chr5	180286733	180286838	ENSG00000050748.17|MAPK9|EXOSC5|EXOSC5	900	-	4.9020696	1.0019368	-1.0	-1.0
chr5	180286974	180287067	ENSG00000050748.17|MAPK9|EXOSC5|EXOSC5	900	-	5.027603	1.0019368	-1.0	-1.0
chr5	180523695	180523835	ENSG00000113300.11|CNOT6|EXOSC5|EXOSC5	900	+	5.0770245	1.0019368	-1.0	-1.0
chr5	180523260	180523435	ENSG00000113300.11|CNOT6|EXOSC5|EXOSC5	927	+	3.5992866	1.1344134	-1.0	-1.0
chr5	180514745	180515090	ENSG00000113300.11|CNOT6|EXOSC5|EXOSC5	907	+	3.9549007	1.0304774	-1.0	-1.0
chr5	180557096	180557206	ENSG00000113300.11|CNOT6|EXOSC5|EXOSC5	900	+	3.3207126	1.0019368	-1.0	-1.0
chr5	180564126	180564276	ENSG00000113300.11|CNOT6|EXOSC5|EXOSC5	900	+	5.1084385	1.0019368	-1.0	-1.0
chr5	180557416	180559456	ENSG00000113300.11|CNOT6|EXOSC5|EXOSC5	970	+	4.2481146	1.5198879	-1.0	-1.0
chr5	180559676	180559836	ENSG00000113300.11|CNOT6|EXOSC5|EXOSC5	926	+	2.9400246	1.133482	-1.0	-1.0
chr5	180518105	180518220	ENSG00000113300.11|CNOT6|EXOSC5|EXOSC5	900	+	5.296316	1.0019368	-1.0	-1.0
chr5	180561036	180561616	ENSG00000113300.11|CNOT6|EXOSC5|EXOSC5	985	+	5.454645	1.8286837	-1.0	-1.0
chr5	180560241	180561026	ENSG00000113300.11|CNOT6|EXOSC5|EXOSC5	965	+	5.1990237	1.4573554	-1.0	-1.0
chr5	180523085	180523185	ENSG00000113300.11|CNOT6|EXOSC5|EXOSC5	900	+	4.9020696	1.0019368	-1.0	-1.0
chr5	180537518	180537633	ENSG00000113300.11|CNOT6|EXOSC5|EXOSC5	900	+	5.167671	1.0019368	-1.0	-1.0
chr5	180519140	180519340	ENSG00000113300.11|CNOT6|EXOSC5|EXOSC5	900	+	4.9788423	1.0019368	-1.0	-1.0
chr5	180496455	180496560	ENSG00000113300.11|CNOT6|EXOSC5|EXOSC5	900	+	4.902069	1.0019368	-1.0	-1.0
chr5	180534033	180534188	ENSG00000113300.11|CNOT6|EXOSC5|EXOSC5	900	+	4.9899426	1.0019368	-1.0	-1.0
chr5	180495173	180495323	ENSG00000113300.11|CNOT6|EXOSC5|EXOSC5	929	+	4.885343	1.1493418	-1.0	-1.0
chr5	180561621	180562161	ENSG00000113300.11|CNOT6|EXOSC5|EXOSC5	913	+	5.007448	1.0587866	-1.0	-1.0
chr5	180512135	180512285	ENSG00000113300.11|CNOT6|EXOSC5|EXOSC5	900	+	5.0106544	1.0019368	-1.0	-1.0
chr5	180798440	180798540	ENSG00000131446.16|MGAT1|EXOSC5|EXOSC5	900	-	4.9020696	1.0019368	-1.0	-1.0
chr5	180798630	180798795	ENSG00000131446.16|MGAT1|EXOSC5|EXOSC5	900	-	5.225287	1.0019368	-1.0	-1.0
chr5	180809648	180809828	ENSG00000131446.16|MGAT1|EXOSC5|EXOSC5	900	-	4.902069	1.0019368	-1.0	-1.0
chr5	180798860	180799175	ENSG00000131446.16|MGAT1|EXOSC5|EXOSC5	937	-	5.6129227	1.1993929	-1.0	-1.0
chr5	180799215	180799455	ENSG00000131446.16|MGAT1|EXOSC5|EXOSC5	900	-	3.2787492	1.0019368	-1.0	-1.0
chr5	180799470	180799720	ENSG00000131446.16|MGAT1|EXOSC5|EXOSC5	900	-	4.5087175	1.0019368	-1.0	-1.0
chr5	181256708	181256808	ENSG00000233937.6|AC008443.1|EXOSC5|EXOSC5	900	+	3.2479157	1.0019368	-1.0	-1.0
chr5	181283466	181283652	ENSG00000248103.1|AC008443.3|EXOSC5|EXOSC5	913	+	3.3507206	1.061612	-1.0	-1.0
chr5	181282387	181282557	ENSG00000248103.1|AC008443.3|EXOSC5|EXOSC5	900	+	4.935545	1.0019368	-1.0	-1.0
chr6	683144	683289	ENSG00000112685.13|EXOC2|EXOSC5|EXOSC5	900	-	5.014044	1.0019368	-1.0	-1.0
chr6	601140	601260	ENSG00000112685.13|EXOC2|EXOSC5|EXOSC5	900	-	4.902068	1.0019368	-1.0	-1.0
chr6	662050	662195	ENSG00000112685.13|EXOC2|EXOSC5|EXOSC5	900	-	5.259968	1.0019368	-1.0	-1.0
chr6	663690	663870	ENSG00000112685.13|EXOC2|EXOSC5|EXOSC5	900	-	5.0054502	1.0019368	-1.0	-1.0
chr6	681184	681314	ENSG00000112685.13|EXOC2|EXOSC5|EXOSC5	900	-	4.902069	1.0019368	-1.0	-1.0
chr6	685064	685259	ENSG00000112685.13|EXOC2|EXOSC5|EXOSC5	914	-	5.4750113	1.0672133	-1.0	-1.0
chr6	663950	664520	ENSG00000112685.13|EXOC2|EXOSC5|EXOSC5	965	-	5.4140334	1.4542421	-1.0	-1.0
chr6	679247	679472	ENSG00000112685.13|EXOC2|EXOSC5|EXOSC5	923	-	5.4609003	1.1114256	-1.0	-1.0
chr6	661025	661295	ENSG00000112685.13|EXOC2|EXOSC5|EXOSC5	939	-	5.5785146	1.2160827	-1.0	-1.0
chr6	663345	663445	ENSG00000112685.13|EXOC2|EXOSC5|EXOSC5	900	-	4.9020696	1.0019368	-1.0	-1.0
chr6	679514	679654	ENSG00000112685.13|EXOC2|EXOSC5|EXOSC5	923	-	5.364118	1.1119002	-1.0	-1.0
chr6	661310	661415	ENSG00000112685.13|EXOC2|EXOSC5|EXOSC5	900	-	5.022576	1.0019368	-1.0	-1.0
chr6	662600	663290	ENSG00000112685.13|EXOC2|EXOSC5|EXOSC5	961	-	5.3896804	1.4036849	-1.0	-1.0
chr6	661435	661885	ENSG00000112685.13|EXOC2|EXOSC5|EXOSC5	942	-	5.622673	1.2349898	-1.0	-1.0
chr6	1947744	1947939	ENSG00000112699.10|GMDS|EXOSC5|EXOSC5	997	-	6.8218174	2.6018279	-1.0	-1.0
chr6	2177601	2177776	ENSG00000112699.10|GMDS|EXOSC5|EXOSC5	900	-	5.0100265	1.0019368	-1.0	-1.0
chr6	2322231	2322751	ENSG00000250903.8|GMDS-AS1|EXOSC5|EXOSC5	944	+	4.9153204	1.2496926	-1.0	-1.0
chr6	2325251	2325376	ENSG00000250903.8|GMDS-AS1|EXOSC5|EXOSC5	900	+	4.9229918	1.0019368	-1.0	-1.0
chr6	2321546	2321651	ENSG00000250903.8|GMDS-AS1|EXOSC5|EXOSC5	900	+	5.0853424	1.0019368	-1.0	-1.0
chr6	2325821	2326026	ENSG00000250903.8|GMDS-AS1|EXOSC5|EXOSC5	941	+	5.640861	1.2262154	-1.0	-1.0
chr6	2322036	2322176	ENSG00000250903.8|GMDS-AS1|EXOSC5|EXOSC5	900	+	5.091758	1.0019368	-1.0	-1.0
chr6	2324686	2324801	ENSG00000250903.8|GMDS-AS1|EXOSC5|EXOSC5	900	+	4.9857583	1.0019368	-1.0	-1.0
chr6	2323716	2324281	ENSG00000250903.8|GMDS-AS1|EXOSC5|EXOSC5	912	+	5.2882576	1.0563842	-1.0	-1.0
chr6	2321806	2322016	ENSG00000250903.8|GMDS-AS1|EXOSC5|EXOSC5	900	+	5.447386	1.0019368	-1.0	-1.0
chr6	2325646	2325751	ENSG00000250903.8|GMDS-AS1|EXOSC5|EXOSC5	900	+	5.027603	1.0019368	-1.0	-1.0
chr6	2966868	2967373	ENSG00000124570.17|SERPINB6|EXOSC5|EXOSC5	975	-	4.8850064	1.6069001	-1.0	-1.0
chr6	2961072	2961227	ENSG00000124570.17|SERPINB6|EXOSC5|EXOSC5	926	-	4.15296	1.1300118	-1.0	-1.0
chr6	2963218	2963318	ENSG00000124570.17|SERPINB6|EXOSC5|EXOSC5	900	-	5.143082	1.0019368	-1.0	-1.0
chr6	2966608	2966768	ENSG00000124570.17|SERPINB6|EXOSC5|EXOSC5	900	-	3.6984148	1.0019368	-1.0	-1.0
chr6	2968128	2968303	ENSG00000124570.17|SERPINB6|EXOSC5|EXOSC5	900	-	5.2820015	1.0019368	-1.0	-1.0
chr6	2963338	2963878	ENSG00000124570.17|SERPINB6|EXOSC5|EXOSC5	976	-	3.970982	1.6117043	-1.0	-1.0
chr6	2962903	2963188	ENSG00000124570.17|SERPINB6|EXOSC5|EXOSC5	914	-	4.8000546	1.0676764	-1.0	-1.0
chr6	2968528	2968628	ENSG00000124570.17|SERPINB6|EXOSC5|EXOSC5	900	-	5.027603	1.0019368	-1.0	-1.0
chr6	4826342	4827122	ENSG00000153046.17|CDYL|EXOSC5|EXOSC5	987	+	4.2549014	1.8712432	-1.0	-1.0
chr6	4783787	4783972	ENSG00000153046.17|CDYL|EXOSC5|EXOSC5	902	+	2.7550995	1.010598	-1.0	-1.0
chr6	4825562	4825687	ENSG00000153046.17|CDYL|EXOSC5|EXOSC5	900	+	5.137125	1.0019368	-1.0	-1.0
chr6	4839723	4842018	ENSG00000153046.17|CDYL|EXOSC5|EXOSC5	1000	+	6.567002	5.373662	-1.0	-1.0
chr6	4781482	4781582	ENSG00000153046.17|CDYL|EXOSC5|EXOSC5	900	+	3.2479157	1.0019368	-1.0	-1.0
chr6	4851498	4851598	ENSG00000153046.17|CDYL|EXOSC5|EXOSC5	900	+	5.2499976	1.0019368	-1.0	-1.0
chr6	4874153	4874328	ENSG00000153046.17|CDYL|EXOSC5|EXOSC5	900	+	5.0551457	1.0019368	-1.0	-1.0
chr6	4795692	4795817	ENSG00000153046.17|CDYL|EXOSC5|EXOSC5	900	+	3.424274	1.0019368	-1.0	-1.0
chr6	4871003	4871168	ENSG00000153046.17|CDYL|EXOSC5|EXOSC5	900	+	3.5508394	1.0019368	-1.0	-1.0
chr6	4790472	4790577	ENSG00000153046.17|CDYL|EXOSC5|EXOSC5	900	+	4.9020696	1.0019368	-1.0	-1.0
chr6	4802287	4802387	ENSG00000153046.17|CDYL|EXOSC5|EXOSC5	900	+	4.902069	1.0019368	-1.0	-1.0
chr6	4888738	4889048	ENSG00000153046.17|CDYL|EXOSC5|EXOSC5	937	+	5.021557	1.2037437	-1.0	-1.0
chr6	4809852	4810572	ENSG00000153046.17|CDYL|EXOSC5|EXOSC5	1000	+	4.8934813	4.923933	-1.0	-1.0
chr6	4818242	4819662	ENSG00000153046.17|CDYL|EXOSC5|EXOSC5	982	+	4.3921204	1.7332286	-1.0	-1.0
chr6	4888098	4888208	ENSG00000153046.17|CDYL|EXOSC5|EXOSC5	900	+	3.3923059	1.0019368	-1.0	-1.0
chr6	4802597	4802837	ENSG00000153046.17|CDYL|EXOSC5|EXOSC5	925	+	2.859704	1.1247095	-1.0	-1.0
chr6	4817747	4817857	ENSG00000153046.17|CDYL|EXOSC5|EXOSC5	900	+	4.033314	1.0019368	-1.0	-1.0
chr6	4867318	4868238	ENSG00000153046.17|CDYL|EXOSC5|EXOSC5	948	+	4.1056976	1.2865196	-1.0	-1.0
chr6	4786092	4786257	ENSG00000153046.17|CDYL|EXOSC5|EXOSC5	909	+	3.514802	1.0404203	-1.0	-1.0
chr6	4825912	4826027	ENSG00000153046.17|CDYL|EXOSC5|EXOSC5	900	+	5.3712063	1.0019368	-1.0	-1.0
chr6	4810722	4810907	ENSG00000153046.17|CDYL|EXOSC5|EXOSC5	900	+	4.5580935	1.0019368	-1.0	-1.0
chr6	4781967	4782127	ENSG00000153046.17|CDYL|EXOSC5|EXOSC5	909	+	3.0044038	1.0418822	-1.0	-1.0
chr6	4797612	4797807	ENSG00000153046.17|CDYL|EXOSC5|EXOSC5	911	+	3.4989853	1.0490353	-1.0	-1.0
chr6	4786607	4786807	ENSG00000153046.17|CDYL|EXOSC5|EXOSC5	900	+	3.7745476	1.0019368	-1.0	-1.0
chr6	4819917	4820057	ENSG00000153046.17|CDYL|EXOSC5|EXOSC5	912	+	4.3410187	1.0542685	-1.0	-1.0
chr6	4777382	4778047	ENSG00000153046.17|CDYL|EXOSC5|EXOSC5	943	+	3.9426303	1.2440114	-1.0	-1.0
chr6	4807352	4807512	ENSG00000153046.17|CDYL|EXOSC5|EXOSC5	900	+	5.1027102	1.0019368	-1.0	-1.0
chr6	4793652	4795537	ENSG00000153046.17|CDYL|EXOSC5|EXOSC5	991	+	4.070966	2.0276356	-1.0	-1.0
chr6	4831667	4831892	ENSG00000153046.17|CDYL|EXOSC5|EXOSC5	989	+	6.292735	1.955746	-1.0	-1.0
chr6	4820122	4820302	ENSG00000153046.17|CDYL|EXOSC5|EXOSC5	929	+	3.6727834	1.1473427	-1.0	-1.0
chr6	4887063	4887178	ENSG00000153046.17|CDYL|EXOSC5|EXOSC5	900	+	5.027603	1.0019368	-1.0	-1.0
chr6	4779777	4779927	ENSG00000153046.17|CDYL|EXOSC5|EXOSC5	906	+	3.259166	1.0252326	-1.0	-1.0
chr6	4918024	4918124	ENSG00000153046.17|CDYL|EXOSC5|EXOSC5	900	+	5.0276027	1.0019368	-1.0	-1.0
chr6	4796142	4796242	ENSG00000153046.17|CDYL|EXOSC5|EXOSC5	900	+	4.902068	1.0019368	-1.0	-1.0
chr6	4784472	4784597	ENSG00000153046.17|CDYL|EXOSC5|EXOSC5	900	+	4.964836	1.0019368	-1.0	-1.0
chr6	4784752	4784892	ENSG00000153046.17|CDYL|EXOSC5|EXOSC5	900	+	5.027603	1.0019368	-1.0	-1.0
chr6	4819677	4819792	ENSG00000153046.17|CDYL|EXOSC5|EXOSC5	900	+	4.0621357	1.0019368	-1.0	-1.0
chr6	4878928	4879048	ENSG00000153046.17|CDYL|EXOSC5|EXOSC5	900	+	5.26843	1.0019368	-1.0	-1.0
chr6	4828477	4830617	ENSG00000153046.17|CDYL|EXOSC5|EXOSC5	997	+	4.874075	2.469536	-1.0	-1.0
chr6	4874768	4874893	ENSG00000153046.17|CDYL|EXOSC5|EXOSC5	900	+	4.135246	1.0019368	-1.0	-1.0
chr6	4831062	4831247	ENSG00000153046.17|CDYL|EXOSC5|EXOSC5	900	+	5.366736	1.0019368	-1.0	-1.0
chr6	4836147	4836247	ENSG00000153046.17|CDYL|EXOSC5|EXOSC5	900	+	4.9020696	1.0019368	-1.0	-1.0
chr6	4780022	4780217	ENSG00000153046.17|CDYL|EXOSC5|EXOSC5	922	+	3.1924698	1.1097711	-1.0	-1.0
chr6	4776887	4777317	ENSG00000153046.17|CDYL|EXOSC5|EXOSC5	991	+	4.591585	2.0339768	-1.0	-1.0
chr6	4914644	4914764	ENSG00000153046.17|CDYL|EXOSC5|EXOSC5	900	+	4.9522824	1.0019368	-1.0	-1.0
chr6	4918284	4918479	ENSG00000153046.17|CDYL|EXOSC5|EXOSC5	900	+	5.2427998	1.0019368	-1.0	-1.0
chr6	4778092	4779622	ENSG00000153046.17|CDYL|EXOSC5|EXOSC5	990	+	4.633961	1.9862771	-1.0	-1.0
chr6	4797507	4797607	ENSG00000153046.17|CDYL|EXOSC5|EXOSC5	900	+	5.2499995	1.0019368	-1.0	-1.0
chr6	4803107	4803217	ENSG00000153046.17|CDYL|EXOSC5|EXOSC5	900	+	5.1734066	1.0019368	-1.0	-1.0
chr6	4882338	4882458	ENSG00000153046.17|CDYL|EXOSC5|EXOSC5	900	+	5.0449643	1.0019368	-1.0	-1.0
chr6	4868578	4868733	ENSG00000153046.17|CDYL|EXOSC5|EXOSC5	900	+	3.3337295	1.0019368	-1.0	-1.0
chr6	4848183	4848298	ENSG00000153046.17|CDYL|EXOSC5|EXOSC5	900	+	2.857548	1.0019368	-1.0	-1.0
chr6	4798087	4798412	ENSG00000153046.17|CDYL|EXOSC5|EXOSC5	970	+	3.8143344	1.5175908	-1.0	-1.0
chr6	4845518	4845618	ENSG00000153046.17|CDYL|EXOSC5|EXOSC5	900	+	3.4594195	1.0019368	-1.0	-1.0
chr6	4786362	4786492	ENSG00000153046.17|CDYL|EXOSC5|EXOSC5	900	+	2.8208215	1.0019368	-1.0	-1.0
chr6	4874628	4874733	ENSG00000153046.17|CDYL|EXOSC5|EXOSC5	900	+	5.3960915	1.0019368	-1.0	-1.0
chr6	4887958	4888093	ENSG00000153046.17|CDYL|EXOSC5|EXOSC5	900	+	5.298964	1.0019368	-1.0	-1.0
chr6	4808797	4809582	ENSG00000153046.17|CDYL|EXOSC5|EXOSC5	992	+	5.2948766	2.0887363	-1.0	-1.0
chr6	4880663	4881213	ENSG00000153046.17|CDYL|EXOSC5|EXOSC5	905	+	4.3247905	1.0217962	-1.0	-1.0
chr6	4798457	4800027	ENSG00000153046.17|CDYL|EXOSC5|EXOSC5	988	+	4.1373925	1.9106754	-1.0	-1.0
chr6	4929903	4930013	ENSG00000153046.17|CDYL|EXOSC5|EXOSC5	900	+	4.902068	1.0019368	-1.0	-1.0
chr6	4875008	4875328	ENSG00000153046.17|CDYL|EXOSC5|EXOSC5	923	+	5.2463064	1.1121119	-1.0	-1.0
chr6	4797822	4798077	ENSG00000153046.17|CDYL|EXOSC5|EXOSC5	946	+	2.9788754	1.2711672	-1.0	-1.0
chr6	4785642	4785742	ENSG00000153046.17|CDYL|EXOSC5|EXOSC5	900	+	4.902068	1.0019368	-1.0	-1.0
chr6	4916934	4917549	ENSG00000153046.17|CDYL|EXOSC5|EXOSC5	956	+	4.890426	1.3575059	-1.0	-1.0
chr6	4884378	4884813	ENSG00000153046.17|CDYL|EXOSC5|EXOSC5	937	+	4.8506966	1.201654	-1.0	-1.0
chr6	4885483	4885593	ENSG00000153046.17|CDYL|EXOSC5|EXOSC5	900	+	5.024252	1.0019368	-1.0	-1.0
chr6	4843518	4844743	ENSG00000153046.17|CDYL|EXOSC5|EXOSC5	998	+	4.6523066	2.7126198	-1.0	-1.0
chr6	4884913	4885103	ENSG00000153046.17|CDYL|EXOSC5|EXOSC5	929	+	2.9700267	1.1508216	-1.0	-1.0
chr6	4881293	4881473	ENSG00000153046.17|CDYL|EXOSC5|EXOSC5	900	+	3.7641077	1.0019368	-1.0	-1.0
chr6	4871988	4872183	ENSG00000153046.17|CDYL|EXOSC5|EXOSC5	900	+	3.754157	1.0019368	-1.0	-1.0
chr6	4882478	4882608	ENSG00000153046.17|CDYL|EXOSC5|EXOSC5	900	+	3.6351216	1.0019368	-1.0	-1.0
chr6	4811787	4814007	ENSG00000153046.17|CDYL|EXOSC5|EXOSC5	996	+	4.554185	2.4112992	-1.0	-1.0
chr6	4824357	4824507	ENSG00000153046.17|CDYL|EXOSC5|EXOSC5	900	+	5.272596	1.0019368	-1.0	-1.0
chr6	4887458	4887778	ENSG00000153046.17|CDYL|EXOSC5|EXOSC5	900	+	4.9659095	1.0019368	-1.0	-1.0
chr6	4881923	4882023	ENSG00000153046.17|CDYL|EXOSC5|EXOSC5	942	+	3.7548761	1.2395663	-1.0	-1.0
chr6	4917574	4917839	ENSG00000153046.17|CDYL|EXOSC5|EXOSC5	942	+	4.4289546	1.2330321	-1.0	-1.0
chr6	4784227	4784367	ENSG00000153046.17|CDYL|EXOSC5|EXOSC5	900	+	3.212659	1.0019368	-1.0	-1.0
chr6	4800567	4802152	ENSG00000153046.17|CDYL|EXOSC5|EXOSC5	997	+	4.739481	2.5174866	-1.0	-1.0
chr6	4918134	4918244	ENSG00000153046.17|CDYL|EXOSC5|EXOSC5	900	+	4.902068	1.0019368	-1.0	-1.0
chr6	4800067	4800457	ENSG00000153046.17|CDYL|EXOSC5|EXOSC5	948	+	3.945559	1.2841693	-1.0	-1.0
chr6	4796262	4797197	ENSG00000153046.17|CDYL|EXOSC5|EXOSC5	981	+	4.6537056	1.7158533	-1.0	-1.0
chr6	4838393	4839638	ENSG00000153046.17|CDYL|EXOSC5|EXOSC5	998	+	5.190481	2.8085623	-1.0	-1.0
chr6	4878288	4878413	ENSG00000153046.17|CDYL|EXOSC5|EXOSC5	900	+	5.0644207	1.0019368	-1.0	-1.0
chr6	4781587	4781712	ENSG00000153046.17|CDYL|EXOSC5|EXOSC5	900	+	5.2642875	1.0019368	-1.0	-1.0
chr6	4792907	4793577	ENSG00000153046.17|CDYL|EXOSC5|EXOSC5	977	+	3.998468	1.6318588	-1.0	-1.0
chr6	4842263	4843453	ENSG00000153046.17|CDYL|EXOSC5|EXOSC5	981	+	4.9199443	1.7176683	-1.0	-1.0
chr6	4836333	4837168	ENSG00000153046.17|CDYL|EXOSC5|EXOSC5	961	+	4.0974207	1.4122672	-1.0	-1.0
chr6	4844748	4844848	ENSG00000153046.17|CDYL|EXOSC5|EXOSC5	900	+	2.7004359	1.0019368	-1.0	-1.0
chr6	4811227	4811327	ENSG00000153046.17|CDYL|EXOSC5|EXOSC5	900	+	4.902069	1.0019368	-1.0	-1.0
chr6	4827292	4827417	ENSG00000153046.17|CDYL|EXOSC5|EXOSC5	900	+	4.0644603	1.0019368	-1.0	-1.0
chr6	5438525	5438625	ENSG00000145982.11|FARS2|EXOSC5|EXOSC5	900	+	4.9020696	1.0019368	-1.0	-1.0
chr6	5691015	5691195	ENSG00000145982.11|FARS2|EXOSC5|EXOSC5	900	+	5.242871	1.0019368	-1.0	-1.0
chr6	5292544	5292644	ENSG00000145982.11|FARS2|EXOSC5|EXOSC5	900	+	4.902068	1.0019368	-1.0	-1.0
chr6	7125042	7125472	ENSG00000124782.19|RREB1|EXOSC5|EXOSC5	945	+	3.6726067	1.2568761	-1.0	-1.0
chr6	7125482	7125957	ENSG00000124782.19|RREB1|EXOSC5|EXOSC5	993	+	3.7940023	2.147929	-1.0	-1.0
chr6	7147978	7148133	ENSG00000124782.19|RREB1|EXOSC5|EXOSC5	900	+	5.3341374	1.0019368	-1.0	-1.0
chr6	7123852	7124542	ENSG00000124782.19|RREB1|EXOSC5|EXOSC5	991	+	3.9235759	2.0305388	-1.0	-1.0
chr6	7151333	7151433	ENSG00000124782.19|RREB1|EXOSC5|EXOSC5	900	+	4.902069	1.0019368	-1.0	-1.0
chr6	7129222	7130027	ENSG00000124782.19|RREB1|EXOSC5|EXOSC5	978	+	3.63343	1.6543953	-1.0	-1.0
chr6	7146778	7146883	ENSG00000124782.19|RREB1|EXOSC5|EXOSC5	900	+	5.2499995	1.0019368	-1.0	-1.0
chr6	7150438	7150573	ENSG00000124782.19|RREB1|EXOSC5|EXOSC5	900	+	4.54014	1.0019368	-1.0	-1.0
chr6	7110792	7110897	ENSG00000124782.19|RREB1|EXOSC5|EXOSC5	900	+	3.284916	1.0019368	-1.0	-1.0
chr6	7129002	7129157	ENSG00000124782.19|RREB1|EXOSC5|EXOSC5	914	+	2.3247693	1.0649154	-1.0	-1.0
chr6	7150288	7150433	ENSG00000124782.19|RREB1|EXOSC5|EXOSC5	900	+	4.742418	1.0019368	-1.0	-1.0
chr6	7110417	7110617	ENSG00000124782.19|RREB1|EXOSC5|EXOSC5	977	+	3.9687114	1.6360643	-1.0	-1.0
chr6	7109792	7109892	ENSG00000124782.19|RREB1|EXOSC5|EXOSC5	900	+	5.53011	1.0019368	-1.0	-1.0
chr6	7111632	7111832	ENSG00000124782.19|RREB1|EXOSC5|EXOSC5	952	+	5.6088305	1.314759	-1.0	-1.0
chr6	7152078	7152183	ENSG00000124782.19|RREB1|EXOSC5|EXOSC5	900	+	3.2479157	1.0019368	-1.0	-1.0
chr6	7110127	7110252	ENSG00000124782.19|RREB1|EXOSC5|EXOSC5	900	+	3.553833	1.0019368	-1.0	-1.0
chr6	7128047	7128632	ENSG00000124782.19|RREB1|EXOSC5|EXOSC5	972	+	3.0814652	1.5454553	-1.0	-1.0
chr6	7126742	7127482	ENSG00000124782.19|RREB1|EXOSC5|EXOSC5	959	+	3.4629111	1.3882656	-1.0	-1.0
chr6	7126477	7126577	ENSG00000124782.19|RREB1|EXOSC5|EXOSC5	900	+	3.2479155	1.0019368	-1.0	-1.0
chr6	7150573	7151143	ENSG00000124782.19|RREB1|EXOSC5|EXOSC5	923	+	3.6061978	1.1113278	-1.0	-1.0
chr6	7109527	7109632	ENSG00000124782.19|RREB1|EXOSC5|EXOSC5	900	+	3.2849162	1.0019368	-1.0	-1.0
chr6	7151738	7151838	ENSG00000124782.19|RREB1|EXOSC5|EXOSC5	900	+	4.902068	1.0019368	-1.0	-1.0
chr6	7127602	7127752	ENSG00000124782.19|RREB1|EXOSC5|EXOSC5	900	+	3.398606	1.0019368	-1.0	-1.0
chr6	8032549	8032734	ENSG00000188428.19|BLOC1S5|EXOSC5|EXOSC5	900	-	5.052148	1.0019368	-1.0	-1.0
chr6	8037554	8038339	ENSG00000188428.19|BLOC1S5|EXOSC5|EXOSC5	972	-	5.2801266	1.5563091	-1.0	-1.0
chr6	8029054	8030179	ENSG00000188428.19|BLOC1S5|EXOSC5|EXOSC5	973	-	5.6366835	1.5690261	-1.0	-1.0
chr6	8030819	8030964	ENSG00000188428.19|BLOC1S5|EXOSC5|EXOSC5	900	-	5.3600907	1.0019368	-1.0	-1.0
chr6	8031979	8032534	ENSG00000188428.19|BLOC1S5|EXOSC5|EXOSC5	950	-	5.735204	1.2991791	-1.0	-1.0
chr6	8034909	8035009	ENSG00000188428.19|BLOC1S5|EXOSC5|EXOSC5	900	-	5.1430826	1.0019368	-1.0	-1.0
chr6	8028654	8028769	ENSG00000188428.19|BLOC1S5|EXOSC5|EXOSC5	900	-	4.9623227	1.0019368	-1.0	-1.0
chr6	8030969	8031739	ENSG00000188428.19|BLOC1S5|EXOSC5|EXOSC5	949	-	5.5638704	1.2916472	-1.0	-1.0
chr6	8035219	8037514	ENSG00000188428.19|BLOC1S5|EXOSC5|EXOSC5	986	-	5.9770365	1.8593404	-1.0	-1.0
chr6	8028854	8029034	ENSG00000188428.19|BLOC1S5|EXOSC5|EXOSC5	900	-	5.172669	1.0019368	-1.0	-1.0
chr6	8028464	8028589	ENSG00000188428.19|BLOC1S5|EXOSC5|EXOSC5	900	-	4.964836	1.0019368	-1.0	-1.0
chr6	8028655	8028770	ENSG00000259040.5|BLOC1S5-TXNDC5|EXOSC5|EXOSC5	900	-	4.993706	1.0019368	-1.0	-1.0
chr6	8035220	8038340	ENSG00000259040.5|BLOC1S5-TXNDC5|EXOSC5|EXOSC5	983	-	5.810654	1.7805802	-1.0	-1.0
chr6	8029055	8030180	ENSG00000259040.5|BLOC1S5-TXNDC5|EXOSC5|EXOSC5	972	-	5.6201134	1.5597514	-1.0	-1.0
chr6	8030970	8031735	ENSG00000259040.5|BLOC1S5-TXNDC5|EXOSC5|EXOSC5	947	-	5.559317	1.277783	-1.0	-1.0
chr6	8034910	8035010	ENSG00000259040.5|BLOC1S5-TXNDC5|EXOSC5|EXOSC5	900	-	5.1430826	1.0019368	-1.0	-1.0
chr6	8028835	8029020	ENSG00000259040.5|BLOC1S5-TXNDC5|EXOSC5|EXOSC5	900	-	5.172993	1.0019368	-1.0	-1.0
chr6	8030820	8030965	ENSG00000259040.5|BLOC1S5-TXNDC5|EXOSC5|EXOSC5	900	-	5.4017496	1.0019368	-1.0	-1.0
chr6	8031980	8032535	ENSG00000259040.5|BLOC1S5-TXNDC5|EXOSC5|EXOSC5	949	-	5.7362156	1.2959378	-1.0	-1.0
chr6	8032550	8032730	ENSG00000259040.5|BLOC1S5-TXNDC5|EXOSC5|EXOSC5	900	-	5.0535917	1.0019368	-1.0	-1.0
chr6	8028465	8028590	ENSG00000259040.5|BLOC1S5-TXNDC5|EXOSC5|EXOSC5	900	-	4.964836	1.0019368	-1.0	-1.0
chr6	8028655	8028770	ENSG00000265818.1|EEF1E1-BLOC1S5|EXOSC5|EXOSC5	900	-	4.993706	1.0019368	-1.0	-1.0
chr6	8035220	8038340	ENSG00000265818.1|EEF1E1-BLOC1S5|EXOSC5|EXOSC5	983	-	5.8066964	1.7822902	-1.0	-1.0
chr6	8029055	8030180	ENSG00000265818.1|EEF1E1-BLOC1S5|EXOSC5|EXOSC5	973	-	5.6170025	1.5618513	-1.0	-1.0
chr6	8030970	8031735	ENSG00000265818.1|EEF1E1-BLOC1S5|EXOSC5|EXOSC5	947	-	5.5420628	1.2717856	-1.0	-1.0
chr6	8034910	8035010	ENSG00000265818.1|EEF1E1-BLOC1S5|EXOSC5|EXOSC5	900	-	5.1430826	1.0019368	-1.0	-1.0
chr6	8031980	8032530	ENSG00000265818.1|EEF1E1-BLOC1S5|EXOSC5|EXOSC5	950	-	5.7401695	1.2968326	-1.0	-1.0
chr6	8028835	8029030	ENSG00000265818.1|EEF1E1-BLOC1S5|EXOSC5|EXOSC5	900	-	5.145104	1.0019368	-1.0	-1.0
chr6	8030820	8030965	ENSG00000265818.1|EEF1E1-BLOC1S5|EXOSC5|EXOSC5	900	-	5.4017496	1.0019368	-1.0	-1.0
chr6	8032550	8032730	ENSG00000265818.1|EEF1E1-BLOC1S5|EXOSC5|EXOSC5	900	-	5.0535917	1.0019368	-1.0	-1.0
chr6	8028465	8028590	ENSG00000265818.1|EEF1E1-BLOC1S5|EXOSC5|EXOSC5	900	-	4.9773893	1.0019368	-1.0	-1.0
chr6	10410787	10410982	ENSG00000229950.1|TFAP2A-AS1|EXOSC5|EXOSC5	992	+	6.495357	2.0819213	-1.0	-1.0
chr6	10914657	10915042	ENSG00000272162.1|AL024498.2|EXOSC5|EXOSC5	968	+	4.667814	1.4914324	-1.0	-1.0
chr6	10915132	10915332	ENSG00000272162.1|AL024498.2|EXOSC5|EXOSC5	959	+	5.872452	1.388833	-1.0	-1.0
chr6	10920452	10920732	ENSG00000272162.1|AL024498.2|EXOSC5|EXOSC5	900	+	4.932196	1.0019368	-1.0	-1.0
chr6	10918297	10918482	ENSG00000272162.1|AL024498.2|EXOSC5|EXOSC5	900	+	4.4699845	1.0019368	-1.0	-1.0
chr6	10916602	10916797	ENSG00000272162.1|AL024498.2|EXOSC5|EXOSC5	963	+	5.820954	1.4323322	-1.0	-1.0
chr6	10919192	10919387	ENSG00000272162.1|AL024498.2|EXOSC5|EXOSC5	900	+	5.396614	1.0019368	-1.0	-1.0
chr6	10918837	10919037	ENSG00000272162.1|AL024498.2|EXOSC5|EXOSC5	919	+	5.4962234	1.0916482	-1.0	-1.0
chr6	10915597	10916422	ENSG00000272162.1|AL024498.2|EXOSC5|EXOSC5	968	+	5.580082	1.4898138	-1.0	-1.0
chr6	10913957	10914292	ENSG00000272162.1|AL024498.2|EXOSC5|EXOSC5	968	+	5.065543	1.4932784	-1.0	-1.0
chr6	10914367	10914637	ENSG00000272162.1|AL024498.2|EXOSC5|EXOSC5	958	+	5.279045	1.3782682	-1.0	-1.0
chr6	10919832	10920332	ENSG00000272162.1|AL024498.2|EXOSC5|EXOSC5	993	+	4.7331448	2.1367693	-1.0	-1.0
chr6	10913747	10913942	ENSG00000272162.1|AL024498.2|EXOSC5|EXOSC5	900	+	5.393394	1.0019368	-1.0	-1.0
chr6	10917987	10918182	ENSG00000272162.1|AL024498.2|EXOSC5|EXOSC5	953	+	5.731629	1.3314631	-1.0	-1.0
chr6	10917602	10917797	ENSG00000272162.1|AL024498.2|EXOSC5|EXOSC5	900	+	5.438906	1.0019368	-1.0	-1.0
chr6	10919487	10919797	ENSG00000272162.1|AL024498.2|EXOSC5|EXOSC5	992	+	6.401161	2.1087859	-1.0	-1.0
chr6	10916947	10917172	ENSG00000272162.1|AL024498.2|EXOSC5|EXOSC5	999	+	7.008717	3.083962	-1.0	-1.0
chr6	10913102	10913672	ENSG00000272162.1|AL024498.2|EXOSC5|EXOSC5	943	+	4.735753	1.2460233	-1.0	-1.0
chr6	10917457	10917572	ENSG00000272162.1|AL024498.2|EXOSC5|EXOSC5	900	+	5.1142125	1.0019368	-1.0	-1.0
chr6	10914657	10915042	ENSG00000153157.12|SYCP2L|EXOSC5|EXOSC5	967	+	4.667814	1.4827621	-1.0	-1.0
chr6	10915132	10915332	ENSG00000153157.12|SYCP2L|EXOSC5|EXOSC5	959	+	5.872452	1.3914144	-1.0	-1.0
chr6	10917602	10917797	ENSG00000153157.12|SYCP2L|EXOSC5|EXOSC5	900	+	5.4120646	1.0019368	-1.0	-1.0
chr6	10917457	10917577	ENSG00000153157.12|SYCP2L|EXOSC5|EXOSC5	900	+	5.0717835	1.0019368	-1.0	-1.0
chr6	10920452	10920732	ENSG00000153157.12|SYCP2L|EXOSC5|EXOSC5	900	+	4.932196	1.0019368	-1.0	-1.0
chr6	10918297	10918482	ENSG00000153157.12|SYCP2L|EXOSC5|EXOSC5	900	+	4.4699845	1.0019368	-1.0	-1.0
chr6	10916602	10916797	ENSG00000153157.12|SYCP2L|EXOSC5|EXOSC5	963	+	5.820954	1.4304212	-1.0	-1.0
chr6	10919192	10919387	ENSG00000153157.12|SYCP2L|EXOSC5|EXOSC5	900	+	5.396614	1.0019368	-1.0	-1.0
chr6	10919822	10920327	ENSG00000153157.12|SYCP2L|EXOSC5|EXOSC5	992	+	4.737903	2.10596	-1.0	-1.0
chr6	10918837	10919037	ENSG00000153157.12|SYCP2L|EXOSC5|EXOSC5	919	+	5.4962234	1.0916482	-1.0	-1.0
chr6	10915597	10916422	ENSG00000153157.12|SYCP2L|EXOSC5|EXOSC5	967	+	5.580082	1.4829484	-1.0	-1.0
chr6	10913957	10914292	ENSG00000153157.12|SYCP2L|EXOSC5|EXOSC5	968	+	5.065543	1.5007615	-1.0	-1.0
chr6	10913747	10913942	ENSG00000153157.12|SYCP2L|EXOSC5|EXOSC5	900	+	5.393394	1.0019368	-1.0	-1.0
chr6	10917987	10918182	ENSG00000153157.12|SYCP2L|EXOSC5|EXOSC5	953	+	5.731629	1.3314631	-1.0	-1.0
chr6	10916942	10917172	ENSG00000153157.12|SYCP2L|EXOSC5|EXOSC5	999	+	7.008717	3.1026597	-1.0	-1.0
chr6	10914362	10914637	ENSG00000153157.12|SYCP2L|EXOSC5|EXOSC5	956	+	5.26191	1.3569026	-1.0	-1.0
chr6	10919487	10919797	ENSG00000153157.12|SYCP2L|EXOSC5|EXOSC5	992	+	6.401161	2.1075122	-1.0	-1.0
chr6	10913102	10913672	ENSG00000153157.12|SYCP2L|EXOSC5|EXOSC5	944	+	4.7285104	1.2498668	-1.0	-1.0
chr6	12020148	12020247	ENSG00000095951.16|HIVEP1|EXOSC5|EXOSC5	900	+	3.45942	1.0019368	-1.0	-1.0
chr6	12028993	12029463	ENSG00000095951.16|HIVEP1|EXOSC5|EXOSC5	974	+	4.822234	1.5858518	-1.0	-1.0
chr6	12083855	12084000	ENSG00000095951.16|HIVEP1|EXOSC5|EXOSC5	900	+	5.080763	1.0019368	-1.0	-1.0
chr6	12029728	12029833	ENSG00000095951.16|HIVEP1|EXOSC5|EXOSC5	900	+	5.0853424	1.0019368	-1.0	-1.0
chr6	12029978	12030608	ENSG00000095951.16|HIVEP1|EXOSC5|EXOSC5	967	+	4.962832	1.4777563	-1.0	-1.0
chr6	12030838	12031633	ENSG00000095951.16|HIVEP1|EXOSC5|EXOSC5	959	+	4.743385	1.3925002	-1.0	-1.0
chr6	12057380	12057550	ENSG00000095951.16|HIVEP1|EXOSC5|EXOSC5	900	+	4.954375	1.0019368	-1.0	-1.0
chr6	12066145	12066255	ENSG00000095951.16|HIVEP1|EXOSC5|EXOSC5	900	+	5.2807174	1.0019368	-1.0	-1.0
chr6	12077485	12077585	ENSG00000095951.16|HIVEP1|EXOSC5|EXOSC5	900	+	4.902069	1.0019368	-1.0	-1.0
chr6	12031698	12031938	ENSG00000095951.16|HIVEP1|EXOSC5|EXOSC5	922	+	3.5875936	1.1106681	-1.0	-1.0
chr6	12019683	12019808	ENSG00000095951.16|HIVEP1|EXOSC5|EXOSC5	900	+	5.027603	1.0019368	-1.0	-1.0
chr6	12020478	12020598	ENSG00000095951.16|HIVEP1|EXOSC5|EXOSC5	900	+	5.3246503	1.0019368	-1.0	-1.0
chr6	12032443	12032583	ENSG00000095951.16|HIVEP1|EXOSC5|EXOSC5	929	+	4.4067407	1.1493338	-1.0	-1.0
chr6	12024873	12025008	ENSG00000095951.16|HIVEP1|EXOSC5|EXOSC5	900	+	4.9020696	1.0019368	-1.0	-1.0
chr6	12037468	12037588	ENSG00000095951.16|HIVEP1|EXOSC5|EXOSC5	900	+	5.2499976	1.0019368	-1.0	-1.0
chr6	12027983	12028103	ENSG00000095951.16|HIVEP1|EXOSC5|EXOSC5	900	+	5.1130743	1.0019368	-1.0	-1.0
chr6	12028573	12028728	ENSG00000095951.16|HIVEP1|EXOSC5|EXOSC5	900	+	5.191083	1.0019368	-1.0	-1.0
chr6	12034973	12035118	ENSG00000095951.16|HIVEP1|EXOSC5|EXOSC5	900	+	5.184038	1.0018787	-1.0	-1.0
chr6	12028343	12028493	ENSG00000095951.16|HIVEP1|EXOSC5|EXOSC5	900	+	5.365017	1.0019368	-1.0	-1.0
chr6	12065190	12065360	ENSG00000095951.16|HIVEP1|EXOSC5|EXOSC5	900	+	5.1373215	1.0019368	-1.0	-1.0
chr6	12065605	12065800	ENSG00000095951.16|HIVEP1|EXOSC5|EXOSC5	964	+	5.1164455	1.445852	-1.0	-1.0
chr6	12156877	12156997	ENSG00000095951.16|HIVEP1|EXOSC5|EXOSC5	900	+	4.964836	1.0019368	-1.0	-1.0
chr6	12020247	12020418	ENSG00000095951.16|HIVEP1|EXOSC5|EXOSC5	941	+	4.102769	1.2273731	-1.0	-1.0
chr6	12027803	12027978	ENSG00000095951.16|HIVEP1|EXOSC5|EXOSC5	900	+	3.678803	1.0019368	-1.0	-1.0
chr6	12033243	12033393	ENSG00000095951.16|HIVEP1|EXOSC5|EXOSC5	900	+	4.9181705	1.0019368	-1.0	-1.0
chr6	12037048	12037153	ENSG00000095951.16|HIVEP1|EXOSC5|EXOSC5	900	+	4.964836	1.0019368	-1.0	-1.0
chr6	12029578	12029698	ENSG00000095951.16|HIVEP1|EXOSC5|EXOSC5	900	+	5.2851496	1.0019368	-1.0	-1.0
chr6	13387217	13387357	ENSG00000145990.10|GFOD1|EXOSC5|EXOSC5	900	-	4.973802	1.0019368	-1.0	-1.0
chr6	13578274	13578409	ENSG00000124523.15|SIRT5|EXOSC5|EXOSC5	900	+	4.9020696	1.0019368	-1.0	-1.0
chr6	13576234	13576559	ENSG00000124523.15|SIRT5|EXOSC5|EXOSC5	944	+	5.591856	1.252067	-1.0	-1.0
chr6	13577839	13578184	ENSG00000124523.15|SIRT5|EXOSC5|EXOSC5	900	+	5.1483736	1.0019368	-1.0	-1.0
chr6	13577174	13577629	ENSG00000124523.15|SIRT5|EXOSC5|EXOSC5	900	+	5.148892	1.0019368	-1.0	-1.0
chr6	13576594	13576789	ENSG00000124523.15|SIRT5|EXOSC5|EXOSC5	938	+	3.8557541	1.2093723	-1.0	-1.0
chr6	13576969	13577164	ENSG00000124523.15|SIRT5|EXOSC5|EXOSC5	909	+	4.38384	1.0394672	-1.0	-1.0
chr6	13671262	13671372	ENSG00000010017.12|RANBP9|EXOSC5|EXOSC5	900	-	5.027603	1.0019368	-1.0	-1.0
chr6	13708561	13708936	ENSG00000010017.12|RANBP9|EXOSC5|EXOSC5	968	-	3.7241027	1.4944795	-1.0	-1.0
chr6	13709576	13709731	ENSG00000010017.12|RANBP9|EXOSC5|EXOSC5	900	-	4.0705595	1.0019368	-1.0	-1.0
chr6	13708971	13709156	ENSG00000010017.12|RANBP9|EXOSC5|EXOSC5	939	-	4.2544546	1.2130992	-1.0	-1.0
chr6	13708361	13708481	ENSG00000010017.12|RANBP9|EXOSC5|EXOSC5	900	-	3.3923059	1.0019368	-1.0	-1.0
chr6	13668547	13669067	ENSG00000010017.12|RANBP9|EXOSC5|EXOSC5	932	-	3.8142648	1.1661565	-1.0	-1.0
chr6	13677107	13677317	ENSG00000010017.12|RANBP9|EXOSC5|EXOSC5	915	-	3.6331484	1.0695695	-1.0	-1.0
chr6	13673137	13673237	ENSG00000010017.12|RANBP9|EXOSC5|EXOSC5	900	-	3.2479157	1.0019368	-1.0	-1.0
chr6	13674907	13675537	ENSG00000010017.12|RANBP9|EXOSC5|EXOSC5	994	-	4.822039	2.219296	-1.0	-1.0
chr6	13675637	13677002	ENSG00000010017.12|RANBP9|EXOSC5|EXOSC5	968	-	4.208258	1.494561	-1.0	-1.0
chr6	13678122	13678222	ENSG00000010017.12|RANBP9|EXOSC5|EXOSC5	900	-	5.1430817	1.0019368	-1.0	-1.0
chr6	13661847	13662092	ENSG00000010017.12|RANBP9|EXOSC5|EXOSC5	908	-	5.115351	1.0384879	-1.0	-1.0
chr6	13671022	13671147	ENSG00000010017.12|RANBP9|EXOSC5|EXOSC5	900	-	4.9522824	1.0019368	-1.0	-1.0
chr6	13678482	13678582	ENSG00000010017.12|RANBP9|EXOSC5|EXOSC5	900	-	2.7548835	1.0019368	-1.0	-1.0
chr6	13661732	13661832	ENSG00000010017.12|RANBP9|EXOSC5|EXOSC5	900	-	3.2479157	1.0019368	-1.0	-1.0
chr6	13671712	13671897	ENSG00000010017.12|RANBP9|EXOSC5|EXOSC5	923	-	3.268915	1.1121895	-1.0	-1.0
chr6	13696662	13696784	ENSG00000010017.12|RANBP9|EXOSC5|EXOSC5	900	-	5.027603	1.0019368	-1.0	-1.0
chr6	13668112	13668242	ENSG00000010017.12|RANBP9|EXOSC5|EXOSC5	900	-	5.4969363	1.0019368	-1.0	-1.0
chr6	13678587	13678732	ENSG00000010017.12|RANBP9|EXOSC5|EXOSC5	912	-	3.5909169	1.0579267	-1.0	-1.0
chr6	13708166	13708351	ENSG00000010017.12|RANBP9|EXOSC5|EXOSC5	900	-	3.124811	1.0019368	-1.0	-1.0
chr6	13682992	13683137	ENSG00000010017.12|RANBP9|EXOSC5|EXOSC5	900	-	5.428418	1.0019368	-1.0	-1.0
chr6	13663617	13666172	ENSG00000010017.12|RANBP9|EXOSC5|EXOSC5	993	-	4.5308647	2.1670914	-1.0	-1.0
chr6	13671922	13672117	ENSG00000010017.12|RANBP9|EXOSC5|EXOSC5	932	-	5.666767	1.1670926	-1.0	-1.0
chr6	13671377	13671492	ENSG00000010017.12|RANBP9|EXOSC5|EXOSC5	900	-	5.242562	1.0019368	-1.0	-1.0
chr6	13673017	13673117	ENSG00000010017.12|RANBP9|EXOSC5|EXOSC5	900	-	2.8579772	1.0019368	-1.0	-1.0
chr6	13709166	13709311	ENSG00000010017.12|RANBP9|EXOSC5|EXOSC5	900	-	4.35549	1.0019368	-1.0	-1.0
chr6	13674247	13674412	ENSG00000010017.12|RANBP9|EXOSC5|EXOSC5	924	-	5.066982	1.1174107	-1.0	-1.0
chr6	13663217	13663327	ENSG00000010017.12|RANBP9|EXOSC5|EXOSC5	900	-	4.9020696	1.0019368	-1.0	-1.0
chr6	13672272	13672847	ENSG00000010017.12|RANBP9|EXOSC5|EXOSC5	944	-	4.946581	1.2514809	-1.0	-1.0
chr6	13925461	13925596	ENSG00000180537.12|RNF182|EXOSC5|EXOSC5	900	+	5.3482494	1.0019368	-1.0	-1.0
chr6	15248214	15248364	ENSG00000008083.13|JARID2|EXOSC5|EXOSC5	900	+	5.2136474	1.0019368	-1.0	-1.0
chr6	15411100	15411255	ENSG00000008083.13|JARID2|EXOSC5|EXOSC5	900	+	3.6083467	1.0019368	-1.0	-1.0
chr6	15255329	15255579	ENSG00000008083.13|JARID2|EXOSC5|EXOSC5	980	+	6.1051154	1.6981112	-1.0	-1.0
chr6	15422035	15422375	ENSG00000008083.13|JARID2|EXOSC5|EXOSC5	936	+	5.3272715	1.1904893	-1.0	-1.0
chr6	15456050	15456270	ENSG00000008083.13|JARID2|EXOSC5|EXOSC5	927	+	5.5427475	1.133748	-1.0	-1.0
chr6	15392592	15392692	ENSG00000008083.13|JARID2|EXOSC5|EXOSC5	900	+	4.902069	1.0019368	-1.0	-1.0
chr6	15477938	15478228	ENSG00000008083.13|JARID2|EXOSC5|EXOSC5	916	+	4.5116663	1.0768085	-1.0	-1.0
chr6	15262649	15263204	ENSG00000008083.13|JARID2|EXOSC5|EXOSC5	976	+	3.8519766	1.6141193	-1.0	-1.0
chr6	15392452	15392552	ENSG00000008083.13|JARID2|EXOSC5|EXOSC5	900	+	4.902069	1.0019368	-1.0	-1.0
chr6	15370794	15370919	ENSG00000008083.13|JARID2|EXOSC5|EXOSC5	900	+	4.9020696	1.0019368	-1.0	-1.0
chr6	15425880	15426040	ENSG00000008083.13|JARID2|EXOSC5|EXOSC5	900	+	5.367753	1.0019368	-1.0	-1.0
chr6	15362354	15362579	ENSG00000008083.13|JARID2|EXOSC5|EXOSC5	941	+	5.3283033	1.2292846	-1.0	-1.0
chr6	15376047	15376392	ENSG00000008083.13|JARID2|EXOSC5|EXOSC5	932	+	3.7599847	1.1673046	-1.0	-1.0
chr6	15376887	15377007	ENSG00000008083.13|JARID2|EXOSC5|EXOSC5	900	+	5.023581	1.0019368	-1.0	-1.0
chr6	15490272	15490437	ENSG00000008083.13|JARID2|EXOSC5|EXOSC5	921	+	4.641167	1.1002133	-1.0	-1.0
chr6	15405767	15405867	ENSG00000008083.13|JARID2|EXOSC5|EXOSC5	900	+	4.902069	1.0019368	-1.0	-1.0
chr6	15505325	15505460	ENSG00000008083.13|JARID2|EXOSC5|EXOSC5	900	+	5.2679863	1.0019368	-1.0	-1.0
chr6	15426050	15426525	ENSG00000008083.13|JARID2|EXOSC5|EXOSC5	912	+	4.736179	1.0579277	-1.0	-1.0
chr6	15255584	15255854	ENSG00000008083.13|JARID2|EXOSC5|EXOSC5	972	+	4.842247	1.5490991	-1.0	-1.0
chr6	15368309	15368439	ENSG00000008083.13|JARID2|EXOSC5|EXOSC5	900	+	4.920003	1.0019368	-1.0	-1.0
chr6	15492152	15492432	ENSG00000008083.13|JARID2|EXOSC5|EXOSC5	900	+	4.771676	1.0019368	-1.0	-1.0
chr6	15404992	15405447	ENSG00000008083.13|JARID2|EXOSC5|EXOSC5	926	+	4.259117	1.1324322	-1.0	-1.0
chr6	15423725	15424080	ENSG00000008083.13|JARID2|EXOSC5|EXOSC5	923	+	4.620468	1.1153345	-1.0	-1.0
chr6	15453175	15453300	ENSG00000008083.13|JARID2|EXOSC5|EXOSC5	900	+	4.964835	1.0019368	-1.0	-1.0
chr6	15398177	15398277	ENSG00000008083.13|JARID2|EXOSC5|EXOSC5	900	+	5.143082	1.0019368	-1.0	-1.0
chr6	15490822	15490927	ENSG00000008083.13|JARID2|EXOSC5|EXOSC5	900	+	3.3906684	1.0019368	-1.0	-1.0
chr6	15380497	15380612	ENSG00000008083.13|JARID2|EXOSC5|EXOSC5	900	+	3.338611	1.0019368	-1.0	-1.0
chr6	15316739	15317024	ENSG00000008083.13|JARID2|EXOSC5|EXOSC5	927	+	3.4434023	1.1359274	-1.0	-1.0
chr6	15276404	15276564	ENSG00000008083.13|JARID2|EXOSC5|EXOSC5	900	+	3.6617339	1.0019368	-1.0	-1.0
chr6	15379002	15379102	ENSG00000008083.13|JARID2|EXOSC5|EXOSC5	900	+	5.349536	1.0019368	-1.0	-1.0
chr6	15477048	15477378	ENSG00000008083.13|JARID2|EXOSC5|EXOSC5	951	+	5.060439	1.3091207	-1.0	-1.0
chr6	15319324	15319424	ENSG00000008083.13|JARID2|EXOSC5|EXOSC5	900	+	3.3219163	1.0019368	-1.0	-1.0
chr6	15471633	15471898	ENSG00000008083.13|JARID2|EXOSC5|EXOSC5	958	+	4.9701924	1.3775634	-1.0	-1.0
chr6	15460475	15460575	ENSG00000008083.13|JARID2|EXOSC5|EXOSC5	900	+	4.9020696	1.0019368	-1.0	-1.0
chr6	15366984	15367184	ENSG00000008083.13|JARID2|EXOSC5|EXOSC5	900	+	5.2970576	1.0019368	-1.0	-1.0
chr6	15423465	15423655	ENSG00000008083.13|JARID2|EXOSC5|EXOSC5	910	+	3.68956	1.0461655	-1.0	-1.0
chr6	15471393	15471628	ENSG00000008083.13|JARID2|EXOSC5|EXOSC5	933	+	3.4691288	1.1716301	-1.0	-1.0
chr6	15262259	15262394	ENSG00000008083.13|JARID2|EXOSC5|EXOSC5	900	+	4.991379	1.0019368	-1.0	-1.0
chr6	15402482	15404037	ENSG00000008083.13|JARID2|EXOSC5|EXOSC5	974	+	4.294667	1.5804151	-1.0	-1.0
chr6	15493312	15493427	ENSG00000008083.13|JARID2|EXOSC5|EXOSC5	900	+	5.027603	1.0019368	-1.0	-1.0
chr6	15471258	15471388	ENSG00000008083.13|JARID2|EXOSC5|EXOSC5	900	+	4.663947	1.0019368	-1.0	-1.0
chr6	15416650	15416825	ENSG00000008083.13|JARID2|EXOSC5|EXOSC5	925	+	5.5576353	1.1236151	-1.0	-1.0
chr6	15374252	15375262	ENSG00000008083.13|JARID2|EXOSC5|EXOSC5	967	+	4.93925	1.4751972	-1.0	-1.0
chr6	15262404	15262559	ENSG00000008083.13|JARID2|EXOSC5|EXOSC5	900	+	4.222451	1.0019368	-1.0	-1.0
chr6	15344299	15344409	ENSG00000008083.13|JARID2|EXOSC5|EXOSC5	900	+	4.902068	1.0019368	-1.0	-1.0
chr6	15371164	15371269	ENSG00000008083.13|JARID2|EXOSC5|EXOSC5	900	+	4.902069	1.0019368	-1.0	-1.0
chr6	15470538	15471048	ENSG00000008083.13|JARID2|EXOSC5|EXOSC5	961	+	5.19781	1.4067063	-1.0	-1.0
chr6	15508694	15508889	ENSG00000008083.13|JARID2|EXOSC5|EXOSC5	909	+	3.864868	1.0404302	-1.0	-1.0
chr6	15369679	15369849	ENSG00000008083.13|JARID2|EXOSC5|EXOSC5	900	+	5.0906405	1.0019368	-1.0	-1.0
chr6	15247354	15247549	ENSG00000008083.13|JARID2|EXOSC5|EXOSC5	953	+	3.9041827	1.3240249	-1.0	-1.0
chr6	15247979	15248149	ENSG00000008083.13|JARID2|EXOSC5|EXOSC5	900	+	5.046826	1.0019368	-1.0	-1.0
chr6	15479983	15480083	ENSG00000008083.13|JARID2|EXOSC5|EXOSC5	900	+	5.143081	1.0019368	-1.0	-1.0
chr6	15298914	15299089	ENSG00000008083.13|JARID2|EXOSC5|EXOSC5	900	+	4.2782044	1.0019368	-1.0	-1.0
chr6	15264279	15264394	ENSG00000008083.13|JARID2|EXOSC5|EXOSC5	900	+	5.056473	1.0019368	-1.0	-1.0
chr6	15254024	15254124	ENSG00000008083.13|JARID2|EXOSC5|EXOSC5	900	+	2.3219273	1.0019368	-1.0	-1.0
chr6	15362584	15362789	ENSG00000008083.13|JARID2|EXOSC5|EXOSC5	900	+	5.2128854	1.0019368	-1.0	-1.0
chr6	15434890	15434990	ENSG00000008083.13|JARID2|EXOSC5|EXOSC5	900	+	4.9020696	1.0019368	-1.0	-1.0
chr6	15386482	15387352	ENSG00000008083.13|JARID2|EXOSC5|EXOSC5	932	+	3.8452804	1.1682769	-1.0	-1.0
chr6	15391797	15392322	ENSG00000008083.13|JARID2|EXOSC5|EXOSC5	975	+	3.9156215	1.5979323	-1.0	-1.0
chr6	15316504	15316719	ENSG00000008083.13|JARID2|EXOSC5|EXOSC5	900	+	4.4599547	1.0019368	-1.0	-1.0
chr6	15421085	15421410	ENSG00000008083.13|JARID2|EXOSC5|EXOSC5	928	+	4.380025	1.1419628	-1.0	-1.0
chr6	15490607	15490757	ENSG00000008083.13|JARID2|EXOSC5|EXOSC5	900	+	5.410976	1.0019368	-1.0	-1.0
chr6	15370599	15370754	ENSG00000008083.13|JARID2|EXOSC5|EXOSC5	900	+	5.0748816	1.0019368	-1.0	-1.0
chr6	15416840	15417305	ENSG00000008083.13|JARID2|EXOSC5|EXOSC5	953	+	4.7176194	1.3318521	-1.0	-1.0
chr6	15366664	15366819	ENSG00000008083.13|JARID2|EXOSC5|EXOSC5	900	+	4.995382	1.0019368	-1.0	-1.0
chr6	15371784	15371939	ENSG00000008083.13|JARID2|EXOSC5|EXOSC5	900	+	4.929966	1.0019368	-1.0	-1.0
chr6	15387367	15387482	ENSG00000008083.13|JARID2|EXOSC5|EXOSC5	900	+	4.933453	1.0019368	-1.0	-1.0
chr6	15378882	15378997	ENSG00000008083.13|JARID2|EXOSC5|EXOSC5	900	+	5.2981606	1.0019368	-1.0	-1.0
chr6	15345124	15345284	ENSG00000008083.13|JARID2|EXOSC5|EXOSC5	900	+	5.03979	1.0019368	-1.0	-1.0
chr6	15362159	15362304	ENSG00000008083.13|JARID2|EXOSC5|EXOSC5	900	+	5.500177	1.0019368	-1.0	-1.0
chr6	15378327	15378497	ENSG00000008083.13|JARID2|EXOSC5|EXOSC5	900	+	5.39839	1.0019368	-1.0	-1.0
chr6	15266734	15266859	ENSG00000008083.13|JARID2|EXOSC5|EXOSC5	900	+	4.964836	1.0019368	-1.0	-1.0
chr6	15345799	15345909	ENSG00000008083.13|JARID2|EXOSC5|EXOSC5	900	+	5.1315627	1.0019368	-1.0	-1.0
chr6	15454915	15455060	ENSG00000008083.13|JARID2|EXOSC5|EXOSC5	906	+	2.8908312	1.0245707	-1.0	-1.0
chr6	15426555	15426730	ENSG00000008083.13|JARID2|EXOSC5|EXOSC5	900	+	4.217292	1.0019368	-1.0	-1.0
chr6	15478253	15478388	ENSG00000008083.13|JARID2|EXOSC5|EXOSC5	923	+	5.5408235	1.1123778	-1.0	-1.0
chr6	15440650	15440790	ENSG00000008083.13|JARID2|EXOSC5|EXOSC5	900	+	4.9160166	1.0019368	-1.0	-1.0
chr6	15392702	15392807	ENSG00000008083.13|JARID2|EXOSC5|EXOSC5	900	+	4.964836	1.0019368	-1.0	-1.0
chr6	15508904	15509059	ENSG00000008083.13|JARID2|EXOSC5|EXOSC5	916	+	5.4064593	1.0756273	-1.0	-1.0
chr6	15475823	15476003	ENSG00000008083.13|JARID2|EXOSC5|EXOSC5	900	+	3.2593465	1.0019319	-1.0	-1.0
chr6	15375262	15375517	ENSG00000008083.13|JARID2|EXOSC5|EXOSC5	915	+	3.2590153	1.0688455	-1.0	-1.0
chr6	15386272	15386407	ENSG00000008083.13|JARID2|EXOSC5|EXOSC5	900	+	4.902068	1.0019368	-1.0	-1.0
chr6	15275014	15275129	ENSG00000008083.13|JARID2|EXOSC5|EXOSC5	900	+	3.356208	1.0019368	-1.0	-1.0
chr6	15264569	15264739	ENSG00000008083.13|JARID2|EXOSC5|EXOSC5	900	+	4.976049	1.0019368	-1.0	-1.0
chr6	15276714	15276899	ENSG00000008083.13|JARID2|EXOSC5|EXOSC5	930	+	4.802795	1.1570278	-1.0	-1.0
chr6	15406502	15406672	ENSG00000008083.13|JARID2|EXOSC5|EXOSC5	900	+	5.11742	1.0019368	-1.0	-1.0
chr6	15375522	15375857	ENSG00000008083.13|JARID2|EXOSC5|EXOSC5	994	+	4.785938	2.2331717	-1.0	-1.0
chr6	15492537	15492707	ENSG00000008083.13|JARID2|EXOSC5|EXOSC5	912	+	3.5850136	1.0551974	-1.0	-1.0
chr6	15517903	15518018	ENSG00000008083.13|JARID2|EXOSC5|EXOSC5	900	+	4.9020696	1.0019368	-1.0	-1.0
chr6	15274404	15274629	ENSG00000008083.13|JARID2|EXOSC5|EXOSC5	900	+	5.0932593	1.0019368	-1.0	-1.0
chr6	15420385	15420745	ENSG00000008083.13|JARID2|EXOSC5|EXOSC5	910	+	4.417011	1.0463388	-1.0	-1.0
chr6	15391452	15391552	ENSG00000008083.13|JARID2|EXOSC5|EXOSC5	900	+	3.3219163	1.0019368	-1.0	-1.0
chr6	15361974	15362154	ENSG00000008083.13|JARID2|EXOSC5|EXOSC5	900	+	3.314557	1.0019368	-1.0	-1.0
chr6	15477623	15477843	ENSG00000008083.13|JARID2|EXOSC5|EXOSC5	912	+	4.1283717	1.0551744	-1.0	-1.0
chr6	15346499	15346604	ENSG00000008083.13|JARID2|EXOSC5|EXOSC5	900	+	4.902069	1.0019368	-1.0	-1.0
chr6	15249189	15249424	ENSG00000008083.13|JARID2|EXOSC5|EXOSC5	919	+	3.154388	1.08989	-1.0	-1.0
chr6	15478403	15478518	ENSG00000008083.13|JARID2|EXOSC5|EXOSC5	900	+	5.0832024	1.0019368	-1.0	-1.0
chr6	15419930	15420060	ENSG00000008083.13|JARID2|EXOSC5|EXOSC5	900	+	5.348464	1.0019368	-1.0	-1.0
chr6	15361549	15361734	ENSG00000008083.13|JARID2|EXOSC5|EXOSC5	947	+	5.003717	1.2793527	-1.0	-1.0
chr6	15367979	15368084	ENSG00000008083.13|JARID2|EXOSC5|EXOSC5	900	+	5.0225754	1.0019368	-1.0	-1.0
chr6	15279424	15279529	ENSG00000008083.13|JARID2|EXOSC5|EXOSC5	900	+	4.964835	1.0019368	-1.0	-1.0
chr6	15246395	15246505	ENSG00000008083.13|JARID2|EXOSC5|EXOSC5	900	+	5.1045895	1.0019368	-1.0	-1.0
chr6	15454385	15454575	ENSG00000008083.13|JARID2|EXOSC5|EXOSC5	953	+	5.7035556	1.3241897	-1.0	-1.0
chr6	15480463	15480588	ENSG00000008083.13|JARID2|EXOSC5|EXOSC5	900	+	4.9631605	1.0019368	-1.0	-1.0
chr6	15440410	15440565	ENSG00000008083.13|JARID2|EXOSC5|EXOSC5	900	+	4.9849205	1.0019368	-1.0	-1.0
chr6	15455835	15455950	ENSG00000008083.13|JARID2|EXOSC5|EXOSC5	900	+	5.203741	1.0019368	-1.0	-1.0
chr6	15510889	15511074	ENSG00000008083.13|JARID2|EXOSC5|EXOSC5	900	+	5.3136716	1.0019368	-1.0	-1.0
chr6	15274649	15274809	ENSG00000008083.13|JARID2|EXOSC5|EXOSC5	929	+	2.6759048	1.1475046	-1.0	-1.0
chr6	15476783	15477023	ENSG00000008083.13|JARID2|EXOSC5|EXOSC5	985	+	4.1847544	1.8184674	-1.0	-1.0
chr6	15363724	15363954	ENSG00000008083.13|JARID2|EXOSC5|EXOSC5	900	+	5.2737155	1.0019368	-1.0	-1.0
chr6	15379112	15379442	ENSG00000008083.13|JARID2|EXOSC5|EXOSC5	931	+	3.3645396	1.1616098	-1.0	-1.0
chr6	15477423	15477618	ENSG00000008083.13|JARID2|EXOSC5|EXOSC5	962	+	3.6592536	1.4233733	-1.0	-1.0
chr6	15254379	15254514	ENSG00000008083.13|JARID2|EXOSC5|EXOSC5	900	+	3.3083456	1.0019368	-1.0	-1.0
chr6	15254159	15254294	ENSG00000008083.13|JARID2|EXOSC5|EXOSC5	900	+	5.069497	1.0019368	-1.0	-1.0
chr6	15427475	15427590	ENSG00000008083.13|JARID2|EXOSC5|EXOSC5	900	+	4.9020696	1.0019368	-1.0	-1.0
chr6	15317504	15317844	ENSG00000008083.13|JARID2|EXOSC5|EXOSC5	948	+	4.375	1.2865826	-1.0	-1.0
chr6	15454280	15454380	ENSG00000008083.13|JARID2|EXOSC5|EXOSC5	900	+	4.9020696	1.0019368	-1.0	-1.0
chr6	15419750	15419850	ENSG00000008083.13|JARID2|EXOSC5|EXOSC5	900	+	4.902069	1.0019368	-1.0	-1.0
chr6	15425385	15425635	ENSG00000008083.13|JARID2|EXOSC5|EXOSC5	900	+	4.2379045	1.0019368	-1.0	-1.0
chr6	15405577	15405712	ENSG00000008083.13|JARID2|EXOSC5|EXOSC5	954	+	5.4817386	1.3333985	-1.0	-1.0
chr6	15368499	15368659	ENSG00000008083.13|JARID2|EXOSC5|EXOSC5	900	+	3.4947948	1.0019368	-1.0	-1.0
chr6	15400492	15400667	ENSG00000008083.13|JARID2|EXOSC5|EXOSC5	900	+	4.952283	1.0019368	-1.0	-1.0
chr6	15479578	15479863	ENSG00000008083.13|JARID2|EXOSC5|EXOSC5	922	+	4.942867	1.110359	-1.0	-1.0
chr6	15380877	15380997	ENSG00000008083.13|JARID2|EXOSC5|EXOSC5	900	+	4.952283	1.0019368	-1.0	-1.0
chr6	15362874	15363209	ENSG00000008083.13|JARID2|EXOSC5|EXOSC5	963	+	5.739871	1.4342349	-1.0	-1.0
chr6	15343814	15343934	ENSG00000008083.13|JARID2|EXOSC5|EXOSC5	900	+	4.952283	1.0019368	-1.0	-1.0
chr6	15370964	15371069	ENSG00000008083.13|JARID2|EXOSC5|EXOSC5	900	+	4.902069	1.0019368	-1.0	-1.0
chr6	15387662	15388262	ENSG00000008083.13|JARID2|EXOSC5|EXOSC5	956	+	3.6952622	1.3614732	-1.0	-1.0
chr6	15404802	15404982	ENSG00000008083.13|JARID2|EXOSC5|EXOSC5	912	+	4.4435835	1.0578386	-1.0	-1.0
chr6	15430775	15430880	ENSG00000008083.13|JARID2|EXOSC5|EXOSC5	900	+	5.346322	1.0019368	-1.0	-1.0
chr6	15471118	15471253	ENSG00000008083.13|JARID2|EXOSC5|EXOSC5	902	+	2.628612	1.0067029	-1.0	-1.0
chr6	15412165	15412315	ENSG00000008083.13|JARID2|EXOSC5|EXOSC5	900	+	4.8761516	1.0019368	-1.0	-1.0
chr6	15388697	15388802	ENSG00000008083.13|JARID2|EXOSC5|EXOSC5	900	+	4.9020696	1.0019368	-1.0	-1.0
chr6	15391592	15391792	ENSG00000008083.13|JARID2|EXOSC5|EXOSC5	955	+	5.7965574	1.3428801	-1.0	-1.0
chr6	15253824	15253954	ENSG00000008083.13|JARID2|EXOSC5|EXOSC5	900	+	5.128271	1.0019368	-1.0	-1.0
chr6	15642174	15642304	ENSG00000047579.19|DTNBP1|EXOSC5|EXOSC5	900	-	5.057724	1.0019368	-1.0	-1.0
chr6	15647269	15647659	ENSG00000047579.19|DTNBP1|EXOSC5|EXOSC5	934	-	5.572231	1.1798685	-1.0	-1.0
chr6	15646639	15647264	ENSG00000047579.19|DTNBP1|EXOSC5|EXOSC5	944	-	5.5559473	1.2542664	-1.0	-1.0
chr6	15647674	15648009	ENSG00000047579.19|DTNBP1|EXOSC5|EXOSC5	909	-	5.204373	1.0399872	-1.0	-1.0
chr6	15648049	15648244	ENSG00000047579.19|DTNBP1|EXOSC5|EXOSC5	900	-	5.441745	1.0019368	-1.0	-1.0
chr6	15648319	15648479	ENSG00000047579.19|DTNBP1|EXOSC5|EXOSC5	900	-	3.2946787	1.0019368	-1.0	-1.0
chr6	15648509	15648674	ENSG00000047579.19|DTNBP1|EXOSC5|EXOSC5	900	-	5.121611	1.0019368	-1.0	-1.0
chr6	15643329	15645884	ENSG00000047579.19|DTNBP1|EXOSC5|EXOSC5	983	-	5.805774	1.7746758	-1.0	-1.0
chr6	15642539	15643314	ENSG00000047579.19|DTNBP1|EXOSC5|EXOSC5	933	-	5.455984	1.1744552	-1.0	-1.0
chr6	15645884	15646604	ENSG00000047579.19|DTNBP1|EXOSC5|EXOSC5	992	-	5.8179665	2.1081247	-1.0	-1.0
chr6	15642364	15642534	ENSG00000047579.19|DTNBP1|EXOSC5|EXOSC5	900	-	5.2058983	1.0019368	-1.0	-1.0
chr6	15648744	15648964	ENSG00000047579.19|DTNBP1|EXOSC5|EXOSC5	900	-	5.3265266	1.0019368	-1.0	-1.0
chr6	16258156	16258261	ENSG00000137198.9|GMPR|EXOSC5|EXOSC5	900	+	4.902068	1.0019368	-1.0	-1.0
chr6	16258786	16258941	ENSG00000137198.9|GMPR|EXOSC5|EXOSC5	918	+	4.4923334	1.0881184	-1.0	-1.0
chr6	16258381	16258586	ENSG00000137198.9|GMPR|EXOSC5|EXOSC5	946	+	5.678148	1.2677354	-1.0	-1.0
chr6	17620370	17620685	ENSG00000124789.11|NUP153|EXOSC5|EXOSC5	936	-	3.987934	1.195498	-1.0	-1.0
chr6	17680575	17680680	ENSG00000124789.11|NUP153|EXOSC5|EXOSC5	900	-	5.0225763	1.0019368	-1.0	-1.0
chr6	17620145	17620265	ENSG00000124789.11|NUP153|EXOSC5|EXOSC5	900	-	4.964836	1.0019368	-1.0	-1.0
chr6	17620960	17621295	ENSG00000124789.11|NUP153|EXOSC5|EXOSC5	956	-	4.647898	1.3591369	-1.0	-1.0
chr6	17620850	17620955	ENSG00000124789.11|NUP153|EXOSC5|EXOSC5	900	-	2.7004359	1.0017228	-1.0	-1.0
chr6	17621395	17621560	ENSG00000124789.11|NUP153|EXOSC5|EXOSC5	900	-	5.000485	1.0019368	-1.0	-1.0
chr6	17619755	17619895	ENSG00000124789.11|NUP153|EXOSC5|EXOSC5	900	-	3.8941417	1.0019368	-1.0	-1.0
chr6	17619355	17619665	ENSG00000124789.11|NUP153|EXOSC5|EXOSC5	900	-	3.953094	1.0019368	-1.0	-1.0
chr6	17620690	17620850	ENSG00000124789.11|NUP153|EXOSC5|EXOSC5	936	-	3.2663941	1.1916034	-1.0	-1.0
chr6	17673541	17673761	ENSG00000124789.11|NUP153|EXOSC5|EXOSC5	942	-	4.144536	1.2399485	-1.0	-1.0
chr6	17618870	17619125	ENSG00000124789.11|NUP153|EXOSC5|EXOSC5	900	-	3.802505	1.001917	-1.0	-1.0
chr6	17673111	17673266	ENSG00000124789.11|NUP153|EXOSC5|EXOSC5	900	-	4.9248934	1.0019368	-1.0	-1.0
chr6	17985829	17986084	ENSG00000137177.19|KIF13A|EXOSC5|EXOSC5	920	-	4.3259206	1.0979	-1.0	-1.0
chr6	17985454	17985584	ENSG00000137177.19|KIF13A|EXOSC5|EXOSC5	900	-	3.4498322	1.0019368	-1.0	-1.0
chr6	17973169	17973269	ENSG00000137177.19|KIF13A|EXOSC5|EXOSC5	900	-	4.902068	1.0019368	-1.0	-1.0
chr6	17985169	17985324	ENSG00000137177.19|KIF13A|EXOSC5|EXOSC5	919	-	3.8290398	1.0919416	-1.0	-1.0
chr6	17968819	17968919	ENSG00000137177.19|KIF13A|EXOSC5|EXOSC5	900	-	4.9020696	1.0019368	-1.0	-1.0
chr6	17986344	17986469	ENSG00000137177.19|KIF13A|EXOSC5|EXOSC5	900	-	5.396091	1.0019368	-1.0	-1.0
chr6	18177739	18177904	ENSG00000165097.13|KDM1B|EXOSC5|EXOSC5	922	+	5.555782	1.1068665	-1.0	-1.0
chr6	18180009	18180154	ENSG00000165097.13|KDM1B|EXOSC5|EXOSC5	900	+	4.989943	1.0019368	-1.0	-1.0
chr6	18175894	18176439	ENSG00000165097.13|KDM1B|EXOSC5|EXOSC5	961	+	5.622342	1.4087023	-1.0	-1.0
chr6	18178644	18178809	ENSG00000165097.13|KDM1B|EXOSC5|EXOSC5	900	+	5.4153996	1.0019368	-1.0	-1.0
chr6	18176779	18177349	ENSG00000165097.13|KDM1B|EXOSC5|EXOSC5	968	+	5.8779655	1.4956408	-1.0	-1.0
chr6	18175414	18175759	ENSG00000165097.13|KDM1B|EXOSC5|EXOSC5	999	+	6.6789103	3.0735726	-1.0	-1.0
chr6	18177399	18177699	ENSG00000165097.13|KDM1B|EXOSC5|EXOSC5	900	+	4.167479	1.0019368	-1.0	-1.0
chr6	18178819	18179839	ENSG00000165097.13|KDM1B|EXOSC5|EXOSC5	986	+	5.8567996	1.8486209	-1.0	-1.0
chr6	18175179	18175329	ENSG00000165097.13|KDM1B|EXOSC5|EXOSC5	900	+	4.9020686	1.0019368	-1.0	-1.0
chr6	18177924	18178059	ENSG00000165097.13|KDM1B|EXOSC5|EXOSC5	900	+	5.481649	1.0019368	-1.0	-1.0
chr6	18229122	18229322	ENSG00000124795.14|DEK|EXOSC5|EXOSC5	968	-	6.034941	1.4997231	-1.0	-1.0
chr6	18228172	18228452	ENSG00000124795.14|DEK|EXOSC5|EXOSC5	914	-	4.248169	1.066968	-1.0	-1.0
chr6	18229902	18230042	ENSG00000124795.14|DEK|EXOSC5|EXOSC5	900	-	4.9020696	1.0019368	-1.0	-1.0
chr6	18262900	18263025	ENSG00000124795.14|DEK|EXOSC5|EXOSC5	900	-	3.3955855	1.0019368	-1.0	-1.0
chr6	18228622	18228832	ENSG00000124795.14|DEK|EXOSC5|EXOSC5	900	-	3.9145572	1.0019368	-1.0	-1.0
chr6	18263125	18263310	ENSG00000124795.14|DEK|EXOSC5|EXOSC5	927	-	3.1702604	1.1356976	-1.0	-1.0
chr6	18234927	18235067	ENSG00000124795.14|DEK|EXOSC5|EXOSC5	900	-	5.195113	1.0019368	-1.0	-1.0
chr6	18262740	18262870	ENSG00000124795.14|DEK|EXOSC5|EXOSC5	900	-	4.4164906	1.0019368	-1.0	-1.0
chr6	18228877	18229082	ENSG00000124795.14|DEK|EXOSC5|EXOSC5	942	-	3.7435677	1.2399969	-1.0	-1.0
chr6	18229367	18229562	ENSG00000124795.14|DEK|EXOSC5|EXOSC5	932	-	5.611161	1.1667815	-1.0	-1.0
chr6	18227792	18227982	ENSG00000124795.14|DEK|EXOSC5|EXOSC5	940	-	3.552284	1.2217712	-1.0	-1.0
chr6	18232607	18233182	ENSG00000124795.14|DEK|EXOSC5|EXOSC5	999	-	6.8180623	3.0112681	-1.0	-1.0
chr6	18230712	18231147	ENSG00000124795.14|DEK|EXOSC5|EXOSC5	998	-	6.7842793	2.7287173	-1.0	-1.0
chr6	18259865	18259965	ENSG00000124795.14|DEK|EXOSC5|EXOSC5	900	-	4.9020696	1.0019368	-1.0	-1.0
chr6	18234682	18234787	ENSG00000124795.14|DEK|EXOSC5|EXOSC5	900	-	3.357111	1.0019368	-1.0	-1.0
chr6	18234292	18234662	ENSG00000124795.14|DEK|EXOSC5|EXOSC5	902	-	3.7410138	1.009123	-1.0	-1.0
chr6	18263640	18263842	ENSG00000124795.14|DEK|EXOSC5|EXOSC5	972	-	3.1002102	1.5592883	-1.0	-1.0
chr6	18231732	18232367	ENSG00000124795.14|DEK|EXOSC5|EXOSC5	982	-	5.602543	1.7357606	-1.0	-1.0
chr6	18231312	18231532	ENSG00000124795.14|DEK|EXOSC5|EXOSC5	924	-	5.4682097	1.119683	-1.0	-1.0
chr6	20452997	20453322	ENSG00000112242.14|E2F3|EXOSC5|EXOSC5	927	+	5.1635637	1.1354845	-1.0	-1.0
chr6	20449397	20449557	ENSG00000112242.14|E2F3|EXOSC5|EXOSC5	900	+	5.2993536	1.0019368	-1.0	-1.0
chr6	20451627	20452712	ENSG00000112242.14|E2F3|EXOSC5|EXOSC5	996	+	5.49553	2.4317195	-1.0	-1.0
chr6	20450622	20451627	ENSG00000112242.14|E2F3|EXOSC5|EXOSC5	999	+	5.8358555	2.9615314	-1.0	-1.0
chr6	20449947	20450492	ENSG00000112242.14|E2F3|EXOSC5|EXOSC5	999	+	6.997467	3.199342	-1.0	-1.0
chr6	20448677	20449192	ENSG00000112242.14|E2F3|EXOSC5|EXOSC5	965	+	5.710428	1.4597245	-1.0	-1.0
chr6	20677957	20678217	ENSG00000145996.11|CDKAL1|EXOSC5|EXOSC5	900	+	5.2585025	1.0019368	-1.0	-1.0
chr6	20684922	20685112	ENSG00000145996.11|CDKAL1|EXOSC5|EXOSC5	900	+	5.384042	1.0019368	-1.0	-1.0
chr6	20594582	20594957	ENSG00000145996.11|CDKAL1|EXOSC5|EXOSC5	985	+	5.333928	1.817436	-1.0	-1.0
chr6	21057307	21057582	ENSG00000145996.11|CDKAL1|EXOSC5|EXOSC5	900	+	5.010842	1.0019368	-1.0	-1.0
chr6	20593187	20593387	ENSG00000145996.11|CDKAL1|EXOSC5|EXOSC5	967	+	5.9089046	1.4866792	-1.0	-1.0
chr6	20716602	20716872	ENSG00000145996.11|CDKAL1|EXOSC5|EXOSC5	955	+	5.7110043	1.344255	-1.0	-1.0
chr6	20591427	20591652	ENSG00000145996.11|CDKAL1|EXOSC5|EXOSC5	990	+	6.3118124	1.9939721	-1.0	-1.0
chr6	20651407	20651567	ENSG00000145996.11|CDKAL1|EXOSC5|EXOSC5	900	+	5.0042915	1.0019368	-1.0	-1.0
chr6	20591097	20591287	ENSG00000145996.11|CDKAL1|EXOSC5|EXOSC5	900	+	5.1972995	1.0019368	-1.0	-1.0
chr6	20539719	20539829	ENSG00000145996.11|CDKAL1|EXOSC5|EXOSC5	900	+	4.902069	1.0019368	-1.0	-1.0
chr6	20578847	20578952	ENSG00000145996.11|CDKAL1|EXOSC5|EXOSC5	900	+	4.964836	1.0019368	-1.0	-1.0
chr6	20650827	20650987	ENSG00000145996.11|CDKAL1|EXOSC5|EXOSC5	900	+	5.0513883	1.0019368	-1.0	-1.0
chr6	20614202	20614362	ENSG00000145996.11|CDKAL1|EXOSC5|EXOSC5	900	+	4.9819546	1.0019368	-1.0	-1.0
chr6	21056912	21057257	ENSG00000145996.11|CDKAL1|EXOSC5|EXOSC5	907	+	5.1923065	1.0323229	-1.0	-1.0
chr6	20616887	20617437	ENSG00000145996.11|CDKAL1|EXOSC5|EXOSC5	968	+	5.430012	1.5006684	-1.0	-1.0
chr6	20594267	20594512	ENSG00000145996.11|CDKAL1|EXOSC5|EXOSC5	937	+	5.7276807	1.2037562	-1.0	-1.0
chr6	20579977	20580157	ENSG00000145996.11|CDKAL1|EXOSC5|EXOSC5	900	+	4.2645173	1.0019368	-1.0	-1.0
chr6	20538144	20538384	ENSG00000145996.11|CDKAL1|EXOSC5|EXOSC5	927	+	4.347563	1.1393169	-1.0	-1.0
chr6	20592337	20592877	ENSG00000145996.11|CDKAL1|EXOSC5|EXOSC5	1000	+	5.7227154	3.8569243	-1.0	-1.0
chr6	20616617	20616812	ENSG00000145996.11|CDKAL1|EXOSC5|EXOSC5	947	+	3.819457	1.276895	-1.0	-1.0
chr6	20598202	20598337	ENSG00000145996.11|CDKAL1|EXOSC5|EXOSC5	900	+	4.949145	1.0019368	-1.0	-1.0
chr6	20650247	20650682	ENSG00000145996.11|CDKAL1|EXOSC5|EXOSC5	935	+	5.508018	1.1887475	-1.0	-1.0
chr6	21056342	21056452	ENSG00000145996.11|CDKAL1|EXOSC5|EXOSC5	900	+	4.902069	1.0019368	-1.0	-1.0
chr6	20685142	20685387	ENSG00000145996.11|CDKAL1|EXOSC5|EXOSC5	900	+	5.4060307	1.0019368	-1.0	-1.0
chr6	20595112	20595297	ENSG00000145996.11|CDKAL1|EXOSC5|EXOSC5	900	+	4.948516	1.0019368	-1.0	-1.0
chr6	20606797	20606917	ENSG00000145996.11|CDKAL1|EXOSC5|EXOSC5	900	+	4.927175	1.0019368	-1.0	-1.0
chr6	20593402	20593727	ENSG00000145996.11|CDKAL1|EXOSC5|EXOSC5	949	+	5.4954357	1.2934695	-1.0	-1.0
chr6	20716412	20716597	ENSG00000145996.11|CDKAL1|EXOSC5|EXOSC5	900	+	4.301435	1.0019368	-1.0	-1.0
chr6	20595382	20595657	ENSG00000145996.11|CDKAL1|EXOSC5|EXOSC5	900	+	5.0745854	1.0019368	-1.0	-1.0
chr6	20889848	20890028	ENSG00000145996.11|CDKAL1|EXOSC5|EXOSC5	900	+	5.4693875	1.0019368	-1.0	-1.0
chr6	20555955	20556065	ENSG00000145996.11|CDKAL1|EXOSC5|EXOSC5	900	+	4.902069	1.0019368	-1.0	-1.0
chr6	20651982	20652477	ENSG00000145996.11|CDKAL1|EXOSC5|EXOSC5	985	+	5.2200527	1.823308	-1.0	-1.0
chr6	26121335	26121485	ENSG00000180596.7|HIST1H2BC|EXOSC5|EXOSC5	900	-	5.104126	1.0019368	-1.0	-1.0
chr6	26121070	26121175	ENSG00000180596.7|HIST1H2BC|EXOSC5|EXOSC5	900	-	5.249999	1.0019368	-1.0	-1.0
chr6	26282907	26283007	ENSG00000158406.4|HIST1H4H|EXOSC5|EXOSC5	900	-	5.027603	1.0019368	-1.0	-1.0
chr6	26639923	26640028	ENSG00000181315.10|ZNF322|EXOSC5|EXOSC5	900	-	4.902069	1.0019368	-1.0	-1.0
chr6	26954074	26954299	ENSG00000241549.8|GUSBP2|EXOSC5|EXOSC5	980	-	6.101596	1.6947734	-1.0	-1.0
chr6	26953244	26953374	ENSG00000241549.8|GUSBP2|EXOSC5|EXOSC5	900	-	4.9020696	1.0019368	-1.0	-1.0
chr6	26951574	26951739	ENSG00000241549.8|GUSBP2|EXOSC5|EXOSC5	900	-	4.9020696	1.0019368	-1.0	-1.0
chr6	26951824	26952034	ENSG00000241549.8|GUSBP2|EXOSC5|EXOSC5	997	-	4.967438	2.4994588	-1.0	-1.0
chr6	26949740	26949860	ENSG00000241549.8|GUSBP2|EXOSC5|EXOSC5	900	-	4.993706	1.0019368	-1.0	-1.0
chr6	26950005	26950175	ENSG00000241549.8|GUSBP2|EXOSC5|EXOSC5	900	-	5.09555	1.0019368	-1.0	-1.0
chr6	26951334	26951544	ENSG00000241549.8|GUSBP2|EXOSC5|EXOSC5	959	-	5.8117037	1.3894933	-1.0	-1.0
chr6	26952229	26952474	ENSG00000241549.8|GUSBP2|EXOSC5|EXOSC5	953	-	5.7118287	1.3248674	-1.0	-1.0
chr6	26950975	26951075	ENSG00000241549.8|GUSBP2|EXOSC5|EXOSC5	900	-	4.902069	1.0019368	-1.0	-1.0
chr6	26954314	26954429	ENSG00000241549.8|GUSBP2|EXOSC5|EXOSC5	900	-	3.2479157	1.0019368	-1.0	-1.0
chr6	26952569	26952809	ENSG00000241549.8|GUSBP2|EXOSC5|EXOSC5	975	-	5.9020696	1.6071393	-1.0	-1.0
chr6	28911008	28911143	ENSG00000204713.10|TRIM27|EXOSC5|EXOSC5	900	-	5.038454	1.0019368	-1.0	-1.0
chr6	30027741	30027906	ENSG00000204623.9|ZNRD1ASP|EXOSC5|EXOSC5	900	-	4.902069	1.0019368	-1.0	-1.0
chr6	30026036	30026376	ENSG00000204623.9|ZNRD1ASP|EXOSC5|EXOSC5	952	-	5.5424647	1.3182994	-1.0	-1.0
chr6	30287651	30287821	ENSG00000243753.5|HLA-L|EXOSC5|EXOSC5	900	+	5.2428718	1.0019368	-1.0	-1.0
chr6	30325819	30325944	ENSG00000270604.5|HCG17|EXOSC5|EXOSC5	900	-	4.964835	1.0019368	-1.0	-1.0
chr6	30325837	30325947	ENSG00000231074.8|HCG18|EXOSC5|EXOSC5	900	-	5.0276027	1.0019368	-1.0	-1.0
chr6	30720913	30721048	ENSG00000196230.12|TUBB|EXOSC5|EXOSC5	900	+	4.964836	1.0019368	-1.0	-1.0
chr6	31402853	31402953	ENSG00000204520.12|MICA|EXOSC5|EXOSC5	900	+	4.9020696	1.0019368	-1.0	-1.0
chr6	31407567	31407757	ENSG00000204520.12|MICA|EXOSC5|EXOSC5	956	+	4.7830963	1.352947	-1.0	-1.0
chr6	31402508	31402618	ENSG00000204520.12|MICA|EXOSC5|EXOSC5	900	+	4.943914	1.0019368	-1.0	-1.0
chr6	31409227	31409442	ENSG00000204520.12|MICA|EXOSC5|EXOSC5	992	+	5.049951	2.093954	-1.0	-1.0
chr6	31406027	31406147	ENSG00000204520.12|MICA|EXOSC5|EXOSC5	900	+	3.7259958	1.0019368	-1.0	-1.0
chr6	31407887	31408577	ENSG00000204520.12|MICA|EXOSC5|EXOSC5	958	+	5.41163	1.374847	-1.0	-1.0
chr6	31408952	31409112	ENSG00000204520.12|MICA|EXOSC5|EXOSC5	900	+	5.21518	1.0019368	-1.0	-1.0
chr6	31406702	31406912	ENSG00000204520.12|MICA|EXOSC5|EXOSC5	987	+	5.6743855	1.8777338	-1.0	-1.0
chr6	31406167	31406682	ENSG00000204520.12|MICA|EXOSC5|EXOSC5	957	+	4.743423	1.365739	-1.0	-1.0
chr6	31403208	31403388	ENSG00000204520.12|MICA|EXOSC5|EXOSC5	900	+	3.523867	1.0019368	-1.0	-1.0
chr6	31409472	31409642	ENSG00000204520.12|MICA|EXOSC5|EXOSC5	900	+	4.8530293	1.0019368	-1.0	-1.0
chr6	31407152	31407342	ENSG00000204520.12|MICA|EXOSC5|EXOSC5	900	+	4.1816688	1.0019368	-1.0	-1.0
chr6	31402853	31402953	ENSG00000206337.10|HCP5|EXOSC5|EXOSC5	900	+	4.9020696	1.0019368	-1.0	-1.0
chr6	31402508	31402618	ENSG00000206337.10|HCP5|EXOSC5|EXOSC5	900	+	4.943914	1.0019368	-1.0	-1.0
chr6	31406168	31406683	ENSG00000206337.10|HCP5|EXOSC5|EXOSC5	957	+	4.7406955	1.3616599	-1.0	-1.0
chr6	31408948	31409108	ENSG00000206337.10|HCP5|EXOSC5|EXOSC5	900	+	5.166869	1.0019368	-1.0	-1.0
chr6	31407888	31408578	ENSG00000206337.10|HCP5|EXOSC5|EXOSC5	957	+	5.409793	1.3688887	-1.0	-1.0
chr6	31406703	31406913	ENSG00000206337.10|HCP5|EXOSC5|EXOSC5	987	+	5.768076	1.8858805	-1.0	-1.0
chr6	31406028	31406148	ENSG00000206337.10|HCP5|EXOSC5|EXOSC5	900	+	3.7407959	1.0019368	-1.0	-1.0
chr6	31407563	31407758	ENSG00000206337.10|HCP5|EXOSC5|EXOSC5	953	+	4.7194257	1.3309445	-1.0	-1.0
chr6	31403208	31403388	ENSG00000206337.10|HCP5|EXOSC5|EXOSC5	900	+	3.523867	1.0019368	-1.0	-1.0
chr6	31409473	31409643	ENSG00000206337.10|HCP5|EXOSC5|EXOSC5	900	+	4.8427243	1.0019368	-1.0	-1.0
chr6	31409228	31409443	ENSG00000206337.10|HCP5|EXOSC5|EXOSC5	991	+	5.042164	2.0536242	-1.0	-1.0
chr6	31407153	31407343	ENSG00000206337.10|HCP5|EXOSC5|EXOSC5	900	+	4.302462	1.0019368	-1.0	-1.0
chr6	31501958	31502068	ENSG00000204516.9|MICB|EXOSC5|EXOSC5	900	+	4.902069	1.0019368	-1.0	-1.0
chr6	31503878	31504058	ENSG00000204516.9|MICB|EXOSC5|EXOSC5	900	+	5.0913033	1.0019368	-1.0	-1.0
chr6	31502398	31503288	ENSG00000204516.9|MICB|EXOSC5|EXOSC5	900	+	5.193754	1.0019368	-1.0	-1.0
chr6	31530818	31530943	ENSG00000198563.13|DDX39B|EXOSC5|EXOSC5	900	-	5.1430826	1.0019368	-1.0	-1.0
chr6	31530818	31530926	ENSG00000254870.5|ATP6V1G2-DDX39B|EXOSC5|EXOSC5	900	-	5.1430826	1.0019368	-1.0	-1.0
chr6	32122168	32122268	ENSG00000213676.10|ATF6B|EXOSC5|EXOSC5	900	-	4.9020696	1.0019368	-1.0	-1.0
chr6	32961867	32962042	ENSG00000204257.14|HLA-DMA|EXOSC5|EXOSC5	900	-	5.09126	1.0019368	-1.0	-1.0
chr6	32961292	32961492	ENSG00000204257.14|HLA-DMA|EXOSC5|EXOSC5	950	-	5.8120985	1.3037131	-1.0	-1.0
chr6	32961582	32961682	ENSG00000204257.14|HLA-DMA|EXOSC5|EXOSC5	900	-	4.902069	1.0019368	-1.0	-1.0
chr6	32973129	32974034	ENSG00000204256.12|BRD2|EXOSC5|EXOSC5	983	+	3.4838538	1.7814583	-1.0	-1.0
chr6	32972927	32973083	ENSG00000204256.12|BRD2|EXOSC5|EXOSC5	937	+	2.763921	1.1988744	-1.0	-1.0
chr6	32974054	32974224	ENSG00000204256.12|BRD2|EXOSC5|EXOSC5	900	+	3.3124485	1.0019368	-1.0	-1.0
chr6	33405631	33405771	ENSG00000237649.7|KIFC1|EXOSC5|EXOSC5	900	+	5.0906405	1.0019368	-1.0	-1.0
chr6	33784969	33785149	ENSG00000161904.11|LEMD2|EXOSC5|EXOSC5	900	-	5.2738423	1.0019368	-1.0	-1.0
chr6	34391672	34391817	ENSG00000272325.1|NUDT3|EXOSC5|EXOSC5	900	-	5.164119	1.0019368	-1.0	-1.0
chr6	34337385	34339565	ENSG00000272325.1|NUDT3|EXOSC5|EXOSC5	988	-	4.104639	1.92464	-1.0	-1.0
chr6	34339775	34339915	ENSG00000272325.1|NUDT3|EXOSC5|EXOSC5	900	-	5.1560783	1.0019368	-1.0	-1.0
chr6	34339575	34339685	ENSG00000272325.1|NUDT3|EXOSC5|EXOSC5	900	-	5.027603	1.0019368	-1.0	-1.0
chr6	34391977	34392077	ENSG00000272325.1|NUDT3|EXOSC5|EXOSC5	900	-	4.9020696	1.0019368	-1.0	-1.0
chr6	34340020	34340120	ENSG00000272325.1|NUDT3|EXOSC5|EXOSC5	900	-	5.249999	1.0019368	-1.0	-1.0
chr6	34308950	34309050	ENSG00000272325.1|NUDT3|EXOSC5|EXOSC5	900	-	4.9020696	1.0019368	-1.0	-1.0
chr6	34310520	34310725	ENSG00000272325.1|NUDT3|EXOSC5|EXOSC5	907	-	5.2674193	1.0313734	-1.0	-1.0
chr6	34311725	34311840	ENSG00000272325.1|NUDT3|EXOSC5|EXOSC5	900	-	4.902069	1.0019368	-1.0	-1.0
chr6	34310875	34311005	ENSG00000272325.1|NUDT3|EXOSC5|EXOSC5	900	-	3.9095771	1.0019368	-1.0	-1.0
chr6	34337385	34339565	ENSG00000270800.2|RPS10-NUDT3|EXOSC5|EXOSC5	988	-	4.1000967	1.9214801	-1.0	-1.0
chr6	34339775	34339915	ENSG00000270800.2|RPS10-NUDT3|EXOSC5|EXOSC5	900	-	5.1774907	1.0019368	-1.0	-1.0
chr6	34339575	34339685	ENSG00000270800.2|RPS10-NUDT3|EXOSC5|EXOSC5	900	-	5.027603	1.0019368	-1.0	-1.0
chr6	34391667	34391817	ENSG00000270800.2|RPS10-NUDT3|EXOSC5|EXOSC5	900	-	5.1383834	1.0019368	-1.0	-1.0
chr6	34391982	34392082	ENSG00000270800.2|RPS10-NUDT3|EXOSC5|EXOSC5	900	-	4.9020696	1.0019368	-1.0	-1.0
chr6	34310520	34310725	ENSG00000270800.2|RPS10-NUDT3|EXOSC5|EXOSC5	907	-	5.2674193	1.0313734	-1.0	-1.0
chr6	34340020	34340135	ENSG00000270800.2|RPS10-NUDT3|EXOSC5|EXOSC5	900	-	5.0760345	1.0019368	-1.0	-1.0
chr6	34308955	34309055	ENSG00000270800.2|RPS10-NUDT3|EXOSC5|EXOSC5	900	-	4.9020696	1.0019368	-1.0	-1.0
chr6	34311725	34311840	ENSG00000270800.2|RPS10-NUDT3|EXOSC5|EXOSC5	900	-	4.902069	1.0019368	-1.0	-1.0
chr6	34310875	34311005	ENSG00000270800.2|RPS10-NUDT3|EXOSC5|EXOSC5	900	-	3.9095771	1.0019368	-1.0	-1.0
chr6	34604250	34604565	ENSG00000196821.9|C6orf106|EXOSC5|EXOSC5	972	-	5.2644987	1.5505682	-1.0	-1.0
chr6	34601585	34601760	ENSG00000196821.9|C6orf106|EXOSC5|EXOSC5	900	-	3.7113378	1.0019368	-1.0	-1.0
chr6	34604570	34604675	ENSG00000196821.9|C6orf106|EXOSC5|EXOSC5	900	-	3.3923059	1.0019368	-1.0	-1.0
chr6	34590790	34590900	ENSG00000196821.9|C6orf106|EXOSC5|EXOSC5	900	-	4.964836	1.0019368	-1.0	-1.0
chr6	34605775	34606355	ENSG00000196821.9|C6orf106|EXOSC5|EXOSC5	975	-	4.927726	1.6080472	-1.0	-1.0
chr6	34633259	34633369	ENSG00000196821.9|C6orf106|EXOSC5|EXOSC5	900	-	5.0853424	1.0016757	-1.0	-1.0
chr6	34847788	34847933	ENSG00000065060.16|UHRF1BP1|EXOSC5|EXOSC5	900	+	4.933453	1.0019368	-1.0	-1.0
chr6	34846863	34847138	ENSG00000065060.16|UHRF1BP1|EXOSC5|EXOSC5	987	+	5.7050223	1.8766309	-1.0	-1.0
chr6	34847178	34847698	ENSG00000065060.16|UHRF1BP1|EXOSC5|EXOSC5	922	+	3.6927133	1.1063426	-1.0	-1.0
chr6	35383160	35383275	ENSG00000112033.13|PPARD|EXOSC5|EXOSC5	900	+	4.943914	1.0019368	-1.0	-1.0
chr6	35370090	35370315	ENSG00000112033.13|PPARD|EXOSC5|EXOSC5	916	+	5.389101	1.074396	-1.0	-1.0
chr6	35381880	35382010	ENSG00000112033.13|PPARD|EXOSC5|EXOSC5	900	+	4.991736	1.0019368	-1.0	-1.0
chr6	35494056	35494156	ENSG00000007866.19|TEAD3|EXOSC5|EXOSC5	900	-	4.902068	1.0019368	-1.0	-1.0
chr6	35864603	35864763	ENSG00000096063.15|SRPK1|EXOSC5|EXOSC5	900	-	5.143487	1.0019368	-1.0	-1.0
chr6	35864428	35864603	ENSG00000096063.15|SRPK1|EXOSC5|EXOSC5	900	-	5.269462	1.0019368	-1.0	-1.0
chr6	35861293	35861423	ENSG00000096063.15|SRPK1|EXOSC5|EXOSC5	900	-	5.027603	1.0019368	-1.0	-1.0
chr6	35847429	35847534	ENSG00000096063.15|SRPK1|EXOSC5|EXOSC5	900	-	4.9020696	1.0019368	-1.0	-1.0
chr6	35863093	35864233	ENSG00000096063.15|SRPK1|EXOSC5|EXOSC5	961	-	4.1758356	1.4088042	-1.0	-1.0
chr6	35861428	35862963	ENSG00000096063.15|SRPK1|EXOSC5|EXOSC5	993	-	6.099051	2.185598	-1.0	-1.0
chr6	36081028	36081133	ENSG00000112062.10|MAPK14|EXOSC5|EXOSC5	900	+	4.964835	1.0019368	-1.0	-1.0
chr6	36143448	36143643	ENSG00000156711.16|MAPK13|EXOSC5|EXOSC5	996	+	6.682555	2.4148486	-1.0	-1.0
chr6	36448423	36448578	ENSG00000112078.13|KCTD20|EXOSC5|EXOSC5	900	+	4.902069	1.0019368	-1.0	-1.0
chr6	36864075	36864190	ENSG00000137168.7|PPIL1|EXOSC5|EXOSC5	900	-	4.9334517	1.0019368	-1.0	-1.0
chr6	36984072	36984207	ENSG00000137409.19|MTCH1|EXOSC5|EXOSC5	900	-	4.9200025	1.0019368	-1.0	-1.0
chr6	36981822	36982102	ENSG00000137409.19|MTCH1|EXOSC5|EXOSC5	968	-	5.8571734	1.4907722	-1.0	-1.0
chr6	37954104	37954249	ENSG00000156639.11|ZFAND3|EXOSC5|EXOSC5	900	+	5.195685	1.0019368	-1.0	-1.0
chr6	37868346	37868756	ENSG00000156639.11|ZFAND3|EXOSC5|EXOSC5	915	+	3.7419746	1.0709286	-1.0	-1.0
chr6	37941929	37942049	ENSG00000156639.11|ZFAND3|EXOSC5|EXOSC5	900	+	4.9824057	1.0019368	-1.0	-1.0
chr6	37830226	37830351	ENSG00000156639.11|ZFAND3|EXOSC5|EXOSC5	900	+	4.9020696	1.0019368	-1.0	-1.0
chr6	37941429	37941654	ENSG00000156639.11|ZFAND3|EXOSC5|EXOSC5	900	+	5.2485986	1.0019368	-1.0	-1.0
chr6	37912016	37912116	ENSG00000156639.11|ZFAND3|EXOSC5|EXOSC5	900	+	5.1430798	1.0019368	-1.0	-1.0
chr6	37870876	37871021	ENSG00000156639.11|ZFAND3|EXOSC5|EXOSC5	900	+	4.999629	1.0019368	-1.0	-1.0
chr6	37869916	37870061	ENSG00000156639.11|ZFAND3|EXOSC5|EXOSC5	928	+	5.5048637	1.1432322	-1.0	-1.0
chr6	37948039	37948299	ENSG00000156639.11|ZFAND3|EXOSC5|EXOSC5	926	+	5.4265122	1.1334662	-1.0	-1.0
chr6	37938984	37939109	ENSG00000156639.11|ZFAND3|EXOSC5|EXOSC5	900	+	4.902069	1.0019368	-1.0	-1.0
chr6	37938739	37938859	ENSG00000156639.11|ZFAND3|EXOSC5|EXOSC5	900	+	4.952283	1.0019368	-1.0	-1.0
chr6	37979304	37979704	ENSG00000156639.11|ZFAND3|EXOSC5|EXOSC5	933	+	5.4778337	1.1743684	-1.0	-1.0
chr6	38130729	38131534	ENSG00000156639.11|ZFAND3|EXOSC5|EXOSC5	959	+	5.7681026	1.3830632	-1.0	-1.0
chr6	37948369	37948574	ENSG00000156639.11|ZFAND3|EXOSC5|EXOSC5	900	+	3.6266918	1.0019368	-1.0	-1.0
chr6	37823061	37823216	ENSG00000156639.11|ZFAND3|EXOSC5|EXOSC5	918	+	3.906879	1.0866126	-1.0	-1.0
chr6	37949584	37950489	ENSG00000156639.11|ZFAND3|EXOSC5|EXOSC5	978	+	4.023196	1.6533298	-1.0	-1.0
chr6	37954574	37954749	ENSG00000156639.11|ZFAND3|EXOSC5|EXOSC5	900	+	5.1976867	1.0018827	-1.0	-1.0
chr6	37951024	37951564	ENSG00000156639.11|ZFAND3|EXOSC5|EXOSC5	1000	+	6.4990315	3.527552	-1.0	-1.0
chr6	38129504	38130689	ENSG00000156639.11|ZFAND3|EXOSC5|EXOSC5	995	+	6.1059494	2.3415532	-1.0	-1.0
chr6	38128664	38129154	ENSG00000156639.11|ZFAND3|EXOSC5|EXOSC5	966	+	4.8633394	1.4747019	-1.0	-1.0
chr6	37822851	37822981	ENSG00000156639.11|ZFAND3|EXOSC5|EXOSC5	900	+	4.9522824	1.0019368	-1.0	-1.0
chr6	37951564	37953134	ENSG00000156639.11|ZFAND3|EXOSC5|EXOSC5	998	+	5.807023	2.6031494	-1.0	-1.0
chr6	37955189	37955299	ENSG00000156639.11|ZFAND3|EXOSC5|EXOSC5	900	+	4.943914	1.0019368	-1.0	-1.0
chr6	37949044	37949564	ENSG00000156639.11|ZFAND3|EXOSC5|EXOSC5	950	+	4.789751	1.3007271	-1.0	-1.0
chr6	37950589	37950999	ENSG00000156639.11|ZFAND3|EXOSC5|EXOSC5	999	+	5.300776	2.8316283	-1.0	-1.0
chr6	37867891	37868001	ENSG00000156639.11|ZFAND3|EXOSC5|EXOSC5	900	+	5.027603	1.0019368	-1.0	-1.0
chr6	38534382	38534572	ENSG00000183826.16|BTBD9|EXOSC5|EXOSC5	900	-	4.9600573	1.0019368	-1.0	-1.0
chr6	38533462	38533567	ENSG00000183826.16|BTBD9|EXOSC5|EXOSC5	900	-	4.964836	1.0019368	-1.0	-1.0
chr6	38773954	38774079	ENSG00000124721.17|DNAH8|EXOSC5|EXOSC5	900	+	4.952282	1.0019368	-1.0	-1.0
chr6	38774364	38774499	ENSG00000124721.17|DNAH8|EXOSC5|EXOSC5	900	+	5.0106544	1.0019368	-1.0	-1.0
chr6	38760669	38760769	ENSG00000124721.17|DNAH8|EXOSC5|EXOSC5	900	+	4.9020696	1.0019368	-1.0	-1.0
chr6	38774679	38775214	ENSG00000124721.17|DNAH8|EXOSC5|EXOSC5	929	+	4.962967	1.1516142	-1.0	-1.0
chr6	38775564	38775689	ENSG00000124721.17|DNAH8|EXOSC5|EXOSC5	900	+	5.280718	1.0019368	-1.0	-1.0
chr6	41892980	41893080	ENSG00000164663.14|USP49|EXOSC5|EXOSC5	900	-	4.902068	1.0019368	-1.0	-1.0
chr6	41893460	41893570	ENSG00000164663.14|USP49|EXOSC5|EXOSC5	900	-	5.0660963	1.0019368	-1.0	-1.0
chr6	41892260	41892420	ENSG00000164663.14|USP49|EXOSC5|EXOSC5	900	-	5.138242	1.0019368	-1.0	-1.0
chr6	41893575	41893765	ENSG00000164663.14|USP49|EXOSC5|EXOSC5	906	-	5.4869213	1.0267255	-1.0	-1.0
chr6	41893290	41893460	ENSG00000164663.14|USP49|EXOSC5|EXOSC5	900	-	4.27384	1.0019368	-1.0	-1.0
chr6	41836151	41836346	ENSG00000164663.14|USP49|EXOSC5|EXOSC5	900	-	5.4016457	1.0019368	-1.0	-1.0
chr6	41837536	41837726	ENSG00000164663.14|USP49|EXOSC5|EXOSC5	900	-	5.3067193	1.0019368	-1.0	-1.0
chr6	41836736	41837091	ENSG00000164663.14|USP49|EXOSC5|EXOSC5	955	-	5.6302357	1.3462466	-1.0	-1.0
chr6	42585268	42585368	ENSG00000024048.10|UBR2|EXOSC5|EXOSC5	900	+	4.902068	1.0019368	-1.0	-1.0
chr6	42783361	42783486	ENSG00000112624.12|BICRAL|EXOSC5|EXOSC5	900	+	5.0166693	1.0019368	-1.0	-1.0
chr6	43278696	43278881	ENSG00000146216.11|TTBK1|EXOSC5|EXOSC5	900	+	4.902069	1.0019368	-1.0	-1.0
chr6	43308314	43308409	ENSG00000171467.15|ZNF318|EXOSC5|EXOSC5	900	-	5.0276027	1.0019368	-1.0	-1.0
chr6	43308314	43308419	ENSG00000146215.13|CRIP3|EXOSC5|EXOSC5	900	-	4.964836	1.0019368	-1.0	-1.0
chr6	43489448	43489578	ENSG00000137221.14|TJAP1|EXOSC5|EXOSC5	900	+	4.902069	1.0019368	-1.0	-1.0
chr6	43682040	43682875	ENSG00000096080.11|MRPS18A|EXOSC5|EXOSC5	907	-	4.681282	1.0298226	-1.0	-1.0
chr6	43682970	43683305	ENSG00000096080.11|MRPS18A|EXOSC5|EXOSC5	974	-	6.015168	1.5836253	-1.0	-1.0
chr6	43684110	43684230	ENSG00000096080.11|MRPS18A|EXOSC5|EXOSC5	900	-	4.952283	1.0019368	-1.0	-1.0
chr6	43683850	43684020	ENSG00000096080.11|MRPS18A|EXOSC5|EXOSC5	900	-	5.2286153	1.0019368	-1.0	-1.0
chr6	43684425	43684530	ENSG00000096080.11|MRPS18A|EXOSC5|EXOSC5	900	-	5.0276027	1.0019368	-1.0	-1.0
chr6	43683520	43683735	ENSG00000096080.11|MRPS18A|EXOSC5|EXOSC5	900	-	4.943914	1.0019368	-1.0	-1.0
chr6	43777001	43777101	ENSG00000112715.21|VEGFA|EXOSC5|EXOSC5	900	+	5.612573	1.0019368	-1.0	-1.0
chr6	43782138	43782423	ENSG00000112715.21|VEGFA|EXOSC5|EXOSC5	903	+	2.5600445	1.0142056	-1.0	-1.0
chr6	43783358	43783508	ENSG00000112715.21|VEGFA|EXOSC5|EXOSC5	909	+	2.4609864	1.0389882	-1.0	-1.0
chr6	43778973	43779103	ENSG00000112715.21|VEGFA|EXOSC5|EXOSC5	906	+	2.4290593	1.0274503	-1.0	-1.0
chr6	43783753	43783863	ENSG00000112715.21|VEGFA|EXOSC5|EXOSC5	900	+	5.242225	1.0019368	-1.0	-1.0
chr6	43776351	43776471	ENSG00000112715.21|VEGFA|EXOSC5|EXOSC5	900	+	5.0235815	1.0019368	-1.0	-1.0
chr6	43781753	43781923	ENSG00000112715.21|VEGFA|EXOSC5|EXOSC5	918	+	2.6286285	1.0846069	-1.0	-1.0
chr6	43783513	43783638	ENSG00000112715.21|VEGFA|EXOSC5|EXOSC5	900	+	3.4732783	1.0019368	-1.0	-1.0
chr6	43779223	43779353	ENSG00000112715.21|VEGFA|EXOSC5|EXOSC5	901	+	2.2857082	1.0037769	-1.0	-1.0
chr6	44126884	44126984	ENSG00000180992.6|MRPL14|EXOSC5|EXOSC5	900	-	4.9020696	1.0019368	-1.0	-1.0
chr6	44125284	44125394	ENSG00000180992.6|MRPL14|EXOSC5|EXOSC5	900	-	5.2118998	1.0019368	-1.0	-1.0
chr6	44123614	44123714	ENSG00000180992.6|MRPL14|EXOSC5|EXOSC5	900	-	4.9020696	1.0019368	-1.0	-1.0
chr6	44116814	44117639	ENSG00000180992.6|MRPL14|EXOSC5|EXOSC5	911	-	4.379663	1.0492861	-1.0	-1.0
chr6	44119589	44120724	ENSG00000180992.6|MRPL14|EXOSC5|EXOSC5	980	-	5.3163695	1.704733	-1.0	-1.0
chr6	44126104	44126359	ENSG00000180992.6|MRPL14|EXOSC5|EXOSC5	939	-	5.417869	1.2162377	-1.0	-1.0
chr6	44125679	44125929	ENSG00000180992.6|MRPL14|EXOSC5|EXOSC5	934	-	4.1936965	1.1781157	-1.0	-1.0
chr6	44121014	44121249	ENSG00000180992.6|MRPL14|EXOSC5|EXOSC5	900	-	4.8647537	1.0019368	-1.0	-1.0
chr6	44126489	44126684	ENSG00000180992.6|MRPL14|EXOSC5|EXOSC5	940	-	4.3073225	1.2237967	-1.0	-1.0
chr6	44124749	44124939	ENSG00000180992.6|MRPL14|EXOSC5|EXOSC5	900	-	4.7035117	1.0019368	-1.0	-1.0
chr6	44247225	44247685	ENSG00000096384.19|HSP90AB1|EXOSC5|EXOSC5	965	+	2.7967577	1.4604955	-1.0	-1.0
chr6	44249216	44249326	ENSG00000096384.19|HSP90AB1|EXOSC5|EXOSC5	900	+	3.2972496	1.0019368	-1.0	-1.0
chr6	44443835	44443970	ENSG00000096401.7|CDC5L|EXOSC5|EXOSC5	900	+	5.067324	1.0019368	-1.0	-1.0
chr6	44433960	44434080	ENSG00000096401.7|CDC5L|EXOSC5|EXOSC5	900	+	4.9271765	1.0019368	-1.0	-1.0
chr6	44415187	44415672	ENSG00000096401.7|CDC5L|EXOSC5|EXOSC5	935	+	5.057247	1.1895274	-1.0	-1.0
chr6	44416927	44417037	ENSG00000096401.7|CDC5L|EXOSC5|EXOSC5	900	+	5.143081	1.0019368	-1.0	-1.0
chr6	44415717	44416527	ENSG00000096401.7|CDC5L|EXOSC5|EXOSC5	949	+	5.3995485	1.2939763	-1.0	-1.0
chr6	44417047	44417702	ENSG00000096401.7|CDC5L|EXOSC5|EXOSC5	965	+	4.959822	1.4578503	-1.0	-1.0
chr6	44408712	44408837	ENSG00000096401.7|CDC5L|EXOSC5|EXOSC5	900	+	5.0627446	1.0019368	-1.0	-1.0
chr6	45292731	45292831	ENSG00000196284.15|SUPT3H|EXOSC5|EXOSC5	900	-	5.249999	1.0019368	-1.0	-1.0
chr6	45317341	45317971	ENSG00000196284.15|SUPT3H|EXOSC5|EXOSC5	935	-	5.3795877	1.1891513	-1.0	-1.0
chr6	45294856	45295926	ENSG00000196284.15|SUPT3H|EXOSC5|EXOSC5	970	-	5.152895	1.5175406	-1.0	-1.0
chr6	44904111	44904286	ENSG00000196284.15|SUPT3H|EXOSC5|EXOSC5	900	-	5.0276027	1.0019368	-1.0	-1.0
chr6	45292971	45293346	ENSG00000196284.15|SUPT3H|EXOSC5|EXOSC5	997	-	6.2676454	2.4686697	-1.0	-1.0
chr6	45311771	45311986	ENSG00000196284.15|SUPT3H|EXOSC5|EXOSC5	940	-	5.2988253	1.223802	-1.0	-1.0
chr6	45315611	45315826	ENSG00000196284.15|SUPT3H|EXOSC5|EXOSC5	996	-	6.6359215	2.4430754	-1.0	-1.0
chr6	45066177	45066372	ENSG00000196284.15|SUPT3H|EXOSC5|EXOSC5	967	-	6.0117707	1.4820254	-1.0	-1.0
chr6	45310016	45310981	ENSG00000196284.15|SUPT3H|EXOSC5|EXOSC5	991	-	6.2920904	2.0550582	-1.0	-1.0
chr6	45220221	45220411	ENSG00000196284.15|SUPT3H|EXOSC5|EXOSC5	900	-	5.2354403	1.0019368	-1.0	-1.0
chr6	45267706	45267826	ENSG00000196284.15|SUPT3H|EXOSC5|EXOSC5	900	-	4.902069	1.0019368	-1.0	-1.0
chr6	45284256	45284476	ENSG00000196284.15|SUPT3H|EXOSC5|EXOSC5	979	-	4.819221	1.6828878	-1.0	-1.0
chr6	45295971	45296251	ENSG00000196284.15|SUPT3H|EXOSC5|EXOSC5	900	-	5.190685	1.0019368	-1.0	-1.0
chr6	45313381	45315551	ENSG00000196284.15|SUPT3H|EXOSC5|EXOSC5	997	-	6.127409	2.5662365	-1.0	-1.0
chr6	45283216	45283466	ENSG00000196284.15|SUPT3H|EXOSC5|EXOSC5	921	-	5.330188	1.1007379	-1.0	-1.0
chr6	45304331	45304446	ENSG00000196284.15|SUPT3H|EXOSC5|EXOSC5	900	-	5.027603	1.0019368	-1.0	-1.0
chr6	45134346	45134511	ENSG00000196284.15|SUPT3H|EXOSC5|EXOSC5	900	-	5.1661396	1.0019368	-1.0	-1.0
chr6	45144266	45144376	ENSG00000196284.15|SUPT3H|EXOSC5|EXOSC5	900	-	4.902069	1.0019368	-1.0	-1.0
chr6	45260591	45263526	ENSG00000196284.15|SUPT3H|EXOSC5|EXOSC5	996	-	5.747698	2.386142	-1.0	-1.0
chr6	45292486	45292716	ENSG00000196284.15|SUPT3H|EXOSC5|EXOSC5	915	-	4.0387306	1.0686692	-1.0	-1.0
chr6	44883411	44883596	ENSG00000196284.15|SUPT3H|EXOSC5|EXOSC5	900	-	5.4945307	1.0019368	-1.0	-1.0
chr6	45307406	45307521	ENSG00000196284.15|SUPT3H|EXOSC5|EXOSC5	900	-	4.9857583	1.0019368	-1.0	-1.0
chr6	45144411	45144606	ENSG00000196284.15|SUPT3H|EXOSC5|EXOSC5	900	-	5.4885507	1.0019368	-1.0	-1.0
chr6	45082477	45082782	ENSG00000196284.15|SUPT3H|EXOSC5|EXOSC5	921	-	4.592537	1.1018443	-1.0	-1.0
chr6	45291121	45292136	ENSG00000196284.15|SUPT3H|EXOSC5|EXOSC5	985	-	6.1144075	1.8316773	-1.0	-1.0
chr6	45294241	45294806	ENSG00000196284.15|SUPT3H|EXOSC5|EXOSC5	990	-	6.32237	2.0196102	-1.0	-1.0
chr6	45302866	45303161	ENSG00000196284.15|SUPT3H|EXOSC5|EXOSC5	903	-	5.2618456	1.0153935	-1.0	-1.0
chr6	45082807	45083147	ENSG00000196284.15|SUPT3H|EXOSC5|EXOSC5	923	-	5.26248	1.1154504	-1.0	-1.0
chr6	45144836	45144976	ENSG00000196284.15|SUPT3H|EXOSC5|EXOSC5	900	-	4.9020696	1.0019368	-1.0	-1.0
chr6	45220491	45220686	ENSG00000196284.15|SUPT3H|EXOSC5|EXOSC5	900	-	5.216113	1.0019368	-1.0	-1.0
chr6	45312036	45312451	ENSG00000196284.15|SUPT3H|EXOSC5|EXOSC5	1000	-	6.104394	3.589748	-1.0	-1.0
chr6	45311026	45311656	ENSG00000196284.15|SUPT3H|EXOSC5|EXOSC5	958	-	4.651521	1.3792584	-1.0	-1.0
chr6	45083967	45084862	ENSG00000196284.15|SUPT3H|EXOSC5|EXOSC5	936	-	5.3694744	1.1922948	-1.0	-1.0
chr6	45317186	45317326	ENSG00000196284.15|SUPT3H|EXOSC5|EXOSC5	900	-	5.2398725	1.0019368	-1.0	-1.0
chr6	45059662	45059767	ENSG00000196284.15|SUPT3H|EXOSC5|EXOSC5	900	-	4.902069	1.0019368	-1.0	-1.0
chr6	45309616	45309901	ENSG00000196284.15|SUPT3H|EXOSC5|EXOSC5	918	-	4.5926657	1.0860412	-1.0	-1.0
chr6	45283641	45283836	ENSG00000196284.15|SUPT3H|EXOSC5|EXOSC5	900	-	5.405195	1.0019368	-1.0	-1.0
chr6	45144691	45144831	ENSG00000196284.15|SUPT3H|EXOSC5|EXOSC5	900	-	4.9177613	1.0019368	-1.0	-1.0
chr6	45081772	45081932	ENSG00000196284.15|SUPT3H|EXOSC5|EXOSC5	900	-	5.0878496	1.0019368	-1.0	-1.0
chr6	45303331	45303521	ENSG00000196284.15|SUPT3H|EXOSC5|EXOSC5	900	-	5.0534787	1.0019368	-1.0	-1.0
chr6	45284781	45284976	ENSG00000196284.15|SUPT3H|EXOSC5|EXOSC5	964	-	5.9042253	1.4383528	-1.0	-1.0
chr6	45306816	45307111	ENSG00000196284.15|SUPT3H|EXOSC5|EXOSC5	973	-	5.9900904	1.5716034	-1.0	-1.0
chr6	45312651	45313366	ENSG00000196284.15|SUPT3H|EXOSC5|EXOSC5	943	-	5.2073555	1.2446873	-1.0	-1.0
chr6	45309341	45309441	ENSG00000196284.15|SUPT3H|EXOSC5|EXOSC5	900	-	4.9020696	1.0019368	-1.0	-1.0
chr6	45082242	45082422	ENSG00000196284.15|SUPT3H|EXOSC5|EXOSC5	900	-	5.312808	1.0019368	-1.0	-1.0
chr6	45293421	45294216	ENSG00000196284.15|SUPT3H|EXOSC5|EXOSC5	979	-	6.058225	1.6817745	-1.0	-1.0
chr6	45304591	45306761	ENSG00000196284.15|SUPT3H|EXOSC5|EXOSC5	1000	-	5.899661	3.9351292	-1.0	-1.0
chr6	45215141	45215286	ENSG00000196284.15|SUPT3H|EXOSC5|EXOSC5	900	-	5.0856123	1.0019368	-1.0	-1.0
chr6	45282226	45282376	ENSG00000196284.15|SUPT3H|EXOSC5|EXOSC5	900	-	5.122086	1.0019368	-1.0	-1.0
chr6	45083442	45083797	ENSG00000196284.15|SUPT3H|EXOSC5|EXOSC5	971	-	5.291915	1.5310453	-1.0	-1.0
chr6	45263526	45263856	ENSG00000196284.15|SUPT3H|EXOSC5|EXOSC5	937	-	5.118033	1.1999676	-1.0	-1.0
chr6	45215391	45215521	ENSG00000196284.15|SUPT3H|EXOSC5|EXOSC5	900	-	4.9558697	1.0019368	-1.0	-1.0
chr6	46478613	46478808	ENSG00000172348.14|RCAN2|EXOSC5|EXOSC5	966	-	5.8314476	1.472423	-1.0	-1.0
chr6	47557716	47557946	ENSG00000198087.7|CD2AP|EXOSC5|EXOSC5	969	+	5.887647	1.508876	-1.0	-1.0
chr6	47527720	47527830	ENSG00000198087.7|CD2AP|EXOSC5|EXOSC5	900	+	5.3784304	1.0019368	-1.0	-1.0
chr6	47480098	47480203	ENSG00000198087.7|CD2AP|EXOSC5|EXOSC5	900	+	4.902069	1.0019368	-1.0	-1.0
chr6	47613596	47613741	ENSG00000198087.7|CD2AP|EXOSC5|EXOSC5	900	+	5.0081406	1.0019368	-1.0	-1.0
chr6	47555711	47555811	ENSG00000198087.7|CD2AP|EXOSC5|EXOSC5	900	+	4.902069	1.0019368	-1.0	-1.0
chr6	47560426	47560726	ENSG00000198087.7|CD2AP|EXOSC5|EXOSC5	901	+	3.2819128	1.0030203	-1.0	-1.0
chr6	47557411	47557636	ENSG00000198087.7|CD2AP|EXOSC5|EXOSC5	998	+	6.709935	2.7029226	-1.0	-1.0
chr6	47567001	47567196	ENSG00000198087.7|CD2AP|EXOSC5|EXOSC5	900	+	4.2707024	1.0019368	-1.0	-1.0
chr6	47619331	47619726	ENSG00000198087.7|CD2AP|EXOSC5|EXOSC5	991	+	4.8710446	2.0596159	-1.0	-1.0
chr6	47559726	47559851	ENSG00000198087.7|CD2AP|EXOSC5|EXOSC5	900	+	5.244882	1.0019368	-1.0	-1.0
chr6	47558691	47559596	ENSG00000198087.7|CD2AP|EXOSC5|EXOSC5	999	+	5.2786393	2.9022198	-1.0	-1.0
chr6	47566851	47566986	ENSG00000198087.7|CD2AP|EXOSC5|EXOSC5	900	+	5.0412273	1.0019368	-1.0	-1.0
chr6	47559886	47560146	ENSG00000198087.7|CD2AP|EXOSC5|EXOSC5	919	+	3.2038627	1.0922517	-1.0	-1.0
chr6	47619746	47621301	ENSG00000198087.7|CD2AP|EXOSC5|EXOSC5	990	+	5.889286	1.9794412	-1.0	-1.0
chr6	47493543	47493643	ENSG00000198087.7|CD2AP|EXOSC5|EXOSC5	900	+	5.0276027	1.0019368	-1.0	-1.0
chr6	47557976	47558176	ENSG00000198087.7|CD2AP|EXOSC5|EXOSC5	992	+	6.4854894	2.1098077	-1.0	-1.0
chr6	47556636	47556851	ENSG00000198087.7|CD2AP|EXOSC5|EXOSC5	957	+	3.4988134	1.362934	-1.0	-1.0
chr6	47612756	47612856	ENSG00000198087.7|CD2AP|EXOSC5|EXOSC5	900	+	4.902068	1.0019368	-1.0	-1.0
chr6	47556196	47556526	ENSG00000198087.7|CD2AP|EXOSC5|EXOSC5	900	+	4.211486	1.0019358	-1.0	-1.0
chr6	47529165	47529275	ENSG00000198087.7|CD2AP|EXOSC5|EXOSC5	900	+	4.9020696	1.0019368	-1.0	-1.0
chr6	47558186	47558606	ENSG00000198087.7|CD2AP|EXOSC5|EXOSC5	991	+	5.690602	2.0257392	-1.0	-1.0
chr6	47621361	47621881	ENSG00000198087.7|CD2AP|EXOSC5|EXOSC5	994	+	5.7790074	2.2115765	-1.0	-1.0
chr6	47528105	47528230	ENSG00000198087.7|CD2AP|EXOSC5|EXOSC5	900	+	4.902068	1.0019368	-1.0	-1.0
chr6	47618781	47618886	ENSG00000198087.7|CD2AP|EXOSC5|EXOSC5	900	+	4.902069	1.0019368	-1.0	-1.0
chr6	47556931	47557216	ENSG00000198087.7|CD2AP|EXOSC5|EXOSC5	911	+	4.9476633	1.0508752	-1.0	-1.0
chr6	47555521	47555656	ENSG00000198087.7|CD2AP|EXOSC5|EXOSC5	900	+	4.943914	1.0019368	-1.0	-1.0
chr6	47566291	47566551	ENSG00000198087.7|CD2AP|EXOSC5|EXOSC5	910	+	3.7566972	1.0467157	-1.0	-1.0
chr6	47621911	47622361	ENSG00000198087.7|CD2AP|EXOSC5|EXOSC5	933	+	5.1847258	1.1739584	-1.0	-1.0
chr6	47879981	47880171	ENSG00000244694.7|PTCHD4|EXOSC5|EXOSC5	900	-	5.143082	1.0019368	-1.0	-1.0
chr6	52451786	52451961	ENSG00000096093.15|EFHC1|EXOSC5|EXOSC5	900	+	4.9397297	1.0019368	-1.0	-1.0
chr6	52441286	52441386	ENSG00000096093.15|EFHC1|EXOSC5|EXOSC5	900	+	4.902069	1.0019368	-1.0	-1.0
chr6	52450136	52450311	ENSG00000096093.15|EFHC1|EXOSC5|EXOSC5	900	+	5.171968	1.0019368	-1.0	-1.0
chr6	52450731	52450861	ENSG00000096093.15|EFHC1|EXOSC5|EXOSC5	900	+	4.9020696	1.0019368	-1.0	-1.0
chr6	53347952	53348107	ENSG00000012660.13|ELOVL5|EXOSC5|EXOSC5	916	-	3.1542046	1.0733547	-1.0	-1.0
chr6	53336052	53336157	ENSG00000012660.13|ELOVL5|EXOSC5|EXOSC5	900	-	4.964835	1.0019368	-1.0	-1.0
chr6	53334202	53334312	ENSG00000012660.13|ELOVL5|EXOSC5|EXOSC5	900	-	5.104589	1.0019368	-1.0	-1.0
chr6	53321892	53322007	ENSG00000012660.13|ELOVL5|EXOSC5|EXOSC5	900	-	5.4412346	1.0019368	-1.0	-1.0
chr6	53322532	53322677	ENSG00000012660.13|ELOVL5|EXOSC5|EXOSC5	900	-	2.5010555	1.0019368	-1.0	-1.0
chr6	57112181	57112281	ENSG00000112200.16|ZNF451|EXOSC5|EXOSC5	900	+	4.9020696	1.0019368	-1.0	-1.0
chr6	57092072	57092192	ENSG00000112200.16|ZNF451|EXOSC5|EXOSC5	900	+	5.4600816	1.0019368	-1.0	-1.0
chr6	57119771	57119961	ENSG00000112200.16|ZNF451|EXOSC5|EXOSC5	900	+	4.695245	1.0019368	-1.0	-1.0
chr6	57120501	57120701	ENSG00000112200.16|ZNF451|EXOSC5|EXOSC5	951	+	5.5937266	1.3084395	-1.0	-1.0
chr6	57107657	57107772	ENSG00000112200.16|ZNF451|EXOSC5|EXOSC5	900	+	5.1430826	1.0019368	-1.0	-1.0
chr6	57091782	57091892	ENSG00000112200.16|ZNF451|EXOSC5|EXOSC5	900	+	3.2972496	1.0019368	-1.0	-1.0
chr6	57120711	57120861	ENSG00000112200.16|ZNF451|EXOSC5|EXOSC5	900	+	3.5739079	1.0019368	-1.0	-1.0
chr6	57120991	57121311	ENSG00000112200.16|ZNF451|EXOSC5|EXOSC5	925	+	2.933845	1.1234558	-1.0	-1.0
chr6	57218880	57219195	ENSG00000112210.11|RAB23|EXOSC5|EXOSC5	979	-	5.215857	1.6846833	-1.0	-1.0
chr6	57217550	57218655	ENSG00000112210.11|RAB23|EXOSC5|EXOSC5	926	-	5.188867	1.1287942	-1.0	-1.0
chr6	57217120	57217300	ENSG00000112210.11|RAB23|EXOSC5|EXOSC5	912	-	4.707657	1.0573468	-1.0	-1.0
chr6	57219820	57220205	ENSG00000112210.11|RAB23|EXOSC5|EXOSC5	957	-	5.1770983	1.3624756	-1.0	-1.0
chr6	57219220	57219810	ENSG00000112210.11|RAB23|EXOSC5|EXOSC5	944	-	5.050174	1.2547655	-1.0	-1.0
chr6	57220280	57220650	ENSG00000112210.11|RAB23|EXOSC5|EXOSC5	935	-	5.5751066	1.1882024	-1.0	-1.0
chr6	57393949	57394129	ENSG00000146143.17|PRIM2|EXOSC5|EXOSC5	900	+	5.337392	1.0019368	-1.0	-1.0
chr6	57395424	57395574	ENSG00000146143.17|PRIM2|EXOSC5|EXOSC5	900	+	4.9020696	1.0019368	-1.0	-1.0
chr6	57420004	57420284	ENSG00000146143.17|PRIM2|EXOSC5|EXOSC5	947	+	5.7933755	1.273655	-1.0	-1.0
chr6	57328795	57329275	ENSG00000146143.17|PRIM2|EXOSC5|EXOSC5	964	+	5.6121025	1.445545	-1.0	-1.0
chr6	57400994	57401244	ENSG00000146143.17|PRIM2|EXOSC5|EXOSC5	963	+	5.792043	1.4293841	-1.0	-1.0
chr6	57468822	57468982	ENSG00000146143.17|PRIM2|EXOSC5|EXOSC5	900	+	4.9986334	1.0019368	-1.0	-1.0
chr6	57396874	57397069	ENSG00000146143.17|PRIM2|EXOSC5|EXOSC5	924	+	5.543167	1.119683	-1.0	-1.0
chr6	57419124	57419764	ENSG00000146143.17|PRIM2|EXOSC5|EXOSC5	936	+	5.013785	1.1908615	-1.0	-1.0
chr6	57398764	57398969	ENSG00000146143.17|PRIM2|EXOSC5|EXOSC5	951	+	5.653103	1.3080153	-1.0	-1.0
chr6	57420774	57420884	ENSG00000146143.17|PRIM2|EXOSC5|EXOSC5	900	+	5.1340227	1.0019368	-1.0	-1.0
chr6	57342535	57342725	ENSG00000146143.17|PRIM2|EXOSC5|EXOSC5	900	+	4.9998155	1.0019368	-1.0	-1.0
chr6	57395079	57395344	ENSG00000146143.17|PRIM2|EXOSC5|EXOSC5	964	+	3.7090464	1.4473447	-1.0	-1.0
chr6	57394754	57394914	ENSG00000146143.17|PRIM2|EXOSC5|EXOSC5	900	+	4.9020696	1.0019368	-1.0	-1.0
chr6	57394179	57394429	ENSG00000146143.17|PRIM2|EXOSC5|EXOSC5	953	+	5.3680687	1.3308506	-1.0	-1.0
chr6	57455812	57456002	ENSG00000146143.17|PRIM2|EXOSC5|EXOSC5	900	+	5.415602	1.0019368	-1.0	-1.0
chr6	57467922	57468117	ENSG00000146143.17|PRIM2|EXOSC5|EXOSC5	971	+	6.0684514	1.5434239	-1.0	-1.0
chr6	57401284	57401569	ENSG00000146143.17|PRIM2|EXOSC5|EXOSC5	994	+	6.4273396	2.2243283	-1.0	-1.0
chr6	57397499	57397699	ENSG00000146143.17|PRIM2|EXOSC5|EXOSC5	900	+	5.2077475	1.0019368	-1.0	-1.0
chr6	57392414	57392539	ENSG00000146143.17|PRIM2|EXOSC5|EXOSC5	900	+	4.9229918	1.0019368	-1.0	-1.0
chr6	57392089	57392319	ENSG00000146143.17|PRIM2|EXOSC5|EXOSC5	999	+	7.096118	3.2054255	-1.0	-1.0
chr6	57401604	57401714	ENSG00000146143.17|PRIM2|EXOSC5|EXOSC5	900	+	4.9857583	1.0019368	-1.0	-1.0
chr6	57468592	57468797	ENSG00000146143.17|PRIM2|EXOSC5|EXOSC5	929	+	5.425738	1.1517956	-1.0	-1.0
chr6	57394524	57394659	ENSG00000146143.17|PRIM2|EXOSC5|EXOSC5	900	+	4.994963	1.0019368	-1.0	-1.0
chr6	57391274	57391419	ENSG00000146143.17|PRIM2|EXOSC5|EXOSC5	900	+	5.1590295	1.0019368	-1.0	-1.0
chr6	57342255	57342535	ENSG00000146143.17|PRIM2|EXOSC5|EXOSC5	906	+	5.388923	1.0273955	-1.0	-1.0
chr6	57391829	57392024	ENSG00000146143.17|PRIM2|EXOSC5|EXOSC5	900	+	5.3349447	1.0019368	-1.0	-1.0
chr6	57374670	57374845	ENSG00000146143.17|PRIM2|EXOSC5|EXOSC5	900	+	4.1618166	1.0019368	-1.0	-1.0
chr6	57332225	57332450	ENSG00000146143.17|PRIM2|EXOSC5|EXOSC5	932	+	5.5639386	1.1665777	-1.0	-1.0
chr6	57469002	57469232	ENSG00000146143.17|PRIM2|EXOSC5|EXOSC5	926	+	5.414079	1.1283568	-1.0	-1.0
chr6	57343050	57343150	ENSG00000146143.17|PRIM2|EXOSC5|EXOSC5	900	+	5.1430817	1.0019368	-1.0	-1.0
chr6	57397119	57397229	ENSG00000146143.17|PRIM2|EXOSC5|EXOSC5	900	+	4.902069	1.0019368	-1.0	-1.0
chr6	57467307	57467502	ENSG00000146143.17|PRIM2|EXOSC5|EXOSC5	945	+	5.684058	1.2609785	-1.0	-1.0
chr6	57466712	57466997	ENSG00000146143.17|PRIM2|EXOSC5|EXOSC5	900	+	4.96602	1.0019368	-1.0	-1.0
chr6	57397829	57398024	ENSG00000146143.17|PRIM2|EXOSC5|EXOSC5	925	+	5.3639936	1.1253552	-1.0	-1.0
chr6	57467587	57467717	ENSG00000146143.17|PRIM2|EXOSC5|EXOSC5	900	+	3.5235503	1.0019368	-1.0	-1.0
chr6	57396174	57396849	ENSG00000146143.17|PRIM2|EXOSC5|EXOSC5	943	+	5.486544	1.2449669	-1.0	-1.0
chr6	57420574	57420769	ENSG00000146143.17|PRIM2|EXOSC5|EXOSC5	900	+	5.1414137	1.0019368	-1.0	-1.0
chr6	57328435	57328595	ENSG00000146143.17|PRIM2|EXOSC5|EXOSC5	900	+	5.0933504	1.0019368	-1.0	-1.0
chr6	57341875	57342035	ENSG00000146143.17|PRIM2|EXOSC5|EXOSC5	900	+	5.0611486	1.0019368	-1.0	-1.0
chr6	57454327	57454507	ENSG00000146143.17|PRIM2|EXOSC5|EXOSC5	900	+	5.0875564	1.0019368	-1.0	-1.0
chr6	57391439	57391774	ENSG00000146143.17|PRIM2|EXOSC5|EXOSC5	949	+	4.475064	1.2956192	-1.0	-1.0
chr6	57331370	57331475	ENSG00000146143.17|PRIM2|EXOSC5|EXOSC5	900	+	4.9020696	1.0019368	-1.0	-1.0
chr6	57400184	57400474	ENSG00000146143.17|PRIM2|EXOSC5|EXOSC5	900	+	5.435921	1.0019368	-1.0	-1.0
chr6	57329785	57330060	ENSG00000146143.17|PRIM2|EXOSC5|EXOSC5	900	+	5.181607	1.0019368	-1.0	-1.0
chr6	57401989	57402139	ENSG00000146143.17|PRIM2|EXOSC5|EXOSC5	900	+	5.0773516	1.0019368	-1.0	-1.0
chr6	57402554	57402694	ENSG00000146143.17|PRIM2|EXOSC5|EXOSC5	900	+	4.996219	1.0019368	-1.0	-1.0
chr6	63682366	63682561	ENSG00000118482.11|PHF3|EXOSC5|EXOSC5	900	+	5.0635824	1.0019368	-1.0	-1.0
chr6	63680581	63681381	ENSG00000118482.11|PHF3|EXOSC5|EXOSC5	955	+	4.9999876	1.3515713	-1.0	-1.0
chr6	63656970	63657095	ENSG00000118482.11|PHF3|EXOSC5|EXOSC5	900	+	5.1045895	1.0019368	-1.0	-1.0
chr6	63651635	63651825	ENSG00000118482.11|PHF3|EXOSC5|EXOSC5	925	+	4.431902	1.1251955	-1.0	-1.0
chr6	63652210	63654395	ENSG00000118482.11|PHF3|EXOSC5|EXOSC5	998	+	5.5124846	2.7264278	-1.0	-1.0
chr6	63658320	63658440	ENSG00000118482.11|PHF3|EXOSC5|EXOSC5	900	+	5.0717835	1.0019368	-1.0	-1.0
chr6	63681821	63681956	ENSG00000118482.11|PHF3|EXOSC5|EXOSC5	923	+	3.9497275	1.1148063	-1.0	-1.0
chr6	63655935	63656045	ENSG00000118482.11|PHF3|EXOSC5|EXOSC5	900	+	4.902068	1.0019368	-1.0	-1.0
chr6	63682106	63682251	ENSG00000118482.11|PHF3|EXOSC5|EXOSC5	900	+	4.9502707	1.0019368	-1.0	-1.0
chr6	63658855	63659050	ENSG00000118482.11|PHF3|EXOSC5|EXOSC5	900	+	5.1777716	1.0019368	-1.0	-1.0
chr6	63658720	63658825	ENSG00000118482.11|PHF3|EXOSC5|EXOSC5	900	+	2.5443187	1.0019368	-1.0	-1.0
chr6	63681506	63681701	ENSG00000118482.11|PHF3|EXOSC5|EXOSC5	900	+	5.618521	1.0019368	-1.0	-1.0
chr6	63651865	63652195	ENSG00000118482.11|PHF3|EXOSC5|EXOSC5	930	+	3.7915325	1.1569765	-1.0	-1.0
chr6	63656485	63656675	ENSG00000118482.11|PHF3|EXOSC5|EXOSC5	926	+	5.1835723	1.1321033	-1.0	-1.0
chr6	68788857	68789002	ENSG00000135298.13|ADGRB3|EXOSC5|EXOSC5	900	+	4.902069	1.0019368	-1.0	-1.0
chr6	68793007	68793112	ENSG00000135298.13|ADGRB3|EXOSC5|EXOSC5	900	+	5.3960915	1.0019368	-1.0	-1.0
chr6	68672447	68672722	ENSG00000135298.13|ADGRB3|EXOSC5|EXOSC5	931	+	5.40532	1.1622883	-1.0	-1.0
chr6	69176433	69176608	ENSG00000135298.13|ADGRB3|EXOSC5|EXOSC5	900	+	4.3281803	1.0019368	-1.0	-1.0
chr6	69177103	69177333	ENSG00000135298.13|ADGRB3|EXOSC5|EXOSC5	936	+	5.521549	1.1923418	-1.0	-1.0
chr6	69175063	69175233	ENSG00000135298.13|ADGRB3|EXOSC5|EXOSC5	900	+	5.0699277	1.0019368	-1.0	-1.0
chr6	69176618	69177068	ENSG00000135298.13|ADGRB3|EXOSC5|EXOSC5	900	+	5.316377	1.0019368	-1.0	-1.0
chr6	68786922	68787097	ENSG00000135298.13|ADGRB3|EXOSC5|EXOSC5	900	+	4.9020696	1.0019368	-1.0	-1.0
chr6	68788447	68788652	ENSG00000135298.13|ADGRB3|EXOSC5|EXOSC5	985	+	6.2626257	1.8237219	-1.0	-1.0
chr6	68669732	68670007	ENSG00000135298.13|ADGRB3|EXOSC5|EXOSC5	968	+	4.833564	1.4928768	-1.0	-1.0
chr6	69178753	69178918	ENSG00000135298.13|ADGRB3|EXOSC5|EXOSC5	900	+	5.066253	1.0019368	-1.0	-1.0
chr6	69178223	69178503	ENSG00000135298.13|ADGRB3|EXOSC5|EXOSC5	927	+	5.6277857	1.1365039	-1.0	-1.0
chr6	68670007	68670682	ENSG00000135298.13|ADGRB3|EXOSC5|EXOSC5	998	+	5.551204	2.7662714	-1.0	-1.0
chr6	69174783	69174978	ENSG00000135298.13|ADGRB3|EXOSC5|EXOSC5	900	+	5.3874087	1.0019368	-1.0	-1.0
chr6	69175853	69176393	ENSG00000135298.13|ADGRB3|EXOSC5|EXOSC5	932	+	5.384305	1.169821	-1.0	-1.0
chr6	69177658	69177933	ENSG00000135298.13|ADGRB3|EXOSC5|EXOSC5	900	+	5.3269873	1.0019368	-1.0	-1.0
chr6	69175493	69175773	ENSG00000135298.13|ADGRB3|EXOSC5|EXOSC5	921	+	5.4185205	1.1026623	-1.0	-1.0
chr6	68670707	68672437	ENSG00000135298.13|ADGRB3|EXOSC5|EXOSC5	989	+	5.0720196	1.9612206	-1.0	-1.0
chr6	69723406	69723516	ENSG00000168216.10|LMBRD1|EXOSC5|EXOSC5	900	-	4.902069	1.0019368	-1.0	-1.0
chr6	69724236	69724436	ENSG00000168216.10|LMBRD1|EXOSC5|EXOSC5	931	-	5.519752	1.1589317	-1.0	-1.0
chr6	69723691	69723811	ENSG00000168216.10|LMBRD1|EXOSC5|EXOSC5	900	-	5.4041166	1.0019368	-1.0	-1.0
chr6	69710983	69711123	ENSG00000168216.10|LMBRD1|EXOSC5|EXOSC5	900	-	5.2005777	1.0019368	-1.0	-1.0
chr6	69713163	69713358	ENSG00000168216.10|LMBRD1|EXOSC5|EXOSC5	900	-	5.2785068	1.0019368	-1.0	-1.0
chr6	69724776	69724956	ENSG00000168216.10|LMBRD1|EXOSC5|EXOSC5	900	-	4.936306	1.0019368	-1.0	-1.0
chr6	69710428	69710553	ENSG00000168216.10|LMBRD1|EXOSC5|EXOSC5	900	-	5.177294	1.0019368	-1.0	-1.0
chr6	69725261	69725461	ENSG00000168216.10|LMBRD1|EXOSC5|EXOSC5	914	-	5.5159435	1.0677954	-1.0	-1.0
chr6	70455221	70455406	ENSG00000082269.16|FAM135A|EXOSC5|EXOSC5	900	+	5.3784456	1.0019368	-1.0	-1.0
chr6	70499918	70500083	ENSG00000082269.16|FAM135A|EXOSC5|EXOSC5	900	+	5.2286143	1.0019368	-1.0	-1.0
chr6	70456701	70456916	ENSG00000082269.16|FAM135A|EXOSC5|EXOSC5	900	+	5.175872	1.0019368	-1.0	-1.0
chr6	70457181	70457301	ENSG00000082269.16|FAM135A|EXOSC5|EXOSC5	900	+	4.9020696	1.0019368	-1.0	-1.0
chr6	70496513	70496708	ENSG00000082269.16|FAM135A|EXOSC5|EXOSC5	926	+	4.687633	1.1335913	-1.0	-1.0
chr6	70500573	70500758	ENSG00000082269.16|FAM135A|EXOSC5|EXOSC5	900	+	5.096956	1.0019368	-1.0	-1.0
chr6	70456921	70457056	ENSG00000082269.16|FAM135A|EXOSC5|EXOSC5	900	+	5.059161	1.0019368	-1.0	-1.0
chr6	70499503	70499698	ENSG00000082269.16|FAM135A|EXOSC5|EXOSC5	900	+	5.5524163	1.0019368	-1.0	-1.0
chr6	70500188	70500288	ENSG00000082269.16|FAM135A|EXOSC5|EXOSC5	900	+	4.9020696	1.0019368	-1.0	-1.0
chr6	70713411	70713656	ENSG00000112305.14|SMAP1|EXOSC5|EXOSC5	900	+	5.176511	1.0019368	-1.0	-1.0
chr6	70695351	70695571	ENSG00000112305.14|SMAP1|EXOSC5|EXOSC5	900	+	5.088221	1.0019368	-1.0	-1.0
chr6	70693641	70693856	ENSG00000112305.14|SMAP1|EXOSC5|EXOSC5	958	+	5.8055234	1.3771685	-1.0	-1.0
chr6	70692451	70692601	ENSG00000112305.14|SMAP1|EXOSC5|EXOSC5	939	+	5.698327	1.2175409	-1.0	-1.0
chr6	70669111	70669221	ENSG00000112305.14|SMAP1|EXOSC5|EXOSC5	900	+	5.0853424	1.0019368	-1.0	-1.0
chr6	70698516	70698646	ENSG00000112305.14|SMAP1|EXOSC5|EXOSC5	900	+	4.970929	1.0019368	-1.0	-1.0
chr6	70713701	70713826	ENSG00000112305.14|SMAP1|EXOSC5|EXOSC5	900	+	4.952283	1.0019368	-1.0	-1.0
chr6	70712211	70712356	ENSG00000112305.14|SMAP1|EXOSC5|EXOSC5	900	+	4.9020686	1.0019368	-1.0	-1.0
chr6	70694946	70695341	ENSG00000112305.14|SMAP1|EXOSC5|EXOSC5	900	+	5.112551	1.0019368	-1.0	-1.0
chr6	70696061	70696951	ENSG00000112305.14|SMAP1|EXOSC5|EXOSC5	918	+	5.321242	1.0851161	-1.0	-1.0
chr6	70670071	70670176	ENSG00000112305.14|SMAP1|EXOSC5|EXOSC5	900	+	4.902069	1.0019368	-1.0	-1.0
chr6	70693936	70694101	ENSG00000112305.14|SMAP1|EXOSC5|EXOSC5	900	+	5.0591598	1.0018622	-1.0	-1.0
chr6	70698396	70698516	ENSG00000112305.14|SMAP1|EXOSC5|EXOSC5	900	+	4.9020696	1.0019368	-1.0	-1.0
chr6	70712396	70712671	ENSG00000112305.14|SMAP1|EXOSC5|EXOSC5	926	+	5.0774035	1.1334295	-1.0	-1.0
chr6	70694696	70694821	ENSG00000112305.14|SMAP1|EXOSC5|EXOSC5	900	+	5.0259275	1.0019368	-1.0	-1.0
chr6	70668796	70668966	ENSG00000112305.14|SMAP1|EXOSC5|EXOSC5	900	+	5.0143275	1.0019368	-1.0	-1.0
chr6	70693938	70694098	ENSG00000262803.1|AL354943.1|EXOSC5|EXOSC5	900	+	5.0627437	1.0019368	-1.0	-1.0
chr6	72903478	72903673	ENSG00000185760.15|KCNQ5|EXOSC5|EXOSC5	959	+	5.8441644	1.3915246	-1.0	-1.0
chr6	72828083	72828243	ENSG00000185760.15|KCNQ5|EXOSC5|EXOSC5	900	+	4.9631605	1.0019368	-1.0	-1.0
chr6	72904493	72904623	ENSG00000185760.15|KCNQ5|EXOSC5|EXOSC5	900	+	5.00967	1.0019368	-1.0	-1.0
chr6	72902448	72902548	ENSG00000185760.15|KCNQ5|EXOSC5|EXOSC5	900	+	4.902069	1.0019368	-1.0	-1.0
chr6	72904133	72904328	ENSG00000185760.15|KCNQ5|EXOSC5|EXOSC5	900	+	5.1285505	1.0019093	-1.0	-1.0
chr6	75685162	75685352	ENSG00000112701.17|SENP6|EXOSC5|EXOSC5	900	+	5.2083	1.0019368	-1.0	-1.0
chr6	75685552	75685747	ENSG00000112701.17|SENP6|EXOSC5|EXOSC5	900	+	5.3342047	1.0019368	-1.0	-1.0
chr6	75683272	75683432	ENSG00000112701.17|SENP6|EXOSC5|EXOSC5	900	+	5.1341996	1.0019368	-1.0	-1.0
chr6	79075483	79075648	ENSG00000146247.13|PHIP|EXOSC5|EXOSC5	900	-	3.2479157	1.0019368	-1.0	-1.0
chr6	79076253	79076998	ENSG00000146247.13|PHIP|EXOSC5|EXOSC5	953	-	4.457054	1.3294463	-1.0	-1.0
chr6	78975238	78975433	ENSG00000146247.13|PHIP|EXOSC5|EXOSC5	989	-	6.2929463	1.9478251	-1.0	-1.0
chr6	79077128	79077258	ENSG00000146247.13|PHIP|EXOSC5|EXOSC5	900	-	5.093591	1.0019368	-1.0	-1.0
chr6	78974538	78974738	ENSG00000146247.13|PHIP|EXOSC5|EXOSC5	988	-	6.312998	1.907314	-1.0	-1.0
chr6	78973118	78973258	ENSG00000146247.13|PHIP|EXOSC5|EXOSC5	900	-	5.0778093	1.0019368	-1.0	-1.0
chr6	78971643	78971813	ENSG00000146247.13|PHIP|EXOSC5|EXOSC5	900	-	3.6581376	1.0019368	-1.0	-1.0
chr6	79075993	79076233	ENSG00000146247.13|PHIP|EXOSC5|EXOSC5	915	-	4.769243	1.0704147	-1.0	-1.0
chr6	79035069	79035204	ENSG00000146247.13|PHIP|EXOSC5|EXOSC5	900	-	5.1831756	1.0019368	-1.0	-1.0
chr6	79075093	79075213	ENSG00000146247.13|PHIP|EXOSC5|EXOSC5	900	-	3.284916	1.0019368	-1.0	-1.0
chr6	78973958	78974158	ENSG00000146247.13|PHIP|EXOSC5|EXOSC5	985	-	6.2294717	1.8268648	-1.0	-1.0
chr6	79660231	79660436	ENSG00000198478.7|SH3BGRL2|EXOSC5|EXOSC5	955	+	5.771971	1.3452904	-1.0	-1.0
chr6	79676629	79676729	ENSG00000198478.7|SH3BGRL2|EXOSC5|EXOSC5	900	+	4.902069	1.0019368	-1.0	-1.0
chr6	79686959	79687064	ENSG00000198478.7|SH3BGRL2|EXOSC5|EXOSC5	900	+	5.2997675	1.0019368	-1.0	-1.0
chr6	79661421	79661616	ENSG00000198478.7|SH3BGRL2|EXOSC5|EXOSC5	965	+	5.925812	1.462155	-1.0	-1.0
chr6	79693699	79694239	ENSG00000198478.7|SH3BGRL2|EXOSC5|EXOSC5	940	+	5.662613	1.2203878	-1.0	-1.0
chr6	79677084	79677204	ENSG00000198478.7|SH3BGRL2|EXOSC5|EXOSC5	900	+	4.902068	1.0019368	-1.0	-1.0
chr6	79680059	79680164	ENSG00000198478.7|SH3BGRL2|EXOSC5|EXOSC5	900	+	4.9020696	1.0019368	-1.0	-1.0
chr6	79680199	79680304	ENSG00000198478.7|SH3BGRL2|EXOSC5|EXOSC5	900	+	4.902069	1.0019368	-1.0	-1.0
chr6	79677499	79677694	ENSG00000198478.7|SH3BGRL2|EXOSC5|EXOSC5	900	+	5.0017767	1.0019368	-1.0	-1.0
chr6	79687369	79687499	ENSG00000198478.7|SH3BGRL2|EXOSC5|EXOSC5	900	+	4.964836	1.0019368	-1.0	-1.0
chr6	79694304	79694409	ENSG00000198478.7|SH3BGRL2|EXOSC5|EXOSC5	900	+	4.964836	1.0019368	-1.0	-1.0
chr6	79677219	79677319	ENSG00000198478.7|SH3BGRL2|EXOSC5|EXOSC5	900	+	5.0276027	1.0019368	-1.0	-1.0
chr6	79686664	79686779	ENSG00000198478.7|SH3BGRL2|EXOSC5|EXOSC5	900	+	4.9020696	1.0019368	-1.0	-1.0
chr6	79660681	79660851	ENSG00000198478.7|SH3BGRL2|EXOSC5|EXOSC5	900	+	5.1686397	1.0019368	-1.0	-1.0
chr6	79680509	79680699	ENSG00000198478.7|SH3BGRL2|EXOSC5|EXOSC5	900	+	4.987308	1.0019368	-1.0	-1.0
chr6	80314206	80314336	ENSG00000083123.14|BCKDHB|EXOSC5|EXOSC5	900	+	4.964836	1.0019368	-1.0	-1.0
chr6	80185990	80186205	ENSG00000083123.14|BCKDHB|EXOSC5|EXOSC5	900	+	5.198373	1.0019368	-1.0	-1.0
chr6	80312601	80312836	ENSG00000083123.14|BCKDHB|EXOSC5|EXOSC5	984	+	6.1305504	1.7913213	-1.0	-1.0
chr6	80310906	80311101	ENSG00000083123.14|BCKDHB|EXOSC5|EXOSC5	956	+	5.7813864	1.3581015	-1.0	-1.0
chr6	80315551	80315726	ENSG00000083123.14|BCKDHB|EXOSC5|EXOSC5	900	+	4.902069	1.0019368	-1.0	-1.0
chr6	80184425	80184540	ENSG00000083123.14|BCKDHB|EXOSC5|EXOSC5	900	+	4.9020696	1.0019368	-1.0	-1.0
chr6	80313631	80313946	ENSG00000083123.14|BCKDHB|EXOSC5|EXOSC5	984	+	5.4335694	1.7886499	-1.0	-1.0
chr6	80311511	80311726	ENSG00000083123.14|BCKDHB|EXOSC5|EXOSC5	917	+	5.472909	1.0807961	-1.0	-1.0
chr6	80312906	80313091	ENSG00000083123.14|BCKDHB|EXOSC5|EXOSC5	900	+	5.3607697	1.0019368	-1.0	-1.0
chr6	80311811	80312411	ENSG00000083123.14|BCKDHB|EXOSC5|EXOSC5	931	+	5.4876485	1.1624388	-1.0	-1.0
chr6	80313106	80313441	ENSG00000083123.14|BCKDHB|EXOSC5|EXOSC5	966	+	5.08576	1.4662949	-1.0	-1.0
chr6	80311226	80311506	ENSG00000083123.14|BCKDHB|EXOSC5|EXOSC5	900	+	4.9229918	1.0019368	-1.0	-1.0
chr6	82206089	82206389	ENSG00000005700.14|IBTK|EXOSC5|EXOSC5	925	-	5.0891166	1.1260787	-1.0	-1.0
chr6	82207814	82207939	ENSG00000005700.14|IBTK|EXOSC5|EXOSC5	900	-	4.902068	1.0019368	-1.0	-1.0
chr6	82206394	82206949	ENSG00000005700.14|IBTK|EXOSC5|EXOSC5	902	-	4.5600104	1.0085226	-1.0	-1.0
chr6	82206954	82207349	ENSG00000005700.14|IBTK|EXOSC5|EXOSC5	910	-	4.632286	1.0479078	-1.0	-1.0
chr6	82207584	82207749	ENSG00000005700.14|IBTK|EXOSC5|EXOSC5	900	-	4.902069	1.0019368	-1.0	-1.0
chr6	82948453	82948638	ENSG00000118420.16|UBE3D|EXOSC5|EXOSC5	900	-	5.233941	1.0019368	-1.0	-1.0
chr6	82948328	82948428	ENSG00000118420.16|UBE3D|EXOSC5|EXOSC5	900	-	5.1430826	1.0019368	-1.0	-1.0
chr6	82948713	82948893	ENSG00000118420.16|UBE3D|EXOSC5|EXOSC5	900	-	4.9770007	1.0019368	-1.0	-1.0
chr6	82946838	82946953	ENSG00000118420.16|UBE3D|EXOSC5|EXOSC5	900	-	3.3210135	1.0019368	-1.0	-1.0
chr6	82947323	82947478	ENSG00000118420.16|UBE3D|EXOSC5|EXOSC5	900	-	4.9134817	1.0019368	-1.0	-1.0
chr6	83284258	83284358	ENSG00000065833.8|ME1|EXOSC5|EXOSC5	900	-	4.9020696	1.0019368	-1.0	-1.0
chr6	83297078	83297243	ENSG00000065833.8|ME1|EXOSC5|EXOSC5	900	-	5.1712303	1.0019368	-1.0	-1.0
chr6	83294478	83294633	ENSG00000065833.8|ME1|EXOSC5|EXOSC5	900	-	4.992452	1.0019368	-1.0	-1.0
chr6	83295218	83295348	ENSG00000065833.8|ME1|EXOSC5|EXOSC5	900	-	5.135317	1.0019368	-1.0	-1.0
chr6	83296153	83296348	ENSG00000065833.8|ME1|EXOSC5|EXOSC5	928	-	5.643784	1.1438543	-1.0	-1.0
chr6	83904192	83904662	ENSG00000065615.13|CYB5R4|EXOSC5|EXOSC5	919	+	5.5154934	1.0928142	-1.0	-1.0
chr6	83901617	83902472	ENSG00000065615.13|CYB5R4|EXOSC5|EXOSC5	972	+	5.633301	1.549619	-1.0	-1.0
chr6	83903932	83904132	ENSG00000065615.13|CYB5R4|EXOSC5|EXOSC5	900	+	4.9229918	1.0019368	-1.0	-1.0
chr6	83906027	83906282	ENSG00000065615.13|CYB5R4|EXOSC5|EXOSC5	900	+	5.3219643	1.0019368	-1.0	-1.0
chr6	83906312	83906412	ENSG00000065615.13|CYB5R4|EXOSC5|EXOSC5	900	+	4.902068	1.0019368	-1.0	-1.0
chr6	83902502	83903797	ENSG00000065615.13|CYB5R4|EXOSC5|EXOSC5	973	+	5.6806808	1.566375	-1.0	-1.0
chr6	83900902	83901037	ENSG00000065615.13|CYB5R4|EXOSC5|EXOSC5	900	+	4.972367	1.0019368	-1.0	-1.0
chr6	83894832	83894932	ENSG00000065615.13|CYB5R4|EXOSC5|EXOSC5	900	+	4.902069	1.0019368	-1.0	-1.0
chr6	83897957	83898102	ENSG00000065615.13|CYB5R4|EXOSC5|EXOSC5	900	+	5.192967	1.0019368	-1.0	-1.0
chr6	83904732	83904922	ENSG00000065615.13|CYB5R4|EXOSC5|EXOSC5	900	+	5.2477846	1.0019368	-1.0	-1.0
chr6	83905462	83905917	ENSG00000065615.13|CYB5R4|EXOSC5|EXOSC5	981	+	5.9925156	1.7243314	-1.0	-1.0
chr6	83906442	83906582	ENSG00000065615.13|CYB5R4|EXOSC5|EXOSC5	900	+	5.049913	1.0019368	-1.0	-1.0
chr6	83895077	83895202	ENSG00000065615.13|CYB5R4|EXOSC5|EXOSC5	900	+	4.902069	1.0019368	-1.0	-1.0
chr6	83905307	83905462	ENSG00000065615.13|CYB5R4|EXOSC5|EXOSC5	900	+	5.103038	1.0019368	-1.0	-1.0
chr6	84069772	84069967	ENSG00000135324.5|MRAP2|EXOSC5|EXOSC5	900	+	5.0576453	1.0019368	-1.0	-1.0
chr6	84068082	84068442	ENSG00000135324.5|MRAP2|EXOSC5|EXOSC5	944	+	5.654271	1.2518663	-1.0	-1.0
chr6	84068552	84069107	ENSG00000135324.5|MRAP2|EXOSC5|EXOSC5	967	+	5.8824973	1.477315	-1.0	-1.0
chr6	84071692	84071812	ENSG00000135324.5|MRAP2|EXOSC5|EXOSC5	900	+	4.9020696	1.0019368	-1.0	-1.0
chr6	84071012	84071157	ENSG00000135324.5|MRAP2|EXOSC5|EXOSC5	900	+	5.16205	1.0019368	-1.0	-1.0
chr6	84070337	84070877	ENSG00000135324.5|MRAP2|EXOSC5|EXOSC5	963	+	5.8161144	1.4334846	-1.0	-1.0
chr6	84067762	84067957	ENSG00000135324.5|MRAP2|EXOSC5|EXOSC5	900	+	5.379532	1.0019368	-1.0	-1.0
chr6	84069152	84069352	ENSG00000135324.5|MRAP2|EXOSC5|EXOSC5	966	+	5.9380803	1.463492	-1.0	-1.0
chr6	84069987	84070267	ENSG00000135324.5|MRAP2|EXOSC5|EXOSC5	964	+	5.7302203	1.4403644	-1.0	-1.0
chr6	84204866	84205056	ENSG00000135315.11|CEP162|EXOSC5|EXOSC5	900	-	5.214805	1.0019368	-1.0	-1.0
chr6	84181567	84181722	ENSG00000135315.11|CEP162|EXOSC5|EXOSC5	900	-	5.0372267	1.0019368	-1.0	-1.0
chr6	85583166	85583451	ENSG00000135317.12|SNX14|EXOSC5|EXOSC5	982	-	5.0299926	1.753675	-1.0	-1.0
chr6	85575468	85575598	ENSG00000135317.12|SNX14|EXOSC5|EXOSC5	900	-	5.2466674	1.0019368	-1.0	-1.0
chr6	85581205	85581590	ENSG00000135317.12|SNX14|EXOSC5|EXOSC5	996	-	6.554218	2.3512387	-1.0	-1.0
chr6	85585896	85586091	ENSG00000135317.12|SNX14|EXOSC5|EXOSC5	900	-	3.5901656	1.0019368	-1.0	-1.0
chr6	85581936	85582806	ENSG00000135317.12|SNX14|EXOSC5|EXOSC5	993	-	6.1996064	2.1549795	-1.0	-1.0
chr6	85585221	85585396	ENSG00000135317.12|SNX14|EXOSC5|EXOSC5	919	-	5.332338	1.0902464	-1.0	-1.0
chr6	85575063	85575328	ENSG00000135317.12|SNX14|EXOSC5|EXOSC5	900	-	4.9104376	1.0019368	-1.0	-1.0
chr6	85584191	85584376	ENSG00000135317.12|SNX14|EXOSC5|EXOSC5	900	-	5.218314	1.0019368	-1.0	-1.0
chr6	85583781	85584091	ENSG00000135317.12|SNX14|EXOSC5|EXOSC5	999	-	6.847114	2.8420062	-1.0	-1.0
chr6	85585421	85585726	ENSG00000135317.12|SNX14|EXOSC5|EXOSC5	902	-	3.907211	1.0073116	-1.0	-1.0
chr6	85584941	85585151	ENSG00000135317.12|SNX14|EXOSC5|EXOSC5	959	-	5.763723	1.3888503	-1.0	-1.0
chr6	85583531	85583731	ENSG00000135317.12|SNX14|EXOSC5|EXOSC5	949	-	5.7202053	1.2939124	-1.0	-1.0
chr6	85584421	85584616	ENSG00000135317.12|SNX14|EXOSC5|EXOSC5	900	-	5.471874	1.0019368	-1.0	-1.0
chr6	85582871	85583161	ENSG00000135317.12|SNX14|EXOSC5|EXOSC5	955	-	4.9967756	1.3445722	-1.0	-1.0
chr6	85585423	85585723	ENSG00000271793.1|AL589666.1|EXOSC5|EXOSC5	900	-	3.9304934	1.0019368	-1.0	-1.0
chr6	85575468	85575598	ENSG00000271793.1|AL589666.1|EXOSC5|EXOSC5	900	-	5.2466674	1.0019368	-1.0	-1.0
chr6	85585898	85586093	ENSG00000271793.1|AL589666.1|EXOSC5|EXOSC5	900	-	3.570261	1.0019368	-1.0	-1.0
chr6	85583528	85583733	ENSG00000271793.1|AL589666.1|EXOSC5|EXOSC5	950	-	5.6751113	1.300741	-1.0	-1.0
chr6	85584418	85584618	ENSG00000271793.1|AL589666.1|EXOSC5|EXOSC5	900	-	5.4362926	1.0019368	-1.0	-1.0
chr6	85584943	85585153	ENSG00000271793.1|AL589666.1|EXOSC5|EXOSC5	960	-	5.762062	1.3986467	-1.0	-1.0
chr6	85585218	85585403	ENSG00000271793.1|AL589666.1|EXOSC5|EXOSC5	914	-	5.349528	1.0646112	-1.0	-1.0
chr6	85581158	85581593	ENSG00000271793.1|AL589666.1|EXOSC5|EXOSC5	993	-	6.3630385	2.1747663	-1.0	-1.0
chr6	85575088	85575328	ENSG00000271793.1|AL589666.1|EXOSC5|EXOSC5	900	-	4.9134808	1.0019368	-1.0	-1.0
chr6	85584188	85584378	ENSG00000271793.1|AL589666.1|EXOSC5|EXOSC5	900	-	5.212374	1.0019368	-1.0	-1.0
chr6	85583783	85584093	ENSG00000271793.1|AL589666.1|EXOSC5|EXOSC5	999	-	6.831933	2.8328543	-1.0	-1.0
chr6	85581943	85582808	ENSG00000271793.1|AL589666.1|EXOSC5|EXOSC5	993	-	6.1908865	2.1312575	-1.0	-1.0
chr6	85582868	85583163	ENSG00000271793.1|AL589666.1|EXOSC5|EXOSC5	952	-	5.0096965	1.3166013	-1.0	-1.0
chr6	85583163	85583453	ENSG00000271793.1|AL589666.1|EXOSC5|EXOSC5	982	-	5.0392957	1.7527695	-1.0	-1.0
chr6	85642626	85642791	ENSG00000135316.17|SYNCRIP|EXOSC5|EXOSC5	942	-	4.255014	1.2373044	-1.0	-1.0
chr6	85642026	85642366	ENSG00000135316.17|SYNCRIP|EXOSC5|EXOSC5	901	-	4.215724	1.0037636	-1.0	-1.0
chr6	85641034	85641229	ENSG00000135316.17|SYNCRIP|EXOSC5|EXOSC5	900	-	5.1154594	1.0019368	-1.0	-1.0
chr6	85642951	85643096	ENSG00000135316.17|SYNCRIP|EXOSC5|EXOSC5	900	-	5.094811	1.0019368	-1.0	-1.0
chr6	85629017	85629177	ENSG00000135316.17|SYNCRIP|EXOSC5|EXOSC5	900	-	5.221247	1.0019368	-1.0	-1.0
chr6	85641846	85642021	ENSG00000135316.17|SYNCRIP|EXOSC5|EXOSC5	907	-	2.6494498	1.0304388	-1.0	-1.0
chr6	85642381	85642566	ENSG00000135316.17|SYNCRIP|EXOSC5|EXOSC5	900	-	5.0965805	1.0019368	-1.0	-1.0
chr6	85628582	85628697	ENSG00000135316.17|SYNCRIP|EXOSC5|EXOSC5	900	-	4.902069	1.0019368	-1.0	-1.0
chr6	85626872	85627032	ENSG00000135316.17|SYNCRIP|EXOSC5|EXOSC5	900	-	3.8175356	1.0019368	-1.0	-1.0
chr6	85641691	85641796	ENSG00000135316.17|SYNCRIP|EXOSC5|EXOSC5	900	-	3.4164333	1.0019368	-1.0	-1.0
chr6	85630437	85630592	ENSG00000135316.17|SYNCRIP|EXOSC5|EXOSC5	936	-	5.57324	1.1914699	-1.0	-1.0
chr6	85640784	85640884	ENSG00000135316.17|SYNCRIP|EXOSC5|EXOSC5	900	-	4.902069	1.0019368	-1.0	-1.0
chr6	85626577	85626767	ENSG00000135316.17|SYNCRIP|EXOSC5|EXOSC5	955	-	5.564239	1.3468106	-1.0	-1.0
chr6	87228501	87228796	ENSG00000188994.12|ZNF292|EXOSC5|EXOSC5	905	+	2.8353243	1.0213854	-1.0	-1.0
chr6	87155839	87155984	ENSG00000188994.12|ZNF292|EXOSC5|EXOSC5	936	+	4.781688	1.1928388	-1.0	-1.0
chr6	87228856	87229066	ENSG00000188994.12|ZNF292|EXOSC5|EXOSC5	900	+	5.361658	1.0019368	-1.0	-1.0
chr6	87156324	87156424	ENSG00000188994.12|ZNF292|EXOSC5|EXOSC5	900	+	4.9020696	1.0019368	-1.0	-1.0
chr6	87325393	87325563	ENSG00000111850.10|SMIM8|EXOSC5|EXOSC5	900	+	5.010865	1.0019368	-1.0	-1.0
chr6	87322938	87323108	ENSG00000111850.10|SMIM8|EXOSC5|EXOSC5	900	+	4.8313556	1.0019368	-1.0	-1.0
chr6	87327248	87327423	ENSG00000111850.10|SMIM8|EXOSC5|EXOSC5	900	+	5.1616063	1.0019368	-1.0	-1.0
chr6	87525792	87525902	ENSG00000146282.17|RARS2|EXOSC5|EXOSC5	900	-	5.0276027	1.0019368	-1.0	-1.0
chr6	87527977	87528092	ENSG00000146282.17|RARS2|EXOSC5|EXOSC5	900	-	4.902069	1.0019368	-1.0	-1.0
chr6	88355005	88355185	ENSG00000234426.1|AL139042.1|EXOSC5|EXOSC5	900	-	5.230628	1.0019368	-1.0	-1.0
chr6	88392650	88392785	ENSG00000234426.1|AL139042.1|EXOSC5|EXOSC5	900	-	5.027603	1.0019368	-1.0	-1.0
chr6	88392885	88393110	ENSG00000234426.1|AL139042.1|EXOSC5|EXOSC5	961	-	4.342286	1.410316	-1.0	-1.0
chr6	88402720	88402840	ENSG00000234426.1|AL139042.1|EXOSC5|EXOSC5	900	-	4.97739	1.0019368	-1.0	-1.0
chr6	88394190	88394360	ENSG00000234426.1|AL139042.1|EXOSC5|EXOSC5	900	-	5.0627446	1.0019368	-1.0	-1.0
chr6	88393285	88393400	ENSG00000234426.1|AL139042.1|EXOSC5|EXOSC5	900	-	5.143081	1.0019368	-1.0	-1.0
chr6	88412635	88412735	ENSG00000234426.1|AL139042.1|EXOSC5|EXOSC5	900	-	5.027603	1.0019368	-1.0	-1.0
chr6	88394880	88395075	ENSG00000234426.1|AL139042.1|EXOSC5|EXOSC5	981	-	6.270716	1.7265733	-1.0	-1.0
chr6	88644020	88644205	ENSG00000111880.15|RNGTT|EXOSC5|EXOSC5	900	-	4.9289694	1.0019368	-1.0	-1.0
chr6	88830907	88831287	ENSG00000111880.15|RNGTT|EXOSC5|EXOSC5	979	-	5.9996963	1.6821157	-1.0	-1.0
chr6	88671640	88671975	ENSG00000111880.15|RNGTT|EXOSC5|EXOSC5	950	-	5.72867	1.298122	-1.0	-1.0
chr6	88952130	88952530	ENSG00000111880.15|RNGTT|EXOSC5|EXOSC5	960	-	5.247409	1.4016492	-1.0	-1.0
chr6	88956695	88957130	ENSG00000111880.15|RNGTT|EXOSC5|EXOSC5	964	-	5.6614127	1.4416136	-1.0	-1.0
chr6	88702584	88703334	ENSG00000111880.15|RNGTT|EXOSC5|EXOSC5	965	-	5.534136	1.4570227	-1.0	-1.0
chr6	88659915	88660290	ENSG00000111880.15|RNGTT|EXOSC5|EXOSC5	979	-	6.0007114	1.6731142	-1.0	-1.0
chr6	88659155	88659345	ENSG00000111880.15|RNGTT|EXOSC5|EXOSC5	900	-	4.565166	1.0019368	-1.0	-1.0
chr6	88676755	88676890	ENSG00000111880.15|RNGTT|EXOSC5|EXOSC5	900	-	5.3442035	1.0019368	-1.0	-1.0
chr6	88829937	88830397	ENSG00000111880.15|RNGTT|EXOSC5|EXOSC5	988	-	5.678975	1.9379778	-1.0	-1.0
chr6	88701839	88702154	ENSG00000111880.15|RNGTT|EXOSC5|EXOSC5	981	-	6.1133385	1.7253091	-1.0	-1.0
chr6	88703469	88703579	ENSG00000111880.15|RNGTT|EXOSC5|EXOSC5	900	-	4.9020696	1.0019368	-1.0	-1.0
chr6	88909945	88910055	ENSG00000111880.15|RNGTT|EXOSC5|EXOSC5	900	-	5.283178	1.0019368	-1.0	-1.0
chr6	88911475	88911665	ENSG00000111880.15|RNGTT|EXOSC5|EXOSC5	900	-	5.1988387	1.0019368	-1.0	-1.0
chr6	88952785	88953300	ENSG00000111880.15|RNGTT|EXOSC5|EXOSC5	919	-	5.432902	1.093027	-1.0	-1.0
chr6	88647745	88647955	ENSG00000111880.15|RNGTT|EXOSC5|EXOSC5	900	-	5.0978947	1.0019368	-1.0	-1.0
chr6	88955455	88955650	ENSG00000111880.15|RNGTT|EXOSC5|EXOSC5	964	-	5.78254	1.4493725	-1.0	-1.0
chr6	88660335	88660740	ENSG00000111880.15|RNGTT|EXOSC5|EXOSC5	945	-	5.641813	1.2625022	-1.0	-1.0
chr6	88957390	88957725	ENSG00000111880.15|RNGTT|EXOSC5|EXOSC5	932	-	5.582437	1.167938	-1.0	-1.0
chr6	88693469	88693894	ENSG00000111880.15|RNGTT|EXOSC5|EXOSC5	900	-	5.1611733	1.0019368	-1.0	-1.0
chr6	88717564	88718034	ENSG00000111880.15|RNGTT|EXOSC5|EXOSC5	928	-	5.1189046	1.1436712	-1.0	-1.0
chr6	88671980	88672175	ENSG00000111880.15|RNGTT|EXOSC5|EXOSC5	915	-	5.401105	1.0725845	-1.0	-1.0
chr6	88821152	88821337	ENSG00000111880.15|RNGTT|EXOSC5|EXOSC5	900	-	3.9229064	1.0019368	-1.0	-1.0
chr6	88832372	88832757	ENSG00000111880.15|RNGTT|EXOSC5|EXOSC5	918	-	5.4693017	1.0851367	-1.0	-1.0
chr6	88659345	88659520	ENSG00000111880.15|RNGTT|EXOSC5|EXOSC5	900	-	3.7852075	1.0019368	-1.0	-1.0
chr6	88912320	88913785	ENSG00000111880.15|RNGTT|EXOSC5|EXOSC5	958	-	5.2714453	1.3778281	-1.0	-1.0
chr6	88954310	88954570	ENSG00000111880.15|RNGTT|EXOSC5|EXOSC5	900	-	5.0870624	1.0019368	-1.0	-1.0
chr6	88646165	88646365	ENSG00000111880.15|RNGTT|EXOSC5|EXOSC5	966	-	5.9710865	1.4634501	-1.0	-1.0
chr6	88913835	88914455	ENSG00000111880.15|RNGTT|EXOSC5|EXOSC5	976	-	5.886892	1.6153923	-1.0	-1.0
chr6	88954610	88954800	ENSG00000111880.15|RNGTT|EXOSC5|EXOSC5	900	-	5.3306293	1.0019368	-1.0	-1.0
chr6	88908265	88908395	ENSG00000111880.15|RNGTT|EXOSC5|EXOSC5	900	-	4.902069	1.0019368	-1.0	-1.0
chr6	88909585	88909900	ENSG00000111880.15|RNGTT|EXOSC5|EXOSC5	915	-	5.4524083	1.071026	-1.0	-1.0
chr6	88828977	88829517	ENSG00000111880.15|RNGTT|EXOSC5|EXOSC5	976	-	6.0046926	1.6222389	-1.0	-1.0
chr6	88661185	88662240	ENSG00000111880.15|RNGTT|EXOSC5|EXOSC5	967	-	5.606156	1.4828613	-1.0	-1.0
chr6	88914460	88914855	ENSG00000111880.15|RNGTT|EXOSC5|EXOSC5	937	-	5.6278725	1.2007433	-1.0	-1.0
chr6	88910845	88911290	ENSG00000111880.15|RNGTT|EXOSC5|EXOSC5	940	-	5.124251	1.2232914	-1.0	-1.0
chr6	88702194	88702529	ENSG00000111880.15|RNGTT|EXOSC5|EXOSC5	900	-	5.1442456	1.0019368	-1.0	-1.0
chr6	88828737	88828927	ENSG00000111880.15|RNGTT|EXOSC5|EXOSC5	900	-	5.1750264	1.0018542	-1.0	-1.0
chr6	88958505	88958720	ENSG00000111880.15|RNGTT|EXOSC5|EXOSC5	900	-	5.2107944	1.0019368	-1.0	-1.0
chr6	88676310	88676440	ENSG00000111880.15|RNGTT|EXOSC5|EXOSC5	900	-	4.964835	1.0019368	-1.0	-1.0
chr6	88660970	88661130	ENSG00000111880.15|RNGTT|EXOSC5|EXOSC5	900	-	5.2796555	1.0019368	-1.0	-1.0
chr6	88910220	88910540	ENSG00000111880.15|RNGTT|EXOSC5|EXOSC5	900	-	5.174805	1.0019368	-1.0	-1.0
chr6	88909325	88909530	ENSG00000111880.15|RNGTT|EXOSC5|EXOSC5	934	-	5.5966525	1.1808257	-1.0	-1.0
chr6	88958135	88958440	ENSG00000111880.15|RNGTT|EXOSC5|EXOSC5	917	-	5.494109	1.0809295	-1.0	-1.0
chr6	88830412	88830712	ENSG00000111880.15|RNGTT|EXOSC5|EXOSC5	906	-	5.482893	1.0264637	-1.0	-1.0
chr6	88730979	88731144	ENSG00000111880.15|RNGTT|EXOSC5|EXOSC5	900	-	5.041334	1.0019368	-1.0	-1.0
chr6	88955780	88955920	ENSG00000111880.15|RNGTT|EXOSC5|EXOSC5	900	-	3.3046694	1.0019368	-1.0	-1.0
chr6	88657770	88658395	ENSG00000111880.15|RNGTT|EXOSC5|EXOSC5	953	-	5.156821	1.3280474	-1.0	-1.0
chr6	88645025	88645225	ENSG00000111880.15|RNGTT|EXOSC5|EXOSC5	994	-	6.5586753	2.2039862	-1.0	-1.0
chr6	88643275	88643470	ENSG00000111880.15|RNGTT|EXOSC5|EXOSC5	971	-	6.054375	1.5416172	-1.0	-1.0
chr6	88694099	88694294	ENSG00000111880.15|RNGTT|EXOSC5|EXOSC5	900	-	5.471211	1.0019368	-1.0	-1.0
chr6	88831317	88831537	ENSG00000111880.15|RNGTT|EXOSC5|EXOSC5	999	-	6.56181	3.0433462	-1.0	-1.0
chr6	88953815	88953915	ENSG00000111880.15|RNGTT|EXOSC5|EXOSC5	900	-	4.9020696	1.0019368	-1.0	-1.0
chr6	88820512	88820727	ENSG00000111880.15|RNGTT|EXOSC5|EXOSC5	900	-	5.02473	1.0019368	-1.0	-1.0
chr6	88910620	88910770	ENSG00000111880.15|RNGTT|EXOSC5|EXOSC5	900	-	3.425412	1.0019368	-1.0	-1.0
chr6	88914995	88915135	ENSG00000111880.15|RNGTT|EXOSC5|EXOSC5	900	-	5.2255344	1.0019368	-1.0	-1.0
chr6	88957130	88957320	ENSG00000111880.15|RNGTT|EXOSC5|EXOSC5	957	-	4.690201	1.3679315	-1.0	-1.0
chr6	88956275	88956605	ENSG00000111880.15|RNGTT|EXOSC5|EXOSC5	961	-	5.794229	1.4075572	-1.0	-1.0
chr6	88829567	88829797	ENSG00000111880.15|RNGTT|EXOSC5|EXOSC5	1000	-	5.917261	3.6461947	-1.0	-1.0
chr6	88676935	88677055	ENSG00000111880.15|RNGTT|EXOSC5|EXOSC5	900	-	4.9020696	1.0019368	-1.0	-1.0
chr6	88953925	88954165	ENSG00000111880.15|RNGTT|EXOSC5|EXOSC5	900	-	4.964836	1.0019368	-1.0	-1.0
chr6	88663605	88663985	ENSG00000111880.15|RNGTT|EXOSC5|EXOSC5	900	-	5.33763	1.0019368	-1.0	-1.0
chr6	88957885	88958020	ENSG00000111880.15|RNGTT|EXOSC5|EXOSC5	900	-	3.198915	1.0019368	-1.0	-1.0
chr6	88831577	88831817	ENSG00000111880.15|RNGTT|EXOSC5|EXOSC5	969	-	5.906397	1.5151674	-1.0	-1.0
chr6	88659725	88659915	ENSG00000111880.15|RNGTT|EXOSC5|EXOSC5	900	-	5.0409894	1.0019368	-1.0	-1.0
chr6	89081835	89082040	ENSG00000146278.10|PNRC1|EXOSC5|EXOSC5	938	+	4.9346523	1.2072453	-1.0	-1.0
chr6	89082855	89082985	ENSG00000146278.10|PNRC1|EXOSC5|EXOSC5	900	+	5.00967	1.0019368	-1.0	-1.0
chr6	89082515	89082670	ENSG00000146278.10|PNRC1|EXOSC5|EXOSC5	900	+	4.927176	1.0019368	-1.0	-1.0
chr6	89081509	89081835	ENSG00000146278.10|PNRC1|EXOSC5|EXOSC5	904	+	4.6283193	1.019611	-1.0	-1.0
chr6	90114850	90115005	ENSG00000112182.14|BACH2|EXOSC5|EXOSC5	900	-	5.172439	1.0019368	-1.0	-1.0
chr6	90163860	90163970	ENSG00000112182.14|BACH2|EXOSC5|EXOSC5	900	-	4.9857583	1.0019368	-1.0	-1.0
chr6	90030096	90030211	ENSG00000112182.14|BACH2|EXOSC5|EXOSC5	900	-	4.902069	1.0019368	-1.0	-1.0
chr6	90113225	90113340	ENSG00000112182.14|BACH2|EXOSC5|EXOSC5	900	-	4.9020696	1.0019368	-1.0	-1.0
chr6	90113725	90113955	ENSG00000112182.14|BACH2|EXOSC5|EXOSC5	900	-	5.1162367	1.0019368	-1.0	-1.0
chr6	90564792	90565072	ENSG00000135341.17|MAP3K7|EXOSC5|EXOSC5	982	-	6.151162	1.7539738	-1.0	-1.0
chr6	90563042	90563422	ENSG00000135341.17|MAP3K7|EXOSC5|EXOSC5	918	-	4.3904138	1.0856501	-1.0	-1.0
chr6	90563952	90564162	ENSG00000135341.17|MAP3K7|EXOSC5|EXOSC5	970	-	4.3541727	1.5296507	-1.0	-1.0
chr6	90564237	90564432	ENSG00000135341.17|MAP3K7|EXOSC5|EXOSC5	943	-	3.7878585	1.2478371	-1.0	-1.0
chr6	90565847	90565992	ENSG00000135341.17|MAP3K7|EXOSC5|EXOSC5	900	-	5.1241384	1.0019368	-1.0	-1.0
chr6	90565512	90565682	ENSG00000135341.17|MAP3K7|EXOSC5|EXOSC5	900	-	4.902068	1.0019368	-1.0	-1.0
chr6	90561832	90562172	ENSG00000135341.17|MAP3K7|EXOSC5|EXOSC5	927	-	5.5283475	1.1349916	-1.0	-1.0
chr6	90565152	90565342	ENSG00000135341.17|MAP3K7|EXOSC5|EXOSC5	900	-	4.979237	1.0019368	-1.0	-1.0
chr6	97005782	97006037	ENSG00000186231.16|KLHL32|EXOSC5|EXOSC5	956	+	5.74695	1.359795	-1.0	-1.0
chr6	96979252	96979447	ENSG00000186231.16|KLHL32|EXOSC5|EXOSC5	932	+	5.471771	1.1671995	-1.0	-1.0
chr6	97004692	97005132	ENSG00000186231.16|KLHL32|EXOSC5|EXOSC5	903	+	5.094394	1.0113565	-1.0	-1.0
chr6	96982317	96982637	ENSG00000186231.16|KLHL32|EXOSC5|EXOSC5	900	+	5.121421	1.0019368	-1.0	-1.0
chr6	97003512	97003612	ENSG00000186231.16|KLHL32|EXOSC5|EXOSC5	900	+	4.902068	1.0019368	-1.0	-1.0
chr6	96990257	96990432	ENSG00000186231.16|KLHL32|EXOSC5|EXOSC5	900	+	5.332759	1.0019368	-1.0	-1.0
chr6	97006037	97006172	ENSG00000186231.16|KLHL32|EXOSC5|EXOSC5	900	+	4.902068	1.0019368	-1.0	-1.0
chr6	97003857	97004052	ENSG00000186231.16|KLHL32|EXOSC5|EXOSC5	900	+	4.964836	1.0019368	-1.0	-1.0
chr6	96980552	96980852	ENSG00000186231.16|KLHL32|EXOSC5|EXOSC5	905	+	5.345063	1.0207762	-1.0	-1.0
chr6	96981827	96982152	ENSG00000186231.16|KLHL32|EXOSC5|EXOSC5	919	+	5.5136786	1.0899519	-1.0	-1.0
chr6	97006727	97006937	ENSG00000186231.16|KLHL32|EXOSC5|EXOSC5	900	+	5.1751146	1.0019368	-1.0	-1.0
chr6	96979947	96980347	ENSG00000186231.16|KLHL32|EXOSC5|EXOSC5	942	+	5.5624256	1.2357872	-1.0	-1.0
chr6	97004127	97004482	ENSG00000186231.16|KLHL32|EXOSC5|EXOSC5	956	+	5.8286147	1.3522967	-1.0	-1.0
chr6	97005232	97005562	ENSG00000186231.16|KLHL32|EXOSC5|EXOSC5	900	+	5.2184405	1.0019368	-1.0	-1.0
chr6	96990647	96990892	ENSG00000186231.16|KLHL32|EXOSC5|EXOSC5	953	+	5.6790857	1.3288709	-1.0	-1.0
chr6	97006577	97006682	ENSG00000186231.16|KLHL32|EXOSC5|EXOSC5	900	+	4.902068	1.0019368	-1.0	-1.0
chr6	96981342	96981767	ENSG00000186231.16|KLHL32|EXOSC5|EXOSC5	900	+	5.327691	1.0019368	-1.0	-1.0
chr6	97004577	97004692	ENSG00000186231.16|KLHL32|EXOSC5|EXOSC5	900	+	4.902068	1.0019368	-1.0	-1.0
chr6	97895415	97895610	ENSG00000271860.6|AL589740.1|EXOSC5|EXOSC5	971	+	6.1188407	1.5311568	-1.0	-1.0
chr6	98911470	98911665	ENSG00000112234.8|FBXL4|EXOSC5|EXOSC5	964	-	5.92864	1.44214	-1.0	-1.0
chr6	98909680	98909840	ENSG00000112234.8|FBXL4|EXOSC5|EXOSC5	900	-	4.933453	1.0019368	-1.0	-1.0
chr6	98910340	98910440	ENSG00000112234.8|FBXL4|EXOSC5|EXOSC5	900	-	5.027603	1.0019368	-1.0	-1.0
chr6	98913825	98914065	ENSG00000112234.8|FBXL4|EXOSC5|EXOSC5	999	-	6.836622	3.091806	-1.0	-1.0
chr6	98909405	98909515	ENSG00000112234.8|FBXL4|EXOSC5|EXOSC5	900	-	4.9857583	1.0019368	-1.0	-1.0
chr6	98913375	98913580	ENSG00000112234.8|FBXL4|EXOSC5|EXOSC5	987	-	6.28228	1.8927565	-1.0	-1.0
chr6	99453273	99453373	ENSG00000123552.17|USP45|EXOSC5|EXOSC5	900	-	4.902069	1.0019368	-1.0	-1.0
chr6	99454268	99454398	ENSG00000123552.17|USP45|EXOSC5|EXOSC5	900	-	4.9020686	1.0019368	-1.0	-1.0
chr6	99453873	99453993	ENSG00000123552.17|USP45|EXOSC5|EXOSC5	900	-	5.1430826	1.0019368	-1.0	-1.0
chr6	99454098	99454268	ENSG00000123552.17|USP45|EXOSC5|EXOSC5	900	-	4.933452	1.0019368	-1.0	-1.0
chr6	99448248	99448373	ENSG00000123552.17|USP45|EXOSC5|EXOSC5	900	-	4.985759	1.0019368	-1.0	-1.0
chr6	99568362	99568495	ENSG00000112237.12|CCNC|EXOSC5|EXOSC5	900	-	5.2615185	1.0019368	-1.0	-1.0
chr6	100805029	100805174	ENSG00000112249.13|ASCC3|EXOSC5|EXOSC5	900	-	5.0382	1.0019368	-1.0	-1.0
chr6	100815550	100815780	ENSG00000112249.13|ASCC3|EXOSC5|EXOSC5	900	-	5.1308937	1.0019368	-1.0	-1.0
chr6	100817910	100818085	ENSG00000112249.13|ASCC3|EXOSC5|EXOSC5	900	-	5.1241384	1.0019368	-1.0	-1.0
chr6	100843145	100843330	ENSG00000112249.13|ASCC3|EXOSC5|EXOSC5	900	-	5.025368	1.0019368	-1.0	-1.0
chr6	104835203	104835308	ENSG00000085382.11|HACE1|EXOSC5|EXOSC5	900	-	4.902069	1.0019368	-1.0	-1.0
chr6	104753577	104753877	ENSG00000085382.11|HACE1|EXOSC5|EXOSC5	949	-	5.119647	1.292625	-1.0	-1.0
chr6	104753882	104754012	ENSG00000085382.11|HACE1|EXOSC5|EXOSC5	900	-	4.933453	1.0019368	-1.0	-1.0
chr6	104801940	104802205	ENSG00000085382.11|HACE1|EXOSC5|EXOSC5	923	-	5.4388433	1.1142548	-1.0	-1.0
chr6	104781807	104781927	ENSG00000085382.11|HACE1|EXOSC5|EXOSC5	900	-	5.1113625	1.0019368	-1.0	-1.0
chr6	104759647	104759842	ENSG00000085382.11|HACE1|EXOSC5|EXOSC5	951	-	5.8071146	1.311391	-1.0	-1.0
chr6	104835758	104835918	ENSG00000085382.11|HACE1|EXOSC5|EXOSC5	900	-	5.049068	1.0019368	-1.0	-1.0
chr6	104835938	104836098	ENSG00000085382.11|HACE1|EXOSC5|EXOSC5	900	-	5.0748816	1.0019368	-1.0	-1.0
chr6	104801655	104801755	ENSG00000085382.11|HACE1|EXOSC5|EXOSC5	900	-	4.902068	1.0019368	-1.0	-1.0
chr6	104818873	104819363	ENSG00000085382.11|HACE1|EXOSC5|EXOSC5	990	-	5.7786264	2.0175743	-1.0	-1.0
chr6	104820218	104820518	ENSG00000085382.11|HACE1|EXOSC5|EXOSC5	962	-	5.768964	1.4235185	-1.0	-1.0
chr6	104758842	104758962	ENSG00000085382.11|HACE1|EXOSC5|EXOSC5	900	-	5.0276027	1.0019368	-1.0	-1.0
chr6	104761332	104761552	ENSG00000085382.11|HACE1|EXOSC5|EXOSC5	995	-	6.5238056	2.343411	-1.0	-1.0
chr6	104818218	104818818	ENSG00000085382.11|HACE1|EXOSC5|EXOSC5	974	-	4.760218	1.583593	-1.0	-1.0
chr6	104802235	104802420	ENSG00000085382.11|HACE1|EXOSC5|EXOSC5	900	-	4.980528	1.0019368	-1.0	-1.0
chr6	104755367	104755642	ENSG00000085382.11|HACE1|EXOSC5|EXOSC5	964	-	5.888236	1.4392451	-1.0	-1.0
chr6	104803400	104803680	ENSG00000085382.11|HACE1|EXOSC5|EXOSC5	945	-	5.5000863	1.2621742	-1.0	-1.0
chr6	104781637	104781782	ENSG00000085382.11|HACE1|EXOSC5|EXOSC5	900	-	4.960034	1.0019368	-1.0	-1.0
chr6	104802875	104803145	ENSG00000085382.11|HACE1|EXOSC5|EXOSC5	913	-	5.350819	1.0585891	-1.0	-1.0
chr6	104760237	104760522	ENSG00000085382.11|HACE1|EXOSC5|EXOSC5	900	-	5.216279	1.0019368	-1.0	-1.0
chr6	104753387	104753517	ENSG00000085382.11|HACE1|EXOSC5|EXOSC5	900	-	4.973803	1.0019368	-1.0	-1.0
chr6	104760942	104761267	ENSG00000085382.11|HACE1|EXOSC5|EXOSC5	909	-	5.3442383	1.0414476	-1.0	-1.0
chr6	104819438	104819538	ENSG00000085382.11|HACE1|EXOSC5|EXOSC5	900	-	5.1430798	1.0019368	-1.0	-1.0
chr6	104757597	104757717	ENSG00000085382.11|HACE1|EXOSC5|EXOSC5	900	-	4.9020696	1.0019368	-1.0	-1.0
chr6	104803805	104803925	ENSG00000085382.11|HACE1|EXOSC5|EXOSC5	900	-	5.0506988	1.0019368	-1.0	-1.0
chr6	104819628	104820113	ENSG00000085382.11|HACE1|EXOSC5|EXOSC5	963	-	4.987059	1.4326501	-1.0	-1.0
chr6	104760527	104760647	ENSG00000085382.11|HACE1|EXOSC5|EXOSC5	900	-	5.0255923	1.0019368	-1.0	-1.0
chr6	104754277	104754587	ENSG00000085382.11|HACE1|EXOSC5|EXOSC5	945	-	4.2303767	1.2601268	-1.0	-1.0
chr6	104740400	104740595	ENSG00000085382.11|HACE1|EXOSC5|EXOSC5	900	-	5.529624	1.0019368	-1.0	-1.0
chr6	104804315	104804505	ENSG00000085382.11|HACE1|EXOSC5|EXOSC5	900	-	5.116303	1.0019368	-1.0	-1.0
chr6	104760717	104760912	ENSG00000085382.11|HACE1|EXOSC5|EXOSC5	994	-	6.5178757	2.2035067	-1.0	-1.0
chr6	104760007	104760202	ENSG00000085382.11|HACE1|EXOSC5|EXOSC5	900	-	5.461951	1.0019368	-1.0	-1.0
chr6	104756152	104756332	ENSG00000085382.11|HACE1|EXOSC5|EXOSC5	900	-	5.2203355	1.0019368	-1.0	-1.0
chr6	104754722	104754927	ENSG00000085382.11|HACE1|EXOSC5|EXOSC5	940	-	5.519001	1.2250606	-1.0	-1.0
chr6	104755852	104756042	ENSG00000085382.11|HACE1|EXOSC5|EXOSC5	900	-	5.471382	1.0019368	-1.0	-1.0
chr6	104754942	104755367	ENSG00000085382.11|HACE1|EXOSC5|EXOSC5	940	-	5.5960965	1.2216239	-1.0	-1.0
chr6	104835204	104835309	ENSG00000227535.2|AL357315.1|EXOSC5|EXOSC5	900	-	4.902069	1.0019368	-1.0	-1.0
chr6	104835754	104835919	ENSG00000227535.2|AL357315.1|EXOSC5|EXOSC5	900	-	5.0394115	1.0019368	-1.0	-1.0
chr6	104835934	104836099	ENSG00000227535.2|AL357315.1|EXOSC5|EXOSC5	900	-	5.0681276	1.0019368	-1.0	-1.0
chr6	105051762	105051862	ENSG00000187772.7|LIN28B|EXOSC5|EXOSC5	900	+	4.902069	1.0019368	-1.0	-1.0
chr6	105049752	105049937	ENSG00000187772.7|LIN28B|EXOSC5|EXOSC5	900	+	5.491598	1.0019368	-1.0	-1.0
chr6	105052102	105052447	ENSG00000187772.7|LIN28B|EXOSC5|EXOSC5	903	+	5.2660203	1.0140133	-1.0	-1.0
chr6	105048832	105048977	ENSG00000187772.7|LIN28B|EXOSC5|EXOSC5	900	+	4.902069	1.0019368	-1.0	-1.0
chr6	105047377	105047567	ENSG00000187772.7|LIN28B|EXOSC5|EXOSC5	906	+	5.5932107	1.0267255	-1.0	-1.0
chr6	105399782	105399977	ENSG00000085377.13|PREP|EXOSC5|EXOSC5	906	-	5.449547	1.025486	-1.0	-1.0
chr6	105401147	105401332	ENSG00000085377.13|PREP|EXOSC5|EXOSC5	900	-	5.0370827	1.0019368	-1.0	-1.0
chr6	105399352	105399537	ENSG00000085377.13|PREP|EXOSC5|EXOSC5	906	-	4.7841535	1.0275484	-1.0	-1.0
chr6	105401952	105402232	ENSG00000085377.13|PREP|EXOSC5|EXOSC5	900	-	5.150052	1.0019368	-1.0	-1.0
chr6	105400227	105401067	ENSG00000085377.13|PREP|EXOSC5|EXOSC5	918	-	4.989644	1.087603	-1.0	-1.0
chr6	105402357	105402527	ENSG00000085377.13|PREP|EXOSC5|EXOSC5	900	-	5.122091	1.0019368	-1.0	-1.0
chr6	105341020	105341230	ENSG00000085377.13|PREP|EXOSC5|EXOSC5	900	-	5.0824757	1.0019368	-1.0	-1.0
chr6	106264364	106264469	ENSG00000057663.14|ATG5|EXOSC5|EXOSC5	900	-	4.902069	1.0019368	-1.0	-1.0
chr6	106266184	106266649	ENSG00000057663.14|ATG5|EXOSC5|EXOSC5	993	-	6.393044	2.1568296	-1.0	-1.0
chr6	106265929	106266139	ENSG00000057663.14|ATG5|EXOSC5|EXOSC5	999	-	7.0633864	3.240692	-1.0	-1.0
chr6	106302691	106302806	ENSG00000057663.14|ATG5|EXOSC5|EXOSC5	900	-	4.933453	1.0019368	-1.0	-1.0
chr6	106268754	106268994	ENSG00000057663.14|ATG5|EXOSC5|EXOSC5	942	-	5.6786685	1.2385924	-1.0	-1.0
chr6	106267074	106267349	ENSG00000057663.14|ATG5|EXOSC5|EXOSC5	950	-	5.568572	1.2969183	-1.0	-1.0
chr6	106287178	106287373	ENSG00000057663.14|ATG5|EXOSC5|EXOSC5	900	-	5.0110273	1.0019368	-1.0	-1.0
chr6	106264799	106265039	ENSG00000057663.14|ATG5|EXOSC5|EXOSC5	963	-	5.8612447	1.4305922	-1.0	-1.0
chr6	106263674	106263874	ENSG00000057663.14|ATG5|EXOSC5|EXOSC5	980	-	5.6493254	1.6949053	-1.0	-1.0
chr6	106302181	106302361	ENSG00000057663.14|ATG5|EXOSC5|EXOSC5	900	-	4.9883738	1.0019368	-1.0	-1.0
chr6	106265289	106265854	ENSG00000057663.14|ATG5|EXOSC5|EXOSC5	996	-	6.517037	2.3560908	-1.0	-1.0
chr6	106302436	106302646	ENSG00000057663.14|ATG5|EXOSC5|EXOSC5	900	-	5.1215897	1.0019368	-1.0	-1.0
chr6	106265059	106265254	ENSG00000057663.14|ATG5|EXOSC5|EXOSC5	915	-	5.61572	1.0725845	-1.0	-1.0
chr6	106264599	106264794	ENSG00000057663.14|ATG5|EXOSC5|EXOSC5	900	-	5.4279985	1.0019368	-1.0	-1.0
chr6	106303456	106304136	ENSG00000057663.14|ATG5|EXOSC5|EXOSC5	942	-	4.1596775	1.2364519	-1.0	-1.0
chr6	106267629	106268234	ENSG00000057663.14|ATG5|EXOSC5|EXOSC5	956	-	5.6402197	1.3565207	-1.0	-1.0
chr6	106302906	106303436	ENSG00000057663.14|ATG5|EXOSC5|EXOSC5	980	-	6.008781	1.6913925	-1.0	-1.0
chr6	106267384	106267604	ENSG00000057663.14|ATG5|EXOSC5|EXOSC5	986	-	6.1555076	1.863003	-1.0	-1.0
chr6	106607147	106607337	ENSG00000130347.12|RTN4IP1|EXOSC5|EXOSC5	900	-	5.2252336	1.0019368	-1.0	-1.0
chr6	106607552	106607712	ENSG00000130347.12|RTN4IP1|EXOSC5|EXOSC5	900	-	4.9379354	1.0019368	-1.0	-1.0
chr6	106606167	106606357	ENSG00000130347.12|RTN4IP1|EXOSC5|EXOSC5	900	-	5.1543365	1.0019368	-1.0	-1.0
chr6	107950279	107950404	ENSG00000025796.13|SEC63|EXOSC5|EXOSC5	900	-	5.141655	1.0019368	-1.0	-1.0
chr6	107956916	107957031	ENSG00000025796.13|SEC63|EXOSC5|EXOSC5	900	-	4.902069	1.0019368	-1.0	-1.0
chr6	108373337	108373707	ENSG00000135537.16|AFG1L|EXOSC5|EXOSC5	963	+	5.8123636	1.4278909	-1.0	-1.0
chr6	108377637	108377777	ENSG00000135537.16|AFG1L|EXOSC5|EXOSC5	900	+	5.4426465	1.0019368	-1.0	-1.0
chr6	108373987	108374847	ENSG00000135537.16|AFG1L|EXOSC5|EXOSC5	943	+	5.399872	1.2472275	-1.0	-1.0
chr6	108377297	108377507	ENSG00000135537.16|AFG1L|EXOSC5|EXOSC5	974	+	5.959122	1.5838139	-1.0	-1.0
chr6	108374887	108376977	ENSG00000135537.16|AFG1L|EXOSC5|EXOSC5	994	+	6.2051263	2.210164	-1.0	-1.0
chr6	108376987	108377277	ENSG00000135537.16|AFG1L|EXOSC5|EXOSC5	935	+	5.435625	1.1858712	-1.0	-1.0
chr6	108584094	108584314	ENSG00000118689.14|FOXO3|EXOSC5|EXOSC5	923	+	5.506646	1.1145742	-1.0	-1.0
chr6	108614079	108614269	ENSG00000118689.14|FOXO3|EXOSC5|EXOSC5	900	+	5.22734	1.0019368	-1.0	-1.0
chr6	108614724	108614984	ENSG00000118689.14|FOXO3|EXOSC5|EXOSC5	900	+	3.929112	1.0019368	-1.0	-1.0
chr6	108613069	108613369	ENSG00000118689.14|FOXO3|EXOSC5|EXOSC5	910	+	5.378326	1.0434943	-1.0	-1.0
chr6	108583149	108583674	ENSG00000118689.14|FOXO3|EXOSC5|EXOSC5	921	+	4.703759	1.1044341	-1.0	-1.0
chr6	108583884	108584069	ENSG00000118689.14|FOXO3|EXOSC5|EXOSC5	900	+	5.065579	1.0019368	-1.0	-1.0
chr6	108613699	108613929	ENSG00000118689.14|FOXO3|EXOSC5|EXOSC5	900	+	5.252298	1.0019368	-1.0	-1.0
chr6	108581589	108581734	ENSG00000118689.14|FOXO3|EXOSC5|EXOSC5	900	+	5.071344	1.0019368	-1.0	-1.0
chr6	108584459	108584559	ENSG00000118689.14|FOXO3|EXOSC5|EXOSC5	900	+	5.1430817	1.0019368	-1.0	-1.0
chr6	108582969	108583074	ENSG00000118689.14|FOXO3|EXOSC5|EXOSC5	900	+	4.902068	1.0019368	-1.0	-1.0
chr6	109112320	109112865	ENSG00000183137.14|CEP57L1|EXOSC5|EXOSC5	988	+	6.172808	1.914138	-1.0	-1.0
chr6	109122195	109122335	ENSG00000183137.14|CEP57L1|EXOSC5|EXOSC5	913	+	5.2628965	1.0608099	-1.0	-1.0
chr6	109110950	109111145	ENSG00000183137.14|CEP57L1|EXOSC5|EXOSC5	965	+	5.880718	1.4571722	-1.0	-1.0
chr6	109111915	109112260	ENSG00000183137.14|CEP57L1|EXOSC5|EXOSC5	900	+	5.370854	1.0019368	-1.0	-1.0
chr6	109147922	109148057	ENSG00000183137.14|CEP57L1|EXOSC5|EXOSC5	900	+	4.9491444	1.0019368	-1.0	-1.0
chr6	109111215	109111380	ENSG00000183137.14|CEP57L1|EXOSC5|EXOSC5	900	+	5.1344414	1.0019368	-1.0	-1.0
chr6	109110285	109110620	ENSG00000183137.14|CEP57L1|EXOSC5|EXOSC5	999	+	6.1607137	3.0105474	-1.0	-1.0
chr6	109112935	109113445	ENSG00000183137.14|CEP57L1|EXOSC5|EXOSC5	963	+	5.05907	1.4314595	-1.0	-1.0
chr6	109113485	109113660	ENSG00000183137.14|CEP57L1|EXOSC5|EXOSC5	900	+	4.902068	1.0019368	-1.0	-1.0
chr6	109121015	109121185	ENSG00000183137.14|CEP57L1|EXOSC5|EXOSC5	900	+	5.06816	1.0019368	-1.0	-1.0
chr6	109110630	109110810	ENSG00000183137.14|CEP57L1|EXOSC5|EXOSC5	900	+	5.5303054	1.0019368	-1.0	-1.0
chr6	109122345	109122535	ENSG00000183137.14|CEP57L1|EXOSC5|EXOSC5	950	+	3.793743	1.3005642	-1.0	-1.0
chr6	109380706	109380816	ENSG00000135535.15|CD164|EXOSC5|EXOSC5	900	-	2.5571022	1.0019368	-1.0	-1.0
chr6	109381901	109382181	ENSG00000135535.15|CD164|EXOSC5|EXOSC5	973	-	3.7827883	1.5624123	-1.0	-1.0
chr6	109379688	109379848	ENSG00000135535.15|CD164|EXOSC5|EXOSC5	900	-	5.2212477	1.0019368	-1.0	-1.0
chr6	109381503	109381623	ENSG00000135535.15|CD164|EXOSC5|EXOSC5	921	-	3.0499365	1.1013166	-1.0	-1.0
chr6	109381241	109381396	ENSG00000135535.15|CD164|EXOSC5|EXOSC5	906	-	2.288334	1.0265014	-1.0	-1.0
chr6	109381754	109381901	ENSG00000135535.15|CD164|EXOSC5|EXOSC5	995	-	3.3201268	2.2912524	-1.0	-1.0
chr6	109379958	109380478	ENSG00000135535.15|CD164|EXOSC5|EXOSC5	963	-	3.032042	1.4376364	-1.0	-1.0
chr6	109710517	109710662	ENSG00000112367.10|FIG4|EXOSC5|EXOSC5	900	+	5.049914	1.0019368	-1.0	-1.0
chr6	109709862	109710047	ENSG00000112367.10|FIG4|EXOSC5|EXOSC5	900	+	4.9569902	1.0019368	-1.0	-1.0
chr6	109710817	109711012	ENSG00000112367.10|FIG4|EXOSC5|EXOSC5	900	+	5.054797	1.0019368	-1.0	-1.0
chr6	109711552	109711687	ENSG00000112367.10|FIG4|EXOSC5|EXOSC5	900	+	4.9379363	1.0019368	-1.0	-1.0
chr6	110171027	110171612	ENSG00000112290.12|WASF1|EXOSC5|EXOSC5	960	-	5.750808	1.395282	-1.0	-1.0
chr6	110174912	110175027	ENSG00000112290.12|WASF1|EXOSC5|EXOSC5	900	-	5.1315627	1.0019368	-1.0	-1.0
chr6	110170802	110171022	ENSG00000112290.12|WASF1|EXOSC5|EXOSC5	916	-	5.295717	1.0772943	-1.0	-1.0
chr6	110169472	110170212	ENSG00000112290.12|WASF1|EXOSC5|EXOSC5	941	-	4.71767	1.230616	-1.0	-1.0
chr6	110168467	110168887	ENSG00000112290.12|WASF1|EXOSC5|EXOSC5	906	-	5.134922	1.0268563	-1.0	-1.0
chr6	110168892	110169447	ENSG00000112290.12|WASF1|EXOSC5|EXOSC5	930	-	5.504856	1.1529927	-1.0	-1.0
chr6	110697981	110698141	ENSG00000155111.14|CDK19|EXOSC5|EXOSC5	900	-	5.0464597	1.0019368	-1.0	-1.0
chr6	110695346	110695481	ENSG00000155111.14|CDK19|EXOSC5|EXOSC5	900	-	4.9962196	1.0019368	-1.0	-1.0
chr6	110814599	110814779	ENSG00000155111.14|CDK19|EXOSC5|EXOSC5	936	-	5.57236	1.1917646	-1.0	-1.0
chr6	110800422	110800597	ENSG00000155111.14|CDK19|EXOSC5|EXOSC5	900	-	5.0694013	1.0019368	-1.0	-1.0
chr6	110696011	110696116	ENSG00000155111.14|CDK19|EXOSC5|EXOSC5	900	-	4.902069	1.0019368	-1.0	-1.0
chr6	110800247	110800352	ENSG00000155111.14|CDK19|EXOSC5|EXOSC5	900	-	4.9020696	1.0019368	-1.0	-1.0
chr6	110696236	110696381	ENSG00000155111.14|CDK19|EXOSC5|EXOSC5	900	-	5.0449643	1.0019368	-1.0	-1.0
chr6	110800107	110800207	ENSG00000155111.14|CDK19|EXOSC5|EXOSC5	900	-	4.902069	1.0019368	-1.0	-1.0
chr6	110815063	110815213	ENSG00000155111.14|CDK19|EXOSC5|EXOSC5	900	-	4.742041	1.0019368	-1.0	-1.0
chr6	110800662	110801077	ENSG00000155111.14|CDK19|EXOSC5|EXOSC5	927	-	5.5112185	1.1349564	-1.0	-1.0
chr6	110876097	110876282	ENSG00000123505.15|AMD1|EXOSC5|EXOSC5	900	+	5.146122	1.0019368	-1.0	-1.0
chr6	111436167	111436372	ENSG00000009413.15|REV3L|EXOSC5|EXOSC5	965	-	5.461186	1.4508008	-1.0	-1.0
chr6	111460406	111460596	ENSG00000009413.15|REV3L|EXOSC5|EXOSC5	913	-	5.207315	1.0595484	-1.0	-1.0
chr6	111469596	111469701	ENSG00000009413.15|REV3L|EXOSC5|EXOSC5	900	-	5.027603	1.0019368	-1.0	-1.0
chr6	111482425	111482590	ENSG00000009413.15|REV3L|EXOSC5|EXOSC5	900	-	5.276373	1.0019368	-1.0	-1.0
chr6	111384049	111384234	ENSG00000009413.15|REV3L|EXOSC5|EXOSC5	900	-	4.9751244	1.0019368	-1.0	-1.0
chr6	111468076	111468186	ENSG00000009413.15|REV3L|EXOSC5|EXOSC5	900	-	5.0242515	1.0019368	-1.0	-1.0
chr6	111431462	111431617	ENSG00000009413.15|REV3L|EXOSC5|EXOSC5	900	-	5.0740438	1.0019368	-1.0	-1.0
chr6	111432197	111434407	ENSG00000009413.15|REV3L|EXOSC5|EXOSC5	996	-	5.853159	2.3879673	-1.0	-1.0
chr6	111460611	111460756	ENSG00000009413.15|REV3L|EXOSC5|EXOSC5	900	-	5.0705466	1.0019368	-1.0	-1.0
chr6	111469756	111469856	ENSG00000009413.15|REV3L|EXOSC5|EXOSC5	900	-	4.9020696	1.0019368	-1.0	-1.0
chr6	111460299	111460406	ENSG00000009413.15|REV3L|EXOSC5|EXOSC5	917	-	3.6800852	1.081249	-1.0	-1.0
chr6	111427432	111427572	ENSG00000009413.15|REV3L|EXOSC5|EXOSC5	900	-	4.9491444	1.0019368	-1.0	-1.0
chr6	111456517	111456622	ENSG00000009413.15|REV3L|EXOSC5|EXOSC5	900	-	5.2351246	1.0019368	-1.0	-1.0
chr6	111431862	111432132	ENSG00000009413.15|REV3L|EXOSC5|EXOSC5	900	-	4.3790946	1.0019368	-1.0	-1.0
chr6	111434712	111436162	ENSG00000009413.15|REV3L|EXOSC5|EXOSC5	994	-	5.481519	2.2196488	-1.0	-1.0
chr6	111457397	111460299	ENSG00000009413.15|REV3L|EXOSC5|EXOSC5	1000	-	6.554845	4.6029167	-1.0	-1.0
chr6	111382704	111382894	ENSG00000009413.15|REV3L|EXOSC5|EXOSC5	900	-	5.468859	1.0019368	-1.0	-1.0
chr6	113968896	113969016	ENSG00000196591.11|HDAC2|EXOSC5|EXOSC5	900	-	4.902068	1.0019368	-1.0	-1.0
chr6	116163460	116163785	ENSG00000178425.13|NT5DC1|EXOSC5|EXOSC5	910	+	5.4151273	1.0467925	-1.0	-1.0
chr6	116185965	116186125	ENSG00000178425.13|NT5DC1|EXOSC5|EXOSC5	900	+	4.9857583	1.0019368	-1.0	-1.0
chr6	116185490	116185615	ENSG00000178425.13|NT5DC1|EXOSC5|EXOSC5	900	+	4.9020696	1.0019368	-1.0	-1.0
chr6	116163805	116164585	ENSG00000178425.13|NT5DC1|EXOSC5|EXOSC5	938	+	5.3220787	1.206925	-1.0	-1.0
chr6	116163145	116163395	ENSG00000178425.13|NT5DC1|EXOSC5|EXOSC5	973	+	6.0014586	1.5687867	-1.0	-1.0
chr6	116161845	116162295	ENSG00000178425.13|NT5DC1|EXOSC5|EXOSC5	926	+	5.3893247	1.132334	-1.0	-1.0
chr6	116162655	116162935	ENSG00000178425.13|NT5DC1|EXOSC5|EXOSC5	928	+	5.4941444	1.1434745	-1.0	-1.0
chr6	116161675	116161845	ENSG00000178425.13|NT5DC1|EXOSC5|EXOSC5	900	+	4.9206076	1.0019368	-1.0	-1.0
chr6	116183735	116184070	ENSG00000178425.13|NT5DC1|EXOSC5|EXOSC5	900	+	5.2283797	1.0019368	-1.0	-1.0
chr6	116262947	116263052	ENSG00000111817.16|DSE|EXOSC5|EXOSC5	900	+	4.902068	1.0019368	-1.0	-1.0
chr6	116260872	116261037	ENSG00000111817.16|DSE|EXOSC5|EXOSC5	900	+	4.922991	1.0019368	-1.0	-1.0
chr6	116262552	116262682	ENSG00000111817.16|DSE|EXOSC5|EXOSC5	900	+	5.1854033	1.0019368	-1.0	-1.0
chr6	116263292	116263407	ENSG00000111817.16|DSE|EXOSC5|EXOSC5	900	+	4.9020696	1.0019368	-1.0	-1.0
chr6	116260682	116260782	ENSG00000111817.16|DSE|EXOSC5|EXOSC5	900	+	4.9020696	1.0019368	-1.0	-1.0
chr6	116262122	116262337	ENSG00000111817.16|DSE|EXOSC5|EXOSC5	913	+	5.486992	1.0595632	-1.0	-1.0
chr6	116638569	116638754	ENSG00000153975.9|ZUFSP|EXOSC5|EXOSC5	900	-	5.0530005	1.0019368	-1.0	-1.0
chr6	116637519	116637654	ENSG00000153975.9|ZUFSP|EXOSC5|EXOSC5	900	-	4.902068	1.0019368	-1.0	-1.0
chr6	116641889	116642079	ENSG00000153975.9|ZUFSP|EXOSC5|EXOSC5	900	-	4.9020696	1.0019368	-1.0	-1.0
chr6	116685847	116686022	ENSG00000196911.10|KPNA5|EXOSC5|EXOSC5	900	+	5.5177574	1.0019368	-1.0	-1.0
chr6	118530175	118530300	ENSG00000111860.13|CEP85L|EXOSC5|EXOSC5	900	-	4.9271755	1.0019368	-1.0	-1.0
chr6	118629363	118629533	ENSG00000111860.13|CEP85L|EXOSC5|EXOSC5	900	-	4.676385	1.0019368	-1.0	-1.0
chr6	118530540	118530860	ENSG00000111860.13|CEP85L|EXOSC5|EXOSC5	900	-	5.186748	1.0019368	-1.0	-1.0
chr6	118629803	118629973	ENSG00000111860.13|CEP85L|EXOSC5|EXOSC5	900	-	5.064856	1.0019368	-1.0	-1.0
chr6	118628928	118629028	ENSG00000111860.13|CEP85L|EXOSC5|EXOSC5	900	-	5.349536	1.0019368	-1.0	-1.0
chr6	118532290	118532485	ENSG00000111860.13|CEP85L|EXOSC5|EXOSC5	900	-	5.3504066	1.0019368	-1.0	-1.0
chr6	118531055	118531440	ENSG00000111860.13|CEP85L|EXOSC5|EXOSC5	931	-	5.5575643	1.1628419	-1.0	-1.0
chr6	118871810	118872105	ENSG00000111877.17|MCM9|EXOSC5|EXOSC5	900	-	5.1344028	1.0019368	-1.0	-1.0
chr6	118870255	118870530	ENSG00000111877.17|MCM9|EXOSC5|EXOSC5	900	-	5.1149597	1.0019368	-1.0	-1.0
chr6	118870145	118870255	ENSG00000111877.17|MCM9|EXOSC5|EXOSC5	900	-	4.902069	1.0019368	-1.0	-1.0
chr6	118870000	118870130	ENSG00000111877.17|MCM9|EXOSC5|EXOSC5	900	-	5.0605974	1.0019368	-1.0	-1.0
chr6	118871045	118871720	ENSG00000111877.17|MCM9|EXOSC5|EXOSC5	919	-	5.2642837	1.0900027	-1.0	-1.0
chr6	119047468	119047663	ENSG00000111879.18|FAM184A|EXOSC5|EXOSC5	942	-	5.668569	1.2374293	-1.0	-1.0
chr6	119050433	119050553	ENSG00000111879.18|FAM184A|EXOSC5|EXOSC5	900	-	4.9020696	1.0019368	-1.0	-1.0
chr6	119051043	119051208	ENSG00000111879.18|FAM184A|EXOSC5|EXOSC5	900	-	5.3276796	1.0019368	-1.0	-1.0
chr6	119048543	119048923	ENSG00000111879.18|FAM184A|EXOSC5|EXOSC5	968	-	5.947812	1.5015064	-1.0	-1.0
chr6	119049353	119049663	ENSG00000111879.18|FAM184A|EXOSC5|EXOSC5	932	-	4.844423	1.1678879	-1.0	-1.0
chr6	119047813	119048183	ENSG00000111879.18|FAM184A|EXOSC5|EXOSC5	992	-	6.25183	2.0879872	-1.0	-1.0
chr6	119049008	119049208	ENSG00000111879.18|FAM184A|EXOSC5|EXOSC5	949	-	5.640338	1.2926506	-1.0	-1.0
chr6	119049703	119050103	ENSG00000111879.18|FAM184A|EXOSC5|EXOSC5	980	-	6.077028	1.7085787	-1.0	-1.0
chr6	121264895	121265095	ENSG00000146350.13|TBC1D32|EXOSC5|EXOSC5	960	-	5.799606	1.4007188	-1.0	-1.0
chr6	121248729	121248844	ENSG00000146350.13|TBC1D32|EXOSC5|EXOSC5	900	-	4.902069	1.0019368	-1.0	-1.0
chr6	121212273	121212418	ENSG00000146350.13|TBC1D32|EXOSC5|EXOSC5	900	-	5.0091863	1.0019368	-1.0	-1.0
chr6	121249154	121249814	ENSG00000146350.13|TBC1D32|EXOSC5|EXOSC5	952	-	5.37799	1.3215957	-1.0	-1.0
chr6	121247339	121247444	ENSG00000146350.13|TBC1D32|EXOSC5|EXOSC5	900	-	4.902068	1.0019368	-1.0	-1.0
chr6	121265180	121265325	ENSG00000146350.13|TBC1D32|EXOSC5|EXOSC5	900	-	5.351494	1.0019368	-1.0	-1.0
chr6	121263685	121264215	ENSG00000146350.13|TBC1D32|EXOSC5|EXOSC5	900	-	4.755954	1.0019368	-1.0	-1.0
chr6	121262875	121263040	ENSG00000146350.13|TBC1D32|EXOSC5|EXOSC5	900	-	5.0807414	1.0019368	-1.0	-1.0
chr6	121250639	121250739	ENSG00000146350.13|TBC1D32|EXOSC5|EXOSC5	900	-	4.902068	1.0019368	-1.0	-1.0
chr6	121252299	121252429	ENSG00000146350.13|TBC1D32|EXOSC5|EXOSC5	900	-	4.902069	1.0019368	-1.0	-1.0
chr6	121263460	121263645	ENSG00000146350.13|TBC1D32|EXOSC5|EXOSC5	900	-	5.343323	1.0019368	-1.0	-1.0
chr6	121265705	121265920	ENSG00000146350.13|TBC1D32|EXOSC5|EXOSC5	976	-	5.98441	1.6266093	-1.0	-1.0
chr6	121265335	121265500	ENSG00000146350.13|TBC1D32|EXOSC5|EXOSC5	900	-	4.964836	1.0019368	-1.0	-1.0
chr6	121261970	121262075	ENSG00000146350.13|TBC1D32|EXOSC5|EXOSC5	900	-	4.9020696	1.0019368	-1.0	-1.0
chr6	121215453	121215573	ENSG00000146350.13|TBC1D32|EXOSC5|EXOSC5	900	-	4.9857583	1.0019368	-1.0	-1.0
chr6	121251409	121251604	ENSG00000146350.13|TBC1D32|EXOSC5|EXOSC5	900	-	5.250108	1.0019368	-1.0	-1.0
chr6	121248494	121248674	ENSG00000146350.13|TBC1D32|EXOSC5|EXOSC5	900	-	5.2039557	1.0019368	-1.0	-1.0
chr6	121248044	121248149	ENSG00000146350.13|TBC1D32|EXOSC5|EXOSC5	900	-	4.9020696	1.0019368	-1.0	-1.0
chr6	121248879	121249044	ENSG00000146350.13|TBC1D32|EXOSC5|EXOSC5	900	-	5.064382	1.0019368	-1.0	-1.0
chr6	121211903	121212058	ENSG00000146350.13|TBC1D32|EXOSC5|EXOSC5	900	-	4.922991	1.0019368	-1.0	-1.0
chr6	121249979	121250224	ENSG00000146350.13|TBC1D32|EXOSC5|EXOSC5	904	-	5.357005	1.0184015	-1.0	-1.0
chr6	121259950	121260065	ENSG00000146350.13|TBC1D32|EXOSC5|EXOSC5	900	-	4.9020696	1.0019368	-1.0	-1.0
chr6	121250369	121250539	ENSG00000146350.13|TBC1D32|EXOSC5|EXOSC5	900	-	4.946903	1.0019368	-1.0	-1.0
chr6	121271290	121271475	ENSG00000146350.13|TBC1D32|EXOSC5|EXOSC5	900	-	5.094595	1.0019368	-1.0	-1.0
chr6	122428526	122428636	ENSG00000025156.12|HSF2|EXOSC5|EXOSC5	900	+	5.143082	1.0019368	-1.0	-1.0
chr6	122428161	122428261	ENSG00000025156.12|HSF2|EXOSC5|EXOSC5	900	+	5.2499976	1.0019368	-1.0	-1.0
chr6	122430276	122430776	ENSG00000025156.12|HSF2|EXOSC5|EXOSC5	959	+	4.9104886	1.3904859	-1.0	-1.0
chr6	122428636	122429786	ENSG00000025156.12|HSF2|EXOSC5|EXOSC5	991	+	5.963064	2.0503511	-1.0	-1.0
chr6	122427411	122427521	ENSG00000025156.12|HSF2|EXOSC5|EXOSC5	900	+	5.104589	1.0019368	-1.0	-1.0
chr6	122431126	122431231	ENSG00000025156.12|HSF2|EXOSC5|EXOSC5	900	+	5.0225763	1.0019368	-1.0	-1.0
chr6	122463221	122463566	ENSG00000111897.6|SERINC1|EXOSC5|EXOSC5	930	-	5.494968	1.152127	-1.0	-1.0
chr6	122456530	122456630	ENSG00000111897.6|SERINC1|EXOSC5|EXOSC5	900	-	5.027603	1.0019368	-1.0	-1.0
chr6	122462221	122462456	ENSG00000111897.6|SERINC1|EXOSC5|EXOSC5	915	-	5.3540535	1.0717124	-1.0	-1.0
chr6	122461861	122462001	ENSG00000111897.6|SERINC1|EXOSC5|EXOSC5	900	-	5.031994	1.0019368	-1.0	-1.0
chr6	122462506	122462701	ENSG00000111897.6|SERINC1|EXOSC5|EXOSC5	959	-	5.4912863	1.3899206	-1.0	-1.0
chr6	122462081	122462191	ENSG00000111897.6|SERINC1|EXOSC5|EXOSC5	900	-	5.1430817	1.0019368	-1.0	-1.0
chr6	122462916	122463106	ENSG00000111897.6|SERINC1|EXOSC5|EXOSC5	900	-	3.591943	1.0019368	-1.0	-1.0
chr6	122560320	122560545	ENSG00000135549.14|PKIB|EXOSC5|EXOSC5	971	+	5.9217143	1.5418578	-1.0	-1.0
chr6	122559745	122559925	ENSG00000135549.14|PKIB|EXOSC5|EXOSC5	900	+	3.484388	1.0019368	-1.0	-1.0
chr6	122540620	122540815	ENSG00000135549.14|PKIB|EXOSC5|EXOSC5	958	+	5.8768682	1.3731747	-1.0	-1.0
chr6	122557570	122557670	ENSG00000135549.14|PKIB|EXOSC5|EXOSC5	900	+	4.9020696	1.0019368	-1.0	-1.0
chr6	122539495	122539680	ENSG00000135549.14|PKIB|EXOSC5|EXOSC5	900	+	4.9927325	1.0019368	-1.0	-1.0
chr6	122559420	122559600	ENSG00000135549.14|PKIB|EXOSC5|EXOSC5	900	+	5.096748	1.0019368	-1.0	-1.0
chr6	122561725	122561950	ENSG00000135549.14|PKIB|EXOSC5|EXOSC5	939	+	5.6223617	1.2132602	-1.0	-1.0
chr6	122690114	122690219	ENSG00000135549.14|PKIB|EXOSC5|EXOSC5	900	+	4.9020696	1.0019368	-1.0	-1.0
chr6	122555950	122556090	ENSG00000135549.14|PKIB|EXOSC5|EXOSC5	900	+	5.0794315	1.0019368	-1.0	-1.0
chr6	122561415	122561605	ENSG00000135549.14|PKIB|EXOSC5|EXOSC5	900	+	5.0266128	1.0019368	-1.0	-1.0
chr6	122689774	122689914	ENSG00000135549.14|PKIB|EXOSC5|EXOSC5	900	+	4.9379363	1.0019368	-1.0	-1.0
chr6	122562035	122562230	ENSG00000135549.14|PKIB|EXOSC5|EXOSC5	900	+	5.2781696	1.0019368	-1.0	-1.0
chr6	122557420	122557520	ENSG00000135549.14|PKIB|EXOSC5|EXOSC5	900	+	4.9020696	1.0019368	-1.0	-1.0
chr6	122507485	122507620	ENSG00000135549.14|PKIB|EXOSC5|EXOSC5	900	+	5.246667	1.0019368	-1.0	-1.0
chr6	122539870	122540050	ENSG00000135549.14|PKIB|EXOSC5|EXOSC5	900	+	4.9020696	1.0019368	-1.0	-1.0
chr6	122561145	122561320	ENSG00000135549.14|PKIB|EXOSC5|EXOSC5	900	+	5.027603	1.0019368	-1.0	-1.0
chr6	124341536	124341731	ENSG00000188580.14|NKAIN2|EXOSC5|EXOSC5	960	+	5.7569766	1.3998998	-1.0	-1.0
chr6	124956588	124956793	ENSG00000236548.1|RNF217-AS1|EXOSC5|EXOSC5	900	-	5.493921	1.0019368	-1.0	-1.0
chr6	124958553	124958673	ENSG00000236548.1|RNF217-AS1|EXOSC5|EXOSC5	900	-	5.071784	1.0019368	-1.0	-1.0
chr6	124957248	124957383	ENSG00000236548.1|RNF217-AS1|EXOSC5|EXOSC5	900	-	4.902069	1.0019368	-1.0	-1.0
chr6	124958303	124958408	ENSG00000236548.1|RNF217-AS1|EXOSC5|EXOSC5	900	-	4.9020696	1.0019368	-1.0	-1.0
chr6	124978618	124978773	ENSG00000146373.16|RNF217|EXOSC5|EXOSC5	900	+	3.7927482	1.0019368	-1.0	-1.0
chr6	124980068	124980243	ENSG00000146373.16|RNF217|EXOSC5|EXOSC5	904	+	2.9011087	1.0185533	-1.0	-1.0
chr6	124979723	124980023	ENSG00000146373.16|RNF217|EXOSC5|EXOSC5	933	+	3.0911767	1.1769843	-1.0	-1.0
chr6	124979493	124979673	ENSG00000146373.16|RNF217|EXOSC5|EXOSC5	965	+	3.2239423	1.4578655	-1.0	-1.0
chr6	124978848	124978948	ENSG00000146373.16|RNF217|EXOSC5|EXOSC5	900	+	2.7548835	1.0019368	-1.0	-1.0
chr6	125242797	125243052	ENSG00000111907.20|TPD52L1|EXOSC5|EXOSC5	918	+	5.450274	1.0846425	-1.0	-1.0
chr6	125240197	125240752	ENSG00000111907.20|TPD52L1|EXOSC5|EXOSC5	947	+	5.68848	1.2791867	-1.0	-1.0
chr6	125242197	125242582	ENSG00000111907.20|TPD52L1|EXOSC5|EXOSC5	918	+	5.5031476	1.084176	-1.0	-1.0
chr6	125241752	125242182	ENSG00000111907.20|TPD52L1|EXOSC5|EXOSC5	948	+	5.2605247	1.2802219	-1.0	-1.0
chr6	125239572	125239892	ENSG00000111907.20|TPD52L1|EXOSC5|EXOSC5	900	+	5.1342406	1.0019368	-1.0	-1.0
chr6	125231267	125231412	ENSG00000111907.20|TPD52L1|EXOSC5|EXOSC5	900	+	4.955869	1.0019368	-1.0	-1.0
chr6	125241142	125241712	ENSG00000111907.20|TPD52L1|EXOSC5|EXOSC5	967	+	5.9018965	1.4761724	-1.0	-1.0
chr6	125240012	125240147	ENSG00000111907.20|TPD52L1|EXOSC5|EXOSC5	900	+	4.074992	1.0019368	-1.0	-1.0
chr6	125244662	125244787	ENSG00000111907.20|TPD52L1|EXOSC5|EXOSC5	900	+	5.143082	1.0019368	-1.0	-1.0
chr6	125243987	125244387	ENSG00000111907.20|TPD52L1|EXOSC5|EXOSC5	938	+	3.9049518	1.2105006	-1.0	-1.0
chr6	125243512	125243927	ENSG00000111907.20|TPD52L1|EXOSC5|EXOSC5	908	+	4.260792	1.0369313	-1.0	-1.0
chr6	125245342	125245682	ENSG00000111907.20|TPD52L1|EXOSC5|EXOSC5	900	+	5.1344786	1.0019368	-1.0	-1.0
chr6	125240802	125241082	ENSG00000111907.20|TPD52L1|EXOSC5|EXOSC5	926	+	5.6056595	1.13047	-1.0	-1.0
chr6	125283499	125283659	ENSG00000111906.17|HDDC2|EXOSC5|EXOSC5	900	-	4.9020696	1.0019368	-1.0	-1.0
chr6	125283724	125283904	ENSG00000111906.17|HDDC2|EXOSC5|EXOSC5	922	-	5.537845	1.1056854	-1.0	-1.0
chr6	125279554	125279839	ENSG00000111906.17|HDDC2|EXOSC5|EXOSC5	900	-	5.192815	1.0019368	-1.0	-1.0
chr6	125282474	125282634	ENSG00000111906.17|HDDC2|EXOSC5|EXOSC5	900	-	4.936306	1.0019368	-1.0	-1.0
chr6	125284369	125284554	ENSG00000111906.17|HDDC2|EXOSC5|EXOSC5	900	-	5.0276027	1.0019368	-1.0	-1.0
chr6	125283929	125284204	ENSG00000111906.17|HDDC2|EXOSC5|EXOSC5	943	-	4.4638886	1.2445693	-1.0	-1.0
chr6	125968554	125970199	ENSG00000111911.6|HINT3|EXOSC5|EXOSC5	970	+	5.7042403	1.5227072	-1.0	-1.0
chr6	125967624	125967744	ENSG00000111911.6|HINT3|EXOSC5|EXOSC5	900	+	5.0466766	1.0019368	-1.0	-1.0
chr6	125968394	125968524	ENSG00000111911.6|HINT3|EXOSC5|EXOSC5	900	+	4.982407	1.0019368	-1.0	-1.0
chr6	125967854	125968384	ENSG00000111911.6|HINT3|EXOSC5|EXOSC5	934	+	5.0832167	1.1837125	-1.0	-1.0
chr6	127279825	127279970	ENSG00000118518.15|RNF146|EXOSC5|EXOSC5	900	+	4.964836	1.0019368	-1.0	-1.0
chr6	127305924	127306109	ENSG00000093144.18|ECHDC1|EXOSC5|EXOSC5	900	-	4.9020696	1.0019368	-1.0	-1.0
chr6	127307944	127308329	ENSG00000093144.18|ECHDC1|EXOSC5|EXOSC5	978	-	4.7805033	1.6524279	-1.0	-1.0
chr6	127305764	127305879	ENSG00000093144.18|ECHDC1|EXOSC5|EXOSC5	900	-	4.996219	1.0019368	-1.0	-1.0
chr6	127309089	127309704	ENSG00000093144.18|ECHDC1|EXOSC5|EXOSC5	993	-	6.1657267	2.1440158	-1.0	-1.0
chr6	127308334	127309064	ENSG00000093144.18|ECHDC1|EXOSC5|EXOSC5	957	-	5.076298	1.3668286	-1.0	-1.0
chr6	127306679	127307239	ENSG00000093144.18|ECHDC1|EXOSC5|EXOSC5	976	-	5.9853253	1.6135552	-1.0	-1.0
chr6	131665615	131665725	ENSG00000154269.14|ENPP3|EXOSC5|EXOSC5	900	+	4.9020696	1.0019368	-1.0	-1.0
chr6	131667680	131667885	ENSG00000154269.14|ENPP3|EXOSC5|EXOSC5	900	+	5.342032	1.0019368	-1.0	-1.0
chr6	131666845	131666965	ENSG00000154269.14|ENPP3|EXOSC5|EXOSC5	900	+	5.073795	1.0019368	-1.0	-1.0
chr6	132787443	132787548	ENSG00000146409.10|SLC18B1|EXOSC5|EXOSC5	900	-	5.0276027	1.0019368	-1.0	-1.0
chr6	132814782	132814902	ENSG00000112306.7|RPS12|EXOSC5|EXOSC5	900	+	2.5283186	1.0019368	-1.0	-1.0
chr6	133971397	133971497	ENSG00000028839.9|TBPL1|EXOSC5|EXOSC5	900	+	4.902068	1.0019368	-1.0	-1.0
chr6	133957010	133957315	ENSG00000028839.9|TBPL1|EXOSC5|EXOSC5	979	+	4.4412255	1.6774617	-1.0	-1.0
chr6	133956225	133956460	ENSG00000028839.9|TBPL1|EXOSC5|EXOSC5	911	+	4.100869	1.0514992	-1.0	-1.0
chr6	133956505	133956640	ENSG00000028839.9|TBPL1|EXOSC5|EXOSC5	900	+	4.426013	1.0019368	-1.0	-1.0
chr6	133956645	133956820	ENSG00000028839.9|TBPL1|EXOSC5|EXOSC5	917	+	3.5877004	1.0820916	-1.0	-1.0
chr6	133971707	133971882	ENSG00000028839.9|TBPL1|EXOSC5|EXOSC5	900	+	3.5302296	1.0019368	-1.0	-1.0
chr6	133973162	133973332	ENSG00000028839.9|TBPL1|EXOSC5|EXOSC5	900	+	5.3478856	1.0019368	-1.0	-1.0
chr6	134973068	134973513	ENSG00000112339.14|HBS1L|EXOSC5|EXOSC5	961	-	4.643853	1.4040195	-1.0	-1.0
chr6	135025272	135025457	ENSG00000112339.14|HBS1L|EXOSC5|EXOSC5	900	-	4.462497	1.0019368	-1.0	-1.0
chr6	134972368	134972673	ENSG00000112339.14|HBS1L|EXOSC5|EXOSC5	908	-	3.9219096	1.0381664	-1.0	-1.0
chr6	134973743	134976688	ENSG00000112339.14|HBS1L|EXOSC5|EXOSC5	1000	-	5.622717	4.1964974	-1.0	-1.0
chr6	134972728	134973023	ENSG00000112339.14|HBS1L|EXOSC5|EXOSC5	975	-	4.5466084	1.5954814	-1.0	-1.0
chr6	135469369	135469469	ENSG00000135541.20|AHI1|EXOSC5|EXOSC5	900	-	5.027602	1.0014147	-1.0	-1.0
chr6	135469049	135469214	ENSG00000135541.20|AHI1|EXOSC5|EXOSC5	900	-	5.145889	1.0019368	-1.0	-1.0
chr6	135469599	135469794	ENSG00000135541.20|AHI1|EXOSC5|EXOSC5	958	-	5.5809736	1.3736496	-1.0	-1.0
chr6	135468114	135468309	ENSG00000135541.20|AHI1|EXOSC5|EXOSC5	900	-	5.107844	1.0019368	-1.0	-1.0
chr6	135468809	135469049	ENSG00000135541.20|AHI1|EXOSC5|EXOSC5	941	-	5.667246	1.2324542	-1.0	-1.0
chr6	136287717	136287817	ENSG00000029363.16|BCLAF1|EXOSC5|EXOSC5	900	-	5.027603	1.0019368	-1.0	-1.0
chr6	136283647	136283782	ENSG00000029363.16|BCLAF1|EXOSC5|EXOSC5	900	-	5.2223473	1.0019368	-1.0	-1.0
chr6	136284302	136284402	ENSG00000029363.16|BCLAF1|EXOSC5|EXOSC5	900	-	3.3219166	1.0019368	-1.0	-1.0
chr6	136288957	136289087	ENSG00000029363.16|BCLAF1|EXOSC5|EXOSC5	915	-	4.9858103	1.0692203	-1.0	-1.0
chr6	136289457	136289687	ENSG00000029363.16|BCLAF1|EXOSC5|EXOSC5	925	-	2.5271304	1.1264594	-1.0	-1.0
chr6	136486930	136487055	ENSG00000135525.18|MAP7|EXOSC5|EXOSC5	900	-	4.9020696	1.0019368	-1.0	-1.0
chr6	136687060	136687245	ENSG00000197442.9|MAP3K5|EXOSC5|EXOSC5	900	-	5.0821686	1.0019368	-1.0	-1.0
chr6	136788229	136788454	ENSG00000197442.9|MAP3K5|EXOSC5|EXOSC5	900	-	5.169112	1.0019368	-1.0	-1.0
chr6	136686120	136686325	ENSG00000197442.9|MAP3K5|EXOSC5|EXOSC5	900	-	5.2201996	1.0019368	-1.0	-1.0
chr6	136679955	136680165	ENSG00000197442.9|MAP3K5|EXOSC5|EXOSC5	940	-	4.078211	1.2245044	-1.0	-1.0
chr6	136791329	136791429	ENSG00000197442.9|MAP3K5|EXOSC5|EXOSC5	900	-	4.902068	1.0019368	-1.0	-1.0
chr6	136788544	136788644	ENSG00000197442.9|MAP3K5|EXOSC5|EXOSC5	900	-	5.027603	1.0019368	-1.0	-1.0
chr6	136687610	136687795	ENSG00000197442.9|MAP3K5|EXOSC5|EXOSC5	900	-	5.0870523	1.0019368	-1.0	-1.0
chr6	136679775	136679905	ENSG00000197442.9|MAP3K5|EXOSC5|EXOSC5	900	-	4.973803	1.0019368	-1.0	-1.0
chr6	136849646	136849841	ENSG00000112357.12|PEX7|EXOSC5|EXOSC5	910	+	5.46238	1.0480379	-1.0	-1.0
chr6	136850471	136850656	ENSG00000112357.12|PEX7|EXOSC5|EXOSC5	900	+	5.0932474	1.0019368	-1.0	-1.0
chr6	138593135	138593330	ENSG00000135540.11|NHSL1|EXOSC5|EXOSC5	900	-	5.027603	1.0019368	-1.0	-1.0
chr6	143174483	143178903	ENSG00000146416.17|AIG1|EXOSC5|EXOSC5	1000	+	5.231343	3.5726473	-1.0	-1.0
chr6	143169498	143170688	ENSG00000146416.17|AIG1|EXOSC5|EXOSC5	1000	+	5.034863	3.4968498	-1.0	-1.0
chr6	143185698	143185813	ENSG00000146416.17|AIG1|EXOSC5|EXOSC5	900	+	4.9020696	1.0019368	-1.0	-1.0
chr6	143074076	143074326	ENSG00000146416.17|AIG1|EXOSC5|EXOSC5	900	+	5.0683746	1.0019368	-1.0	-1.0
chr6	143165578	143165678	ENSG00000146416.17|AIG1|EXOSC5|EXOSC5	900	+	2.7004359	1.0019368	-1.0	-1.0
chr6	143170703	143170888	ENSG00000146416.17|AIG1|EXOSC5|EXOSC5	938	+	4.8590355	1.2044086	-1.0	-1.0
chr6	143075091	143075191	ENSG00000146416.17|AIG1|EXOSC5|EXOSC5	900	+	4.902068	1.0019368	-1.0	-1.0
chr6	143171578	143174288	ENSG00000146416.17|AIG1|EXOSC5|EXOSC5	999	+	5.3821115	3.176223	-1.0	-1.0
chr6	143074766	143074941	ENSG00000146416.17|AIG1|EXOSC5|EXOSC5	900	+	5.1169333	1.0019368	-1.0	-1.0
chr6	143076091	143076221	ENSG00000146416.17|AIG1|EXOSC5|EXOSC5	900	+	4.996219	1.0019368	-1.0	-1.0
chr6	143427016	143427146	ENSG00000189007.15|ADAT2|EXOSC5|EXOSC5	900	-	5.00967	1.0019368	-1.0	-1.0
chr6	143797594	143797784	ENSG00000112419.14|PHACTR2|EXOSC5|EXOSC5	900	+	5.3167815	1.0019368	-1.0	-1.0
chr6	143798474	143798654	ENSG00000112419.14|PHACTR2|EXOSC5|EXOSC5	900	+	5.2164507	1.0019368	-1.0	-1.0
chr6	143851178	143851358	ENSG00000135521.8|LTV1|EXOSC5|EXOSC5	900	+	5.040006	1.0019368	-1.0	-1.0
chr6	143853963	143854193	ENSG00000135521.8|LTV1|EXOSC5|EXOSC5	1000	+	5.941759	4.014767	-1.0	-1.0
chr6	143856388	143856563	ENSG00000135521.8|LTV1|EXOSC5|EXOSC5	900	+	5.1280184	1.0019368	-1.0	-1.0
chr6	143850373	143850483	ENSG00000135521.8|LTV1|EXOSC5|EXOSC5	900	+	4.9020696	1.0019368	-1.0	-1.0
chr6	143853643	143853853	ENSG00000135521.8|LTV1|EXOSC5|EXOSC5	994	+	6.5008903	2.229788	-1.0	-1.0
chr6	143855148	143856018	ENSG00000135521.8|LTV1|EXOSC5|EXOSC5	977	+	5.6744404	1.6311862	-1.0	-1.0
chr6	143854323	143854573	ENSG00000135521.8|LTV1|EXOSC5|EXOSC5	997	+	6.672337	2.567305	-1.0	-1.0
chr6	143852923	143853118	ENSG00000135521.8|LTV1|EXOSC5|EXOSC5	963	+	4.364134	1.4356573	-1.0	-1.0
chr6	143853258	143853498	ENSG00000135521.8|LTV1|EXOSC5|EXOSC5	1000	+	5.9498973	4.332734	-1.0	-1.0
chr6	143856988	143857223	ENSG00000135521.8|LTV1|EXOSC5|EXOSC5	994	+	6.306359	2.2072432	-1.0	-1.0
chr6	143854578	143855038	ENSG00000135521.8|LTV1|EXOSC5|EXOSC5	999	+	6.148336	2.9330118	-1.0	-1.0
chr6	143852273	143852593	ENSG00000135521.8|LTV1|EXOSC5|EXOSC5	927	+	5.4029994	1.1365039	-1.0	-1.0
chr6	143851518	143851693	ENSG00000135521.8|LTV1|EXOSC5|EXOSC5	900	+	3.7217073	1.0019368	-1.0	-1.0
chr6	144150738	144150843	ENSG00000135604.9|STX11|EXOSC5|EXOSC5	970	+	6.0865064	1.5206228	-1.0	-1.0
chr6	145716584	145716769	ENSG00000112425.14|EPM2A|EXOSC5|EXOSC5	900	-	5.108172	1.0019368	-1.0	-1.0
chr6	145716894	145717009	ENSG00000112425.14|EPM2A|EXOSC5|EXOSC5	900	-	4.964836	1.0019368	-1.0	-1.0
chr6	145814632	145814737	ENSG00000118496.4|FBXO30|EXOSC5|EXOSC5	900	-	2.7548835	1.0019368	-1.0	-1.0
chr6	145900307	145900447	ENSG00000146414.15|SHPRH|EXOSC5|EXOSC5	900	-	5.0225763	1.0019368	-1.0	-1.0
chr6	145898412	145898522	ENSG00000146414.15|SHPRH|EXOSC5|EXOSC5	900	-	4.9020696	1.0019368	-1.0	-1.0
chr6	145898627	145898817	ENSG00000146414.15|SHPRH|EXOSC5|EXOSC5	927	-	5.322389	1.1348526	-1.0	-1.0
chr6	145898887	145899032	ENSG00000146414.15|SHPRH|EXOSC5|EXOSC5	900	-	5.468934	1.0019368	-1.0	-1.0
chr6	145897067	145898307	ENSG00000146414.15|SHPRH|EXOSC5|EXOSC5	980	-	5.4189863	1.7057506	-1.0	-1.0
chr6	145899082	145900082	ENSG00000146414.15|SHPRH|EXOSC5|EXOSC5	993	-	5.2274	2.133552	-1.0	-1.0
chr6	145900087	145900262	ENSG00000146414.15|SHPRH|EXOSC5|EXOSC5	900	-	5.000485	1.0019368	-1.0	-1.0
chr6	147216843	147217328	ENSG00000164506.14|STXBP5|EXOSC5|EXOSC5	991	+	4.5962796	2.0297363	-1.0	-1.0
chr6	147222853	147222953	ENSG00000164506.14|STXBP5|EXOSC5|EXOSC5	900	+	2.7548835	1.0019368	-1.0	-1.0
chr6	147255445	147255545	ENSG00000164506.14|STXBP5|EXOSC5|EXOSC5	900	+	4.9020696	1.0019368	-1.0	-1.0
chr6	147218608	147219813	ENSG00000164506.14|STXBP5|EXOSC5|EXOSC5	997	+	5.1426086	2.48797	-1.0	-1.0
chr6	147212003	147212113	ENSG00000164506.14|STXBP5|EXOSC5|EXOSC5	900	+	4.985759	1.0019368	-1.0	-1.0
chr6	147220088	147220818	ENSG00000164506.14|STXBP5|EXOSC5|EXOSC5	964	+	3.709317	1.440791	-1.0	-1.0
chr6	147219823	147220053	ENSG00000164506.14|STXBP5|EXOSC5|EXOSC5	959	+	4.557457	1.3874768	-1.0	-1.0
chr6	147210123	147210233	ENSG00000164506.14|STXBP5|EXOSC5|EXOSC5	900	+	4.943914	1.0019368	-1.0	-1.0
chr6	147221718	147222848	ENSG00000164506.14|STXBP5|EXOSC5|EXOSC5	961	+	4.6217036	1.4087623	-1.0	-1.0
chr6	147735251	147735361	ENSG00000203727.3|SAMD5|EXOSC5|EXOSC5	900	+	5.1045885	1.0019368	-1.0	-1.0
chr6	147928506	147928696	ENSG00000227681.5|AL033504.1|EXOSC5|EXOSC5	900	+	5.515047	1.0019368	-1.0	-1.0
chr6	147928106	147928401	ENSG00000227681.5|AL033504.1|EXOSC5|EXOSC5	903	+	5.349477	1.0153935	-1.0	-1.0
chr6	147800536	147800671	ENSG00000227681.5|AL033504.1|EXOSC5|EXOSC5	900	+	4.2099543	1.0019368	-1.0	-1.0
chr6	147927696	147927806	ENSG00000227681.5|AL033504.1|EXOSC5|EXOSC5	900	+	5.2475395	1.0019368	-1.0	-1.0
chr6	147928906	147929101	ENSG00000227681.5|AL033504.1|EXOSC5|EXOSC5	900	+	5.324806	1.0019368	-1.0	-1.0
chr6	147926826	147927131	ENSG00000227681.5|AL033504.1|EXOSC5|EXOSC5	928	+	5.463337	1.1414878	-1.0	-1.0
chr6	147927371	147927686	ENSG00000227681.5|AL033504.1|EXOSC5|EXOSC5	940	+	5.6798673	1.2241422	-1.0	-1.0
chr6	147793651	147793751	ENSG00000227681.5|AL033504.1|EXOSC5|EXOSC5	900	+	4.9020696	1.0019368	-1.0	-1.0
chr6	147735251	147735361	ENSG00000227681.5|AL033504.1|EXOSC5|EXOSC5	900	+	5.0853424	1.0019368	-1.0	-1.0
chr6	147918276	147918411	ENSG00000227681.5|AL033504.1|EXOSC5|EXOSC5	900	+	5.0276027	1.0019368	-1.0	-1.0
chr6	148949479	148949674	ENSG00000111962.7|UST|EXOSC5|EXOSC5	900	+	5.31684	1.0019368	-1.0	-1.0
chr6	149331975	149332100	ENSG00000055208.18|TAB2|EXOSC5|EXOSC5	900	+	5.0066805	1.0019368	-1.0	-1.0
chr6	149332155	149332265	ENSG00000055208.18|TAB2|EXOSC5|EXOSC5	900	+	4.9020696	1.0019368	-1.0	-1.0
chr6	149330610	149330745	ENSG00000055208.18|TAB2|EXOSC5|EXOSC5	900	+	4.980528	1.0019368	-1.0	-1.0
chr6	149300281	149300471	ENSG00000055208.18|TAB2|EXOSC5|EXOSC5	900	+	4.902069	1.0019368	-1.0	-1.0
chr6	149541921	149542096	ENSG00000131013.3|PPIL4|EXOSC5|EXOSC5	900	-	4.902069	1.0019368	-1.0	-1.0
chr6	149544711	149545935	ENSG00000131013.3|PPIL4|EXOSC5|EXOSC5	1000	-	5.133139	3.7016096	-1.0	-1.0
chr6	149542221	149542836	ENSG00000131013.3|PPIL4|EXOSC5|EXOSC5	990	-	4.1945653	2.0148363	-1.0	-1.0
chr6	149610452	149610557	ENSG00000186625.13|KATNA1|EXOSC5|EXOSC5	900	-	3.2479155	1.0019368	-1.0	-1.0
chr6	149608337	149608437	ENSG00000186625.13|KATNA1|EXOSC5|EXOSC5	900	-	4.902069	1.0019368	-1.0	-1.0
chr6	149608822	149608937	ENSG00000186625.13|KATNA1|EXOSC5|EXOSC5	900	-	5.3784275	1.0019368	-1.0	-1.0
chr6	149608602	149608787	ENSG00000186625.13|KATNA1|EXOSC5|EXOSC5	900	-	5.171192	1.0019368	-1.0	-1.0
chr6	149609202	149609322	ENSG00000186625.13|KATNA1|EXOSC5|EXOSC5	900	-	5.1307344	1.0019368	-1.0	-1.0
chr6	150065243	150065397	ENSG00000131019.10|ULBP3|EXOSC5|EXOSC5	1000	-	7.2920403	3.4031048	-1.0	-1.0
chr6	150223711	150223836	ENSG00000198729.4|PPP1R14C|EXOSC5|EXOSC5	900	+	4.9648356	1.0019368	-1.0	-1.0
chr6	150204393	150204493	ENSG00000198729.4|PPP1R14C|EXOSC5|EXOSC5	900	+	5.027603	1.0019368	-1.0	-1.0
chr6	150201163	150201393	ENSG00000198729.4|PPP1R14C|EXOSC5|EXOSC5	924	+	4.994231	1.119683	-1.0	-1.0
chr6	150143668	150143843	ENSG00000198729.4|PPP1R14C|EXOSC5|EXOSC5	900	+	5.2545056	1.0019368	-1.0	-1.0
chr6	150200898	150201003	ENSG00000198729.4|PPP1R14C|EXOSC5|EXOSC5	900	+	4.902068	1.0019368	-1.0	-1.0
chr6	150201778	150202043	ENSG00000198729.4|PPP1R14C|EXOSC5|EXOSC5	900	+	5.194404	1.0019368	-1.0	-1.0
chr6	150197028	150197723	ENSG00000198729.4|PPP1R14C|EXOSC5|EXOSC5	984	+	5.329488	1.7932359	-1.0	-1.0
chr6	150194773	150194883	ENSG00000198729.4|PPP1R14C|EXOSC5|EXOSC5	900	+	5.349535	1.0019368	-1.0	-1.0
chr6	150180598	150180883	ENSG00000198729.4|PPP1R14C|EXOSC5|EXOSC5	955	+	4.566456	1.3441868	-1.0	-1.0
chr6	150198283	150199318	ENSG00000198729.4|PPP1R14C|EXOSC5|EXOSC5	992	+	5.5830812	2.10879	-1.0	-1.0
chr6	150196203	150196698	ENSG00000198729.4|PPP1R14C|EXOSC5|EXOSC5	924	+	4.4082747	1.1202818	-1.0	-1.0
chr6	150201478	150201698	ENSG00000198729.4|PPP1R14C|EXOSC5|EXOSC5	922	+	5.4196596	1.1054152	-1.0	-1.0
chr6	150196718	150197013	ENSG00000198729.4|PPP1R14C|EXOSC5|EXOSC5	950	+	5.6771264	1.3003323	-1.0	-1.0
chr6	150177328	150177428	ENSG00000198729.4|PPP1R14C|EXOSC5|EXOSC5	900	+	4.902068	1.0019368	-1.0	-1.0
chr6	150191578	150191853	ENSG00000198729.4|PPP1R14C|EXOSC5|EXOSC5	900	+	5.270568	1.0019368	-1.0	-1.0
chr6	150192113	150192303	ENSG00000198729.4|PPP1R14C|EXOSC5|EXOSC5	900	+	5.154191	1.0019368	-1.0	-1.0
chr6	150181033	150181223	ENSG00000198729.4|PPP1R14C|EXOSC5|EXOSC5	900	+	5.1961727	1.0019368	-1.0	-1.0
chr6	150877866	150878076	ENSG00000120254.15|MTHFD1L|EXOSC5|EXOSC5	900	+	5.0515633	1.0019368	-1.0	-1.0
chr6	154756053	154756198	ENSG00000213079.9|SCAF8|EXOSC5|EXOSC5	900	+	5.0815773	1.0019368	-1.0	-1.0
chr6	154742548	154742663	ENSG00000213079.9|SCAF8|EXOSC5|EXOSC5	900	+	5.167671	1.0019368	-1.0	-1.0
chr6	156840760	156840905	ENSG00000049618.22|ARID1B|EXOSC5|EXOSC5	900	+	4.908115	1.0019368	-1.0	-1.0
chr6	156855670	156855810	ENSG00000049618.22|ARID1B|EXOSC5|EXOSC5	900	+	4.902069	1.0019368	-1.0	-1.0
chr6	156862200	156862460	ENSG00000049618.22|ARID1B|EXOSC5|EXOSC5	900	+	4.159646	1.0019368	-1.0	-1.0
chr6	156862640	156862825	ENSG00000049618.22|ARID1B|EXOSC5|EXOSC5	900	+	5.390328	1.0019368	-1.0	-1.0
chr6	156862880	156863020	ENSG00000049618.22|ARID1B|EXOSC5|EXOSC5	900	+	5.565153	1.0019368	-1.0	-1.0
chr6	156942955	156943055	ENSG00000049618.22|ARID1B|EXOSC5|EXOSC5	900	+	4.9020696	1.0019368	-1.0	-1.0
chr6	156940880	156941075	ENSG00000049618.22|ARID1B|EXOSC5|EXOSC5	937	+	3.5463006	1.2039647	-1.0	-1.0
chr6	156833000	156833125	ENSG00000049618.22|ARID1B|EXOSC5|EXOSC5	900	+	3.3213146	1.0019368	-1.0	-1.0
chr6	156936665	156938230	ENSG00000049618.22|ARID1B|EXOSC5|EXOSC5	1000	+	5.052942	3.3653495	-1.0	-1.0
chr6	156831220	156831345	ENSG00000049618.22|ARID1B|EXOSC5|EXOSC5	900	+	4.9020696	1.0019368	-1.0	-1.0
chr6	156798681	156798876	ENSG00000049618.22|ARID1B|EXOSC5|EXOSC5	900	+	5.5004716	1.0019368	-1.0	-1.0
chr6	156936320	156936630	ENSG00000049618.22|ARID1B|EXOSC5|EXOSC5	955	+	5.7696676	1.3474134	-1.0	-1.0
chr6	157054516	157054711	ENSG00000049618.22|ARID1B|EXOSC5|EXOSC5	900	+	5.050699	1.0019368	-1.0	-1.0
chr6	156853460	156853620	ENSG00000049618.22|ARID1B|EXOSC5|EXOSC5	900	+	5.1981926	1.0019368	-1.0	-1.0
chr6	156983411	156983576	ENSG00000049618.22|ARID1B|EXOSC5|EXOSC5	900	+	5.385187	1.0019368	-1.0	-1.0
chr6	156938910	156939065	ENSG00000049618.22|ARID1B|EXOSC5|EXOSC5	900	+	4.9125304	1.0019368	-1.0	-1.0
chr6	156832155	156832425	ENSG00000049618.22|ARID1B|EXOSC5|EXOSC5	912	+	4.668027	1.0542685	-1.0	-1.0
chr6	156968861	156969136	ENSG00000049618.22|ARID1B|EXOSC5|EXOSC5	909	+	5.1132493	1.0407699	-1.0	-1.0
chr6	156863415	156863580	ENSG00000049618.22|ARID1B|EXOSC5|EXOSC5	900	+	5.0333924	1.0019368	-1.0	-1.0
chr6	156832730	156832960	ENSG00000049618.22|ARID1B|EXOSC5|EXOSC5	928	+	5.1270514	1.1417975	-1.0	-1.0
chr6	156938235	156938770	ENSG00000049618.22|ARID1B|EXOSC5|EXOSC5	974	+	5.1926537	1.5860075	-1.0	-1.0
chr6	156832515	156832670	ENSG00000049618.22|ARID1B|EXOSC5|EXOSC5	900	+	5.0334167	1.0019368	-1.0	-1.0
chr6	156939620	156939735	ENSG00000049618.22|ARID1B|EXOSC5|EXOSC5	900	+	5.0276027	1.0019368	-1.0	-1.0
chr6	156841030	156841135	ENSG00000049618.22|ARID1B|EXOSC5|EXOSC5	900	+	4.9020696	1.0019368	-1.0	-1.0
chr6	156938775	156938885	ENSG00000049618.22|ARID1B|EXOSC5|EXOSC5	900	+	5.027603	1.0019368	-1.0	-1.0
chr6	156935525	156936145	ENSG00000049618.22|ARID1B|EXOSC5|EXOSC5	998	+	5.3995905	2.7441642	-1.0	-1.0
chr6	156940035	156940265	ENSG00000049618.22|ARID1B|EXOSC5|EXOSC5	946	+	4.70071	1.2645341	-1.0	-1.0
chr6	156941200	156941365	ENSG00000049618.22|ARID1B|EXOSC5|EXOSC5	900	+	4.469764	1.0019368	-1.0	-1.0
chr6	156940270	156940835	ENSG00000049618.22|ARID1B|EXOSC5|EXOSC5	988	+	5.2719717	1.9133269	-1.0	-1.0
chr6	156798056	156798246	ENSG00000049618.22|ARID1B|EXOSC5|EXOSC5	900	+	5.0342617	1.0019368	-1.0	-1.0
chr6	157581895	157582010	ENSG00000175048.16|ZDHHC14|EXOSC5|EXOSC5	900	+	4.9020696	1.0019368	-1.0	-1.0
chr6	157825461	157825561	ENSG00000130340.15|SNX9|EXOSC5|EXOSC5	900	+	4.9020696	1.0019368	-1.0	-1.0
chr6	157824676	157824851	ENSG00000130340.15|SNX9|EXOSC5|EXOSC5	900	+	5.1687994	1.0019368	-1.0	-1.0
chr6	157824246	157824411	ENSG00000130340.15|SNX9|EXOSC5|EXOSC5	908	+	2.5471683	1.0345514	-1.0	-1.0
chr6	157830176	157831481	ENSG00000130340.15|SNX9|EXOSC5|EXOSC5	984	+	4.2078805	1.7985768	-1.0	-1.0
chr6	157829491	157829681	ENSG00000130340.15|SNX9|EXOSC5|EXOSC5	900	+	4.994287	1.0019368	-1.0	-1.0
chr6	157850021	157850706	ENSG00000130340.15|SNX9|EXOSC5|EXOSC5	979	+	5.5244727	1.6830941	-1.0	-1.0
chr6	157848026	157848201	ENSG00000130340.15|SNX9|EXOSC5|EXOSC5	900	+	4.3522873	1.0019368	-1.0	-1.0
chr6	157919670	157919785	ENSG00000130340.15|SNX9|EXOSC5|EXOSC5	900	+	5.027603	1.0019368	-1.0	-1.0
chr6	157824436	157824646	ENSG00000130340.15|SNX9|EXOSC5|EXOSC5	945	+	2.97537	1.2582655	-1.0	-1.0
chr6	157915070	157915205	ENSG00000130340.15|SNX9|EXOSC5|EXOSC5	900	+	4.9962196	1.0019368	-1.0	-1.0
chr6	157849711	157849966	ENSG00000130340.15|SNX9|EXOSC5|EXOSC5	951	+	4.7937036	1.3075105	-1.0	-1.0
chr6	157849086	157849266	ENSG00000130340.15|SNX9|EXOSC5|EXOSC5	900	+	4.8055243	1.0019368	-1.0	-1.0
chr6	157849566	157849691	ENSG00000130340.15|SNX9|EXOSC5|EXOSC5	900	+	5.5137587	1.0019368	-1.0	-1.0
chr6	157851986	157852086	ENSG00000130340.15|SNX9|EXOSC5|EXOSC5	900	+	4.902068	1.0019368	-1.0	-1.0
chr6	157916890	157917090	ENSG00000130340.15|SNX9|EXOSC5|EXOSC5	964	+	4.235727	1.4476391	-1.0	-1.0
chr6	157916340	157916445	ENSG00000130340.15|SNX9|EXOSC5|EXOSC5	900	+	4.9020696	1.0019368	-1.0	-1.0
chr6	157831591	157832051	ENSG00000130340.15|SNX9|EXOSC5|EXOSC5	984	+	4.54927	1.79642	-1.0	-1.0
chr6	157919915	157920090	ENSG00000130340.15|SNX9|EXOSC5|EXOSC5	900	+	5.475547	1.0019368	-1.0	-1.0
chr6	157855241	157855396	ENSG00000130340.15|SNX9|EXOSC5|EXOSC5	900	+	5.1858487	1.0019368	-1.0	-1.0
chr6	157859691	157859861	ENSG00000130340.15|SNX9|EXOSC5|EXOSC5	900	+	5.1233907	1.0019368	-1.0	-1.0
chr6	157823476	157823611	ENSG00000130340.15|SNX9|EXOSC5|EXOSC5	906	+	3.0917654	1.0276265	-1.0	-1.0
chr6	157918395	157918550	ENSG00000130340.15|SNX9|EXOSC5|EXOSC5	900	+	4.9020696	1.0019368	-1.0	-1.0
chr6	157848811	157849046	ENSG00000130340.15|SNX9|EXOSC5|EXOSC5	935	+	5.5609655	1.183867	-1.0	-1.0
chr6	157849286	157849566	ENSG00000130340.15|SNX9|EXOSC5|EXOSC5	928	+	3.789788	1.1419553	-1.0	-1.0
chr6	157829836	157830001	ENSG00000130340.15|SNX9|EXOSC5|EXOSC5	962	+	5.9666348	1.4210813	-1.0	-1.0
chr6	157916565	157916880	ENSG00000130340.15|SNX9|EXOSC5|EXOSC5	949	+	5.0344696	1.2951223	-1.0	-1.0
chr6	157823931	157824156	ENSG00000130340.15|SNX9|EXOSC5|EXOSC5	986	+	5.489757	1.8530859	-1.0	-1.0
chr6	157853371	157853521	ENSG00000130340.15|SNX9|EXOSC5|EXOSC5	900	+	3.2479157	1.0019368	-1.0	-1.0
chr6	157848641	157848806	ENSG00000130340.15|SNX9|EXOSC5|EXOSC5	900	+	4.1744905	1.0019368	-1.0	-1.0
chr6	157917100	157917425	ENSG00000130340.15|SNX9|EXOSC5|EXOSC5	911	+	5.0821223	1.0520493	-1.0	-1.0
chr6	157850746	157850886	ENSG00000130340.15|SNX9|EXOSC5|EXOSC5	900	+	5.181183	1.0019368	-1.0	-1.0
chr6	157918015	157918145	ENSG00000130340.15|SNX9|EXOSC5|EXOSC5	900	+	4.9984746	1.0019368	-1.0	-1.0
chr6	158011668	158011863	ENSG00000078269.14|SYNJ2|EXOSC5|EXOSC5	900	+	5.3053174	1.0019368	-1.0	-1.0
chr6	158012338	158012483	ENSG00000078269.14|SYNJ2|EXOSC5|EXOSC5	900	+	4.91776	1.0019368	-1.0	-1.0
chr6	158013733	158014028	ENSG00000078269.14|SYNJ2|EXOSC5|EXOSC5	900	+	5.083456	1.0019368	-1.0	-1.0
chr6	158034310	158034490	ENSG00000078269.14|SYNJ2|EXOSC5|EXOSC5	900	+	5.2048373	1.0019368	-1.0	-1.0
chr6	158011508	158011663	ENSG00000078269.14|SYNJ2|EXOSC5|EXOSC5	900	+	5.519678	1.0019368	-1.0	-1.0
chr6	158033915	158034025	ENSG00000078269.14|SYNJ2|EXOSC5|EXOSC5	900	+	5.143082	1.0019368	-1.0	-1.0
chr6	158178858	158179048	ENSG00000272047.1|GTF2H5|EXOSC5|EXOSC5	900	+	5.2133217	1.0019368	-1.0	-1.0
chr6	158182728	158182858	ENSG00000272047.1|GTF2H5|EXOSC5|EXOSC5	900	+	4.9020696	1.0019368	-1.0	-1.0
chr6	158180243	158180438	ENSG00000272047.1|GTF2H5|EXOSC5|EXOSC5	957	+	5.8299913	1.3648847	-1.0	-1.0
chr6	158179953	158180053	ENSG00000272047.1|GTF2H5|EXOSC5|EXOSC5	900	+	4.902069	1.0019368	-1.0	-1.0
chr6	158316188	158316333	ENSG00000130338.12|TULP4|EXOSC5|EXOSC5	900	+	5.0583744	1.0019368	-1.0	-1.0
chr6	158256863	158257003	ENSG00000130338.12|TULP4|EXOSC5|EXOSC5	900	+	5.1087885	1.0019368	-1.0	-1.0
chr6	158427238	158427348	ENSG00000130338.12|TULP4|EXOSC5|EXOSC5	900	+	4.9020696	1.0019368	-1.0	-1.0
chr6	158324853	158325023	ENSG00000130338.12|TULP4|EXOSC5|EXOSC5	900	+	5.3672757	1.0019368	-1.0	-1.0
chr6	158316185	158316330	ENSG00000274023.1|AL360169.2|EXOSC5|EXOSC5	900	+	5.0824757	1.0019368	-1.0	-1.0
chr6	158324850	158325045	ENSG00000274023.1|AL360169.2|EXOSC5|EXOSC5	900	+	5.33566	1.0019368	-1.0	-1.0
chr6	158427240	158427345	ENSG00000274023.1|AL360169.2|EXOSC5|EXOSC5	900	+	4.9020696	1.0019368	-1.0	-1.0
chr6	158565660	158565950	ENSG00000146433.8|TMEM181|EXOSC5|EXOSC5	900	+	3.4529576	1.0019368	-1.0	-1.0
chr6	158618180	158618440	ENSG00000146433.8|TMEM181|EXOSC5|EXOSC5	999	+	4.9003754	2.8632526	-1.0	-1.0
chr6	158560730	158560950	ENSG00000146433.8|TMEM181|EXOSC5|EXOSC5	904	+	2.5569913	1.0157931	-1.0	-1.0
chr6	158560310	158560495	ENSG00000146433.8|TMEM181|EXOSC5|EXOSC5	947	+	3.8915827	1.2717419	-1.0	-1.0
chr6	158619315	158619675	ENSG00000146433.8|TMEM181|EXOSC5|EXOSC5	994	+	3.9775033	2.195627	-1.0	-1.0
chr6	158561385	158561675	ENSG00000146433.8|TMEM181|EXOSC5|EXOSC5	972	+	3.9111552	1.5565573	-1.0	-1.0
chr6	158629210	158629380	ENSG00000146433.8|TMEM181|EXOSC5|EXOSC5	900	+	4.74196	1.0019368	-1.0	-1.0
chr6	158616365	158616585	ENSG00000146433.8|TMEM181|EXOSC5|EXOSC5	999	+	6.7856135	2.8379962	-1.0	-1.0
chr6	158620065	158620285	ENSG00000146433.8|TMEM181|EXOSC5|EXOSC5	976	+	4.417652	1.6224524	-1.0	-1.0
chr6	158617245	158617480	ENSG00000146433.8|TMEM181|EXOSC5|EXOSC5	999	+	6.902052	3.0277147	-1.0	-1.0
chr6	158625859	158626039	ENSG00000146433.8|TMEM181|EXOSC5|EXOSC5	955	+	5.33635	1.3485651	-1.0	-1.0
chr6	158562360	158562555	ENSG00000146433.8|TMEM181|EXOSC5|EXOSC5	963	+	4.221232	1.4358525	-1.0	-1.0
chr6	158615225	158615480	ENSG00000146433.8|TMEM181|EXOSC5|EXOSC5	986	+	6.245074	1.8599161	-1.0	-1.0
chr6	158618500	158618860	ENSG00000146433.8|TMEM181|EXOSC5|EXOSC5	958	+	5.8390055	1.3808352	-1.0	-1.0
chr6	158620870	158621050	ENSG00000146433.8|TMEM181|EXOSC5|EXOSC5	900	+	4.2243447	1.0019368	-1.0	-1.0
chr6	158572835	158572975	ENSG00000146433.8|TMEM181|EXOSC5|EXOSC5	900	+	3.51579	1.0019368	-1.0	-1.0
chr6	158618950	158619145	ENSG00000146433.8|TMEM181|EXOSC5|EXOSC5	973	+	5.253284	1.5657568	-1.0	-1.0
chr6	158621135	158621270	ENSG00000146433.8|TMEM181|EXOSC5|EXOSC5	900	+	5.0232944	1.0019368	-1.0	-1.0
chr6	158568430	158568530	ENSG00000146433.8|TMEM181|EXOSC5|EXOSC5	900	+	4.902069	1.0019368	-1.0	-1.0
chr6	158620480	158620620	ENSG00000146433.8|TMEM181|EXOSC5|EXOSC5	900	+	5.0649786	1.0019368	-1.0	-1.0
chr6	158628034	158628407	ENSG00000146433.8|TMEM181|EXOSC5|EXOSC5	929	+	5.0866375	1.1469253	-1.0	-1.0
chr6	158561985	158562085	ENSG00000146433.8|TMEM181|EXOSC5|EXOSC5	900	+	5.0276027	1.0019368	-1.0	-1.0
chr6	158611410	158611760	ENSG00000146433.8|TMEM181|EXOSC5|EXOSC5	948	+	5.4977336	1.2799367	-1.0	-1.0
chr6	158614625	158614835	ENSG00000146433.8|TMEM181|EXOSC5|EXOSC5	996	+	6.6009855	2.3891075	-1.0	-1.0
chr6	158611765	158612170	ENSG00000146433.8|TMEM181|EXOSC5|EXOSC5	942	+	3.8284602	1.2329916	-1.0	-1.0
chr6	158560985	158561250	ENSG00000146433.8|TMEM181|EXOSC5|EXOSC5	953	+	2.7340972	1.324124	-1.0	-1.0
chr6	158612255	158612355	ENSG00000146433.8|TMEM181|EXOSC5|EXOSC5	900	+	3.2479157	1.0019368	-1.0	-1.0
chr6	158616855	158617145	ENSG00000146433.8|TMEM181|EXOSC5|EXOSC5	967	+	5.9273443	1.4804556	-1.0	-1.0
chr6	158615560	158616045	ENSG00000146433.8|TMEM181|EXOSC5|EXOSC5	978	+	5.787741	1.6486701	-1.0	-1.0
chr6	158627414	158628009	ENSG00000146433.8|TMEM181|EXOSC5|EXOSC5	953	+	4.5530176	1.3285717	-1.0	-1.0
chr6	158617670	158618075	ENSG00000146433.8|TMEM181|EXOSC5|EXOSC5	987	+	5.0326824	1.8842044	-1.0	-1.0
chr6	158626074	158626489	ENSG00000146433.8|TMEM181|EXOSC5|EXOSC5	968	+	4.4372334	1.4916772	-1.0	-1.0
chr6	158777804	158778444	ENSG00000092820.17|EZR|EXOSC5|EXOSC5	957	-	4.460647	1.3689816	-1.0	-1.0
chr6	158814264	158814384	ENSG00000092820.17|EZR|EXOSC5|EXOSC5	900	-	4.9020696	1.0019368	-1.0	-1.0
chr6	158776694	158777189	ENSG00000092820.17|EZR|EXOSC5|EXOSC5	909	-	4.7828336	1.0429928	-1.0	-1.0
chr6	158766845	158766955	ENSG00000092820.17|EZR|EXOSC5|EXOSC5	900	-	5.349536	1.0019368	-1.0	-1.0
chr6	158778509	158778919	ENSG00000092820.17|EZR|EXOSC5|EXOSC5	949	-	5.389608	1.2954676	-1.0	-1.0
chr6	158779059	158779289	ENSG00000092820.17|EZR|EXOSC5|EXOSC5	900	-	4.0377984	1.0019368	-1.0	-1.0
chr6	158777199	158777764	ENSG00000092820.17|EZR|EXOSC5|EXOSC5	977	-	5.317532	1.6449398	-1.0	-1.0
chr6	158812864	158812969	ENSG00000092820.17|EZR|EXOSC5|EXOSC5	900	-	4.9020696	1.0019368	-1.0	-1.0
chr6	159002820	159003015	ENSG00000271913.5|AL035530.2|EXOSC5|EXOSC5	969	+	6.048655	1.5082792	-1.0	-1.0
chr6	159672786	159672981	ENSG00000112096.16|SOD2|EXOSC5|EXOSC5	900	-	5.4840193	1.0019368	-1.0	-1.0
chr6	159688753	159688888	ENSG00000112096.16|SOD2|EXOSC5|EXOSC5	900	-	5.2189493	1.0019368	-1.0	-1.0
chr6	159778972	159779077	ENSG00000120438.11|TCP1|EXOSC5|EXOSC5	900	-	5.022576	1.0019368	-1.0	-1.0
chr6	159979680	159979830	ENSG00000197081.12|IGF2R|EXOSC5|EXOSC5	900	+	5.565824	1.0019368	-1.0	-1.0
chr6	160039887	160039992	ENSG00000197081.12|IGF2R|EXOSC5|EXOSC5	900	+	4.902069	1.0019368	-1.0	-1.0
chr6	159978360	159978620	ENSG00000197081.12|IGF2R|EXOSC5|EXOSC5	900	+	5.21287	1.0019368	-1.0	-1.0
chr6	159976855	159977020	ENSG00000197081.12|IGF2R|EXOSC5|EXOSC5	900	+	5.296793	1.0019368	-1.0	-1.0
chr6	160049853	160050153	ENSG00000197081.12|IGF2R|EXOSC5|EXOSC5	900	+	5.1283383	1.0019368	-1.0	-1.0
chr6	159977615	159977790	ENSG00000197081.12|IGF2R|EXOSC5|EXOSC5	900	+	5.310749	1.0019368	-1.0	-1.0
chr6	159998363	159998578	ENSG00000197081.12|IGF2R|EXOSC5|EXOSC5	942	+	5.080774	1.2336346	-1.0	-1.0
chr6	160048573	160048693	ENSG00000197081.12|IGF2R|EXOSC5|EXOSC5	900	+	5.0024962	1.0019368	-1.0	-1.0
chr6	159991888	159992083	ENSG00000197081.12|IGF2R|EXOSC5|EXOSC5	900	+	5.3447185	1.0019368	-1.0	-1.0
chr6	159977300	159977535	ENSG00000197081.12|IGF2R|EXOSC5|EXOSC5	900	+	3.9071462	1.0019368	-1.0	-1.0
chr6	159996448	159996613	ENSG00000197081.12|IGF2R|EXOSC5|EXOSC5	900	+	4.6230235	1.0019368	-1.0	-1.0
chr6	159992838	159996438	ENSG00000197081.12|IGF2R|EXOSC5|EXOSC5	986	+	4.93026	1.8680087	-1.0	-1.0
chr6	159980705	159980825	ENSG00000197081.12|IGF2R|EXOSC5|EXOSC5	900	+	4.902069	1.0019368	-1.0	-1.0
chr6	159981230	159981330	ENSG00000197081.12|IGF2R|EXOSC5|EXOSC5	900	+	4.9020696	1.0019368	-1.0	-1.0
chr6	160027634	160027739	ENSG00000197081.12|IGF2R|EXOSC5|EXOSC5	900	+	4.902069	1.0019368	-1.0	-1.0
chr6	159969665	159969765	ENSG00000197081.12|IGF2R|EXOSC5|EXOSC5	900	+	4.9020696	1.0019368	-1.0	-1.0
chr6	159969885	159970040	ENSG00000197081.12|IGF2R|EXOSC5|EXOSC5	900	+	5.036862	1.0019368	-1.0	-1.0
chr6	159983600	159983750	ENSG00000197081.12|IGF2R|EXOSC5|EXOSC5	900	+	4.95913	1.0019368	-1.0	-1.0
chr6	160048983	160049163	ENSG00000197081.12|IGF2R|EXOSC5|EXOSC5	900	+	4.982407	1.0019368	-1.0	-1.0
chr6	160004613	160004818	ENSG00000197081.12|IGF2R|EXOSC5|EXOSC5	914	+	5.3831744	1.066162	-1.0	-1.0
chr6	159978965	159979075	ENSG00000197081.12|IGF2R|EXOSC5|EXOSC5	900	+	5.134022	1.0019368	-1.0	-1.0
chr6	159978695	159978815	ENSG00000197081.12|IGF2R|EXOSC5|EXOSC5	900	+	5.2232695	1.0019368	-1.0	-1.0
chr6	160038177	160038347	ENSG00000197081.12|IGF2R|EXOSC5|EXOSC5	900	+	5.005843	1.0019368	-1.0	-1.0
chr6	159973770	159974115	ENSG00000197081.12|IGF2R|EXOSC5|EXOSC5	953	+	5.643224	1.3271716	-1.0	-1.0
chr6	161063009	161063164	ENSG00000085511.19|MAP3K4|EXOSC5|EXOSC5	900	+	5.127725	1.0019368	-1.0	-1.0
chr6	163459496	163460791	ENSG00000112531.16|QKI|EXOSC5|EXOSC5	997	+	4.860045	2.5290828	-1.0	-1.0
chr6	163458281	163458831	ENSG00000112531.16|QKI|EXOSC5|EXOSC5	965	+	3.3340793	1.4575076	-1.0	-1.0
chr6	163457666	163457771	ENSG00000112531.16|QKI|EXOSC5|EXOSC5	900	+	3.3219166	1.0019368	-1.0	-1.0
chr6	163429957	163430137	ENSG00000112531.16|QKI|EXOSC5|EXOSC5	910	+	2.9904728	1.048033	-1.0	-1.0
chr6	163505601	163506141	ENSG00000112531.16|QKI|EXOSC5|EXOSC5	945	+	4.615131	1.259437	-1.0	-1.0
chr6	163489356	163489551	ENSG00000112531.16|QKI|EXOSC5|EXOSC5	968	+	4.9642663	1.4914948	-1.0	-1.0
chr6	163456166	163456466	ENSG00000112531.16|QKI|EXOSC5|EXOSC5	900	+	4.071555	1.0019115	-1.0	-1.0
chr6	163487911	163488021	ENSG00000112531.16|QKI|EXOSC5|EXOSC5	900	+	5.0627437	1.0019368	-1.0	-1.0
chr6	163502466	163505171	ENSG00000112531.16|QKI|EXOSC5|EXOSC5	999	+	4.7792625	3.009031	-1.0	-1.0
chr6	163430637	163430852	ENSG00000112531.16|QKI|EXOSC5|EXOSC5	936	+	4.2219224	1.1969438	-1.0	-1.0
chr6	163458831	163459456	ENSG00000112531.16|QKI|EXOSC5|EXOSC5	988	+	4.356312	1.9101344	-1.0	-1.0
chr6	163418071	163418211	ENSG00000112531.16|QKI|EXOSC5|EXOSC5	900	+	5.12418	1.0019368	-1.0	-1.0
chr6	163506191	163506291	ENSG00000112531.16|QKI|EXOSC5|EXOSC5	900	+	4.902068	1.0019368	-1.0	-1.0
chr6	163496116	163496251	ENSG00000112531.16|QKI|EXOSC5|EXOSC5	900	+	5.1716213	1.0019368	-1.0	-1.0
chr6	163457440	163457551	ENSG00000112531.16|QKI|EXOSC5|EXOSC5	900	+	5.3246517	1.0019368	-1.0	-1.0
chr6	163501556	163501731	ENSG00000112531.16|QKI|EXOSC5|EXOSC5	937	+	4.971647	1.1975781	-1.0	-1.0
chr6	163532301	163532431	ENSG00000112531.16|QKI|EXOSC5|EXOSC5	900	+	4.9020696	1.0019368	-1.0	-1.0
chr6	163490751	163490861	ENSG00000112531.16|QKI|EXOSC5|EXOSC5	900	+	4.3452806	1.0019368	-1.0	-1.0
chr6	163430282	163430587	ENSG00000112531.16|QKI|EXOSC5|EXOSC5	920	+	3.2673807	1.0981433	-1.0	-1.0
chr6	163500236	163500401	ENSG00000112531.16|QKI|EXOSC5|EXOSC5	934	+	4.9218807	1.180479	-1.0	-1.0
chr6	163456611	163457181	ENSG00000112531.16|QKI|EXOSC5|EXOSC5	968	+	4.659073	1.4944644	-1.0	-1.0
chr6	163500016	163500121	ENSG00000112531.16|QKI|EXOSC5|EXOSC5	900	+	5.2997675	1.0019368	-1.0	-1.0
chr6	163496376	163496511	ENSG00000112531.16|QKI|EXOSC5|EXOSC5	900	+	4.9544325	1.0019368	-1.0	-1.0
chr6	163457841	163458276	ENSG00000112531.16|QKI|EXOSC5|EXOSC5	976	+	4.2476315	1.6183574	-1.0	-1.0
chr6	163490981	163491096	ENSG00000112531.16|QKI|EXOSC5|EXOSC5	900	+	5.299767	1.0019368	-1.0	-1.0
chr6	163460986	163461171	ENSG00000112531.16|QKI|EXOSC5|EXOSC5	900	+	3.9331028	1.0019368	-1.0	-1.0
chr6	163501901	163502016	ENSG00000112531.16|QKI|EXOSC5|EXOSC5	900	+	3.5696008	1.0019368	-1.0	-1.0
chr6	166334077	166334257	ENSG00000198818.9|SFT2D1|EXOSC5|EXOSC5	900	-	5.0536795	1.0019368	-1.0	-1.0
chr6	166333717	166333882	ENSG00000198818.9|SFT2D1|EXOSC5|EXOSC5	929	-	4.811333	1.1478121	-1.0	-1.0
chr6	166333502	166333602	ENSG00000198818.9|SFT2D1|EXOSC5|EXOSC5	900	-	4.902069	1.0019368	-1.0	-1.0
chr6	166339297	166339397	ENSG00000198818.9|SFT2D1|EXOSC5|EXOSC5	900	-	4.902068	1.0019368	-1.0	-1.0
chr6	166332542	166332722	ENSG00000198818.9|SFT2D1|EXOSC5|EXOSC5	900	-	5.056455	1.0019368	-1.0	-1.0
chr6	166845533	166845678	ENSG00000071242.11|RPS6KA2|EXOSC5|EXOSC5	900	-	5.01505	1.0019368	-1.0	-1.0
chr6	166933384	166933549	ENSG00000026297.15|RNASET2|EXOSC5|EXOSC5	913	-	5.6041994	1.0622824	-1.0	-1.0
chr6	166931913	166932623	ENSG00000026297.15|RNASET2|EXOSC5|EXOSC5	986	-	4.528588	1.846155	-1.0	-1.0
chr6	166931383	166931593	ENSG00000026297.15|RNASET2|EXOSC5|EXOSC5	903	-	3.040959	1.0144268	-1.0	-1.0
chr6	166934329	166934454	ENSG00000026297.15|RNASET2|EXOSC5|EXOSC5	900	-	5.0033293	1.0019368	-1.0	-1.0
chr6	166932898	166933049	ENSG00000026297.15|RNASET2|EXOSC5|EXOSC5	900	-	3.2157233	1.0019368	-1.0	-1.0
chr6	166933049	166933359	ENSG00000026297.15|RNASET2|EXOSC5|EXOSC5	951	-	4.221965	1.3099382	-1.0	-1.0
chr6	166933639	166934024	ENSG00000026297.15|RNASET2|EXOSC5|EXOSC5	933	-	4.4329853	1.1748451	-1.0	-1.0
chr6	166931914	166932624	ENSG00000249141.1|AL159163.1|EXOSC5|EXOSC5	986	-	4.5021324	1.8399677	-1.0	-1.0
chr6	166933639	166934029	ENSG00000249141.1|AL159163.1|EXOSC5|EXOSC5	933	-	4.404191	1.1714894	-1.0	-1.0
chr6	166934326	166934451	ENSG00000249141.1|AL159163.1|EXOSC5|EXOSC5	900	-	5.0004854	1.0019368	-1.0	-1.0
chr6	166932914	166933574	ENSG00000249141.1|AL159163.1|EXOSC5|EXOSC5	942	-	4.4366827	1.2399576	-1.0	-1.0
chr6	166931384	166931594	ENSG00000249141.1|AL159163.1|EXOSC5|EXOSC5	904	-	3.031927	1.0183823	-1.0	-1.0
chr6	167023580	167023860	ENSG00000213066.11|FGFR1OP|EXOSC5|EXOSC5	911	+	5.3782535	1.0506594	-1.0	-1.0
chr6	167024455	167024575	ENSG00000213066.11|FGFR1OP|EXOSC5|EXOSC5	900	+	4.989051	1.0019368	-1.0	-1.0
chr6	167023865	167024295	ENSG00000213066.11|FGFR1OP|EXOSC5|EXOSC5	917	+	3.94344	1.0804343	-1.0	-1.0
chr6	167023055	167023345	ENSG00000213066.11|FGFR1OP|EXOSC5|EXOSC5	953	+	5.776328	1.3242891	-1.0	-1.0
chr6	167023580	167023845	ENSG00000272980.4|Z94721.2|EXOSC5|EXOSC5	912	+	5.3818145	1.0562812	-1.0	-1.0
chr6	167024460	167024570	ENSG00000272980.4|Z94721.2|EXOSC5|EXOSC5	900	+	4.9020686	1.0019368	-1.0	-1.0
chr6	167023865	167024295	ENSG00000272980.4|Z94721.2|EXOSC5|EXOSC5	917	+	3.94344	1.0804343	-1.0	-1.0
chr6	167023055	167023345	ENSG00000272980.4|Z94721.2|EXOSC5|EXOSC5	953	+	5.776328	1.3253353	-1.0	-1.0
chr6	167861397	167862132	ENSG00000130396.20|AFDN|EXOSC5|EXOSC5	969	+	5.3862014	1.5128087	-1.0	-1.0
chr6	167853142	167853302	ENSG00000130396.20|AFDN|EXOSC5|EXOSC5	900	+	5.2305756	1.0019368	-1.0	-1.0
chr6	167858022	167861227	ENSG00000130396.20|AFDN|EXOSC5|EXOSC5	994	+	4.78831	2.247357	-1.0	-1.0
chr6	167963702	167963867	ENSG00000130396.20|AFDN|EXOSC5|EXOSC5	900	+	5.119456	1.0019368	-1.0	-1.0
chr6	167833257	167833512	ENSG00000130396.20|AFDN|EXOSC5|EXOSC5	930	+	3.927192	1.1557363	-1.0	-1.0
chr6	167925111	167925281	ENSG00000130396.20|AFDN|EXOSC5|EXOSC5	916	+	3.2593796	1.073353	-1.0	-1.0
chr6	167833527	167833627	ENSG00000130396.20|AFDN|EXOSC5|EXOSC5	900	+	4.902069	1.0019368	-1.0	-1.0
chr6	167854122	167854237	ENSG00000130396.20|AFDN|EXOSC5|EXOSC5	900	+	5.19654	1.0019368	-1.0	-1.0
chr6	167964562	167964757	ENSG00000130396.20|AFDN|EXOSC5|EXOSC5	911	+	5.3623123	1.0490353	-1.0	-1.0
chr6	167863252	167863377	ENSG00000130396.20|AFDN|EXOSC5|EXOSC5	900	+	4.6671495	1.0019368	-1.0	-1.0
chr6	167928091	167928221	ENSG00000130396.20|AFDN|EXOSC5|EXOSC5	917	+	5.6153493	1.0795133	-1.0	-1.0
chr6	167929521	167929711	ENSG00000130396.20|AFDN|EXOSC5|EXOSC5	900	+	3.6604145	1.0019368	-1.0	-1.0
chr6	167830072	167830227	ENSG00000130396.20|AFDN|EXOSC5|EXOSC5	950	+	3.2725112	1.2980454	-1.0	-1.0
chr6	167862917	167863142	ENSG00000130396.20|AFDN|EXOSC5|EXOSC5	916	+	5.502347	1.0766506	-1.0	-1.0
chr6	167830547	167830897	ENSG00000130396.20|AFDN|EXOSC5|EXOSC5	931	+	5.3890657	1.1620641	-1.0	-1.0
chr6	167857802	167857907	ENSG00000130396.20|AFDN|EXOSC5|EXOSC5	900	+	5.138801	1.0019368	-1.0	-1.0
chr6	167852307	167852997	ENSG00000130396.20|AFDN|EXOSC5|EXOSC5	918	+	4.4586325	1.0866318	-1.0	-1.0
chr6	167853932	167854072	ENSG00000130396.20|AFDN|EXOSC5|EXOSC5	900	+	5.2576475	1.0019368	-1.0	-1.0
chr6	167853037	167853137	ENSG00000130396.20|AFDN|EXOSC5|EXOSC5	958	+	5.834965	1.3793473	-1.0	-1.0
chr6	167862652	167862767	ENSG00000130396.20|AFDN|EXOSC5|EXOSC5	900	+	5.442646	1.0019368	-1.0	-1.0
chr6	167925591	167925731	ENSG00000130396.20|AFDN|EXOSC5|EXOSC5	900	+	5.1155176	1.0019368	-1.0	-1.0
chr6	167934380	167934495	ENSG00000130396.20|AFDN|EXOSC5|EXOSC5	900	+	4.902068	1.0019368	-1.0	-1.0
chr6	167932760	167933130	ENSG00000130396.20|AFDN|EXOSC5|EXOSC5	995	+	5.7305884	2.3295078	-1.0	-1.0
chr6	167857147	167857302	ENSG00000130396.20|AFDN|EXOSC5|EXOSC5	924	+	5.0300803	1.1171894	-1.0	-1.0
chr6	167841287	167841422	ENSG00000130396.20|AFDN|EXOSC5|EXOSC5	900	+	3.2479157	1.0019368	-1.0	-1.0
chr6	167831257	167831627	ENSG00000130396.20|AFDN|EXOSC5|EXOSC5	931	+	4.38895	1.164041	-1.0	-1.0
chr6	167839967	167840147	ENSG00000130396.20|AFDN|EXOSC5|EXOSC5	900	+	4.717857	1.0019368	-1.0	-1.0
chr6	167863417	167863832	ENSG00000130396.20|AFDN|EXOSC5|EXOSC5	944	+	4.8424025	1.2547778	-1.0	-1.0
chr6	167929726	167932596	ENSG00000130396.20|AFDN|EXOSC5|EXOSC5	1000	+	5.4979715	4.351996	-1.0	-1.0
chr6	167840617	167840822	ENSG00000130396.20|AFDN|EXOSC5|EXOSC5	925	+	3.6380806	1.1277407	-1.0	-1.0
chr6	167932601	167932760	ENSG00000130396.20|AFDN|EXOSC5|EXOSC5	1000	+	4.981299	4.275348	-1.0	-1.0
chr6	167862217	167862327	ENSG00000130396.20|AFDN|EXOSC5|EXOSC5	900	+	4.985759	1.0019368	-1.0	-1.0
chr6	167833082	167833252	ENSG00000130396.20|AFDN|EXOSC5|EXOSC5	926	+	4.525451	1.1331302	-1.0	-1.0
chr6	167829587	167829782	ENSG00000130396.20|AFDN|EXOSC5|EXOSC5	900	+	4.1631365	1.0019368	-1.0	-1.0
chr6	167840402	167840522	ENSG00000130396.20|AFDN|EXOSC5|EXOSC5	900	+	4.964836	1.0019368	-1.0	-1.0
chr6	167901207	167901317	ENSG00000130396.20|AFDN|EXOSC5|EXOSC5	900	+	4.964836	1.0019368	-1.0	-1.0
chr6	167928721	167928841	ENSG00000130396.20|AFDN|EXOSC5|EXOSC5	900	+	5.096891	1.0019368	-1.0	-1.0
chr6	167964112	167964222	ENSG00000130396.20|AFDN|EXOSC5|EXOSC5	900	+	5.0853415	1.0019368	-1.0	-1.0
chr6	167839472	167839587	ENSG00000130396.20|AFDN|EXOSC5|EXOSC5	900	+	5.2997675	1.0019368	-1.0	-1.0
chr6	167920158	167920258	ENSG00000130396.20|AFDN|EXOSC5|EXOSC5	900	+	4.902068	1.0019368	-1.0	-1.0
chr6	167926266	167926371	ENSG00000130396.20|AFDN|EXOSC5|EXOSC5	900	+	3.2849162	1.0019368	-1.0	-1.0
chr6	167934655	167934810	ENSG00000130396.20|AFDN|EXOSC5|EXOSC5	900	+	5.363513	1.0019368	-1.0	-1.0
chr6	167831727	167832517	ENSG00000130396.20|AFDN|EXOSC5|EXOSC5	958	+	4.7369194	1.3762506	-1.0	-1.0
chr6	167925376	167925506	ENSG00000130396.20|AFDN|EXOSC5|EXOSC5	926	+	5.2809296	1.1283106	-1.0	-1.0
chr6	169683401	169683631	ENSG00000184465.15|WDR27|EXOSC5|EXOSC5	994	-	6.4261885	2.1924894	-1.0	-1.0
chr6	169482659	169482954	ENSG00000184465.15|WDR27|EXOSC5|EXOSC5	942	-	5.7110515	1.2399085	-1.0	-1.0
chr6	169483509	169483959	ENSG00000184465.15|WDR27|EXOSC5|EXOSC5	966	-	5.6620436	1.4639562	-1.0	-1.0
chr6	169483214	169483469	ENSG00000184465.15|WDR27|EXOSC5|EXOSC5	900	-	5.1628256	1.0019368	-1.0	-1.0
chr6	169645611	169645711	ENSG00000184465.15|WDR27|EXOSC5|EXOSC5	900	-	4.9020696	1.0019368	-1.0	-1.0
chr6	169685631	169685771	ENSG00000184465.15|WDR27|EXOSC5|EXOSC5	900	-	5.094879	1.0019368	-1.0	-1.0
chr6	169645916	169646116	ENSG00000184465.15|WDR27|EXOSC5|EXOSC5	900	-	5.1906524	1.0019368	-1.0	-1.0
chr6	169523034	169523194	ENSG00000184465.15|WDR27|EXOSC5|EXOSC5	900	-	5.2305303	1.0019368	-1.0	-1.0
chr6	169646356	169646516	ENSG00000184465.15|WDR27|EXOSC5|EXOSC5	900	-	4.9020696	1.0019368	-1.0	-1.0
chr6	169682651	169682846	ENSG00000184465.15|WDR27|EXOSC5|EXOSC5	900	-	5.24286	1.0019368	-1.0	-1.0
chr6	169523544	169523724	ENSG00000184465.15|WDR27|EXOSC5|EXOSC5	900	-	5.011283	1.0019368	-1.0	-1.0
chr6	169682211	169682311	ENSG00000184465.15|WDR27|EXOSC5|EXOSC5	900	-	4.9020696	1.0019368	-1.0	-1.0
chr6	169670515	169670710	ENSG00000184465.15|WDR27|EXOSC5|EXOSC5	900	-	4.9271755	1.0019368	-1.0	-1.0
chr6	169683641	169685361	ENSG00000184465.15|WDR27|EXOSC5|EXOSC5	990	-	6.135522	1.9845586	-1.0	-1.0
chr6	169523959	169524139	ENSG00000184465.15|WDR27|EXOSC5|EXOSC5	900	-	4.9963794	1.0019368	-1.0	-1.0
chr6	169645211	169645401	ENSG00000184465.15|WDR27|EXOSC5|EXOSC5	900	-	5.1628084	1.0019368	-1.0	-1.0
chr6	169522794	169522994	ENSG00000184465.15|WDR27|EXOSC5|EXOSC5	900	-	5.0596056	1.0019368	-1.0	-1.0
chr6	169683271	169683396	ENSG00000184465.15|WDR27|EXOSC5|EXOSC5	900	-	5.1787214	1.0019368	-1.0	-1.0
chr6	169701945	169702048	ENSG00000184465.15|WDR27|EXOSC5|EXOSC5	900	-	4.9020696	1.0019368	-1.0	-1.0
chr6	169485304	169485409	ENSG00000184465.15|WDR27|EXOSC5|EXOSC5	900	-	4.902069	1.0019368	-1.0	-1.0
chr6	169724335	169724450	ENSG00000130024.14|PHF10|EXOSC5|EXOSC5	900	-	5.049304	1.0019368	-1.0	-1.0
chr6	170339455	170339590	ENSG00000112584.13|FAM120B|EXOSC5|EXOSC5	900	+	5.0225744	1.0019368	-1.0	-1.0
chr6	170338385	170338630	ENSG00000112584.13|FAM120B|EXOSC5|EXOSC5	918	+	5.358103	1.0861504	-1.0	-1.0
chr6	170337825	170337965	ENSG00000112584.13|FAM120B|EXOSC5|EXOSC5	900	+	4.9578624	1.0019368	-1.0	-1.0
chr6	170334480	170334685	ENSG00000112584.13|FAM120B|EXOSC5|EXOSC5	900	+	5.4385643	1.0019368	-1.0	-1.0
chr6	170337095	170337400	ENSG00000112584.13|FAM120B|EXOSC5|EXOSC5	999	+	6.831982	3.2043855	-1.0	-1.0
chr6	170339240	170339380	ENSG00000112584.13|FAM120B|EXOSC5|EXOSC5	946	+	5.2732263	1.2652735	-1.0	-1.0
chr6	170336355	170336585	ENSG00000112584.13|FAM120B|EXOSC5|EXOSC5	900	+	5.3474565	1.0019368	-1.0	-1.0
chr6	170338705	170338960	ENSG00000112584.13|FAM120B|EXOSC5|EXOSC5	928	+	5.4987774	1.1444492	-1.0	-1.0
chr6	170337570	170337755	ENSG00000112584.13|FAM120B|EXOSC5|EXOSC5	906	+	4.1877213	1.0265003	-1.0	-1.0
chr6	170535116	170535321	ENSG00000008018.8|PSMB1|EXOSC5|EXOSC5	952	-	4.8169403	1.3191667	-1.0	-1.0
chr7	653727	653852	ENSG00000188191.14|PRKAR1B|EXOSC5|EXOSC5	900	-	4.9857583	1.0019368	-1.0	-1.0
chr7	567335	567715	ENSG00000188191.14|PRKAR1B|EXOSC5|EXOSC5	945	-	5.7274246	1.2596507	-1.0	-1.0
chr7	654932	655052	ENSG00000188191.14|PRKAR1B|EXOSC5|EXOSC5	900	-	5.1381817	1.0019368	-1.0	-1.0
chr7	566050	566760	ENSG00000188191.14|PRKAR1B|EXOSC5|EXOSC5	993	-	6.4673557	2.1763277	-1.0	-1.0
chr7	567875	568065	ENSG00000188191.14|PRKAR1B|EXOSC5|EXOSC5	900	-	4.943914	1.0019368	-1.0	-1.0
chr7	655072	655172	ENSG00000188191.14|PRKAR1B|EXOSC5|EXOSC5	900	-	5.027603	1.0019368	-1.0	-1.0
chr7	655387	655522	ENSG00000188191.14|PRKAR1B|EXOSC5|EXOSC5	900	-	4.902069	1.0019368	-1.0	-1.0
chr7	653917	654927	ENSG00000188191.14|PRKAR1B|EXOSC5|EXOSC5	918	-	5.406508	1.0844287	-1.0	-1.0
chr7	740943	741238	ENSG00000164818.15|DNAAF5|EXOSC5|EXOSC5	903	+	5.223846	1.0143311	-1.0	-1.0
chr7	750435	750540	ENSG00000164818.15|DNAAF5|EXOSC5|EXOSC5	900	+	4.9020696	1.0019368	-1.0	-1.0
chr7	732017	733607	ENSG00000164818.15|DNAAF5|EXOSC5|EXOSC5	996	+	5.672225	2.422599	-1.0	-1.0
chr7	740192	740307	ENSG00000164818.15|DNAAF5|EXOSC5|EXOSC5	900	+	5.138801	1.0019368	-1.0	-1.0
chr7	748225	748720	ENSG00000164818.15|DNAAF5|EXOSC5|EXOSC5	989	+	6.2882643	1.9685761	-1.0	-1.0
chr7	746430	747735	ENSG00000164818.15|DNAAF5|EXOSC5|EXOSC5	1000	+	6.7487617	3.4380844	-1.0	-1.0
chr7	749030	749185	ENSG00000164818.15|DNAAF5|EXOSC5|EXOSC5	900	+	5.127104	1.0019368	-1.0	-1.0
chr7	731277	731472	ENSG00000164818.15|DNAAF5|EXOSC5|EXOSC5	900	+	5.213927	1.0019368	-1.0	-1.0
chr7	733662	736982	ENSG00000164818.15|DNAAF5|EXOSC5|EXOSC5	1000	+	6.209437	3.5237343	-1.0	-1.0
chr7	739232	739692	ENSG00000164818.15|DNAAF5|EXOSC5|EXOSC5	967	+	4.6593895	1.4822145	-1.0	-1.0
chr7	749220	749775	ENSG00000164818.15|DNAAF5|EXOSC5|EXOSC5	904	+	4.5821557	1.0157604	-1.0	-1.0
chr7	731657	731952	ENSG00000164818.15|DNAAF5|EXOSC5|EXOSC5	905	+	5.249273	1.0242271	-1.0	-1.0
chr7	730207	730317	ENSG00000164818.15|DNAAF5|EXOSC5|EXOSC5	900	+	2.9952743	1.0019368	-1.0	-1.0
chr7	753403	753543	ENSG00000164818.15|DNAAF5|EXOSC5|EXOSC5	900	+	4.929966	1.0019368	-1.0	-1.0
chr7	748750	748980	ENSG00000164818.15|DNAAF5|EXOSC5|EXOSC5	917	+	5.4690943	1.0804343	-1.0	-1.0
chr7	737347	739012	ENSG00000164818.15|DNAAF5|EXOSC5|EXOSC5	992	+	5.4258637	2.0918279	-1.0	-1.0
chr7	745995	746355	ENSG00000164818.15|DNAAF5|EXOSC5|EXOSC5	956	+	5.6328487	1.3567954	-1.0	-1.0
chr7	869103	869238	ENSG00000164828.17|SUN1|EXOSC5|EXOSC5	900	+	5.023293	1.0019368	-1.0	-1.0
chr7	880315	880590	ENSG00000164828.17|SUN1|EXOSC5|EXOSC5	937	+	3.500234	1.1994536	-1.0	-1.0
chr7	823734	823899	ENSG00000164828.17|SUN1|EXOSC5|EXOSC5	900	+	5.573263	1.0019368	-1.0	-1.0
chr7	821544	821739	ENSG00000164828.17|SUN1|EXOSC5|EXOSC5	906	+	3.0168498	1.0261136	-1.0	-1.0
chr7	817829	817934	ENSG00000164828.17|SUN1|EXOSC5|EXOSC5	900	+	5.439823	1.0019368	-1.0	-1.0
chr7	817499	817704	ENSG00000164828.17|SUN1|EXOSC5|EXOSC5	900	+	5.1988206	1.0019368	-1.0	-1.0
chr7	884600	884715	ENSG00000164828.17|SUN1|EXOSC5|EXOSC5	900	+	3.5542507	1.0019368	-1.0	-1.0
chr7	822219	822649	ENSG00000164828.17|SUN1|EXOSC5|EXOSC5	964	+	4.9308767	1.4400041	-1.0	-1.0
chr7	881375	882570	ENSG00000164828.17|SUN1|EXOSC5|EXOSC5	959	+	3.5297952	1.3826016	-1.0	-1.0
chr7	884005	884200	ENSG00000164828.17|SUN1|EXOSC5|EXOSC5	986	+	5.052969	1.8478013	-1.0	-1.0
chr7	878420	878585	ENSG00000164828.17|SUN1|EXOSC5|EXOSC5	900	+	3.071137	1.0019327	-1.0	-1.0
chr7	820029	820584	ENSG00000164828.17|SUN1|EXOSC5|EXOSC5	928	+	4.8231096	1.1433697	-1.0	-1.0
chr7	817284	817384	ENSG00000164828.17|SUN1|EXOSC5|EXOSC5	900	+	5.2499967	1.0019368	-1.0	-1.0
chr7	823044	823144	ENSG00000164828.17|SUN1|EXOSC5|EXOSC5	900	+	5.442646	1.0019368	-1.0	-1.0
chr7	883840	883950	ENSG00000164828.17|SUN1|EXOSC5|EXOSC5	900	+	2.9068868	1.0019368	-1.0	-1.0
chr7	819504	819624	ENSG00000164828.17|SUN1|EXOSC5|EXOSC5	900	+	5.2559958	1.0019368	-1.0	-1.0
chr7	826349	826449	ENSG00000164828.17|SUN1|EXOSC5|EXOSC5	900	+	3.2479157	1.0019368	-1.0	-1.0
chr7	821829	822084	ENSG00000164828.17|SUN1|EXOSC5|EXOSC5	902	+	3.8108115	1.0105361	-1.0	-1.0
chr7	883425	883640	ENSG00000164828.17|SUN1|EXOSC5|EXOSC5	939	+	3.239394	1.2121924	-1.0	-1.0
chr7	819284	819384	ENSG00000164828.17|SUN1|EXOSC5|EXOSC5	900	+	4.9020696	1.0019368	-1.0	-1.0
chr7	821394	821499	ENSG00000164828.17|SUN1|EXOSC5|EXOSC5	900	+	5.0760336	1.0019368	-1.0	-1.0
chr7	842130	842345	ENSG00000164828.17|SUN1|EXOSC5|EXOSC5	900	+	3.8238318	1.0019368	-1.0	-1.0
chr7	878800	878905	ENSG00000164828.17|SUN1|EXOSC5|EXOSC5	900	+	5.196541	1.0019368	-1.0	-1.0
chr7	818549	818674	ENSG00000164828.17|SUN1|EXOSC5|EXOSC5	900	+	5.104589	1.0019368	-1.0	-1.0
chr7	818009	818109	ENSG00000164828.17|SUN1|EXOSC5|EXOSC5	900	+	5.027603	1.0019368	-1.0	-1.0
chr7	868342	868473	ENSG00000164828.17|SUN1|EXOSC5|EXOSC5	942	+	5.5798826	1.2374293	-1.0	-1.0
chr7	879260	879780	ENSG00000164828.17|SUN1|EXOSC5|EXOSC5	934	+	3.313898	1.1826819	-1.0	-1.0
chr7	823539	823644	ENSG00000164828.17|SUN1|EXOSC5|EXOSC5	900	+	5.022575	1.0019368	-1.0	-1.0
chr7	822104	822204	ENSG00000164828.17|SUN1|EXOSC5|EXOSC5	900	+	4.9020696	1.0019368	-1.0	-1.0
chr7	884275	884385	ENSG00000164828.17|SUN1|EXOSC5|EXOSC5	900	+	5.4097276	1.0019368	-1.0	-1.0
chr7	879790	880050	ENSG00000164828.17|SUN1|EXOSC5|EXOSC5	924	+	3.2829654	1.1173673	-1.0	-1.0
chr7	819789	819984	ENSG00000164828.17|SUN1|EXOSC5|EXOSC5	900	+	3.806065	1.0019368	-1.0	-1.0
chr7	878070	878355	ENSG00000164828.17|SUN1|EXOSC5|EXOSC5	952	+	5.021016	1.3204035	-1.0	-1.0
chr7	826649	826754	ENSG00000164828.17|SUN1|EXOSC5|EXOSC5	900	+	4.964836	1.0019368	-1.0	-1.0
chr7	822664	822854	ENSG00000164828.17|SUN1|EXOSC5|EXOSC5	910	+	3.267234	1.0472656	-1.0	-1.0
chr7	868503	868678	ENSG00000164828.17|SUN1|EXOSC5|EXOSC5	900	+	4.9883738	1.0019368	-1.0	-1.0
chr7	882725	883415	ENSG00000164828.17|SUN1|EXOSC5|EXOSC5	966	+	4.158982	1.4630578	-1.0	-1.0
chr7	820619	821164	ENSG00000164828.17|SUN1|EXOSC5|EXOSC5	921	+	4.689419	1.1021783	-1.0	-1.0
chr7	878797	878902	ENSG00000239857.6|GET4|EXOSC5|EXOSC5	900	+	5.085343	1.0019368	-1.0	-1.0
chr7	878447	878582	ENSG00000239857.6|GET4|EXOSC5|EXOSC5	900	+	3.023718	1.0019368	-1.0	-1.0
chr7	881377	882572	ENSG00000239857.6|GET4|EXOSC5|EXOSC5	958	+	3.5148158	1.3773946	-1.0	-1.0
chr7	884272	884382	ENSG00000239857.6|GET4|EXOSC5|EXOSC5	900	+	5.311755	1.0019368	-1.0	-1.0
chr7	878069	878327	ENSG00000239857.6|GET4|EXOSC5|EXOSC5	953	+	5.065802	1.3238858	-1.0	-1.0
chr7	883542	883642	ENSG00000239857.6|GET4|EXOSC5|EXOSC5	900	+	3.45942	1.0019368	-1.0	-1.0
chr7	883842	883947	ENSG00000239857.6|GET4|EXOSC5|EXOSC5	900	+	2.9068868	1.0019368	-1.0	-1.0
chr7	882737	883412	ENSG00000239857.6|GET4|EXOSC5|EXOSC5	967	+	4.240766	1.486801	-1.0	-1.0
chr7	880317	880587	ENSG00000239857.6|GET4|EXOSC5|EXOSC5	938	+	3.5257304	1.2053363	-1.0	-1.0
chr7	879792	880052	ENSG00000239857.6|GET4|EXOSC5|EXOSC5	923	+	3.3335624	1.1128428	-1.0	-1.0
chr7	884002	884197	ENSG00000239857.6|GET4|EXOSC5|EXOSC5	984	+	5.0410523	1.8076215	-1.0	-1.0
chr7	883427	883537	ENSG00000239857.6|GET4|EXOSC5|EXOSC5	900	+	2.9226553	1.0019368	-1.0	-1.0
chr7	884602	884717	ENSG00000239857.6|GET4|EXOSC5|EXOSC5	900	+	3.522868	1.0019368	-1.0	-1.0
chr7	879262	879782	ENSG00000239857.6|GET4|EXOSC5|EXOSC5	929	+	3.283209	1.1508052	-1.0	-1.0
chr7	1121736	1121846	ENSG00000146540.14|C7orf50|EXOSC5|EXOSC5	900	-	5.2143593	1.0019368	-1.0	-1.0
chr7	1117946	1118616	ENSG00000146540.14|C7orf50|EXOSC5|EXOSC5	922	-	5.146199	1.1066325	-1.0	-1.0
chr7	1120836	1120951	ENSG00000146540.14|C7orf50|EXOSC5|EXOSC5	900	-	4.996219	1.0019368	-1.0	-1.0
chr7	1159302	1159427	ENSG00000178381.11|ZFAND2A|EXOSC5|EXOSC5	900	-	5.1889257	1.0019368	-1.0	-1.0
chr7	1160038	1160138	ENSG00000178381.11|ZFAND2A|EXOSC5|EXOSC5	900	-	5.143078	1.0019368	-1.0	-1.0
chr7	1158847	1159192	ENSG00000178381.11|ZFAND2A|EXOSC5|EXOSC5	900	-	5.1306996	1.0019368	-1.0	-1.0
chr7	1158432	1158572	ENSG00000178381.11|ZFAND2A|EXOSC5|EXOSC5	900	-	5.147685	1.0019368	-1.0	-1.0
chr7	1491432	1491667	ENSG00000164880.15|INTS1|EXOSC5|EXOSC5	900	-	4.0378075	1.0019368	-1.0	-1.0
chr7	1490942	1491137	ENSG00000164880.15|INTS1|EXOSC5|EXOSC5	939	-	5.6331935	1.2133813	-1.0	-1.0
chr7	1491832	1492237	ENSG00000164880.15|INTS1|EXOSC5|EXOSC5	906	-	4.5754495	1.028113	-1.0	-1.0
chr7	1925505	1925720	ENSG00000002822.15|MAD1L1|EXOSC5|EXOSC5	900	-	5.3198195	1.0019368	-1.0	-1.0
chr7	2224323	2224438	ENSG00000002822.15|MAD1L1|EXOSC5|EXOSC5	900	-	5.1369557	1.0019368	-1.0	-1.0
chr7	1868374	1868534	ENSG00000002822.15|MAD1L1|EXOSC5|EXOSC5	916	-	5.5734415	1.074396	-1.0	-1.0
chr7	1872299	1872444	ENSG00000002822.15|MAD1L1|EXOSC5|EXOSC5	900	-	4.902068	1.0019368	-1.0	-1.0
chr7	2176305	2176450	ENSG00000002822.15|MAD1L1|EXOSC5|EXOSC5	900	-	5.2876	1.0019368	-1.0	-1.0
chr7	2112711	2112901	ENSG00000002822.15|MAD1L1|EXOSC5|EXOSC5	900	-	5.2820525	1.0019368	-1.0	-1.0
chr7	1926405	1926710	ENSG00000002822.15|MAD1L1|EXOSC5|EXOSC5	961	-	5.742926	1.4086759	-1.0	-1.0
chr7	1960959	1961059	ENSG00000002822.15|MAD1L1|EXOSC5|EXOSC5	900	-	4.902069	1.0019368	-1.0	-1.0
chr7	2188740	2188895	ENSG00000002822.15|MAD1L1|EXOSC5|EXOSC5	900	-	5.39069	1.0019368	-1.0	-1.0
chr7	2199945	2200115	ENSG00000002822.15|MAD1L1|EXOSC5|EXOSC5	900	-	5.2713094	1.0019368	-1.0	-1.0
chr7	1871364	1872289	ENSG00000002822.15|MAD1L1|EXOSC5|EXOSC5	958	-	4.900462	1.3743628	-1.0	-1.0
chr7	1864929	1865054	ENSG00000002822.15|MAD1L1|EXOSC5|EXOSC5	900	-	4.952283	1.0019368	-1.0	-1.0
chr7	2224823	2224923	ENSG00000002822.15|MAD1L1|EXOSC5|EXOSC5	900	-	5.143081	1.0019368	-1.0	-1.0
chr7	2227628	2227753	ENSG00000002822.15|MAD1L1|EXOSC5|EXOSC5	900	-	4.985759	1.0019368	-1.0	-1.0
chr7	2196750	2197195	ENSG00000002822.15|MAD1L1|EXOSC5|EXOSC5	936	-	5.542675	1.1934798	-1.0	-1.0
chr7	2199295	2199420	ENSG00000002822.15|MAD1L1|EXOSC5|EXOSC5	900	-	4.902068	1.0019368	-1.0	-1.0
chr7	2188900	2189255	ENSG00000002822.15|MAD1L1|EXOSC5|EXOSC5	900	-	5.2378297	1.0019368	-1.0	-1.0
chr7	1868114	1868214	ENSG00000002822.15|MAD1L1|EXOSC5|EXOSC5	900	-	4.902069	1.0019368	-1.0	-1.0
chr7	2199725	2199830	ENSG00000002822.15|MAD1L1|EXOSC5|EXOSC5	900	-	4.902069	1.0019368	-1.0	-1.0
chr7	2227848	2228013	ENSG00000002822.15|MAD1L1|EXOSC5|EXOSC5	900	-	5.0468264	1.0019368	-1.0	-1.0
chr7	2061432	2061552	ENSG00000002822.15|MAD1L1|EXOSC5|EXOSC5	900	-	5.185849	1.0019368	-1.0	-1.0
chr7	2219886	2220466	ENSG00000002822.15|MAD1L1|EXOSC5|EXOSC5	970	-	5.8656473	1.5280452	-1.0	-1.0
chr7	1926765	1927205	ENSG00000002822.15|MAD1L1|EXOSC5|EXOSC5	952	-	5.6583734	1.3216509	-1.0	-1.0
chr7	2221877	2222082	ENSG00000002822.15|MAD1L1|EXOSC5|EXOSC5	900	-	5.380411	1.0019368	-1.0	-1.0
chr7	1925920	1926385	ENSG00000002822.15|MAD1L1|EXOSC5|EXOSC5	956	-	5.6524515	1.3544362	-1.0	-1.0
chr7	1869054	1869194	ENSG00000002822.15|MAD1L1|EXOSC5|EXOSC5	900	-	5.110827	1.0019368	-1.0	-1.0
chr7	2198270	2198495	ENSG00000002822.15|MAD1L1|EXOSC5|EXOSC5	900	-	5.0673466	1.0019368	-1.0	-1.0
chr7	1883216	1883386	ENSG00000002822.15|MAD1L1|EXOSC5|EXOSC5	900	-	5.1846004	1.0019368	-1.0	-1.0
chr7	2202543	2202738	ENSG00000002822.15|MAD1L1|EXOSC5|EXOSC5	919	-	5.616769	1.0941389	-1.0	-1.0
chr7	2193580	2193680	ENSG00000002822.15|MAD1L1|EXOSC5|EXOSC5	900	-	5.027603	1.0019368	-1.0	-1.0
chr7	2219666	2219851	ENSG00000002822.15|MAD1L1|EXOSC5|EXOSC5	900	-	5.1304483	1.0019368	-1.0	-1.0
chr7	2113321	2113516	ENSG00000002822.15|MAD1L1|EXOSC5|EXOSC5	900	-	5.222414	1.0019368	-1.0	-1.0
chr7	1868769	1868959	ENSG00000002822.15|MAD1L1|EXOSC5|EXOSC5	900	-	5.0855823	1.0019368	-1.0	-1.0
chr7	2195610	2195800	ENSG00000002822.15|MAD1L1|EXOSC5|EXOSC5	900	-	4.493076	1.0019368	-1.0	-1.0
chr7	2197230	2198085	ENSG00000002822.15|MAD1L1|EXOSC5|EXOSC5	963	-	5.215952	1.4273218	-1.0	-1.0
chr7	1854529	1854679	ENSG00000002822.15|MAD1L1|EXOSC5|EXOSC5	900	-	5.0225744	1.0019368	-1.0	-1.0
chr7	1873736	1873836	ENSG00000002822.15|MAD1L1|EXOSC5|EXOSC5	900	-	4.902069	1.0019368	-1.0	-1.0
chr7	1925745	1925885	ENSG00000002822.15|MAD1L1|EXOSC5|EXOSC5	900	-	4.0749927	1.0019368	-1.0	-1.0
chr7	2111496	2111596	ENSG00000002822.15|MAD1L1|EXOSC5|EXOSC5	900	-	4.902068	1.0019368	-1.0	-1.0
chr7	2221137	2221867	ENSG00000002822.15|MAD1L1|EXOSC5|EXOSC5	976	-	5.032516	1.6128868	-1.0	-1.0
chr7	2229453	2229583	ENSG00000002822.15|MAD1L1|EXOSC5|EXOSC5	900	-	4.9917364	1.0019368	-1.0	-1.0
chr7	2220481	2220883	ENSG00000002822.15|MAD1L1|EXOSC5|EXOSC5	927	-	5.4011374	1.1372231	-1.0	-1.0
chr7	2229803	2229913	ENSG00000002822.15|MAD1L1|EXOSC5|EXOSC5	900	-	5.062744	1.0019368	-1.0	-1.0
chr7	2190335	2190455	ENSG00000002822.15|MAD1L1|EXOSC5|EXOSC5	900	-	5.050699	1.0019368	-1.0	-1.0
chr7	1871049	1871364	ENSG00000002822.15|MAD1L1|EXOSC5|EXOSC5	900	-	4.7733335	1.0019368	-1.0	-1.0
chr7	2191115	2191310	ENSG00000002822.15|MAD1L1|EXOSC5|EXOSC5	900	-	5.1522818	1.0019368	-1.0	-1.0
chr7	2112331	2112431	ENSG00000002822.15|MAD1L1|EXOSC5|EXOSC5	900	-	4.9020696	1.0019368	-1.0	-1.0
chr7	2111896	2112011	ENSG00000002822.15|MAD1L1|EXOSC5|EXOSC5	900	-	5.0276027	1.0019368	-1.0	-1.0
chr7	2195915	2196015	ENSG00000002822.15|MAD1L1|EXOSC5|EXOSC5	900	-	5.349533	1.0019368	-1.0	-1.0
chr7	2113821	2113926	ENSG00000002822.15|MAD1L1|EXOSC5|EXOSC5	900	-	4.902068	1.0019368	-1.0	-1.0
chr7	1874046	1874241	ENSG00000002822.15|MAD1L1|EXOSC5|EXOSC5	900	-	5.0860333	1.0019368	-1.0	-1.0
chr7	2200120	2200264	ENSG00000002822.15|MAD1L1|EXOSC5|EXOSC5	900	-	5.0218687	1.0019368	-1.0	-1.0
chr7	2201237	2201402	ENSG00000002822.15|MAD1L1|EXOSC5|EXOSC5	900	-	5.2519574	1.0019368	-1.0	-1.0
chr7	1855679	1855794	ENSG00000002822.15|MAD1L1|EXOSC5|EXOSC5	900	-	4.933453	1.0019368	-1.0	-1.0
chr7	2199565	2199685	ENSG00000002822.15|MAD1L1|EXOSC5|EXOSC5	900	-	4.902069	1.0019368	-1.0	-1.0
chr7	2196540	2196680	ENSG00000002822.15|MAD1L1|EXOSC5|EXOSC5	900	-	5.026486	1.0019368	-1.0	-1.0
chr7	2142861	2142961	ENSG00000002822.15|MAD1L1|EXOSC5|EXOSC5	900	-	4.9020696	1.0019368	-1.0	-1.0
chr7	2196165	2196505	ENSG00000002822.15|MAD1L1|EXOSC5|EXOSC5	900	-	5.0033193	1.0019368	-1.0	-1.0
chr7	1869259	1870799	ENSG00000002822.15|MAD1L1|EXOSC5|EXOSC5	973	-	5.664711	1.5674685	-1.0	-1.0
chr7	2228023	2228198	ENSG00000002822.15|MAD1L1|EXOSC5|EXOSC5	900	-	5.1879992	1.0019368	-1.0	-1.0
chr7	1870834	1871019	ENSG00000002822.15|MAD1L1|EXOSC5|EXOSC5	900	-	5.178871	1.0019368	-1.0	-1.0
chr7	1958514	1958644	ENSG00000002822.15|MAD1L1|EXOSC5|EXOSC5	900	-	4.9558697	1.0019368	-1.0	-1.0
chr7	2377285	2377540	ENSG00000106263.17|EIF3B|EXOSC5|EXOSC5	948	+	3.5705087	1.2859834	-1.0	-1.0
chr7	2377823	2378013	ENSG00000106263.17|EIF3B|EXOSC5|EXOSC5	995	+	5.829069	2.2778327	-1.0	-1.0
chr7	2357870	2358000	ENSG00000106263.17|EIF3B|EXOSC5|EXOSC5	900	+	3.2602491	1.0019368	-1.0	-1.0
chr7	2357125	2357680	ENSG00000106263.17|EIF3B|EXOSC5|EXOSC5	927	+	5.194433	1.1385595	-1.0	-1.0
chr7	2359140	2359400	ENSG00000106263.17|EIF3B|EXOSC5|EXOSC5	903	+	4.395376	1.0150653	-1.0	-1.0
chr7	2356785	2356970	ENSG00000106263.17|EIF3B|EXOSC5|EXOSC5	917	+	5.4315953	1.0787718	-1.0	-1.0
chr7	2355685	2355885	ENSG00000106263.17|EIF3B|EXOSC5|EXOSC5	900	+	4.0934925	1.0019368	-1.0	-1.0
chr7	2373312	2373412	ENSG00000106263.17|EIF3B|EXOSC5|EXOSC5	900	+	4.9020696	1.0019368	-1.0	-1.0
chr7	2378148	2378743	ENSG00000106263.17|EIF3B|EXOSC5|EXOSC5	999	+	5.199514	2.8672166	-1.0	-1.0
chr7	2355420	2355520	ENSG00000106263.17|EIF3B|EXOSC5|EXOSC5	900	+	3.2479157	1.0019368	-1.0	-1.0
chr7	2359785	2360165	ENSG00000106263.17|EIF3B|EXOSC5|EXOSC5	925	+	4.2297873	1.1277698	-1.0	-1.0
chr7	2359545	2359740	ENSG00000106263.17|EIF3B|EXOSC5|EXOSC5	935	+	4.1866217	1.1846985	-1.0	-1.0
chr7	2574998	2575188	ENSG00000106012.17|IQCE|EXOSC5|EXOSC5	900	+	4.9020696	1.0019368	-1.0	-1.0
chr7	2577143	2577403	ENSG00000106012.17|IQCE|EXOSC5|EXOSC5	986	+	5.066617	1.8415947	-1.0	-1.0
chr7	2577978	2578241	ENSG00000106012.17|IQCE|EXOSC5|EXOSC5	943	+	5.709446	1.2473017	-1.0	-1.0
chr7	2565100	2565240	ENSG00000106012.17|IQCE|EXOSC5|EXOSC5	900	+	4.933453	1.0019368	-1.0	-1.0
chr7	2577408	2577553	ENSG00000106012.17|IQCE|EXOSC5|EXOSC5	900	+	5.0244174	1.0019368	-1.0	-1.0
chr7	2576978	2577128	ENSG00000106012.17|IQCE|EXOSC5|EXOSC5	900	+	5.0334163	1.0019368	-1.0	-1.0
chr7	2575588	2575833	ENSG00000106012.17|IQCE|EXOSC5|EXOSC5	930	+	4.5784535	1.1527526	-1.0	-1.0
chr7	2576628	2576978	ENSG00000106012.17|IQCE|EXOSC5|EXOSC5	908	+	5.408028	1.0344185	-1.0	-1.0
chr7	2564915	2565035	ENSG00000106012.17|IQCE|EXOSC5|EXOSC5	900	+	4.902069	1.0019368	-1.0	-1.0
chr7	2752441	2752541	ENSG00000146535.13|GNA12|EXOSC5|EXOSC5	900	-	4.9020696	1.0019368	-1.0	-1.0
chr7	2824414	2824559	ENSG00000146535.13|GNA12|EXOSC5|EXOSC5	900	-	4.952283	1.0019368	-1.0	-1.0
chr7	2832979	2833104	ENSG00000146535.13|GNA12|EXOSC5|EXOSC5	900	-	4.9020696	1.0019368	-1.0	-1.0
chr7	2763141	2763276	ENSG00000146535.13|GNA12|EXOSC5|EXOSC5	900	-	4.9020696	1.0019368	-1.0	-1.0
chr7	2751861	2751966	ENSG00000146535.13|GNA12|EXOSC5|EXOSC5	900	-	4.902069	1.0019368	-1.0	-1.0
chr7	2825039	2825139	ENSG00000146535.13|GNA12|EXOSC5|EXOSC5	900	-	4.9020696	1.0019368	-1.0	-1.0
chr7	2762042	2762157	ENSG00000146535.13|GNA12|EXOSC5|EXOSC5	900	-	5.027603	1.0019368	-1.0	-1.0
chr7	2750031	2750181	ENSG00000146535.13|GNA12|EXOSC5|EXOSC5	900	-	4.902068	1.0019368	-1.0	-1.0
chr7	4716908	4717423	ENSG00000164916.10|FOXK1|EXOSC5|EXOSC5	913	+	5.2936015	1.0586667	-1.0	-1.0
chr7	4715073	4715373	ENSG00000164916.10|FOXK1|EXOSC5|EXOSC5	921	+	5.1815405	1.1025901	-1.0	-1.0
chr7	4714368	4714508	ENSG00000164916.10|FOXK1|EXOSC5|EXOSC5	900	+	5.078927	1.0019368	-1.0	-1.0
chr7	4715628	4715743	ENSG00000164916.10|FOXK1|EXOSC5|EXOSC5	900	+	5.0250893	1.0019368	-1.0	-1.0
chr7	4770843	4770943	ENSG00000164916.10|FOXK1|EXOSC5|EXOSC5	900	+	4.9020696	1.0019368	-1.0	-1.0
chr7	4714878	4715053	ENSG00000164916.10|FOXK1|EXOSC5|EXOSC5	933	+	4.9320765	1.1751419	-1.0	-1.0
chr7	4977971	4978166	ENSG00000196204.11|RNF216P1|EXOSC5|EXOSC5	900	+	2.6041946	1.0019368	-1.0	-1.0
chr7	5352174	5352409	ENSG00000182095.14|TNRC18|EXOSC5|EXOSC5	955	-	5.681514	1.3428365	-1.0	-1.0
chr7	5356704	5356849	ENSG00000182095.14|TNRC18|EXOSC5|EXOSC5	900	-	5.090641	1.0019368	-1.0	-1.0
chr7	5353599	5353819	ENSG00000182095.14|TNRC18|EXOSC5|EXOSC5	951	-	5.7104774	1.3074077	-1.0	-1.0
chr7	5354249	5355179	ENSG00000182095.14|TNRC18|EXOSC5|EXOSC5	983	-	5.9105115	1.7648625	-1.0	-1.0
chr7	5355184	5355349	ENSG00000182095.14|TNRC18|EXOSC5|EXOSC5	900	-	5.2686357	1.0019368	-1.0	-1.0
chr7	5355369	5355684	ENSG00000182095.14|TNRC18|EXOSC5|EXOSC5	906	-	3.9394503	1.0265479	-1.0	-1.0
chr7	5352884	5353224	ENSG00000182095.14|TNRC18|EXOSC5|EXOSC5	906	-	4.4905233	1.0280391	-1.0	-1.0
chr7	5352659	5352759	ENSG00000182095.14|TNRC18|EXOSC5|EXOSC5	900	-	5.027603	1.0019368	-1.0	-1.0
chr7	5356324	5356544	ENSG00000182095.14|TNRC18|EXOSC5|EXOSC5	916	-	5.41921	1.0772943	-1.0	-1.0
chr7	5530367	5530492	ENSG00000075624.13|ACTB|EXOSC5|EXOSC5	908	-	2.2353625	1.037412	-1.0	-1.0
chr7	5528923	5529043	ENSG00000075624.13|ACTB|EXOSC5|EXOSC5	920	-	3.2663803	1.09941	-1.0	-1.0
chr7	5703960	5704070	ENSG00000011275.18|RNF216|EXOSC5|EXOSC5	900	-	5.21436	1.0019368	-1.0	-1.0
chr7	5694195	5694305	ENSG00000011275.18|RNF216|EXOSC5|EXOSC5	900	-	4.9020696	1.0019368	-1.0	-1.0
chr7	5916594	5916789	ENSG00000122674.11|CCZ1|EXOSC5|EXOSC5	975	+	6.029018	1.6044549	-1.0	-1.0
chr7	5915139	5915289	ENSG00000122674.11|CCZ1|EXOSC5|EXOSC5	900	+	4.9020696	1.0019368	-1.0	-1.0
chr7	6034567	6036372	ENSG00000086232.12|EIF2AK1|EXOSC5|EXOSC5	999	-	3.9670792	3.1043386	-1.0	-1.0
chr7	6037689	6037814	ENSG00000086232.12|EIF2AK1|EXOSC5|EXOSC5	900	-	5.0235815	1.0019368	-1.0	-1.0
chr7	6037317	6037423	ENSG00000086232.12|EIF2AK1|EXOSC5|EXOSC5	900	-	4.985759	1.0019368	-1.0	-1.0
chr7	6034247	6034512	ENSG00000086232.12|EIF2AK1|EXOSC5|EXOSC5	965	-	4.1060457	1.4583132	-1.0	-1.0
chr7	6031087	6031922	ENSG00000086232.12|EIF2AK1|EXOSC5|EXOSC5	1000	-	4.4084616	3.477895	-1.0	-1.0
chr7	6030852	6030977	ENSG00000086232.12|EIF2AK1|EXOSC5|EXOSC5	900	-	2.8896484	1.0019368	-1.0	-1.0
chr7	6158421	6158521	ENSG00000106346.11|USP42|EXOSC5|EXOSC5	900	+	4.902068	1.0019368	-1.0	-1.0
chr7	6126549	6126944	ENSG00000106346.11|USP42|EXOSC5|EXOSC5	980	+	5.2487183	1.7056717	-1.0	-1.0
chr7	6127079	6127579	ENSG00000106346.11|USP42|EXOSC5|EXOSC5	930	+	4.798661	1.157164	-1.0	-1.0
chr7	6117984	6118099	ENSG00000106346.11|USP42|EXOSC5|EXOSC5	900	+	5.442646	1.0019368	-1.0	-1.0
chr7	6130400	6130515	ENSG00000106346.11|USP42|EXOSC5|EXOSC5	900	+	5.027603	1.0019368	-1.0	-1.0
chr7	6158536	6158656	ENSG00000106346.11|USP42|EXOSC5|EXOSC5	900	+	4.9020696	1.0019368	-1.0	-1.0
chr7	6158656	6158911	ENSG00000106346.11|USP42|EXOSC5|EXOSC5	900	+	5.0586977	1.0019368	-1.0	-1.0
chr7	6117544	6117724	ENSG00000106346.11|USP42|EXOSC5|EXOSC5	900	+	5.3173947	1.0019368	-1.0	-1.0
chr7	6127609	6127714	ENSG00000106346.11|USP42|EXOSC5|EXOSC5	900	+	4.9020696	1.0019368	-1.0	-1.0
chr7	6271526	6271626	ENSG00000008256.15|CYTH3|EXOSC5|EXOSC5	900	-	4.902068	1.0019368	-1.0	-1.0
chr7	6256621	6256721	ENSG00000008256.15|CYTH3|EXOSC5|EXOSC5	900	-	4.9020696	1.0019368	-1.0	-1.0
chr7	6262256	6262656	ENSG00000008256.15|CYTH3|EXOSC5|EXOSC5	900	-	5.06365	1.0019368	-1.0	-1.0
chr7	6271721	6272081	ENSG00000008256.15|CYTH3|EXOSC5|EXOSC5	900	-	5.223699	1.0019368	-1.0	-1.0
chr7	6263066	6263181	ENSG00000008256.15|CYTH3|EXOSC5|EXOSC5	900	-	5.085343	1.0019368	-1.0	-1.0
chr7	6398286	6398641	ENSG00000136238.17|RAC1|EXOSC5|EXOSC5	953	+	4.7518263	1.3257025	-1.0	-1.0
chr7	6396431	6396531	ENSG00000136238.17|RAC1|EXOSC5|EXOSC5	900	+	4.902069	1.0019368	-1.0	-1.0
chr7	6399008	6399353	ENSG00000136238.17|RAC1|EXOSC5|EXOSC5	957	+	4.5905924	1.3621492	-1.0	-1.0
chr7	6396006	6396106	ENSG00000136238.17|RAC1|EXOSC5|EXOSC5	900	+	4.9020696	1.0019368	-1.0	-1.0
chr7	6392706	6393216	ENSG00000136238.17|RAC1|EXOSC5|EXOSC5	971	+	5.3750544	1.5386459	-1.0	-1.0
chr7	6398783	6399003	ENSG00000136238.17|RAC1|EXOSC5|EXOSC5	900	+	4.6435127	1.0019368	-1.0	-1.0
chr7	6394116	6394296	ENSG00000136238.17|RAC1|EXOSC5|EXOSC5	900	+	5.1549797	1.0019368	-1.0	-1.0
chr7	6394376	6394566	ENSG00000136238.17|RAC1|EXOSC5|EXOSC5	947	+	5.127002	1.277669	-1.0	-1.0
chr7	6395216	6395751	ENSG00000136238.17|RAC1|EXOSC5|EXOSC5	966	+	4.537842	1.4741889	-1.0	-1.0
chr7	6479952	6480107	ENSG00000164535.14|DAGLB|EXOSC5|EXOSC5	900	-	5.0225763	1.0019368	-1.0	-1.0
chr7	6479959	6480109	ENSG00000136240.9|KDELR2|EXOSC5|EXOSC5	900	-	5.0235815	1.0019368	-1.0	-1.0
chr7	6702224	6702509	ENSG00000164631.18|ZNF12|EXOSC5|EXOSC5	952	-	5.5457196	1.3168465	-1.0	-1.0
chr7	7204270	7205255	ENSG00000106392.10|C1GALT1|EXOSC5|EXOSC5	951	+	4.7330866	1.3086162	-1.0	-1.0
chr7	7200270	7200600	ENSG00000106392.10|C1GALT1|EXOSC5|EXOSC5	969	+	5.4783626	1.514743	-1.0	-1.0
chr7	7192400	7192865	ENSG00000106392.10|C1GALT1|EXOSC5|EXOSC5	929	+	4.4262342	1.1516248	-1.0	-1.0
chr7	7202090	7203765	ENSG00000106392.10|C1GALT1|EXOSC5|EXOSC5	984	+	4.3940897	1.8052052	-1.0	-1.0
chr7	7205670	7205835	ENSG00000106392.10|C1GALT1|EXOSC5|EXOSC5	927	+	4.087609	1.1388925	-1.0	-1.0
chr7	7194555	7196175	ENSG00000106392.10|C1GALT1|EXOSC5|EXOSC5	1000	+	6.9332376	4.284949	-1.0	-1.0
chr7	7192120	7192315	ENSG00000106392.10|C1GALT1|EXOSC5|EXOSC5	967	+	3.672531	1.4837636	-1.0	-1.0
chr7	7196805	7197465	ENSG00000106392.10|C1GALT1|EXOSC5|EXOSC5	998	+	5.7226014	2.7961195	-1.0	-1.0
chr7	7191485	7192035	ENSG00000106392.10|C1GALT1|EXOSC5|EXOSC5	971	+	4.4717436	1.5419763	-1.0	-1.0
chr7	7201105	7201230	ENSG00000106392.10|C1GALT1|EXOSC5|EXOSC5	900	+	4.9020696	1.0019368	-1.0	-1.0
chr7	7198620	7198825	ENSG00000106392.10|C1GALT1|EXOSC5|EXOSC5	992	+	6.3829756	2.0822234	-1.0	-1.0
chr7	7192915	7194555	ENSG00000106392.10|C1GALT1|EXOSC5|EXOSC5	1000	+	5.7941203	3.5139804	-1.0	-1.0
chr7	7199485	7199925	ENSG00000106392.10|C1GALT1|EXOSC5|EXOSC5	948	+	5.597159	1.2867275	-1.0	-1.0
chr7	7204030	7204260	ENSG00000106392.10|C1GALT1|EXOSC5|EXOSC5	998	+	6.251814	2.6758587	-1.0	-1.0
chr7	7200680	7201040	ENSG00000106392.10|C1GALT1|EXOSC5|EXOSC5	976	+	5.909152	1.6251115	-1.0	-1.0
chr7	7197815	7198265	ENSG00000106392.10|C1GALT1|EXOSC5|EXOSC5	927	+	4.9128804	1.1390549	-1.0	-1.0
chr7	7205435	7205565	ENSG00000106392.10|C1GALT1|EXOSC5|EXOSC5	900	+	2.8740118	1.0019368	-1.0	-1.0
chr7	7199185	7199375	ENSG00000106392.10|C1GALT1|EXOSC5|EXOSC5	921	+	3.9873922	1.1010915	-1.0	-1.0
chr7	7198920	7199145	ENSG00000106392.10|C1GALT1|EXOSC5|EXOSC5	971	+	5.957053	1.537398	-1.0	-1.0
chr7	7201245	7201915	ENSG00000106392.10|C1GALT1|EXOSC5|EXOSC5	908	+	5.198531	1.0349884	-1.0	-1.0
chr7	7658680	7658875	ENSG00000219545.11|UMAD1|EXOSC5|EXOSC5	932	+	5.682546	1.16872	-1.0	-1.0
chr7	7652490	7652635	ENSG00000219545.11|UMAD1|EXOSC5|EXOSC5	900	+	4.955869	1.0019368	-1.0	-1.0
chr7	7658680	7658875	ENSG00000283549.1|AC007161.3|EXOSC5|EXOSC5	932	+	5.682546	1.1687257	-1.0	-1.0
chr7	7652490	7652630	ENSG00000283549.1|AC007161.3|EXOSC5|EXOSC5	900	+	4.964836	1.0019368	-1.0	-1.0
chr7	8064233	8064813	ENSG00000106415.12|GLCCI1|EXOSC5|EXOSC5	966	+	4.361474	1.4704725	-1.0	-1.0
chr7	8069218	8069328	ENSG00000106415.12|GLCCI1|EXOSC5|EXOSC5	900	+	3.3207126	1.0019368	-1.0	-1.0
chr7	8064038	8064138	ENSG00000106415.12|GLCCI1|EXOSC5|EXOSC5	900	+	4.9020696	1.0019368	-1.0	-1.0
chr7	8069413	8069588	ENSG00000106415.12|GLCCI1|EXOSC5|EXOSC5	900	+	5.471116	1.0019368	-1.0	-1.0
chr7	8063868	8064033	ENSG00000106415.12|GLCCI1|EXOSC5|EXOSC5	900	+	5.2324643	1.0019368	-1.0	-1.0
chr7	8063713	8063818	ENSG00000106415.12|GLCCI1|EXOSC5|EXOSC5	900	+	5.027603	1.0019368	-1.0	-1.0
chr7	8068548	8069108	ENSG00000106415.12|GLCCI1|EXOSC5|EXOSC5	944	+	5.5383854	1.2497133	-1.0	-1.0
chr7	8064973	8068128	ENSG00000106415.12|GLCCI1|EXOSC5|EXOSC5	992	+	5.411346	2.0947468	-1.0	-1.0
chr7	8244194	8244359	ENSG00000003147.17|ICA1|EXOSC5|EXOSC5	900	-	5.211203	1.0019368	-1.0	-1.0
chr7	8241484	8241679	ENSG00000003147.17|ICA1|EXOSC5|EXOSC5	900	-	5.2562838	1.0019368	-1.0	-1.0
chr7	8243104	8243239	ENSG00000003147.17|ICA1|EXOSC5|EXOSC5	900	-	4.902069	1.0019368	-1.0	-1.0
chr7	8243954	8244144	ENSG00000003147.17|ICA1|EXOSC5|EXOSC5	900	-	5.128201	1.0019368	-1.0	-1.0
chr7	8242084	8242284	ENSG00000003147.17|ICA1|EXOSC5|EXOSC5	991	-	6.38592	2.0365927	-1.0	-1.0
chr7	8240384	8240574	ENSG00000003147.17|ICA1|EXOSC5|EXOSC5	900	-	5.444569	1.0019368	-1.0	-1.0
chr7	8311305	8311445	ENSG00000229970.3|AC007128.1|EXOSC5|EXOSC5	900	+	5.164939	1.0019368	-1.0	-1.0
chr7	8309525	8309975	ENSG00000229970.3|AC007128.1|EXOSC5|EXOSC5	900	+	5.1898975	1.0019368	-1.0	-1.0
chr7	8311830	8311930	ENSG00000229970.3|AC007128.1|EXOSC5|EXOSC5	900	+	5.027603	1.0019368	-1.0	-1.0
chr7	8313245	8313430	ENSG00000229970.3|AC007128.1|EXOSC5|EXOSC5	900	+	5.2572365	1.0019368	-1.0	-1.0
chr7	8313540	8313740	ENSG00000229970.3|AC007128.1|EXOSC5|EXOSC5	900	+	5.4347844	1.0019368	-1.0	-1.0
chr7	8310715	8311140	ENSG00000229970.3|AC007128.1|EXOSC5|EXOSC5	960	+	4.536305	1.3979547	-1.0	-1.0
chr7	8311480	8311810	ENSG00000229970.3|AC007128.1|EXOSC5|EXOSC5	933	+	4.7789116	1.1710514	-1.0	-1.0
chr7	8309265	8309420	ENSG00000229970.3|AC007128.1|EXOSC5|EXOSC5	900	+	5.0640535	1.0019368	-1.0	-1.0
chr7	8310005	8310705	ENSG00000229970.3|AC007128.1|EXOSC5|EXOSC5	923	+	5.049093	1.116031	-1.0	-1.0
chr7	8312175	8312305	ENSG00000229970.3|AC007128.1|EXOSC5|EXOSC5	900	+	5.21612	1.0019368	-1.0	-1.0
chr7	8309530	8309975	ENSG00000272328.1|AC007128.2|EXOSC5|EXOSC5	900	+	5.1976767	1.0019368	-1.0	-1.0
chr7	8311305	8311445	ENSG00000272328.1|AC007128.2|EXOSC5|EXOSC5	900	+	5.164939	1.0019368	-1.0	-1.0
chr7	8313255	8313435	ENSG00000272328.1|AC007128.2|EXOSC5|EXOSC5	900	+	5.3011804	1.0019368	-1.0	-1.0
chr7	8311830	8311930	ENSG00000272328.1|AC007128.2|EXOSC5|EXOSC5	900	+	5.027603	1.0019368	-1.0	-1.0
chr7	8313540	8313740	ENSG00000272328.1|AC007128.2|EXOSC5|EXOSC5	900	+	5.4347844	1.0019368	-1.0	-1.0
chr7	8310715	8311140	ENSG00000272328.1|AC007128.2|EXOSC5|EXOSC5	960	+	4.536305	1.4002085	-1.0	-1.0
chr7	8311480	8311810	ENSG00000272328.1|AC007128.2|EXOSC5|EXOSC5	932	+	4.7789116	1.1653554	-1.0	-1.0
chr7	8309265	8309420	ENSG00000272328.1|AC007128.2|EXOSC5|EXOSC5	900	+	5.0640535	1.0019368	-1.0	-1.0
chr7	8310010	8310705	ENSG00000272328.1|AC007128.2|EXOSC5|EXOSC5	923	+	5.011184	1.1122441	-1.0	-1.0
chr7	8312175	8312305	ENSG00000272328.1|AC007128.2|EXOSC5|EXOSC5	900	+	5.21612	1.0019368	-1.0	-1.0
chr7	10628847	10629307	ENSG00000283117.1|MGC4859|EXOSC5|EXOSC5	995	-	4.7261314	2.3461976	-1.0	-1.0
chr7	10742812	10743007	ENSG00000283117.1|MGC4859|EXOSC5|EXOSC5	936	-	4.732933	1.1943616	-1.0	-1.0
chr7	10530138	10530638	ENSG00000283117.1|MGC4859|EXOSC5|EXOSC5	984	-	5.116516	1.7947913	-1.0	-1.0
chr7	10745782	10746157	ENSG00000283117.1|MGC4859|EXOSC5|EXOSC5	999	-	6.6722608	2.978937	-1.0	-1.0
chr7	10501503	10501683	ENSG00000283117.1|MGC4859|EXOSC5|EXOSC5	900	-	5.125162	1.0019368	-1.0	-1.0
chr7	10566062	10566482	ENSG00000283117.1|MGC4859|EXOSC5|EXOSC5	922	-	4.854346	1.1061393	-1.0	-1.0
chr7	10749297	10749492	ENSG00000283117.1|MGC4859|EXOSC5|EXOSC5	998	-	5.2853107	2.8112354	-1.0	-1.0
chr7	10555673	10556878	ENSG00000283117.1|MGC4859|EXOSC5|EXOSC5	974	-	5.0861354	1.5843272	-1.0	-1.0
chr7	10497673	10498808	ENSG00000283117.1|MGC4859|EXOSC5|EXOSC5	970	-	5.03566	1.5237314	-1.0	-1.0
chr7	10685377	10685537	ENSG00000283117.1|MGC4859|EXOSC5|EXOSC5	900	-	5.151978	1.0019368	-1.0	-1.0
chr7	10701182	10701357	ENSG00000283117.1|MGC4859|EXOSC5|EXOSC5	900	-	3.6146512	1.0019368	-1.0	-1.0
chr7	10685582	10686027	ENSG00000283117.1|MGC4859|EXOSC5|EXOSC5	943	-	3.784131	1.2455622	-1.0	-1.0
chr7	10502548	10502713	ENSG00000283117.1|MGC4859|EXOSC5|EXOSC5	900	-	5.2656126	1.0019368	-1.0	-1.0
chr7	10629592	10629767	ENSG00000283117.1|MGC4859|EXOSC5|EXOSC5	913	-	5.421594	1.0586454	-1.0	-1.0
chr7	10779547	10779662	ENSG00000283117.1|MGC4859|EXOSC5|EXOSC5	900	-	5.0539594	1.0019368	-1.0	-1.0
chr7	10530833	10531498	ENSG00000283117.1|MGC4859|EXOSC5|EXOSC5	1000	-	6.3693447	3.7150664	-1.0	-1.0
chr7	10699272	10699412	ENSG00000283117.1|MGC4859|EXOSC5|EXOSC5	900	-	4.949144	1.0019368	-1.0	-1.0
chr7	10626752	10627037	ENSG00000283117.1|MGC4859|EXOSC5|EXOSC5	975	-	3.0210783	1.6051768	-1.0	-1.0
chr7	10689602	10690692	ENSG00000283117.1|MGC4859|EXOSC5|EXOSC5	998	-	5.2692804	2.7344549	-1.0	-1.0
chr7	10504738	10504913	ENSG00000283117.1|MGC4859|EXOSC5|EXOSC5	900	-	5.2026877	1.0019368	-1.0	-1.0
chr7	10509108	10509238	ENSG00000283117.1|MGC4859|EXOSC5|EXOSC5	900	-	4.9020696	1.0019368	-1.0	-1.0
chr7	10699442	10699812	ENSG00000283117.1|MGC4859|EXOSC5|EXOSC5	989	-	5.181616	1.9751029	-1.0	-1.0
chr7	10692882	10693137	ENSG00000283117.1|MGC4859|EXOSC5|EXOSC5	900	-	5.109787	1.0019368	-1.0	-1.0
chr7	10536298	10536568	ENSG00000283117.1|MGC4859|EXOSC5|EXOSC5	900	-	4.5602546	1.0019368	-1.0	-1.0
chr7	10700212	10700937	ENSG00000283117.1|MGC4859|EXOSC5|EXOSC5	999	-	6.656506	2.8730013	-1.0	-1.0
chr7	10696642	10696972	ENSG00000283117.1|MGC4859|EXOSC5|EXOSC5	983	-	4.936057	1.7776643	-1.0	-1.0
chr7	10746902	10748032	ENSG00000283117.1|MGC4859|EXOSC5|EXOSC5	988	-	5.1683617	1.908202	-1.0	-1.0
chr7	10531513	10531708	ENSG00000283117.1|MGC4859|EXOSC5|EXOSC5	966	-	6.0845976	1.4745159	-1.0	-1.0
chr7	10697777	10698022	ENSG00000283117.1|MGC4859|EXOSC5|EXOSC5	999	-	5.239592	3.2728345	-1.0	-1.0
chr7	10744772	10745747	ENSG00000283117.1|MGC4859|EXOSC5|EXOSC5	1000	-	6.117383	4.25322	-1.0	-1.0
chr7	10687862	10689467	ENSG00000283117.1|MGC4859|EXOSC5|EXOSC5	999	-	6.6149426	2.9680555	-1.0	-1.0
chr7	10497293	10497658	ENSG00000283117.1|MGC4859|EXOSC5|EXOSC5	998	-	5.422249	2.6181521	-1.0	-1.0
chr7	10502833	10503038	ENSG00000283117.1|MGC4859|EXOSC5|EXOSC5	944	-	5.6884565	1.2497851	-1.0	-1.0
chr7	10532728	10532943	ENSG00000283117.1|MGC4859|EXOSC5|EXOSC5	951	-	5.48782	1.3098278	-1.0	-1.0
chr7	10626237	10626542	ENSG00000283117.1|MGC4859|EXOSC5|EXOSC5	984	-	5.2619953	1.7966473	-1.0	-1.0
chr7	10531933	10532328	ENSG00000283117.1|MGC4859|EXOSC5|EXOSC5	978	-	5.9065375	1.6570476	-1.0	-1.0
chr7	10751592	10751787	ENSG00000283117.1|MGC4859|EXOSC5|EXOSC5	900	-	5.5816717	1.0019368	-1.0	-1.0
chr7	10698457	10699267	ENSG00000283117.1|MGC4859|EXOSC5|EXOSC5	1000	-	5.6548376	3.513249	-1.0	-1.0
chr7	10499258	10501113	ENSG00000283117.1|MGC4859|EXOSC5|EXOSC5	999	-	6.094896	2.926511	-1.0	-1.0
chr7	10629827	10630232	ENSG00000283117.1|MGC4859|EXOSC5|EXOSC5	973	-	5.9994397	1.5684167	-1.0	-1.0
chr7	10695822	10695967	ENSG00000283117.1|MGC4859|EXOSC5|EXOSC5	900	-	5.163609	1.0019368	-1.0	-1.0
chr7	10750532	10751172	ENSG00000283117.1|MGC4859|EXOSC5|EXOSC5	1000	-	5.4611425	4.493378	-1.0	-1.0
chr7	10529833	10530073	ENSG00000283117.1|MGC4859|EXOSC5|EXOSC5	969	-	4.7230616	1.5090957	-1.0	-1.0
chr7	10533703	10534633	ENSG00000283117.1|MGC4859|EXOSC5|EXOSC5	959	-	5.658125	1.3889133	-1.0	-1.0
chr7	10744377	10744752	ENSG00000283117.1|MGC4859|EXOSC5|EXOSC5	999	-	6.9683046	3.2932022	-1.0	-1.0
chr7	10506628	10506938	ENSG00000283117.1|MGC4859|EXOSC5|EXOSC5	900	-	5.0706587	1.0019368	-1.0	-1.0
chr7	10533163	10533623	ENSG00000283117.1|MGC4859|EXOSC5|EXOSC5	967	-	5.3751483	1.4848219	-1.0	-1.0
chr7	10507378	10507573	ENSG00000283117.1|MGC4859|EXOSC5|EXOSC5	958	-	5.674012	1.3787247	-1.0	-1.0
chr7	10692337	10692677	ENSG00000283117.1|MGC4859|EXOSC5|EXOSC5	938	-	5.1207566	1.2099701	-1.0	-1.0
chr7	10743542	10743842	ENSG00000283117.1|MGC4859|EXOSC5|EXOSC5	966	-	5.8110127	1.4651755	-1.0	-1.0
chr7	10536813	10536973	ENSG00000283117.1|MGC4859|EXOSC5|EXOSC5	900	-	4.9397297	1.0019368	-1.0	-1.0
chr7	10624337	10624457	ENSG00000283117.1|MGC4859|EXOSC5|EXOSC5	900	-	3.3219163	1.0019368	-1.0	-1.0
chr7	10498848	10499243	ENSG00000283117.1|MGC4859|EXOSC5|EXOSC5	991	-	4.684404	2.0614972	-1.0	-1.0
chr7	10695002	10695102	ENSG00000283117.1|MGC4859|EXOSC5|EXOSC5	900	-	5.1430826	1.0019368	-1.0	-1.0
chr7	10684217	10685377	ENSG00000283117.1|MGC4859|EXOSC5|EXOSC5	981	-	5.4979124	1.7207419	-1.0	-1.0
chr7	10503383	10503558	ENSG00000283117.1|MGC4859|EXOSC5|EXOSC5	900	-	4.9850883	1.0019368	-1.0	-1.0
chr7	10508353	10508638	ENSG00000283117.1|MGC4859|EXOSC5|EXOSC5	945	-	5.6763735	1.2592176	-1.0	-1.0
chr7	10629317	10629552	ENSG00000283117.1|MGC4859|EXOSC5|EXOSC5	1000	-	7.4714904	4.2354913	-1.0	-1.0
chr7	10615727	10615872	ENSG00000283117.1|MGC4859|EXOSC5|EXOSC5	900	-	5.0935903	1.0019368	-1.0	-1.0
chr7	10698022	10698457	ENSG00000283117.1|MGC4859|EXOSC5|EXOSC5	991	-	6.2182026	2.0412025	-1.0	-1.0
chr7	10630442	10630647	ENSG00000283117.1|MGC4859|EXOSC5|EXOSC5	964	-	6.0038605	1.4391255	-1.0	-1.0
chr7	10501123	10501383	ENSG00000283117.1|MGC4859|EXOSC5|EXOSC5	922	-	4.4009953	1.1061875	-1.0	-1.0
chr7	10502258	10502433	ENSG00000283117.1|MGC4859|EXOSC5|EXOSC5	900	-	3.9566872	1.0019368	-1.0	-1.0
chr7	10696367	10696497	ENSG00000283117.1|MGC4859|EXOSC5|EXOSC5	900	-	5.24364	1.0019368	-1.0	-1.0
chr7	10697062	10697362	ENSG00000283117.1|MGC4859|EXOSC5|EXOSC5	965	-	5.7709856	1.4619533	-1.0	-1.0
chr7	10504068	10504168	ENSG00000283117.1|MGC4859|EXOSC5|EXOSC5	900	-	4.902069	1.0019368	-1.0	-1.0
chr7	10528448	10528653	ENSG00000283117.1|MGC4859|EXOSC5|EXOSC5	945	-	3.1987908	1.2632098	-1.0	-1.0
chr7	10527628	10527768	ENSG00000283117.1|MGC4859|EXOSC5|EXOSC5	900	-	5.024252	1.0019368	-1.0	-1.0
chr7	10501978	10502088	ENSG00000283117.1|MGC4859|EXOSC5|EXOSC5	900	-	4.964836	1.0019368	-1.0	-1.0
chr7	10743177	10743357	ENSG00000283117.1|MGC4859|EXOSC5|EXOSC5	900	-	4.683695	1.0019368	-1.0	-1.0
chr7	10628407	10628832	ENSG00000283117.1|MGC4859|EXOSC5|EXOSC5	972	-	5.9726553	1.5498677	-1.0	-1.0
chr7	10565702	10565897	ENSG00000283117.1|MGC4859|EXOSC5|EXOSC5	900	-	5.209144	1.0019368	-1.0	-1.0
chr7	10748042	10748517	ENSG00000283117.1|MGC4859|EXOSC5|EXOSC5	993	-	5.4280176	2.1677701	-1.0	-1.0
chr7	10528963	10529388	ENSG00000283117.1|MGC4859|EXOSC5|EXOSC5	938	-	5.5230083	1.2101676	-1.0	-1.0
chr7	10630802	10631192	ENSG00000283117.1|MGC4859|EXOSC5|EXOSC5	997	-	5.658774	2.5830748	-1.0	-1.0
chr7	10536013	10536123	ENSG00000283117.1|MGC4859|EXOSC5|EXOSC5	900	-	5.0660963	1.0019368	-1.0	-1.0
chr7	10686147	10686357	ENSG00000283117.1|MGC4859|EXOSC5|EXOSC5	958	-	5.831419	1.3724815	-1.0	-1.0
chr7	10749662	10749937	ENSG00000283117.1|MGC4859|EXOSC5|EXOSC5	998	-	6.779485	2.642278	-1.0	-1.0
chr7	10753307	10753642	ENSG00000283117.1|MGC4859|EXOSC5|EXOSC5	945	-	3.8007991	1.258827	-1.0	-1.0
chr7	10507598	10507983	ENSG00000283117.1|MGC4859|EXOSC5|EXOSC5	979	-	4.8899937	1.673493	-1.0	-1.0
chr7	10497053	10497198	ENSG00000283117.1|MGC4859|EXOSC5|EXOSC5	900	-	5.0255914	1.0019368	-1.0	-1.0
chr7	10694277	10694922	ENSG00000283117.1|MGC4859|EXOSC5|EXOSC5	939	-	3.8658962	1.2120519	-1.0	-1.0
chr7	10496078	10496208	ENSG00000283117.1|MGC4859|EXOSC5|EXOSC5	900	-	5.0259275	1.0019368	-1.0	-1.0
chr7	10746157	10746882	ENSG00000283117.1|MGC4859|EXOSC5|EXOSC5	1000	-	6.2943535	4.9083676	-1.0	-1.0
chr7	10625787	10625887	ENSG00000283117.1|MGC4859|EXOSC5|EXOSC5	900	-	4.9020696	1.0019368	-1.0	-1.0
chr7	10750137	10750467	ENSG00000283117.1|MGC4859|EXOSC5|EXOSC5	992	-	6.2397294	2.1121204	-1.0	-1.0
chr7	10694117	10694272	ENSG00000283117.1|MGC4859|EXOSC5|EXOSC5	900	-	5.4592156	1.0019368	-1.0	-1.0
chr7	10507138	10507268	ENSG00000283117.1|MGC4859|EXOSC5|EXOSC5	900	-	4.8920407	1.0019368	-1.0	-1.0
chr7	10752397	10752577	ENSG00000283117.1|MGC4859|EXOSC5|EXOSC5	900	-	5.1560082	1.0019368	-1.0	-1.0
chr7	10495698	10496003	ENSG00000283117.1|MGC4859|EXOSC5|EXOSC5	950	-	4.8986144	1.2994365	-1.0	-1.0
chr7	10687167	10687812	ENSG00000283117.1|MGC4859|EXOSC5|EXOSC5	1000	-	5.876305	4.93419	-1.0	-1.0
chr7	10686407	10687117	ENSG00000283117.1|MGC4859|EXOSC5|EXOSC5	990	-	6.0655966	1.9818091	-1.0	-1.0
chr7	10559513	10559673	ENSG00000283117.1|MGC4859|EXOSC5|EXOSC5	900	-	5.1701193	1.0019368	-1.0	-1.0
chr7	10528188	10528303	ENSG00000283117.1|MGC4859|EXOSC5|EXOSC5	900	-	5.2143598	1.0019368	-1.0	-1.0
chr7	10627582	10627962	ENSG00000283117.1|MGC4859|EXOSC5|EXOSC5	985	-	6.2469387	1.8362926	-1.0	-1.0
chr7	10743862	10744327	ENSG00000283117.1|MGC4859|EXOSC5|EXOSC5	1000	-	6.285705	3.7262094	-1.0	-1.0
chr7	10532503	10532698	ENSG00000283117.1|MGC4859|EXOSC5|EXOSC5	959	-	5.9155602	1.3856592	-1.0	-1.0
chr7	10528673	10528948	ENSG00000283117.1|MGC4859|EXOSC5|EXOSC5	900	-	5.1618314	1.0019368	-1.0	-1.0
chr7	10748702	10749077	ENSG00000283117.1|MGC4859|EXOSC5|EXOSC5	993	-	5.647962	2.1804357	-1.0	-1.0
chr7	10756587	10756707	ENSG00000283117.1|MGC4859|EXOSC5|EXOSC5	900	-	4.9984746	1.0019368	-1.0	-1.0
chr7	10496898	10497028	ENSG00000283117.1|MGC4859|EXOSC5|EXOSC5	900	-	4.9020696	1.0019368	-1.0	-1.0
chr7	11017894	11018089	ENSG00000106443.15|PHF14|EXOSC5|EXOSC5	900	+	5.251715	1.0019368	-1.0	-1.0
chr7	11018584	11018844	ENSG00000106443.15|PHF14|EXOSC5|EXOSC5	944	+	5.6454034	1.249122	-1.0	-1.0
chr7	11017554	11017894	ENSG00000106443.15|PHF14|EXOSC5|EXOSC5	914	+	5.383682	1.0659924	-1.0	-1.0
chr7	11017189	11017344	ENSG00000106443.15|PHF14|EXOSC5|EXOSC5	900	+	5.3151374	1.0019368	-1.0	-1.0
chr7	11018944	11019299	ENSG00000106443.15|PHF14|EXOSC5|EXOSC5	933	+	5.6717467	1.1734933	-1.0	-1.0
chr7	12226460	12226710	ENSG00000106460.18|TMEM106B|EXOSC5|EXOSC5	900	+	5.269798	1.0019368	-1.0	-1.0
chr7	12398028	12398133	ENSG00000146530.11|VWDE|EXOSC5|EXOSC5	900	-	3.3219163	1.0019368	-1.0	-1.0
chr7	12399023	12399163	ENSG00000146530.11|VWDE|EXOSC5|EXOSC5	900	-	3.2044358	1.0019368	-1.0	-1.0
chr7	12396658	12396758	ENSG00000146530.11|VWDE|EXOSC5|EXOSC5	900	-	5.1430826	1.0019368	-1.0	-1.0
chr7	12397123	12397388	ENSG00000146530.11|VWDE|EXOSC5|EXOSC5	915	-	2.669908	1.0730816	-1.0	-1.0
chr7	12399278	12399913	ENSG00000146530.11|VWDE|EXOSC5|EXOSC5	959	-	3.175476	1.3892663	-1.0	-1.0
chr7	12346084	12346184	ENSG00000146530.11|VWDE|EXOSC5|EXOSC5	900	-	2.7004359	1.0019368	-1.0	-1.0
chr7	12347324	12347709	ENSG00000146530.11|VWDE|EXOSC5|EXOSC5	991	-	3.2778509	2.06269	-1.0	-1.0
chr7	12349604	12350019	ENSG00000146530.11|VWDE|EXOSC5|EXOSC5	908	-	2.9109666	1.0350899	-1.0	-1.0
chr7	12398688	12398788	ENSG00000146530.11|VWDE|EXOSC5|EXOSC5	900	-	2.7004359	1.0019368	-1.0	-1.0
chr7	12400153	12402133	ENSG00000146530.11|VWDE|EXOSC5|EXOSC5	1000	-	4.187039	3.4314659	-1.0	-1.0
chr7	12348114	12348309	ENSG00000146530.11|VWDE|EXOSC5|EXOSC5	948	-	4.039898	1.2849412	-1.0	-1.0
chr7	12398513	12398683	ENSG00000146530.11|VWDE|EXOSC5|EXOSC5	900	-	3.3593762	1.0019368	-1.0	-1.0
chr7	12403528	12403653	ENSG00000146530.11|VWDE|EXOSC5|EXOSC5	949	-	2.9043102	1.2927696	-1.0	-1.0
chr7	12397453	12397963	ENSG00000146530.11|VWDE|EXOSC5|EXOSC5	927	-	2.7248244	1.1360621	-1.0	-1.0
chr7	16109869	16109974	ENSG00000214960.9|ISPD|EXOSC5|EXOSC5	900	-	4.902069	1.0019368	-1.0	-1.0
chr7	16324642	16324742	ENSG00000214960.9|ISPD|EXOSC5|EXOSC5	900	-	4.9020696	1.0019368	-1.0	-1.0
chr7	16415997	16416167	ENSG00000214960.9|ISPD|EXOSC5|EXOSC5	900	-	4.5805407	1.0019368	-1.0	-1.0
chr7	16337612	16338107	ENSG00000214960.9|ISPD|EXOSC5|EXOSC5	900	-	4.8958087	1.0019368	-1.0	-1.0
chr7	16417702	16417862	ENSG00000214960.9|ISPD|EXOSC5|EXOSC5	900	-	5.1519785	1.0018716	-1.0	-1.0
chr7	16333747	16334032	ENSG00000214960.9|ISPD|EXOSC5|EXOSC5	900	-	5.029461	1.0019368	-1.0	-1.0
chr7	16290191	16291331	ENSG00000214960.9|ISPD|EXOSC5|EXOSC5	938	-	5.2875285	1.2056625	-1.0	-1.0
chr7	16256122	16256252	ENSG00000214960.9|ISPD|EXOSC5|EXOSC5	900	-	4.902069	1.0019368	-1.0	-1.0
chr7	16371377	16371572	ENSG00000214960.9|ISPD|EXOSC5|EXOSC5	906	-	5.431497	1.025486	-1.0	-1.0
chr7	16288676	16288781	ENSG00000214960.9|ISPD|EXOSC5|EXOSC5	900	-	4.9020696	1.0019368	-1.0	-1.0
chr7	16109759	16109869	ENSG00000214960.9|ISPD|EXOSC5|EXOSC5	900	-	4.9020696	1.0019368	-1.0	-1.0
chr7	16337192	16337372	ENSG00000214960.9|ISPD|EXOSC5|EXOSC5	900	-	5.0185757	1.0019368	-1.0	-1.0
chr7	16289061	16290171	ENSG00000214960.9|ISPD|EXOSC5|EXOSC5	941	-	5.3692293	1.2279501	-1.0	-1.0
chr7	16332867	16332987	ENSG00000214960.9|ISPD|EXOSC5|EXOSC5	900	-	5.0024962	1.0019368	-1.0	-1.0
chr7	16416257	16417172	ENSG00000214960.9|ISPD|EXOSC5|EXOSC5	956	-	5.7592106	1.3556551	-1.0	-1.0
chr7	17809095	17809475	ENSG00000071189.21|SNX13|EXOSC5|EXOSC5	900	-	5.1806536	1.0019368	-1.0	-1.0
chr7	17919420	17919575	ENSG00000071189.21|SNX13|EXOSC5|EXOSC5	929	-	3.0108712	1.1475105	-1.0	-1.0
chr7	17809915	17810035	ENSG00000071189.21|SNX13|EXOSC5|EXOSC5	900	-	5.0166698	1.0019368	-1.0	-1.0
chr7	17866104	17866254	ENSG00000071189.21|SNX13|EXOSC5|EXOSC5	900	-	4.964836	1.0019368	-1.0	-1.0
chr7	17931375	17931590	ENSG00000071189.21|SNX13|EXOSC5|EXOSC5	900	-	3.5343885	1.0019368	-1.0	-1.0
chr7	17910975	17911170	ENSG00000071189.21|SNX13|EXOSC5|EXOSC5	900	-	5.448766	1.0019368	-1.0	-1.0
chr7	17919595	17919925	ENSG00000071189.21|SNX13|EXOSC5|EXOSC5	927	-	4.5870914	1.1361533	-1.0	-1.0
chr7	17921605	17921705	ENSG00000071189.21|SNX13|EXOSC5|EXOSC5	900	-	5.143082	1.0019368	-1.0	-1.0
chr7	17912830	17919380	ENSG00000071189.21|SNX13|EXOSC5|EXOSC5	1000	-	6.4496517	5.460499	-1.0	-1.0
chr7	17865394	17865504	ENSG00000071189.21|SNX13|EXOSC5|EXOSC5	900	-	4.902069	1.0019368	-1.0	-1.0
chr7	17929740	17929870	ENSG00000071189.21|SNX13|EXOSC5|EXOSC5	900	-	4.943914	1.0019368	-1.0	-1.0
chr7	17909850	17910080	ENSG00000071189.21|SNX13|EXOSC5|EXOSC5	900	-	5.2359357	1.0019368	-1.0	-1.0
chr7	17927875	17928075	ENSG00000071189.21|SNX13|EXOSC5|EXOSC5	900	-	3.7204792	1.0019368	-1.0	-1.0
chr7	17811030	17811365	ENSG00000071189.21|SNX13|EXOSC5|EXOSC5	986	-	5.349103	1.8534449	-1.0	-1.0
chr7	17865514	17865689	ENSG00000071189.21|SNX13|EXOSC5|EXOSC5	900	-	3.5655859	1.0019368	-1.0	-1.0
chr7	17810370	17810710	ENSG00000071189.21|SNX13|EXOSC5|EXOSC5	958	-	5.716919	1.3806077	-1.0	-1.0
chr7	17810135	17810330	ENSG00000071189.21|SNX13|EXOSC5|EXOSC5	964	-	5.92713	1.4424688	-1.0	-1.0
chr7	17911795	17911900	ENSG00000071189.21|SNX13|EXOSC5|EXOSC5	900	-	5.346323	1.0019368	-1.0	-1.0
chr7	17912170	17912280	ENSG00000071189.21|SNX13|EXOSC5|EXOSC5	900	-	4.9857583	1.0019368	-1.0	-1.0
chr7	17939165	17939340	ENSG00000071189.21|SNX13|EXOSC5|EXOSC5	900	-	5.047999	1.0019368	-1.0	-1.0
chr7	21479267	21479417	ENSG00000105866.13|SP4|EXOSC5|EXOSC5	900	+	4.927176	1.0019368	-1.0	-1.0
chr7	22464225	22464335	ENSG00000105889.14|STEAP1B|EXOSC5|EXOSC5	900	-	4.902069	1.0019368	-1.0	-1.0
chr7	22944740	22944850	ENSG00000122591.11|FAM126A|EXOSC5|EXOSC5	900	-	4.985759	1.0019368	-1.0	-1.0
chr7	23011444	23011609	ENSG00000122591.11|FAM126A|EXOSC5|EXOSC5	900	-	4.9379354	1.0019368	-1.0	-1.0
chr7	23134134	23134324	ENSG00000122550.17|KLHL7|EXOSC5|EXOSC5	900	+	5.362208	1.0019368	-1.0	-1.0
chr7	23134514	23134659	ENSG00000122550.17|KLHL7|EXOSC5|EXOSC5	900	+	5.1719685	1.0019368	-1.0	-1.0
chr7	23304080	23304235	ENSG00000156928.4|MALSU1|EXOSC5|EXOSC5	900	+	3.685677	1.0019368	-1.0	-1.0
chr7	23305655	23305780	ENSG00000156928.4|MALSU1|EXOSC5|EXOSC5	900	+	5.1951137	1.0019368	-1.0	-1.0
chr7	23307545	23307650	ENSG00000156928.4|MALSU1|EXOSC5|EXOSC5	900	+	4.964836	1.0019368	-1.0	-1.0
chr7	23304440	23304555	ENSG00000156928.4|MALSU1|EXOSC5|EXOSC5	900	+	3.2479155	1.0019368	-1.0	-1.0
chr7	23304775	23305405	ENSG00000156928.4|MALSU1|EXOSC5|EXOSC5	964	+	3.8845246	1.4447794	-1.0	-1.0
chr7	23306205	23307440	ENSG00000156928.4|MALSU1|EXOSC5|EXOSC5	979	+	4.5483317	1.67093	-1.0	-1.0
chr7	23455173	23455358	ENSG00000136231.13|IGF2BP3|EXOSC5|EXOSC5	907	-	3.7672849	1.0305002	-1.0	-1.0
chr7	23457803	23458748	ENSG00000136231.13|IGF2BP3|EXOSC5|EXOSC5	977	-	3.7949624	1.6472524	-1.0	-1.0
chr7	23462908	23463043	ENSG00000136231.13|IGF2BP3|EXOSC5|EXOSC5	900	-	5.4870124	1.0019368	-1.0	-1.0
chr7	23440673	23440783	ENSG00000136231.13|IGF2BP3|EXOSC5|EXOSC5	900	-	5.0660963	1.0019368	-1.0	-1.0
chr7	23454433	23454648	ENSG00000136231.13|IGF2BP3|EXOSC5|EXOSC5	900	-	3.9660735	1.0019368	-1.0	-1.0
chr7	23414758	23414858	ENSG00000136231.13|IGF2BP3|EXOSC5|EXOSC5	900	-	4.9020696	1.0019368	-1.0	-1.0
chr7	23463318	23463428	ENSG00000136231.13|IGF2BP3|EXOSC5|EXOSC5	900	-	3.284916	1.0019368	-1.0	-1.0
chr7	23463083	23463278	ENSG00000136231.13|IGF2BP3|EXOSC5|EXOSC5	951	-	3.2191813	1.311306	-1.0	-1.0
chr7	23371060	23371240	ENSG00000136231.13|IGF2BP3|EXOSC5|EXOSC5	900	-	5.190494	1.0019368	-1.0	-1.0
chr7	23458758	23458928	ENSG00000136231.13|IGF2BP3|EXOSC5|EXOSC5	949	-	4.920154	1.2902895	-1.0	-1.0
chr7	23464983	23465273	ENSG00000136231.13|IGF2BP3|EXOSC5|EXOSC5	935	-	5.174237	1.1862352	-1.0	-1.0
chr7	23462783	23462888	ENSG00000136231.13|IGF2BP3|EXOSC5|EXOSC5	900	-	5.1430817	1.0019368	-1.0	-1.0
chr7	23459278	23459408	ENSG00000136231.13|IGF2BP3|EXOSC5|EXOSC5	900	-	5.2029543	1.0019368	-1.0	-1.0
chr7	23438523	23438638	ENSG00000136231.13|IGF2BP3|EXOSC5|EXOSC5	900	-	5.0276027	1.0019368	-1.0	-1.0
chr7	23468241	23468391	ENSG00000136231.13|IGF2BP3|EXOSC5|EXOSC5	918	-	3.9968958	1.0840417	-1.0	-1.0
chr7	23437903	23438068	ENSG00000136231.13|IGF2BP3|EXOSC5|EXOSC5	940	-	5.2789855	1.2242455	-1.0	-1.0
chr7	23454803	23454928	ENSG00000136231.13|IGF2BP3|EXOSC5|EXOSC5	900	-	5.3329463	1.0019368	-1.0	-1.0
chr7	23461038	23462173	ENSG00000136231.13|IGF2BP3|EXOSC5|EXOSC5	978	-	3.997354	1.6582927	-1.0	-1.0
chr7	23468031	23468161	ENSG00000136231.13|IGF2BP3|EXOSC5|EXOSC5	900	-	5.022576	1.0019368	-1.0	-1.0
chr7	23504984	23505094	ENSG00000164548.10|TRA2A|EXOSC5|EXOSC5	900	-	5.2143607	1.0019368	-1.0	-1.0
chr7	23622364	23622477	ENSG00000227436.1|FCF1P1|EXOSC5|EXOSC5	900	+	5.2763424	1.0019368	-1.0	-1.0
chr7	23622477	23622662	ENSG00000227436.1|FCF1P1|EXOSC5|EXOSC5	966	+	5.916294	1.4673363	-1.0	-1.0
chr7	23623888	23623993	ENSG00000169193.11|CCDC126|EXOSC5|EXOSC5	900	+	4.964836	1.0019368	-1.0	-1.0
chr7	23624068	23624233	ENSG00000169193.11|CCDC126|EXOSC5|EXOSC5	900	+	5.315248	1.0019368	-1.0	-1.0
chr7	23622368	23622663	ENSG00000169193.11|CCDC126|EXOSC5|EXOSC5	968	+	5.957564	1.4912575	-1.0	-1.0
chr7	24618786	24619271	ENSG00000105926.15|MPP6|EXOSC5|EXOSC5	936	+	5.4875016	1.1933833	-1.0	-1.0
chr7	24619316	24619501	ENSG00000105926.15|MPP6|EXOSC5|EXOSC5	900	+	4.70414	1.0019368	-1.0	-1.0
chr7	24646263	24647268	ENSG00000105926.15|MPP6|EXOSC5|EXOSC5	998	+	6.830673	2.8150058	-1.0	-1.0
chr7	24673185	24673430	ENSG00000105926.15|MPP6|EXOSC5|EXOSC5	900	+	5.348002	1.0019368	-1.0	-1.0
chr7	24617846	24618726	ENSG00000105926.15|MPP6|EXOSC5|EXOSC5	962	+	4.5555077	1.4258423	-1.0	-1.0
chr7	24644168	24644333	ENSG00000105926.15|MPP6|EXOSC5|EXOSC5	900	+	5.051917	1.0019368	-1.0	-1.0
chr7	24672770	24673000	ENSG00000105926.15|MPP6|EXOSC5|EXOSC5	900	+	5.378345	1.0019368	-1.0	-1.0
chr7	24574278	24574593	ENSG00000105926.15|MPP6|EXOSC5|EXOSC5	923	+	3.893825	1.115711	-1.0	-1.0
chr7	24622090	24622255	ENSG00000105926.15|MPP6|EXOSC5|EXOSC5	908	+	4.423456	1.0355786	-1.0	-1.0
chr7	24573317	24573487	ENSG00000105926.15|MPP6|EXOSC5|EXOSC5	900	+	5.360173	1.0019368	-1.0	-1.0
chr7	24647978	24648218	ENSG00000105926.15|MPP6|EXOSC5|EXOSC5	900	+	4.0880995	1.0019368	-1.0	-1.0
chr7	24645798	24646213	ENSG00000105926.15|MPP6|EXOSC5|EXOSC5	998	+	6.711264	2.7037063	-1.0	-1.0
chr7	24581188	24581373	ENSG00000105926.15|MPP6|EXOSC5|EXOSC5	900	+	5.2460823	1.0019368	-1.0	-1.0
chr7	24617281	24617846	ENSG00000105926.15|MPP6|EXOSC5|EXOSC5	969	+	4.7645235	1.5042185	-1.0	-1.0
chr7	24622790	24623070	ENSG00000105926.15|MPP6|EXOSC5|EXOSC5	904	+	5.318015	1.0171299	-1.0	-1.0
chr7	24585378	24585658	ENSG00000105926.15|MPP6|EXOSC5|EXOSC5	900	+	5.1027894	1.0019368	-1.0	-1.0
chr7	24622690	24622790	ENSG00000105926.15|MPP6|EXOSC5|EXOSC5	900	+	3.4594195	1.0019368	-1.0	-1.0
chr7	24647743	24647918	ENSG00000105926.15|MPP6|EXOSC5|EXOSC5	900	+	4.57264	1.0019368	-1.0	-1.0
chr7	24644343	24645538	ENSG00000105926.15|MPP6|EXOSC5|EXOSC5	998	+	6.3092613	2.714333	-1.0	-1.0
chr7	24647418	24647743	ENSG00000105926.15|MPP6|EXOSC5|EXOSC5	923	+	3.9545584	1.1121429	-1.0	-1.0
chr7	24621870	24621985	ENSG00000105926.15|MPP6|EXOSC5|EXOSC5	900	+	5.0225744	1.0019368	-1.0	-1.0
chr7	24623095	24623355	ENSG00000105926.15|MPP6|EXOSC5|EXOSC5	945	+	5.468414	1.2589126	-1.0	-1.0
chr7	24671315	24671425	ENSG00000105926.15|MPP6|EXOSC5|EXOSC5	900	+	4.985759	1.0019368	-1.0	-1.0
chr7	24737369	24737559	ENSG00000105928.13|DFNA5|EXOSC5|EXOSC5	900	-	5.025036	1.0019368	-1.0	-1.0
chr7	24736914	24737034	ENSG00000105928.13|DFNA5|EXOSC5|EXOSC5	900	-	4.902069	1.0019368	-1.0	-1.0
chr7	24966173	24966303	ENSG00000070882.12|OSBPL3|EXOSC5|EXOSC5	900	-	5.060597	1.0019368	-1.0	-1.0
chr7	24966443	24966558	ENSG00000070882.12|OSBPL3|EXOSC5|EXOSC5	900	-	5.2979226	1.0019368	-1.0	-1.0
chr7	26166058	26166203	ENSG00000050344.8|NFE2L3|EXOSC5|EXOSC5	900	+	5.1350884	1.0019368	-1.0	-1.0
chr7	26800961	26801126	ENSG00000005020.12|SKAP2|EXOSC5|EXOSC5	900	-	4.9835234	1.0019368	-1.0	-1.0
chr7	27621925	27622030	ENSG00000106049.8|HIBADH|EXOSC5|EXOSC5	900	-	4.902069	1.0019368	-1.0	-1.0
chr7	27621700	27621890	ENSG00000106049.8|HIBADH|EXOSC5|EXOSC5	933	-	3.8052702	1.1746958	-1.0	-1.0
chr7	27633615	27633740	ENSG00000106049.8|HIBADH|EXOSC5|EXOSC5	900	-	5.143081	1.0019368	-1.0	-1.0
chr7	27598545	27598720	ENSG00000106049.8|HIBADH|EXOSC5|EXOSC5	907	-	5.506891	1.0313734	-1.0	-1.0
chr7	27623465	27623785	ENSG00000106049.8|HIBADH|EXOSC5|EXOSC5	900	-	4.873001	1.0019368	-1.0	-1.0
chr7	27622490	27623455	ENSG00000106049.8|HIBADH|EXOSC5|EXOSC5	968	-	4.136471	1.4998878	-1.0	-1.0
chr7	27617415	27618085	ENSG00000106049.8|HIBADH|EXOSC5|EXOSC5	943	-	5.0870514	1.2428004	-1.0	-1.0
chr7	27622150	27622480	ENSG00000106049.8|HIBADH|EXOSC5|EXOSC5	905	-	4.3705597	1.0211456	-1.0	-1.0
chr7	27646305	27646420	ENSG00000106049.8|HIBADH|EXOSC5|EXOSC5	900	-	4.902068	1.0019368	-1.0	-1.0
chr7	27639265	27640025	ENSG00000106049.8|HIBADH|EXOSC5|EXOSC5	954	-	4.911537	1.3412322	-1.0	-1.0
chr7	27618720	27621550	ENSG00000106049.8|HIBADH|EXOSC5|EXOSC5	985	-	5.123925	1.8162273	-1.0	-1.0
chr7	27624070	27624225	ENSG00000106049.8|HIBADH|EXOSC5|EXOSC5	913	-	4.463775	1.060759	-1.0	-1.0
chr7	27638035	27639225	ENSG00000106049.8|HIBADH|EXOSC5|EXOSC5	993	-	5.672872	2.136419	-1.0	-1.0
chr7	27641385	27641510	ENSG00000106049.8|HIBADH|EXOSC5|EXOSC5	900	-	4.933452	1.0019368	-1.0	-1.0
chr7	27624230	27624400	ENSG00000106049.8|HIBADH|EXOSC5|EXOSC5	900	-	5.234382	1.0019368	-1.0	-1.0
chr7	27618445	27618570	ENSG00000106049.8|HIBADH|EXOSC5|EXOSC5	900	-	4.9439135	1.0019368	-1.0	-1.0
chr7	27637180	27637925	ENSG00000106049.8|HIBADH|EXOSC5|EXOSC5	981	-	5.1756625	1.7190132	-1.0	-1.0
chr7	27636720	27636870	ENSG00000106049.8|HIBADH|EXOSC5|EXOSC5	900	-	4.902068	1.0019368	-1.0	-1.0
chr7	27598720	27599055	ENSG00000106049.8|HIBADH|EXOSC5|EXOSC5	946	-	5.682566	1.2691921	-1.0	-1.0
chr7	27777194	27777544	ENSG00000106052.13|TAX1BP1|EXOSC5|EXOSC5	942	+	5.495426	1.2357266	-1.0	-1.0
chr7	27776534	27776729	ENSG00000106052.13|TAX1BP1|EXOSC5|EXOSC5	966	+	5.907468	1.4633908	-1.0	-1.0
chr7	27779434	27779559	ENSG00000106052.13|TAX1BP1|EXOSC5|EXOSC5	900	+	5.006681	1.0019368	-1.0	-1.0
chr7	27775494	27775649	ENSG00000106052.13|TAX1BP1|EXOSC5|EXOSC5	900	+	5.3191233	1.0019368	-1.0	-1.0
chr7	27775659	27775849	ENSG00000106052.13|TAX1BP1|EXOSC5|EXOSC5	900	+	4.485563	1.0019368	-1.0	-1.0
chr7	27778089	27778454	ENSG00000106052.13|TAX1BP1|EXOSC5|EXOSC5	927	+	4.831827	1.1338602	-1.0	-1.0
chr7	27776924	27777109	ENSG00000106052.13|TAX1BP1|EXOSC5|EXOSC5	900	+	4.9962916	1.0019368	-1.0	-1.0
chr7	27777609	27777939	ENSG00000106052.13|TAX1BP1|EXOSC5|EXOSC5	907	+	5.1248717	1.0305233	-1.0	-1.0
chr7	27774519	27774624	ENSG00000106052.13|TAX1BP1|EXOSC5|EXOSC5	900	+	5.125803	1.0019368	-1.0	-1.0
chr7	27775899	27776069	ENSG00000106052.13|TAX1BP1|EXOSC5|EXOSC5	900	+	5.182582	1.0019368	-1.0	-1.0
chr7	27774019	27774289	ENSG00000106052.13|TAX1BP1|EXOSC5|EXOSC5	925	+	5.509273	1.1231177	-1.0	-1.0
chr7	27773664	27773794	ENSG00000106052.13|TAX1BP1|EXOSC5|EXOSC5	900	+	5.2831774	1.0019368	-1.0	-1.0
chr7	29049569	29049814	ENSG00000106066.14|CPVL|EXOSC5|EXOSC5	900	-	5.318924	1.0019368	-1.0	-1.0
chr7	29048434	29048549	ENSG00000106066.14|CPVL|EXOSC5|EXOSC5	900	-	5.027603	1.0019368	-1.0	-1.0
chr7	29050704	29050904	ENSG00000106066.14|CPVL|EXOSC5|EXOSC5	959	-	5.7832627	1.3909631	-1.0	-1.0
chr7	29026997	29027107	ENSG00000106066.14|CPVL|EXOSC5|EXOSC5	900	-	4.943914	1.0019368	-1.0	-1.0
chr7	29049079	29049199	ENSG00000106066.14|CPVL|EXOSC5|EXOSC5	900	-	5.073795	1.0019368	-1.0	-1.0
chr7	29050269	29050639	ENSG00000106066.14|CPVL|EXOSC5|EXOSC5	969	-	5.915532	1.5100843	-1.0	-1.0
chr7	29028237	29028352	ENSG00000106066.14|CPVL|EXOSC5|EXOSC5	900	-	4.902068	1.0019368	-1.0	-1.0
chr7	30162442	30162582	ENSG00000180354.15|MTURN|EXOSC5|EXOSC5	900	+	4.9020696	1.0019368	-1.0	-1.0
chr7	30334042	30334607	ENSG00000180233.10|ZNRF2|EXOSC5|EXOSC5	900	+	5.119544	1.0019368	-1.0	-1.0
chr7	30341562	30341807	ENSG00000180233.10|ZNRF2|EXOSC5|EXOSC5	918	+	5.327886	1.0838472	-1.0	-1.0
chr7	30340412	30340612	ENSG00000180233.10|ZNRF2|EXOSC5|EXOSC5	965	+	5.9013557	1.4590824	-1.0	-1.0
chr7	30342227	30342492	ENSG00000180233.10|ZNRF2|EXOSC5|EXOSC5	900	+	5.029187	1.0019368	-1.0	-1.0
chr7	30333642	30333777	ENSG00000180233.10|ZNRF2|EXOSC5|EXOSC5	900	+	4.9020696	1.0019368	-1.0	-1.0
chr7	30339832	30340112	ENSG00000180233.10|ZNRF2|EXOSC5|EXOSC5	900	+	5.2409244	1.0019368	-1.0	-1.0
chr7	30333277	30333472	ENSG00000180233.10|ZNRF2|EXOSC5|EXOSC5	900	+	5.3479295	1.0019368	-1.0	-1.0
chr7	30341037	30341232	ENSG00000180233.10|ZNRF2|EXOSC5|EXOSC5	934	+	3.8369124	1.1814055	-1.0	-1.0
chr7	30339717	30339822	ENSG00000180233.10|ZNRF2|EXOSC5|EXOSC5	900	+	5.027603	1.0019368	-1.0	-1.0
chr7	30339047	30339242	ENSG00000180233.10|ZNRF2|EXOSC5|EXOSC5	900	+	5.348829	1.0019368	-1.0	-1.0
chr7	30342562	30343097	ENSG00000180233.10|ZNRF2|EXOSC5|EXOSC5	954	+	5.340268	1.3418232	-1.0	-1.0
chr7	30332822	30333002	ENSG00000180233.10|ZNRF2|EXOSC5|EXOSC5	900	+	5.268442	1.0019368	-1.0	-1.0
chr7	30335912	30336037	ENSG00000180233.10|ZNRF2|EXOSC5|EXOSC5	900	+	4.9271765	1.0019368	-1.0	-1.0
chr7	30381345	30381450	ENSG00000281593.1|AC006978.2|EXOSC5|EXOSC5	900	+	5.1430826	1.0019368	-1.0	-1.0
chr7	30382715	30382890	ENSG00000281593.1|AC006978.2|EXOSC5|EXOSC5	900	+	5.007515	1.0019368	-1.0	-1.0
chr7	30382460	30382600	ENSG00000281593.1|AC006978.2|EXOSC5|EXOSC5	900	+	5.1989374	1.0019368	-1.0	-1.0
chr7	30395205	30395305	ENSG00000281404.1|LINC01176|EXOSC5|EXOSC5	900	+	4.902068	1.0019368	-1.0	-1.0
chr7	30541111	30541261	ENSG00000281039.1|AC005154.6|EXOSC5|EXOSC5	900	-	5.111588	1.0019368	-1.0	-1.0
chr7	30540231	30540416	ENSG00000281039.1|AC005154.6|EXOSC5|EXOSC5	900	-	5.0842257	1.0019368	-1.0	-1.0
chr7	30540233	30540418	ENSG00000196295.11|AC005154.1|EXOSC5|EXOSC5	900	-	5.08375	1.0019368	-1.0	-1.0
chr7	30541108	30541258	ENSG00000196295.11|AC005154.1|EXOSC5|EXOSC5	900	-	5.084337	1.0019368	-1.0	-1.0
chr7	30604922	30605022	ENSG00000106105.13|GARS|EXOSC5|EXOSC5	900	+	4.9020696	1.0019368	-1.0	-1.0
chr7	30612380	30612745	ENSG00000106105.13|GARS|EXOSC5|EXOSC5	990	+	5.057452	2.0030174	-1.0	-1.0
chr7	32501052	32501222	ENSG00000105778.18|AVL9|EXOSC5|EXOSC5	908	+	4.815587	1.0355786	-1.0	-1.0
chr7	32599156	32599256	ENSG00000229358.3|DPY19L1P1|EXOSC5|EXOSC5	900	-	4.9020696	1.0019368	-1.0	-1.0
chr7	32599601	32599786	ENSG00000229358.3|DPY19L1P1|EXOSC5|EXOSC5	900	-	5.0596805	1.0019368	-1.0	-1.0
chr7	32713820	32714005	ENSG00000229358.3|DPY19L1P1|EXOSC5|EXOSC5	900	-	5.319147	1.0019368	-1.0	-1.0
chr7	32618401	32618501	ENSG00000229358.3|DPY19L1P1|EXOSC5|EXOSC5	900	-	4.9020696	1.0019368	-1.0	-1.0
chr7	32597976	32598231	ENSG00000229358.3|DPY19L1P1|EXOSC5|EXOSC5	900	-	5.320815	1.0019368	-1.0	-1.0
chr7	32617641	32617746	ENSG00000229358.3|DPY19L1P1|EXOSC5|EXOSC5	900	-	4.902069	1.0019368	-1.0	-1.0
chr7	32627339	32627439	ENSG00000229358.3|DPY19L1P1|EXOSC5|EXOSC5	900	-	4.902069	1.0019368	-1.0	-1.0
chr7	32598806	32598986	ENSG00000229358.3|DPY19L1P1|EXOSC5|EXOSC5	900	-	4.902069	1.0019368	-1.0	-1.0
chr7	32618616	32618836	ENSG00000229358.3|DPY19L1P1|EXOSC5|EXOSC5	936	-	5.1025357	1.1968925	-1.0	-1.0
chr7	34135332	34135532	ENSG00000164619.8|BMPER|EXOSC5|EXOSC5	986	+	6.2516685	1.8549113	-1.0	-1.0
chr7	34961390	34961545	ENSG00000173852.14|DPY19L1|EXOSC5|EXOSC5	900	-	5.0194106	1.0019368	-1.0	-1.0
chr7	34952023	34952133	ENSG00000173852.14|DPY19L1|EXOSC5|EXOSC5	900	-	4.902068	1.0019368	-1.0	-1.0
chr7	34961705	34961955	ENSG00000173852.14|DPY19L1|EXOSC5|EXOSC5	916	-	5.239767	1.074396	-1.0	-1.0
chr7	35682698	35682888	ENSG00000122557.9|HERPUD2|EXOSC5|EXOSC5	900	-	5.1015525	1.0019368	-1.0	-1.0
chr7	35651872	35652027	ENSG00000122557.9|HERPUD2|EXOSC5|EXOSC5	900	-	5.1463566	1.0019368	-1.0	-1.0
chr7	35655067	35656097	ENSG00000122557.9|HERPUD2|EXOSC5|EXOSC5	976	-	5.9444447	1.6127646	-1.0	-1.0
chr7	35656637	35656892	ENSG00000122557.9|HERPUD2|EXOSC5|EXOSC5	930	-	5.527542	1.1550473	-1.0	-1.0
chr7	35656132	35656232	ENSG00000122557.9|HERPUD2|EXOSC5|EXOSC5	900	-	5.1430826	1.0019368	-1.0	-1.0
chr7	35650652	35651837	ENSG00000122557.9|HERPUD2|EXOSC5|EXOSC5	944	-	5.1103683	1.2534157	-1.0	-1.0
chr7	35684363	35684488	ENSG00000122557.9|HERPUD2|EXOSC5|EXOSC5	900	-	4.9020696	1.0019368	-1.0	-1.0
chr7	35652052	35652192	ENSG00000122557.9|HERPUD2|EXOSC5|EXOSC5	900	-	5.3563533	1.0019368	-1.0	-1.0
chr7	35652282	35652482	ENSG00000122557.9|HERPUD2|EXOSC5|EXOSC5	976	-	6.1273823	1.6251657	-1.0	-1.0
chr7	35653087	35654572	ENSG00000122557.9|HERPUD2|EXOSC5|EXOSC5	963	-	5.5998783	1.4287232	-1.0	-1.0
chr7	35650452	35650567	ENSG00000122557.9|HERPUD2|EXOSC5|EXOSC5	900	-	4.933452	1.0019368	-1.0	-1.0
chr7	35647167	35647362	ENSG00000122557.9|HERPUD2|EXOSC5|EXOSC5	900	-	5.024646	1.0019368	-1.0	-1.0
chr7	35652777	35653087	ENSG00000122557.9|HERPUD2|EXOSC5|EXOSC5	961	-	5.8811417	1.406272	-1.0	-1.0
chr7	35820595	35820735	ENSG00000122545.18|SEPT7|EXOSC5|EXOSC5	900	+	4.902069	1.0019368	-1.0	-1.0
chr7	35817830	35820040	ENSG00000122545.18|SEPT7|EXOSC5|EXOSC5	996	+	5.3351264	2.3941665	-1.0	-1.0
chr7	35816230	35816680	ENSG00000122545.18|SEPT7|EXOSC5|EXOSC5	960	+	5.3080072	1.394576	-1.0	-1.0
chr7	35820045	35820505	ENSG00000122545.18|SEPT7|EXOSC5|EXOSC5	911	+	5.1590753	1.0519966	-1.0	-1.0
chr7	35816715	35817825	ENSG00000122545.18|SEPT7|EXOSC5|EXOSC5	989	+	6.18768	1.9630392	-1.0	-1.0
chr7	35815810	35816175	ENSG00000122545.18|SEPT7|EXOSC5|EXOSC5	903	+	5.355391	1.0129154	-1.0	-1.0
chr7	35821065	35821255	ENSG00000122545.18|SEPT7|EXOSC5|EXOSC5	907	+	4.5713835	1.0296417	-1.0	-1.0
chr7	36438675	36438950	ENSG00000011426.10|ANLN|EXOSC5|EXOSC5	916	+	4.5238132	1.0750625	-1.0	-1.0
chr7	36436385	36436570	ENSG00000011426.10|ANLN|EXOSC5|EXOSC5	923	+	4.1202397	1.1158264	-1.0	-1.0
chr7	36437040	36437140	ENSG00000011426.10|ANLN|EXOSC5|EXOSC5	900	+	5.027602	1.0019368	-1.0	-1.0
chr7	36437500	36437690	ENSG00000011426.10|ANLN|EXOSC5|EXOSC5	900	+	4.2371707	1.0019368	-1.0	-1.0
chr7	36436790	36436895	ENSG00000011426.10|ANLN|EXOSC5|EXOSC5	900	+	5.249999	1.0019368	-1.0	-1.0
chr7	38792632	38792747	ENSG00000006715.15|VPS41|EXOSC5|EXOSC5	900	-	4.9962196	1.0019368	-1.0	-1.0
chr7	38792762	38792902	ENSG00000006715.15|VPS41|EXOSC5|EXOSC5	900	-	5.0917583	1.0019368	-1.0	-1.0
chr7	39957022	39957217	ENSG00000065883.14|CDK13|EXOSC5|EXOSC5	900	+	5.385393	1.0019368	-1.0	-1.0
chr7	40033036	40033166	ENSG00000065883.14|CDK13|EXOSC5|EXOSC5	900	+	5.1430826	1.0019368	-1.0	-1.0
chr7	39968942	39969117	ENSG00000065883.14|CDK13|EXOSC5|EXOSC5	900	+	4.943913	1.0017627	-1.0	-1.0
chr7	40032661	40032856	ENSG00000065883.14|CDK13|EXOSC5|EXOSC5	900	+	5.400008	1.0019368	-1.0	-1.0
chr7	39967037	39967242	ENSG00000065883.14|CDK13|EXOSC5|EXOSC5	991	+	6.3755903	2.0446749	-1.0	-1.0
chr7	39964282	39964387	ENSG00000065883.14|CDK13|EXOSC5|EXOSC5	900	+	4.902069	1.0019368	-1.0	-1.0
chr7	40032516	40032621	ENSG00000065883.14|CDK13|EXOSC5|EXOSC5	900	+	4.964836	1.0019368	-1.0	-1.0
chr7	39969677	39969777	ENSG00000065883.14|CDK13|EXOSC5|EXOSC5	900	+	4.9020696	1.0019368	-1.0	-1.0
chr7	40033841	40034166	ENSG00000065883.14|CDK13|EXOSC5|EXOSC5	924	+	5.48433	1.1176997	-1.0	-1.0
chr7	39966487	39966682	ENSG00000065883.14|CDK13|EXOSC5|EXOSC5	928	+	5.568441	1.1432322	-1.0	-1.0
chr7	40033421	40033801	ENSG00000065883.14|CDK13|EXOSC5|EXOSC5	933	+	5.555891	1.175294	-1.0	-1.0
chr7	39969387	39969612	ENSG00000065883.14|CDK13|EXOSC5|EXOSC5	900	+	3.6494691	1.0019368	-1.0	-1.0
chr7	39968642	39968772	ENSG00000065883.14|CDK13|EXOSC5|EXOSC5	900	+	5.066096	1.0019368	-1.0	-1.0
chr7	39964582	39964837	ENSG00000065883.14|CDK13|EXOSC5|EXOSC5	997	+	6.624391	2.5027187	-1.0	-1.0
chr7	40811424	40811534	ENSG00000175600.15|SUGCT|EXOSC5|EXOSC5	900	+	4.902069	1.0019368	-1.0	-1.0
chr7	40811909	40812234	ENSG00000175600.15|SUGCT|EXOSC5|EXOSC5	900	+	4.948516	1.0019368	-1.0	-1.0
chr7	40387005	40387200	ENSG00000175600.15|SUGCT|EXOSC5|EXOSC5	997	+	4.832878	2.5875366	-1.0	-1.0
chr7	40812649	40812799	ENSG00000175600.15|SUGCT|EXOSC5|EXOSC5	900	+	4.947718	1.0019368	-1.0	-1.0
chr7	43049882	43050032	ENSG00000232006.8|AC005537.1|EXOSC5|EXOSC5	900	-	5.000485	1.0019368	-1.0	-1.0
chr7	43695827	43695977	ENSG00000106603.18|COA1|EXOSC5|EXOSC5	944	-	4.953723	1.2503868	-1.0	-1.0
chr7	43672872	43672982	ENSG00000106603.18|COA1|EXOSC5|EXOSC5	900	-	5.066096	1.0019368	-1.0	-1.0
chr7	43695677	43695787	ENSG00000106603.18|COA1|EXOSC5|EXOSC5	900	-	4.985759	1.0019368	-1.0	-1.0
chr7	43694542	43694682	ENSG00000106603.18|COA1|EXOSC5|EXOSC5	900	-	3.6100554	1.0019368	-1.0	-1.0
chr7	43692422	43692887	ENSG00000106603.18|COA1|EXOSC5|EXOSC5	952	-	4.1529627	1.3193699	-1.0	-1.0
chr7	43727389	43727554	ENSG00000106603.18|COA1|EXOSC5|EXOSC5	900	-	5.441617	1.0019368	-1.0	-1.0
chr7	43727074	43727224	ENSG00000106603.18|COA1|EXOSC5|EXOSC5	900	-	5.476633	1.0019368	-1.0	-1.0
chr7	43698017	43698142	ENSG00000106603.18|COA1|EXOSC5|EXOSC5	900	-	5.0760336	1.0019368	-1.0	-1.0
chr7	43693327	43693777	ENSG00000106603.18|COA1|EXOSC5|EXOSC5	933	-	4.4296193	1.1738492	-1.0	-1.0
chr7	43694347	43694512	ENSG00000106603.18|COA1|EXOSC5|EXOSC5	900	-	5.4490705	1.0019368	-1.0	-1.0
chr7	43644154	43644309	ENSG00000106603.18|COA1|EXOSC5|EXOSC5	914	-	2.9841378	1.0665442	-1.0	-1.0
chr7	43671807	43672872	ENSG00000106603.18|COA1|EXOSC5|EXOSC5	964	-	4.5646505	1.4441867	-1.0	-1.0
chr7	43642874	43643069	ENSG00000106603.18|COA1|EXOSC5|EXOSC5	919	-	3.6949015	1.0889263	-1.0	-1.0
chr7	43674967	43675182	ENSG00000106603.18|COA1|EXOSC5|EXOSC5	913	-	4.1792502	1.061069	-1.0	-1.0
chr7	43673877	43674022	ENSG00000106603.18|COA1|EXOSC5|EXOSC5	900	-	5.3861375	1.0019368	-1.0	-1.0
chr7	43646345	43646445	ENSG00000106603.18|COA1|EXOSC5|EXOSC5	900	-	4.902069	1.0019368	-1.0	-1.0
chr7	43693852	43694327	ENSG00000106603.18|COA1|EXOSC5|EXOSC5	955	-	4.3713274	1.3513398	-1.0	-1.0
chr7	43728934	43729034	ENSG00000106603.18|COA1|EXOSC5|EXOSC5	900	-	4.9020696	1.0019368	-1.0	-1.0
chr7	43694802	43695002	ENSG00000106603.18|COA1|EXOSC5|EXOSC5	916	-	4.316664	1.0782778	-1.0	-1.0
chr7	43645770	43645885	ENSG00000106603.18|COA1|EXOSC5|EXOSC5	900	-	3.2664158	1.0019368	-1.0	-1.0
chr7	43728789	43728914	ENSG00000106603.18|COA1|EXOSC5|EXOSC5	900	-	5.0451736	1.0019368	-1.0	-1.0
chr7	43693082	43693202	ENSG00000106603.18|COA1|EXOSC5|EXOSC5	900	-	4.9962196	1.0019368	-1.0	-1.0
chr7	43643079	43644149	ENSG00000106603.18|COA1|EXOSC5|EXOSC5	967	-	4.6099634	1.4839088	-1.0	-1.0
chr7	43696212	43696322	ENSG00000106603.18|COA1|EXOSC5|EXOSC5	900	-	4.902068	1.0019368	-1.0	-1.0
chr7	43696432	43696542	ENSG00000106603.18|COA1|EXOSC5|EXOSC5	900	-	4.964836	1.0019368	-1.0	-1.0
chr7	43691612	43691752	ENSG00000106603.18|COA1|EXOSC5|EXOSC5	900	-	5.12525	1.0019368	-1.0	-1.0
chr7	43670917	43671797	ENSG00000106603.18|COA1|EXOSC5|EXOSC5	952	-	4.876348	1.322886	-1.0	-1.0
chr7	43673037	43673417	ENSG00000106603.18|COA1|EXOSC5|EXOSC5	947	-	5.6537023	1.2730317	-1.0	-1.0
chr7	43776515	43776620	ENSG00000106605.10|BLVRA|EXOSC5|EXOSC5	900	+	5.143081	1.0019368	-1.0	-1.0
chr7	44423673	44423883	ENSG00000015676.17|NUDCD3|EXOSC5|EXOSC5	985	-	6.1398745	1.8110259	-1.0	-1.0
chr7	44419828	44419993	ENSG00000015676.17|NUDCD3|EXOSC5|EXOSC5	900	-	5.059766	1.0019368	-1.0	-1.0
chr7	44469023	44469128	ENSG00000015676.17|NUDCD3|EXOSC5|EXOSC5	900	-	4.9020696	1.0019368	-1.0	-1.0
chr7	44418548	44418648	ENSG00000015676.17|NUDCD3|EXOSC5|EXOSC5	900	-	4.9020696	1.0019368	-1.0	-1.0
chr7	44472795	44473010	ENSG00000015676.17|NUDCD3|EXOSC5|EXOSC5	900	-	5.2805204	1.0019368	-1.0	-1.0
chr7	44422598	44423018	ENSG00000015676.17|NUDCD3|EXOSC5|EXOSC5	993	-	5.568141	2.1750946	-1.0	-1.0
chr7	44422298	44422498	ENSG00000015676.17|NUDCD3|EXOSC5|EXOSC5	937	-	3.9492779	1.1990741	-1.0	-1.0
chr7	44470473	44470608	ENSG00000015676.17|NUDCD3|EXOSC5|EXOSC5	900	-	5.153236	1.0019368	-1.0	-1.0
chr7	44423303	44423653	ENSG00000015676.17|NUDCD3|EXOSC5|EXOSC5	986	-	5.3714104	1.8680925	-1.0	-1.0
chr7	44421073	44421433	ENSG00000015676.17|NUDCD3|EXOSC5|EXOSC5	999	-	6.0626183	3.0090365	-1.0	-1.0
chr7	44486632	44486802	ENSG00000015676.17|NUDCD3|EXOSC5|EXOSC5	900	-	5.0141945	1.0019368	-1.0	-1.0
chr7	44424018	44424338	ENSG00000015676.17|NUDCD3|EXOSC5|EXOSC5	936	-	5.620488	1.1921304	-1.0	-1.0
chr7	44421748	44421938	ENSG00000015676.17|NUDCD3|EXOSC5|EXOSC5	900	-	5.425587	1.0019368	-1.0	-1.0
chr7	44418363	44418473	ENSG00000015676.17|NUDCD3|EXOSC5|EXOSC5	900	-	5.1758666	1.0019368	-1.0	-1.0
chr7	44417053	44417168	ENSG00000015676.17|NUDCD3|EXOSC5|EXOSC5	900	-	4.9334526	1.0019368	-1.0	-1.0
chr7	44664252	44664362	ENSG00000105953.14|OGDH|EXOSC5|EXOSC5	900	+	4.902069	1.0019368	-1.0	-1.0
chr7	44659327	44659472	ENSG00000105953.14|OGDH|EXOSC5|EXOSC5	935	+	5.570784	1.1903307	-1.0	-1.0
chr7	44659907	44660062	ENSG00000105953.14|OGDH|EXOSC5|EXOSC5	900	+	5.044336	1.0019368	-1.0	-1.0
chr7	44659082	44659192	ENSG00000105953.14|OGDH|EXOSC5|EXOSC5	900	+	5.1430817	1.0019368	-1.0	-1.0
chr7	44659652	44659897	ENSG00000105953.14|OGDH|EXOSC5|EXOSC5	900	+	5.220083	1.0019368	-1.0	-1.0
chr7	44660377	44660577	ENSG00000105953.14|OGDH|EXOSC5|EXOSC5	900	+	5.4353337	1.0019368	-1.0	-1.0
chr7	44847489	44847704	ENSG00000105968.18|H2AFV|EXOSC5|EXOSC5	934	-	4.301362	1.1792098	-1.0	-1.0
chr7	44847774	44847949	ENSG00000105968.18|H2AFV|EXOSC5|EXOSC5	900	-	3.510641	1.0019368	-1.0	-1.0
chr7	44847144	44847244	ENSG00000105968.18|H2AFV|EXOSC5|EXOSC5	900	-	5.143082	1.0019368	-1.0	-1.0
chr7	45037079	45037324	ENSG00000136280.15|CCM2|EXOSC5|EXOSC5	900	+	5.2197294	1.0019368	-1.0	-1.0
chr7	45035929	45036029	ENSG00000136280.15|CCM2|EXOSC5|EXOSC5	900	+	5.1430798	1.0019368	-1.0	-1.0
chr7	45036089	45036949	ENSG00000136280.15|CCM2|EXOSC5|EXOSC5	956	+	5.3638496	1.3526251	-1.0	-1.0
chr7	47956815	47957790	ENSG00000136273.11|HUS1|EXOSC5|EXOSC5	950	-	5.086063	1.2979045	-1.0	-1.0
chr7	47957960	47958155	ENSG00000136273.11|HUS1|EXOSC5|EXOSC5	945	-	5.1629105	1.2612895	-1.0	-1.0
chr7	47958715	47958835	ENSG00000136273.11|HUS1|EXOSC5|EXOSC5	900	-	5.214358	1.0019368	-1.0	-1.0
chr7	47955765	47956680	ENSG00000136273.11|HUS1|EXOSC5|EXOSC5	922	-	4.888712	1.1085505	-1.0	-1.0
chr7	47958255	47958675	ENSG00000136273.11|HUS1|EXOSC5|EXOSC5	934	-	3.649521	1.178886	-1.0	-1.0
chr7	47957800	47957915	ENSG00000136273.11|HUS1|EXOSC5|EXOSC5	900	-	5.165826	1.0019368	-1.0	-1.0
chr7	50037905	50038100	ENSG00000042813.7|ZPBP|EXOSC5|EXOSC5	1000	-	7.651122	4.178036	-1.0	-1.0
chr7	50334723	50334928	ENSG00000185811.17|IKZF1|EXOSC5|EXOSC5	900	+	5.1616883	1.0019368	-1.0	-1.0
chr7	50335598	50335853	ENSG00000185811.17|IKZF1|EXOSC5|EXOSC5	914	+	5.481524	1.0651001	-1.0	-1.0
chr7	50334943	50335113	ENSG00000185811.17|IKZF1|EXOSC5|EXOSC5	900	+	5.368995	1.0019368	-1.0	-1.0
chr7	50645408	50645558	ENSG00000106070.17|GRB10|EXOSC5|EXOSC5	900	-	5.1489215	1.0019368	-1.0	-1.0
chr7	50750569	50750689	ENSG00000106070.17|GRB10|EXOSC5|EXOSC5	900	-	5.5951886	1.0019368	-1.0	-1.0
chr7	50750944	50751059	ENSG00000106070.17|GRB10|EXOSC5|EXOSC5	900	-	4.902069	1.0019368	-1.0	-1.0
chr7	50787420	50787575	ENSG00000106070.17|GRB10|EXOSC5|EXOSC5	900	-	5.0501275	1.0019368	-1.0	-1.0
chr7	50790785	50790980	ENSG00000106070.17|GRB10|EXOSC5|EXOSC5	921	-	3.8122346	1.1029224	-1.0	-1.0
chr7	50672753	50673023	ENSG00000106070.17|GRB10|EXOSC5|EXOSC5	900	-	5.042914	1.0019368	-1.0	-1.0
chr7	50769329	50769474	ENSG00000106070.17|GRB10|EXOSC5|EXOSC5	900	-	5.025592	1.0019368	-1.0	-1.0
chr7	50636608	50636713	ENSG00000106070.17|GRB10|EXOSC5|EXOSC5	900	-	5.027603	1.0019368	-1.0	-1.0
chr7	50664618	50664768	ENSG00000106070.17|GRB10|EXOSC5|EXOSC5	900	-	5.058183	1.0019368	-1.0	-1.0
chr7	50664268	50664393	ENSG00000106070.17|GRB10|EXOSC5|EXOSC5	900	-	4.902069	1.0019368	-1.0	-1.0
chr7	50781245	50781445	ENSG00000106070.17|GRB10|EXOSC5|EXOSC5	950	-	5.776385	1.3043119	-1.0	-1.0
chr7	50769484	50769589	ENSG00000106070.17|GRB10|EXOSC5|EXOSC5	900	-	3.3219163	1.0019368	-1.0	-1.0
chr7	50784075	50784335	ENSG00000106070.17|GRB10|EXOSC5|EXOSC5	900	-	5.2889028	1.0019368	-1.0	-1.0
chr7	50665233	50665448	ENSG00000106070.17|GRB10|EXOSC5|EXOSC5	900	-	5.3332686	1.0019368	-1.0	-1.0
chr7	50671158	50671353	ENSG00000106070.17|GRB10|EXOSC5|EXOSC5	900	-	3.48749	1.0019368	-1.0	-1.0
chr7	50674238	50674338	ENSG00000106070.17|GRB10|EXOSC5|EXOSC5	900	-	4.9020696	1.0019368	-1.0	-1.0
chr7	50769614	50769799	ENSG00000106070.17|GRB10|EXOSC5|EXOSC5	900	-	4.9623218	1.0019368	-1.0	-1.0
chr7	50634303	50634703	ENSG00000106070.17|GRB10|EXOSC5|EXOSC5	900	-	4.4398	1.0019368	-1.0	-1.0
chr7	50633318	50633588	ENSG00000106070.17|GRB10|EXOSC5|EXOSC5	912	-	5.4188	1.0562812	-1.0	-1.0
chr7	50784545	50784680	ENSG00000106070.17|GRB10|EXOSC5|EXOSC5	900	-	4.623674	1.0019368	-1.0	-1.0
chr7	50788425	50790225	ENSG00000106070.17|GRB10|EXOSC5|EXOSC5	987	-	4.5541263	1.8810973	-1.0	-1.0
chr7	50791020	50791230	ENSG00000106070.17|GRB10|EXOSC5|EXOSC5	979	-	4.8057394	1.6688817	-1.0	-1.0
chr7	50768884	50769029	ENSG00000106070.17|GRB10|EXOSC5|EXOSC5	900	-	5.095178	1.0019368	-1.0	-1.0
chr7	50673333	50673933	ENSG00000106070.17|GRB10|EXOSC5|EXOSC5	986	-	5.1012745	1.8649971	-1.0	-1.0
chr7	50771214	50771409	ENSG00000106070.17|GRB10|EXOSC5|EXOSC5	900	-	4.9892745	1.0019368	-1.0	-1.0
chr7	50767974	50768199	ENSG00000106070.17|GRB10|EXOSC5|EXOSC5	913	-	5.3115234	1.058455	-1.0	-1.0
chr7	50792866	50792969	ENSG00000106070.17|GRB10|EXOSC5|EXOSC5	900	-	5.0276027	1.0019368	-1.0	-1.0
chr7	50752769	50752909	ENSG00000106070.17|GRB10|EXOSC5|EXOSC5	900	-	4.97181	1.0019368	-1.0	-1.0
chr7	50784890	50785245	ENSG00000106070.17|GRB10|EXOSC5|EXOSC5	900	-	5.1652822	1.0019368	-1.0	-1.0
chr7	50792446	50792706	ENSG00000106070.17|GRB10|EXOSC5|EXOSC5	900	-	4.3105917	1.0019368	-1.0	-1.0
chr7	50670858	50671148	ENSG00000106070.17|GRB10|EXOSC5|EXOSC5	946	-	5.34408	1.2682722	-1.0	-1.0
chr7	50780355	50780510	ENSG00000106070.17|GRB10|EXOSC5|EXOSC5	900	-	5.191619	1.0019368	-1.0	-1.0
chr7	50673988	50674128	ENSG00000106070.17|GRB10|EXOSC5|EXOSC5	900	-	4.9491434	1.0019368	-1.0	-1.0
chr7	50671783	50671973	ENSG00000106070.17|GRB10|EXOSC5|EXOSC5	900	-	5.5811567	1.0019368	-1.0	-1.0
chr7	50788235	50788340	ENSG00000106070.17|GRB10|EXOSC5|EXOSC5	900	-	5.0853424	1.0019368	-1.0	-1.0
chr7	50783700	50783910	ENSG00000106070.17|GRB10|EXOSC5|EXOSC5	900	-	4.836691	1.0019368	-1.0	-1.0
chr7	50635788	50635933	ENSG00000106070.17|GRB10|EXOSC5|EXOSC5	900	-	5.035129	1.0019368	-1.0	-1.0
chr7	50782985	50783205	ENSG00000106070.17|GRB10|EXOSC5|EXOSC5	900	-	4.8746414	1.0019368	-1.0	-1.0
chr7	50636223	50636478	ENSG00000106070.17|GRB10|EXOSC5|EXOSC5	946	-	5.622014	1.2705485	-1.0	-1.0
chr7	50770634	50770749	ENSG00000106070.17|GRB10|EXOSC5|EXOSC5	900	-	4.902068	1.0019368	-1.0	-1.0
chr7	50771659	50771859	ENSG00000106070.17|GRB10|EXOSC5|EXOSC5	915	-	5.4002376	1.0692203	-1.0	-1.0
chr7	50637903	50638033	ENSG00000106070.17|GRB10|EXOSC5|EXOSC5	900	-	5.05916	1.0019368	-1.0	-1.0
chr7	50733263	50733393	ENSG00000106070.17|GRB10|EXOSC5|EXOSC5	900	-	5.042664	1.0019368	-1.0	-1.0
chr7	50782190	50782300	ENSG00000106070.17|GRB10|EXOSC5|EXOSC5	900	-	5.1045895	1.0019368	-1.0	-1.0
chr7	50790230	50790745	ENSG00000106070.17|GRB10|EXOSC5|EXOSC5	960	-	4.333056	1.4022478	-1.0	-1.0
chr7	50668418	50668518	ENSG00000106070.17|GRB10|EXOSC5|EXOSC5	900	-	4.902068	1.0019368	-1.0	-1.0
chr7	50785985	50786585	ENSG00000106070.17|GRB10|EXOSC5|EXOSC5	994	-	4.808643	2.2214909	-1.0	-1.0
chr7	50782305	50782423	ENSG00000106070.17|GRB10|EXOSC5|EXOSC5	900	-	5.349536	1.0019368	-1.0	-1.0
chr7	50785250	50785810	ENSG00000106070.17|GRB10|EXOSC5|EXOSC5	954	-	4.490286	1.3383642	-1.0	-1.0
chr7	50786585	50787135	ENSG00000106070.17|GRB10|EXOSC5|EXOSC5	957	-	4.676882	1.366341	-1.0	-1.0
chr7	50634778	50635298	ENSG00000106070.17|GRB10|EXOSC5|EXOSC5	950	-	5.7299905	1.3039987	-1.0	-1.0
chr7	50792135	50792441	ENSG00000106070.17|GRB10|EXOSC5|EXOSC5	943	-	4.7628694	1.2425599	-1.0	-1.0
chr7	50750779	50750929	ENSG00000106070.17|GRB10|EXOSC5|EXOSC5	900	-	5.1478596	1.0019368	-1.0	-1.0
chr7	50731824	50731989	ENSG00000106070.17|GRB10|EXOSC5|EXOSC5	900	-	5.1692476	1.0019368	-1.0	-1.0
chr7	50764044	50764164	ENSG00000106070.17|GRB10|EXOSC5|EXOSC5	900	-	4.943913	1.0019368	-1.0	-1.0
chr7	50769054	50769264	ENSG00000106070.17|GRB10|EXOSC5|EXOSC5	900	-	3.7549639	1.0019368	-1.0	-1.0
chr7	50771489	50771654	ENSG00000106070.17|GRB10|EXOSC5|EXOSC5	900	-	5.3938713	1.0019368	-1.0	-1.0
chr7	50731529	50731634	ENSG00000106070.17|GRB10|EXOSC5|EXOSC5	900	-	5.3960905	1.0019368	-1.0	-1.0
chr7	50779561	50779761	ENSG00000106070.17|GRB10|EXOSC5|EXOSC5	900	-	5.1624274	1.0019368	-1.0	-1.0
chr7	50783340	50783665	ENSG00000106070.17|GRB10|EXOSC5|EXOSC5	954	-	4.9132032	1.3363745	-1.0	-1.0
chr7	50788090	50788190	ENSG00000106070.17|GRB10|EXOSC5|EXOSC5	900	-	5.3495355	1.0019368	-1.0	-1.0
chr7	50635333	50635683	ENSG00000106070.17|GRB10|EXOSC5|EXOSC5	953	-	4.935294	1.3301982	-1.0	-1.0
chr7	53745039	53745164	ENSG00000205628.2|LINC01446|EXOSC5|EXOSC5	900	-	5.1045895	1.0019368	-1.0	-1.0
chr7	53749484	53749589	ENSG00000205628.2|LINC01446|EXOSC5|EXOSC5	900	-	5.085343	1.0019368	-1.0	-1.0
chr7	53747044	53748264	ENSG00000205628.2|LINC01446|EXOSC5|EXOSC5	956	-	5.0138736	1.3573983	-1.0	-1.0
chr7	53741429	53741559	ENSG00000205628.2|LINC01446|EXOSC5|EXOSC5	900	-	5.119306	1.0019368	-1.0	-1.0
chr7	53740884	53741364	ENSG00000205628.2|LINC01446|EXOSC5|EXOSC5	913	-	4.991418	1.0596923	-1.0	-1.0
chr7	53746319	53747039	ENSG00000205628.2|LINC01446|EXOSC5|EXOSC5	977	-	5.53785	1.6383655	-1.0	-1.0
chr7	53745219	53745374	ENSG00000205628.2|LINC01446|EXOSC5|EXOSC5	900	-	4.927092	1.0019368	-1.0	-1.0
chr7	53745959	53746239	ENSG00000205628.2|LINC01446|EXOSC5|EXOSC5	932	-	5.5975566	1.168834	-1.0	-1.0
chr7	53748344	53748684	ENSG00000205628.2|LINC01446|EXOSC5|EXOSC5	953	-	4.7429175	1.3233597	-1.0	-1.0
chr7	54752299	54752399	ENSG00000132432.13|SEC61G|EXOSC5|EXOSC5	900	-	3.45942	1.0019368	-1.0	-1.0
chr7	54758589	54758754	ENSG00000132432.13|SEC61G|EXOSC5|EXOSC5	900	-	5.1538415	1.0019368	-1.0	-1.0
chr7	54757684	54757784	ENSG00000132432.13|SEC61G|EXOSC5|EXOSC5	900	-	4.9020696	1.0019368	-1.0	-1.0
chr7	55549832	55549932	ENSG00000154978.12|VOPP1|EXOSC5|EXOSC5	900	-	5.442643	1.0019368	-1.0	-1.0
chr7	55559622	55559787	ENSG00000154978.12|VOPP1|EXOSC5|EXOSC5	900	-	5.0348372	1.0019368	-1.0	-1.0
chr7	55537709	55537924	ENSG00000154978.12|VOPP1|EXOSC5|EXOSC5	944	-	5.645948	1.2526957	-1.0	-1.0
chr7	55560072	55560232	ENSG00000154978.12|VOPP1|EXOSC5|EXOSC5	900	-	3.2877622	1.0019368	-1.0	-1.0
chr7	55559082	55559227	ENSG00000154978.12|VOPP1|EXOSC5|EXOSC5	900	-	5.1396565	1.0019368	-1.0	-1.0
chr7	55537924	55538114	ENSG00000154978.12|VOPP1|EXOSC5|EXOSC5	900	-	5.289706	1.0019368	-1.0	-1.0
chr7	55538464	55538589	ENSG00000154978.12|VOPP1|EXOSC5|EXOSC5	900	-	5.0242515	1.0019368	-1.0	-1.0
chr7	55537156	55537291	ENSG00000154978.12|VOPP1|EXOSC5|EXOSC5	900	-	5.068394	1.0019368	-1.0	-1.0
chr7	55558597	55558787	ENSG00000154978.12|VOPP1|EXOSC5|EXOSC5	900	-	3.8589063	1.0019368	-1.0	-1.0
chr7	64349724	64350194	ENSG00000234444.9|ZNF736|EXOSC5|EXOSC5	936	+	4.3760056	1.1951011	-1.0	-1.0
chr7	64349569	64349719	ENSG00000234444.9|ZNF736|EXOSC5|EXOSC5	900	+	5.086216	1.0019368	-1.0	-1.0
chr7	64350294	64351269	ENSG00000234444.9|ZNF736|EXOSC5|EXOSC5	992	+	5.2825627	2.124033	-1.0	-1.0
chr7	64340092	64340227	ENSG00000234444.9|ZNF736|EXOSC5|EXOSC5	900	+	5.0119114	1.0019368	-1.0	-1.0
chr7	64349359	64349554	ENSG00000234444.9|ZNF736|EXOSC5|EXOSC5	911	+	4.0466394	1.0497026	-1.0	-1.0
chr7	64351809	64351964	ENSG00000234444.9|ZNF736|EXOSC5|EXOSC5	900	+	5.463225	1.0019368	-1.0	-1.0
chr7	64352804	64352959	ENSG00000234444.9|ZNF736|EXOSC5|EXOSC5	900	+	5.034445	1.0019368	-1.0	-1.0
chr7	64352639	64352799	ENSG00000234444.9|ZNF736|EXOSC5|EXOSC5	900	+	4.902069	1.0019368	-1.0	-1.0
chr7	64352974	64353149	ENSG00000234444.9|ZNF736|EXOSC5|EXOSC5	900	+	4.3329215	1.0019368	-1.0	-1.0
chr7	64353289	64353479	ENSG00000234444.9|ZNF736|EXOSC5|EXOSC5	900	+	5.0719185	1.0019368	-1.0	-1.0
chr7	64532352	64532822	ENSG00000173041.11|ZNF680|EXOSC5|EXOSC5	994	-	6.258773	2.2476408	-1.0	-1.0
chr7	64555012	64556572	ENSG00000173041.11|ZNF680|EXOSC5|EXOSC5	994	-	4.2648606	2.1941292	-1.0	-1.0
chr7	64528597	64529537	ENSG00000173041.11|ZNF680|EXOSC5|EXOSC5	989	-	5.4923534	1.9639616	-1.0	-1.0
chr7	64531652	64532242	ENSG00000173041.11|ZNF680|EXOSC5|EXOSC5	995	-	5.049756	2.270408	-1.0	-1.0
chr7	64528022	64528122	ENSG00000173041.11|ZNF680|EXOSC5|EXOSC5	900	-	4.902068	1.0019368	-1.0	-1.0
chr7	64530932	64531307	ENSG00000173041.11|ZNF680|EXOSC5|EXOSC5	928	-	4.225524	1.1449959	-1.0	-1.0
chr7	64529647	64530652	ENSG00000173041.11|ZNF680|EXOSC5|EXOSC5	982	-	5.528524	1.7517825	-1.0	-1.0
chr7	64532842	64534037	ENSG00000173041.11|ZNF680|EXOSC5|EXOSC5	991	-	5.8733687	2.0304427	-1.0	-1.0
chr7	64556577	64556742	ENSG00000173041.11|ZNF680|EXOSC5|EXOSC5	941	-	3.9881723	1.2322706	-1.0	-1.0
chr7	64528132	64528472	ENSG00000173041.11|ZNF680|EXOSC5|EXOSC5	932	-	4.2531056	1.1653345	-1.0	-1.0
chr7	64557862	64558092	ENSG00000173041.11|ZNF680|EXOSC5|EXOSC5	942	-	4.0127296	1.2362493	-1.0	-1.0
chr7	64534392	64534592	ENSG00000173041.11|ZNF680|EXOSC5|EXOSC5	968	-	3.4832962	1.4906998	-1.0	-1.0
chr7	64546257	64546372	ENSG00000173041.11|ZNF680|EXOSC5|EXOSC5	900	-	5.186056	1.0019368	-1.0	-1.0
chr7	64531337	64531527	ENSG00000173041.11|ZNF680|EXOSC5|EXOSC5	900	-	3.3907182	1.0019368	-1.0	-1.0
chr7	64673408	64675963	ENSG00000196247.11|ZNF107|EXOSC5|EXOSC5	999	+	5.7415195	3.259629	-1.0	-1.0
chr7	64672983	64673118	ENSG00000196247.11|ZNF107|EXOSC5|EXOSC5	900	+	4.943914	1.0019368	-1.0	-1.0
chr7	64676023	64676613	ENSG00000196247.11|ZNF107|EXOSC5|EXOSC5	999	+	6.8065257	2.882618	-1.0	-1.0
chr7	64672558	64672783	ENSG00000196247.11|ZNF107|EXOSC5|EXOSC5	900	+	5.1064224	1.0019368	-1.0	-1.0
chr7	64802441	64802626	ENSG00000197008.9|ZNF138|EXOSC5|EXOSC5	900	+	5.115407	1.0019368	-1.0	-1.0
chr7	64799741	64801916	ENSG00000197008.9|ZNF138|EXOSC5|EXOSC5	999	+	4.86346	3.2256744	-1.0	-1.0
chr7	64801921	64802441	ENSG00000197008.9|ZNF138|EXOSC5|EXOSC5	925	+	5.0492406	1.1243554	-1.0	-1.0
chr7	64987804	64987999	ENSG00000152926.14|ZNF117|EXOSC5|EXOSC5	900	-	5.0041366	1.0019368	-1.0	-1.0
chr7	64987474	64987769	ENSG00000152926.14|ZNF117|EXOSC5|EXOSC5	952	-	5.636586	1.3176554	-1.0	-1.0
chr7	64986764	64986904	ENSG00000152926.14|ZNF117|EXOSC5|EXOSC5	900	-	5.1622057	1.0019368	-1.0	-1.0
chr7	64986934	64987219	ENSG00000152926.14|ZNF117|EXOSC5|EXOSC5	908	-	4.376484	1.0347518	-1.0	-1.0
chr7	64987364	64987469	ENSG00000152926.14|ZNF117|EXOSC5|EXOSC5	900	-	3.2479157	1.0019368	-1.0	-1.0
chr7	64988394	64989084	ENSG00000152926.14|ZNF117|EXOSC5|EXOSC5	959	-	5.637208	1.3886378	-1.0	-1.0
chr7	65295333	65295438	ENSG00000282381.1|AC104073.4|EXOSC5|EXOSC5	900	+	4.902069	1.0019368	-1.0	-1.0
chr7	65288193	65288328	ENSG00000282381.1|AC104073.4|EXOSC5|EXOSC5	900	+	4.9635797	1.0019368	-1.0	-1.0
chr7	65930290	65930455	ENSG00000196715.5|VKORC1L1|EXOSC5|EXOSC5	900	+	5.2182746	1.0019368	-1.0	-1.0
chr7	65930935	65931075	ENSG00000196715.5|VKORC1L1|EXOSC5|EXOSC5	900	+	4.9997067	1.0019368	-1.0	-1.0
chr7	65932030	65932145	ENSG00000196715.5|VKORC1L1|EXOSC5|EXOSC5	900	+	5.249999	1.0019368	-1.0	-1.0
chr7	65930635	65930835	ENSG00000196715.5|VKORC1L1|EXOSC5|EXOSC5	915	+	5.6287823	1.0692203	-1.0	-1.0
chr7	65931125	65931320	ENSG00000196715.5|VKORC1L1|EXOSC5|EXOSC5	900	+	3.410721	1.0019368	-1.0	-1.0
chr7	66576406	66576596	ENSG00000229180.6|AC006001.3|EXOSC5|EXOSC5	900	-	5.062206	1.0019368	-1.0	-1.0
chr7	66577409	66577689	ENSG00000229180.6|AC006001.3|EXOSC5|EXOSC5	960	-	5.008991	1.3965042	-1.0	-1.0
chr7	66577709	66577904	ENSG00000229180.6|AC006001.3|EXOSC5|EXOSC5	900	-	3.3134334	1.0019368	-1.0	-1.0
chr7	66572992	66573132	ENSG00000229180.6|AC006001.3|EXOSC5|EXOSC5	900	-	4.9718103	1.0019368	-1.0	-1.0
chr7	66578414	66578528	ENSG00000229180.6|AC006001.3|EXOSC5|EXOSC5	900	-	4.902068	1.0019368	-1.0	-1.0
chr7	66577929	66578329	ENSG00000229180.6|AC006001.3|EXOSC5|EXOSC5	951	-	4.9374337	1.3121024	-1.0	-1.0
chr7	66768347	66768472	ENSG00000284461.1|RABGEF1|EXOSC5|EXOSC5	900	+	5.1774917	1.0019368	-1.0	-1.0
chr7	66768117	66768227	ENSG00000284461.1|RABGEF1|EXOSC5|EXOSC5	900	+	4.9439135	1.0019368	-1.0	-1.0
chr7	66770887	66770987	ENSG00000284461.1|RABGEF1|EXOSC5|EXOSC5	900	+	5.027603	1.0019368	-1.0	-1.0
chr7	66768542	66768697	ENSG00000284461.1|RABGEF1|EXOSC5|EXOSC5	900	+	5.037197	1.0019368	-1.0	-1.0
chr7	66770217	66770387	ENSG00000284461.1|RABGEF1|EXOSC5|EXOSC5	925	+	5.5077276	1.1275327	-1.0	-1.0
chr7	66713899	66714214	ENSG00000284461.1|RABGEF1|EXOSC5|EXOSC5	947	+	5.6042123	1.2787529	-1.0	-1.0
chr7	66713904	66714214	ENSG00000154710.16|RABGEF1|EXOSC5|EXOSC5	947	+	5.577897	1.2777455	-1.0	-1.0
chr7	66768347	66768472	ENSG00000154710.16|RABGEF1|EXOSC5|EXOSC5	900	+	5.1774917	1.0019368	-1.0	-1.0
chr7	66770220	66770322	ENSG00000154710.16|RABGEF1|EXOSC5|EXOSC5	900	+	5.027603	1.0019368	-1.0	-1.0
chr7	66768542	66768697	ENSG00000154710.16|RABGEF1|EXOSC5|EXOSC5	900	+	5.037197	1.0019368	-1.0	-1.0
chr7	66770887	66770987	ENSG00000154710.16|RABGEF1|EXOSC5|EXOSC5	900	+	5.027603	1.0019368	-1.0	-1.0
chr7	66768122	66768237	ENSG00000154710.16|RABGEF1|EXOSC5|EXOSC5	900	+	4.943914	1.0019368	-1.0	-1.0
chr7	66938228	66938458	ENSG00000106609.16|TMEM248|EXOSC5|EXOSC5	987	+	4.9052324	1.8902427	-1.0	-1.0
chr7	66935498	66935653	ENSG00000106609.16|TMEM248|EXOSC5|EXOSC5	900	+	4.975297	1.0019368	-1.0	-1.0
chr7	66935998	66936928	ENSG00000106609.16|TMEM248|EXOSC5|EXOSC5	961	+	5.516053	1.4087429	-1.0	-1.0
chr7	66935803	66935948	ENSG00000106609.16|TMEM248|EXOSC5|EXOSC5	900	+	4.778564	1.0019368	-1.0	-1.0
chr7	66937793	66937998	ENSG00000106609.16|TMEM248|EXOSC5|EXOSC5	979	+	6.09148	1.6878238	-1.0	-1.0
chr7	66937213	66937708	ENSG00000106609.16|TMEM248|EXOSC5|EXOSC5	974	+	4.81342	1.5898025	-1.0	-1.0
chr7	66937063	66937168	ENSG00000106609.16|TMEM248|EXOSC5|EXOSC5	900	+	3.2479157	1.0019368	-1.0	-1.0
chr7	66938013	66938203	ENSG00000106609.16|TMEM248|EXOSC5|EXOSC5	925	+	5.5575356	1.1232554	-1.0	-1.0
chr7	67079403	67079728	ENSG00000198874.12|TYW1|EXOSC5|EXOSC5	931	+	5.5591717	1.1630632	-1.0	-1.0
chr7	67077688	67078023	ENSG00000198874.12|TYW1|EXOSC5|EXOSC5	920	+	5.2445526	1.0961338	-1.0	-1.0
chr7	67082708	67082933	ENSG00000198874.12|TYW1|EXOSC5|EXOSC5	984	+	6.145507	1.7863427	-1.0	-1.0
chr7	67082363	67082703	ENSG00000198874.12|TYW1|EXOSC5|EXOSC5	945	+	4.824627	1.2586496	-1.0	-1.0
chr7	67079103	67079313	ENSG00000198874.12|TYW1|EXOSC5|EXOSC5	944	+	5.6919227	1.2492601	-1.0	-1.0
chr7	67077318	67077428	ENSG00000198874.12|TYW1|EXOSC5|EXOSC5	900	+	4.943914	1.0019368	-1.0	-1.0
chr7	67082213	67082358	ENSG00000198874.12|TYW1|EXOSC5|EXOSC5	900	+	4.952283	1.0019368	-1.0	-1.0
chr7	67079988	67080178	ENSG00000198874.12|TYW1|EXOSC5|EXOSC5	900	+	5.0248604	1.0019368	-1.0	-1.0
chr7	67079813	67079933	ENSG00000198874.12|TYW1|EXOSC5|EXOSC5	900	+	4.952283	1.0019368	-1.0	-1.0
chr7	67082978	67083153	ENSG00000198874.12|TYW1|EXOSC5|EXOSC5	900	+	5.2003274	1.0019368	-1.0	-1.0
chr7	72000625	72000725	ENSG00000183166.10|CALN1|EXOSC5|EXOSC5	900	-	5.027603	1.0019368	-1.0	-1.0
chr7	72734161	72734356	ENSG00000277149.4|TYW1B|EXOSC5|EXOSC5	958	-	5.7730484	1.3777273	-1.0	-1.0
chr7	72733871	72733991	ENSG00000277149.4|TYW1B|EXOSC5|EXOSC5	900	-	5.0276027	1.0019368	-1.0	-1.0
chr7	72734616	72734796	ENSG00000277149.4|TYW1B|EXOSC5|EXOSC5	900	-	5.047999	1.0019368	-1.0	-1.0
chr7	72733066	72733271	ENSG00000277149.4|TYW1B|EXOSC5|EXOSC5	989	-	6.429388	1.9491453	-1.0	-1.0
chr7	72729106	72729406	ENSG00000277149.4|TYW1B|EXOSC5|EXOSC5	907	-	5.2877326	1.033082	-1.0	-1.0
chr7	72729446	72730256	ENSG00000277149.4|TYW1B|EXOSC5|EXOSC5	952	-	5.4744663	1.3175738	-1.0	-1.0
chr7	72915963	72916078	ENSG00000196313.11|POM121|EXOSC5|EXOSC5	900	+	3.2479157	1.0019368	-1.0	-1.0
chr7	72917558	72917758	ENSG00000196313.11|POM121|EXOSC5|EXOSC5	971	+	5.335453	1.5422376	-1.0	-1.0
chr7	72914068	72914273	ENSG00000196313.11|POM121|EXOSC5|EXOSC5	970	+	4.2244782	1.5172317	-1.0	-1.0
chr7	72915578	72915753	ENSG00000196313.11|POM121|EXOSC5|EXOSC5	900	+	5.207585	1.0019368	-1.0	-1.0
chr7	72916613	72917523	ENSG00000196313.11|POM121|EXOSC5|EXOSC5	1000	+	5.0361714	3.648688	-1.0	-1.0
chr7	72920003	72920318	ENSG00000196313.11|POM121|EXOSC5|EXOSC5	954	+	3.817864	1.3411558	-1.0	-1.0
chr7	72917853	72917953	ENSG00000196313.11|POM121|EXOSC5|EXOSC5	900	+	5.027603	1.0019368	-1.0	-1.0
chr7	72918203	72918378	ENSG00000196313.11|POM121|EXOSC5|EXOSC5	900	+	4.9730844	1.0019368	-1.0	-1.0
chr7	72915218	72915443	ENSG00000196313.11|POM121|EXOSC5|EXOSC5	914	+	3.484947	1.0674744	-1.0	-1.0
chr7	72916243	72916483	ENSG00000196313.11|POM121|EXOSC5|EXOSC5	965	+	4.5769515	1.4546574	-1.0	-1.0
chr7	72919248	72919348	ENSG00000196313.11|POM121|EXOSC5|EXOSC5	900	+	5.027603	1.0019368	-1.0	-1.0
chr7	72918628	72918753	ENSG00000196313.11|POM121|EXOSC5|EXOSC5	900	+	4.9020696	1.0019368	-1.0	-1.0
chr7	72914308	72915168	ENSG00000196313.11|POM121|EXOSC5|EXOSC5	997	+	4.013188	2.5133789	-1.0	-1.0
chr7	73519412	73519532	ENSG00000009954.10|BAZ1B|EXOSC5|EXOSC5	900	-	5.54471	1.0019368	-1.0	-1.0
chr7	73518817	73518967	ENSG00000009954.10|BAZ1B|EXOSC5|EXOSC5	900	-	5.247208	1.0019368	-1.0	-1.0
chr7	73519057	73519242	ENSG00000009954.10|BAZ1B|EXOSC5|EXOSC5	951	-	5.4192085	1.3128716	-1.0	-1.0
chr7	73520602	73520762	ENSG00000009954.10|BAZ1B|EXOSC5|EXOSC5	900	-	5.16178	1.0019368	-1.0	-1.0
chr7	73520207	73520352	ENSG00000009954.10|BAZ1B|EXOSC5|EXOSC5	900	-	3.7697468	1.0019368	-1.0	-1.0
chr7	73494481	73494581	ENSG00000009954.10|BAZ1B|EXOSC5|EXOSC5	900	-	5.1430826	1.0019368	-1.0	-1.0
chr7	73520782	73521167	ENSG00000009954.10|BAZ1B|EXOSC5|EXOSC5	905	-	3.7476091	1.0205885	-1.0	-1.0
chr7	73495296	73495786	ENSG00000009954.10|BAZ1B|EXOSC5|EXOSC5	973	-	4.263607	1.5716741	-1.0	-1.0
chr7	73494651	73494846	ENSG00000009954.10|BAZ1B|EXOSC5|EXOSC5	900	-	5.3441772	1.0019368	-1.0	-1.0
chr7	73495871	73497111	ENSG00000009954.10|BAZ1B|EXOSC5|EXOSC5	994	-	4.925512	2.1882296	-1.0	-1.0
chr7	73512357	73512482	ENSG00000009954.10|BAZ1B|EXOSC5|EXOSC5	900	-	4.902068	1.0019368	-1.0	-1.0
chr7	73498341	73498466	ENSG00000009954.10|BAZ1B|EXOSC5|EXOSC5	900	-	5.006681	1.0019368	-1.0	-1.0
chr7	75451139	75451279	ENSG00000272391.5|POM121C|EXOSC5|EXOSC5	900	-	2.4766574	1.0019368	-1.0	-1.0
chr7	75450524	75450719	ENSG00000272391.5|POM121C|EXOSC5|EXOSC5	903	-	3.8406687	1.0136557	-1.0	-1.0
chr7	75461134	75461329	ENSG00000272391.5|POM121C|EXOSC5|EXOSC5	943	-	5.6584616	1.2411913	-1.0	-1.0
chr7	75451729	75451934	ENSG00000272391.5|POM121C|EXOSC5|EXOSC5	988	-	4.5384636	1.9163191	-1.0	-1.0
chr7	75452094	75452264	ENSG00000272391.5|POM121C|EXOSC5|EXOSC5	900	-	5.0647554	1.0019368	-1.0	-1.0
chr7	75450774	75450984	ENSG00000272391.5|POM121C|EXOSC5|EXOSC5	997	-	4.586986	2.5352478	-1.0	-1.0
chr7	75450124	75450269	ENSG00000272391.5|POM121C|EXOSC5|EXOSC5	900	-	5.0136547	1.0019368	-1.0	-1.0
chr7	75447189	75447379	ENSG00000272391.5|POM121C|EXOSC5|EXOSC5	900	-	3.784988	1.0019368	-1.0	-1.0
chr7	76346948	76347088	ENSG00000170027.6|YWHAG|EXOSC5|EXOSC5	900	-	5.05989	1.0017627	-1.0	-1.0
chr7	76463604	76463704	ENSG00000091073.19|DTX2|EXOSC5|EXOSC5	900	+	5.4426465	1.0019368	-1.0	-1.0
chr7	76563712	76564022	ENSG00000205485.13|AC004980.1|EXOSC5|EXOSC5	979	+	5.251815	1.6690795	-1.0	-1.0
chr7	76566347	76566567	ENSG00000205485.13|AC004980.1|EXOSC5|EXOSC5	994	+	6.460818	2.2051425	-1.0	-1.0
chr7	76561932	76562137	ENSG00000205485.13|AC004980.1|EXOSC5|EXOSC5	981	+	6.117677	1.7176921	-1.0	-1.0
chr7	76564542	76564727	ENSG00000205485.13|AC004980.1|EXOSC5|EXOSC5	900	+	4.9906816	1.0019368	-1.0	-1.0
chr7	76562552	76562767	ENSG00000205485.13|AC004980.1|EXOSC5|EXOSC5	996	+	4.9699435	2.3703766	-1.0	-1.0
chr7	76565842	76566042	ENSG00000205485.13|AC004980.1|EXOSC5|EXOSC5	910	+	5.552245	1.0438713	-1.0	-1.0
chr7	76567432	76567562	ENSG00000205485.13|AC004980.1|EXOSC5|EXOSC5	900	+	5.135317	1.0019368	-1.0	-1.0
chr7	76562232	76562542	ENSG00000205485.13|AC004980.1|EXOSC5|EXOSC5	1000	+	5.2933426	3.3244333	-1.0	-1.0
chr7	76587012	76587152	ENSG00000205485.13|AC004980.1|EXOSC5|EXOSC5	900	+	5.4394226	1.0019368	-1.0	-1.0
chr7	76552607	76552717	ENSG00000205485.13|AC004980.1|EXOSC5|EXOSC5	900	+	3.2479157	1.0019368	-1.0	-1.0
chr7	76583947	76584052	ENSG00000205485.13|AC004980.1|EXOSC5|EXOSC5	900	+	5.027603	1.0019368	-1.0	-1.0
chr7	76564037	76564157	ENSG00000205485.13|AC004980.1|EXOSC5|EXOSC5	900	+	4.9020696	1.0019368	-1.0	-1.0
chr7	77070828	77071013	ENSG00000259628.1|AC007000.3|EXOSC5|EXOSC5	900	+	5.0054502	1.0019368	-1.0	-1.0
chr7	77068443	77068618	ENSG00000259628.1|AC007000.3|EXOSC5|EXOSC5	900	+	5.2397065	1.0019368	-1.0	-1.0
chr7	77067518	77067658	ENSG00000259628.1|AC007000.3|EXOSC5|EXOSC5	900	+	5.3054295	1.0019368	-1.0	-1.0
chr7	77069383	77069578	ENSG00000259628.1|AC007000.3|EXOSC5|EXOSC5	900	+	5.1373086	1.0019368	-1.0	-1.0
chr7	77752164	77752264	ENSG00000187257.15|RSBN1L|EXOSC5|EXOSC5	900	+	4.902069	1.0019368	-1.0	-1.0
chr7	77849750	77849940	ENSG00000006576.16|PHTF2|EXOSC5|EXOSC5	900	+	3.3920317	1.0019368	-1.0	-1.0
chr7	77822436	77822536	ENSG00000006576.16|PHTF2|EXOSC5|EXOSC5	900	+	4.9020696	1.0019368	-1.0	-1.0
chr7	77850660	77851125	ENSG00000006576.16|PHTF2|EXOSC5|EXOSC5	944	+	5.1866727	1.2534045	-1.0	-1.0
chr7	77821136	77821406	ENSG00000006576.16|PHTF2|EXOSC5|EXOSC5	920	+	5.464342	1.0961338	-1.0	-1.0
chr7	77818371	77818506	ENSG00000006576.16|PHTF2|EXOSC5|EXOSC5	900	+	3.284916	1.0019368	-1.0	-1.0
chr7	77821931	77822306	ENSG00000006576.16|PHTF2|EXOSC5|EXOSC5	900	+	5.0739627	1.0019368	-1.0	-1.0
chr7	77848655	77848830	ENSG00000006576.16|PHTF2|EXOSC5|EXOSC5	900	+	5.2942376	1.0019368	-1.0	-1.0
chr7	77848955	77849145	ENSG00000006576.16|PHTF2|EXOSC5|EXOSC5	900	+	4.3524203	1.0019368	-1.0	-1.0
chr7	77851305	77851830	ENSG00000006576.16|PHTF2|EXOSC5|EXOSC5	946	+	5.571944	1.264353	-1.0	-1.0
chr7	77820791	77821001	ENSG00000006576.16|PHTF2|EXOSC5|EXOSC5	905	+	5.2477517	1.0233452	-1.0	-1.0
chr7	77818586	77819016	ENSG00000006576.16|PHTF2|EXOSC5|EXOSC5	940	+	5.6591988	1.2189052	-1.0	-1.0
chr7	77820186	77820741	ENSG00000006576.16|PHTF2|EXOSC5|EXOSC5	971	+	4.677077	1.5438101	-1.0	-1.0
chr7	77849420	77849725	ENSG00000006576.16|PHTF2|EXOSC5|EXOSC5	900	+	5.0827594	1.0019368	-1.0	-1.0
chr7	77821731	77821831	ENSG00000006576.16|PHTF2|EXOSC5|EXOSC5	900	+	4.902069	1.0019368	-1.0	-1.0
chr7	77819036	77820006	ENSG00000006576.16|PHTF2|EXOSC5|EXOSC5	972	+	5.5116744	1.5556965	-1.0	-1.0
chr7	77821421	77821611	ENSG00000006576.16|PHTF2|EXOSC5|EXOSC5	900	+	4.582296	1.0019368	-1.0	-1.0
chr7	78370508	78370708	ENSG00000187391.19|MAGI2|EXOSC5|EXOSC5	985	-	6.154416	1.830804	-1.0	-1.0
chr7	86976610	86976735	ENSG00000164659.14|KIAA1324L|EXOSC5|EXOSC5	900	-	5.1594744	1.0019368	-1.0	-1.0
chr7	86982870	86983025	ENSG00000164659.14|KIAA1324L|EXOSC5|EXOSC5	900	-	5.1180763	1.0019368	-1.0	-1.0
chr7	86988650	86988760	ENSG00000164659.14|KIAA1324L|EXOSC5|EXOSC5	900	-	4.9020696	1.0019368	-1.0	-1.0
chr7	86986480	86986645	ENSG00000164659.14|KIAA1324L|EXOSC5|EXOSC5	900	-	4.902069	1.0019368	-1.0	-1.0
chr7	86985555	86985750	ENSG00000164659.14|KIAA1324L|EXOSC5|EXOSC5	968	-	5.927734	1.489402	-1.0	-1.0
chr7	87039560	87039815	ENSG00000164659.14|KIAA1324L|EXOSC5|EXOSC5	900	-	5.3607697	1.0019368	-1.0	-1.0
chr7	87039060	87039525	ENSG00000164659.14|KIAA1324L|EXOSC5|EXOSC5	953	-	5.2719107	1.3256135	-1.0	-1.0
chr7	87042775	87042970	ENSG00000164659.14|KIAA1324L|EXOSC5|EXOSC5	942	-	5.5797434	1.2374293	-1.0	-1.0
chr7	86984400	86984600	ENSG00000164659.14|KIAA1324L|EXOSC5|EXOSC5	950	-	5.5329866	1.3047128	-1.0	-1.0
chr7	87895339	87895644	ENSG00000006634.7|DBF4|EXOSC5|EXOSC5	942	+	3.1754317	1.2395546	-1.0	-1.0
chr7	87891499	87891644	ENSG00000006634.7|DBF4|EXOSC5|EXOSC5	946	+	4.800513	1.2659645	-1.0	-1.0
chr7	90360715	90361090	ENSG00000105793.15|GTPBP10|EXOSC5|EXOSC5	963	+	5.8716555	1.4304733	-1.0	-1.0
chr7	90370445	90370630	ENSG00000105793.15|GTPBP10|EXOSC5|EXOSC5	900	+	5.2107997	1.0019368	-1.0	-1.0
chr7	90359775	90359970	ENSG00000105793.15|GTPBP10|EXOSC5|EXOSC5	900	+	2.6330597	1.0019368	-1.0	-1.0
chr7	90346944	90347049	ENSG00000105793.15|GTPBP10|EXOSC5|EXOSC5	900	+	4.9020696	1.0019368	-1.0	-1.0
chr7	90363115	90363410	ENSG00000105793.15|GTPBP10|EXOSC5|EXOSC5	989	+	5.394927	1.9579121	-1.0	-1.0
chr7	90359575	90359730	ENSG00000105793.15|GTPBP10|EXOSC5|EXOSC5	900	+	4.981954	1.0019368	-1.0	-1.0
chr7	90362460	90362660	ENSG00000105793.15|GTPBP10|EXOSC5|EXOSC5	960	+	5.875064	1.4006459	-1.0	-1.0
chr7	90360290	90360700	ENSG00000105793.15|GTPBP10|EXOSC5|EXOSC5	997	+	6.581784	2.5347211	-1.0	-1.0
chr7	90364400	90365110	ENSG00000105793.15|GTPBP10|EXOSC5|EXOSC5	981	+	5.4849496	1.7270863	-1.0	-1.0
chr7	90369295	90369575	ENSG00000105793.15|GTPBP10|EXOSC5|EXOSC5	960	+	4.6343613	1.4014285	-1.0	-1.0
chr7	90363895	90364165	ENSG00000105793.15|GTPBP10|EXOSC5|EXOSC5	952	+	5.5678835	1.3201476	-1.0	-1.0
chr7	90368215	90369265	ENSG00000105793.15|GTPBP10|EXOSC5|EXOSC5	983	+	5.244301	1.7794861	-1.0	-1.0
chr7	90366100	90367060	ENSG00000105793.15|GTPBP10|EXOSC5|EXOSC5	988	+	5.728201	1.9180051	-1.0	-1.0
chr7	90367765	90368030	ENSG00000105793.15|GTPBP10|EXOSC5|EXOSC5	990	+	5.284802	2.0061536	-1.0	-1.0
chr7	90361120	90361410	ENSG00000105793.15|GTPBP10|EXOSC5|EXOSC5	997	+	5.220281	2.4599373	-1.0	-1.0
chr7	90362885	90363080	ENSG00000105793.15|GTPBP10|EXOSC5|EXOSC5	907	+	4.6485405	1.0333358	-1.0	-1.0
chr7	90361460	90361695	ENSG00000105793.15|GTPBP10|EXOSC5|EXOSC5	980	+	6.0825043	1.707525	-1.0	-1.0
chr7	90362200	90362395	ENSG00000105793.15|GTPBP10|EXOSC5|EXOSC5	952	+	5.6875787	1.3159268	-1.0	-1.0
chr7	90365650	90366030	ENSG00000105793.15|GTPBP10|EXOSC5|EXOSC5	991	+	6.3592715	2.0300324	-1.0	-1.0
chr7	90367060	90367390	ENSG00000105793.15|GTPBP10|EXOSC5|EXOSC5	997	+	6.5473394	2.4764879	-1.0	-1.0
chr7	90363515	90363725	ENSG00000105793.15|GTPBP10|EXOSC5|EXOSC5	997	+	6.6577644	2.4757833	-1.0	-1.0
chr7	90369900	90370090	ENSG00000105793.15|GTPBP10|EXOSC5|EXOSC5	929	+	5.5906377	1.1515489	-1.0	-1.0
chr7	91499993	91500168	ENSG00000243144.6|AC079760.2|EXOSC5|EXOSC5	900	+	5.223267	1.0019368	-1.0	-1.0
chr7	91856630	91856825	ENSG00000127989.13|MTERF1|EXOSC5|EXOSC5	940	-	5.637065	1.2209624	-1.0	-1.0
chr7	91855690	91856090	ENSG00000127989.13|MTERF1|EXOSC5|EXOSC5	900	-	5.1942163	1.0019368	-1.0	-1.0
chr7	91856340	91856630	ENSG00000127989.13|MTERF1|EXOSC5|EXOSC5	900	-	5.1773825	1.0019368	-1.0	-1.0
chr7	91855280	91855380	ENSG00000127989.13|MTERF1|EXOSC5|EXOSC5	900	-	4.902069	1.0019368	-1.0	-1.0
chr7	91857510	91857695	ENSG00000127989.13|MTERF1|EXOSC5|EXOSC5	900	-	5.2534766	1.0019368	-1.0	-1.0
chr7	91856900	91857400	ENSG00000127989.13|MTERF1|EXOSC5|EXOSC5	900	-	5.2318525	1.0019368	-1.0	-1.0
chr7	91983873	91984068	ENSG00000127914.16|AKAP9|EXOSC5|EXOSC5	974	+	4.7269297	1.577934	-1.0	-1.0
chr7	91970813	91970923	ENSG00000127914.16|AKAP9|EXOSC5|EXOSC5	900	+	5.066096	1.0019368	-1.0	-1.0
chr7	92005175	92005420	ENSG00000127914.16|AKAP9|EXOSC5|EXOSC5	964	+	4.598625	1.440021	-1.0	-1.0
chr7	91941677	91941897	ENSG00000127914.16|AKAP9|EXOSC5|EXOSC5	900	+	3.755568	1.0019368	-1.0	-1.0
chr7	91982113	91982238	ENSG00000127914.16|AKAP9|EXOSC5|EXOSC5	900	+	4.9020696	1.0019368	-1.0	-1.0
chr7	91984308	91984528	ENSG00000127914.16|AKAP9|EXOSC5|EXOSC5	992	+	4.57723	2.1131084	-1.0	-1.0
chr7	91985283	91986338	ENSG00000127914.16|AKAP9|EXOSC5|EXOSC5	990	+	4.6499023	2.0104709	-1.0	-1.0
chr7	92004255	92004430	ENSG00000127914.16|AKAP9|EXOSC5|EXOSC5	907	+	3.732514	1.0307499	-1.0	-1.0
chr7	91986518	91986648	ENSG00000127914.16|AKAP9|EXOSC5|EXOSC5	900	+	5.402742	1.0019368	-1.0	-1.0
chr7	92003930	92004160	ENSG00000127914.16|AKAP9|EXOSC5|EXOSC5	900	+	4.0507216	1.0019368	-1.0	-1.0
chr7	91970513	91970783	ENSG00000127914.16|AKAP9|EXOSC5|EXOSC5	900	+	4.609967	1.0019368	-1.0	-1.0
chr7	92003630	92003740	ENSG00000127914.16|AKAP9|EXOSC5|EXOSC5	900	+	5.027603	1.0019368	-1.0	-1.0
chr7	91984078	91984298	ENSG00000127914.16|AKAP9|EXOSC5|EXOSC5	998	+	5.2044616	2.7975273	-1.0	-1.0
chr7	91983508	91983798	ENSG00000127914.16|AKAP9|EXOSC5|EXOSC5	1000	+	5.508271	3.4019327	-1.0	-1.0
chr7	91984868	91985093	ENSG00000127914.16|AKAP9|EXOSC5|EXOSC5	999	+	5.530508	3.2426827	-1.0	-1.0
chr7	91960217	91960472	ENSG00000127914.16|AKAP9|EXOSC5|EXOSC5	934	+	5.555726	1.1815468	-1.0	-1.0
chr7	91984538	91984733	ENSG00000127914.16|AKAP9|EXOSC5|EXOSC5	943	+	5.203554	1.2423785	-1.0	-1.0
chr7	92005425	92005560	ENSG00000127914.16|AKAP9|EXOSC5|EXOSC5	900	+	3.7022834	1.0019368	-1.0	-1.0
chr7	91982933	91983263	ENSG00000127914.16|AKAP9|EXOSC5|EXOSC5	932	+	5.447046	1.1704443	-1.0	-1.0
chr7	91965507	91970182	ENSG00000127914.16|AKAP9|EXOSC5|EXOSC5	1000	+	5.831096	3.6628919	-1.0	-1.0
chr7	92134277	92134377	ENSG00000001630.15|CYP51A1|EXOSC5|EXOSC5	900	-	2.7548838	1.0019368	-1.0	-1.0
chr7	92133517	92134167	ENSG00000001630.15|CYP51A1|EXOSC5|EXOSC5	996	-	4.368707	2.3976567	-1.0	-1.0
chr7	92120120	92120445	ENSG00000001630.15|CYP51A1|EXOSC5|EXOSC5	969	-	3.672941	1.5148938	-1.0	-1.0
chr7	92119225	92119985	ENSG00000001630.15|CYP51A1|EXOSC5|EXOSC5	972	-	4.9249144	1.558021	-1.0	-1.0
chr7	92120490	92120650	ENSG00000001630.15|CYP51A1|EXOSC5|EXOSC5	900	-	3.7453606	1.0019368	-1.0	-1.0
chr7	92122390	92122885	ENSG00000001630.15|CYP51A1|EXOSC5|EXOSC5	950	-	4.579096	1.3040277	-1.0	-1.0
chr7	92121110	92121540	ENSG00000001630.15|CYP51A1|EXOSC5|EXOSC5	939	-	3.7309148	1.2149526	-1.0	-1.0
chr7	92122090	92122365	ENSG00000001630.15|CYP51A1|EXOSC5|EXOSC5	947	-	5.4659586	1.2766709	-1.0	-1.0
chr7	92120730	92121075	ENSG00000001630.15|CYP51A1|EXOSC5|EXOSC5	974	-	3.1936061	1.5873189	-1.0	-1.0
chr7	92118845	92119205	ENSG00000001630.15|CYP51A1|EXOSC5|EXOSC5	926	-	4.2349253	1.1305227	-1.0	-1.0
chr7	92131957	92132152	ENSG00000001630.15|CYP51A1|EXOSC5|EXOSC5	943	-	4.873558	1.2416056	-1.0	-1.0
chr7	92120490	92120670	ENSG00000240720.7|LRRD1|EXOSC5|EXOSC5	900	-	3.57907	1.0019368	-1.0	-1.0
chr7	92120120	92120445	ENSG00000240720.7|LRRD1|EXOSC5|EXOSC5	969	-	3.672941	1.5151936	-1.0	-1.0
chr7	92119225	92119985	ENSG00000240720.7|LRRD1|EXOSC5|EXOSC5	972	-	4.9249144	1.5539926	-1.0	-1.0
chr7	92134442	92134577	ENSG00000240720.7|LRRD1|EXOSC5|EXOSC5	930	-	3.5987475	1.1547177	-1.0	-1.0
chr7	92120730	92121085	ENSG00000240720.7|LRRD1|EXOSC5|EXOSC5	972	-	3.2018547	1.5518907	-1.0	-1.0
chr7	92122390	92122885	ENSG00000240720.7|LRRD1|EXOSC5|EXOSC5	949	-	4.58519	1.2949704	-1.0	-1.0
chr7	92121110	92121540	ENSG00000240720.7|LRRD1|EXOSC5|EXOSC5	940	-	3.735531	1.2188201	-1.0	-1.0
chr7	92131957	92132132	ENSG00000240720.7|LRRD1|EXOSC5|EXOSC5	945	-	4.8418446	1.2577335	-1.0	-1.0
chr7	92133517	92134247	ENSG00000240720.7|LRRD1|EXOSC5|EXOSC5	996	-	4.2882915	2.401306	-1.0	-1.0
chr7	92122090	92122365	ENSG00000240720.7|LRRD1|EXOSC5|EXOSC5	949	-	5.4659586	1.2928438	-1.0	-1.0
chr7	92118845	92119205	ENSG00000240720.7|LRRD1|EXOSC5|EXOSC5	926	-	4.2349253	1.1286815	-1.0	-1.0
chr7	92210280	92210510	ENSG00000001631.15|KRIT1|EXOSC5|EXOSC5	900	-	4.5561013	1.0019368	-1.0	-1.0
chr7	92210090	92210245	ENSG00000001631.15|KRIT1|EXOSC5|EXOSC5	900	-	2.7276597	1.0019368	-1.0	-1.0
chr7	92206930	92207190	ENSG00000001631.15|KRIT1|EXOSC5|EXOSC5	934	-	5.495853	1.1815503	-1.0	-1.0
chr7	92210690	92210985	ENSG00000001631.15|KRIT1|EXOSC5|EXOSC5	938	-	4.822275	1.2105206	-1.0	-1.0
chr7	92206595	92206925	ENSG00000001631.15|KRIT1|EXOSC5|EXOSC5	931	-	3.6544316	1.1580867	-1.0	-1.0
chr7	92206180	92206290	ENSG00000001631.15|KRIT1|EXOSC5|EXOSC5	900	-	5.1430817	1.0019368	-1.0	-1.0
chr7	92210515	92210660	ENSG00000001631.15|KRIT1|EXOSC5|EXOSC5	900	-	4.777137	1.0019368	-1.0	-1.0
chr7	92206430	92206550	ENSG00000001631.15|KRIT1|EXOSC5|EXOSC5	900	-	5.366872	1.0019368	-1.0	-1.0
chr7	92208190	92209675	ENSG00000001631.15|KRIT1|EXOSC5|EXOSC5	974	-	4.361441	1.5898899	-1.0	-1.0
chr7	92206182	92206292	ENSG00000243107.1|AC000120.1|EXOSC5|EXOSC5	900	-	5.1430817	1.0019368	-1.0	-1.0
chr7	92206597	92206852	ENSG00000243107.1|AC000120.1|EXOSC5|EXOSC5	935	-	3.263634	1.1880729	-1.0	-1.0
chr7	92206432	92206562	ENSG00000243107.1|AC000120.1|EXOSC5|EXOSC5	900	-	5.2695856	1.0019368	-1.0	-1.0
chr7	92246954	92247159	ENSG00000001629.9|ANKIB1|EXOSC5|EXOSC5	936	+	3.908219	1.192666	-1.0	-1.0
chr7	92248154	92248279	ENSG00000001629.9|ANKIB1|EXOSC5|EXOSC5	900	+	4.984083	1.0019368	-1.0	-1.0
chr7	92247874	92248009	ENSG00000001629.9|ANKIB1|EXOSC5|EXOSC5	906	+	2.8585656	1.0255531	-1.0	-1.0
chr7	92247734	92247854	ENSG00000001629.9|ANKIB1|EXOSC5|EXOSC5	900	+	5.027603	1.0019368	-1.0	-1.0
chr7	92818856	92818966	ENSG00000105810.9|CDK6|EXOSC5|EXOSC5	900	-	4.9020696	1.0019368	-1.0	-1.0
chr7	92819036	92819156	ENSG00000105810.9|CDK6|EXOSC5|EXOSC5	900	-	5.301357	1.0018324	-1.0	-1.0
chr7	92824471	92824581	ENSG00000105810.9|CDK6|EXOSC5|EXOSC5	900	-	4.9020696	1.0019368	-1.0	-1.0
chr7	92815836	92815966	ENSG00000105810.9|CDK6|EXOSC5|EXOSC5	900	-	4.902068	1.0019368	-1.0	-1.0
chr7	93657656	93657821	ENSG00000127928.12|GNGT1|EXOSC5|EXOSC5	900	+	5.060597	1.0019368	-1.0	-1.0
chr7	93662106	93662301	ENSG00000127928.12|GNGT1|EXOSC5|EXOSC5	962	+	5.907025	1.4165119	-1.0	-1.0
chr7	93671866	93672611	ENSG00000127928.12|GNGT1|EXOSC5|EXOSC5	949	+	5.087361	1.2959526	-1.0	-1.0
chr7	93661811	93662006	ENSG00000127928.12|GNGT1|EXOSC5|EXOSC5	982	+	6.195645	1.7350602	-1.0	-1.0
chr7	93661376	93661751	ENSG00000127928.12|GNGT1|EXOSC5|EXOSC5	900	+	5.334394	1.0019368	-1.0	-1.0
chr7	96256832	96256967	ENSG00000004864.13|SLC25A13|EXOSC5|EXOSC5	900	-	4.902068	1.0019368	-1.0	-1.0
chr7	96257972	96258187	ENSG00000004864.13|SLC25A13|EXOSC5|EXOSC5	966	-	5.9024715	1.4629072	-1.0	-1.0
chr7	96205663	96205883	ENSG00000004864.13|SLC25A13|EXOSC5|EXOSC5	900	-	4.9439135	1.0019368	-1.0	-1.0
chr7	96256462	96256832	ENSG00000004864.13|SLC25A13|EXOSC5|EXOSC5	933	-	5.5170727	1.1723603	-1.0	-1.0
chr7	96258207	96258547	ENSG00000004864.13|SLC25A13|EXOSC5|EXOSC5	962	-	5.8394504	1.4157764	-1.0	-1.0
chr7	96206083	96206218	ENSG00000004864.13|SLC25A13|EXOSC5|EXOSC5	900	-	5.1409416	1.0019368	-1.0	-1.0
chr7	96257667	96257857	ENSG00000004864.13|SLC25A13|EXOSC5|EXOSC5	900	-	5.331092	1.0019368	-1.0	-1.0
chr7	96257047	96257262	ENSG00000004864.13|SLC25A13|EXOSC5|EXOSC5	937	-	5.529081	1.2037874	-1.0	-1.0
chr7	96287433	96287563	ENSG00000004864.13|SLC25A13|EXOSC5|EXOSC5	900	-	4.902069	1.0019368	-1.0	-1.0
chr7	96205903	96206003	ENSG00000004864.13|SLC25A13|EXOSC5|EXOSC5	900	-	5.4426455	1.0019368	-1.0	-1.0
chr7	96206228	96206468	ENSG00000004864.13|SLC25A13|EXOSC5|EXOSC5	900	-	5.276493	1.0019368	-1.0	-1.0
chr7	96287263	96287413	ENSG00000004864.13|SLC25A13|EXOSC5|EXOSC5	900	-	5.114452	1.0019368	-1.0	-1.0
chr7	96207328	96207573	ENSG00000004864.13|SLC25A13|EXOSC5|EXOSC5	900	-	3.8290586	1.0019368	-1.0	-1.0
chr7	96259347	96259517	ENSG00000004864.13|SLC25A13|EXOSC5|EXOSC5	900	-	5.0712132	1.0019368	-1.0	-1.0
chr7	96255592	96255847	ENSG00000004864.13|SLC25A13|EXOSC5|EXOSC5	967	-	5.9775186	1.4758335	-1.0	-1.0
chr7	96293488	96293683	ENSG00000004864.13|SLC25A13|EXOSC5|EXOSC5	987	-	6.214011	1.8722473	-1.0	-1.0
chr7	96268762	96269062	ENSG00000004864.13|SLC25A13|EXOSC5|EXOSC5	900	-	5.223247	1.0019368	-1.0	-1.0
chr7	96201063	96201213	ENSG00000004864.13|SLC25A13|EXOSC5|EXOSC5	900	-	4.9994802	1.0019368	-1.0	-1.0
chr7	96260242	96260377	ENSG00000004864.13|SLC25A13|EXOSC5|EXOSC5	900	-	4.9020696	1.0019368	-1.0	-1.0
chr7	96206513	96206813	ENSG00000004864.13|SLC25A13|EXOSC5|EXOSC5	900	-	4.2107573	1.0019368	-1.0	-1.0
chr7	96287963	96288173	ENSG00000004864.13|SLC25A13|EXOSC5|EXOSC5	900	-	5.1308403	1.0019368	-1.0	-1.0
chr7	96290023	96290163	ENSG00000004864.13|SLC25A13|EXOSC5|EXOSC5	900	-	5.082828	1.0019368	-1.0	-1.0
chr7	96207068	96207183	ENSG00000004864.13|SLC25A13|EXOSC5|EXOSC5	900	-	3.3914871	1.0019368	-1.0	-1.0
chr7	96269282	96269452	ENSG00000004864.13|SLC25A13|EXOSC5|EXOSC5	900	-	5.184137	1.0019368	-1.0	-1.0
chr7	97162730	97162910	ENSG00000196636.7|SDHAF3|EXOSC5|EXOSC5	900	+	5.1713314	1.0019368	-1.0	-1.0
chr7	97153720	97153835	ENSG00000196636.7|SDHAF3|EXOSC5|EXOSC5	900	+	5.0242515	1.0019368	-1.0	-1.0
chr7	97119972	97120102	ENSG00000196636.7|SDHAF3|EXOSC5|EXOSC5	900	+	5.0692844	1.0019368	-1.0	-1.0
chr7	97124872	97125377	ENSG00000196636.7|SDHAF3|EXOSC5|EXOSC5	990	+	5.6572075	1.9985038	-1.0	-1.0
chr7	97125457	97125812	ENSG00000196636.7|SDHAF3|EXOSC5|EXOSC5	900	+	5.363775	1.0019368	-1.0	-1.0
chr7	97174825	97174930	ENSG00000196636.7|SDHAF3|EXOSC5|EXOSC5	900	+	4.9020696	1.0019368	-1.0	-1.0
chr7	97123697	97123867	ENSG00000196636.7|SDHAF3|EXOSC5|EXOSC5	900	+	5.17557	1.0019368	-1.0	-1.0
chr7	97127317	97127512	ENSG00000196636.7|SDHAF3|EXOSC5|EXOSC5	900	+	5.252551	1.0019368	-1.0	-1.0
chr7	97126182	97126407	ENSG00000196636.7|SDHAF3|EXOSC5|EXOSC5	920	+	5.4057975	1.0961338	-1.0	-1.0
chr7	97174945	97175140	ENSG00000196636.7|SDHAF3|EXOSC5|EXOSC5	900	+	5.123082	1.0019368	-1.0	-1.0
chr7	97162305	97162405	ENSG00000196636.7|SDHAF3|EXOSC5|EXOSC5	900	+	4.902069	1.0019368	-1.0	-1.0
chr7	97124042	97124782	ENSG00000196636.7|SDHAF3|EXOSC5|EXOSC5	942	+	5.1904593	1.2350957	-1.0	-1.0
chr7	97125887	97126142	ENSG00000196636.7|SDHAF3|EXOSC5|EXOSC5	989	+	5.7918954	1.9507158	-1.0	-1.0
chr7	97178770	97178945	ENSG00000196636.7|SDHAF3|EXOSC5|EXOSC5	900	+	5.3941317	1.0019368	-1.0	-1.0
chr7	97145155	97145455	ENSG00000196636.7|SDHAF3|EXOSC5|EXOSC5	913	+	5.4998107	1.0623195	-1.0	-1.0
chr7	97144605	97145020	ENSG00000196636.7|SDHAF3|EXOSC5|EXOSC5	939	+	5.383838	1.216404	-1.0	-1.0
chr7	97127202	97127302	ENSG00000196636.7|SDHAF3|EXOSC5|EXOSC5	900	+	4.902069	1.0019368	-1.0	-1.0
chr7	97144465	97144585	ENSG00000196636.7|SDHAF3|EXOSC5|EXOSC5	900	+	5.096891	1.0019368	-1.0	-1.0
chr7	97153295	97153495	ENSG00000196636.7|SDHAF3|EXOSC5|EXOSC5	953	+	5.835285	1.3292469	-1.0	-1.0
chr7	97143585	97143770	ENSG00000196636.7|SDHAF3|EXOSC5|EXOSC5	900	+	5.2571983	1.0019368	-1.0	-1.0
chr7	97122642	97123022	ENSG00000196636.7|SDHAF3|EXOSC5|EXOSC5	959	+	5.6195507	1.384011	-1.0	-1.0
chr7	97119772	97119887	ENSG00000196636.7|SDHAF3|EXOSC5|EXOSC5	900	+	4.996219	1.0019368	-1.0	-1.0
chr7	97178235	97178635	ENSG00000196636.7|SDHAF3|EXOSC5|EXOSC5	900	+	5.135441	1.0019368	-1.0	-1.0
chr7	97127597	97127712	ENSG00000196636.7|SDHAF3|EXOSC5|EXOSC5	900	+	5.212785	1.0019368	-1.0	-1.0
chr7	97143915	97144365	ENSG00000196636.7|SDHAF3|EXOSC5|EXOSC5	971	+	5.5367284	1.5436589	-1.0	-1.0
chr7	99096122	99096532	ENSG00000198742.9|SMURF1|EXOSC5|EXOSC5	903	-	5.226443	1.0143311	-1.0	-1.0
chr7	99115017	99115137	ENSG00000198742.9|SMURF1|EXOSC5|EXOSC5	900	-	4.902069	1.0019368	-1.0	-1.0
chr7	99139583	99140068	ENSG00000198742.9|SMURF1|EXOSC5|EXOSC5	917	-	5.4900904	1.0803609	-1.0	-1.0
chr7	99107812	99107952	ENSG00000198742.9|SMURF1|EXOSC5|EXOSC5	900	-	4.9949627	1.0019368	-1.0	-1.0
chr7	99115872	99116012	ENSG00000198742.9|SMURF1|EXOSC5|EXOSC5	900	-	5.120669	1.0019368	-1.0	-1.0
chr7	99138618	99138733	ENSG00000198742.9|SMURF1|EXOSC5|EXOSC5	900	-	3.8103209	1.0019368	-1.0	-1.0
chr7	99105827	99105957	ENSG00000198742.9|SMURF1|EXOSC5|EXOSC5	900	-	5.2601376	1.0019368	-1.0	-1.0
chr7	99133778	99133878	ENSG00000198742.9|SMURF1|EXOSC5|EXOSC5	900	-	5.027603	1.0019368	-1.0	-1.0
chr7	99117092	99117192	ENSG00000198742.9|SMURF1|EXOSC5|EXOSC5	900	-	5.2499995	1.0019368	-1.0	-1.0
chr7	99114412	99114512	ENSG00000198742.9|SMURF1|EXOSC5|EXOSC5	900	-	4.902069	1.0019368	-1.0	-1.0
chr7	99141373	99141553	ENSG00000198742.9|SMURF1|EXOSC5|EXOSC5	900	-	3.9083605	1.0019368	-1.0	-1.0
chr7	99116757	99116897	ENSG00000198742.9|SMURF1|EXOSC5|EXOSC5	912	-	5.094465	1.0542685	-1.0	-1.0
chr7	99141588	99141983	ENSG00000198742.9|SMURF1|EXOSC5|EXOSC5	900	-	4.3056293	1.0019368	-1.0	-1.0
chr7	99107647	99107792	ENSG00000198742.9|SMURF1|EXOSC5|EXOSC5	900	-	5.0774384	1.0019368	-1.0	-1.0
chr7	99105307	99105427	ENSG00000198742.9|SMURF1|EXOSC5|EXOSC5	900	-	5.155841	1.0019368	-1.0	-1.0
chr7	99118312	99118482	ENSG00000198742.9|SMURF1|EXOSC5|EXOSC5	900	-	4.9363055	1.0019368	-1.0	-1.0
chr7	99139063	99139483	ENSG00000198742.9|SMURF1|EXOSC5|EXOSC5	971	-	4.993141	1.5388789	-1.0	-1.0
chr7	99116037	99116657	ENSG00000198742.9|SMURF1|EXOSC5|EXOSC5	903	-	4.7746525	1.0148941	-1.0	-1.0
chr7	99118132	99118292	ENSG00000198742.9|SMURF1|EXOSC5|EXOSC5	900	-	5.1447873	1.0019368	-1.0	-1.0
chr7	99107467	99107587	ENSG00000198742.9|SMURF1|EXOSC5|EXOSC5	900	-	5.1369557	1.0019368	-1.0	-1.0
chr7	99114827	99114947	ENSG00000198742.9|SMURF1|EXOSC5|EXOSC5	900	-	5.0276027	1.0019368	-1.0	-1.0
chr7	99140843	99141373	ENSG00000198742.9|SMURF1|EXOSC5|EXOSC5	968	-	5.45953	1.4950333	-1.0	-1.0
chr7	99115512	99115617	ENSG00000198742.9|SMURF1|EXOSC5|EXOSC5	900	-	4.9020696	1.0019368	-1.0	-1.0
chr7	99473056	99473381	ENSG00000198556.13|ZNF789|EXOSC5|EXOSC5	914	+	3.021643	1.0676115	-1.0	-1.0
chr7	99472935	99473056	ENSG00000198556.13|ZNF789|EXOSC5|EXOSC5	900	+	5.0204353	1.0019368	-1.0	-1.0
chr7	99473386	99473486	ENSG00000198556.13|ZNF789|EXOSC5|EXOSC5	900	+	5.612573	1.0019368	-1.0	-1.0
chr7	101089581	101089686	ENSG00000169871.12|TRIM56|EXOSC5|EXOSC5	900	+	5.027603	1.0019368	-1.0	-1.0
chr7	101932152	101932312	ENSG00000257923.9|CUX1|EXOSC5|EXOSC5	900	+	5.057907	1.0019368	-1.0	-1.0
chr7	101853544	101853714	ENSG00000257923.9|CUX1|EXOSC5|EXOSC5	900	+	3.624866	1.0019368	-1.0	-1.0
chr7	101930382	101930592	ENSG00000257923.9|CUX1|EXOSC5|EXOSC5	972	+	4.5091405	1.5464308	-1.0	-1.0
chr7	101922982	101923217	ENSG00000257923.9|CUX1|EXOSC5|EXOSC5	939	+	5.4909625	1.2172034	-1.0	-1.0
chr7	101923507	101923617	ENSG00000257923.9|CUX1|EXOSC5|EXOSC5	900	+	5.612572	1.0019368	-1.0	-1.0
chr7	102410208	102410378	ENSG00000128563.13|PRKRIP1|EXOSC5|EXOSC5	900	+	4.5237775	1.0019368	-1.0	-1.0
chr7	102954040	102954345	ENSG00000161040.16|FBXL13|EXOSC5|EXOSC5	976	-	4.982816	1.6123255	-1.0	-1.0
chr7	102958665	102958810	ENSG00000161040.16|FBXL13|EXOSC5|EXOSC5	900	-	4.964836	1.0019368	-1.0	-1.0
chr7	102953665	102954040	ENSG00000161040.16|FBXL13|EXOSC5|EXOSC5	958	-	4.8180103	1.3736497	-1.0	-1.0
chr7	102955285	102955535	ENSG00000161040.16|FBXL13|EXOSC5|EXOSC5	999	-	6.8022313	3.0422916	-1.0	-1.0
chr7	102956990	102957185	ENSG00000161040.16|FBXL13|EXOSC5|EXOSC5	963	-	5.943764	1.4356552	-1.0	-1.0
chr7	102954900	102955115	ENSG00000161040.16|FBXL13|EXOSC5|EXOSC5	928	-	5.529178	1.1403524	-1.0	-1.0
chr7	102959110	102959220	ENSG00000161040.16|FBXL13|EXOSC5|EXOSC5	900	-	5.098383	1.0019368	-1.0	-1.0
chr7	102954395	102954865	ENSG00000161040.16|FBXL13|EXOSC5|EXOSC5	998	-	5.836193	2.6686692	-1.0	-1.0
chr7	102952960	102953445	ENSG00000161040.16|FBXL13|EXOSC5|EXOSC5	982	-	5.666481	1.7374328	-1.0	-1.0
chr7	102953450	102953620	ENSG00000161040.16|FBXL13|EXOSC5|EXOSC5	900	-	4.1581006	1.0019368	-1.0	-1.0
chr7	102956210	102956595	ENSG00000161040.16|FBXL13|EXOSC5|EXOSC5	969	-	5.966701	1.5075588	-1.0	-1.0
chr7	102960075	102960315	ENSG00000161040.16|FBXL13|EXOSC5|EXOSC5	995	-	4.8526154	2.265413	-1.0	-1.0
chr7	102955840	102956030	ENSG00000161040.16|FBXL13|EXOSC5|EXOSC5	906	-	5.239707	1.029055	-1.0	-1.0
chr7	102964845	102965035	ENSG00000161040.16|FBXL13|EXOSC5|EXOSC5	900	-	4.9406953	1.0019368	-1.0	-1.0
chr7	102952330	102952675	ENSG00000161040.16|FBXL13|EXOSC5|EXOSC5	925	-	5.3753276	1.1277502	-1.0	-1.0
chr7	102955535	102955770	ENSG00000161040.16|FBXL13|EXOSC5|EXOSC5	994	-	6.44909	2.2314646	-1.0	-1.0
chr7	102958815	102959105	ENSG00000161040.16|FBXL13|EXOSC5|EXOSC5	900	-	5.060027	1.0019368	-1.0	-1.0
chr7	103110189	103110374	ENSG00000161048.11|NAPEPLD|EXOSC5|EXOSC5	900	-	5.2198243	1.0019368	-1.0	-1.0
chr7	103110829	103110944	ENSG00000161048.11|NAPEPLD|EXOSC5|EXOSC5	900	-	5.273038	1.0019368	-1.0	-1.0
chr7	103787197	103787402	ENSG00000189056.13|RELN|EXOSC5|EXOSC5	900	-	5.062731	1.0019368	-1.0	-1.0
chr7	103645629	103645749	ENSG00000189056.13|RELN|EXOSC5|EXOSC5	900	-	5.000485	1.0019368	-1.0	-1.0
chr7	103586595	103586795	ENSG00000189056.13|RELN|EXOSC5|EXOSC5	900	-	5.136584	1.0019368	-1.0	-1.0
chr7	103901297	103901492	ENSG00000189056.13|RELN|EXOSC5|EXOSC5	916	-	5.3907037	1.0747279	-1.0	-1.0
chr7	103898887	103899112	ENSG00000189056.13|RELN|EXOSC5|EXOSC5	962	-	4.947628	1.4163635	-1.0	-1.0
chr7	103585575	103586135	ENSG00000189056.13|RELN|EXOSC5|EXOSC5	900	-	5.0766606	1.0019368	-1.0	-1.0
chr7	103875557	103875752	ENSG00000189056.13|RELN|EXOSC5|EXOSC5	900	-	5.147807	1.0019368	-1.0	-1.0
chr7	103882422	103882617	ENSG00000189056.13|RELN|EXOSC5|EXOSC5	900	-	5.4237185	1.0019368	-1.0	-1.0
chr7	103900982	103901157	ENSG00000189056.13|RELN|EXOSC5|EXOSC5	900	-	5.5265913	1.0019368	-1.0	-1.0
chr7	103645874	103646044	ENSG00000189056.13|RELN|EXOSC5|EXOSC5	900	-	4.939922	1.0019368	-1.0	-1.0
chr7	103896137	103896332	ENSG00000189056.13|RELN|EXOSC5|EXOSC5	920	-	5.618203	1.0965518	-1.0	-1.0
chr7	103645284	103645469	ENSG00000189056.13|RELN|EXOSC5|EXOSC5	900	-	4.99009	1.0019368	-1.0	-1.0
chr7	103646319	103646459	ENSG00000189056.13|RELN|EXOSC5|EXOSC5	900	-	5.2475376	1.0019368	-1.0	-1.0
chr7	103875817	103876032	ENSG00000189056.13|RELN|EXOSC5|EXOSC5	900	-	5.006762	1.0019368	-1.0	-1.0
chr7	103881767	103882147	ENSG00000189056.13|RELN|EXOSC5|EXOSC5	900	-	5.314176	1.0019368	-1.0	-1.0
chr7	103646509	103646829	ENSG00000189056.13|RELN|EXOSC5|EXOSC5	900	-	5.184393	1.0019368	-1.0	-1.0
chr7	103788507	103788687	ENSG00000189056.13|RELN|EXOSC5|EXOSC5	900	-	5.2802525	1.0019368	-1.0	-1.0
chr7	103587590	103587705	ENSG00000189056.13|RELN|EXOSC5|EXOSC5	900	-	5.196541	1.0019368	-1.0	-1.0
chr7	103674557	103674722	ENSG00000189056.13|RELN|EXOSC5|EXOSC5	900	-	4.9762273	1.0019368	-1.0	-1.0
chr7	103787987	103788182	ENSG00000189056.13|RELN|EXOSC5|EXOSC5	900	-	5.0988965	1.0019368	-1.0	-1.0
chr7	103646124	103646269	ENSG00000189056.13|RELN|EXOSC5|EXOSC5	900	-	5.3988833	1.0019368	-1.0	-1.0
chr7	103883812	103884117	ENSG00000189056.13|RELN|EXOSC5|EXOSC5	949	-	5.5488214	1.293063	-1.0	-1.0
chr7	103899577	103899747	ENSG00000189056.13|RELN|EXOSC5|EXOSC5	900	-	5.1924057	1.0019368	-1.0	-1.0
chr7	103647449	103647549	ENSG00000189056.13|RELN|EXOSC5|EXOSC5	900	-	4.902068	1.0019368	-1.0	-1.0
chr7	103883042	103883232	ENSG00000189056.13|RELN|EXOSC5|EXOSC5	936	-	5.6351995	1.1929893	-1.0	-1.0
chr7	103902522	103902622	ENSG00000189056.13|RELN|EXOSC5|EXOSC5	900	-	4.9020696	1.0019368	-1.0	-1.0
chr7	103900587	103900852	ENSG00000189056.13|RELN|EXOSC5|EXOSC5	900	-	4.3182077	1.0019368	-1.0	-1.0
chr7	104157823	104158003	ENSG00000164815.10|ORC5|EXOSC5|EXOSC5	900	-	5.377391	1.0019368	-1.0	-1.0
chr7	105012601	105012711	ENSG00000228393.3|LINC01004|EXOSC5|EXOSC5	900	-	5.024252	1.0019368	-1.0	-1.0
chr7	105354831	105354971	ENSG00000135250.16|SRPK2|EXOSC5|EXOSC5	900	-	4.7053885	1.0019368	-1.0	-1.0
chr7	105354211	105354466	ENSG00000135250.16|SRPK2|EXOSC5|EXOSC5	900	-	5.0837674	1.0019368	-1.0	-1.0
chr7	105239604	105239704	ENSG00000135250.16|SRPK2|EXOSC5|EXOSC5	900	-	3.2479157	1.0019368	-1.0	-1.0
chr7	105301814	105301979	ENSG00000135250.16|SRPK2|EXOSC5|EXOSC5	900	-	5.1926246	1.0019368	-1.0	-1.0
chr7	105197435	105197615	ENSG00000135250.16|SRPK2|EXOSC5|EXOSC5	900	-	5.2994466	1.0019368	-1.0	-1.0
chr7	105331971	105332311	ENSG00000135250.16|SRPK2|EXOSC5|EXOSC5	974	-	3.9787388	1.5847418	-1.0	-1.0
chr7	105262454	105262579	ENSG00000135250.16|SRPK2|EXOSC5|EXOSC5	900	-	5.176176	1.0019368	-1.0	-1.0
chr7	105320431	105320551	ENSG00000135250.16|SRPK2|EXOSC5|EXOSC5	900	-	4.943913	1.0017627	-1.0	-1.0
chr7	105320141	105320286	ENSG00000135250.16|SRPK2|EXOSC5|EXOSC5	900	-	4.969974	1.0019368	-1.0	-1.0
chr7	105111453	105113433	ENSG00000135250.16|SRPK2|EXOSC5|EXOSC5	1000	-	6.281756	3.3602595	-1.0	-1.0
chr7	105241779	105241879	ENSG00000135250.16|SRPK2|EXOSC5|EXOSC5	900	-	5.5301094	1.0019368	-1.0	-1.0
chr7	105237004	105237129	ENSG00000135250.16|SRPK2|EXOSC5|EXOSC5	900	-	4.9229918	1.0019368	-1.0	-1.0
chr7	105238119	105238344	ENSG00000135250.16|SRPK2|EXOSC5|EXOSC5	900	-	4.550041	1.0019368	-1.0	-1.0
chr7	105258139	105258269	ENSG00000135250.16|SRPK2|EXOSC5|EXOSC5	900	-	4.2074924	1.0019368	-1.0	-1.0
chr7	105259274	105259519	ENSG00000135250.16|SRPK2|EXOSC5|EXOSC5	964	-	4.351201	1.4406073	-1.0	-1.0
chr7	105358981	105359081	ENSG00000135250.16|SRPK2|EXOSC5|EXOSC5	900	-	3.45942	1.0019368	-1.0	-1.0
chr7	105321216	105321621	ENSG00000135250.16|SRPK2|EXOSC5|EXOSC5	971	-	4.158998	1.5389104	-1.0	-1.0
chr7	105362351	105362616	ENSG00000135250.16|SRPK2|EXOSC5|EXOSC5	913	-	5.226273	1.0601305	-1.0	-1.0
chr7	105237849	105238099	ENSG00000135250.16|SRPK2|EXOSC5|EXOSC5	920	-	3.9163709	1.0954337	-1.0	-1.0
chr7	105213844	105214049	ENSG00000135250.16|SRPK2|EXOSC5|EXOSC5	900	-	4.988864	1.0019368	-1.0	-1.0
chr7	105214689	105214929	ENSG00000135250.16|SRPK2|EXOSC5|EXOSC5	908	-	4.3149242	1.0372036	-1.0	-1.0
chr7	105120357	105120467	ENSG00000135250.16|SRPK2|EXOSC5|EXOSC5	900	-	4.9857583	1.0019368	-1.0	-1.0
chr7	105239209	105239504	ENSG00000135250.16|SRPK2|EXOSC5|EXOSC5	900	-	4.5763245	1.0019368	-1.0	-1.0
chr7	105264999	105265104	ENSG00000135250.16|SRPK2|EXOSC5|EXOSC5	900	-	4.964836	1.0019368	-1.0	-1.0
chr7	105363631	105363826	ENSG00000135250.16|SRPK2|EXOSC5|EXOSC5	951	-	5.1170664	1.3117068	-1.0	-1.0
chr7	105259829	105260024	ENSG00000135250.16|SRPK2|EXOSC5|EXOSC5	900	-	5.01505	1.0019368	-1.0	-1.0
chr7	105213589	105213689	ENSG00000135250.16|SRPK2|EXOSC5|EXOSC5	900	-	4.9020696	1.0019368	-1.0	-1.0
chr7	105237649	105237779	ENSG00000135250.16|SRPK2|EXOSC5|EXOSC5	900	-	4.933453	1.0019368	-1.0	-1.0
chr7	105237134	105237424	ENSG00000135250.16|SRPK2|EXOSC5|EXOSC5	900	-	5.264876	1.0019368	-1.0	-1.0
chr7	105309776	105309951	ENSG00000135250.16|SRPK2|EXOSC5|EXOSC5	900	-	5.0361347	1.0019368	-1.0	-1.0
chr7	105309481	105309596	ENSG00000135250.16|SRPK2|EXOSC5|EXOSC5	900	-	3.3923059	1.0019368	-1.0	-1.0
chr7	105361421	105361531	ENSG00000135250.16|SRPK2|EXOSC5|EXOSC5	900	-	5.209046	1.0019368	-1.0	-1.0
chr7	105238754	105238989	ENSG00000135250.16|SRPK2|EXOSC5|EXOSC5	941	-	5.6441627	1.2278401	-1.0	-1.0
chr7	105304249	105304379	ENSG00000135250.16|SRPK2|EXOSC5|EXOSC5	900	-	5.0605965	1.0019368	-1.0	-1.0
chr7	105353801	105353936	ENSG00000135250.16|SRPK2|EXOSC5|EXOSC5	900	-	5.4941726	1.0019368	-1.0	-1.0
chr7	105215054	105215744	ENSG00000135250.16|SRPK2|EXOSC5|EXOSC5	929	-	5.1354184	1.1486386	-1.0	-1.0
chr7	105257559	105257839	ENSG00000135250.16|SRPK2|EXOSC5|EXOSC5	900	-	5.144863	1.0019368	-1.0	-1.0
chr7	105354536	105354801	ENSG00000135250.16|SRPK2|EXOSC5|EXOSC5	926	-	5.5169673	1.1301596	-1.0	-1.0
chr7	105359461	105359581	ENSG00000135250.16|SRPK2|EXOSC5|EXOSC5	900	-	5.4403877	1.0019368	-1.0	-1.0
chr7	105361861	105362206	ENSG00000135250.16|SRPK2|EXOSC5|EXOSC5	989	-	5.5672474	1.9572595	-1.0	-1.0
chr7	105258449	105258789	ENSG00000135250.16|SRPK2|EXOSC5|EXOSC5	972	-	5.855602	1.5542765	-1.0	-1.0
chr7	105262649	105262749	ENSG00000135250.16|SRPK2|EXOSC5|EXOSC5	900	-	5.442646	1.0019368	-1.0	-1.0
chr7	105238999	105239179	ENSG00000135250.16|SRPK2|EXOSC5|EXOSC5	900	-	3.857241	1.0019368	-1.0	-1.0
chr7	105262859	105263074	ENSG00000135250.16|SRPK2|EXOSC5|EXOSC5	962	-	5.9345245	1.4241917	-1.0	-1.0
chr7	105121502	105121602	ENSG00000135250.16|SRPK2|EXOSC5|EXOSC5	900	-	5.249999	1.0019368	-1.0	-1.0
chr7	105331711	105331941	ENSG00000135250.16|SRPK2|EXOSC5|EXOSC5	908	-	5.108568	1.0381664	-1.0	-1.0
chr7	105354096	105354211	ENSG00000135250.16|SRPK2|EXOSC5|EXOSC5	900	-	4.9020696	1.0019368	-1.0	-1.0
chr7	105263499	105264544	ENSG00000135250.16|SRPK2|EXOSC5|EXOSC5	929	-	4.275034	1.1507577	-1.0	-1.0
chr7	105360731	105361296	ENSG00000135250.16|SRPK2|EXOSC5|EXOSC5	971	-	5.045157	1.5407993	-1.0	-1.0
chr7	105299329	105299464	ENSG00000135250.16|SRPK2|EXOSC5|EXOSC5	900	-	5.011911	1.0019368	-1.0	-1.0
chr7	105322206	105322321	ENSG00000135250.16|SRPK2|EXOSC5|EXOSC5	900	-	4.933453	1.0019368	-1.0	-1.0
chr7	105180035	105180220	ENSG00000135250.16|SRPK2|EXOSC5|EXOSC5	900	-	5.1042337	1.0019368	-1.0	-1.0
chr7	105238494	105238704	ENSG00000135250.16|SRPK2|EXOSC5|EXOSC5	963	-	4.279664	1.4289159	-1.0	-1.0
chr7	105264839	105264959	ENSG00000135250.16|SRPK2|EXOSC5|EXOSC5	900	-	4.964836	1.0019368	-1.0	-1.0
chr7	105300219	105300319	ENSG00000135250.16|SRPK2|EXOSC5|EXOSC5	900	-	4.902069	1.0019368	-1.0	-1.0
chr7	105298864	105298994	ENSG00000135250.16|SRPK2|EXOSC5|EXOSC5	900	-	3.0277202	1.0019368	-1.0	-1.0
chr7	106898832	106898992	ENSG00000105851.10|PIK3CG|EXOSC5|EXOSC5	900	+	5.0795836	1.0019368	-1.0	-1.0
chr7	106900412	106900752	ENSG00000105851.10|PIK3CG|EXOSC5|EXOSC5	900	+	5.2228165	1.0019368	-1.0	-1.0
chr7	106898352	106898537	ENSG00000105851.10|PIK3CG|EXOSC5|EXOSC5	900	+	4.947888	1.0019368	-1.0	-1.0
chr7	106900082	106900277	ENSG00000105851.10|PIK3CG|EXOSC5|EXOSC5	900	+	5.1481028	1.0019368	-1.0	-1.0
chr7	106899072	106899267	ENSG00000105851.10|PIK3CG|EXOSC5|EXOSC5	900	+	5.318191	1.0019368	-1.0	-1.0
chr7	106898547	106898817	ENSG00000105851.10|PIK3CG|EXOSC5|EXOSC5	954	+	4.8054547	1.337335	-1.0	-1.0
chr7	106899637	106899917	ENSG00000105851.10|PIK3CG|EXOSC5|EXOSC5	933	+	5.4663067	1.1769829	-1.0	-1.0
chr7	107094410	107094605	ENSG00000005249.12|PRKAR2B|EXOSC5|EXOSC5	991	+	6.463898	2.0625498	-1.0	-1.0
chr7	107054559	107054669	ENSG00000005249.12|PRKAR2B|EXOSC5|EXOSC5	900	+	5.3163567	1.0019368	-1.0	-1.0
chr7	107057544	107057714	ENSG00000005249.12|PRKAR2B|EXOSC5|EXOSC5	900	+	4.883735	1.0019368	-1.0	-1.0
chr7	107045439	107045634	ENSG00000005249.12|PRKAR2B|EXOSC5|EXOSC5	932	+	3.6744745	1.1671835	-1.0	-1.0
chr7	107093600	107093795	ENSG00000005249.12|PRKAR2B|EXOSC5|EXOSC5	900	+	5.5387907	1.0019368	-1.0	-1.0
chr7	107054739	107054844	ENSG00000005249.12|PRKAR2B|EXOSC5|EXOSC5	900	+	4.902068	1.0019368	-1.0	-1.0
chr7	107092170	107092525	ENSG00000005249.12|PRKAR2B|EXOSC5|EXOSC5	900	+	4.0391383	1.0019368	-1.0	-1.0
chr7	107095185	107095390	ENSG00000005249.12|PRKAR2B|EXOSC5|EXOSC5	984	+	4.442758	1.7877928	-1.0	-1.0
chr7	107099925	107100710	ENSG00000005249.12|PRKAR2B|EXOSC5|EXOSC5	967	+	4.658569	1.4812973	-1.0	-1.0
chr7	107097210	107097680	ENSG00000005249.12|PRKAR2B|EXOSC5|EXOSC5	997	+	5.684747	2.4732702	-1.0	-1.0
chr7	107100865	107101055	ENSG00000005249.12|PRKAR2B|EXOSC5|EXOSC5	900	+	5.252977	1.0019368	-1.0	-1.0
chr7	107095605	107095790	ENSG00000005249.12|PRKAR2B|EXOSC5|EXOSC5	900	+	4.8179164	1.0019368	-1.0	-1.0
chr7	107101120	107101240	ENSG00000005249.12|PRKAR2B|EXOSC5|EXOSC5	900	+	5.027603	1.0019368	-1.0	-1.0
chr7	107096045	107096325	ENSG00000005249.12|PRKAR2B|EXOSC5|EXOSC5	999	+	6.840564	2.925347	-1.0	-1.0
chr7	107045719	107045844	ENSG00000005249.12|PRKAR2B|EXOSC5|EXOSC5	900	+	5.1014867	1.0019368	-1.0	-1.0
chr7	107056599	107057089	ENSG00000005249.12|PRKAR2B|EXOSC5|EXOSC5	965	+	4.936515	1.4615833	-1.0	-1.0
chr7	107094955	107095160	ENSG00000005249.12|PRKAR2B|EXOSC5|EXOSC5	1000	+	7.1757555	3.3036258	-1.0	-1.0
chr7	107096385	107096490	ENSG00000005249.12|PRKAR2B|EXOSC5|EXOSC5	900	+	5.1430817	1.0019368	-1.0	-1.0
chr7	107099205	107099525	ENSG00000005249.12|PRKAR2B|EXOSC5|EXOSC5	967	+	4.516591	1.479026	-1.0	-1.0
chr7	107096645	107097040	ENSG00000005249.12|PRKAR2B|EXOSC5|EXOSC5	1000	+	7.5527744	4.892485	-1.0	-1.0
chr7	107098200	107098695	ENSG00000005249.12|PRKAR2B|EXOSC5|EXOSC5	982	+	5.3907404	1.7460653	-1.0	-1.0
chr7	107092880	107093505	ENSG00000005249.12|PRKAR2B|EXOSC5|EXOSC5	962	+	4.113694	1.4207475	-1.0	-1.0
chr7	107098695	107099155	ENSG00000005249.12|PRKAR2B|EXOSC5|EXOSC5	913	+	4.5162253	1.0585665	-1.0	-1.0
chr7	107097935	107098130	ENSG00000005249.12|PRKAR2B|EXOSC5|EXOSC5	932	+	5.5519495	1.1667815	-1.0	-1.0
chr7	107048314	107048454	ENSG00000005249.12|PRKAR2B|EXOSC5|EXOSC5	900	+	5.3017077	1.0019368	-1.0	-1.0
chr7	107169185	107169285	ENSG00000105856.13|HBP1|EXOSC5|EXOSC5	900	+	3.2479157	1.0019368	-1.0	-1.0
chr7	107169729	107169884	ENSG00000105856.13|HBP1|EXOSC5|EXOSC5	914	+	3.2061396	1.0656477	-1.0	-1.0
chr7	107514027	107514257	ENSG00000164597.13|COG5|EXOSC5|EXOSC5	900	-	4.1062922	1.0019368	-1.0	-1.0
chr7	107216120	107216230	ENSG00000164597.13|COG5|EXOSC5|EXOSC5	900	-	4.9020686	1.0019368	-1.0	-1.0
chr7	107519242	107519852	ENSG00000164597.13|COG5|EXOSC5|EXOSC5	1000	-	7.2415915	3.7608905	-1.0	-1.0
chr7	107486332	107486452	ENSG00000164597.13|COG5|EXOSC5|EXOSC5	900	-	5.027603	1.0019368	-1.0	-1.0
chr7	107510757	107510952	ENSG00000164597.13|COG5|EXOSC5|EXOSC5	956	-	5.963964	1.360665	-1.0	-1.0
chr7	107380605	107380795	ENSG00000164597.13|COG5|EXOSC5|EXOSC5	956	-	5.7713995	1.3587955	-1.0	-1.0
chr7	107526517	107526807	ENSG00000164597.13|COG5|EXOSC5|EXOSC5	958	-	5.7455354	1.3772941	-1.0	-1.0
chr7	107507752	107507882	ENSG00000164597.13|COG5|EXOSC5|EXOSC5	900	-	4.9840827	1.0019368	-1.0	-1.0
chr7	107532617	107533412	ENSG00000164597.13|COG5|EXOSC5|EXOSC5	949	-	5.543944	1.2907867	-1.0	-1.0
chr7	107517167	107517267	ENSG00000164597.13|COG5|EXOSC5|EXOSC5	900	-	4.9020696	1.0019368	-1.0	-1.0
chr7	107518267	107519177	ENSG00000164597.13|COG5|EXOSC5|EXOSC5	999	-	6.1272697	3.2975311	-1.0	-1.0
chr7	107525832	107525967	ENSG00000164597.13|COG5|EXOSC5|EXOSC5	900	-	4.680555	1.0019368	-1.0	-1.0
chr7	107378630	107378825	ENSG00000164597.13|COG5|EXOSC5|EXOSC5	900	-	5.206312	1.0019368	-1.0	-1.0
chr7	107552399	107552619	ENSG00000164597.13|COG5|EXOSC5|EXOSC5	969	-	5.921614	1.5055834	-1.0	-1.0
chr7	107242142	107242417	ENSG00000164597.13|COG5|EXOSC5|EXOSC5	900	-	5.1231737	1.0019368	-1.0	-1.0
chr7	107532352	107532452	ENSG00000164597.13|COG5|EXOSC5|EXOSC5	900	-	4.902069	1.0019368	-1.0	-1.0
chr7	107534352	107534867	ENSG00000164597.13|COG5|EXOSC5|EXOSC5	999	-	6.311907	2.84309	-1.0	-1.0
chr7	107517907	107518262	ENSG00000164597.13|COG5|EXOSC5|EXOSC5	996	-	5.9432993	2.410382	-1.0	-1.0
chr7	107457182	107457287	ENSG00000164597.13|COG5|EXOSC5|EXOSC5	900	-	4.964836	1.0019368	-1.0	-1.0
chr7	107337911	107338131	ENSG00000164597.13|COG5|EXOSC5|EXOSC5	949	-	4.687289	1.2965784	-1.0	-1.0
chr7	107551919	107552054	ENSG00000164597.13|COG5|EXOSC5|EXOSC5	900	-	4.8639064	1.0019368	-1.0	-1.0
chr7	107491587	107491702	ENSG00000164597.13|COG5|EXOSC5|EXOSC5	900	-	3.8391318	1.0019368	-1.0	-1.0
chr7	107552104	107552299	ENSG00000164597.13|COG5|EXOSC5|EXOSC5	951	-	4.1593833	1.3065917	-1.0	-1.0
chr7	107517577	107517737	ENSG00000164597.13|COG5|EXOSC5|EXOSC5	956	-	5.7946224	1.3521774	-1.0	-1.0
chr7	107536607	107536792	ENSG00000164597.13|COG5|EXOSC5|EXOSC5	900	-	4.5344796	1.0019368	-1.0	-1.0
chr7	107217250	107217615	ENSG00000164597.13|COG5|EXOSC5|EXOSC5	936	-	5.5495005	1.1936433	-1.0	-1.0
chr7	107538117	107538307	ENSG00000164597.13|COG5|EXOSC5|EXOSC5	900	-	5.373615	1.0019368	-1.0	-1.0
chr7	107494962	107495927	ENSG00000164597.13|COG5|EXOSC5|EXOSC5	973	-	4.7296114	1.5733957	-1.0	-1.0
chr7	107534137	107534352	ENSG00000164597.13|COG5|EXOSC5|EXOSC5	900	-	5.1381803	1.0019368	-1.0	-1.0
chr7	107491317	107491522	ENSG00000164597.13|COG5|EXOSC5|EXOSC5	955	-	5.747779	1.343276	-1.0	-1.0
chr7	107524132	107524302	ENSG00000164597.13|COG5|EXOSC5|EXOSC5	900	-	4.5432487	1.0019368	-1.0	-1.0
chr7	107538372	107538497	ENSG00000164597.13|COG5|EXOSC5|EXOSC5	900	-	5.1299834	1.0019368	-1.0	-1.0
chr7	107534892	107535147	ENSG00000164597.13|COG5|EXOSC5|EXOSC5	924	-	5.5164	1.1171696	-1.0	-1.0
chr7	107516482	107516632	ENSG00000164597.13|COG5|EXOSC5|EXOSC5	900	-	4.971654	1.0019368	-1.0	-1.0
chr7	107491717	107491837	ENSG00000164597.13|COG5|EXOSC5|EXOSC5	900	-	5.2883377	1.0019368	-1.0	-1.0
chr7	107243417	107243932	ENSG00000164597.13|COG5|EXOSC5|EXOSC5	938	-	5.6059065	1.205625	-1.0	-1.0
chr7	107242662	107243282	ENSG00000164597.13|COG5|EXOSC5|EXOSC5	933	-	5.2071724	1.1755004	-1.0	-1.0
chr7	107495972	107499022	ENSG00000164597.13|COG5|EXOSC5|EXOSC5	996	-	4.7234073	2.357635	-1.0	-1.0
chr7	107213455	107213565	ENSG00000164597.13|COG5|EXOSC5|EXOSC5	900	-	4.902068	1.0019368	-1.0	-1.0
chr7	107538592	107538852	ENSG00000164597.13|COG5|EXOSC5|EXOSC5	929	-	5.5596685	1.1463689	-1.0	-1.0
chr7	107215250	107215375	ENSG00000164597.13|COG5|EXOSC5|EXOSC5	900	-	5.0660963	1.0019368	-1.0	-1.0
chr7	107522077	107522242	ENSG00000164597.13|COG5|EXOSC5|EXOSC5	936	-	3.6419983	1.1924886	-1.0	-1.0
chr7	107536862	107537357	ENSG00000164597.13|COG5|EXOSC5|EXOSC5	942	-	4.168887	1.2343701	-1.0	-1.0
chr7	107494732	107494927	ENSG00000164597.13|COG5|EXOSC5|EXOSC5	945	-	3.7358637	1.2572911	-1.0	-1.0
chr7	107380055	107380485	ENSG00000164597.13|COG5|EXOSC5|EXOSC5	900	-	4.9630413	1.0019368	-1.0	-1.0
chr7	107217785	107218110	ENSG00000164597.13|COG5|EXOSC5|EXOSC5	911	-	5.28292	1.0528541	-1.0	-1.0
chr7	107500247	107500382	ENSG00000164597.13|COG5|EXOSC5|EXOSC5	900	-	4.9020696	1.0019368	-1.0	-1.0
chr7	107508137	107508302	ENSG00000164597.13|COG5|EXOSC5|EXOSC5	900	-	5.0438223	1.0019368	-1.0	-1.0
chr7	107520862	107521747	ENSG00000164597.13|COG5|EXOSC5|EXOSC5	998	-	5.8794265	2.756644	-1.0	-1.0
chr7	107521777	107522042	ENSG00000164597.13|COG5|EXOSC5|EXOSC5	1000	-	5.681103	5.2115884	-1.0	-1.0
chr7	107537737	107538067	ENSG00000164597.13|COG5|EXOSC5|EXOSC5	915	-	5.467352	1.0689828	-1.0	-1.0
chr7	107552669	107552794	ENSG00000164597.13|COG5|EXOSC5|EXOSC5	900	-	5.005005	1.0019368	-1.0	-1.0
chr7	107535577	107535927	ENSG00000164597.13|COG5|EXOSC5|EXOSC5	1000	-	6.254897	4.063996	-1.0	-1.0
chr7	107546442	107547782	ENSG00000164597.13|COG5|EXOSC5|EXOSC5	995	-	5.0091124	2.3223996	-1.0	-1.0
chr7	107536422	107536607	ENSG00000164597.13|COG5|EXOSC5|EXOSC5	900	-	5.1680317	1.0019368	-1.0	-1.0
chr7	107550394	107550569	ENSG00000164597.13|COG5|EXOSC5|EXOSC5	900	-	5.0312366	1.0019368	-1.0	-1.0
chr7	107542877	107543032	ENSG00000164597.13|COG5|EXOSC5|EXOSC5	900	-	3.309583	1.0019368	-1.0	-1.0
chr7	107510992	107511182	ENSG00000164597.13|COG5|EXOSC5|EXOSC5	900	-	5.027603	1.0019368	-1.0	-1.0
chr7	107379815	107380000	ENSG00000164597.13|COG5|EXOSC5|EXOSC5	900	-	5.147211	1.0019368	-1.0	-1.0
chr7	107535327	107535537	ENSG00000164597.13|COG5|EXOSC5|EXOSC5	1000	-	7.1800427	3.350835	-1.0	-1.0
chr7	107533917	107534017	ENSG00000164597.13|COG5|EXOSC5|EXOSC5	900	-	5.027603	1.0019368	-1.0	-1.0
chr7	107535997	107536322	ENSG00000164597.13|COG5|EXOSC5|EXOSC5	995	-	6.4251094	2.288625	-1.0	-1.0
chr7	107510287	107510482	ENSG00000164597.13|COG5|EXOSC5|EXOSC5	951	-	5.702902	1.308913	-1.0	-1.0
chr7	107519962	107520202	ENSG00000164597.13|COG5|EXOSC5|EXOSC5	1000	-	7.732057	5.060568	-1.0	-1.0
chr7	107216245	107216750	ENSG00000164597.13|COG5|EXOSC5|EXOSC5	909	-	4.85002	1.0418508	-1.0	-1.0
chr7	107246002	107246432	ENSG00000164597.13|COG5|EXOSC5|EXOSC5	941	-	5.4952765	1.2262027	-1.0	-1.0
chr7	107505317	107505472	ENSG00000164597.13|COG5|EXOSC5|EXOSC5	900	-	4.9591303	1.0019368	-1.0	-1.0
chr7	107543042	107546427	ENSG00000164597.13|COG5|EXOSC5|EXOSC5	1000	-	5.866243	3.5490012	-1.0	-1.0
chr7	107508752	107509232	ENSG00000164597.13|COG5|EXOSC5|EXOSC5	969	-	4.6410813	1.5048382	-1.0	-1.0
chr7	107520272	107520752	ENSG00000164597.13|COG5|EXOSC5|EXOSC5	1000	-	6.2911916	3.3396618	-1.0	-1.0
chr7	107552829	107552929	ENSG00000164597.13|COG5|EXOSC5|EXOSC5	900	-	4.9020696	1.0019368	-1.0	-1.0
chr7	107338136	107342776	ENSG00000164597.13|COG5|EXOSC5|EXOSC5	998	-	5.584187	2.7838435	-1.0	-1.0
chr7	107246517	107246712	ENSG00000164597.13|COG5|EXOSC5|EXOSC5	900	-	5.562865	1.0019368	-1.0	-1.0
chr7	107516682	107516937	ENSG00000164597.13|COG5|EXOSC5|EXOSC5	995	-	4.508743	2.2623596	-1.0	-1.0
chr7	107243972	107244157	ENSG00000164597.13|COG5|EXOSC5|EXOSC5	900	-	4.68422	1.0019368	-1.0	-1.0
chr7	107456957	107457117	ENSG00000164597.13|COG5|EXOSC5|EXOSC5	900	-	5.199364	1.0019368	-1.0	-1.0
chr7	107493652	107493752	ENSG00000164597.13|COG5|EXOSC5|EXOSC5	900	-	4.902068	1.0019368	-1.0	-1.0
chr7	107506697	107506807	ENSG00000164597.13|COG5|EXOSC5|EXOSC5	900	-	4.9020696	1.0019368	-1.0	-1.0
chr7	107542067	107542767	ENSG00000164597.13|COG5|EXOSC5|EXOSC5	969	-	4.8432713	1.5034555	-1.0	-1.0
chr7	107537517	107537682	ENSG00000164597.13|COG5|EXOSC5|EXOSC5	900	-	4.5241604	1.0019368	-1.0	-1.0
chr7	107217060	107217215	ENSG00000164597.13|COG5|EXOSC5|EXOSC5	950	-	4.3345575	1.2983556	-1.0	-1.0
chr7	107244282	107245477	ENSG00000164597.13|COG5|EXOSC5|EXOSC5	986	-	6.0382686	1.846819	-1.0	-1.0
chr7	107506972	107507182	ENSG00000164597.13|COG5|EXOSC5|EXOSC5	900	-	5.0890694	1.0019368	-1.0	-1.0
chr7	107533502	107533822	ENSG00000164597.13|COG5|EXOSC5|EXOSC5	970	-	5.9743524	1.526482	-1.0	-1.0
chr7	107245522	107245727	ENSG00000164597.13|COG5|EXOSC5|EXOSC5	984	-	6.1969304	1.7851841	-1.0	-1.0
chr7	107920093	107920198	ENSG00000091140.13|DLD|EXOSC5|EXOSC5	900	+	5.0853424	1.0019368	-1.0	-1.0
chr7	107912474	107913344	ENSG00000091140.13|DLD|EXOSC5|EXOSC5	965	+	4.2034736	1.4609891	-1.0	-1.0
chr7	107919808	107919918	ENSG00000091140.13|DLD|EXOSC5|EXOSC5	900	+	4.9857583	1.0019368	-1.0	-1.0
chr7	107913344	107914189	ENSG00000091140.13|DLD|EXOSC5|EXOSC5	961	+	4.5495043	1.4069918	-1.0	-1.0
chr7	107920663	107920823	ENSG00000091140.13|DLD|EXOSC5|EXOSC5	909	+	3.746006	1.0432653	-1.0	-1.0
chr7	107914214	107914484	ENSG00000091140.13|DLD|EXOSC5|EXOSC5	991	+	6.286126	2.038776	-1.0	-1.0
chr7	107920363	107920468	ENSG00000091140.13|DLD|EXOSC5|EXOSC5	900	+	5.022576	1.0019368	-1.0	-1.0
chr7	107911439	107911559	ENSG00000091140.13|DLD|EXOSC5|EXOSC5	900	+	5.1430817	1.0019368	-1.0	-1.0
chr7	107912119	107912314	ENSG00000091140.13|DLD|EXOSC5|EXOSC5	900	+	5.429933	1.0019368	-1.0	-1.0
chr7	107917312	107917412	ENSG00000091140.13|DLD|EXOSC5|EXOSC5	900	+	5.143082	1.0019368	-1.0	-1.0
chr7	108506513	108506693	ENSG00000135241.16|PNPLA8|EXOSC5|EXOSC5	900	-	5.309769	1.0019368	-1.0	-1.0
chr7	111255285	111255385	ENSG00000184903.9|IMMP2L|EXOSC5|EXOSC5	900	-	4.9020696	1.0019368	-1.0	-1.0
chr7	111434030	111434225	ENSG00000184903.9|IMMP2L|EXOSC5|EXOSC5	911	-	3.6918192	1.0490139	-1.0	-1.0
chr7	111439145	111439245	ENSG00000184903.9|IMMP2L|EXOSC5|EXOSC5	900	-	4.902068	1.0019368	-1.0	-1.0
chr7	111242250	111242635	ENSG00000184903.9|IMMP2L|EXOSC5|EXOSC5	915	-	3.6181898	1.0717525	-1.0	-1.0
chr7	111320835	111320950	ENSG00000184903.9|IMMP2L|EXOSC5|EXOSC5	900	-	4.9020696	1.0019368	-1.0	-1.0
chr7	111279830	111279990	ENSG00000184903.9|IMMP2L|EXOSC5|EXOSC5	900	-	5.0772634	1.0019368	-1.0	-1.0
chr7	111285910	111286070	ENSG00000184903.9|IMMP2L|EXOSC5|EXOSC5	900	-	3.6262853	1.0019368	-1.0	-1.0
chr7	111399005	111399210	ENSG00000184903.9|IMMP2L|EXOSC5|EXOSC5	987	-	4.801354	1.893485	-1.0	-1.0
chr7	111250735	111251560	ENSG00000184903.9|IMMP2L|EXOSC5|EXOSC5	996	-	5.682174	2.409894	-1.0	-1.0
chr7	111253695	111253890	ENSG00000184903.9|IMMP2L|EXOSC5|EXOSC5	954	-	4.793919	1.3365726	-1.0	-1.0
chr7	110738832	110738932	ENSG00000184903.9|IMMP2L|EXOSC5|EXOSC5	900	-	5.1430798	1.0019368	-1.0	-1.0
chr7	111445500	111445690	ENSG00000184903.9|IMMP2L|EXOSC5|EXOSC5	900	-	4.8969164	1.0019368	-1.0	-1.0
chr7	111277240	111277355	ENSG00000184903.9|IMMP2L|EXOSC5|EXOSC5	900	-	3.3210135	1.0019368	-1.0	-1.0
chr7	110827147	110827302	ENSG00000184903.9|IMMP2L|EXOSC5|EXOSC5	900	-	4.9639983	1.0019368	-1.0	-1.0
chr7	111510461	111510566	ENSG00000184903.9|IMMP2L|EXOSC5|EXOSC5	900	-	5.0225763	1.0019368	-1.0	-1.0
chr7	111502376	111502566	ENSG00000184903.9|IMMP2L|EXOSC5|EXOSC5	900	-	5.6156898	1.0019368	-1.0	-1.0
chr7	111251785	111251995	ENSG00000184903.9|IMMP2L|EXOSC5|EXOSC5	985	-	5.5598717	1.8379061	-1.0	-1.0
chr7	111286660	111286760	ENSG00000184903.9|IMMP2L|EXOSC5|EXOSC5	900	-	4.9020696	1.0019368	-1.0	-1.0
chr7	111511926	111512081	ENSG00000184903.9|IMMP2L|EXOSC5|EXOSC5	900	-	5.005843	1.0019368	-1.0	-1.0
chr7	111432925	111433055	ENSG00000184903.9|IMMP2L|EXOSC5|EXOSC5	900	-	2.4853058	1.0019368	-1.0	-1.0
chr7	110745102	110745272	ENSG00000184903.9|IMMP2L|EXOSC5|EXOSC5	900	-	4.9857583	1.0019368	-1.0	-1.0
chr7	111326700	111326840	ENSG00000184903.9|IMMP2L|EXOSC5|EXOSC5	900	-	5.2262397	1.0019368	-1.0	-1.0
chr7	111249930	111250735	ENSG00000184903.9|IMMP2L|EXOSC5|EXOSC5	985	-	6.0985017	1.8221043	-1.0	-1.0
chr7	111433715	111433880	ENSG00000184903.9|IMMP2L|EXOSC5|EXOSC5	900	-	3.2279925	1.0019368	-1.0	-1.0
chr7	110824692	110824892	ENSG00000184903.9|IMMP2L|EXOSC5|EXOSC5	957	-	5.825968	1.3617958	-1.0	-1.0
chr7	110739607	110740032	ENSG00000184903.9|IMMP2L|EXOSC5|EXOSC5	958	-	5.837032	1.3805462	-1.0	-1.0
chr7	111399260	111399585	ENSG00000184903.9|IMMP2L|EXOSC5|EXOSC5	945	-	5.5619216	1.2617569	-1.0	-1.0
chr7	111253990	111254125	ENSG00000184903.9|IMMP2L|EXOSC5|EXOSC5	900	-	5.1398716	1.0019368	-1.0	-1.0
chr7	111239340	111239440	ENSG00000184903.9|IMMP2L|EXOSC5|EXOSC5	900	-	4.9020696	1.0019368	-1.0	-1.0
chr7	111242645	111242790	ENSG00000184903.9|IMMP2L|EXOSC5|EXOSC5	906	-	2.7988808	1.0253718	-1.0	-1.0
chr7	110748362	110748727	ENSG00000184903.9|IMMP2L|EXOSC5|EXOSC5	966	-	5.7701364	1.4711567	-1.0	-1.0
chr7	110738352	110738612	ENSG00000184903.9|IMMP2L|EXOSC5|EXOSC5	959	-	4.6458874	1.3885236	-1.0	-1.0
chr7	111438715	111439080	ENSG00000184903.9|IMMP2L|EXOSC5|EXOSC5	918	-	3.2849646	1.0865223	-1.0	-1.0
chr7	111512146	111512331	ENSG00000184903.9|IMMP2L|EXOSC5|EXOSC5	900	-	4.902069	1.0019368	-1.0	-1.0
chr7	111276545	111276660	ENSG00000184903.9|IMMP2L|EXOSC5|EXOSC5	900	-	5.1430807	1.0019368	-1.0	-1.0
chr7	111280200	111280335	ENSG00000184903.9|IMMP2L|EXOSC5|EXOSC5	900	-	5.4121795	1.0019368	-1.0	-1.0
chr7	110746447	110746637	ENSG00000184903.9|IMMP2L|EXOSC5|EXOSC5	900	-	5.3425426	1.0019368	-1.0	-1.0
chr7	111397260	111397390	ENSG00000184903.9|IMMP2L|EXOSC5|EXOSC5	900	-	5.170304	1.0019368	-1.0	-1.0
chr7	111252015	111252195	ENSG00000184903.9|IMMP2L|EXOSC5|EXOSC5	902	-	2.7302918	1.0101179	-1.0	-1.0
chr7	110738222	110738322	ENSG00000184903.9|IMMP2L|EXOSC5|EXOSC5	900	-	5.1430826	1.0019368	-1.0	-1.0
chr7	111445085	111445195	ENSG00000184903.9|IMMP2L|EXOSC5|EXOSC5	900	-	4.9020696	1.0019368	-1.0	-1.0
chr7	110746742	110747207	ENSG00000184903.9|IMMP2L|EXOSC5|EXOSC5	958	-	5.006919	1.3730608	-1.0	-1.0
chr7	111249555	111249655	ENSG00000184903.9|IMMP2L|EXOSC5|EXOSC5	900	-	3.2479157	1.0019368	-1.0	-1.0
chr7	111433440	111433565	ENSG00000184903.9|IMMP2L|EXOSC5|EXOSC5	900	-	5.2732615	1.0019368	-1.0	-1.0
chr7	111450315	111450515	ENSG00000184903.9|IMMP2L|EXOSC5|EXOSC5	977	-	6.0142064	1.631288	-1.0	-1.0
chr7	110737657	110737852	ENSG00000184903.9|IMMP2L|EXOSC5|EXOSC5	966	-	4.428987	1.4682622	-1.0	-1.0
chr7	111326575	111326700	ENSG00000184903.9|IMMP2L|EXOSC5|EXOSC5	910	-	3.0564065	1.0446543	-1.0	-1.0
chr7	111510666	111510856	ENSG00000184903.9|IMMP2L|EXOSC5|EXOSC5	900	-	5.0955462	1.0019368	-1.0	-1.0
chr7	111398110	111398945	ENSG00000184903.9|IMMP2L|EXOSC5|EXOSC5	957	-	4.4954658	1.3702801	-1.0	-1.0
chr7	111340395	111340555	ENSG00000184903.9|IMMP2L|EXOSC5|EXOSC5	900	-	5.217029	1.0019368	-1.0	-1.0
chr7	111443325	111443475	ENSG00000184903.9|IMMP2L|EXOSC5|EXOSC5	900	-	5.0225754	1.0019368	-1.0	-1.0
chr7	110740077	110740462	ENSG00000184903.9|IMMP2L|EXOSC5|EXOSC5	972	-	5.967238	1.548775	-1.0	-1.0
chr7	110747367	110747532	ENSG00000184903.9|IMMP2L|EXOSC5|EXOSC5	900	-	5.3100667	1.0019368	-1.0	-1.0
chr7	111285360	111285475	ENSG00000184903.9|IMMP2L|EXOSC5|EXOSC5	900	-	4.902068	1.0019368	-1.0	-1.0
chr7	110747652	110747972	ENSG00000184903.9|IMMP2L|EXOSC5|EXOSC5	964	-	5.858105	1.4488469	-1.0	-1.0
chr7	111251670	111251770	ENSG00000184903.9|IMMP2L|EXOSC5|EXOSC5	900	-	5.0276027	1.0019368	-1.0	-1.0
chr7	111434305	111434450	ENSG00000184903.9|IMMP2L|EXOSC5|EXOSC5	961	-	5.528453	1.4120444	-1.0	-1.0
chr7	111285565	111285785	ENSG00000184903.9|IMMP2L|EXOSC5|EXOSC5	970	-	4.004557	1.5204718	-1.0	-1.0
chr7	110748797	110749007	ENSG00000184903.9|IMMP2L|EXOSC5|EXOSC5	953	-	5.691643	1.3241222	-1.0	-1.0
chr7	111397540	111397665	ENSG00000184903.9|IMMP2L|EXOSC5|EXOSC5	900	-	5.125803	1.0019368	-1.0	-1.0
chr7	112780896	112781041	ENSG00000146802.12|TMEM168|EXOSC5|EXOSC5	900	-	2.6290917	1.0019368	-1.0	-1.0
chr7	112781151	112783251	ENSG00000146802.12|TMEM168|EXOSC5|EXOSC5	962	-	3.4241173	1.420277	-1.0	-1.0
chr7	112789569	112789674	ENSG00000146802.12|TMEM168|EXOSC5|EXOSC5	900	-	5.2463093	1.0019368	-1.0	-1.0
chr7	112869890	112871440	ENSG00000164603.11|BMT2|EXOSC5|EXOSC5	985	-	5.7990174	1.8103861	-1.0	-1.0
chr7	112873880	112874205	ENSG00000164603.11|BMT2|EXOSC5|EXOSC5	900	-	4.501557	1.0019368	-1.0	-1.0
chr7	112872860	112873150	ENSG00000164603.11|BMT2|EXOSC5|EXOSC5	995	-	6.439276	2.2854059	-1.0	-1.0
chr7	112844080	112844255	ENSG00000164603.11|BMT2|EXOSC5|EXOSC5	900	-	4.902069	1.0019368	-1.0	-1.0
chr7	112851135	112851265	ENSG00000164603.11|BMT2|EXOSC5|EXOSC5	900	-	4.964836	1.0019368	-1.0	-1.0
chr7	112851570	112851695	ENSG00000164603.11|BMT2|EXOSC5|EXOSC5	900	-	5.0660963	1.0019368	-1.0	-1.0
chr7	112869340	112869820	ENSG00000164603.11|BMT2|EXOSC5|EXOSC5	960	-	4.0338354	1.3966732	-1.0	-1.0
chr7	112844310	112844670	ENSG00000164603.11|BMT2|EXOSC5|EXOSC5	920	-	5.560165	1.0962583	-1.0	-1.0
chr7	112843435	112843930	ENSG00000164603.11|BMT2|EXOSC5|EXOSC5	984	-	5.983819	1.8010818	-1.0	-1.0
chr7	112844705	112845075	ENSG00000164603.11|BMT2|EXOSC5|EXOSC5	900	-	5.2225704	1.0019368	-1.0	-1.0
chr7	112851350	112851465	ENSG00000164603.11|BMT2|EXOSC5|EXOSC5	900	-	5.027603	1.0019368	-1.0	-1.0
chr7	112871455	112872855	ENSG00000164603.11|BMT2|EXOSC5|EXOSC5	995	-	6.1319027	2.3208785	-1.0	-1.0
chr7	112921867	112922042	ENSG00000164603.11|BMT2|EXOSC5|EXOSC5	900	-	5.076868	1.0019368	-1.0	-1.0
chr7	112873160	112873755	ENSG00000164603.11|BMT2|EXOSC5|EXOSC5	936	-	5.232352	1.1968641	-1.0	-1.0
chr7	112845315	112845445	ENSG00000164603.11|BMT2|EXOSC5|EXOSC5	900	-	5.0024962	1.0019368	-1.0	-1.0
chr7	116474231	116474331	ENSG00000237813.3|AC002066.1|EXOSC5|EXOSC5	900	-	5.0276027	1.0019368	-1.0	-1.0
chr7	116473691	116473826	ENSG00000237813.3|AC002066.1|EXOSC5|EXOSC5	900	-	5.1594462	1.0019368	-1.0	-1.0
chr7	116960862	116961967	ENSG00000214188.9|ST7-OT4|EXOSC5|EXOSC5	995	+	6.050613	2.3246267	-1.0	-1.0
chr7	116960287	116960402	ENSG00000214188.9|ST7-OT4|EXOSC5|EXOSC5	900	+	4.996219	1.0019368	-1.0	-1.0
chr7	116963152	116963327	ENSG00000214188.9|ST7-OT4|EXOSC5|EXOSC5	900	+	5.201171	1.0019368	-1.0	-1.0
chr7	116959272	116959807	ENSG00000214188.9|ST7-OT4|EXOSC5|EXOSC5	930	+	4.723979	1.157471	-1.0	-1.0
chr7	116962562	116963127	ENSG00000214188.9|ST7-OT4|EXOSC5|EXOSC5	984	+	4.9936237	1.7828304	-1.0	-1.0
chr7	116962212	116962367	ENSG00000214188.9|ST7-OT4|EXOSC5|EXOSC5	900	+	5.2024717	1.0019368	-1.0	-1.0
chr7	116960527	116960722	ENSG00000214188.9|ST7-OT4|EXOSC5|EXOSC5	919	+	5.659191	1.0928978	-1.0	-1.0
chr7	116954253	116954388	ENSG00000214188.9|ST7-OT4|EXOSC5|EXOSC5	900	+	5.0395246	1.0019368	-1.0	-1.0
chr7	116962209	116962394	ENSG00000004866.20|ST7|EXOSC5|EXOSC5	900	+	5.1711397	1.0019368	-1.0	-1.0
chr7	116960529	116960724	ENSG00000004866.20|ST7|EXOSC5|EXOSC5	919	+	5.667747	1.0924709	-1.0	-1.0
chr7	116960864	116961969	ENSG00000004866.20|ST7|EXOSC5|EXOSC5	995	+	6.037374	2.312027	-1.0	-1.0
chr7	116960284	116960399	ENSG00000004866.20|ST7|EXOSC5|EXOSC5	900	+	4.964836	1.0019368	-1.0	-1.0
chr7	116962564	116963129	ENSG00000004866.20|ST7|EXOSC5|EXOSC5	984	+	4.981302	1.7845563	-1.0	-1.0
chr7	116959274	116959809	ENSG00000004866.20|ST7|EXOSC5|EXOSC5	929	+	4.7740726	1.1511405	-1.0	-1.0
chr7	116963144	116963324	ENSG00000004866.20|ST7|EXOSC5|EXOSC5	900	+	5.252918	1.0019368	-1.0	-1.0
chr7	116954256	116954386	ENSG00000004866.20|ST7|EXOSC5|EXOSC5	900	+	5.0259275	1.0019368	-1.0	-1.0
chr7	116959622	116959805	ENSG00000274606.1|ST7-OT4_4|EXOSC5|EXOSC5	900	+	4.5232034	1.0019368	-1.0	-1.0
chr7	119857449	119857754	ENSG00000225546.5|LINC02476|EXOSC5|EXOSC5	998	-	5.853701	2.6917284	-1.0	-1.0
chr7	119859004	119859204	ENSG00000225546.5|LINC02476|EXOSC5|EXOSC5	962	-	6.074755	1.4237487	-1.0	-1.0
chr7	119855309	119855449	ENSG00000225546.5|LINC02476|EXOSC5|EXOSC5	900	-	4.9020696	1.0019368	-1.0	-1.0
chr7	119854629	119854764	ENSG00000225546.5|LINC02476|EXOSC5|EXOSC5	900	-	2.7276597	1.0019368	-1.0	-1.0
chr7	119856984	119857254	ENSG00000225546.5|LINC02476|EXOSC5|EXOSC5	999	-	5.4572344	3.0890322	-1.0	-1.0
chr7	119855624	119855829	ENSG00000225546.5|LINC02476|EXOSC5|EXOSC5	953	-	5.7705445	1.3318268	-1.0	-1.0
chr7	119879144	119879254	ENSG00000225546.5|LINC02476|EXOSC5|EXOSC5	900	-	4.902069	1.0019368	-1.0	-1.0
chr7	119706527	119706682	ENSG00000225546.5|LINC02476|EXOSC5|EXOSC5	900	-	5.0355506	1.0019368	-1.0	-1.0
chr7	119858194	119858609	ENSG00000225546.5|LINC02476|EXOSC5|EXOSC5	1000	-	6.6502204	5.348959	-1.0	-1.0
chr7	119893239	119893364	ENSG00000225546.5|LINC02476|EXOSC5|EXOSC5	900	-	3.4067152	1.0019368	-1.0	-1.0
chr7	119855469	119855569	ENSG00000225546.5|LINC02476|EXOSC5|EXOSC5	900	-	5.027603	1.0019368	-1.0	-1.0
chr7	119860134	119860249	ENSG00000225546.5|LINC02476|EXOSC5|EXOSC5	900	-	4.902068	1.0019368	-1.0	-1.0
chr7	119881254	119881634	ENSG00000225546.5|LINC02476|EXOSC5|EXOSC5	971	-	4.526109	1.535258	-1.0	-1.0
chr7	119892899	119893084	ENSG00000225546.5|LINC02476|EXOSC5|EXOSC5	917	-	3.12493	1.0803964	-1.0	-1.0
chr7	119893389	119893759	ENSG00000225546.5|LINC02476|EXOSC5|EXOSC5	944	-	3.326231	1.2488273	-1.0	-1.0
chr7	119898564	119898689	ENSG00000225546.5|LINC02476|EXOSC5|EXOSC5	900	-	5.018046	1.0019368	-1.0	-1.0
chr7	121257298	121257408	ENSG00000106034.17|CPED1|EXOSC5|EXOSC5	900	+	4.9020696	1.0019368	-1.0	-1.0
chr7	121036893	121037288	ENSG00000106034.17|CPED1|EXOSC5|EXOSC5	994	+	6.3005185	2.1883914	-1.0	-1.0
chr7	121037493	121037943	ENSG00000106034.17|CPED1|EXOSC5|EXOSC5	972	+	5.9137144	1.5542827	-1.0	-1.0
chr7	121173173	121175458	ENSG00000106034.17|CPED1|EXOSC5|EXOSC5	1000	+	5.260787	5.241209	-1.0	-1.0
chr7	121225638	121226528	ENSG00000106034.17|CPED1|EXOSC5|EXOSC5	992	+	4.933336	2.0830448	-1.0	-1.0
chr7	121221633	121221828	ENSG00000106034.17|CPED1|EXOSC5|EXOSC5	927	+	4.9195924	1.1370606	-1.0	-1.0
chr7	121247273	121247383	ENSG00000106034.17|CPED1|EXOSC5|EXOSC5	900	+	4.9439135	1.0019368	-1.0	-1.0
chr7	121222313	121222768	ENSG00000106034.17|CPED1|EXOSC5|EXOSC5	976	+	5.445157	1.6229889	-1.0	-1.0
chr7	121217408	121217663	ENSG00000106034.17|CPED1|EXOSC5|EXOSC5	900	+	5.020969	1.0019368	-1.0	-1.0
chr7	121172938	121173148	ENSG00000106034.17|CPED1|EXOSC5|EXOSC5	917	+	2.5030112	1.080821	-1.0	-1.0
chr7	121225253	121225448	ENSG00000106034.17|CPED1|EXOSC5|EXOSC5	937	+	3.8970115	1.2006505	-1.0	-1.0
chr7	121223113	121223323	ENSG00000106034.17|CPED1|EXOSC5|EXOSC5	900	+	5.2625446	1.0019368	-1.0	-1.0
chr7	121290890	121291015	ENSG00000106034.17|CPED1|EXOSC5|EXOSC5	900	+	4.902069	1.0019368	-1.0	-1.0
chr7	121223403	121224668	ENSG00000106034.17|CPED1|EXOSC5|EXOSC5	1000	+	5.791024	3.6900594	-1.0	-1.0
chr7	121291785	121292060	ENSG00000106034.17|CPED1|EXOSC5|EXOSC5	925	+	4.6773205	1.1227263	-1.0	-1.0
chr7	121038163	121038703	ENSG00000106034.17|CPED1|EXOSC5|EXOSC5	982	+	5.410414	1.7417475	-1.0	-1.0
chr7	121150298	121150408	ENSG00000106034.17|CPED1|EXOSC5|EXOSC5	900	+	4.5600314	1.0019368	-1.0	-1.0
chr7	121224878	121225088	ENSG00000106034.17|CPED1|EXOSC5|EXOSC5	997	+	6.707412	2.5582204	-1.0	-1.0
chr7	121221863	121222058	ENSG00000106034.17|CPED1|EXOSC5|EXOSC5	900	+	5.348667	1.0019368	-1.0	-1.0
chr7	121177263	121177513	ENSG00000106034.17|CPED1|EXOSC5|EXOSC5	914	+	3.8829489	1.0632596	-1.0	-1.0
chr7	121177083	121177253	ENSG00000106034.17|CPED1|EXOSC5|EXOSC5	927	+	3.1184506	1.1367663	-1.0	-1.0
chr7	121038993	121039163	ENSG00000106034.17|CPED1|EXOSC5|EXOSC5	900	+	4.8366637	1.0019368	-1.0	-1.0
chr7	121226533	121226658	ENSG00000106034.17|CPED1|EXOSC5|EXOSC5	900	+	3.3129983	1.0019368	-1.0	-1.0
chr7	121175553	121175668	ENSG00000106034.17|CPED1|EXOSC5|EXOSC5	900	+	3.3562083	1.0019368	-1.0	-1.0
chr7	121290100	121290330	ENSG00000106034.17|CPED1|EXOSC5|EXOSC5	900	+	4.902069	1.0019368	-1.0	-1.0
chr7	121293910	121294040	ENSG00000106034.17|CPED1|EXOSC5|EXOSC5	900	+	5.4917183	1.0019368	-1.0	-1.0
chr7	121036423	121036743	ENSG00000106034.17|CPED1|EXOSC5|EXOSC5	975	+	6.0946374	1.5994735	-1.0	-1.0
chr7	121069303	121069498	ENSG00000106034.17|CPED1|EXOSC5|EXOSC5	900	+	3.864597	1.0019368	-1.0	-1.0
chr7	121069008	121069198	ENSG00000106034.17|CPED1|EXOSC5|EXOSC5	912	+	4.055399	1.0542685	-1.0	-1.0
chr7	121198438	121198543	ENSG00000106034.17|CPED1|EXOSC5|EXOSC5	900	+	5.027603	1.0019368	-1.0	-1.0
chr7	121068813	121068918	ENSG00000106034.17|CPED1|EXOSC5|EXOSC5	900	+	5.35909	1.0019368	-1.0	-1.0
chr7	121290545	121290790	ENSG00000106034.17|CPED1|EXOSC5|EXOSC5	995	+	5.227686	2.2821956	-1.0	-1.0
chr7	121247473	121247623	ENSG00000106034.17|CPED1|EXOSC5|EXOSC5	900	+	5.119316	1.0019368	-1.0	-1.0
chr7	121291025	121291370	ENSG00000106034.17|CPED1|EXOSC5|EXOSC5	954	+	4.737156	1.3373942	-1.0	-1.0
chr7	121292760	121292860	ENSG00000106034.17|CPED1|EXOSC5|EXOSC5	900	+	4.902069	1.0019368	-1.0	-1.0
chr7	121217233	121217343	ENSG00000106034.17|CPED1|EXOSC5|EXOSC5	900	+	5.1430817	1.0019368	-1.0	-1.0
chr7	121386065	121386250	ENSG00000196937.10|FAM3C|EXOSC5|EXOSC5	900	-	4.9626813	1.0019368	-1.0	-1.0
chr7	121391920	121392110	ENSG00000196937.10|FAM3C|EXOSC5|EXOSC5	900	-	4.4997783	1.0019368	-1.0	-1.0
chr7	121386445	121386560	ENSG00000196937.10|FAM3C|EXOSC5|EXOSC5	900	-	4.964836	1.0019368	-1.0	-1.0
chr7	121392410	121392530	ENSG00000196937.10|FAM3C|EXOSC5|EXOSC5	900	-	4.952283	1.0019368	-1.0	-1.0
chr7	123733103	123733403	ENSG00000106299.7|WASL|EXOSC5|EXOSC5	945	-	3.4360063	1.2564749	-1.0	-1.0
chr7	123731898	123732053	ENSG00000106299.7|WASL|EXOSC5|EXOSC5	926	-	2.888917	1.1307273	-1.0	-1.0
chr7	123742433	123742538	ENSG00000106299.7|WASL|EXOSC5|EXOSC5	900	-	4.9020696	1.0019368	-1.0	-1.0
chr7	123731398	123731723	ENSG00000106299.7|WASL|EXOSC5|EXOSC5	919	-	3.6087542	1.0930725	-1.0	-1.0
chr7	123731253	123731383	ENSG00000106299.7|WASL|EXOSC5|EXOSC5	900	-	3.2478511	1.0019368	-1.0	-1.0
chr7	123733638	123733973	ENSG00000106299.7|WASL|EXOSC5|EXOSC5	911	-	2.8046749	1.053027	-1.0	-1.0
chr7	123733433	123733613	ENSG00000106299.7|WASL|EXOSC5|EXOSC5	929	-	2.7308855	1.1479987	-1.0	-1.0
chr7	123732623	123733028	ENSG00000106299.7|WASL|EXOSC5|EXOSC5	958	-	3.0896862	1.3727422	-1.0	-1.0
chr7	124925036	124925186	ENSG00000128513.14|POT1|EXOSC5|EXOSC5	900	-	5.104589	1.0019368	-1.0	-1.0
chr7	124924381	124924846	ENSG00000128513.14|POT1|EXOSC5|EXOSC5	935	-	5.1979036	1.1902349	-1.0	-1.0
chr7	124905049	124905284	ENSG00000128513.14|POT1|EXOSC5|EXOSC5	998	-	6.811348	2.668167	-1.0	-1.0
chr7	124902434	124902664	ENSG00000128513.14|POT1|EXOSC5|EXOSC5	952	-	5.7491455	1.3215537	-1.0	-1.0
chr7	124902704	124902914	ENSG00000128513.14|POT1|EXOSC5|EXOSC5	914	-	5.5008335	1.0637331	-1.0	-1.0
chr7	124906784	124906949	ENSG00000128513.14|POT1|EXOSC5|EXOSC5	900	-	4.9544334	1.0019368	-1.0	-1.0
chr7	124925851	124926046	ENSG00000128513.14|POT1|EXOSC5|EXOSC5	900	-	4.9846416	1.0019368	-1.0	-1.0
chr7	124904664	124904864	ENSG00000128513.14|POT1|EXOSC5|EXOSC5	999	-	4.564636	3.249767	-1.0	-1.0
chr7	124904094	124904434	ENSG00000128513.14|POT1|EXOSC5|EXOSC5	979	-	5.346041	1.675283	-1.0	-1.0
chr7	124923656	124923801	ENSG00000128513.14|POT1|EXOSC5|EXOSC5	900	-	5.1199865	1.0019368	-1.0	-1.0
chr7	124922836	124923161	ENSG00000128513.14|POT1|EXOSC5|EXOSC5	922	-	5.4685807	1.1057315	-1.0	-1.0
chr7	124925276	124925386	ENSG00000128513.14|POT1|EXOSC5|EXOSC5	900	-	5.027603	1.0019368	-1.0	-1.0
chr7	124923801	124924046	ENSG00000128513.14|POT1|EXOSC5|EXOSC5	900	-	5.2548695	1.0019368	-1.0	-1.0
chr7	124924851	124924956	ENSG00000128513.14|POT1|EXOSC5|EXOSC5	900	-	5.027603	1.0019368	-1.0	-1.0
chr7	124907264	124907444	ENSG00000128513.14|POT1|EXOSC5|EXOSC5	900	-	5.3985515	1.0019368	-1.0	-1.0
chr7	124903194	124903389	ENSG00000128513.14|POT1|EXOSC5|EXOSC5	900	-	5.373391	1.0019368	-1.0	-1.0
chr7	124901674	124901934	ENSG00000128513.14|POT1|EXOSC5|EXOSC5	928	-	5.6165643	1.140004	-1.0	-1.0
chr7	124903719	124904069	ENSG00000128513.14|POT1|EXOSC5|EXOSC5	900	-	4.35821	1.0019368	-1.0	-1.0
chr7	124923226	124923326	ENSG00000128513.14|POT1|EXOSC5|EXOSC5	900	-	4.902069	1.0019368	-1.0	-1.0
chr7	127379744	127379859	ENSG00000048405.9|ZNF800|EXOSC5|EXOSC5	900	-	4.902069	1.0019368	-1.0	-1.0
chr7	127365378	127365538	ENSG00000048405.9|ZNF800|EXOSC5|EXOSC5	908	-	5.4486613	1.0381664	-1.0	-1.0
chr7	127738660	127738855	ENSG00000197157.10|SND1|EXOSC5|EXOSC5	947	+	5.3490105	1.27967	-1.0	-1.0
chr7	127745920	127746095	ENSG00000197157.10|SND1|EXOSC5|EXOSC5	900	+	5.471814	1.0019368	-1.0	-1.0
chr7	127753640	127753740	ENSG00000197157.10|SND1|EXOSC5|EXOSC5	900	+	3.2479157	1.0019368	-1.0	-1.0
chr7	127927759	127927934	ENSG00000197157.10|SND1|EXOSC5|EXOSC5	900	+	4.4706216	1.0019368	-1.0	-1.0
chr7	127713997	127714182	ENSG00000197157.10|SND1|EXOSC5|EXOSC5	922	+	4.111133	1.1076577	-1.0	-1.0
chr7	127925619	127925719	ENSG00000197157.10|SND1|EXOSC5|EXOSC5	900	+	5.027603	1.0019368	-1.0	-1.0
chr7	127810408	127810798	ENSG00000197157.10|SND1|EXOSC5|EXOSC5	932	+	4.2978625	1.1697209	-1.0	-1.0
chr7	127834328	127834503	ENSG00000197157.10|SND1|EXOSC5|EXOSC5	913	+	5.4788966	1.0608099	-1.0	-1.0
chr7	127726730	127726860	ENSG00000197157.10|SND1|EXOSC5|EXOSC5	937	+	4.2258844	1.2005205	-1.0	-1.0
chr7	127966870	127967595	ENSG00000197157.10|SND1|EXOSC5|EXOSC5	971	+	4.1869535	1.5396602	-1.0	-1.0
chr7	127790405	127790625	ENSG00000197157.10|SND1|EXOSC5|EXOSC5	900	+	3.8750017	1.0018966	-1.0	-1.0
chr7	127793135	127793235	ENSG00000197157.10|SND1|EXOSC5|EXOSC5	900	+	4.902069	1.0019368	-1.0	-1.0
chr7	127684505	127684630	ENSG00000197157.10|SND1|EXOSC5|EXOSC5	900	+	5.1045895	1.0019368	-1.0	-1.0
chr7	127810868	127810998	ENSG00000197157.10|SND1|EXOSC5|EXOSC5	900	+	4.7100663	1.0019368	-1.0	-1.0
chr7	127732800	127733035	ENSG00000197157.10|SND1|EXOSC5|EXOSC5	960	+	5.7812514	1.3934721	-1.0	-1.0
chr7	127654736	127654926	ENSG00000197157.10|SND1|EXOSC5|EXOSC5	914	+	3.847737	1.0649971	-1.0	-1.0
chr7	127740125	127740420	ENSG00000197157.10|SND1|EXOSC5|EXOSC5	900	+	4.293738	1.0019368	-1.0	-1.0
chr7	127754225	127754385	ENSG00000197157.10|SND1|EXOSC5|EXOSC5	931	+	3.7439952	1.1621718	-1.0	-1.0
chr7	127755930	127756125	ENSG00000197157.10|SND1|EXOSC5|EXOSC5	900	+	4.6525736	1.0019368	-1.0	-1.0
chr7	127809178	127809373	ENSG00000197157.10|SND1|EXOSC5|EXOSC5	900	+	4.7320423	1.0019368	-1.0	-1.0
chr7	127963000	127963290	ENSG00000197157.10|SND1|EXOSC5|EXOSC5	922	+	4.6618676	1.1097742	-1.0	-1.0
chr7	127743460	127743965	ENSG00000197157.10|SND1|EXOSC5|EXOSC5	998	+	5.14724	2.7198017	-1.0	-1.0
chr7	127811703	127812068	ENSG00000197157.10|SND1|EXOSC5|EXOSC5	938	+	4.192806	1.2059855	-1.0	-1.0
chr7	127655436	127655641	ENSG00000197157.10|SND1|EXOSC5|EXOSC5	926	+	5.5274067	1.1307672	-1.0	-1.0
chr7	127926824	127927124	ENSG00000197157.10|SND1|EXOSC5|EXOSC5	929	+	5.0605597	1.1457013	-1.0	-1.0
chr7	127701008	127701108	ENSG00000197157.10|SND1|EXOSC5|EXOSC5	900	+	5.027602	1.0014147	-1.0	-1.0
chr7	127809568	127810403	ENSG00000197157.10|SND1|EXOSC5|EXOSC5	960	+	3.8472383	1.3981814	-1.0	-1.0
chr7	127812073	127812248	ENSG00000197157.10|SND1|EXOSC5|EXOSC5	919	+	3.2274637	1.0932566	-1.0	-1.0
chr7	127746560	127746720	ENSG00000197157.10|SND1|EXOSC5|EXOSC5	900	+	3.2696316	1.0019368	-1.0	-1.0
chr7	127752655	127752825	ENSG00000197157.10|SND1|EXOSC5|EXOSC5	975	+	5.4435706	1.607335	-1.0	-1.0
chr7	127767300	127767410	ENSG00000197157.10|SND1|EXOSC5|EXOSC5	900	+	4.902069	1.0019368	-1.0	-1.0
chr7	127721098	127721208	ENSG00000197157.10|SND1|EXOSC5|EXOSC5	900	+	3.2479157	1.0019368	-1.0	-1.0
chr7	127737825	127737960	ENSG00000197157.10|SND1|EXOSC5|EXOSC5	900	+	5.011911	1.0019368	-1.0	-1.0
chr7	127811138	127811353	ENSG00000197157.10|SND1|EXOSC5|EXOSC5	910	+	3.4787445	1.0452445	-1.0	-1.0
chr7	127725730	127726680	ENSG00000197157.10|SND1|EXOSC5|EXOSC5	961	+	4.412453	1.4051081	-1.0	-1.0
chr7	127752830	127753505	ENSG00000197157.10|SND1|EXOSC5|EXOSC5	977	+	3.992466	1.642453	-1.0	-1.0
chr7	127756400	127756540	ENSG00000197157.10|SND1|EXOSC5|EXOSC5	900	+	2.9382284	1.0019368	-1.0	-1.0
chr7	127789955	127790335	ENSG00000197157.10|SND1|EXOSC5|EXOSC5	953	+	5.77464	1.3273531	-1.0	-1.0
chr7	127814898	127815248	ENSG00000197157.10|SND1|EXOSC5|EXOSC5	976	+	5.627019	1.618419	-1.0	-1.0
chr7	127731795	127731895	ENSG00000197157.10|SND1|EXOSC5|EXOSC5	900	+	4.902069	1.0019368	-1.0	-1.0
chr7	127821523	127821623	ENSG00000197157.10|SND1|EXOSC5|EXOSC5	900	+	5.143078	1.0019368	-1.0	-1.0
chr7	127939614	127939789	ENSG00000197157.10|SND1|EXOSC5|EXOSC5	900	+	5.0083275	1.0019368	-1.0	-1.0
chr7	127750530	127750640	ENSG00000197157.10|SND1|EXOSC5|EXOSC5	900	+	4.902069	1.0019368	-1.0	-1.0
chr7	127742700	127742835	ENSG00000197157.10|SND1|EXOSC5|EXOSC5	956	+	3.7804663	1.3592049	-1.0	-1.0
chr7	127714902	127718482	ENSG00000197157.10|SND1|EXOSC5|EXOSC5	998	+	4.7806787	2.6722367	-1.0	-1.0
chr7	127735155	127735265	ENSG00000197157.10|SND1|EXOSC5|EXOSC5	900	+	4.9857583	1.0019368	-1.0	-1.0
chr7	127789690	127789870	ENSG00000197157.10|SND1|EXOSC5|EXOSC5	906	+	4.818109	1.029055	-1.0	-1.0
chr7	127741745	127741850	ENSG00000197157.10|SND1|EXOSC5|EXOSC5	900	+	4.902068	1.0019368	-1.0	-1.0
chr7	127760150	127760320	ENSG00000197157.10|SND1|EXOSC5|EXOSC5	900	+	5.146943	1.0019368	-1.0	-1.0
chr7	127718758	127721033	ENSG00000197157.10|SND1|EXOSC5|EXOSC5	999	+	5.3591766	3.0439858	-1.0	-1.0
chr7	127812338	127813718	ENSG00000197157.10|SND1|EXOSC5|EXOSC5	996	+	4.098485	2.354742	-1.0	-1.0
chr7	127834883	127835063	ENSG00000197157.10|SND1|EXOSC5|EXOSC5	900	+	5.0172	1.0019368	-1.0	-1.0
chr7	127655746	127655936	ENSG00000197157.10|SND1|EXOSC5|EXOSC5	900	+	3.1354523	1.0019368	-1.0	-1.0
chr7	127815438	127815628	ENSG00000197157.10|SND1|EXOSC5|EXOSC5	900	+	4.7666264	1.0019368	-1.0	-1.0
chr7	127746725	127748560	ENSG00000197157.10|SND1|EXOSC5|EXOSC5	996	+	4.6888633	2.3770642	-1.0	-1.0
chr7	127718598	127718698	ENSG00000197157.10|SND1|EXOSC5|EXOSC5	900	+	3.2479155	1.0019368	-1.0	-1.0
chr7	127738885	127739160	ENSG00000197157.10|SND1|EXOSC5|EXOSC5	918	+	4.21282	1.0880291	-1.0	-1.0
chr7	127820763	127821098	ENSG00000197157.10|SND1|EXOSC5|EXOSC5	932	+	3.312981	1.1690379	-1.0	-1.0
chr7	127721615	127721735	ENSG00000197157.10|SND1|EXOSC5|EXOSC5	900	+	4.2182426	1.0019368	-1.0	-1.0
chr7	127748695	127748890	ENSG00000197157.10|SND1|EXOSC5|EXOSC5	931	+	3.4686866	1.1596162	-1.0	-1.0
chr7	127754390	127754525	ENSG00000197157.10|SND1|EXOSC5|EXOSC5	900	+	5.1093497	1.0019368	-1.0	-1.0
chr7	127813778	127814893	ENSG00000197157.10|SND1|EXOSC5|EXOSC5	977	+	4.3908167	1.6375251	-1.0	-1.0
chr7	127730690	127730790	ENSG00000197157.10|SND1|EXOSC5|EXOSC5	900	+	5.3495355	1.0019368	-1.0	-1.0
chr7	127750335	127750440	ENSG00000197157.10|SND1|EXOSC5|EXOSC5	900	+	4.9020696	1.0019368	-1.0	-1.0
chr7	127939984	127940144	ENSG00000197157.10|SND1|EXOSC5|EXOSC5	900	+	4.97739	1.0019368	-1.0	-1.0
chr7	127818808	127818908	ENSG00000197157.10|SND1|EXOSC5|EXOSC5	900	+	5.349536	1.0019368	-1.0	-1.0
chr7	127743170	127743390	ENSG00000197157.10|SND1|EXOSC5|EXOSC5	900	+	3.68723	1.0019368	-1.0	-1.0
chr7	127755520	127755815	ENSG00000197157.10|SND1|EXOSC5|EXOSC5	988	+	6.290393	1.9053844	-1.0	-1.0
chr7	127908559	127908669	ENSG00000197157.10|SND1|EXOSC5|EXOSC5	900	+	4.902068	1.0019368	-1.0	-1.0
chr7	127654541	127654731	ENSG00000197157.10|SND1|EXOSC5|EXOSC5	939	+	5.0274725	1.2168877	-1.0	-1.0
chr7	127818168	127818313	ENSG00000197157.10|SND1|EXOSC5|EXOSC5	900	+	3.0437238	1.0019368	-1.0	-1.0
chr7	127805955	127806095	ENSG00000197157.10|SND1|EXOSC5|EXOSC5	900	+	5.0917583	1.0019368	-1.0	-1.0
chr7	127820393	127820493	ENSG00000197157.10|SND1|EXOSC5|EXOSC5	900	+	4.9020696	1.0019368	-1.0	-1.0
chr7	127905964	127906074	ENSG00000197157.10|SND1|EXOSC5|EXOSC5	900	+	5.066096	1.0019368	-1.0	-1.0
chr7	127756130	127756245	ENSG00000197157.10|SND1|EXOSC5|EXOSC5	900	+	2.7792065	1.0019368	-1.0	-1.0
chr7	127684935	127685125	ENSG00000197157.10|SND1|EXOSC5|EXOSC5	900	+	5.16469	1.0019368	-1.0	-1.0
chr7	127792095	127792215	ENSG00000197157.10|SND1|EXOSC5|EXOSC5	900	+	4.9753785	1.0019368	-1.0	-1.0
chr7	127750845	127752420	ENSG00000197157.10|SND1|EXOSC5|EXOSC5	1000	+	5.4270077	3.3972821	-1.0	-1.0
chr7	127815678	127815898	ENSG00000197157.10|SND1|EXOSC5|EXOSC5	939	+	4.0960207	1.2127317	-1.0	-1.0
chr7	127811558	127811688	ENSG00000197157.10|SND1|EXOSC5|EXOSC5	900	+	4.964836	1.0019368	-1.0	-1.0
chr7	127792220	127792355	ENSG00000197157.10|SND1|EXOSC5|EXOSC5	900	+	5.1664147	1.0019368	-1.0	-1.0
chr7	127730430	127730545	ENSG00000197157.10|SND1|EXOSC5|EXOSC5	900	+	5.1120715	1.0019368	-1.0	-1.0
chr7	127757205	127757935	ENSG00000197157.10|SND1|EXOSC5|EXOSC5	956	+	4.251626	1.3570386	-1.0	-1.0
chr7	127714197	127714327	ENSG00000197157.10|SND1|EXOSC5|EXOSC5	900	+	5.2552004	1.0019368	-1.0	-1.0
chr7	127834513	127834743	ENSG00000197157.10|SND1|EXOSC5|EXOSC5	925	+	5.3600955	1.124044	-1.0	-1.0
chr7	127927229	127927739	ENSG00000197157.10|SND1|EXOSC5|EXOSC5	959	+	5.6549964	1.3899302	-1.0	-1.0
chr7	127731960	127732510	ENSG00000197157.10|SND1|EXOSC5|EXOSC5	956	+	4.041772	1.3561567	-1.0	-1.0
chr7	127926649	127926749	ENSG00000197157.10|SND1|EXOSC5|EXOSC5	900	+	4.9020696	1.0019368	-1.0	-1.0
chr7	127966060	127966260	ENSG00000197157.10|SND1|EXOSC5|EXOSC5	982	+	6.152588	1.7490897	-1.0	-1.0
chr7	127808773	127809168	ENSG00000197157.10|SND1|EXOSC5|EXOSC5	933	+	4.9836245	1.1711901	-1.0	-1.0
chr7	127724410	127724890	ENSG00000197157.10|SND1|EXOSC5|EXOSC5	913	+	3.5869038	1.0626316	-1.0	-1.0
chr7	127778615	127778795	ENSG00000197157.10|SND1|EXOSC5|EXOSC5	900	+	5.0024962	1.0019368	-1.0	-1.0
chr7	127739240	127739515	ENSG00000197157.10|SND1|EXOSC5|EXOSC5	900	+	3.377193	1.0019368	-1.0	-1.0
chr7	128458133	128458323	ENSG00000273184.1|AC010655.4|EXOSC5|EXOSC5	900	+	3.4185433	1.0019368	-1.0	-1.0
chr7	128458134	128458319	ENSG00000240758.2|AC010655.2|EXOSC5|EXOSC5	900	+	3.4207442	1.0019368	-1.0	-1.0
chr7	128458135	128458320	ENSG00000135245.9|HILPDA|EXOSC5|EXOSC5	900	+	3.367591	1.0019368	-1.0	-1.0
chr7	128593047	128593362	ENSG00000280828.1|AC090114.3|EXOSC5|EXOSC5	900	+	5.270695	1.0019368	-1.0	-1.0
chr7	128593047	128593362	ENSG00000242588.5|AC108010.1|EXOSC5|EXOSC5	900	+	5.273849	1.0019368	-1.0	-1.0
chr7	129033372	129033477	ENSG00000064419.13|TNPO3|EXOSC5|EXOSC5	900	-	2.4092903	1.0019368	-1.0	-1.0
chr7	129041897	129042107	ENSG00000064419.13|TNPO3|EXOSC5|EXOSC5	956	-	3.8568866	1.3604805	-1.0	-1.0
chr7	129023652	129023752	ENSG00000064419.13|TNPO3|EXOSC5|EXOSC5	900	-	4.902068	1.0019368	-1.0	-1.0
chr7	129038277	129038407	ENSG00000064419.13|TNPO3|EXOSC5|EXOSC5	900	-	4.143301	1.0019368	-1.0	-1.0
chr7	129032607	129033297	ENSG00000064419.13|TNPO3|EXOSC5|EXOSC5	989	-	4.3224297	1.94667	-1.0	-1.0
chr7	129041717	129041827	ENSG00000064419.13|TNPO3|EXOSC5|EXOSC5	900	-	2.7276597	1.0019368	-1.0	-1.0
chr7	129037267	129037647	ENSG00000064419.13|TNPO3|EXOSC5|EXOSC5	931	-	3.8436568	1.1591623	-1.0	-1.0
chr7	129036922	129037022	ENSG00000064419.13|TNPO3|EXOSC5|EXOSC5	900	-	5.249999	1.0019368	-1.0	-1.0
chr7	129039447	129039642	ENSG00000064419.13|TNPO3|EXOSC5|EXOSC5	900	-	2.988051	1.0019368	-1.0	-1.0
chr7	129031977	129032562	ENSG00000064419.13|TNPO3|EXOSC5|EXOSC5	990	-	4.2612762	2.0174716	-1.0	-1.0
chr7	129037707	129037807	ENSG00000064419.13|TNPO3|EXOSC5|EXOSC5	900	-	2.7004359	1.0019368	-1.0	-1.0
chr7	129031387	129031587	ENSG00000064419.13|TNPO3|EXOSC5|EXOSC5	900	-	4.749859	1.0019368	-1.0	-1.0
chr7	129038942	129039277	ENSG00000064419.13|TNPO3|EXOSC5|EXOSC5	954	-	4.6250153	1.333264	-1.0	-1.0
chr7	129302764	129302999	ENSG00000158467.16|AHCYL2|EXOSC5|EXOSC5	900	+	5.2150307	1.0019368	-1.0	-1.0
chr7	129301789	129302269	ENSG00000158467.16|AHCYL2|EXOSC5|EXOSC5	949	+	5.7453136	1.291878	-1.0	-1.0
chr7	129302384	129302759	ENSG00000158467.16|AHCYL2|EXOSC5|EXOSC5	911	+	5.3484817	1.0525919	-1.0	-1.0
chr7	129301434	129301634	ENSG00000158467.16|AHCYL2|EXOSC5|EXOSC5	910	+	5.374698	1.0458425	-1.0	-1.0
chr7	129612524	129612714	ENSG00000106459.14|NRF1|EXOSC5|EXOSC5	900	+	5.070773	1.0019368	-1.0	-1.0
chr7	129613099	129613249	ENSG00000106459.14|NRF1|EXOSC5|EXOSC5	900	+	5.0974264	1.0019368	-1.0	-1.0
chr7	129613259	129613359	ENSG00000106459.14|NRF1|EXOSC5|EXOSC5	900	+	5.0276027	1.0019368	-1.0	-1.0
chr7	129949667	129950072	ENSG00000186591.11|UBE2H|EXOSC5|EXOSC5	962	-	3.9904695	1.4214519	-1.0	-1.0
chr7	129951392	129951547	ENSG00000186591.11|UBE2H|EXOSC5|EXOSC5	900	-	3.3775644	1.0019368	-1.0	-1.0
chr7	129948958	129949063	ENSG00000186591.11|UBE2H|EXOSC5|EXOSC5	900	-	5.439822	1.0019368	-1.0	-1.0
chr7	129949147	129949302	ENSG00000186591.11|UBE2H|EXOSC5|EXOSC5	900	-	5.1452913	1.0019368	-1.0	-1.0
chr7	129950847	129951077	ENSG00000186591.11|UBE2H|EXOSC5|EXOSC5	900	-	4.304257	1.0019368	-1.0	-1.0
chr7	129945326	129945591	ENSG00000186591.11|UBE2H|EXOSC5|EXOSC5	913	-	5.3498154	1.0592792	-1.0	-1.0
chr7	129915511	129915881	ENSG00000186591.11|UBE2H|EXOSC5|EXOSC5	900	-	4.860261	1.0019368	-1.0	-1.0
chr7	129949422	129949542	ENSG00000186591.11|UBE2H|EXOSC5|EXOSC5	900	-	5.207232	1.0019368	-1.0	-1.0
chr7	129947651	129947826	ENSG00000186591.11|UBE2H|EXOSC5|EXOSC5	907	-	3.9584308	1.0313734	-1.0	-1.0
chr7	129950092	129950667	ENSG00000186591.11|UBE2H|EXOSC5|EXOSC5	955	-	4.3042493	1.351476	-1.0	-1.0
chr7	129916121	129916566	ENSG00000186591.11|UBE2H|EXOSC5|EXOSC5	924	-	5.356041	1.1211114	-1.0	-1.0
chr7	129947271	129947426	ENSG00000186591.11|UBE2H|EXOSC5|EXOSC5	900	-	4.629576	1.0019368	-1.0	-1.0
chr7	129940586	129940706	ENSG00000186591.11|UBE2H|EXOSC5|EXOSC5	900	-	4.975379	1.0019368	-1.0	-1.0
chr7	130187822	130187942	ENSG00000146842.16|TMEM209|EXOSC5|EXOSC5	900	-	5.175867	1.0019368	-1.0	-1.0
chr7	130186732	130186832	ENSG00000146842.16|TMEM209|EXOSC5|EXOSC5	900	-	3.3219163	1.0019368	-1.0	-1.0
chr7	130570006	130570196	ENSG00000158623.14|COPG2|EXOSC5|EXOSC5	900	-	5.2654433	1.0019368	-1.0	-1.0
chr7	130574486	130574676	ENSG00000158623.14|COPG2|EXOSC5|EXOSC5	900	-	5.026056	1.0019368	-1.0	-1.0
chr7	130575236	130575431	ENSG00000158623.14|COPG2|EXOSC5|EXOSC5	900	-	5.037973	1.0019368	-1.0	-1.0
chr7	130568271	130568376	ENSG00000158623.14|COPG2|EXOSC5|EXOSC5	900	-	4.902069	1.0019368	-1.0	-1.0
chr7	130575746	130575996	ENSG00000158623.14|COPG2|EXOSC5|EXOSC5	904	-	5.2667937	1.0181776	-1.0	-1.0
chr7	130583871	130583976	ENSG00000158623.14|COPG2|EXOSC5|EXOSC5	900	-	4.902068	1.0019368	-1.0	-1.0
chr7	130576241	130576356	ENSG00000158623.14|COPG2|EXOSC5|EXOSC5	900	-	5.0539594	1.0019368	-1.0	-1.0
chr7	130584406	130584546	ENSG00000158623.14|COPG2|EXOSC5|EXOSC5	900	-	4.902069	1.0019368	-1.0	-1.0
chr7	130569536	130569676	ENSG00000158623.14|COPG2|EXOSC5|EXOSC5	900	-	4.964836	1.0019368	-1.0	-1.0
chr7	130568896	130569196	ENSG00000158623.14|COPG2|EXOSC5|EXOSC5	900	-	5.2545137	1.0019368	-1.0	-1.0
chr7	130569321	130569451	ENSG00000158623.14|COPG2|EXOSC5|EXOSC5	900	-	4.9379363	1.0019368	-1.0	-1.0
chr7	130570286	130570511	ENSG00000158623.14|COPG2|EXOSC5|EXOSC5	900	-	5.098902	1.0019368	-1.0	-1.0
chr7	130584856	130585026	ENSG00000158623.14|COPG2|EXOSC5|EXOSC5	900	-	5.442646	1.0019368	-1.0	-1.0
chr7	130572281	130572546	ENSG00000158623.14|COPG2|EXOSC5|EXOSC5	900	-	5.02473	1.0019368	-1.0	-1.0
chr7	130570611	130570721	ENSG00000158623.14|COPG2|EXOSC5|EXOSC5	900	-	4.902069	1.0019368	-1.0	-1.0
chr7	130570866	130571051	ENSG00000158623.14|COPG2|EXOSC5|EXOSC5	900	-	4.922991	1.0019368	-1.0	-1.0
chr7	130576426	130576796	ENSG00000158623.14|COPG2|EXOSC5|EXOSC5	930	-	5.4438963	1.1564134	-1.0	-1.0
chr7	130569746	130569921	ENSG00000158623.14|COPG2|EXOSC5|EXOSC5	900	-	4.917761	1.0019368	-1.0	-1.0
chr7	131105839	131105944	ENSG00000231721.6|LINC-PINT|EXOSC5|EXOSC5	900	-	4.902069	1.0019368	-1.0	-1.0
chr7	131102169	131102279	ENSG00000231721.6|LINC-PINT|EXOSC5|EXOSC5	900	-	5.249999	1.0019368	-1.0	-1.0
chr7	131104429	131104529	ENSG00000231721.6|LINC-PINT|EXOSC5|EXOSC5	900	-	4.902068	1.0019368	-1.0	-1.0
chr7	131104679	131104819	ENSG00000231721.6|LINC-PINT|EXOSC5|EXOSC5	900	-	4.966087	1.0019368	-1.0	-1.0
chr7	131103434	131103534	ENSG00000231721.6|LINC-PINT|EXOSC5|EXOSC5	900	-	5.1430826	1.0019368	-1.0	-1.0
chr7	131102699	131102799	ENSG00000231721.6|LINC-PINT|EXOSC5|EXOSC5	900	-	4.9020696	1.0019368	-1.0	-1.0
chr7	131105009	131105329	ENSG00000231721.6|LINC-PINT|EXOSC5|EXOSC5	911	-	4.7229156	1.0512359	-1.0	-1.0
chr7	131319623	131319808	ENSG00000236753.5|MKLN1-AS|EXOSC5|EXOSC5	900	-	5.1406894	1.0019368	-1.0	-1.0
chr7	131329337	131329437	ENSG00000128585.17|MKLN1|EXOSC5|EXOSC5	900	+	4.902068	1.0019368	-1.0	-1.0
chr7	131364802	131364957	ENSG00000128585.17|MKLN1|EXOSC5|EXOSC5	918	+	5.280333	1.0875704	-1.0	-1.0
chr7	131357662	131359642	ENSG00000128585.17|MKLN1|EXOSC5|EXOSC5	959	+	4.217304	1.3889923	-1.0	-1.0
chr7	131365192	131365292	ENSG00000128585.17|MKLN1|EXOSC5|EXOSC5	900	+	5.2499986	1.0019368	-1.0	-1.0
chr7	131404293	131404433	ENSG00000128585.17|MKLN1|EXOSC5|EXOSC5	900	+	5.2252884	1.0019368	-1.0	-1.0
chr7	131359847	131360007	ENSG00000128585.17|MKLN1|EXOSC5|EXOSC5	900	+	4.9406953	1.0019368	-1.0	-1.0
chr7	131365842	131366042	ENSG00000128585.17|MKLN1|EXOSC5|EXOSC5	900	+	5.135511	1.0019368	-1.0	-1.0
chr7	131329442	131329602	ENSG00000128585.17|MKLN1|EXOSC5|EXOSC5	900	+	3.7576866	1.0019368	-1.0	-1.0
chr7	131365542	131365712	ENSG00000128585.17|MKLN1|EXOSC5|EXOSC5	920	+	4.7311616	1.0972484	-1.0	-1.0
chr7	132994491	132994651	ENSG00000106554.12|CHCHD3|EXOSC5|EXOSC5	900	-	4.927176	1.0019368	-1.0	-1.0
chr7	132967993	132968113	ENSG00000106554.12|CHCHD3|EXOSC5|EXOSC5	921	-	4.844107	1.1045402	-1.0	-1.0
chr7	132968288	132968468	ENSG00000106554.12|CHCHD3|EXOSC5|EXOSC5	967	-	4.975041	1.4806553	-1.0	-1.0
chr7	132994941	132995041	ENSG00000106554.12|CHCHD3|EXOSC5|EXOSC5	900	-	5.0276027	1.0019368	-1.0	-1.0
chr7	132994826	132994926	ENSG00000106554.12|CHCHD3|EXOSC5|EXOSC5	900	-	4.902069	1.0019368	-1.0	-1.0
chr7	133078939	133079089	ENSG00000106554.12|CHCHD3|EXOSC5|EXOSC5	900	-	5.0629106	1.0019368	-1.0	-1.0
chr7	133048967	133049142	ENSG00000106554.12|CHCHD3|EXOSC5|EXOSC5	900	-	5.105257	1.0019368	-1.0	-1.0
chr7	132968723	132968833	ENSG00000106554.12|CHCHD3|EXOSC5|EXOSC5	900	-	3.436054	1.0019368	-1.0	-1.0
chr7	133420914	133421079	ENSG00000131558.14|EXOC4|EXOSC5|EXOSC5	900	+	5.1413693	1.0019368	-1.0	-1.0
chr7	133342280	133342435	ENSG00000131558.14|EXOC4|EXOSC5|EXOSC5	900	+	4.986926	1.0019368	-1.0	-1.0
chr7	133526127	133526232	ENSG00000131558.14|EXOC4|EXOSC5|EXOSC5	900	+	5.143081	1.0019368	-1.0	-1.0
chr7	133844634	133844759	ENSG00000131558.14|EXOC4|EXOSC5|EXOSC5	900	+	4.902069	1.0019368	-1.0	-1.0
chr7	133533232	133534472	ENSG00000131558.14|EXOC4|EXOSC5|EXOSC5	929	+	4.842909	1.1483604	-1.0	-1.0
chr7	133328410	133328675	ENSG00000131558.14|EXOC4|EXOSC5|EXOSC5	913	+	5.3703537	1.0608099	-1.0	-1.0
chr7	133340760	133341285	ENSG00000131558.14|EXOC4|EXOSC5|EXOSC5	929	+	5.5332637	1.1514559	-1.0	-1.0
chr7	133533007	133533152	ENSG00000131558.14|EXOC4|EXOSC5|EXOSC5	900	+	5.0014906	1.0019368	-1.0	-1.0
chr7	133324555	133324695	ENSG00000131558.14|EXOC4|EXOSC5|EXOSC5	900	+	5.078927	1.0019368	-1.0	-1.0
chr7	133341405	133341570	ENSG00000131558.14|EXOC4|EXOSC5|EXOSC5	900	+	5.026167	1.0019368	-1.0	-1.0
chr7	133525817	133525992	ENSG00000131558.14|EXOC4|EXOSC5|EXOSC5	900	+	4.933453	1.0019368	-1.0	-1.0
chr7	133841829	133842024	ENSG00000131558.14|EXOC4|EXOSC5|EXOSC5	924	+	5.607746	1.1171894	-1.0	-1.0
chr7	133407944	133408109	ENSG00000131558.14|EXOC4|EXOSC5|EXOSC5	900	+	4.952283	1.0019368	-1.0	-1.0
chr7	133381743	133381943	ENSG00000131558.14|EXOC4|EXOSC5|EXOSC5	946	+	5.5941195	1.2714691	-1.0	-1.0
chr7	133420674	133420819	ENSG00000131558.14|EXOC4|EXOSC5|EXOSC5	900	+	5.0253687	1.0019368	-1.0	-1.0
chr7	133340350	133340535	ENSG00000131558.14|EXOC4|EXOSC5|EXOSC5	900	+	5.4613867	1.0019368	-1.0	-1.0
chr7	133534767	133534922	ENSG00000131558.14|EXOC4|EXOSC5|EXOSC5	900	+	5.010303	1.0019368	-1.0	-1.0
chr7	133340620	133340760	ENSG00000131558.14|EXOC4|EXOSC5|EXOSC5	900	+	4.9020696	1.0019368	-1.0	-1.0
chr7	133327310	133327500	ENSG00000131558.14|EXOC4|EXOSC5|EXOSC5	900	+	5.332368	1.0019368	-1.0	-1.0
chr7	133842709	133843044	ENSG00000131558.14|EXOC4|EXOSC5|EXOSC5	976	+	6.011253	1.6184131	-1.0	-1.0
chr7	133344935	133345040	ENSG00000131558.14|EXOC4|EXOSC5|EXOSC5	900	+	4.902069	1.0019368	-1.0	-1.0
chr7	133491897	133492002	ENSG00000131558.14|EXOC4|EXOSC5|EXOSC5	900	+	3.3571112	1.0019368	-1.0	-1.0
chr7	133491567	133491667	ENSG00000131558.14|EXOC4|EXOSC5|EXOSC5	900	+	4.9020696	1.0019368	-1.0	-1.0
chr7	133966334	133966489	ENSG00000131558.14|EXOC4|EXOSC5|EXOSC5	900	+	4.902068	1.0019368	-1.0	-1.0
chr7	133344355	133344465	ENSG00000131558.14|EXOC4|EXOSC5|EXOSC5	900	+	4.902069	1.0019368	-1.0	-1.0
chr7	133966684	133967034	ENSG00000131558.14|EXOC4|EXOSC5|EXOSC5	970	+	5.8430357	1.5167654	-1.0	-1.0
chr7	133965749	133965944	ENSG00000131558.14|EXOC4|EXOSC5|EXOSC5	971	+	6.1216574	1.5425289	-1.0	-1.0
chr7	133328705	133328895	ENSG00000131558.14|EXOC4|EXOSC5|EXOSC5	900	+	4.5329766	1.0019368	-1.0	-1.0
chr7	133524907	133525642	ENSG00000131558.14|EXOC4|EXOSC5|EXOSC5	951	+	5.1331363	1.3066134	-1.0	-1.0
chr7	133491312	133491487	ENSG00000131558.14|EXOC4|EXOSC5|EXOSC5	900	+	5.0812235	1.0019368	-1.0	-1.0
chr7	133863849	133864009	ENSG00000131558.14|EXOC4|EXOSC5|EXOSC5	900	+	4.9020696	1.0019368	-1.0	-1.0
chr7	133408464	133408609	ENSG00000131558.14|EXOC4|EXOSC5|EXOSC5	900	+	4.9271755	1.0019368	-1.0	-1.0
chr7	133352085	133352265	ENSG00000131558.14|EXOC4|EXOSC5|EXOSC5	900	+	4.9334526	1.0019368	-1.0	-1.0
chr7	133492417	133492517	ENSG00000131558.14|EXOC4|EXOSC5|EXOSC5	900	+	5.249999	1.0019368	-1.0	-1.0
chr7	133491787	133491892	ENSG00000131558.14|EXOC4|EXOSC5|EXOSC5	900	+	5.1430817	1.0019368	-1.0	-1.0
chr7	133339380	133339560	ENSG00000131558.14|EXOC4|EXOSC5|EXOSC5	900	+	5.1793065	1.0019368	-1.0	-1.0
chr7	133967194	133967399	ENSG00000131558.14|EXOC4|EXOSC5|EXOSC5	989	+	6.3793187	1.9474252	-1.0	-1.0
chr7	133842579	133842679	ENSG00000131558.14|EXOC4|EXOSC5|EXOSC5	900	+	5.027603	1.0019368	-1.0	-1.0
chr7	133504527	133504657	ENSG00000131558.14|EXOC4|EXOSC5|EXOSC5	900	+	4.902069	1.0019368	-1.0	-1.0
chr7	133842199	133842489	ENSG00000131558.14|EXOC4|EXOSC5|EXOSC5	920	+	5.3731756	1.0966115	-1.0	-1.0
chr7	133534992	133535102	ENSG00000131558.14|EXOC4|EXOSC5|EXOSC5	900	+	5.1402283	1.0019368	-1.0	-1.0
chr7	133323575	133323715	ENSG00000131558.14|EXOC4|EXOSC5|EXOSC5	900	+	5.0136547	1.0019368	-1.0	-1.0
chr7	133339705	133340020	ENSG00000131558.14|EXOC4|EXOSC5|EXOSC5	938	+	5.0685945	1.2072808	-1.0	-1.0
chr7	133843239	133844374	ENSG00000131558.14|EXOC4|EXOSC5|EXOSC5	968	+	5.9211736	1.5016606	-1.0	-1.0
chr7	133583987	133584097	ENSG00000131558.14|EXOC4|EXOSC5|EXOSC5	900	+	4.902068	1.0019368	-1.0	-1.0
chr7	133323350	133323455	ENSG00000131558.14|EXOC4|EXOSC5|EXOSC5	900	+	4.9020696	1.0019368	-1.0	-1.0
chr7	135190292	135190392	ENSG00000105875.13|WDR91|EXOSC5|EXOSC5	900	-	4.902069	1.0019368	-1.0	-1.0
chr7	136103661	136104076	ENSG00000232053.6|AC078845.1|EXOSC5|EXOSC5	994	+	6.0732822	2.2298162	-1.0	-1.0
chr7	136113471	136113641	ENSG00000232053.6|AC078845.1|EXOSC5|EXOSC5	929	+	5.675288	1.1476161	-1.0	-1.0
chr7	136115431	136115661	ENSG00000232053.6|AC078845.1|EXOSC5|EXOSC5	900	+	3.9322824	1.0019368	-1.0	-1.0
chr7	136112206	136112536	ENSG00000232053.6|AC078845.1|EXOSC5|EXOSC5	985	+	5.340069	1.826534	-1.0	-1.0
chr7	136198193	136198388	ENSG00000232053.6|AC078845.1|EXOSC5|EXOSC5	900	+	3.5311196	1.0019368	-1.0	-1.0
chr7	136110931	136111161	ENSG00000232053.6|AC078845.1|EXOSC5|EXOSC5	998	+	6.786614	2.8085282	-1.0	-1.0
chr7	136104821	136107466	ENSG00000232053.6|AC078845.1|EXOSC5|EXOSC5	999	+	5.735689	2.853271	-1.0	-1.0
chr7	136100101	136100256	ENSG00000232053.6|AC078845.1|EXOSC5|EXOSC5	900	+	5.1668334	1.0019368	-1.0	-1.0
chr7	136150533	136150688	ENSG00000232053.6|AC078845.1|EXOSC5|EXOSC5	900	+	3.546827	1.0019368	-1.0	-1.0
chr7	136115711	136115811	ENSG00000232053.6|AC078845.1|EXOSC5|EXOSC5	900	+	5.027603	1.0019368	-1.0	-1.0
chr7	136110636	136110856	ENSG00000232053.6|AC078845.1|EXOSC5|EXOSC5	996	+	5.0439444	2.3570504	-1.0	-1.0
chr7	136108096	136108941	ENSG00000232053.6|AC078845.1|EXOSC5|EXOSC5	1000	+	6.120944	3.765714	-1.0	-1.0
chr7	136111181	136111601	ENSG00000232053.6|AC078845.1|EXOSC5|EXOSC5	966	+	5.7853675	1.4719012	-1.0	-1.0
chr7	136149898	136150008	ENSG00000232053.6|AC078845.1|EXOSC5|EXOSC5	900	+	4.9020696	1.0019368	-1.0	-1.0
chr7	136200418	136200583	ENSG00000232053.6|AC078845.1|EXOSC5|EXOSC5	900	+	5.157745	1.0019368	-1.0	-1.0
chr7	136103561	136103661	ENSG00000232053.6|AC078845.1|EXOSC5|EXOSC5	900	+	5.027603	1.0019368	-1.0	-1.0
chr7	136109546	136109896	ENSG00000232053.6|AC078845.1|EXOSC5|EXOSC5	988	+	6.2103353	1.903192	-1.0	-1.0
chr7	136102086	136102226	ENSG00000232053.6|AC078845.1|EXOSC5|EXOSC5	900	+	5.090641	1.0019368	-1.0	-1.0
chr7	136198548	136200223	ENSG00000232053.6|AC078845.1|EXOSC5|EXOSC5	993	+	5.586972	2.135181	-1.0	-1.0
chr7	136110011	136110451	ENSG00000232053.6|AC078845.1|EXOSC5|EXOSC5	946	+	5.1447926	1.2716061	-1.0	-1.0
chr7	136112596	136112811	ENSG00000232053.6|AC078845.1|EXOSC5|EXOSC5	980	+	6.083627	1.6960132	-1.0	-1.0
chr7	136108946	136109146	ENSG00000232053.6|AC078845.1|EXOSC5|EXOSC5	940	+	3.720145	1.2219114	-1.0	-1.0
chr7	136195213	136195793	ENSG00000232053.6|AC078845.1|EXOSC5|EXOSC5	928	+	5.4202847	1.1446729	-1.0	-1.0
chr7	136150733	136150858	ENSG00000232053.6|AC078845.1|EXOSC5|EXOSC5	900	+	5.2047124	1.0019368	-1.0	-1.0
chr7	136196193	136197463	ENSG00000232053.6|AC078845.1|EXOSC5|EXOSC5	970	+	5.26574	1.5161765	-1.0	-1.0
chr7	136195088	136195198	ENSG00000232053.6|AC078845.1|EXOSC5|EXOSC5	900	+	4.943914	1.0019368	-1.0	-1.0
chr7	136113906	136114171	ENSG00000232053.6|AC078845.1|EXOSC5|EXOSC5	922	+	4.34836	1.1056345	-1.0	-1.0
chr7	136112876	136113106	ENSG00000232053.6|AC078845.1|EXOSC5|EXOSC5	999	+	5.386046	2.9999204	-1.0	-1.0
chr7	136099856	136100021	ENSG00000232053.6|AC078845.1|EXOSC5|EXOSC5	900	+	5.0075154	1.0019368	-1.0	-1.0
chr7	136104201	136104401	ENSG00000232053.6|AC078845.1|EXOSC5|EXOSC5	900	+	5.1019974	1.0019368	-1.0	-1.0
chr7	136098511	136098706	ENSG00000232053.6|AC078845.1|EXOSC5|EXOSC5	953	+	4.211555	1.3271651	-1.0	-1.0
chr7	137134764	137134944	ENSG00000234352.9|AC009264.1|EXOSC5|EXOSC5	900	-	4.9020696	1.0019368	-1.0	-1.0
chr7	137133704	137133899	ENSG00000234352.9|AC009264.1|EXOSC5|EXOSC5	900	-	5.187726	1.0019368	-1.0	-1.0
chr7	137135369	137135549	ENSG00000234352.9|AC009264.1|EXOSC5|EXOSC5	900	-	5.2086215	1.0019368	-1.0	-1.0
chr7	137135844	137135959	ENSG00000234352.9|AC009264.1|EXOSC5|EXOSC5	900	-	5.0539594	1.0019368	-1.0	-1.0
chr7	137096668	137096813	ENSG00000234352.9|AC009264.1|EXOSC5|EXOSC5	900	-	5.026598	1.0019368	-1.0	-1.0
chr7	137096253	137096388	ENSG00000234352.9|AC009264.1|EXOSC5|EXOSC5	900	-	4.902069	1.0019368	-1.0	-1.0
chr7	137134519	137134669	ENSG00000234352.9|AC009264.1|EXOSC5|EXOSC5	900	-	4.902069	1.0019368	-1.0	-1.0
chr7	137957180	137957285	ENSG00000182158.14|CREB3L2|EXOSC5|EXOSC5	900	-	4.902069	1.0019368	-1.0	-1.0
chr7	138001015	138001175	ENSG00000182158.14|CREB3L2|EXOSC5|EXOSC5	900	-	5.043049	1.0019368	-1.0	-1.0
chr7	138486762	138486957	ENSG00000122779.17|TRIM24|EXOSC5|EXOSC5	900	+	5.4309807	1.0019368	-1.0	-1.0
chr7	138537430	138537545	ENSG00000122779.17|TRIM24|EXOSC5|EXOSC5	900	+	5.0225754	1.0019368	-1.0	-1.0
chr7	138488027	138488382	ENSG00000122779.17|TRIM24|EXOSC5|EXOSC5	976	+	5.991492	1.6159039	-1.0	-1.0
chr7	138536560	138536750	ENSG00000122779.17|TRIM24|EXOSC5|EXOSC5	911	+	4.1043177	1.0515141	-1.0	-1.0
chr7	138484602	138484717	ENSG00000122779.17|TRIM24|EXOSC5|EXOSC5	900	+	4.902069	1.0019368	-1.0	-1.0
chr7	138490082	138490222	ENSG00000122779.17|TRIM24|EXOSC5|EXOSC5	900	+	4.9020696	1.0019368	-1.0	-1.0
chr7	138535205	138535400	ENSG00000122779.17|TRIM24|EXOSC5|EXOSC5	952	+	5.7964034	1.317349	-1.0	-1.0
chr7	138550283	138550398	ENSG00000122779.17|TRIM24|EXOSC5|EXOSC5	900	+	4.9857583	1.0019368	-1.0	-1.0
chr7	138533900	138534040	ENSG00000122779.17|TRIM24|EXOSC5|EXOSC5	900	+	4.902069	1.0019368	-1.0	-1.0
chr7	138536995	138537095	ENSG00000122779.17|TRIM24|EXOSC5|EXOSC5	900	+	5.249999	1.0019368	-1.0	-1.0
chr7	138532420	138532620	ENSG00000122779.17|TRIM24|EXOSC5|EXOSC5	958	+	5.796989	1.3788576	-1.0	-1.0
chr7	138488542	138489247	ENSG00000122779.17|TRIM24|EXOSC5|EXOSC5	988	+	5.8018403	1.9237235	-1.0	-1.0
chr7	138491147	138491247	ENSG00000122779.17|TRIM24|EXOSC5|EXOSC5	900	+	5.0276027	1.0019368	-1.0	-1.0
chr7	138490397	138490512	ENSG00000122779.17|TRIM24|EXOSC5|EXOSC5	900	+	5.5082445	1.0019368	-1.0	-1.0
chr7	138485992	138486177	ENSG00000122779.17|TRIM24|EXOSC5|EXOSC5	900	+	5.250412	1.0019368	-1.0	-1.0
chr7	138536395	138536520	ENSG00000122779.17|TRIM24|EXOSC5|EXOSC5	900	+	5.1772947	1.0019368	-1.0	-1.0
chr7	138534285	138534480	ENSG00000122779.17|TRIM24|EXOSC5|EXOSC5	959	+	5.8145385	1.386293	-1.0	-1.0
chr7	138486517	138486762	ENSG00000122779.17|TRIM24|EXOSC5|EXOSC5	1000	+	7.1232066	3.433989	-1.0	-1.0
chr7	138487537	138488027	ENSG00000122779.17|TRIM24|EXOSC5|EXOSC5	1000	+	6.170779	3.3259673	-1.0	-1.0
chr7	138489557	138489842	ENSG00000122779.17|TRIM24|EXOSC5|EXOSC5	991	+	5.9232907	2.0247812	-1.0	-1.0
chr7	138487312	138487532	ENSG00000122779.17|TRIM24|EXOSC5|EXOSC5	1000	+	8.345055	7.23578	-1.0	-1.0
chr7	138604414	138604609	ENSG00000157703.15|SVOPL|EXOSC5|EXOSC5	900	-	5.442646	1.0019368	-1.0	-1.0
chr7	139395011	139395151	ENSG00000269955.2|C7orf55-LUC7L2|EXOSC5|EXOSC5	900	+	5.253238	1.0019368	-1.0	-1.0
chr7	139355701	139355901	ENSG00000269955.2|C7orf55-LUC7L2|EXOSC5|EXOSC5	1000	+	5.121332	6.9307537	-1.0	-1.0
chr7	139395011	139395151	ENSG00000146963.17|LUC7L2|EXOSC5|EXOSC5	900	+	5.253238	1.0019368	-1.0	-1.0
chr7	139355702	139355902	ENSG00000146963.17|LUC7L2|EXOSC5|EXOSC5	1000	+	5.102584	6.9285283	-1.0	-1.0
chr7	139769265	139769525	ENSG00000064393.15|HIPK2|EXOSC5|EXOSC5	918	-	5.038064	1.0884482	-1.0	-1.0
chr7	139767210	139767515	ENSG00000064393.15|HIPK2|EXOSC5|EXOSC5	904	-	4.69399	1.016209	-1.0	-1.0
chr7	140048132	140048312	ENSG00000059378.12|PARP12|EXOSC5|EXOSC5	900	-	4.8891516	1.0019368	-1.0	-1.0
chr7	140342190	140342345	ENSG00000157800.17|SLC37A3|EXOSC5|EXOSC5	900	-	4.9020686	1.0019368	-1.0	-1.0
chr7	140453354	140453509	ENSG00000133606.10|MKRN1|EXOSC5|EXOSC5	900	-	2.5020826	1.0019368	-1.0	-1.0
chr7	140696987	140697074	ENSG00000090266.12|NDUFB2|EXOSC5|EXOSC5	900	+	5.027603	1.0019368	-1.0	-1.0
chr7	140877432	140877632	ENSG00000157764.12|BRAF|EXOSC5|EXOSC5	900	-	5.234541	1.0019368	-1.0	-1.0
chr7	140763453	140763613	ENSG00000157764.12|BRAF|EXOSC5|EXOSC5	900	-	5.027602	1.0014147	-1.0	-1.0
chr7	140877887	140878162	ENSG00000157764.12|BRAF|EXOSC5|EXOSC5	904	-	4.0683174	1.0196804	-1.0	-1.0
chr7	140924192	140924382	ENSG00000157764.12|BRAF|EXOSC5|EXOSC5	900	-	4.943243	1.0019368	-1.0	-1.0
chr7	140816645	140816780	ENSG00000157764.12|BRAF|EXOSC5|EXOSC5	913	-	5.3199205	1.0608099	-1.0	-1.0
chr7	140816790	140817070	ENSG00000157764.12|BRAF|EXOSC5|EXOSC5	961	-	5.4237547	1.4045656	-1.0	-1.0
chr7	140877077	140877257	ENSG00000157764.12|BRAF|EXOSC5|EXOSC5	900	-	5.008769	1.0019368	-1.0	-1.0
chr7	140877767	140877867	ENSG00000157764.12|BRAF|EXOSC5|EXOSC5	900	-	5.027603	1.0019368	-1.0	-1.0
chr7	140817720	140817920	ENSG00000157764.12|BRAF|EXOSC5|EXOSC5	959	-	5.7944527	1.3919466	-1.0	-1.0
chr7	140876777	140876902	ENSG00000157764.12|BRAF|EXOSC5|EXOSC5	900	-	5.005005	1.0019368	-1.0	-1.0
chr7	141600678	141600803	ENSG00000006530.15|AGK|EXOSC5|EXOSC5	900	+	4.927176	1.0019368	-1.0	-1.0
chr7	141561542	141561722	ENSG00000006530.15|AGK|EXOSC5|EXOSC5	900	+	5.041189	1.0019368	-1.0	-1.0
chr7	141777343	141777478	ENSG00000106028.10|SSBP1|EXOSC5|EXOSC5	900	+	5.005005	1.0019368	-1.0	-1.0
chr7	141774008	141774108	ENSG00000106028.10|SSBP1|EXOSC5|EXOSC5	900	+	4.9020696	1.0019368	-1.0	-1.0
chr7	141768813	141769358	ENSG00000106028.10|SSBP1|EXOSC5|EXOSC5	933	+	3.595198	1.1720337	-1.0	-1.0
chr7	141778663	141778843	ENSG00000106028.10|SSBP1|EXOSC5|EXOSC5	932	+	5.3931365	1.1696421	-1.0	-1.0
chr7	141769363	141769553	ENSG00000106028.10|SSBP1|EXOSC5|EXOSC5	925	+	4.6571937	1.1258802	-1.0	-1.0
chr7	141773188	141773393	ENSG00000106028.10|SSBP1|EXOSC5|EXOSC5	986	+	6.2530756	1.8588257	-1.0	-1.0
chr7	141777208	141777338	ENSG00000106028.10|SSBP1|EXOSC5|EXOSC5	900	+	4.9229913	1.0019368	-1.0	-1.0
chr7	141771158	141771333	ENSG00000106028.10|SSBP1|EXOSC5|EXOSC5	900	+	5.0838804	1.0019368	-1.0	-1.0
chr7	141776123	141776298	ENSG00000106028.10|SSBP1|EXOSC5|EXOSC5	900	+	5.218905	1.0019368	-1.0	-1.0
chr7	141766248	141766418	ENSG00000106028.10|SSBP1|EXOSC5|EXOSC5	900	+	3.9799354	1.0019368	-1.0	-1.0
chr7	141764263	141764458	ENSG00000106028.10|SSBP1|EXOSC5|EXOSC5	900	+	4.964836	1.0019368	-1.0	-1.0
chr7	141773463	141773658	ENSG00000106028.10|SSBP1|EXOSC5|EXOSC5	900	+	5.504999	1.0019368	-1.0	-1.0
chr7	141778473	141778578	ENSG00000106028.10|SSBP1|EXOSC5|EXOSC5	900	+	5.138801	1.0019368	-1.0	-1.0
chr7	141772898	141773093	ENSG00000106028.10|SSBP1|EXOSC5|EXOSC5	900	+	5.5600624	1.0019368	-1.0	-1.0
chr7	141764266	141764456	ENSG00000127362.2|TAS2R3|EXOSC5|EXOSC5	900	+	4.9773893	1.0019368	-1.0	-1.0
chr7	141778661	141778841	ENSG00000127364.3|TAS2R4|EXOSC5|EXOSC5	933	+	5.40429	1.1713035	-1.0	-1.0
chr7	141778476	141778576	ENSG00000127364.3|TAS2R4|EXOSC5|EXOSC5	900	+	5.249999	1.0019368	-1.0	-1.0
chr7	146136404	146136719	ENSG00000174469.19|CNTNAP2|EXOSC5|EXOSC5	928	+	5.489827	1.140403	-1.0	-1.0
chr7	148863150	148863275	ENSG00000106462.10|EZH2|EXOSC5|EXOSC5	900	-	3.2479157	1.0019368	-1.0	-1.0
chr7	148883669	148883769	ENSG00000106462.10|EZH2|EXOSC5|EXOSC5	900	-	2.7004359	1.0018194	-1.0	-1.0
chr7	148882785	148883025	ENSG00000106462.10|EZH2|EXOSC5|EXOSC5	934	-	5.0817056	1.1805416	-1.0	-1.0
chr7	148851360	148851655	ENSG00000106462.10|EZH2|EXOSC5|EXOSC5	952	-	3.895026	1.3216786	-1.0	-1.0
chr7	148852620	148852915	ENSG00000106462.10|EZH2|EXOSC5|EXOSC5	946	-	5.666317	1.2668895	-1.0	-1.0
chr7	148852195	148852315	ENSG00000106462.10|EZH2|EXOSC5|EXOSC5	900	-	3.2923162	1.0019368	-1.0	-1.0
chr7	149240216	149240336	ENSG00000170260.8|ZNF212|EXOSC5|EXOSC5	900	+	4.952283	1.0019368	-1.0	-1.0
chr7	150274850	150275050	ENSG00000106526.10|ACTR3C|EXOSC5|EXOSC5	956	-	4.7859683	1.3601815	-1.0	-1.0
chr7	150955093	150955203	ENSG00000055118.14|KCNH2|EXOSC5|EXOSC5	900	-	5.349535	1.0019368	-1.0	-1.0
chr7	150954153	150954253	ENSG00000055118.14|KCNH2|EXOSC5|EXOSC5	900	-	4.9020696	1.0019368	-1.0	-1.0
chr7	150953598	150953738	ENSG00000055118.14|KCNH2|EXOSC5|EXOSC5	900	-	5.1270084	1.0019368	-1.0	-1.0
chr7	150953433	150953543	ENSG00000055118.14|KCNH2|EXOSC5|EXOSC5	900	-	5.098383	1.0019368	-1.0	-1.0
chr7	151082884	151082984	ENSG00000164897.12|TMUB1|EXOSC5|EXOSC5	900	-	3.2479155	1.0019368	-1.0	-1.0
chr7	151086470	151086570	ENSG00000133612.18|AGAP3|EXOSC5|EXOSC5	900	+	5.027603	1.0019368	-1.0	-1.0
chr7	151090245	151090355	ENSG00000133612.18|AGAP3|EXOSC5|EXOSC5	900	+	5.2118998	1.0019368	-1.0	-1.0
chr7	151088324	151088429	ENSG00000133612.18|AGAP3|EXOSC5|EXOSC5	900	+	4.902069	1.0019368	-1.0	-1.0
chr7	151101607	151101712	ENSG00000133612.18|AGAP3|EXOSC5|EXOSC5	900	+	4.902068	1.0019368	-1.0	-1.0
chr7	151092492	151092592	ENSG00000133612.18|AGAP3|EXOSC5|EXOSC5	900	+	5.027603	1.0019368	-1.0	-1.0
chr7	151240723	151240828	ENSG00000272661.1|AC021097.1|EXOSC5|EXOSC5	900	+	5.0276027	1.0019368	-1.0	-1.0
chr7	151372533	151372723	ENSG00000013374.15|NUB1|EXOSC5|EXOSC5	928	+	4.4259725	1.1420512	-1.0	-1.0
chr7	151519253	151519353	ENSG00000106615.9|RHEB|EXOSC5|EXOSC5	900	-	5.1430826	1.0019368	-1.0	-1.0
chr7	151495934	151496039	ENSG00000106615.9|RHEB|EXOSC5|EXOSC5	900	-	5.1723576	1.0019368	-1.0	-1.0
chr7	151471938	151472043	ENSG00000106615.9|RHEB|EXOSC5|EXOSC5	900	-	4.9020696	1.0019368	-1.0	-1.0
chr7	151482390	151482510	ENSG00000106615.9|RHEB|EXOSC5|EXOSC5	900	-	4.9020696	1.0019368	-1.0	-1.0
chr7	152073623	152073893	ENSG00000178234.12|GALNT11|EXOSC5|EXOSC5	900	+	3.7919195	1.0019368	-1.0	-1.0
chr7	152044483	152044608	ENSG00000178234.12|GALNT11|EXOSC5|EXOSC5	936	+	3.3963397	1.1967119	-1.0	-1.0
chr7	152062138	152062368	ENSG00000178234.12|GALNT11|EXOSC5|EXOSC5	988	+	6.205682	1.9204683	-1.0	-1.0
chr7	152051003	152051218	ENSG00000178234.12|GALNT11|EXOSC5|EXOSC5	975	+	6.036332	1.6053848	-1.0	-1.0
chr7	152074498	152074603	ENSG00000178234.12|GALNT11|EXOSC5|EXOSC5	900	+	5.027603	1.0019368	-1.0	-1.0
chr7	152045113	152046938	ENSG00000178234.12|GALNT11|EXOSC5|EXOSC5	980	+	4.905886	1.6987456	-1.0	-1.0
chr7	152068498	152068678	ENSG00000178234.12|GALNT11|EXOSC5|EXOSC5	900	+	5.057269	1.0019368	-1.0	-1.0
chr7	152064663	152064998	ENSG00000178234.12|GALNT11|EXOSC5|EXOSC5	944	+	5.710297	1.2493042	-1.0	-1.0
chr7	152065258	152065373	ENSG00000178234.12|GALNT11|EXOSC5|EXOSC5	900	+	5.027603	1.0019368	-1.0	-1.0
chr7	152044783	152045078	ENSG00000178234.12|GALNT11|EXOSC5|EXOSC5	976	+	4.561358	1.6195282	-1.0	-1.0
chr7	152048983	152049413	ENSG00000178234.12|GALNT11|EXOSC5|EXOSC5	917	+	3.8587248	1.0818844	-1.0	-1.0
chr7	152048663	152048913	ENSG00000178234.12|GALNT11|EXOSC5|EXOSC5	930	+	4.3806334	1.1562817	-1.0	-1.0
chr7	152037428	152037813	ENSG00000178234.12|GALNT11|EXOSC5|EXOSC5	966	+	4.5387325	1.467507	-1.0	-1.0
chr7	152050378	152050698	ENSG00000178234.12|GALNT11|EXOSC5|EXOSC5	908	+	4.9032607	1.0361757	-1.0	-1.0
chr7	152065718	152065873	ENSG00000178234.12|GALNT11|EXOSC5|EXOSC5	900	+	5.0267653	1.0019368	-1.0	-1.0
chr7	152069253	152069498	ENSG00000178234.12|GALNT11|EXOSC5|EXOSC5	941	+	4.3339005	1.2289853	-1.0	-1.0
chr7	152063008	152063198	ENSG00000178234.12|GALNT11|EXOSC5|EXOSC5	910	+	5.5615473	1.0471427	-1.0	-1.0
chr7	152048163	152048263	ENSG00000178234.12|GALNT11|EXOSC5|EXOSC5	900	+	4.9020696	1.0019368	-1.0	-1.0
chr7	152044198	152044298	ENSG00000178234.12|GALNT11|EXOSC5|EXOSC5	900	+	4.9020696	1.0019368	-1.0	-1.0
chr7	152074073	152074263	ENSG00000178234.12|GALNT11|EXOSC5|EXOSC5	900	+	5.14307	1.0019368	-1.0	-1.0
chr7	152036843	152037183	ENSG00000178234.12|GALNT11|EXOSC5|EXOSC5	956	+	5.81323	1.3584194	-1.0	-1.0
chr7	152063868	152064303	ENSG00000178234.12|GALNT11|EXOSC5|EXOSC5	979	+	5.0098095	1.6734319	-1.0	-1.0
chr7	152067098	152067198	ENSG00000178234.12|GALNT11|EXOSC5|EXOSC5	900	+	4.9020696	1.0019368	-1.0	-1.0
chr7	152062633	152062833	ENSG00000178234.12|GALNT11|EXOSC5|EXOSC5	992	+	6.4197507	2.1220753	-1.0	-1.0
chr7	152051223	152051398	ENSG00000178234.12|GALNT11|EXOSC5|EXOSC5	908	+	3.79186	1.0346389	-1.0	-1.0
chr7	152318848	152319003	ENSG00000055609.17|KMT2C|EXOSC5|EXOSC5	900	-	4.9020696	1.0019368	-1.0	-1.0
chr7	152384900	152385075	ENSG00000055609.17|KMT2C|EXOSC5|EXOSC5	900	-	5.3520827	1.0019368	-1.0	-1.0
chr7	152321913	152322648	ENSG00000055609.17|KMT2C|EXOSC5|EXOSC5	964	-	3.0653412	1.4458847	-1.0	-1.0
chr7	152371225	152371635	ENSG00000055609.17|KMT2C|EXOSC5|EXOSC5	906	-	4.236504	1.0267513	-1.0	-1.0
chr7	152382165	152382300	ENSG00000055609.17|KMT2C|EXOSC5|EXOSC5	900	-	4.509815	1.0019368	-1.0	-1.0
chr7	152384420	152384655	ENSG00000055609.17|KMT2C|EXOSC5|EXOSC5	949	-	4.338203	1.2912347	-1.0	-1.0
chr7	152260330	152260430	ENSG00000055609.17|KMT2C|EXOSC5|EXOSC5	900	-	4.902068	1.0019368	-1.0	-1.0
chr7	152369740	152370000	ENSG00000055609.17|KMT2C|EXOSC5|EXOSC5	900	-	4.44973	1.0019368	-1.0	-1.0
chr7	152331537	152331642	ENSG00000055609.17|KMT2C|EXOSC5|EXOSC5	900	-	4.902068	1.0019368	-1.0	-1.0
chr7	152287927	152288027	ENSG00000055609.17|KMT2C|EXOSC5|EXOSC5	900	-	4.9020696	1.0019368	-1.0	-1.0
chr7	152259795	152259915	ENSG00000055609.17|KMT2C|EXOSC5|EXOSC5	900	-	5.0760336	1.0019368	-1.0	-1.0
chr7	152322898	152323013	ENSG00000055609.17|KMT2C|EXOSC5|EXOSC5	900	-	3.9048905	1.0019368	-1.0	-1.0
chr7	152370820	152370990	ENSG00000055609.17|KMT2C|EXOSC5|EXOSC5	907	-	2.8487618	1.0300606	-1.0	-1.0
chr7	152262305	152262415	ENSG00000055609.17|KMT2C|EXOSC5|EXOSC5	900	-	4.943914	1.0019368	-1.0	-1.0
chr7	152432110	152432245	ENSG00000055609.17|KMT2C|EXOSC5|EXOSC5	900	-	5.0238323	1.0019368	-1.0	-1.0
chr7	152434875	152435045	ENSG00000055609.17|KMT2C|EXOSC5|EXOSC5	900	-	5.083403	1.0019368	-1.0	-1.0
chr7	152286232	152287712	ENSG00000055609.17|KMT2C|EXOSC5|EXOSC5	1000	-	5.271246	3.3363519	-1.0	-1.0
chr7	152322668	152322838	ENSG00000055609.17|KMT2C|EXOSC5|EXOSC5	900	-	3.3352249	1.0019368	-1.0	-1.0
chr7	152348992	152349142	ENSG00000055609.17|KMT2C|EXOSC5|EXOSC5	945	-	5.113396	1.2588377	-1.0	-1.0
chr7	152384125	152384295	ENSG00000055609.17|KMT2C|EXOSC5|EXOSC5	900	-	3.510913	1.0019368	-1.0	-1.0
chr7	152284507	152285102	ENSG00000055609.17|KMT2C|EXOSC5|EXOSC5	964	-	4.5439095	1.4445637	-1.0	-1.0
chr7	152321748	152321848	ENSG00000055609.17|KMT2C|EXOSC5|EXOSC5	900	-	3.2479155	1.0019368	-1.0	-1.0
chr7	152372710	152372810	ENSG00000055609.17|KMT2C|EXOSC5|EXOSC5	900	-	5.027603	1.0019368	-1.0	-1.0
chr7	152260150	152260260	ENSG00000055609.17|KMT2C|EXOSC5|EXOSC5	900	-	4.9020696	1.0019368	-1.0	-1.0
chr7	152434310	152434455	ENSG00000055609.17|KMT2C|EXOSC5|EXOSC5	900	-	5.1804357	1.0019368	-1.0	-1.0
chr7	152262120	152262290	ENSG00000055609.17|KMT2C|EXOSC5|EXOSC5	936	-	4.396737	1.1970205	-1.0	-1.0
chr7	152381550	152381655	ENSG00000055609.17|KMT2C|EXOSC5|EXOSC5	900	-	5.0225763	1.0019368	-1.0	-1.0
chr7	152434500	152434730	ENSG00000055609.17|KMT2C|EXOSC5|EXOSC5	981	-	5.6188397	1.7316012	-1.0	-1.0
chr7	152384750	152384895	ENSG00000055609.17|KMT2C|EXOSC5|EXOSC5	938	-	3.668775	1.2096386	-1.0	-1.0
chr7	152261155	152261290	ENSG00000055609.17|KMT2C|EXOSC5|EXOSC5	900	-	4.964835	1.0019368	-1.0	-1.0
chr7	152381815	152381960	ENSG00000055609.17|KMT2C|EXOSC5|EXOSC5	900	-	3.4114866	1.0019368	-1.0	-1.0
chr7	152284312	152284452	ENSG00000055609.17|KMT2C|EXOSC5|EXOSC5	900	-	3.1605906	1.0018977	-1.0	-1.0
chr7	152348252	152348392	ENSG00000055609.17|KMT2C|EXOSC5|EXOSC5	900	-	5.013655	1.0019368	-1.0	-1.0
chr7	152382415	152382525	ENSG00000055609.17|KMT2C|EXOSC5|EXOSC5	933	-	3.4390345	1.172796	-1.0	-1.0
chr7	152317403	152317573	ENSG00000055609.17|KMT2C|EXOSC5|EXOSC5	900	-	3.2372227	1.0019368	-1.0	-1.0
chr7	152370195	152370795	ENSG00000055609.17|KMT2C|EXOSC5|EXOSC5	939	-	3.7220335	1.2138789	-1.0	-1.0
chr7	152288577	152289012	ENSG00000055609.17|KMT2C|EXOSC5|EXOSC5	900	-	5.171556	1.0019368	-1.0	-1.0
chr7	152831312	152831512	ENSG00000133627.17|ACTR3B|EXOSC5|EXOSC5	981	+	3.9000766	1.7231312	-1.0	-1.0
chr7	155004727	155004852	ENSG00000273344.1|PAXIP1-AS1|EXOSC5|EXOSC5	900	+	4.985759	1.0019368	-1.0	-1.0
chr7	155674550	155674690	ENSG00000184863.10|RBM33|EXOSC5|EXOSC5	900	+	5.123925	1.0019368	-1.0	-1.0
chr7	155662719	155662899	ENSG00000184863.10|RBM33|EXOSC5|EXOSC5	900	+	3.8406196	1.0019368	-1.0	-1.0
chr7	155714670	155714905	ENSG00000184863.10|RBM33|EXOSC5|EXOSC5	981	+	4.206137	1.7227114	-1.0	-1.0
chr7	155723813	155723918	ENSG00000184863.10|RBM33|EXOSC5|EXOSC5	900	+	5.1885695	1.0019368	-1.0	-1.0
chr7	155780677	155780832	ENSG00000184863.10|RBM33|EXOSC5|EXOSC5	900	+	5.2419963	1.0019368	-1.0	-1.0
chr7	155674175	155674275	ENSG00000184863.10|RBM33|EXOSC5|EXOSC5	900	+	3.2479157	1.0019368	-1.0	-1.0
chr7	155660439	155660589	ENSG00000184863.10|RBM33|EXOSC5|EXOSC5	900	+	5.069596	1.0019368	-1.0	-1.0
chr7	155779102	155779227	ENSG00000184863.10|RBM33|EXOSC5|EXOSC5	900	+	3.372168	1.0019368	-1.0	-1.0
chr7	155724668	155725553	ENSG00000184863.10|RBM33|EXOSC5|EXOSC5	982	+	4.3858924	1.7493188	-1.0	-1.0
chr7	155692657	155692777	ENSG00000184863.10|RBM33|EXOSC5|EXOSC5	900	+	5.197392	1.0019368	-1.0	-1.0
chr7	155719978	155720103	ENSG00000184863.10|RBM33|EXOSC5|EXOSC5	900	+	4.952283	1.0019368	-1.0	-1.0
chr7	155720758	155720858	ENSG00000184863.10|RBM33|EXOSC5|EXOSC5	900	+	5.349535	1.0019368	-1.0	-1.0
chr7	155698372	155700022	ENSG00000184863.10|RBM33|EXOSC5|EXOSC5	984	+	4.3860755	1.8071434	-1.0	-1.0
chr7	155706055	155706155	ENSG00000184863.10|RBM33|EXOSC5|EXOSC5	900	+	2.7004359	1.0019368	-1.0	-1.0
chr7	155661059	155661169	ENSG00000184863.10|RBM33|EXOSC5|EXOSC5	900	+	5.1045885	1.0019368	-1.0	-1.0
chr7	155694582	155695477	ENSG00000184863.10|RBM33|EXOSC5|EXOSC5	970	+	4.8932085	1.5285313	-1.0	-1.0
chr7	155715070	155715180	ENSG00000184863.10|RBM33|EXOSC5|EXOSC5	900	+	4.902068	1.0019368	-1.0	-1.0
chr7	155732663	155732778	ENSG00000184863.10|RBM33|EXOSC5|EXOSC5	900	+	3.5060892	1.0019368	-1.0	-1.0
chr7	155734633	155734748	ENSG00000184863.10|RBM33|EXOSC5|EXOSC5	900	+	4.902069	1.0019368	-1.0	-1.0
chr7	155666603	155671738	ENSG00000184863.10|RBM33|EXOSC5|EXOSC5	1000	+	5.1530976	4.532618	-1.0	-1.0
chr7	155733358	155733498	ENSG00000184863.10|RBM33|EXOSC5|EXOSC5	900	+	5.2113404	1.0019368	-1.0	-1.0
chr7	155674720	155674845	ENSG00000184863.10|RBM33|EXOSC5|EXOSC5	900	+	5.1031623	1.0019368	-1.0	-1.0
chr7	155705610	155705800	ENSG00000184863.10|RBM33|EXOSC5|EXOSC5	900	+	5.4455266	1.0019368	-1.0	-1.0
chr7	155681358	155682033	ENSG00000184863.10|RBM33|EXOSC5|EXOSC5	994	+	4.3689704	2.2517524	-1.0	-1.0
chr7	155750105	155750205	ENSG00000184863.10|RBM33|EXOSC5|EXOSC5	900	+	4.902069	1.0019368	-1.0	-1.0
chr7	155661839	155661954	ENSG00000184863.10|RBM33|EXOSC5|EXOSC5	900	+	4.9020696	1.0019368	-1.0	-1.0
chr7	155716410	155716510	ENSG00000184863.10|RBM33|EXOSC5|EXOSC5	900	+	5.442646	1.0019368	-1.0	-1.0
chr7	155715230	155715335	ENSG00000184863.10|RBM33|EXOSC5|EXOSC5	900	+	5.1430826	1.0019368	-1.0	-1.0
chr7	155760345	155760530	ENSG00000184863.10|RBM33|EXOSC5|EXOSC5	900	+	3.2725825	1.0019368	-1.0	-1.0
chr7	155687217	155687412	ENSG00000184863.10|RBM33|EXOSC5|EXOSC5	991	+	6.455046	2.0499716	-1.0	-1.0
chr7	155712550	155712695	ENSG00000184863.10|RBM33|EXOSC5|EXOSC5	900	+	2.8281558	1.0019368	-1.0	-1.0
chr7	155703235	155703425	ENSG00000184863.10|RBM33|EXOSC5|EXOSC5	906	+	4.8847528	1.0281026	-1.0	-1.0
chr7	155747765	155748105	ENSG00000184863.10|RBM33|EXOSC5|EXOSC5	972	+	3.5731127	1.548968	-1.0	-1.0
chr7	155666298	155666538	ENSG00000184863.10|RBM33|EXOSC5|EXOSC5	952	+	3.7932985	1.3170326	-1.0	-1.0
chr7	155712715	155714225	ENSG00000184863.10|RBM33|EXOSC5|EXOSC5	989	+	3.7340467	1.972644	-1.0	-1.0
chr7	155761130	155761380	ENSG00000184863.10|RBM33|EXOSC5|EXOSC5	940	+	4.1488457	1.2191598	-1.0	-1.0
chr7	155665993	155666198	ENSG00000184863.10|RBM33|EXOSC5|EXOSC5	927	+	5.2874517	1.1360058	-1.0	-1.0
chr7	155778687	155778892	ENSG00000184863.10|RBM33|EXOSC5|EXOSC5	961	+	3.1943727	1.4106562	-1.0	-1.0
chr7	155778147	155778322	ENSG00000184863.10|RBM33|EXOSC5|EXOSC5	903	+	2.4795582	1.0149784	-1.0	-1.0
chr7	155696207	155696392	ENSG00000184863.10|RBM33|EXOSC5|EXOSC5	949	+	5.7423334	1.288289	-1.0	-1.0
chr7	155747430	155747535	ENSG00000184863.10|RBM33|EXOSC5|EXOSC5	900	+	4.902069	1.0019368	-1.0	-1.0
chr7	155693512	155694042	ENSG00000184863.10|RBM33|EXOSC5|EXOSC5	934	+	3.2879853	1.1831243	-1.0	-1.0
chr7	155665403	155665723	ENSG00000184863.10|RBM33|EXOSC5|EXOSC5	917	+	5.447324	1.0831411	-1.0	-1.0
chr7	155761550	155762130	ENSG00000184863.10|RBM33|EXOSC5|EXOSC5	916	+	3.9169962	1.0771542	-1.0	-1.0
chr7	155748345	155750105	ENSG00000184863.10|RBM33|EXOSC5|EXOSC5	999	+	4.3916993	2.9126747	-1.0	-1.0
chr7	155726693	155727123	ENSG00000184863.10|RBM33|EXOSC5|EXOSC5	926	+	4.25281	1.1300988	-1.0	-1.0
chr7	155726093	155726193	ENSG00000184863.10|RBM33|EXOSC5|EXOSC5	900	+	5.4426446	1.0019368	-1.0	-1.0
chr7	155662564	155662689	ENSG00000184863.10|RBM33|EXOSC5|EXOSC5	900	+	4.9334526	1.0019368	-1.0	-1.0
chr7	155687657	155688027	ENSG00000184863.10|RBM33|EXOSC5|EXOSC5	976	+	3.510766	1.6123073	-1.0	-1.0
chr7	155761380	155761545	ENSG00000184863.10|RBM33|EXOSC5|EXOSC5	900	+	3.45352	1.0019368	-1.0	-1.0
chr7	155650569	155650689	ENSG00000184863.10|RBM33|EXOSC5|EXOSC5	900	+	3.2479157	1.0019368	-1.0	-1.0
chr7	155697572	155697747	ENSG00000184863.10|RBM33|EXOSC5|EXOSC5	908	+	3.182665	1.0358754	-1.0	-1.0
chr7	155706485	155706620	ENSG00000184863.10|RBM33|EXOSC5|EXOSC5	900	+	3.4013004	1.0019368	-1.0	-1.0
chr7	155705460	155705600	ENSG00000184863.10|RBM33|EXOSC5|EXOSC5	948	+	4.6392736	1.2818944	-1.0	-1.0
chr7	155688602	155688772	ENSG00000184863.10|RBM33|EXOSC5|EXOSC5	900	+	5.1694694	1.0019368	-1.0	-1.0
chr7	155760800	155760905	ENSG00000184863.10|RBM33|EXOSC5|EXOSC5	900	+	3.284916	1.0019368	-1.0	-1.0
chr7	155686067	155686187	ENSG00000184863.10|RBM33|EXOSC5|EXOSC5	900	+	4.943914	1.0019368	-1.0	-1.0
chr7	155724108	155724303	ENSG00000184863.10|RBM33|EXOSC5|EXOSC5	920	+	3.4804053	1.0961338	-1.0	-1.0
chr7	155672043	155672218	ENSG00000184863.10|RBM33|EXOSC5|EXOSC5	900	+	5.252902	1.0019368	-1.0	-1.0
chr7	155690172	155690497	ENSG00000184863.10|RBM33|EXOSC5|EXOSC5	994	+	5.6563816	2.2105849	-1.0	-1.0
chr7	155723933	155724058	ENSG00000184863.10|RBM33|EXOSC5|EXOSC5	900	+	3.309583	1.0019368	-1.0	-1.0
chr7	155690517	155690712	ENSG00000184863.10|RBM33|EXOSC5|EXOSC5	973	+	6.1127186	1.5748894	-1.0	-1.0
chr7	155680923	155681268	ENSG00000184863.10|RBM33|EXOSC5|EXOSC5	932	+	5.155066	1.1685592	-1.0	-1.0
chr7	155727308	155727438	ENSG00000184863.10|RBM33|EXOSC5|EXOSC5	900	+	5.0412273	1.0019368	-1.0	-1.0
chr7	155686342	155686442	ENSG00000184863.10|RBM33|EXOSC5|EXOSC5	900	+	2.7004359	1.0019368	-1.0	-1.0
chr7	155758265	155758380	ENSG00000184863.10|RBM33|EXOSC5|EXOSC5	900	+	4.964836	1.0019368	-1.0	-1.0
chr7	155682153	155684848	ENSG00000184863.10|RBM33|EXOSC5|EXOSC5	998	+	4.772205	2.6293862	-1.0	-1.0
chr7	155746240	155746340	ENSG00000184863.10|RBM33|EXOSC5|EXOSC5	900	+	4.902069	1.0019368	-1.0	-1.0
chr7	155778342	155778682	ENSG00000184863.10|RBM33|EXOSC5|EXOSC5	951	+	4.2965984	1.3131874	-1.0	-1.0
chr7	155750435	155750555	ENSG00000184863.10|RBM33|EXOSC5|EXOSC5	900	+	5.1627536	1.0019368	-1.0	-1.0
chr7	155693132	155693442	ENSG00000184863.10|RBM33|EXOSC5|EXOSC5	942	+	5.5439534	1.234031	-1.0	-1.0
chr7	155720563	155720688	ENSG00000184863.10|RBM33|EXOSC5|EXOSC5	900	+	5.120733	1.0019368	-1.0	-1.0
chr7	155662039	155662144	ENSG00000184863.10|RBM33|EXOSC5|EXOSC5	900	+	4.964836	1.0019368	-1.0	-1.0
chr7	155753735	155753930	ENSG00000184863.10|RBM33|EXOSC5|EXOSC5	900	+	4.939848	1.0019368	-1.0	-1.0
chr7	155671753	155671993	ENSG00000184863.10|RBM33|EXOSC5|EXOSC5	910	+	3.5281324	1.0480379	-1.0	-1.0
chr7	155660909	155661024	ENSG00000184863.10|RBM33|EXOSC5|EXOSC5	900	+	4.9020696	1.0019368	-1.0	-1.0
chr7	155703980	155704090	ENSG00000184863.10|RBM33|EXOSC5|EXOSC5	900	+	4.902068	1.0019368	-1.0	-1.0
chr7	155746890	155747085	ENSG00000184863.10|RBM33|EXOSC5|EXOSC5	900	+	4.66715	1.0019368	-1.0	-1.0
chr7	155696522	155696727	ENSG00000184863.10|RBM33|EXOSC5|EXOSC5	910	+	5.564566	1.0438468	-1.0	-1.0
chr7	155676160	155676270	ENSG00000184863.10|RBM33|EXOSC5|EXOSC5	900	+	4.9020696	1.0019368	-1.0	-1.0
chr7	155705220	155705330	ENSG00000184863.10|RBM33|EXOSC5|EXOSC5	900	+	5.175867	1.0019368	-1.0	-1.0
chr7	155691167	155691842	ENSG00000184863.10|RBM33|EXOSC5|EXOSC5	974	+	4.6375995	1.5829669	-1.0	-1.0
chr7	155737168	155737343	ENSG00000184863.10|RBM33|EXOSC5|EXOSC5	900	+	4.985758	1.0019368	-1.0	-1.0
chr7	155665788	155665968	ENSG00000184863.10|RBM33|EXOSC5|EXOSC5	928	+	3.5198133	1.141936	-1.0	-1.0
chr7	155684932	155685047	ENSG00000184863.10|RBM33|EXOSC5|EXOSC5	991	+	4.575878	2.0455725	-1.0	-1.0
chr7	155697907	155698102	ENSG00000184863.10|RBM33|EXOSC5|EXOSC5	900	+	4.028439	1.0019368	-1.0	-1.0
chr7	155696747	155697542	ENSG00000184863.10|RBM33|EXOSC5|EXOSC5	970	+	5.066266	1.5226046	-1.0	-1.0
chr7	155719663	155719788	ENSG00000184863.10|RBM33|EXOSC5|EXOSC5	900	+	5.013936	1.0019368	-1.0	-1.0
chr7	155714425	155714525	ENSG00000184863.10|RBM33|EXOSC5|EXOSC5	900	+	2.3219273	1.0019368	-1.0	-1.0
chr7	155736893	155737043	ENSG00000184863.10|RBM33|EXOSC5|EXOSC5	900	+	5.1592727	1.0019368	-1.0	-1.0
chr7	155751950	155752100	ENSG00000184863.10|RBM33|EXOSC5|EXOSC5	900	+	3.1830108	1.0019368	-1.0	-1.0
chr7	155685052	155685832	ENSG00000184863.10|RBM33|EXOSC5|EXOSC5	979	+	4.032537	1.6861368	-1.0	-1.0
chr7	155692017	155692127	ENSG00000184863.10|RBM33|EXOSC5|EXOSC5	900	+	3.3219163	1.0019368	-1.0	-1.0
chr7	155695777	155696207	ENSG00000184863.10|RBM33|EXOSC5|EXOSC5	970	+	5.833023	1.5181872	-1.0	-1.0
chr7	155721013	155721123	ENSG00000184863.10|RBM33|EXOSC5|EXOSC5	900	+	4.902068	1.0019368	-1.0	-1.0
chr7	155689802	155690042	ENSG00000184863.10|RBM33|EXOSC5|EXOSC5	1000	+	6.3251314	5.336905	-1.0	-1.0
chr7	155717450	155717570	ENSG00000184863.10|RBM33|EXOSC5|EXOSC5	900	+	4.902069	1.0019368	-1.0	-1.0
chr7	156737880	156738025	ENSG00000105983.20|LMBR1|EXOSC5|EXOSC5	900	-	5.0506988	1.0019368	-1.0	-1.0
chr7	156771205	156771780	ENSG00000105983.20|LMBR1|EXOSC5|EXOSC5	983	-	5.8137903	1.758382	-1.0	-1.0
chr7	156772590	156772785	ENSG00000105983.20|LMBR1|EXOSC5|EXOSC5	962	-	5.7563734	1.4258232	-1.0	-1.0
chr7	156869805	156870370	ENSG00000105983.20|LMBR1|EXOSC5|EXOSC5	968	-	5.098869	1.4935886	-1.0	-1.0
chr7	156854340	156854515	ENSG00000105983.20|LMBR1|EXOSC5|EXOSC5	950	-	5.0353804	1.3018364	-1.0	-1.0
chr7	156772450	156772555	ENSG00000105983.20|LMBR1|EXOSC5|EXOSC5	900	-	5.188569	1.0019368	-1.0	-1.0
chr7	156871040	156871890	ENSG00000105983.20|LMBR1|EXOSC5|EXOSC5	989	-	5.1286607	1.9566964	-1.0	-1.0
chr7	156874460	156875720	ENSG00000105983.20|LMBR1|EXOSC5|EXOSC5	988	-	5.4649105	1.9339701	-1.0	-1.0
chr7	156883435	156883585	ENSG00000105983.20|LMBR1|EXOSC5|EXOSC5	900	-	4.909162	1.0019368	-1.0	-1.0
chr7	156708866	156709516	ENSG00000105983.20|LMBR1|EXOSC5|EXOSC5	976	-	5.653603	1.6244638	-1.0	-1.0
chr7	156854115	156854340	ENSG00000105983.20|LMBR1|EXOSC5|EXOSC5	913	-	3.6512086	1.0603242	-1.0	-1.0
chr7	156708141	156708661	ENSG00000105983.20|LMBR1|EXOSC5|EXOSC5	938	-	4.109702	1.2074472	-1.0	-1.0
chr7	156693171	156693291	ENSG00000105983.20|LMBR1|EXOSC5|EXOSC5	900	-	5.064872	1.0019368	-1.0	-1.0
chr7	156729770	156730335	ENSG00000105983.20|LMBR1|EXOSC5|EXOSC5	918	-	4.3730307	1.0835973	-1.0	-1.0
chr7	156733110	156733400	ENSG00000105983.20|LMBR1|EXOSC5|EXOSC5	911	-	5.355856	1.0515141	-1.0	-1.0
chr7	156695056	156695391	ENSG00000105983.20|LMBR1|EXOSC5|EXOSC5	904	-	3.894316	1.0183123	-1.0	-1.0
chr7	156742705	156742825	ENSG00000105983.20|LMBR1|EXOSC5|EXOSC5	900	-	5.349533	1.0019368	-1.0	-1.0
chr7	156842735	156842935	ENSG00000105983.20|LMBR1|EXOSC5|EXOSC5	1000	-	7.9478126	5.3652	-1.0	-1.0
chr7	156876955	156877710	ENSG00000105983.20|LMBR1|EXOSC5|EXOSC5	999	-	6.5850844	2.9094975	-1.0	-1.0
chr7	156884580	156884710	ENSG00000105983.20|LMBR1|EXOSC5|EXOSC5	900	-	3.4301534	1.0019368	-1.0	-1.0
chr7	156875730	156876430	ENSG00000105983.20|LMBR1|EXOSC5|EXOSC5	996	-	6.2275715	2.401955	-1.0	-1.0
chr7	156848750	156849030	ENSG00000105983.20|LMBR1|EXOSC5|EXOSC5	993	-	6.3686934	2.1399047	-1.0	-1.0
chr7	156772880	156773185	ENSG00000105983.20|LMBR1|EXOSC5|EXOSC5	985	-	6.222228	1.8145927	-1.0	-1.0
chr7	156710786	156710976	ENSG00000105983.20|LMBR1|EXOSC5|EXOSC5	900	-	5.204735	1.0019368	-1.0	-1.0
chr7	156708716	156708831	ENSG00000105983.20|LMBR1|EXOSC5|EXOSC5	900	-	4.9439135	1.0019368	-1.0	-1.0
chr7	156859260	156859540	ENSG00000105983.20|LMBR1|EXOSC5|EXOSC5	914	-	5.1256285	1.0647348	-1.0	-1.0
chr7	156711376	156711546	ENSG00000105983.20|LMBR1|EXOSC5|EXOSC5	900	-	5.162401	1.0019368	-1.0	-1.0
chr7	156705161	156705316	ENSG00000105983.20|LMBR1|EXOSC5|EXOSC5	900	-	4.2640233	1.0019368	-1.0	-1.0
chr7	156709521	156709911	ENSG00000105983.20|LMBR1|EXOSC5|EXOSC5	966	-	5.0251164	1.471804	-1.0	-1.0
chr7	156785042	156785212	ENSG00000105983.20|LMBR1|EXOSC5|EXOSC5	900	-	5.0247297	1.0019368	-1.0	-1.0
chr7	156742415	156742515	ENSG00000105983.20|LMBR1|EXOSC5|EXOSC5	900	-	4.9020696	1.0019368	-1.0	-1.0
chr7	156867385	156867490	ENSG00000105983.20|LMBR1|EXOSC5|EXOSC5	900	-	3.2479157	1.0019368	-1.0	-1.0
chr7	156878665	156879090	ENSG00000105983.20|LMBR1|EXOSC5|EXOSC5	958	-	5.7693458	1.3752546	-1.0	-1.0
chr7	156876440	156876885	ENSG00000105983.20|LMBR1|EXOSC5|EXOSC5	993	-	5.426301	2.1539726	-1.0	-1.0
chr7	156877790	156878215	ENSG00000105983.20|LMBR1|EXOSC5|EXOSC5	991	-	5.4148517	2.0373812	-1.0	-1.0
chr7	156870850	156871025	ENSG00000105983.20|LMBR1|EXOSC5|EXOSC5	945	-	3.7973795	1.2563434	-1.0	-1.0
chr7	156770980	156771165	ENSG00000105983.20|LMBR1|EXOSC5|EXOSC5	900	-	5.1487193	1.0019368	-1.0	-1.0
chr7	156859705	156860285	ENSG00000105983.20|LMBR1|EXOSC5|EXOSC5	933	-	4.3742485	1.1769985	-1.0	-1.0
chr7	156773480	156773635	ENSG00000105983.20|LMBR1|EXOSC5|EXOSC5	900	-	5.448362	1.0019368	-1.0	-1.0
chr7	156857255	156858990	ENSG00000105983.20|LMBR1|EXOSC5|EXOSC5	995	-	5.0831447	2.268235	-1.0	-1.0
chr7	156870660	156870845	ENSG00000105983.20|LMBR1|EXOSC5|EXOSC5	965	-	5.7196145	1.4518983	-1.0	-1.0
chr7	156731285	156732885	ENSG00000105983.20|LMBR1|EXOSC5|EXOSC5	991	-	4.7363725	2.0265346	-1.0	-1.0
chr7	156855090	156855215	ENSG00000105983.20|LMBR1|EXOSC5|EXOSC5	900	-	5.2665887	1.0019368	-1.0	-1.0
chr7	156705626	156708131	ENSG00000105983.20|LMBR1|EXOSC5|EXOSC5	998	-	6.2527933	2.801532	-1.0	-1.0
chr7	156711601	156712161	ENSG00000105983.20|LMBR1|EXOSC5|EXOSC5	914	-	4.1428556	1.067643	-1.0	-1.0
chr7	156704836	156705051	ENSG00000105983.20|LMBR1|EXOSC5|EXOSC5	932	-	4.5641346	1.1699555	-1.0	-1.0
chr7	156702861	156702971	ENSG00000105983.20|LMBR1|EXOSC5|EXOSC5	900	-	4.964836	1.0019368	-1.0	-1.0
chr7	156703181	156703291	ENSG00000105983.20|LMBR1|EXOSC5|EXOSC5	900	-	5.1430826	1.0019368	-1.0	-1.0
chr7	156879245	156879450	ENSG00000105983.20|LMBR1|EXOSC5|EXOSC5	996	-	6.602295	2.376684	-1.0	-1.0
chr7	156854680	156855075	ENSG00000105983.20|LMBR1|EXOSC5|EXOSC5	935	-	4.3641124	1.186874	-1.0	-1.0
chr7	156869695	156869805	ENSG00000105983.20|LMBR1|EXOSC5|EXOSC5	900	-	4.985759	1.0019368	-1.0	-1.0
chr7	156883970	156884545	ENSG00000105983.20|LMBR1|EXOSC5|EXOSC5	961	-	3.7505574	1.4097112	-1.0	-1.0
chr7	156884740	156884845	ENSG00000105983.20|LMBR1|EXOSC5|EXOSC5	900	-	5.2997675	1.0019368	-1.0	-1.0
chr7	156741815	156742010	ENSG00000105983.20|LMBR1|EXOSC5|EXOSC5	900	-	4.4603705	1.0019368	-1.0	-1.0
chr7	156774045	156774200	ENSG00000105983.20|LMBR1|EXOSC5|EXOSC5	900	-	4.9177613	1.0019368	-1.0	-1.0
chr7	156712176	156712281	ENSG00000105983.20|LMBR1|EXOSC5|EXOSC5	900	-	4.902068	1.0019368	-1.0	-1.0
chr7	156705491	156705591	ENSG00000105983.20|LMBR1|EXOSC5|EXOSC5	900	-	3.2479157	1.0019368	-1.0	-1.0
chr7	156703396	156704831	ENSG00000105983.20|LMBR1|EXOSC5|EXOSC5	998	-	5.4638824	2.723014	-1.0	-1.0
chr7	156846640	156846745	ENSG00000105983.20|LMBR1|EXOSC5|EXOSC5	900	-	4.902069	1.0019368	-1.0	-1.0
chr7	156849440	156849540	ENSG00000105983.20|LMBR1|EXOSC5|EXOSC5	900	-	4.902068	1.0019368	-1.0	-1.0
chr7	156850920	156851260	ENSG00000105983.20|LMBR1|EXOSC5|EXOSC5	972	-	5.9152527	1.5463564	-1.0	-1.0
chr7	156870375	156870545	ENSG00000105983.20|LMBR1|EXOSC5|EXOSC5	900	-	3.2807145	1.0019368	-1.0	-1.0
chr7	156773660	156774000	ENSG00000105983.20|LMBR1|EXOSC5|EXOSC5	933	-	4.7507405	1.1747103	-1.0	-1.0
chr7	156848410	156848605	ENSG00000105983.20|LMBR1|EXOSC5|EXOSC5	988	-	6.312533	1.903229	-1.0	-1.0
chr7	156694291	156694961	ENSG00000105983.20|LMBR1|EXOSC5|EXOSC5	936	-	5.045318	1.196835	-1.0	-1.0
chr7	156710631	156710776	ENSG00000105983.20|LMBR1|EXOSC5|EXOSC5	900	-	4.818493	1.0019368	-1.0	-1.0
chr7	156693446	156694176	ENSG00000105983.20|LMBR1|EXOSC5|EXOSC5	974	-	5.705062	1.5781757	-1.0	-1.0
chr7	156846805	156848375	ENSG00000105983.20|LMBR1|EXOSC5|EXOSC5	977	-	5.8047924	1.634589	-1.0	-1.0
chr7	156860455	156860615	ENSG00000105983.20|LMBR1|EXOSC5|EXOSC5	900	-	5.264973	1.0019368	-1.0	-1.0
chr7	156853870	156854060	ENSG00000105983.20|LMBR1|EXOSC5|EXOSC5	962	-	5.540913	1.4146569	-1.0	-1.0
chr7	156880940	156882110	ENSG00000105983.20|LMBR1|EXOSC5|EXOSC5	976	-	3.7352376	1.6215547	-1.0	-1.0
chr7	156883645	156883960	ENSG00000105983.20|LMBR1|EXOSC5|EXOSC5	907	-	3.0323737	1.0315075	-1.0	-1.0
chr7	156887065	156887170	ENSG00000105983.20|LMBR1|EXOSC5|EXOSC5	900	-	4.902068	1.0019368	-1.0	-1.0
chr7	156695581	156695941	ENSG00000105983.20|LMBR1|EXOSC5|EXOSC5	909	-	4.0956483	1.0431182	-1.0	-1.0
chr7	156878280	156878660	ENSG00000105983.20|LMBR1|EXOSC5|EXOSC5	919	-	5.32402	1.091154	-1.0	-1.0
chr7	157242605	157242785	ENSG00000009335.17|UBE3C|EXOSC5|EXOSC5	907	+	5.61902	1.0296417	-1.0	-1.0
chr7	157243600	157243775	ENSG00000009335.17|UBE3C|EXOSC5|EXOSC5	900	+	5.3366933	1.0019368	-1.0	-1.0
chr7	157147723	157147903	ENSG00000009335.17|UBE3C|EXOSC5|EXOSC5	900	+	3.5473616	1.0019368	-1.0	-1.0
chr7	157146988	157147128	ENSG00000009335.17|UBE3C|EXOSC5|EXOSC5	931	+	4.256119	1.160314	-1.0	-1.0
chr7	157147248	157147513	ENSG00000009335.17|UBE3C|EXOSC5|EXOSC5	911	+	4.014069	1.0495691	-1.0	-1.0
chr7	157148003	157148103	ENSG00000009335.17|UBE3C|EXOSC5|EXOSC5	900	+	4.902069	1.0019368	-1.0	-1.0
chr7	157380154	157380334	ENSG00000105993.14|DNAJB6|EXOSC5|EXOSC5	910	+	2.749932	1.0468255	-1.0	-1.0
chr7	157372146	157372227	ENSG00000105993.14|DNAJB6|EXOSC5|EXOSC5	951	+	3.2853982	1.3071206	-1.0	-1.0
chr7	157355467	157355657	ENSG00000105993.14|DNAJB6|EXOSC5|EXOSC5	954	+	5.097601	1.3346611	-1.0	-1.0
chr7	157381474	157381579	ENSG00000105993.14|DNAJB6|EXOSC5|EXOSC5	900	+	4.902068	1.0019368	-1.0	-1.0
chr7	157373587	157376527	ENSG00000105993.14|DNAJB6|EXOSC5|EXOSC5	1000	+	5.4584937	6.3386846	-1.0	-1.0
chr7	157367948	157368607	ENSG00000105993.14|DNAJB6|EXOSC5|EXOSC5	998	+	4.568434	2.6482558	-1.0	-1.0
chr7	157380334	157381324	ENSG00000105993.14|DNAJB6|EXOSC5|EXOSC5	960	+	3.876534	1.4002191	-1.0	-1.0
chr7	157377912	157378124	ENSG00000105993.14|DNAJB6|EXOSC5|EXOSC5	941	+	4.146466	1.2297931	-1.0	-1.0
chr7	157367808	157367913	ENSG00000105993.14|DNAJB6|EXOSC5|EXOSC5	900	+	5.085343	1.0019368	-1.0	-1.0
chr7	157371223	157371468	ENSG00000105993.14|DNAJB6|EXOSC5|EXOSC5	910	+	3.4529076	1.0477421	-1.0	-1.0
chr7	157353647	157353762	ENSG00000105993.14|DNAJB6|EXOSC5|EXOSC5	900	+	5.1611714	1.0019368	-1.0	-1.0
chr7	157368607	157368937	ENSG00000105993.14|DNAJB6|EXOSC5|EXOSC5	997	+	4.6439195	2.587403	-1.0	-1.0
chr7	157372312	157372752	ENSG00000105993.14|DNAJB6|EXOSC5|EXOSC5	951	+	3.812567	1.3096466	-1.0	-1.0
chr7	157372797	157372982	ENSG00000105993.14|DNAJB6|EXOSC5|EXOSC5	954	+	4.7551737	1.3393157	-1.0	-1.0
chr7	157370868	157371018	ENSG00000105993.14|DNAJB6|EXOSC5|EXOSC5	950	+	3.8062284	1.2976093	-1.0	-1.0
chr7	157381664	157381829	ENSG00000105993.14|DNAJB6|EXOSC5|EXOSC5	900	+	3.8832228	1.0019368	-1.0	-1.0
chr7	157373007	157373107	ENSG00000105993.14|DNAJB6|EXOSC5|EXOSC5	900	+	4.902069	1.0019368	-1.0	-1.0
chr7	157373192	157373337	ENSG00000105993.14|DNAJB6|EXOSC5|EXOSC5	935	+	2.9676135	1.1862215	-1.0	-1.0
chr7	157368942	157369130	ENSG00000105993.14|DNAJB6|EXOSC5|EXOSC5	996	+	5.9034157	2.3667972	-1.0	-1.0
chr7	157370630	157370763	ENSG00000105993.14|DNAJB6|EXOSC5|EXOSC5	900	+	3.1155615	1.0019368	-1.0	-1.0
chr7	157377522	157377647	ENSG00000105993.14|DNAJB6|EXOSC5|EXOSC5	900	+	5.63783	1.0019368	-1.0	-1.0
chr7	157355662	157355762	ENSG00000105993.14|DNAJB6|EXOSC5|EXOSC5	900	+	5.027603	1.0019368	-1.0	-1.0
chr7	157340897	157341067	ENSG00000105993.14|DNAJB6|EXOSC5|EXOSC5	900	+	4.137759	1.0019368	-1.0	-1.0
chr7	157340457	157340572	ENSG00000105993.14|DNAJB6|EXOSC5|EXOSC5	900	+	4.9334526	1.0019368	-1.0	-1.0
chr7	157340072	157340242	ENSG00000105993.14|DNAJB6|EXOSC5|EXOSC5	900	+	4.7667537	1.0019368	-1.0	-1.0
chr7	157363805	157363950	ENSG00000105993.14|DNAJB6|EXOSC5|EXOSC5	900	+	5.1858487	1.0019368	-1.0	-1.0
chr7	157371568	157371763	ENSG00000105993.14|DNAJB6|EXOSC5|EXOSC5	900	+	4.0061555	1.0019368	-1.0	-1.0
chr7	157354767	157354897	ENSG00000105993.14|DNAJB6|EXOSC5|EXOSC5	900	+	5.0791373	1.0019368	-1.0	-1.0
chr7	157339626	157339731	ENSG00000105993.14|DNAJB6|EXOSC5|EXOSC5	900	+	5.0225744	1.0019368	-1.0	-1.0
chr7	157378569	157378839	ENSG00000105993.14|DNAJB6|EXOSC5|EXOSC5	993	+	5.244438	2.166267	-1.0	-1.0
chr7	157338791	157338931	ENSG00000105993.14|DNAJB6|EXOSC5|EXOSC5	900	+	3.4394014	1.0019368	-1.0	-1.0
chr7	157378139	157378539	ENSG00000105993.14|DNAJB6|EXOSC5|EXOSC5	932	+	4.4862204	1.1669749	-1.0	-1.0
chr7	157379349	157379499	ENSG00000105993.14|DNAJB6|EXOSC5|EXOSC5	900	+	2.5961554	1.0019368	-1.0	-1.0
chr7	157357942	157358122	ENSG00000105993.14|DNAJB6|EXOSC5|EXOSC5	918	+	5.4297547	1.0850518	-1.0	-1.0
chr7	157376882	157377012	ENSG00000105993.14|DNAJB6|EXOSC5|EXOSC5	900	+	4.9379363	1.0019368	-1.0	-1.0
chr7	158647203	158647458	ENSG00000146918.19|NCAPG2|EXOSC5|EXOSC5	989	-	4.0342507	1.976545	-1.0	-1.0
chr7	158638817	158638967	ENSG00000146918.19|NCAPG2|EXOSC5|EXOSC5	925	-	2.7017763	1.1253309	-1.0	-1.0
chr7	158641874	158641999	ENSG00000146918.19|NCAPG2|EXOSC5|EXOSC5	900	-	3.486225	1.0019368	-1.0	-1.0
chr7	158647028	158647168	ENSG00000146918.19|NCAPG2|EXOSC5|EXOSC5	900	-	5.171056	1.0019368	-1.0	-1.0
chr7	158631530	158631630	ENSG00000146918.19|NCAPG2|EXOSC5|EXOSC5	900	-	2.45943	1.0019368	-1.0	-1.0
chr7	158648738	158649708	ENSG00000146918.19|NCAPG2|EXOSC5|EXOSC5	1000	-	6.381527	8.468828	-1.0	-1.0
chr7	158649903	158650023	ENSG00000146918.19|NCAPG2|EXOSC5|EXOSC5	900	-	2.8891177	1.0019368	-1.0	-1.0
chr7	158639567	158639727	ENSG00000146918.19|NCAPG2|EXOSC5|EXOSC5	900	-	5.2072477	1.0019368	-1.0	-1.0
chr7	158665107	158665227	ENSG00000146918.19|NCAPG2|EXOSC5|EXOSC5	900	-	5.4580097	1.0019368	-1.0	-1.0
chr7	158650972	158652287	ENSG00000146918.19|NCAPG2|EXOSC5|EXOSC5	972	-	3.7504523	1.559703	-1.0	-1.0
chr7	158652480	158652640	ENSG00000146918.19|NCAPG2|EXOSC5|EXOSC5	908	-	5.355325	1.0381664	-1.0	-1.0
chr7	158665232	158665314	ENSG00000146918.19|NCAPG2|EXOSC5|EXOSC5	900	-	5.690576	1.0019368	-1.0	-1.0
chr7	158666951	158667135	ENSG00000146918.19|NCAPG2|EXOSC5|EXOSC5	900	-	5.4533644	1.0019368	-1.0	-1.0
chr7	158663057	158663182	ENSG00000146918.19|NCAPG2|EXOSC5|EXOSC5	900	-	4.927176	1.0019368	-1.0	-1.0
chr7	158650568	158650831	ENSG00000146918.19|NCAPG2|EXOSC5|EXOSC5	938	-	3.2581244	1.2107728	-1.0	-1.0
chr7	158647723	158648688	ENSG00000146918.19|NCAPG2|EXOSC5|EXOSC5	1000	-	4.7866287	4.3950186	-1.0	-1.0
chr7	158647528	158647683	ENSG00000146918.19|NCAPG2|EXOSC5|EXOSC5	920	-	3.0742056	1.0992645	-1.0	-1.0
chr7	158637432	158637672	ENSG00000146918.19|NCAPG2|EXOSC5|EXOSC5	915	-	4.4450617	1.0692203	-1.0	-1.0
chr7	158666391	158666516	ENSG00000146918.19|NCAPG2|EXOSC5|EXOSC5	952	-	5.8435817	1.3202622	-1.0	-1.0
chr7	158650113	158650213	ENSG00000146918.19|NCAPG2|EXOSC5|EXOSC5	900	-	4.9020696	1.0019368	-1.0	-1.0
chr7	158666756	158666861	ENSG00000146918.19|NCAPG2|EXOSC5|EXOSC5	900	-	5.085343	1.0019368	-1.0	-1.0
chr7	158665386	158665806	ENSG00000146918.19|NCAPG2|EXOSC5|EXOSC5	976	-	5.6981525	1.6155542	-1.0	-1.0
chr7	158650831	158650951	ENSG00000146918.19|NCAPG2|EXOSC5|EXOSC5	910	-	2.9258554	1.0468144	-1.0	-1.0
chr7	158655905	158656010	ENSG00000146918.19|NCAPG2|EXOSC5|EXOSC5	900	-	4.902069	1.0019368	-1.0	-1.0
chr7	158665811	158665976	ENSG00000146918.19|NCAPG2|EXOSC5|EXOSC5	900	-	4.9020696	1.0019368	-1.0	-1.0
chr7	158670647	158670787	ENSG00000146918.19|NCAPG2|EXOSC5|EXOSC5	900	-	5.18663	1.0019368	-1.0	-1.0
chr7	158666006	158666386	ENSG00000146918.19|NCAPG2|EXOSC5|EXOSC5	956	-	5.6718907	1.3571235	-1.0	-1.0
chr7	158642004	158642149	ENSG00000146918.19|NCAPG2|EXOSC5|EXOSC5	900	-	4.658699	1.0019368	-1.0	-1.0
chr7	158819532	158819637	ENSG00000117868.15|ESYT2|EXOSC5|EXOSC5	900	-	5.1965404	1.0019368	-1.0	-1.0
chr7	158779831	158780126	ENSG00000117868.15|ESYT2|EXOSC5|EXOSC5	956	-	3.5824494	1.3591689	-1.0	-1.0
chr7	158780311	158780741	ENSG00000117868.15|ESYT2|EXOSC5|EXOSC5	955	-	3.0543525	1.3487644	-1.0	-1.0
chr7	158818897	158819142	ENSG00000117868.15|ESYT2|EXOSC5|EXOSC5	903	-	2.9586549	1.0147945	-1.0	-1.0
chr7	158780161	158780281	ENSG00000117868.15|ESYT2|EXOSC5|EXOSC5	900	-	5.3944836	1.0019368	-1.0	-1.0
chr7	158819172	158819272	ENSG00000117868.15|ESYT2|EXOSC5|EXOSC5	900	-	2.415036	1.0019368	-1.0	-1.0
chr7	158757268	158757378	ENSG00000117868.15|ESYT2|EXOSC5|EXOSC5	900	-	3.3923056	1.0019368	-1.0	-1.0
chr7	158779696	158779806	ENSG00000117868.15|ESYT2|EXOSC5|EXOSC5	909	-	2.9995263	1.0413469	-1.0	-1.0
chr7	158741206	158741306	ENSG00000117868.15|ESYT2|EXOSC5|EXOSC5	900	-	4.9020696	1.0019368	-1.0	-1.0
chr7	158779371	158779516	ENSG00000117868.15|ESYT2|EXOSC5|EXOSC5	930	-	3.6852045	1.1539984	-1.0	-1.0
chr7	158783366	158783466	ENSG00000117868.15|ESYT2|EXOSC5|EXOSC5	900	-	4.902069	1.0019368	-1.0	-1.0
chr7	158810107	158810212	ENSG00000117868.15|ESYT2|EXOSC5|EXOSC5	900	-	4.964836	1.0019368	-1.0	-1.0
chr7	158818682	158818822	ENSG00000117868.15|ESYT2|EXOSC5|EXOSC5	900	-	4.2489576	1.0019368	-1.0	-1.0
chr7	158777741	158777931	ENSG00000117868.15|ESYT2|EXOSC5|EXOSC5	902	-	3.531324	1.0107373	-1.0	-1.0
chr7	158896198	158897258	ENSG00000126870.15|WDR60|EXOSC5|EXOSC5	962	+	4.4326525	1.4228399	-1.0	-1.0
chr7	158910236	158911171	ENSG00000126870.15|WDR60|EXOSC5|EXOSC5	984	+	3.6716905	1.8063643	-1.0	-1.0
chr7	158895083	158895188	ENSG00000126870.15|WDR60|EXOSC5|EXOSC5	900	+	5.571341	1.0019368	-1.0	-1.0
chr7	158868990	158869125	ENSG00000126870.15|WDR60|EXOSC5|EXOSC5	900	+	5.0397906	1.0019368	-1.0	-1.0
chr7	158911216	158911316	ENSG00000126870.15|WDR60|EXOSC5|EXOSC5	900	+	4.9020696	1.0019368	-1.0	-1.0
chr7	158878386	158879126	ENSG00000126870.15|WDR60|EXOSC5|EXOSC5	943	+	5.1929293	1.2443227	-1.0	-1.0
chr7	158898468	158898598	ENSG00000126870.15|WDR60|EXOSC5|EXOSC5	900	+	5.3426433	1.0019368	-1.0	-1.0
chr7	158895193	158895653	ENSG00000126870.15|WDR60|EXOSC5|EXOSC5	953	+	4.4488916	1.3317801	-1.0	-1.0
chr7	158897993	158898268	ENSG00000126870.15|WDR60|EXOSC5|EXOSC5	922	+	5.48545	1.106728	-1.0	-1.0
chr7	158877711	158878281	ENSG00000126870.15|WDR60|EXOSC5|EXOSC5	952	+	5.4968705	1.3147182	-1.0	-1.0
chr7	158866540	158866640	ENSG00000126870.15|WDR60|EXOSC5|EXOSC5	900	+	4.902069	1.0019368	-1.0	-1.0
chr7	158894578	158895063	ENSG00000126870.15|WDR60|EXOSC5|EXOSC5	961	+	5.1851544	1.4115044	-1.0	-1.0
chr7	158898313	158898413	ENSG00000126870.15|WDR60|EXOSC5|EXOSC5	900	+	4.9020696	1.0019368	-1.0	-1.0
chr7	158925973	158926073	ENSG00000126870.15|WDR60|EXOSC5|EXOSC5	900	+	4.9020696	1.0019368	-1.0	-1.0
chr7	158868125	158868285	ENSG00000126870.15|WDR60|EXOSC5|EXOSC5	900	+	3.292316	1.0019368	-1.0	-1.0
chr7	158921524	158921749	ENSG00000126870.15|WDR60|EXOSC5|EXOSC5	927	+	4.5443583	1.1367239	-1.0	-1.0
chr7	158920504	158920784	ENSG00000126870.15|WDR60|EXOSC5|EXOSC5	900	+	5.138701	1.0019368	-1.0	-1.0
chr7	158866935	158867735	ENSG00000126870.15|WDR60|EXOSC5|EXOSC5	935	+	3.8721583	1.1861356	-1.0	-1.0
chr7	158868450	158868705	ENSG00000126870.15|WDR60|EXOSC5|EXOSC5	910	+	4.1777616	1.0471354	-1.0	-1.0
chr7	158868825	158868980	ENSG00000126870.15|WDR60|EXOSC5|EXOSC5	900	+	4.977389	1.0019368	-1.0	-1.0
chr7	158895773	158895963	ENSG00000126870.15|WDR60|EXOSC5|EXOSC5	900	+	3.9661481	1.0019368	-1.0	-1.0
chr7	158897708	158897813	ENSG00000126870.15|WDR60|EXOSC5|EXOSC5	900	+	4.902069	1.0019368	-1.0	-1.0
chr7	158897283	158897583	ENSG00000126870.15|WDR60|EXOSC5|EXOSC5	912	+	4.4950366	1.0565646	-1.0	-1.0
chr7	158914981	158915171	ENSG00000126870.15|WDR60|EXOSC5|EXOSC5	900	+	5.1482673	1.0019368	-1.0	-1.0
chr7	158868290	158868390	ENSG00000126870.15|WDR60|EXOSC5|EXOSC5	900	+	5.1430817	1.0019368	-1.0	-1.0
chr7	158921314	158921424	ENSG00000126870.15|WDR60|EXOSC5|EXOSC5	900	+	5.1045885	1.0019368	-1.0	-1.0
chr7	158877036	158877401	ENSG00000126870.15|WDR60|EXOSC5|EXOSC5	944	+	5.5558987	1.2539198	-1.0	-1.0
chr7	158925803	158925923	ENSG00000126870.15|WDR60|EXOSC5|EXOSC5	900	+	4.902068	1.0019368	-1.0	-1.0
chr7	158919879	158919999	ENSG00000126870.15|WDR60|EXOSC5|EXOSC5	900	+	5.0024962	1.0019368	-1.0	-1.0
chr7	158896013	158896128	ENSG00000126870.15|WDR60|EXOSC5|EXOSC5	900	+	5.114213	1.0017201	-1.0	-1.0
chr8	475104	475224	ENSG00000147364.16|FBXO25|EXOSC5|EXOSC5	900	+	4.933453	1.0019368	-1.0	-1.0
chr8	424473	424633	ENSG00000147364.16|FBXO25|EXOSC5|EXOSC5	900	+	4.9511476	1.0019368	-1.0	-1.0
chr8	722137	722237	ENSG00000104714.13|ERICH1|EXOSC5|EXOSC5	900	-	4.9020696	1.0019368	-1.0	-1.0
chr8	1776341	1776451	ENSG00000182372.9|CLN8|EXOSC5|EXOSC5	900	+	5.178721	1.0019368	-1.0	-1.0
chr8	1831007	1831132	ENSG00000283239.1|KBTBD11-OT1|EXOSC5|EXOSC5	900	+	4.9229913	1.0019368	-1.0	-1.0
chr8	1913135	1913240	ENSG00000283239.1|KBTBD11-OT1|EXOSC5|EXOSC5	900	+	4.964836	1.0019368	-1.0	-1.0
chr8	1912725	1912955	ENSG00000283239.1|KBTBD11-OT1|EXOSC5|EXOSC5	956	+	5.8024683	1.3606102	-1.0	-1.0
chr8	1776342	1776452	ENSG00000283239.1|KBTBD11-OT1|EXOSC5|EXOSC5	900	+	5.1402283	1.0019368	-1.0	-1.0
chr8	1840377	1840512	ENSG00000283239.1|KBTBD11-OT1|EXOSC5|EXOSC5	900	+	5.0951233	1.0019368	-1.0	-1.0
chr8	1839047	1839377	ENSG00000283239.1|KBTBD11-OT1|EXOSC5|EXOSC5	900	+	5.0208035	1.0019368	-1.0	-1.0
chr8	1918905	1919125	ENSG00000283239.1|KBTBD11-OT1|EXOSC5|EXOSC5	900	+	5.087821	1.0019368	-1.0	-1.0
chr8	1912120	1912565	ENSG00000283239.1|KBTBD11-OT1|EXOSC5|EXOSC5	932	+	5.463614	1.170219	-1.0	-1.0
chr8	1919195	1919615	ENSG00000283239.1|KBTBD11-OT1|EXOSC5|EXOSC5	908	+	5.3227043	1.0379107	-1.0	-1.0
chr8	1913135	1913240	ENSG00000104728.15|ARHGEF10|EXOSC5|EXOSC5	900	+	4.964836	1.0019368	-1.0	-1.0
chr8	1912125	1912565	ENSG00000104728.15|ARHGEF10|EXOSC5|EXOSC5	932	+	5.463614	1.1704937	-1.0	-1.0
chr8	1912720	1912955	ENSG00000104728.15|ARHGEF10|EXOSC5|EXOSC5	956	+	5.7703114	1.3529238	-1.0	-1.0
chr8	1839050	1839380	ENSG00000104728.15|ARHGEF10|EXOSC5|EXOSC5	900	+	5.052369	1.0019368	-1.0	-1.0
chr8	1918905	1919125	ENSG00000104728.15|ARHGEF10|EXOSC5|EXOSC5	900	+	5.0975976	1.0019368	-1.0	-1.0
chr8	1831005	1831130	ENSG00000104728.15|ARHGEF10|EXOSC5|EXOSC5	900	+	4.902069	1.0019368	-1.0	-1.0
chr8	1840375	1840530	ENSG00000104728.15|ARHGEF10|EXOSC5|EXOSC5	900	+	5.0673237	1.0019368	-1.0	-1.0
chr8	1919195	1919615	ENSG00000104728.15|ARHGEF10|EXOSC5|EXOSC5	908	+	5.3344336	1.0361558	-1.0	-1.0
chr8	6416303	6416443	ENSG00000147316.12|MCPH1|EXOSC5|EXOSC5	900	+	4.9020696	1.0019368	-1.0	-1.0
chr8	6415673	6415773	ENSG00000147316.12|MCPH1|EXOSC5|EXOSC5	900	+	5.1430798	1.0019368	-1.0	-1.0
chr8	6417563	6417723	ENSG00000147316.12|MCPH1|EXOSC5|EXOSC5	900	+	4.943075	1.0019368	-1.0	-1.0
chr8	6416008	6416183	ENSG00000147316.12|MCPH1|EXOSC5|EXOSC5	900	+	5.452873	1.0019368	-1.0	-1.0
chr8	6417048	6417148	ENSG00000147316.12|MCPH1|EXOSC5|EXOSC5	900	+	4.902069	1.0019368	-1.0	-1.0
chr8	6416508	6416733	ENSG00000147316.12|MCPH1|EXOSC5|EXOSC5	900	+	5.3824143	1.0019368	-1.0	-1.0
chr8	6734200	6734845	ENSG00000155189.11|AGPAT5|EXOSC5|EXOSC5	973	+	4.9842844	1.5627042	-1.0	-1.0
chr8	6736335	6737155	ENSG00000155189.11|AGPAT5|EXOSC5|EXOSC5	957	+	4.621251	1.3628882	-1.0	-1.0
chr8	6737580	6737895	ENSG00000155189.11|AGPAT5|EXOSC5|EXOSC5	939	+	4.9611564	1.2152104	-1.0	-1.0
chr8	6734875	6735210	ENSG00000155189.11|AGPAT5|EXOSC5|EXOSC5	984	+	4.5856237	1.7979773	-1.0	-1.0
chr8	6735220	6735740	ENSG00000155189.11|AGPAT5|EXOSC5|EXOSC5	936	+	5.536852	1.1948317	-1.0	-1.0
chr8	6733815	6734170	ENSG00000155189.11|AGPAT5|EXOSC5|EXOSC5	975	+	4.1915255	1.5959681	-1.0	-1.0
chr8	6737195	6737390	ENSG00000155189.11|AGPAT5|EXOSC5|EXOSC5	933	+	5.5493608	1.1711127	-1.0	-1.0
chr8	6737395	6737525	ENSG00000155189.11|AGPAT5|EXOSC5|EXOSC5	900	+	5.090932	1.0019368	-1.0	-1.0
chr8	9027094	9027204	ENSG00000104626.14|ERI1|EXOSC5|EXOSC5	900	+	5.143081	1.0019368	-1.0	-1.0
chr8	9027434	9027549	ENSG00000104626.14|ERI1|EXOSC5|EXOSC5	900	+	4.9962196	1.0019368	-1.0	-1.0
chr8	9590763	9591943	ENSG00000173273.15|TNKS|EXOSC5|EXOSC5	984	+	5.780807	1.7987709	-1.0	-1.0
chr8	9626172	9627147	ENSG00000173273.15|TNKS|EXOSC5|EXOSC5	961	+	4.909906	1.4137086	-1.0	-1.0
chr8	9627152	9627427	ENSG00000173273.15|TNKS|EXOSC5|EXOSC5	900	+	5.1574054	1.0019368	-1.0	-1.0
chr8	9619587	9619777	ENSG00000173273.15|TNKS|EXOSC5|EXOSC5	900	+	5.060604	1.0019368	-1.0	-1.0
chr8	9618922	9619027	ENSG00000173273.15|TNKS|EXOSC5|EXOSC5	900	+	4.9020696	1.0019368	-1.0	-1.0
chr8	9590633	9590748	ENSG00000173273.15|TNKS|EXOSC5|EXOSC5	900	+	4.902069	1.0019368	-1.0	-1.0
chr8	9625042	9625297	ENSG00000173273.15|TNKS|EXOSC5|EXOSC5	904	+	5.387501	1.0184659	-1.0	-1.0
chr8	9592433	9592578	ENSG00000173273.15|TNKS|EXOSC5|EXOSC5	900	+	5.0539584	1.0019368	-1.0	-1.0
chr8	9591958	9592198	ENSG00000173273.15|TNKS|EXOSC5|EXOSC5	900	+	5.059305	1.0018934	-1.0	-1.0
chr8	9606078	9606308	ENSG00000173273.15|TNKS|EXOSC5|EXOSC5	900	+	3.976693	1.0019368	-1.0	-1.0
chr8	9650622	9650937	ENSG00000173273.15|TNKS|EXOSC5|EXOSC5	904	+	4.6565156	1.0193807	-1.0	-1.0
chr8	9625422	9626167	ENSG00000173273.15|TNKS|EXOSC5|EXOSC5	973	+	5.0424333	1.5727284	-1.0	-1.0
chr8	11816501	11818041	ENSG00000079459.12|FDFT1|EXOSC5|EXOSC5	999	+	6.3052425	3.082411	-1.0	-1.0
chr8	11815446	11816441	ENSG00000079459.12|FDFT1|EXOSC5|EXOSC5	1000	+	5.7467146	4.3617654	-1.0	-1.0
chr8	11815031	11815441	ENSG00000079459.12|FDFT1|EXOSC5|EXOSC5	995	+	5.1087255	2.325326	-1.0	-1.0
chr8	11811636	11812181	ENSG00000079459.12|FDFT1|EXOSC5|EXOSC5	985	+	4.12943	1.8224998	-1.0	-1.0
chr8	11806427	11806642	ENSG00000079459.12|FDFT1|EXOSC5|EXOSC5	946	+	2.739115	1.2668024	-1.0	-1.0
chr8	11812206	11812601	ENSG00000079459.12|FDFT1|EXOSC5|EXOSC5	979	+	3.4746227	1.6705732	-1.0	-1.0
chr8	11813476	11814671	ENSG00000079459.12|FDFT1|EXOSC5|EXOSC5	991	+	4.5583887	2.045366	-1.0	-1.0
chr8	11811131	11811251	ENSG00000079459.12|FDFT1|EXOSC5|EXOSC5	900	+	5.3211083	1.0019368	-1.0	-1.0
chr8	11814786	11814901	ENSG00000079459.12|FDFT1|EXOSC5|EXOSC5	900	+	5.438573	1.0019368	-1.0	-1.0
chr8	11818996	11820511	ENSG00000079459.12|FDFT1|EXOSC5|EXOSC5	999	+	6.0399055	3.0553932	-1.0	-1.0
chr8	11820561	11820866	ENSG00000079459.12|FDFT1|EXOSC5|EXOSC5	961	+	5.572102	1.4119707	-1.0	-1.0
chr8	11818081	11818981	ENSG00000079459.12|FDFT1|EXOSC5|EXOSC5	1000	+	6.488076	4.35002	-1.0	-1.0
chr8	11820931	11821151	ENSG00000079459.12|FDFT1|EXOSC5|EXOSC5	952	+	4.7697	1.3170669	-1.0	-1.0
chr8	11831015	11831115	ENSG00000079459.12|FDFT1|EXOSC5|EXOSC5	900	+	4.902068	1.0019368	-1.0	-1.0
chr8	11811406	11811581	ENSG00000079459.12|FDFT1|EXOSC5|EXOSC5	941	+	3.0661278	1.2270854	-1.0	-1.0
chr8	15431625	15431770	ENSG00000104723.20|TUSC3|EXOSC5|EXOSC5	900	+	5.082625	1.0019368	-1.0	-1.0
chr8	15692006	15692201	ENSG00000104723.20|TUSC3|EXOSC5|EXOSC5	900	+	5.327478	1.0019368	-1.0	-1.0
chr8	15589130	15589265	ENSG00000104723.20|TUSC3|EXOSC5|EXOSC5	900	+	5.0081406	1.0019368	-1.0	-1.0
chr8	15684901	15685041	ENSG00000104723.20|TUSC3|EXOSC5|EXOSC5	900	+	5.100618	1.0019368	-1.0	-1.0
chr8	15683261	15683476	ENSG00000104723.20|TUSC3|EXOSC5|EXOSC5	998	+	6.6353574	2.6048858	-1.0	-1.0
chr8	15636614	15636724	ENSG00000104723.20|TUSC3|EXOSC5|EXOSC5	900	+	4.9857583	1.0019368	-1.0	-1.0
chr8	15683686	15684471	ENSG00000104723.20|TUSC3|EXOSC5|EXOSC5	987	+	5.963663	1.8816661	-1.0	-1.0
chr8	15692576	15692906	ENSG00000104723.20|TUSC3|EXOSC5|EXOSC5	962	+	4.248272	1.4188398	-1.0	-1.0
chr8	15562020	15562200	ENSG00000104723.20|TUSC3|EXOSC5|EXOSC5	900	+	5.2819605	1.0019368	-1.0	-1.0
chr8	15690991	15691831	ENSG00000104723.20|TUSC3|EXOSC5|EXOSC5	945	+	4.828716	1.2628931	-1.0	-1.0
chr8	15694526	15695266	ENSG00000104723.20|TUSC3|EXOSC5|EXOSC5	935	+	5.3240523	1.1896869	-1.0	-1.0
chr8	15697386	15697721	ENSG00000104723.20|TUSC3|EXOSC5|EXOSC5	931	+	5.614639	1.1627114	-1.0	-1.0
chr8	15693096	15693841	ENSG00000104723.20|TUSC3|EXOSC5|EXOSC5	927	+	4.946696	1.1372751	-1.0	-1.0
chr8	15460170	15460310	ENSG00000104723.20|TUSC3|EXOSC5|EXOSC5	900	+	4.9020696	1.0019368	-1.0	-1.0
chr8	15685071	15685261	ENSG00000104723.20|TUSC3|EXOSC5|EXOSC5	900	+	5.250362	1.0019368	-1.0	-1.0
chr8	15695671	15695786	ENSG00000104723.20|TUSC3|EXOSC5|EXOSC5	900	+	4.943914	1.0019368	-1.0	-1.0
chr8	15690431	15690596	ENSG00000104723.20|TUSC3|EXOSC5|EXOSC5	922	+	4.157889	1.1106256	-1.0	-1.0
chr8	15695506	15695611	ENSG00000104723.20|TUSC3|EXOSC5|EXOSC5	900	+	4.902068	1.0019368	-1.0	-1.0
chr8	15685341	15685451	ENSG00000104723.20|TUSC3|EXOSC5|EXOSC5	900	+	4.9020696	1.0019368	-1.0	-1.0
chr8	15696571	15697201	ENSG00000104723.20|TUSC3|EXOSC5|EXOSC5	900	+	5.262421	1.0019368	-1.0	-1.0
chr8	15696331	15696526	ENSG00000104723.20|TUSC3|EXOSC5|EXOSC5	900	+	3.5721684	1.0019368	-1.0	-1.0
chr8	15588935	15589105	ENSG00000104723.20|TUSC3|EXOSC5|EXOSC5	900	+	5.0024962	1.0019368	-1.0	-1.0
chr8	15588025	15588930	ENSG00000104723.20|TUSC3|EXOSC5|EXOSC5	940	+	5.5137486	1.2252392	-1.0	-1.0
chr8	15678766	15683241	ENSG00000104723.20|TUSC3|EXOSC5|EXOSC5	990	+	5.7715387	2.0166938	-1.0	-1.0
chr8	15582310	15582415	ENSG00000104723.20|TUSC3|EXOSC5|EXOSC5	900	+	4.9020696	1.0019368	-1.0	-1.0
chr8	15594295	15594665	ENSG00000104723.20|TUSC3|EXOSC5|EXOSC5	900	+	5.071743	1.0019368	-1.0	-1.0
chr8	15690781	15690966	ENSG00000104723.20|TUSC3|EXOSC5|EXOSC5	900	+	5.456563	1.0018321	-1.0	-1.0
chr8	15676231	15676426	ENSG00000104723.20|TUSC3|EXOSC5|EXOSC5	900	+	5.174964	1.0019368	-1.0	-1.0
chr8	15636809	15636914	ENSG00000104723.20|TUSC3|EXOSC5|EXOSC5	900	+	4.9020696	1.0019368	-1.0	-1.0
chr8	16662902	16663097	ENSG00000253184.1|AC011586.1|EXOSC5|EXOSC5	965	+	5.9400334	1.4535757	-1.0	-1.0
chr8	17261507	17261667	ENSG00000155975.9|VPS37A|EXOSC5|EXOSC5	900	+	5.2129683	1.0019368	-1.0	-1.0
chr8	17292551	17292781	ENSG00000155975.9|VPS37A|EXOSC5|EXOSC5	900	+	4.83528	1.0019368	-1.0	-1.0
chr8	17293136	17293386	ENSG00000155975.9|VPS37A|EXOSC5|EXOSC5	936	+	5.2037582	1.1955998	-1.0	-1.0
chr8	17260862	17260962	ENSG00000155975.9|VPS37A|EXOSC5|EXOSC5	900	+	4.9020696	1.0019368	-1.0	-1.0
chr8	17258042	17259932	ENSG00000155975.9|VPS37A|EXOSC5|EXOSC5	930	+	5.1761065	1.1560395	-1.0	-1.0
chr8	17287146	17287276	ENSG00000155975.9|VPS37A|EXOSC5|EXOSC5	900	+	4.990299	1.0019368	-1.0	-1.0
chr8	17293621	17293736	ENSG00000155975.9|VPS37A|EXOSC5|EXOSC5	900	+	5.1074176	1.0019368	-1.0	-1.0
chr8	17262202	17262332	ENSG00000155975.9|VPS37A|EXOSC5|EXOSC5	900	+	4.973802	1.0019368	-1.0	-1.0
chr8	17262007	17262202	ENSG00000155975.9|VPS37A|EXOSC5|EXOSC5	900	+	5.535151	1.0019368	-1.0	-1.0
chr8	17291271	17292081	ENSG00000155975.9|VPS37A|EXOSC5|EXOSC5	993	+	5.980013	2.130651	-1.0	-1.0
chr8	17292206	17292501	ENSG00000155975.9|VPS37A|EXOSC5|EXOSC5	962	+	5.7937512	1.4205086	-1.0	-1.0
chr8	17288306	17288446	ENSG00000155975.9|VPS37A|EXOSC5|EXOSC5	900	+	4.902069	1.0019368	-1.0	-1.0
chr8	17260362	17260547	ENSG00000155975.9|VPS37A|EXOSC5|EXOSC5	900	+	3.2246103	1.0019368	-1.0	-1.0
chr8	17292831	17293066	ENSG00000155975.9|VPS37A|EXOSC5|EXOSC5	940	+	5.610486	1.2252218	-1.0	-1.0
chr8	17288901	17289886	ENSG00000155975.9|VPS37A|EXOSC5|EXOSC5	953	+	4.9288635	1.3265585	-1.0	-1.0
chr8	17294511	17294636	ENSG00000155975.9|VPS37A|EXOSC5|EXOSC5	900	+	5.1327925	1.0019368	-1.0	-1.0
chr8	17260632	17260852	ENSG00000155975.9|VPS37A|EXOSC5|EXOSC5	953	+	5.682773	1.3233421	-1.0	-1.0
chr8	17290096	17291181	ENSG00000155975.9|VPS37A|EXOSC5|EXOSC5	996	+	6.452784	2.435437	-1.0	-1.0
chr8	17288621	17288811	ENSG00000155975.9|VPS37A|EXOSC5|EXOSC5	933	+	4.496233	1.1723077	-1.0	-1.0
chr8	17999609	17999709	ENSG00000078674.17|PCM1|EXOSC5|EXOSC5	900	+	3.5235505	1.0019368	-1.0	-1.0
chr8	17997994	17998669	ENSG00000078674.17|PCM1|EXOSC5|EXOSC5	999	+	6.2639847	3.1139996	-1.0	-1.0
chr8	17998724	17998829	ENSG00000078674.17|PCM1|EXOSC5|EXOSC5	900	+	5.0225763	1.0019368	-1.0	-1.0
chr8	18002939	18003044	ENSG00000078674.17|PCM1|EXOSC5|EXOSC5	900	+	4.964836	1.0019368	-1.0	-1.0
chr8	17994439	17997834	ENSG00000078674.17|PCM1|EXOSC5|EXOSC5	999	+	5.637828	3.2599676	-1.0	-1.0
chr8	18000619	18000719	ENSG00000078674.17|PCM1|EXOSC5|EXOSC5	900	+	5.249999	1.0019368	-1.0	-1.0
chr8	18835265	18835455	ENSG00000156011.16|PSD3|EXOSC5|EXOSC5	900	-	4.902069	1.0019368	-1.0	-1.0
chr8	22518242	22518342	ENSG00000120910.14|PPP3CC|EXOSC5|EXOSC5	900	+	5.027603	1.0019368	-1.0	-1.0
chr8	23456922	23457032	ENSG00000197217.12|ENTPD4|EXOSC5|EXOSC5	900	-	4.902068	1.0019368	-1.0	-1.0
chr8	23456462	23456622	ENSG00000197217.12|ENTPD4|EXOSC5|EXOSC5	900	-	5.1708684	1.0019368	-1.0	-1.0
chr8	23455857	23456017	ENSG00000197217.12|ENTPD4|EXOSC5|EXOSC5	900	-	5.0246243	1.0019368	-1.0	-1.0
chr8	23456047	23456257	ENSG00000197217.12|ENTPD4|EXOSC5|EXOSC5	900	-	5.1912556	1.0019368	-1.0	-1.0
chr8	23558186	23558436	ENSG00000147454.13|SLC25A37|EXOSC5|EXOSC5	905	+	3.2020648	1.0213	-1.0	-1.0
chr8	23559086	23559236	ENSG00000147454.13|SLC25A37|EXOSC5|EXOSC5	900	+	3.3207126	1.0019368	-1.0	-1.0
chr8	23558581	23558711	ENSG00000147454.13|SLC25A37|EXOSC5|EXOSC5	900	+	3.458674	1.0019368	-1.0	-1.0
chr8	23557166	23557606	ENSG00000147454.13|SLC25A37|EXOSC5|EXOSC5	980	+	4.974189	1.7001637	-1.0	-1.0
chr8	23558716	23558901	ENSG00000147454.13|SLC25A37|EXOSC5|EXOSC5	900	+	5.1244383	1.0019368	-1.0	-1.0
chr8	23559291	23559466	ENSG00000147454.13|SLC25A37|EXOSC5|EXOSC5	912	+	3.2746515	1.0563109	-1.0	-1.0
chr8	23554541	23554666	ENSG00000147454.13|SLC25A37|EXOSC5|EXOSC5	900	+	5.083667	1.0019368	-1.0	-1.0
chr8	25474074	25474959	ENSG00000184661.13|CDCA2|EXOSC5|EXOSC5	956	+	4.610097	1.3582807	-1.0	-1.0
chr8	25459181	25459321	ENSG00000184661.13|CDCA2|EXOSC5|EXOSC5	900	+	5.0103035	1.0019368	-1.0	-1.0
chr8	25475989	25476099	ENSG00000184661.13|CDCA2|EXOSC5|EXOSC5	900	+	5.1787214	1.0019368	-1.0	-1.0
chr8	25475169	25475274	ENSG00000184661.13|CDCA2|EXOSC5|EXOSC5	900	+	4.902068	1.0019368	-1.0	-1.0
chr8	26318383	26318573	ENSG00000221914.9|PPP2R2A|EXOSC5|EXOSC5	942	+	5.3398376	1.2402437	-1.0	-1.0
chr8	26293205	26293366	ENSG00000221914.9|PPP2R2A|EXOSC5|EXOSC5	912	+	4.651317	1.0534472	-1.0	-1.0
chr8	26293860	26295340	ENSG00000221914.9|PPP2R2A|EXOSC5|EXOSC5	1000	+	3.9725204	3.5590134	-1.0	-1.0
chr8	26295740	26295905	ENSG00000221914.9|PPP2R2A|EXOSC5|EXOSC5	900	+	4.889397	1.0019368	-1.0	-1.0
chr8	26293482	26293687	ENSG00000221914.9|PPP2R2A|EXOSC5|EXOSC5	915	+	3.0189176	1.0727617	-1.0	-1.0
chr8	26351741	26351846	ENSG00000221914.9|PPP2R2A|EXOSC5|EXOSC5	900	+	5.027603	1.0019368	-1.0	-1.0
chr8	26352461	26352601	ENSG00000221914.9|PPP2R2A|EXOSC5|EXOSC5	900	+	4.863211	1.0019368	-1.0	-1.0
chr8	26351996	26352311	ENSG00000221914.9|PPP2R2A|EXOSC5|EXOSC5	912	+	3.8998225	1.0563334	-1.0	-1.0
chr8	26295600	26295720	ENSG00000221914.9|PPP2R2A|EXOSC5|EXOSC5	900	+	5.5630956	1.0019368	-1.0	-1.0
chr8	26322058	26322163	ENSG00000221914.9|PPP2R2A|EXOSC5|EXOSC5	900	+	5.085342	1.0019368	-1.0	-1.0
chr8	26314433	26314543	ENSG00000221914.9|PPP2R2A|EXOSC5|EXOSC5	900	+	4.876356	1.0019368	-1.0	-1.0
chr8	26330873	26330978	ENSG00000221914.9|PPP2R2A|EXOSC5|EXOSC5	900	+	4.902068	1.0019368	-1.0	-1.0
chr8	26351851	26351986	ENSG00000221914.9|PPP2R2A|EXOSC5|EXOSC5	900	+	3.7830968	1.0019368	-1.0	-1.0
chr8	26293366	26293482	ENSG00000221914.9|PPP2R2A|EXOSC5|EXOSC5	967	+	5.9381657	1.4831926	-1.0	-1.0
chr8	26317973	26318113	ENSG00000221914.9|PPP2R2A|EXOSC5|EXOSC5	914	+	3.1947954	1.0643513	-1.0	-1.0
chr8	26293154	26293205	ENSG00000221914.9|PPP2R2A|EXOSC5|EXOSC5	989	+	6.349542	1.9487734	-1.0	-1.0
chr8	26321158	26321313	ENSG00000221914.9|PPP2R2A|EXOSC5|EXOSC5	933	+	3.0995622	1.1716615	-1.0	-1.0
chr8	26291879	26292007	ENSG00000221914.9|PPP2R2A|EXOSC5|EXOSC5	900	+	5.4748206	1.0019368	-1.0	-1.0
chr8	26319863	26320163	ENSG00000221914.9|PPP2R2A|EXOSC5|EXOSC5	964	+	3.6055768	1.4427367	-1.0	-1.0
chr8	26320198	26320438	ENSG00000221914.9|PPP2R2A|EXOSC5|EXOSC5	957	+	4.6365747	1.368689	-1.0	-1.0
chr8	26296925	26297070	ENSG00000221914.9|PPP2R2A|EXOSC5|EXOSC5	900	+	4.9491444	1.0019368	-1.0	-1.0
chr8	26321493	26321603	ENSG00000221914.9|PPP2R2A|EXOSC5|EXOSC5	900	+	2.7717128	1.0019368	-1.0	-1.0
chr8	26321333	26321438	ENSG00000221914.9|PPP2R2A|EXOSC5|EXOSC5	900	+	3.3219163	1.0019368	-1.0	-1.0
chr8	26349148	26349288	ENSG00000221914.9|PPP2R2A|EXOSC5|EXOSC5	900	+	5.013655	1.0019368	-1.0	-1.0
chr8	27795346	27795516	ENSG00000171320.14|ESCO2|EXOSC5|EXOSC5	900	+	4.902068	1.0019368	-1.0	-1.0
chr8	27831933	27832113	ENSG00000168078.9|PBK|EXOSC5|EXOSC5	900	-	5.0830436	1.0019368	-1.0	-1.0
chr8	27832353	27832458	ENSG00000168078.9|PBK|EXOSC5|EXOSC5	900	-	4.902069	1.0019368	-1.0	-1.0
chr8	27831253	27831433	ENSG00000168078.9|PBK|EXOSC5|EXOSC5	900	-	4.902069	1.0019368	-1.0	-1.0
chr8	27830418	27830598	ENSG00000168078.9|PBK|EXOSC5|EXOSC5	900	-	5.242474	1.0019368	-1.0	-1.0
chr8	27831513	27831618	ENSG00000168078.9|PBK|EXOSC5|EXOSC5	900	-	5.143082	1.0019368	-1.0	-1.0
chr8	27829438	27829618	ENSG00000168078.9|PBK|EXOSC5|EXOSC5	900	-	5.2266	1.0019368	-1.0	-1.0
chr8	27890581	27890776	ENSG00000168079.16|SCARA5|EXOSC5|EXOSC5	997	-	6.676259	2.4975128	-1.0	-1.0
chr8	28172683	28172798	ENSG00000134014.16|ELP3|EXOSC5|EXOSC5	900	+	4.9020696	1.0019368	-1.0	-1.0
chr8	28172978	28173378	ENSG00000134014.16|ELP3|EXOSC5|EXOSC5	900	+	5.2570224	1.0019368	-1.0	-1.0
chr8	28172818	28172943	ENSG00000134014.16|ELP3|EXOSC5|EXOSC5	900	+	4.902069	1.0019368	-1.0	-1.0
chr8	28120249	28120479	ENSG00000134014.16|ELP3|EXOSC5|EXOSC5	900	+	4.91253	1.0019368	-1.0	-1.0
chr8	28173548	28173733	ENSG00000134014.16|ELP3|EXOSC5|EXOSC5	900	+	4.517685	1.0019368	-1.0	-1.0
chr8	28118392	28118552	ENSG00000134014.16|ELP3|EXOSC5|EXOSC5	900	+	4.947718	1.0019368	-1.0	-1.0
chr8	28383347	28383447	ENSG00000186918.13|ZNF395|EXOSC5|EXOSC5	900	-	4.9020696	1.0019368	-1.0	-1.0
chr8	28383347	28383447	ENSG00000214050.7|FBXO16|EXOSC5|EXOSC5	900	-	4.9020696	1.0019368	-1.0	-1.0
chr8	28839036	28839191	ENSG00000104299.14|INTS9|EXOSC5|EXOSC5	900	-	4.9567447	1.0019368	-1.0	-1.0
chr8	28838831	28839016	ENSG00000104299.14|INTS9|EXOSC5|EXOSC5	900	-	5.059202	1.0019368	-1.0	-1.0
chr8	28778878	28779013	ENSG00000104299.14|INTS9|EXOSC5|EXOSC5	900	-	5.201748	1.0019368	-1.0	-1.0
chr8	28779458	28779578	ENSG00000104299.14|INTS9|EXOSC5|EXOSC5	900	-	4.943914	1.0019368	-1.0	-1.0
chr8	28996636	28997656	ENSG00000147421.17|HMBOX1|EXOSC5|EXOSC5	944	+	5.611728	1.255276	-1.0	-1.0
chr8	28891315	28891420	ENSG00000147421.17|HMBOX1|EXOSC5|EXOSC5	900	+	5.027603	1.0019368	-1.0	-1.0
chr8	28891019	28891134	ENSG00000147421.17|HMBOX1|EXOSC5|EXOSC5	952	+	5.79805	1.3230482	-1.0	-1.0
chr8	28898660	28898760	ENSG00000147421.17|HMBOX1|EXOSC5|EXOSC5	900	+	4.902068	1.0019368	-1.0	-1.0
chr8	29055779	29055944	ENSG00000147421.17|HMBOX1|EXOSC5|EXOSC5	983	+	6.214724	1.7637479	-1.0	-1.0
chr8	29055674	29055774	ENSG00000147421.17|HMBOX1|EXOSC5|EXOSC5	900	+	4.9020696	1.0019368	-1.0	-1.0
chr8	28929760	28929860	ENSG00000147421.17|HMBOX1|EXOSC5|EXOSC5	900	+	5.027603	1.0019368	-1.0	-1.0
chr8	28891484	28891654	ENSG00000147421.17|HMBOX1|EXOSC5|EXOSC5	963	+	5.1639934	1.4300079	-1.0	-1.0
chr8	28997691	28998326	ENSG00000147421.17|HMBOX1|EXOSC5|EXOSC5	941	+	4.7308307	1.230093	-1.0	-1.0
chr8	28929405	28929755	ENSG00000147421.17|HMBOX1|EXOSC5|EXOSC5	918	+	4.7778807	1.0863311	-1.0	-1.0
chr8	29094113	29094213	ENSG00000197892.12|KIF13B|EXOSC5|EXOSC5	900	-	4.9020696	1.0019368	-1.0	-1.0
chr8	30586978	30587078	ENSG00000197265.8|GTF2E2|EXOSC5|EXOSC5	900	-	4.9020696	1.0019368	-1.0	-1.0
chr8	30586183	30586378	ENSG00000197265.8|GTF2E2|EXOSC5|EXOSC5	900	-	3.9273832	1.0019368	-1.0	-1.0
chr8	30586028	30586168	ENSG00000197265.8|GTF2E2|EXOSC5|EXOSC5	900	-	5.0395246	1.0019368	-1.0	-1.0
chr8	30723793	30723913	ENSG00000104687.12|GSR|EXOSC5|EXOSC5	900	-	4.952283	1.0019368	-1.0	-1.0
chr8	30724253	30724443	ENSG00000104687.12|GSR|EXOSC5|EXOSC5	900	-	5.0470424	1.0019368	-1.0	-1.0
chr8	30812001	30812101	ENSG00000104695.12|PPP2CB|EXOSC5|EXOSC5	900	-	4.902069	1.0019368	-1.0	-1.0
chr8	30811291	30811401	ENSG00000104695.12|PPP2CB|EXOSC5|EXOSC5	900	-	4.985759	1.0019368	-1.0	-1.0
chr8	31037628	31037733	ENSG00000165392.9|WRN|EXOSC5|EXOSC5	900	+	5.3960905	1.0019368	-1.0	-1.0
chr8	31074697	31075182	ENSG00000165392.9|WRN|EXOSC5|EXOSC5	972	+	3.3748522	1.5569884	-1.0	-1.0
chr8	31075222	31075447	ENSG00000165392.9|WRN|EXOSC5|EXOSC5	974	+	2.9913492	1.592341	-1.0	-1.0
chr8	31074547	31074662	ENSG00000165392.9|WRN|EXOSC5|EXOSC5	900	+	2.8538384	1.0019368	-1.0	-1.0
chr8	31072692	31073087	ENSG00000165392.9|WRN|EXOSC5|EXOSC5	916	+	2.8047333	1.0776128	-1.0	-1.0
chr8	31039543	31039773	ENSG00000165392.9|WRN|EXOSC5|EXOSC5	905	+	4.263655	1.0215611	-1.0	-1.0
chr8	31073652	31073812	ENSG00000165392.9|WRN|EXOSC5|EXOSC5	947	+	4.3969054	1.2751689	-1.0	-1.0
chr8	31073462	31073582	ENSG00000165392.9|WRN|EXOSC5|EXOSC5	900	+	3.1337993	1.0019368	-1.0	-1.0
chr8	31074182	31074362	ENSG00000165392.9|WRN|EXOSC5|EXOSC5	970	+	5.606957	1.5263592	-1.0	-1.0
chr8	31040358	31040633	ENSG00000165392.9|WRN|EXOSC5|EXOSC5	904	+	3.2361345	1.0177271	-1.0	-1.0
chr8	31040638	31040753	ENSG00000165392.9|WRN|EXOSC5|EXOSC5	900	+	3.4719691	1.0019368	-1.0	-1.0
chr8	31039088	31039413	ENSG00000165392.9|WRN|EXOSC5|EXOSC5	900	+	4.3171597	1.0019368	-1.0	-1.0
chr8	31037388	31037598	ENSG00000165392.9|WRN|EXOSC5|EXOSC5	931	+	3.7984867	1.1632609	-1.0	-1.0
chr8	31041163	31041263	ENSG00000165392.9|WRN|EXOSC5|EXOSC5	900	+	3.2479157	1.0019368	-1.0	-1.0
chr8	31073327	31073427	ENSG00000165392.9|WRN|EXOSC5|EXOSC5	900	+	3.2479155	1.0019368	-1.0	-1.0
chr8	31038753	31038878	ENSG00000165392.9|WRN|EXOSC5|EXOSC5	900	+	5.1045895	1.0019368	-1.0	-1.0
chr8	31036693	31036813	ENSG00000165392.9|WRN|EXOSC5|EXOSC5	900	+	4.2324996	1.0019368	-1.0	-1.0
chr8	33878971	33879456	ENSG00000253642.5|AF279873.3|EXOSC5|EXOSC5	976	+	6.0281305	1.6219312	-1.0	-1.0
chr8	33954391	33955006	ENSG00000253642.5|AF279873.3|EXOSC5|EXOSC5	936	+	5.4408703	1.1937417	-1.0	-1.0
chr8	33878626	33878886	ENSG00000253642.5|AF279873.3|EXOSC5|EXOSC5	900	+	5.383091	1.0019368	-1.0	-1.0
chr8	33954201	33954366	ENSG00000253642.5|AF279873.3|EXOSC5|EXOSC5	900	+	4.9992666	1.0019368	-1.0	-1.0
chr8	33875596	33875771	ENSG00000253642.5|AF279873.3|EXOSC5|EXOSC5	900	+	5.011911	1.0019368	-1.0	-1.0
chr8	33953756	33954076	ENSG00000253642.5|AF279873.3|EXOSC5|EXOSC5	900	+	5.344354	1.0019368	-1.0	-1.0
chr8	33953166	33953351	ENSG00000253642.5|AF279873.3|EXOSC5|EXOSC5	900	+	5.2525935	1.0019368	-1.0	-1.0
chr8	33880581	33880781	ENSG00000253642.5|AF279873.3|EXOSC5|EXOSC5	900	+	5.3802104	1.0019368	-1.0	-1.0
chr8	33880186	33880546	ENSG00000253642.5|AF279873.3|EXOSC5|EXOSC5	900	+	5.4007545	1.0019368	-1.0	-1.0
chr8	33877856	33878161	ENSG00000253642.5|AF279873.3|EXOSC5|EXOSC5	900	+	3.8110366	1.0019368	-1.0	-1.0
chr8	33877586	33877821	ENSG00000253642.5|AF279873.3|EXOSC5|EXOSC5	900	+	5.0163035	1.0019368	-1.0	-1.0
chr8	33900431	33900626	ENSG00000253642.5|AF279873.3|EXOSC5|EXOSC5	900	+	5.434128	1.0019368	-1.0	-1.0
chr8	33953441	33953596	ENSG00000253642.5|AF279873.3|EXOSC5|EXOSC5	900	+	4.902068	1.0019368	-1.0	-1.0
chr8	33950746	33950951	ENSG00000253642.5|AF279873.3|EXOSC5|EXOSC5	953	+	5.7142115	1.3245829	-1.0	-1.0
chr8	33875936	33876131	ENSG00000253642.5|AF279873.3|EXOSC5|EXOSC5	900	+	5.1634417	1.0019368	-1.0	-1.0
chr8	33876346	33877171	ENSG00000253642.5|AF279873.3|EXOSC5|EXOSC5	950	+	5.5426683	1.303417	-1.0	-1.0
chr8	33956056	33956191	ENSG00000253642.5|AF279873.3|EXOSC5|EXOSC5	900	+	5.1207323	1.0019368	-1.0	-1.0
chr8	33955401	33955591	ENSG00000253642.5|AF279873.3|EXOSC5|EXOSC5	900	+	4.9477177	1.0019368	-1.0	-1.0
chr8	35695174	35695369	ENSG00000156687.10|UNC5D|EXOSC5|EXOSC5	900	+	5.612573	1.0019368	-1.0	-1.0
chr8	37889157	37889267	ENSG00000156675.15|RAB11FIP1|EXOSC5|EXOSC5	900	-	5.101735	1.0019368	-1.0	-1.0
chr8	37858912	37859052	ENSG00000156675.15|RAB11FIP1|EXOSC5|EXOSC5	900	-	4.509195	1.0019368	-1.0	-1.0
chr8	37889622	37889737	ENSG00000156675.15|RAB11FIP1|EXOSC5|EXOSC5	900	-	4.488531	1.0019368	-1.0	-1.0
chr8	37890122	37890222	ENSG00000156675.15|RAB11FIP1|EXOSC5|EXOSC5	900	-	4.902069	1.0019368	-1.0	-1.0
chr8	37890872	37891062	ENSG00000156675.15|RAB11FIP1|EXOSC5|EXOSC5	931	-	3.677599	1.1590503	-1.0	-1.0
chr8	38232144	38232369	ENSG00000085788.13|DDHD2|EXOSC5|EXOSC5	900	+	5.004235	1.0019368	-1.0	-1.0
chr8	38232449	38232649	ENSG00000085788.13|DDHD2|EXOSC5|EXOSC5	900	+	5.3414545	1.0019368	-1.0	-1.0
chr8	38275356	38275526	ENSG00000147548.16|NSD3|EXOSC5|EXOSC5	904	-	2.9722424	1.0162988	-1.0	-1.0
chr8	38806519	38806724	ENSG00000147526.19|TACC1|EXOSC5|EXOSC5	900	+	5.214471	1.0019368	-1.0	-1.0
chr8	38803644	38803889	ENSG00000147526.19|TACC1|EXOSC5|EXOSC5	942	+	5.6192074	1.2397579	-1.0	-1.0
chr8	38805504	38805639	ENSG00000147526.19|TACC1|EXOSC5|EXOSC5	900	+	5.056473	1.0019368	-1.0	-1.0
chr8	38729035	38729230	ENSG00000147526.19|TACC1|EXOSC5|EXOSC5	900	+	5.2272573	1.0019368	-1.0	-1.0
chr8	38805644	38805789	ENSG00000147526.19|TACC1|EXOSC5|EXOSC5	942	+	5.647311	1.2382977	-1.0	-1.0
chr8	38803449	38803624	ENSG00000147526.19|TACC1|EXOSC5|EXOSC5	900	+	5.106923	1.0019368	-1.0	-1.0
chr8	38903289	38903589	ENSG00000169499.14|PLEKHA2|EXOSC5|EXOSC5	900	+	5.1250153	1.0019368	-1.0	-1.0
chr8	38904164	38904264	ENSG00000169499.14|PLEKHA2|EXOSC5|EXOSC5	900	+	4.902068	1.0019368	-1.0	-1.0
chr8	38903924	38904024	ENSG00000169499.14|PLEKHA2|EXOSC5|EXOSC5	900	+	4.902069	1.0019368	-1.0	-1.0
chr8	39093851	39094336	ENSG00000168615.11|ADAM9|EXOSC5|EXOSC5	900	+	5.2642794	1.0019368	-1.0	-1.0
chr8	39064907	39065067	ENSG00000168615.11|ADAM9|EXOSC5|EXOSC5	900	+	5.1988444	1.0019368	-1.0	-1.0
chr8	39048302	39048547	ENSG00000168615.11|ADAM9|EXOSC5|EXOSC5	923	+	5.44571	1.1155338	-1.0	-1.0
chr8	39055626	39055761	ENSG00000168615.11|ADAM9|EXOSC5|EXOSC5	900	+	5.081945	1.0019368	-1.0	-1.0
chr8	39069187	39069297	ENSG00000168615.11|ADAM9|EXOSC5|EXOSC5	900	+	4.943914	1.0019368	-1.0	-1.0
chr8	39050427	39050962	ENSG00000168615.11|ADAM9|EXOSC5|EXOSC5	938	+	4.359924	1.2081176	-1.0	-1.0
chr8	39094931	39095921	ENSG00000168615.11|ADAM9|EXOSC5|EXOSC5	949	+	5.2413607	1.2885889	-1.0	-1.0
chr8	39046267	39046882	ENSG00000168615.11|ADAM9|EXOSC5|EXOSC5	917	+	5.043635	1.0808938	-1.0	-1.0
chr8	39068737	39069007	ENSG00000168615.11|ADAM9|EXOSC5|EXOSC5	900	+	5.1383677	1.0019368	-1.0	-1.0
chr8	39030855	39030980	ENSG00000168615.11|ADAM9|EXOSC5|EXOSC5	900	+	4.985759	1.0019368	-1.0	-1.0
chr8	39094356	39094791	ENSG00000168615.11|ADAM9|EXOSC5|EXOSC5	937	+	4.678329	1.1990024	-1.0	-1.0
chr8	39029945	39030050	ENSG00000168615.11|ADAM9|EXOSC5|EXOSC5	900	+	4.9020686	1.0019368	-1.0	-1.0
chr8	39029485	39029940	ENSG00000168615.11|ADAM9|EXOSC5|EXOSC5	926	+	5.4834366	1.1283764	-1.0	-1.0
chr8	39047132	39047532	ENSG00000168615.11|ADAM9|EXOSC5|EXOSC5	907	+	4.107728	1.03136	-1.0	-1.0
chr8	39068027	39068227	ENSG00000168615.11|ADAM9|EXOSC5|EXOSC5	900	+	5.2638726	1.0019368	-1.0	-1.0
chr8	39092721	39093796	ENSG00000168615.11|ADAM9|EXOSC5|EXOSC5	932	+	5.4170504	1.1660324	-1.0	-1.0
chr8	39563206	39563401	ENSG00000254067.2|AC123767.1|EXOSC5|EXOSC5	968	+	5.952924	1.4943333	-1.0	-1.0
chr8	39545660	39545760	ENSG00000254067.2|AC123767.1|EXOSC5|EXOSC5	900	+	4.9020696	1.0019368	-1.0	-1.0
chr8	39542160	39542500	ENSG00000254067.2|AC123767.1|EXOSC5|EXOSC5	914	+	5.469575	1.0655833	-1.0	-1.0
chr8	39540970	39541130	ENSG00000254067.2|AC123767.1|EXOSC5|EXOSC5	900	+	5.05282	1.0019368	-1.0	-1.0
chr8	39541915	39542125	ENSG00000254067.2|AC123767.1|EXOSC5|EXOSC5	900	+	5.049304	1.0019368	-1.0	-1.0
chr8	39542605	39542995	ENSG00000254067.2|AC123767.1|EXOSC5|EXOSC5	900	+	5.130351	1.0019368	-1.0	-1.0
chr8	39543020	39543190	ENSG00000254067.2|AC123767.1|EXOSC5|EXOSC5	900	+	4.983523	1.0019368	-1.0	-1.0
chr8	39541225	39541900	ENSG00000254067.2|AC123767.1|EXOSC5|EXOSC5	914	+	5.24468	1.0670589	-1.0	-1.0
chr8	41606344	41606454	ENSG00000158669.11|GPAT4|EXOSC5|EXOSC5	900	+	4.9020696	1.0019368	-1.0	-1.0
chr8	41604719	41604819	ENSG00000158669.11|GPAT4|EXOSC5|EXOSC5	900	+	5.349536	1.0019368	-1.0	-1.0
chr8	41796462	41796777	ENSG00000029534.19|ANK1|EXOSC5|EXOSC5	929	-	3.3102396	1.1458308	-1.0	-1.0
chr8	41797132	41797302	ENSG00000029534.19|ANK1|EXOSC5|EXOSC5	900	-	3.1671355	1.0019368	-1.0	-1.0
chr8	42011758	42011883	ENSG00000083168.9|KAT6A|EXOSC5|EXOSC5	900	-	4.902069	1.0019368	-1.0	-1.0
chr8	42015428	42015548	ENSG00000083168.9|KAT6A|EXOSC5|EXOSC5	900	-	5.027603	1.0019368	-1.0	-1.0
chr8	41960738	41960883	ENSG00000083168.9|KAT6A|EXOSC5|EXOSC5	900	-	5.021065	1.0019368	-1.0	-1.0
chr8	41962213	41962448	ENSG00000083168.9|KAT6A|EXOSC5|EXOSC5	900	-	3.7937238	1.0019368	-1.0	-1.0
chr8	42014418	42014648	ENSG00000083168.9|KAT6A|EXOSC5|EXOSC5	900	-	3.92048	1.0019368	-1.0	-1.0
chr8	41963313	41963413	ENSG00000083168.9|KAT6A|EXOSC5|EXOSC5	900	-	5.5301104	1.0019368	-1.0	-1.0
chr8	42014298	42014408	ENSG00000083168.9|KAT6A|EXOSC5|EXOSC5	900	-	4.9020696	1.0019368	-1.0	-1.0
chr8	41962453	41962623	ENSG00000083168.9|KAT6A|EXOSC5|EXOSC5	900	-	5.280256	1.0019368	-1.0	-1.0
chr8	41963583	41963693	ENSG00000083168.9|KAT6A|EXOSC5|EXOSC5	900	-	3.2972493	1.0019368	-1.0	-1.0
chr8	41970388	41970578	ENSG00000083168.9|KAT6A|EXOSC5|EXOSC5	910	-	3.4859111	1.043824	-1.0	-1.0
chr8	41962818	41963003	ENSG00000083168.9|KAT6A|EXOSC5|EXOSC5	900	-	5.1005244	1.0019368	-1.0	-1.0
chr8	41963798	41964053	ENSG00000083168.9|KAT6A|EXOSC5|EXOSC5	963	-	5.767209	1.4350555	-1.0	-1.0
chr8	42278364	42278474	ENSG00000104365.13|IKBKB|EXOSC5|EXOSC5	900	+	5.283178	1.0019368	-1.0	-1.0
chr8	42285859	42286049	ENSG00000104365.13|IKBKB|EXOSC5|EXOSC5	947	+	5.0430923	1.2745444	-1.0	-1.0
chr8	42541577	42541677	ENSG00000168575.9|SLC20A2|EXOSC5|EXOSC5	900	-	4.902068	1.0019368	-1.0	-1.0
chr8	42516683	42516808	ENSG00000168575.9|SLC20A2|EXOSC5|EXOSC5	900	-	4.902069	1.0019368	-1.0	-1.0
chr8	42538943	42539118	ENSG00000168575.9|SLC20A2|EXOSC5|EXOSC5	969	-	5.03794	1.5149173	-1.0	-1.0
chr8	42538533	42538663	ENSG00000168575.9|SLC20A2|EXOSC5|EXOSC5	900	-	5.462326	1.0019368	-1.0	-1.0
chr8	42538723	42538913	ENSG00000168575.9|SLC20A2|EXOSC5|EXOSC5	900	-	2.8835225	1.0019368	-1.0	-1.0
chr8	42541059	42541249	ENSG00000168575.9|SLC20A2|EXOSC5|EXOSC5	956	-	3.1690166	1.3547157	-1.0	-1.0
chr8	42539123	42539478	ENSG00000168575.9|SLC20A2|EXOSC5|EXOSC5	936	-	4.3337817	1.1925224	-1.0	-1.0
chr8	42540713	42540903	ENSG00000168575.9|SLC20A2|EXOSC5|EXOSC5	907	-	4.6470637	1.0333358	-1.0	-1.0
chr8	42935822	42935952	ENSG00000168172.8|HOOK3|EXOSC5|EXOSC5	938	+	4.231299	1.2093704	-1.0	-1.0
chr8	42936042	42936262	ENSG00000168172.8|HOOK3|EXOSC5|EXOSC5	997	+	6.7370515	2.5914836	-1.0	-1.0
chr8	42937267	42937467	ENSG00000168172.8|HOOK3|EXOSC5|EXOSC5	1000	+	7.2446246	3.4519954	-1.0	-1.0
chr8	42936757	42937137	ENSG00000168172.8|HOOK3|EXOSC5|EXOSC5	959	+	4.501247	1.3905842	-1.0	-1.0
chr8	42937592	42937792	ENSG00000168172.8|HOOK3|EXOSC5|EXOSC5	958	+	5.868177	1.3799176	-1.0	-1.0
chr8	43098540	43098685	ENSG00000185900.9|POMK|EXOSC5|EXOSC5	900	+	5.085343	1.0019368	-1.0	-1.0
chr8	43100320	43100630	ENSG00000185900.9|POMK|EXOSC5|EXOSC5	900	+	5.3027043	1.0019368	-1.0	-1.0
chr8	43122886	43123036	ENSG00000185900.9|POMK|EXOSC5|EXOSC5	900	+	3.5638525	1.0019368	-1.0	-1.0
chr8	43100700	43100875	ENSG00000185900.9|POMK|EXOSC5|EXOSC5	900	+	5.022071	1.0019368	-1.0	-1.0
chr8	46612189	46612424	ENSG00000248498.4|ASNSP1|EXOSC5|EXOSC5	986	-	6.2097497	1.8483819	-1.0	-1.0
chr8	46609124	46609229	ENSG00000248498.4|ASNSP1|EXOSC5|EXOSC5	900	-	5.027603	1.0019368	-1.0	-1.0
chr8	46610394	46611749	ENSG00000248498.4|ASNSP1|EXOSC5|EXOSC5	993	-	5.9366393	2.12598	-1.0	-1.0
chr8	46609319	46609584	ENSG00000248498.4|ASNSP1|EXOSC5|EXOSC5	900	-	4.6237564	1.0019368	-1.0	-1.0
chr8	46610199	46610394	ENSG00000248498.4|ASNSP1|EXOSC5|EXOSC5	976	-	6.1101894	1.6247147	-1.0	-1.0
chr8	46611869	46612099	ENSG00000248498.4|ASNSP1|EXOSC5|EXOSC5	999	-	6.8869977	2.9548035	-1.0	-1.0
chr8	46609609	46609849	ENSG00000248498.4|ASNSP1|EXOSC5|EXOSC5	900	-	5.161679	1.0019368	-1.0	-1.0
chr8	46612494	46612669	ENSG00000248498.4|ASNSP1|EXOSC5|EXOSC5	900	-	4.952283	1.0019368	-1.0	-1.0
chr8	46612714	46612994	ENSG00000248498.4|ASNSP1|EXOSC5|EXOSC5	1000	-	6.8571978	3.5110261	-1.0	-1.0
chr8	47497187	47497442	ENSG00000164808.16|SPIDR|EXOSC5|EXOSC5	900	+	5.2029257	1.0019368	-1.0	-1.0
chr8	47300883	47301033	ENSG00000164808.16|SPIDR|EXOSC5|EXOSC5	900	+	5.3237286	1.0019368	-1.0	-1.0
chr8	47300043	47300228	ENSG00000164808.16|SPIDR|EXOSC5|EXOSC5	900	+	4.979271	1.0019368	-1.0	-1.0
chr8	47496372	47496822	ENSG00000164808.16|SPIDR|EXOSC5|EXOSC5	900	+	5.1451516	1.0019368	-1.0	-1.0
chr8	47345715	47345850	ENSG00000164808.16|SPIDR|EXOSC5|EXOSC5	900	+	5.023293	1.0019368	-1.0	-1.0
chr8	47347475	47347665	ENSG00000164808.16|SPIDR|EXOSC5|EXOSC5	900	+	5.348521	1.0019368	-1.0	-1.0
chr8	47460017	47460212	ENSG00000164808.16|SPIDR|EXOSC5|EXOSC5	900	+	5.3048363	1.0019368	-1.0	-1.0
chr8	47343790	47343910	ENSG00000164808.16|SPIDR|EXOSC5|EXOSC5	900	+	4.9020696	1.0019368	-1.0	-1.0
chr8	47270746	47271326	ENSG00000164808.16|SPIDR|EXOSC5|EXOSC5	900	+	5.262054	1.0019368	-1.0	-1.0
chr8	47461002	47461172	ENSG00000164808.16|SPIDR|EXOSC5|EXOSC5	900	+	3.9152377	1.0019368	-1.0	-1.0
chr8	47399146	47399351	ENSG00000164808.16|SPIDR|EXOSC5|EXOSC5	900	+	5.31458	1.0019368	-1.0	-1.0
chr8	47334330	47334450	ENSG00000164808.16|SPIDR|EXOSC5|EXOSC5	900	+	4.9502716	1.0019368	-1.0	-1.0
chr8	47334170	47334325	ENSG00000164808.16|SPIDR|EXOSC5|EXOSC5	900	+	4.9229913	1.0019368	-1.0	-1.0
chr8	47346960	47347115	ENSG00000164808.16|SPIDR|EXOSC5|EXOSC5	952	+	5.843911	1.3222437	-1.0	-1.0
chr8	47345435	47345550	ENSG00000164808.16|SPIDR|EXOSC5|EXOSC5	900	+	5.018046	1.0019368	-1.0	-1.0
chr8	47459562	47459882	ENSG00000164808.16|SPIDR|EXOSC5|EXOSC5	998	+	6.6400623	2.6723611	-1.0	-1.0
chr8	47334630	47334795	ENSG00000164808.16|SPIDR|EXOSC5|EXOSC5	900	+	4.9955397	1.0019368	-1.0	-1.0
chr8	47501967	47502137	ENSG00000164808.16|SPIDR|EXOSC5|EXOSC5	900	+	5.000703	1.0019368	-1.0	-1.0
chr8	47267771	47267961	ENSG00000164808.16|SPIDR|EXOSC5|EXOSC5	960	+	5.841829	1.40053	-1.0	-1.0
chr8	47460262	47460672	ENSG00000164808.16|SPIDR|EXOSC5|EXOSC5	945	+	5.2567954	1.2574184	-1.0	-1.0
chr8	47336125	47336225	ENSG00000164808.16|SPIDR|EXOSC5|EXOSC5	900	+	4.902068	1.0019368	-1.0	-1.0
chr8	47497447	47497552	ENSG00000164808.16|SPIDR|EXOSC5|EXOSC5	900	+	4.964836	1.0019368	-1.0	-1.0
chr8	47348795	47348965	ENSG00000164808.16|SPIDR|EXOSC5|EXOSC5	900	+	5.017894	1.0019368	-1.0	-1.0
chr8	47461867	47462037	ENSG00000164808.16|SPIDR|EXOSC5|EXOSC5	900	+	4.964836	1.0018063	-1.0	-1.0
chr8	47347295	47347445	ENSG00000164808.16|SPIDR|EXOSC5|EXOSC5	900	+	4.902068	1.0019368	-1.0	-1.0
chr8	47347750	47347940	ENSG00000164808.16|SPIDR|EXOSC5|EXOSC5	900	+	5.3146696	1.0019368	-1.0	-1.0
chr8	47346165	47346485	ENSG00000164808.16|SPIDR|EXOSC5|EXOSC5	999	+	6.961229	2.8741503	-1.0	-1.0
chr8	47398796	47398926	ENSG00000164808.16|SPIDR|EXOSC5|EXOSC5	900	+	5.0414405	1.0019368	-1.0	-1.0
chr8	47296083	47296893	ENSG00000164808.16|SPIDR|EXOSC5|EXOSC5	986	+	6.2029824	1.865119	-1.0	-1.0
chr8	47457662	47458147	ENSG00000164808.16|SPIDR|EXOSC5|EXOSC5	959	+	5.710907	1.3833069	-1.0	-1.0
chr8	47461537	47461732	ENSG00000164808.16|SPIDR|EXOSC5|EXOSC5	900	+	5.3747334	1.0019368	-1.0	-1.0
chr8	47301188	47301388	ENSG00000164808.16|SPIDR|EXOSC5|EXOSC5	985	+	6.171626	1.8368142	-1.0	-1.0
chr8	47458337	47458537	ENSG00000164808.16|SPIDR|EXOSC5|EXOSC5	955	+	5.7262325	1.3465748	-1.0	-1.0
chr8	47346490	47346705	ENSG00000164808.16|SPIDR|EXOSC5|EXOSC5	998	+	5.169444	2.7071977	-1.0	-1.0
chr8	47297833	47297983	ENSG00000164808.16|SPIDR|EXOSC5|EXOSC5	900	+	5.132584	1.0019368	-1.0	-1.0
chr8	47269796	47270296	ENSG00000164808.16|SPIDR|EXOSC5|EXOSC5	900	+	5.044367	1.0019368	-1.0	-1.0
chr8	47334495	47334595	ENSG00000164808.16|SPIDR|EXOSC5|EXOSC5	900	+	4.9020696	1.0019368	-1.0	-1.0
chr8	47270546	47270721	ENSG00000164808.16|SPIDR|EXOSC5|EXOSC5	900	+	5.282524	1.0019368	-1.0	-1.0
chr8	47462162	47462282	ENSG00000164808.16|SPIDR|EXOSC5|EXOSC5	900	+	5.09488	1.0019368	-1.0	-1.0
chr8	47459452	47459557	ENSG00000164808.16|SPIDR|EXOSC5|EXOSC5	900	+	4.902069	1.0019368	-1.0	-1.0
chr8	47497687	47497797	ENSG00000164808.16|SPIDR|EXOSC5|EXOSC5	900	+	5.1045895	1.0019368	-1.0	-1.0
chr8	47296933	47297383	ENSG00000164808.16|SPIDR|EXOSC5|EXOSC5	912	+	4.757449	1.0558379	-1.0	-1.0
chr8	47270341	47270546	ENSG00000164808.16|SPIDR|EXOSC5|EXOSC5	900	+	5.134984	1.0019368	-1.0	-1.0
chr8	47458662	47459422	ENSG00000164808.16|SPIDR|EXOSC5|EXOSC5	987	+	5.3121295	1.8864897	-1.0	-1.0
chr8	47457227	47457632	ENSG00000164808.16|SPIDR|EXOSC5|EXOSC5	941	+	5.652316	1.2294159	-1.0	-1.0
chr8	47496862	47497142	ENSG00000164808.16|SPIDR|EXOSC5|EXOSC5	900	+	5.2084055	1.0019368	-1.0	-1.0
chr8	47268086	47268466	ENSG00000164808.16|SPIDR|EXOSC5|EXOSC5	900	+	5.132761	1.0019368	-1.0	-1.0
chr8	47348380	47348590	ENSG00000164808.16|SPIDR|EXOSC5|EXOSC5	978	+	6.073292	1.6588136	-1.0	-1.0
chr8	47346755	47346950	ENSG00000164808.16|SPIDR|EXOSC5|EXOSC5	951	+	5.719792	1.308077	-1.0	-1.0
chr8	47300363	47300533	ENSG00000164808.16|SPIDR|EXOSC5|EXOSC5	900	+	4.936306	1.0019368	-1.0	-1.0
chr8	47847194	47847704	ENSG00000253729.7|PRKDC|EXOSC5|EXOSC5	942	-	4.8516493	1.2337649	-1.0	-1.0
chr8	47870627	47870777	ENSG00000253729.7|PRKDC|EXOSC5|EXOSC5	900	-	4.943914	1.0019368	-1.0	-1.0
chr8	47843844	47843974	ENSG00000253729.7|PRKDC|EXOSC5|EXOSC5	900	-	4.973803	1.0019368	-1.0	-1.0
chr8	47844394	47846314	ENSG00000253729.7|PRKDC|EXOSC5|EXOSC5	971	-	5.500856	1.5350544	-1.0	-1.0
chr8	47791378	47791588	ENSG00000253729.7|PRKDC|EXOSC5|EXOSC5	1000	-	7.6535616	4.146358	-1.0	-1.0
chr8	47846409	47847004	ENSG00000253729.7|PRKDC|EXOSC5|EXOSC5	956	-	5.542256	1.3540294	-1.0	-1.0
chr8	47882397	47882517	ENSG00000253729.7|PRKDC|EXOSC5|EXOSC5	900	-	5.180948	1.0019368	-1.0	-1.0
chr8	47843074	47843629	ENSG00000253729.7|PRKDC|EXOSC5|EXOSC5	903	-	5.368408	1.0113565	-1.0	-1.0
chr8	47942355	47942540	ENSG00000253729.7|PRKDC|EXOSC5|EXOSC5	900	-	5.1654143	1.0019368	-1.0	-1.0
chr8	47844009	47844319	ENSG00000253729.7|PRKDC|EXOSC5|EXOSC5	974	-	5.9135265	1.5770193	-1.0	-1.0
chr8	47789363	47791223	ENSG00000253729.7|PRKDC|EXOSC5|EXOSC5	985	-	5.748719	1.8226569	-1.0	-1.0
chr8	47847874	47848069	ENSG00000253729.7|PRKDC|EXOSC5|EXOSC5	900	-	5.4096255	1.0019368	-1.0	-1.0
chr8	47791643	47791903	ENSG00000253729.7|PRKDC|EXOSC5|EXOSC5	980	-	6.135886	1.6885082	-1.0	-1.0
chr8	51573126	51573316	ENSG00000147485.12|PXDNL|EXOSC5|EXOSC5	900	-	5.53011	1.0019368	-1.0	-1.0
chr8	51823368	51823778	ENSG00000168300.13|PCMTD1|EXOSC5|EXOSC5	1000	-	4.92461	4.2092075	-1.0	-1.0
chr8	51822833	51823228	ENSG00000168300.13|PCMTD1|EXOSC5|EXOSC5	952	-	3.1656573	1.3146394	-1.0	-1.0
chr8	51824263	51824633	ENSG00000168300.13|PCMTD1|EXOSC5|EXOSC5	928	-	5.32604	1.142183	-1.0	-1.0
chr8	51825683	51826053	ENSG00000168300.13|PCMTD1|EXOSC5|EXOSC5	995	-	6.314367	2.346753	-1.0	-1.0
chr8	51826713	51826908	ENSG00000168300.13|PCMTD1|EXOSC5|EXOSC5	924	-	3.0509431	1.1220104	-1.0	-1.0
chr8	51826553	51826688	ENSG00000168300.13|PCMTD1|EXOSC5|EXOSC5	900	-	3.3536677	1.0019368	-1.0	-1.0
chr8	51864476	51867336	ENSG00000168300.13|PCMTD1|EXOSC5|EXOSC5	980	-	5.2156377	1.7062496	-1.0	-1.0
chr8	51823863	51824128	ENSG00000168300.13|PCMTD1|EXOSC5|EXOSC5	989	-	6.2260966	1.957167	-1.0	-1.0
chr8	51824638	51824958	ENSG00000168300.13|PCMTD1|EXOSC5|EXOSC5	978	-	6.047286	1.6610522	-1.0	-1.0
chr8	51891780	51891925	ENSG00000168300.13|PCMTD1|EXOSC5|EXOSC5	900	-	5.0496936	1.0019368	-1.0	-1.0
chr8	51878400	51878590	ENSG00000168300.13|PCMTD1|EXOSC5|EXOSC5	900	-	4.0192823	1.0019368	-1.0	-1.0
chr8	51821343	51821653	ENSG00000168300.13|PCMTD1|EXOSC5|EXOSC5	994	-	6.428107	2.2309551	-1.0	-1.0
chr8	51825223	51825463	ENSG00000168300.13|PCMTD1|EXOSC5|EXOSC5	999	-	6.9387064	2.9993603	-1.0	-1.0
chr8	51826268	51826483	ENSG00000168300.13|PCMTD1|EXOSC5|EXOSC5	955	-	4.3916206	1.3515568	-1.0	-1.0
chr8	52693387	52693552	ENSG00000023287.12|RB1CC1|EXOSC5|EXOSC5	900	-	5.04266	1.0017972	-1.0	-1.0
chr8	52694937	52695037	ENSG00000023287.12|RB1CC1|EXOSC5|EXOSC5	900	-	5.5301094	1.0019368	-1.0	-1.0
chr8	52713257	52713377	ENSG00000023287.12|RB1CC1|EXOSC5|EXOSC5	900	-	5.5434723	1.0019368	-1.0	-1.0
chr8	52694267	52694392	ENSG00000023287.12|RB1CC1|EXOSC5|EXOSC5	900	-	3.7763042	1.0019368	-1.0	-1.0
chr8	52713677	52713817	ENSG00000023287.12|RB1CC1|EXOSC5|EXOSC5	900	-	5.125626	1.0019368	-1.0	-1.0
chr8	52690762	52692147	ENSG00000023287.12|RB1CC1|EXOSC5|EXOSC5	955	-	3.6576753	1.3504133	-1.0	-1.0
chr8	52692797	52693347	ENSG00000023287.12|RB1CC1|EXOSC5|EXOSC5	938	-	3.5803795	1.2049463	-1.0	-1.0
chr8	52693637	52693832	ENSG00000023287.12|RB1CC1|EXOSC5|EXOSC5	954	-	5.1747203	1.3390623	-1.0	-1.0
chr8	53768396	53768536	ENSG00000047249.17|ATP6V1H|EXOSC5|EXOSC5	900	-	4.943914	1.0019368	-1.0	-1.0
chr8	54004162	54004552	ENSG00000187735.13|TCEA1|EXOSC5|EXOSC5	983	-	5.150317	1.7768588	-1.0	-1.0
chr8	54003992	54004107	ENSG00000187735.13|TCEA1|EXOSC5|EXOSC5	900	-	5.085343	1.0019368	-1.0	-1.0
chr8	54003307	54003907	ENSG00000187735.13|TCEA1|EXOSC5|EXOSC5	941	-	5.5372396	1.2288338	-1.0	-1.0
chr8	54068948	54069068	ENSG00000120992.17|LYPLA1|EXOSC5|EXOSC5	900	-	5.164466	1.0019368	-1.0	-1.0
chr8	54072723	54072913	ENSG00000120992.17|LYPLA1|EXOSC5|EXOSC5	900	-	5.027603	1.0019368	-1.0	-1.0
chr8	54071368	54071743	ENSG00000120992.17|LYPLA1|EXOSC5|EXOSC5	948	-	5.2325606	1.2845633	-1.0	-1.0
chr8	54073593	54073773	ENSG00000120992.17|LYPLA1|EXOSC5|EXOSC5	924	-	5.201716	1.1171894	-1.0	-1.0
chr8	54068283	54068868	ENSG00000120992.17|LYPLA1|EXOSC5|EXOSC5	975	-	5.165633	1.6088656	-1.0	-1.0
chr8	54072418	54072588	ENSG00000120992.17|LYPLA1|EXOSC5|EXOSC5	900	-	5.0060844	1.0019368	-1.0	-1.0
chr8	54073188	54073333	ENSG00000120992.17|LYPLA1|EXOSC5|EXOSC5	900	-	5.0451226	1.0019368	-1.0	-1.0
chr8	54071923	54072318	ENSG00000120992.17|LYPLA1|EXOSC5|EXOSC5	943	-	3.4504654	1.2478411	-1.0	-1.0
chr8	55909828	55909938	ENSG00000254087.7|LYN|EXOSC5|EXOSC5	900	+	4.9020696	1.0019368	-1.0	-1.0
chr8	55911803	55911998	ENSG00000254087.7|LYN|EXOSC5|EXOSC5	900	+	3.8107703	1.0019368	-1.0	-1.0
chr8	55910263	55910458	ENSG00000254087.7|LYN|EXOSC5|EXOSC5	900	+	4.9883738	1.0019368	-1.0	-1.0
chr8	55959093	55959243	ENSG00000254087.7|LYN|EXOSC5|EXOSC5	900	+	4.9899426	1.0019368	-1.0	-1.0
chr8	57666952	57667152	ENSG00000253322.1|AC104051.1|EXOSC5|EXOSC5	999	-	5.3215303	3.1323493	-1.0	-1.0
chr8	58628420	58628550	ENSG00000035681.7|NSMAF|EXOSC5|EXOSC5	900	-	4.964836	1.0019368	-1.0	-1.0
chr8	58630025	58630165	ENSG00000035681.7|NSMAF|EXOSC5|EXOSC5	900	-	5.0493045	1.0019368	-1.0	-1.0
chr8	58625955	58626145	ENSG00000035681.7|NSMAF|EXOSC5|EXOSC5	916	-	4.510993	1.0767429	-1.0	-1.0
chr8	58629590	58629690	ENSG00000035681.7|NSMAF|EXOSC5|EXOSC5	900	-	3.2479157	1.0019368	-1.0	-1.0
chr8	58630280	58630410	ENSG00000035681.7|NSMAF|EXOSC5|EXOSC5	900	-	5.0577245	1.0019368	-1.0	-1.0
chr8	58629910	58630020	ENSG00000035681.7|NSMAF|EXOSC5|EXOSC5	900	-	5.409727	1.0019368	-1.0	-1.0
chr8	58627200	58628165	ENSG00000035681.7|NSMAF|EXOSC5|EXOSC5	982	-	5.041128	1.7345202	-1.0	-1.0
chr8	58616083	58616183	ENSG00000035681.7|NSMAF|EXOSC5|EXOSC5	900	-	4.9020696	1.0019368	-1.0	-1.0
chr8	58628205	58628320	ENSG00000035681.7|NSMAF|EXOSC5|EXOSC5	900	-	4.902069	1.0019368	-1.0	-1.0
chr8	60233358	60233548	ENSG00000178538.9|CA8|EXOSC5|EXOSC5	900	-	3.8411448	1.0019368	-1.0	-1.0
chr8	60234818	60234933	ENSG00000178538.9|CA8|EXOSC5|EXOSC5	900	-	4.9334526	1.0019368	-1.0	-1.0
chr8	60253738	60253838	ENSG00000178538.9|CA8|EXOSC5|EXOSC5	900	-	4.9020696	1.0019368	-1.0	-1.0
chr8	60234053	60234208	ENSG00000178538.9|CA8|EXOSC5|EXOSC5	900	-	5.564407	1.0019368	-1.0	-1.0
chr8	60684776	60684921	ENSG00000171316.11|CHD7|EXOSC5|EXOSC5	900	+	5.1229744	1.0019368	-1.0	-1.0
chr8	60685686	60685826	ENSG00000171316.11|CHD7|EXOSC5|EXOSC5	900	+	4.9558697	1.0019368	-1.0	-1.0
chr8	60686451	60686601	ENSG00000171316.11|CHD7|EXOSC5|EXOSC5	900	+	5.097705	1.0019368	-1.0	-1.0
chr8	60767067	60767227	ENSG00000171316.11|CHD7|EXOSC5|EXOSC5	900	+	5.034166	1.0019368	-1.0	-1.0
chr8	60685881	60686116	ENSG00000171316.11|CHD7|EXOSC5|EXOSC5	900	+	5.2346716	1.0019368	-1.0	-1.0
chr8	60767532	60767692	ENSG00000171316.11|CHD7|EXOSC5|EXOSC5	900	+	5.0245867	1.0019368	-1.0	-1.0
chr8	60685166	60685671	ENSG00000171316.11|CHD7|EXOSC5|EXOSC5	960	+	5.1878138	1.3929327	-1.0	-1.0
chr8	60791595	60791875	ENSG00000171316.11|CHD7|EXOSC5|EXOSC5	900	+	5.2284336	1.0019368	-1.0	-1.0
chr8	60679357	60679542	ENSG00000171316.11|CHD7|EXOSC5|EXOSC5	900	+	4.9020696	1.0019368	-1.0	-1.0
chr8	60790820	60790965	ENSG00000171316.11|CHD7|EXOSC5|EXOSC5	900	+	5.1367903	1.0019368	-1.0	-1.0
chr8	61692889	61692999	ENSG00000198363.17|ASPH|EXOSC5|EXOSC5	900	-	4.9020696	1.0019368	-1.0	-1.0
chr8	63192607	63192727	ENSG00000185728.16|YTHDF3|EXOSC5|EXOSC5	900	+	5.0024962	1.0019368	-1.0	-1.0
chr8	65651134	65651409	ENSG00000066855.15|MTFR1|EXOSC5|EXOSC5	900	+	5.0718174	1.0019368	-1.0	-1.0
chr8	65652209	65652384	ENSG00000066855.15|MTFR1|EXOSC5|EXOSC5	900	+	4.902068	1.0019368	-1.0	-1.0
chr8	65836904	65837019	ENSG00000205268.10|PDE7A|EXOSC5|EXOSC5	900	-	5.056473	1.0019368	-1.0	-1.0
chr8	67122761	67122971	ENSG00000104218.14|CSPP1|EXOSC5|EXOSC5	947	+	5.481839	1.2758938	-1.0	-1.0
chr8	67119666	67120556	ENSG00000104218.14|CSPP1|EXOSC5|EXOSC5	954	+	5.160417	1.341762	-1.0	-1.0
chr8	67108950	67109050	ENSG00000104218.14|CSPP1|EXOSC5|EXOSC5	900	+	5.027603	1.0019368	-1.0	-1.0
chr8	67121531	67121651	ENSG00000104218.14|CSPP1|EXOSC5|EXOSC5	900	+	5.289813	1.0019368	-1.0	-1.0
chr8	67122106	67122396	ENSG00000104218.14|CSPP1|EXOSC5|EXOSC5	900	+	5.267163	1.0019368	-1.0	-1.0
chr8	67120566	67120691	ENSG00000104218.14|CSPP1|EXOSC5|EXOSC5	900	+	4.9334526	1.0019368	-1.0	-1.0
chr8	67122981	67123086	ENSG00000104218.14|CSPP1|EXOSC5|EXOSC5	900	+	4.9020696	1.0019368	-1.0	-1.0
chr8	67108445	67108620	ENSG00000104218.14|CSPP1|EXOSC5|EXOSC5	900	+	4.9334526	1.0019368	-1.0	-1.0
chr8	67121751	67121871	ENSG00000104218.14|CSPP1|EXOSC5|EXOSC5	900	+	4.902069	1.0019368	-1.0	-1.0
chr8	67119296	67119396	ENSG00000104218.14|CSPP1|EXOSC5|EXOSC5	900	+	4.902069	1.0019368	-1.0	-1.0
chr8	67246550	67246745	ENSG00000066777.8|ARFGEF1|EXOSC5|EXOSC5	900	-	5.3098474	1.0019368	-1.0	-1.0
chr8	67246370	67246525	ENSG00000066777.8|ARFGEF1|EXOSC5|EXOSC5	900	-	5.445093	1.0019368	-1.0	-1.0
chr8	67247510	67247810	ENSG00000066777.8|ARFGEF1|EXOSC5|EXOSC5	955	-	5.692639	1.3476363	-1.0	-1.0
chr8	67247925	67248090	ENSG00000066777.8|ARFGEF1|EXOSC5|EXOSC5	900	-	5.0689235	1.0019368	-1.0	-1.0
chr8	67246015	67246320	ENSG00000066777.8|ARFGEF1|EXOSC5|EXOSC5	935	-	5.606393	1.1871109	-1.0	-1.0
chr8	67246775	67247375	ENSG00000066777.8|ARFGEF1|EXOSC5|EXOSC5	915	-	4.9012814	1.0703243	-1.0	-1.0
chr8	67245715	67245910	ENSG00000066777.8|ARFGEF1|EXOSC5|EXOSC5	900	-	5.264813	1.0019368	-1.0	-1.0
chr8	67243500	67243600	ENSG00000066777.8|ARFGEF1|EXOSC5|EXOSC5	900	-	4.902068	1.0019368	-1.0	-1.0
chr8	67248555	67248685	ENSG00000066777.8|ARFGEF1|EXOSC5|EXOSC5	900	-	4.902068	1.0019368	-1.0	-1.0
chr8	69601859	69602054	ENSG00000137573.13|SULF1|EXOSC5|EXOSC5	900	+	5.249999	1.0019368	-1.0	-1.0
chr8	70338700	70338895	ENSG00000140396.12|NCOA2|EXOSC5|EXOSC5	918	-	3.3243568	1.0840226	-1.0	-1.0
chr8	70340375	70340510	ENSG00000140396.12|NCOA2|EXOSC5|EXOSC5	900	-	4.9962196	1.0019368	-1.0	-1.0
chr8	70337320	70337825	ENSG00000140396.12|NCOA2|EXOSC5|EXOSC5	912	-	5.276873	1.0544232	-1.0	-1.0
chr8	70339095	70339325	ENSG00000140396.12|NCOA2|EXOSC5|EXOSC5	943	-	5.6333904	1.2420765	-1.0	-1.0
chr8	70338965	70339075	ENSG00000140396.12|NCOA2|EXOSC5|EXOSC5	900	-	5.027603	1.0019368	-1.0	-1.0
chr8	70340130	70340330	ENSG00000140396.12|NCOA2|EXOSC5|EXOSC5	963	-	5.941938	1.4371915	-1.0	-1.0
chr8	70337925	70338395	ENSG00000140396.12|NCOA2|EXOSC5|EXOSC5	941	-	5.160174	1.2320436	-1.0	-1.0
chr8	70339770	70339885	ENSG00000140396.12|NCOA2|EXOSC5|EXOSC5	900	-	5.143078	1.0019368	-1.0	-1.0
chr8	70580335	70580500	ENSG00000067167.7|TRAM1|EXOSC5|EXOSC5	900	-	4.556564	1.0019368	-1.0	-1.0
chr8	70581495	70581660	ENSG00000067167.7|TRAM1|EXOSC5|EXOSC5	900	-	5.4775662	1.0019368	-1.0	-1.0
chr8	70584178	70584398	ENSG00000067167.7|TRAM1|EXOSC5|EXOSC5	916	-	4.3315835	1.0734205	-1.0	-1.0
chr8	70580100	70580270	ENSG00000067167.7|TRAM1|EXOSC5|EXOSC5	904	-	5.0157747	1.0177948	-1.0	-1.0
chr8	70586408	70586888	ENSG00000067167.7|TRAM1|EXOSC5|EXOSC5	998	-	6.6247225	2.6678767	-1.0	-1.0
chr8	70581105	70581270	ENSG00000067167.7|TRAM1|EXOSC5|EXOSC5	900	-	4.51136	1.0019368	-1.0	-1.0
chr8	70584043	70584148	ENSG00000067167.7|TRAM1|EXOSC5|EXOSC5	900	-	4.9020696	1.0019368	-1.0	-1.0
chr8	70580640	70580855	ENSG00000067167.7|TRAM1|EXOSC5|EXOSC5	984	-	4.0190706	1.8021033	-1.0	-1.0
chr8	73682702	73683237	ENSG00000040341.17|STAU2|EXOSC5|EXOSC5	989	-	5.367921	1.9759629	-1.0	-1.0
chr8	73680267	73680412	ENSG00000040341.17|STAU2|EXOSC5|EXOSC5	900	-	4.9578624	1.0019368	-1.0	-1.0
chr8	73694503	73694713	ENSG00000040341.17|STAU2|EXOSC5|EXOSC5	900	-	5.177402	1.0019368	-1.0	-1.0
chr8	73700912	73701012	ENSG00000040341.17|STAU2|EXOSC5|EXOSC5	900	-	4.9020696	1.0019368	-1.0	-1.0
chr8	73699362	73699962	ENSG00000040341.17|STAU2|EXOSC5|EXOSC5	979	-	5.8642974	1.6870469	-1.0	-1.0
chr8	73682477	73682692	ENSG00000040341.17|STAU2|EXOSC5|EXOSC5	977	-	6.04732	1.6411844	-1.0	-1.0
chr8	73699997	73700277	ENSG00000040341.17|STAU2|EXOSC5|EXOSC5	915	-	4.501799	1.0717695	-1.0	-1.0
chr8	73701377	73701487	ENSG00000040341.17|STAU2|EXOSC5|EXOSC5	900	-	4.9857583	1.0019368	-1.0	-1.0
chr8	73681917	73682102	ENSG00000040341.17|STAU2|EXOSC5|EXOSC5	900	-	5.2736125	1.0019368	-1.0	-1.0
chr8	73675122	73675312	ENSG00000040341.17|STAU2|EXOSC5|EXOSC5	900	-	4.9857583	1.0019368	-1.0	-1.0
chr8	73696168	73696478	ENSG00000040341.17|STAU2|EXOSC5|EXOSC5	900	-	4.1896715	1.0019368	-1.0	-1.0
chr8	73698822	73699002	ENSG00000040341.17|STAU2|EXOSC5|EXOSC5	900	-	5.0454855	1.0019368	-1.0	-1.0
chr8	73694128	73694253	ENSG00000040341.17|STAU2|EXOSC5|EXOSC5	900	-	4.9271755	1.0019368	-1.0	-1.0
chr8	73694283	73694503	ENSG00000040341.17|STAU2|EXOSC5|EXOSC5	900	-	5.011503	1.0019368	-1.0	-1.0
chr8	73684872	73684972	ENSG00000040341.17|STAU2|EXOSC5|EXOSC5	900	-	4.902069	1.0019368	-1.0	-1.0
chr8	73681057	73681252	ENSG00000040341.17|STAU2|EXOSC5|EXOSC5	906	-	5.402722	1.0249873	-1.0	-1.0
chr8	73695543	73695738	ENSG00000040341.17|STAU2|EXOSC5|EXOSC5	900	-	5.4129844	1.0019368	-1.0	-1.0
chr8	73681402	73681607	ENSG00000040341.17|STAU2|EXOSC5|EXOSC5	953	-	5.7323475	1.3304633	-1.0	-1.0
chr8	73698332	73698567	ENSG00000040341.17|STAU2|EXOSC5|EXOSC5	929	-	5.5125155	1.1474961	-1.0	-1.0
chr8	73699122	73699317	ENSG00000040341.17|STAU2|EXOSC5|EXOSC5	928	-	3.1920657	1.1407682	-1.0	-1.0
chr8	73680822	73681012	ENSG00000040341.17|STAU2|EXOSC5|EXOSC5	900	-	5.332366	1.0019368	-1.0	-1.0
chr8	73683812	73684572	ENSG00000040341.17|STAU2|EXOSC5|EXOSC5	948	-	5.0352592	1.2827781	-1.0	-1.0
chr8	73695843	73696033	ENSG00000040341.17|STAU2|EXOSC5|EXOSC5	900	-	4.7573323	1.0019368	-1.0	-1.0
chr8	73680412	73680552	ENSG00000040341.17|STAU2|EXOSC5|EXOSC5	900	-	5.027603	1.0019368	-1.0	-1.0
chr8	73700637	73700822	ENSG00000040341.17|STAU2|EXOSC5|EXOSC5	900	-	5.0240116	1.0019368	-1.0	-1.0
chr8	73683282	73683622	ENSG00000040341.17|STAU2|EXOSC5|EXOSC5	942	-	5.712613	1.2381003	-1.0	-1.0
chr8	73682152	73682342	ENSG00000040341.17|STAU2|EXOSC5|EXOSC5	900	-	3.4096227	1.0019368	-1.0	-1.0
chr8	73696173	73696483	ENSG00000258677.2|AC022826.2|EXOSC5|EXOSC5	900	-	4.1896715	1.0019368	-1.0	-1.0
chr8	73694128	73694248	ENSG00000258677.2|AC022826.2|EXOSC5|EXOSC5	900	-	4.9439135	1.0019368	-1.0	-1.0
chr8	73695843	73696033	ENSG00000258677.2|AC022826.2|EXOSC5|EXOSC5	900	-	4.7821846	1.0019368	-1.0	-1.0
chr8	73700638	73700823	ENSG00000258677.2|AC022826.2|EXOSC5|EXOSC5	900	-	5.0098767	1.0019368	-1.0	-1.0
chr8	73698338	73698573	ENSG00000258677.2|AC022826.2|EXOSC5|EXOSC5	928	-	5.5162935	1.1441591	-1.0	-1.0
chr8	73695543	73695733	ENSG00000258677.2|AC022826.2|EXOSC5|EXOSC5	900	-	5.431544	1.0019368	-1.0	-1.0
chr8	73698823	73698993	ENSG00000258677.2|AC022826.2|EXOSC5|EXOSC5	900	-	5.0659733	1.0019368	-1.0	-1.0
chr8	73700003	73700273	ENSG00000258677.2|AC022826.2|EXOSC5|EXOSC5	918	-	4.448044	1.0842621	-1.0	-1.0
chr8	73694283	73694713	ENSG00000258677.2|AC022826.2|EXOSC5|EXOSC5	900	-	5.0988183	1.0019368	-1.0	-1.0
chr8	73699363	73699963	ENSG00000258677.2|AC022826.2|EXOSC5|EXOSC5	979	-	5.847258	1.6678739	-1.0	-1.0
chr8	73701373	73701488	ENSG00000258677.2|AC022826.2|EXOSC5|EXOSC5	900	-	4.9334526	1.0019368	-1.0	-1.0
chr8	73699118	73699318	ENSG00000258677.2|AC022826.2|EXOSC5|EXOSC5	927	-	3.1765695	1.1346884	-1.0	-1.0
chr8	74808808	74808998	ENSG00000254349.5|MIR2052HG|EXOSC5|EXOSC5	900	+	4.902068	1.0019368	-1.0	-1.0
chr8	80017285	80017450	ENSG00000147586.9|MRPS28|EXOSC5|EXOSC5	900	-	5.1862435	1.0019368	-1.0	-1.0
chr8	80006055	80006330	ENSG00000147586.9|MRPS28|EXOSC5|EXOSC5	991	-	6.254885	2.0347996	-1.0	-1.0
chr8	79984840	79985025	ENSG00000147586.9|MRPS28|EXOSC5|EXOSC5	900	-	5.2547574	1.0019368	-1.0	-1.0
chr8	80016080	80016190	ENSG00000147586.9|MRPS28|EXOSC5|EXOSC5	900	-	4.943914	1.0019368	-1.0	-1.0
chr8	80018490	80018685	ENSG00000147586.9|MRPS28|EXOSC5|EXOSC5	900	-	5.263472	1.0019368	-1.0	-1.0
chr8	80015560	80015710	ENSG00000147586.9|MRPS28|EXOSC5|EXOSC5	900	-	5.0810304	1.0019368	-1.0	-1.0
chr8	80005475	80005650	ENSG00000147586.9|MRPS28|EXOSC5|EXOSC5	900	-	5.243707	1.0019368	-1.0	-1.0
chr8	80017815	80018005	ENSG00000147586.9|MRPS28|EXOSC5|EXOSC5	900	-	5.031047	1.0019368	-1.0	-1.0
chr8	80017555	80017655	ENSG00000147586.9|MRPS28|EXOSC5|EXOSC5	900	-	4.9020696	1.0019368	-1.0	-1.0
chr8	80016840	80016975	ENSG00000147586.9|MRPS28|EXOSC5|EXOSC5	900	-	5.2499976	1.0019368	-1.0	-1.0
chr8	79989810	79989930	ENSG00000147586.9|MRPS28|EXOSC5|EXOSC5	900	-	4.952283	1.0019368	-1.0	-1.0
chr8	79984840	79985005	ENSG00000276418.5|AC036214.3|EXOSC5|EXOSC5	900	-	5.268717	1.0019368	-1.0	-1.0
chr8	80006060	80006330	ENSG00000276418.5|AC036214.3|EXOSC5|EXOSC5	991	-	6.254885	2.0347564	-1.0	-1.0
chr8	80018490	80018685	ENSG00000276418.5|AC036214.3|EXOSC5|EXOSC5	900	-	5.263472	1.0019368	-1.0	-1.0
chr8	80015560	80015710	ENSG00000276418.5|AC036214.3|EXOSC5|EXOSC5	900	-	5.064761	1.0019368	-1.0	-1.0
chr8	80005475	80005650	ENSG00000276418.5|AC036214.3|EXOSC5|EXOSC5	900	-	5.243707	1.0019368	-1.0	-1.0
chr8	80017550	80017665	ENSG00000276418.5|AC036214.3|EXOSC5|EXOSC5	900	-	4.9020696	1.0019368	-1.0	-1.0
chr8	80017815	80018005	ENSG00000276418.5|AC036214.3|EXOSC5|EXOSC5	900	-	5.002385	1.0019368	-1.0	-1.0
chr8	80017280	80017450	ENSG00000276418.5|AC036214.3|EXOSC5|EXOSC5	900	-	5.1862435	1.0019368	-1.0	-1.0
chr8	80016080	80016185	ENSG00000276418.5|AC036214.3|EXOSC5|EXOSC5	900	-	4.964836	1.0019368	-1.0	-1.0
chr8	80016840	80016975	ENSG00000276418.5|AC036214.3|EXOSC5|EXOSC5	900	-	5.2499976	1.0019368	-1.0	-1.0
chr8	79989810	79989930	ENSG00000276418.5|AC036214.3|EXOSC5|EXOSC5	900	-	4.952283	1.0019368	-1.0	-1.0
chr8	81830166	81830316	ENSG00000104497.13|SNX16|EXOSC5|EXOSC5	900	-	5.0230327	1.0019368	-1.0	-1.0
chr8	81830486	81830661	ENSG00000104497.13|SNX16|EXOSC5|EXOSC5	900	-	3.3615105	1.0019368	-1.0	-1.0
chr8	86495636	86495866	ENSG00000176623.11|RMDN1|EXOSC5|EXOSC5	954	-	5.7305465	1.3404952	-1.0	-1.0
chr8	86496131	86496291	ENSG00000176623.11|RMDN1|EXOSC5|EXOSC5	900	-	4.9439135	1.0019368	-1.0	-1.0
chr8	86496346	86496541	ENSG00000176623.11|RMDN1|EXOSC5|EXOSC5	900	-	5.455259	1.0019368	-1.0	-1.0
chr8	86498056	86498336	ENSG00000176623.11|RMDN1|EXOSC5|EXOSC5	900	-	5.191932	1.0019368	-1.0	-1.0
chr8	86498421	86498551	ENSG00000176623.11|RMDN1|EXOSC5|EXOSC5	900	-	5.0565014	1.0019368	-1.0	-1.0
chr8	86499346	86499611	ENSG00000176623.11|RMDN1|EXOSC5|EXOSC5	959	-	5.752459	1.3836738	-1.0	-1.0
chr8	86497296	86497431	ENSG00000176623.11|RMDN1|EXOSC5|EXOSC5	900	-	5.299884	1.0019368	-1.0	-1.0
chr8	86498686	86499051	ENSG00000176623.11|RMDN1|EXOSC5|EXOSC5	906	-	4.6259203	1.0291005	-1.0	-1.0
chr8	86499061	86499166	ENSG00000176623.11|RMDN1|EXOSC5|EXOSC5	900	-	4.902068	1.0019368	-1.0	-1.0
chr8	86496651	86497146	ENSG00000176623.11|RMDN1|EXOSC5|EXOSC5	956	-	5.708072	1.3549544	-1.0	-1.0
chr8	86497686	86497801	ENSG00000176623.11|RMDN1|EXOSC5|EXOSC5	900	-	5.167671	1.0019368	-1.0	-1.0
chr8	86499821	86499921	ENSG00000176623.11|RMDN1|EXOSC5|EXOSC5	900	-	4.9020696	1.0019368	-1.0	-1.0
chr8	86497171	86497271	ENSG00000176623.11|RMDN1|EXOSC5|EXOSC5	900	-	5.0276027	1.0019368	-1.0	-1.0
chr8	86500291	86500411	ENSG00000176623.11|RMDN1|EXOSC5|EXOSC5	900	-	4.9334526	1.0019368	-1.0	-1.0
chr8	86878573	86878733	ENSG00000176571.11|CNBD1|EXOSC5|EXOSC5	900	+	5.027602	1.0016757	-1.0	-1.0
chr8	89737921	89738156	ENSG00000251136.8|AF117829.1|EXOSC5|EXOSC5	900	-	5.2468486	1.0019368	-1.0	-1.0
chr8	89746751	89746921	ENSG00000251136.8|AF117829.1|EXOSC5|EXOSC5	919	-	3.4247074	1.0893472	-1.0	-1.0
chr8	89733186	89733441	ENSG00000251136.8|AF117829.1|EXOSC5|EXOSC5	900	-	3.483373	1.0019175	-1.0	-1.0
chr8	89737001	89737886	ENSG00000251136.8|AF117829.1|EXOSC5|EXOSC5	982	-	5.5083427	1.7454336	-1.0	-1.0
chr8	89733696	89734046	ENSG00000251136.8|AF117829.1|EXOSC5|EXOSC5	943	-	4.2186413	1.2423599	-1.0	-1.0
chr8	89747246	89747561	ENSG00000251136.8|AF117829.1|EXOSC5|EXOSC5	983	-	6.1614323	1.7687743	-1.0	-1.0
chr8	89740216	89741386	ENSG00000251136.8|AF117829.1|EXOSC5|EXOSC5	995	-	5.400392	2.3446207	-1.0	-1.0
chr8	89739091	89739701	ENSG00000251136.8|AF117829.1|EXOSC5|EXOSC5	998	-	5.762384	2.6521673	-1.0	-1.0
chr8	89742316	89742511	ENSG00000251136.8|AF117829.1|EXOSC5|EXOSC5	960	-	5.9629354	1.401556	-1.0	-1.0
chr8	89738176	89739021	ENSG00000251136.8|AF117829.1|EXOSC5|EXOSC5	999	-	6.3221374	2.9454596	-1.0	-1.0
chr8	89736776	89736916	ENSG00000251136.8|AF117829.1|EXOSC5|EXOSC5	900	-	4.902068	1.0019368	-1.0	-1.0
chr8	89733556	89733691	ENSG00000251136.8|AF117829.1|EXOSC5|EXOSC5	900	-	5.027603	1.0019368	-1.0	-1.0
chr8	89747916	89748291	ENSG00000251136.8|AF117829.1|EXOSC5|EXOSC5	900	-	5.0689435	1.0019368	-1.0	-1.0
chr8	89709316	89709511	ENSG00000251136.8|AF117829.1|EXOSC5|EXOSC5	920	-	4.15247	1.0973777	-1.0	-1.0
chr8	89746051	89746486	ENSG00000251136.8|AF117829.1|EXOSC5|EXOSC5	930	-	5.512679	1.15571	-1.0	-1.0
chr8	89741871	89742241	ENSG00000251136.8|AF117829.1|EXOSC5|EXOSC5	984	-	6.0264187	1.7873957	-1.0	-1.0
chr8	89741611	89741806	ENSG00000251136.8|AF117829.1|EXOSC5|EXOSC5	999	-	5.1081533	3.225775	-1.0	-1.0
chr8	89739706	89739911	ENSG00000251136.8|AF117829.1|EXOSC5|EXOSC5	993	-	6.451076	2.1477554	-1.0	-1.0
chr8	89743746	89743941	ENSG00000251136.8|AF117829.1|EXOSC5|EXOSC5	951	-	5.756377	1.3114198	-1.0	-1.0
chr8	89746526	89746706	ENSG00000251136.8|AF117829.1|EXOSC5|EXOSC5	900	-	4.943914	1.0019368	-1.0	-1.0
chr8	89711341	89711616	ENSG00000251136.8|AF117829.1|EXOSC5|EXOSC5	900	-	5.2406135	1.0019368	-1.0	-1.0
chr8	89732036	89732171	ENSG00000251136.8|AF117829.1|EXOSC5|EXOSC5	900	-	5.069115	1.0019368	-1.0	-1.0
chr8	89734286	89735696	ENSG00000251136.8|AF117829.1|EXOSC5|EXOSC5	997	-	6.085123	2.5480134	-1.0	-1.0
chr8	89734081	89734286	ENSG00000251136.8|AF117829.1|EXOSC5|EXOSC5	964	-	5.8136683	1.4407173	-1.0	-1.0
chr8	89743056	89743681	ENSG00000251136.8|AF117829.1|EXOSC5|EXOSC5	943	-	4.895724	1.2434715	-1.0	-1.0
chr8	89736331	89736641	ENSG00000251136.8|AF117829.1|EXOSC5|EXOSC5	900	-	5.1756253	1.0019368	-1.0	-1.0
chr8	89742906	89743051	ENSG00000251136.8|AF117829.1|EXOSC5|EXOSC5	900	-	4.4058304	1.0019368	-1.0	-1.0
chr8	89906742	89906932	ENSG00000164823.9|OSGIN2|EXOSC5|EXOSC5	900	+	5.476062	1.0019368	-1.0	-1.0
chr8	89907712	89908567	ENSG00000164823.9|OSGIN2|EXOSC5|EXOSC5	937	+	4.8909545	1.1972325	-1.0	-1.0
chr8	89907257	89907687	ENSG00000164823.9|OSGIN2|EXOSC5|EXOSC5	931	+	5.534392	1.1635765	-1.0	-1.0
chr8	90027731	90028156	ENSG00000104325.6|DECR1|EXOSC5|EXOSC5	948	+	5.6246414	1.2867706	-1.0	-1.0
chr8	90026526	90026901	ENSG00000104325.6|DECR1|EXOSC5|EXOSC5	941	+	5.6888165	1.2260491	-1.0	-1.0
chr8	90025431	90025621	ENSG00000104325.6|DECR1|EXOSC5|EXOSC5	900	+	5.434315	1.0019368	-1.0	-1.0
chr8	90025901	90026226	ENSG00000104325.6|DECR1|EXOSC5|EXOSC5	922	+	5.3421717	1.1063218	-1.0	-1.0
chr8	90023216	90023546	ENSG00000104325.6|DECR1|EXOSC5|EXOSC5	900	+	4.918916	1.0019368	-1.0	-1.0
chr8	90027051	90027246	ENSG00000104325.6|DECR1|EXOSC5|EXOSC5	900	+	5.4126196	1.0019368	-1.0	-1.0
chr8	90024801	90024971	ENSG00000104325.6|DECR1|EXOSC5|EXOSC5	925	+	3.932001	1.1220756	-1.0	-1.0
chr8	90026296	90026506	ENSG00000104325.6|DECR1|EXOSC5|EXOSC5	900	+	5.1024346	1.0019368	-1.0	-1.0
chr8	90489768	90489878	ENSG00000253394.5|LINC00534|EXOSC5|EXOSC5	900	+	4.9439135	1.0019368	-1.0	-1.0
chr8	90400890	90401150	ENSG00000253394.5|LINC00534|EXOSC5|EXOSC5	921	+	4.2837915	1.1027937	-1.0	-1.0
chr8	90409060	90409260	ENSG00000253394.5|LINC00534|EXOSC5|EXOSC5	900	+	5.4456697	1.0019368	-1.0	-1.0
chr8	90488528	90488628	ENSG00000253394.5|LINC00534|EXOSC5|EXOSC5	900	+	4.902069	1.0019368	-1.0	-1.0
chr8	90487958	90488188	ENSG00000253394.5|LINC00534|EXOSC5|EXOSC5	977	+	6.1019287	1.63168	-1.0	-1.0
chr8	90486998	90487168	ENSG00000253394.5|LINC00534|EXOSC5|EXOSC5	900	+	5.152337	1.0019368	-1.0	-1.0
chr8	90409290	90409500	ENSG00000253394.5|LINC00534|EXOSC5|EXOSC5	900	+	5.06637	1.0019368	-1.0	-1.0
chr8	90401165	90402080	ENSG00000253394.5|LINC00534|EXOSC5|EXOSC5	935	+	5.131731	1.1904022	-1.0	-1.0
chr8	90402130	90402285	ENSG00000253394.5|LINC00534|EXOSC5|EXOSC5	900	+	3.2643604	1.0019368	-1.0	-1.0
chr8	90491038	90491258	ENSG00000253394.5|LINC00534|EXOSC5|EXOSC5	953	+	5.7275634	1.3251259	-1.0	-1.0
chr8	90490533	90490643	ENSG00000253394.5|LINC00534|EXOSC5|EXOSC5	900	+	4.9020696	1.0019368	-1.0	-1.0
chr8	90487228	90487328	ENSG00000253394.5|LINC00534|EXOSC5|EXOSC5	900	+	5.1430817	1.0019368	-1.0	-1.0
chr8	90408730	90409035	ENSG00000253394.5|LINC00534|EXOSC5|EXOSC5	917	+	5.295924	1.080187	-1.0	-1.0
chr8	90490818	90491013	ENSG00000253394.5|LINC00534|EXOSC5|EXOSC5	900	+	5.2128997	1.0019368	-1.0	-1.0
chr8	90488188	90488428	ENSG00000253394.5|LINC00534|EXOSC5|EXOSC5	1000	+	7.822262	5.5814824	-1.0	-1.0
chr8	90408440	90408540	ENSG00000253394.5|LINC00534|EXOSC5|EXOSC5	900	+	3.2479157	1.0019368	-1.0	-1.0
chr8	90487713	90487898	ENSG00000253394.5|LINC00534|EXOSC5|EXOSC5	937	+	5.517777	1.1984988	-1.0	-1.0
chr8	90489328	90489668	ENSG00000253394.5|LINC00534|EXOSC5|EXOSC5	997	+	5.8800282	2.5854251	-1.0	-1.0
chr8	90489998	90490228	ENSG00000253394.5|LINC00534|EXOSC5|EXOSC5	986	+	4.801881	1.857243	-1.0	-1.0
chr8	90490253	90490443	ENSG00000253394.5|LINC00534|EXOSC5|EXOSC5	900	+	5.248042	1.0019368	-1.0	-1.0
chr8	90963313	90963453	ENSG00000253250.2|C8orf88|EXOSC5|EXOSC5	900	-	5.063862	1.0019368	-1.0	-1.0
chr8	90968743	90968973	ENSG00000253250.2|C8orf88|EXOSC5|EXOSC5	921	-	4.5971766	1.1029122	-1.0	-1.0
chr8	90965348	90965593	ENSG00000253250.2|C8orf88|EXOSC5|EXOSC5	900	-	5.2506304	1.0019368	-1.0	-1.0
chr8	90968183	90968423	ENSG00000253250.2|C8orf88|EXOSC5|EXOSC5	900	-	5.006987	1.0019368	-1.0	-1.0
chr8	90965723	90965878	ENSG00000253250.2|C8orf88|EXOSC5|EXOSC5	900	-	4.902069	1.0019368	-1.0	-1.0
chr8	92763287	92763507	ENSG00000248858.7|FLJ46284|EXOSC5|EXOSC5	1000	-	7.04623	3.4017036	-1.0	-1.0
chr8	92742613	92742778	ENSG00000248858.7|FLJ46284|EXOSC5|EXOSC5	900	-	3.6038532	1.0019368	-1.0	-1.0
chr8	92721543	92722063	ENSG00000248858.7|FLJ46284|EXOSC5|EXOSC5	900	-	4.977815	1.0019368	-1.0	-1.0
chr8	92763652	92764207	ENSG00000248858.7|FLJ46284|EXOSC5|EXOSC5	981	-	5.273735	1.7214687	-1.0	-1.0
chr8	92764222	92764552	ENSG00000248858.7|FLJ46284|EXOSC5|EXOSC5	984	-	4.7739687	1.7875739	-1.0	-1.0
chr8	92722148	92722423	ENSG00000248858.7|FLJ46284|EXOSC5|EXOSC5	900	-	5.078997	1.0019368	-1.0	-1.0
chr8	92764672	92764862	ENSG00000248858.7|FLJ46284|EXOSC5|EXOSC5	933	-	5.1516337	1.1717827	-1.0	-1.0
chr8	93738815	93738940	ENSG00000183808.11|RBM12B|EXOSC5|EXOSC5	900	-	3.0787375	1.0019368	-1.0	-1.0
chr8	93737690	93738145	ENSG00000183808.11|RBM12B|EXOSC5|EXOSC5	953	-	3.4744463	1.3299209	-1.0	-1.0
chr8	93739296	93739481	ENSG00000183808.11|RBM12B|EXOSC5|EXOSC5	900	-	3.5031412	1.0019368	-1.0	-1.0
chr8	93738150	93738300	ENSG00000183808.11|RBM12B|EXOSC5|EXOSC5	948	-	5.073625	1.2831849	-1.0	-1.0
chr8	93740106	93740371	ENSG00000183808.11|RBM12B|EXOSC5|EXOSC5	931	-	3.934718	1.1590774	-1.0	-1.0
chr8	93739946	93740076	ENSG00000183808.11|RBM12B|EXOSC5|EXOSC5	900	-	5.3788	1.0019368	-1.0	-1.0
chr8	93740718	93740838	ENSG00000183808.11|RBM12B|EXOSC5|EXOSC5	900	-	3.5174975	1.0019368	-1.0	-1.0
chr8	93735655	93735760	ENSG00000183808.11|RBM12B|EXOSC5|EXOSC5	900	-	5.439822	1.0019368	-1.0	-1.0
chr8	93738960	93739060	ENSG00000183808.11|RBM12B|EXOSC5|EXOSC5	900	-	2.7004359	1.0019368	-1.0	-1.0
chr8	93736483	93736583	ENSG00000183808.11|RBM12B|EXOSC5|EXOSC5	900	-	3.2479157	1.0019368	-1.0	-1.0
chr8	93739511	93739686	ENSG00000183808.11|RBM12B|EXOSC5|EXOSC5	900	-	2.6175	1.0019368	-1.0	-1.0
chr8	93739065	93739191	ENSG00000183808.11|RBM12B|EXOSC5|EXOSC5	900	-	3.4335992	1.0019368	-1.0	-1.0
chr8	94413370	94413570	ENSG00000197275.13|RAD54B|EXOSC5|EXOSC5	900	-	4.090908	1.0019368	-1.0	-1.0
chr8	94414085	94414190	ENSG00000197275.13|RAD54B|EXOSC5|EXOSC5	900	-	4.9020696	1.0019368	-1.0	-1.0
chr8	94416695	94416890	ENSG00000197275.13|RAD54B|EXOSC5|EXOSC5	925	-	4.3905	1.1269624	-1.0	-1.0
chr8	94413720	94413825	ENSG00000197275.13|RAD54B|EXOSC5|EXOSC5	900	-	4.964836	1.0019368	-1.0	-1.0
chr8	94414585	94414775	ENSG00000197275.13|RAD54B|EXOSC5|EXOSC5	900	-	5.2077475	1.0019368	-1.0	-1.0
chr8	94414585	94414770	ENSG00000265817.2|FSBP|EXOSC5|EXOSC5	900	-	5.22473	1.0019368	-1.0	-1.0
chr8	94413370	94413570	ENSG00000265817.2|FSBP|EXOSC5|EXOSC5	900	-	4.1449857	1.0019368	-1.0	-1.0
chr8	94414085	94414190	ENSG00000265817.2|FSBP|EXOSC5|EXOSC5	900	-	4.9020696	1.0019368	-1.0	-1.0
chr8	94416695	94416890	ENSG00000265817.2|FSBP|EXOSC5|EXOSC5	925	-	4.3905	1.1254722	-1.0	-1.0
chr8	94413720	94413825	ENSG00000265817.2|FSBP|EXOSC5|EXOSC5	900	-	4.964836	1.0019368	-1.0	-1.0
chr8	94553062	94553222	ENSG00000164944.11|VIRMA|EXOSC5|EXOSC5	900	-	5.126248	1.0019368	-1.0	-1.0
chr8	94559507	94559702	ENSG00000253704.1|AC023632.2|EXOSC5|EXOSC5	900	+	5.338729	1.0019368	-1.0	-1.0
chr8	97002591	97002701	ENSG00000104324.15|CPQ|EXOSC5|EXOSC5	900	+	4.9020696	1.0019368	-1.0	-1.0
chr8	96710412	96710517	ENSG00000104324.15|CPQ|EXOSC5|EXOSC5	900	+	5.143082	1.0019368	-1.0	-1.0
chr8	96678868	96679258	ENSG00000104324.15|CPQ|EXOSC5|EXOSC5	964	+	5.4294434	1.4416338	-1.0	-1.0
chr8	96752794	96752949	ENSG00000104324.15|CPQ|EXOSC5|EXOSC5	900	+	5.1923323	1.0019368	-1.0	-1.0
chr8	96683767	96684837	ENSG00000104324.15|CPQ|EXOSC5|EXOSC5	971	+	5.2351193	1.5314158	-1.0	-1.0
chr8	96679288	96679483	ENSG00000104324.15|CPQ|EXOSC5|EXOSC5	955	+	5.615282	1.3436148	-1.0	-1.0
chr8	97000971	97001106	ENSG00000104324.15|CPQ|EXOSC5|EXOSC5	900	+	5.0382676	1.0019368	-1.0	-1.0
chr8	96683402	96683692	ENSG00000104324.15|CPQ|EXOSC5|EXOSC5	900	+	5.3604407	1.0019368	-1.0	-1.0
chr8	96677673	96677808	ENSG00000104324.15|CPQ|EXOSC5|EXOSC5	900	+	5.2336707	1.0019368	-1.0	-1.0
chr8	96682942	96683397	ENSG00000104324.15|CPQ|EXOSC5|EXOSC5	920	+	5.520034	1.0944517	-1.0	-1.0
chr8	96715807	96715907	ENSG00000104324.15|CPQ|EXOSC5|EXOSC5	900	+	4.902069	1.0019368	-1.0	-1.0
chr8	96709952	96710077	ENSG00000104324.15|CPQ|EXOSC5|EXOSC5	900	+	3.6616092	1.0019368	-1.0	-1.0
chr8	96716177	96716292	ENSG00000104324.15|CPQ|EXOSC5|EXOSC5	900	+	5.027603	1.0019368	-1.0	-1.0
chr8	96678033	96678223	ENSG00000104324.15|CPQ|EXOSC5|EXOSC5	900	+	4.961144	1.0019368	-1.0	-1.0
chr8	96740854	96741044	ENSG00000104324.15|CPQ|EXOSC5|EXOSC5	953	+	5.6402564	1.3277645	-1.0	-1.0
chr8	96682732	96682932	ENSG00000104324.15|CPQ|EXOSC5|EXOSC5	900	+	5.1834345	1.0019368	-1.0	-1.0
chr8	96677853	96677993	ENSG00000104324.15|CPQ|EXOSC5|EXOSC5	900	+	5.400136	1.0019368	-1.0	-1.0
chr8	97001946	97002141	ENSG00000104324.15|CPQ|EXOSC5|EXOSC5	900	+	5.1924577	1.0019368	-1.0	-1.0
chr8	96710637	96710752	ENSG00000104324.15|CPQ|EXOSC5|EXOSC5	900	+	5.0828295	1.0019368	-1.0	-1.0
chr8	97831443	97831548	ENSG00000104341.16|LAPTM4B|EXOSC5|EXOSC5	900	+	5.1430826	1.0019368	-1.0	-1.0
chr8	97831568	97831708	ENSG00000104341.16|LAPTM4B|EXOSC5|EXOSC5	900	+	5.166414	1.0019368	-1.0	-1.0
chr8	97830628	97830733	ENSG00000104341.16|LAPTM4B|EXOSC5|EXOSC5	900	+	4.9020696	1.0019368	-1.0	-1.0
chr8	97831708	97831938	ENSG00000104341.16|LAPTM4B|EXOSC5|EXOSC5	900	+	5.0370827	1.0019368	-1.0	-1.0
chr8	97831038	97831193	ENSG00000104341.16|LAPTM4B|EXOSC5|EXOSC5	900	+	4.7299385	1.0019368	-1.0	-1.0
chr8	98792184	98792329	ENSG00000104375.15|STK3|EXOSC5|EXOSC5	900	-	5.3347573	1.0019368	-1.0	-1.0
chr8	98690724	98691304	ENSG00000104375.15|STK3|EXOSC5|EXOSC5	972	-	4.8360124	1.5482854	-1.0	-1.0
chr8	98790314	98790599	ENSG00000104375.15|STK3|EXOSC5|EXOSC5	994	-	6.366656	2.2161908	-1.0	-1.0
chr8	98713316	98713476	ENSG00000104375.15|STK3|EXOSC5|EXOSC5	900	-	5.1430807	1.0019368	-1.0	-1.0
chr8	98714301	98714506	ENSG00000104375.15|STK3|EXOSC5|EXOSC5	977	-	6.0102544	1.6326543	-1.0	-1.0
chr8	98796959	98797069	ENSG00000104375.15|STK3|EXOSC5|EXOSC5	900	-	4.985758	1.0019368	-1.0	-1.0
chr8	98745659	98745764	ENSG00000104375.15|STK3|EXOSC5|EXOSC5	900	-	4.902068	1.0019368	-1.0	-1.0
chr8	98785539	98785809	ENSG00000104375.15|STK3|EXOSC5|EXOSC5	900	-	5.2092805	1.0019368	-1.0	-1.0
chr8	98711276	98711471	ENSG00000104375.15|STK3|EXOSC5|EXOSC5	963	-	4.224285	1.4340769	-1.0	-1.0
chr8	98612526	98612766	ENSG00000104375.15|STK3|EXOSC5|EXOSC5	944	-	4.0929604	1.2522042	-1.0	-1.0
chr8	98691564	98691719	ENSG00000104375.15|STK3|EXOSC5|EXOSC5	900	-	5.1007724	1.0019368	-1.0	-1.0
chr8	98793304	98793914	ENSG00000104375.15|STK3|EXOSC5|EXOSC5	990	-	6.247224	1.9868835	-1.0	-1.0
chr8	98613756	98614531	ENSG00000104375.15|STK3|EXOSC5|EXOSC5	978	-	5.693801	1.6656445	-1.0	-1.0
chr8	98686524	98686639	ENSG00000104375.15|STK3|EXOSC5|EXOSC5	900	-	5.221424	1.0019368	-1.0	-1.0
chr8	98709291	98709466	ENSG00000104375.15|STK3|EXOSC5|EXOSC5	900	-	5.3835726	1.0019368	-1.0	-1.0
chr8	98781354	98781499	ENSG00000104375.15|STK3|EXOSC5|EXOSC5	900	-	4.9578624	1.0019368	-1.0	-1.0
chr8	98709576	98709906	ENSG00000104375.15|STK3|EXOSC5|EXOSC5	935	-	5.613348	1.1877955	-1.0	-1.0
chr8	98788089	98788289	ENSG00000104375.15|STK3|EXOSC5|EXOSC5	927	-	5.418569	1.1365039	-1.0	-1.0
chr8	98789929	98790239	ENSG00000104375.15|STK3|EXOSC5|EXOSC5	981	-	5.1292825	1.7170259	-1.0	-1.0
chr8	98795894	98796299	ENSG00000104375.15|STK3|EXOSC5|EXOSC5	976	-	5.58328	1.6141152	-1.0	-1.0
chr8	98796704	98796944	ENSG00000104375.15|STK3|EXOSC5|EXOSC5	900	-	5.328177	1.0019368	-1.0	-1.0
chr8	98793939	98794804	ENSG00000104375.15|STK3|EXOSC5|EXOSC5	988	-	5.969655	1.9204323	-1.0	-1.0
chr8	98613181	98613456	ENSG00000104375.15|STK3|EXOSC5|EXOSC5	966	-	5.461507	1.4732655	-1.0	-1.0
chr8	98790889	98791084	ENSG00000104375.15|STK3|EXOSC5|EXOSC5	915	-	5.5733037	1.0725845	-1.0	-1.0
chr8	98797314	98797479	ENSG00000104375.15|STK3|EXOSC5|EXOSC5	900	-	4.9502716	1.0019368	-1.0	-1.0
chr8	98796319	98796614	ENSG00000104375.15|STK3|EXOSC5|EXOSC5	939	-	5.5561266	1.2122506	-1.0	-1.0
chr8	98784929	98785059	ENSG00000104375.15|STK3|EXOSC5|EXOSC5	900	-	4.9020696	1.0019368	-1.0	-1.0
chr8	98795459	98795894	ENSG00000104375.15|STK3|EXOSC5|EXOSC5	987	-	6.273545	1.9028355	-1.0	-1.0
chr8	98612316	98612426	ENSG00000104375.15|STK3|EXOSC5|EXOSC5	900	-	4.9020696	1.0019368	-1.0	-1.0
chr8	98686724	98687314	ENSG00000104375.15|STK3|EXOSC5|EXOSC5	986	-	4.3686566	1.8414223	-1.0	-1.0
chr8	98752345	98752645	ENSG00000104375.15|STK3|EXOSC5|EXOSC5	900	-	5.146574	1.0019368	-1.0	-1.0
chr8	98612801	98613166	ENSG00000104375.15|STK3|EXOSC5|EXOSC5	930	-	4.883254	1.1561307	-1.0	-1.0
chr8	98746104	98746234	ENSG00000104375.15|STK3|EXOSC5|EXOSC5	900	-	5.027603	1.0019368	-1.0	-1.0
chr8	98650490	98650665	ENSG00000104375.15|STK3|EXOSC5|EXOSC5	900	-	5.3360476	1.0019368	-1.0	-1.0
chr8	98798044	98798319	ENSG00000104375.15|STK3|EXOSC5|EXOSC5	900	-	5.0478377	1.0019368	-1.0	-1.0
chr8	98789259	98789454	ENSG00000104375.15|STK3|EXOSC5|EXOSC5	900	-	5.4974194	1.0019368	-1.0	-1.0
chr8	98652864	98653059	ENSG00000104375.15|STK3|EXOSC5|EXOSC5	900	-	5.387684	1.0019368	-1.0	-1.0
chr8	98788344	98788629	ENSG00000104375.15|STK3|EXOSC5|EXOSC5	985	-	5.9967785	1.8169568	-1.0	-1.0
chr8	98751685	98751880	ENSG00000104375.15|STK3|EXOSC5|EXOSC5	957	-	5.752384	1.3707452	-1.0	-1.0
chr8	98787504	98787839	ENSG00000104375.15|STK3|EXOSC5|EXOSC5	900	-	5.1051087	1.0019368	-1.0	-1.0
chr8	98794984	98795434	ENSG00000104375.15|STK3|EXOSC5|EXOSC5	987	-	6.2460823	1.8953978	-1.0	-1.0
chr8	98412103	98412298	ENSG00000104375.15|STK3|EXOSC5|EXOSC5	999	-	7.1589794	3.127058	-1.0	-1.0
chr8	98789654	98789834	ENSG00000104375.15|STK3|EXOSC5|EXOSC5	900	-	5.0853424	1.0019368	-1.0	-1.0
chr8	98687359	98690689	ENSG00000104375.15|STK3|EXOSC5|EXOSC5	998	-	5.8598137	2.7628872	-1.0	-1.0
chr8	99049606	99049796	ENSG00000132549.18|VPS13B|EXOSC5|EXOSC5	938	+	4.722785	1.2043209	-1.0	-1.0
chr8	99309604	99309799	ENSG00000132549.18|VPS13B|EXOSC5|EXOSC5	900	+	5.210655	1.0019368	-1.0	-1.0
chr8	99048156	99048336	ENSG00000132549.18|VPS13B|EXOSC5|EXOSC5	900	+	3.7798095	1.0019368	-1.0	-1.0
chr8	99107495	99107705	ENSG00000132549.18|VPS13B|EXOSC5|EXOSC5	900	+	5.097644	1.0019368	-1.0	-1.0
chr8	99414479	99414694	ENSG00000132549.18|VPS13B|EXOSC5|EXOSC5	984	+	6.2191195	1.809337	-1.0	-1.0
chr8	99054956	99055556	ENSG00000132549.18|VPS13B|EXOSC5|EXOSC5	983	+	4.744592	1.772338	-1.0	-1.0
chr8	99080106	99080206	ENSG00000132549.18|VPS13B|EXOSC5|EXOSC5	900	+	4.902069	1.0019368	-1.0	-1.0
chr8	99071136	99071466	ENSG00000132549.18|VPS13B|EXOSC5|EXOSC5	950	+	5.745362	1.3014047	-1.0	-1.0
chr8	99073466	99073581	ENSG00000132549.18|VPS13B|EXOSC5|EXOSC5	900	+	5.0250897	1.0019368	-1.0	-1.0
chr8	99459055	99459365	ENSG00000132549.18|VPS13B|EXOSC5|EXOSC5	900	+	4.1622496	1.0019368	-1.0	-1.0
chr8	99045271	99045511	ENSG00000132549.18|VPS13B|EXOSC5|EXOSC5	900	+	5.230352	1.0019368	-1.0	-1.0
chr8	99030220	99030325	ENSG00000132549.18|VPS13B|EXOSC5|EXOSC5	900	+	4.902069	1.0019368	-1.0	-1.0
chr8	99073696	99073881	ENSG00000132549.18|VPS13B|EXOSC5|EXOSC5	900	+	5.1817245	1.0019368	-1.0	-1.0
chr8	99056131	99056321	ENSG00000132549.18|VPS13B|EXOSC5|EXOSC5	906	+	4.8664436	1.0267255	-1.0	-1.0
chr8	99108990	99109175	ENSG00000132549.18|VPS13B|EXOSC5|EXOSC5	900	+	5.1841354	1.0019368	-1.0	-1.0
chr8	99072221	99073176	ENSG00000132549.18|VPS13B|EXOSC5|EXOSC5	987	+	6.090727	1.8790671	-1.0	-1.0
chr8	99073986	99074466	ENSG00000132549.18|VPS13B|EXOSC5|EXOSC5	959	+	5.4828677	1.3845482	-1.0	-1.0
chr8	99591140	99591330	ENSG00000132549.18|VPS13B|EXOSC5|EXOSC5	900	+	5.472139	1.0019368	-1.0	-1.0
chr8	99315464	99315579	ENSG00000132549.18|VPS13B|EXOSC5|EXOSC5	900	+	4.985759	1.0019368	-1.0	-1.0
chr8	99023985	99027150	ENSG00000132549.18|VPS13B|EXOSC5|EXOSC5	992	+	5.492386	2.0884073	-1.0	-1.0
chr8	99054241	99054686	ENSG00000132549.18|VPS13B|EXOSC5|EXOSC5	946	+	4.2169952	1.2670305	-1.0	-1.0
chr8	99315719	99316599	ENSG00000132549.18|VPS13B|EXOSC5|EXOSC5	950	+	5.516331	1.2990423	-1.0	-1.0
chr8	99411984	99412229	ENSG00000132549.18|VPS13B|EXOSC5|EXOSC5	982	+	6.0720897	1.7545227	-1.0	-1.0
chr8	99315039	99315229	ENSG00000132549.18|VPS13B|EXOSC5|EXOSC5	900	+	5.0025806	1.0019368	-1.0	-1.0
chr8	99045526	99045651	ENSG00000132549.18|VPS13B|EXOSC5|EXOSC5	900	+	4.902069	1.0019368	-1.0	-1.0
chr8	99055561	99056016	ENSG00000132549.18|VPS13B|EXOSC5|EXOSC5	965	+	4.5106473	1.4507935	-1.0	-1.0
chr8	99086271	99086466	ENSG00000132549.18|VPS13B|EXOSC5|EXOSC5	965	+	5.948387	1.4553131	-1.0	-1.0
chr8	99046336	99046876	ENSG00000132549.18|VPS13B|EXOSC5|EXOSC5	995	+	5.943662	2.2776139	-1.0	-1.0
chr8	99414019	99414189	ENSG00000132549.18|VPS13B|EXOSC5|EXOSC5	900	+	5.26784	1.0019368	-1.0	-1.0
chr8	99034345	99034530	ENSG00000132549.18|VPS13B|EXOSC5|EXOSC5	906	+	3.4993594	1.0281026	-1.0	-1.0
chr8	99412249	99412564	ENSG00000132549.18|VPS13B|EXOSC5|EXOSC5	900	+	5.216208	1.0019368	-1.0	-1.0
chr8	99074501	99074756	ENSG00000132549.18|VPS13B|EXOSC5|EXOSC5	942	+	4.52368	1.2347826	-1.0	-1.0
chr8	99310704	99310884	ENSG00000132549.18|VPS13B|EXOSC5|EXOSC5	900	+	4.902068	1.0019368	-1.0	-1.0
chr8	99314544	99314724	ENSG00000132549.18|VPS13B|EXOSC5|EXOSC5	906	+	3.6634476	1.0264444	-1.0	-1.0
chr8	99195387	99195722	ENSG00000132549.18|VPS13B|EXOSC5|EXOSC5	900	+	5.231311	1.0019368	-1.0	-1.0
chr8	99056016	99056121	ENSG00000132549.18|VPS13B|EXOSC5|EXOSC5	900	+	3.3923059	1.0019368	-1.0	-1.0
chr8	99412684	99413184	ENSG00000132549.18|VPS13B|EXOSC5|EXOSC5	991	+	6.2380104	2.065673	-1.0	-1.0
chr8	99048416	99048621	ENSG00000132549.18|VPS13B|EXOSC5|EXOSC5	990	+	4.6389637	1.9928838	-1.0	-1.0
chr8	99033890	99034260	ENSG00000132549.18|VPS13B|EXOSC5|EXOSC5	924	+	5.1167026	1.1183044	-1.0	-1.0
chr8	99031420	99031840	ENSG00000132549.18|VPS13B|EXOSC5|EXOSC5	970	+	5.319827	1.5299689	-1.0	-1.0
chr8	99413504	99413864	ENSG00000132549.18|VPS13B|EXOSC5|EXOSC5	936	+	5.3998904	1.1930721	-1.0	-1.0
chr8	99107800	99107945	ENSG00000132549.18|VPS13B|EXOSC5|EXOSC5	959	+	5.8212113	1.3864851	-1.0	-1.0
chr8	99071571	99071721	ENSG00000132549.18|VPS13B|EXOSC5|EXOSC5	900	+	5.1803427	1.0019368	-1.0	-1.0
chr8	99196247	99196432	ENSG00000132549.18|VPS13B|EXOSC5|EXOSC5	900	+	5.0948267	1.0019368	-1.0	-1.0
chr8	99108715	99108895	ENSG00000132549.18|VPS13B|EXOSC5|EXOSC5	900	+	5.0397105	1.0019368	-1.0	-1.0
chr8	99045901	99046176	ENSG00000132549.18|VPS13B|EXOSC5|EXOSC5	994	+	6.5029407	2.243462	-1.0	-1.0
chr8	99071806	99071956	ENSG00000132549.18|VPS13B|EXOSC5|EXOSC5	900	+	4.964836	1.0019368	-1.0	-1.0
chr8	99034690	99034880	ENSG00000132549.18|VPS13B|EXOSC5|EXOSC5	900	+	5.048837	1.0019368	-1.0	-1.0
chr8	99195742	99196177	ENSG00000132549.18|VPS13B|EXOSC5|EXOSC5	945	+	5.2910657	1.2619092	-1.0	-1.0
chr8	99048631	99049176	ENSG00000132549.18|VPS13B|EXOSC5|EXOSC5	939	+	5.035185	1.2123643	-1.0	-1.0
chr8	99080301	99080586	ENSG00000132549.18|VPS13B|EXOSC5|EXOSC5	965	+	5.9626174	1.4590832	-1.0	-1.0
chr8	99054716	99054931	ENSG00000132549.18|VPS13B|EXOSC5|EXOSC5	921	+	3.3108096	1.102601	-1.0	-1.0
chr8	99414264	99414389	ENSG00000132549.18|VPS13B|EXOSC5|EXOSC5	900	+	5.1207333	1.0019368	-1.0	-1.0
chr8	99310289	99310484	ENSG00000132549.18|VPS13B|EXOSC5|EXOSC5	900	+	3.577314	1.0019368	-1.0	-1.0
chr8	99049191	99049381	ENSG00000132549.18|VPS13B|EXOSC5|EXOSC5	900	+	5.1422224	1.0019368	-1.0	-1.0
chr8	99590695	99590885	ENSG00000132549.18|VPS13B|EXOSC5|EXOSC5	900	+	4.9363813	1.0019368	-1.0	-1.0
chr8	99049886	99050046	ENSG00000132549.18|VPS13B|EXOSC5|EXOSC5	900	+	4.9020696	1.0019368	-1.0	-1.0
chr8	99591360	99591460	ENSG00000132549.18|VPS13B|EXOSC5|EXOSC5	900	+	4.9020696	1.0019368	-1.0	-1.0
chr8	99072041	99072166	ENSG00000132549.18|VPS13B|EXOSC5|EXOSC5	900	+	5.09689	1.0019368	-1.0	-1.0
chr8	99046971	99048131	ENSG00000132549.18|VPS13B|EXOSC5|EXOSC5	985	+	5.457422	1.821541	-1.0	-1.0
chr8	99027560	99027725	ENSG00000132549.18|VPS13B|EXOSC5|EXOSC5	900	+	4.693879	1.0019368	-1.0	-1.0
chr8	99108370	99108710	ENSG00000132549.18|VPS13B|EXOSC5|EXOSC5	900	+	5.0669518	1.0019368	-1.0	-1.0
chr8	99077456	99079826	ENSG00000132549.18|VPS13B|EXOSC5|EXOSC5	1000	+	6.541743	3.617833	-1.0	-1.0
chr8	99218817	99218992	ENSG00000132549.18|VPS13B|EXOSC5|EXOSC5	900	+	5.1908073	1.0019368	-1.0	-1.0
chr8	99196887	99197057	ENSG00000132549.18|VPS13B|EXOSC5|EXOSC5	900	+	5.4239955	1.0019368	-1.0	-1.0
chr8	99196687	99196842	ENSG00000132549.18|VPS13B|EXOSC5|EXOSC5	900	+	5.1493917	1.0019368	-1.0	-1.0
chr8	99077091	99077286	ENSG00000132549.18|VPS13B|EXOSC5|EXOSC5	946	+	3.1533723	1.2691005	-1.0	-1.0
chr8	99030340	99030560	ENSG00000132549.18|VPS13B|EXOSC5|EXOSC5	909	+	5.322723	1.042144	-1.0	-1.0
chr8	99027240	99027470	ENSG00000132549.18|VPS13B|EXOSC5|EXOSC5	934	+	4.9087	1.1807537	-1.0	-1.0
chr8	99074861	99076801	ENSG00000132549.18|VPS13B|EXOSC5|EXOSC5	986	+	5.313628	1.8482727	-1.0	-1.0
chr8	99488397	99488737	ENSG00000132549.18|VPS13B|EXOSC5|EXOSC5	900	+	4.8420544	1.0019368	-1.0	-1.0
chr8	99411579	99411924	ENSG00000132549.18|VPS13B|EXOSC5|EXOSC5	956	+	5.7919908	1.360261	-1.0	-1.0
chr8	99085456	99085641	ENSG00000132549.18|VPS13B|EXOSC5|EXOSC5	900	+	5.219723	1.0019368	-1.0	-1.0
chr8	99197352	99197797	ENSG00000132549.18|VPS13B|EXOSC5|EXOSC5	924	+	5.381799	1.118732	-1.0	-1.0
chr8	99108090	99108300	ENSG00000132549.18|VPS13B|EXOSC5|EXOSC5	900	+	5.164347	1.0019368	-1.0	-1.0
chr8	99020250	99020350	ENSG00000132549.18|VPS13B|EXOSC5|EXOSC5	900	+	4.902069	1.0019368	-1.0	-1.0
chr8	99051196	99051406	ENSG00000132549.18|VPS13B|EXOSC5|EXOSC5	986	+	6.2526526	1.8588936	-1.0	-1.0
chr8	99031975	99032375	ENSG00000132549.18|VPS13B|EXOSC5|EXOSC5	900	+	5.138524	1.0019368	-1.0	-1.0
chr8	99056321	99056756	ENSG00000132549.18|VPS13B|EXOSC5|EXOSC5	903	+	5.364363	1.011157	-1.0	-1.0
chr8	99218992	99219212	ENSG00000132549.18|VPS13B|EXOSC5|EXOSC5	949	+	5.7599154	1.294493	-1.0	-1.0
chr8	99882149	99882569	ENSG00000164919.10|COX6C|EXOSC5|EXOSC5	960	-	5.3778825	1.3982406	-1.0	-1.0
chr8	99882599	99882734	ENSG00000164919.10|COX6C|EXOSC5|EXOSC5	900	-	5.258603	1.0019368	-1.0	-1.0
chr8	99885469	99885991	ENSG00000164919.10|COX6C|EXOSC5|EXOSC5	989	-	5.357699	1.9521763	-1.0	-1.0
chr8	99886492	99886667	ENSG00000164919.10|COX6C|EXOSC5|EXOSC5	900	-	5.0152125	1.0019368	-1.0	-1.0
chr8	99879524	99879624	ENSG00000164919.10|COX6C|EXOSC5|EXOSC5	900	-	4.902069	1.0019368	-1.0	-1.0
chr8	99879259	99879384	ENSG00000164919.10|COX6C|EXOSC5|EXOSC5	900	-	4.902068	1.0019368	-1.0	-1.0
chr8	99882774	99882874	ENSG00000164919.10|COX6C|EXOSC5|EXOSC5	900	-	5.1430826	1.0019368	-1.0	-1.0
chr8	99885991	99886136	ENSG00000164919.10|COX6C|EXOSC5|EXOSC5	900	-	5.3147793	1.0019368	-1.0	-1.0
chr8	99883539	99884674	ENSG00000164919.10|COX6C|EXOSC5|EXOSC5	993	-	5.8941045	2.1550374	-1.0	-1.0
chr8	99881714	99882054	ENSG00000164919.10|COX6C|EXOSC5|EXOSC5	914	-	5.4000297	1.0639085	-1.0	-1.0
chr8	99880144	99880384	ENSG00000164919.10|COX6C|EXOSC5|EXOSC5	917	-	5.406762	1.0804343	-1.0	-1.0
chr8	99882999	99883279	ENSG00000164919.10|COX6C|EXOSC5|EXOSC5	907	-	4.4892144	1.0313734	-1.0	-1.0
chr8	99879854	99879959	ENSG00000164919.10|COX6C|EXOSC5|EXOSC5	900	-	3.2479157	1.0019368	-1.0	-1.0
chr8	101204742	101205329	ENSG00000120963.11|ZNF706|EXOSC5|EXOSC5	956	-	3.3937025	1.3525258	-1.0	-1.0
chr8	102351097	102351397	ENSG00000104517.12|UBR5|EXOSC5|EXOSC5	944	-	4.15362	1.251876	-1.0	-1.0
chr8	102382371	102382526	ENSG00000104517.12|UBR5|EXOSC5|EXOSC5	900	-	4.729085	1.0019368	-1.0	-1.0
chr8	102397961	102398431	ENSG00000104517.12|UBR5|EXOSC5|EXOSC5	910	-	3.6297288	1.0477504	-1.0	-1.0
chr8	102317728	102317923	ENSG00000104517.12|UBR5|EXOSC5|EXOSC5	951	-	5.7666698	1.3082002	-1.0	-1.0
chr8	102384146	102384286	ENSG00000104517.12|UBR5|EXOSC5|EXOSC5	900	-	5.2705145	1.0019368	-1.0	-1.0
chr8	102402361	102402536	ENSG00000104517.12|UBR5|EXOSC5|EXOSC5	960	-	4.8985815	1.3984814	-1.0	-1.0
chr8	102398526	102398701	ENSG00000104517.12|UBR5|EXOSC5|EXOSC5	900	-	5.2551937	1.0019368	-1.0	-1.0
chr8	102401251	102401381	ENSG00000104517.12|UBR5|EXOSC5|EXOSC5	917	-	2.7741923	1.0813751	-1.0	-1.0
chr8	102382981	102383081	ENSG00000104517.12|UBR5|EXOSC5|EXOSC5	900	-	5.1430826	1.0019368	-1.0	-1.0
chr8	102395916	102396111	ENSG00000104517.12|UBR5|EXOSC5|EXOSC5	966	-	2.8487964	1.4657906	-1.0	-1.0
chr8	102400931	102401101	ENSG00000104517.12|UBR5|EXOSC5|EXOSC5	913	-	4.196172	1.0608099	-1.0	-1.0
chr8	102396231	102396376	ENSG00000104517.12|UBR5|EXOSC5|EXOSC5	900	-	4.4026375	1.0019368	-1.0	-1.0
chr8	102394881	102395141	ENSG00000104517.12|UBR5|EXOSC5|EXOSC5	944	-	4.428085	1.2501098	-1.0	-1.0
chr8	102395571	102395756	ENSG00000104517.12|UBR5|EXOSC5|EXOSC5	939	-	3.5503953	1.211908	-1.0	-1.0
chr8	102316498	102317023	ENSG00000104517.12|UBR5|EXOSC5|EXOSC5	992	-	4.908603	2.0809333	-1.0	-1.0
chr8	102395151	102395511	ENSG00000104517.12|UBR5|EXOSC5|EXOSC5	908	-	4.259821	1.0371342	-1.0	-1.0
chr8	102381306	102381431	ENSG00000104517.12|UBR5|EXOSC5|EXOSC5	900	-	4.9020696	1.0019368	-1.0	-1.0
chr8	102397041	102397226	ENSG00000104517.12|UBR5|EXOSC5|EXOSC5	951	-	3.4404514	1.3083645	-1.0	-1.0
chr8	102394541	102394746	ENSG00000104517.12|UBR5|EXOSC5|EXOSC5	900	-	2.8474076	1.0019368	-1.0	-1.0
chr8	102399111	102399321	ENSG00000104517.12|UBR5|EXOSC5|EXOSC5	972	-	5.1936045	1.5556777	-1.0	-1.0
chr8	102383436	102383581	ENSG00000104517.12|UBR5|EXOSC5|EXOSC5	900	-	5.281478	1.0019368	-1.0	-1.0
chr8	102397606	102397946	ENSG00000104517.12|UBR5|EXOSC5|EXOSC5	941	-	3.881826	1.2307035	-1.0	-1.0
chr8	102397286	102397411	ENSG00000104517.12|UBR5|EXOSC5|EXOSC5	900	-	3.3094516	1.0019075	-1.0	-1.0
chr8	103070356	103070466	ENSG00000155097.11|ATP6V1C1|EXOSC5|EXOSC5	900	+	4.902069	1.0019368	-1.0	-1.0
chr8	104552808	104552908	ENSG00000147650.11|LRP12|EXOSC5|EXOSC5	900	-	5.349535	1.0019368	-1.0	-1.0
chr8	104587938	104588053	ENSG00000147650.11|LRP12|EXOSC5|EXOSC5	900	-	5.4645123	1.0019368	-1.0	-1.0
chr8	104580563	104580928	ENSG00000147650.11|LRP12|EXOSC5|EXOSC5	960	-	5.718993	1.3928516	-1.0	-1.0
chr8	104569988	104570143	ENSG00000147650.11|LRP12|EXOSC5|EXOSC5	900	-	4.964836	1.0019368	-1.0	-1.0
chr8	104567773	104568058	ENSG00000147650.11|LRP12|EXOSC5|EXOSC5	950	-	4.5907564	1.3012445	-1.0	-1.0
chr8	104568078	104568808	ENSG00000147650.11|LRP12|EXOSC5|EXOSC5	938	-	4.722092	1.2043109	-1.0	-1.0
chr8	104577083	104577533	ENSG00000147650.11|LRP12|EXOSC5|EXOSC5	997	-	5.138631	2.492942	-1.0	-1.0
chr8	104555008	104557633	ENSG00000147650.11|LRP12|EXOSC5|EXOSC5	998	-	6.1883535	2.715446	-1.0	-1.0
chr8	104554763	104554973	ENSG00000147650.11|LRP12|EXOSC5|EXOSC5	914	-	5.4231024	1.0640966	-1.0	-1.0
chr8	104576493	104577083	ENSG00000147650.11|LRP12|EXOSC5|EXOSC5	998	-	6.6979837	2.636347	-1.0	-1.0
chr8	104558473	104558668	ENSG00000147650.11|LRP12|EXOSC5|EXOSC5	952	-	5.716982	1.3231653	-1.0	-1.0
chr8	104576188	104576383	ENSG00000147650.11|LRP12|EXOSC5|EXOSC5	900	-	3.6220977	1.0019344	-1.0	-1.0
chr8	104577933	104579533	ENSG00000147650.11|LRP12|EXOSC5|EXOSC5	997	-	6.056707	2.594239	-1.0	-1.0
chr8	104586668	104586813	ENSG00000147650.11|LRP12|EXOSC5|EXOSC5	900	-	4.658451	1.0018622	-1.0	-1.0
chr8	104557878	104558108	ENSG00000147650.11|LRP12|EXOSC5|EXOSC5	943	-	5.6575212	1.2472861	-1.0	-1.0
chr8	104586858	104587293	ENSG00000147650.11|LRP12|EXOSC5|EXOSC5	947	-	3.9327872	1.2762891	-1.0	-1.0
chr8	104567418	104567628	ENSG00000147650.11|LRP12|EXOSC5|EXOSC5	900	-	5.374159	1.0019368	-1.0	-1.0
chr8	104567633	104567748	ENSG00000147650.11|LRP12|EXOSC5|EXOSC5	900	-	5.0250897	1.0019368	-1.0	-1.0
chr8	104553528	104554303	ENSG00000147650.11|LRP12|EXOSC5|EXOSC5	936	-	4.7730303	1.1929473	-1.0	-1.0
chr8	104575133	104575998	ENSG00000147650.11|LRP12|EXOSC5|EXOSC5	974	-	5.2100534	1.5921516	-1.0	-1.0
chr8	104558113	104558468	ENSG00000147650.11|LRP12|EXOSC5|EXOSC5	979	-	4.9835796	1.6743292	-1.0	-1.0
chr8	104554303	104554668	ENSG00000147650.11|LRP12|EXOSC5|EXOSC5	919	-	5.497458	1.0928003	-1.0	-1.0
chr8	104587388	104587823	ENSG00000147650.11|LRP12|EXOSC5|EXOSC5	987	-	5.7091274	1.8948307	-1.0	-1.0
chr8	104579558	104580248	ENSG00000147650.11|LRP12|EXOSC5|EXOSC5	948	-	4.9869204	1.2838447	-1.0	-1.0
chr8	104577698	104577913	ENSG00000147650.11|LRP12|EXOSC5|EXOSC5	999	-	6.2804666	3.2434566	-1.0	-1.0
chr8	105647302	105647442	ENSG00000169946.13|ZFPM2|EXOSC5|EXOSC5	900	+	5.213409	1.0019368	-1.0	-1.0
chr8	105650722	105651302	ENSG00000169946.13|ZFPM2|EXOSC5|EXOSC5	975	+	5.5449967	1.6002893	-1.0	-1.0
chr8	105365017	105365137	ENSG00000169946.13|ZFPM2|EXOSC5|EXOSC5	900	+	5.473373	1.0019368	-1.0	-1.0
chr8	105713855	105714025	ENSG00000169946.13|ZFPM2|EXOSC5|EXOSC5	900	+	4.874743	1.0019368	-1.0	-1.0
chr8	105369082	105369207	ENSG00000169946.13|ZFPM2|EXOSC5|EXOSC5	900	+	5.1416554	1.0019368	-1.0	-1.0
chr8	105712035	105712160	ENSG00000169946.13|ZFPM2|EXOSC5|EXOSC5	900	+	5.1358957	1.0019368	-1.0	-1.0
chr8	105713475	105713815	ENSG00000169946.13|ZFPM2|EXOSC5|EXOSC5	919	+	4.396598	1.0928581	-1.0	-1.0
chr8	105368182	105368602	ENSG00000169946.13|ZFPM2|EXOSC5|EXOSC5	963	+	4.2260203	1.4327463	-1.0	-1.0
chr8	105649352	105649557	ENSG00000169946.13|ZFPM2|EXOSC5|EXOSC5	948	+	5.608295	1.2832861	-1.0	-1.0
chr8	105714060	105714355	ENSG00000169946.13|ZFPM2|EXOSC5|EXOSC5	961	+	4.751849	1.4128917	-1.0	-1.0
chr8	105649067	105649312	ENSG00000169946.13|ZFPM2|EXOSC5|EXOSC5	954	+	5.6682496	1.3368301	-1.0	-1.0
chr8	105712935	105713395	ENSG00000169946.13|ZFPM2|EXOSC5|EXOSC5	900	+	5.0609827	1.0019368	-1.0	-1.0
chr8	105368632	105369037	ENSG00000169946.13|ZFPM2|EXOSC5|EXOSC5	954	+	3.323987	1.3380197	-1.0	-1.0
chr8	105649962	105650167	ENSG00000169946.13|ZFPM2|EXOSC5|EXOSC5	970	+	5.9493446	1.5283476	-1.0	-1.0
chr8	105408275	105408385	ENSG00000169946.13|ZFPM2|EXOSC5|EXOSC5	900	+	4.9020696	1.0019368	-1.0	-1.0
chr8	105362532	105362782	ENSG00000169946.13|ZFPM2|EXOSC5|EXOSC5	958	+	5.54579	1.3760188	-1.0	-1.0
chr8	105366177	105366292	ENSG00000169946.13|ZFPM2|EXOSC5|EXOSC5	900	+	3.2479157	1.0019368	-1.0	-1.0
chr8	105919774	105919899	ENSG00000251003.7|ZFPM2-AS1|EXOSC5|EXOSC5	900	-	5.0255923	1.0019368	-1.0	-1.0
chr8	105922314	105923269	ENSG00000251003.7|ZFPM2-AS1|EXOSC5|EXOSC5	936	-	5.520728	1.1949834	-1.0	-1.0
chr8	105916074	105916254	ENSG00000251003.7|ZFPM2-AS1|EXOSC5|EXOSC5	900	-	5.100885	1.0019368	-1.0	-1.0
chr8	105919914	105920299	ENSG00000251003.7|ZFPM2-AS1|EXOSC5|EXOSC5	907	-	5.3728766	1.0294462	-1.0	-1.0
chr8	105977622	105977752	ENSG00000251003.7|ZFPM2-AS1|EXOSC5|EXOSC5	900	-	4.902069	1.0019368	-1.0	-1.0
chr8	105920374	105920854	ENSG00000251003.7|ZFPM2-AS1|EXOSC5|EXOSC5	944	-	5.6038094	1.2537847	-1.0	-1.0
chr8	105920969	105921154	ENSG00000251003.7|ZFPM2-AS1|EXOSC5|EXOSC5	900	-	5.1593924	1.0019368	-1.0	-1.0
chr8	105922124	105922234	ENSG00000251003.7|ZFPM2-AS1|EXOSC5|EXOSC5	900	-	4.0318217	1.0019368	-1.0	-1.0
chr8	105924104	105924234	ENSG00000251003.7|ZFPM2-AS1|EXOSC5|EXOSC5	900	-	4.9917364	1.0019368	-1.0	-1.0
chr8	105919494	105919619	ENSG00000251003.7|ZFPM2-AS1|EXOSC5|EXOSC5	900	-	4.927176	1.0019368	-1.0	-1.0
chr8	105923304	105923719	ENSG00000251003.7|ZFPM2-AS1|EXOSC5|EXOSC5	935	-	5.5283504	1.1852249	-1.0	-1.0
chr8	105923814	105923949	ENSG00000251003.7|ZFPM2-AS1|EXOSC5|EXOSC5	900	-	5.1430817	1.0019368	-1.0	-1.0
chr8	105977757	105977947	ENSG00000251003.7|ZFPM2-AS1|EXOSC5|EXOSC5	900	-	5.137711	1.0018911	-1.0	-1.0
chr8	105921804	105922039	ENSG00000251003.7|ZFPM2-AS1|EXOSC5|EXOSC5	900	-	5.1387534	1.0019368	-1.0	-1.0
chr8	105921554	105921674	ENSG00000251003.7|ZFPM2-AS1|EXOSC5|EXOSC5	900	-	4.9334526	1.0019368	-1.0	-1.0
chr8	106658695	106658805	ENSG00000164830.18|OXR1|EXOSC5|EXOSC5	900	+	4.902069	1.0019368	-1.0	-1.0
chr8	106731774	106731894	ENSG00000164830.18|OXR1|EXOSC5|EXOSC5	900	+	4.9623227	1.0019368	-1.0	-1.0
chr8	106676295	106676420	ENSG00000164830.18|OXR1|EXOSC5|EXOSC5	900	+	5.0276027	1.0019368	-1.0	-1.0
chr8	106732534	106732654	ENSG00000164830.18|OXR1|EXOSC5|EXOSC5	900	+	5.0758805	1.0019368	-1.0	-1.0
chr8	106731959	106732174	ENSG00000164830.18|OXR1|EXOSC5|EXOSC5	900	+	4.9600077	1.0019368	-1.0	-1.0
chr8	106733069	106733329	ENSG00000164830.18|OXR1|EXOSC5|EXOSC5	900	+	5.250433	1.0019368	-1.0	-1.0
chr8	106676160	106676260	ENSG00000164830.18|OXR1|EXOSC5|EXOSC5	900	+	4.902068	1.0019368	-1.0	-1.0
chr8	106731414	106731644	ENSG00000164830.18|OXR1|EXOSC5|EXOSC5	900	+	4.7347383	1.0019368	-1.0	-1.0
chr8	106675545	106675880	ENSG00000164830.18|OXR1|EXOSC5|EXOSC5	900	+	5.451853	1.0019368	-1.0	-1.0
chr8	108231703	108231806	ENSG00000104408.9|EIF3E|EXOSC5|EXOSC5	900	-	5.0225763	1.0019368	-1.0	-1.0
chr8	108244978	108245138	ENSG00000104408.9|EIF3E|EXOSC5|EXOSC5	905	-	4.361688	1.0214659	-1.0	-1.0
chr8	108247833	108248612	ENSG00000104408.9|EIF3E|EXOSC5|EXOSC5	980	-	3.7244537	1.6921912	-1.0	-1.0
chr8	108243078	108243292	ENSG00000104408.9|EIF3E|EXOSC5|EXOSC5	916	-	3.266685	1.074887	-1.0	-1.0
chr8	108230638	108230798	ENSG00000104408.9|EIF3E|EXOSC5|EXOSC5	900	-	4.933452	1.0019368	-1.0	-1.0
chr8	108229963	108230063	ENSG00000104408.9|EIF3E|EXOSC5|EXOSC5	900	-	5.4426455	1.0019368	-1.0	-1.0
chr8	108242201	108242806	ENSG00000104408.9|EIF3E|EXOSC5|EXOSC5	928	-	2.814182	1.1400124	-1.0	-1.0
chr8	108248677	108248797	ENSG00000104408.9|EIF3E|EXOSC5|EXOSC5	945	-	2.4533257	1.2620629	-1.0	-1.0
chr8	108231058	108231178	ENSG00000104408.9|EIF3E|EXOSC5|EXOSC5	900	-	3.5107245	1.0019368	-1.0	-1.0
chr8	108481070	108481180	ENSG00000104412.7|EMC2|EXOSC5|EXOSC5	900	+	4.9020696	1.0019368	-1.0	-1.0
chr8	108481195	108481450	ENSG00000104412.7|EMC2|EXOSC5|EXOSC5	955	+	5.6026826	1.3514966	-1.0	-1.0
chr8	108481830	108482020	ENSG00000104412.7|EMC2|EXOSC5|EXOSC5	900	+	5.010026	1.0019368	-1.0	-1.0
chr8	108480415	108480580	ENSG00000104412.7|EMC2|EXOSC5|EXOSC5	900	+	4.9879317	1.0019368	-1.0	-1.0
chr8	108482165	108482315	ENSG00000104412.7|EMC2|EXOSC5|EXOSC5	900	+	4.9857583	1.0019368	-1.0	-1.0
chr8	108482355	108482475	ENSG00000104412.7|EMC2|EXOSC5|EXOSC5	900	+	5.5126176	1.0019368	-1.0	-1.0
chr8	108480650	108481065	ENSG00000104412.7|EMC2|EXOSC5|EXOSC5	900	+	4.7625966	1.0019368	-1.0	-1.0
chr8	109309499	109309934	ENSG00000120526.10|NUDCD1|EXOSC5|EXOSC5	959	-	5.1918526	1.3836735	-1.0	-1.0
chr8	109310064	109310239	ENSG00000120526.10|NUDCD1|EXOSC5|EXOSC5	900	-	5.5114017	1.0019368	-1.0	-1.0
chr8	109283597	109286222	ENSG00000120526.10|NUDCD1|EXOSC5|EXOSC5	975	-	5.8820014	1.6022274	-1.0	-1.0
chr8	109283142	109283417	ENSG00000120526.10|NUDCD1|EXOSC5|EXOSC5	900	-	5.330411	1.0019368	-1.0	-1.0
chr8	109286227	109287212	ENSG00000120526.10|NUDCD1|EXOSC5|EXOSC5	956	-	5.7323213	1.3597571	-1.0	-1.0
chr8	109287562	109287732	ENSG00000120526.10|NUDCD1|EXOSC5|EXOSC5	900	-	4.9020686	1.0019368	-1.0	-1.0
chr8	109287367	109287562	ENSG00000120526.10|NUDCD1|EXOSC5|EXOSC5	900	-	5.269874	1.0019368	-1.0	-1.0
chr8	109283432	109283547	ENSG00000120526.10|NUDCD1|EXOSC5|EXOSC5	900	-	5.1965404	1.0019368	-1.0	-1.0
chr8	110996020	110996135	ENSG00000253877.5|LINC01608|EXOSC5|EXOSC5	900	-	5.1430826	1.0019368	-1.0	-1.0
chr8	110994640	110994840	ENSG00000253877.5|LINC01608|EXOSC5|EXOSC5	973	-	5.0819864	1.5644146	-1.0	-1.0
chr8	116723587	116723737	ENSG00000147677.10|EIF3H|EXOSC5|EXOSC5	900	-	4.9705424	1.0019368	-1.0	-1.0
chr8	116712657	116712757	ENSG00000147677.10|EIF3H|EXOSC5|EXOSC5	900	-	4.902068	1.0019368	-1.0	-1.0
chr8	116725602	116725762	ENSG00000147677.10|EIF3H|EXOSC5|EXOSC5	900	-	5.106118	1.0019368	-1.0	-1.0
chr8	116729212	116729357	ENSG00000147677.10|EIF3H|EXOSC5|EXOSC5	900	-	4.581577	1.0019368	-1.0	-1.0
chr8	116715187	116715287	ENSG00000147677.10|EIF3H|EXOSC5|EXOSC5	900	-	5.027603	1.0019368	-1.0	-1.0
chr8	116717357	116718477	ENSG00000147677.10|EIF3H|EXOSC5|EXOSC5	985	-	5.3547893	1.8366212	-1.0	-1.0
chr8	116729547	116729707	ENSG00000147677.10|EIF3H|EXOSC5|EXOSC5	916	-	3.9015732	1.074396	-1.0	-1.0
chr8	116732977	116733097	ENSG00000147677.10|EIF3H|EXOSC5|EXOSC5	900	-	4.9271765	1.0019368	-1.0	-1.0
chr8	116716172	116716557	ENSG00000147677.10|EIF3H|EXOSC5|EXOSC5	926	-	5.3269954	1.1278894	-1.0	-1.0
chr8	116728777	116728962	ENSG00000147677.10|EIF3H|EXOSC5|EXOSC5	900	-	5.2303386	1.0019368	-1.0	-1.0
chr8	116723917	116724862	ENSG00000147677.10|EIF3H|EXOSC5|EXOSC5	951	-	4.253121	1.3115312	-1.0	-1.0
chr8	116725117	116725287	ENSG00000147677.10|EIF3H|EXOSC5|EXOSC5	900	-	5.0055737	1.0019368	-1.0	-1.0
chr8	116729422	116729522	ENSG00000147677.10|EIF3H|EXOSC5|EXOSC5	900	-	5.143082	1.0019368	-1.0	-1.0
chr8	116705482	116705582	ENSG00000147677.10|EIF3H|EXOSC5|EXOSC5	900	-	4.902069	1.0019368	-1.0	-1.0
chr8	116726602	116726907	ENSG00000147677.10|EIF3H|EXOSC5|EXOSC5	916	-	5.2062573	1.0757226	-1.0	-1.0
chr8	116714567	116714737	ENSG00000147677.10|EIF3H|EXOSC5|EXOSC5	900	-	3.2105231	1.0019368	-1.0	-1.0
chr8	116729872	116729977	ENSG00000147677.10|EIF3H|EXOSC5|EXOSC5	900	-	4.9020696	1.0019368	-1.0	-1.0
chr8	116716562	116717322	ENSG00000147677.10|EIF3H|EXOSC5|EXOSC5	990	-	4.5758095	1.9973646	-1.0	-1.0
chr8	116714747	116714967	ENSG00000147677.10|EIF3H|EXOSC5|EXOSC5	972	-	5.5112906	1.5460364	-1.0	-1.0
chr8	116724962	116725087	ENSG00000147677.10|EIF3H|EXOSC5|EXOSC5	900	-	5.283178	1.0019368	-1.0	-1.0
chr8	116726172	116726582	ENSG00000147677.10|EIF3H|EXOSC5|EXOSC5	900	-	5.3381696	1.0019368	-1.0	-1.0
chr8	116715037	116715137	ENSG00000147677.10|EIF3H|EXOSC5|EXOSC5	900	-	3.2479157	1.0019368	-1.0	-1.0
chr8	116712397	116712512	ENSG00000147677.10|EIF3H|EXOSC5|EXOSC5	900	-	5.108086	1.0019368	-1.0	-1.0
chr8	116873786	116874118	ENSG00000164754.14|RAD21|EXOSC5|EXOSC5	910	-	5.008366	1.0460917	-1.0	-1.0
chr8	119771823	119772023	ENSG00000064313.11|TAF2|EXOSC5|EXOSC5	900	-	5.2370768	1.0019368	-1.0	-1.0
chr8	119772163	119772323	ENSG00000064313.11|TAF2|EXOSC5|EXOSC5	900	-	5.224901	1.0019368	-1.0	-1.0
chr8	119768993	119769143	ENSG00000064313.11|TAF2|EXOSC5|EXOSC5	900	-	5.0336666	1.0019368	-1.0	-1.0
chr8	119770533	119770758	ENSG00000064313.11|TAF2|EXOSC5|EXOSC5	900	-	5.280085	1.0019368	-1.0	-1.0
chr8	119771143	119771248	ENSG00000064313.11|TAF2|EXOSC5|EXOSC5	900	-	4.902068	1.0019368	-1.0	-1.0
chr8	119769228	119769398	ENSG00000064313.11|TAF2|EXOSC5|EXOSC5	900	-	4.506316	1.0019368	-1.0	-1.0
chr8	119771538	119771733	ENSG00000064313.11|TAF2|EXOSC5|EXOSC5	900	-	5.1800194	1.0019368	-1.0	-1.0
chr8	119769428	119769668	ENSG00000064313.11|TAF2|EXOSC5|EXOSC5	900	-	5.351883	1.0019368	-1.0	-1.0
chr8	119770058	119770428	ENSG00000064313.11|TAF2|EXOSC5|EXOSC5	909	-	4.7832923	1.0414238	-1.0	-1.0
chr8	120327412	120327597	ENSG00000187955.11|COL14A1|EXOSC5|EXOSC5	900	+	5.027603	1.0019368	-1.0	-1.0
chr8	120399680	120399860	ENSG00000172172.7|MRPL13|EXOSC5|EXOSC5	900	-	4.9569902	1.0019368	-1.0	-1.0
chr8	120400075	120400255	ENSG00000172172.7|MRPL13|EXOSC5|EXOSC5	900	-	4.988864	1.0019368	-1.0	-1.0
chr8	120398330	120398505	ENSG00000172172.7|MRPL13|EXOSC5|EXOSC5	900	-	5.1787887	1.0019368	-1.0	-1.0
chr8	120398825	120399260	ENSG00000172172.7|MRPL13|EXOSC5|EXOSC5	955	-	5.7394223	1.3460721	-1.0	-1.0
chr8	120400755	120401250	ENSG00000172172.7|MRPL13|EXOSC5|EXOSC5	907	-	5.0391774	1.0332236	-1.0	-1.0
chr8	120401315	120401520	ENSG00000172172.7|MRPL13|EXOSC5|EXOSC5	953	-	5.6887283	1.3268129	-1.0	-1.0
chr8	120400500	120400645	ENSG00000172172.7|MRPL13|EXOSC5|EXOSC5	900	-	5.3655252	1.0019368	-1.0	-1.0
chr8	120399455	120399555	ENSG00000172172.7|MRPL13|EXOSC5|EXOSC5	900	-	4.902069	1.0019368	-1.0	-1.0
chr8	120401540	120401825	ENSG00000172172.7|MRPL13|EXOSC5|EXOSC5	900	-	5.247929	1.0019368	-1.0	-1.0
chr8	123038894	123038994	ENSG00000136986.9|DERL1|EXOSC5|EXOSC5	900	-	5.249999	1.0019368	-1.0	-1.0
chr8	123091480	123091675	ENSG00000156787.16|TBC1D31|EXOSC5|EXOSC5	967	+	3.737403	1.4831643	-1.0	-1.0
chr8	123072851	123072971	ENSG00000156787.16|TBC1D31|EXOSC5|EXOSC5	900	+	5.0276027	1.0019368	-1.0	-1.0
chr8	123227762	123227922	ENSG00000259305.6|ZHX1-C8orf76|EXOSC5|EXOSC5	900	-	5.217498	1.0019368	-1.0	-1.0
chr8	123227927	123228062	ENSG00000259305.6|ZHX1-C8orf76|EXOSC5|EXOSC5	900	-	3.1071515	1.0019368	-1.0	-1.0
chr8	123228067	123228237	ENSG00000259305.6|ZHX1-C8orf76|EXOSC5|EXOSC5	900	-	4.7472367	1.0019368	-1.0	-1.0
chr8	123227612	123227712	ENSG00000259305.6|ZHX1-C8orf76|EXOSC5|EXOSC5	900	-	4.902069	1.0019368	-1.0	-1.0
chr8	123227962	123228062	ENSG00000189376.11|C8orf76|EXOSC5|EXOSC5	900	-	2.7548835	1.0019368	-1.0	-1.0
chr8	123228067	123228237	ENSG00000189376.11|C8orf76|EXOSC5|EXOSC5	900	-	4.7472367	1.0019368	-1.0	-1.0
chr8	123227762	123227922	ENSG00000189376.11|C8orf76|EXOSC5|EXOSC5	900	-	5.217498	1.0019368	-1.0	-1.0
chr8	123363826	123365751	ENSG00000156802.12|ATAD2|EXOSC5|EXOSC5	999	-	5.3485785	3.2865605	-1.0	-1.0
chr8	123366156	123366351	ENSG00000156802.12|ATAD2|EXOSC5|EXOSC5	964	-	4.8413935	1.44626	-1.0	-1.0
chr8	123367521	123367651	ENSG00000156802.12|ATAD2|EXOSC5|EXOSC5	900	-	3.2479157	1.0019368	-1.0	-1.0
chr8	123368521	123368641	ENSG00000156802.12|ATAD2|EXOSC5|EXOSC5	900	-	5.073795	1.0019368	-1.0	-1.0
chr8	123363401	123363796	ENSG00000156802.12|ATAD2|EXOSC5|EXOSC5	926	-	5.097665	1.1325269	-1.0	-1.0
chr8	123368336	123368516	ENSG00000156802.12|ATAD2|EXOSC5|EXOSC5	965	-	6.103814	1.4529519	-1.0	-1.0
chr8	123363136	123363246	ENSG00000156802.12|ATAD2|EXOSC5|EXOSC5	900	-	2.8399158	1.0019368	-1.0	-1.0
chr8	123365856	123366156	ENSG00000156802.12|ATAD2|EXOSC5|EXOSC5	991	-	6.287424	2.0230403	-1.0	-1.0
chr8	123366746	123366856	ENSG00000156802.12|ATAD2|EXOSC5|EXOSC5	900	-	5.101735	1.0019368	-1.0	-1.0
chr8	123362821	123362996	ENSG00000156802.12|ATAD2|EXOSC5|EXOSC5	900	-	3.3123343	1.0019368	-1.0	-1.0
chr8	123366456	123366711	ENSG00000156802.12|ATAD2|EXOSC5|EXOSC5	911	-	5.3035235	1.0523995	-1.0	-1.0
chr8	124548803	124548938	ENSG00000147684.7|NDUFB9|EXOSC5|EXOSC5	900	+	4.9949627	1.0019368	-1.0	-1.0
chr8	125013892	125014237	ENSG00000104549.11|SQLE|EXOSC5|EXOSC5	921	+	4.135006	1.1015781	-1.0	-1.0
chr8	125014252	125015202	ENSG00000104549.11|SQLE|EXOSC5|EXOSC5	993	+	5.4832907	2.1512642	-1.0	-1.0
chr8	125015237	125015967	ENSG00000104549.11|SQLE|EXOSC5|EXOSC5	980	+	4.4575224	1.6966223	-1.0	-1.0
chr8	125016962	125017087	ENSG00000104549.11|SQLE|EXOSC5|EXOSC5	900	+	3.6682394	1.0019368	-1.0	-1.0
chr8	125017087	125017297	ENSG00000104549.11|SQLE|EXOSC5|EXOSC5	900	+	5.2719655	1.0019368	-1.0	-1.0
chr8	125012502	125013362	ENSG00000104549.11|SQLE|EXOSC5|EXOSC5	972	+	4.463067	1.5464941	-1.0	-1.0
chr8	125011957	125012112	ENSG00000104549.11|SQLE|EXOSC5|EXOSC5	900	+	5.083015	1.0019368	-1.0	-1.0
chr8	125013637	125013787	ENSG00000104549.11|SQLE|EXOSC5|EXOSC5	940	+	4.0437074	1.2205603	-1.0	-1.0
chr8	125016427	125016952	ENSG00000104549.11|SQLE|EXOSC5|EXOSC5	984	+	5.9599085	1.7915682	-1.0	-1.0
chr8	125015972	125016162	ENSG00000104549.11|SQLE|EXOSC5|EXOSC5	958	+	5.834	1.3818802	-1.0	-1.0
chr8	125017562	125017837	ENSG00000104549.11|SQLE|EXOSC5|EXOSC5	951	+	4.28405	1.3085221	-1.0	-1.0
chr8	125127977	125128122	ENSG00000156831.7|NSMCE2|EXOSC5|EXOSC5	900	+	5.089711	1.0019368	-1.0	-1.0
chr8	125200511	125200796	ENSG00000156831.7|NSMCE2|EXOSC5|EXOSC5	984	+	6.1895595	1.7849689	-1.0	-1.0
chr8	125201471	125201661	ENSG00000156831.7|NSMCE2|EXOSC5|EXOSC5	900	+	5.463542	1.0019368	-1.0	-1.0
chr8	125097683	125097798	ENSG00000156831.7|NSMCE2|EXOSC5|EXOSC5	900	+	5.085343	1.0019368	-1.0	-1.0
chr8	125098453	125098593	ENSG00000156831.7|NSMCE2|EXOSC5|EXOSC5	900	+	4.902069	1.0019368	-1.0	-1.0
chr8	125197881	125198041	ENSG00000156831.7|NSMCE2|EXOSC5|EXOSC5	900	+	4.960007	1.0019368	-1.0	-1.0
chr8	125099228	125099368	ENSG00000156831.7|NSMCE2|EXOSC5|EXOSC5	900	+	4.9753785	1.0019368	-1.0	-1.0
chr8	125198591	125198801	ENSG00000156831.7|NSMCE2|EXOSC5|EXOSC5	935	+	5.51278	1.1875961	-1.0	-1.0
chr8	125128187	125128327	ENSG00000156831.7|NSMCE2|EXOSC5|EXOSC5	900	+	5.0521483	1.0019368	-1.0	-1.0
chr8	125098768	125099003	ENSG00000156831.7|NSMCE2|EXOSC5|EXOSC5	900	+	4.02557	1.0019368	-1.0	-1.0
chr8	125127617	125127752	ENSG00000156831.7|NSMCE2|EXOSC5|EXOSC5	900	+	3.3117635	1.0019368	-1.0	-1.0
chr8	125200881	125201046	ENSG00000156831.7|NSMCE2|EXOSC5|EXOSC5	900	+	5.193542	1.0018079	-1.0	-1.0
chr8	125127167	125127447	ENSG00000156831.7|NSMCE2|EXOSC5|EXOSC5	900	+	4.8095593	1.0019368	-1.0	-1.0
chr8	125201171	125201366	ENSG00000156831.7|NSMCE2|EXOSC5|EXOSC5	920	+	5.290913	1.0961338	-1.0	-1.0
chr8	125197506	125197711	ENSG00000156831.7|NSMCE2|EXOSC5|EXOSC5	999	+	7.071134	3.1166205	-1.0	-1.0
chr8	125199056	125199251	ENSG00000156831.7|NSMCE2|EXOSC5|EXOSC5	932	+	4.8801246	1.1692945	-1.0	-1.0
chr8	125199436	125199766	ENSG00000156831.7|NSMCE2|EXOSC5|EXOSC5	953	+	5.7469783	1.3293571	-1.0	-1.0
chr8	127903363	127903693	ENSG00000249859.9|PVT1|EXOSC5|EXOSC5	953	+	4.719578	1.3279452	-1.0	-1.0
chr8	128049224	128049419	ENSG00000249859.9|PVT1|EXOSC5|EXOSC5	900	+	3.4845302	1.0019368	-1.0	-1.0
chr8	127907478	127907603	ENSG00000249859.9|PVT1|EXOSC5|EXOSC5	900	+	4.9020696	1.0019368	-1.0	-1.0
chr8	127903868	127904258	ENSG00000249859.9|PVT1|EXOSC5|EXOSC5	936	+	4.8887906	1.1921028	-1.0	-1.0
chr8	127906568	127906693	ENSG00000249859.9|PVT1|EXOSC5|EXOSC5	900	+	4.927176	1.0019368	-1.0	-1.0
chr8	128081086	128081261	ENSG00000249859.9|PVT1|EXOSC5|EXOSC5	919	+	4.973814	1.0902464	-1.0	-1.0
chr8	127822924	127823029	ENSG00000249859.9|PVT1|EXOSC5|EXOSC5	900	+	4.964835	1.0019368	-1.0	-1.0
chr8	128052444	128052549	ENSG00000249859.9|PVT1|EXOSC5|EXOSC5	900	+	4.902069	1.0019368	-1.0	-1.0
chr8	127916728	127916923	ENSG00000249859.9|PVT1|EXOSC5|EXOSC5	900	+	3.4484572	1.0019368	-1.0	-1.0
chr8	127794739	127794939	ENSG00000249859.9|PVT1|EXOSC5|EXOSC5	900	+	4.9929924	1.0019368	-1.0	-1.0
chr8	127905188	127905558	ENSG00000249859.9|PVT1|EXOSC5|EXOSC5	924	+	5.370925	1.1185609	-1.0	-1.0
chr8	127796076	127796176	ENSG00000249859.9|PVT1|EXOSC5|EXOSC5	900	+	5.2499986	1.0019368	-1.0	-1.0
chr8	127823159	127823289	ENSG00000249859.9|PVT1|EXOSC5|EXOSC5	900	+	5.0644197	1.0019368	-1.0	-1.0
chr8	127904263	127904628	ENSG00000249859.9|PVT1|EXOSC5|EXOSC5	923	+	4.247719	1.1155097	-1.0	-1.0
chr8	127905748	127905878	ENSG00000249859.9|PVT1|EXOSC5|EXOSC5	900	+	4.9020696	1.0019368	-1.0	-1.0
chr8	127904723	127904933	ENSG00000249859.9|PVT1|EXOSC5|EXOSC5	900	+	4.9512773	1.0019368	-1.0	-1.0
chr8	127796481	127796581	ENSG00000249859.9|PVT1|EXOSC5|EXOSC5	900	+	5.6125727	1.0019368	-1.0	-1.0
chr8	127902838	127903328	ENSG00000249859.9|PVT1|EXOSC5|EXOSC5	944	+	5.1637273	1.2540034	-1.0	-1.0
chr8	128080671	128080806	ENSG00000249859.9|PVT1|EXOSC5|EXOSC5	900	+	5.221425	1.0019368	-1.0	-1.0
chr8	127795239	127795404	ENSG00000249859.9|PVT1|EXOSC5|EXOSC5	900	+	4.9917364	1.0019368	-1.0	-1.0
chr8	128051939	128052074	ENSG00000249859.9|PVT1|EXOSC5|EXOSC5	900	+	4.929212	1.0019368	-1.0	-1.0
chr8	127918168	127918288	ENSG00000249859.9|PVT1|EXOSC5|EXOSC5	900	+	5.0004854	1.0019368	-1.0	-1.0
chr8	128051834	128051934	ENSG00000249859.9|PVT1|EXOSC5|EXOSC5	900	+	4.9020696	1.0019368	-1.0	-1.0
chr8	128041589	128041779	ENSG00000249859.9|PVT1|EXOSC5|EXOSC5	900	+	5.096748	1.0019368	-1.0	-1.0
chr8	129232619	129232784	ENSG00000250400.3|LINC00977|EXOSC5|EXOSC5	900	-	5.2050133	1.0019368	-1.0	-1.0
chr8	129233334	129233519	ENSG00000250400.3|LINC00977|EXOSC5|EXOSC5	918	-	3.417132	1.0869794	-1.0	-1.0
chr8	129233179	129233279	ENSG00000250400.3|LINC00977|EXOSC5|EXOSC5	900	-	3.2479157	1.0019368	-1.0	-1.0
chr8	129232834	129233029	ENSG00000250400.3|LINC00977|EXOSC5|EXOSC5	906	-	5.470536	1.025486	-1.0	-1.0
chr8	129232459	129232614	ENSG00000250400.3|LINC00977|EXOSC5|EXOSC5	900	-	5.0622463	1.0019368	-1.0	-1.0
chr8	129517735	129517870	ENSG00000229140.8|CCDC26|EXOSC5|EXOSC5	900	-	5.2989645	1.0019368	-1.0	-1.0
chr8	129400769	129401014	ENSG00000229140.8|CCDC26|EXOSC5|EXOSC5	984	-	4.893	1.7922933	-1.0	-1.0
chr8	129401144	129401444	ENSG00000229140.8|CCDC26|EXOSC5|EXOSC5	978	-	6.0391817	1.6635183	-1.0	-1.0
chr8	129517200	129517300	ENSG00000229140.8|CCDC26|EXOSC5|EXOSC5	900	-	4.9020696	1.0019368	-1.0	-1.0
chr8	129506025	129506200	ENSG00000229140.8|CCDC26|EXOSC5|EXOSC5	914	-	3.082589	1.0662378	-1.0	-1.0
chr8	129523530	129523845	ENSG00000229140.8|CCDC26|EXOSC5|EXOSC5	988	-	4.6544113	1.905613	-1.0	-1.0
chr8	129397542	129398312	ENSG00000229140.8|CCDC26|EXOSC5|EXOSC5	927	-	4.8648715	1.1360004	-1.0	-1.0
chr8	129434154	129434299	ENSG00000229140.8|CCDC26|EXOSC5|EXOSC5	900	-	4.927175	1.0019368	-1.0	-1.0
chr8	129522345	129523505	ENSG00000229140.8|CCDC26|EXOSC5|EXOSC5	989	-	3.599034	1.9727833	-1.0	-1.0
chr8	129400514	129400679	ENSG00000229140.8|CCDC26|EXOSC5|EXOSC5	935	-	5.575751	1.1862006	-1.0	-1.0
chr8	129523875	129524580	ENSG00000229140.8|CCDC26|EXOSC5|EXOSC5	962	-	3.7941775	1.420264	-1.0	-1.0
chr8	129568595	129568705	ENSG00000229140.8|CCDC26|EXOSC5|EXOSC5	900	-	5.104589	1.0019368	-1.0	-1.0
chr8	129399784	129400479	ENSG00000229140.8|CCDC26|EXOSC5|EXOSC5	975	-	4.911001	1.6018823	-1.0	-1.0
chr8	129397297	129397527	ENSG00000229140.8|CCDC26|EXOSC5|EXOSC5	975	-	3.4612076	1.599452	-1.0	-1.0
chr8	129519410	129519775	ENSG00000229140.8|CCDC26|EXOSC5|EXOSC5	959	-	3.986715	1.3890761	-1.0	-1.0
chr8	129522050	129522340	ENSG00000229140.8|CCDC26|EXOSC5|EXOSC5	934	-	2.827631	1.1828966	-1.0	-1.0
chr8	129520325	129521950	ENSG00000229140.8|CCDC26|EXOSC5|EXOSC5	974	-	4.0182824	1.5888704	-1.0	-1.0
chr8	129505415	129505650	ENSG00000229140.8|CCDC26|EXOSC5|EXOSC5	922	-	3.6762998	1.1072463	-1.0	-1.0
chr8	129504630	129504915	ENSG00000229140.8|CCDC26|EXOSC5|EXOSC5	932	-	3.304655	1.1667746	-1.0	-1.0
chr8	129524680	129524990	ENSG00000229140.8|CCDC26|EXOSC5|EXOSC5	922	-	3.9539962	1.1080421	-1.0	-1.0
chr8	129433879	129433984	ENSG00000229140.8|CCDC26|EXOSC5|EXOSC5	900	-	4.9020696	1.0019368	-1.0	-1.0
chr8	129401474	129401644	ENSG00000229140.8|CCDC26|EXOSC5|EXOSC5	909	-	5.5850735	1.0421317	-1.0	-1.0
chr8	129377942	129378122	ENSG00000229140.8|CCDC26|EXOSC5|EXOSC5	923	-	4.4928093	1.1132486	-1.0	-1.0
chr8	129520100	129520225	ENSG00000229140.8|CCDC26|EXOSC5|EXOSC5	917	-	5.336343	1.0818276	-1.0	-1.0
chr8	129505685	129505875	ENSG00000229140.8|CCDC26|EXOSC5|EXOSC5	952	-	4.9923754	1.3206823	-1.0	-1.0
chr8	129906235	129906400	ENSG00000153310.19|FAM49B|EXOSC5|EXOSC5	900	-	5.117618	1.0019368	-1.0	-1.0
chr8	129915190	129915380	ENSG00000153310.19|FAM49B|EXOSC5|EXOSC5	900	-	4.1843905	1.0019368	-1.0	-1.0
chr8	129907130	129907445	ENSG00000153310.19|FAM49B|EXOSC5|EXOSC5	900	-	3.8519483	1.0019318	-1.0	-1.0
chr8	129914980	129915175	ENSG00000153310.19|FAM49B|EXOSC5|EXOSC5	900	-	3.6672757	1.0019368	-1.0	-1.0
chr8	129914735	129914840	ENSG00000153310.19|FAM49B|EXOSC5|EXOSC5	900	-	4.902068	1.0019368	-1.0	-1.0
chr8	129909630	129909760	ENSG00000153310.19|FAM49B|EXOSC5|EXOSC5	900	-	5.1996226	1.0019368	-1.0	-1.0
chr8	129909800	129909930	ENSG00000153310.19|FAM49B|EXOSC5|EXOSC5	900	-	4.9903	1.0019368	-1.0	-1.0
chr8	129904610	129904800	ENSG00000153310.19|FAM49B|EXOSC5|EXOSC5	900	-	5.2685294	1.0019368	-1.0	-1.0
chr8	129906715	129906910	ENSG00000153310.19|FAM49B|EXOSC5|EXOSC5	951	-	5.6403966	1.3099239	-1.0	-1.0
chr8	129904880	129905075	ENSG00000153310.19|FAM49B|EXOSC5|EXOSC5	900	-	3.5634563	1.0019368	-1.0	-1.0
chr8	129905440	129906045	ENSG00000153310.19|FAM49B|EXOSC5|EXOSC5	998	-	6.434564	2.7517033	-1.0	-1.0
chr8	130342747	130342847	ENSG00000153317.14|ASAP1|EXOSC5|EXOSC5	900	-	4.902068	1.0019368	-1.0	-1.0
chr8	134590370	134590575	ENSG00000066827.15|ZFAT|EXOSC5|EXOSC5	959	-	5.861852	1.3906313	-1.0	-1.0
chr8	134590705	134591000	ENSG00000066827.15|ZFAT|EXOSC5|EXOSC5	911	-	5.3577924	1.0525845	-1.0	-1.0
chr8	134531161	134531356	ENSG00000066827.15|ZFAT|EXOSC5|EXOSC5	969	-	4.179236	1.5045614	-1.0	-1.0
chr8	140219484	140219679	ENSG00000167632.14|TRAPPC9|EXOSC5|EXOSC5	900	-	5.161729	1.0019368	-1.0	-1.0
chr8	140133668	140133843	ENSG00000167632.14|TRAPPC9|EXOSC5|EXOSC5	900	-	5.138396	1.0019368	-1.0	-1.0
chr8	140132883	140133073	ENSG00000167632.14|TRAPPC9|EXOSC5|EXOSC5	900	-	5.229978	1.0019368	-1.0	-1.0
chr8	140133078	140133263	ENSG00000167632.14|TRAPPC9|EXOSC5|EXOSC5	900	-	5.038408	1.0019368	-1.0	-1.0
chr8	140131518	140131688	ENSG00000167632.14|TRAPPC9|EXOSC5|EXOSC5	900	-	5.3507614	1.0019368	-1.0	-1.0
chr8	140193748	140194433	ENSG00000167632.14|TRAPPC9|EXOSC5|EXOSC5	957	-	5.4541855	1.3636453	-1.0	-1.0
chr8	140196388	140197393	ENSG00000167632.14|TRAPPC9|EXOSC5|EXOSC5	999	-	6.295461	2.8990026	-1.0	-1.0
chr8	140197513	140197673	ENSG00000167632.14|TRAPPC9|EXOSC5|EXOSC5	900	-	4.9567447	1.0019368	-1.0	-1.0
chr8	140219954	140220209	ENSG00000167632.14|TRAPPC9|EXOSC5|EXOSC5	900	-	5.2738357	1.0019368	-1.0	-1.0
chr8	140220834	140220939	ENSG00000167632.14|TRAPPC9|EXOSC5|EXOSC5	900	-	4.902068	1.0019368	-1.0	-1.0
chr8	140194468	140196258	ENSG00000167632.14|TRAPPC9|EXOSC5|EXOSC5	1000	-	7.137354	4.6938457	-1.0	-1.0
chr8	140055449	140055644	ENSG00000167632.14|TRAPPC9|EXOSC5|EXOSC5	900	-	4.9747295	1.0019368	-1.0	-1.0
chr8	140055034	140055154	ENSG00000167632.14|TRAPPC9|EXOSC5|EXOSC5	900	-	5.0469756	1.0019368	-1.0	-1.0
chr8	140133468	140133643	ENSG00000167632.14|TRAPPC9|EXOSC5|EXOSC5	934	-	5.644048	1.1785562	-1.0	-1.0
chr8	140133978	140134083	ENSG00000167632.14|TRAPPC9|EXOSC5|EXOSC5	900	-	5.027603	1.0019368	-1.0	-1.0
chr8	140221054	140221194	ENSG00000167632.14|TRAPPC9|EXOSC5|EXOSC5	900	-	5.0510306	1.0019368	-1.0	-1.0
chr8	140131708	140131808	ENSG00000167632.14|TRAPPC9|EXOSC5|EXOSC5	900	-	4.902069	1.0019368	-1.0	-1.0
chr8	140295151	140295291	ENSG00000167632.14|TRAPPC9|EXOSC5|EXOSC5	900	-	4.9558697	1.0019368	-1.0	-1.0
chr8	140056314	140056489	ENSG00000167632.14|TRAPPC9|EXOSC5|EXOSC5	900	-	5.0018263	1.0019368	-1.0	-1.0
chr8	140193503	140193663	ENSG00000167632.14|TRAPPC9|EXOSC5|EXOSC5	900	-	5.281235	1.0019368	-1.0	-1.0
chr8	140220434	140220664	ENSG00000167632.14|TRAPPC9|EXOSC5|EXOSC5	900	-	5.1698914	1.0019368	-1.0	-1.0
chr8	140132058	140132158	ENSG00000167632.14|TRAPPC9|EXOSC5|EXOSC5	900	-	5.143082	1.0019368	-1.0	-1.0
chr8	140055989	140056144	ENSG00000167632.14|TRAPPC9|EXOSC5|EXOSC5	900	-	5.0372267	1.0019368	-1.0	-1.0
chr8	140610673	140610898	ENSG00000123908.11|AGO2|EXOSC5|EXOSC5	913	-	3.9374802	1.0606027	-1.0	-1.0
chr8	140530450	140530560	ENSG00000123908.11|AGO2|EXOSC5|EXOSC5	900	-	5.1430817	1.0019368	-1.0	-1.0
chr8	140609743	140609878	ENSG00000123908.11|AGO2|EXOSC5|EXOSC5	900	-	4.9020696	1.0019368	-1.0	-1.0
chr8	140613923	140614103	ENSG00000123908.11|AGO2|EXOSC5|EXOSC5	900	-	2.976529	1.0019368	-1.0	-1.0
chr8	140614698	140614893	ENSG00000123908.11|AGO2|EXOSC5|EXOSC5	932	-	5.6129947	1.1681399	-1.0	-1.0
chr8	140613638	140613738	ENSG00000123908.11|AGO2|EXOSC5|EXOSC5	900	-	4.9020696	1.0019368	-1.0	-1.0
chr8	140614903	140615158	ENSG00000123908.11|AGO2|EXOSC5|EXOSC5	943	-	4.0374017	1.245934	-1.0	-1.0
chr8	140633233	140633358	ENSG00000123908.11|AGO2|EXOSC5|EXOSC5	900	-	5.027603	1.0019368	-1.0	-1.0
chr8	140530085	140530190	ENSG00000123908.11|AGO2|EXOSC5|EXOSC5	900	-	2.9305396	1.0019368	-1.0	-1.0
chr8	140614493	140614593	ENSG00000123908.11|AGO2|EXOSC5|EXOSC5	900	-	4.902068	1.0019368	-1.0	-1.0
chr8	140615223	140615348	ENSG00000123908.11|AGO2|EXOSC5|EXOSC5	900	-	3.800887	1.0019368	-1.0	-1.0
chr8	140615523	140615858	ENSG00000123908.11|AGO2|EXOSC5|EXOSC5	915	-	5.3566914	1.0721517	-1.0	-1.0
chr8	140626993	140627163	ENSG00000123908.11|AGO2|EXOSC5|EXOSC5	900	-	4.973085	1.0019368	-1.0	-1.0
chr8	140528690	140528875	ENSG00000123908.11|AGO2|EXOSC5|EXOSC5	906	-	5.4891615	1.0281026	-1.0	-1.0
chr8	140610178	140610308	ENSG00000123908.11|AGO2|EXOSC5|EXOSC5	900	-	4.902068	1.0019368	-1.0	-1.0
chr8	140615908	140616363	ENSG00000123908.11|AGO2|EXOSC5|EXOSC5	917	-	5.3399887	1.0805644	-1.0	-1.0
chr8	140527895	140528025	ENSG00000123908.11|AGO2|EXOSC5|EXOSC5	900	-	5.0276027	1.0019368	-1.0	-1.0
chr8	140682794	140683274	ENSG00000169398.19|PTK2|EXOSC5|EXOSC5	987	-	5.5954328	1.8839172	-1.0	-1.0
chr8	140938320	140938420	ENSG00000169398.19|PTK2|EXOSC5|EXOSC5	900	-	4.9020696	1.0019368	-1.0	-1.0
chr8	140946490	140946605	ENSG00000169398.19|PTK2|EXOSC5|EXOSC5	900	-	5.463101	1.0019368	-1.0	-1.0
chr8	140976775	140976925	ENSG00000169398.19|PTK2|EXOSC5|EXOSC5	900	-	2.8435233	1.0019368	-1.0	-1.0
chr8	140925889	140926049	ENSG00000169398.19|PTK2|EXOSC5|EXOSC5	900	-	5.298695	1.0019368	-1.0	-1.0
chr8	140880872	140881087	ENSG00000169398.19|PTK2|EXOSC5|EXOSC5	900	-	5.315559	1.0019368	-1.0	-1.0
chr8	140906804	140906954	ENSG00000169398.19|PTK2|EXOSC5|EXOSC5	900	-	5.199951	1.0019368	-1.0	-1.0
chr8	140977140	140977285	ENSG00000169398.19|PTK2|EXOSC5|EXOSC5	900	-	3.5012631	1.0019368	-1.0	-1.0
chr8	140946970	140947245	ENSG00000169398.19|PTK2|EXOSC5|EXOSC5	935	-	4.3594546	1.1843429	-1.0	-1.0
chr8	140974595	140974705	ENSG00000169398.19|PTK2|EXOSC5|EXOSC5	900	-	3.2479157	1.0019368	-1.0	-1.0
chr8	140814345	140814540	ENSG00000169398.19|PTK2|EXOSC5|EXOSC5	985	-	6.2996807	1.8203237	-1.0	-1.0
chr8	140972130	140972285	ENSG00000169398.19|PTK2|EXOSC5|EXOSC5	900	-	4.9020696	1.0019368	-1.0	-1.0
chr8	140968290	140968525	ENSG00000169398.19|PTK2|EXOSC5|EXOSC5	928	-	4.3423157	1.1431723	-1.0	-1.0
chr8	140923009	140923114	ENSG00000169398.19|PTK2|EXOSC5|EXOSC5	900	-	4.902069	1.0019368	-1.0	-1.0
chr8	140896289	140896864	ENSG00000169398.19|PTK2|EXOSC5|EXOSC5	917	-	5.5039396	1.080338	-1.0	-1.0
chr8	140685744	140685894	ENSG00000169398.19|PTK2|EXOSC5|EXOSC5	944	-	5.702665	1.2481699	-1.0	-1.0
chr8	140941220	140941340	ENSG00000169398.19|PTK2|EXOSC5|EXOSC5	900	-	3.3219163	1.0019368	-1.0	-1.0
chr8	140974375	140974560	ENSG00000169398.19|PTK2|EXOSC5|EXOSC5	900	-	5.3040915	1.0019368	-1.0	-1.0
chr8	140991105	140991535	ENSG00000169398.19|PTK2|EXOSC5|EXOSC5	963	-	5.897837	1.4310076	-1.0	-1.0
chr8	140977770	140977880	ENSG00000169398.19|PTK2|EXOSC5|EXOSC5	900	-	5.1787214	1.0019368	-1.0	-1.0
chr8	140810325	140811850	ENSG00000169398.19|PTK2|EXOSC5|EXOSC5	972	-	5.2923527	1.5531989	-1.0	-1.0
chr8	140952613	140952853	ENSG00000169398.19|PTK2|EXOSC5|EXOSC5	900	-	5.229187	1.0019368	-1.0	-1.0
chr8	140973730	140974080	ENSG00000169398.19|PTK2|EXOSC5|EXOSC5	913	-	4.955288	1.0595325	-1.0	-1.0
chr8	140970275	140970960	ENSG00000169398.19|PTK2|EXOSC5|EXOSC5	988	-	5.9427824	1.9370667	-1.0	-1.0
chr8	140881897	140882072	ENSG00000169398.19|PTK2|EXOSC5|EXOSC5	900	-	5.08671	1.0019368	-1.0	-1.0
chr8	140926359	140926704	ENSG00000169398.19|PTK2|EXOSC5|EXOSC5	900	-	5.083239	1.0019368	-1.0	-1.0
chr8	140946320	140946435	ENSG00000169398.19|PTK2|EXOSC5|EXOSC5	900	-	3.424298	1.0019368	-1.0	-1.0
chr8	140900704	140900944	ENSG00000169398.19|PTK2|EXOSC5|EXOSC5	930	-	5.255084	1.1525012	-1.0	-1.0
chr8	140814570	140814810	ENSG00000169398.19|PTK2|EXOSC5|EXOSC5	993	-	6.3204474	2.1703162	-1.0	-1.0
chr8	140906604	140906704	ENSG00000169398.19|PTK2|EXOSC5|EXOSC5	900	-	4.902069	1.0019368	-1.0	-1.0
chr8	140986235	140986680	ENSG00000169398.19|PTK2|EXOSC5|EXOSC5	904	-	3.0927064	1.0160767	-1.0	-1.0
chr8	140905669	140906449	ENSG00000169398.19|PTK2|EXOSC5|EXOSC5	956	-	4.5759015	1.3571641	-1.0	-1.0
chr8	140975415	140976770	ENSG00000169398.19|PTK2|EXOSC5|EXOSC5	970	-	4.247866	1.5284389	-1.0	-1.0
chr8	140905219	140905384	ENSG00000169398.19|PTK2|EXOSC5|EXOSC5	900	-	4.902069	1.0019368	-1.0	-1.0
chr8	140896074	140896174	ENSG00000169398.19|PTK2|EXOSC5|EXOSC5	900	-	5.4426465	1.0019368	-1.0	-1.0
chr8	140988045	140988340	ENSG00000169398.19|PTK2|EXOSC5|EXOSC5	900	-	3.6469352	1.0019368	-1.0	-1.0
chr8	140880667	140880777	ENSG00000169398.19|PTK2|EXOSC5|EXOSC5	900	-	5.411609	1.0019368	-1.0	-1.0
chr8	140809920	140810045	ENSG00000169398.19|PTK2|EXOSC5|EXOSC5	900	-	5.0667424	1.0019368	-1.0	-1.0
chr8	140981990	140982160	ENSG00000169398.19|PTK2|EXOSC5|EXOSC5	900	-	4.902068	1.0019368	-1.0	-1.0
chr8	140939550	140939725	ENSG00000169398.19|PTK2|EXOSC5|EXOSC5	950	-	5.125507	1.2979791	-1.0	-1.0
chr8	140947305	140947610	ENSG00000169398.19|PTK2|EXOSC5|EXOSC5	968	-	4.993438	1.4917588	-1.0	-1.0
chr8	140956100	140956230	ENSG00000169398.19|PTK2|EXOSC5|EXOSC5	900	-	5.043498	1.0019368	-1.0	-1.0
chr8	140945775	140945980	ENSG00000169398.19|PTK2|EXOSC5|EXOSC5	900	-	3.7567225	1.0019368	-1.0	-1.0
chr8	140921959	140922099	ENSG00000169398.19|PTK2|EXOSC5|EXOSC5	900	-	4.942797	1.0019368	-1.0	-1.0
chr8	140955580	140955810	ENSG00000169398.19|PTK2|EXOSC5|EXOSC5	900	-	5.188544	1.0019368	-1.0	-1.0
chr8	140682434	140682684	ENSG00000169398.19|PTK2|EXOSC5|EXOSC5	940	-	5.010398	1.220013	-1.0	-1.0
chr8	140974965	140975100	ENSG00000169398.19|PTK2|EXOSC5|EXOSC5	913	-	3.9396167	1.0608099	-1.0	-1.0
chr8	140857473	140857668	ENSG00000169398.19|PTK2|EXOSC5|EXOSC5	900	-	5.0940337	1.0019368	-1.0	-1.0
chr8	140986690	140987160	ENSG00000169398.19|PTK2|EXOSC5|EXOSC5	949	-	3.079286	1.2889885	-1.0	-1.0
chr8	140923814	140923994	ENSG00000169398.19|PTK2|EXOSC5|EXOSC5	900	-	4.284093	1.0019368	-1.0	-1.0
chr8	140939400	140939545	ENSG00000169398.19|PTK2|EXOSC5|EXOSC5	929	-	5.586222	1.1493179	-1.0	-1.0
chr8	140979215	140979640	ENSG00000169398.19|PTK2|EXOSC5|EXOSC5	965	-	4.5206714	1.4543155	-1.0	-1.0
chr8	140858448	140858633	ENSG00000169398.19|PTK2|EXOSC5|EXOSC5	900	-	3.637633	1.0019368	-1.0	-1.0
chr8	140963045	140963220	ENSG00000169398.19|PTK2|EXOSC5|EXOSC5	900	-	4.9773893	1.0019368	-1.0	-1.0
chr8	140925561	140925716	ENSG00000169398.19|PTK2|EXOSC5|EXOSC5	900	-	5.1096787	1.0019368	-1.0	-1.0
chr8	140908754	140908914	ENSG00000169398.19|PTK2|EXOSC5|EXOSC5	900	-	5.1360908	1.0019368	-1.0	-1.0
chr8	140899024	140899129	ENSG00000169398.19|PTK2|EXOSC5|EXOSC5	900	-	4.902069	1.0019368	-1.0	-1.0
chr8	140810100	140810255	ENSG00000169398.19|PTK2|EXOSC5|EXOSC5	900	-	4.984641	1.0019368	-1.0	-1.0
chr8	140974760	140974925	ENSG00000169398.19|PTK2|EXOSC5|EXOSC5	900	-	5.292722	1.0019368	-1.0	-1.0
chr8	140969710	140970270	ENSG00000169398.19|PTK2|EXOSC5|EXOSC5	962	-	3.5740402	1.420041	-1.0	-1.0
chr8	140812035	140813600	ENSG00000169398.19|PTK2|EXOSC5|EXOSC5	982	-	5.547366	1.7467514	-1.0	-1.0
chr8	140946020	140946245	ENSG00000169398.19|PTK2|EXOSC5|EXOSC5	912	-	5.027177	1.0561368	-1.0	-1.0
chr8	140973425	140973725	ENSG00000169398.19|PTK2|EXOSC5|EXOSC5	942	-	4.9193316	1.2347119	-1.0	-1.0
chr8	140985745	140985855	ENSG00000169398.19|PTK2|EXOSC5|EXOSC5	900	-	5.062744	1.0019368	-1.0	-1.0
chr8	140954588	140954688	ENSG00000169398.19|PTK2|EXOSC5|EXOSC5	900	-	5.249999	1.0019368	-1.0	-1.0
chr8	140881202	140881557	ENSG00000169398.19|PTK2|EXOSC5|EXOSC5	935	-	3.9747822	1.1897575	-1.0	-1.0
chr8	140924009	140924109	ENSG00000169398.19|PTK2|EXOSC5|EXOSC5	900	-	4.902068	1.0019368	-1.0	-1.0
chr8	140900954	140901629	ENSG00000169398.19|PTK2|EXOSC5|EXOSC5	989	-	5.924342	1.9563222	-1.0	-1.0
chr8	140899179	140899369	ENSG00000169398.19|PTK2|EXOSC5|EXOSC5	900	-	2.8829694	1.0018111	-1.0	-1.0
chr8	140939120	140939255	ENSG00000169398.19|PTK2|EXOSC5|EXOSC5	900	-	5.110079	1.0019368	-1.0	-1.0
chr8	140684374	140684974	ENSG00000169398.19|PTK2|EXOSC5|EXOSC5	996	-	5.683683	2.4076033	-1.0	-1.0
chr8	140955110	140955220	ENSG00000169398.19|PTK2|EXOSC5|EXOSC5	900	-	4.902068	1.0019368	-1.0	-1.0
chr8	140685029	140685659	ENSG00000169398.19|PTK2|EXOSC5|EXOSC5	964	-	4.732817	1.4446608	-1.0	-1.0
chr8	140935130	140935285	ENSG00000169398.19|PTK2|EXOSC5|EXOSC5	900	-	5.0180454	1.0019368	-1.0	-1.0
chr8	140984620	140984815	ENSG00000169398.19|PTK2|EXOSC5|EXOSC5	922	-	5.584226	1.1099727	-1.0	-1.0
chr8	140858948	140859058	ENSG00000169398.19|PTK2|EXOSC5|EXOSC5	900	-	4.902069	1.0019368	-1.0	-1.0
chr8	140968625	140969525	ENSG00000169398.19|PTK2|EXOSC5|EXOSC5	988	-	4.654296	1.9224159	-1.0	-1.0
chr8	140946630	140946905	ENSG00000169398.19|PTK2|EXOSC5|EXOSC5	900	-	3.2303984	1.0019368	-1.0	-1.0
chr8	140686254	140686464	ENSG00000169398.19|PTK2|EXOSC5|EXOSC5	900	-	5.2845335	1.0019368	-1.0	-1.0
chr8	140991575	140991705	ENSG00000169398.19|PTK2|EXOSC5|EXOSC5	900	-	4.9902997	1.0019368	-1.0	-1.0
chr8	140813625	140814245	ENSG00000169398.19|PTK2|EXOSC5|EXOSC5	982	-	4.975383	1.751821	-1.0	-1.0
chr8	140899384	140900644	ENSG00000169398.19|PTK2|EXOSC5|EXOSC5	989	-	5.2419906	1.9570559	-1.0	-1.0
chr8	140922304	140922594	ENSG00000169398.19|PTK2|EXOSC5|EXOSC5	928	-	5.352751	1.1439394	-1.0	-1.0
chr8	141000675	141000795	ENSG00000169398.19|PTK2|EXOSC5|EXOSC5	900	-	4.9020696	1.0019368	-1.0	-1.0
chr8	140857818	140857938	ENSG00000169398.19|PTK2|EXOSC5|EXOSC5	900	-	5.2008553	1.0019368	-1.0	-1.0
chr8	140924114	140924234	ENSG00000169398.19|PTK2|EXOSC5|EXOSC5	900	-	5.4217653	1.0019368	-1.0	-1.0
chr8	140683349	140684239	ENSG00000169398.19|PTK2|EXOSC5|EXOSC5	955	-	4.605895	1.3465735	-1.0	-1.0
chr8	140940050	140940185	ENSG00000169398.19|PTK2|EXOSC5|EXOSC5	900	-	4.964836	1.0019368	-1.0	-1.0
chr8	140907484	140907599	ENSG00000169398.19|PTK2|EXOSC5|EXOSC5	900	-	5.292865	1.0019368	-1.0	-1.0
chr8	140938460	140938575	ENSG00000169398.19|PTK2|EXOSC5|EXOSC5	900	-	4.902069	1.0019368	-1.0	-1.0
chr8	140881617	140881882	ENSG00000169398.19|PTK2|EXOSC5|EXOSC5	900	-	5.2783203	1.0019368	-1.0	-1.0
chr8	140896984	140897109	ENSG00000169398.19|PTK2|EXOSC5|EXOSC5	900	-	4.9648356	1.0019368	-1.0	-1.0
chr8	141260389	141260684	ENSG00000022567.9|SLC45A4|EXOSC5|EXOSC5	959	-	5.713071	1.3839663	-1.0	-1.0
chr8	141260034	141260134	ENSG00000022567.9|SLC45A4|EXOSC5|EXOSC5	900	-	4.902069	1.0019368	-1.0	-1.0
chr8	141260284	141260384	ENSG00000022567.9|SLC45A4|EXOSC5|EXOSC5	900	-	4.902069	1.0019368	-1.0	-1.0
chr8	141423250	141423405	ENSG00000184489.11|PTP4A3|EXOSC5|EXOSC5	900	+	4.3836193	1.0019368	-1.0	-1.0
chr8	141423470	141423635	ENSG00000184489.11|PTP4A3|EXOSC5|EXOSC5	903	+	3.2307003	1.0146652	-1.0	-1.0
chr8	141424885	141425015	ENSG00000184489.11|PTP4A3|EXOSC5|EXOSC5	900	+	4.933453	1.0019368	-1.0	-1.0
chr8	141422850	141423220	ENSG00000184489.11|PTP4A3|EXOSC5|EXOSC5	934	+	4.1440625	1.1787143	-1.0	-1.0
chr8	141422430	141422815	ENSG00000184489.11|PTP4A3|EXOSC5|EXOSC5	916	+	3.4914265	1.0750299	-1.0	-1.0
chr8	142387122	142387317	ENSG00000171045.14|TSNARE1|EXOSC5|EXOSC5	900	-	5.11743	1.0019368	-1.0	-1.0
chr8	142385152	142385347	ENSG00000171045.14|TSNARE1|EXOSC5|EXOSC5	900	-	4.947888	1.0019368	-1.0	-1.0
chr8	142386667	142387002	ENSG00000171045.14|TSNARE1|EXOSC5|EXOSC5	900	-	5.20845	1.0019368	-1.0	-1.0
chr8	142321854	142321984	ENSG00000171045.14|TSNARE1|EXOSC5|EXOSC5	900	-	4.984083	1.0019368	-1.0	-1.0
chr8	142912268	142912463	ENSG00000179142.2|CYP11B2|EXOSC5|EXOSC5	979	-	3.523558	1.6872631	-1.0	-1.0
chr8	143326589	143326694	ENSG00000184428.12|TOP1MT|EXOSC5|EXOSC5	900	-	4.902069	1.0019368	-1.0	-1.0
chr8	143312258	143312368	ENSG00000184428.12|TOP1MT|EXOSC5|EXOSC5	900	-	5.0276027	1.0019368	-1.0	-1.0
chr8	143310613	143310773	ENSG00000184428.12|TOP1MT|EXOSC5|EXOSC5	900	-	3.416076	1.0019368	-1.0	-1.0
chr8	143310503	143310608	ENSG00000184428.12|TOP1MT|EXOSC5|EXOSC5	900	-	5.3900547	1.0019368	-1.0	-1.0
chr8	143313928	143314298	ENSG00000184428.12|TOP1MT|EXOSC5|EXOSC5	900	-	4.8039412	1.0019368	-1.0	-1.0
chr8	143312853	143312998	ENSG00000184428.12|TOP1MT|EXOSC5|EXOSC5	900	-	4.9997067	1.0019368	-1.0	-1.0
chr8	143313033	143313208	ENSG00000184428.12|TOP1MT|EXOSC5|EXOSC5	914	-	3.5509481	1.0661191	-1.0	-1.0
chr8	143310818	143310948	ENSG00000184428.12|TOP1MT|EXOSC5|EXOSC5	900	-	4.76677	1.0019368	-1.0	-1.0
chr8	143461615	143461805	ENSG00000014164.6|ZC3H3|EXOSC5|EXOSC5	900	-	5.210189	1.0019368	-1.0	-1.0
chr8	143461185	143461305	ENSG00000014164.6|ZC3H3|EXOSC5|EXOSC5	900	-	4.952283	1.0019368	-1.0	-1.0
chr8	143461995	143462110	ENSG00000014164.6|ZC3H3|EXOSC5|EXOSC5	900	-	4.9020696	1.0019368	-1.0	-1.0
chr8	143487797	143487957	ENSG00000014164.6|ZC3H3|EXOSC5|EXOSC5	900	-	4.902068	1.0019368	-1.0	-1.0
chr8	143456800	143457490	ENSG00000014164.6|ZC3H3|EXOSC5|EXOSC5	945	-	5.3125257	1.2590102	-1.0	-1.0
chr8	143485637	143485747	ENSG00000014164.6|ZC3H3|EXOSC5|EXOSC5	900	-	4.985759	1.0019368	-1.0	-1.0
chr8	143447255	143447380	ENSG00000014164.6|ZC3H3|EXOSC5|EXOSC5	900	-	4.9020696	1.0019368	-1.0	-1.0
chr8	143460495	143460720	ENSG00000014164.6|ZC3H3|EXOSC5|EXOSC5	900	-	5.1062055	1.0019368	-1.0	-1.0
chr8	143446500	143446615	ENSG00000014164.6|ZC3H3|EXOSC5|EXOSC5	900	-	4.943914	1.0019368	-1.0	-1.0
chr8	143457775	143458355	ENSG00000014164.6|ZC3H3|EXOSC5|EXOSC5	926	-	5.1518016	1.1286161	-1.0	-1.0
chr8	143453375	143453475	ENSG00000014164.6|ZC3H3|EXOSC5|EXOSC5	900	-	4.902069	1.0019368	-1.0	-1.0
chr8	143457640	143457755	ENSG00000014164.6|ZC3H3|EXOSC5|EXOSC5	900	-	4.9020696	1.0019368	-1.0	-1.0
chr8	143486677	143486802	ENSG00000014164.6|ZC3H3|EXOSC5|EXOSC5	900	-	5.062745	1.0019368	-1.0	-1.0
chr8	143458865	143459150	ENSG00000014164.6|ZC3H3|EXOSC5|EXOSC5	965	-	5.953877	1.459227	-1.0	-1.0
chr8	144235995	144236480	ENSG00000179832.17|MROH1|EXOSC5|EXOSC5	950	+	5.701181	1.3003747	-1.0	-1.0
chr8	144253648	144253898	ENSG00000179832.17|MROH1|EXOSC5|EXOSC5	900	+	4.311611	1.0019368	-1.0	-1.0
chr8	144237970	144238105	ENSG00000179832.17|MROH1|EXOSC5|EXOSC5	900	+	5.153631	1.0019368	-1.0	-1.0
chr8	144251446	144251606	ENSG00000179832.17|MROH1|EXOSC5|EXOSC5	900	+	5.287715	1.0019368	-1.0	-1.0
chr8	144235520	144235660	ENSG00000179832.17|MROH1|EXOSC5|EXOSC5	900	+	4.943914	1.0019368	-1.0	-1.0
chr8	144251621	144251801	ENSG00000179832.17|MROH1|EXOSC5|EXOSC5	900	+	4.96017	1.0019368	-1.0	-1.0
chr8	144252036	144252171	ENSG00000179832.17|MROH1|EXOSC5|EXOSC5	900	+	5.404006	1.0019368	-1.0	-1.0
chr8	144238455	144238575	ENSG00000179832.17|MROH1|EXOSC5|EXOSC5	900	+	5.470958	1.0019368	-1.0	-1.0
chr8	144252191	144252311	ENSG00000179832.17|MROH1|EXOSC5|EXOSC5	900	+	5.2055197	1.0019368	-1.0	-1.0
chr8	144235265	144235495	ENSG00000179832.17|MROH1|EXOSC5|EXOSC5	900	+	5.3334107	1.0019368	-1.0	-1.0
chr8	144235675	144235830	ENSG00000179832.17|MROH1|EXOSC5|EXOSC5	900	+	5.093541	1.0019368	-1.0	-1.0
chr8	144322873	144322973	ENSG00000185000.11|DGAT1|EXOSC5|EXOSC5	900	-	4.902068	1.0019368	-1.0	-1.0
chr8	144519311	144519436	ENSG00000160959.7|LRRC14|EXOSC5|EXOSC5	900	+	5.1166487	1.0019368	-1.0	-1.0
chr8	144518885	144519266	ENSG00000160959.7|LRRC14|EXOSC5|EXOSC5	900	+	5.086911	1.0019368	-1.0	-1.0
chr8	144518400	144518655	ENSG00000160959.7|LRRC14|EXOSC5|EXOSC5	900	+	5.0154657	1.0018933	-1.0	-1.0
chr8	144570348	144570463	ENSG00000147799.11|ARHGAP39|EXOSC5|EXOSC5	900	-	4.902068	1.0019368	-1.0	-1.0
chr8	144790494	144790609	ENSG00000161016.17|RPL8|EXOSC5|EXOSC5	900	-	3.8369646	1.0019368	-1.0	-1.0
chr9	142060	142250	ENSG00000172785.18|CBWD1|EXOSC5|EXOSC5	925	-	5.4976854	1.1270738	-1.0	-1.0
chr9	231408	231523	ENSG00000107099.15|DOCK8|EXOSC5|EXOSC5	900	+	4.964835	1.0019368	-1.0	-1.0
chr9	2754162	2754432	ENSG00000080608.9|PUM3|EXOSC5|EXOSC5	971	-	5.638467	1.5421892	-1.0	-1.0
chr9	2773577	2773837	ENSG00000080608.9|PUM3|EXOSC5|EXOSC5	900	-	5.0691996	1.0019368	-1.0	-1.0
chr9	2752822	2753037	ENSG00000080608.9|PUM3|EXOSC5|EXOSC5	931	-	5.5571003	1.1587753	-1.0	-1.0
chr9	2754492	2755037	ENSG00000080608.9|PUM3|EXOSC5|EXOSC5	911	-	5.376614	1.0528541	-1.0	-1.0
chr9	2773952	2774137	ENSG00000080608.9|PUM3|EXOSC5|EXOSC5	900	-	4.986772	1.0019368	-1.0	-1.0
chr9	2755047	2755257	ENSG00000080608.9|PUM3|EXOSC5|EXOSC5	914	-	5.3751793	1.0673788	-1.0	-1.0
chr9	2753217	2754162	ENSG00000080608.9|PUM3|EXOSC5|EXOSC5	975	-	5.5902567	1.6025909	-1.0	-1.0
chr9	2776237	2776422	ENSG00000080608.9|PUM3|EXOSC5|EXOSC5	900	-	5.2873297	1.0019368	-1.0	-1.0
chr9	2773142	2773512	ENSG00000080608.9|PUM3|EXOSC5|EXOSC5	900	-	4.703666	1.0019368	-1.0	-1.0
chr9	2774252	2774832	ENSG00000080608.9|PUM3|EXOSC5|EXOSC5	975	-	5.914127	1.6066084	-1.0	-1.0
chr9	2774867	2775137	ENSG00000080608.9|PUM3|EXOSC5|EXOSC5	900	-	4.2794924	1.0019368	-1.0	-1.0
chr9	2775632	2775762	ENSG00000080608.9|PUM3|EXOSC5|EXOSC5	900	-	5.093591	1.0019368	-1.0	-1.0
chr9	2775982	2776182	ENSG00000080608.9|PUM3|EXOSC5|EXOSC5	900	-	5.4113436	1.0019368	-1.0	-1.0
chr9	3339637	3339737	ENSG00000080298.15|RFX3|EXOSC5|EXOSC5	900	-	4.9020696	1.0019368	-1.0	-1.0
chr9	3525360	3525460	ENSG00000080298.15|RFX3|EXOSC5|EXOSC5	900	-	4.9020696	1.0019368	-1.0	-1.0
chr9	3656463	3656568	ENSG00000232104.3|RFX3-AS1|EXOSC5|EXOSC5	900	+	4.964836	1.0019368	-1.0	-1.0
chr9	3617658	3617888	ENSG00000232104.3|RFX3-AS1|EXOSC5|EXOSC5	900	+	5.08899	1.0019368	-1.0	-1.0
chr9	3655618	3655818	ENSG00000232104.3|RFX3-AS1|EXOSC5|EXOSC5	900	+	5.3122	1.0019368	-1.0	-1.0
chr9	3560197	3560377	ENSG00000232104.3|RFX3-AS1|EXOSC5|EXOSC5	900	+	5.1369247	1.0019368	-1.0	-1.0
chr9	3609388	3609623	ENSG00000232104.3|RFX3-AS1|EXOSC5|EXOSC5	900	+	5.15008	1.0019368	-1.0	-1.0
chr9	3616868	3617118	ENSG00000232104.3|RFX3-AS1|EXOSC5|EXOSC5	961	+	5.6429205	1.4097842	-1.0	-1.0
chr9	3540082	3540237	ENSG00000232104.3|RFX3-AS1|EXOSC5|EXOSC5	900	+	4.9334517	1.0019368	-1.0	-1.0
chr9	3617158	3617323	ENSG00000232104.3|RFX3-AS1|EXOSC5|EXOSC5	900	+	5.0186357	1.0019368	-1.0	-1.0
chr9	3625833	3626108	ENSG00000232104.3|RFX3-AS1|EXOSC5|EXOSC5	900	+	5.25376	1.0019205	-1.0	-1.0
chr9	3615813	3615923	ENSG00000232104.3|RFX3-AS1|EXOSC5|EXOSC5	900	+	4.902068	1.0019368	-1.0	-1.0
chr9	3608718	3608908	ENSG00000232104.3|RFX3-AS1|EXOSC5|EXOSC5	900	+	5.301156	1.0019368	-1.0	-1.0
chr9	3621673	3621803	ENSG00000232104.3|RFX3-AS1|EXOSC5|EXOSC5	900	+	4.902068	1.0019368	-1.0	-1.0
chr9	3609928	3610108	ENSG00000232104.3|RFX3-AS1|EXOSC5|EXOSC5	900	+	5.226494	1.0019368	-1.0	-1.0
chr9	3609218	3609383	ENSG00000232104.3|RFX3-AS1|EXOSC5|EXOSC5	900	+	5.4012966	1.0019368	-1.0	-1.0
chr9	3620633	3621118	ENSG00000232104.3|RFX3-AS1|EXOSC5|EXOSC5	934	+	5.343432	1.1785213	-1.0	-1.0
chr9	3559257	3559367	ENSG00000232104.3|RFX3-AS1|EXOSC5|EXOSC5	900	+	4.902069	1.0019368	-1.0	-1.0
chr9	3622138	3622308	ENSG00000232104.3|RFX3-AS1|EXOSC5|EXOSC5	900	+	4.9503517	1.0019368	-1.0	-1.0
chr9	3615603	3615798	ENSG00000232104.3|RFX3-AS1|EXOSC5|EXOSC5	968	+	4.3846865	1.4991083	-1.0	-1.0
chr9	3654108	3654478	ENSG00000232104.3|RFX3-AS1|EXOSC5|EXOSC5	923	+	5.3674583	1.1158189	-1.0	-1.0
chr9	3653833	3654053	ENSG00000232104.3|RFX3-AS1|EXOSC5|EXOSC5	930	+	5.515816	1.1555907	-1.0	-1.0
chr9	3540857	3541052	ENSG00000232104.3|RFX3-AS1|EXOSC5|EXOSC5	900	+	5.2459335	1.0019368	-1.0	-1.0
chr9	3558762	3558952	ENSG00000232104.3|RFX3-AS1|EXOSC5|EXOSC5	900	+	5.031564	1.0019368	-1.0	-1.0
chr9	3653203	3653383	ENSG00000232104.3|RFX3-AS1|EXOSC5|EXOSC5	900	+	5.1865864	1.0019368	-1.0	-1.0
chr9	3619098	3619293	ENSG00000232104.3|RFX3-AS1|EXOSC5|EXOSC5	900	+	5.0351825	1.0019368	-1.0	-1.0
chr9	3654743	3655298	ENSG00000232104.3|RFX3-AS1|EXOSC5|EXOSC5	916	+	5.4576902	1.0749508	-1.0	-1.0
chr9	3620013	3620358	ENSG00000232104.3|RFX3-AS1|EXOSC5|EXOSC5	943	+	5.618539	1.2430426	-1.0	-1.0
chr9	3655353	3655533	ENSG00000232104.3|RFX3-AS1|EXOSC5|EXOSC5	900	+	5.1205215	1.0019368	-1.0	-1.0
chr9	3615228	3615438	ENSG00000232104.3|RFX3-AS1|EXOSC5|EXOSC5	900	+	5.30341	1.0019368	-1.0	-1.0
chr9	4829237	4829337	ENSG00000120158.11|RCL1|EXOSC5|EXOSC5	900	+	2.7004359	1.0019368	-1.0	-1.0
chr9	4803702	4803842	ENSG00000120158.11|RCL1|EXOSC5|EXOSC5	900	+	3.4293838	1.0019368	-1.0	-1.0
chr9	4805312	4805427	ENSG00000120158.11|RCL1|EXOSC5|EXOSC5	900	+	4.9020696	1.0019368	-1.0	-1.0
chr9	4858140	4858240	ENSG00000120158.11|RCL1|EXOSC5|EXOSC5	900	+	4.902069	1.0019368	-1.0	-1.0
chr9	4858875	4859075	ENSG00000120158.11|RCL1|EXOSC5|EXOSC5	900	+	5.466953	1.0019368	-1.0	-1.0
chr9	4836555	4836720	ENSG00000120158.11|RCL1|EXOSC5|EXOSC5	933	+	5.733635	1.1719371	-1.0	-1.0
chr9	4807752	4807927	ENSG00000120158.11|RCL1|EXOSC5|EXOSC5	900	+	4.3064933	1.0019368	-1.0	-1.0
chr9	4811482	4811642	ENSG00000120158.11|RCL1|EXOSC5|EXOSC5	900	+	4.735016	1.0019368	-1.0	-1.0
chr9	4803847	4804332	ENSG00000120158.11|RCL1|EXOSC5|EXOSC5	947	+	3.3771522	1.2788875	-1.0	-1.0
chr9	4812747	4812997	ENSG00000120158.11|RCL1|EXOSC5|EXOSC5	900	+	4.4752984	1.0019368	-1.0	-1.0
chr9	4837934	4838174	ENSG00000120158.11|RCL1|EXOSC5|EXOSC5	908	+	4.767531	1.0355786	-1.0	-1.0
chr9	4815127	4815272	ENSG00000120158.11|RCL1|EXOSC5|EXOSC5	900	+	5.2271395	1.0019368	-1.0	-1.0
chr9	4805477	4805587	ENSG00000120158.11|RCL1|EXOSC5|EXOSC5	900	+	4.902068	1.0019368	-1.0	-1.0
chr9	4805592	4806297	ENSG00000120158.11|RCL1|EXOSC5|EXOSC5	970	+	4.218214	1.5169522	-1.0	-1.0
chr9	4837179	4837799	ENSG00000120158.11|RCL1|EXOSC5|EXOSC5	926	+	5.2089906	1.1334975	-1.0	-1.0
chr9	4839587	4839687	ENSG00000120158.11|RCL1|EXOSC5|EXOSC5	900	+	3.2479157	1.0019368	-1.0	-1.0
chr9	4804982	4805087	ENSG00000120158.11|RCL1|EXOSC5|EXOSC5	900	+	4.9020696	1.0019368	-1.0	-1.0
chr9	4806632	4807452	ENSG00000120158.11|RCL1|EXOSC5|EXOSC5	989	+	4.8119564	1.9633465	-1.0	-1.0
chr9	4811952	4812582	ENSG00000120158.11|RCL1|EXOSC5|EXOSC5	947	+	3.6831055	1.2776142	-1.0	-1.0
chr9	4808077	4808207	ENSG00000120158.11|RCL1|EXOSC5|EXOSC5	900	+	2.830574	1.0018655	-1.0	-1.0
chr9	4829017	4829127	ENSG00000120158.11|RCL1|EXOSC5|EXOSC5	900	+	5.0242515	1.0019368	-1.0	-1.0
chr9	4829482	4829842	ENSG00000120158.11|RCL1|EXOSC5|EXOSC5	970	+	4.491879	1.5242234	-1.0	-1.0
chr9	4793297	4793497	ENSG00000120158.11|RCL1|EXOSC5|EXOSC5	948	+	5.3698344	1.2864269	-1.0	-1.0
chr9	4857520	4857625	ENSG00000120158.11|RCL1|EXOSC5|EXOSC5	900	+	4.9020696	1.0019368	-1.0	-1.0
chr9	4838609	4838769	ENSG00000120158.11|RCL1|EXOSC5|EXOSC5	900	+	4.946804	1.0019368	-1.0	-1.0
chr9	4839374	4839517	ENSG00000120158.11|RCL1|EXOSC5|EXOSC5	944	+	5.7519755	1.2511866	-1.0	-1.0
chr9	4794202	4794322	ENSG00000120158.11|RCL1|EXOSC5|EXOSC5	900	+	4.964836	1.0019368	-1.0	-1.0
chr9	4840349	4840454	ENSG00000120158.11|RCL1|EXOSC5|EXOSC5	900	+	5.196541	1.0019368	-1.0	-1.0
chr9	4855315	4855550	ENSG00000120158.11|RCL1|EXOSC5|EXOSC5	900	+	3.6581519	1.0019368	-1.0	-1.0
chr9	4811737	4811857	ENSG00000120158.11|RCL1|EXOSC5|EXOSC5	948	+	5.687283	1.2845278	-1.0	-1.0
chr9	4838999	4839369	ENSG00000120158.11|RCL1|EXOSC5|EXOSC5	917	+	5.087733	1.0823488	-1.0	-1.0
chr9	4855655	4855775	ENSG00000120158.11|RCL1|EXOSC5|EXOSC5	900	+	2.7540915	1.0019368	-1.0	-1.0
chr9	4806317	4806547	ENSG00000120158.11|RCL1|EXOSC5|EXOSC5	975	+	4.4656463	1.6067002	-1.0	-1.0
chr9	5018127	5018807	ENSG00000096968.13|JAK2|EXOSC5|EXOSC5	984	+	4.656085	1.7916245	-1.0	-1.0
chr9	5001912	5002022	ENSG00000096968.13|JAK2|EXOSC5|EXOSC5	900	+	4.9020696	1.0019368	-1.0	-1.0
chr9	5001597	5001707	ENSG00000096968.13|JAK2|EXOSC5|EXOSC5	900	+	5.101735	1.0019368	-1.0	-1.0
chr9	4994852	4995052	ENSG00000096968.13|JAK2|EXOSC5|EXOSC5	977	+	4.1537495	1.6367823	-1.0	-1.0
chr9	5005612	5005872	ENSG00000096968.13|JAK2|EXOSC5|EXOSC5	957	+	4.1005144	1.3699644	-1.0	-1.0
chr9	5002752	5002857	ENSG00000096968.13|JAK2|EXOSC5|EXOSC5	900	+	4.9020696	1.0019368	-1.0	-1.0
chr9	4995062	4995722	ENSG00000096968.13|JAK2|EXOSC5|EXOSC5	973	+	3.6205518	1.5763248	-1.0	-1.0
chr9	4993607	4993832	ENSG00000096968.13|JAK2|EXOSC5|EXOSC5	900	+	5.108976	1.0019368	-1.0	-1.0
chr9	5002517	5002637	ENSG00000096968.13|JAK2|EXOSC5|EXOSC5	900	+	5.0255923	1.0019368	-1.0	-1.0
chr9	5014857	5015027	ENSG00000096968.13|JAK2|EXOSC5|EXOSC5	900	+	5.164466	1.0019368	-1.0	-1.0
chr9	4987397	4987497	ENSG00000096968.13|JAK2|EXOSC5|EXOSC5	900	+	5.3495355	1.0019368	-1.0	-1.0
chr9	5005222	5005352	ENSG00000096968.13|JAK2|EXOSC5|EXOSC5	900	+	5.172407	1.0019368	-1.0	-1.0
chr9	5005357	5005497	ENSG00000096968.13|JAK2|EXOSC5|EXOSC5	913	+	3.4830883	1.06094	-1.0	-1.0
chr9	5018927	5019262	ENSG00000096968.13|JAK2|EXOSC5|EXOSC5	924	+	5.404196	1.1186856	-1.0	-1.0
chr9	4986332	4986517	ENSG00000096968.13|JAK2|EXOSC5|EXOSC5	974	+	4.4373665	1.5886207	-1.0	-1.0
chr9	5001197	5001297	ENSG00000096968.13|JAK2|EXOSC5|EXOSC5	900	+	5.027603	1.0019368	-1.0	-1.0
chr9	5008472	5008652	ENSG00000096968.13|JAK2|EXOSC5|EXOSC5	951	+	4.400814	1.3097783	-1.0	-1.0
chr9	4993447	4993547	ENSG00000096968.13|JAK2|EXOSC5|EXOSC5	900	+	5.1430826	1.0019368	-1.0	-1.0
chr9	4994147	4994257	ENSG00000096968.13|JAK2|EXOSC5|EXOSC5	900	+	4.7968664	1.0019368	-1.0	-1.0
chr9	4987237	4987362	ENSG00000096968.13|JAK2|EXOSC5|EXOSC5	919	+	3.1825843	1.0936514	-1.0	-1.0
chr9	5019422	5021127	ENSG00000096968.13|JAK2|EXOSC5|EXOSC5	988	+	4.4199524	1.9155838	-1.0	-1.0
chr9	5006357	5006457	ENSG00000096968.13|JAK2|EXOSC5|EXOSC5	900	+	5.027603	1.0019368	-1.0	-1.0
chr9	4993832	4994097	ENSG00000096968.13|JAK2|EXOSC5|EXOSC5	975	+	4.3368955	1.610349	-1.0	-1.0
chr9	5017787	5018107	ENSG00000096968.13|JAK2|EXOSC5|EXOSC5	927	+	4.500061	1.1340731	-1.0	-1.0
chr9	4988272	4988382	ENSG00000096968.13|JAK2|EXOSC5|EXOSC5	900	+	4.9824066	1.0019368	-1.0	-1.0
chr9	4986022	4986282	ENSG00000096968.13|JAK2|EXOSC5|EXOSC5	976	+	4.5487638	1.6268727	-1.0	-1.0
chr9	5653038	5653233	ENSG00000107036.11|RIC1|EXOSC5|EXOSC5	900	+	5.173431	1.0019368	-1.0	-1.0
chr9	5638403	5638528	ENSG00000107036.11|RIC1|EXOSC5|EXOSC5	900	+	4.964836	1.0019368	-1.0	-1.0
chr9	5660260	5660420	ENSG00000107036.11|RIC1|EXOSC5|EXOSC5	900	+	5.1005955	1.0019368	-1.0	-1.0
chr9	5662065	5662305	ENSG00000107036.11|RIC1|EXOSC5|EXOSC5	962	+	5.840409	1.4165747	-1.0	-1.0
chr9	5652508	5652803	ENSG00000107036.11|RIC1|EXOSC5|EXOSC5	900	+	4.980295	1.0019368	-1.0	-1.0
chr9	5652128	5652358	ENSG00000107036.11|RIC1|EXOSC5|EXOSC5	900	+	5.2651353	1.0019368	-1.0	-1.0
chr9	5650738	5650973	ENSG00000107036.11|RIC1|EXOSC5|EXOSC5	900	+	4.9468036	1.0019368	-1.0	-1.0
chr9	5725585	5725685	ENSG00000107036.11|RIC1|EXOSC5|EXOSC5	900	+	5.143081	1.0019368	-1.0	-1.0
chr9	5729175	5729345	ENSG00000107036.11|RIC1|EXOSC5|EXOSC5	938	+	4.2737637	1.2094046	-1.0	-1.0
chr9	5647038	5647398	ENSG00000107036.11|RIC1|EXOSC5|EXOSC5	937	+	5.3168974	1.1974363	-1.0	-1.0
chr9	5726450	5726550	ENSG00000107036.11|RIC1|EXOSC5|EXOSC5	900	+	5.2499967	1.0019368	-1.0	-1.0
chr9	5667020	5667200	ENSG00000107036.11|RIC1|EXOSC5|EXOSC5	900	+	5.1667285	1.0019368	-1.0	-1.0
chr9	5647913	5648098	ENSG00000107036.11|RIC1|EXOSC5|EXOSC5	900	+	5.0317845	1.0019368	-1.0	-1.0
chr9	5725850	5726050	ENSG00000107036.11|RIC1|EXOSC5|EXOSC5	978	+	6.1284328	1.6519482	-1.0	-1.0
chr9	5728765	5728950	ENSG00000107036.11|RIC1|EXOSC5|EXOSC5	900	+	4.933453	1.0019368	-1.0	-1.0
chr9	5647418	5647848	ENSG00000107036.11|RIC1|EXOSC5|EXOSC5	908	+	4.96858	1.0383669	-1.0	-1.0
chr9	5730570	5730680	ENSG00000107036.11|RIC1|EXOSC5|EXOSC5	900	+	4.9020696	1.0019368	-1.0	-1.0
chr9	5645943	5646368	ENSG00000107036.11|RIC1|EXOSC5|EXOSC5	900	+	5.191111	1.0019368	-1.0	-1.0
chr9	5637948	5638048	ENSG00000107036.11|RIC1|EXOSC5|EXOSC5	900	+	5.027603	1.0019368	-1.0	-1.0
chr9	5648223	5648448	ENSG00000107036.11|RIC1|EXOSC5|EXOSC5	957	+	5.837225	1.3703771	-1.0	-1.0
chr9	5662375	5662760	ENSG00000107036.11|RIC1|EXOSC5|EXOSC5	922	+	5.4030056	1.1063191	-1.0	-1.0
chr9	5660840	5660985	ENSG00000107036.11|RIC1|EXOSC5|EXOSC5	900	+	4.996219	1.0019368	-1.0	-1.0
chr9	5662820	5663005	ENSG00000107036.11|RIC1|EXOSC5|EXOSC5	900	+	5.195721	1.0019368	-1.0	-1.0
chr9	5651268	5651463	ENSG00000107036.11|RIC1|EXOSC5|EXOSC5	915	+	5.5208254	1.0725845	-1.0	-1.0
chr9	5727270	5727495	ENSG00000107036.11|RIC1|EXOSC5|EXOSC5	914	+	4.7239847	1.0659127	-1.0	-1.0
chr9	5649718	5649848	ENSG00000107036.11|RIC1|EXOSC5|EXOSC5	900	+	5.108652	1.0019368	-1.0	-1.0
chr9	5724645	5725260	ENSG00000107036.11|RIC1|EXOSC5|EXOSC5	935	+	5.0251417	1.1882961	-1.0	-1.0
chr9	5652828	5652988	ENSG00000107036.11|RIC1|EXOSC5|EXOSC5	900	+	5.0664954	1.0019368	-1.0	-1.0
chr9	5655683	5655883	ENSG00000107036.11|RIC1|EXOSC5|EXOSC5	900	+	5.0858035	1.0019368	-1.0	-1.0
chr9	5707198	5707318	ENSG00000107036.11|RIC1|EXOSC5|EXOSC5	900	+	4.9020696	1.0019368	-1.0	-1.0
chr9	5663040	5663710	ENSG00000107036.11|RIC1|EXOSC5|EXOSC5	954	+	5.747266	1.3377149	-1.0	-1.0
chr9	5661490	5661685	ENSG00000107036.11|RIC1|EXOSC5|EXOSC5	900	+	5.425267	1.0019368	-1.0	-1.0
chr9	5639563	5639853	ENSG00000107036.11|RIC1|EXOSC5|EXOSC5	900	+	5.1741886	1.0019368	-1.0	-1.0
chr9	5665295	5666065	ENSG00000107036.11|RIC1|EXOSC5|EXOSC5	932	+	5.224792	1.1690956	-1.0	-1.0
chr9	5665060	5665290	ENSG00000107036.11|RIC1|EXOSC5|EXOSC5	900	+	4.2565556	1.0019368	-1.0	-1.0
chr9	5649548	5649703	ENSG00000107036.11|RIC1|EXOSC5|EXOSC5	900	+	5.0949655	1.0019368	-1.0	-1.0
chr9	5646743	5647028	ENSG00000107036.11|RIC1|EXOSC5|EXOSC5	913	+	5.449543	1.058163	-1.0	-1.0
chr9	5663780	5664045	ENSG00000107036.11|RIC1|EXOSC5|EXOSC5	900	+	5.169879	1.0019368	-1.0	-1.0
chr9	5664925	5665025	ENSG00000107036.11|RIC1|EXOSC5|EXOSC5	900	+	5.027603	1.0019368	-1.0	-1.0
chr9	5668875	5669050	ENSG00000107036.11|RIC1|EXOSC5|EXOSC5	900	+	5.111879	1.0019368	-1.0	-1.0
chr9	5664385	5664550	ENSG00000107036.11|RIC1|EXOSC5|EXOSC5	900	+	5.09032	1.0019368	-1.0	-1.0
chr9	5727585	5727740	ENSG00000107036.11|RIC1|EXOSC5|EXOSC5	900	+	5.4788623	1.0019368	-1.0	-1.0
chr9	5666145	5666750	ENSG00000107036.11|RIC1|EXOSC5|EXOSC5	956	+	5.411219	1.3524141	-1.0	-1.0
chr9	5649898	5650658	ENSG00000107036.11|RIC1|EXOSC5|EXOSC5	949	+	5.6308503	1.2949989	-1.0	-1.0
chr9	5794757	5795017	ENSG00000099219.13|ERMP1|EXOSC5|EXOSC5	900	-	5.0924826	1.0019368	-1.0	-1.0
chr9	5794422	5794617	ENSG00000099219.13|ERMP1|EXOSC5|EXOSC5	900	-	5.314383	1.0019368	-1.0	-1.0
chr9	5789128	5789368	ENSG00000099219.13|ERMP1|EXOSC5|EXOSC5	900	-	5.014919	1.0019368	-1.0	-1.0
chr9	5783023	5783128	ENSG00000099219.13|ERMP1|EXOSC5|EXOSC5	900	-	5.2499976	1.0019368	-1.0	-1.0
chr9	5781993	5782158	ENSG00000099219.13|ERMP1|EXOSC5|EXOSC5	900	-	5.0276027	1.0019368	-1.0	-1.0
chr9	5795037	5795197	ENSG00000099219.13|ERMP1|EXOSC5|EXOSC5	900	-	5.20756	1.0019368	-1.0	-1.0
chr9	5786645	5786760	ENSG00000099219.13|ERMP1|EXOSC5|EXOSC5	900	-	4.964836	1.0019368	-1.0	-1.0
chr9	5785660	5785960	ENSG00000099219.13|ERMP1|EXOSC5|EXOSC5	946	-	4.0685873	1.2671661	-1.0	-1.0
chr9	5789373	5789483	ENSG00000099219.13|ERMP1|EXOSC5|EXOSC5	900	-	4.902068	1.0019368	-1.0	-1.0
chr9	5786045	5786145	ENSG00000099219.13|ERMP1|EXOSC5|EXOSC5	900	-	3.3219163	1.0019368	-1.0	-1.0
chr9	5793767	5794052	ENSG00000099219.13|ERMP1|EXOSC5|EXOSC5	926	-	5.50457	1.1300702	-1.0	-1.0
chr9	5795892	5796042	ENSG00000099219.13|ERMP1|EXOSC5|EXOSC5	900	-	5.068817	1.0019368	-1.0	-1.0
chr9	5782543	5782663	ENSG00000099219.13|ERMP1|EXOSC5|EXOSC5	900	-	5.1413693	1.0019368	-1.0	-1.0
chr9	5795297	5795497	ENSG00000099219.13|ERMP1|EXOSC5|EXOSC5	900	-	5.2788887	1.0019368	-1.0	-1.0
chr9	5786280	5786385	ENSG00000099219.13|ERMP1|EXOSC5|EXOSC5	900	-	5.085343	1.0019368	-1.0	-1.0
chr9	5782738	5782878	ENSG00000099219.13|ERMP1|EXOSC5|EXOSC5	900	-	5.0227613	1.0019368	-1.0	-1.0
chr9	5965215	5965405	ENSG00000183354.11|KIAA2026|EXOSC5|EXOSC5	900	-	5.017941	1.0019368	-1.0	-1.0
chr9	5961490	5961980	ENSG00000183354.11|KIAA2026|EXOSC5|EXOSC5	900	-	5.305566	1.0019368	-1.0	-1.0
chr9	5961200	5961420	ENSG00000183354.11|KIAA2026|EXOSC5|EXOSC5	900	-	5.3055925	1.0019368	-1.0	-1.0
chr9	6457833	6457978	ENSG00000147854.16|UHRF2|EXOSC5|EXOSC5	900	+	5.0521483	1.0019368	-1.0	-1.0
chr9	6490915	6492130	ENSG00000147854.16|UHRF2|EXOSC5|EXOSC5	957	+	5.170122	1.3706009	-1.0	-1.0
chr9	6489260	6489620	ENSG00000147854.16|UHRF2|EXOSC5|EXOSC5	949	+	5.7381973	1.2919664	-1.0	-1.0
chr9	6489870	6490015	ENSG00000147854.16|UHRF2|EXOSC5|EXOSC5	900	+	5.1362863	1.0019368	-1.0	-1.0
chr9	6489645	6489845	ENSG00000147854.16|UHRF2|EXOSC5|EXOSC5	996	+	5.605382	2.4165823	-1.0	-1.0
chr9	6456058	6456253	ENSG00000147854.16|UHRF2|EXOSC5|EXOSC5	900	+	5.506989	1.0019368	-1.0	-1.0
chr9	6457033	6457143	ENSG00000147854.16|UHRF2|EXOSC5|EXOSC5	900	+	4.902069	1.0019368	-1.0	-1.0
chr9	6458298	6458658	ENSG00000147854.16|UHRF2|EXOSC5|EXOSC5	900	+	5.1921043	1.0019368	-1.0	-1.0
chr9	6490660	6490775	ENSG00000147854.16|UHRF2|EXOSC5|EXOSC5	900	+	4.9020696	1.0019368	-1.0	-1.0
chr9	6490790	6490905	ENSG00000147854.16|UHRF2|EXOSC5|EXOSC5	900	+	5.1340227	1.0019368	-1.0	-1.0
chr9	6457983	6458208	ENSG00000147854.16|UHRF2|EXOSC5|EXOSC5	920	+	5.3360767	1.0967398	-1.0	-1.0
chr9	6455563	6455763	ENSG00000147854.16|UHRF2|EXOSC5|EXOSC5	900	+	5.3166804	1.0019368	-1.0	-1.0
chr9	7025279	7025404	ENSG00000107077.18|KDM4C|EXOSC5|EXOSC5	900	+	5.006681	1.0019368	-1.0	-1.0
chr9	7023829	7024249	ENSG00000107077.18|KDM4C|EXOSC5|EXOSC5	959	+	4.9435554	1.3862966	-1.0	-1.0
chr9	7022444	7022939	ENSG00000107077.18|KDM4C|EXOSC5|EXOSC5	968	+	5.236397	1.4995202	-1.0	-1.0
chr9	7001034	7001194	ENSG00000107077.18|KDM4C|EXOSC5|EXOSC5	900	+	5.1567817	1.0019368	-1.0	-1.0
chr9	6897112	6897307	ENSG00000107077.18|KDM4C|EXOSC5|EXOSC5	900	+	5.056431	1.0019368	-1.0	-1.0
chr9	6897767	6898182	ENSG00000107077.18|KDM4C|EXOSC5|EXOSC5	907	+	5.2944427	1.0317063	-1.0	-1.0
chr9	7023014	7023169	ENSG00000107077.18|KDM4C|EXOSC5|EXOSC5	917	+	3.8910072	1.081131	-1.0	-1.0
chr9	7025489	7025604	ENSG00000107077.18|KDM4C|EXOSC5|EXOSC5	900	+	4.9020696	1.0019368	-1.0	-1.0
chr9	7035614	7035754	ENSG00000107077.18|KDM4C|EXOSC5|EXOSC5	900	+	5.0988464	1.0019368	-1.0	-1.0
chr9	7001419	7001519	ENSG00000107077.18|KDM4C|EXOSC5|EXOSC5	900	+	4.902069	1.0019368	-1.0	-1.0
chr9	7001644	7001884	ENSG00000107077.18|KDM4C|EXOSC5|EXOSC5	910	+	4.6659865	1.0461512	-1.0	-1.0
chr9	7001294	7001399	ENSG00000107077.18|KDM4C|EXOSC5|EXOSC5	900	+	5.0760345	1.0019368	-1.0	-1.0
chr9	7023179	7023699	ENSG00000107077.18|KDM4C|EXOSC5|EXOSC5	913	+	5.1782103	1.062689	-1.0	-1.0
chr9	6897522	6897697	ENSG00000107077.18|KDM4C|EXOSC5|EXOSC5	900	+	5.2615333	1.0019368	-1.0	-1.0
chr9	14634272	14634377	ENSG00000175893.11|ZDHHC21|EXOSC5|EXOSC5	900	-	4.902069	1.0019368	-1.0	-1.0
chr9	14654302	14654467	ENSG00000175893.11|ZDHHC21|EXOSC5|EXOSC5	900	-	5.0591607	1.0019368	-1.0	-1.0
chr9	14654087	14654277	ENSG00000175893.11|ZDHHC21|EXOSC5|EXOSC5	900	-	5.085568	1.0019368	-1.0	-1.0
chr9	14637522	14637642	ENSG00000175893.11|ZDHHC21|EXOSC5|EXOSC5	900	-	4.902068	1.0019368	-1.0	-1.0
chr9	19097989	19098094	ENSG00000147874.10|HAUS6|EXOSC5|EXOSC5	900	-	4.902069	1.0019368	-1.0	-1.0
chr9	19102099	19102309	ENSG00000147874.10|HAUS6|EXOSC5|EXOSC5	900	-	4.9334526	1.0019368	-1.0	-1.0
chr9	19097599	19097954	ENSG00000147874.10|HAUS6|EXOSC5|EXOSC5	902	-	3.8711824	1.0095354	-1.0	-1.0
chr9	19096924	19097104	ENSG00000147874.10|HAUS6|EXOSC5|EXOSC5	900	-	5.070071	1.0019368	-1.0	-1.0
chr9	19263488	19263633	ENSG00000137145.20|DENND4C|EXOSC5|EXOSC5	900	+	4.9020686	1.0019368	-1.0	-1.0
chr9	19264238	19264408	ENSG00000137145.20|DENND4C|EXOSC5|EXOSC5	900	+	3.3606632	1.0019368	-1.0	-1.0
chr9	23327312	23327502	ENSG00000284418.1|AL391117.1|EXOSC5|EXOSC5	900	-	5.130397	1.0019368	-1.0	-1.0
chr9	27406306	27406471	ENSG00000120162.9|MOB3B|EXOSC5|EXOSC5	900	-	5.07098	1.0019368	-1.0	-1.0
chr9	27500283	27500448	ENSG00000120162.9|MOB3B|EXOSC5|EXOSC5	900	-	5.4133325	1.0019368	-1.0	-1.0
chr9	27519063	27519173	ENSG00000120162.9|MOB3B|EXOSC5|EXOSC5	900	-	5.178721	1.0019368	-1.0	-1.0
chr9	27520238	27520383	ENSG00000120162.9|MOB3B|EXOSC5|EXOSC5	900	-	4.9753785	1.0019368	-1.0	-1.0
chr9	27419276	27419451	ENSG00000120162.9|MOB3B|EXOSC5|EXOSC5	900	-	5.3550725	1.0019368	-1.0	-1.0
chr9	27417461	27417696	ENSG00000120162.9|MOB3B|EXOSC5|EXOSC5	928	-	4.455277	1.1442436	-1.0	-1.0
chr9	27418221	27418426	ENSG00000120162.9|MOB3B|EXOSC5|EXOSC5	976	-	6.040138	1.6252393	-1.0	-1.0
chr9	27523313	27523423	ENSG00000120162.9|MOB3B|EXOSC5|EXOSC5	900	-	5.027603	1.0019368	-1.0	-1.0
chr9	27405576	27405746	ENSG00000120162.9|MOB3B|EXOSC5|EXOSC5	900	-	5.0891924	1.0019368	-1.0	-1.0
chr9	32446027	32446127	ENSG00000122729.18|ACO1|EXOSC5|EXOSC5	900	+	4.902069	1.0019368	-1.0	-1.0
chr9	32446957	32447122	ENSG00000122729.18|ACO1|EXOSC5|EXOSC5	900	+	5.092155	1.0019368	-1.0	-1.0
chr9	32445337	32445607	ENSG00000122729.18|ACO1|EXOSC5|EXOSC5	913	+	5.3457794	1.0611986	-1.0	-1.0
chr9	33934063	33934203	ENSG00000137073.21|UBAP2|EXOSC5|EXOSC5	900	-	5.2525105	1.0019368	-1.0	-1.0
chr9	33928136	33928291	ENSG00000137073.21|UBAP2|EXOSC5|EXOSC5	900	-	5.0195975	1.0019368	-1.0	-1.0
chr9	33932110	33932255	ENSG00000137073.21|UBAP2|EXOSC5|EXOSC5	900	-	5.0940228	1.0019368	-1.0	-1.0
chr9	33929310	33929440	ENSG00000137073.21|UBAP2|EXOSC5|EXOSC5	900	-	5.00967	1.0019368	-1.0	-1.0
chr9	33928920	33929020	ENSG00000137073.21|UBAP2|EXOSC5|EXOSC5	900	-	4.902069	1.0019368	-1.0	-1.0
chr9	33928586	33928746	ENSG00000137073.21|UBAP2|EXOSC5|EXOSC5	900	-	4.991736	1.0019368	-1.0	-1.0
chr9	33934414	33935149	ENSG00000137073.21|UBAP2|EXOSC5|EXOSC5	974	-	4.189887	1.5803642	-1.0	-1.0
chr9	33996545	33996690	ENSG00000137073.21|UBAP2|EXOSC5|EXOSC5	900	-	5.297649	1.0019368	-1.0	-1.0
chr9	33933688	33934048	ENSG00000137073.21|UBAP2|EXOSC5|EXOSC5	982	-	5.4198084	1.7509263	-1.0	-1.0
chr9	33931885	33932010	ENSG00000137073.21|UBAP2|EXOSC5|EXOSC5	900	-	4.9020696	1.0019368	-1.0	-1.0
chr9	33932375	33932530	ENSG00000137073.21|UBAP2|EXOSC5|EXOSC5	900	-	5.160902	1.0019368	-1.0	-1.0
chr9	33935481	33935831	ENSG00000137073.21|UBAP2|EXOSC5|EXOSC5	982	-	5.1947417	1.734421	-1.0	-1.0
chr9	34187635	34187785	ENSG00000165006.13|UBAP1|EXOSC5|EXOSC5	900	+	4.850787	1.0019368	-1.0	-1.0
chr9	34197775	34198455	ENSG00000165006.13|UBAP1|EXOSC5|EXOSC5	928	+	3.8939416	1.1418992	-1.0	-1.0
chr9	34198480	34198595	ENSG00000165006.13|UBAP1|EXOSC5|EXOSC5	900	+	5.4385724	1.0019368	-1.0	-1.0
chr9	34200285	34200395	ENSG00000165006.13|UBAP1|EXOSC5|EXOSC5	900	+	5.0853424	1.0019368	-1.0	-1.0
chr9	34198875	34198980	ENSG00000165006.13|UBAP1|EXOSC5|EXOSC5	900	+	4.9020696	1.0019368	-1.0	-1.0
chr9	36277049	36277244	ENSG00000122705.16|CLTA|EXOSC5|EXOSC5	900	+	5.437991	1.0019368	-1.0	-1.0
chr9	36400628	36400778	ENSG00000137075.17|RNF38|EXOSC5|EXOSC5	900	-	5.012535	1.0019368	-1.0	-1.0
chr9	36400096	36400266	ENSG00000137075.17|RNF38|EXOSC5|EXOSC5	922	-	5.325034	1.1106256	-1.0	-1.0
chr9	36400798	36400908	ENSG00000137075.17|RNF38|EXOSC5|EXOSC5	900	-	4.9020696	1.0019368	-1.0	-1.0
chr9	37184335	37184460	ENSG00000147905.17|ZCCHC7|EXOSC5|EXOSC5	916	+	3.3841486	1.076999	-1.0	-1.0
chr9	37204664	37205609	ENSG00000147905.17|ZCCHC7|EXOSC5|EXOSC5	992	+	4.4600067	2.1229484	-1.0	-1.0
chr9	37203649	37203864	ENSG00000147905.17|ZCCHC7|EXOSC5|EXOSC5	952	+	5.7328258	1.315656	-1.0	-1.0
chr9	37183945	37184110	ENSG00000147905.17|ZCCHC7|EXOSC5|EXOSC5	900	+	3.1898348	1.0019368	-1.0	-1.0
chr9	37184585	37184910	ENSG00000147905.17|ZCCHC7|EXOSC5|EXOSC5	969	+	3.3863745	1.5084168	-1.0	-1.0
chr9	37204379	37204584	ENSG00000147905.17|ZCCHC7|EXOSC5|EXOSC5	966	+	3.3391283	1.4744601	-1.0	-1.0
chr9	37203999	37204169	ENSG00000147905.17|ZCCHC7|EXOSC5|EXOSC5	900	+	2.952016	1.0019368	-1.0	-1.0
chr9	37198699	37198824	ENSG00000147905.17|ZCCHC7|EXOSC5|EXOSC5	900	+	5.0004854	1.0019368	-1.0	-1.0
chr9	37185230	37185330	ENSG00000147905.17|ZCCHC7|EXOSC5|EXOSC5	900	+	4.902068	1.0019368	-1.0	-1.0
chr9	37173115	37173220	ENSG00000147905.17|ZCCHC7|EXOSC5|EXOSC5	900	+	4.902068	1.0019368	-1.0	-1.0
chr9	37203129	37203234	ENSG00000147905.17|ZCCHC7|EXOSC5|EXOSC5	900	+	5.19654	1.0019368	-1.0	-1.0
chr9	37184140	37184330	ENSG00000147905.17|ZCCHC7|EXOSC5|EXOSC5	914	+	4.3884277	1.0651333	-1.0	-1.0
chr9	37438158	37438258	ENSG00000168795.4|ZBTB5|EXOSC5|EXOSC5	900	-	4.9020696	1.0019368	-1.0	-1.0
chr9	37767970	37768070	ENSG00000165275.9|TRMT10B|EXOSC5|EXOSC5	900	+	4.9020696	1.0019368	-1.0	-1.0
chr9	37766840	37767235	ENSG00000165275.9|TRMT10B|EXOSC5|EXOSC5	961	+	3.5529456	1.4136963	-1.0	-1.0
chr9	37764795	37765130	ENSG00000165275.9|TRMT10B|EXOSC5|EXOSC5	956	+	5.837002	1.3569806	-1.0	-1.0
chr9	37766275	37766450	ENSG00000165275.9|TRMT10B|EXOSC5|EXOSC5	900	+	5.0040655	1.0019368	-1.0	-1.0
chr9	37765385	37765580	ENSG00000165275.9|TRMT10B|EXOSC5|EXOSC5	900	+	5.4886107	1.0019368	-1.0	-1.0
chr9	40322088	40322243	ENSG00000223839.7|FAM95B1|EXOSC5|EXOSC5	900	+	5.0161905	1.0019368	-1.0	-1.0
chr9	40322089	40322244	ENSG00000240240.8|BX664727.3|EXOSC5|EXOSC5	900	+	5.0066805	1.0019368	-1.0	-1.0
chr9	40997484	40997749	ENSG00000276291.5|FRG1HP|EXOSC5|EXOSC5	952	+	5.4551473	1.3198892	-1.0	-1.0
chr9	40997014	40997209	ENSG00000276291.5|FRG1HP|EXOSC5|EXOSC5	960	+	4.126081	1.3930211	-1.0	-1.0
chr9	40996669	40996979	ENSG00000276291.5|FRG1HP|EXOSC5|EXOSC5	900	+	5.121071	1.0019368	-1.0	-1.0
chr9	41001429	41001829	ENSG00000276291.5|FRG1HP|EXOSC5|EXOSC5	947	+	5.6587358	1.2723789	-1.0	-1.0
chr9	41006094	41006254	ENSG00000276291.5|FRG1HP|EXOSC5|EXOSC5	900	+	5.3750725	1.0019368	-1.0	-1.0
chr9	63845554	63845734	ENSG00000215548.2|FRG1JP|EXOSC5|EXOSC5	900	-	4.902068	1.0019368	-1.0	-1.0
chr9	63854689	63854879	ENSG00000215548.2|FRG1JP|EXOSC5|EXOSC5	900	-	5.126948	1.0019368	-1.0	-1.0
chr9	65715363	65715533	ENSG00000147996.16|CBWD5|EXOSC5|EXOSC5	900	+	5.0878515	1.0019368	-1.0	-1.0
chr9	69193452	69193557	ENSG00000119139.17|TJP2|EXOSC5|EXOSC5	900	+	5.0276027	1.0019368	-1.0	-1.0
chr9	69192937	69193037	ENSG00000119139.17|TJP2|EXOSC5|EXOSC5	900	+	5.349536	1.0019368	-1.0	-1.0
chr9	69195167	69195302	ENSG00000119139.17|TJP2|EXOSC5|EXOSC5	900	+	5.0564723	1.0019368	-1.0	-1.0
chr9	69191467	69191652	ENSG00000119139.17|TJP2|EXOSC5|EXOSC5	948	+	3.7791653	1.2849072	-1.0	-1.0
chr9	69190572	69191437	ENSG00000119139.17|TJP2|EXOSC5|EXOSC5	940	+	5.3702364	1.2230811	-1.0	-1.0
chr9	69192357	69192877	ENSG00000119139.17|TJP2|EXOSC5|EXOSC5	927	+	5.174995	1.1359019	-1.0	-1.0
chr9	69195817	69195952	ENSG00000119139.17|TJP2|EXOSC5|EXOSC5	900	+	5.2178802	1.0019368	-1.0	-1.0
chr9	69193662	69193982	ENSG00000119139.17|TJP2|EXOSC5|EXOSC5	918	+	3.871908	1.0864825	-1.0	-1.0
chr9	69187872	69188067	ENSG00000119139.17|TJP2|EXOSC5|EXOSC5	911	+	5.396908	1.0490353	-1.0	-1.0
chr9	69746038	69746138	ENSG00000188647.12|PTAR1|EXOSC5|EXOSC5	900	-	4.9020696	1.0019368	-1.0	-1.0
chr9	70411020	70411125	ENSG00000119138.4|KLF9|EXOSC5|EXOSC5	900	-	4.964836	1.0019368	-1.0	-1.0
chr9	70411980	70412290	ENSG00000119138.4|KLF9|EXOSC5|EXOSC5	924	-	3.9678898	1.1199454	-1.0	-1.0
chr9	70412745	70412858	ENSG00000119138.4|KLF9|EXOSC5|EXOSC5	900	-	4.902069	1.0019368	-1.0	-1.0
chr9	70412330	70412440	ENSG00000119138.4|KLF9|EXOSC5|EXOSC5	900	-	3.3889186	1.0019368	-1.0	-1.0
chr9	70411545	70411720	ENSG00000119138.4|KLF9|EXOSC5|EXOSC5	900	-	4.797728	1.0019368	-1.0	-1.0
chr9	71909978	71910123	ENSG00000107362.13|ABHD17B|EXOSC5|EXOSC5	900	-	5.003329	1.0019368	-1.0	-1.0
chr9	71910258	71910513	ENSG00000107362.13|ABHD17B|EXOSC5|EXOSC5	900	-	4.78879	1.0019368	-1.0	-1.0
chr9	72357096	72357761	ENSG00000107372.12|ZFAND5|EXOSC5|EXOSC5	926	-	4.5007887	1.1316887	-1.0	-1.0
chr9	72358536	72358816	ENSG00000107372.12|ZFAND5|EXOSC5|EXOSC5	945	-	4.9543285	1.2604619	-1.0	-1.0
chr9	72357976	72358191	ENSG00000107372.12|ZFAND5|EXOSC5|EXOSC5	900	-	5.1432858	1.0019368	-1.0	-1.0
chr9	72358256	72358516	ENSG00000107372.12|ZFAND5|EXOSC5|EXOSC5	946	-	4.502987	1.2696505	-1.0	-1.0
chr9	72358816	72359166	ENSG00000107372.12|ZFAND5|EXOSC5|EXOSC5	935	-	4.509151	1.1901845	-1.0	-1.0
chr9	72357786	72357926	ENSG00000107372.12|ZFAND5|EXOSC5|EXOSC5	916	-	3.039747	1.0779321	-1.0	-1.0
chr9	72359241	72359417	ENSG00000107372.12|ZFAND5|EXOSC5|EXOSC5	900	-	4.984083	1.0019368	-1.0	-1.0
chr9	73009971	73010166	ENSG00000165092.12|ALDH1A1|EXOSC5|EXOSC5	962	-	5.743825	1.4168462	-1.0	-1.0
chr9	77264229	77264414	ENSG00000197969.11|VPS13A|EXOSC5|EXOSC5	900	+	2.8313682	1.0019277	-1.0	-1.0
chr9	77265504	77265754	ENSG00000197969.11|VPS13A|EXOSC5|EXOSC5	940	+	5.5994067	1.2200897	-1.0	-1.0
chr9	77229684	77229784	ENSG00000197969.11|VPS13A|EXOSC5|EXOSC5	900	+	5.349535	1.0019368	-1.0	-1.0
chr9	77187669	77189724	ENSG00000197969.11|VPS13A|EXOSC5|EXOSC5	995	+	6.3240294	2.3216956	-1.0	-1.0
chr9	77236409	77236519	ENSG00000197969.11|VPS13A|EXOSC5|EXOSC5	900	+	4.9857583	1.0019368	-1.0	-1.0
chr9	77378164	77378304	ENSG00000197969.11|VPS13A|EXOSC5|EXOSC5	900	+	4.9997067	1.0019368	-1.0	-1.0
chr9	77235999	77236119	ENSG00000197969.11|VPS13A|EXOSC5|EXOSC5	900	+	4.902069	1.0019368	-1.0	-1.0
chr9	77263929	77264119	ENSG00000197969.11|VPS13A|EXOSC5|EXOSC5	900	+	5.2699924	1.0019368	-1.0	-1.0
chr9	77266349	77266529	ENSG00000197969.11|VPS13A|EXOSC5|EXOSC5	900	+	5.034396	1.0019368	-1.0	-1.0
chr9	77193159	77193339	ENSG00000197969.11|VPS13A|EXOSC5|EXOSC5	900	+	5.1790743	1.0019368	-1.0	-1.0
chr9	77235254	77235354	ENSG00000197969.11|VPS13A|EXOSC5|EXOSC5	900	+	4.902068	1.0019368	-1.0	-1.0
chr9	77231689	77232009	ENSG00000197969.11|VPS13A|EXOSC5|EXOSC5	900	+	5.1381707	1.0019368	-1.0	-1.0
chr9	77192859	77193159	ENSG00000197969.11|VPS13A|EXOSC5|EXOSC5	986	+	4.798269	1.8651638	-1.0	-1.0
chr9	77233299	77233974	ENSG00000197969.11|VPS13A|EXOSC5|EXOSC5	963	+	5.3847523	1.4307966	-1.0	-1.0
chr9	77264829	77264999	ENSG00000197969.11|VPS13A|EXOSC5|EXOSC5	900	+	5.5891967	1.0019368	-1.0	-1.0
chr9	77377569	77377764	ENSG00000197969.11|VPS13A|EXOSC5|EXOSC5	900	+	5.2131295	1.0019368	-1.0	-1.0
chr9	77235409	77235829	ENSG00000197969.11|VPS13A|EXOSC5|EXOSC5	928	+	4.7744174	1.1446521	-1.0	-1.0
chr9	77193769	77194354	ENSG00000197969.11|VPS13A|EXOSC5|EXOSC5	944	+	5.5495305	1.2520233	-1.0	-1.0
chr9	77266544	77266739	ENSG00000197969.11|VPS13A|EXOSC5|EXOSC5	956	+	5.7047744	1.3551755	-1.0	-1.0
chr9	77263709	77263899	ENSG00000197969.11|VPS13A|EXOSC5|EXOSC5	900	+	5.1045895	1.0019368	-1.0	-1.0
chr9	77233979	77234144	ENSG00000197969.11|VPS13A|EXOSC5|EXOSC5	908	+	5.445276	1.0355786	-1.0	-1.0
chr9	77234419	77234524	ENSG00000197969.11|VPS13A|EXOSC5|EXOSC5	900	+	4.964836	1.0019368	-1.0	-1.0
chr9	77266084	77266289	ENSG00000197969.11|VPS13A|EXOSC5|EXOSC5	975	+	5.9858994	1.6063075	-1.0	-1.0
chr9	77265014	77265454	ENSG00000197969.11|VPS13A|EXOSC5|EXOSC5	975	+	4.9606605	1.5974286	-1.0	-1.0
chr9	77180564	77180669	ENSG00000197969.11|VPS13A|EXOSC5|EXOSC5	900	+	5.349533	1.0019368	-1.0	-1.0
chr9	77255802	77255912	ENSG00000197969.11|VPS13A|EXOSC5|EXOSC5	900	+	5.0276027	1.0019368	-1.0	-1.0
chr9	77235859	77235969	ENSG00000197969.11|VPS13A|EXOSC5|EXOSC5	900	+	3.2479157	1.0019368	-1.0	-1.0
chr9	77189774	77192829	ENSG00000197969.11|VPS13A|EXOSC5|EXOSC5	996	+	6.0230274	2.4123702	-1.0	-1.0
chr9	77265769	77265959	ENSG00000197969.11|VPS13A|EXOSC5|EXOSC5	900	+	5.304693	1.0019368	-1.0	-1.0
chr9	77971140	77971335	ENSG00000156052.10|GNAQ|EXOSC5|EXOSC5	900	-	5.212085	1.0019368	-1.0	-1.0
chr9	77781662	77781807	ENSG00000156052.10|GNAQ|EXOSC5|EXOSC5	900	-	4.9020696	1.0019368	-1.0	-1.0
chr9	77964735	77966130	ENSG00000156052.10|GNAQ|EXOSC5|EXOSC5	945	-	5.2625704	1.2577173	-1.0	-1.0
chr9	77901100	77901280	ENSG00000156052.10|GNAQ|EXOSC5|EXOSC5	900	-	5.29944	1.0019368	-1.0	-1.0
chr9	77779527	77780012	ENSG00000156052.10|GNAQ|EXOSC5|EXOSC5	937	-	4.771018	1.201879	-1.0	-1.0
chr9	77969360	77969545	ENSG00000156052.10|GNAQ|EXOSC5|EXOSC5	900	-	4.994014	1.0018858	-1.0	-1.0
chr9	77970645	77971105	ENSG00000156052.10|GNAQ|EXOSC5|EXOSC5	953	-	5.6304626	1.3283032	-1.0	-1.0
chr9	77968955	77969075	ENSG00000156052.10|GNAQ|EXOSC5|EXOSC5	900	-	4.9020696	1.0019368	-1.0	-1.0
chr9	77777702	77777822	ENSG00000156052.10|GNAQ|EXOSC5|EXOSC5	900	-	5.027603	1.0019368	-1.0	-1.0
chr9	77963790	77963895	ENSG00000156052.10|GNAQ|EXOSC5|EXOSC5	900	-	4.902068	1.0019368	-1.0	-1.0
chr9	77964185	77964410	ENSG00000156052.10|GNAQ|EXOSC5|EXOSC5	937	-	5.6144223	1.2011741	-1.0	-1.0
chr9	77909435	77909610	ENSG00000156052.10|GNAQ|EXOSC5|EXOSC5	900	-	4.976384	1.0019368	-1.0	-1.0
chr9	77964440	77964705	ENSG00000156052.10|GNAQ|EXOSC5|EXOSC5	905	-	3.4372501	1.0211105	-1.0	-1.0
chr9	77969590	77970625	ENSG00000156052.10|GNAQ|EXOSC5|EXOSC5	997	-	5.7639713	2.5979328	-1.0	-1.0
chr9	77969150	77969330	ENSG00000156052.10|GNAQ|EXOSC5|EXOSC5	900	-	5.217738	1.0019368	-1.0	-1.0
chr9	77778602	77779427	ENSG00000156052.10|GNAQ|EXOSC5|EXOSC5	921	-	5.3029246	1.1048408	-1.0	-1.0
chr9	79613408	79613538	ENSG00000106829.18|TLE4|EXOSC5|EXOSC5	900	+	5.00967	1.0019368	-1.0	-1.0
chr9	83701810	83701920	ENSG00000135018.13|UBQLN1|EXOSC5|EXOSC5	900	-	3.476806	1.0019368	-1.0	-1.0
chr9	83691930	83692115	ENSG00000135018.13|UBQLN1|EXOSC5|EXOSC5	900	-	5.231747	1.0019368	-1.0	-1.0
chr9	83691760	83691920	ENSG00000135018.13|UBQLN1|EXOSC5|EXOSC5	900	-	2.9879465	1.0019368	-1.0	-1.0
chr9	83693055	83693345	ENSG00000135018.13|UBQLN1|EXOSC5|EXOSC5	926	-	4.4007573	1.1290256	-1.0	-1.0
chr9	83687495	83687610	ENSG00000135018.13|UBQLN1|EXOSC5|EXOSC5	900	-	5.076034	1.0019368	-1.0	-1.0
chr9	83691045	83691750	ENSG00000135018.13|UBQLN1|EXOSC5|EXOSC5	998	-	5.678311	2.7742033	-1.0	-1.0
chr9	83694625	83694730	ENSG00000135018.13|UBQLN1|EXOSC5|EXOSC5	900	-	5.0853424	1.0019368	-1.0	-1.0
chr9	83690640	83690845	ENSG00000135018.13|UBQLN1|EXOSC5|EXOSC5	975	-	5.351043	1.603959	-1.0	-1.0
chr9	83694800	83694925	ENSG00000135018.13|UBQLN1|EXOSC5|EXOSC5	900	-	5.250584	1.0019368	-1.0	-1.0
chr9	83687065	83687180	ENSG00000135018.13|UBQLN1|EXOSC5|EXOSC5	900	-	4.933453	1.0019368	-1.0	-1.0
chr9	83689310	83690635	ENSG00000135018.13|UBQLN1|EXOSC5|EXOSC5	993	-	5.5565863	2.1385367	-1.0	-1.0
chr9	83693715	83693880	ENSG00000135018.13|UBQLN1|EXOSC5|EXOSC5	900	-	5.014628	1.0019368	-1.0	-1.0
chr9	83688015	83688125	ENSG00000135018.13|UBQLN1|EXOSC5|EXOSC5	900	-	4.9020696	1.0019368	-1.0	-1.0
chr9	83693885	83694605	ENSG00000135018.13|UBQLN1|EXOSC5|EXOSC5	934	-	4.6612477	1.179787	-1.0	-1.0
chr9	83687385	83687490	ENSG00000135018.13|UBQLN1|EXOSC5|EXOSC5	900	-	4.902069	1.0019368	-1.0	-1.0
chr9	83687635	83687735	ENSG00000135018.13|UBQLN1|EXOSC5|EXOSC5	900	-	4.9020696	1.0019368	-1.0	-1.0
chr9	83688970	83689155	ENSG00000135018.13|UBQLN1|EXOSC5|EXOSC5	900	-	3.6448941	1.0019368	-1.0	-1.0
chr9	83687185	83687375	ENSG00000135018.13|UBQLN1|EXOSC5|EXOSC5	916	-	5.445689	1.0763029	-1.0	-1.0
chr9	83978512	83978697	ENSG00000165119.20|HNRNPK|EXOSC5|EXOSC5	945	-	5.134318	1.263202	-1.0	-1.0
chr9	83979087	83980147	ENSG00000165119.20|HNRNPK|EXOSC5|EXOSC5	980	-	4.530968	1.7058294	-1.0	-1.0
chr9	83978847	83979077	ENSG00000165119.20|HNRNPK|EXOSC5|EXOSC5	974	-	4.60278	1.58468	-1.0	-1.0
chr9	83980299	83980449	ENSG00000165119.20|HNRNPK|EXOSC5|EXOSC5	900	-	5.1992497	1.0019368	-1.0	-1.0
chr9	86000622	86002577	ENSG00000135040.15|NAA35|EXOSC5|EXOSC5	995	+	5.4401765	2.271066	-1.0	-1.0
chr9	86003007	86003387	ENSG00000135040.15|NAA35|EXOSC5|EXOSC5	998	+	6.682212	2.6312652	-1.0	-1.0
chr9	85999927	86000117	ENSG00000135040.15|NAA35|EXOSC5|EXOSC5	900	+	5.5168767	1.0019368	-1.0	-1.0
chr9	85999572	85999762	ENSG00000135040.15|NAA35|EXOSC5|EXOSC5	900	+	5.216052	1.0019368	-1.0	-1.0
chr9	86000267	86000537	ENSG00000135040.15|NAA35|EXOSC5|EXOSC5	993	+	6.3920546	2.1368558	-1.0	-1.0
chr9	86002672	86002887	ENSG00000135040.15|NAA35|EXOSC5|EXOSC5	980	+	4.818128	1.6997986	-1.0	-1.0
chr9	86269105	86269295	ENSG00000135070.14|ISCA1|EXOSC5|EXOSC5	948	-	5.7636685	1.2869225	-1.0	-1.0
chr9	87690734	87691249	ENSG00000196730.12|DAPK1|EXOSC5|EXOSC5	919	+	5.4182887	1.0940775	-1.0	-1.0
chr9	87689889	87690009	ENSG00000196730.12|DAPK1|EXOSC5|EXOSC5	900	+	4.943913	1.0019368	-1.0	-1.0
chr9	87690334	87690659	ENSG00000196730.12|DAPK1|EXOSC5|EXOSC5	931	+	5.6199317	1.160323	-1.0	-1.0
chr9	87691454	87691764	ENSG00000196730.12|DAPK1|EXOSC5|EXOSC5	904	+	5.3958426	1.0154959	-1.0	-1.0
chr9	87689044	87689204	ENSG00000196730.12|DAPK1|EXOSC5|EXOSC5	900	+	5.1409917	1.0019368	-1.0	-1.0
chr9	87691789	87692029	ENSG00000196730.12|DAPK1|EXOSC5|EXOSC5	924	+	5.446606	1.1202801	-1.0	-1.0
chr9	87689579	87689774	ENSG00000196730.12|DAPK1|EXOSC5|EXOSC5	900	+	4.943914	1.0019368	-1.0	-1.0
chr9	87694034	87694174	ENSG00000196730.12|DAPK1|EXOSC5|EXOSC5	900	+	4.964836	1.0019368	-1.0	-1.0
chr9	87691284	87691409	ENSG00000196730.12|DAPK1|EXOSC5|EXOSC5	900	+	4.9020696	1.0019368	-1.0	-1.0
chr9	87548697	87548892	ENSG00000196730.12|DAPK1|EXOSC5|EXOSC5	968	+	6.002738	1.495486	-1.0	-1.0
chr9	88424776	88424931	ENSG00000106723.16|SPIN1|EXOSC5|EXOSC5	900	+	5.041227	1.0019368	-1.0	-1.0
chr9	88425206	88425311	ENSG00000106723.16|SPIN1|EXOSC5|EXOSC5	900	+	4.902069	1.0019368	-1.0	-1.0
chr9	88445046	88445166	ENSG00000106723.16|SPIN1|EXOSC5|EXOSC5	900	+	5.0700707	1.0019368	-1.0	-1.0
chr9	88446856	88447016	ENSG00000106723.16|SPIN1|EXOSC5|EXOSC5	900	+	5.4797792	1.0019368	-1.0	-1.0
chr9	88388428	88388528	ENSG00000106723.16|SPIN1|EXOSC5|EXOSC5	900	+	4.902069	1.0019368	-1.0	-1.0
chr9	88389470	88389575	ENSG00000106723.16|SPIN1|EXOSC5|EXOSC5	900	+	5.1430826	1.0019368	-1.0	-1.0
chr9	89352047	89352172	ENSG00000187742.14|SECISBP2|EXOSC5|EXOSC5	900	+	5.460103	1.0019368	-1.0	-1.0
chr9	89351222	89351512	ENSG00000187742.14|SECISBP2|EXOSC5|EXOSC5	966	+	5.9369364	1.4696114	-1.0	-1.0
chr9	89350922	89351082	ENSG00000187742.14|SECISBP2|EXOSC5|EXOSC5	900	+	3.4932828	1.0019368	-1.0	-1.0
chr9	89344904	89345004	ENSG00000187742.14|SECISBP2|EXOSC5|EXOSC5	900	+	4.9020696	1.0019368	-1.0	-1.0
chr9	89353442	89353647	ENSG00000187742.14|SECISBP2|EXOSC5|EXOSC5	900	+	4.99948	1.0019368	-1.0	-1.0
chr9	89355447	89355627	ENSG00000187742.14|SECISBP2|EXOSC5|EXOSC5	900	+	5.1349497	1.0019368	-1.0	-1.0
chr9	89354942	89355127	ENSG00000187742.14|SECISBP2|EXOSC5|EXOSC5	917	+	5.460854	1.0804343	-1.0	-1.0
chr9	89344669	89344789	ENSG00000187742.14|SECISBP2|EXOSC5|EXOSC5	900	+	4.952283	1.0019368	-1.0	-1.0
chr9	89352862	89353277	ENSG00000187742.14|SECISBP2|EXOSC5|EXOSC5	912	+	4.3407273	1.0535567	-1.0	-1.0
chr9	89322869	89322974	ENSG00000187742.14|SECISBP2|EXOSC5|EXOSC5	900	+	5.027603	1.0019368	-1.0	-1.0
chr9	89351867	89352017	ENSG00000187742.14|SECISBP2|EXOSC5|EXOSC5	900	+	5.1481037	1.0019368	-1.0	-1.0
chr9	89353772	89354187	ENSG00000187742.14|SECISBP2|EXOSC5|EXOSC5	900	+	5.175383	1.0019368	-1.0	-1.0
chr9	89352347	89352552	ENSG00000187742.14|SECISBP2|EXOSC5|EXOSC5	900	+	5.216794	1.0019368	-1.0	-1.0
chr9	89352557	89352767	ENSG00000187742.14|SECISBP2|EXOSC5|EXOSC5	931	+	4.0617366	1.1609749	-1.0	-1.0
chr9	89345489	89345809	ENSG00000187742.14|SECISBP2|EXOSC5|EXOSC5	900	+	5.3006964	1.0019368	-1.0	-1.0
chr9	90425638	90425833	ENSG00000231107.1|LINC01508|EXOSC5|EXOSC5	900	-	5.53011	1.0019368	-1.0	-1.0
chr9	91342319	91342454	ENSG00000148090.11|AUH|EXOSC5|EXOSC5	900	-	5.0806885	1.0019368	-1.0	-1.0
chr9	91284547	91284807	ENSG00000148090.11|AUH|EXOSC5|EXOSC5	931	-	5.2764945	1.1613443	-1.0	-1.0
chr9	91344658	91344948	ENSG00000148090.11|AUH|EXOSC5|EXOSC5	925	-	4.5201416	1.1248025	-1.0	-1.0
chr9	91281377	91281537	ENSG00000148090.11|AUH|EXOSC5|EXOSC5	900	-	5.379858	1.0019368	-1.0	-1.0
chr9	91349343	91349448	ENSG00000148090.11|AUH|EXOSC5|EXOSC5	900	-	4.902069	1.0019368	-1.0	-1.0
chr9	91342084	91342194	ENSG00000148090.11|AUH|EXOSC5|EXOSC5	900	-	5.1402283	1.0019368	-1.0	-1.0
chr9	91344008	91344223	ENSG00000148090.11|AUH|EXOSC5|EXOSC5	900	-	5.291456	1.0019368	-1.0	-1.0
chr9	91343758	91343953	ENSG00000148090.11|AUH|EXOSC5|EXOSC5	916	-	4.1062865	1.0734205	-1.0	-1.0
chr9	91282517	91282752	ENSG00000148090.11|AUH|EXOSC5|EXOSC5	975	-	4.797595	1.5996598	-1.0	-1.0
chr9	91339944	91341644	ENSG00000148090.11|AUH|EXOSC5|EXOSC5	991	-	4.0667253	2.041197	-1.0	-1.0
chr9	91344238	91344453	ENSG00000148090.11|AUH|EXOSC5|EXOSC5	958	-	5.856403	1.3806516	-1.0	-1.0
chr9	91282132	91282302	ENSG00000148090.11|AUH|EXOSC5|EXOSC5	900	-	5.099037	1.0019368	-1.0	-1.0
chr9	91339604	91339774	ENSG00000148090.11|AUH|EXOSC5|EXOSC5	900	-	3.9128773	1.0019368	-1.0	-1.0
chr9	91348663	91348823	ENSG00000148090.11|AUH|EXOSC5|EXOSC5	900	-	5.093054	1.0019368	-1.0	-1.0
chr9	91360595	91360695	ENSG00000148090.11|AUH|EXOSC5|EXOSC5	900	-	5.0276027	1.0019368	-1.0	-1.0
chr9	91342814	91342989	ENSG00000148090.11|AUH|EXOSC5|EXOSC5	900	-	5.0926027	1.0019368	-1.0	-1.0
chr9	91281887	91282097	ENSG00000148090.11|AUH|EXOSC5|EXOSC5	900	-	3.4898717	1.0019368	-1.0	-1.0
chr9	91339829	91339934	ENSG00000148090.11|AUH|EXOSC5|EXOSC5	900	-	5.2997675	1.0019368	-1.0	-1.0
chr9	91349113	91349238	ENSG00000148090.11|AUH|EXOSC5|EXOSC5	900	-	5.1238356	1.0019368	-1.0	-1.0
chr9	91910409	91910554	ENSG00000169071.14|ROR2|EXOSC5|EXOSC5	900	-	4.9439135	1.0019368	-1.0	-1.0
chr9	91867883	91868103	ENSG00000169071.14|ROR2|EXOSC5|EXOSC5	919	-	4.267581	1.0921993	-1.0	-1.0
chr9	91905039	91905494	ENSG00000169071.14|ROR2|EXOSC5|EXOSC5	926	-	4.3668995	1.1305434	-1.0	-1.0
chr9	91928108	91928218	ENSG00000169071.14|ROR2|EXOSC5|EXOSC5	900	-	4.9020696	1.0019368	-1.0	-1.0
chr9	91934383	91934528	ENSG00000169071.14|ROR2|EXOSC5|EXOSC5	900	-	5.1400623	1.0019368	-1.0	-1.0
chr9	91949245	91949355	ENSG00000169071.14|ROR2|EXOSC5|EXOSC5	900	-	5.1430826	1.0019368	-1.0	-1.0
chr9	91858283	91858388	ENSG00000169071.14|ROR2|EXOSC5|EXOSC5	900	-	4.9020696	1.0019368	-1.0	-1.0
chr9	91946043	91946148	ENSG00000169071.14|ROR2|EXOSC5|EXOSC5	900	-	4.902068	1.0019368	-1.0	-1.0
chr9	91877218	91877368	ENSG00000169071.14|ROR2|EXOSC5|EXOSC5	900	-	5.2098036	1.0019368	-1.0	-1.0
chr9	91935203	91935333	ENSG00000169071.14|ROR2|EXOSC5|EXOSC5	900	-	5.2448635	1.0019368	-1.0	-1.0
chr9	91904844	91905019	ENSG00000169071.14|ROR2|EXOSC5|EXOSC5	900	-	5.171416	1.0019368	-1.0	-1.0
chr9	91930213	91930418	ENSG00000169071.14|ROR2|EXOSC5|EXOSC5	930	-	5.590843	1.1520784	-1.0	-1.0
chr9	91833233	91833588	ENSG00000169071.14|ROR2|EXOSC5|EXOSC5	906	-	5.317014	1.0271258	-1.0	-1.0
chr9	91773334	91773509	ENSG00000169071.14|ROR2|EXOSC5|EXOSC5	900	-	5.181124	1.0019368	-1.0	-1.0
chr9	91864428	91864528	ENSG00000169071.14|ROR2|EXOSC5|EXOSC5	900	-	5.027603	1.0019368	-1.0	-1.0
chr9	91929408	91929763	ENSG00000169071.14|ROR2|EXOSC5|EXOSC5	900	-	3.2289505	1.0019203	-1.0	-1.0
chr9	91928613	91928738	ENSG00000169071.14|ROR2|EXOSC5|EXOSC5	900	-	3.284916	1.0019368	-1.0	-1.0
chr9	91868113	91868238	ENSG00000169071.14|ROR2|EXOSC5|EXOSC5	900	-	5.23575	1.0019368	-1.0	-1.0
chr9	91930008	91930118	ENSG00000169071.14|ROR2|EXOSC5|EXOSC5	900	-	2.7717128	1.0019368	-1.0	-1.0
chr9	91929153	91929253	ENSG00000169071.14|ROR2|EXOSC5|EXOSC5	900	-	4.9020696	1.0019368	-1.0	-1.0
chr9	91868303	91868423	ENSG00000169071.14|ROR2|EXOSC5|EXOSC5	900	-	4.9271765	1.0019368	-1.0	-1.0
chr9	91834233	91834388	ENSG00000169071.14|ROR2|EXOSC5|EXOSC5	900	-	5.1753507	1.0019368	-1.0	-1.0
chr9	91838413	91838518	ENSG00000169071.14|ROR2|EXOSC5|EXOSC5	900	-	4.9020696	1.0019368	-1.0	-1.0
chr9	91930743	91930853	ENSG00000169071.14|ROR2|EXOSC5|EXOSC5	900	-	5.2143598	1.0019368	-1.0	-1.0
chr9	92077893	92077993	ENSG00000090054.13|SPTLC1|EXOSC5|EXOSC5	900	-	4.9020696	1.0019368	-1.0	-1.0
chr9	92063038	92063183	ENSG00000090054.13|SPTLC1|EXOSC5|EXOSC5	900	-	5.0797706	1.0019368	-1.0	-1.0
chr9	92075793	92076028	ENSG00000090054.13|SPTLC1|EXOSC5|EXOSC5	900	-	4.200648	1.0019368	-1.0	-1.0
chr9	92075138	92075403	ENSG00000090054.13|SPTLC1|EXOSC5|EXOSC5	900	-	4.2673626	1.0019368	-1.0	-1.0
chr9	92073728	92073833	ENSG00000090054.13|SPTLC1|EXOSC5|EXOSC5	900	-	4.964836	1.0019368	-1.0	-1.0
chr9	92063348	92063723	ENSG00000090054.13|SPTLC1|EXOSC5|EXOSC5	945	-	5.68421	1.2581986	-1.0	-1.0
chr9	92076163	92076383	ENSG00000090054.13|SPTLC1|EXOSC5|EXOSC5	900	-	5.2507415	1.0019368	-1.0	-1.0
chr9	92076428	92076593	ENSG00000090054.13|SPTLC1|EXOSC5|EXOSC5	900	-	3.71264	1.0019368	-1.0	-1.0
chr9	92074703	92074898	ENSG00000090054.13|SPTLC1|EXOSC5|EXOSC5	900	-	5.2755136	1.0019368	-1.0	-1.0
chr9	92075583	92075778	ENSG00000090054.13|SPTLC1|EXOSC5|EXOSC5	900	-	3.3203206	1.0018376	-1.0	-1.0
chr9	92063208	92063313	ENSG00000090054.13|SPTLC1|EXOSC5|EXOSC5	900	-	5.085343	1.0019368	-1.0	-1.0
chr9	92076823	92077133	ENSG00000090054.13|SPTLC1|EXOSC5|EXOSC5	934	-	4.6879797	1.1826454	-1.0	-1.0
chr9	92062213	92062903	ENSG00000090054.13|SPTLC1|EXOSC5|EXOSC5	959	-	5.7300186	1.3897091	-1.0	-1.0
chr9	92100658	92100843	ENSG00000090054.13|SPTLC1|EXOSC5|EXOSC5	900	-	4.855164	1.0019368	-1.0	-1.0
chr9	92220869	92221064	ENSG00000196305.17|IARS|EXOSC5|EXOSC5	900	-	5.259584	1.0019368	-1.0	-1.0
chr9	92570065	92570260	ENSG00000188312.13|CENPP|EXOSC5|EXOSC5	958	+	5.719344	1.3787247	-1.0	-1.0
chr9	92553660	92553795	ENSG00000188312.13|CENPP|EXOSC5|EXOSC5	900	+	4.9020686	1.0019368	-1.0	-1.0
chr9	92554925	92555040	ENSG00000188312.13|CENPP|EXOSC5|EXOSC5	900	+	4.9020696	1.0019368	-1.0	-1.0
chr9	92554555	92554665	ENSG00000188312.13|CENPP|EXOSC5|EXOSC5	900	+	4.9020696	1.0019368	-1.0	-1.0
chr9	92570505	92570700	ENSG00000188312.13|CENPP|EXOSC5|EXOSC5	900	+	5.2938395	1.0019368	-1.0	-1.0
chr9	92644760	92644990	ENSG00000127080.9|IPPK|EXOSC5|EXOSC5	912	-	5.4147987	1.0542685	-1.0	-1.0
chr9	92629090	92629225	ENSG00000127080.9|IPPK|EXOSC5|EXOSC5	900	-	4.5826807	1.0019368	-1.0	-1.0
chr9	92626780	92627530	ENSG00000127080.9|IPPK|EXOSC5|EXOSC5	974	-	5.646163	1.5770936	-1.0	-1.0
chr9	92627535	92628515	ENSG00000127080.9|IPPK|EXOSC5|EXOSC5	965	-	5.7831936	1.4565845	-1.0	-1.0
chr9	92647075	92647570	ENSG00000127080.9|IPPK|EXOSC5|EXOSC5	942	-	5.581312	1.2356296	-1.0	-1.0
chr9	92645495	92645685	ENSG00000127080.9|IPPK|EXOSC5|EXOSC5	900	-	5.260937	1.0019368	-1.0	-1.0
chr9	92644065	92644700	ENSG00000127080.9|IPPK|EXOSC5|EXOSC5	928	-	5.1112323	1.1433829	-1.0	-1.0
chr9	92629785	92630005	ENSG00000127080.9|IPPK|EXOSC5|EXOSC5	948	-	4.4160933	1.2825556	-1.0	-1.0
chr9	92646210	92646405	ENSG00000127080.9|IPPK|EXOSC5|EXOSC5	900	-	5.3483033	1.0019368	-1.0	-1.0
chr9	92629250	92629380	ENSG00000127080.9|IPPK|EXOSC5|EXOSC5	900	-	5.154855	1.0019368	-1.0	-1.0
chr9	92737841	92738036	ENSG00000185963.13|BICD2|EXOSC5|EXOSC5	900	-	5.12576	1.0019368	-1.0	-1.0
chr9	93534374	93534569	ENSG00000048828.16|FAM120A|EXOSC5|EXOSC5	906	+	2.8567317	1.0253718	-1.0	-1.0
chr9	93513286	93513396	ENSG00000048828.16|FAM120A|EXOSC5|EXOSC5	900	+	5.1430817	1.0019368	-1.0	-1.0
chr9	93520449	93520764	ENSG00000048828.16|FAM120A|EXOSC5|EXOSC5	900	+	5.2755384	1.0019368	-1.0	-1.0
chr9	93541209	93541424	ENSG00000048828.16|FAM120A|EXOSC5|EXOSC5	900	+	5.1654453	1.0019368	-1.0	-1.0
chr9	93505696	93505806	ENSG00000048828.16|FAM120A|EXOSC5|EXOSC5	900	+	5.280718	1.0019368	-1.0	-1.0
chr9	93511571	93511716	ENSG00000048828.16|FAM120A|EXOSC5|EXOSC5	900	+	5.213387	1.0019368	-1.0	-1.0
chr9	93469819	93469994	ENSG00000048828.16|FAM120A|EXOSC5|EXOSC5	900	+	5.110531	1.0019368	-1.0	-1.0
chr9	93467549	93467864	ENSG00000048828.16|FAM120A|EXOSC5|EXOSC5	900	+	5.052528	1.0019368	-1.0	-1.0
chr9	93517644	93518154	ENSG00000048828.16|FAM120A|EXOSC5|EXOSC5	949	+	5.333128	1.2935064	-1.0	-1.0
chr9	93542339	93542439	ENSG00000048828.16|FAM120A|EXOSC5|EXOSC5	900	+	4.9020696	1.0019368	-1.0	-1.0
chr9	93513411	93513646	ENSG00000048828.16|FAM120A|EXOSC5|EXOSC5	900	+	3.4929216	1.0019368	-1.0	-1.0
chr9	93518319	93518459	ENSG00000048828.16|FAM120A|EXOSC5|EXOSC5	900	+	4.4349866	1.0019368	-1.0	-1.0
chr9	93518464	93518584	ENSG00000048828.16|FAM120A|EXOSC5|EXOSC5	900	+	4.927175	1.0019368	-1.0	-1.0
chr9	93523374	93523514	ENSG00000048828.16|FAM120A|EXOSC5|EXOSC5	900	+	4.9020686	1.0019368	-1.0	-1.0
chr9	93521169	93521324	ENSG00000048828.16|FAM120A|EXOSC5|EXOSC5	900	+	4.9907603	1.0019368	-1.0	-1.0
chr9	93534794	93534944	ENSG00000048828.16|FAM120A|EXOSC5|EXOSC5	910	+	4.1589613	1.0457214	-1.0	-1.0
chr9	93533799	93533949	ENSG00000048828.16|FAM120A|EXOSC5|EXOSC5	955	+	5.1242967	1.3421224	-1.0	-1.0
chr9	93512096	93512221	ENSG00000048828.16|FAM120A|EXOSC5|EXOSC5	900	+	5.062745	1.0019368	-1.0	-1.0
chr9	93507966	93508231	ENSG00000048828.16|FAM120A|EXOSC5|EXOSC5	900	+	5.094209	1.0019368	-1.0	-1.0
chr9	93507421	93507536	ENSG00000048828.16|FAM120A|EXOSC5|EXOSC5	900	+	4.9020696	1.0019368	-1.0	-1.0
chr9	93540999	93541204	ENSG00000048828.16|FAM120A|EXOSC5|EXOSC5	990	+	5.6116643	2.0094028	-1.0	-1.0
chr9	93522899	93523324	ENSG00000048828.16|FAM120A|EXOSC5|EXOSC5	900	+	4.914305	1.0019368	-1.0	-1.0
chr9	93535069	93535219	ENSG00000048828.16|FAM120A|EXOSC5|EXOSC5	900	+	3.309583	1.0019368	-1.0	-1.0
chr9	93506101	93506211	ENSG00000048828.16|FAM120A|EXOSC5|EXOSC5	900	+	4.943914	1.0019368	-1.0	-1.0
chr9	93470244	93470509	ENSG00000048828.16|FAM120A|EXOSC5|EXOSC5	900	+	5.328875	1.0019368	-1.0	-1.0
chr9	93466639	93466749	ENSG00000048828.16|FAM120A|EXOSC5|EXOSC5	900	+	5.104589	1.0019368	-1.0	-1.0
chr9	93534619	93534769	ENSG00000048828.16|FAM120A|EXOSC5|EXOSC5	900	+	3.3148608	1.0019368	-1.0	-1.0
chr9	93542039	93542144	ENSG00000048828.16|FAM120A|EXOSC5|EXOSC5	900	+	5.027603	1.0019368	-1.0	-1.0
chr9	93524679	93524874	ENSG00000048828.16|FAM120A|EXOSC5|EXOSC5	900	+	5.3869395	1.0019368	-1.0	-1.0
chr9	93534184	93534374	ENSG00000048828.16|FAM120A|EXOSC5|EXOSC5	981	+	5.3789177	1.7189409	-1.0	-1.0
chr9	93532979	93533089	ENSG00000048828.16|FAM120A|EXOSC5|EXOSC5	900	+	4.982407	1.0019368	-1.0	-1.0
chr9	93505831	93505986	ENSG00000048828.16|FAM120A|EXOSC5|EXOSC5	900	+	3.3834302	1.0019368	-1.0	-1.0
chr9	93520859	93521149	ENSG00000048828.16|FAM120A|EXOSC5|EXOSC5	900	+	5.259032	1.0019368	-1.0	-1.0
chr9	93614891	93615016	ENSG00000197724.10|PHF2|EXOSC5|EXOSC5	900	+	4.9229913	1.0019368	-1.0	-1.0
chr9	93624286	93624656	ENSG00000197724.10|PHF2|EXOSC5|EXOSC5	976	+	5.855289	1.6218318	-1.0	-1.0
chr9	93624666	93624906	ENSG00000197724.10|PHF2|EXOSC5|EXOSC5	904	+	5.3397193	1.0171881	-1.0	-1.0
chr9	94385827	94385997	ENSG00000148110.15|MFSD14B|EXOSC5|EXOSC5	900	+	5.027603	1.0019368	-1.0	-1.0
chr9	95402799	95402904	ENSG00000158169.12|FANCC|EXOSC5|EXOSC5	900	-	4.902068	1.0019368	-1.0	-1.0
chr9	95403214	95403469	ENSG00000158169.12|FANCC|EXOSC5|EXOSC5	900	-	5.106915	1.0019368	-1.0	-1.0
chr9	95292999	95293124	ENSG00000158169.12|FANCC|EXOSC5|EXOSC5	900	-	5.1594744	1.0019368	-1.0	-1.0
chr9	95291089	95291224	ENSG00000158169.12|FANCC|EXOSC5|EXOSC5	900	-	4.902068	1.0019368	-1.0	-1.0
chr9	95292594	95292774	ENSG00000158169.12|FANCC|EXOSC5|EXOSC5	900	-	4.902068	1.0019368	-1.0	-1.0
chr9	95290554	95290864	ENSG00000158169.12|FANCC|EXOSC5|EXOSC5	900	-	5.1170545	1.0019368	-1.0	-1.0
chr9	95219530	95219645	ENSG00000158169.12|FANCC|EXOSC5|EXOSC5	900	-	4.964836	1.0019368	-1.0	-1.0
chr9	95404409	95404579	ENSG00000158169.12|FANCC|EXOSC5|EXOSC5	900	-	4.921382	1.0019368	-1.0	-1.0
chr9	95219395	95219525	ENSG00000158169.12|FANCC|EXOSC5|EXOSC5	900	-	5.293492	1.0019368	-1.0	-1.0
chr9	95940267	95940407	ENSG00000182150.15|ERCC6L2|EXOSC5|EXOSC5	900	+	5.6320724	1.0019368	-1.0	-1.0
chr9	95940662	95940762	ENSG00000182150.15|ERCC6L2|EXOSC5|EXOSC5	900	+	4.902068	1.0019368	-1.0	-1.0
chr9	95937857	95937967	ENSG00000182150.15|ERCC6L2|EXOSC5|EXOSC5	900	+	4.902068	1.0019368	-1.0	-1.0
chr9	96823133	96823238	ENSG00000196597.11|ZNF782|EXOSC5|EXOSC5	900	-	4.902069	1.0019368	-1.0	-1.0
chr9	96826708	96826808	ENSG00000196597.11|ZNF782|EXOSC5|EXOSC5	900	-	5.349533	1.0019368	-1.0	-1.0
chr9	96845516	96850381	ENSG00000196597.11|ZNF782|EXOSC5|EXOSC5	1000	-	6.2379456	3.9414127	-1.0	-1.0
chr9	96841286	96841516	ENSG00000196597.11|ZNF782|EXOSC5|EXOSC5	900	-	4.9874306	1.0019368	-1.0	-1.0
chr9	96828106	96828716	ENSG00000196597.11|ZNF782|EXOSC5|EXOSC5	909	-	5.3402476	1.0414762	-1.0	-1.0
chr9	96841076	96841266	ENSG00000196597.11|ZNF782|EXOSC5|EXOSC5	906	-	4.043625	1.0281026	-1.0	-1.0
chr9	96842776	96843381	ENSG00000196597.11|ZNF782|EXOSC5|EXOSC5	900	-	5.0315785	1.0019368	-1.0	-1.0
chr9	96841611	96842406	ENSG00000196597.11|ZNF782|EXOSC5|EXOSC5	924	-	5.368871	1.1180415	-1.0	-1.0
chr9	97012459	97012639	ENSG00000196312.12|MFSD14C|EXOSC5|EXOSC5	900	-	5.425025	1.0019368	-1.0	-1.0
chr9	97269897	97270017	ENSG00000254876.5|AL590705.5|EXOSC5|EXOSC5	900	+	4.9020696	1.0019368	-1.0	-1.0
chr9	97333912	97334102	ENSG00000255036.6|AL512590.3|EXOSC5|EXOSC5	900	+	5.4593368	1.0019368	-1.0	-1.0
chr9	97269897	97270017	ENSG00000255036.6|AL512590.3|EXOSC5|EXOSC5	900	+	4.9020696	1.0019368	-1.0	-1.0
chr9	97332637	97332942	ENSG00000255036.6|AL512590.3|EXOSC5|EXOSC5	925	+	4.5092483	1.1256255	-1.0	-1.0
chr9	97333142	97333372	ENSG00000255036.6|AL512590.3|EXOSC5|EXOSC5	945	+	5.63456	1.2598653	-1.0	-1.0
chr9	97333667	97333767	ENSG00000255036.6|AL512590.3|EXOSC5|EXOSC5	900	+	4.9020696	1.0019368	-1.0	-1.0
chr9	97333912	97334102	ENSG00000197816.13|CCDC180|EXOSC5|EXOSC5	900	+	5.4593368	1.0019368	-1.0	-1.0
chr9	97333142	97333372	ENSG00000197816.13|CCDC180|EXOSC5|EXOSC5	944	+	5.63456	1.2543617	-1.0	-1.0
chr9	97333667	97333767	ENSG00000197816.13|CCDC180|EXOSC5|EXOSC5	900	+	4.9020696	1.0019368	-1.0	-1.0
chr9	97332637	97332962	ENSG00000197816.13|CCDC180|EXOSC5|EXOSC5	924	+	4.5304813	1.1180304	-1.0	-1.0
chr9	98791941	98792061	ENSG00000165138.17|ANKS6|EXOSC5|EXOSC5	900	-	5.267145	1.0019368	-1.0	-1.0
chr9	99105123	99105248	ENSG00000106799.12|TGFBR1|EXOSC5|EXOSC5	904	+	2.6085901	1.0192465	-1.0	-1.0
chr9	99105437	99105897	ENSG00000106799.12|TGFBR1|EXOSC5|EXOSC5	923	+	4.2472167	1.114109	-1.0	-1.0
chr9	99105917	99106122	ENSG00000106799.12|TGFBR1|EXOSC5|EXOSC5	953	+	4.8521233	1.3236302	-1.0	-1.0
chr9	99112092	99112347	ENSG00000106799.12|TGFBR1|EXOSC5|EXOSC5	952	+	5.2260456	1.3198586	-1.0	-1.0
chr9	99113212	99113312	ENSG00000106799.12|TGFBR1|EXOSC5|EXOSC5	900	+	4.9020696	1.0019368	-1.0	-1.0
chr9	99111922	99112072	ENSG00000106799.12|TGFBR1|EXOSC5|EXOSC5	900	+	3.344111	1.0019368	-1.0	-1.0
chr9	99112507	99112617	ENSG00000106799.12|TGFBR1|EXOSC5|EXOSC5	900	+	5.0660963	1.0019368	-1.0	-1.0
chr9	99106132	99106267	ENSG00000106799.12|TGFBR1|EXOSC5|EXOSC5	900	+	5.073795	1.0019368	-1.0	-1.0
chr9	100039731	100040351	ENSG00000023318.7|ERP44|EXOSC5|EXOSC5	988	-	5.6754236	1.9080603	-1.0	-1.0
chr9	100035301	100035461	ENSG00000023318.7|ERP44|EXOSC5|EXOSC5	900	-	5.3946147	1.0019368	-1.0	-1.0
chr9	100084077	100085017	ENSG00000023318.7|ERP44|EXOSC5|EXOSC5	942	-	5.33777	1.2348671	-1.0	-1.0
chr9	99992159	99992354	ENSG00000023318.7|ERP44|EXOSC5|EXOSC5	900	-	5.367531	1.0019368	-1.0	-1.0
chr9	100087362	100087522	ENSG00000023318.7|ERP44|EXOSC5|EXOSC5	900	-	5.013584	1.0019368	-1.0	-1.0
chr9	99991409	99991599	ENSG00000023318.7|ERP44|EXOSC5|EXOSC5	900	-	5.12628	1.0019368	-1.0	-1.0
chr9	100038376	100038871	ENSG00000023318.7|ERP44|EXOSC5|EXOSC5	944	-	4.9563203	1.2511169	-1.0	-1.0
chr9	99989679	99989849	ENSG00000023318.7|ERP44|EXOSC5|EXOSC5	900	-	4.0305424	1.0019368	-1.0	-1.0
chr9	100046611	100047601	ENSG00000023318.7|ERP44|EXOSC5|EXOSC5	971	-	5.309193	1.5449171	-1.0	-1.0
chr9	100039436	100039666	ENSG00000023318.7|ERP44|EXOSC5|EXOSC5	962	-	4.354963	1.4221706	-1.0	-1.0
chr9	99992824	99992984	ENSG00000023318.7|ERP44|EXOSC5|EXOSC5	900	-	4.985758	1.0019368	-1.0	-1.0
chr9	100047621	100047866	ENSG00000023318.7|ERP44|EXOSC5|EXOSC5	963	-	5.4379816	1.4339916	-1.0	-1.0
chr9	100039151	100039401	ENSG00000023318.7|ERP44|EXOSC5|EXOSC5	981	-	4.6496954	1.7270677	-1.0	-1.0
chr9	100040981	100041176	ENSG00000023318.7|ERP44|EXOSC5|EXOSC5	900	-	5.249308	1.0019368	-1.0	-1.0
chr9	100041276	100041471	ENSG00000023318.7|ERP44|EXOSC5|EXOSC5	915	-	5.4822345	1.0720859	-1.0	-1.0
chr9	100040701	100040871	ENSG00000023318.7|ERP44|EXOSC5|EXOSC5	900	-	5.2613025	1.0019368	-1.0	-1.0
chr9	100034616	100034781	ENSG00000023318.7|ERP44|EXOSC5|EXOSC5	900	-	4.9029756	1.0019368	-1.0	-1.0
chr9	100042476	100042606	ENSG00000023318.7|ERP44|EXOSC5|EXOSC5	900	-	4.920003	1.0019368	-1.0	-1.0
chr9	100086367	100086887	ENSG00000023318.7|ERP44|EXOSC5|EXOSC5	956	-	5.324405	1.3592261	-1.0	-1.0
chr9	100041936	100042121	ENSG00000023318.7|ERP44|EXOSC5|EXOSC5	943	-	3.6458917	1.2415798	-1.0	-1.0
chr9	100035726	100035826	ENSG00000023318.7|ERP44|EXOSC5|EXOSC5	900	-	5.143081	1.0019368	-1.0	-1.0
chr9	100040426	100040596	ENSG00000023318.7|ERP44|EXOSC5|EXOSC5	900	-	3.8156092	1.0019368	-1.0	-1.0
chr9	100034851	100035206	ENSG00000023318.7|ERP44|EXOSC5|EXOSC5	910	-	5.1262546	1.0460917	-1.0	-1.0
chr9	100037456	100037646	ENSG00000023318.7|ERP44|EXOSC5|EXOSC5	900	-	5.3045664	1.0019368	-1.0	-1.0
chr9	100086237	100086352	ENSG00000023318.7|ERP44|EXOSC5|EXOSC5	900	-	5.0225744	1.0019368	-1.0	-1.0
chr9	100036411	100036526	ENSG00000023318.7|ERP44|EXOSC5|EXOSC5	900	-	5.0822606	1.0019368	-1.0	-1.0
chr9	100036076	100036236	ENSG00000023318.7|ERP44|EXOSC5|EXOSC5	900	-	5.255161	1.0019368	-1.0	-1.0
chr9	100037061	100037176	ENSG00000023318.7|ERP44|EXOSC5|EXOSC5	900	-	3.2479157	1.0019368	-1.0	-1.0
chr9	100029286	100029411	ENSG00000023318.7|ERP44|EXOSC5|EXOSC5	900	-	4.902069	1.0019368	-1.0	-1.0
chr9	99991059	99991279	ENSG00000023318.7|ERP44|EXOSC5|EXOSC5	994	-	6.4012628	2.1959615	-1.0	-1.0
chr9	99993164	99993279	ENSG00000023318.7|ERP44|EXOSC5|EXOSC5	900	-	5.131364	1.0019368	-1.0	-1.0
chr9	100041581	100041886	ENSG00000023318.7|ERP44|EXOSC5|EXOSC5	964	-	4.945514	1.4462563	-1.0	-1.0
chr9	100086907	100087007	ENSG00000023318.7|ERP44|EXOSC5|EXOSC5	900	-	5.1430817	1.0019368	-1.0	-1.0
chr9	100258411	100258611	ENSG00000119509.12|INVS|EXOSC5|EXOSC5	900	+	5.2276373	1.0019368	-1.0	-1.0
chr9	100234322	100234432	ENSG00000119509.12|INVS|EXOSC5|EXOSC5	900	+	4.902069	1.0019368	-1.0	-1.0
chr9	100255516	100255711	ENSG00000119509.12|INVS|EXOSC5|EXOSC5	900	+	5.3510814	1.0019368	-1.0	-1.0
chr9	100186564	100186729	ENSG00000119509.12|INVS|EXOSC5|EXOSC5	900	+	4.9749103	1.0019368	-1.0	-1.0
chr9	100192209	100192329	ENSG00000119509.12|INVS|EXOSC5|EXOSC5	900	+	4.952283	1.0019368	-1.0	-1.0
chr9	100234687	100234852	ENSG00000119509.12|INVS|EXOSC5|EXOSC5	900	+	5.165097	1.0019368	-1.0	-1.0
chr9	100190349	100190639	ENSG00000119509.12|INVS|EXOSC5|EXOSC5	900	+	5.151486	1.0019368	-1.0	-1.0
chr9	100192069	100192184	ENSG00000119509.12|INVS|EXOSC5|EXOSC5	900	+	5.3607516	1.0019368	-1.0	-1.0
chr9	100186799	100186959	ENSG00000119509.12|INVS|EXOSC5|EXOSC5	944	+	4.6830683	1.2518927	-1.0	-1.0
chr9	100187719	100190334	ENSG00000119509.12|INVS|EXOSC5|EXOSC5	975	+	5.30226	1.6059471	-1.0	-1.0
chr9	100235412	100235527	ENSG00000119509.12|INVS|EXOSC5|EXOSC5	900	+	4.964836	1.0019368	-1.0	-1.0
chr9	100256711	100256901	ENSG00000119509.12|INVS|EXOSC5|EXOSC5	900	+	5.2204328	1.0019368	-1.0	-1.0
chr9	100187364	100187554	ENSG00000119509.12|INVS|EXOSC5|EXOSC5	900	+	5.1594815	1.0019368	-1.0	-1.0
chr9	100187079	100187319	ENSG00000119509.12|INVS|EXOSC5|EXOSC5	918	+	5.371799	1.0872626	-1.0	-1.0
chr9	100315934	100316244	ENSG00000136891.13|TEX10|EXOSC5|EXOSC5	935	-	4.9484563	1.1888273	-1.0	-1.0
chr9	100306166	100306386	ENSG00000136891.13|TEX10|EXOSC5|EXOSC5	955	-	4.0446153	1.3444842	-1.0	-1.0
chr9	100308686	100308826	ENSG00000136891.13|TEX10|EXOSC5|EXOSC5	900	-	5.194399	1.0018063	-1.0	-1.0
chr9	100307396	100307576	ENSG00000136891.13|TEX10|EXOSC5|EXOSC5	900	-	5.018795	1.0019368	-1.0	-1.0
chr9	100306416	100306606	ENSG00000136891.13|TEX10|EXOSC5|EXOSC5	923	-	4.3064785	1.1134161	-1.0	-1.0
chr9	100312084	100312209	ENSG00000136891.13|TEX10|EXOSC5|EXOSC5	900	-	4.964836	1.0019368	-1.0	-1.0
chr9	100304961	100305121	ENSG00000136891.13|TEX10|EXOSC5|EXOSC5	916	-	5.4543967	1.074396	-1.0	-1.0
chr9	100303786	100304201	ENSG00000136891.13|TEX10|EXOSC5|EXOSC5	986	-	5.3612266	1.862257	-1.0	-1.0
chr9	100316399	100316529	ENSG00000136891.13|TEX10|EXOSC5|EXOSC5	900	-	5.2653065	1.0019368	-1.0	-1.0
chr9	100310859	100310974	ENSG00000136891.13|TEX10|EXOSC5|EXOSC5	900	-	4.964836	1.0019368	-1.0	-1.0
chr9	100312549	100312904	ENSG00000136891.13|TEX10|EXOSC5|EXOSC5	930	-	4.928592	1.1555574	-1.0	-1.0
chr9	100316619	100316989	ENSG00000136891.13|TEX10|EXOSC5|EXOSC5	934	-	3.8669517	1.183508	-1.0	-1.0
chr9	100305126	100305366	ENSG00000136891.13|TEX10|EXOSC5|EXOSC5	905	-	3.7789373	1.0233452	-1.0	-1.0
chr9	100352322	100352418	ENSG00000136891.13|TEX10|EXOSC5|EXOSC5	900	-	4.902068	1.0019368	-1.0	-1.0
chr9	100305406	100305636	ENSG00000136891.13|TEX10|EXOSC5|EXOSC5	919	-	4.254879	1.0904176	-1.0	-1.0
chr9	100306606	100306711	ENSG00000136891.13|TEX10|EXOSC5|EXOSC5	900	-	5.085343	1.0019368	-1.0	-1.0
chr9	100311479	100311669	ENSG00000136891.13|TEX10|EXOSC5|EXOSC5	932	-	5.32869	1.1681668	-1.0	-1.0
chr9	100312949	100313194	ENSG00000136891.13|TEX10|EXOSC5|EXOSC5	915	-	5.151379	1.0692203	-1.0	-1.0
chr9	100308876	100308976	ENSG00000136891.13|TEX10|EXOSC5|EXOSC5	900	-	4.9020696	1.0019368	-1.0	-1.0
chr9	100317024	100318339	ENSG00000136891.13|TEX10|EXOSC5|EXOSC5	989	-	5.43297	1.9499841	-1.0	-1.0
chr9	100305731	100306161	ENSG00000136891.13|TEX10|EXOSC5|EXOSC5	976	-	3.6472392	1.6236016	-1.0	-1.0
chr9	100304221	100304666	ENSG00000136891.13|TEX10|EXOSC5|EXOSC5	967	-	4.6884637	1.4766078	-1.0	-1.0
chr9	100306716	100306886	ENSG00000136891.13|TEX10|EXOSC5|EXOSC5	900	-	4.753383	1.0019368	-1.0	-1.0
chr9	101393460	101393655	ENSG00000136897.7|MRPL50|EXOSC5|EXOSC5	900	-	5.221989	1.0019368	-1.0	-1.0
chr9	101395085	101395185	ENSG00000136897.7|MRPL50|EXOSC5|EXOSC5	900	-	4.9020696	1.0019368	-1.0	-1.0
chr9	101391725	101392210	ENSG00000136897.7|MRPL50|EXOSC5|EXOSC5	900	-	5.2079887	1.0019368	-1.0	-1.0
chr9	101393155	101393370	ENSG00000136897.7|MRPL50|EXOSC5|EXOSC5	900	-	5.381425	1.0019368	-1.0	-1.0
chr9	101392445	101392975	ENSG00000136897.7|MRPL50|EXOSC5|EXOSC5	957	-	5.204737	1.3636189	-1.0	-1.0
chr9	101560186	101560431	ENSG00000155827.11|RNF20|EXOSC5|EXOSC5	900	+	5.130277	1.0019368	-1.0	-1.0
chr9	101559556	101559751	ENSG00000155827.11|RNF20|EXOSC5|EXOSC5	970	+	5.9967294	1.5186025	-1.0	-1.0
chr9	101558496	101558681	ENSG00000155827.11|RNF20|EXOSC5|EXOSC5	900	+	5.399629	1.0019368	-1.0	-1.0
chr9	101557931	101558246	ENSG00000155827.11|RNF20|EXOSC5|EXOSC5	912	+	5.4324594	1.0538962	-1.0	-1.0
chr9	101559106	101559276	ENSG00000155827.11|RNF20|EXOSC5|EXOSC5	900	+	4.9160175	1.0019368	-1.0	-1.0
chr9	101558306	101558481	ENSG00000155827.11|RNF20|EXOSC5|EXOSC5	900	+	5.2073913	1.0019368	-1.0	-1.0
chr9	105496607	105496937	ENSG00000106701.11|FSD1L|EXOSC5|EXOSC5	900	+	5.2704196	1.0019368	-1.0	-1.0
chr9	105492232	105492417	ENSG00000106701.11|FSD1L|EXOSC5|EXOSC5	900	+	4.902069	1.0019368	-1.0	-1.0
chr9	105496977	105497182	ENSG00000106701.11|FSD1L|EXOSC5|EXOSC5	922	+	5.395416	1.1089789	-1.0	-1.0
chr9	105495997	105496152	ENSG00000106701.11|FSD1L|EXOSC5|EXOSC5	900	+	5.025775	1.0019368	-1.0	-1.0
chr9	105497482	105497667	ENSG00000106701.11|FSD1L|EXOSC5|EXOSC5	900	+	5.325276	1.0019368	-1.0	-1.0
chr9	105730226	105730446	ENSG00000095209.11|TMEM38B|EXOSC5|EXOSC5	999	+	7.0397143	3.2677004	-1.0	-1.0
chr9	105747821	105747966	ENSG00000095209.11|TMEM38B|EXOSC5|EXOSC5	900	+	5.0909843	1.0019368	-1.0	-1.0
chr9	105715873	105716093	ENSG00000095209.11|TMEM38B|EXOSC5|EXOSC5	900	+	3.8699768	1.0019368	-1.0	-1.0
chr9	105734406	105734801	ENSG00000095209.11|TMEM38B|EXOSC5|EXOSC5	958	+	5.787702	1.3763993	-1.0	-1.0
chr9	105717068	105717193	ENSG00000095209.11|TMEM38B|EXOSC5|EXOSC5	900	+	5.422894	1.0019368	-1.0	-1.0
chr9	105715688	105715813	ENSG00000095209.11|TMEM38B|EXOSC5|EXOSC5	900	+	3.2479157	1.0019368	-1.0	-1.0
chr9	105728281	105728476	ENSG00000095209.11|TMEM38B|EXOSC5|EXOSC5	900	+	5.3590093	1.0019368	-1.0	-1.0
chr9	105736781	105737131	ENSG00000095209.11|TMEM38B|EXOSC5|EXOSC5	900	+	5.2405834	1.0019368	-1.0	-1.0
chr9	105716138	105716453	ENSG00000095209.11|TMEM38B|EXOSC5|EXOSC5	900	+	5.0187597	1.0019368	-1.0	-1.0
chr9	105736546	105736776	ENSG00000095209.11|TMEM38B|EXOSC5|EXOSC5	900	+	5.4416013	1.0019368	-1.0	-1.0
chr9	105737341	105737516	ENSG00000095209.11|TMEM38B|EXOSC5|EXOSC5	900	+	5.1468062	1.0019368	-1.0	-1.0
chr9	105727346	105727516	ENSG00000095209.11|TMEM38B|EXOSC5|EXOSC5	900	+	5.048962	1.0017623	-1.0	-1.0
chr9	105735176	105735281	ENSG00000095209.11|TMEM38B|EXOSC5|EXOSC5	900	+	5.1430817	1.0019368	-1.0	-1.0
chr9	105732666	105734406	ENSG00000095209.11|TMEM38B|EXOSC5|EXOSC5	999	+	6.227285	3.1552444	-1.0	-1.0
chr9	105738126	105738391	ENSG00000095209.11|TMEM38B|EXOSC5|EXOSC5	929	+	3.6578283	1.148928	-1.0	-1.0
chr9	105735491	105735746	ENSG00000095209.11|TMEM38B|EXOSC5|EXOSC5	946	+	5.743691	1.2708886	-1.0	-1.0
chr9	105729771	105729966	ENSG00000095209.11|TMEM38B|EXOSC5|EXOSC5	900	+	5.4572086	1.0019368	-1.0	-1.0
chr9	105738411	105738606	ENSG00000095209.11|TMEM38B|EXOSC5|EXOSC5	980	+	4.4469504	1.7055508	-1.0	-1.0
chr9	105734976	105735171	ENSG00000095209.11|TMEM38B|EXOSC5|EXOSC5	900	+	5.3996806	1.0019368	-1.0	-1.0
chr9	105729986	105730181	ENSG00000095209.11|TMEM38B|EXOSC5|EXOSC5	969	+	6.081205	1.5074505	-1.0	-1.0
chr9	105730556	105730731	ENSG00000095209.11|TMEM38B|EXOSC5|EXOSC5	900	+	5.119316	1.0019368	-1.0	-1.0
chr9	105732011	105732136	ENSG00000095209.11|TMEM38B|EXOSC5|EXOSC5	900	+	4.9334517	1.0018063	-1.0	-1.0
chr9	105715408	105715528	ENSG00000095209.11|TMEM38B|EXOSC5|EXOSC5	900	+	4.9020696	1.0019368	-1.0	-1.0
chr9	105729271	105729641	ENSG00000095209.11|TMEM38B|EXOSC5|EXOSC5	949	+	5.742108	1.2887454	-1.0	-1.0
chr9	105732411	105732561	ENSG00000095209.11|TMEM38B|EXOSC5|EXOSC5	900	+	4.902069	1.0019368	-1.0	-1.0
chr9	105727616	105728101	ENSG00000095209.11|TMEM38B|EXOSC5|EXOSC5	919	+	5.497143	1.0941057	-1.0	-1.0
chr9	105737841	105737966	ENSG00000095209.11|TMEM38B|EXOSC5|EXOSC5	900	+	5.1860533	1.0019368	-1.0	-1.0
chr9	105734826	105734946	ENSG00000095209.11|TMEM38B|EXOSC5|EXOSC5	900	+	5.349533	1.0019368	-1.0	-1.0
chr9	106088748	106088888	ENSG00000234323.6|LINC01505|EXOSC5|EXOSC5	900	+	4.902069	1.0019368	-1.0	-1.0
chr9	107317382	107317512	ENSG00000119318.12|RAD23B|EXOSC5|EXOSC5	900	+	5.0024962	1.0019368	-1.0	-1.0
chr9	107317017	107317137	ENSG00000119318.12|RAD23B|EXOSC5|EXOSC5	900	+	4.5469995	1.0019368	-1.0	-1.0
chr9	107327174	107327279	ENSG00000119318.12|RAD23B|EXOSC5|EXOSC5	900	+	5.1388016	1.0019368	-1.0	-1.0
chr9	107326024	107326204	ENSG00000119318.12|RAD23B|EXOSC5|EXOSC5	900	+	5.438178	1.0019368	-1.0	-1.0
chr9	107295153	107295343	ENSG00000119318.12|RAD23B|EXOSC5|EXOSC5	900	+	5.088463	1.0019368	-1.0	-1.0
chr9	107326969	107327094	ENSG00000119318.12|RAD23B|EXOSC5|EXOSC5	900	+	5.185197	1.0019368	-1.0	-1.0
chr9	107317762	107317882	ENSG00000119318.12|RAD23B|EXOSC5|EXOSC5	900	+	5.114551	1.0019368	-1.0	-1.0
chr9	109098461	109098566	ENSG00000106771.12|TMEM245|EXOSC5|EXOSC5	900	-	3.284916	1.0019368	-1.0	-1.0
chr9	109098686	109098786	ENSG00000106771.12|TMEM245|EXOSC5|EXOSC5	900	-	4.9020696	1.0019368	-1.0	-1.0
chr9	109102906	109103211	ENSG00000106771.12|TMEM245|EXOSC5|EXOSC5	900	-	5.154914	1.0019368	-1.0	-1.0
chr9	109099041	109099156	ENSG00000106771.12|TMEM245|EXOSC5|EXOSC5	900	-	5.1430826	1.0017201	-1.0	-1.0
chr9	111423493	111423593	ENSG00000136813.14|KIAA0368|EXOSC5|EXOSC5	900	-	4.902069	1.0019368	-1.0	-1.0
chr9	111403883	111404118	ENSG00000136813.14|KIAA0368|EXOSC5|EXOSC5	939	-	5.5448904	1.2138801	-1.0	-1.0
chr9	111424003	111424158	ENSG00000136813.14|KIAA0368|EXOSC5|EXOSC5	900	-	5.154473	1.0019368	-1.0	-1.0
chr9	111391121	111391221	ENSG00000136813.14|KIAA0368|EXOSC5|EXOSC5	900	-	5.349536	1.0019368	-1.0	-1.0
chr9	111405553	111406103	ENSG00000136813.14|KIAA0368|EXOSC5|EXOSC5	932	-	5.3080087	1.1683706	-1.0	-1.0
chr9	111403613	111403833	ENSG00000136813.14|KIAA0368|EXOSC5|EXOSC5	916	-	5.415817	1.0772943	-1.0	-1.0
chr9	111422855	111423030	ENSG00000136813.14|KIAA0368|EXOSC5|EXOSC5	900	-	5.3059697	1.0019368	-1.0	-1.0
chr9	111404718	111405538	ENSG00000136813.14|KIAA0368|EXOSC5|EXOSC5	935	-	4.7646976	1.1893138	-1.0	-1.0
chr9	111634678	111634833	ENSG00000059769.19|DNAJC25|EXOSC5|EXOSC5	900	+	5.13939	1.0019368	-1.0	-1.0
chr9	111631978	111632078	ENSG00000059769.19|DNAJC25|EXOSC5|EXOSC5	900	+	5.027603	1.0019368	-1.0	-1.0
chr9	111633908	111634073	ENSG00000059769.19|DNAJC25|EXOSC5|EXOSC5	900	+	3.3571339	1.0018603	-1.0	-1.0
chr9	111634678	111634833	ENSG00000244115.1|DNAJC25-GNG10|EXOSC5|EXOSC5	900	+	5.1390543	1.0019368	-1.0	-1.0
chr9	111631978	111632078	ENSG00000244115.1|DNAJC25-GNG10|EXOSC5|EXOSC5	900	+	5.027603	1.0019368	-1.0	-1.0
chr9	111633908	111634073	ENSG00000244115.1|DNAJC25-GNG10|EXOSC5|EXOSC5	900	+	3.3571339	1.0019368	-1.0	-1.0
chr9	111897368	111897598	ENSG00000148154.9|UGCG|EXOSC5|EXOSC5	936	+	2.969703	1.1917061	-1.0	-1.0
chr9	111933646	111933746	ENSG00000148154.9|UGCG|EXOSC5|EXOSC5	900	+	4.9020696	1.0019368	-1.0	-1.0
chr9	111897170	111897290	ENSG00000148154.9|UGCG|EXOSC5|EXOSC5	900	+	5.265242	1.0019368	-1.0	-1.0
chr9	112133851	112133991	ENSG00000106868.16|SUSD1|EXOSC5|EXOSC5	900	-	5.5054317	1.0019368	-1.0	-1.0
chr9	112133021	112133821	ENSG00000106868.16|SUSD1|EXOSC5|EXOSC5	928	-	4.737351	1.1454264	-1.0	-1.0
chr9	112134151	112134321	ENSG00000106868.16|SUSD1|EXOSC5|EXOSC5	900	-	5.0843368	1.0019368	-1.0	-1.0
chr9	112301116	112301221	ENSG00000119314.15|PTBP3|EXOSC5|EXOSC5	900	-	4.964836	1.0019368	-1.0	-1.0
chr9	112320616	112320761	ENSG00000119314.15|PTBP3|EXOSC5|EXOSC5	900	-	4.914623	1.0019368	-1.0	-1.0
chr9	112323516	112323696	ENSG00000119314.15|PTBP3|EXOSC5|EXOSC5	900	-	3.3898468	1.0019368	-1.0	-1.0
chr9	112323156	112323426	ENSG00000119314.15|PTBP3|EXOSC5|EXOSC5	900	-	4.8238063	1.0019368	-1.0	-1.0
chr9	112301446	112301546	ENSG00000119314.15|PTBP3|EXOSC5|EXOSC5	900	-	4.902069	1.0019368	-1.0	-1.0
chr9	112299796	112299946	ENSG00000119314.15|PTBP3|EXOSC5|EXOSC5	900	-	4.9648356	1.0019368	-1.0	-1.0
chr9	112238022	112238137	ENSG00000119314.15|PTBP3|EXOSC5|EXOSC5	900	-	5.114213	1.0019368	-1.0	-1.0
chr9	112323886	112324021	ENSG00000119314.15|PTBP3|EXOSC5|EXOSC5	900	-	5.346438	1.0019368	-1.0	-1.0
chr9	112317961	112318066	ENSG00000119314.15|PTBP3|EXOSC5|EXOSC5	900	-	5.292865	1.0019368	-1.0	-1.0
chr9	112324231	112324331	ENSG00000119314.15|PTBP3|EXOSC5|EXOSC5	900	-	4.902069	1.0019368	-1.0	-1.0
chr9	112277243	112277353	ENSG00000119314.15|PTBP3|EXOSC5|EXOSC5	900	-	4.9439135	1.0019368	-1.0	-1.0
chr9	112301936	112302156	ENSG00000119314.15|PTBP3|EXOSC5|EXOSC5	900	-	5.1269264	1.0019368	-1.0	-1.0
chr9	112713595	112713770	ENSG00000148153.13|INIP|EXOSC5|EXOSC5	900	-	5.3690915	1.0019368	-1.0	-1.0
chr9	112712335	112712525	ENSG00000148153.13|INIP|EXOSC5|EXOSC5	900	-	5.0607343	1.0019041	-1.0	-1.0
chr9	112712965	112713090	ENSG00000148153.13|INIP|EXOSC5|EXOSC5	900	-	4.9271765	1.0019368	-1.0	-1.0
chr9	112810177	112810477	ENSG00000148158.16|SNX30|EXOSC5|EXOSC5	900	+	5.255802	1.0019368	-1.0	-1.0
chr9	112810767	112811047	ENSG00000148158.16|SNX30|EXOSC5|EXOSC5	900	+	5.2695274	1.0019368	-1.0	-1.0
chr9	113925078	113925203	ENSG00000157657.14|ZNF618|EXOSC5|EXOSC5	900	+	4.9631605	1.0019368	-1.0	-1.0
chr9	114043992	114044142	ENSG00000157657.14|ZNF618|EXOSC5|EXOSC5	900	+	5.047685	1.0019368	-1.0	-1.0
chr9	113924898	113925068	ENSG00000157657.14|ZNF618|EXOSC5|EXOSC5	900	+	5.078241	1.0019368	-1.0	-1.0
chr9	114044717	114044907	ENSG00000157657.14|ZNF618|EXOSC5|EXOSC5	900	+	5.1989036	1.0019368	-1.0	-1.0
chr9	114589708	114589858	ENSG00000136888.6|ATP6V1G1|EXOSC5|EXOSC5	900	+	4.924894	1.0019368	-1.0	-1.0
chr9	120452941	120453111	ENSG00000136861.17|CDK5RAP2|EXOSC5|EXOSC5	900	-	5.2083735	1.0019368	-1.0	-1.0
chr9	120423851	120424036	ENSG00000136861.17|CDK5RAP2|EXOSC5|EXOSC5	900	-	5.043386	1.0019368	-1.0	-1.0
chr9	120574046	120574176	ENSG00000136861.17|CDK5RAP2|EXOSC5|EXOSC5	900	-	5.0707207	1.0019368	-1.0	-1.0
chr9	120450956	120451181	ENSG00000136861.17|CDK5RAP2|EXOSC5|EXOSC5	907	-	5.440418	1.0326709	-1.0	-1.0
chr9	120424426	120424526	ENSG00000136861.17|CDK5RAP2|EXOSC5|EXOSC5	900	-	5.027603	1.0019368	-1.0	-1.0
chr9	120567592	120567772	ENSG00000136861.17|CDK5RAP2|EXOSC5|EXOSC5	900	-	5.320132	1.0019368	-1.0	-1.0
chr9	120424996	120425396	ENSG00000136861.17|CDK5RAP2|EXOSC5|EXOSC5	918	-	4.371736	1.0875825	-1.0	-1.0
chr9	120424766	120424956	ENSG00000136861.17|CDK5RAP2|EXOSC5|EXOSC5	900	-	5.4425893	1.0019368	-1.0	-1.0
chr9	120451966	120452156	ENSG00000136861.17|CDK5RAP2|EXOSC5|EXOSC5	900	-	5.1554413	1.0019368	-1.0	-1.0
chr9	120574196	120574396	ENSG00000136861.17|CDK5RAP2|EXOSC5|EXOSC5	911	-	4.3119125	1.0495821	-1.0	-1.0
chr9	120424571	120424741	ENSG00000136861.17|CDK5RAP2|EXOSC5|EXOSC5	900	-	5.248905	1.0019368	-1.0	-1.0
chr9	120451206	120451441	ENSG00000136861.17|CDK5RAP2|EXOSC5|EXOSC5	925	-	5.4468484	1.1228795	-1.0	-1.0
chr9	120425486	120425771	ENSG00000136861.17|CDK5RAP2|EXOSC5|EXOSC5	903	-	4.0390115	1.0110908	-1.0	-1.0
chr9	120452681	120452781	ENSG00000136861.17|CDK5RAP2|EXOSC5|EXOSC5	900	-	5.4426446	1.0019368	-1.0	-1.0
chr9	120573896	120573996	ENSG00000136861.17|CDK5RAP2|EXOSC5|EXOSC5	900	-	5.027603	1.0019368	-1.0	-1.0
chr9	120427371	120427526	ENSG00000136861.17|CDK5RAP2|EXOSC5|EXOSC5	900	-	4.9271755	1.0019368	-1.0	-1.0
chr9	120427551	120427876	ENSG00000136861.17|CDK5RAP2|EXOSC5|EXOSC5	969	-	5.8672028	1.512152	-1.0	-1.0
chr9	120429851	120430026	ENSG00000136861.17|CDK5RAP2|EXOSC5|EXOSC5	900	-	5.180942	1.0019368	-1.0	-1.0
chr9	120429026	120429206	ENSG00000136861.17|CDK5RAP2|EXOSC5|EXOSC5	900	-	5.218227	1.0018622	-1.0	-1.0
chr9	120452431	120452626	ENSG00000136861.17|CDK5RAP2|EXOSC5|EXOSC5	900	-	5.1640377	1.0019368	-1.0	-1.0
chr9	120425861	120426011	ENSG00000136861.17|CDK5RAP2|EXOSC5|EXOSC5	900	-	4.6115513	1.0019368	-1.0	-1.0
chr9	121131881	121132161	ENSG00000119397.16|CNTRL|EXOSC5|EXOSC5	900	+	5.000009	1.0019368	-1.0	-1.0
chr9	121130521	121130981	ENSG00000119397.16|CNTRL|EXOSC5|EXOSC5	932	+	5.6039705	1.1683669	-1.0	-1.0
chr9	121129736	121129931	ENSG00000119397.16|CNTRL|EXOSC5|EXOSC5	900	+	5.4132757	1.0019368	-1.0	-1.0
chr9	121132741	121132856	ENSG00000119397.16|CNTRL|EXOSC5|EXOSC5	900	+	3.2479155	1.0019368	-1.0	-1.0
chr9	121134551	121134766	ENSG00000119397.16|CNTRL|EXOSC5|EXOSC5	956	+	5.7518053	1.354499	-1.0	-1.0
chr9	121129216	121129406	ENSG00000119397.16|CNTRL|EXOSC5|EXOSC5	900	+	5.313068	1.0019368	-1.0	-1.0
chr9	121132476	121132666	ENSG00000119397.16|CNTRL|EXOSC5|EXOSC5	900	+	5.342063	1.0019368	-1.0	-1.0
chr9	121398422	121398527	ENSG00000227355.2|AL359644.1|EXOSC5|EXOSC5	900	+	4.902068	1.0019368	-1.0	-1.0
chr9	122276975	122277135	ENSG00000148187.17|MRRF|EXOSC5|EXOSC5	900	+	4.902069	1.0019368	-1.0	-1.0
chr9	122395058	122395228	ENSG00000095303.14|PTGS1|EXOSC5|EXOSC5	900	+	4.9020696	1.0019368	-1.0	-1.0
chr9	123113468	123113593	ENSG00000236901.6|MIR600HG|EXOSC5|EXOSC5	900	-	4.9229913	1.0019368	-1.0	-1.0
chr9	123265016	123265161	ENSG00000165209.18|STRBP|EXOSC5|EXOSC5	900	-	3.536221	1.0019368	-1.0	-1.0
chr9	123166673	123166853	ENSG00000165209.18|STRBP|EXOSC5|EXOSC5	900	-	5.473294	1.0019368	-1.0	-1.0
chr9	123196260	123196455	ENSG00000165209.18|STRBP|EXOSC5|EXOSC5	935	-	4.527262	1.1903307	-1.0	-1.0
chr9	123265191	123265306	ENSG00000165209.18|STRBP|EXOSC5|EXOSC5	924	-	5.054276	1.119683	-1.0	-1.0
chr9	123119283	123119453	ENSG00000165209.18|STRBP|EXOSC5|EXOSC5	900	-	5.3099318	1.0019368	-1.0	-1.0
chr9	123217208	123217318	ENSG00000165209.18|STRBP|EXOSC5|EXOSC5	900	-	4.964836	1.0019368	-1.0	-1.0
chr9	123261736	123261856	ENSG00000165209.18|STRBP|EXOSC5|EXOSC5	900	-	5.0276027	1.0019368	-1.0	-1.0
chr9	123113468	123113588	ENSG00000165209.18|STRBP|EXOSC5|EXOSC5	900	-	4.943914	1.0019368	-1.0	-1.0
chr9	123256276	123257001	ENSG00000165209.18|STRBP|EXOSC5|EXOSC5	990	-	5.105303	2.0006998	-1.0	-1.0
chr9	123264541	123264931	ENSG00000165209.18|STRBP|EXOSC5|EXOSC5	946	-	3.6998377	1.2678958	-1.0	-1.0
chr9	123237516	123237621	ENSG00000165209.18|STRBP|EXOSC5|EXOSC5	900	-	4.902068	1.0019368	-1.0	-1.0
chr9	123195020	123195215	ENSG00000165209.18|STRBP|EXOSC5|EXOSC5	900	-	4.9709296	1.0019368	-1.0	-1.0
chr9	123251771	123251956	ENSG00000165209.18|STRBP|EXOSC5|EXOSC5	900	-	3.734552	1.0019368	-1.0	-1.0
chr9	123264281	123264531	ENSG00000165209.18|STRBP|EXOSC5|EXOSC5	982	-	3.8086474	1.7487519	-1.0	-1.0
chr9	123255296	123255441	ENSG00000165209.18|STRBP|EXOSC5|EXOSC5	900	-	4.555455	1.0019368	-1.0	-1.0
chr9	123216983	123217103	ENSG00000165209.18|STRBP|EXOSC5|EXOSC5	900	-	5.2286153	1.0019368	-1.0	-1.0
chr9	123255771	123255966	ENSG00000165209.18|STRBP|EXOSC5|EXOSC5	940	-	5.559107	1.2222738	-1.0	-1.0
chr9	123192850	123193035	ENSG00000165209.18|STRBP|EXOSC5|EXOSC5	900	-	5.024861	1.0019368	-1.0	-1.0
chr9	123263046	123263461	ENSG00000165209.18|STRBP|EXOSC5|EXOSC5	923	-	3.0318065	1.1116388	-1.0	-1.0
chr9	123253296	123253471	ENSG00000165209.18|STRBP|EXOSC5|EXOSC5	906	-	2.9480014	1.0262924	-1.0	-1.0
chr9	123217683	123217853	ENSG00000165209.18|STRBP|EXOSC5|EXOSC5	900	-	5.08899	1.0019368	-1.0	-1.0
chr9	123224268	123224378	ENSG00000165209.18|STRBP|EXOSC5|EXOSC5	900	-	5.1045885	1.0019368	-1.0	-1.0
chr9	123265396	123265761	ENSG00000165209.18|STRBP|EXOSC5|EXOSC5	916	-	4.503558	1.0778569	-1.0	-1.0
chr9	123195365	123195540	ENSG00000165209.18|STRBP|EXOSC5|EXOSC5	924	-	4.070594	1.119683	-1.0	-1.0
chr9	123244781	123244946	ENSG00000165209.18|STRBP|EXOSC5|EXOSC5	900	-	5.015626	1.0019368	-1.0	-1.0
chr9	123251996	123252161	ENSG00000165209.18|STRBP|EXOSC5|EXOSC5	900	-	3.3419538	1.0019368	-1.0	-1.0
chr9	123246031	123246386	ENSG00000165209.18|STRBP|EXOSC5|EXOSC5	905	-	5.367194	1.023843	-1.0	-1.0
chr9	123263706	123263911	ENSG00000165209.18|STRBP|EXOSC5|EXOSC5	900	-	5.2146015	1.0019368	-1.0	-1.0
chr9	123252426	123252541	ENSG00000165209.18|STRBP|EXOSC5|EXOSC5	900	-	3.2725825	1.0019368	-1.0	-1.0
chr9	123263531	123263696	ENSG00000165209.18|STRBP|EXOSC5|EXOSC5	972	-	5.503726	1.5501004	-1.0	-1.0
chr9	123219063	123219443	ENSG00000165209.18|STRBP|EXOSC5|EXOSC5	987	-	5.064768	1.8878733	-1.0	-1.0
chr9	123246946	123247046	ENSG00000165209.18|STRBP|EXOSC5|EXOSC5	900	-	4.9020696	1.0019368	-1.0	-1.0
chr9	123252546	123252671	ENSG00000165209.18|STRBP|EXOSC5|EXOSC5	900	-	5.196541	1.0019368	-1.0	-1.0
chr9	123257301	123257506	ENSG00000165209.18|STRBP|EXOSC5|EXOSC5	916	-	3.8087578	1.0760823	-1.0	-1.0
chr9	123118413	123118513	ENSG00000165209.18|STRBP|EXOSC5|EXOSC5	900	-	4.902069	1.0019368	-1.0	-1.0
chr9	123219468	123219638	ENSG00000165209.18|STRBP|EXOSC5|EXOSC5	907	-	5.5288835	1.0326709	-1.0	-1.0
chr9	123884911	123885101	ENSG00000119522.16|DENND1A|EXOSC5|EXOSC5	900	-	5.2977886	1.0019368	-1.0	-1.0
chr9	123732101	123732261	ENSG00000119522.16|DENND1A|EXOSC5|EXOSC5	900	-	5.3219256	1.0019368	-1.0	-1.0
chr9	123835495	123835610	ENSG00000119522.16|DENND1A|EXOSC5|EXOSC5	900	-	4.902068	1.0019368	-1.0	-1.0
chr9	123751706	123751831	ENSG00000119522.16|DENND1A|EXOSC5|EXOSC5	900	-	4.9020686	1.0019368	-1.0	-1.0
chr9	123754626	123754741	ENSG00000119522.16|DENND1A|EXOSC5|EXOSC5	900	-	4.964836	1.0019368	-1.0	-1.0
chr9	123902101	123902236	ENSG00000119522.16|DENND1A|EXOSC5|EXOSC5	900	-	3.3830976	1.0019368	-1.0	-1.0
chr9	123429483	123429623	ENSG00000119522.16|DENND1A|EXOSC5|EXOSC5	900	-	3.2479157	1.0019368	-1.0	-1.0
chr9	123794965	123795370	ENSG00000119522.16|DENND1A|EXOSC5|EXOSC5	900	-	4.9921446	1.0019368	-1.0	-1.0
chr9	123837600	123837705	ENSG00000119522.16|DENND1A|EXOSC5|EXOSC5	900	-	5.027603	1.0019368	-1.0	-1.0
chr9	123902341	123902441	ENSG00000119522.16|DENND1A|EXOSC5|EXOSC5	900	-	5.027603	1.0019368	-1.0	-1.0
chr9	123751431	123751616	ENSG00000119522.16|DENND1A|EXOSC5|EXOSC5	900	-	5.1903615	1.0019368	-1.0	-1.0
chr9	123837965	123838385	ENSG00000119522.16|DENND1A|EXOSC5|EXOSC5	912	-	4.406432	1.0535239	-1.0	-1.0
chr9	123728981	123729316	ENSG00000119522.16|DENND1A|EXOSC5|EXOSC5	963	-	5.8040414	1.4297065	-1.0	-1.0
chr9	123884461	123884596	ENSG00000119522.16|DENND1A|EXOSC5|EXOSC5	900	-	5.109745	1.0019368	-1.0	-1.0
chr9	123750526	123750636	ENSG00000119522.16|DENND1A|EXOSC5|EXOSC5	900	-	4.964836	1.0019368	-1.0	-1.0
chr9	123838700	123838830	ENSG00000119522.16|DENND1A|EXOSC5|EXOSC5	900	-	5.232617	1.0019368	-1.0	-1.0
chr9	123729641	123729791	ENSG00000119522.16|DENND1A|EXOSC5|EXOSC5	900	-	5.569003	1.0019368	-1.0	-1.0
chr9	123429663	123429763	ENSG00000119522.16|DENND1A|EXOSC5|EXOSC5	900	-	4.902069	1.0019368	-1.0	-1.0
chr9	123902456	123902816	ENSG00000119522.16|DENND1A|EXOSC5|EXOSC5	952	-	5.119382	1.3201768	-1.0	-1.0
chr9	123727116	123727766	ENSG00000119522.16|DENND1A|EXOSC5|EXOSC5	908	-	4.983203	1.036121	-1.0	-1.0
chr9	123750891	123751056	ENSG00000119522.16|DENND1A|EXOSC5|EXOSC5	900	-	4.998634	1.0019368	-1.0	-1.0
chr9	123837725	123837950	ENSG00000119522.16|DENND1A|EXOSC5|EXOSC5	963	-	5.362149	1.4309412	-1.0	-1.0
chr9	123796240	123796350	ENSG00000119522.16|DENND1A|EXOSC5|EXOSC5	900	-	4.902069	1.0019368	-1.0	-1.0
chr9	123927621	123927751	ENSG00000119522.16|DENND1A|EXOSC5|EXOSC5	900	-	4.9824066	1.0019368	-1.0	-1.0
chr9	123929376	123929771	ENSG00000119522.16|DENND1A|EXOSC5|EXOSC5	900	-	4.4226623	1.0019131	-1.0	-1.0
chr9	123928346	123928446	ENSG00000119522.16|DENND1A|EXOSC5|EXOSC5	900	-	4.902068	1.0019368	-1.0	-1.0
chr9	123905241	123905346	ENSG00000119522.16|DENND1A|EXOSC5|EXOSC5	900	-	5.346323	1.0019368	-1.0	-1.0
chr9	123838455	123838630	ENSG00000119522.16|DENND1A|EXOSC5|EXOSC5	900	-	5.0793056	1.0019368	-1.0	-1.0
chr9	123836995	123837550	ENSG00000119522.16|DENND1A|EXOSC5|EXOSC5	949	-	5.054441	1.2930162	-1.0	-1.0
chr9	124367810	124368200	ENSG00000136930.12|PSMB7|EXOSC5|EXOSC5	927	-	5.396681	1.1375283	-1.0	-1.0
chr9	124373225	124374165	ENSG00000136930.12|PSMB7|EXOSC5|EXOSC5	935	-	4.6274414	1.186793	-1.0	-1.0
chr9	124357590	124357715	ENSG00000136930.12|PSMB7|EXOSC5|EXOSC5	900	-	5.1000595	1.0019368	-1.0	-1.0
chr9	124372835	124373180	ENSG00000136930.12|PSMB7|EXOSC5|EXOSC5	970	-	5.396617	1.5215503	-1.0	-1.0
chr9	124387771	124387976	ENSG00000136930.12|PSMB7|EXOSC5|EXOSC5	900	-	3.7137887	1.0019368	-1.0	-1.0
chr9	124368815	124368975	ENSG00000136930.12|PSMB7|EXOSC5|EXOSC5	900	-	4.9558687	1.0018622	-1.0	-1.0
chr9	124387396	124387646	ENSG00000136930.12|PSMB7|EXOSC5|EXOSC5	900	-	5.0684876	1.0018827	-1.0	-1.0
chr9	124357175	124357350	ENSG00000136930.12|PSMB7|EXOSC5|EXOSC5	900	-	4.949144	1.0019368	-1.0	-1.0
chr9	124391066	124391176	ENSG00000136930.12|PSMB7|EXOSC5|EXOSC5	900	-	4.902069	1.0019368	-1.0	-1.0
chr9	124359870	124359985	ENSG00000136930.12|PSMB7|EXOSC5|EXOSC5	900	-	4.9020686	1.0019368	-1.0	-1.0
chr9	124390206	124390321	ENSG00000136930.12|PSMB7|EXOSC5|EXOSC5	900	-	5.0225763	1.0019368	-1.0	-1.0
chr9	124389426	124389631	ENSG00000136930.12|PSMB7|EXOSC5|EXOSC5	995	-	6.3993373	2.3137999	-1.0	-1.0
chr9	124371640	124371765	ENSG00000136930.12|PSMB7|EXOSC5|EXOSC5	900	-	4.9266415	1.0019368	-1.0	-1.0
chr9	124388186	124388321	ENSG00000136930.12|PSMB7|EXOSC5|EXOSC5	900	-	4.9020696	1.0019368	-1.0	-1.0
chr9	124371775	124371885	ENSG00000136930.12|PSMB7|EXOSC5|EXOSC5	900	-	5.2997665	1.0019368	-1.0	-1.0
chr9	124357920	124358020	ENSG00000136930.12|PSMB7|EXOSC5|EXOSC5	900	-	4.9020696	1.0019368	-1.0	-1.0
chr9	124388496	124389421	ENSG00000136930.12|PSMB7|EXOSC5|EXOSC5	924	-	4.3299155	1.1215949	-1.0	-1.0
chr9	124395471	124395586	ENSG00000136930.12|PSMB7|EXOSC5|EXOSC5	900	-	4.964836	1.0019368	-1.0	-1.0
chr9	124389806	124389991	ENSG00000136930.12|PSMB7|EXOSC5|EXOSC5	949	-	5.528108	1.2952058	-1.0	-1.0
chr9	124368535	124368710	ENSG00000136930.12|PSMB7|EXOSC5|EXOSC5	900	-	5.04166	1.0019368	-1.0	-1.0
chr9	124372420	124372830	ENSG00000136930.12|PSMB7|EXOSC5|EXOSC5	900	-	5.2431326	1.0019368	-1.0	-1.0
chr9	124649138	124649238	ENSG00000148200.16|NR6A1|EXOSC5|EXOSC5	900	-	5.349536	1.0019368	-1.0	-1.0
chr9	124740659	124740759	ENSG00000148200.16|NR6A1|EXOSC5|EXOSC5	900	-	4.9020696	1.0019368	-1.0	-1.0
chr9	124648498	124648738	ENSG00000148200.16|NR6A1|EXOSC5|EXOSC5	967	-	5.966892	1.4878166	-1.0	-1.0
chr9	124647893	124648278	ENSG00000148200.16|NR6A1|EXOSC5|EXOSC5	933	-	5.0551314	1.1745157	-1.0	-1.0
chr9	124649293	124649443	ENSG00000148200.16|NR6A1|EXOSC5|EXOSC5	900	-	5.030959	1.0019368	-1.0	-1.0
chr9	124747384	124747484	ENSG00000148200.16|NR6A1|EXOSC5|EXOSC5	900	-	5.249999	1.0019368	-1.0	-1.0
chr9	124649478	124649578	ENSG00000148200.16|NR6A1|EXOSC5|EXOSC5	900	-	4.902069	1.0019368	-1.0	-1.0
chr9	124766779	124766894	ENSG00000148200.16|NR6A1|EXOSC5|EXOSC5	900	-	4.9020696	1.0019368	-1.0	-1.0
chr9	124645528	124645978	ENSG00000148200.16|NR6A1|EXOSC5|EXOSC5	948	-	5.721539	1.285369	-1.0	-1.0
chr9	124648798	124648988	ENSG00000148200.16|NR6A1|EXOSC5|EXOSC5	900	-	5.0092854	1.0019368	-1.0	-1.0
chr9	124646103	124646293	ENSG00000148200.16|NR6A1|EXOSC5|EXOSC5	919	-	3.3319457	1.0921317	-1.0	-1.0
chr9	124646723	124646823	ENSG00000148200.16|NR6A1|EXOSC5|EXOSC5	900	-	5.027603	1.0019368	-1.0	-1.0
chr9	124896028	124896173	ENSG00000136935.13|GOLGA1|EXOSC5|EXOSC5	911	-	4.2892265	1.0490353	-1.0	-1.0
chr9	124894553	124896023	ENSG00000136935.13|GOLGA1|EXOSC5|EXOSC5	993	-	6.2693205	2.1433592	-1.0	-1.0
chr9	125113263	125113368	ENSG00000173611.17|SCAI|EXOSC5|EXOSC5	900	-	4.902068	1.0019368	-1.0	-1.0
chr9	125134003	125134108	ENSG00000173611.17|SCAI|EXOSC5|EXOSC5	900	-	4.902069	1.0019368	-1.0	-1.0
chr9	125005685	125005800	ENSG00000173611.17|SCAI|EXOSC5|EXOSC5	900	-	3.3034163	1.0019368	-1.0	-1.0
chr9	125134533	125134648	ENSG00000173611.17|SCAI|EXOSC5|EXOSC5	900	-	4.993706	1.0019368	-1.0	-1.0
chr9	125112528	125112628	ENSG00000173611.17|SCAI|EXOSC5|EXOSC5	900	-	4.9020696	1.0019368	-1.0	-1.0
chr9	125010760	125010970	ENSG00000173611.17|SCAI|EXOSC5|EXOSC5	939	-	4.0481534	1.2115707	-1.0	-1.0
chr9	125012390	125012590	ENSG00000173611.17|SCAI|EXOSC5|EXOSC5	995	-	6.5767517	2.2711291	-1.0	-1.0
chr9	125240186	125240286	ENSG00000044574.7|HSPA5|EXOSC5|EXOSC5	900	-	5.143082	1.0019368	-1.0	-1.0
chr9	125289593	125289693	ENSG00000165219.21|GAPVD1|EXOSC5|EXOSC5	900	+	4.9020696	1.0019368	-1.0	-1.0
chr9	125290543	125290733	ENSG00000165219.21|GAPVD1|EXOSC5|EXOSC5	900	+	5.1728973	1.0019368	-1.0	-1.0
chr9	125291678	125291893	ENSG00000165219.21|GAPVD1|EXOSC5|EXOSC5	900	+	5.3474274	1.0019368	-1.0	-1.0
chr9	125273139	125273319	ENSG00000165219.21|GAPVD1|EXOSC5|EXOSC5	900	+	5.2152324	1.0019368	-1.0	-1.0
chr9	125272614	125272949	ENSG00000165219.21|GAPVD1|EXOSC5|EXOSC5	909	+	5.4005013	1.0396156	-1.0	-1.0
chr9	125272419	125272584	ENSG00000165219.21|GAPVD1|EXOSC5|EXOSC5	900	+	5.01142	1.0018787	-1.0	-1.0
chr9	125276014	125276129	ENSG00000165219.21|GAPVD1|EXOSC5|EXOSC5	900	+	5.109558	1.0019368	-1.0	-1.0
chr9	125292718	125292823	ENSG00000165219.21|GAPVD1|EXOSC5|EXOSC5	900	+	4.964836	1.0019368	-1.0	-1.0
chr9	125293183	125293343	ENSG00000165219.21|GAPVD1|EXOSC5|EXOSC5	900	+	4.982407	1.0019368	-1.0	-1.0
chr9	125273479	125273609	ENSG00000165219.21|GAPVD1|EXOSC5|EXOSC5	900	+	2.7690456	1.00192	-1.0	-1.0
chr9	125628957	125629102	ENSG00000119487.16|MAPKAP1|EXOSC5|EXOSC5	900	-	5.130678	1.0019368	-1.0	-1.0
chr9	125628662	125628802	ENSG00000119487.16|MAPKAP1|EXOSC5|EXOSC5	900	-	5.0082335	1.0019368	-1.0	-1.0
chr9	126815820	126815940	ENSG00000169155.9|ZBTB43|EXOSC5|EXOSC5	900	+	4.97739	1.0019368	-1.0	-1.0
chr9	126837658	126837778	ENSG00000169155.9|ZBTB43|EXOSC5|EXOSC5	900	+	5.0968904	1.0019368	-1.0	-1.0
chr9	128232966	128233076	ENSG00000106976.20|DNM1|EXOSC5|EXOSC5	900	+	5.027603	1.0019368	-1.0	-1.0
chr9	128254399	128254499	ENSG00000106976.20|DNM1|EXOSC5|EXOSC5	900	+	5.027603	1.0019368	-1.0	-1.0
chr9	128691312	128691452	ENSG00000119335.16|SET|EXOSC5|EXOSC5	900	+	5.2111864	1.0019368	-1.0	-1.0
chr9	128690414	128690654	ENSG00000119335.16|SET|EXOSC5|EXOSC5	904	+	4.5406957	1.0184659	-1.0	-1.0
chr9	129627161	129627261	ENSG00000148335.14|NTMT1|EXOSC5|EXOSC5	900	+	4.9020696	1.0019368	-1.0	-1.0
chr9	130802885	130802985	ENSG00000097007.17|ABL1|EXOSC5|EXOSC5	900	+	3.2479157	1.0019368	-1.0	-1.0
chr9	130802680	130802835	ENSG00000097007.17|ABL1|EXOSC5|EXOSC5	917	+	4.2051363	1.0804343	-1.0	-1.0
chr9	130777205	130777345	ENSG00000097007.17|ABL1|EXOSC5|EXOSC5	900	+	5.259419	1.0019368	-1.0	-1.0
chr9	130733180	130733295	ENSG00000097007.17|ABL1|EXOSC5|EXOSC5	900	+	3.45942	1.0019368	-1.0	-1.0
chr9	130764490	130764725	ENSG00000097007.17|ABL1|EXOSC5|EXOSC5	908	+	2.537988	1.0353298	-1.0	-1.0
chr9	130764295	130764395	ENSG00000097007.17|ABL1|EXOSC5|EXOSC5	900	+	2.491852	1.0019368	-1.0	-1.0
chr9	130764970	130765225	ENSG00000097007.17|ABL1|EXOSC5|EXOSC5	935	+	3.168476	1.1887733	-1.0	-1.0
chr9	131153219	131153369	ENSG00000126883.16|NUP214|EXOSC5|EXOSC5	918	+	3.485949	1.0874511	-1.0	-1.0
chr9	131181450	131181610	ENSG00000126883.16|NUP214|EXOSC5|EXOSC5	900	+	2.5646853	1.0019368	-1.0	-1.0
chr9	131186225	131186330	ENSG00000126883.16|NUP214|EXOSC5|EXOSC5	918	+	3.399633	1.0847421	-1.0	-1.0
chr9	131171244	131171479	ENSG00000126883.16|NUP214|EXOSC5|EXOSC5	968	+	4.1448255	1.4931026	-1.0	-1.0
chr9	131172489	131172934	ENSG00000126883.16|NUP214|EXOSC5|EXOSC5	989	+	4.0162816	1.9718317	-1.0	-1.0
chr9	131186845	131187045	ENSG00000126883.16|NUP214|EXOSC5|EXOSC5	900	+	2.7729642	1.0019368	-1.0	-1.0
chr9	131170289	131170759	ENSG00000126883.16|NUP214|EXOSC5|EXOSC5	955	+	3.2245548	1.3464125	-1.0	-1.0
chr9	131156354	131156894	ENSG00000126883.16|NUP214|EXOSC5|EXOSC5	995	+	4.646765	2.3407993	-1.0	-1.0
chr9	131169974	131170074	ENSG00000126883.16|NUP214|EXOSC5|EXOSC5	900	+	2.7004359	1.0018194	-1.0	-1.0
chr9	131154499	131154944	ENSG00000126883.16|NUP214|EXOSC5|EXOSC5	998	+	4.6032376	2.674426	-1.0	-1.0
chr9	131214162	131214267	ENSG00000126883.16|NUP214|EXOSC5|EXOSC5	900	+	3.2479157	1.0019368	-1.0	-1.0
chr9	131153049	131153159	ENSG00000126883.16|NUP214|EXOSC5|EXOSC5	900	+	2.4589882	1.0019368	-1.0	-1.0
chr9	131213532	131213807	ENSG00000126883.16|NUP214|EXOSC5|EXOSC5	911	+	4.0344963	1.0490959	-1.0	-1.0
chr9	131179950	131180090	ENSG00000126883.16|NUP214|EXOSC5|EXOSC5	900	+	5.2561135	1.0019368	-1.0	-1.0
chr9	131167124	131168169	ENSG00000126883.16|NUP214|EXOSC5|EXOSC5	996	+	3.4136505	2.3558686	-1.0	-1.0
chr9	131155074	131156044	ENSG00000126883.16|NUP214|EXOSC5|EXOSC5	993	+	4.7478566	2.1780977	-1.0	-1.0
chr9	131212797	131212942	ENSG00000126883.16|NUP214|EXOSC5|EXOSC5	900	+	3.3486948	1.0019368	-1.0	-1.0
chr9	131164140	131164245	ENSG00000126883.16|NUP214|EXOSC5|EXOSC5	900	+	2.7004359	1.0019368	-1.0	-1.0
chr9	131168179	131168319	ENSG00000126883.16|NUP214|EXOSC5|EXOSC5	900	+	2.3440185	1.0019368	-1.0	-1.0
chr9	131186365	131186505	ENSG00000126883.16|NUP214|EXOSC5|EXOSC5	900	+	3.0111058	1.0019368	-1.0	-1.0
chr9	131185130	131186125	ENSG00000126883.16|NUP214|EXOSC5|EXOSC5	977	+	3.3520544	1.6375446	-1.0	-1.0
chr9	131168524	131168984	ENSG00000126883.16|NUP214|EXOSC5|EXOSC5	980	+	3.7305458	1.69727	-1.0	-1.0
chr9	131171004	131171189	ENSG00000126883.16|NUP214|EXOSC5|EXOSC5	900	+	4.9333463	1.0019368	-1.0	-1.0
chr9	131214302	131214407	ENSG00000126883.16|NUP214|EXOSC5|EXOSC5	900	+	4.9020696	1.0019368	-1.0	-1.0
chr9	131153794	131153924	ENSG00000126883.16|NUP214|EXOSC5|EXOSC5	900	+	3.263715	1.0019368	-1.0	-1.0
chr9	131429513	131429658	ENSG00000130723.18|PRRC2B|EXOSC5|EXOSC5	920	+	4.722521	1.0961338	-1.0	-1.0
chr9	131448938	131449118	ENSG00000130723.18|PRRC2B|EXOSC5|EXOSC5	900	+	5.2575364	1.0019368	-1.0	-1.0
chr9	131394703	131394808	ENSG00000130723.18|PRRC2B|EXOSC5|EXOSC5	900	+	5.143082	1.0019368	-1.0	-1.0
chr9	131407173	131407693	ENSG00000130723.18|PRRC2B|EXOSC5|EXOSC5	949	+	4.251361	1.2917666	-1.0	-1.0
chr9	131419748	131419948	ENSG00000130723.18|PRRC2B|EXOSC5|EXOSC5	923	+	5.5439563	1.1148722	-1.0	-1.0
chr9	131422368	131422473	ENSG00000130723.18|PRRC2B|EXOSC5|EXOSC5	900	+	5.0853424	1.0019368	-1.0	-1.0
chr9	131450513	131450618	ENSG00000130723.18|PRRC2B|EXOSC5|EXOSC5	900	+	4.964835	1.0019368	-1.0	-1.0
chr9	131454288	131454578	ENSG00000130723.18|PRRC2B|EXOSC5|EXOSC5	935	+	4.122324	1.1877927	-1.0	-1.0
chr9	131398003	131398428	ENSG00000130723.18|PRRC2B|EXOSC5|EXOSC5	993	+	5.167177	2.130437	-1.0	-1.0
chr9	131453843	131454003	ENSG00000130723.18|PRRC2B|EXOSC5|EXOSC5	900	+	5.1646442	1.0019368	-1.0	-1.0
chr9	131406683	131406798	ENSG00000130723.18|PRRC2B|EXOSC5|EXOSC5	900	+	5.085343	1.0019368	-1.0	-1.0
chr9	131417883	131417998	ENSG00000130723.18|PRRC2B|EXOSC5|EXOSC5	900	+	4.933453	1.0019368	-1.0	-1.0
chr9	131397513	131397698	ENSG00000130723.18|PRRC2B|EXOSC5|EXOSC5	947	+	3.449978	1.2757663	-1.0	-1.0
chr9	131467998	131468148	ENSG00000130723.18|PRRC2B|EXOSC5|EXOSC5	900	+	4.917761	1.0019368	-1.0	-1.0
chr9	131396553	131396828	ENSG00000130723.18|PRRC2B|EXOSC5|EXOSC5	934	+	3.147473	1.180507	-1.0	-1.0
chr9	131408278	131408453	ENSG00000130723.18|PRRC2B|EXOSC5|EXOSC5	900	+	5.200695	1.0019368	-1.0	-1.0
chr9	131396863	131397123	ENSG00000130723.18|PRRC2B|EXOSC5|EXOSC5	955	+	2.9290957	1.3466758	-1.0	-1.0
chr9	131404913	131405358	ENSG00000130723.18|PRRC2B|EXOSC5|EXOSC5	983	+	4.389833	1.766338	-1.0	-1.0
chr9	131423548	131423718	ENSG00000130723.18|PRRC2B|EXOSC5|EXOSC5	900	+	5.1251626	1.0019368	-1.0	-1.0
chr9	131402443	131402758	ENSG00000130723.18|PRRC2B|EXOSC5|EXOSC5	900	+	4.5902934	1.0019368	-1.0	-1.0
chr9	131398513	131398693	ENSG00000130723.18|PRRC2B|EXOSC5|EXOSC5	930	+	3.5500028	1.1526974	-1.0	-1.0
chr9	131404798	131404908	ENSG00000130723.18|PRRC2B|EXOSC5|EXOSC5	900	+	5.1045885	1.0019368	-1.0	-1.0
chr9	131429198	131429393	ENSG00000130723.18|PRRC2B|EXOSC5|EXOSC5	900	+	4.446724	1.0019368	-1.0	-1.0
chr9	131406078	131406223	ENSG00000130723.18|PRRC2B|EXOSC5|EXOSC5	929	+	3.805532	1.1514556	-1.0	-1.0
chr9	131407048	131407148	ENSG00000130723.18|PRRC2B|EXOSC5|EXOSC5	900	+	5.143082	1.0019368	-1.0	-1.0
chr9	131417198	131417298	ENSG00000130723.18|PRRC2B|EXOSC5|EXOSC5	900	+	4.9020696	1.0019368	-1.0	-1.0
chr9	131421708	131421893	ENSG00000130723.18|PRRC2B|EXOSC5|EXOSC5	913	+	4.888221	1.0591916	-1.0	-1.0
chr9	131404678	131404793	ENSG00000130723.18|PRRC2B|EXOSC5|EXOSC5	900	+	4.982406	1.0019368	-1.0	-1.0
chr9	131451333	131453263	ENSG00000130723.18|PRRC2B|EXOSC5|EXOSC5	999	+	4.3553057	2.8553631	-1.0	-1.0
chr9	131420998	131421143	ENSG00000130723.18|PRRC2B|EXOSC5|EXOSC5	900	+	4.9397297	1.0019368	-1.0	-1.0
chr9	131429408	131429508	ENSG00000130723.18|PRRC2B|EXOSC5|EXOSC5	900	+	4.9020696	1.0019368	-1.0	-1.0
chr9	131394883	131396058	ENSG00000130723.18|PRRC2B|EXOSC5|EXOSC5	958	+	3.9466555	1.3766477	-1.0	-1.0
chr9	131405673	131406023	ENSG00000130723.18|PRRC2B|EXOSC5|EXOSC5	933	+	4.2743273	1.1744499	-1.0	-1.0
chr9	131449123	131450073	ENSG00000130723.18|PRRC2B|EXOSC5|EXOSC5	960	+	3.7468808	1.4007609	-1.0	-1.0
chr9	131422768	131423018	ENSG00000130723.18|PRRC2B|EXOSC5|EXOSC5	948	+	5.423654	1.2816385	-1.0	-1.0
chr9	131451033	131451173	ENSG00000130723.18|PRRC2B|EXOSC5|EXOSC5	900	+	5.1530595	1.0019368	-1.0	-1.0
chr9	131422563	131422698	ENSG00000130723.18|PRRC2B|EXOSC5|EXOSC5	900	+	5.201428	1.0018284	-1.0	-1.0
chr9	131423028	131423358	ENSG00000130723.18|PRRC2B|EXOSC5|EXOSC5	921	+	5.3217263	1.1009927	-1.0	-1.0
chr9	131427173	131427288	ENSG00000130723.18|PRRC2B|EXOSC5|EXOSC5	900	+	4.964836	1.0019368	-1.0	-1.0
chr9	131405418	131405618	ENSG00000130723.18|PRRC2B|EXOSC5|EXOSC5	924	+	4.631032	1.1188318	-1.0	-1.0
chr9	131407718	131408258	ENSG00000130723.18|PRRC2B|EXOSC5|EXOSC5	936	+	3.8242266	1.191813	-1.0	-1.0
chr9	131429763	131429948	ENSG00000130723.18|PRRC2B|EXOSC5|EXOSC5	900	+	3.6003416	1.0019368	-1.0	-1.0
chr9	131397398	131397503	ENSG00000130723.18|PRRC2B|EXOSC5|EXOSC5	900	+	3.284916	1.0019368	-1.0	-1.0
chr9	131678509	131678654	ENSG00000107263.18|RAPGEF1|EXOSC5|EXOSC5	900	-	4.902069	1.0019368	-1.0	-1.0
chr9	131677769	131677889	ENSG00000107263.18|RAPGEF1|EXOSC5|EXOSC5	900	-	4.902069	1.0019368	-1.0	-1.0
chr9	132008324	132008509	ENSG00000160563.13|MED27|EXOSC5|EXOSC5	900	-	5.0773344	1.0019368	-1.0	-1.0
chr9	131931442	131931542	ENSG00000160563.13|MED27|EXOSC5|EXOSC5	900	-	4.902068	1.0019368	-1.0	-1.0
chr9	131933667	131933772	ENSG00000160563.13|MED27|EXOSC5|EXOSC5	900	-	4.9020696	1.0019368	-1.0	-1.0
chr9	131934052	131934172	ENSG00000160563.13|MED27|EXOSC5|EXOSC5	900	-	4.9020696	1.0019368	-1.0	-1.0
chr9	132055259	132055374	ENSG00000160563.13|MED27|EXOSC5|EXOSC5	900	-	4.9020696	1.0019368	-1.0	-1.0
chr9	132006414	132006579	ENSG00000160563.13|MED27|EXOSC5|EXOSC5	900	-	5.007517	1.0019368	-1.0	-1.0
chr9	132007289	132007429	ENSG00000160563.13|MED27|EXOSC5|EXOSC5	900	-	5.062745	1.0019368	-1.0	-1.0
chr9	131931757	131932197	ENSG00000160563.13|MED27|EXOSC5|EXOSC5	931	-	4.524101	1.1601049	-1.0	-1.0
chr9	132071774	132071944	ENSG00000160563.13|MED27|EXOSC5|EXOSC5	900	-	5.0075154	1.0019368	-1.0	-1.0
chr9	132005029	132005139	ENSG00000160563.13|MED27|EXOSC5|EXOSC5	900	-	4.902068	1.0019368	-1.0	-1.0
chr9	132056789	132056899	ENSG00000160563.13|MED27|EXOSC5|EXOSC5	900	-	5.209046	1.0019368	-1.0	-1.0
chr9	132076347	132076467	ENSG00000160563.13|MED27|EXOSC5|EXOSC5	900	-	5.2440495	1.0019368	-1.0	-1.0
chr9	131932992	131933637	ENSG00000160563.13|MED27|EXOSC5|EXOSC5	900	-	4.7514405	1.0019368	-1.0	-1.0
chr9	131934362	131934532	ENSG00000160563.13|MED27|EXOSC5|EXOSC5	900	-	5.1199865	1.0019368	-1.0	-1.0
chr9	131931557	131931712	ENSG00000160563.13|MED27|EXOSC5|EXOSC5	900	-	5.22807	1.0019368	-1.0	-1.0
chr9	131932432	131932717	ENSG00000160563.13|MED27|EXOSC5|EXOSC5	931	-	5.480278	1.1630632	-1.0	-1.0
chr9	132318666	132318806	ENSG00000107290.13|SETX|EXOSC5|EXOSC5	900	-	5.0403953	1.0019368	-1.0	-1.0
chr9	132319616	132319716	ENSG00000107290.13|SETX|EXOSC5|EXOSC5	900	-	4.9020696	1.0019368	-1.0	-1.0
chr9	132918192	132918977	ENSG00000165699.13|TSC1|EXOSC5|EXOSC5	994	-	5.7739544	2.215695	-1.0	-1.0
chr9	132943965	132944145	ENSG00000165699.13|TSC1|EXOSC5|EXOSC5	919	-	4.0969644	1.09086	-1.0	-1.0
chr9	132918997	132919172	ENSG00000165699.13|TSC1|EXOSC5|EXOSC5	900	-	5.374827	1.0019368	-1.0	-1.0
chr9	132919177	132920482	ENSG00000165699.13|TSC1|EXOSC5|EXOSC5	975	-	5.000616	1.6091796	-1.0	-1.0
chr9	133370688	133370833	ENSG00000148248.13|SURF4|EXOSC5|EXOSC5	900	-	5.287052	1.0019368	-1.0	-1.0
chr9	133370843	133370953	ENSG00000148248.13|SURF4|EXOSC5|EXOSC5	900	-	5.0276027	1.0019368	-1.0	-1.0
chr9	133371178	133371343	ENSG00000148248.13|SURF4|EXOSC5|EXOSC5	900	-	5.3408628	1.0019368	-1.0	-1.0
chr9	133371538	133371658	ENSG00000148248.13|SURF4|EXOSC5|EXOSC5	900	-	4.902069	1.0019368	-1.0	-1.0
chr9	133382477	133382582	ENSG00000198870.7|STKLD1|EXOSC5|EXOSC5	900	+	4.9020696	1.0019368	-1.0	-1.0
chr9	133382832	133383102	ENSG00000198870.7|STKLD1|EXOSC5|EXOSC5	900	+	5.0334673	1.0019368	-1.0	-1.0
chr9	133383297	133383482	ENSG00000198870.7|STKLD1|EXOSC5|EXOSC5	900	+	4.9229918	1.0019368	-1.0	-1.0
chr9	134151133	134151238	ENSG00000196363.9|WDR5|EXOSC5|EXOSC5	900	+	4.9020696	1.0019368	-1.0	-1.0
chr9	134148568	134148678	ENSG00000196363.9|WDR5|EXOSC5|EXOSC5	900	+	5.2785754	1.0019368	-1.0	-1.0
chr9	134148883	134149038	ENSG00000196363.9|WDR5|EXOSC5|EXOSC5	900	+	4.1663723	1.0019368	-1.0	-1.0
chr9	134159517	134159617	ENSG00000196363.9|WDR5|EXOSC5|EXOSC5	900	+	4.902068	1.0019368	-1.0	-1.0
chr9	134138065	134138180	ENSG00000196363.9|WDR5|EXOSC5|EXOSC5	900	+	4.9020696	1.0019368	-1.0	-1.0
chr9	134330269	134330374	ENSG00000186350.9|RXRA|EXOSC5|EXOSC5	900	+	4.964836	1.0019368	-1.0	-1.0
chr9	134394815	134394940	ENSG00000186350.9|RXRA|EXOSC5|EXOSC5	900	+	4.9229918	1.0019368	-1.0	-1.0
chr9	134395580	134395685	ENSG00000186350.9|RXRA|EXOSC5|EXOSC5	900	+	4.9020696	1.0019368	-1.0	-1.0
chr9	134395955	134396060	ENSG00000186350.9|RXRA|EXOSC5|EXOSC5	900	+	4.902069	1.0019368	-1.0	-1.0
chr9	134393475	134393635	ENSG00000186350.9|RXRA|EXOSC5|EXOSC5	900	+	5.2802186	1.0019368	-1.0	-1.0
chr9	134413209	134413349	ENSG00000186350.9|RXRA|EXOSC5|EXOSC5	900	+	4.985759	1.0019368	-1.0	-1.0
chr9	134393145	134393255	ENSG00000186350.9|RXRA|EXOSC5|EXOSC5	900	+	4.902069	1.0019368	-1.0	-1.0
chr9	134393655	134394560	ENSG00000186350.9|RXRA|EXOSC5|EXOSC5	950	+	5.5657606	1.2980045	-1.0	-1.0
chr9	135842464	135842614	ENSG00000130559.18|CAMSAP1|EXOSC5|EXOSC5	900	-	4.9020696	1.0019368	-1.0	-1.0
chr9	135883108	135883303	ENSG00000130559.18|CAMSAP1|EXOSC5|EXOSC5	900	-	5.249598	1.0019368	-1.0	-1.0
chr9	135884288	135884538	ENSG00000130559.18|CAMSAP1|EXOSC5|EXOSC5	920	-	5.4000916	1.0964447	-1.0	-1.0
chr9	135869756	135869866	ENSG00000130559.18|CAMSAP1|EXOSC5|EXOSC5	900	-	4.902069	1.0019368	-1.0	-1.0
chr9	135889733	135890418	ENSG00000130559.18|CAMSAP1|EXOSC5|EXOSC5	973	-	5.3594747	1.5683409	-1.0	-1.0
chr9	135867956	135868096	ENSG00000130559.18|CAMSAP1|EXOSC5|EXOSC5	900	-	5.371076	1.0019368	-1.0	-1.0
chr9	135844504	135844729	ENSG00000130559.18|CAMSAP1|EXOSC5|EXOSC5	983	-	6.171208	1.7786064	-1.0	-1.0
chr9	135890643	135891023	ENSG00000130559.18|CAMSAP1|EXOSC5|EXOSC5	917	-	5.300607	1.0826136	-1.0	-1.0
chr9	135902658	135902858	ENSG00000130559.18|CAMSAP1|EXOSC5|EXOSC5	968	-	5.0746117	1.497319	-1.0	-1.0
chr9	135873006	135873466	ENSG00000130559.18|CAMSAP1|EXOSC5|EXOSC5	953	-	4.612474	1.3270229	-1.0	-1.0
chr9	135903663	135903783	ENSG00000130559.18|CAMSAP1|EXOSC5|EXOSC5	900	-	5.2600427	1.0019368	-1.0	-1.0
chr9	135884578	135884738	ENSG00000130559.18|CAMSAP1|EXOSC5|EXOSC5	900	-	4.9793205	1.0019368	-1.0	-1.0
chr9	135893633	135894503	ENSG00000130559.18|CAMSAP1|EXOSC5|EXOSC5	955	-	5.1458206	1.3503388	-1.0	-1.0
chr9	135845309	135845499	ENSG00000130559.18|CAMSAP1|EXOSC5|EXOSC5	900	-	5.396206	1.0019368	-1.0	-1.0
chr9	135866891	135867056	ENSG00000130559.18|CAMSAP1|EXOSC5|EXOSC5	900	-	3.522481	1.0019368	-1.0	-1.0
chr9	135840439	135840574	ENSG00000130559.18|CAMSAP1|EXOSC5|EXOSC5	900	-	5.170945	1.0019368	-1.0	-1.0
chr9	135848404	135848599	ENSG00000130559.18|CAMSAP1|EXOSC5|EXOSC5	900	-	5.247268	1.0019368	-1.0	-1.0
chr9	135885203	135885363	ENSG00000130559.18|CAMSAP1|EXOSC5|EXOSC5	900	-	4.9020696	1.0019368	-1.0	-1.0
chr9	135872796	135872971	ENSG00000130559.18|CAMSAP1|EXOSC5|EXOSC5	900	-	3.8195112	1.0019368	-1.0	-1.0
chr9	135895268	135895368	ENSG00000130559.18|CAMSAP1|EXOSC5|EXOSC5	900	-	4.9020696	1.0019368	-1.0	-1.0
chr9	135894543	135895028	ENSG00000130559.18|CAMSAP1|EXOSC5|EXOSC5	964	-	5.8723726	1.4390805	-1.0	-1.0
chr9	135896343	135896843	ENSG00000130559.18|CAMSAP1|EXOSC5|EXOSC5	902	-	5.3643823	1.0086652	-1.0	-1.0
chr9	135899658	135899783	ENSG00000130559.18|CAMSAP1|EXOSC5|EXOSC5	900	-	4.902068	1.0019368	-1.0	-1.0
chr9	135833314	135834174	ENSG00000130559.18|CAMSAP1|EXOSC5|EXOSC5	969	-	5.3286796	1.5043977	-1.0	-1.0
chr9	135843354	135843459	ENSG00000130559.18|CAMSAP1|EXOSC5|EXOSC5	900	-	4.964836	1.0019368	-1.0	-1.0
chr9	135843979	135844284	ENSG00000130559.18|CAMSAP1|EXOSC5|EXOSC5	923	-	4.831026	1.1125786	-1.0	-1.0
chr9	135846254	135846424	ENSG00000130559.18|CAMSAP1|EXOSC5|EXOSC5	900	-	5.2551394	1.0019368	-1.0	-1.0
chr9	135902043	135902328	ENSG00000130559.18|CAMSAP1|EXOSC5|EXOSC5	916	-	4.044271	1.076591	-1.0	-1.0
chr9	135903293	135903393	ENSG00000130559.18|CAMSAP1|EXOSC5|EXOSC5	900	-	5.349533	1.0019368	-1.0	-1.0
chr9	135831384	135832749	ENSG00000130559.18|CAMSAP1|EXOSC5|EXOSC5	972	-	5.5424423	1.5471817	-1.0	-1.0
chr9	135864678	135864813	ENSG00000130559.18|CAMSAP1|EXOSC5|EXOSC5	900	-	5.1564465	1.0019368	-1.0	-1.0
chr9	135888393	135888548	ENSG00000130559.18|CAMSAP1|EXOSC5|EXOSC5	900	-	5.234464	1.0019368	-1.0	-1.0
chr9	135879621	135879766	ENSG00000130559.18|CAMSAP1|EXOSC5|EXOSC5	900	-	5.0713444	1.0019368	-1.0	-1.0
chr9	135862893	135863593	ENSG00000130559.18|CAMSAP1|EXOSC5|EXOSC5	917	-	4.555072	1.0805515	-1.0	-1.0
chr9	135875651	135875761	ENSG00000130559.18|CAMSAP1|EXOSC5|EXOSC5	900	-	5.0627446	1.0019368	-1.0	-1.0
chr9	135895398	135895578	ENSG00000130559.18|CAMSAP1|EXOSC5|EXOSC5	900	-	4.3029294	1.0019368	-1.0	-1.0
chr9	135891473	135891793	ENSG00000130559.18|CAMSAP1|EXOSC5|EXOSC5	925	-	5.1107426	1.1252363	-1.0	-1.0
chr9	135845979	135846134	ENSG00000130559.18|CAMSAP1|EXOSC5|EXOSC5	900	-	4.902069	1.0019368	-1.0	-1.0
chr9	135839764	135839899	ENSG00000130559.18|CAMSAP1|EXOSC5|EXOSC5	900	-	4.990299	1.0019368	-1.0	-1.0
chr9	135864898	135865018	ENSG00000130559.18|CAMSAP1|EXOSC5|EXOSC5	900	-	3.34935	1.0019368	-1.0	-1.0
chr9	135873826	135873991	ENSG00000130559.18|CAMSAP1|EXOSC5|EXOSC5	900	-	5.3214583	1.0019368	-1.0	-1.0
chr9	135889083	135889633	ENSG00000130559.18|CAMSAP1|EXOSC5|EXOSC5	946	-	4.2615404	1.265344	-1.0	-1.0
chr9	135901608	135901858	ENSG00000130559.18|CAMSAP1|EXOSC5|EXOSC5	976	-	5.7371607	1.6174259	-1.0	-1.0
chr9	135903018	135903268	ENSG00000130559.18|CAMSAP1|EXOSC5|EXOSC5	900	-	4.99948	1.0019368	-1.0	-1.0
chr9	135832794	135833149	ENSG00000130559.18|CAMSAP1|EXOSC5|EXOSC5	995	-	6.417096	2.3461065	-1.0	-1.0
chr9	135876306	135876411	ENSG00000130559.18|CAMSAP1|EXOSC5|EXOSC5	900	-	5.143082	1.0019368	-1.0	-1.0
chr9	135865123	135865247	ENSG00000130559.18|CAMSAP1|EXOSC5|EXOSC5	942	-	5.5922513	1.2374293	-1.0	-1.0
chr9	135892123	135892263	ENSG00000130559.18|CAMSAP1|EXOSC5|EXOSC5	900	-	5.2195506	1.0019368	-1.0	-1.0
chr9	135866621	135866871	ENSG00000130559.18|CAMSAP1|EXOSC5|EXOSC5	958	-	4.655094	1.3792638	-1.0	-1.0
chr9	135895058	135895218	ENSG00000130559.18|CAMSAP1|EXOSC5|EXOSC5	900	-	5.2536516	1.0019368	-1.0	-1.0
chr9	135844794	135844999	ENSG00000130559.18|CAMSAP1|EXOSC5|EXOSC5	987	-	6.298621	1.8839362	-1.0	-1.0
chr9	135831119	135831249	ENSG00000130559.18|CAMSAP1|EXOSC5|EXOSC5	900	-	5.1265855	1.0019368	-1.0	-1.0
chr9	135836514	135836659	ENSG00000130559.18|CAMSAP1|EXOSC5|EXOSC5	900	-	4.9773893	1.0019368	-1.0	-1.0
chr9	135896033	135896313	ENSG00000130559.18|CAMSAP1|EXOSC5|EXOSC5	900	-	4.4253287	1.0019368	-1.0	-1.0
chr9	135867291	135867481	ENSG00000130559.18|CAMSAP1|EXOSC5|EXOSC5	900	-	5.2613454	1.0019368	-1.0	-1.0
chr9	135867491	135867681	ENSG00000130559.18|CAMSAP1|EXOSC5|EXOSC5	900	-	5.1082325	1.0019368	-1.0	-1.0
chr9	135866139	135866289	ENSG00000130559.18|CAMSAP1|EXOSC5|EXOSC5	900	-	5.1794906	1.0019368	-1.0	-1.0
chr9	135903508	135903653	ENSG00000130559.18|CAMSAP1|EXOSC5|EXOSC5	928	-	5.459949	1.1432322	-1.0	-1.0
chr9	135872541	135872676	ENSG00000130559.18|CAMSAP1|EXOSC5|EXOSC5	900	-	4.9020696	1.0019368	-1.0	-1.0
chr9	135888718	135888968	ENSG00000130559.18|CAMSAP1|EXOSC5|EXOSC5	941	-	5.550174	1.2324182	-1.0	-1.0
chr9	135830419	135830814	ENSG00000130559.18|CAMSAP1|EXOSC5|EXOSC5	900	-	5.2345047	1.0019368	-1.0	-1.0
chr9	135908998	135909098	ENSG00000238058.1|AL355574.1|EXOSC5|EXOSC5	900	+	4.902068	1.0019368	-1.0	-1.0
chr9	135944319	135944444	ENSG00000130560.8|UBAC1|EXOSC5|EXOSC5	900	-	2.2749271	1.0019368	-1.0	-1.0
chr9	135949064	135949209	ENSG00000130560.8|UBAC1|EXOSC5|EXOSC5	920	-	3.0061128	1.0983658	-1.0	-1.0
chr9	135959590	135959780	ENSG00000130560.8|UBAC1|EXOSC5|EXOSC5	945	-	4.6928515	1.2588923	-1.0	-1.0
chr9	135943479	135943589	ENSG00000130560.8|UBAC1|EXOSC5|EXOSC5	900	-	4.943914	1.0019368	-1.0	-1.0
chr9	135956980	135957080	ENSG00000130560.8|UBAC1|EXOSC5|EXOSC5	900	-	2.5024986	1.0019368	-1.0	-1.0
chr9	135939450	135939575	ENSG00000130560.8|UBAC1|EXOSC5|EXOSC5	900	-	2.6107333	1.0019368	-1.0	-1.0
chr9	135957340	135957520	ENSG00000130560.8|UBAC1|EXOSC5|EXOSC5	950	-	3.0231273	1.3010861	-1.0	-1.0
chr9	135956540	135956745	ENSG00000130560.8|UBAC1|EXOSC5|EXOSC5	947	-	3.2856472	1.2723817	-1.0	-1.0
chr9	135958415	135958570	ENSG00000130560.8|UBAC1|EXOSC5|EXOSC5	917	-	3.0420377	1.0833795	-1.0	-1.0
chr9	135948734	135948854	ENSG00000130560.8|UBAC1|EXOSC5|EXOSC5	900	-	3.2479157	1.0019368	-1.0	-1.0
chr9	135938105	135938221	ENSG00000130560.8|UBAC1|EXOSC5|EXOSC5	900	-	3.4844754	1.0019368	-1.0	-1.0
chr9	135949759	135949974	ENSG00000130560.8|UBAC1|EXOSC5|EXOSC5	900	-	2.8770278	1.0019368	-1.0	-1.0
chr9	135960045	135960295	ENSG00000130560.8|UBAC1|EXOSC5|EXOSC5	900	-	3.669993	1.0019368	-1.0	-1.0
chr9	135949219	135949424	ENSG00000130560.8|UBAC1|EXOSC5|EXOSC5	914	-	2.472532	1.0658205	-1.0	-1.0
chr9	135944534	135944639	ENSG00000130560.8|UBAC1|EXOSC5|EXOSC5	900	-	3.4886284	1.0019368	-1.0	-1.0
chr9	136039045	136039180	ENSG00000148411.7|NACC2|EXOSC5|EXOSC5	900	-	4.964836	1.0019368	-1.0	-1.0
chr9	136039645	136039925	ENSG00000148411.7|NACC2|EXOSC5|EXOSC5	900	-	5.00365	1.0019368	-1.0	-1.0
chr9	136207367	136207467	ENSG00000165661.16|QSOX2|EXOSC5|EXOSC5	900	-	3.2479157	1.0019368	-1.0	-1.0
chr9	136223316	136223481	ENSG00000165661.16|QSOX2|EXOSC5|EXOSC5	900	-	5.0593734	1.0019368	-1.0	-1.0
chr9	136469972	136470142	ENSG00000148396.18|SEC16A|EXOSC5|EXOSC5	900	-	5.067409	1.0019368	-1.0	-1.0
chr9	136665670	136665787	ENSG00000172889.15|EGFL7|EXOSC5|EXOSC5	900	+	5.143081	1.0019368	-1.0	-1.0
chr9	136915331	136916301	ENSG00000127191.17|TRAF2|EXOSC5|EXOSC5	959	+	5.2323422	1.3904214	-1.0	-1.0
chr9	136914561	136914861	ENSG00000127191.17|TRAF2|EXOSC5|EXOSC5	907	+	5.4022703	1.0323229	-1.0	-1.0
chr9	136916311	136916521	ENSG00000127191.17|TRAF2|EXOSC5|EXOSC5	900	+	5.4256577	1.0019368	-1.0	-1.0
chr9	136914391	136914516	ENSG00000127191.17|TRAF2|EXOSC5|EXOSC5	900	+	4.9773893	1.0019368	-1.0	-1.0
chr9	136887461	136887636	ENSG00000127191.17|TRAF2|EXOSC5|EXOSC5	900	+	5.3055015	1.0019368	-1.0	-1.0
chr9	136886671	136886771	ENSG00000127191.17|TRAF2|EXOSC5|EXOSC5	900	+	4.9020696	1.0019368	-1.0	-1.0
chr9	136887176	136887291	ENSG00000127191.17|TRAF2|EXOSC5|EXOSC5	900	+	5.049305	1.0019368	-1.0	-1.0
chr9	137101498	137101848	ENSG00000177239.14|MAN1B1|EXOSC5|EXOSC5	1000	+	5.5278397	4.058167	-1.0	-1.0
chr9	137106192	137106297	ENSG00000177239.14|MAN1B1|EXOSC5|EXOSC5	900	+	4.9020696	1.0019368	-1.0	-1.0
chr9	137102512	137106167	ENSG00000177239.14|MAN1B1|EXOSC5|EXOSC5	1000	+	5.842637	4.996851	-1.0	-1.0
chr9	137100441	137100546	ENSG00000177239.14|MAN1B1|EXOSC5|EXOSC5	900	+	5.027603	1.0019368	-1.0	-1.0
chr9	137101853	137102512	ENSG00000177239.14|MAN1B1|EXOSC5|EXOSC5	1000	+	7.6853666	9.018692	-1.0	-1.0
chr9	137269366	137269486	ENSG00000188986.6|NELFB|EXOSC5|EXOSC5	900	+	4.902068	1.0019368	-1.0	-1.0
chr9	137327758	137328413	ENSG00000187609.15|EXD3|EXOSC5|EXOSC5	964	-	5.6833367	1.4402336	-1.0	-1.0
chr9	137630083	137630223	ENSG00000181090.20|EHMT1|EXOSC5|EXOSC5	900	+	5.1014037	1.0019368	-1.0	-1.0
chr9	137639399	137639514	ENSG00000181090.20|EHMT1|EXOSC5|EXOSC5	900	+	4.770911	1.0019368	-1.0	-1.0
chr9	137672469	137672699	ENSG00000181090.20|EHMT1|EXOSC5|EXOSC5	900	+	5.390042	1.0019368	-1.0	-1.0
chr9	137756186	137756641	ENSG00000181090.20|EHMT1|EXOSC5|EXOSC5	924	+	5.4218936	1.1164473	-1.0	-1.0
chr9	137688885	137689020	ENSG00000181090.20|EHMT1|EXOSC5|EXOSC5	900	+	4.9229913	1.0019368	-1.0	-1.0
chr9	137663267	137663422	ENSG00000181090.20|EHMT1|EXOSC5|EXOSC5	900	+	5.078522	1.0019368	-1.0	-1.0
chr9	137665715	137665870	ENSG00000181090.20|EHMT1|EXOSC5|EXOSC5	900	+	5.189184	1.0019368	-1.0	-1.0
chr9	137756011	137756151	ENSG00000181090.20|EHMT1|EXOSC5|EXOSC5	900	+	3.8783326	1.0019368	-1.0	-1.0
chr9	137643769	137643904	ENSG00000181090.20|EHMT1|EXOSC5|EXOSC5	949	+	5.170197	1.292562	-1.0	-1.0
chr9	137665270	137665415	ENSG00000181090.20|EHMT1|EXOSC5|EXOSC5	932	+	3.641745	1.166002	-1.0	-1.0
chr9	137785168	137785363	ENSG00000181090.20|EHMT1|EXOSC5|EXOSC5	955	+	5.5843525	1.3486181	-1.0	-1.0
chr9	137667349	137667469	ENSG00000181090.20|EHMT1|EXOSC5|EXOSC5	967	+	5.887465	1.4754096	-1.0	-1.0
chr9	137657077	137657197	ENSG00000181090.20|EHMT1|EXOSC5|EXOSC5	900	+	5.073795	1.0019368	-1.0	-1.0
chr9	137706045	137706180	ENSG00000181090.20|EHMT1|EXOSC5|EXOSC5	900	+	5.0639267	1.0019368	-1.0	-1.0
chr9	137760381	137760486	ENSG00000181090.20|EHMT1|EXOSC5|EXOSC5	900	+	4.9020696	1.0019368	-1.0	-1.0
chr9	137742469	137742569	ENSG00000181090.20|EHMT1|EXOSC5|EXOSC5	900	+	4.902069	1.0019368	-1.0	-1.0
chr9	137732503	137732638	ENSG00000181090.20|EHMT1|EXOSC5|EXOSC5	900	+	5.347391	1.0019368	-1.0	-1.0
chr9	137810162	137810297	ENSG00000181090.20|EHMT1|EXOSC5|EXOSC5	900	+	4.9558697	1.0019368	-1.0	-1.0
chr9	137759511	137760021	ENSG00000181090.20|EHMT1|EXOSC5|EXOSC5	910	+	5.2364373	1.0468811	-1.0	-1.0
chr9	137718318	137718453	ENSG00000181090.20|EHMT1|EXOSC5|EXOSC5	900	+	5.1821055	1.0018716	-1.0	-1.0
chr9	137758011	137758181	ENSG00000181090.20|EHMT1|EXOSC5|EXOSC5	900	+	4.95561	1.0019368	-1.0	-1.0
chr9	137756836	137756981	ENSG00000181090.20|EHMT1|EXOSC5|EXOSC5	900	+	5.2062984	1.0019368	-1.0	-1.0
chr9	137759356	137759456	ENSG00000181090.20|EHMT1|EXOSC5|EXOSC5	900	+	5.2499986	1.0019368	-1.0	-1.0
chr9	137762176	137762366	ENSG00000181090.20|EHMT1|EXOSC5|EXOSC5	906	+	5.565711	1.0267255	-1.0	-1.0
chr9	137673094	137673234	ENSG00000181090.20|EHMT1|EXOSC5|EXOSC5	900	+	4.9439135	1.0019368	-1.0	-1.0
chr9	137726778	137726963	ENSG00000181090.20|EHMT1|EXOSC5|EXOSC5	900	+	5.1176114	1.0019368	-1.0	-1.0
chr9	137709185	137709305	ENSG00000181090.20|EHMT1|EXOSC5|EXOSC5	900	+	4.9020696	1.0019368	-1.0	-1.0
chr9	137755251	137755401	ENSG00000181090.20|EHMT1|EXOSC5|EXOSC5	900	+	5.0047784	1.0019368	-1.0	-1.0
chr9	137807867	137808002	ENSG00000181090.20|EHMT1|EXOSC5|EXOSC5	900	+	5.189759	1.0019368	-1.0	-1.0
chr9	137720393	137721143	ENSG00000181090.20|EHMT1|EXOSC5|EXOSC5	912	+	4.5850163	1.053223	-1.0	-1.0
chr9	137781412	137781517	ENSG00000181090.20|EHMT1|EXOSC5|EXOSC5	900	+	4.964836	1.0019368	-1.0	-1.0
chr9	137721578	137722933	ENSG00000181090.20|EHMT1|EXOSC5|EXOSC5	1000	+	6.101021	3.8025439	-1.0	-1.0
chr9	137760101	137760276	ENSG00000181090.20|EHMT1|EXOSC5|EXOSC5	900	+	5.058943	1.0019368	-1.0	-1.0
chr9	137722958	137726208	ENSG00000181090.20|EHMT1|EXOSC5|EXOSC5	1000	+	6.657435	4.1138015	-1.0	-1.0
chr9	137757531	137757666	ENSG00000181090.20|EHMT1|EXOSC5|EXOSC5	900	+	5.112955	1.0019368	-1.0	-1.0
chr9	137739539	137739639	ENSG00000181090.20|EHMT1|EXOSC5|EXOSC5	900	+	4.902069	1.0019368	-1.0	-1.0
chr9	137667504	137667699	ENSG00000181090.20|EHMT1|EXOSC5|EXOSC5	934	+	3.851045	1.1776214	-1.0	-1.0
chr9	137646578	137646718	ENSG00000181090.20|EHMT1|EXOSC5|EXOSC5	900	+	5.349021	1.0019368	-1.0	-1.0
chr9	137755831	137755981	ENSG00000181090.20|EHMT1|EXOSC5|EXOSC5	900	+	5.0265975	1.0019368	-1.0	-1.0
chr9	137667749	137667869	ENSG00000181090.20|EHMT1|EXOSC5|EXOSC5	920	+	3.6515002	1.0990217	-1.0	-1.0
chr9	137728593	137728708	ENSG00000181090.20|EHMT1|EXOSC5|EXOSC5	968	+	5.933401	1.492724	-1.0	-1.0
chr9	137755441	137755601	ENSG00000181090.20|EHMT1|EXOSC5|EXOSC5	900	+	5.3015537	1.0019368	-1.0	-1.0
chr9	137757066	137757181	ENSG00000181090.20|EHMT1|EXOSC5|EXOSC5	900	+	4.902068	1.0019368	-1.0	-1.0
chr9	137803447	137803597	ENSG00000181090.20|EHMT1|EXOSC5|EXOSC5	900	+	5.0024962	1.0019368	-1.0	-1.0
chr9	137628663	137628773	ENSG00000181090.20|EHMT1|EXOSC5|EXOSC5	900	+	4.9020696	1.0019368	-1.0	-1.0
chr9	137664727	137664837	ENSG00000181090.20|EHMT1|EXOSC5|EXOSC5	900	+	5.0660963	1.0019368	-1.0	-1.0
chr9	137784508	137784638	ENSG00000181090.20|EHMT1|EXOSC5|EXOSC5	900	+	5.1583557	1.0019368	-1.0	-1.0
chr9	137673344	137673524	ENSG00000181090.20|EHMT1|EXOSC5|EXOSC5	900	+	5.085556	1.0019368	-1.0	-1.0
chr9	137809822	137809922	ENSG00000181090.20|EHMT1|EXOSC5|EXOSC5	900	+	5.1430798	1.0019368	-1.0	-1.0
chr9	137689710	137689900	ENSG00000181090.20|EHMT1|EXOSC5|EXOSC5	900	+	5.097646	1.0019368	-1.0	-1.0
chr9	137732813	137732913	ENSG00000181090.20|EHMT1|EXOSC5|EXOSC5	900	+	5.349536	1.0019368	-1.0	-1.0
chr9	137720218	137720318	ENSG00000181090.20|EHMT1|EXOSC5|EXOSC5	900	+	5.143082	1.0019368	-1.0	-1.0
chr9	137718023	137718218	ENSG00000181090.20|EHMT1|EXOSC5|EXOSC5	900	+	4.964836	1.0019368	-1.0	-1.0
chr9	137666297	137666517	ENSG00000181090.20|EHMT1|EXOSC5|EXOSC5	900	+	3.5637527	1.0019368	-1.0	-1.0
chr9	137637674	137637949	ENSG00000181090.20|EHMT1|EXOSC5|EXOSC5	931	+	5.296752	1.1592313	-1.0	-1.0
chr9	137730063	137730213	ENSG00000181090.20|EHMT1|EXOSC5|EXOSC5	900	+	5.1990867	1.0019368	-1.0	-1.0
chr9	137726608	137726733	ENSG00000181090.20|EHMT1|EXOSC5|EXOSC5	900	+	4.985759	1.0019368	-1.0	-1.0
chr9	137639399	137639514	ENSG00000283411.1|AL590627.2|EXOSC5|EXOSC5	900	+	4.770911	1.0019368	-1.0	-1.0
chr9	137672469	137672699	ENSG00000283411.1|AL590627.2|EXOSC5|EXOSC5	900	+	5.3719687	1.0019368	-1.0	-1.0
chr9	137643769	137643904	ENSG00000283411.1|AL590627.2|EXOSC5|EXOSC5	949	+	5.170197	1.292562	-1.0	-1.0
chr9	137665724	137665869	ENSG00000283411.1|AL590627.2|EXOSC5|EXOSC5	900	+	5.239039	1.0019368	-1.0	-1.0
chr9	137666999	137667099	ENSG00000283411.1|AL590627.2|EXOSC5|EXOSC5	900	+	4.9020696	1.0019368	-1.0	-1.0
chr9	137663274	137663424	ENSG00000283411.1|AL590627.2|EXOSC5|EXOSC5	900	+	5.124504	1.0019368	-1.0	-1.0
chr9	137666229	137666519	ENSG00000283411.1|AL590627.2|EXOSC5|EXOSC5	900	+	3.451785	1.0019368	-1.0	-1.0
chr9	137667144	137667274	ENSG00000283411.1|AL590627.2|EXOSC5|EXOSC5	900	+	5.175867	1.0019368	-1.0	-1.0
chr9	137688884	137689019	ENSG00000283411.1|AL590627.2|EXOSC5|EXOSC5	900	+	4.9229913	1.0019368	-1.0	-1.0
chr9	137667279	137667469	ENSG00000283411.1|AL590627.2|EXOSC5|EXOSC5	970	+	6.0098987	1.5193175	-1.0	-1.0
chr9	137673094	137673234	ENSG00000283411.1|AL590627.2|EXOSC5|EXOSC5	900	+	4.9491444	1.0019368	-1.0	-1.0
chr9	137657074	137657199	ENSG00000283411.1|AL590627.2|EXOSC5|EXOSC5	900	+	5.0451736	1.0019368	-1.0	-1.0
chr9	137709184	137709304	ENSG00000283411.1|AL590627.2|EXOSC5|EXOSC5	900	+	4.9020696	1.0019368	-1.0	-1.0
chr9	137628664	137628769	ENSG00000283411.1|AL590627.2|EXOSC5|EXOSC5	900	+	4.9020696	1.0019368	-1.0	-1.0
chr9	137667504	137667699	ENSG00000283411.1|AL590627.2|EXOSC5|EXOSC5	935	+	3.851045	1.1838566	-1.0	-1.0
chr9	137667749	137667869	ENSG00000283411.1|AL590627.2|EXOSC5|EXOSC5	920	+	3.6515002	1.0991606	-1.0	-1.0
chr9	137630084	137630219	ENSG00000283411.1|AL590627.2|EXOSC5|EXOSC5	900	+	5.139685	1.0019368	-1.0	-1.0
chr9	137646579	137646719	ENSG00000283411.1|AL590627.2|EXOSC5|EXOSC5	900	+	5.3386755	1.0019368	-1.0	-1.0
chr9	137673344	137673524	ENSG00000283411.1|AL590627.2|EXOSC5|EXOSC5	900	+	5.1049347	1.0019368	-1.0	-1.0
chr9	137664724	137664834	ENSG00000283411.1|AL590627.2|EXOSC5|EXOSC5	900	+	4.985759	1.0019368	-1.0	-1.0
chr9	137689709	137689904	ENSG00000283411.1|AL590627.2|EXOSC5|EXOSC5	900	+	5.075648	1.0019368	-1.0	-1.0
chr9	137706049	137706184	ENSG00000283411.1|AL590627.2|EXOSC5|EXOSC5	900	+	5.0639267	1.0019368	-1.0	-1.0
chr9	137665269	137665414	ENSG00000283411.1|AL590627.2|EXOSC5|EXOSC5	930	+	3.6425507	1.1551228	-1.0	-1.0
chr9	137637674	137637949	ENSG00000283411.1|AL590627.2|EXOSC5|EXOSC5	930	+	5.296752	1.157867	-1.0	-1.0
chrM	576	647	ENSG00000210049.1|MT-TF|EXOSC5|EXOSC5	1000	+	1.6851903	3.6079657	-1.0	-1.0
chrM	5825	5891	ENSG00000210144.1|MT-TY|EXOSC5|EXOSC5	997	-	1.2807231	2.5402231	-1.0	-1.0
chrM	15955	16023	ENSG00000210196.2|MT-TP|EXOSC5|EXOSC5	1000	-	1.4968855	3.4120445	-1.0	-1.0
chrX	1447672	1448017	ENSG00000169093.15|ASMTL|EXOSC5|EXOSC5	900	-	5.069376	1.0019368	-1.0	-1.0
chrX	1447227	1447367	ENSG00000169093.15|ASMTL|EXOSC5|EXOSC5	900	-	4.902068	1.0019368	-1.0	-1.0
chrX	1447452	1447572	ENSG00000169093.15|ASMTL|EXOSC5|EXOSC5	900	-	4.9020696	1.0019368	-1.0	-1.0
chrX	1443772	1443987	ENSG00000169093.15|ASMTL|EXOSC5|EXOSC5	912	-	5.433977	1.0562973	-1.0	-1.0
chrX	2382734	2383594	ENSG00000169084.13|DHRSX|EXOSC5|EXOSC5	927	-	5.405782	1.1359931	-1.0	-1.0
chrX	2413588	2415158	ENSG00000169084.13|DHRSX|EXOSC5|EXOSC5	994	-	5.7564144	2.2585917	-1.0	-1.0
chrX	2412788	2412888	ENSG00000169084.13|DHRSX|EXOSC5|EXOSC5	900	-	4.9020696	1.0019368	-1.0	-1.0
chrX	2413378	2413483	ENSG00000169084.13|DHRSX|EXOSC5|EXOSC5	900	-	4.9020696	1.0019368	-1.0	-1.0
chrX	2417028	2419163	ENSG00000169084.13|DHRSX|EXOSC5|EXOSC5	989	-	5.493517	1.9679325	-1.0	-1.0
chrX	2415223	2416783	ENSG00000169084.13|DHRSX|EXOSC5|EXOSC5	996	-	5.972864	2.4009786	-1.0	-1.0
chrX	2382394	2382634	ENSG00000169084.13|DHRSX|EXOSC5|EXOSC5	930	-	5.5176153	1.1522561	-1.0	-1.0
chrX	7103171	7103336	ENSG00000130021.13|PUDP|EXOSC5|EXOSC5	900	-	5.201591	1.0019368	-1.0	-1.0
chrX	7101856	7102006	ENSG00000130021.13|PUDP|EXOSC5|EXOSC5	900	-	5.016191	1.0019368	-1.0	-1.0
chrX	7101676	7101841	ENSG00000130021.13|PUDP|EXOSC5|EXOSC5	900	-	5.445629	1.0019368	-1.0	-1.0
chrX	7102111	7102706	ENSG00000130021.13|PUDP|EXOSC5|EXOSC5	904	-	5.19931	1.0157096	-1.0	-1.0
chrX	7926882	7927072	ENSG00000006757.11|PNPLA4|EXOSC5|EXOSC5	900	-	4.9020696	1.0019368	-1.0	-1.0
chrX	9538634	9538809	ENSG00000101849.15|TBL1X|EXOSC5|EXOSC5	949	+	3.523934	1.2909851	-1.0	-1.0
chrX	9558929	9559029	ENSG00000101849.15|TBL1X|EXOSC5|EXOSC5	900	+	4.902069	1.0019368	-1.0	-1.0
chrX	9492792	9493132	ENSG00000101849.15|TBL1X|EXOSC5|EXOSC5	928	+	5.591364	1.1446987	-1.0	-1.0
chrX	9539259	9539464	ENSG00000101849.15|TBL1X|EXOSC5|EXOSC5	914	+	5.537101	1.066162	-1.0	-1.0
chrX	9560389	9560489	ENSG00000101849.15|TBL1X|EXOSC5|EXOSC5	900	+	5.027603	1.0019368	-1.0	-1.0
chrX	9561249	9561584	ENSG00000101849.15|TBL1X|EXOSC5|EXOSC5	917	+	4.791693	1.0787978	-1.0	-1.0
chrX	9551684	9551809	ENSG00000101849.15|TBL1X|EXOSC5|EXOSC5	900	+	4.9020696	1.0019368	-1.0	-1.0
chrX	9551444	9551544	ENSG00000101849.15|TBL1X|EXOSC5|EXOSC5	900	+	4.902068	1.0019368	-1.0	-1.0
chrX	9560774	9560874	ENSG00000101849.15|TBL1X|EXOSC5|EXOSC5	900	+	4.9020696	1.0019368	-1.0	-1.0
chrX	9552084	9552299	ENSG00000101849.15|TBL1X|EXOSC5|EXOSC5	923	+	4.0931554	1.1155007	-1.0	-1.0
chrX	9561594	9561769	ENSG00000101849.15|TBL1X|EXOSC5|EXOSC5	900	+	5.003786	1.0019368	-1.0	-1.0
chrX	9537879	9538074	ENSG00000101849.15|TBL1X|EXOSC5|EXOSC5	933	+	4.4263635	1.1737777	-1.0	-1.0
chrX	9559239	9559484	ENSG00000101849.15|TBL1X|EXOSC5|EXOSC5	962	+	5.1182556	1.4237274	-1.0	-1.0
chrX	9538914	9539204	ENSG00000101849.15|TBL1X|EXOSC5|EXOSC5	959	+	5.7541895	1.3907402	-1.0	-1.0
chrX	9538119	9538249	ENSG00000101849.15|TBL1X|EXOSC5|EXOSC5	900	+	5.180635	1.0019368	-1.0	-1.0
chrX	9528869	9528984	ENSG00000101849.15|TBL1X|EXOSC5|EXOSC5	900	+	4.9020696	1.0019368	-1.0	-1.0
chrX	9560519	9560714	ENSG00000101849.15|TBL1X|EXOSC5|EXOSC5	900	+	5.244008	1.0019368	-1.0	-1.0
chrX	9558539	9558709	ENSG00000101849.15|TBL1X|EXOSC5|EXOSC5	900	+	5.0540323	1.0019368	-1.0	-1.0
chrX	9561789	9561924	ENSG00000101849.15|TBL1X|EXOSC5|EXOSC5	900	+	3.3857331	1.0019368	-1.0	-1.0
chrX	9842675	9842875	ENSG00000146950.12|SHROOM2|EXOSC5|EXOSC5	1000	+	7.3561416	3.553794	-1.0	-1.0
chrX	10956941	10957056	ENSG00000234129.7|AC073529.1|EXOSC5|EXOSC5	900	-	4.9962196	1.0019368	-1.0	-1.0
chrX	10955436	10955631	ENSG00000234129.7|AC073529.1|EXOSC5|EXOSC5	969	-	6.019483	1.5086622	-1.0	-1.0
chrX	10955166	10955361	ENSG00000234129.7|AC073529.1|EXOSC5|EXOSC5	945	-	5.6112533	1.2587472	-1.0	-1.0
chrX	10957946	10958071	ENSG00000234129.7|AC073529.1|EXOSC5|EXOSC5	900	-	5.1238356	1.0019368	-1.0	-1.0
chrX	10956571	10956911	ENSG00000234129.7|AC073529.1|EXOSC5|EXOSC5	925	-	4.8440175	1.1234894	-1.0	-1.0
chrX	11031228	11032483	ENSG00000234129.7|AC073529.1|EXOSC5|EXOSC5	960	-	5.4631233	1.3946761	-1.0	-1.0
chrX	11033233	11033428	ENSG00000234129.7|AC073529.1|EXOSC5|EXOSC5	900	-	5.3026543	1.0019368	-1.0	-1.0
chrX	11033523	11033678	ENSG00000234129.7|AC073529.1|EXOSC5|EXOSC5	900	-	4.9962196	1.0019368	-1.0	-1.0
chrX	11032503	11033173	ENSG00000234129.7|AC073529.1|EXOSC5|EXOSC5	936	-	5.4081974	1.1927034	-1.0	-1.0
chrX	10954846	10955071	ENSG00000234129.7|AC073529.1|EXOSC5|EXOSC5	937	-	5.52948	1.2031212	-1.0	-1.0
chrX	10957231	10957426	ENSG00000234129.7|AC073529.1|EXOSC5|EXOSC5	906	-	5.478071	1.025486	-1.0	-1.0
chrX	10955651	10955901	ENSG00000234129.7|AC073529.1|EXOSC5|EXOSC5	932	-	5.5632205	1.1667275	-1.0	-1.0
chrX	10998708	10998898	ENSG00000234129.7|AC073529.1|EXOSC5|EXOSC5	900	-	5.25174	1.0019368	-1.0	-1.0
chrX	10955941	10956136	ENSG00000234129.7|AC073529.1|EXOSC5|EXOSC5	915	-	5.5487566	1.0725845	-1.0	-1.0
chrX	11362933	11363128	ENSG00000047648.21|ARHGAP6|EXOSC5|EXOSC5	924	-	5.506608	1.119683	-1.0	-1.0
chrX	11363238	11363523	ENSG00000047648.21|ARHGAP6|EXOSC5|EXOSC5	900	-	4.701281	1.0019368	-1.0	-1.0
chrX	11359298	11359708	ENSG00000047648.21|ARHGAP6|EXOSC5|EXOSC5	984	-	6.128594	1.7858694	-1.0	-1.0
chrX	11358778	11358913	ENSG00000047648.21|ARHGAP6|EXOSC5|EXOSC5	900	-	5.0276027	1.0019368	-1.0	-1.0
chrX	13692933	13693033	ENSG00000123595.7|RAB9A|EXOSC5|EXOSC5	900	+	4.9020696	1.0019368	-1.0	-1.0
chrX	13693308	13693628	ENSG00000123595.7|RAB9A|EXOSC5|EXOSC5	900	+	5.0873737	1.0019368	-1.0	-1.0
chrX	13727585	13727890	ENSG00000196459.13|TRAPPC2|EXOSC5|EXOSC5	903	-	5.454834	1.0140133	-1.0	-1.0
chrX	13727305	13727480	ENSG00000196459.13|TRAPPC2|EXOSC5|EXOSC5	900	-	4.9754777	1.0019368	-1.0	-1.0
chrX	13726690	13726790	ENSG00000196459.13|TRAPPC2|EXOSC5|EXOSC5	900	-	4.902068	1.0019368	-1.0	-1.0
chrX	13728815	13728960	ENSG00000196459.13|TRAPPC2|EXOSC5|EXOSC5	900	-	4.902069	1.0019368	-1.0	-1.0
chrX	14867490	14867665	ENSG00000181544.13|FANCB|EXOSC5|EXOSC5	900	-	5.358059	1.0019368	-1.0	-1.0
chrX	15421563	15421723	ENSG00000087842.10|PIR|EXOSC5|EXOSC5	900	-	5.0082903	1.0019368	-1.0	-1.0
chrX	15729142	15729272	ENSG00000169239.12|CA5B|EXOSC5|EXOSC5	900	+	5.026167	1.0019368	-1.0	-1.0
chrX	16599225	16599390	ENSG00000047230.14|CTPS2|EXOSC5|EXOSC5	900	-	3.9612615	1.0019368	-1.0	-1.0
chrX	16601285	16601435	ENSG00000047230.14|CTPS2|EXOSC5|EXOSC5	900	-	5.2803564	1.0019368	-1.0	-1.0
chrX	18297912	18298622	ENSG00000102098.17|SCML2|EXOSC5|EXOSC5	929	-	5.0935125	1.1470495	-1.0	-1.0
chrX	18280507	18281812	ENSG00000102098.17|SCML2|EXOSC5|EXOSC5	997	-	5.6850953	2.4979446	-1.0	-1.0
chrX	18348355	18348460	ENSG00000102098.17|SCML2|EXOSC5|EXOSC5	900	-	5.027603	1.0019368	-1.0	-1.0
chrX	18285482	18285677	ENSG00000102098.17|SCML2|EXOSC5|EXOSC5	900	-	5.1573906	1.0019368	-1.0	-1.0
chrX	18278882	18279457	ENSG00000102098.17|SCML2|EXOSC5|EXOSC5	990	-	5.693862	1.9988827	-1.0	-1.0
chrX	18303017	18303127	ENSG00000102098.17|SCML2|EXOSC5|EXOSC5	900	-	4.9020696	1.0019368	-1.0	-1.0
chrX	18348645	18348750	ENSG00000102098.17|SCML2|EXOSC5|EXOSC5	900	-	4.9020696	1.0019368	-1.0	-1.0
chrX	18348765	18348930	ENSG00000102098.17|SCML2|EXOSC5|EXOSC5	900	-	4.838786	1.0019368	-1.0	-1.0
chrX	18286562	18286722	ENSG00000102098.17|SCML2|EXOSC5|EXOSC5	900	-	5.4214916	1.0019368	-1.0	-1.0
chrX	18293827	18296152	ENSG00000102098.17|SCML2|EXOSC5|EXOSC5	999	-	6.4015703	3.2399764	-1.0	-1.0
chrX	18279487	18280467	ENSG00000102098.17|SCML2|EXOSC5|EXOSC5	992	-	6.065579	2.0844514	-1.0	-1.0
chrX	18293507	18293607	ENSG00000102098.17|SCML2|EXOSC5|EXOSC5	900	-	5.027603	1.0019368	-1.0	-1.0
chrX	18298947	18299057	ENSG00000102098.17|SCML2|EXOSC5|EXOSC5	900	-	5.21436	1.0019368	-1.0	-1.0
chrX	18282082	18284697	ENSG00000102098.17|SCML2|EXOSC5|EXOSC5	998	-	6.3161364	2.6245751	-1.0	-1.0
chrX	18296252	18297627	ENSG00000102098.17|SCML2|EXOSC5|EXOSC5	986	-	5.3749876	1.8613558	-1.0	-1.0
chrX	18299122	18299262	ENSG00000102098.17|SCML2|EXOSC5|EXOSC5	900	-	5.3163567	1.0019368	-1.0	-1.0
chrX	18285227	18285427	ENSG00000102098.17|SCML2|EXOSC5|EXOSC5	961	-	5.871256	1.407378	-1.0	-1.0
chrX	18284782	18285192	ENSG00000102098.17|SCML2|EXOSC5|EXOSC5	975	-	3.8749602	1.5960106	-1.0	-1.0
chrX	18297652	18297912	ENSG00000102098.17|SCML2|EXOSC5|EXOSC5	900	-	4.147581	1.0019368	-1.0	-1.0
chrX	18278627	18278867	ENSG00000102098.17|SCML2|EXOSC5|EXOSC5	900	-	5.144916	1.0019368	-1.0	-1.0
chrX	18298732	18298922	ENSG00000102098.17|SCML2|EXOSC5|EXOSC5	900	-	3.4123082	1.0019368	-1.0	-1.0
chrX	19353562	19353712	ENSG00000131828.13|PDHA1|EXOSC5|EXOSC5	900	+	5.1912065	1.0019368	-1.0	-1.0
chrX	19352948	19353048	ENSG00000131828.13|PDHA1|EXOSC5|EXOSC5	900	+	5.0276027	1.0019368	-1.0	-1.0
chrX	21950267	21950552	ENSG00000102172.15|SMS|EXOSC5|EXOSC5	900	+	4.9993553	1.0019368	-1.0	-1.0
chrX	21952047	21952602	ENSG00000102172.15|SMS|EXOSC5|EXOSC5	937	+	4.8853436	1.2031814	-1.0	-1.0
chrX	21952872	21953032	ENSG00000102172.15|SMS|EXOSC5|EXOSC5	900	+	5.029105	1.0019368	-1.0	-1.0
chrX	21951662	21952037	ENSG00000102172.15|SMS|EXOSC5|EXOSC5	945	+	3.9410183	1.258765	-1.0	-1.0
chrX	24787366	24787556	ENSG00000101868.10|POLA1|EXOSC5|EXOSC5	916	+	5.4020667	1.0771829	-1.0	-1.0
chrX	24766227	24766377	ENSG00000101868.10|POLA1|EXOSC5|EXOSC5	900	+	5.205337	1.0019368	-1.0	-1.0
chrX	24780871	24780981	ENSG00000101868.10|POLA1|EXOSC5|EXOSC5	900	+	5.0930696	1.0019368	-1.0	-1.0
chrX	24781196	24781371	ENSG00000101868.10|POLA1|EXOSC5|EXOSC5	945	+	3.8364727	1.2607471	-1.0	-1.0
chrX	24777686	24777841	ENSG00000101868.10|POLA1|EXOSC5|EXOSC5	900	+	5.2684298	1.0019368	-1.0	-1.0
chrX	24761702	24761802	ENSG00000101868.10|POLA1|EXOSC5|EXOSC5	900	+	4.9020696	1.0019368	-1.0	-1.0
chrX	24780686	24780856	ENSG00000101868.10|POLA1|EXOSC5|EXOSC5	900	+	2.6089423	1.0019368	-1.0	-1.0
chrX	24781611	24781741	ENSG00000101868.10|POLA1|EXOSC5|EXOSC5	900	+	5.1008854	1.0019368	-1.0	-1.0
chrX	24780146	24780436	ENSG00000101868.10|POLA1|EXOSC5|EXOSC5	900	+	4.4787	1.0019368	-1.0	-1.0
chrX	24761387	24761582	ENSG00000101868.10|POLA1|EXOSC5|EXOSC5	936	+	5.559851	1.1946459	-1.0	-1.0
chrX	24721708	24721808	ENSG00000101868.10|POLA1|EXOSC5|EXOSC5	900	+	5.027603	1.0019368	-1.0	-1.0
chrX	24768847	24768977	ENSG00000101868.10|POLA1|EXOSC5|EXOSC5	900	+	5.080564	1.0019368	-1.0	-1.0
chrX	24766747	24766847	ENSG00000101868.10|POLA1|EXOSC5|EXOSC5	900	+	3.3219163	1.0019368	-1.0	-1.0
chrX	24768267	24768627	ENSG00000101868.10|POLA1|EXOSC5|EXOSC5	948	+	5.225987	1.2828072	-1.0	-1.0
chrX	24768082	24768202	ENSG00000101868.10|POLA1|EXOSC5|EXOSC5	900	+	5.5446024	1.0019368	-1.0	-1.0
chrX	31828568	31828743	ENSG00000198947.15|DMD|EXOSC5|EXOSC5	900	-	5.135865	1.0018827	-1.0	-1.0
chrX	32762018	32762218	ENSG00000198947.15|DMD|EXOSC5|EXOSC5	991	-	6.425736	2.0370004	-1.0	-1.0
chrX	37374345	37374445	ENSG00000250349.3|AF241726.2|EXOSC5|EXOSC5	900	+	4.9020696	1.0019368	-1.0	-1.0
chrX	37584590	37584920	ENSG00000250349.3|AF241726.2|EXOSC5|EXOSC5	920	+	5.2613626	1.0942677	-1.0	-1.0
chrX	37359930	37360030	ENSG00000250349.3|AF241726.2|EXOSC5|EXOSC5	900	+	4.9020696	1.0019368	-1.0	-1.0
chrX	37582575	37582770	ENSG00000250349.3|AF241726.2|EXOSC5|EXOSC5	952	+	5.76919	1.3162086	-1.0	-1.0
chrX	37359705	37359810	ENSG00000250349.3|AF241726.2|EXOSC5|EXOSC5	900	+	4.9020696	1.0019368	-1.0	-1.0
chrX	37586875	37586975	ENSG00000250349.3|AF241726.2|EXOSC5|EXOSC5	900	+	4.902068	1.0019368	-1.0	-1.0
chrX	37359280	37359480	ENSG00000250349.3|AF241726.2|EXOSC5|EXOSC5	900	+	5.1042933	1.0018495	-1.0	-1.0
chrX	37586630	37586735	ENSG00000250349.3|AF241726.2|EXOSC5|EXOSC5	900	+	4.9020696	1.0019368	-1.0	-1.0
chrX	37583525	37583715	ENSG00000250349.3|AF241726.2|EXOSC5|EXOSC5	900	+	5.214353	1.0019368	-1.0	-1.0
chrX	37359709	37359809	ENSG00000130962.17|PRRG1|EXOSC5|EXOSC5	900	+	4.9020696	1.0019368	-1.0	-1.0
chrX	37359284	37359479	ENSG00000130962.17|PRRG1|EXOSC5|EXOSC5	900	+	5.129271	1.0019368	-1.0	-1.0
chrX	37359929	37360029	ENSG00000130962.17|PRRG1|EXOSC5|EXOSC5	900	+	4.9020696	1.0019368	-1.0	-1.0
chrX	37586628	37586733	ENSG00000147036.11|LANCL3|EXOSC5|EXOSC5	900	+	4.964836	1.0019368	-1.0	-1.0
chrX	37583523	37583718	ENSG00000147036.11|LANCL3|EXOSC5|EXOSC5	900	+	5.213374	1.0019368	-1.0	-1.0
chrX	37586873	37586978	ENSG00000147036.11|LANCL3|EXOSC5|EXOSC5	900	+	4.902068	1.0019368	-1.0	-1.0
chrX	37584593	37584923	ENSG00000147036.11|LANCL3|EXOSC5|EXOSC5	922	+	5.306748	1.1054868	-1.0	-1.0
chrX	37582573	37582773	ENSG00000147036.11|LANCL3|EXOSC5|EXOSC5	953	+	5.716905	1.3262343	-1.0	-1.0
chrX	38157919	38158109	ENSG00000101955.14|SRPX|EXOSC5|EXOSC5	900	-	5.238294	1.0019368	-1.0	-1.0
chrX	40066814	40066939	ENSG00000183337.16|BCOR|EXOSC5|EXOSC5	900	-	5.3080263	1.0019368	-1.0	-1.0
chrX	40096014	40096114	ENSG00000183337.16|BCOR|EXOSC5|EXOSC5	900	-	4.902068	1.0019368	-1.0	-1.0
chrX	40065759	40065904	ENSG00000183337.16|BCOR|EXOSC5|EXOSC5	900	-	5.201444	1.0019368	-1.0	-1.0
chrX	40725991	40726176	ENSG00000180182.10|MED14|EXOSC5|EXOSC5	900	-	5.1709604	1.0019368	-1.0	-1.0
chrX	40718936	40719061	ENSG00000180182.10|MED14|EXOSC5|EXOSC5	900	-	4.9229913	1.0019368	-1.0	-1.0
chrX	40723816	40724001	ENSG00000180182.10|MED14|EXOSC5|EXOSC5	900	-	5.269043	1.0019368	-1.0	-1.0
chrX	40719391	40719621	ENSG00000180182.10|MED14|EXOSC5|EXOSC5	926	-	4.1555066	1.1294259	-1.0	-1.0
chrX	40719946	40720166	ENSG00000180182.10|MED14|EXOSC5|EXOSC5	924	-	4.8222957	1.1215768	-1.0	-1.0
chrX	40717826	40718356	ENSG00000180182.10|MED14|EXOSC5|EXOSC5	900	-	5.225768	1.0019368	-1.0	-1.0
chrX	40721466	40721571	ENSG00000180182.10|MED14|EXOSC5|EXOSC5	900	-	5.249999	1.0019368	-1.0	-1.0
chrX	40716941	40717051	ENSG00000180182.10|MED14|EXOSC5|EXOSC5	900	-	5.283178	1.0019368	-1.0	-1.0
chrX	40721906	40722161	ENSG00000180182.10|MED14|EXOSC5|EXOSC5	942	-	5.5787086	1.2403231	-1.0	-1.0
chrX	40722471	40722601	ENSG00000180182.10|MED14|EXOSC5|EXOSC5	900	-	4.9379354	1.0019368	-1.0	-1.0
chrX	40723101	40723221	ENSG00000180182.10|MED14|EXOSC5|EXOSC5	900	-	5.0276027	1.0019368	-1.0	-1.0
chrX	40724006	40724126	ENSG00000180182.10|MED14|EXOSC5|EXOSC5	900	-	4.9334526	1.0019368	-1.0	-1.0
chrX	40724231	40724691	ENSG00000180182.10|MED14|EXOSC5|EXOSC5	970	-	5.4884343	1.5260044	-1.0	-1.0
chrX	40717056	40717311	ENSG00000180182.10|MED14|EXOSC5|EXOSC5	907	-	5.2792153	1.033578	-1.0	-1.0
chrX	40725076	40725861	ENSG00000180182.10|MED14|EXOSC5|EXOSC5	966	-	5.62061	1.4705158	-1.0	-1.0
chrX	40724691	40725066	ENSG00000180182.10|MED14|EXOSC5|EXOSC5	959	-	4.462833	1.3832806	-1.0	-1.0
chrX	40719076	40719361	ENSG00000180182.10|MED14|EXOSC5|EXOSC5	924	-	4.5864005	1.1184784	-1.0	-1.0
chrX	40720266	40720386	ENSG00000180182.10|MED14|EXOSC5|EXOSC5	900	-	4.933453	1.0019368	-1.0	-1.0
chrX	41178663	41178778	ENSG00000124486.12|USP9X|EXOSC5|EXOSC5	900	+	5.0250893	1.0019368	-1.0	-1.0
chrX	41088284	41088439	ENSG00000124486.12|USP9X|EXOSC5|EXOSC5	923	+	3.4142108	1.1149176	-1.0	-1.0
chrX	41108939	41109129	ENSG00000124486.12|USP9X|EXOSC5|EXOSC5	900	+	5.284889	1.0019368	-1.0	-1.0
chrX	41105964	41106169	ENSG00000124486.12|USP9X|EXOSC5|EXOSC5	905	+	5.4549727	1.0237252	-1.0	-1.0
chrX	41095789	41095974	ENSG00000124486.12|USP9X|EXOSC5|EXOSC5	907	+	3.4741714	1.0326709	-1.0	-1.0
chrX	41088599	41089199	ENSG00000124486.12|USP9X|EXOSC5|EXOSC5	939	+	4.0507193	1.2142481	-1.0	-1.0
chrX	41093599	41093719	ENSG00000124486.12|USP9X|EXOSC5|EXOSC5	900	+	5.0204353	1.0019368	-1.0	-1.0
chrX	41095544	41095734	ENSG00000124486.12|USP9X|EXOSC5|EXOSC5	900	+	3.6929147	1.0019368	-1.0	-1.0
chrX	41092139	41092239	ENSG00000124486.12|USP9X|EXOSC5|EXOSC5	900	+	3.2479157	1.0019368	-1.0	-1.0
chrX	41086114	41086299	ENSG00000124486.12|USP9X|EXOSC5|EXOSC5	900	+	4.943913	1.0019368	-1.0	-1.0
chrX	41117224	41117434	ENSG00000124486.12|USP9X|EXOSC5|EXOSC5	900	+	5.1868153	1.0019368	-1.0	-1.0
chrX	41096024	41096159	ENSG00000124486.12|USP9X|EXOSC5|EXOSC5	900	+	5.2166357	1.0019368	-1.0	-1.0
chrX	41093169	41093359	ENSG00000124486.12|USP9X|EXOSC5|EXOSC5	918	+	3.6524513	1.0886279	-1.0	-1.0
chrX	41086894	41087024	ENSG00000124486.12|USP9X|EXOSC5|EXOSC5	900	+	5.026167	1.0019368	-1.0	-1.0
chrX	41093724	41093859	ENSG00000124486.12|USP9X|EXOSC5|EXOSC5	900	+	5.0637918	1.0019368	-1.0	-1.0
chrX	41089644	41089784	ENSG00000124486.12|USP9X|EXOSC5|EXOSC5	900	+	4.9229918	1.0019368	-1.0	-1.0
chrX	41177333	41177483	ENSG00000124486.12|USP9X|EXOSC5|EXOSC5	900	+	3.79035	1.0019368	-1.0	-1.0
chrX	41089494	41089634	ENSG00000124486.12|USP9X|EXOSC5|EXOSC5	900	+	4.4310217	1.0019368	-1.0	-1.0
chrX	41096989	41097149	ENSG00000124486.12|USP9X|EXOSC5|EXOSC5	900	+	4.9962196	1.0019368	-1.0	-1.0
chrX	41115724	41116509	ENSG00000124486.12|USP9X|EXOSC5|EXOSC5	924	+	4.910976	1.1218859	-1.0	-1.0
chrX	41178888	41179163	ENSG00000124486.12|USP9X|EXOSC5|EXOSC5	900	+	5.1996746	1.0019368	-1.0	-1.0
chrX	41107819	41107984	ENSG00000124486.12|USP9X|EXOSC5|EXOSC5	900	+	5.1912675	1.0019368	-1.0	-1.0
chrX	41107994	41108379	ENSG00000124486.12|USP9X|EXOSC5|EXOSC5	955	+	5.039679	1.3436277	-1.0	-1.0
chrX	41107539	41107719	ENSG00000124486.12|USP9X|EXOSC5|EXOSC5	900	+	5.221947	1.0019368	-1.0	-1.0
chrX	41092549	41092664	ENSG00000124486.12|USP9X|EXOSC5|EXOSC5	900	+	4.933453	1.0019368	-1.0	-1.0
chrX	41107399	41107519	ENSG00000124486.12|USP9X|EXOSC5|EXOSC5	900	+	2.805507	1.0019368	-1.0	-1.0
chrX	41092719	41093139	ENSG00000124486.12|USP9X|EXOSC5|EXOSC5	941	+	4.043397	1.2297122	-1.0	-1.0
chrX	41116524	41116919	ENSG00000124486.12|USP9X|EXOSC5|EXOSC5	960	+	5.0936656	1.3999977	-1.0	-1.0
chrX	41092254	41092454	ENSG00000124486.12|USP9X|EXOSC5|EXOSC5	910	+	5.1717534	1.0471905	-1.0	-1.0
chrX	41334715	41335360	ENSG00000215301.9|DDX3X|EXOSC5|EXOSC5	961	+	3.1833735	1.4116209	-1.0	-1.0
chrX	41334595	41334700	ENSG00000215301.9|DDX3X|EXOSC5|EXOSC5	900	+	2.309804	1.0019368	-1.0	-1.0
chrX	41336275	41336390	ENSG00000215301.9|DDX3X|EXOSC5|EXOSC5	900	+	4.9020696	1.0019368	-1.0	-1.0
chrX	41334317	41334590	ENSG00000215301.9|DDX3X|EXOSC5|EXOSC5	949	+	2.8266885	1.2962466	-1.0	-1.0
chrX	41335360	41335650	ENSG00000215301.9|DDX3X|EXOSC5|EXOSC5	927	+	2.980285	1.1359533	-1.0	-1.0
chrX	44978165	44978265	ENSG00000147050.14|KDM6A|EXOSC5|EXOSC5	900	+	4.902069	1.0019368	-1.0	-1.0
chrX	44901807	44901942	ENSG00000147050.14|KDM6A|EXOSC5|EXOSC5	900	+	3.0427723	1.0019368	-1.0	-1.0
chrX	44979410	44979725	ENSG00000147050.14|KDM6A|EXOSC5|EXOSC5	940	+	4.6129436	1.2195532	-1.0	-1.0
chrX	44898922	44899492	ENSG00000147050.14|KDM6A|EXOSC5|EXOSC5	980	+	4.1485386	1.7056723	-1.0	-1.0
chrX	44990890	44991025	ENSG00000147050.14|KDM6A|EXOSC5|EXOSC5	900	+	5.150909	1.0019368	-1.0	-1.0
chrX	45024465	45024605	ENSG00000147050.14|KDM6A|EXOSC5|EXOSC5	900	+	4.902069	1.0019368	-1.0	-1.0
chrX	44907727	44907902	ENSG00000147050.14|KDM6A|EXOSC5|EXOSC5	912	+	2.730803	1.0559907	-1.0	-1.0
chrX	44979225	44979340	ENSG00000147050.14|KDM6A|EXOSC5|EXOSC5	900	+	5.082829	1.0019368	-1.0	-1.0
chrX	44894012	44894312	ENSG00000147050.14|KDM6A|EXOSC5|EXOSC5	947	+	3.7849607	1.2788863	-1.0	-1.0
chrX	44874497	44875122	ENSG00000147050.14|KDM6A|EXOSC5|EXOSC5	945	+	3.0858297	1.2576488	-1.0	-1.0
chrX	44898797	44898907	ENSG00000147050.14|KDM6A|EXOSC5|EXOSC5	900	+	2.437233	1.0019368	-1.0	-1.0
chrX	44987305	44987415	ENSG00000147050.14|KDM6A|EXOSC5|EXOSC5	900	+	4.902069	1.0019368	-1.0	-1.0
chrX	44894337	44894547	ENSG00000147050.14|KDM6A|EXOSC5|EXOSC5	935	+	4.0092297	1.1857554	-1.0	-1.0
chrX	44907167	44907277	ENSG00000147050.14|KDM6A|EXOSC5|EXOSC5	900	+	5.0930696	1.0019368	-1.0	-1.0
chrX	45032465	45032610	ENSG00000147050.14|KDM6A|EXOSC5|EXOSC5	900	+	4.9299655	1.0019368	-1.0	-1.0
chrX	45073657	45073847	ENSG00000147050.14|KDM6A|EXOSC5|EXOSC5	900	+	5.4750357	1.0019368	-1.0	-1.0
chrX	44980470	44980665	ENSG00000147050.14|KDM6A|EXOSC5|EXOSC5	908	+	3.4914184	1.0381637	-1.0	-1.0
chrX	45074577	45074792	ENSG00000147050.14|KDM6A|EXOSC5|EXOSC5	923	+	3.4507265	1.115858	-1.0	-1.0
chrX	45032175	45032375	ENSG00000147050.14|KDM6A|EXOSC5|EXOSC5	905	+	5.232176	1.0243646	-1.0	-1.0
chrX	44897462	44897677	ENSG00000147050.14|KDM6A|EXOSC5|EXOSC5	920	+	2.6432166	1.0954175	-1.0	-1.0
chrX	44978505	44978645	ENSG00000147050.14|KDM6A|EXOSC5|EXOSC5	900	+	4.535618	1.0019368	-1.0	-1.0
chrX	45074257	45074432	ENSG00000147050.14|KDM6A|EXOSC5|EXOSC5	927	+	3.5168936	1.136883	-1.0	-1.0
chrX	44899702	44899802	ENSG00000147050.14|KDM6A|EXOSC5|EXOSC5	900	+	2.7004359	1.0018194	-1.0	-1.0
chrX	44977915	44978105	ENSG00000147050.14|KDM6A|EXOSC5|EXOSC5	900	+	4.3173466	1.0019368	-1.0	-1.0
chrX	44874337	44874482	ENSG00000147050.14|KDM6A|EXOSC5|EXOSC5	900	+	2.6119165	1.0019368	-1.0	-1.0
chrX	44905382	44905752	ENSG00000147050.14|KDM6A|EXOSC5|EXOSC5	960	+	3.8484387	1.401942	-1.0	-1.0
chrX	44896867	44897062	ENSG00000147050.14|KDM6A|EXOSC5|EXOSC5	928	+	3.2122147	1.1404957	-1.0	-1.0
chrX	44978670	44979220	ENSG00000147050.14|KDM6A|EXOSC5|EXOSC5	981	+	4.70663	1.7242804	-1.0	-1.0
chrX	44903742	44905127	ENSG00000147050.14|KDM6A|EXOSC5|EXOSC5	996	+	4.294844	2.3502252	-1.0	-1.0
chrX	44896712	44896847	ENSG00000147050.14|KDM6A|EXOSC5|EXOSC5	936	+	3.858659	1.1935308	-1.0	-1.0
chrX	44988220	44988435	ENSG00000147050.14|KDM6A|EXOSC5|EXOSC5	1000	+	5.178957	4.3850107	-1.0	-1.0
chrX	45023465	45023660	ENSG00000147050.14|KDM6A|EXOSC5|EXOSC5	900	+	5.2185116	1.0019368	-1.0	-1.0
chrX	44901287	44901722	ENSG00000147050.14|KDM6A|EXOSC5|EXOSC5	983	+	3.657516	1.7772728	-1.0	-1.0
chrX	44897312	44897447	ENSG00000147050.14|KDM6A|EXOSC5|EXOSC5	900	+	3.040727	1.0019368	-1.0	-1.0
chrX	44988750	44988870	ENSG00000147050.14|KDM6A|EXOSC5|EXOSC5	900	+	4.9334526	1.0019368	-1.0	-1.0
chrX	44988985	44989100	ENSG00000147050.14|KDM6A|EXOSC5|EXOSC5	916	+	3.4881697	1.0734553	-1.0	-1.0
chrX	44986715	44987050	ENSG00000147050.14|KDM6A|EXOSC5|EXOSC5	978	+	6.0461392	1.6669586	-1.0	-1.0
chrX	44898437	44898647	ENSG00000147050.14|KDM6A|EXOSC5|EXOSC5	927	+	3.15363	1.1362425	-1.0	-1.0
chrX	44997805	44997930	ENSG00000147050.14|KDM6A|EXOSC5|EXOSC5	900	+	5.268429	1.0019368	-1.0	-1.0
chrX	44874172	44874322	ENSG00000147050.14|KDM6A|EXOSC5|EXOSC5	904	+	2.6232069	1.0157522	-1.0	-1.0
chrX	44895517	44895932	ENSG00000147050.14|KDM6A|EXOSC5|EXOSC5	900	+	4.4779844	1.0019368	-1.0	-1.0
chrX	44985280	44985460	ENSG00000147050.14|KDM6A|EXOSC5|EXOSC5	900	+	5.176021	1.0019368	-1.0	-1.0
chrX	45074872	45074972	ENSG00000147050.14|KDM6A|EXOSC5|EXOSC5	900	+	5.027603	1.0019368	-1.0	-1.0
chrX	44893817	44893957	ENSG00000147050.14|KDM6A|EXOSC5|EXOSC5	900	+	2.3529909	1.0019368	-1.0	-1.0
chrX	44903057	44903732	ENSG00000147050.14|KDM6A|EXOSC5|EXOSC5	992	+	4.3107405	2.0738344	-1.0	-1.0
chrX	45069157	45069272	ENSG00000147050.14|KDM6A|EXOSC5|EXOSC5	900	+	5.4333534	1.0019368	-1.0	-1.0
chrX	45023120	45023380	ENSG00000147050.14|KDM6A|EXOSC5|EXOSC5	920	+	3.582947	1.0942305	-1.0	-1.0
chrX	44908137	44908562	ENSG00000147050.14|KDM6A|EXOSC5|EXOSC5	927	+	3.5893545	1.1377665	-1.0	-1.0
chrX	44985565	44985785	ENSG00000147050.14|KDM6A|EXOSC5|EXOSC5	1000	+	5.541109	3.538082	-1.0	-1.0
chrX	46942487	46942692	ENSG00000102221.13|JADE3|EXOSC5|EXOSC5	900	+	5.1391764	1.0019368	-1.0	-1.0
chrX	46942797	46943297	ENSG00000102221.13|JADE3|EXOSC5|EXOSC5	923	+	5.5912766	1.1128092	-1.0	-1.0
chrX	46941652	46941847	ENSG00000102221.13|JADE3|EXOSC5|EXOSC5	980	+	6.1685176	1.6909823	-1.0	-1.0
chrX	46943302	46943527	ENSG00000102221.13|JADE3|EXOSC5|EXOSC5	935	+	5.6491466	1.1883001	-1.0	-1.0
chrX	46942052	46942152	ENSG00000102221.13|JADE3|EXOSC5|EXOSC5	900	+	4.9020696	1.0019368	-1.0	-1.0
chrX	46943562	46944362	ENSG00000102221.13|JADE3|EXOSC5|EXOSC5	962	+	5.7847447	1.416011	-1.0	-1.0
chrX	46941332	46941477	ENSG00000102221.13|JADE3|EXOSC5|EXOSC5	900	+	5.013038	1.0018846	-1.0	-1.0
chrX	46942162	46942292	ENSG00000102221.13|JADE3|EXOSC5|EXOSC5	900	+	5.022576	1.0019368	-1.0	-1.0
chrX	47145636	47145826	ENSG00000182872.15|RBM10|EXOSC5|EXOSC5	955	+	5.2673793	1.3429205	-1.0	-1.0
chrX	47219925	47220080	ENSG00000102225.15|CDK16|EXOSC5|EXOSC5	900	+	4.9397297	1.0019368	-1.0	-1.0
chrX	48465906	48466011	ENSG00000017483.14|SLC38A5|EXOSC5|EXOSC5	900	-	5.138801	1.0019368	-1.0	-1.0
chrX	48465221	48465681	ENSG00000017483.14|SLC38A5|EXOSC5|EXOSC5	943	-	4.6997495	1.2411844	-1.0	-1.0
chrX	48464991	48465096	ENSG00000017483.14|SLC38A5|EXOSC5|EXOSC5	900	-	5.085343	1.0019368	-1.0	-1.0
chrX	48465106	48465211	ENSG00000017483.14|SLC38A5|EXOSC5|EXOSC5	900	-	3.5235503	1.0019368	-1.0	-1.0
chrX	48723940	48724135	ENSG00000232828.1|AC231533.1|EXOSC5|EXOSC5	900	-	5.1195064	1.0019368	-1.0	-1.0
chrX	48725505	48726380	ENSG00000232828.1|AC231533.1|EXOSC5|EXOSC5	970	-	4.7390065	1.5175188	-1.0	-1.0
chrX	48732040	48732305	ENSG00000232828.1|AC231533.1|EXOSC5|EXOSC5	943	-	5.6065383	1.2447557	-1.0	-1.0
chrX	48719850	48722535	ENSG00000232828.1|AC231533.1|EXOSC5|EXOSC5	1000	-	7.039087	4.027164	-1.0	-1.0
chrX	48719740	48719850	ENSG00000232828.1|AC231533.1|EXOSC5|EXOSC5	900	-	4.9020696	1.0019368	-1.0	-1.0
chrX	48718020	48719695	ENSG00000232828.1|AC231533.1|EXOSC5|EXOSC5	999	-	6.303974	3.02647	-1.0	-1.0
chrX	48716760	48717360	ENSG00000232828.1|AC231533.1|EXOSC5|EXOSC5	998	-	6.81479	2.8184948	-1.0	-1.0
chrX	48710145	48716580	ENSG00000232828.1|AC231533.1|EXOSC5|EXOSC5	1000	-	6.720235	3.6427522	-1.0	-1.0
chrX	48727360	48730700	ENSG00000232828.1|AC231533.1|EXOSC5|EXOSC5	1000	-	6.667981	3.5205903	-1.0	-1.0
chrX	48736205	48736305	ENSG00000232828.1|AC231533.1|EXOSC5|EXOSC5	900	-	4.902068	1.0019368	-1.0	-1.0
chrX	48731015	48731205	ENSG00000232828.1|AC231533.1|EXOSC5|EXOSC5	906	-	3.9594119	1.0267255	-1.0	-1.0
chrX	48722785	48723145	ENSG00000232828.1|AC231533.1|EXOSC5|EXOSC5	989	-	6.2976604	1.9535702	-1.0	-1.0
chrX	48707665	48707770	ENSG00000232828.1|AC231533.1|EXOSC5|EXOSC5	900	-	4.902069	1.0019368	-1.0	-1.0
chrX	48733980	48734170	ENSG00000232828.1|AC231533.1|EXOSC5|EXOSC5	900	-	5.1211143	1.0019368	-1.0	-1.0
chrX	48724880	48725330	ENSG00000232828.1|AC231533.1|EXOSC5|EXOSC5	978	-	5.539224	1.660863	-1.0	-1.0
chrX	48726590	48727270	ENSG00000232828.1|AC231533.1|EXOSC5|EXOSC5	972	-	4.9924664	1.5454785	-1.0	-1.0
chrX	48904044	48904154	ENSG00000102100.15|SLC35A2|EXOSC5|EXOSC5	900	-	5.027603	1.0019368	-1.0	-1.0
chrX	50453638	50453828	ENSG00000274588.1|DGKK|EXOSC5|EXOSC5	900	-	5.027603	1.0019368	-1.0	-1.0
chrX	51822967	51823132	ENSG00000179222.17|MAGED1|EXOSC5|EXOSC5	900	+	5.05923	1.0019368	-1.0	-1.0
chrX	51841942	51842052	ENSG00000179222.17|MAGED1|EXOSC5|EXOSC5	900	+	4.902069	1.0019368	-1.0	-1.0
chrX	51842267	51842442	ENSG00000179222.17|MAGED1|EXOSC5|EXOSC5	900	+	4.943914	1.0019368	-1.0	-1.0
chrX	51822592	51822692	ENSG00000179222.17|MAGED1|EXOSC5|EXOSC5	900	+	4.902068	1.0019368	-1.0	-1.0
chrX	52993971	52994906	ENSG00000268350.7|FAM156A|EXOSC5|EXOSC5	956	-	5.441066	1.3558276	-1.0	-1.0
chrX	52993776	52993936	ENSG00000268350.7|FAM156A|EXOSC5|EXOSC5	900	-	5.0405197	1.0019368	-1.0	-1.0
chrX	52994906	52995076	ENSG00000268350.7|FAM156A|EXOSC5|EXOSC5	900	-	5.2116647	1.0019368	-1.0	-1.0
chrX	53115658	53115783	ENSG00000232593.7|KANTR|EXOSC5|EXOSC5	900	+	4.9020696	1.0019368	-1.0	-1.0
chrX	53116093	53116243	ENSG00000232593.7|KANTR|EXOSC5|EXOSC5	900	+	4.9915385	1.0019368	-1.0	-1.0
chrX	53222638	53222908	ENSG00000126012.11|KDM5C|EXOSC5|EXOSC5	917	-	3.5686798	1.0797688	-1.0	-1.0
chrX	53222393	53222523	ENSG00000126012.11|KDM5C|EXOSC5|EXOSC5	900	-	5.4268136	1.0019368	-1.0	-1.0
chrX	53222218	53222388	ENSG00000126012.11|KDM5C|EXOSC5|EXOSC5	952	-	4.9254303	1.3163091	-1.0	-1.0
chrX	53223143	53223403	ENSG00000126012.11|KDM5C|EXOSC5|EXOSC5	900	-	5.3789864	1.0019368	-1.0	-1.0
chrX	53223458	53223653	ENSG00000126012.11|KDM5C|EXOSC5|EXOSC5	900	-	5.3678555	1.0019368	-1.0	-1.0
chrX	53222083	53222213	ENSG00000126012.11|KDM5C|EXOSC5|EXOSC5	900	-	4.920003	1.0019368	-1.0	-1.0
chrX	53393208	53393403	ENSG00000072501.17|SMC1A|EXOSC5|EXOSC5	900	-	5.011743	1.0019368	-1.0	-1.0
chrX	53655136	53655291	ENSG00000086758.15|HUWE1|EXOSC5|EXOSC5	900	-	5.23684	1.0019368	-1.0	-1.0
chrX	53677936	53678091	ENSG00000086758.15|HUWE1|EXOSC5|EXOSC5	900	-	3.4963217	1.0018324	-1.0	-1.0
chrX	53677496	53677821	ENSG00000086758.15|HUWE1|EXOSC5|EXOSC5	919	-	3.3787494	1.0926296	-1.0	-1.0
chrX	53683873	53683978	ENSG00000086758.15|HUWE1|EXOSC5|EXOSC5	900	-	4.902069	1.0019368	-1.0	-1.0
chrX	53659131	53659276	ENSG00000086758.15|HUWE1|EXOSC5|EXOSC5	900	-	5.038145	1.0019368	-1.0	-1.0
chrX	53654371	53654741	ENSG00000086758.15|HUWE1|EXOSC5|EXOSC5	939	-	4.098355	1.2174244	-1.0	-1.0
chrX	53658701	53659046	ENSG00000086758.15|HUWE1|EXOSC5|EXOSC5	988	-	5.156808	1.9049255	-1.0	-1.0
chrX	53654266	53654366	ENSG00000086758.15|HUWE1|EXOSC5|EXOSC5	958	-	5.834965	1.379174	-1.0	-1.0
chrX	53633774	53634019	ENSG00000086758.15|HUWE1|EXOSC5|EXOSC5	900	-	4.902069	1.0019368	-1.0	-1.0
chrX	53678181	53678551	ENSG00000086758.15|HUWE1|EXOSC5|EXOSC5	967	-	4.6591434	1.4784788	-1.0	-1.0
chrX	53654786	53655131	ENSG00000086758.15|HUWE1|EXOSC5|EXOSC5	948	-	5.3383026	1.2854543	-1.0	-1.0
chrX	53658181	53658691	ENSG00000086758.15|HUWE1|EXOSC5|EXOSC5	978	-	5.3923545	1.6583867	-1.0	-1.0
chrX	53970594	53970694	ENSG00000172943.19|PHF8|EXOSC5|EXOSC5	900	-	4.902069	1.0019368	-1.0	-1.0
chrX	53973569	53973694	ENSG00000172943.19|PHF8|EXOSC5|EXOSC5	900	-	5.265359	1.0019368	-1.0	-1.0
chrX	63455766	63455956	ENSG00000235437.7|LINC01278|EXOSC5|EXOSC5	900	-	5.027562	1.0019368	-1.0	-1.0
chrX	63480896	63481051	ENSG00000235437.7|LINC01278|EXOSC5|EXOSC5	900	-	5.0451736	1.0019368	-1.0	-1.0
chrX	63498731	63498911	ENSG00000235437.7|LINC01278|EXOSC5|EXOSC5	900	-	5.1059203	1.0019368	-1.0	-1.0
chrX	63540142	63540292	ENSG00000235437.7|LINC01278|EXOSC5|EXOSC5	900	-	4.949415	1.0019368	-1.0	-1.0
chrX	63535062	63535162	ENSG00000235437.7|LINC01278|EXOSC5|EXOSC5	900	-	4.902069	1.0019368	-1.0	-1.0
chrX	63545682	63545787	ENSG00000235437.7|LINC01278|EXOSC5|EXOSC5	900	-	4.902069	1.0019368	-1.0	-1.0
chrX	63543712	63544007	ENSG00000235437.7|LINC01278|EXOSC5|EXOSC5	900	-	5.1655846	1.0019368	-1.0	-1.0
chrX	63499236	63499341	ENSG00000235437.7|LINC01278|EXOSC5|EXOSC5	900	-	5.027603	1.0019368	-1.0	-1.0
chrX	63439626	63439726	ENSG00000235437.7|LINC01278|EXOSC5|EXOSC5	900	-	4.902069	1.0019368	-1.0	-1.0
chrX	63440331	63440436	ENSG00000235437.7|LINC01278|EXOSC5|EXOSC5	900	-	4.9020696	1.0019368	-1.0	-1.0
chrX	63495691	63495886	ENSG00000235437.7|LINC01278|EXOSC5|EXOSC5	900	-	5.6662564	1.0019368	-1.0	-1.0
chrX	64281158	64281263	ENSG00000102043.15|MTMR8|EXOSC5|EXOSC5	900	-	4.902069	1.0019368	-1.0	-1.0
chrX	65533495	65533609	ENSG00000001497.16|LAS1L|EXOSC5|EXOSC5	924	-	5.705057	1.1171894	-1.0	-1.0
chrX	65707253	65707438	ENSG00000147065.16|MSN|EXOSC5|EXOSC5	900	+	5.066762	1.0019368	-1.0	-1.0
chrX	65715483	65715598	ENSG00000147065.16|MSN|EXOSC5|EXOSC5	900	+	4.902068	1.0019368	-1.0	-1.0
chrX	65715978	65716153	ENSG00000147065.16|MSN|EXOSC5|EXOSC5	929	+	5.528961	1.1496421	-1.0	-1.0
chrX	65716158	65716278	ENSG00000147065.16|MSN|EXOSC5|EXOSC5	900	+	5.2055197	1.0019368	-1.0	-1.0
chrX	65715118	65715253	ENSG00000147065.16|MSN|EXOSC5|EXOSC5	900	+	4.9020696	1.0019368	-1.0	-1.0
chrX	65714838	65715068	ENSG00000147065.16|MSN|EXOSC5|EXOSC5	908	+	4.0452714	1.0355786	-1.0	-1.0
chrX	66248831	66249001	ENSG00000089472.16|HEPH|EXOSC5|EXOSC5	900	+	4.902068	1.0019368	-1.0	-1.0
chrX	66176306	66176506	ENSG00000089472.16|HEPH|EXOSC5|EXOSC5	919	+	5.504038	1.0922406	-1.0	-1.0
chrX	66239041	66239241	ENSG00000089472.16|HEPH|EXOSC5|EXOSC5	972	+	6.0126843	1.5451766	-1.0	-1.0
chrX	66175701	66175916	ENSG00000089472.16|HEPH|EXOSC5|EXOSC5	990	+	6.3450394	2.0075336	-1.0	-1.0
chrX	66244041	66244211	ENSG00000089472.16|HEPH|EXOSC5|EXOSC5	939	+	5.4086175	1.2160208	-1.0	-1.0
chrX	66177721	66178006	ENSG00000089472.16|HEPH|EXOSC5|EXOSC5	900	+	5.138393	1.0019368	-1.0	-1.0
chrX	66243251	66243371	ENSG00000089472.16|HEPH|EXOSC5|EXOSC5	900	+	5.143081	1.0019368	-1.0	-1.0
chrX	66246631	66247206	ENSG00000089472.16|HEPH|EXOSC5|EXOSC5	939	+	5.5932436	1.2182442	-1.0	-1.0
chrX	66244286	66244471	ENSG00000089472.16|HEPH|EXOSC5|EXOSC5	900	+	4.902068	1.0019368	-1.0	-1.0
chrX	66214461	66214646	ENSG00000089472.16|HEPH|EXOSC5|EXOSC5	900	+	5.232095	1.0019368	-1.0	-1.0
chrX	66234936	66238786	ENSG00000089472.16|HEPH|EXOSC5|EXOSC5	999	+	5.999162	2.992367	-1.0	-1.0
chrX	66187051	66187186	ENSG00000089472.16|HEPH|EXOSC5|EXOSC5	900	+	5.027603	1.0019368	-1.0	-1.0
chrX	66234551	66234751	ENSG00000089472.16|HEPH|EXOSC5|EXOSC5	998	+	6.7996607	2.6555572	-1.0	-1.0
chrX	66232536	66232646	ENSG00000089472.16|HEPH|EXOSC5|EXOSC5	900	+	5.1402283	1.0019368	-1.0	-1.0
chrX	66173801	66173936	ENSG00000089472.16|HEPH|EXOSC5|EXOSC5	900	+	5.3295536	1.0019368	-1.0	-1.0
chrX	66234151	66234396	ENSG00000089472.16|HEPH|EXOSC5|EXOSC5	980	+	5.8171697	1.6936913	-1.0	-1.0
chrX	66174296	66174486	ENSG00000089472.16|HEPH|EXOSC5|EXOSC5	900	+	5.361817	1.0019368	-1.0	-1.0
chrX	66174826	66175446	ENSG00000089472.16|HEPH|EXOSC5|EXOSC5	945	+	5.1038103	1.2587423	-1.0	-1.0
chrX	66174526	66174791	ENSG00000089472.16|HEPH|EXOSC5|EXOSC5	989	+	6.3169537	1.9569359	-1.0	-1.0
chrX	66179436	66180291	ENSG00000089472.16|HEPH|EXOSC5|EXOSC5	940	+	5.1144867	1.2189716	-1.0	-1.0
chrX	66176076	66176296	ENSG00000089472.16|HEPH|EXOSC5|EXOSC5	939	+	4.4390616	1.2139384	-1.0	-1.0
chrX	66245851	66246041	ENSG00000089472.16|HEPH|EXOSC5|EXOSC5	900	+	5.1786227	1.0019368	-1.0	-1.0
chrX	66246066	66246596	ENSG00000089472.16|HEPH|EXOSC5|EXOSC5	940	+	5.5460515	1.2221421	-1.0	-1.0
chrX	66243441	66243661	ENSG00000089472.16|HEPH|EXOSC5|EXOSC5	900	+	5.003148	1.0019368	-1.0	-1.0
chrX	66177221	66177596	ENSG00000089472.16|HEPH|EXOSC5|EXOSC5	926	+	3.7321553	1.1292628	-1.0	-1.0
chrX	68524892	68525087	ENSG00000181704.11|YIPF6|EXOSC5|EXOSC5	949	+	4.407405	1.2901593	-1.0	-1.0
chrX	68527197	68528067	ENSG00000181704.11|YIPF6|EXOSC5|EXOSC5	997	+	6.667602	2.5060747	-1.0	-1.0
chrX	68530132	68530242	ENSG00000181704.11|YIPF6|EXOSC5|EXOSC5	900	+	4.902069	1.0019368	-1.0	-1.0
chrX	68528472	68528667	ENSG00000181704.11|YIPF6|EXOSC5|EXOSC5	920	+	4.1874523	1.095635	-1.0	-1.0
chrX	68528827	68529017	ENSG00000181704.11|YIPF6|EXOSC5|EXOSC5	900	+	4.9529448	1.0019368	-1.0	-1.0
chrX	68526842	68527177	ENSG00000181704.11|YIPF6|EXOSC5|EXOSC5	941	+	5.562254	1.226902	-1.0	-1.0
chrX	68526382	68526587	ENSG00000181704.11|YIPF6|EXOSC5|EXOSC5	987	+	6.2922115	1.882731	-1.0	-1.0
chrX	68528227	68528412	ENSG00000181704.11|YIPF6|EXOSC5|EXOSC5	900	+	5.121829	1.0019368	-1.0	-1.0
chrX	68525662	68525982	ENSG00000181704.11|YIPF6|EXOSC5|EXOSC5	986	+	4.880401	1.8496499	-1.0	-1.0
chrX	68524572	68524742	ENSG00000181704.11|YIPF6|EXOSC5|EXOSC5	900	+	4.9020696	1.0019368	-1.0	-1.0
chrX	71445571	71445741	ENSG00000147133.15|TAF1|EXOSC5|EXOSC5	900	+	5.024252	1.0019368	-1.0	-1.0
chrX	71442841	71443021	ENSG00000147133.15|TAF1|EXOSC5|EXOSC5	900	+	3.4920623	1.0019368	-1.0	-1.0
chrX	71423264	71423384	ENSG00000147133.15|TAF1|EXOSC5|EXOSC5	900	+	3.2479155	1.0019368	-1.0	-1.0
chrX	71443561	71443831	ENSG00000147133.15|TAF1|EXOSC5|EXOSC5	937	+	5.6932783	1.2031995	-1.0	-1.0
chrX	71538137	71538237	ENSG00000147162.13|OGT|EXOSC5|EXOSC5	900	+	4.902068	1.0019368	-1.0	-1.0
chrX	71538262	71538402	ENSG00000147162.13|OGT|EXOSC5|EXOSC5	900	+	5.0969563	1.0019368	-1.0	-1.0
chrX	71534011	71534126	ENSG00000147162.13|OGT|EXOSC5|EXOSC5	900	+	4.9962196	1.0019368	-1.0	-1.0
chrX	71539787	71542172	ENSG00000147162.13|OGT|EXOSC5|EXOSC5	1000	+	4.0566735	4.4286375	-1.0	-1.0
chrX	71542182	71542477	ENSG00000147162.13|OGT|EXOSC5|EXOSC5	927	+	3.008313	1.135819	-1.0	-1.0
chrX	71534518	71534623	ENSG00000147162.13|OGT|EXOSC5|EXOSC5	900	+	3.5235505	1.0019368	-1.0	-1.0
chrX	71534201	71534300	ENSG00000147162.13|OGT|EXOSC5|EXOSC5	900	+	5.027603	1.0019368	-1.0	-1.0
chrX	71534383	71534513	ENSG00000147162.13|OGT|EXOSC5|EXOSC5	900	+	4.582681	1.0019368	-1.0	-1.0
chrX	72557128	72557773	ENSG00000147099.19|HDAC8|EXOSC5|EXOSC5	956	-	5.660819	1.3596315	-1.0	-1.0
chrX	72417298	72417548	ENSG00000147099.19|HDAC8|EXOSC5|EXOSC5	945	-	5.033636	1.2560453	-1.0	-1.0
chrX	72418013	72418248	ENSG00000147099.19|HDAC8|EXOSC5|EXOSC5	900	-	5.058786	1.0019368	-1.0	-1.0
chrX	72555883	72556318	ENSG00000147099.19|HDAC8|EXOSC5|EXOSC5	905	-	4.5069294	1.0235106	-1.0	-1.0
chrX	72501478	72501643	ENSG00000147099.19|HDAC8|EXOSC5|EXOSC5	900	-	5.0596213	1.0019368	-1.0	-1.0
chrX	72557878	72558198	ENSG00000147099.19|HDAC8|EXOSC5|EXOSC5	900	-	4.9410033	1.0019368	-1.0	-1.0
chrX	72554888	72555083	ENSG00000147099.19|HDAC8|EXOSC5|EXOSC5	900	-	5.0686755	1.0019368	-1.0	-1.0
chrX	72558313	72558708	ENSG00000147099.19|HDAC8|EXOSC5|EXOSC5	902	-	4.5590897	1.0097029	-1.0	-1.0
chrX	72561148	72561328	ENSG00000147099.19|HDAC8|EXOSC5|EXOSC5	900	-	5.145351	1.0019368	-1.0	-1.0
chrX	72561758	72561858	ENSG00000147099.19|HDAC8|EXOSC5|EXOSC5	900	-	4.9020696	1.0019368	-1.0	-1.0
chrX	72556908	72557008	ENSG00000147099.19|HDAC8|EXOSC5|EXOSC5	900	-	4.9020696	1.0019368	-1.0	-1.0
chrX	72561638	72561748	ENSG00000147099.19|HDAC8|EXOSC5|EXOSC5	900	-	4.9020696	1.0019368	-1.0	-1.0
chrX	72499893	72500068	ENSG00000147099.19|HDAC8|EXOSC5|EXOSC5	900	-	5.317784	1.0019368	-1.0	-1.0
chrX	72499353	72499503	ENSG00000147099.19|HDAC8|EXOSC5|EXOSC5	900	-	5.206529	1.0019368	-1.0	-1.0
chrX	72448628	72448818	ENSG00000147099.19|HDAC8|EXOSC5|EXOSC5	900	-	5.1190195	1.0019368	-1.0	-1.0
chrX	72418263	72418438	ENSG00000147099.19|HDAC8|EXOSC5|EXOSC5	900	-	5.1480756	1.0019368	-1.0	-1.0
chrX	72554678	72554783	ENSG00000147099.19|HDAC8|EXOSC5|EXOSC5	900	-	4.902069	1.0019368	-1.0	-1.0
chrX	72555453	72555643	ENSG00000147099.19|HDAC8|EXOSC5|EXOSC5	900	-	5.22704	1.0019368	-1.0	-1.0
chrX	72594894	72595164	ENSG00000067177.14|PHKA1|EXOSC5|EXOSC5	900	-	4.9509425	1.0019368	-1.0	-1.0
chrX	72594769	72594894	ENSG00000067177.14|PHKA1|EXOSC5|EXOSC5	900	-	4.902069	1.0019368	-1.0	-1.0
chrX	72594439	72594609	ENSG00000067177.14|PHKA1|EXOSC5|EXOSC5	900	-	5.277996	1.0019368	-1.0	-1.0
chrX	73612457	73612557	ENSG00000204116.11|CHIC1|EXOSC5|EXOSC5	900	+	4.9020696	1.0019368	-1.0	-1.0
chrX	73573955	73574115	ENSG00000204116.11|CHIC1|EXOSC5|EXOSC5	900	+	4.943914	1.0019368	-1.0	-1.0
chrX	73603732	73603902	ENSG00000204116.11|CHIC1|EXOSC5|EXOSC5	900	+	4.9543753	1.0019368	-1.0	-1.0
chrX	73640442	73640592	ENSG00000204116.11|CHIC1|EXOSC5|EXOSC5	900	+	5.038101	1.0019368	-1.0	-1.0
chrX	73615817	73615952	ENSG00000204116.11|CHIC1|EXOSC5|EXOSC5	900	+	5.0238323	1.0019368	-1.0	-1.0
chrX	73621147	73621252	ENSG00000204116.11|CHIC1|EXOSC5|EXOSC5	900	+	4.9020696	1.0019368	-1.0	-1.0
chrX	73615147	73615502	ENSG00000204116.11|CHIC1|EXOSC5|EXOSC5	937	+	5.577738	1.2014434	-1.0	-1.0
chrX	73641212	73641312	ENSG00000204116.11|CHIC1|EXOSC5|EXOSC5	900	+	4.902069	1.0019368	-1.0	-1.0
chrX	73602312	73602417	ENSG00000204116.11|CHIC1|EXOSC5|EXOSC5	900	+	4.9020696	1.0019368	-1.0	-1.0
chrX	73615542	73615772	ENSG00000204116.11|CHIC1|EXOSC5|EXOSC5	940	+	5.6635466	1.2244966	-1.0	-1.0
chrX	73592567	73592722	ENSG00000204116.11|CHIC1|EXOSC5|EXOSC5	900	+	5.102686	1.0019368	-1.0	-1.0
chrX	73850186	73852091	ENSG00000229807.10|XIST|EXOSC5|EXOSC5	1000	-	3.4439995	7.2612906	-1.0	-1.0
chrX	73961020	73961125	ENSG00000225470.7|JPX|EXOSC5|EXOSC5	900	+	5.022575	1.0019368	-1.0	-1.0
chrX	73966505	73966605	ENSG00000225470.7|JPX|EXOSC5|EXOSC5	900	+	3.4594197	1.0019368	-1.0	-1.0
chrX	74043299	74043479	ENSG00000225470.7|JPX|EXOSC5|EXOSC5	900	+	5.177204	1.0019368	-1.0	-1.0
chrX	73961810	73961925	ENSG00000225470.7|JPX|EXOSC5|EXOSC5	900	+	4.902069	1.0019368	-1.0	-1.0
chrX	73965705	73965815	ENSG00000225470.7|JPX|EXOSC5|EXOSC5	900	+	4.9020696	1.0019368	-1.0	-1.0
chrX	74148522	74149352	ENSG00000230590.9|FTX|EXOSC5|EXOSC5	942	-	5.285407	1.2395262	-1.0	-1.0
chrX	74141687	74141797	ENSG00000230590.9|FTX|EXOSC5|EXOSC5	900	-	4.902069	1.0019368	-1.0	-1.0
chrX	74150807	74150972	ENSG00000230590.9|FTX|EXOSC5|EXOSC5	900	-	5.3024597	1.0019368	-1.0	-1.0
chrX	74148072	74148267	ENSG00000230590.9|FTX|EXOSC5|EXOSC5	900	-	5.4552913	1.0019368	-1.0	-1.0
chrX	74053430	74053530	ENSG00000230590.9|FTX|EXOSC5|EXOSC5	900	-	4.9020696	1.0019368	-1.0	-1.0
chrX	74230174	74230344	ENSG00000230590.9|FTX|EXOSC5|EXOSC5	900	-	4.902068	1.0019368	-1.0	-1.0
chrX	74147362	74147552	ENSG00000230590.9|FTX|EXOSC5|EXOSC5	900	-	3.414017	1.0019368	-1.0	-1.0
chrX	74159902	74160092	ENSG00000230590.9|FTX|EXOSC5|EXOSC5	900	-	5.2397223	1.0019368	-1.0	-1.0
chrX	74020635	74020785	ENSG00000230590.9|FTX|EXOSC5|EXOSC5	900	-	4.9020696	1.0019368	-1.0	-1.0
chrX	74140762	74140862	ENSG00000230590.9|FTX|EXOSC5|EXOSC5	900	-	4.902068	1.0019368	-1.0	-1.0
chrX	74150332	74150772	ENSG00000230590.9|FTX|EXOSC5|EXOSC5	977	-	5.9262094	1.6313393	-1.0	-1.0
chrX	74149377	74149952	ENSG00000230590.9|FTX|EXOSC5|EXOSC5	964	-	5.494002	1.4406791	-1.0	-1.0
chrX	74151152	74151352	ENSG00000230590.9|FTX|EXOSC5|EXOSC5	900	-	5.4629755	1.0019368	-1.0	-1.0
chrX	74150017	74150302	ENSG00000230590.9|FTX|EXOSC5|EXOSC5	940	-	5.589853	1.2225636	-1.0	-1.0
chrX	74233059	74233179	ENSG00000230590.9|FTX|EXOSC5|EXOSC5	900	-	5.1093507	1.0019368	-1.0	-1.0
chrX	74147087	74147217	ENSG00000230590.9|FTX|EXOSC5|EXOSC5	900	-	5.132167	1.0019368	-1.0	-1.0
chrX	75104916	75105561	ENSG00000131269.15|ABCB7|EXOSC5|EXOSC5	943	-	5.6383004	1.2404618	-1.0	-1.0
chrX	75104396	75104846	ENSG00000131269.15|ABCB7|EXOSC5|EXOSC5	966	-	5.877059	1.4655877	-1.0	-1.0
chrX	75106571	75106756	ENSG00000131269.15|ABCB7|EXOSC5|EXOSC5	900	-	5.1485457	1.0019368	-1.0	-1.0
chrX	75081064	75081174	ENSG00000131269.15|ABCB7|EXOSC5|EXOSC5	900	-	4.9857583	1.0019368	-1.0	-1.0
chrX	75104236	75104346	ENSG00000131269.15|ABCB7|EXOSC5|EXOSC5	900	-	4.902069	1.0019368	-1.0	-1.0
chrX	75126574	75126694	ENSG00000131269.15|ABCB7|EXOSC5|EXOSC5	900	-	5.2286158	1.0019368	-1.0	-1.0
chrX	75133744	75137459	ENSG00000131269.15|ABCB7|EXOSC5|EXOSC5	995	-	6.1104474	2.3146255	-1.0	-1.0
chrX	75126929	75127184	ENSG00000131269.15|ABCB7|EXOSC5|EXOSC5	963	-	4.539725	1.4272188	-1.0	-1.0
chrX	75106786	75106971	ENSG00000131269.15|ABCB7|EXOSC5|EXOSC5	900	-	5.134446	1.0019368	-1.0	-1.0
chrX	75105776	75106066	ENSG00000131269.15|ABCB7|EXOSC5|EXOSC5	936	-	4.2275662	1.1964825	-1.0	-1.0
chrX	75124109	75124249	ENSG00000131269.15|ABCB7|EXOSC5|EXOSC5	900	-	5.0468936	1.0019368	-1.0	-1.0
chrX	75106066	75106181	ENSG00000131269.15|ABCB7|EXOSC5|EXOSC5	900	-	4.964835	1.0016757	-1.0	-1.0
chrX	75144674	75145399	ENSG00000131269.15|ABCB7|EXOSC5|EXOSC5	990	-	6.3385215	2.0210593	-1.0	-1.0
chrX	75145734	75146189	ENSG00000131269.15|ABCB7|EXOSC5|EXOSC5	997	-	5.9196043	2.5204728	-1.0	-1.0
chrX	75137934	75138129	ENSG00000131269.15|ABCB7|EXOSC5|EXOSC5	906	-	5.052374	1.0254427	-1.0	-1.0
chrX	75090034	75090179	ENSG00000131269.15|ABCB7|EXOSC5|EXOSC5	900	-	4.902069	1.0019368	-1.0	-1.0
chrX	75131309	75131439	ENSG00000131269.15|ABCB7|EXOSC5|EXOSC5	900	-	4.902068	1.0019368	-1.0	-1.0
chrX	75137669	75137869	ENSG00000131269.15|ABCB7|EXOSC5|EXOSC5	964	-	5.9164557	1.4381574	-1.0	-1.0
chrX	75146219	75146464	ENSG00000131269.15|ABCB7|EXOSC5|EXOSC5	956	-	5.7138033	1.3599502	-1.0	-1.0
chrX	75091179	75091384	ENSG00000131269.15|ABCB7|EXOSC5|EXOSC5	900	-	5.054932	1.0019368	-1.0	-1.0
chrX	75131474	75133719	ENSG00000131269.15|ABCB7|EXOSC5|EXOSC5	978	-	5.9133897	1.6643283	-1.0	-1.0
chrX	75145574	75145734	ENSG00000131269.15|ABCB7|EXOSC5|EXOSC5	900	-	5.1961093	1.0019368	-1.0	-1.0
chrX	75127679	75127854	ENSG00000131269.15|ABCB7|EXOSC5|EXOSC5	900	-	5.329136	1.0019368	-1.0	-1.0
chrX	75146559	75146864	ENSG00000131269.15|ABCB7|EXOSC5|EXOSC5	978	-	6.0388794	1.6565601	-1.0	-1.0
chrX	75092279	75092469	ENSG00000131269.15|ABCB7|EXOSC5|EXOSC5	900	-	5.4969606	1.0019368	-1.0	-1.0
chrX	75284468	75284663	ENSG00000094841.13|UPRT|EXOSC5|EXOSC5	900	+	5.3283687	1.0019368	-1.0	-1.0
chrX	75281628	75281828	ENSG00000094841.13|UPRT|EXOSC5|EXOSC5	997	+	5.391962	2.5870192	-1.0	-1.0
chrX	75284088	75284253	ENSG00000094841.13|UPRT|EXOSC5|EXOSC5	900	+	5.4079475	1.0019368	-1.0	-1.0
chrX	75280918	75281548	ENSG00000094841.13|UPRT|EXOSC5|EXOSC5	967	+	5.71468	1.4870237	-1.0	-1.0
chrX	75282283	75282783	ENSG00000094841.13|UPRT|EXOSC5|EXOSC5	934	+	5.492675	1.1774223	-1.0	-1.0
chrX	75282893	75283088	ENSG00000094841.13|UPRT|EXOSC5|EXOSC5	947	+	5.8312855	1.2774132	-1.0	-1.0
chrX	75283253	75283848	ENSG00000094841.13|UPRT|EXOSC5|EXOSC5	963	+	5.8280606	1.4323599	-1.0	-1.0
chrX	75281888	75282078	ENSG00000094841.13|UPRT|EXOSC5|EXOSC5	900	+	5.2241535	1.0019368	-1.0	-1.0
chrX	75278043	75278818	ENSG00000094841.13|UPRT|EXOSC5|EXOSC5	957	+	5.6343484	1.3669002	-1.0	-1.0
chrX	77567548	77567738	ENSG00000085224.21|ATRX|EXOSC5|EXOSC5	906	-	5.4802747	1.0267255	-1.0	-1.0
chrX	77623482	77623642	ENSG00000085224.21|ATRX|EXOSC5|EXOSC5	900	-	5.23501	1.0019368	-1.0	-1.0
chrX	77598460	77598685	ENSG00000085224.21|ATRX|EXOSC5|EXOSC5	927	-	5.559436	1.1365039	-1.0	-1.0
chrX	77732243	77732358	ENSG00000085224.21|ATRX|EXOSC5|EXOSC5	900	-	5.169811	1.0019368	-1.0	-1.0
chrX	77780973	77781113	ENSG00000085224.21|ATRX|EXOSC5|EXOSC5	900	-	5.2547126	1.0019368	-1.0	-1.0
chrX	77743563	77743753	ENSG00000085224.21|ATRX|EXOSC5|EXOSC5	900	-	5.0305142	1.0019368	-1.0	-1.0
chrX	77743258	77743423	ENSG00000085224.21|ATRX|EXOSC5|EXOSC5	900	-	4.936306	1.0019368	-1.0	-1.0
chrX	77568738	77568928	ENSG00000085224.21|ATRX|EXOSC5|EXOSC5	900	-	5.040185	1.0019368	-1.0	-1.0
chrX	77779763	77779938	ENSG00000085224.21|ATRX|EXOSC5|EXOSC5	907	-	5.4967246	1.0313734	-1.0	-1.0
chrX	77732378	77732478	ENSG00000085224.21|ATRX|EXOSC5|EXOSC5	900	-	5.143081	1.0019368	-1.0	-1.0
chrX	77721323	77721428	ENSG00000085224.21|ATRX|EXOSC5|EXOSC5	900	-	4.9020696	1.0019368	-1.0	-1.0
chrX	77732023	77732218	ENSG00000085224.21|ATRX|EXOSC5|EXOSC5	900	-	5.1925907	1.0019368	-1.0	-1.0
chrX	77720343	77720513	ENSG00000085224.21|ATRX|EXOSC5|EXOSC5	900	-	5.048688	1.0019368	-1.0	-1.0
chrX	77545231	77545331	ENSG00000085224.21|ATRX|EXOSC5|EXOSC5	900	-	4.902069	1.0019368	-1.0	-1.0
chrX	77780218	77780358	ENSG00000085224.21|ATRX|EXOSC5|EXOSC5	900	-	4.964836	1.0019368	-1.0	-1.0
chrX	77779943	77780098	ENSG00000085224.21|ATRX|EXOSC5|EXOSC5	945	-	5.642115	1.2561214	-1.0	-1.0
chrX	77583793	77583983	ENSG00000085224.21|ATRX|EXOSC5|EXOSC5	900	-	5.2095504	1.0019368	-1.0	-1.0
chrX	78121330	78121455	ENSG00000102144.13|PGK1|EXOSC5|EXOSC5	900	+	2.6093216	1.0019368	-1.0	-1.0
chrX	78104465	78104765	ENSG00000102144.13|PGK1|EXOSC5|EXOSC5	900	+	4.911035	1.0018995	-1.0	-1.0
chrX	78106450	78106555	ENSG00000102144.13|PGK1|EXOSC5|EXOSC5	900	+	2.882432	1.0019368	-1.0	-1.0
chrX	78121540	78121655	ENSG00000102144.13|PGK1|EXOSC5|EXOSC5	939	+	3.4727006	1.2131453	-1.0	-1.0
chrX	78107095	78107200	ENSG00000102144.13|PGK1|EXOSC5|EXOSC5	900	+	4.902068	1.0019368	-1.0	-1.0
chrX	78119745	78119850	ENSG00000102144.13|PGK1|EXOSC5|EXOSC5	900	+	5.027603	1.0019368	-1.0	-1.0
chrX	80322238	80322363	ENSG00000278530.4|CHMP1B2P|EXOSC5|EXOSC5	900	-	4.9020696	1.0019368	-1.0	-1.0
chrX	80321213	80321368	ENSG00000278530.4|CHMP1B2P|EXOSC5|EXOSC5	900	-	4.9020696	1.0019368	-1.0	-1.0
chrX	80278914	80279049	ENSG00000278530.4|CHMP1B2P|EXOSC5|EXOSC5	900	-	4.9020696	1.0019368	-1.0	-1.0
chrX	80767984	80768089	ENSG00000165288.10|BRWD3|EXOSC5|EXOSC5	900	-	5.1388006	1.0019368	-1.0	-1.0
chrX	80782434	80782579	ENSG00000165288.10|BRWD3|EXOSC5|EXOSC5	900	-	4.9299655	1.0019368	-1.0	-1.0
chrX	80769049	80769234	ENSG00000165288.10|BRWD3|EXOSC5|EXOSC5	900	-	5.503749	1.0019368	-1.0	-1.0
chrX	80769609	80769954	ENSG00000165288.10|BRWD3|EXOSC5|EXOSC5	900	-	5.3203807	1.0019368	-1.0	-1.0
chrX	80768159	80768389	ENSG00000165288.10|BRWD3|EXOSC5|EXOSC5	909	-	5.413376	1.0388525	-1.0	-1.0
chrX	80770174	80770754	ENSG00000165288.10|BRWD3|EXOSC5|EXOSC5	982	-	5.9237003	1.7335038	-1.0	-1.0
chrX	80770994	80771194	ENSG00000165288.10|BRWD3|EXOSC5|EXOSC5	974	-	4.448353	1.5903025	-1.0	-1.0
chrX	80765014	80765129	ENSG00000165288.10|BRWD3|EXOSC5|EXOSC5	900	-	4.9962196	1.0019368	-1.0	-1.0
chrX	80771479	80771669	ENSG00000165288.10|BRWD3|EXOSC5|EXOSC5	924	-	5.375118	1.1192917	-1.0	-1.0
chrX	80768809	80768964	ENSG00000165288.10|BRWD3|EXOSC5|EXOSC5	900	-	4.9020696	1.0019368	-1.0	-1.0
chrX	80766289	80766714	ENSG00000165288.10|BRWD3|EXOSC5|EXOSC5	943	-	5.277168	1.2449712	-1.0	-1.0
chrX	80766159	80766259	ENSG00000165288.10|BRWD3|EXOSC5|EXOSC5	900	-	4.9020696	1.0019368	-1.0	-1.0
chrX	80772689	80772849	ENSG00000165288.10|BRWD3|EXOSC5|EXOSC5	900	-	5.162462	1.0019368	-1.0	-1.0
chrX	80766889	80767719	ENSG00000165288.10|BRWD3|EXOSC5|EXOSC5	952	-	4.986224	1.32189	-1.0	-1.0
chrX	81246555	81247290	ENSG00000131171.12|SH3BGRL|EXOSC5|EXOSC5	960	+	5.736634	1.3978487	-1.0	-1.0
chrX	81247365	81248240	ENSG00000131171.12|SH3BGRL|EXOSC5|EXOSC5	964	+	5.8201833	1.4441526	-1.0	-1.0
chrX	81219595	81219845	ENSG00000131171.12|SH3BGRL|EXOSC5|EXOSC5	920	+	4.4284353	1.0961338	-1.0	-1.0
chrX	81267588	81267848	ENSG00000131171.12|SH3BGRL|EXOSC5|EXOSC5	907	+	5.1690593	1.0304551	-1.0	-1.0
chrX	81220770	81221000	ENSG00000131171.12|SH3BGRL|EXOSC5|EXOSC5	900	+	5.25524	1.0019368	-1.0	-1.0
chrX	81267943	81268043	ENSG00000131171.12|SH3BGRL|EXOSC5|EXOSC5	900	+	4.9020696	1.0019368	-1.0	-1.0
chrX	81218160	81218280	ENSG00000131171.12|SH3BGRL|EXOSC5|EXOSC5	900	+	4.9020696	1.0019368	-1.0	-1.0
chrX	81246220	81246470	ENSG00000131171.12|SH3BGRL|EXOSC5|EXOSC5	933	+	5.457244	1.1754673	-1.0	-1.0
chrX	81220525	81220720	ENSG00000131171.12|SH3BGRL|EXOSC5|EXOSC5	900	+	5.3112683	1.0019368	-1.0	-1.0
chrX	81245880	81246020	ENSG00000131171.12|SH3BGRL|EXOSC5|EXOSC5	900	+	4.9020696	1.0019368	-1.0	-1.0
chrX	81266308	81266478	ENSG00000131171.12|SH3BGRL|EXOSC5|EXOSC5	900	+	5.460914	1.0019368	-1.0	-1.0
chrX	81217860	81217975	ENSG00000131171.12|SH3BGRL|EXOSC5|EXOSC5	900	+	5.0242515	1.0019368	-1.0	-1.0
chrX	81221085	81221260	ENSG00000131171.12|SH3BGRL|EXOSC5|EXOSC5	900	+	5.0416594	1.0019368	-1.0	-1.0
chrX	81217315	81217510	ENSG00000131171.12|SH3BGRL|EXOSC5|EXOSC5	900	+	4.8264585	1.0019368	-1.0	-1.0
chrX	81223335	81223435	ENSG00000131171.12|SH3BGRL|EXOSC5|EXOSC5	900	+	5.1430817	1.0019368	-1.0	-1.0
chrX	81220010	81220220	ENSG00000131171.12|SH3BGRL|EXOSC5|EXOSC5	906	+	4.0532446	1.029055	-1.0	-1.0
chrX	81248245	81248435	ENSG00000131171.12|SH3BGRL|EXOSC5|EXOSC5	900	+	5.116968	1.0019368	-1.0	-1.0
chrX	85008857	85008972	ENSG00000155008.13|APOOL|EXOSC5|EXOSC5	900	+	4.9962196	1.0019368	-1.0	-1.0
chrX	85038837	85039057	ENSG00000155008.13|APOOL|EXOSC5|EXOSC5	909	+	5.3629556	1.0421233	-1.0	-1.0
chrX	85018857	85019032	ENSG00000155008.13|APOOL|EXOSC5|EXOSC5	900	+	5.0252824	1.0019368	-1.0	-1.0
chrX	85080836	85081026	ENSG00000155008.13|APOOL|EXOSC5|EXOSC5	900	+	5.3652368	1.0019368	-1.0	-1.0
chrX	85014447	85014672	ENSG00000155008.13|APOOL|EXOSC5|EXOSC5	940	+	5.548109	1.2239414	-1.0	-1.0
chrX	85009012	85009137	ENSG00000155008.13|APOOL|EXOSC5|EXOSC5	900	+	5.066096	1.0019368	-1.0	-1.0
chrX	85037077	85037197	ENSG00000155008.13|APOOL|EXOSC5|EXOSC5	900	+	4.9439135	1.0019368	-1.0	-1.0
chrX	85062300	85062500	ENSG00000155008.13|APOOL|EXOSC5|EXOSC5	956	+	5.6658225	1.3607825	-1.0	-1.0
chrX	85040897	85041402	ENSG00000155008.13|APOOL|EXOSC5|EXOSC5	900	+	4.521882	1.0019368	-1.0	-1.0
chrX	85015482	85015677	ENSG00000155008.13|APOOL|EXOSC5|EXOSC5	900	+	5.10756	1.0019368	-1.0	-1.0
chrX	85040342	85040462	ENSG00000155008.13|APOOL|EXOSC5|EXOSC5	900	+	4.9334517	1.0018063	-1.0	-1.0
chrX	85081116	85081301	ENSG00000155008.13|APOOL|EXOSC5|EXOSC5	900	+	5.0905914	1.0019368	-1.0	-1.0
chrX	85063120	85063375	ENSG00000155008.13|APOOL|EXOSC5|EXOSC5	979	+	5.9979076	1.6866938	-1.0	-1.0
chrX	85040512	85040702	ENSG00000155008.13|APOOL|EXOSC5|EXOSC5	900	+	4.9991484	1.0019368	-1.0	-1.0
chrX	85065250	85065425	ENSG00000155008.13|APOOL|EXOSC5|EXOSC5	900	+	5.039616	1.0019368	-1.0	-1.0
chrX	85038527	85038827	ENSG00000155008.13|APOOL|EXOSC5|EXOSC5	900	+	5.282078	1.0019368	-1.0	-1.0
chrX	85064785	85065245	ENSG00000155008.13|APOOL|EXOSC5|EXOSC5	900	+	5.0434017	1.0019368	-1.0	-1.0
chrX	85012832	85013517	ENSG00000155008.13|APOOL|EXOSC5|EXOSC5	969	+	5.833916	1.502684	-1.0	-1.0
chrX	85016032	85016167	ENSG00000155008.13|APOOL|EXOSC5|EXOSC5	900	+	4.9334526	1.0019368	-1.0	-1.0
chrX	85079191	85079401	ENSG00000155008.13|APOOL|EXOSC5|EXOSC5	986	+	6.2490563	1.863967	-1.0	-1.0
chrX	85065480	85065630	ENSG00000155008.13|APOOL|EXOSC5|EXOSC5	900	+	4.9763837	1.0019368	-1.0	-1.0
chrX	85038082	85038412	ENSG00000155008.13|APOOL|EXOSC5|EXOSC5	900	+	4.6564236	1.0019368	-1.0	-1.0
chrX	85063985	85064505	ENSG00000155008.13|APOOL|EXOSC5|EXOSC5	966	+	5.5366817	1.4668574	-1.0	-1.0
chrX	85039952	85040212	ENSG00000155008.13|APOOL|EXOSC5|EXOSC5	900	+	5.1000905	1.0019368	-1.0	-1.0
chrX	85036377	85036567	ENSG00000155008.13|APOOL|EXOSC5|EXOSC5	900	+	5.5055094	1.0019368	-1.0	-1.0
chrX	85039147	85039947	ENSG00000155008.13|APOOL|EXOSC5|EXOSC5	963	+	5.5572333	1.4351656	-1.0	-1.0
chrX	85011462	85012737	ENSG00000155008.13|APOOL|EXOSC5|EXOSC5	968	+	5.586968	1.4924487	-1.0	-1.0
chrX	85013617	85013822	ENSG00000155008.13|APOOL|EXOSC5|EXOSC5	900	+	5.4274893	1.0019368	-1.0	-1.0
chrX	85078691	85078836	ENSG00000155008.13|APOOL|EXOSC5|EXOSC5	900	+	4.9020696	1.0019368	-1.0	-1.0
chrX	85035457	85035827	ENSG00000155008.13|APOOL|EXOSC5|EXOSC5	912	+	4.716518	1.0544615	-1.0	-1.0
chrX	85015277	85015432	ENSG00000155008.13|APOOL|EXOSC5|EXOSC5	900	+	5.093415	1.0019368	-1.0	-1.0
chrX	85013887	85014137	ENSG00000155008.13|APOOL|EXOSC5|EXOSC5	975	+	5.9628315	1.6077778	-1.0	-1.0
chrX	85036667	85036767	ENSG00000155008.13|APOOL|EXOSC5|EXOSC5	900	+	4.9020696	1.0019368	-1.0	-1.0
chrX	85260051	85260161	ENSG00000147180.16|ZNF711|EXOSC5|EXOSC5	900	+	4.902069	1.0019368	-1.0	-1.0
chrX	85988044	85988149	ENSG00000188419.13|CHM|EXOSC5|EXOSC5	900	-	4.964835	1.0019368	-1.0	-1.0
chrX	85988519	85988939	ENSG00000188419.13|CHM|EXOSC5|EXOSC5	900	-	5.2011256	1.0019368	-1.0	-1.0
chrX	86004449	86004634	ENSG00000188419.13|CHM|EXOSC5|EXOSC5	900	-	5.1040306	1.0019368	-1.0	-1.0
chrX	98837414	98837609	ENSG00000281566.2|AL157778.1|EXOSC5|EXOSC5	900	+	5.1575537	1.0017798	-1.0	-1.0
chrX	98696804	98696969	ENSG00000281566.2|AL157778.1|EXOSC5|EXOSC5	900	+	5.2662244	1.0019368	-1.0	-1.0
chrX	98707624	98708279	ENSG00000281566.2|AL157778.1|EXOSC5|EXOSC5	969	+	5.8306785	1.5018759	-1.0	-1.0
chrX	98709054	98709294	ENSG00000281566.2|AL157778.1|EXOSC5|EXOSC5	909	+	5.39916	1.0411855	-1.0	-1.0
chrX	98685074	98685199	ENSG00000281566.2|AL157778.1|EXOSC5|EXOSC5	900	+	5.0225754	1.0019368	-1.0	-1.0
chrX	98715264	98715439	ENSG00000281566.2|AL157778.1|EXOSC5|EXOSC5	900	+	5.0958652	1.0019368	-1.0	-1.0
chrX	98712449	98712624	ENSG00000281566.2|AL157778.1|EXOSC5|EXOSC5	900	+	5.210786	1.0019368	-1.0	-1.0
chrX	98697174	98697359	ENSG00000281566.2|AL157778.1|EXOSC5|EXOSC5	900	+	5.0231347	1.0019368	-1.0	-1.0
chrX	98708854	98709039	ENSG00000281566.2|AL157778.1|EXOSC5|EXOSC5	900	+	5.212095	1.0019368	-1.0	-1.0
chrX	98709489	98710324	ENSG00000281566.2|AL157778.1|EXOSC5|EXOSC5	930	+	5.1517863	1.1519059	-1.0	-1.0
chrX	98746192	98746332	ENSG00000281566.2|AL157778.1|EXOSC5|EXOSC5	900	+	5.039317	1.0019368	-1.0	-1.0
chrX	98747412	98747872	ENSG00000281566.2|AL157778.1|EXOSC5|EXOSC5	907	+	5.1717844	1.0326532	-1.0	-1.0
chrX	98710529	98710844	ENSG00000281566.2|AL157778.1|EXOSC5|EXOSC5	949	+	5.6365767	1.2958219	-1.0	-1.0
chrX	98711939	98712209	ENSG00000281566.2|AL157778.1|EXOSC5|EXOSC5	900	+	5.199116	1.0019368	-1.0	-1.0
chrX	98696514	98696699	ENSG00000281566.2|AL157778.1|EXOSC5|EXOSC5	900	+	5.1296206	1.0019368	-1.0	-1.0
chrX	98837629	98837734	ENSG00000281566.2|AL157778.1|EXOSC5|EXOSC5	900	+	4.902069	1.0019368	-1.0	-1.0
chrX	98844809	98845129	ENSG00000281566.2|AL157778.1|EXOSC5|EXOSC5	900	+	5.32725	1.0019368	-1.0	-1.0
chrX	98843349	98843464	ENSG00000281566.2|AL157778.1|EXOSC5|EXOSC5	900	+	4.902068	1.0019368	-1.0	-1.0
chrX	98708389	98708499	ENSG00000281566.2|AL157778.1|EXOSC5|EXOSC5	900	+	4.902069	1.0019368	-1.0	-1.0
chrX	98844404	98844509	ENSG00000281566.2|AL157778.1|EXOSC5|EXOSC5	900	+	4.902069	1.0019368	-1.0	-1.0
chrX	98747942	98748077	ENSG00000281566.2|AL157778.1|EXOSC5|EXOSC5	900	+	5.026346	1.0019368	-1.0	-1.0
chrX	98710914	98711119	ENSG00000281566.2|AL157778.1|EXOSC5|EXOSC5	942	+	5.649002	1.2368052	-1.0	-1.0
chrX	98834914	98835729	ENSG00000281566.2|AL157778.1|EXOSC5|EXOSC5	954	+	5.6325274	1.3383477	-1.0	-1.0
chrX	98616659	98616789	ENSG00000281566.2|AL157778.1|EXOSC5|EXOSC5	900	+	4.937936	1.0019368	-1.0	-1.0
chrX	98580889	98581034	ENSG00000281566.2|AL157778.1|EXOSC5|EXOSC5	900	+	5.2385693	1.0019368	-1.0	-1.0
chrX	98845134	98845234	ENSG00000281566.2|AL157778.1|EXOSC5|EXOSC5	900	+	4.902068	1.0019368	-1.0	-1.0
chrX	98834114	98834689	ENSG00000281566.2|AL157778.1|EXOSC5|EXOSC5	950	+	5.692958	1.3040135	-1.0	-1.0
chrX	98695939	98696104	ENSG00000281566.2|AL157778.1|EXOSC5|EXOSC5	900	+	5.26614	1.0019368	-1.0	-1.0
chrX	98843894	98844004	ENSG00000281566.2|AL157778.1|EXOSC5|EXOSC5	900	+	4.943913	1.0019368	-1.0	-1.0
chrX	98834749	98834904	ENSG00000281566.2|AL157778.1|EXOSC5|EXOSC5	900	+	5.067903	1.0019368	-1.0	-1.0
chrX	98746597	98746787	ENSG00000281566.2|AL157778.1|EXOSC5|EXOSC5	900	+	4.9951086	1.0019368	-1.0	-1.0
chrX	98707004	98707179	ENSG00000281566.2|AL157778.1|EXOSC5|EXOSC5	900	+	5.210603	1.0019368	-1.0	-1.0
chrX	98836324	98837394	ENSG00000281566.2|AL157778.1|EXOSC5|EXOSC5	978	+	5.7454715	1.6483053	-1.0	-1.0
chrX	98835759	98836319	ENSG00000281566.2|AL157778.1|EXOSC5|EXOSC5	985	+	5.798427	1.8219544	-1.0	-1.0
chrX	98708549	98708814	ENSG00000281566.2|AL157778.1|EXOSC5|EXOSC5	931	+	4.4851832	1.163099	-1.0	-1.0
chrX	98711209	98711614	ENSG00000281566.2|AL157778.1|EXOSC5|EXOSC5	978	+	5.9025755	1.6564777	-1.0	-1.0
chrX	101144953	101145058	ENSG00000102384.13|CENPI|EXOSC5|EXOSC5	900	+	5.143082	1.0019368	-1.0	-1.0
chrX	101412590	101412695	ENSG00000126945.8|HNRNPH2|EXOSC5|EXOSC5	900	+	4.902069	1.0019368	-1.0	-1.0
chrX	102622027	102622192	ENSG00000271147.7|ARMCX5-GPRASP2|EXOSC5|EXOSC5	900	+	5.0007024	1.0019368	-1.0	-1.0
chrX	102622192	102622502	ENSG00000271147.7|ARMCX5-GPRASP2|EXOSC5|EXOSC5	955	+	5.6532345	1.3502572	-1.0	-1.0
chrX	102624062	102624257	ENSG00000271147.7|ARMCX5-GPRASP2|EXOSC5|EXOSC5	900	+	5.2303076	1.0019368	-1.0	-1.0
chrX	102620577	102620867	ENSG00000271147.7|ARMCX5-GPRASP2|EXOSC5|EXOSC5	962	+	5.8477106	1.4213576	-1.0	-1.0
chrX	102621002	102621387	ENSG00000271147.7|ARMCX5-GPRASP2|EXOSC5|EXOSC5	900	+	5.083968	1.0019368	-1.0	-1.0
chrX	102620367	102620482	ENSG00000271147.7|ARMCX5-GPRASP2|EXOSC5|EXOSC5	900	+	4.9020696	1.0019368	-1.0	-1.0
chrX	102683300	102683410	ENSG00000271147.7|ARMCX5-GPRASP2|EXOSC5|EXOSC5	900	+	5.0276027	1.0019368	-1.0	-1.0
chrX	102666130	102666305	ENSG00000271147.7|ARMCX5-GPRASP2|EXOSC5|EXOSC5	900	+	5.040095	1.0019368	-1.0	-1.0
chrX	102609222	102609462	ENSG00000271147.7|ARMCX5-GPRASP2|EXOSC5|EXOSC5	900	+	5.0473127	1.0019368	-1.0	-1.0
chrX	102621682	102621982	ENSG00000271147.7|ARMCX5-GPRASP2|EXOSC5|EXOSC5	937	+	5.56031	1.1981424	-1.0	-1.0
chrX	102608917	102609112	ENSG00000271147.7|ARMCX5-GPRASP2|EXOSC5|EXOSC5	900	+	5.0856028	1.0019368	-1.0	-1.0
chrX	102783215	102783675	ENSG00000223546.6|LINC00630|EXOSC5|EXOSC5	961	+	5.870446	1.4066008	-1.0	-1.0
chrX	102859175	102859310	ENSG00000223546.6|LINC00630|EXOSC5|EXOSC5	900	+	5.0935907	1.0019368	-1.0	-1.0
chrX	102793135	102793325	ENSG00000223546.6|LINC00630|EXOSC5|EXOSC5	900	+	5.2241955	1.0019368	-1.0	-1.0
chrX	102794195	102794480	ENSG00000223546.6|LINC00630|EXOSC5|EXOSC5	963	+	5.7644825	1.4337499	-1.0	-1.0
chrX	102784640	102784755	ENSG00000223546.6|LINC00630|EXOSC5|EXOSC5	900	+	5.027603	1.0019368	-1.0	-1.0
chrX	102792395	102792585	ENSG00000223546.6|LINC00630|EXOSC5|EXOSC5	900	+	5.1211925	1.0019368	-1.0	-1.0
chrX	102778890	102779060	ENSG00000223546.6|LINC00630|EXOSC5|EXOSC5	900	+	5.2514787	1.0019368	-1.0	-1.0
chrX	102858580	102858705	ENSG00000223546.6|LINC00630|EXOSC5|EXOSC5	900	+	5.0066805	1.0019368	-1.0	-1.0
chrX	102855020	102855215	ENSG00000223546.6|LINC00630|EXOSC5|EXOSC5	949	+	5.7961736	1.2891258	-1.0	-1.0
chrX	102855655	102855855	ENSG00000223546.6|LINC00630|EXOSC5|EXOSC5	938	+	5.6405325	1.2051029	-1.0	-1.0
chrX	102858870	102859085	ENSG00000223546.6|LINC00630|EXOSC5|EXOSC5	900	+	5.0649133	1.0019368	-1.0	-1.0
chrX	102854040	102854460	ENSG00000223546.6|LINC00630|EXOSC5|EXOSC5	912	+	5.2234297	1.0554917	-1.0	-1.0
chrX	102784795	102785135	ENSG00000223546.6|LINC00630|EXOSC5|EXOSC5	941	+	5.532172	1.2301195	-1.0	-1.0
chrX	102776195	102776330	ENSG00000223546.6|LINC00630|EXOSC5|EXOSC5	900	+	4.5563874	1.0019368	-1.0	-1.0
chrX	102856540	102856860	ENSG00000223546.6|LINC00630|EXOSC5|EXOSC5	900	+	4.800124	1.0019368	-1.0	-1.0
chrX	102811930	102812130	ENSG00000223546.6|LINC00630|EXOSC5|EXOSC5	960	+	5.8879657	1.4007486	-1.0	-1.0
chrX	102782010	102782705	ENSG00000223546.6|LINC00630|EXOSC5|EXOSC5	937	+	4.986705	1.1986865	-1.0	-1.0
chrX	102791995	102792150	ENSG00000223546.6|LINC00630|EXOSC5|EXOSC5	900	+	4.9271765	1.0019368	-1.0	-1.0
chrX	102795800	102796455	ENSG00000223546.6|LINC00630|EXOSC5|EXOSC5	989	+	5.8943567	1.9516888	-1.0	-1.0
chrX	102870704	102870984	ENSG00000223546.6|LINC00630|EXOSC5|EXOSC5	924	+	4.870371	1.1169525	-1.0	-1.0
chrX	102779220	102779390	ENSG00000223546.6|LINC00630|EXOSC5|EXOSC5	900	+	5.0024962	1.0019368	-1.0	-1.0
chrX	102870354	102870554	ENSG00000223546.6|LINC00630|EXOSC5|EXOSC5	900	+	5.0157638	1.0019368	-1.0	-1.0
chrX	102794695	102795620	ENSG00000223546.6|LINC00630|EXOSC5|EXOSC5	993	+	5.7412677	2.1818326	-1.0	-1.0
chrX	102855230	102855615	ENSG00000223546.6|LINC00630|EXOSC5|EXOSC5	929	+	4.727316	1.1458291	-1.0	-1.0
chrX	102783780	102783935	ENSG00000223546.6|LINC00630|EXOSC5|EXOSC5	900	+	5.0734544	1.0019368	-1.0	-1.0
chrX	102802545	102802800	ENSG00000223546.6|LINC00630|EXOSC5|EXOSC5	924	+	5.3713446	1.1197822	-1.0	-1.0
chrX	102856925	102857530	ENSG00000223546.6|LINC00630|EXOSC5|EXOSC5	940	+	5.3696856	1.2246224	-1.0	-1.0
chrX	102782900	102783150	ENSG00000223546.6|LINC00630|EXOSC5|EXOSC5	906	+	4.276695	1.0271655	-1.0	-1.0
chrX	102852880	102852990	ENSG00000223546.6|LINC00630|EXOSC5|EXOSC5	900	+	4.902068	1.0019368	-1.0	-1.0
chrX	102801370	102801565	ENSG00000223546.6|LINC00630|EXOSC5|EXOSC5	954	+	5.804719	1.3363303	-1.0	-1.0
chrX	102785150	102785395	ENSG00000223546.6|LINC00630|EXOSC5|EXOSC5	945	+	5.6103654	1.2592478	-1.0	-1.0
chrX	102775125	102775505	ENSG00000223546.6|LINC00630|EXOSC5|EXOSC5	913	+	4.2543473	1.0614989	-1.0	-1.0
chrX	102792150	102792385	ENSG00000223546.6|LINC00630|EXOSC5|EXOSC5	931	+	5.4782486	1.1637055	-1.0	-1.0
chrX	102793805	102794090	ENSG00000223546.6|LINC00630|EXOSC5|EXOSC5	946	+	5.6977077	1.2676752	-1.0	-1.0
chrX	102796250	102796450	ENSG00000237300.2|MTCO1P19|EXOSC5|EXOSC5	977	+	6.1306267	1.6398572	-1.0	-1.0
chrX	102892212	102892377	ENSG00000239407.5|Z68871.1|EXOSC5|EXOSC5	900	+	4.9824066	1.0019368	-1.0	-1.0
chrX	102893187	102893292	ENSG00000239407.5|Z68871.1|EXOSC5|EXOSC5	900	+	4.9020696	1.0019368	-1.0	-1.0
chrX	104141293	104141428	ENSG00000269743.2|SLC25A53|EXOSC5|EXOSC5	900	-	5.0828285	1.0019368	-1.0	-1.0
chrX	104144878	104145073	ENSG00000269743.2|SLC25A53|EXOSC5|EXOSC5	900	-	5.1784368	1.0019368	-1.0	-1.0
chrX	107073425	107073770	ENSG00000089682.16|RBM41|EXOSC5|EXOSC5	903	-	4.9989057	1.0134957	-1.0	-1.0
chrX	107110749	107110889	ENSG00000089682.16|RBM41|EXOSC5|EXOSC5	900	-	5.0125375	1.0019368	-1.0	-1.0
chrX	107108709	107108844	ENSG00000089682.16|RBM41|EXOSC5|EXOSC5	900	-	4.2803144	1.0019368	-1.0	-1.0
chrX	107070535	107070655	ENSG00000089682.16|RBM41|EXOSC5|EXOSC5	900	-	4.964836	1.0019368	-1.0	-1.0
chrX	107074680	107075810	ENSG00000089682.16|RBM41|EXOSC5|EXOSC5	962	-	5.2461877	1.415586	-1.0	-1.0
chrX	107071075	107073415	ENSG00000089682.16|RBM41|EXOSC5|EXOSC5	996	-	6.117126	2.3982198	-1.0	-1.0
chrX	107166016	107166486	ENSG00000198088.10|NUP62CL|EXOSC5|EXOSC5	934	-	5.549907	1.1796428	-1.0	-1.0
chrX	107163476	107163671	ENSG00000198088.10|NUP62CL|EXOSC5|EXOSC5	920	-	4.441033	1.095635	-1.0	-1.0
chrX	107165501	107165951	ENSG00000198088.10|NUP62CL|EXOSC5|EXOSC5	917	-	5.0011983	1.0796485	-1.0	-1.0
chrX	107166551	107166651	ENSG00000198088.10|NUP62CL|EXOSC5|EXOSC5	900	-	4.9020696	1.0019368	-1.0	-1.0
chrX	107154361	107154476	ENSG00000198088.10|NUP62CL|EXOSC5|EXOSC5	900	-	4.964836	1.0019368	-1.0	-1.0
chrX	107162326	107162611	ENSG00000198088.10|NUP62CL|EXOSC5|EXOSC5	905	-	5.4760876	1.0243646	-1.0	-1.0
chrX	107163671	107164276	ENSG00000198088.10|NUP62CL|EXOSC5|EXOSC5	964	-	4.285259	1.4412872	-1.0	-1.0
chrX	107136397	107136647	ENSG00000198088.10|NUP62CL|EXOSC5|EXOSC5	900	-	5.1367474	1.0019368	-1.0	-1.0
chrX	107164281	107164386	ENSG00000198088.10|NUP62CL|EXOSC5|EXOSC5	900	-	4.9020696	1.0019368	-1.0	-1.0
chrX	107154616	107154721	ENSG00000198088.10|NUP62CL|EXOSC5|EXOSC5	900	-	5.2463093	1.0019368	-1.0	-1.0
chrX	107162071	107162171	ENSG00000198088.10|NUP62CL|EXOSC5|EXOSC5	900	-	5.027602	1.0014147	-1.0	-1.0
chrX	108471661	108471766	ENSG00000188153.12|COL4A5|EXOSC5|EXOSC5	900	+	4.9020696	1.0019368	-1.0	-1.0
chrX	108470826	108471006	ENSG00000188153.12|COL4A5|EXOSC5|EXOSC5	900	+	4.9968824	1.0019368	-1.0	-1.0
chrX	109644541	109644741	ENSG00000068366.19|ACSL4|EXOSC5|EXOSC5	952	-	5.8247	1.317391	-1.0	-1.0
chrX	110016079	110016219	ENSG00000157600.11|TMEM164|EXOSC5|EXOSC5	900	+	5.0980268	1.0019368	-1.0	-1.0
chrX	110176479	110176669	ENSG00000157600.11|TMEM164|EXOSC5|EXOSC5	920	+	3.538686	1.0986007	-1.0	-1.0
chrX	110079611	110079736	ENSG00000157600.11|TMEM164|EXOSC5|EXOSC5	900	+	4.902068	1.0019368	-1.0	-1.0
chrX	110042619	110042799	ENSG00000157600.11|TMEM164|EXOSC5|EXOSC5	900	+	5.3304586	1.0019368	-1.0	-1.0
chrX	110093561	110093861	ENSG00000157600.11|TMEM164|EXOSC5|EXOSC5	969	+	5.092552	1.5086662	-1.0	-1.0
chrX	110005509	110005689	ENSG00000157600.11|TMEM164|EXOSC5|EXOSC5	922	+	4.0743017	1.1058612	-1.0	-1.0
chrX	110010474	110010869	ENSG00000157600.11|TMEM164|EXOSC5|EXOSC5	921	+	4.509772	1.1034458	-1.0	-1.0
chrX	110039804	110040049	ENSG00000157600.11|TMEM164|EXOSC5|EXOSC5	937	+	3.7815337	1.20244	-1.0	-1.0
chrX	110177134	110177264	ENSG00000157600.11|TMEM164|EXOSC5|EXOSC5	900	+	5.0742207	1.0019368	-1.0	-1.0
chrX	110094021	110094321	ENSG00000157600.11|TMEM164|EXOSC5|EXOSC5	988	+	6.18365	1.9064883	-1.0	-1.0
chrX	110042424	110042619	ENSG00000157600.11|TMEM164|EXOSC5|EXOSC5	912	+	5.023089	1.0573468	-1.0	-1.0
chrX	110094456	110094651	ENSG00000157600.11|TMEM164|EXOSC5|EXOSC5	958	+	3.9346998	1.381303	-1.0	-1.0
chrX	110074091	110077696	ENSG00000157600.11|TMEM164|EXOSC5|EXOSC5	999	+	5.6049	3.0478048	-1.0	-1.0
chrX	110010894	110011084	ENSG00000157600.11|TMEM164|EXOSC5|EXOSC5	900	+	4.505471	1.0019368	-1.0	-1.0
chrX	110176669	110177089	ENSG00000157600.11|TMEM164|EXOSC5|EXOSC5	916	+	3.4204633	1.0772283	-1.0	-1.0
chrX	110073321	110073516	ENSG00000157600.11|TMEM164|EXOSC5|EXOSC5	955	+	5.2765226	1.347372	-1.0	-1.0
chrX	110072951	110073151	ENSG00000157600.11|TMEM164|EXOSC5|EXOSC5	997	+	6.028198	2.5258815	-1.0	-1.0
chrX	110079186	110079291	ENSG00000157600.11|TMEM164|EXOSC5|EXOSC5	900	+	4.9020696	1.0019368	-1.0	-1.0
chrX	110087951	110088071	ENSG00000157600.11|TMEM164|EXOSC5|EXOSC5	900	+	5.073795	1.0019368	-1.0	-1.0
chrX	110073616	110074036	ENSG00000157600.11|TMEM164|EXOSC5|EXOSC5	991	+	5.504299	2.0311258	-1.0	-1.0
chrX	110027839	110028149	ENSG00000157600.11|TMEM164|EXOSC5|EXOSC5	900	+	5.0978265	1.0019368	-1.0	-1.0
chrX	110092891	110093111	ENSG00000157600.11|TMEM164|EXOSC5|EXOSC5	1000	+	7.1050725	3.5033479	-1.0	-1.0
chrX	110040319	110040454	ENSG00000157600.11|TMEM164|EXOSC5|EXOSC5	900	+	4.964836	1.0019368	-1.0	-1.0
chrX	110177489	110177639	ENSG00000157600.11|TMEM164|EXOSC5|EXOSC5	900	+	3.6294882	1.0019368	-1.0	-1.0
chrX	110095386	110095671	ENSG00000157600.11|TMEM164|EXOSC5|EXOSC5	900	+	5.2163606	1.0019368	-1.0	-1.0
chrX	110077756	110078581	ENSG00000157600.11|TMEM164|EXOSC5|EXOSC5	973	+	5.1063886	1.5648862	-1.0	-1.0
chrX	110042834	110043024	ENSG00000157600.11|TMEM164|EXOSC5|EXOSC5	922	+	3.660256	1.108835	-1.0	-1.0
chrX	110093156	110093401	ENSG00000157600.11|TMEM164|EXOSC5|EXOSC5	995	+	5.2337427	2.343352	-1.0	-1.0
chrX	110042234	110042374	ENSG00000157600.11|TMEM164|EXOSC5|EXOSC5	900	+	4.849582	1.0019368	-1.0	-1.0
chrX	110233658	110233838	ENSG00000101935.9|AMMECR1|EXOSC5|EXOSC5	900	-	4.9146223	1.0019368	-1.0	-1.0
chrX	110232093	110232253	ENSG00000101935.9|AMMECR1|EXOSC5|EXOSC5	900	-	5.1341996	1.0019368	-1.0	-1.0
chrX	110240263	110240463	ENSG00000101935.9|AMMECR1|EXOSC5|EXOSC5	951	-	5.719136	1.3132281	-1.0	-1.0
chrX	110230883	110231063	ENSG00000101935.9|AMMECR1|EXOSC5|EXOSC5	900	-	5.053366	1.0019368	-1.0	-1.0
chrX	110239818	110240013	ENSG00000101935.9|AMMECR1|EXOSC5|EXOSC5	900	-	5.4615245	1.0019368	-1.0	-1.0
chrX	110240648	110240768	ENSG00000101935.9|AMMECR1|EXOSC5|EXOSC5	900	-	4.902069	1.0019368	-1.0	-1.0
chrX	110230688	110230828	ENSG00000101935.9|AMMECR1|EXOSC5|EXOSC5	900	-	4.902069	1.0019368	-1.0	-1.0
chrX	110232928	110233123	ENSG00000101935.9|AMMECR1|EXOSC5|EXOSC5	958	-	5.8274584	1.3757324	-1.0	-1.0
chrX	111700817	111702397	ENSG00000101901.11|ALG13|EXOSC5|EXOSC5	999	+	5.2144303	3.0712545	-1.0	-1.0
chrX	111702787	111703057	ENSG00000101901.11|ALG13|EXOSC5|EXOSC5	923	+	4.9421363	1.1149732	-1.0	-1.0
chrX	111699062	111700702	ENSG00000101901.11|ALG13|EXOSC5|EXOSC5	997	+	4.1836276	2.5405214	-1.0	-1.0
chrX	113660028	113660218	ENSG00000241743.2|XACT|EXOSC5|EXOSC5	900	-	5.0251827	1.0019368	-1.0	-1.0
chrX	113660863	113661038	ENSG00000241743.2|XACT|EXOSC5|EXOSC5	900	-	5.350214	1.0019368	-1.0	-1.0
chrX	113661888	113662078	ENSG00000241743.2|XACT|EXOSC5|EXOSC5	947	-	5.5974503	1.2746123	-1.0	-1.0
chrX	113661708	113661848	ENSG00000241743.2|XACT|EXOSC5|EXOSC5	900	-	5.17475	1.0019368	-1.0	-1.0
chrX	115143004	115143104	ENSG00000130224.14|LRCH2|EXOSC5|EXOSC5	900	-	4.9020696	1.0019368	-1.0	-1.0
chrX	115117565	115117665	ENSG00000130224.14|LRCH2|EXOSC5|EXOSC5	900	-	4.902069	1.0019368	-1.0	-1.0
chrX	115144224	115144479	ENSG00000130224.14|LRCH2|EXOSC5|EXOSC5	900	-	5.1444554	1.0019368	-1.0	-1.0
chrX	115118015	115118265	ENSG00000130224.14|LRCH2|EXOSC5|EXOSC5	900	-	5.2739763	1.0019368	-1.0	-1.0
chrX	118414934	118415129	ENSG00000131725.13|WDR44|EXOSC5|EXOSC5	956	+	5.749547	1.3597735	-1.0	-1.0
chrX	118414534	118414889	ENSG00000131725.13|WDR44|EXOSC5|EXOSC5	999	+	6.595068	2.880166	-1.0	-1.0
chrX	118413424	118413584	ENSG00000131725.13|WDR44|EXOSC5|EXOSC5	909	+	4.9077606	1.0388095	-1.0	-1.0
chrX	118414179	118414324	ENSG00000131725.13|WDR44|EXOSC5|EXOSC5	900	+	5.2072325	1.0019368	-1.0	-1.0
chrX	118424684	118424799	ENSG00000131725.13|WDR44|EXOSC5|EXOSC5	900	+	4.902069	1.0019368	-1.0	-1.0
chrX	118416229	118416399	ENSG00000131725.13|WDR44|EXOSC5|EXOSC5	900	+	5.057057	1.0019368	-1.0	-1.0
chrX	118415244	118415594	ENSG00000131725.13|WDR44|EXOSC5|EXOSC5	943	+	4.5032473	1.2445861	-1.0	-1.0
chrX	118416939	118417164	ENSG00000131725.13|WDR44|EXOSC5|EXOSC5	905	+	3.9893441	1.0232171	-1.0	-1.0
chrX	118603668	118603808	ENSG00000147251.15|DOCK11|EXOSC5|EXOSC5	900	+	5.1628704	1.0019368	-1.0	-1.0
chrX	118984978	118985088	ENSG00000175556.16|LONRF3|EXOSC5|EXOSC5	900	+	3.8904784	1.0019368	-1.0	-1.0
chrX	118983473	118983763	ENSG00000175556.16|LONRF3|EXOSC5|EXOSC5	944	+	5.555403	1.2484192	-1.0	-1.0
chrX	118982983	118983168	ENSG00000175556.16|LONRF3|EXOSC5|EXOSC5	900	+	5.124715	1.0019368	-1.0	-1.0
chrX	118984078	118984243	ENSG00000175556.16|LONRF3|EXOSC5|EXOSC5	900	+	4.9406953	1.0019368	-1.0	-1.0
chrX	118985353	118985608	ENSG00000175556.16|LONRF3|EXOSC5|EXOSC5	900	+	5.16377	1.0019368	-1.0	-1.0
chrX	118984353	118984623	ENSG00000175556.16|LONRF3|EXOSC5|EXOSC5	934	+	4.6158395	1.1809266	-1.0	-1.0
chrX	118985633	118985893	ENSG00000175556.16|LONRF3|EXOSC5|EXOSC5	931	+	5.519271	1.1596856	-1.0	-1.0
chrX	118983823	118984068	ENSG00000175556.16|LONRF3|EXOSC5|EXOSC5	915	+	5.3638144	1.0717124	-1.0	-1.0
chrX	118984653	118984938	ENSG00000175556.16|LONRF3|EXOSC5|EXOSC5	900	+	5.3154383	1.0019368	-1.0	-1.0
chrX	120213816	120214121	ENSG00000233382.6|NKAPP1|EXOSC5|EXOSC5	940	-	5.573012	1.2240083	-1.0	-1.0
chrX	120217421	120217601	ENSG00000233382.6|NKAPP1|EXOSC5|EXOSC5	900	-	4.975379	1.0019368	-1.0	-1.0
chrX	120216296	120216491	ENSG00000233382.6|NKAPP1|EXOSC5|EXOSC5	911	-	3.9171462	1.05069	-1.0	-1.0
chrX	120216611	120216766	ENSG00000233382.6|NKAPP1|EXOSC5|EXOSC5	900	-	4.953537	1.0019368	-1.0	-1.0
chrX	120216881	120217041	ENSG00000233382.6|NKAPP1|EXOSC5|EXOSC5	900	-	5.2342787	1.0019368	-1.0	-1.0
chrX	120217101	120217201	ENSG00000233382.6|NKAPP1|EXOSC5|EXOSC5	900	-	4.9020696	1.0019368	-1.0	-1.0
chrX	120216056	120216246	ENSG00000233382.6|NKAPP1|EXOSC5|EXOSC5	900	-	5.3716073	1.0019368	-1.0	-1.0
chrX	120213576	120213786	ENSG00000233382.6|NKAPP1|EXOSC5|EXOSC5	961	-	5.853643	1.4082173	-1.0	-1.0
chrX	120214641	120214756	ENSG00000233382.6|NKAPP1|EXOSC5|EXOSC5	900	-	4.9334526	1.0019368	-1.0	-1.0
chrX	123717838	123717948	ENSG00000125676.19|THOC2|EXOSC5|EXOSC5	900	-	4.9020696	1.0019368	-1.0	-1.0
chrX	123647160	123647260	ENSG00000125676.19|THOC2|EXOSC5|EXOSC5	900	-	4.9020696	1.0019368	-1.0	-1.0
chrX	123715963	123716088	ENSG00000125676.19|THOC2|EXOSC5|EXOSC5	900	-	5.455341	1.0019368	-1.0	-1.0
chrX	123648245	123648380	ENSG00000125676.19|THOC2|EXOSC5|EXOSC5	900	-	5.167671	1.0019368	-1.0	-1.0
chrX	123647400	123647520	ENSG00000125676.19|THOC2|EXOSC5|EXOSC5	900	-	3.3413782	1.0019368	-1.0	-1.0
chrX	123714488	123714628	ENSG00000125676.19|THOC2|EXOSC5|EXOSC5	900	-	5.0778103	1.0019368	-1.0	-1.0
chrX	123650205	123650945	ENSG00000125676.19|THOC2|EXOSC5|EXOSC5	995	-	5.886081	2.2957985	-1.0	-1.0
chrX	123650965	123652230	ENSG00000125676.19|THOC2|EXOSC5|EXOSC5	999	-	5.564405	3.0937574	-1.0	-1.0
chrX	123652585	123653010	ENSG00000125676.19|THOC2|EXOSC5|EXOSC5	988	-	5.294982	1.9381995	-1.0	-1.0
chrX	123653130	123653780	ENSG00000125676.19|THOC2|EXOSC5|EXOSC5	995	-	5.730175	2.279345	-1.0	-1.0
chrX	123649175	123649530	ENSG00000125676.19|THOC2|EXOSC5|EXOSC5	997	-	5.812939	2.5316257	-1.0	-1.0
chrX	123649040	123649140	ENSG00000125676.19|THOC2|EXOSC5|EXOSC5	900	-	4.9020696	1.0019368	-1.0	-1.0
chrX	123649900	123650045	ENSG00000125676.19|THOC2|EXOSC5|EXOSC5	900	-	4.927176	1.0019368	-1.0	-1.0
chrX	123648670	123648825	ENSG00000125676.19|THOC2|EXOSC5|EXOSC5	900	-	5.084505	1.0019368	-1.0	-1.0
chrX	123649645	123649855	ENSG00000125676.19|THOC2|EXOSC5|EXOSC5	994	-	6.4395437	2.2090044	-1.0	-1.0
chrX	124011102	124011387	ENSG00000101972.18|STAG2|EXOSC5|EXOSC5	922	+	3.8333719	1.1090493	-1.0	-1.0
chrX	124012372	124012517	ENSG00000101972.18|STAG2|EXOSC5|EXOSC5	900	+	4.9655175	1.0019368	-1.0	-1.0
chrX	124011927	124012092	ENSG00000101972.18|STAG2|EXOSC5|EXOSC5	900	+	5.4258413	1.0019368	-1.0	-1.0
chrX	124009427	124009777	ENSG00000101972.18|STAG2|EXOSC5|EXOSC5	985	+	5.0230465	1.8237668	-1.0	-1.0
chrX	124009922	124010282	ENSG00000101972.18|STAG2|EXOSC5|EXOSC5	939	+	5.4589405	1.2150687	-1.0	-1.0
chrX	123962126	123962266	ENSG00000101972.18|STAG2|EXOSC5|EXOSC5	900	+	3.4630916	1.0019368	-1.0	-1.0
chrX	124009222	124009357	ENSG00000101972.18|STAG2|EXOSC5|EXOSC5	900	+	5.1903586	1.0019368	-1.0	-1.0
chrX	124011552	124011657	ENSG00000101972.18|STAG2|EXOSC5|EXOSC5	900	+	5.196541	1.0019368	-1.0	-1.0
chrX	124010502	124010607	ENSG00000101972.18|STAG2|EXOSC5|EXOSC5	900	+	4.9020696	1.0019368	-1.0	-1.0
chrX	124010772	124011067	ENSG00000101972.18|STAG2|EXOSC5|EXOSC5	953	+	5.676634	1.3282175	-1.0	-1.0
chrX	124684650	124684750	ENSG00000009694.13|TENM1|EXOSC5|EXOSC5	900	-	4.9020696	1.0019368	-1.0	-1.0
chrX	124866837	124867077	ENSG00000009694.13|TENM1|EXOSC5|EXOSC5	900	-	5.114401	1.0019368	-1.0	-1.0
chrX	124685035	124685230	ENSG00000009694.13|TENM1|EXOSC5|EXOSC5	900	-	5.033037	1.0019368	-1.0	-1.0
chrX	124686295	124686555	ENSG00000009694.13|TENM1|EXOSC5|EXOSC5	900	-	5.1400857	1.0019368	-1.0	-1.0
chrX	124686170	124686290	ENSG00000009694.13|TENM1|EXOSC5|EXOSC5	900	-	4.97739	1.0019368	-1.0	-1.0
chrX	130253370	130253620	ENSG00000056277.15|ZNF280C|EXOSC5|EXOSC5	910	-	5.3981943	1.0479172	-1.0	-1.0
chrX	130250360	130250460	ENSG00000056277.15|ZNF280C|EXOSC5|EXOSC5	900	-	4.902068	1.0019368	-1.0	-1.0
chrX	130252025	130252210	ENSG00000056277.15|ZNF280C|EXOSC5|EXOSC5	900	-	4.9188075	1.0019368	-1.0	-1.0
chrX	130254145	130254340	ENSG00000056277.15|ZNF280C|EXOSC5|EXOSC5	906	-	5.615577	1.025486	-1.0	-1.0
chrX	130251330	130251530	ENSG00000056277.15|ZNF280C|EXOSC5|EXOSC5	968	-	5.944751	1.489873	-1.0	-1.0
chrX	130250125	130250300	ENSG00000056277.15|ZNF280C|EXOSC5|EXOSC5	900	-	4.9767194	1.0019368	-1.0	-1.0
chrX	130253905	130254125	ENSG00000056277.15|ZNF280C|EXOSC5|EXOSC5	900	-	5.085241	1.0019368	-1.0	-1.0
chrX	130250485	130250700	ENSG00000056277.15|ZNF280C|EXOSC5|EXOSC5	953	-	5.714344	1.3254025	-1.0	-1.0
chrX	130817630	130817825	ENSG00000165675.16|ENOX2|EXOSC5|EXOSC5	900	-	5.4743586	1.0019368	-1.0	-1.0
chrX	130816965	130817130	ENSG00000165675.16|ENOX2|EXOSC5|EXOSC5	900	-	5.136753	1.0019368	-1.0	-1.0
chrX	130816625	130816925	ENSG00000165675.16|ENOX2|EXOSC5|EXOSC5	900	-	5.1005344	1.0019368	-1.0	-1.0
chrX	130818640	130818750	ENSG00000165675.16|ENOX2|EXOSC5|EXOSC5	900	-	5.247539	1.0019368	-1.0	-1.0
chrX	130811610	130811715	ENSG00000165675.16|ENOX2|EXOSC5|EXOSC5	900	-	4.902069	1.0019368	-1.0	-1.0
chrX	130817165	130817285	ENSG00000165675.16|ENOX2|EXOSC5|EXOSC5	900	-	4.9020696	1.0019368	-1.0	-1.0
chrX	130818045	130818220	ENSG00000165675.16|ENOX2|EXOSC5|EXOSC5	900	-	4.947888	1.0019368	-1.0	-1.0
chrX	130818290	130818470	ENSG00000165675.16|ENOX2|EXOSC5|EXOSC5	900	-	5.218553	1.0018444	-1.0	-1.0
chrX	130874680	130874925	ENSG00000165675.16|ENOX2|EXOSC5|EXOSC5	900	-	5.184543	1.0019368	-1.0	-1.0
chrX	130885930	130886100	ENSG00000165675.16|ENOX2|EXOSC5|EXOSC5	900	-	5.339333	1.0019368	-1.0	-1.0
chrX	130810755	130810960	ENSG00000165675.16|ENOX2|EXOSC5|EXOSC5	944	-	5.7082887	1.2510176	-1.0	-1.0
chrX	130884750	130884930	ENSG00000165675.16|ENOX2|EXOSC5|EXOSC5	900	-	5.0128345	1.0019368	-1.0	-1.0
chrX	132056521	132056736	ENSG00000134602.15|STK26|EXOSC5|EXOSC5	943	+	5.1566086	1.2404524	-1.0	-1.0
chrX	132056146	132056451	ENSG00000134602.15|STK26|EXOSC5|EXOSC5	976	+	5.439936	1.6265559	-1.0	-1.0
chrX	132055961	132056076	ENSG00000134602.15|STK26|EXOSC5|EXOSC5	900	+	5.085343	1.0019368	-1.0	-1.0
chrX	132056816	132057441	ENSG00000134602.15|STK26|EXOSC5|EXOSC5	909	+	4.479214	1.0420374	-1.0	-1.0
chrX	132057526	132057631	ENSG00000134602.15|STK26|EXOSC5|EXOSC5	900	+	3.4828806	1.0019368	-1.0	-1.0
chrX	134770895	134771030	ENSG00000156504.16|FAM122B|EXOSC5|EXOSC5	900	-	5.2916026	1.0019368	-1.0	-1.0
chrX	135109794	135109989	ENSG00000228372.7|SMIM10L2B-AS1|EXOSC5|EXOSC5	968	+	5.9561305	1.4940995	-1.0	-1.0
chrX	135166120	135166435	ENSG00000169551.12|CT55|EXOSC5|EXOSC5	934	-	5.442313	1.1777452	-1.0	-1.0
chrX	135166455	135166640	ENSG00000169551.12|CT55|EXOSC5|EXOSC5	900	-	5.2563496	1.0019368	-1.0	-1.0
chrX	135162745	135162905	ENSG00000169551.12|CT55|EXOSC5|EXOSC5	900	-	5.19518	1.0019368	-1.0	-1.0
chrX	135159856	135160046	ENSG00000169551.12|CT55|EXOSC5|EXOSC5	937	-	4.9920526	1.2038735	-1.0	-1.0
chrX	135166845	135166955	ENSG00000169551.12|CT55|EXOSC5|EXOSC5	900	-	4.902069	1.0019368	-1.0	-1.0
chrX	135167160	135167385	ENSG00000169551.12|CT55|EXOSC5|EXOSC5	900	-	5.334121	1.0019368	-1.0	-1.0
chrX	135165350	135165460	ENSG00000169551.12|CT55|EXOSC5|EXOSC5	900	-	4.943913	1.0019368	-1.0	-1.0
chrX	135165100	135165215	ENSG00000169551.12|CT55|EXOSC5|EXOSC5	900	-	5.0828285	1.0019368	-1.0	-1.0
chrX	135165465	135165760	ENSG00000169551.12|CT55|EXOSC5|EXOSC5	900	-	5.2585626	1.0019368	-1.0	-1.0
chrX	135164550	135164695	ENSG00000169551.12|CT55|EXOSC5|EXOSC5	900	-	5.1604214	1.0019368	-1.0	-1.0
chrX	135159671	135159771	ENSG00000169551.12|CT55|EXOSC5|EXOSC5	900	-	4.902068	1.0019368	-1.0	-1.0
chrX	135163175	135163275	ENSG00000169551.12|CT55|EXOSC5|EXOSC5	900	-	4.902069	1.0019368	-1.0	-1.0
chrX	135167515	135167645	ENSG00000169551.12|CT55|EXOSC5|EXOSC5	900	-	4.920003	1.0019368	-1.0	-1.0
chrX	135342802	135342912	ENSG00000186376.14|ZNF75D|EXOSC5|EXOSC5	900	-	5.104589	1.0019368	-1.0	-1.0
chrX	135342507	135342667	ENSG00000186376.14|ZNF75D|EXOSC5|EXOSC5	900	-	5.013077	1.0019368	-1.0	-1.0
chrX	135342927	135343042	ENSG00000186376.14|ZNF75D|EXOSC5|EXOSC5	900	-	5.0853424	1.0019368	-1.0	-1.0
chrX	136879503	136879663	ENSG00000147274.14|RBMX|EXOSC5|EXOSC5	900	-	5.023947	1.0019368	-1.0	-1.0
chrX	136879863	136880018	ENSG00000147274.14|RBMX|EXOSC5|EXOSC5	940	-	3.3433833	1.2215122	-1.0	-1.0
chrX	136983196	136985201	ENSG00000234062.7|AL390879.2|EXOSC5|EXOSC5	999	+	6.208838	2.883124	-1.0	-1.0
chrX	136969781	136969916	ENSG00000234062.7|AL390879.2|EXOSC5|EXOSC5	900	+	4.9962196	1.0019368	-1.0	-1.0
chrX	136970086	136970186	ENSG00000234062.7|AL390879.2|EXOSC5|EXOSC5	900	+	4.902069	1.0019368	-1.0	-1.0
chrX	136985301	136985431	ENSG00000234062.7|AL390879.2|EXOSC5|EXOSC5	900	+	5.2495313	1.0019368	-1.0	-1.0
chrX	136977961	136978096	ENSG00000234062.7|AL390879.2|EXOSC5|EXOSC5	900	+	5.0828295	1.0019368	-1.0	-1.0
chrX	136969516	136969636	ENSG00000234062.7|AL390879.2|EXOSC5|EXOSC5	900	+	4.952283	1.0019368	-1.0	-1.0
chrX	136980441	136980636	ENSG00000234062.7|AL390879.2|EXOSC5|EXOSC5	950	+	5.647156	1.2994009	-1.0	-1.0
chrX	139138387	139138632	ENSG00000129682.15|FGF13|EXOSC5|EXOSC5	900	-	5.04298	1.0019368	-1.0	-1.0
chrX	138951625	138951745	ENSG00000129682.15|FGF13|EXOSC5|EXOSC5	900	-	5.262908	1.0019368	-1.0	-1.0
chrX	138851978	138852138	ENSG00000129682.15|FGF13|EXOSC5|EXOSC5	900	-	5.2424116	1.0019368	-1.0	-1.0
chrX	139007987	139008157	ENSG00000129682.15|FGF13|EXOSC5|EXOSC5	921	-	4.7581778	1.1006944	-1.0	-1.0
chrX	139011467	139011842	ENSG00000129682.15|FGF13|EXOSC5|EXOSC5	900	-	5.3118124	1.0019368	-1.0	-1.0
chrX	139137267	139137422	ENSG00000129682.15|FGF13|EXOSC5|EXOSC5	900	-	5.0467706	1.0019368	-1.0	-1.0
chrX	139066547	139066757	ENSG00000129682.15|FGF13|EXOSC5|EXOSC5	947	-	5.623125	1.2744064	-1.0	-1.0
chrX	139008752	139008942	ENSG00000129682.15|FGF13|EXOSC5|EXOSC5	900	-	5.3256226	1.0019368	-1.0	-1.0
chrX	139012002	139012197	ENSG00000129682.15|FGF13|EXOSC5|EXOSC5	948	-	5.642586	1.2845278	-1.0	-1.0
chrX	139161382	139161772	ENSG00000129682.15|FGF13|EXOSC5|EXOSC5	975	-	5.2279987	1.6043396	-1.0	-1.0
chrX	139007827	139007947	ENSG00000129682.15|FGF13|EXOSC5|EXOSC5	900	-	5.2055197	1.0019368	-1.0	-1.0
chrX	139014197	139014317	ENSG00000129682.15|FGF13|EXOSC5|EXOSC5	900	-	4.902069	1.0019368	-1.0	-1.0
chrX	139161817	139162012	ENSG00000129682.15|FGF13|EXOSC5|EXOSC5	942	-	5.6736727	1.2369305	-1.0	-1.0
chrX	139162137	139162332	ENSG00000129682.15|FGF13|EXOSC5|EXOSC5	900	-	5.4442534	1.0019368	-1.0	-1.0
chrX	138808583	138808803	ENSG00000129682.15|FGF13|EXOSC5|EXOSC5	976	-	6.0135064	1.6220919	-1.0	-1.0
chrX	139000092	139000222	ENSG00000129682.15|FGF13|EXOSC5|EXOSC5	900	-	5.126585	1.0019368	-1.0	-1.0
chrX	138951385	138951620	ENSG00000129682.15|FGF13|EXOSC5|EXOSC5	910	-	4.0459642	1.0473303	-1.0	-1.0
chrX	138951750	138952010	ENSG00000129682.15|FGF13|EXOSC5|EXOSC5	989	-	6.167759	1.9560615	-1.0	-1.0
chrX	139009007	139009162	ENSG00000129682.15|FGF13|EXOSC5|EXOSC5	943	-	5.10725	1.2426763	-1.0	-1.0
chrX	139011252	139011452	ENSG00000129682.15|FGF13|EXOSC5|EXOSC5	994	-	6.5696497	2.2411768	-1.0	-1.0
chrX	139012877	139013277	ENSG00000129682.15|FGF13|EXOSC5|EXOSC5	963	-	5.7774444	1.4367514	-1.0	-1.0
chrX	139014677	139014832	ENSG00000129682.15|FGF13|EXOSC5|EXOSC5	900	-	4.927176	1.0019368	-1.0	-1.0
chrX	139010937	139011247	ENSG00000129682.15|FGF13|EXOSC5|EXOSC5	900	-	5.2545347	1.0019368	-1.0	-1.0
chrX	139009767	139009867	ENSG00000129682.15|FGF13|EXOSC5|EXOSC5	900	-	4.902069	1.0019368	-1.0	-1.0
chrX	139000372	139000547	ENSG00000129682.15|FGF13|EXOSC5|EXOSC5	900	-	4.902068	1.0019368	-1.0	-1.0
chrX	138941235	138941520	ENSG00000129682.15|FGF13|EXOSC5|EXOSC5	900	-	5.1484	1.0019368	-1.0	-1.0
chrX	138852173	138852283	ENSG00000129682.15|FGF13|EXOSC5|EXOSC5	900	-	4.902069	1.0019368	-1.0	-1.0
chrX	139007322	139007487	ENSG00000129682.15|FGF13|EXOSC5|EXOSC5	900	-	5.3369064	1.0019368	-1.0	-1.0
chrX	139008307	139008502	ENSG00000129682.15|FGF13|EXOSC5|EXOSC5	900	-	5.415655	1.0019368	-1.0	-1.0
chrX	138806368	138806468	ENSG00000129682.15|FGF13|EXOSC5|EXOSC5	900	-	4.9020696	1.0019368	-1.0	-1.0
chrX	139010172	139010432	ENSG00000129682.15|FGF13|EXOSC5|EXOSC5	900	-	5.3090897	1.0019368	-1.0	-1.0
chrX	139010667	139010862	ENSG00000129682.15|FGF13|EXOSC5|EXOSC5	900	-	5.4148445	1.0019368	-1.0	-1.0
chrX	139012587	139012782	ENSG00000129682.15|FGF13|EXOSC5|EXOSC5	910	-	3.5863864	1.0438778	-1.0	-1.0
chrX	139015027	139015222	ENSG00000129682.15|FGF13|EXOSC5|EXOSC5	900	-	5.123545	1.0019368	-1.0	-1.0
chrX	138998767	138998932	ENSG00000129682.15|FGF13|EXOSC5|EXOSC5	900	-	4.902069	1.0019368	-1.0	-1.0
chrX	139014547	139014672	ENSG00000129682.15|FGF13|EXOSC5|EXOSC5	900	-	5.06806	1.0019368	-1.0	-1.0
chrX	139065767	139065912	ENSG00000129682.15|FGF13|EXOSC5|EXOSC5	900	-	5.0844865	1.0019368	-1.0	-1.0
chrX	139066297	139066477	ENSG00000129682.15|FGF13|EXOSC5|EXOSC5	900	-	5.226512	1.0019368	-1.0	-1.0
chrX	138807058	138807398	ENSG00000129682.15|FGF13|EXOSC5|EXOSC5	918	-	4.6936383	1.0858163	-1.0	-1.0
chrX	139160507	139160657	ENSG00000129682.15|FGF13|EXOSC5|EXOSC5	900	-	5.092772	1.0019368	-1.0	-1.0
chrX	138953560	138953985	ENSG00000129682.15|FGF13|EXOSC5|EXOSC5	928	-	3.889251	1.1420598	-1.0	-1.0
chrX	138813373	138813508	ENSG00000129682.15|FGF13|EXOSC5|EXOSC5	900	-	5.026346	1.0019368	-1.0	-1.0
chrX	138893150	138893350	ENSG00000129682.15|FGF13|EXOSC5|EXOSC5	999	-	7.0011578	3.0018752	-1.0	-1.0
chrX	139752962	139753287	ENSG00000101974.14|ATP11C|EXOSC5|EXOSC5	952	-	5.74771	1.3201783	-1.0	-1.0
chrX	139754732	139754997	ENSG00000101974.14|ATP11C|EXOSC5|EXOSC5	900	-	4.609199	1.0019368	-1.0	-1.0
chrX	139779648	139780123	ENSG00000101974.14|ATP11C|EXOSC5|EXOSC5	900	-	5.0234303	1.0019368	-1.0	-1.0
chrX	139780143	139780318	ENSG00000101974.14|ATP11C|EXOSC5|EXOSC5	900	-	5.210548	1.0019368	-1.0	-1.0
chrX	139755142	139755242	ENSG00000101974.14|ATP11C|EXOSC5|EXOSC5	900	-	4.902068	1.0019368	-1.0	-1.0
chrX	139929158	139929268	ENSG00000101974.14|ATP11C|EXOSC5|EXOSC5	900	-	5.066096	1.0019368	-1.0	-1.0
chrX	139929373	139929473	ENSG00000101974.14|ATP11C|EXOSC5|EXOSC5	900	-	5.1430817	1.0019368	-1.0	-1.0
chrX	139929548	139929648	ENSG00000101974.14|ATP11C|EXOSC5|EXOSC5	900	-	4.9020696	1.0019368	-1.0	-1.0
chrX	139753837	139754687	ENSG00000101974.14|ATP11C|EXOSC5|EXOSC5	967	-	5.799892	1.4797094	-1.0	-1.0
chrX	149628223	149628423	ENSG00000269556.7|TMEM185A|EXOSC5|EXOSC5	1000	-	8.312209	9.591572	-1.0	-1.0
chrX	149972283	149972408	ENSG00000235703.5|LINC00894|EXOSC5|EXOSC5	900	+	5.0660963	1.0019368	-1.0	-1.0
chrX	150725420	150725620	ENSG00000063601.16|MTMR1|EXOSC5|EXOSC5	900	+	5.2374964	1.0019368	-1.0	-1.0
chrX	150723570	150723690	ENSG00000063601.16|MTMR1|EXOSC5|EXOSC5	900	+	5.2669544	1.0019368	-1.0	-1.0
chrX	150724995	150725190	ENSG00000063601.16|MTMR1|EXOSC5|EXOSC5	900	+	5.2798905	1.0019368	-1.0	-1.0
chrX	150721440	150721580	ENSG00000063601.16|MTMR1|EXOSC5|EXOSC5	900	+	5.013654	1.0019368	-1.0	-1.0
chrX	150819995	150820295	ENSG00000102181.20|CD99L2|EXOSC5|EXOSC5	900	-	5.0132885	1.0019368	-1.0	-1.0
chrX	150818090	150818190	ENSG00000102181.20|CD99L2|EXOSC5|EXOSC5	900	-	4.902069	1.0019368	-1.0	-1.0
chrX	150819600	150819965	ENSG00000102181.20|CD99L2|EXOSC5|EXOSC5	900	-	5.0391784	1.0019368	-1.0	-1.0
chrX	150860158	150860328	ENSG00000102181.20|CD99L2|EXOSC5|EXOSC5	900	-	4.9020696	1.0019368	-1.0	-1.0
chrX	151403001	151403146	ENSG00000160131.13|VMA21|EXOSC5|EXOSC5	900	+	4.949145	1.0019368	-1.0	-1.0
chrX	151402106	151402216	ENSG00000160131.13|VMA21|EXOSC5|EXOSC5	900	+	5.209046	1.0019368	-1.0	-1.0
chrX	151402571	151402686	ENSG00000160131.13|VMA21|EXOSC5|EXOSC5	900	+	4.964836	1.0019368	-1.0	-1.0
chrX	151401136	151401316	ENSG00000160131.13|VMA21|EXOSC5|EXOSC5	923	+	4.297318	1.1147238	-1.0	-1.0
chrX	151953498	151953598	ENSG00000102287.18|GABRE|EXOSC5|EXOSC5	900	-	4.9020696	1.0019368	-1.0	-1.0
chrX	151953123	151953278	ENSG00000102287.18|GABRE|EXOSC5|EXOSC5	924	-	5.571974	1.1171894	-1.0	-1.0
chrX	152310285	152310390	ENSG00000011677.12|GABRA3|EXOSC5|EXOSC5	900	-	4.9020686	1.0019368	-1.0	-1.0
chrX	152311740	152311930	ENSG00000011677.12|GABRA3|EXOSC5|EXOSC5	900	-	5.4265227	1.0019368	-1.0	-1.0
chrX	152731481	152731631	ENSG00000198930.12|CSAG1|EXOSC5|EXOSC5	904	-	3.4302983	1.0169424	-1.0	-1.0
chrX	152840025	152840175	ENSG00000147383.10|NSDHL|EXOSC5|EXOSC5	900	+	5.0351295	1.0019368	-1.0	-1.0
chrX	152838525	152838735	ENSG00000147383.10|NSDHL|EXOSC5|EXOSC5	959	+	4.22657	1.383273	-1.0	-1.0
chrX	152837095	152837265	ENSG00000147383.10|NSDHL|EXOSC5|EXOSC5	900	+	5.3844523	1.0019368	-1.0	-1.0
chrX	153467445	153467590	ENSG00000213397.10|HAUS7|EXOSC5|EXOSC5	900	-	4.964836	1.0019368	-1.0	-1.0
chrX	153467450	153467590	ENSG00000183479.12|TREX2|EXOSC5|EXOSC5	900	-	4.9718103	1.0019368	-1.0	-1.0
chrX	154090648	154090793	ENSG00000169057.21|MECP2|EXOSC5|EXOSC5	908	-	3.661832	1.0367992	-1.0	-1.0
chrX	154090801	154091176	ENSG00000169057.21|MECP2|EXOSC5|EXOSC5	944	-	3.1275163	1.255478	-1.0	-1.0
chrX	154092307	154092937	ENSG00000169057.21|MECP2|EXOSC5|EXOSC5	947	-	4.726645	1.2766185	-1.0	-1.0
chrX	154091191	154091466	ENSG00000169057.21|MECP2|EXOSC5|EXOSC5	999	-	5.9817967	3.0541823	-1.0	-1.0
chrX	154095085	154095235	ENSG00000169057.21|MECP2|EXOSC5|EXOSC5	900	-	4.989943	1.0019368	-1.0	-1.0
chrX	154093142	154093307	ENSG00000169057.21|MECP2|EXOSC5|EXOSC5	900	-	5.0652585	1.0019368	-1.0	-1.0
chrX	154096135	154096550	ENSG00000169057.21|MECP2|EXOSC5|EXOSC5	902	-	3.6309426	1.007092	-1.0	-1.0
chrX	154091641	154091891	ENSG00000169057.21|MECP2|EXOSC5|EXOSC5	964	-	4.417135	1.4447652	-1.0	-1.0
chrX	154094571	154094755	ENSG00000169057.21|MECP2|EXOSC5|EXOSC5	907	-	3.6968973	1.032831	-1.0	-1.0
chrX	154094112	154094277	ENSG00000169057.21|MECP2|EXOSC5|EXOSC5	900	-	5.277911	1.0019368	-1.0	-1.0
chrX	154092942	154093122	ENSG00000169057.21|MECP2|EXOSC5|EXOSC5	908	-	4.299464	1.0355786	-1.0	-1.0
chrX	154351792	154351892	ENSG00000196924.14|FLNA|EXOSC5|EXOSC5	900	-	4.902068	1.0019368	-1.0	-1.0
chrX	154700779	154700959	ENSG00000160219.11|GAB3|EXOSC5|EXOSC5	906	-	3.694894	1.0260452	-1.0	-1.0
chrX	154726799	154726974	ENSG00000160219.11|GAB3|EXOSC5|EXOSC5	900	-	5.4064617	1.0019368	-1.0	-1.0
chrX	154701474	154702679	ENSG00000160219.11|GAB3|EXOSC5|EXOSC5	996	-	4.601452	2.4185095	-1.0	-1.0
chrX	154703304	154703699	ENSG00000160219.11|GAB3|EXOSC5|EXOSC5	975	-	4.645208	1.5963657	-1.0	-1.0
chrX	154691563	154691663	ENSG00000160219.11|GAB3|EXOSC5|EXOSC5	900	-	5.027602	1.0019368	-1.0	-1.0
chrX	154710539	154710694	ENSG00000160219.11|GAB3|EXOSC5|EXOSC5	906	-	3.2537615	1.024895	-1.0	-1.0
chrX	154746244	154746344	ENSG00000160219.11|GAB3|EXOSC5|EXOSC5	900	-	5.027603	1.0019368	-1.0	-1.0
chrX	154708509	154708639	ENSG00000160219.11|GAB3|EXOSC5|EXOSC5	900	-	5.0259275	1.0019368	-1.0	-1.0
chrX	154708259	154708454	ENSG00000160219.11|GAB3|EXOSC5|EXOSC5	976	-	3.7041655	1.6275474	-1.0	-1.0
chrX	154702679	154703259	ENSG00000160219.11|GAB3|EXOSC5|EXOSC5	996	-	5.8908544	2.3710468	-1.0	-1.0
chrX	154704264	154704399	ENSG00000160219.11|GAB3|EXOSC5|EXOSC5	900	-	4.902069	1.0019368	-1.0	-1.0
chrX	154706824	154706924	ENSG00000160219.11|GAB3|EXOSC5|EXOSC5	900	-	5.027603	1.0019368	-1.0	-1.0
chrX	154688498	154688903	ENSG00000160219.11|GAB3|EXOSC5|EXOSC5	1000	-	5.923369	3.9533792	-1.0	-1.0
chrX	154746459	154746564	ENSG00000160219.11|GAB3|EXOSC5|EXOSC5	900	-	5.138801	1.0019368	-1.0	-1.0
chrX	154704724	154705574	ENSG00000160219.11|GAB3|EXOSC5|EXOSC5	970	-	4.4260273	1.5191824	-1.0	-1.0
chrX	154686743	154686843	ENSG00000160219.11|GAB3|EXOSC5|EXOSC5	900	-	3.3219163	1.0019368	-1.0	-1.0
chrX	154685773	154686368	ENSG00000160219.11|GAB3|EXOSC5|EXOSC5	993	-	4.1725454	2.1687248	-1.0	-1.0
chrX	154704119	154704229	ENSG00000160219.11|GAB3|EXOSC5|EXOSC5	900	-	5.024252	1.0019368	-1.0	-1.0
chrX	154701239	154701419	ENSG00000160219.11|GAB3|EXOSC5|EXOSC5	917	-	2.9298282	1.0831736	-1.0	-1.0
chrX	154705649	154705854	ENSG00000160219.11|GAB3|EXOSC5|EXOSC5	900	-	5.0766306	1.0019368	-1.0	-1.0
chrX	154689338	154689523	ENSG00000160219.11|GAB3|EXOSC5|EXOSC5	900	-	4.975913	1.0019368	-1.0	-1.0
chrX	154687738	154688108	ENSG00000160219.11|GAB3|EXOSC5|EXOSC5	949	-	4.4654155	1.2919608	-1.0	-1.0
chrX	154777178	154777298	ENSG00000130826.17|DKC1|EXOSC5|EXOSC5	900	+	3.3761957	1.0019368	-1.0	-1.0
chrX	154797922	154798022	ENSG00000130830.14|MPP1|EXOSC5|EXOSC5	900	-	3.2479155	1.0019368	-1.0	-1.0
chrX	154799057	154799207	ENSG00000130830.14|MPP1|EXOSC5|EXOSC5	900	-	5.177477	1.0019368	-1.0	-1.0
chrX	154792992	154793102	ENSG00000130830.14|MPP1|EXOSC5|EXOSC5	900	-	2.2128925	1.0019368	-1.0	-1.0
chrX	154799602	154799717	ENSG00000130830.14|MPP1|EXOSC5|EXOSC5	900	-	5.5713415	1.0019368	-1.0	-1.0
chrX	154799744	154799859	ENSG00000130830.14|MPP1|EXOSC5|EXOSC5	900	-	5.161172	1.0019368	-1.0	-1.0
chrX	154803363	154803498	ENSG00000130830.14|MPP1|EXOSC5|EXOSC5	900	-	5.1069117	1.0019368	-1.0	-1.0
chrX	154804832	154804942	ENSG00000130830.14|MPP1|EXOSC5|EXOSC5	911	-	2.668773	1.0501921	-1.0	-1.0
chrX	154802138	154802238	ENSG00000130830.14|MPP1|EXOSC5|EXOSC5	900	-	4.9020696	1.0019368	-1.0	-1.0
chrX	154792321	154792422	ENSG00000130830.14|MPP1|EXOSC5|EXOSC5	900	-	5.0276027	1.0019368	-1.0	-1.0
chrX	154798152	154798322	ENSG00000130830.14|MPP1|EXOSC5|EXOSC5	972	-	3.7176433	1.5542909	-1.0	-1.0
chrX	154803508	154803653	ENSG00000130830.14|MPP1|EXOSC5|EXOSC5	900	-	5.1367903	1.0019368	-1.0	-1.0
chrX	154787075	154787175	ENSG00000130830.14|MPP1|EXOSC5|EXOSC5	900	-	2.3923166	1.0019368	-1.0	-1.0
chrX	154793137	154793412	ENSG00000130830.14|MPP1|EXOSC5|EXOSC5	956	-	5.801068	1.3542749	-1.0	-1.0
chrX	154800208	154800588	ENSG00000130830.14|MPP1|EXOSC5|EXOSC5	979	-	3.571129	1.6793457	-1.0	-1.0
chrX	155051083	155051248	ENSG00000165775.17|FUNDC2|EXOSC5|EXOSC5	918	+	4.5212803	1.0875704	-1.0	-1.0
chrX	155039703	155039838	ENSG00000165775.17|FUNDC2|EXOSC5|EXOSC5	900	+	5.0434985	1.0019368	-1.0	-1.0
chrX	155049093	155049983	ENSG00000165775.17|FUNDC2|EXOSC5|EXOSC5	910	+	4.875888	1.044778	-1.0	-1.0
chrX	155050623	155050863	ENSG00000165775.17|FUNDC2|EXOSC5|EXOSC5	910	+	4.3601193	1.0438468	-1.0	-1.0
chrX	155039283	155039598	ENSG00000165775.17|FUNDC2|EXOSC5|EXOSC5	903	+	5.366124	1.0139734	-1.0	-1.0
chrX	155048561	155048886	ENSG00000165775.17|FUNDC2|EXOSC5|EXOSC5	900	+	4.7677164	1.0019368	-1.0	-1.0
chrX	155036003	155036113	ENSG00000165775.17|FUNDC2|EXOSC5|EXOSC5	900	+	4.9020696	1.0019368	-1.0	-1.0
chrX	155048911	155049093	ENSG00000165775.17|FUNDC2|EXOSC5|EXOSC5	944	+	3.4057364	1.2481201	-1.0	-1.0
chrX	155051413	155051608	ENSG00000165775.17|FUNDC2|EXOSC5|EXOSC5	900	+	5.1928906	1.0019368	-1.0	-1.0
chrX	155049988	155050528	ENSG00000165775.17|FUNDC2|EXOSC5|EXOSC5	933	+	4.1470184	1.1730185	-1.0	-1.0
chrX	155325540	155325735	ENSG00000155962.12|CLIC2|EXOSC5|EXOSC5	900	-	5.429676	1.0019368	-1.0	-1.0
chrX	155322450	155322915	ENSG00000155962.12|CLIC2|EXOSC5|EXOSC5	979	-	6.0014915	1.6800848	-1.0	-1.0
chrX	155321385	155321505	ENSG00000155962.12|CLIC2|EXOSC5|EXOSC5	900	-	5.027603	1.0019368	-1.0	-1.0
chrX	155322935	155323630	ENSG00000155962.12|CLIC2|EXOSC5|EXOSC5	999	-	6.274369	2.9294424	-1.0	-1.0
chrX	155296513	155296673	ENSG00000155962.12|CLIC2|EXOSC5|EXOSC5	900	-	5.3091288	1.0019368	-1.0	-1.0
chrX	155318310	155318565	ENSG00000155962.12|CLIC2|EXOSC5|EXOSC5	1000	-	7.2350764	3.9160542	-1.0	-1.0
chrX	155295153	155295343	ENSG00000155962.12|CLIC2|EXOSC5|EXOSC5	900	-	5.1870427	1.0019368	-1.0	-1.0
chrX	155314750	155315340	ENSG00000155962.12|CLIC2|EXOSC5|EXOSC5	994	-	5.9540033	2.2023077	-1.0	-1.0
chrX	155316670	155318275	ENSG00000155962.12|CLIC2|EXOSC5|EXOSC5	987	-	5.760527	1.8805555	-1.0	-1.0
chrX	155294068	155295138	ENSG00000155962.12|CLIC2|EXOSC5|EXOSC5	974	-	4.984426	1.5903035	-1.0	-1.0
chrX	155324125	155324395	ENSG00000155962.12|CLIC2|EXOSC5|EXOSC5	997	-	6.4936795	2.4966722	-1.0	-1.0
chrX	155320455	155320670	ENSG00000155962.12|CLIC2|EXOSC5|EXOSC5	959	-	5.872554	1.3878622	-1.0	-1.0
chrX	155326465	155326585	ENSG00000155962.12|CLIC2|EXOSC5|EXOSC5	900	-	4.975379	1.0019368	-1.0	-1.0
chrX	155316050	155316155	ENSG00000155962.12|CLIC2|EXOSC5|EXOSC5	900	-	5.1965404	1.0019368	-1.0	-1.0
chrX	155318605	155319185	ENSG00000155962.12|CLIC2|EXOSC5|EXOSC5	986	-	5.7741275	1.8590264	-1.0	-1.0
chrX	155313640	155313800	ENSG00000155962.12|CLIC2|EXOSC5|EXOSC5	900	-	5.1493497	1.0018787	-1.0	-1.0
chrX	155319195	155319300	ENSG00000155962.12|CLIC2|EXOSC5|EXOSC5	900	-	5.2499976	1.0019368	-1.0	-1.0
chrX	155296133	155296253	ENSG00000155962.12|CLIC2|EXOSC5|EXOSC5	900	-	5.0486875	1.0019368	-1.0	-1.0
chrX	155321505	155321780	ENSG00000155962.12|CLIC2|EXOSC5|EXOSC5	900	-	4.984641	1.0019368	-1.0	-1.0
chrX	155295358	155295553	ENSG00000155962.12|CLIC2|EXOSC5|EXOSC5	900	-	4.9953794	1.0019368	-1.0	-1.0
chrX	155313890	155314015	ENSG00000155962.12|CLIC2|EXOSC5|EXOSC5	900	-	5.002496	1.0019368	-1.0	-1.0
chrX	155321885	155322025	ENSG00000155962.12|CLIC2|EXOSC5|EXOSC5	946	-	5.1628976	1.2636852	-1.0	-1.0
chrX	155314115	155314750	ENSG00000155962.12|CLIC2|EXOSC5|EXOSC5	990	-	6.2506084	2.0083153	-1.0	-1.0
chrX	155316155	155316645	ENSG00000155962.12|CLIC2|EXOSC5|EXOSC5	977	-	5.5237613	1.6451943	-1.0	-1.0
chrX	155315565	155315945	ENSG00000155962.12|CLIC2|EXOSC5|EXOSC5	913	-	4.4304967	1.061129	-1.0	-1.0
chrX	155293213	155294063	ENSG00000155962.12|CLIC2|EXOSC5|EXOSC5	977	-	5.6697607	1.6370802	-1.0	-1.0
chrX	155295643	155295933	ENSG00000155962.12|CLIC2|EXOSC5|EXOSC5	913	-	5.3767247	1.0624789	-1.0	-1.0
chrX	155593397	155593497	ENSG00000185973.10|TMLHE|EXOSC5|EXOSC5	900	-	4.902069	1.0019368	-1.0	-1.0
chrX	155584487	155584737	ENSG00000185973.10|TMLHE|EXOSC5|EXOSC5	900	-	5.2705307	1.0019368	-1.0	-1.0
chrX	155585762	155585867	ENSG00000185973.10|TMLHE|EXOSC5|EXOSC5	900	-	4.964836	1.0019368	-1.0	-1.0
chrX	155602137	155602252	ENSG00000185973.10|TMLHE|EXOSC5|EXOSC5	900	-	5.1925545	1.0019368	-1.0	-1.0
chrX	155575772	155576367	ENSG00000185973.10|TMLHE|EXOSC5|EXOSC5	967	-	5.450427	1.487045	-1.0	-1.0
chrX	155587707	155587812	ENSG00000185973.10|TMLHE|EXOSC5|EXOSC5	900	-	4.902068	1.0019368	-1.0	-1.0
chrX	155579742	155580237	ENSG00000185973.10|TMLHE|EXOSC5|EXOSC5	971	-	5.6865683	1.5346954	-1.0	-1.0
chrX	155583917	155584097	ENSG00000185973.10|TMLHE|EXOSC5|EXOSC5	900	-	4.9379363	1.0019368	-1.0	-1.0
chrX	155582437	155582567	ENSG00000185973.10|TMLHE|EXOSC5|EXOSC5	900	-	4.9902997	1.0019368	-1.0	-1.0
chrX	155579602	155579732	ENSG00000185973.10|TMLHE|EXOSC5|EXOSC5	900	-	4.973803	1.0019368	-1.0	-1.0
chrX	155592932	155593227	ENSG00000185973.10|TMLHE|EXOSC5|EXOSC5	933	-	5.1841083	1.1734978	-1.0	-1.0
chrX	155603677	155604592	ENSG00000185973.10|TMLHE|EXOSC5|EXOSC5	967	-	4.676355	1.4792302	-1.0	-1.0
chrX	155584872	155585122	ENSG00000185973.10|TMLHE|EXOSC5|EXOSC5	900	-	4.449747	1.0019368	-1.0	-1.0
chrX	155609437	155609962	ENSG00000185973.10|TMLHE|EXOSC5|EXOSC5	915	-	4.1478014	1.0728081	-1.0	-1.0
chrX	155604637	155607042	ENSG00000185973.10|TMLHE|EXOSC5|EXOSC5	997	-	6.103719	2.474321	-1.0	-1.0
chrX	155608057	155609262	ENSG00000185973.10|TMLHE|EXOSC5|EXOSC5	960	-	5.550299	1.3938859	-1.0	-1.0
chrX	155576467	155576662	ENSG00000185973.10|TMLHE|EXOSC5|EXOSC5	921	-	5.077939	1.0996556	-1.0	-1.0
chrX	155662891	155663086	ENSG00000185973.10|TMLHE|EXOSC5|EXOSC5	900	-	5.2326026	1.0019368	-1.0	-1.0
chrX	155586627	155586747	ENSG00000185973.10|TMLHE|EXOSC5|EXOSC5	900	-	5.192491	1.0019368	-1.0	-1.0
chrX	155580332	155580872	ENSG00000185973.10|TMLHE|EXOSC5|EXOSC5	949	-	5.758868	1.2901952	-1.0	-1.0
chrX	155577717	155579482	ENSG00000185973.10|TMLHE|EXOSC5|EXOSC5	962	-	5.3977475	1.4153373	-1.0	-1.0
chrX	155602392	155602492	ENSG00000185973.10|TMLHE|EXOSC5|EXOSC5	900	-	4.9020696	1.0019368	-1.0	-1.0
chrX	155574552	155574672	ENSG00000185973.10|TMLHE|EXOSC5|EXOSC5	900	-	5.4615936	1.0018324	-1.0	-1.0
chrX	155581342	155581527	ENSG00000185973.10|TMLHE|EXOSC5|EXOSC5	900	-	5.393035	1.0019368	-1.0	-1.0
chrX	155607042	155607947	ENSG00000185973.10|TMLHE|EXOSC5|EXOSC5	992	-	5.731166	2.1209772	-1.0	-1.0
chrX	155576827	155577072	ENSG00000185973.10|TMLHE|EXOSC5|EXOSC5	931	-	5.5164995	1.1639116	-1.0	-1.0
chrX	155587197	155587332	ENSG00000185973.10|TMLHE|EXOSC5|EXOSC5	900	-	4.902068	1.0019368	-1.0	-1.0
chrX	155575322	155575737	ENSG00000185973.10|TMLHE|EXOSC5|EXOSC5	956	-	5.7340717	1.3593122	-1.0	-1.0
chrX	155934725	155934910	ENSG00000124333.15|VAMP7|EXOSC5|EXOSC5	900	+	5.3150616	1.0019368	-1.0	-1.0
chrX	155932445	155932650	ENSG00000124333.15|VAMP7|EXOSC5|EXOSC5	994	+	6.596657	2.1925902	-1.0	-1.0
chrX	155922175	155922275	ENSG00000124333.15|VAMP7|EXOSC5|EXOSC5	900	+	2.7004359	1.0019368	-1.0	-1.0
chrX	155922930	155923050	ENSG00000124333.15|VAMP7|EXOSC5|EXOSC5	900	+	5.3041987	1.0019368	-1.0	-1.0
chrX	155918652	155919762	ENSG00000124333.15|VAMP7|EXOSC5|EXOSC5	973	+	5.6076326	1.5643189	-1.0	-1.0
chrX	155931650	155931840	ENSG00000124333.15|VAMP7|EXOSC5|EXOSC5	900	+	5.2562838	1.0019368	-1.0	-1.0
chrX	155916297	155916492	ENSG00000124333.15|VAMP7|EXOSC5|EXOSC5	900	+	5.293611	1.0019368	-1.0	-1.0
chrX	155913832	155914062	ENSG00000124333.15|VAMP7|EXOSC5|EXOSC5	976	+	6.0034165	1.6200833	-1.0	-1.0
chrX	155910982	155911207	ENSG00000124333.15|VAMP7|EXOSC5|EXOSC5	974	+	5.8019137	1.5907971	-1.0	-1.0
chrX	155921755	155922100	ENSG00000124333.15|VAMP7|EXOSC5|EXOSC5	910	+	4.592606	1.0447536	-1.0	-1.0
chrX	155922390	155922860	ENSG00000124333.15|VAMP7|EXOSC5|EXOSC5	951	+	5.7042127	1.3128419	-1.0	-1.0
chrX	155911712	155911847	ENSG00000124333.15|VAMP7|EXOSC5|EXOSC5	900	+	4.9455605	1.0019368	-1.0	-1.0
chrX	155933025	155933220	ENSG00000124333.15|VAMP7|EXOSC5|EXOSC5	973	+	6.113897	1.5686103	-1.0	-1.0
chrX	155914877	155915117	ENSG00000124333.15|VAMP7|EXOSC5|EXOSC5	911	+	5.3262935	1.0523995	-1.0	-1.0
chrX	155915627	155915822	ENSG00000124333.15|VAMP7|EXOSC5|EXOSC5	916	+	5.408493	1.0742086	-1.0	-1.0
chrX	155923575	155923770	ENSG00000124333.15|VAMP7|EXOSC5|EXOSC5	900	+	5.0486875	1.0019368	-1.0	-1.0
chrX	155914697	155914872	ENSG00000124333.15|VAMP7|EXOSC5|EXOSC5	900	+	5.3553033	1.0019368	-1.0	-1.0
chrX	155935530	155935715	ENSG00000124333.15|VAMP7|EXOSC5|EXOSC5	919	+	3.0348125	1.0909323	-1.0	-1.0
chrX	155916057	155916267	ENSG00000124333.15|VAMP7|EXOSC5|EXOSC5	978	+	6.034857	1.6501456	-1.0	-1.0
chrX	155921555	155921680	ENSG00000124333.15|VAMP7|EXOSC5|EXOSC5	900	+	5.025927	1.0019368	-1.0	-1.0
chrX	155911902	155912372	ENSG00000124333.15|VAMP7|EXOSC5|EXOSC5	922	+	4.394535	1.1053451	-1.0	-1.0
chrX	155911327	155911707	ENSG00000124333.15|VAMP7|EXOSC5|EXOSC5	937	+	5.5575347	1.1972734	-1.0	-1.0
chrY	18990116	18990306	ENSG00000176728.7|TTTY14|EXOSC5|EXOSC5	900	-	5.5206056	1.0019368	-1.0	-1.0
```
