## Supplementary File 2 - DEWSeq Binding Sites for "Improved discovery of RNA-binding protein binding sites in eCLIP data using DEWSeq": regions_windows100_steps5.bed (part 1 of 2)

```
chr1	960805	961010	ENSG00000187961.13|KLHL17|FAM120A|FAM120A	911	+	3.3511658	1.0482202	-1.0	-1.0
chr1	1001316	1001471	ENSG00000187608.8|ISG15|FAM120A|FAM120A	913	+	4.6667504	1.0591466	-1.0	-1.0
chr1	1031222	1031577	ENSG00000188157.14|AGRN|FAM120A|FAM120A	917	+	5.8696766	1.0822482	-1.0	-1.0
chr1	1020438	1020588	ENSG00000188157.14|AGRN|FAM120A|FAM120A	903	+	5.923994	1.0122572	-1.0	-1.0
chr1	1023437	1023812	ENSG00000188157.14|AGRN|FAM120A|FAM120A	928	+	5.219271	1.1449399	-1.0	-1.0
chr1	1031887	1032062	ENSG00000188157.14|AGRN|FAM120A|FAM120A	916	+	5.029401	1.0732507	-1.0	-1.0
chr1	1027372	1028517	ENSG00000188157.14|AGRN|FAM120A|FAM120A	914	+	4.790186	1.0658057	-1.0	-1.0
chr1	1051985	1052085	ENSG00000188157.14|AGRN|FAM120A|FAM120A	903	+	5.7820687	1.0126371	-1.0	-1.0
chr1	1053125	1053230	ENSG00000188157.14|AGRN|FAM120A|FAM120A	903	+	6.253144	1.0126371	-1.0	-1.0
chr1	1052800	1052905	ENSG00000188157.14|AGRN|FAM120A|FAM120A	901	+	2.8536816	1.0055761	-1.0	-1.0
chr1	1052970	1053120	ENSG00000188157.14|AGRN|FAM120A|FAM120A	917	+	3.4936209	1.0825555	-1.0	-1.0
chr1	1029272	1029632	ENSG00000188157.14|AGRN|FAM120A|FAM120A	951	+	5.9855394	1.3141421	-1.0	-1.0
chr1	1025022	1025432	ENSG00000188157.14|AGRN|FAM120A|FAM120A	903	+	6.1136894	1.0140896	-1.0	-1.0
chr1	1031612	1031882	ENSG00000188157.14|AGRN|FAM120A|FAM120A	903	+	6.0489674	1.0126371	-1.0	-1.0
chr1	1024857	1025017	ENSG00000188157.14|AGRN|FAM120A|FAM120A	903	+	6.0693574	1.0126318	-1.0	-1.0
chr1	1033857	1033967	ENSG00000188157.14|AGRN|FAM120A|FAM120A	903	+	5.8613815	1.0126005	-1.0	-1.0
chr1	1034866	1035056	ENSG00000188157.14|AGRN|FAM120A|FAM120A	916	+	5.1929617	1.0752629	-1.0	-1.0
chr1	1023827	1024557	ENSG00000188157.14|AGRN|FAM120A|FAM120A	946	+	5.054471	1.2708157	-1.0	-1.0
chr1	1035324	1040659	ENSG00000188157.14|AGRN|FAM120A|FAM120A	960	+	4.627377	1.402911	-1.0	-1.0
chr1	1052100	1052285	ENSG00000188157.14|AGRN|FAM120A|FAM120A	903	+	5.7655387	1.0126371	-1.0	-1.0
chr1	1042202	1042392	ENSG00000188157.14|AGRN|FAM120A|FAM120A	905	+	2.9897742	1.0212348	-1.0	-1.0
chr1	1020788	1020918	ENSG00000188157.14|AGRN|FAM120A|FAM120A	902	+	5.8841863	1.0098336	-1.0	-1.0
chr1	1027052	1027182	ENSG00000188157.14|AGRN|FAM120A|FAM120A	903	+	6.180441	1.012053	-1.0	-1.0
chr1	1052410	1052545	ENSG00000188157.14|AGRN|FAM120A|FAM120A	924	+	6.0218897	1.1195886	-1.0	-1.0
chr1	1026042	1026582	ENSG00000188157.14|AGRN|FAM120A|FAM120A	948	+	6.292039	1.2879916	-1.0	-1.0
chr1	1032092	1033577	ENSG00000188157.14|AGRN|FAM120A|FAM120A	937	+	5.1351933	1.1974503	-1.0	-1.0
chr1	1034105	1034575	ENSG00000188157.14|AGRN|FAM120A|FAM120A	904	+	5.810893	1.0178419	-1.0	-1.0
chr1	1040880	1041172	ENSG00000188157.14|AGRN|FAM120A|FAM120A	974	+	7.131248	1.5893643	-1.0	-1.0
chr1	1029087	1029247	ENSG00000188157.14|AGRN|FAM120A|FAM120A	903	+	5.810418	1.0111352	-1.0	-1.0
chr1	1021233	1021393	ENSG00000188157.14|AGRN|FAM120A|FAM120A	903	+	5.7819	1.0116814	-1.0	-1.0
chr1	1026607	1027002	ENSG00000188157.14|AGRN|FAM120A|FAM120A	927	+	4.577114	1.1359161	-1.0	-1.0
chr1	1022462	1022732	ENSG00000188157.14|AGRN|FAM120A|FAM120A	940	+	5.44369	1.219849	-1.0	-1.0
chr1	1033977	1034077	ENSG00000188157.14|AGRN|FAM120A|FAM120A	907	+	6.4648123	1.031684	-1.0	-1.0
chr1	1020593	1020768	ENSG00000188157.14|AGRN|FAM120A|FAM120A	903	+	6.0618963	1.0124044	-1.0	-1.0
chr1	1025437	1026037	ENSG00000188157.14|AGRN|FAM120A|FAM120A	921	+	4.9475994	1.1027921	-1.0	-1.0
chr1	1035101	1035276	ENSG00000188157.14|AGRN|FAM120A|FAM120A	938	+	6.2772875	1.2107236	-1.0	-1.0
chr1	1049074	1049235	ENSG00000188157.14|AGRN|FAM120A|FAM120A	957	+	4.8271694	1.3664447	-1.0	-1.0
chr1	1022777	1023432	ENSG00000188157.14|AGRN|FAM120A|FAM120A	940	+	4.955951	1.2214608	-1.0	-1.0
chr1	1064489	1064589	ENSG00000217801.9|AL390719.1|FAM120A|FAM120A	988	+	6.3380837	1.9295065	-1.0	-1.0
chr1	1062552	1063027	ENSG00000217801.9|AL390719.1|FAM120A|FAM120A	939	+	4.0575967	1.2151713	-1.0	-1.0
chr1	1061732	1061852	ENSG00000217801.9|AL390719.1|FAM120A|FAM120A	903	+	5.9067874	1.0126371	-1.0	-1.0
chr1	1060403	1060508	ENSG00000217801.9|AL390719.1|FAM120A|FAM120A	902	+	2.9537282	1.010788	-1.0	-1.0
chr1	1064401	1064489	ENSG00000217801.9|AL390719.1|FAM120A|FAM120A	968	+	3.8586392	1.4940792	-1.0	-1.0
chr1	1065351	1065475	ENSG00000217801.9|AL390719.1|FAM120A|FAM120A	958	+	4.042872	1.3771821	-1.0	-1.0
chr1	1063201	1063479	ENSG00000217801.9|AL390719.1|FAM120A|FAM120A	959	+	3.933189	1.3868812	-1.0	-1.0
chr1	1063576	1064209	ENSG00000217801.9|AL390719.1|FAM120A|FAM120A	966	+	4.4410696	1.4694952	-1.0	-1.0
chr1	1065475	1065635	ENSG00000217801.9|AL390719.1|FAM120A|FAM120A	930	+	4.0008345	1.1550114	-1.0	-1.0
chr1	1063078	1063201	ENSG00000217801.9|AL390719.1|FAM120A|FAM120A	924	+	3.3078425	1.1181864	-1.0	-1.0
chr1	1061322	1061542	ENSG00000217801.9|AL390719.1|FAM120A|FAM120A	912	+	3.221712	1.0564265	-1.0	-1.0
chr1	1063479	1063566	ENSG00000217801.9|AL390719.1|FAM120A|FAM120A	923	+	3.1329591	1.1141837	-1.0	-1.0
chr1	1062232	1062477	ENSG00000217801.9|AL390719.1|FAM120A|FAM120A	958	+	5.50132	1.3754498	-1.0	-1.0
chr1	1064589	1064914	ENSG00000217801.9|AL390719.1|FAM120A|FAM120A	987	+	6.499085	1.8832637	-1.0	-1.0
chr1	1065064	1065351	ENSG00000217801.9|AL390719.1|FAM120A|FAM120A	990	+	8.120345	1.997053	-1.0	-1.0
chr1	1064209	1064401	ENSG00000217801.9|AL390719.1|FAM120A|FAM120A	986	+	5.792535	1.8459367	-1.0	-1.0
chr1	1089731	1089871	ENSG00000131591.17|C1orf159|FAM120A|FAM120A	903	-	5.7983336	1.0124837	-1.0	-1.0
chr1	1112761	1112861	ENSG00000131591.17|C1orf159|FAM120A|FAM120A	903	-	5.750609	1.0126371	-1.0	-1.0
chr1	1114126	1114236	ENSG00000131591.17|C1orf159|FAM120A|FAM120A	902	-	5.8796763	1.010885	-1.0	-1.0
chr1	1114701	1114871	ENSG00000131591.17|C1orf159|FAM120A|FAM120A	902	-	6.146336	1.0092653	-1.0	-1.0
chr1	1110606	1110886	ENSG00000131591.17|C1orf159|FAM120A|FAM120A	904	-	5.866602	1.0172063	-1.0	-1.0
chr1	1088001	1088486	ENSG00000131591.17|C1orf159|FAM120A|FAM120A	950	-	6.6057124	1.3006918	-1.0	-1.0
chr1	1087791	1087911	ENSG00000131591.17|C1orf159|FAM120A|FAM120A	902	-	5.7861624	1.010885	-1.0	-1.0
chr1	1106981	1107131	ENSG00000131591.17|C1orf159|FAM120A|FAM120A	906	-	3.1232028	1.0276113	-1.0	-1.0
chr1	1112336	1112686	ENSG00000131591.17|C1orf159|FAM120A|FAM120A	968	-	6.40381	1.4976044	-1.0	-1.0
chr1	1115185	1116059	ENSG00000131591.17|C1orf159|FAM120A|FAM120A	972	-	6.2965407	1.5480568	-1.0	-1.0
chr1	1140894	1141004	ENSG00000223823.1|LINC01342|FAM120A|FAM120A	902	+	5.8600435	1.0103009	-1.0	-1.0
chr1	1137110	1137465	ENSG00000223823.1|LINC01342|FAM120A|FAM120A	945	+	4.1062307	1.2575122	-1.0	-1.0
chr1	1142748	1143218	ENSG00000223823.1|LINC01342|FAM120A|FAM120A	909	+	4.6076684	1.0430559	-1.0	-1.0
chr1	1137790	1138005	ENSG00000223823.1|LINC01342|FAM120A|FAM120A	926	+	4.043093	1.1279004	-1.0	-1.0
chr1	1141782	1141942	ENSG00000223823.1|LINC01342|FAM120A|FAM120A	903	+	4.0434	1.0126371	-1.0	-1.0
chr1	1138640	1139235	ENSG00000223823.1|LINC01342|FAM120A|FAM120A	911	+	3.8950253	1.0501572	-1.0	-1.0
chr1	1140620	1140824	ENSG00000223823.1|LINC01342|FAM120A|FAM120A	927	+	4.227612	1.1339464	-1.0	-1.0
chr1	1138065	1138230	ENSG00000223823.1|LINC01342|FAM120A|FAM120A	908	+	3.4700246	1.0357914	-1.0	-1.0
chr1	1141547	1141647	ENSG00000223823.1|LINC01342|FAM120A|FAM120A	903	+	5.7459836	1.0126371	-1.0	-1.0
chr1	1143238	1143803	ENSG00000223823.1|LINC01342|FAM120A|FAM120A	928	+	6.2822757	1.14225	-1.0	-1.0
chr1	1137016	1137110	ENSG00000223823.1|LINC01342|FAM120A|FAM120A	986	+	7.714614	1.8430427	-1.0	-1.0
chr1	1143823	1143953	ENSG00000223823.1|LINC01342|FAM120A|FAM120A	910	+	3.1599078	1.0444682	-1.0	-1.0
chr1	1223702	1223831	ENSG00000078808.16|SDF4|FAM120A|FAM120A	945	-	5.6374965	1.2588911	-1.0	-1.0
chr1	1222121	1222671	ENSG00000078808.16|SDF4|FAM120A|FAM120A	916	-	3.5208821	1.0752375	-1.0	-1.0
chr1	1222856	1222976	ENSG00000078808.16|SDF4|FAM120A|FAM120A	903	-	5.8579545	1.0119363	-1.0	-1.0
chr1	1218972	1220252	ENSG00000078808.16|SDF4|FAM120A|FAM120A	949	-	4.343673	1.2896992	-1.0	-1.0
chr1	1220367	1220832	ENSG00000078808.16|SDF4|FAM120A|FAM120A	944	-	4.919098	1.2484992	-1.0	-1.0
chr1	1227008	1227268	ENSG00000078808.16|SDF4|FAM120A|FAM120A	904	-	4.290736	1.0184224	-1.0	-1.0
chr1	1221237	1221351	ENSG00000078808.16|SDF4|FAM120A|FAM120A	903	-	6.2508764	1.0126371	-1.0	-1.0
chr1	1244724	1244829	ENSG00000184163.3|C1QTNF12|FAM120A|FAM120A	903	-	6.1869574	1.0122454	-1.0	-1.0
chr1	1245789	1245979	ENSG00000184163.3|C1QTNF12|FAM120A|FAM120A	903	-	5.8765945	1.0126371	-1.0	-1.0
chr1	1270397	1270577	ENSG00000160087.20|UBE2J2|FAM120A|FAM120A	911	-	3.3541842	1.0515339	-1.0	-1.0
chr1	1270832	1271082	ENSG00000160087.20|UBE2J2|FAM120A|FAM120A	914	-	3.3497605	1.0662147	-1.0	-1.0
chr1	1259320	1259580	ENSG00000160087.20|UBE2J2|FAM120A|FAM120A	943	-	4.6820893	1.2456824	-1.0	-1.0
chr1	1258315	1258815	ENSG00000160087.20|UBE2J2|FAM120A|FAM120A	953	-	5.043987	1.3324903	-1.0	-1.0
chr1	1259585	1259825	ENSG00000160087.20|UBE2J2|FAM120A|FAM120A	919	-	4.2883506	1.0940841	-1.0	-1.0
chr1	1257310	1258045	ENSG00000160087.20|UBE2J2|FAM120A|FAM120A	967	-	5.0912647	1.4845729	-1.0	-1.0
chr1	1262395	1262495	ENSG00000160087.20|UBE2J2|FAM120A|FAM120A	903	-	5.759722	1.0126371	-1.0	-1.0
chr1	1270727	1270827	ENSG00000160087.20|UBE2J2|FAM120A|FAM120A	902	-	2.9011874	1.009812	-1.0	-1.0
chr1	1268062	1268452	ENSG00000160087.20|UBE2J2|FAM120A|FAM120A	926	-	4.884954	1.130945	-1.0	-1.0
chr1	1272852	1273067	ENSG00000160087.20|UBE2J2|FAM120A|FAM120A	906	-	3.5532048	1.0259429	-1.0	-1.0
chr1	1273242	1273352	ENSG00000160087.20|UBE2J2|FAM120A|FAM120A	903	-	4.999014	1.0126371	-1.0	-1.0
chr1	1267480	1267670	ENSG00000160087.20|UBE2J2|FAM120A|FAM120A	914	-	4.2323995	1.0637994	-1.0	-1.0
chr1	1254283	1254383	ENSG00000160087.20|UBE2J2|FAM120A|FAM120A	903	-	5.773168	1.0126371	-1.0	-1.0
chr1	1255707	1255932	ENSG00000160087.20|UBE2J2|FAM120A|FAM120A	903	-	3.4819214	1.0118546	-1.0	-1.0
chr1	1254673	1254863	ENSG00000160087.20|UBE2J2|FAM120A|FAM120A	931	-	4.320327	1.1621855	-1.0	-1.0
chr1	1284110	1284490	ENSG00000162572.20|SCNN1D|FAM120A|FAM120A	979	+	7.3740726	1.6794603	-1.0	-1.0
chr1	1285405	1285565	ENSG00000162572.20|SCNN1D|FAM120A|FAM120A	926	+	6.3236547	1.1309558	-1.0	-1.0
chr1	1284515	1284705	ENSG00000162572.20|SCNN1D|FAM120A|FAM120A	906	+	4.8106985	1.0250463	-1.0	-1.0
chr1	1284790	1284975	ENSG00000162572.20|SCNN1D|FAM120A|FAM120A	903	+	5.260688	1.0135074	-1.0	-1.0
chr1	1285060	1285215	ENSG00000162572.20|SCNN1D|FAM120A|FAM120A	903	+	5.8077645	1.0126371	-1.0	-1.0
chr1	1283794	1283924	ENSG00000162572.20|SCNN1D|FAM120A|FAM120A	907	+	6.1991763	1.0319235	-1.0	-1.0
chr1	1285729	1285919	ENSG00000162572.20|SCNN1D|FAM120A|FAM120A	905	+	6.1141067	1.0210654	-1.0	-1.0
chr1	1307383	1307763	ENSG00000131584.18|ACAP3|FAM120A|FAM120A	955	-	4.0019555	1.3477969	-1.0	-1.0
chr1	1295193	1295358	ENSG00000131584.18|ACAP3|FAM120A|FAM120A	903	-	5.9846864	1.0126371	-1.0	-1.0
chr1	1301537	1301942	ENSG00000131584.18|ACAP3|FAM120A|FAM120A	951	-	4.255534	1.3091363	-1.0	-1.0
chr1	1307156	1307331	ENSG00000131584.18|ACAP3|FAM120A|FAM120A	977	-	4.614377	1.6307753	-1.0	-1.0
chr1	1303816	1303916	ENSG00000131584.18|ACAP3|FAM120A|FAM120A	902	-	4.1772785	1.0070415	-1.0	-1.0
chr1	1306914	1307071	ENSG00000131584.18|ACAP3|FAM120A|FAM120A	952	-	4.704475	1.3174411	-1.0	-1.0
chr1	1307336	1307383	ENSG00000131584.18|ACAP3|FAM120A|FAM120A	903	-	6.0806684	1.0126371	-1.0	-1.0
chr1	1304126	1304776	ENSG00000131584.18|ACAP3|FAM120A|FAM120A	947	-	4.2531595	1.2758301	-1.0	-1.0
chr1	1302531	1302866	ENSG00000131584.18|ACAP3|FAM120A|FAM120A	931	-	5.352653	1.1596301	-1.0	-1.0
chr1	1305929	1306404	ENSG00000131584.18|ACAP3|FAM120A|FAM120A	931	-	3.4967449	1.1634285	-1.0	-1.0
chr1	1303681	1303806	ENSG00000131584.18|ACAP3|FAM120A|FAM120A	903	-	3.018714	1.0126371	-1.0	-1.0
chr1	1305241	1305929	ENSG00000131584.18|ACAP3|FAM120A|FAM120A	948	-	4.224992	1.2869385	-1.0	-1.0
chr1	1306409	1306764	ENSG00000131584.18|ACAP3|FAM120A|FAM120A	948	-	3.9740775	1.2808241	-1.0	-1.0
chr1	1302251	1302381	ENSG00000131584.18|ACAP3|FAM120A|FAM120A	903	-	5.754042	1.0126371	-1.0	-1.0
chr1	1321701	1321816	ENSG00000127054.20|INTS11|FAM120A|FAM120A	903	-	5.824303	1.0125563	-1.0	-1.0
chr1	1342514	1342688	ENSG00000107404.19|DVL1|FAM120A|FAM120A	925	-	3.8311672	1.1263984	-1.0	-1.0
chr1	1347013	1347588	ENSG00000107404.19|DVL1|FAM120A|FAM120A	951	-	4.554147	1.3075184	-1.0	-1.0
chr1	1342266	1342362	ENSG00000107404.19|DVL1|FAM120A|FAM120A	903	-	5.7459836	1.0126371	-1.0	-1.0
chr1	1336790	1336975	ENSG00000107404.19|DVL1|FAM120A|FAM120A	905	-	4.508646	1.0204421	-1.0	-1.0
chr1	1347638	1347973	ENSG00000107404.19|DVL1|FAM120A|FAM120A	936	-	4.1813803	1.1970813	-1.0	-1.0
chr1	1335580	1335700	ENSG00000107404.19|DVL1|FAM120A|FAM120A	903	-	5.769831	1.0112536	-1.0	-1.0
chr1	1337260	1337425	ENSG00000107404.19|DVL1|FAM120A|FAM120A	903	-	5.949313	1.0121095	-1.0	-1.0
chr1	1342758	1346968	ENSG00000107404.19|DVL1|FAM120A|FAM120A	963	-	4.715571	1.4299515	-1.0	-1.0
chr1	1349105	1349305	ENSG00000107404.19|DVL1|FAM120A|FAM120A	909	-	2.9199164	1.0431646	-1.0	-1.0
chr1	1348088	1348895	ENSG00000107404.19|DVL1|FAM120A|FAM120A	942	-	4.2205896	1.2396913	-1.0	-1.0
chr1	1339812	1340032	ENSG00000107404.19|DVL1|FAM120A|FAM120A	967	-	5.5646424	1.4827145	-1.0	-1.0
chr1	1353318	1353418	ENSG00000162576.16|MXRA8|FAM120A|FAM120A	902	-	3.276278	1.0091327	-1.0	-1.0
chr1	1374859	1375044	ENSG00000175756.13|AURKAIP1|FAM120A|FAM120A	907	-	4.094524	1.0304534	-1.0	-1.0
chr1	1420607	1420796	ENSG00000235098.8|ANKRD65|FAM120A|FAM120A	930	-	3.9767258	1.1540228	-1.0	-1.0
chr1	1420331	1420451	ENSG00000235098.8|ANKRD65|FAM120A|FAM120A	902	-	5.88232	1.0104501	-1.0	-1.0
chr1	1427553	1427787	ENSG00000205116.3|TMEM88B|FAM120A|FAM120A	960	+	4.874213	1.4027671	-1.0	-1.0
chr1	1426127	1426385	ENSG00000205116.3|TMEM88B|FAM120A|FAM120A	934	+	3.9906783	1.1780405	-1.0	-1.0
chr1	1431294	1431779	ENSG00000225285.1|LINC01770|FAM120A|FAM120A	947	-	4.542928	1.2728173	-1.0	-1.0
chr1	1434068	1434177	ENSG00000225285.1|LINC01770|FAM120A|FAM120A	903	-	5.8494935	1.0126371	-1.0	-1.0
chr1	1432638	1432828	ENSG00000225285.1|LINC01770|FAM120A|FAM120A	904	-	2.956548	1.0196778	-1.0	-1.0
chr1	1430538	1430638	ENSG00000225285.1|LINC01770|FAM120A|FAM120A	903	-	5.7642264	1.0126371	-1.0	-1.0
chr1	1432293	1432513	ENSG00000225285.1|LINC01770|FAM120A|FAM120A	906	-	2.8954906	1.0276619	-1.0	-1.0
chr1	1432928	1433148	ENSG00000225285.1|LINC01770|FAM120A|FAM120A	955	-	4.3422627	1.3423953	-1.0	-1.0
chr1	1439985	1440115	ENSG00000179403.11|VWA1|FAM120A|FAM120A	902	+	2.6939948	1.0108467	-1.0	-1.0
chr1	1435846	1436121	ENSG00000179403.11|VWA1|FAM120A|FAM120A	946	+	5.119456	1.2636508	-1.0	-1.0
chr1	1436126	1436266	ENSG00000179403.11|VWA1|FAM120A|FAM120A	903	+	4.0623927	1.0123956	-1.0	-1.0
chr1	1436571	1436741	ENSG00000179403.11|VWA1|FAM120A|FAM120A	903	+	5.8590736	1.0126371	-1.0	-1.0
chr1	1438159	1438309	ENSG00000179403.11|VWA1|FAM120A|FAM120A	902	+	4.030287	1.010078	-1.0	-1.0
chr1	1477360	1477545	ENSG00000160072.19|ATAD3B|FAM120A|FAM120A	929	+	3.9700513	1.1463541	-1.0	-1.0
chr1	1491011	1491111	ENSG00000160072.19|ATAD3B|FAM120A|FAM120A	903	+	5.8081903	1.0126371	-1.0	-1.0
chr1	1496034	1496134	ENSG00000160072.19|ATAD3B|FAM120A|FAM120A	903	+	5.7551866	1.0126371	-1.0	-1.0
chr1	1554542	1554652	ENSG00000160075.11|SSU72|FAM120A|FAM120A	903	-	5.9754744	1.011469	-1.0	-1.0
chr1	1561702	1561832	ENSG00000160075.11|SSU72|FAM120A|FAM120A	903	-	5.8325195	1.0126371	-1.0	-1.0
chr1	1574246	1574396	ENSG00000160075.11|SSU72|FAM120A|FAM120A	903	-	6.1391683	1.0126371	-1.0	-1.0
chr1	1554807	1554952	ENSG00000160075.11|SSU72|FAM120A|FAM120A	907	-	3.161562	1.0315624	-1.0	-1.0
chr1	1574497	1574597	ENSG00000160075.11|SSU72|FAM120A|FAM120A	903	-	5.8342037	1.0126371	-1.0	-1.0
chr1	1545242	1545342	ENSG00000160075.11|SSU72|FAM120A|FAM120A	903	-	5.8635526	1.0126371	-1.0	-1.0
chr1	1554297	1554427	ENSG00000160075.11|SSU72|FAM120A|FAM120A	903	-	5.698718	1.0126371	-1.0	-1.0
chr1	1561882	1561982	ENSG00000160075.11|SSU72|FAM120A|FAM120A	903	-	3.022733	1.0126371	-1.0	-1.0
chr1	1562657	1562762	ENSG00000160075.11|SSU72|FAM120A|FAM120A	903	-	5.972244	1.0126371	-1.0	-1.0
chr1	1555007	1555107	ENSG00000160075.11|SSU72|FAM120A|FAM120A	903	-	5.7459836	1.0126371	-1.0	-1.0
chr1	1619575	1619955	ENSG00000197530.12|MIB2|FAM120A|FAM120A	929	+	4.058453	1.1503906	-1.0	-1.0
chr1	1619970	1620070	ENSG00000197530.12|MIB2|FAM120A|FAM120A	903	+	5.7642264	1.0126371	-1.0	-1.0
chr1	1626455	1626620	ENSG00000197530.12|MIB2|FAM120A|FAM120A	903	+	5.959488	1.0126371	-1.0	-1.0
chr1	1625745	1626210	ENSG00000197530.12|MIB2|FAM120A|FAM120A	947	+	4.239161	1.2761496	-1.0	-1.0
chr1	1621585	1621685	ENSG00000197530.12|MIB2|FAM120A|FAM120A	903	+	5.7551866	1.0126371	-1.0	-1.0
chr1	1621705	1621880	ENSG00000197530.12|MIB2|FAM120A|FAM120A	935	+	5.624271	1.1886958	-1.0	-1.0
chr1	1620445	1620760	ENSG00000197530.12|MIB2|FAM120A|FAM120A	908	+	5.3135962	1.0373415	-1.0	-1.0
chr1	1620110	1620270	ENSG00000197530.12|MIB2|FAM120A|FAM120A	903	+	5.8628597	1.0126371	-1.0	-1.0
chr1	1621155	1621370	ENSG00000197530.12|MIB2|FAM120A|FAM120A	906	+	3.1309004	1.027978	-1.0	-1.0
chr1	1678376	1678636	ENSG00000189339.11|SLC35E2B|FAM120A|FAM120A	903	-	5.7694473	1.0123789	-1.0	-1.0
chr1	1756018	1756118	ENSG00000008130.15|NADK|FAM120A|FAM120A	902	-	3.3121595	1.0092239	-1.0	-1.0
chr1	1758795	1758895	ENSG00000008130.15|NADK|FAM120A|FAM120A	903	-	5.750609	1.0126371	-1.0	-1.0
chr1	1757550	1757670	ENSG00000008130.15|NADK|FAM120A|FAM120A	902	-	5.3954487	1.0094342	-1.0	-1.0
chr1	1758950	1759095	ENSG00000008130.15|NADK|FAM120A|FAM120A	917	-	6.1938534	1.0794964	-1.0	-1.0
chr1	1758255	1758355	ENSG00000008130.15|NADK|FAM120A|FAM120A	903	-	5.750609	1.0126371	-1.0	-1.0
chr1	1890401	1890819	ENSG00000078369.17|GNB1|FAM120A|FAM120A	974	-	4.5223837	1.5808263	-1.0	-1.0
chr1	1890363	1890401	ENSG00000078369.17|GNB1|FAM120A|FAM120A	931	-	4.3717403	1.160281	-1.0	-1.0
chr1	1890894	1891117	ENSG00000078369.17|GNB1|FAM120A|FAM120A	911	-	2.5622652	1.0513134	-1.0	-1.0
chr1	1889852	1890363	ENSG00000078369.17|GNB1|FAM120A|FAM120A	935	-	3.59781	1.1849365	-1.0	-1.0
chr1	1785774	1785879	ENSG00000078369.17|GNB1|FAM120A|FAM120A	903	-	6.088154	1.0126371	-1.0	-1.0
chr1	1891470	1891615	ENSG00000231050.1|AL109917.1|FAM120A|FAM120A	903	+	5.8350253	1.0126371	-1.0	-1.0
chr1	2085795	2085900	ENSG00000067606.16|PRKCZ|FAM120A|FAM120A	903	+	5.7459836	1.0126371	-1.0	-1.0
chr1	2096510	2096715	ENSG00000067606.16|PRKCZ|FAM120A|FAM120A	905	+	6.150794	1.0207826	-1.0	-1.0
chr1	2154149	2154254	ENSG00000067606.16|PRKCZ|FAM120A|FAM120A	901	+	2.8917327	1.0039399	-1.0	-1.0
chr1	2074767	2074854	ENSG00000067606.16|PRKCZ|FAM120A|FAM120A	903	+	4.2425876	1.0126371	-1.0	-1.0
chr1	2051592	2051752	ENSG00000067606.16|PRKCZ|FAM120A|FAM120A	903	+	6.113822	1.0126371	-1.0	-1.0
chr1	2107985	2108240	ENSG00000067606.16|PRKCZ|FAM120A|FAM120A	903	+	6.007901	1.0124927	-1.0	-1.0
chr1	2104100	2104320	ENSG00000067606.16|PRKCZ|FAM120A|FAM120A	925	+	6.281949	1.1264818	-1.0	-1.0
chr1	2068596	2069226	ENSG00000067606.16|PRKCZ|FAM120A|FAM120A	911	+	4.4762683	1.0511336	-1.0	-1.0
chr1	2059601	2059791	ENSG00000067606.16|PRKCZ|FAM120A|FAM120A	903	+	6.010047	1.0126371	-1.0	-1.0
chr1	2096930	2097040	ENSG00000067606.16|PRKCZ|FAM120A|FAM120A	903	+	5.7772946	1.0121803	-1.0	-1.0
chr1	2109015	2109125	ENSG00000067606.16|PRKCZ|FAM120A|FAM120A	903	+	5.7444224	1.011469	-1.0	-1.0
chr1	2082054	2082247	ENSG00000067606.16|PRKCZ|FAM120A|FAM120A	903	+	5.1752195	1.0124134	-1.0	-1.0
chr1	2087720	2087825	ENSG00000067606.16|PRKCZ|FAM120A|FAM120A	903	+	5.7482963	1.0126371	-1.0	-1.0
chr1	2072951	2073136	ENSG00000067606.16|PRKCZ|FAM120A|FAM120A	908	+	3.1023762	1.0340258	-1.0	-1.0
chr1	2052597	2052737	ENSG00000067606.16|PRKCZ|FAM120A|FAM120A	903	+	5.760621	1.0126234	-1.0	-1.0
chr1	2099445	2099585	ENSG00000067606.16|PRKCZ|FAM120A|FAM120A	903	+	3.5195282	1.0111613	-1.0	-1.0
chr1	2110400	2111240	ENSG00000067606.16|PRKCZ|FAM120A|FAM120A	944	+	5.986163	1.252344	-1.0	-1.0
chr1	2169939	2170059	ENSG00000067606.16|PRKCZ|FAM120A|FAM120A	903	+	5.814243	1.0126371	-1.0	-1.0
chr1	2076869	2077059	ENSG00000067606.16|PRKCZ|FAM120A|FAM120A	903	+	5.85594	1.011177	-1.0	-1.0
chr1	2104465	2104710	ENSG00000067606.16|PRKCZ|FAM120A|FAM120A	917	+	3.4167166	1.079929	-1.0	-1.0
chr1	2069231	2069441	ENSG00000067606.16|PRKCZ|FAM120A|FAM120A	909	+	3.3588533	1.0386068	-1.0	-1.0
chr1	2051092	2051562	ENSG00000067606.16|PRKCZ|FAM120A|FAM120A	950	+	6.008884	1.2994778	-1.0	-1.0
chr1	2060141	2060241	ENSG00000067606.16|PRKCZ|FAM120A|FAM120A	901	+	3.3341873	1.0043962	-1.0	-1.0
chr1	2071021	2071121	ENSG00000067606.16|PRKCZ|FAM120A|FAM120A	903	+	4.015599	1.0126371	-1.0	-1.0
chr1	2091640	2091800	ENSG00000067606.16|PRKCZ|FAM120A|FAM120A	903	+	4.0735316	1.0124913	-1.0	-1.0
chr1	2109280	2109670	ENSG00000067606.16|PRKCZ|FAM120A|FAM120A	960	+	6.7981634	1.39269	-1.0	-1.0
chr1	2103690	2103905	ENSG00000067606.16|PRKCZ|FAM120A|FAM120A	916	+	6.1778545	1.0779287	-1.0	-1.0
chr1	2100515	2100615	ENSG00000067606.16|PRKCZ|FAM120A|FAM120A	903	+	5.9642286	1.0126371	-1.0	-1.0
chr1	2155494	2155609	ENSG00000067606.16|PRKCZ|FAM120A|FAM120A	903	+	5.857134	1.0126371	-1.0	-1.0
chr1	2074899	2075119	ENSG00000067606.16|PRKCZ|FAM120A|FAM120A	939	+	5.271221	1.2166505	-1.0	-1.0
chr1	2067916	2068036	ENSG00000067606.16|PRKCZ|FAM120A|FAM120A	903	+	4.4277287	1.0125257	-1.0	-1.0
chr1	2073985	2074150	ENSG00000067606.16|PRKCZ|FAM120A|FAM120A	927	+	6.3986263	1.1371127	-1.0	-1.0
chr1	2111275	2111645	ENSG00000067606.16|PRKCZ|FAM120A|FAM120A	940	+	4.8570223	1.2206724	-1.0	-1.0
chr1	2113677	2114107	ENSG00000067606.16|PRKCZ|FAM120A|FAM120A	950	+	6.0074496	1.3049617	-1.0	-1.0
chr1	2094165	2094420	ENSG00000067606.16|PRKCZ|FAM120A|FAM120A	903	+	5.860906	1.0113713	-1.0	-1.0
chr1	2082770	2083035	ENSG00000067606.16|PRKCZ|FAM120A|FAM120A	974	+	6.2506003	1.5786946	-1.0	-1.0
chr1	2099155	2099340	ENSG00000067606.16|PRKCZ|FAM120A|FAM120A	903	+	5.8900685	1.0126371	-1.0	-1.0
chr1	2061751	2061871	ENSG00000067606.16|PRKCZ|FAM120A|FAM120A	903	+	5.8372464	1.0123411	-1.0	-1.0
chr1	2134045	2134170	ENSG00000067606.16|PRKCZ|FAM120A|FAM120A	903	+	5.874962	1.0126371	-1.0	-1.0
chr1	2069576	2069711	ENSG00000067606.16|PRKCZ|FAM120A|FAM120A	905	+	4.268792	1.0218832	-1.0	-1.0
chr1	2155644	2155859	ENSG00000067606.16|PRKCZ|FAM120A|FAM120A	965	+	5.6883445	1.4557403	-1.0	-1.0
chr1	2050701	2050807	ENSG00000067606.16|PRKCZ|FAM120A|FAM120A	909	+	3.4429944	1.0415946	-1.0	-1.0
chr1	2050807	2050922	ENSG00000067606.16|PRKCZ|FAM120A|FAM120A	944	+	6.0260267	1.2496827	-1.0	-1.0
chr1	2109675	2109910	ENSG00000067606.16|PRKCZ|FAM120A|FAM120A	903	+	5.2352858	1.0120636	-1.0	-1.0
chr1	2061936	2062081	ENSG00000067606.16|PRKCZ|FAM120A|FAM120A	902	+	3.4804685	1.0091356	-1.0	-1.0
chr1	2160543	2160748	ENSG00000067606.16|PRKCZ|FAM120A|FAM120A	902	+	6.049785	1.0106261	-1.0	-1.0
chr1	2111817	2111992	ENSG00000067606.16|PRKCZ|FAM120A|FAM120A	903	+	6.0446877	1.0126371	-1.0	-1.0
chr1	2073461	2073901	ENSG00000067606.16|PRKCZ|FAM120A|FAM120A	934	+	4.9549	1.1805048	-1.0	-1.0
chr1	2096755	2096880	ENSG00000067606.16|PRKCZ|FAM120A|FAM120A	909	+	5.4833307	1.0416504	-1.0	-1.0
chr1	2073241	2073381	ENSG00000067606.16|PRKCZ|FAM120A|FAM120A	915	+	3.4434965	1.0681612	-1.0	-1.0
chr1	2074275	2074687	ENSG00000067606.16|PRKCZ|FAM120A|FAM120A	932	+	4.3614497	1.1691579	-1.0	-1.0
chr1	2086620	2086720	ENSG00000067606.16|PRKCZ|FAM120A|FAM120A	902	+	5.7412996	1.0091327	-1.0	-1.0
chr1	2075714	2076239	ENSG00000067606.16|PRKCZ|FAM120A|FAM120A	934	+	4.7228246	1.1804328	-1.0	-1.0
chr1	2099605	2099795	ENSG00000067606.16|PRKCZ|FAM120A|FAM120A	911	+	4.1137156	1.0492536	-1.0	-1.0
chr1	2160868	2161043	ENSG00000067606.16|PRKCZ|FAM120A|FAM120A	936	+	5.100605	1.1949338	-1.0	-1.0
chr1	2061181	2061566	ENSG00000067606.16|PRKCZ|FAM120A|FAM120A	921	+	3.7420752	1.1011914	-1.0	-1.0
chr1	2081269	2081769	ENSG00000067606.16|PRKCZ|FAM120A|FAM120A	936	+	4.0460224	1.1943182	-1.0	-1.0
chr1	2089265	2089455	ENSG00000067606.16|PRKCZ|FAM120A|FAM120A	908	+	4.8938165	1.0367836	-1.0	-1.0
chr1	2075133	2075238	ENSG00000067606.16|PRKCZ|FAM120A|FAM120A	916	+	3.5618353	1.0743389	-1.0	-1.0
chr1	2083070	2083290	ENSG00000067606.16|PRKCZ|FAM120A|FAM120A	939	+	6.4704466	1.2178961	-1.0	-1.0
chr1	2067326	2067726	ENSG00000067606.16|PRKCZ|FAM120A|FAM120A	947	+	5.4928384	1.2759365	-1.0	-1.0
chr1	2181493	2181608	ENSG00000067606.16|PRKCZ|FAM120A|FAM120A	903	+	5.9411755	1.0126371	-1.0	-1.0
chr1	2072421	2072686	ENSG00000067606.16|PRKCZ|FAM120A|FAM120A	938	+	3.9644809	1.204443	-1.0	-1.0
chr1	2072711	2072811	ENSG00000067606.16|PRKCZ|FAM120A|FAM120A	903	+	6.044344	1.0126371	-1.0	-1.0
chr1	2070501	2070961	ENSG00000067606.16|PRKCZ|FAM120A|FAM120A	953	+	5.7644625	1.3239695	-1.0	-1.0
chr1	2179863	2180073	ENSG00000067606.16|PRKCZ|FAM120A|FAM120A	933	+	4.6729836	1.1760526	-1.0	-1.0
chr1	2179083	2179188	ENSG00000067606.16|PRKCZ|FAM120A|FAM120A	903	+	5.942562	1.0126371	-1.0	-1.0
chr1	2096115	2096310	ENSG00000067606.16|PRKCZ|FAM120A|FAM120A	905	+	4.8017774	1.0239842	-1.0	-1.0
chr1	2093745	2093905	ENSG00000067606.16|PRKCZ|FAM120A|FAM120A	912	+	5.2069297	1.0566027	-1.0	-1.0
chr1	2104925	2105040	ENSG00000067606.16|PRKCZ|FAM120A|FAM120A	903	+	5.918363	1.0126371	-1.0	-1.0
chr1	2092750	2092860	ENSG00000067606.16|PRKCZ|FAM120A|FAM120A	903	+	5.976202	1.0126371	-1.0	-1.0
chr1	2169604	2169939	ENSG00000067606.16|PRKCZ|FAM120A|FAM120A	941	+	4.4430137	1.2282138	-1.0	-1.0
chr1	2068041	2068336	ENSG00000067606.16|PRKCZ|FAM120A|FAM120A	933	+	4.355278	1.1766866	-1.0	-1.0
chr1	2070266	2070366	ENSG00000067606.16|PRKCZ|FAM120A|FAM120A	901	+	3.2825987	1.0062464	-1.0	-1.0
chr1	2133687	2133862	ENSG00000067606.16|PRKCZ|FAM120A|FAM120A	903	+	5.8095756	1.0118284	-1.0	-1.0
chr1	2075379	2075489	ENSG00000067606.16|PRKCZ|FAM120A|FAM120A	902	+	4.136367	1.0096704	-1.0	-1.0
chr1	2059926	2060031	ENSG00000067606.16|PRKCZ|FAM120A|FAM120A	901	+	3.321989	1.0055189	-1.0	-1.0
chr1	2060406	2060926	ENSG00000067606.16|PRKCZ|FAM120A|FAM120A	932	+	4.322177	1.1659919	-1.0	-1.0
chr1	2204767	2204992	ENSG00000162585.16|FAAP20|FAM120A|FAM120A	953	-	6.5578156	1.3233281	-1.0	-1.0
chr1	2204567	2204672	ENSG00000162585.16|FAAP20|FAM120A|FAM120A	903	-	5.9530215	1.0126371	-1.0	-1.0
chr1	2190758	2190918	ENSG00000162585.16|FAAP20|FAM120A|FAM120A	902	-	5.808	1.0102025	-1.0	-1.0
chr1	2250851	2250966	ENSG00000157933.9|SKI|FAM120A|FAM120A	903	+	3.0153854	1.0126371	-1.0	-1.0
chr1	2297261	2297446	ENSG00000157933.9|SKI|FAM120A|FAM120A	938	+	4.7381425	1.2100035	-1.0	-1.0
chr1	2284546	2284911	ENSG00000157933.9|SKI|FAM120A|FAM120A	914	+	3.8727407	1.0659271	-1.0	-1.0
chr1	2237984	2238179	ENSG00000157933.9|SKI|FAM120A|FAM120A	919	+	3.6821916	1.0929549	-1.0	-1.0
chr1	2274261	2274791	ENSG00000157933.9|SKI|FAM120A|FAM120A	933	+	3.9380534	1.1730572	-1.0	-1.0
chr1	2300601	2300776	ENSG00000157933.9|SKI|FAM120A|FAM120A	909	+	3.5299325	1.0419679	-1.0	-1.0
chr1	2288606	2289016	ENSG00000157933.9|SKI|FAM120A|FAM120A	918	+	4.2491565	1.0836879	-1.0	-1.0
chr1	2238999	2239134	ENSG00000157933.9|SKI|FAM120A|FAM120A	902	+	3.8407743	1.0081695	-1.0	-1.0
chr1	2300776	2301091	ENSG00000157933.9|SKI|FAM120A|FAM120A	914	+	4.91921	1.0667253	-1.0	-1.0
chr1	2298851	2299756	ENSG00000157933.9|SKI|FAM120A|FAM120A	941	+	4.299237	1.229241	-1.0	-1.0
chr1	2253606	2253821	ENSG00000157933.9|SKI|FAM120A|FAM120A	910	+	3.3564844	1.0434871	-1.0	-1.0
chr1	2292116	2292361	ENSG00000157933.9|SKI|FAM120A|FAM120A	926	+	4.2089124	1.1318858	-1.0	-1.0
chr1	2232974	2233614	ENSG00000157933.9|SKI|FAM120A|FAM120A	934	+	4.0273037	1.1800841	-1.0	-1.0
chr1	2299986	2300321	ENSG00000157933.9|SKI|FAM120A|FAM120A	966	+	4.7969103	1.4629265	-1.0	-1.0
chr1	2268676	2268861	ENSG00000157933.9|SKI|FAM120A|FAM120A	912	+	3.1152315	1.0536387	-1.0	-1.0
chr1	2237134	2237404	ENSG00000157933.9|SKI|FAM120A|FAM120A	903	+	2.9512916	1.0137429	-1.0	-1.0
chr1	2275086	2275281	ENSG00000157933.9|SKI|FAM120A|FAM120A	918	+	4.139872	1.0853698	-1.0	-1.0
chr1	2231765	2231905	ENSG00000157933.9|SKI|FAM120A|FAM120A	903	+	2.8005917	1.0117313	-1.0	-1.0
chr1	2251411	2251661	ENSG00000157933.9|SKI|FAM120A|FAM120A	904	+	3.2121484	1.0162226	-1.0	-1.0
chr1	2231540	2231695	ENSG00000157933.9|SKI|FAM120A|FAM120A	903	+	5.448141	1.0126371	-1.0	-1.0
chr1	2292446	2292641	ENSG00000157933.9|SKI|FAM120A|FAM120A	939	+	6.3277493	1.2178792	-1.0	-1.0
chr1	2289431	2290001	ENSG00000157933.9|SKI|FAM120A|FAM120A	920	+	4.0498123	1.0977731	-1.0	-1.0
chr1	2239539	2239664	ENSG00000157933.9|SKI|FAM120A|FAM120A	902	+	2.8801808	1.0109581	-1.0	-1.0
chr1	2239669	2239774	ENSG00000157933.9|SKI|FAM120A|FAM120A	902	+	2.8557768	1.0102471	-1.0	-1.0
chr1	2233639	2233854	ENSG00000157933.9|SKI|FAM120A|FAM120A	931	+	3.7049823	1.1602157	-1.0	-1.0
chr1	2283141	2283266	ENSG00000157933.9|SKI|FAM120A|FAM120A	929	+	4.0730753	1.1463351	-1.0	-1.0
chr1	2267426	2267866	ENSG00000157933.9|SKI|FAM120A|FAM120A	951	+	3.9070022	1.3120073	-1.0	-1.0
chr1	2262441	2262541	ENSG00000157933.9|SKI|FAM120A|FAM120A	903	+	3.151973	1.0126371	-1.0	-1.0
chr1	2293136	2293451	ENSG00000157933.9|SKI|FAM120A|FAM120A	907	+	3.6354494	1.0316705	-1.0	-1.0
chr1	2286691	2286891	ENSG00000157933.9|SKI|FAM120A|FAM120A	956	+	6.0236497	1.3596152	-1.0	-1.0
chr1	2279011	2279166	ENSG00000157933.9|SKI|FAM120A|FAM120A	916	+	3.5702155	1.0782691	-1.0	-1.0
chr1	2246479	2246849	ENSG00000157933.9|SKI|FAM120A|FAM120A	926	+	4.1036663	1.1309931	-1.0	-1.0
chr1	2247995	2248071	ENSG00000157933.9|SKI|FAM120A|FAM120A	903	+	2.7471225	1.0126371	-1.0	-1.0
chr1	2298136	2298381	ENSG00000157933.9|SKI|FAM120A|FAM120A	949	+	5.155775	1.2954296	-1.0	-1.0
chr1	2292796	2292941	ENSG00000157933.9|SKI|FAM120A|FAM120A	913	+	3.8295128	1.0581028	-1.0	-1.0
chr1	2284316	2284421	ENSG00000157933.9|SKI|FAM120A|FAM120A	902	+	5.894402	1.010885	-1.0	-1.0
chr1	2251036	2251171	ENSG00000157933.9|SKI|FAM120A|FAM120A	937	+	4.019342	1.2036998	-1.0	-1.0
chr1	2267256	2267416	ENSG00000157933.9|SKI|FAM120A|FAM120A	911	+	3.2500803	1.0482379	-1.0	-1.0
chr1	2269226	2269806	ENSG00000157933.9|SKI|FAM120A|FAM120A	937	+	3.7601743	1.1993326	-1.0	-1.0
chr1	2286956	2287056	ENSG00000157933.9|SKI|FAM120A|FAM120A	903	+	3.3906553	1.012584	-1.0	-1.0
chr1	2279501	2279636	ENSG00000157933.9|SKI|FAM120A|FAM120A	921	+	4.2867346	1.1047183	-1.0	-1.0
chr1	2237769	2237964	ENSG00000157933.9|SKI|FAM120A|FAM120A	904	+	2.948599	1.0181931	-1.0	-1.0
chr1	2291281	2291516	ENSG00000157933.9|SKI|FAM120A|FAM120A	925	+	3.714683	1.1254188	-1.0	-1.0
chr1	2278886	2278986	ENSG00000157933.9|SKI|FAM120A|FAM120A	903	+	4.108873	1.0126371	-1.0	-1.0
chr1	2289036	2289221	ENSG00000157933.9|SKI|FAM120A|FAM120A	908	+	4.4599924	1.0343102	-1.0	-1.0
chr1	2267126	2267236	ENSG00000157933.9|SKI|FAM120A|FAM120A	915	+	6.1903467	1.0722586	-1.0	-1.0
chr1	2254031	2254231	ENSG00000157933.9|SKI|FAM120A|FAM120A	939	+	3.8717299	1.2123313	-1.0	-1.0
chr1	2266491	2266606	ENSG00000157933.9|SKI|FAM120A|FAM120A	903	+	6.039521	1.0126371	-1.0	-1.0
chr1	2302781	2302911	ENSG00000157933.9|SKI|FAM120A|FAM120A	903	+	5.9030833	1.0126214	-1.0	-1.0
chr1	2248861	2248961	ENSG00000157933.9|SKI|FAM120A|FAM120A	900	+	3.2802153	1.0003948	-1.0	-1.0
chr1	2271871	2272141	ENSG00000157933.9|SKI|FAM120A|FAM120A	912	+	3.1880586	1.0532248	-1.0	-1.0
chr1	2292951	2293126	ENSG00000157933.9|SKI|FAM120A|FAM120A	905	+	3.0886378	1.0225699	-1.0	-1.0
chr1	2301851	2301986	ENSG00000157933.9|SKI|FAM120A|FAM120A	903	+	6.0690694	1.0126371	-1.0	-1.0
chr1	2282746	2282931	ENSG00000157933.9|SKI|FAM120A|FAM120A	936	+	5.3267207	1.1967641	-1.0	-1.0
chr1	2230270	2230695	ENSG00000157933.9|SKI|FAM120A|FAM120A	925	+	3.701404	1.1245339	-1.0	-1.0
chr1	2272681	2273006	ENSG00000157933.9|SKI|FAM120A|FAM120A	918	+	3.6014707	1.084679	-1.0	-1.0
chr1	2289261	2289411	ENSG00000157933.9|SKI|FAM120A|FAM120A	903	+	4.205532	1.0126371	-1.0	-1.0
chr1	2274056	2274251	ENSG00000157933.9|SKI|FAM120A|FAM120A	903	+	4.0404186	1.0144275	-1.0	-1.0
chr1	2254291	2254451	ENSG00000157933.9|SKI|FAM120A|FAM120A	922	+	3.790928	1.1065481	-1.0	-1.0
chr1	2234284	2234439	ENSG00000157933.9|SKI|FAM120A|FAM120A	903	+	2.891648	1.0140024	-1.0	-1.0
chr1	2266631	2266736	ENSG00000157933.9|SKI|FAM120A|FAM120A	910	+	3.490234	1.0450307	-1.0	-1.0
chr1	2268981	2269221	ENSG00000157933.9|SKI|FAM120A|FAM120A	926	+	4.5139627	1.1301441	-1.0	-1.0
chr1	2273071	2273991	ENSG00000157933.9|SKI|FAM120A|FAM120A	933	+	3.576789	1.1726047	-1.0	-1.0
chr1	2231940	2232065	ENSG00000157933.9|SKI|FAM120A|FAM120A	904	+	3.3095684	1.0193487	-1.0	-1.0
chr1	2248151	2248561	ENSG00000157933.9|SKI|FAM120A|FAM120A	927	+	3.722521	1.1359103	-1.0	-1.0
chr1	2294826	2294986	ENSG00000157933.9|SKI|FAM120A|FAM120A	903	+	3.7965755	1.0115118	-1.0	-1.0
chr1	2239814	2239914	ENSG00000157933.9|SKI|FAM120A|FAM120A	903	+	4.0483413	1.0126371	-1.0	-1.0
chr1	2300366	2300466	ENSG00000157933.9|SKI|FAM120A|FAM120A	902	+	4.1367617	1.0091327	-1.0	-1.0
chr1	2290001	2290201	ENSG00000157933.9|SKI|FAM120A|FAM120A	925	+	3.4644399	1.1255465	-1.0	-1.0
chr1	2284441	2284541	ENSG00000157933.9|SKI|FAM120A|FAM120A	903	+	2.9729955	1.0126371	-1.0	-1.0
chr1	2266946	2267046	ENSG00000157933.9|SKI|FAM120A|FAM120A	903	+	6.0806684	1.0126371	-1.0	-1.0
chr1	2240164	2240594	ENSG00000157933.9|SKI|FAM120A|FAM120A	931	+	3.3861125	1.1607757	-1.0	-1.0
chr1	2247269	2247404	ENSG00000157933.9|SKI|FAM120A|FAM120A	924	+	3.3936067	1.1192079	-1.0	-1.0
chr1	2278691	2278881	ENSG00000157933.9|SKI|FAM120A|FAM120A	903	+	3.7307067	1.0123268	-1.0	-1.0
chr1	2294341	2294546	ENSG00000157933.9|SKI|FAM120A|FAM120A	912	+	3.5039735	1.0546901	-1.0	-1.0
chr1	2253436	2253576	ENSG00000157933.9|SKI|FAM120A|FAM120A	903	+	5.955171	1.0125653	-1.0	-1.0
chr1	2269906	2271866	ENSG00000157933.9|SKI|FAM120A|FAM120A	941	+	3.8920248	1.2290648	-1.0	-1.0
chr1	2236869	2236994	ENSG00000157933.9|SKI|FAM120A|FAM120A	905	+	3.9320445	1.0204568	-1.0	-1.0
chr1	2275981	2276146	ENSG00000157933.9|SKI|FAM120A|FAM120A	908	+	4.3740034	1.0341319	-1.0	-1.0
chr1	2247639	2247809	ENSG00000157933.9|SKI|FAM120A|FAM120A	906	+	3.1394846	1.0266869	-1.0	-1.0
chr1	2240019	2240139	ENSG00000157933.9|SKI|FAM120A|FAM120A	903	+	4.0961776	1.0126371	-1.0	-1.0
chr1	2252251	2252381	ENSG00000157933.9|SKI|FAM120A|FAM120A	909	+	3.3814168	1.038615	-1.0	-1.0
chr1	2287716	2287816	ENSG00000157933.9|SKI|FAM120A|FAM120A	903	+	6.1642957	1.0126371	-1.0	-1.0
chr1	2232553	2232669	ENSG00000157933.9|SKI|FAM120A|FAM120A	914	+	3.6256857	1.0646899	-1.0	-1.0
chr1	2238334	2238524	ENSG00000157933.9|SKI|FAM120A|FAM120A	907	+	3.1654353	1.0316346	-1.0	-1.0
chr1	2253866	2254011	ENSG00000157933.9|SKI|FAM120A|FAM120A	915	+	3.4732602	1.0727435	-1.0	-1.0
chr1	2297596	2298126	ENSG00000157933.9|SKI|FAM120A|FAM120A	930	+	4.4558635	1.1534755	-1.0	-1.0
chr1	2287541	2287691	ENSG00000157933.9|SKI|FAM120A|FAM120A	923	+	4.643042	1.1160401	-1.0	-1.0
chr1	2243274	2243414	ENSG00000157933.9|SKI|FAM120A|FAM120A	923	+	4.3085246	1.1153156	-1.0	-1.0
chr1	2290226	2290846	ENSG00000157933.9|SKI|FAM120A|FAM120A	931	+	3.9009633	1.1583881	-1.0	-1.0
chr1	2283561	2284136	ENSG00000157933.9|SKI|FAM120A|FAM120A	942	+	4.562797	1.234715	-1.0	-1.0
chr1	2302176	2302386	ENSG00000157933.9|SKI|FAM120A|FAM120A	940	+	4.7925687	1.2219808	-1.0	-1.0
chr1	2230820	2231355	ENSG00000157933.9|SKI|FAM120A|FAM120A	905	+	2.8257675	1.0203882	-1.0	-1.0
chr1	2302546	2302746	ENSG00000157933.9|SKI|FAM120A|FAM120A	935	+	4.9218407	1.1886376	-1.0	-1.0
chr1	2229765	2230265	ENSG00000157933.9|SKI|FAM120A|FAM120A	931	+	3.5533698	1.1614195	-1.0	-1.0
chr1	2236704	2236804	ENSG00000157933.9|SKI|FAM120A|FAM120A	903	+	4.127504	1.0126371	-1.0	-1.0
chr1	2251991	2252091	ENSG00000157933.9|SKI|FAM120A|FAM120A	902	+	3.0354998	1.0092227	-1.0	-1.0
chr1	2283406	2283536	ENSG00000157933.9|SKI|FAM120A|FAM120A	903	+	6.161317	1.0126371	-1.0	-1.0
chr1	2290936	2291036	ENSG00000157933.9|SKI|FAM120A|FAM120A	903	+	3.3168073	1.0126371	-1.0	-1.0
chr1	2249006	2249156	ENSG00000157933.9|SKI|FAM120A|FAM120A	946	+	5.2085285	1.271399	-1.0	-1.0
chr1	2298451	2298821	ENSG00000157933.9|SKI|FAM120A|FAM120A	906	+	4.745105	1.0277882	-1.0	-1.0
chr1	2266316	2266416	ENSG00000157933.9|SKI|FAM120A|FAM120A	903	+	5.773168	1.0126371	-1.0	-1.0
chr1	2267866	2268656	ENSG00000157933.9|SKI|FAM120A|FAM120A	932	+	3.679832	1.1687771	-1.0	-1.0
chr1	2232769	2232939	ENSG00000157933.9|SKI|FAM120A|FAM120A	904	+	3.2638066	1.0155554	-1.0	-1.0
chr1	2382992	2383162	ENSG00000116151.13|MORN1|FAM120A|FAM120A	903	-	5.951072	1.0111014	-1.0	-1.0
chr1	2394324	2394444	ENSG00000157916.19|RER1|FAM120A|FAM120A	903	+	6.2275157	1.0126371	-1.0	-1.0
chr1	2391958	2392378	ENSG00000157916.19|RER1|FAM120A|FAM120A	954	+	4.333892	1.338282	-1.0	-1.0
chr1	2395464	2395594	ENSG00000157916.19|RER1|FAM120A|FAM120A	902	+	3.362933	1.0107797	-1.0	-1.0
chr1	2395284	2395384	ENSG00000157916.19|RER1|FAM120A|FAM120A	903	+	2.9541488	1.0126371	-1.0	-1.0
chr1	2517517	2517622	ENSG00000157881.13|PANK4|FAM120A|FAM120A	902	-	5.794624	1.0091327	-1.0	-1.0
chr1	2515937	2516147	ENSG00000157881.13|PANK4|FAM120A|FAM120A	975	-	6.6530867	1.6092192	-1.0	-1.0
chr1	2516157	2516352	ENSG00000157881.13|PANK4|FAM120A|FAM120A	941	-	5.1859574	1.2292207	-1.0	-1.0
chr1	2590374	2590479	ENSG00000157870.14|FAM213B|FAM120A|FAM120A	903	+	5.918392	1.0126371	-1.0	-1.0
chr1	3321962	3322127	ENSG00000142611.16|PRDM16|FAM120A|FAM120A	903	+	5.825275	1.0126371	-1.0	-1.0
chr1	3322172	3322292	ENSG00000142611.16|PRDM16|FAM120A|FAM120A	903	+	5.823523	1.0126152	-1.0	-1.0
chr1	3471791	3471896	ENSG00000130762.14|ARHGEF16|FAM120A|FAM120A	903	+	5.8718786	1.0126371	-1.0	-1.0
chr1	3471996	3472241	ENSG00000130762.14|ARHGEF16|FAM120A|FAM120A	907	+	5.2103353	1.0302681	-1.0	-1.0
chr1	3476807	3476922	ENSG00000130762.14|ARHGEF16|FAM120A|FAM120A	903	+	6.001914	1.0126371	-1.0	-1.0
chr1	3464052	3464152	ENSG00000130762.14|ARHGEF16|FAM120A|FAM120A	903	+	6.133702	1.0126371	-1.0	-1.0
chr1	3464417	3464592	ENSG00000130762.14|ARHGEF16|FAM120A|FAM120A	903	+	4.5714664	1.0126371	-1.0	-1.0
chr1	3462086	3462271	ENSG00000130762.14|ARHGEF16|FAM120A|FAM120A	943	+	4.8976684	1.2450825	-1.0	-1.0
chr1	3471606	3471721	ENSG00000130762.14|ARHGEF16|FAM120A|FAM120A	903	+	4.002977	1.0126371	-1.0	-1.0
chr1	3469768	3469928	ENSG00000130762.14|ARHGEF16|FAM120A|FAM120A	921	+	6.105737	1.1024139	-1.0	-1.0
chr1	3465387	3465582	ENSG00000130762.14|ARHGEF16|FAM120A|FAM120A	917	+	3.8336458	1.0792689	-1.0	-1.0
chr1	3470023	3471606	ENSG00000130762.14|ARHGEF16|FAM120A|FAM120A	956	+	5.312538	1.3607241	-1.0	-1.0
chr1	3550653	3554353	ENSG00000162591.15|MEGF6|FAM120A|FAM120A	942	-	4.620709	1.235086	-1.0	-1.0
chr1	3558173	3558353	ENSG00000162591.15|MEGF6|FAM120A|FAM120A	905	-	3.5276396	1.0221559	-1.0	-1.0
chr1	3532923	3533103	ENSG00000162591.15|MEGF6|FAM120A|FAM120A	929	-	5.9398475	1.1466713	-1.0	-1.0
chr1	3536988	3537333	ENSG00000162591.15|MEGF6|FAM120A|FAM120A	921	-	4.69322	1.1039873	-1.0	-1.0
chr1	3542248	3542633	ENSG00000162591.15|MEGF6|FAM120A|FAM120A	916	-	4.1566324	1.0754352	-1.0	-1.0
chr1	3531953	3532248	ENSG00000162591.15|MEGF6|FAM120A|FAM120A	912	-	6.143902	1.0571576	-1.0	-1.0
chr1	3557158	3557268	ENSG00000162591.15|MEGF6|FAM120A|FAM120A	903	-	5.771273	1.011469	-1.0	-1.0
chr1	3540933	3541238	ENSG00000162591.15|MEGF6|FAM120A|FAM120A	961	-	6.682369	1.4096366	-1.0	-1.0
chr1	3570078	3570483	ENSG00000162591.15|MEGF6|FAM120A|FAM120A	910	-	3.5652664	1.0467076	-1.0	-1.0
chr1	3538973	3539258	ENSG00000162591.15|MEGF6|FAM120A|FAM120A	939	-	5.2157583	1.2120773	-1.0	-1.0
chr1	3568188	3569433	ENSG00000162591.15|MEGF6|FAM120A|FAM120A	945	-	4.8132977	1.2600261	-1.0	-1.0
chr1	3556478	3556653	ENSG00000162591.15|MEGF6|FAM120A|FAM120A	914	-	4.3512173	1.0659995	-1.0	-1.0
chr1	3501991	3502196	ENSG00000162591.15|MEGF6|FAM120A|FAM120A	958	-	6.656825	1.3800054	-1.0	-1.0
chr1	3556918	3557113	ENSG00000162591.15|MEGF6|FAM120A|FAM120A	909	-	3.9522252	1.0424507	-1.0	-1.0
chr1	3531124	3531448	ENSG00000162591.15|MEGF6|FAM120A|FAM120A	911	-	5.4416876	1.0503342	-1.0	-1.0
chr1	3564108	3564288	ENSG00000162591.15|MEGF6|FAM120A|FAM120A	903	-	5.980305	1.0124938	-1.0	-1.0
chr1	3529636	3529746	ENSG00000162591.15|MEGF6|FAM120A|FAM120A	902	-	5.8730683	1.0102361	-1.0	-1.0
chr1	3542708	3543263	ENSG00000162591.15|MEGF6|FAM120A|FAM120A	965	-	6.051459	1.4505816	-1.0	-1.0
chr1	3569618	3570018	ENSG00000162591.15|MEGF6|FAM120A|FAM120A	920	-	4.5981207	1.0988419	-1.0	-1.0
chr1	3573548	3573798	ENSG00000162591.15|MEGF6|FAM120A|FAM120A	921	-	3.8794594	1.1001718	-1.0	-1.0
chr1	3554603	3556093	ENSG00000162591.15|MEGF6|FAM120A|FAM120A	950	-	5.1033163	1.3018532	-1.0	-1.0
chr1	3535013	3535278	ENSG00000162591.15|MEGF6|FAM120A|FAM120A	906	-	5.8272595	1.024767	-1.0	-1.0
chr1	3543268	3544503	ENSG00000162591.15|MEGF6|FAM120A|FAM120A	950	-	4.9806976	1.2986164	-1.0	-1.0
chr1	3540348	3540923	ENSG00000162591.15|MEGF6|FAM120A|FAM120A	917	-	4.6093435	1.0834271	-1.0	-1.0
chr1	3527276	3527376	ENSG00000162591.15|MEGF6|FAM120A|FAM120A	903	-	5.7642264	1.0126371	-1.0	-1.0
chr1	3547123	3550528	ENSG00000162591.15|MEGF6|FAM120A|FAM120A	954	-	5.2245455	1.332855	-1.0	-1.0
chr1	3557803	3557973	ENSG00000162591.15|MEGF6|FAM120A|FAM120A	930	-	5.470519	1.1578703	-1.0	-1.0
chr1	3535293	3535748	ENSG00000162591.15|MEGF6|FAM120A|FAM120A	956	-	5.9924912	1.3587794	-1.0	-1.0
chr1	3536718	3536983	ENSG00000162591.15|MEGF6|FAM120A|FAM120A	930	-	5.537112	1.1545498	-1.0	-1.0
chr1	3537348	3537473	ENSG00000162591.15|MEGF6|FAM120A|FAM120A	903	-	5.985176	1.0126371	-1.0	-1.0
chr1	3529751	3530066	ENSG00000162591.15|MEGF6|FAM120A|FAM120A	914	-	6.1474476	1.0650496	-1.0	-1.0
chr1	3546997	3547123	ENSG00000162591.15|MEGF6|FAM120A|FAM120A	978	-	7.549497	1.6619562	-1.0	-1.0
chr1	3571318	3571423	ENSG00000162591.15|MEGF6|FAM120A|FAM120A	916	-	6.380888	1.0764081	-1.0	-1.0
chr1	3530811	3531066	ENSG00000162591.15|MEGF6|FAM120A|FAM120A	941	-	6.5173573	1.2278094	-1.0	-1.0
chr1	3544508	3546623	ENSG00000162591.15|MEGF6|FAM120A|FAM120A	947	-	4.853689	1.2748085	-1.0	-1.0
chr1	3535898	3536673	ENSG00000162591.15|MEGF6|FAM120A|FAM120A	947	-	5.101818	1.2750192	-1.0	-1.0
chr1	3528246	3528406	ENSG00000162591.15|MEGF6|FAM120A|FAM120A	903	-	5.9674134	1.0122538	-1.0	-1.0
chr1	3530381	3530531	ENSG00000162591.15|MEGF6|FAM120A|FAM120A	933	-	6.042527	1.1743567	-1.0	-1.0
chr1	3532748	3532858	ENSG00000162591.15|MEGF6|FAM120A|FAM120A	902	-	5.8140597	1.0099454	-1.0	-1.0
chr1	3561423	3561748	ENSG00000162591.15|MEGF6|FAM120A|FAM120A	923	-	4.1618066	1.1148754	-1.0	-1.0
chr1	3573868	3574093	ENSG00000162591.15|MEGF6|FAM120A|FAM120A	949	-	6.359326	1.2958328	-1.0	-1.0
chr1	3560603	3560723	ENSG00000162591.15|MEGF6|FAM120A|FAM120A	902	-	6.2803593	1.007504	-1.0	-1.0
chr1	3537798	3538773	ENSG00000162591.15|MEGF6|FAM120A|FAM120A	939	-	4.9919934	1.2167363	-1.0	-1.0
chr1	3533113	3533338	ENSG00000162591.15|MEGF6|FAM120A|FAM120A	948	-	6.1378345	1.2838873	-1.0	-1.0
chr1	3562608	3563668	ENSG00000162591.15|MEGF6|FAM120A|FAM120A	946	-	4.62081	1.2714317	-1.0	-1.0
chr1	3566778	3567623	ENSG00000162591.15|MEGF6|FAM120A|FAM120A	954	-	4.5632234	1.3342333	-1.0	-1.0
chr1	3556098	3556293	ENSG00000162591.15|MEGF6|FAM120A|FAM120A	944	-	4.4895678	1.2482179	-1.0	-1.0
chr1	3525106	3525246	ENSG00000162591.15|MEGF6|FAM120A|FAM120A	903	-	6.0326514	1.0122478	-1.0	-1.0
chr1	3541308	3542233	ENSG00000162591.15|MEGF6|FAM120A|FAM120A	935	-	4.7845507	1.1890209	-1.0	-1.0
chr1	3560768	3560893	ENSG00000162591.15|MEGF6|FAM120A|FAM120A	905	-	3.8822033	1.0207529	-1.0	-1.0
chr1	3563673	3564073	ENSG00000162591.15|MEGF6|FAM120A|FAM120A	927	-	4.472048	1.1350594	-1.0	-1.0
chr1	3533578	3534178	ENSG00000162591.15|MEGF6|FAM120A|FAM120A	911	-	5.4561934	1.0516483	-1.0	-1.0
chr1	3539538	3539658	ENSG00000162591.15|MEGF6|FAM120A|FAM120A	932	-	4.40348	1.1671302	-1.0	-1.0
chr1	3574133	3574258	ENSG00000162591.15|MEGF6|FAM120A|FAM120A	903	-	3.1675165	1.0130332	-1.0	-1.0
chr1	3534718	3534913	ENSG00000162591.15|MEGF6|FAM120A|FAM120A	922	-	4.653086	1.1092119	-1.0	-1.0
chr1	3569463	3569573	ENSG00000162591.15|MEGF6|FAM120A|FAM120A	903	-	5.8817205	1.0126371	-1.0	-1.0
chr1	3567748	3568073	ENSG00000162591.15|MEGF6|FAM120A|FAM120A	945	-	4.44179	1.2559015	-1.0	-1.0
chr1	3570623	3571093	ENSG00000162591.15|MEGF6|FAM120A|FAM120A	924	-	4.593008	1.1200496	-1.0	-1.0
chr1	3531448	3531623	ENSG00000162591.15|MEGF6|FAM120A|FAM120A	914	-	4.565806	1.0636213	-1.0	-1.0
chr1	3557523	3557648	ENSG00000162591.15|MEGF6|FAM120A|FAM120A	908	-	3.3889759	1.0379474	-1.0	-1.0
chr1	3546743	3546923	ENSG00000162591.15|MEGF6|FAM120A|FAM120A	931	-	4.437932	1.1582332	-1.0	-1.0
chr1	3564393	3566773	ENSG00000162591.15|MEGF6|FAM120A|FAM120A	952	-	5.103583	1.321607	-1.0	-1.0
chr1	3539298	3539478	ENSG00000162591.15|MEGF6|FAM120A|FAM120A	916	-	4.0665274	1.0761685	-1.0	-1.0
chr1	3532423	3532733	ENSG00000162591.15|MEGF6|FAM120A|FAM120A	905	-	6.201408	1.0234057	-1.0	-1.0
chr1	3539778	3540123	ENSG00000162591.15|MEGF6|FAM120A|FAM120A	920	-	4.7970524	1.0959978	-1.0	-1.0
chr1	3625146	3625256	ENSG00000158109.14|TPRG1L|FAM120A|FAM120A	903	+	5.9607325	1.0126371	-1.0	-1.0
chr1	3911192	3911337	ENSG00000236423.5|LINC01134|FAM120A|FAM120A	903	+	6.0249367	1.0126371	-1.0	-1.0
chr1	3910477	3910607	ENSG00000236423.5|LINC01134|FAM120A|FAM120A	903	+	3.37328	1.0126214	-1.0	-1.0
chr1	3913262	3913362	ENSG00000236423.5|LINC01134|FAM120A|FAM120A	902	+	5.812602	1.0091327	-1.0	-1.0
chr1	3912217	3912322	ENSG00000236423.5|LINC01134|FAM120A|FAM120A	903	+	5.768706	1.0126371	-1.0	-1.0
chr1	3910892	3911082	ENSG00000236423.5|LINC01134|FAM120A|FAM120A	903	+	5.886078	1.0126371	-1.0	-1.0
chr1	5882453	5882638	ENSG00000131697.17|NPHP4|FAM120A|FAM120A	903	-	6.1154094	1.0126371	-1.0	-1.0
chr1	5868635	5868760	ENSG00000131697.17|NPHP4|FAM120A|FAM120A	903	-	5.7827597	1.0126371	-1.0	-1.0
chr1	5884349	5884449	ENSG00000131697.17|NPHP4|FAM120A|FAM120A	903	-	5.728011	1.0126371	-1.0	-1.0
chr1	5952461	5952661	ENSG00000131697.17|NPHP4|FAM120A|FAM120A	979	-	7.3563313	1.6805288	-1.0	-1.0
chr1	5945119	5945354	ENSG00000131697.17|NPHP4|FAM120A|FAM120A	903	-	6.119749	1.0126371	-1.0	-1.0
chr1	6005409	6005549	ENSG00000069424.14|KCNAB2|FAM120A|FAM120A	903	+	6.01518	1.0126371	-1.0	-1.0
chr1	6185874	6186034	ENSG00000116251.9|RPL22|FAM120A|FAM120A	903	-	3.1280866	1.011367	-1.0	-1.0
chr1	6276230	6276335	ENSG00000097021.19|ACOT7|FAM120A|FAM120A	903	-	5.81361	1.0126371	-1.0	-1.0
chr1	6352284	6352414	ENSG00000097021.19|ACOT7|FAM120A|FAM120A	903	-	5.850533	1.0121365	-1.0	-1.0
chr1	6276880	6276980	ENSG00000097021.19|ACOT7|FAM120A|FAM120A	903	-	5.7551866	1.0126371	-1.0	-1.0
chr1	6475138	6475293	ENSG00000171680.21|PLEKHG5|FAM120A|FAM120A	913	-	6.28502	1.0614139	-1.0	-1.0
chr1	6489904	6490064	ENSG00000171680.21|PLEKHG5|FAM120A|FAM120A	902	-	5.7717915	1.0107439	-1.0	-1.0
chr1	6490159	6490264	ENSG00000171680.21|PLEKHG5|FAM120A|FAM120A	903	-	5.888097	1.0126371	-1.0	-1.0
chr1	6486259	6486384	ENSG00000171680.21|PLEKHG5|FAM120A|FAM120A	903	-	5.8972716	1.0126371	-1.0	-1.0
chr1	6485108	6485268	ENSG00000171680.21|PLEKHG5|FAM120A|FAM120A	903	-	5.798384	1.011519	-1.0	-1.0
chr1	6485474	6485835	ENSG00000171680.21|PLEKHG5|FAM120A|FAM120A	957	-	6.7543993	1.3680735	-1.0	-1.0
chr1	6485954	6486219	ENSG00000171680.21|PLEKHG5|FAM120A|FAM120A	912	-	6.289504	1.0557845	-1.0	-1.0
chr1	6484758	6484868	ENSG00000171680.21|PLEKHG5|FAM120A|FAM120A	903	-	5.7459836	1.0126371	-1.0	-1.0
chr1	6485323	6485453	ENSG00000171680.21|PLEKHG5|FAM120A|FAM120A	903	-	5.9382553	1.0121021	-1.0	-1.0
chr1	6613874	6614439	ENSG00000162413.16|KLHL21|FAM120A|FAM120A	941	-	5.9244747	1.2268087	-1.0	-1.0
chr1	6613394	6613509	ENSG00000162413.16|KLHL21|FAM120A|FAM120A	903	-	5.852907	1.0126371	-1.0	-1.0
chr1	6614479	6614607	ENSG00000162413.16|KLHL21|FAM120A|FAM120A	903	-	6.0745773	1.0126371	-1.0	-1.0
chr1	6613559	6613759	ENSG00000162413.16|KLHL21|FAM120A|FAM120A	914	-	4.714384	1.0668008	-1.0	-1.0
chr1	6615545	6615645	ENSG00000116273.5|PHF13|FAM120A|FAM120A	903	+	5.77762	1.0126371	-1.0	-1.0
chr1	6634607	6634732	ENSG00000007923.15|DNAJC11|FAM120A|FAM120A	903	-	4.1421266	1.0126371	-1.0	-1.0
chr1	6634967	6635187	ENSG00000007923.15|DNAJC11|FAM120A|FAM120A	958	-	4.681009	1.3819293	-1.0	-1.0
chr1	6635252	6635582	ENSG00000007923.15|DNAJC11|FAM120A|FAM120A	925	-	4.624023	1.1251694	-1.0	-1.0
chr1	7704143	7705863	ENSG00000171735.18|CAMTA1|FAM120A|FAM120A	967	+	5.15444	1.482433	-1.0	-1.0
chr1	6785590	6785830	ENSG00000171735.18|CAMTA1|FAM120A|FAM120A	903	+	5.1607776	1.0126371	-1.0	-1.0
chr1	7779720	7779850	ENSG00000049245.12|VAMP3|FAM120A|FAM120A	916	+	6.2921896	1.0746446	-1.0	-1.0
chr1	8025727	8025867	ENSG00000116285.12|ERRFI1|FAM120A|FAM120A	903	-	2.6226912	1.0126371	-1.0	-1.0
chr1	8025917	8026152	ENSG00000116285.12|ERRFI1|FAM120A|FAM120A	934	-	3.0411868	1.180088	-1.0	-1.0
chr1	8423419	8423519	ENSG00000142599.17|RERE|FAM120A|FAM120A	903	-	4.0775766	1.0126371	-1.0	-1.0
chr1	8464287	8464392	ENSG00000142599.17|RERE|FAM120A|FAM120A	902	-	5.8582125	1.0107007	-1.0	-1.0
chr1	8424054	8424229	ENSG00000142599.17|RERE|FAM120A|FAM120A	926	-	3.7126768	1.1331849	-1.0	-1.0
chr1	8699781	8699931	ENSG00000142599.17|RERE|FAM120A|FAM120A	903	-	4.249643	1.012616	-1.0	-1.0
chr1	9161680	9161785	ENSG00000228526.6|MIR34AHG|FAM120A|FAM120A	903	-	4.024019	1.0126371	-1.0	-1.0
chr1	9293071	9293816	ENSG00000171621.13|SPSB1|FAM120A|FAM120A	949	+	5.952809	1.2898371	-1.0	-1.0
chr1	9324834	9325019	ENSG00000171621.13|SPSB1|FAM120A|FAM120A	902	+	5.9311333	1.0095005	-1.0	-1.0
chr1	9549347	9549567	ENSG00000171612.6|SLC25A33|FAM120A|FAM120A	919	+	3.7406301	1.090873	-1.0	-1.0
chr1	9614610	9614720	ENSG00000188807.12|TMEM201|FAM120A|FAM120A	902	+	4.093547	1.0086005	-1.0	-1.0
chr1	9613870	9614200	ENSG00000188807.12|TMEM201|FAM120A|FAM120A	907	+	6.150576	1.0335897	-1.0	-1.0
chr1	9613695	9613865	ENSG00000188807.12|TMEM201|FAM120A|FAM120A	910	+	3.8646657	1.0477057	-1.0	-1.0
chr1	9729965	9730145	ENSG00000171603.16|CLSTN1|FAM120A|FAM120A	918	-	3.4689384	1.0841925	-1.0	-1.0
chr1	9823364	9823642	ENSG00000171603.16|CLSTN1|FAM120A|FAM120A	925	-	4.746768	1.12268	-1.0	-1.0
chr1	10180289	10180539	ENSG00000130939.18|UBE4B|FAM120A|FAM120A	922	+	5.2679543	1.1090724	-1.0	-1.0
chr1	10180029	10180154	ENSG00000130939.18|UBE4B|FAM120A|FAM120A	902	+	6.2823772	1.0108744	-1.0	-1.0
chr1	11654197	11654318	ENSG00000116661.10|FBXO2|FAM120A|FAM120A	903	-	5.8940563	1.012053	-1.0	-1.0
chr1	11646545	11646715	ENSG00000116661.10|FBXO2|FAM120A|FAM120A	917	-	3.788763	1.0800091	-1.0	-1.0
chr1	11646895	11647080	ENSG00000116661.10|FBXO2|FAM120A|FAM120A	921	-	4.22118	1.1037302	-1.0	-1.0
chr1	11654952	11655082	ENSG00000132879.13|FBXO44|FAM120A|FAM120A	903	+	3.0875216	1.0126371	-1.0	-1.0
chr1	11939225	11939325	ENSG00000083444.16|PLOD1|FAM120A|FAM120A	902	+	6.0139756	1.0091327	-1.0	-1.0
chr1	11966429	11966634	ENSG00000083444.16|PLOD1|FAM120A|FAM120A	952	+	5.2260323	1.3202322	-1.0	-1.0
chr1	11970951	11971431	ENSG00000083444.16|PLOD1|FAM120A|FAM120A	946	+	5.7069077	1.2642528	-1.0	-1.0
chr1	12013195	12013375	ENSG00000116688.16|MFN2|FAM120A|FAM120A	944	+	4.671892	1.2513976	-1.0	-1.0
chr1	12013000	12013170	ENSG00000116688.16|MFN2|FAM120A|FAM120A	932	+	6.227228	1.1685699	-1.0	-1.0
chr1	12012180	12012310	ENSG00000116688.16|MFN2|FAM120A|FAM120A	906	+	6.3488293	1.028315	-1.0	-1.0
chr1	12012670	12012805	ENSG00000116688.16|MFN2|FAM120A|FAM120A	903	+	5.8523054	1.012199	-1.0	-1.0
chr1	12582586	12583616	ENSG00000162496.8|DHRS3|FAM120A|FAM120A	962	-	5.4717093	1.4232329	-1.0	-1.0
chr1	12585836	12585946	ENSG00000162496.8|DHRS3|FAM120A|FAM120A	903	-	5.9910517	1.0126371	-1.0	-1.0
chr1	12583621	12584141	ENSG00000162496.8|DHRS3|FAM120A|FAM120A	951	-	5.134966	1.3108737	-1.0	-1.0
chr1	12586306	12586506	ENSG00000162496.8|DHRS3|FAM120A|FAM120A	936	-	4.2363553	1.1911242	-1.0	-1.0
chr1	12586061	12586161	ENSG00000162496.8|DHRS3|FAM120A|FAM120A	919	-	4.2929964	1.0904981	-1.0	-1.0
chr1	12584146	12584671	ENSG00000162496.8|DHRS3|FAM120A|FAM120A	934	-	4.810316	1.1802092	-1.0	-1.0
chr1	15066584	15066759	ENSG00000189337.16|KAZN|FAM120A|FAM120A	946	+	6.5551457	1.2671667	-1.0	-1.0
chr1	15153074	15153174	ENSG00000171729.13|TMEM51|FAM120A|FAM120A	903	+	5.759722	1.0126371	-1.0	-1.0
chr1	15153514	15153644	ENSG00000171729.13|TMEM51|FAM120A|FAM120A	902	+	5.2451463	1.0100737	-1.0	-1.0
chr1	15154724	15155034	ENSG00000171729.13|TMEM51|FAM120A|FAM120A	939	+	3.86889	1.2159802	-1.0	-1.0
chr1	15154249	15154354	ENSG00000171729.13|TMEM51|FAM120A|FAM120A	903	+	5.8750525	1.0125823	-1.0	-1.0
chr1	15155579	15155679	ENSG00000171729.13|TMEM51|FAM120A|FAM120A	901	+	3.2572389	1.0060763	-1.0	-1.0
chr1	15428957	15429067	ENSG00000142634.12|EFHD2|FAM120A|FAM120A	903	+	3.9991841	1.0126371	-1.0	-1.0
chr1	15524445	15524582	ENSG00000132906.17|CASP9|FAM120A|FAM120A	927	-	6.300385	1.1355892	-1.0	-1.0
chr1	15524273	15524445	ENSG00000132906.17|CASP9|FAM120A|FAM120A	918	-	6.1082377	1.086545	-1.0	-1.0
chr1	15667986	15668086	ENSG00000197312.11|DDI2|FAM120A|FAM120A	903	+	6.120298	1.0126371	-1.0	-1.0
chr1	15758728	15758843	ENSG00000162458.12|FBLIM1|FAM120A|FAM120A	902	+	4.1057396	1.0093921	-1.0	-1.0
chr1	15975760	15975875	ENSG00000116809.11|ZBTB17|FAM120A|FAM120A	903	-	5.771451	1.0117611	-1.0	-1.0
chr1	16154873	16154973	ENSG00000142627.12|EPHA2|FAM120A|FAM120A	902	-	6.1085825	1.0091327	-1.0	-1.0
chr1	16124711	16124821	ENSG00000142627.12|EPHA2|FAM120A|FAM120A	903	-	3.4232235	1.0114994	-1.0	-1.0
chr1	16154058	16154243	ENSG00000142627.12|EPHA2|FAM120A|FAM120A	937	-	6.419425	1.199843	-1.0	-1.0
chr1	16143580	16143710	ENSG00000142627.12|EPHA2|FAM120A|FAM120A	902	-	5.7955437	1.010134	-1.0	-1.0
chr1	16143910	16144040	ENSG00000142627.12|EPHA2|FAM120A|FAM120A	909	-	5.586602	1.0411679	-1.0	-1.0
chr1	16145315	16145485	ENSG00000142627.12|EPHA2|FAM120A|FAM120A	903	-	6.077111	1.0126371	-1.0	-1.0
chr1	16151348	16151478	ENSG00000142627.12|EPHA2|FAM120A|FAM120A	903	-	5.7817097	1.0124019	-1.0	-1.0
chr1	16153208	16153358	ENSG00000142627.12|EPHA2|FAM120A|FAM120A	924	-	3.8918326	1.1207044	-1.0	-1.0
chr1	16154388	16154503	ENSG00000142627.12|EPHA2|FAM120A|FAM120A	902	-	6.0498657	1.0087616	-1.0	-1.0
chr1	16140195	16140295	ENSG00000142627.12|EPHA2|FAM120A|FAM120A	903	-	4.1115856	1.0126371	-1.0	-1.0
chr1	16139085	16139220	ENSG00000142627.12|EPHA2|FAM120A|FAM120A	918	-	4.915209	1.0847539	-1.0	-1.0
chr1	16141805	16141930	ENSG00000142627.12|EPHA2|FAM120A|FAM120A	903	-	5.965143	1.0126371	-1.0	-1.0
chr1	16397267	16397682	ENSG00000055070.16|SZRD1|FAM120A|FAM120A	959	+	5.699108	1.3894563	-1.0	-1.0
chr1	16395852	16395962	ENSG00000055070.16|SZRD1|FAM120A|FAM120A	902	+	3.0603805	1.0109596	-1.0	-1.0
chr1	16396992	16397232	ENSG00000055070.16|SZRD1|FAM120A|FAM120A	918	+	4.2949295	1.0842378	-1.0	-1.0
chr1	16395702	16395837	ENSG00000055070.16|SZRD1|FAM120A|FAM120A	925	+	5.669593	1.1240855	-1.0	-1.0
chr1	16396337	16396622	ENSG00000055070.16|SZRD1|FAM120A|FAM120A	909	+	6.0909953	1.0395243	-1.0	-1.0
chr1	16395292	16395512	ENSG00000055070.16|SZRD1|FAM120A|FAM120A	950	+	5.089625	1.303386	-1.0	-1.0
chr1	16613367	16613527	ENSG00000219481.10|NBPF1|FAM120A|FAM120A	903	-	4.7133837	1.0126371	-1.0	-1.0
chr1	16630304	16630619	ENSG00000215908.10|CROCCP2|FAM120A|FAM120A	929	-	4.0315323	1.1503142	-1.0	-1.0
chr1	16630709	16630914	ENSG00000215908.10|CROCCP2|FAM120A|FAM120A	960	-	4.738855	1.3974586	-1.0	-1.0
chr1	16647651	16647783	ENSG00000186301.8|MST1P2|FAM120A|FAM120A	903	+	2.663076	1.0126371	-1.0	-1.0
chr1	17407174	17407274	ENSG00000179051.13|RCC2|FAM120A|FAM120A	901	-	5.742078	1.0062464	-1.0	-1.0
chr1	17408234	17408364	ENSG00000179051.13|RCC2|FAM120A|FAM120A	905	-	3.7302043	1.0204366	-1.0	-1.0
chr1	17408559	17408759	ENSG00000179051.13|RCC2|FAM120A|FAM120A	933	-	4.1772804	1.176243	-1.0	-1.0
chr1	17660198	17660393	ENSG00000074964.16|ARHGEF10L|FAM120A|FAM120A	947	+	6.176889	1.2750825	-1.0	-1.0
chr1	17668555	17668740	ENSG00000074964.16|ARHGEF10L|FAM120A|FAM120A	906	+	2.9458628	1.0281867	-1.0	-1.0
chr1	17677495	17677680	ENSG00000074964.16|ARHGEF10L|FAM120A|FAM120A	905	+	4.2717085	1.0211526	-1.0	-1.0
chr1	17640302	17640537	ENSG00000074964.16|ARHGEF10L|FAM120A|FAM120A	970	+	4.8314824	1.5245907	-1.0	-1.0
chr1	17672790	17672905	ENSG00000074964.16|ARHGEF10L|FAM120A|FAM120A	903	+	6.1106815	1.0126371	-1.0	-1.0
chr1	17665055	17665165	ENSG00000074964.16|ARHGEF10L|FAM120A|FAM120A	903	+	3.819312	1.0114628	-1.0	-1.0
chr1	17676320	17676575	ENSG00000074964.16|ARHGEF10L|FAM120A|FAM120A	920	+	4.496147	1.0944608	-1.0	-1.0
chr1	17667440	17667540	ENSG00000074964.16|ARHGEF10L|FAM120A|FAM120A	903	+	5.9642286	1.0126371	-1.0	-1.0
chr1	17680415	17680610	ENSG00000074964.16|ARHGEF10L|FAM120A|FAM120A	943	+	4.466425	1.2444164	-1.0	-1.0
chr1	17588215	17588315	ENSG00000074964.16|ARHGEF10L|FAM120A|FAM120A	903	+	4.015599	1.0126371	-1.0	-1.0
chr1	17668905	17669125	ENSG00000074964.16|ARHGEF10L|FAM120A|FAM120A	903	+	5.765394	1.0126371	-1.0	-1.0
chr1	17675225	17676035	ENSG00000074964.16|ARHGEF10L|FAM120A|FAM120A	922	+	5.4548755	1.1057359	-1.0	-1.0
chr1	17588909	17589014	ENSG00000074964.16|ARHGEF10L|FAM120A|FAM120A	903	+	4.057212	1.0126371	-1.0	-1.0
chr1	17673585	17673705	ENSG00000074964.16|ARHGEF10L|FAM120A|FAM120A	903	+	5.7927227	1.0126371	-1.0	-1.0
chr1	17677005	17677165	ENSG00000074964.16|ARHGEF10L|FAM120A|FAM120A	903	+	5.6049275	1.0126371	-1.0	-1.0
chr1	17664850	17664965	ENSG00000074964.16|ARHGEF10L|FAM120A|FAM120A	903	+	6.116907	1.0126371	-1.0	-1.0
chr1	17602783	17603088	ENSG00000074964.16|ARHGEF10L|FAM120A|FAM120A	938	+	4.5844717	1.20903	-1.0	-1.0
chr1	17670090	17670195	ENSG00000074964.16|ARHGEF10L|FAM120A|FAM120A	903	+	6.033416	1.0126371	-1.0	-1.0
chr1	17669815	17670050	ENSG00000074964.16|ARHGEF10L|FAM120A|FAM120A	904	+	3.801379	1.019565	-1.0	-1.0
chr1	17676140	17676255	ENSG00000074964.16|ARHGEF10L|FAM120A|FAM120A	902	+	6.1673255	1.0103009	-1.0	-1.0
chr1	17659068	17659168	ENSG00000074964.16|ARHGEF10L|FAM120A|FAM120A	903	+	5.9291096	1.0126371	-1.0	-1.0
chr1	17620655	17620755	ENSG00000074964.16|ARHGEF10L|FAM120A|FAM120A	902	+	5.7412996	1.0091327	-1.0	-1.0
chr1	17674495	17674685	ENSG00000074964.16|ARHGEF10L|FAM120A|FAM120A	923	+	3.544994	1.1140691	-1.0	-1.0
chr1	17588479	17588644	ENSG00000074964.16|ARHGEF10L|FAM120A|FAM120A	911	+	2.8668704	1.0494356	-1.0	-1.0
chr1	17642342	17642442	ENSG00000074964.16|ARHGEF10L|FAM120A|FAM120A	902	+	2.9460902	1.010735	-1.0	-1.0
chr1	17662313	17662448	ENSG00000074964.16|ARHGEF10L|FAM120A|FAM120A	903	+	5.9159546	1.0126371	-1.0	-1.0
chr1	17603228	17603418	ENSG00000074964.16|ARHGEF10L|FAM120A|FAM120A	910	+	3.230559	1.0454911	-1.0	-1.0
chr1	17664128	17664308	ENSG00000074964.16|ARHGEF10L|FAM120A|FAM120A	957	+	6.052973	1.3652579	-1.0	-1.0
chr1	18881887	18882152	ENSG00000255275.3|AL080251.1|FAM120A|FAM120A	937	-	4.3449883	1.2015799	-1.0	-1.0
chr1	18905103	18905218	ENSG00000255275.3|AL080251.1|FAM120A|FAM120A	929	-	4.1350126	1.1507862	-1.0	-1.0
chr1	18879813	18880043	ENSG00000255275.3|AL080251.1|FAM120A|FAM120A	917	-	4.3694015	1.0834491	-1.0	-1.0
chr1	18904728	18904828	ENSG00000255275.3|AL080251.1|FAM120A|FAM120A	903	-	5.786521	1.0126371	-1.0	-1.0
chr1	18906408	18906518	ENSG00000255275.3|AL080251.1|FAM120A|FAM120A	903	-	5.9408565	1.0126371	-1.0	-1.0
chr1	18880223	18880758	ENSG00000255275.3|AL080251.1|FAM120A|FAM120A	938	-	3.719063	1.2095526	-1.0	-1.0
chr1	18882362	18882462	ENSG00000255275.3|AL080251.1|FAM120A|FAM120A	902	-	2.83639	1.0091327	-1.0	-1.0
chr1	18880848	18880948	ENSG00000255275.3|AL080251.1|FAM120A|FAM120A	903	-	6.0951104	1.0126371	-1.0	-1.0
chr1	18879813	18880043	ENSG00000159423.16|ALDH4A1|FAM120A|FAM120A	917	-	4.3694015	1.0788953	-1.0	-1.0
chr1	18880223	18880758	ENSG00000159423.16|ALDH4A1|FAM120A|FAM120A	938	-	3.7006044	1.2056781	-1.0	-1.0
chr1	18881887	18882157	ENSG00000159423.16|ALDH4A1|FAM120A|FAM120A	937	-	4.303618	1.1972725	-1.0	-1.0
chr1	18882362	18882462	ENSG00000159423.16|ALDH4A1|FAM120A|FAM120A	902	-	2.83639	1.0091327	-1.0	-1.0
chr1	18880848	18880948	ENSG00000159423.16|ALDH4A1|FAM120A|FAM120A	903	-	6.0951104	1.0126371	-1.0	-1.0
chr1	18906410	18906520	ENSG00000169991.10|IFFO2|FAM120A|FAM120A	903	-	5.887185	1.0126005	-1.0	-1.0
chr1	18905100	18905220	ENSG00000169991.10|IFFO2|FAM120A|FAM120A	926	-	4.0443754	1.1293422	-1.0	-1.0
chr1	18904730	18904830	ENSG00000169991.10|IFFO2|FAM120A|FAM120A	903	-	5.786521	1.0126371	-1.0	-1.0
chr1	19219128	19219228	ENSG00000127463.14|EMC1|FAM120A|FAM120A	902	-	5.7373595	1.0092239	-1.0	-1.0
chr1	19216653	19217123	ENSG00000127463.14|EMC1|FAM120A|FAM120A	946	-	4.851067	1.2705119	-1.0	-1.0
chr1	19216138	19216333	ENSG00000127463.14|EMC1|FAM120A|FAM120A	948	-	3.6528344	1.2843738	-1.0	-1.0
chr1	19218058	19218873	ENSG00000127463.14|EMC1|FAM120A|FAM120A	967	-	5.8828354	1.4846641	-1.0	-1.0
chr1	19217403	19217713	ENSG00000127463.14|EMC1|FAM120A|FAM120A	953	-	4.487516	1.3257387	-1.0	-1.0
chr1	19259290	19259390	ENSG00000053372.4|MRTO4|FAM120A|FAM120A	901	+	5.917616	1.0051353	-1.0	-1.0
chr1	19326873	19327143	ENSG00000040487.12|PQLC2|FAM120A|FAM120A	902	+	4.2089505	1.0105605	-1.0	-1.0
chr1	19452025	19452210	ENSG00000077549.17|CAPZB|FAM120A|FAM120A	914	-	4.506872	1.067574	-1.0	-1.0
chr1	19452700	19452820	ENSG00000077549.17|CAPZB|FAM120A|FAM120A	903	-	6.027781	1.0126371	-1.0	-1.0
chr1	19338900	19339075	ENSG00000077549.17|CAPZB|FAM120A|FAM120A	912	-	4.825145	1.0560373	-1.0	-1.0
chr1	19339165	19339275	ENSG00000077549.17|CAPZB|FAM120A|FAM120A	901	-	5.7813807	1.0056305	-1.0	-1.0
chr1	19657315	19657515	ENSG00000270136.5|MINOS1-NBL1|FAM120A|FAM120A	918	+	6.2975926	1.0874456	-1.0	-1.0
chr1	19657315	19657515	ENSG00000158747.13|NBL1|FAM120A|FAM120A	917	+	6.2975926	1.0823056	-1.0	-1.0
chr1	20484521	20484645	ENSG00000162545.5|CAMK2N1|FAM120A|FAM120A	903	-	2.6166444	1.011488	-1.0	-1.0
chr1	20483919	20484024	ENSG00000162545.5|CAMK2N1|FAM120A|FAM120A	903	-	5.871018	1.0123549	-1.0	-1.0
chr1	20500417	20500532	ENSG00000090432.6|MUL1|FAM120A|FAM120A	903	-	5.9524975	1.0126371	-1.0	-1.0
chr1	20652171	20652391	ENSG00000244038.9|DDOST|FAM120A|FAM120A	909	-	3.0590332	1.0395461	-1.0	-1.0
chr1	21023148	21023333	ENSG00000075151.20|EIF4G3|FAM120A|FAM120A	945	-	6.236169	1.2626466	-1.0	-1.0
chr1	21218041	21218141	ENSG00000117298.14|ECE1|FAM120A|FAM120A	903	-	3.4736805	1.0126371	-1.0	-1.0
chr1	21218541	21218711	ENSG00000117298.14|ECE1|FAM120A|FAM120A	909	-	3.754351	1.0413594	-1.0	-1.0
chr1	21218821	21219551	ENSG00000117298.14|ECE1|FAM120A|FAM120A	945	-	3.8572078	1.258313	-1.0	-1.0
chr1	21217306	21217686	ENSG00000117298.14|ECE1|FAM120A|FAM120A	918	-	3.4672887	1.0875883	-1.0	-1.0
chr1	21345011	21345137	ENSG00000117298.14|ECE1|FAM120A|FAM120A	903	-	5.8436356	1.0121012	-1.0	-1.0
chr1	21334979	21335144	ENSG00000117298.14|ECE1|FAM120A|FAM120A	903	-	5.8825026	1.0126371	-1.0	-1.0
chr1	21337854	21337969	ENSG00000117298.14|ECE1|FAM120A|FAM120A	902	-	5.8854537	1.0100088	-1.0	-1.0
chr1	21218206	21218506	ENSG00000117298.14|ECE1|FAM120A|FAM120A	942	-	4.9445257	1.2359676	-1.0	-1.0
chr1	21217851	21218001	ENSG00000117298.14|ECE1|FAM120A|FAM120A	906	-	3.206515	1.0252725	-1.0	-1.0
chr1	21217691	21217846	ENSG00000117298.14|ECE1|FAM120A|FAM120A	918	-	3.70973	1.0839987	-1.0	-1.0
chr1	21652793	21652938	ENSG00000076864.19|RAP1GAP|FAM120A|FAM120A	903	-	5.9172363	1.0121365	-1.0	-1.0
chr1	21651731	21651903	ENSG00000076864.19|RAP1GAP|FAM120A|FAM120A	944	-	6.510601	1.2505586	-1.0	-1.0
chr1	21607747	21608162	ENSG00000076864.19|RAP1GAP|FAM120A|FAM120A	920	-	4.802666	1.0993062	-1.0	-1.0
chr1	21668181	21668301	ENSG00000076864.19|RAP1GAP|FAM120A|FAM120A	903	-	6.0479674	1.0126371	-1.0	-1.0
chr1	21668593	21668723	ENSG00000076864.19|RAP1GAP|FAM120A|FAM120A	909	-	4.407856	1.0411717	-1.0	-1.0
chr1	21668853	21668953	ENSG00000076864.19|RAP1GAP|FAM120A|FAM120A	903	-	2.9692457	1.0126371	-1.0	-1.0
chr1	21664437	21664572	ENSG00000076864.19|RAP1GAP|FAM120A|FAM120A	913	-	6.260622	1.0622919	-1.0	-1.0
chr1	21650736	21650881	ENSG00000076864.19|RAP1GAP|FAM120A|FAM120A	903	-	5.8996277	1.0126371	-1.0	-1.0
chr1	21651903	21652283	ENSG00000076864.19|RAP1GAP|FAM120A|FAM120A	957	-	5.0304155	1.3693805	-1.0	-1.0
chr1	21668958	21669233	ENSG00000076864.19|RAP1GAP|FAM120A|FAM120A	932	-	3.5521197	1.1705923	-1.0	-1.0
chr1	21663792	21663922	ENSG00000076864.19|RAP1GAP|FAM120A|FAM120A	903	-	3.3341656	1.0116378	-1.0	-1.0
chr1	21931795	21931935	ENSG00000142798.17|HSPG2|FAM120A|FAM120A	902	-	3.3400247	1.0106806	-1.0	-1.0
chr1	21927395	21927555	ENSG00000142798.17|HSPG2|FAM120A|FAM120A	939	-	4.6934414	1.2137654	-1.0	-1.0
chr1	21922620	21922750	ENSG00000142798.17|HSPG2|FAM120A|FAM120A	902	-	5.779283	1.0103009	-1.0	-1.0
chr1	21934805	21934940	ENSG00000142798.17|HSPG2|FAM120A|FAM120A	903	-	5.7676387	1.0126371	-1.0	-1.0
chr1	21927605	21927715	ENSG00000142798.17|HSPG2|FAM120A|FAM120A	903	-	5.884127	1.0126371	-1.0	-1.0
chr1	21931670	21931780	ENSG00000142798.17|HSPG2|FAM120A|FAM120A	901	-	2.9956458	1.0054203	-1.0	-1.0
chr1	21936710	21937154	ENSG00000142798.17|HSPG2|FAM120A|FAM120A	958	-	4.724518	1.3725584	-1.0	-1.0
chr1	21936145	21936310	ENSG00000142798.17|HSPG2|FAM120A|FAM120A	908	-	3.4005673	1.0345558	-1.0	-1.0
chr1	21936560	21936660	ENSG00000142798.17|HSPG2|FAM120A|FAM120A	903	-	5.937129	1.0126371	-1.0	-1.0
chr1	21925630	21925735	ENSG00000142798.17|HSPG2|FAM120A|FAM120A	902	-	5.9647036	1.010885	-1.0	-1.0
chr1	21931325	21931440	ENSG00000142798.17|HSPG2|FAM120A|FAM120A	902	-	3.0751815	1.010885	-1.0	-1.0
chr1	22092507	22092727	ENSG00000070831.15|CDC42|FAM120A|FAM120A	945	+	4.403097	1.2623106	-1.0	-1.0
chr1	22053296	22053406	ENSG00000070831.15|CDC42|FAM120A|FAM120A	913	+	3.4373014	1.0593668	-1.0	-1.0
chr1	22052868	22053296	ENSG00000070831.15|CDC42|FAM120A|FAM120A	918	+	3.7905629	1.0875125	-1.0	-1.0
chr1	22052751	22052868	ENSG00000070831.15|CDC42|FAM120A|FAM120A	930	+	4.2839904	1.1562841	-1.0	-1.0
chr1	22092112	22092307	ENSG00000070831.15|CDC42|FAM120A|FAM120A	930	+	4.6183	1.1542969	-1.0	-1.0
chr1	22502621	22502771	ENSG00000184677.16|ZBTB40|FAM120A|FAM120A	917	+	3.3500915	1.0788946	-1.0	-1.0
chr1	23168119	23168454	ENSG00000169641.13|LUZP1|FAM120A|FAM120A	965	-	5.9905877	1.4617189	-1.0	-1.0
chr1	23168469	23168765	ENSG00000169641.13|LUZP1|FAM120A|FAM120A	945	-	6.626308	1.2600567	-1.0	-1.0
chr1	23418838	23419076	ENSG00000204219.9|TCEA3|FAM120A|FAM120A	939	-	3.5854683	1.2179271	-1.0	-1.0
chr1	23418023	23418198	ENSG00000204219.9|TCEA3|FAM120A|FAM120A	903	-	3.115484	1.0126371	-1.0	-1.0
chr1	23423731	23424246	ENSG00000204219.9|TCEA3|FAM120A|FAM120A	946	-	3.5602949	1.2678512	-1.0	-1.0
chr1	23424251	23424546	ENSG00000204219.9|TCEA3|FAM120A|FAM120A	908	-	2.8069534	1.0352136	-1.0	-1.0
chr1	23436687	23436822	ENSG00000088280.18|ASAP3|FAM120A|FAM120A	903	-	5.8809624	1.0126371	-1.0	-1.0
chr1	23761791	23761976	ENSG00000011007.12|ELOA|FAM120A|FAM120A	903	+	6.205988	1.0126371	-1.0	-1.0
chr1	23791260	23791500	ENSG00000011009.10|LYPLA2|FAM120A|FAM120A	964	+	6.850646	1.4494635	-1.0	-1.0
chr1	23792017	23792342	ENSG00000011009.10|LYPLA2|FAM120A|FAM120A	950	+	6.5402117	1.3017612	-1.0	-1.0
chr1	23791630	23791950	ENSG00000011009.10|LYPLA2|FAM120A|FAM120A	914	+	4.7896175	1.0664653	-1.0	-1.0
chr1	23799895	23799995	ENSG00000117308.14|GALE|FAM120A|FAM120A	902	-	5.812602	1.0091327	-1.0	-1.0
chr1	23800145	23800310	ENSG00000117308.14|GALE|FAM120A|FAM120A	903	-	2.9674	1.012053	-1.0	-1.0
chr1	24804368	24804683	ENSG00000169504.14|CLIC4|FAM120A|FAM120A	905	+	5.291695	1.0244279	-1.0	-1.0
chr1	24841052	24841172	ENSG00000169504.14|CLIC4|FAM120A|FAM120A	934	+	3.6419055	1.1804997	-1.0	-1.0
chr1	25361129	25361339	ENSG00000183726.10|TMEM50A|FAM120A|FAM120A	931	+	4.351486	1.1623204	-1.0	-1.0
chr1	25361904	25362069	ENSG00000183726.10|TMEM50A|FAM120A|FAM120A	901	+	4.9198046	1.004873	-1.0	-1.0
chr1	25499598	25499798	ENSG00000204178.9|TMEM57|FAM120A|FAM120A	948	+	4.2610025	1.2864119	-1.0	-1.0
chr1	25800473	25800703	ENSG00000162430.16|SELENON|FAM120A|FAM120A	979	+	6.5101933	1.6724137	-1.0	-1.0
chr1	25862564	25862854	ENSG00000182749.5|PAQR7|FAM120A|FAM120A	927	-	3.6732588	1.1341412	-1.0	-1.0
chr1	25905634	25905744	ENSG00000117632.22|STMN1|FAM120A|FAM120A	903	-	5.7642264	1.0126371	-1.0	-1.0
chr1	25906213	25906353	ENSG00000117632.22|STMN1|FAM120A|FAM120A	903	-	5.991155	1.012625	-1.0	-1.0
chr1	26697945	26698105	ENSG00000117713.18|ARID1A|FAM120A|FAM120A	935	+	4.318701	1.1858288	-1.0	-1.0
chr1	26696766	26696936	ENSG00000117713.18|ARID1A|FAM120A|FAM120A	912	+	3.3147168	1.056984	-1.0	-1.0
chr1	26696261	26696531	ENSG00000117713.18|ARID1A|FAM120A|FAM120A	903	+	2.610114	1.0145524	-1.0	-1.0
chr1	26697765	26697945	ENSG00000117713.18|ARID1A|FAM120A|FAM120A	922	+	3.5714788	1.1103332	-1.0	-1.0
chr1	26697540	26697675	ENSG00000117713.18|ARID1A|FAM120A|FAM120A	902	+	2.8646245	1.0106101	-1.0	-1.0
chr1	26999876	27000521	ENSG00000253368.3|TRNP1|FAM120A|FAM120A	938	+	3.5530093	1.2093744	-1.0	-1.0
chr1	26996530	26996635	ENSG00000253368.3|TRNP1|FAM120A|FAM120A	903	+	3.1852174	1.0126371	-1.0	-1.0
chr1	26993996	26994181	ENSG00000253368.3|TRNP1|FAM120A|FAM120A	916	+	2.9031336	1.077634	-1.0	-1.0
chr1	26993741	26993841	ENSG00000253368.3|TRNP1|FAM120A|FAM120A	903	+	2.7969105	1.0126371	-1.0	-1.0
chr1	26994256	26994356	ENSG00000253368.3|TRNP1|FAM120A|FAM120A	911	+	3.3343072	1.0495129	-1.0	-1.0
chr1	26994875	26995010	ENSG00000253368.3|TRNP1|FAM120A|FAM120A	940	+	4.3533607	1.218948	-1.0	-1.0
chr1	27107127	27107317	ENSG00000090020.10|SLC9A1|FAM120A|FAM120A	903	-	6.0202646	1.0126371	-1.0	-1.0
chr1	27235106	27235266	ENSG00000142784.15|WDTC1|FAM120A|FAM120A	903	+	5.9459167	1.0126371	-1.0	-1.0
chr1	27343472	27343572	ENSG00000142765.17|SYTL1|FAM120A|FAM120A	903	+	4.0127645	1.012584	-1.0	-1.0
chr1	27556884	27557069	ENSG00000126705.13|AHDC1|FAM120A|FAM120A	916	-	3.8509264	1.0752949	-1.0	-1.0
chr1	27593268	27593453	ENSG00000126705.13|AHDC1|FAM120A|FAM120A	910	-	4.3354597	1.0454597	-1.0	-1.0
chr1	27598183	27598298	ENSG00000126705.13|AHDC1|FAM120A|FAM120A	903	-	3.2902706	1.0123585	-1.0	-1.0
chr1	27556074	27556554	ENSG00000126705.13|AHDC1|FAM120A|FAM120A	947	-	6.108884	1.2765014	-1.0	-1.0
chr1	27590143	27590513	ENSG00000126705.13|AHDC1|FAM120A|FAM120A	930	-	5.5869336	1.156995	-1.0	-1.0
chr1	27599183	27599548	ENSG00000126705.13|AHDC1|FAM120A|FAM120A	913	-	5.8101482	1.0617605	-1.0	-1.0
chr1	27600688	27600928	ENSG00000126705.13|AHDC1|FAM120A|FAM120A	922	-	5.5343914	1.1053284	-1.0	-1.0
chr1	27603797	27604159	ENSG00000126705.13|AHDC1|FAM120A|FAM120A	959	-	5.6079593	1.3907002	-1.0	-1.0
chr1	27575223	27575323	ENSG00000126705.13|AHDC1|FAM120A|FAM120A	903	-	5.9722514	1.0126209	-1.0	-1.0
chr1	27593588	27593808	ENSG00000126705.13|AHDC1|FAM120A|FAM120A	948	-	4.769069	1.2817341	-1.0	-1.0
chr1	27598393	27598583	ENSG00000126705.13|AHDC1|FAM120A|FAM120A	915	-	5.587548	1.0689247	-1.0	-1.0
chr1	27599698	27599848	ENSG00000126705.13|AHDC1|FAM120A|FAM120A	903	-	3.9041543	1.0119363	-1.0	-1.0
chr1	27572438	27572633	ENSG00000126705.13|AHDC1|FAM120A|FAM120A	916	-	6.1969814	1.0735534	-1.0	-1.0
chr1	27594258	27594358	ENSG00000126705.13|AHDC1|FAM120A|FAM120A	903	-	5.803731	1.0126371	-1.0	-1.0
chr1	27592158	27592663	ENSG00000126705.13|AHDC1|FAM120A|FAM120A	949	-	5.454157	1.2932705	-1.0	-1.0
chr1	27575068	27575203	ENSG00000126705.13|AHDC1|FAM120A|FAM120A	903	-	5.9823704	1.0126371	-1.0	-1.0
chr1	27601808	27602578	ENSG00000126705.13|AHDC1|FAM120A|FAM120A	952	-	4.6502414	1.3146981	-1.0	-1.0
chr1	27602583	27603396	ENSG00000126705.13|AHDC1|FAM120A|FAM120A	968	-	5.532681	1.4930456	-1.0	-1.0
chr1	27572693	27572833	ENSG00000126705.13|AHDC1|FAM120A|FAM120A	903	-	6.1897225	1.0132582	-1.0	-1.0
chr1	27557894	27558079	ENSG00000126705.13|AHDC1|FAM120A|FAM120A	928	-	5.474642	1.1455926	-1.0	-1.0
chr1	27575373	27575783	ENSG00000126705.13|AHDC1|FAM120A|FAM120A	947	-	5.8381867	1.274783	-1.0	-1.0
chr1	27592818	27592958	ENSG00000126705.13|AHDC1|FAM120A|FAM120A	903	-	4.079664	1.0126371	-1.0	-1.0
chr1	27571513	27571613	ENSG00000126705.13|AHDC1|FAM120A|FAM120A	902	-	6.1085825	1.0091327	-1.0	-1.0
chr1	27586713	27586813	ENSG00000126705.13|AHDC1|FAM120A|FAM120A	903	-	5.7551866	1.0126371	-1.0	-1.0
chr1	27597008	27597168	ENSG00000126705.13|AHDC1|FAM120A|FAM120A	903	-	6.1851873	1.0126371	-1.0	-1.0
chr1	27603632	27603792	ENSG00000126705.13|AHDC1|FAM120A|FAM120A	961	-	4.7430954	1.4125862	-1.0	-1.0
chr1	27555864	27555984	ENSG00000126705.13|AHDC1|FAM120A|FAM120A	903	-	5.842841	1.0126371	-1.0	-1.0
chr1	27603446	27603632	ENSG00000126705.13|AHDC1|FAM120A|FAM120A	941	-	4.0772996	1.2302217	-1.0	-1.0
chr1	27570783	27570938	ENSG00000126705.13|AHDC1|FAM120A|FAM120A	903	-	5.946038	1.0123451	-1.0	-1.0
chr1	27600998	27601118	ENSG00000126705.13|AHDC1|FAM120A|FAM120A	903	-	3.3428397	1.0126371	-1.0	-1.0
chr1	27600023	27600128	ENSG00000126705.13|AHDC1|FAM120A|FAM120A	903	-	5.881378	1.0126371	-1.0	-1.0
chr1	27592963	27593203	ENSG00000126705.13|AHDC1|FAM120A|FAM120A	915	-	4.311086	1.0727576	-1.0	-1.0
chr1	27601603	27601788	ENSG00000126705.13|AHDC1|FAM120A|FAM120A	905	-	3.530474	1.0216812	-1.0	-1.0
chr1	27592028	27592128	ENSG00000126705.13|AHDC1|FAM120A|FAM120A	903	-	6.040628	1.0126371	-1.0	-1.0
chr1	27557109	27557489	ENSG00000126705.13|AHDC1|FAM120A|FAM120A	958	-	5.1789494	1.3782367	-1.0	-1.0
chr1	27596458	27596578	ENSG00000126705.13|AHDC1|FAM120A|FAM120A	903	-	6.0237603	1.0126371	-1.0	-1.0
chr1	27850392	27850492	ENSG00000117751.17|PPP1R8|FAM120A|FAM120A	903	+	3.0139341	1.0126371	-1.0	-1.0
chr1	27914247	27914382	ENSG00000117748.9|RPA2|FAM120A|FAM120A	903	-	5.8455877	1.0117347	-1.0	-1.0
chr1	28497353	28497508	ENSG00000204138.12|PHACTR4|FAM120A|FAM120A	904	+	3.722467	1.016227	-1.0	-1.0
chr1	28538811	28538921	ENSG00000180198.15|RCC1|FAM120A|FAM120A	906	+	3.2507148	1.026189	-1.0	-1.0
chr1	28538196	28538366	ENSG00000180198.15|RCC1|FAM120A|FAM120A	914	+	3.4485617	1.0636446	-1.0	-1.0
chr1	28668839	28669134	ENSG00000162419.12|GMEB1|FAM120A|FAM120A	906	+	6.1790137	1.0275449	-1.0	-1.0
chr1	29181434	29181645	ENSG00000116350.16|SRSF4|FAM120A|FAM120A	903	-	2.7242277	1.0120943	-1.0	-1.0
chr1	29255057	29255237	ENSG00000060656.19|PTPRU|FAM120A|FAM120A	903	+	5.9367676	1.0111609	-1.0	-1.0
chr1	29260044	29260180	ENSG00000060656.19|PTPRU|FAM120A|FAM120A	953	+	6.698145	1.3284112	-1.0	-1.0
chr1	29238347	29238507	ENSG00000060656.19|PTPRU|FAM120A|FAM120A	902	+	3.9899476	1.0094966	-1.0	-1.0
chr1	29260442	29260557	ENSG00000060656.19|PTPRU|FAM120A|FAM120A	902	+	6.0296364	1.0099603	-1.0	-1.0
chr1	29325598	29325748	ENSG00000060656.19|PTPRU|FAM120A|FAM120A	903	+	6.030804	1.0126371	-1.0	-1.0
chr1	29326263	29326473	ENSG00000060656.19|PTPRU|FAM120A|FAM120A	943	+	4.2166924	1.2421085	-1.0	-1.0
chr1	29326623	29326808	ENSG00000060656.19|PTPRU|FAM120A|FAM120A	902	+	2.9936044	1.0080811	-1.0	-1.0
chr1	29237712	29237907	ENSG00000060656.19|PTPRU|FAM120A|FAM120A	949	+	5.877845	1.2905208	-1.0	-1.0
chr1	29323217	29323342	ENSG00000060656.19|PTPRU|FAM120A|FAM120A	903	+	5.8794966	1.0126371	-1.0	-1.0
chr1	29237382	29237712	ENSG00000060656.19|PTPRU|FAM120A|FAM120A	908	+	4.731264	1.0382078	-1.0	-1.0
chr1	29240927	29241057	ENSG00000060656.19|PTPRU|FAM120A|FAM120A	902	+	5.8679085	1.0104864	-1.0	-1.0
chr1	30932445	30932625	ENSG00000134644.15|PUM1|FAM120A|FAM120A	933	-	6.4238505	1.1717954	-1.0	-1.0
chr1	31429753	31429898	ENSG00000168528.11|SERINC2|FAM120A|FAM120A	902	+	5.9537244	1.0099708	-1.0	-1.0
chr1	31431703	31432363	ENSG00000168528.11|SERINC2|FAM120A|FAM120A	979	+	7.4039063	1.6688021	-1.0	-1.0
chr1	31431448	31431613	ENSG00000168528.11|SERINC2|FAM120A|FAM120A	903	+	5.848904	1.0126371	-1.0	-1.0
chr1	31906709	31906844	ENSG00000269967.1|AL136115.2|FAM120A|FAM120A	904	-	3.4386692	1.0160148	-1.0	-1.0
chr1	31908229	31908459	ENSG00000269967.1|AL136115.2|FAM120A|FAM120A	935	-	4.2111254	1.1895447	-1.0	-1.0
chr1	31908230	31908460	ENSG00000184007.18|PTP4A2|FAM120A|FAM120A	932	-	4.0202193	1.1648027	-1.0	-1.0
chr1	31937754	31937818	ENSG00000184007.18|PTP4A2|FAM120A|FAM120A	954	-	6.7203684	1.3336675	-1.0	-1.0
chr1	31906710	31906845	ENSG00000184007.18|PTP4A2|FAM120A|FAM120A	903	-	3.422716	1.0131751	-1.0	-1.0
chr1	31937299	31937749	ENSG00000184007.18|PTP4A2|FAM120A|FAM120A	967	-	6.1051683	1.4877001	-1.0	-1.0
chr1	32171211	32171321	ENSG00000025800.13|KPNA6|FAM120A|FAM120A	903	+	3.4037504	1.0118783	-1.0	-1.0
chr1	32171441	32171591	ENSG00000025800.13|KPNA6|FAM120A|FAM120A	953	+	6.355307	1.3256729	-1.0	-1.0
chr1	32171211	32171321	ENSG00000250135.1|AL049795.2|FAM120A|FAM120A	903	+	3.4037504	1.0117133	-1.0	-1.0
chr1	32171441	32171591	ENSG00000250135.1|AL049795.2|FAM120A|FAM120A	953	+	6.355307	1.325608	-1.0	-1.0
chr1	32192430	32192555	ENSG00000084652.15|TXLNA|FAM120A|FAM120A	903	+	5.992309	1.0120554	-1.0	-1.0
chr1	32333971	32334071	ENSG00000175130.6|MARCKSL1|FAM120A|FAM120A	900	-	2.7858214	1.0015486	-1.0	-1.0
chr1	32754185	32754290	ENSG00000162522.10|KIAA1522|FAM120A|FAM120A	908	+	4.349803	1.0382218	-1.0	-1.0
chr1	32774669	32774769	ENSG00000162522.10|KIAA1522|FAM120A|FAM120A	903	+	5.728011	1.0126371	-1.0	-1.0
chr1	32742209	32742334	ENSG00000162522.10|KIAA1522|FAM120A|FAM120A	937	+	4.4586563	1.2029519	-1.0	-1.0
chr1	32742334	32742494	ENSG00000162522.10|KIAA1522|FAM120A|FAM120A	903	+	4.9051685	1.0126371	-1.0	-1.0
chr1	33271592	33271767	ENSG00000160094.14|ZNF362|FAM120A|FAM120A	903	+	5.776603	1.012053	-1.0	-1.0
chr1	33271942	33272042	ENSG00000160094.14|ZNF362|FAM120A|FAM120A	903	+	6.036899	1.0126371	-1.0	-1.0
chr1	33256654	33256839	ENSG00000160094.14|ZNF362|FAM120A|FAM120A	930	+	3.6400177	1.1577656	-1.0	-1.0
chr1	33276619	33276739	ENSG00000160094.14|ZNF362|FAM120A|FAM120A	903	+	5.887317	1.0126371	-1.0	-1.0
chr1	33258364	33258479	ENSG00000160094.14|ZNF362|FAM120A|FAM120A	903	+	5.872034	1.0126371	-1.0	-1.0
chr1	33275713	33275878	ENSG00000160094.14|ZNF362|FAM120A|FAM120A	903	+	6.0360656	1.0126371	-1.0	-1.0
chr1	33257469	33257659	ENSG00000160094.14|ZNF362|FAM120A|FAM120A	909	+	4.0009317	1.0405061	-1.0	-1.0
chr1	35269370	35269545	ENSG00000146463.11|ZMYM4|FAM120A|FAM120A	903	+	5.8775544	1.0126371	-1.0	-1.0
chr1	35433949	35434159	ENSG00000142687.17|KIAA0319L|FAM120A|FAM120A	932	-	3.296858	1.166305	-1.0	-1.0
chr1	35434484	35434824	ENSG00000142687.17|KIAA0319L|FAM120A|FAM120A	903	-	3.419905	1.0121356	-1.0	-1.0
chr1	35602363	35602598	ENSG00000126067.11|PSMB2|FAM120A|FAM120A	932	-	6.311598	1.1693225	-1.0	-1.0
chr1	35921158	35921263	ENSG00000092847.11|AGO1|FAM120A|FAM120A	903	+	5.728011	1.0126371	-1.0	-1.0
chr1	35921303	35921423	ENSG00000092847.11|AGO1|FAM120A|FAM120A	911	+	5.096465	1.0520104	-1.0	-1.0
chr1	35920268	35920368	ENSG00000092847.11|AGO1|FAM120A|FAM120A	941	+	6.5088587	1.2317755	-1.0	-1.0
chr1	36136724	36136899	ENSG00000054116.11|TRAPPC3|FAM120A|FAM120A	946	-	6.6659737	1.2685238	-1.0	-1.0
chr1	36304670	36304900	ENSG00000054118.13|THRAP3|FAM120A|FAM120A	916	+	3.4887578	1.0761073	-1.0	-1.0
chr1	36304210	36304405	ENSG00000054118.13|THRAP3|FAM120A|FAM120A	926	+	4.0336328	1.1313839	-1.0	-1.0
chr1	36321803	36322353	ENSG00000214193.10|SH3D21|FAM120A|FAM120A	953	+	4.999129	1.3237437	-1.0	-1.0
chr1	36323769	36323874	ENSG00000214193.10|SH3D21|FAM120A|FAM120A	903	+	6.09457	1.0126371	-1.0	-1.0
chr1	36323039	36323764	ENSG00000214193.10|SH3D21|FAM120A|FAM120A	944	+	4.249184	1.2500889	-1.0	-1.0
chr1	36322478	36322664	ENSG00000214193.10|SH3D21|FAM120A|FAM120A	944	+	4.486176	1.2501678	-1.0	-1.0
chr1	36322664	36323034	ENSG00000214193.10|SH3D21|FAM120A|FAM120A	962	+	4.5854254	1.4237309	-1.0	-1.0
chr1	36323733	36323873	ENSG00000116883.8|AL591845.1|FAM120A|FAM120A	962	+	6.7644615	1.4227716	-1.0	-1.0
chr1	36385747	36385862	ENSG00000196182.10|STK40|FAM120A|FAM120A	903	-	5.7873564	1.0126371	-1.0	-1.0
chr1	37474639	37474834	ENSG00000163874.10|ZC3H12A|FAM120A|FAM120A	911	+	3.893383	1.0514523	-1.0	-1.0
chr1	37514274	37514379	ENSG00000163875.15|MEAF6|FAM120A|FAM120A	903	-	5.7459836	1.0126371	-1.0	-1.0
chr1	37808273	37808473	ENSG00000197982.13|C1orf122|FAM120A|FAM120A	949	+	4.1276617	1.2916992	-1.0	-1.0
chr1	37931606	37931751	ENSG00000204084.12|INPP5B|FAM120A|FAM120A	903	-	6.036887	1.0117065	-1.0	-1.0
chr1	38991600	38991910	ENSG00000174574.15|AKIRIN1|FAM120A|FAM120A	946	+	3.5684323	1.2686889	-1.0	-1.0
chr1	38991920	38992115	ENSG00000174574.15|AKIRIN1|FAM120A|FAM120A	938	+	3.2259495	1.2079921	-1.0	-1.0
chr1	39576253	39576448	ENSG00000090621.13|PABPC4|FAM120A|FAM120A	930	-	3.4698057	1.1518174	-1.0	-1.0
chr1	40073015	40073145	ENSG00000131238.17|PPT1|FAM120A|FAM120A	903	-	5.8044496	1.0126371	-1.0	-1.0
chr1	40240726	40240866	ENSG00000117000.8|RLF|FAM120A|FAM120A	903	+	4.114079	1.0115182	-1.0	-1.0
chr1	40374348	40374508	ENSG00000084070.11|SMAP2|FAM120A|FAM120A	903	+	5.967979	1.0126371	-1.0	-1.0
chr1	41098666	41098861	ENSG00000010803.16|SCMH1|FAM120A|FAM120A	934	-	4.327209	1.1815435	-1.0	-1.0
chr1	42334827	42334924	ENSG00000198815.8|FOXJ3|FAM120A|FAM120A	901	-	4.0720124	1.0051419	-1.0	-1.0
chr1	42734547	42734707	ENSG00000164007.10|CLDN19|FAM120A|FAM120A	902	-	5.7585835	1.0079038	-1.0	-1.0
chr1	42936111	42936216	ENSG00000117394.20|SLC2A1|FAM120A|FAM120A	915	-	6.3105526	1.0722184	-1.0	-1.0
chr1	42958031	42958146	ENSG00000117394.20|SLC2A1|FAM120A|FAM120A	903	-	3.3844473	1.0126371	-1.0	-1.0
chr1	42943766	42943926	ENSG00000117394.20|SLC2A1|FAM120A|FAM120A	902	-	5.8215947	1.0106902	-1.0	-1.0
chr1	42958271	42958446	ENSG00000117394.20|SLC2A1|FAM120A|FAM120A	908	-	3.3721862	1.0348479	-1.0	-1.0
chr1	42932141	42932261	ENSG00000117394.20|SLC2A1|FAM120A|FAM120A	902	-	3.299288	1.0100088	-1.0	-1.0
chr1	42926379	42926819	ENSG00000117394.20|SLC2A1|FAM120A|FAM120A	906	-	2.463579	1.025016	-1.0	-1.0
chr1	42926824	42926954	ENSG00000117394.20|SLC2A1|FAM120A|FAM120A	904	-	4.7277527	1.0195212	-1.0	-1.0
chr1	42936676	42936781	ENSG00000117394.20|SLC2A1|FAM120A|FAM120A	904	-	3.5396364	1.0193121	-1.0	-1.0
chr1	42934961	42935126	ENSG00000117394.20|SLC2A1|FAM120A|FAM120A	904	-	3.2505195	1.0177232	-1.0	-1.0
chr1	42932291	42932656	ENSG00000117394.20|SLC2A1|FAM120A|FAM120A	910	-	4.438943	1.0461185	-1.0	-1.0
chr1	42940031	42940131	ENSG00000117394.20|SLC2A1|FAM120A|FAM120A	902	-	3.4136183	1.0088081	-1.0	-1.0
chr1	42957756	42957996	ENSG00000117394.20|SLC2A1|FAM120A|FAM120A	942	-	4.493018	1.2370154	-1.0	-1.0
chr1	43363761	43363866	ENSG00000066322.14|ELOVL1|FAM120A|FAM120A	903	-	5.789673	1.0126371	-1.0	-1.0
chr1	43424056	43424156	ENSG00000198198.15|SZT2|FAM120A|FAM120A	903	+	5.759722	1.0126371	-1.0	-1.0
chr1	43423461	43423611	ENSG00000198198.15|SZT2|FAM120A|FAM120A	903	+	5.869582	1.0121764	-1.0	-1.0
chr1	43622234	43622359	ENSG00000142949.16|PTPRF|FAM120A|FAM120A	902	+	2.6651964	1.00794	-1.0	-1.0
chr1	43551011	43551166	ENSG00000142949.16|PTPRF|FAM120A|FAM120A	917	+	5.481525	1.0797952	-1.0	-1.0
chr1	43564681	43564796	ENSG00000142949.16|PTPRF|FAM120A|FAM120A	903	+	3.5579963	1.011469	-1.0	-1.0
chr1	43567121	43567221	ENSG00000142949.16|PTPRF|FAM120A|FAM120A	903	+	5.8169746	1.0115279	-1.0	-1.0
chr1	43622439	43622814	ENSG00000142949.16|PTPRF|FAM120A|FAM120A	909	+	3.2608955	1.0404799	-1.0	-1.0
chr1	43564116	43564421	ENSG00000142949.16|PTPRF|FAM120A|FAM120A	921	+	4.6312027	1.1017547	-1.0	-1.0
chr1	43547706	43547821	ENSG00000142949.16|PTPRF|FAM120A|FAM120A	903	+	6.0975947	1.0126371	-1.0	-1.0
chr1	43548051	43548171	ENSG00000142949.16|PTPRF|FAM120A|FAM120A	903	+	4.190415	1.0126371	-1.0	-1.0
chr1	43565596	43565971	ENSG00000142949.16|PTPRF|FAM120A|FAM120A	943	+	4.9500237	1.2427257	-1.0	-1.0
chr1	43560371	43560661	ENSG00000142949.16|PTPRF|FAM120A|FAM120A	940	+	4.2086773	1.2230734	-1.0	-1.0
chr1	43548246	43548441	ENSG00000142949.16|PTPRF|FAM120A|FAM120A	951	+	6.568517	1.3077809	-1.0	-1.0
chr1	43546196	43546391	ENSG00000142949.16|PTPRF|FAM120A|FAM120A	903	+	6.1195297	1.0122478	-1.0	-1.0
chr1	43548711	43548821	ENSG00000142949.16|PTPRF|FAM120A|FAM120A	902	+	6.062804	1.0091327	-1.0	-1.0
chr1	43557961	43558236	ENSG00000142949.16|PTPRF|FAM120A|FAM120A	904	+	4.235413	1.0195322	-1.0	-1.0
chr1	43558396	43558611	ENSG00000142949.16|PTPRF|FAM120A|FAM120A	909	+	4.568467	1.0395432	-1.0	-1.0
chr1	43565421	43565591	ENSG00000142949.16|PTPRF|FAM120A|FAM120A	903	+	6.101936	1.0126371	-1.0	-1.0
chr1	43552891	43553051	ENSG00000142949.16|PTPRF|FAM120A|FAM120A	916	+	6.0805006	1.07604	-1.0	-1.0
chr1	43559226	43559351	ENSG00000142949.16|PTPRF|FAM120A|FAM120A	903	+	5.059963	1.0126371	-1.0	-1.0
chr1	43549446	43549546	ENSG00000142949.16|PTPRF|FAM120A|FAM120A	901	+	5.8081903	1.0033832	-1.0	-1.0
chr1	43558766	43558866	ENSG00000142949.16|PTPRF|FAM120A|FAM120A	902	+	4.0099134	1.0091327	-1.0	-1.0
chr1	43566436	43566541	ENSG00000142949.16|PTPRF|FAM120A|FAM120A	903	+	5.9007173	1.0126371	-1.0	-1.0
chr1	43545941	43546121	ENSG00000142949.16|PTPRF|FAM120A|FAM120A	903	+	5.975982	1.0126371	-1.0	-1.0
chr1	43551201	43551301	ENSG00000142949.16|PTPRF|FAM120A|FAM120A	902	+	3.259636	1.0088081	-1.0	-1.0
chr1	43560726	43560946	ENSG00000142949.16|PTPRF|FAM120A|FAM120A	952	+	5.624476	1.315953	-1.0	-1.0
chr1	43561046	43561156	ENSG00000142949.16|PTPRF|FAM120A|FAM120A	903	+	6.1741905	1.0126371	-1.0	-1.0
chr1	43550001	43550161	ENSG00000142949.16|PTPRF|FAM120A|FAM120A	903	+	3.4556146	1.012185	-1.0	-1.0
chr1	43623194	43623314	ENSG00000142949.16|PTPRF|FAM120A|FAM120A	910	+	3.6528833	1.0466676	-1.0	-1.0
chr1	43622869	43623119	ENSG00000142949.16|PTPRF|FAM120A|FAM120A	908	+	2.9127972	1.0359135	-1.0	-1.0
chr1	43566136	43566236	ENSG00000142949.16|PTPRF|FAM120A|FAM120A	902	+	5.812602	1.0091327	-1.0	-1.0
chr1	43566576	43566686	ENSG00000142949.16|PTPRF|FAM120A|FAM120A	903	+	5.8696866	1.0125468	-1.0	-1.0
chr1	43563826	43564091	ENSG00000142949.16|PTPRF|FAM120A|FAM120A	917	+	3.6321752	1.0825247	-1.0	-1.0
chr1	43596196	43596441	ENSG00000142949.16|PTPRF|FAM120A|FAM120A	923	+	4.6158395	1.1119593	-1.0	-1.0
chr1	43558871	43559131	ENSG00000142949.16|PTPRF|FAM120A|FAM120A	903	+	5.374749	1.0123451	-1.0	-1.0
chr1	43704964	43705434	ENSG00000066135.12|KDM4A|FAM120A|FAM120A	959	+	6.4023995	1.3911431	-1.0	-1.0
chr1	43704494	43704634	ENSG00000066135.12|KDM4A|FAM120A|FAM120A	901	+	5.742078	1.0060492	-1.0	-1.0
chr1	43871833	43872588	ENSG00000126091.19|ST3GAL3|FAM120A|FAM120A	970	+	6.741529	1.5179316	-1.0	-1.0
chr1	43964506	43964696	ENSG00000117408.10|IPO13|FAM120A|FAM120A	926	+	4.6484957	1.1293696	-1.0	-1.0
chr1	44030992	44031097	ENSG00000196517.11|SLC6A9|FAM120A|FAM120A	903	-	5.9106097	1.0126371	-1.0	-1.0
chr1	43996987	43997177	ENSG00000196517.11|SLC6A9|FAM120A|FAM120A	919	-	4.1202297	1.094028	-1.0	-1.0
chr1	44228045	44228290	ENSG00000117419.14|ERI3|FAM120A|FAM120A	909	-	4.500247	1.0395975	-1.0	-1.0
chr1	44244935	44245115	ENSG00000117419.14|ERI3|FAM120A|FAM120A	909	-	5.353066	1.038938	-1.0	-1.0
chr1	44244205	44244335	ENSG00000117419.14|ERI3|FAM120A|FAM120A	903	-	5.7907634	1.0112354	-1.0	-1.0
chr1	44247640	44247820	ENSG00000117419.14|ERI3|FAM120A|FAM120A	903	-	5.8131843	1.0126371	-1.0	-1.0
chr1	44245260	44245385	ENSG00000117419.14|ERI3|FAM120A|FAM120A	903	-	5.9382195	1.012053	-1.0	-1.0
chr1	44244645	44244840	ENSG00000117419.14|ERI3|FAM120A|FAM120A	911	-	5.4556036	1.0516641	-1.0	-1.0
chr1	44418096	44418356	ENSG00000187147.17|RNF220|FAM120A|FAM120A	935	+	5.470861	1.1847167	-1.0	-1.0
chr1	45584630	45584850	ENSG00000132780.16|NASP|FAM120A|FAM120A	952	+	6.643481	1.3212681	-1.0	-1.0
chr1	45584415	45584600	ENSG00000132780.16|NASP|FAM120A|FAM120A	903	+	5.9581566	1.0122478	-1.0	-1.0
chr1	45688285	45688385	ENSG00000159596.6|TMEM69|FAM120A|FAM120A	903	+	5.8169746	1.0123659	-1.0	-1.0
chr1	45804097	45804287	ENSG00000086015.20|MAST2|FAM120A|FAM120A	917	+	4.624007	1.0790858	-1.0	-1.0
chr1	46301270	46301460	ENSG00000132128.16|LRRC41|FAM120A|FAM120A	923	-	3.2636883	1.111107	-1.0	-1.0
chr1	46302405	46302630	ENSG00000132128.16|LRRC41|FAM120A|FAM120A	919	-	2.8484728	1.0898463	-1.0	-1.0
chr1	46303123	46303248	ENSG00000132128.16|LRRC41|FAM120A|FAM120A	924	-	5.8472586	1.1219894	-1.0	-1.0
chr1	46301090	46301195	ENSG00000132128.16|LRRC41|FAM120A|FAM120A	902	-	3.2911403	1.010885	-1.0	-1.0
chr1	46301480	46302355	ENSG00000132128.16|LRRC41|FAM120A|FAM120A	956	-	3.720558	1.3516793	-1.0	-1.0
chr1	46302665	46303123	ENSG00000132128.16|LRRC41|FAM120A|FAM120A	936	-	3.3838224	1.1956576	-1.0	-1.0
chr1	46401133	46401243	ENSG00000117480.15|FAAH|FAM120A|FAM120A	903	+	5.759722	1.0126371	-1.0	-1.0
chr1	52020270	52020555	ENSG00000117862.11|TXNDC12|FAM120A|FAM120A	943	-	5.4528646	1.2470691	-1.0	-1.0
chr1	52020750	52020890	ENSG00000117862.11|TXNDC12|FAM120A|FAM120A	903	-	3.187655	1.0118685	-1.0	-1.0
chr1	52346249	52346479	ENSG00000157077.14|ZFYVE9|FAM120A|FAM120A	983	+	6.26798	1.7682809	-1.0	-1.0
chr1	53309714	53309814	ENSG00000157193.15|LRP8|FAM120A|FAM120A	903	-	5.7459836	1.0126371	-1.0	-1.0
chr1	53311574	53311714	ENSG00000157193.15|LRP8|FAM120A|FAM120A	902	-	5.340565	1.0081828	-1.0	-1.0
chr1	53311344	53311524	ENSG00000157193.15|LRP8|FAM120A|FAM120A	902	-	5.2511883	1.0076904	-1.0	-1.0
chr1	53309434	53309544	ENSG00000157193.15|LRP8|FAM120A|FAM120A	903	-	5.825905	1.0126017	-1.0	-1.0
chr1	53311029	53311244	ENSG00000157193.15|LRP8|FAM120A|FAM120A	939	-	5.007598	1.2140572	-1.0	-1.0
chr1	53310169	53310364	ENSG00000157193.15|LRP8|FAM120A|FAM120A	910	-	5.5610213	1.0480056	-1.0	-1.0
chr1	53945669	53945924	ENSG00000081870.11|HSPB11|FAM120A|FAM120A	938	-	6.347035	1.2088884	-1.0	-1.0
chr1	53945445	53945554	ENSG00000081870.11|HSPB11|FAM120A|FAM120A	903	-	5.9652133	1.0126371	-1.0	-1.0
chr1	53946549	53946854	ENSG00000116212.14|LRRC42|FAM120A|FAM120A	960	+	6.7912745	1.3959047	-1.0	-1.0
chr1	53946859	53947264	ENSG00000116212.14|LRRC42|FAM120A|FAM120A	938	+	6.435966	1.2050277	-1.0	-1.0
chr1	54226586	54226741	ENSG00000157216.15|SSBP3|FAM120A|FAM120A	902	-	5.8751583	1.0083122	-1.0	-1.0
chr1	54338421	54338561	ENSG00000157216.15|SSBP3|FAM120A|FAM120A	903	-	5.900782	1.0122478	-1.0	-1.0
chr1	54378938	54379133	ENSG00000157216.15|SSBP3|FAM120A|FAM120A	916	-	5.624238	1.0736109	-1.0	-1.0
chr1	54405320	54405425	ENSG00000157216.15|SSBP3|FAM120A|FAM120A	903	-	5.8146386	1.0126371	-1.0	-1.0
chr1	54391978	54392078	ENSG00000157216.15|SSBP3|FAM120A|FAM120A	903	-	5.872034	1.0126371	-1.0	-1.0
chr1	54406007	54406202	ENSG00000157216.15|SSBP3|FAM120A|FAM120A	930	-	3.6189432	1.1551638	-1.0	-1.0
chr1	54405160	54405265	ENSG00000157216.15|SSBP3|FAM120A|FAM120A	903	-	5.7482963	1.0126371	-1.0	-1.0
chr1	54405604	54405952	ENSG00000157216.15|SSBP3|FAM120A|FAM120A	922	-	5.081496	1.1082011	-1.0	-1.0
chr1	54886373	54886513	ENSG00000116133.11|DHCR24|FAM120A|FAM120A	932	-	5.791689	1.165971	-1.0	-1.0
chr1	54886668	54886873	ENSG00000116133.11|DHCR24|FAM120A|FAM120A	939	-	3.8406832	1.2111795	-1.0	-1.0
chr1	55040504	55040619	ENSG00000169174.10|PCSK9|FAM120A|FAM120A	903	+	5.981016	1.0126371	-1.0	-1.0
chr1	56495896	56496036	ENSG00000162407.8|PLPP3|FAM120A|FAM120A	902	-	2.9851067	1.0080281	-1.0	-1.0
chr1	56496051	56496166	ENSG00000162407.8|PLPP3|FAM120A|FAM120A	903	-	4.0843863	1.0117611	-1.0	-1.0
chr1	56495361	56495471	ENSG00000162407.8|PLPP3|FAM120A|FAM120A	902	-	5.7397184	1.0072048	-1.0	-1.0
chr1	56496054	56496164	ENSG00000284686.1|AC119674.2|FAM120A|FAM120A	902	-	4.084595	1.0095605	-1.0	-1.0
chr1	56495369	56495469	ENSG00000284686.1|AC119674.2|FAM120A|FAM120A	902	-	5.7373595	1.0091327	-1.0	-1.0
chr1	56495899	56496034	ENSG00000284686.1|AC119674.2|FAM120A|FAM120A	902	-	3.0800724	1.00931	-1.0	-1.0
chr1	58546405	58546675	ENSG00000173406.15|DAB1|FAM120A|FAM120A	906	-	4.825325	1.0282295	-1.0	-1.0
chr1	58546405	58546634	ENSG00000162600.11|OMA1|FAM120A|FAM120A	908	-	4.364239	1.0342078	-1.0	-1.0
chr1	58781522	58781752	ENSG00000177606.6|JUN|FAM120A|FAM120A	989	-	6.515987	1.9495838	-1.0	-1.0
chr1	58781772	58782032	ENSG00000177606.6|JUN|FAM120A|FAM120A	931	-	3.6200209	1.1588066	-1.0	-1.0
chr1	61150798	61150913	ENSG00000162599.15|NFIA|FAM120A|FAM120A	903	+	3.3244255	1.0110255	-1.0	-1.0
chr1	65228642	65228837	ENSG00000162433.14|AK4|FAM120A|FAM120A	953	+	6.762988	1.3294538	-1.0	-1.0
chr1	65231077	65231242	ENSG00000162433.14|AK4|FAM120A|FAM120A	921	+	4.51199	1.1010563	-1.0	-1.0
chr1	65432942	65433267	ENSG00000213625.8|LEPROT|FAM120A|FAM120A	912	+	3.260942	1.0570525	-1.0	-1.0
chr1	65432953	65433268	ENSG00000116678.19|LEPR|FAM120A|FAM120A	914	+	3.305808	1.0633123	-1.0	-1.0
chr1	67000876	67001026	ENSG00000116704.7|SLC35D1|FAM120A|FAM120A	903	-	5.78258	1.0124811	-1.0	-1.0
chr1	67001971	67002111	ENSG00000116704.7|SLC35D1|FAM120A|FAM120A	902	-	5.9731307	1.0088317	-1.0	-1.0
chr1	67003521	67003706	ENSG00000116704.7|SLC35D1|FAM120A|FAM120A	901	-	3.1346545	1.0060581	-1.0	-1.0
chr1	67003876	67004056	ENSG00000116704.7|SLC35D1|FAM120A|FAM120A	920	-	6.1876507	1.0977337	-1.0	-1.0
chr1	67002321	67002491	ENSG00000116704.7|SLC35D1|FAM120A|FAM120A	902	-	4.083207	1.0078108	-1.0	-1.0
chr1	67003111	67003266	ENSG00000116704.7|SLC35D1|FAM120A|FAM120A	902	-	3.2259636	1.0067863	-1.0	-1.0
chr1	67412294	67412439	ENSG00000142864.14|SERBP1|FAM120A|FAM120A	903	-	3.0493462	1.0126234	-1.0	-1.0
chr1	67412014	67412174	ENSG00000142864.14|SERBP1|FAM120A|FAM120A	929	-	3.8826861	1.1481764	-1.0	-1.0
chr1	67686100	67686225	ENSG00000116717.11|GADD45A|FAM120A|FAM120A	903	+	5.750609	1.0126371	-1.0	-1.0
chr1	77682925	77683261	ENSG00000036549.12|ZZZ3|FAM120A|FAM120A	961	-	5.15324	1.4125853	-1.0	-1.0
chr1	81802927	81803062	ENSG00000117114.19|ADGRL2|FAM120A|FAM120A	903	+	6.1779876	1.0126371	-1.0	-1.0
chr1	84690208	84690403	ENSG00000117155.16|SSX2IP|FAM120A|FAM120A	915	-	6.3210006	1.072441	-1.0	-1.0
chr1	85320805	85320905	ENSG00000153904.18|DDAH1|FAM120A|FAM120A	903	-	5.728011	1.0126371	-1.0	-1.0
chr1	86914647	86914847	ENSG00000153936.16|HS2ST1|FAM120A|FAM120A	915	+	2.8969243	1.0684407	-1.0	-1.0
chr1	86915190	86915335	ENSG00000153936.16|HS2ST1|FAM120A|FAM120A	903	+	6.1538734	1.0126371	-1.0	-1.0
chr1	87106759	87106954	ENSG00000153936.16|HS2ST1|FAM120A|FAM120A	936	+	3.8519943	1.1921537	-1.0	-1.0
chr1	87108284	87108384	ENSG00000153936.16|HS2ST1|FAM120A|FAM120A	903	+	5.847039	1.0126371	-1.0	-1.0
chr1	87107264	87107459	ENSG00000153936.16|HS2ST1|FAM120A|FAM120A	941	+	3.717078	1.2293866	-1.0	-1.0
chr1	87106424	87106559	ENSG00000153936.16|HS2ST1|FAM120A|FAM120A	912	+	3.3313494	1.0532601	-1.0	-1.0
chr1	87107264	87107459	ENSG00000267561.2|AC093155.3|FAM120A|FAM120A	941	+	3.717078	1.2293026	-1.0	-1.0
chr1	87108284	87108384	ENSG00000267561.2|AC093155.3|FAM120A|FAM120A	903	+	5.847039	1.0126371	-1.0	-1.0
chr1	87106424	87106559	ENSG00000267561.2|AC093155.3|FAM120A|FAM120A	913	+	3.3313494	1.0588666	-1.0	-1.0
chr1	87106759	87106954	ENSG00000267561.2|AC093155.3|FAM120A|FAM120A	936	+	3.8519943	1.1924069	-1.0	-1.0
chr1	87344977	87345227	ENSG00000143013.12|LMO4|FAM120A|FAM120A	937	+	5.315442	1.2027464	-1.0	-1.0
chr1	87331667	87331777	ENSG00000143013.12|LMO4|FAM120A|FAM120A	912	+	6.129311	1.0550195	-1.0	-1.0
chr1	87335251	87335556	ENSG00000143013.12|LMO4|FAM120A|FAM120A	903	+	6.004084	1.0119588	-1.0	-1.0
chr1	89896212	89896327	ENSG00000271949.1|AC093423.3|FAM120A|FAM120A	903	+	4.1888385	1.0126371	-1.0	-1.0
chr1	89896213	89896328	ENSG00000171492.14|LRRC8D|FAM120A|FAM120A	903	+	4.1645336	1.0126371	-1.0	-1.0
chr1	91021725	91021989	ENSG00000122482.20|ZNF644|FAM120A|FAM120A	931	-	3.3008494	1.1603223	-1.0	-1.0
chr1	91021533	91021683	ENSG00000122482.20|ZNF644|FAM120A|FAM120A	961	-	3.9999576	1.4058393	-1.0	-1.0
chr1	91683007	91683782	ENSG00000069702.10|TGFBR3|FAM120A|FAM120A	922	-	3.6588833	1.110482	-1.0	-1.0
chr1	91682072	91682312	ENSG00000069702.10|TGFBR3|FAM120A|FAM120A	933	-	3.3907144	1.1721433	-1.0	-1.0
chr1	91681807	91681977	ENSG00000069702.10|TGFBR3|FAM120A|FAM120A	902	-	2.662027	1.0101142	-1.0	-1.0
chr1	91777485	91777680	ENSG00000069702.10|TGFBR3|FAM120A|FAM120A	938	-	6.473798	1.2087796	-1.0	-1.0
chr1	91681462	91681577	ENSG00000069702.10|TGFBR3|FAM120A|FAM120A	903	-	5.9495687	1.0126371	-1.0	-1.0
chr1	91682382	91682837	ENSG00000069702.10|TGFBR3|FAM120A|FAM120A	946	-	4.196061	1.2714813	-1.0	-1.0
chr1	91680897	91681117	ENSG00000069702.10|TGFBR3|FAM120A|FAM120A	922	-	3.407045	1.1089357	-1.0	-1.0
chr1	93079781	93080001	ENSG00000143033.17|MTF2|FAM120A|FAM120A	904	+	4.4635277	1.0181401	-1.0	-1.0
chr1	93152781	93153091	ENSG00000117500.12|TMED5|FAM120A|FAM120A	935	-	3.4357939	1.1870441	-1.0	-1.0
chr1	93553726	93553886	ENSG00000137942.16|FNBP1L|FAM120A|FAM120A	903	+	6.0368924	1.0126371	-1.0	-1.0
chr1	93887289	93887389	ENSG00000023909.9|GCLM|FAM120A|FAM120A	902	-	6.1276236	1.0081716	-1.0	-1.0
chr1	96722357	96722542	ENSG00000117569.18|PTBP2|FAM120A|FAM120A	903	+	6.122422	1.0121083	-1.0	-1.0
chr1	96722047	96722207	ENSG00000117569.18|PTBP2|FAM120A|FAM120A	910	+	3.6162832	1.0443294	-1.0	-1.0
chr1	99857843	99857943	ENSG00000162688.16|AGL|FAM120A|FAM120A	903	+	5.759722	1.0126371	-1.0	-1.0
chr1	108692882	108693082	ENSG00000134186.11|PRPF38B|FAM120A|FAM120A	964	+	6.1387143	1.4432116	-1.0	-1.0
chr1	109274760	109274910	ENSG00000143126.7|CELSR2|FAM120A|FAM120A	903	+	4.169264	1.0122478	-1.0	-1.0
chr1	109310302	109310752	ENSG00000134243.11|SORT1|FAM120A|FAM120A	933	-	4.014427	1.1761247	-1.0	-1.0
chr1	109311772	109312042	ENSG00000134243.11|SORT1|FAM120A|FAM120A	903	-	3.4407272	1.0148752	-1.0	-1.0
chr1	109309927	109310087	ENSG00000134243.11|SORT1|FAM120A|FAM120A	911	-	3.3956406	1.051113	-1.0	-1.0
chr1	109310837	109311017	ENSG00000134243.11|SORT1|FAM120A|FAM120A	909	-	3.7587702	1.0401529	-1.0	-1.0
chr1	109311432	109311742	ENSG00000134243.11|SORT1|FAM120A|FAM120A	915	-	3.503241	1.071971	-1.0	-1.0
chr1	109309807	109309917	ENSG00000134243.11|SORT1|FAM120A|FAM120A	922	-	3.9215024	1.1052833	-1.0	-1.0
chr1	109312097	109312307	ENSG00000134243.11|SORT1|FAM120A|FAM120A	916	-	3.2410557	1.0747684	-1.0	-1.0
chr1	109312392	109313502	ENSG00000134243.11|SORT1|FAM120A|FAM120A	926	-	3.7573547	1.1291258	-1.0	-1.0
chr1	109313582	109313742	ENSG00000134243.11|SORT1|FAM120A|FAM120A	905	-	3.2809434	1.0240673	-1.0	-1.0
chr1	109313777	109314042	ENSG00000134243.11|SORT1|FAM120A|FAM120A	941	-	3.875392	1.2316346	-1.0	-1.0
chr1	109630439	109630637	ENSG00000116337.15|AMPD2|FAM120A|FAM120A	915	+	6.2111096	1.0716299	-1.0	-1.0
chr1	109624474	109624579	ENSG00000116337.15|AMPD2|FAM120A|FAM120A	903	+	5.8256273	1.0126371	-1.0	-1.0
chr1	109621273	109621388	ENSG00000116337.15|AMPD2|FAM120A|FAM120A	903	+	5.8355713	1.0126097	-1.0	-1.0
chr1	109624844	109624944	ENSG00000116337.15|AMPD2|FAM120A|FAM120A	902	+	2.9011874	1.0091327	-1.0	-1.0
chr1	109620868	109621013	ENSG00000116337.15|AMPD2|FAM120A|FAM120A	903	+	5.957418	1.0126371	-1.0	-1.0
chr1	109621422	109621602	ENSG00000116337.15|AMPD2|FAM120A|FAM120A	913	+	3.1106877	1.0586613	-1.0	-1.0
chr1	109760413	109760518	ENSG00000198758.10|EPS8L3|FAM120A|FAM120A	932	-	5.3172703	1.1700778	-1.0	-1.0
chr1	109984925	109985100	ENSG00000168710.17|AHCYL1|FAM120A|FAM120A	932	+	4.0177546	1.1665528	-1.0	-1.0
chr1	111726828	111726938	ENSG00000197852.9|FAM212B|FAM120A|FAM120A	903	-	5.7642264	1.0126371	-1.0	-1.0
chr1	111738621	111738786	ENSG00000197852.9|FAM212B|FAM120A|FAM120A	914	-	4.9025345	1.0675838	-1.0	-1.0
chr1	112706548	112706733	ENSG00000271810.5|AL603832.3|FAM120A|FAM120A	927	-	5.9772487	1.13782	-1.0	-1.0
chr1	112704831	112705091	ENSG00000271810.5|AL603832.3|FAM120A|FAM120A	935	-	6.3070717	1.1857051	-1.0	-1.0
chr1	112706833	112707078	ENSG00000271810.5|AL603832.3|FAM120A|FAM120A	903	-	5.843545	1.0112282	-1.0	-1.0
chr1	112706821	112707081	ENSG00000155366.16|RHOC|FAM120A|FAM120A	903	-	5.817744	1.0113451	-1.0	-1.0
chr1	112706547	112706731	ENSG00000155366.16|RHOC|FAM120A|FAM120A	925	-	5.969434	1.1267934	-1.0	-1.0
chr1	112704834	112705089	ENSG00000155366.16|RHOC|FAM120A|FAM120A	936	-	6.3305674	1.193747	-1.0	-1.0
chr1	112913156	112913301	ENSG00000155380.11|SLC16A1|FAM120A|FAM120A	940	-	4.9338126	1.225222	-1.0	-1.0
chr1	112912501	112913001	ENSG00000155380.11|SLC16A1|FAM120A|FAM120A	910	-	3.088464	1.0448225	-1.0	-1.0
chr1	113073905	113074025	ENSG00000198799.11|LRIG2|FAM120A|FAM120A	903	+	6.0774336	1.0126371	-1.0	-1.0
chr1	114510238	114510548	ENSG00000197323.11|TRIM33|FAM120A|FAM120A	903	-	3.6721697	1.011469	-1.0	-1.0
chr1	114757418	114757563	ENSG00000009307.15|CSDE1|FAM120A|FAM120A	903	-	4.1624007	1.0117242	-1.0	-1.0
chr1	114772548	114772778	ENSG00000052723.11|SIKE1|FAM120A|FAM120A	945	-	5.7782702	1.2569528	-1.0	-1.0
chr1	116373866	116374176	ENSG00000163399.15|ATP1A1|FAM120A|FAM120A	927	+	4.2065744	1.136357	-1.0	-1.0
chr1	116373523	116373866	ENSG00000163399.15|ATP1A1|FAM120A|FAM120A	960	+	4.303949	1.3956336	-1.0	-1.0
chr1	116404510	116404710	ENSG00000163399.15|ATP1A1|FAM120A|FAM120A	925	+	3.0484498	1.1266443	-1.0	-1.0
chr1	119622611	119622721	ENSG00000143067.4|ZNF697|FAM120A|FAM120A	903	-	5.9370327	1.0126371	-1.0	-1.0
chr1	119622306	119622481	ENSG00000143067.4|ZNF697|FAM120A|FAM120A	903	-	3.5643477	1.0126022	-1.0	-1.0
chr1	119647297	119647447	ENSG00000143067.4|ZNF697|FAM120A|FAM120A	903	-	5.8147864	1.0110581	-1.0	-1.0
chr1	145992649	145992944	ENSG00000265972.5|TXNIP|FAM120A|FAM120A	929	-	5.5982823	1.1482136	-1.0	-1.0
chr1	149943416	149943611	ENSG00000264522.5|OTUD7B|FAM120A|FAM120A	938	-	4.108276	1.2070311	-1.0	-1.0
chr1	149942901	149943071	ENSG00000264522.5|OTUD7B|FAM120A|FAM120A	903	-	6.086343	1.0114621	-1.0	-1.0
chr1	149943651	149943766	ENSG00000264522.5|OTUD7B|FAM120A|FAM120A	903	-	5.7908382	1.0125823	-1.0	-1.0
chr1	150265893	150266018	ENSG00000117362.12|APH1A|FAM120A|FAM120A	937	-	6.1186013	1.1977041	-1.0	-1.0
chr1	150265593	150265848	ENSG00000117362.12|APH1A|FAM120A|FAM120A	931	-	4.0010586	1.1597852	-1.0	-1.0
chr1	150266058	150266188	ENSG00000117362.12|APH1A|FAM120A|FAM120A	905	-	3.495993	1.0211782	-1.0	-1.0
chr1	150265398	150265573	ENSG00000117362.12|APH1A|FAM120A|FAM120A	925	-	3.981326	1.1267161	-1.0	-1.0
chr1	150266398	150266503	ENSG00000117362.12|APH1A|FAM120A|FAM120A	927	-	5.3184667	1.1385754	-1.0	-1.0
chr1	150472300	150472405	ENSG00000163125.15|RPRD2|FAM120A|FAM120A	903	+	5.799971	1.0126371	-1.0	-1.0
chr1	150473530	150473705	ENSG00000163125.15|RPRD2|FAM120A|FAM120A	903	+	3.5800693	1.0124148	-1.0	-1.0
chr1	150554250	150554370	ENSG00000237781.3|AL356356.1|FAM120A|FAM120A	903	-	5.8429527	1.0126371	-1.0	-1.0
chr1	150574800	150575005	ENSG00000143384.12|MCL1|FAM120A|FAM120A	942	-	3.3884194	1.2366179	-1.0	-1.0
chr1	150622365	150622855	ENSG00000143420.18|ENSA|FAM120A|FAM120A	938	-	3.9409418	1.2051054	-1.0	-1.0
chr1	150622135	150622250	ENSG00000143420.18|ENSA|FAM120A|FAM120A	909	-	3.753559	1.0421324	-1.0	-1.0
chr1	150876317	150876477	ENSG00000143437.20|ARNT|FAM120A|FAM120A	903	-	5.8301764	1.0126371	-1.0	-1.0
chr1	150965582	150966047	ENSG00000143418.19|CERS2|FAM120A|FAM120A	915	-	3.2140453	1.0685117	-1.0	-1.0
chr1	150973960	150974317	ENSG00000143418.19|CERS2|FAM120A|FAM120A	960	-	5.121269	1.3929138	-1.0	-1.0
chr1	150974643	150974833	ENSG00000143418.19|CERS2|FAM120A|FAM120A	911	-	2.5240772	1.0523598	-1.0	-1.0
chr1	150974477	150974618	ENSG00000143418.19|CERS2|FAM120A|FAM120A	953	-	3.8696172	1.3305008	-1.0	-1.0
chr1	150965382	150965507	ENSG00000143418.19|CERS2|FAM120A|FAM120A	920	-	3.4497354	1.0976723	-1.0	-1.0
chr1	150974317	150974472	ENSG00000143418.19|CERS2|FAM120A|FAM120A	947	-	4.471011	1.2768404	-1.0	-1.0
chr1	151249362	151249467	ENSG00000143398.19|PIP5K1A|FAM120A|FAM120A	902	+	3.114181	1.0091327	-1.0	-1.0
chr1	151198860	151198960	ENSG00000143398.19|PIP5K1A|FAM120A|FAM120A	903	+	3.3144884	1.012584	-1.0	-1.0
chr1	151291664	151291844	ENSG00000143373.17|ZNF687|FAM120A|FAM120A	904	+	3.5241563	1.016201	-1.0	-1.0
chr1	151404658	151404863	ENSG00000143442.21|POGZ|FAM120A|FAM120A	951	-	5.259364	1.308738	-1.0	-1.0
chr1	151458487	151458747	ENSG00000143442.21|POGZ|FAM120A|FAM120A	953	-	3.9104774	1.3264323	-1.0	-1.0
chr1	151458852	151459112	ENSG00000143442.21|POGZ|FAM120A|FAM120A	954	-	5.5651035	1.3403674	-1.0	-1.0
chr1	153611129	153611229	ENSG00000188643.10|S100A16|FAM120A|FAM120A	903	-	5.799213	1.0126371	-1.0	-1.0
chr1	153631850	153631970	ENSG00000272030.1|AL162258.2|FAM120A|FAM120A	903	-	5.8299217	1.0126371	-1.0	-1.0
chr1	153631851	153631971	ENSG00000271853.5|AL162258.1|FAM120A|FAM120A	903	-	5.8176785	1.0126371	-1.0	-1.0
chr1	153809484	153809679	ENSG00000143614.9|GATAD2B|FAM120A|FAM120A	905	-	5.05845	1.0205574	-1.0	-1.0
chr1	153808014	153808219	ENSG00000143614.9|GATAD2B|FAM120A|FAM120A	953	-	6.761334	1.3288839	-1.0	-1.0
chr1	153807854	153807969	ENSG00000143614.9|GATAD2B|FAM120A|FAM120A	902	-	3.6271052	1.0091327	-1.0	-1.0
chr1	153806404	153806529	ENSG00000143614.9|GATAD2B|FAM120A|FAM120A	902	-	5.8575306	1.0071139	-1.0	-1.0
chr1	153808359	153808514	ENSG00000143614.9|GATAD2B|FAM120A|FAM120A	926	-	5.1008716	1.1335385	-1.0	-1.0
chr1	153945989	153946089	ENSG00000198837.9|DENND4B|FAM120A|FAM120A	902	-	5.7412996	1.0091327	-1.0	-1.0
chr1	153946575	153946685	ENSG00000198837.9|DENND4B|FAM120A|FAM120A	903	-	3.0639458	1.0113516	-1.0	-1.0
chr1	153959733	153960113	ENSG00000143570.17|SLC39A1|FAM120A|FAM120A	943	-	4.2442884	1.243132	-1.0	-1.0
chr1	153959113	153959683	ENSG00000143570.17|SLC39A1|FAM120A|FAM120A	933	-	3.8046496	1.170794	-1.0	-1.0
chr1	154156848	154157043	ENSG00000143549.19|TPM3|FAM120A|FAM120A	905	-	2.9494002	1.0242623	-1.0	-1.0
chr1	154157388	154157588	ENSG00000143549.19|TPM3|FAM120A|FAM120A	953	-	4.978411	1.3270068	-1.0	-1.0
chr1	154156473	154156663	ENSG00000143549.19|TPM3|FAM120A|FAM120A	920	-	5.0316386	1.0963053	-1.0	-1.0
chr1	154350844	154351044	ENSG00000143515.16|ATP8B2|FAM120A|FAM120A	939	+	3.7194905	1.2118806	-1.0	-1.0
chr1	154349419	154349534	ENSG00000143515.16|ATP8B2|FAM120A|FAM120A	903	+	5.9178424	1.0117437	-1.0	-1.0
chr1	154328798	154328938	ENSG00000143515.16|ATP8B2|FAM120A|FAM120A	903	+	6.043619	1.0126371	-1.0	-1.0
chr1	154328592	154328787	ENSG00000143515.16|ATP8B2|FAM120A|FAM120A	907	+	5.028512	1.0311824	-1.0	-1.0
chr1	154325702	154326032	ENSG00000143515.16|ATP8B2|FAM120A|FAM120A	932	+	5.8504367	1.1694046	-1.0	-1.0
chr1	154466933	154467108	ENSG00000160712.12|IL6R|FAM120A|FAM120A	903	+	6.085947	1.0134987	-1.0	-1.0
chr1	154944420	154944860	ENSG00000163346.16|PBXIP1|FAM120A|FAM120A	946	-	4.5414143	1.267051	-1.0	-1.0
chr1	154961316	154961436	ENSG00000163348.3|PYGO2|FAM120A|FAM120A	902	-	5.869935	1.0090029	-1.0	-1.0
chr1	154958365	154958490	ENSG00000163348.3|PYGO2|FAM120A|FAM120A	903	-	5.974556	1.0126371	-1.0	-1.0
chr1	154957560	154957660	ENSG00000163348.3|PYGO2|FAM120A|FAM120A	903	-	3.4823658	1.0126371	-1.0	-1.0
chr1	155010627	155010915	ENSG00000160685.13|ZBTB7B|FAM120A|FAM120A	927	+	4.5723825	1.1383283	-1.0	-1.0
chr1	155006008	155006118	ENSG00000160685.13|ZBTB7B|FAM120A|FAM120A	903	+	5.8831406	1.0126371	-1.0	-1.0
chr1	155003793	155004768	ENSG00000160685.13|ZBTB7B|FAM120A|FAM120A	945	+	4.838992	1.2585558	-1.0	-1.0
chr1	155012175	155012390	ENSG00000160685.13|ZBTB7B|FAM120A|FAM120A	953	+	4.32577	1.3313993	-1.0	-1.0
chr1	155003148	155003428	ENSG00000160685.13|ZBTB7B|FAM120A|FAM120A	912	+	3.8974347	1.0539317	-1.0	-1.0
chr1	155008653	155008893	ENSG00000160685.13|ZBTB7B|FAM120A|FAM120A	904	+	4.5660596	1.0172703	-1.0	-1.0
chr1	155015834	155016004	ENSG00000160685.13|ZBTB7B|FAM120A|FAM120A	903	+	5.983254	1.0126371	-1.0	-1.0
chr1	155005713	155006003	ENSG00000160685.13|ZBTB7B|FAM120A|FAM120A	945	+	5.6579666	1.258186	-1.0	-1.0
chr1	155011015	155011200	ENSG00000160685.13|ZBTB7B|FAM120A|FAM120A	903	+	4.1172814	1.0126339	-1.0	-1.0
chr1	155012520	155012660	ENSG00000160685.13|ZBTB7B|FAM120A|FAM120A	903	+	4.938288	1.0126371	-1.0	-1.0
chr1	155009068	155009168	ENSG00000160685.13|ZBTB7B|FAM120A|FAM120A	903	+	3.4180791	1.0126371	-1.0	-1.0
chr1	155013665	155013985	ENSG00000160685.13|ZBTB7B|FAM120A|FAM120A	934	+	5.9350996	1.1819736	-1.0	-1.0
chr1	155009838	155010128	ENSG00000160685.13|ZBTB7B|FAM120A|FAM120A	931	+	5.3796444	1.1602327	-1.0	-1.0
chr1	155010262	155010392	ENSG00000160685.13|ZBTB7B|FAM120A|FAM120A	904	+	3.6289268	1.0189896	-1.0	-1.0
chr1	155010397	155010557	ENSG00000160685.13|ZBTB7B|FAM120A|FAM120A	929	+	4.3638115	1.1515182	-1.0	-1.0
chr1	155005498	155005623	ENSG00000160685.13|ZBTB7B|FAM120A|FAM120A	903	+	5.7899275	1.0119363	-1.0	-1.0
chr1	155007663	155007843	ENSG00000160685.13|ZBTB7B|FAM120A|FAM120A	940	+	4.7208934	1.2212977	-1.0	-1.0
chr1	155013515	155013620	ENSG00000160685.13|ZBTB7B|FAM120A|FAM120A	902	+	5.7838945	1.010885	-1.0	-1.0
chr1	155010153	155010257	ENSG00000160685.13|ZBTB7B|FAM120A|FAM120A	903	+	5.8985476	1.0125823	-1.0	-1.0
chr1	155009173	155009488	ENSG00000160685.13|ZBTB7B|FAM120A|FAM120A	942	+	3.90086	1.2384148	-1.0	-1.0
chr1	155005023	155005348	ENSG00000160685.13|ZBTB7B|FAM120A|FAM120A	910	+	4.127239	1.0472462	-1.0	-1.0
chr1	155002629	155002834	ENSG00000160685.13|ZBTB7B|FAM120A|FAM120A	943	+	3.8088398	1.2410421	-1.0	-1.0
chr1	155004813	155005008	ENSG00000160685.13|ZBTB7B|FAM120A|FAM120A	928	+	4.297167	1.1426511	-1.0	-1.0
chr1	155011425	155011855	ENSG00000160685.13|ZBTB7B|FAM120A|FAM120A	942	+	5.726091	1.2336533	-1.0	-1.0
chr1	155009653	155009758	ENSG00000160685.13|ZBTB7B|FAM120A|FAM120A	903	+	5.7551866	1.0126371	-1.0	-1.0
chr1	155008223	155008468	ENSG00000160685.13|ZBTB7B|FAM120A|FAM120A	912	+	3.4890099	1.0563488	-1.0	-1.0
chr1	155130278	155130603	ENSG00000169242.11|EFNA1|FAM120A|FAM120A	979	+	6.5198803	1.6843566	-1.0	-1.0
chr1	155273215	155273516	ENSG00000176444.18|CLK2|FAM120A|FAM120A	940	-	3.6246545	1.223331	-1.0	-1.0
chr1	155273032	155273200	ENSG00000176444.18|CLK2|FAM120A|FAM120A	941	-	5.664635	1.2319617	-1.0	-1.0
chr1	155282840	155283055	ENSG00000143630.9|HCN3|FAM120A|FAM120A	958	+	5.3559246	1.3720771	-1.0	-1.0
chr1	155311493	155311673	ENSG00000160752.14|FDPS|FAM120A|FAM120A	903	+	6.181044	1.0126371	-1.0	-1.0
chr1	155323592	155323822	ENSG00000225855.6|RUSC1-AS1|FAM120A|FAM120A	903	-	4.4101453	1.0127405	-1.0	-1.0
chr1	155323282	155323462	ENSG00000225855.6|RUSC1-AS1|FAM120A|FAM120A	907	-	6.172479	1.0300444	-1.0	-1.0
chr1	155325176	155325346	ENSG00000160753.15|RUSC1|FAM120A|FAM120A	902	+	2.921685	1.0101656	-1.0	-1.0
chr1	155562387	155562622	ENSG00000116539.12|ASH1L|FAM120A|FAM120A	955	-	6.332137	1.3460609	-1.0	-1.0
chr1	155335797	155335907	ENSG00000116539.12|ASH1L|FAM120A|FAM120A	904	-	3.1895342	1.0189524	-1.0	-1.0
chr1	155688415	155688705	ENSG00000163374.19|YY1AP1|FAM120A|FAM120A	914	-	4.1454096	1.066911	-1.0	-1.0
chr1	155856979	155857146	ENSG00000116580.18|GON4L|FAM120A|FAM120A	903	-	5.9709635	1.0121799	-1.0	-1.0
chr1	155978066	155978169	ENSG00000116584.17|ARHGEF2|FAM120A|FAM120A	942	-	4.2360473	1.2388077	-1.0	-1.0
chr1	155978169	155978309	ENSG00000116584.17|ARHGEF2|FAM120A|FAM120A	956	-	6.658108	1.3573784	-1.0	-1.0
chr1	155976778	155976908	ENSG00000116584.17|ARHGEF2|FAM120A|FAM120A	903	-	5.7524314	1.0126371	-1.0	-1.0
chr1	155977863	155977983	ENSG00000116584.17|ARHGEF2|FAM120A|FAM120A	903	-	5.985746	1.0119256	-1.0	-1.0
chr1	155976333	155976458	ENSG00000116584.17|ARHGEF2|FAM120A|FAM120A	903	-	3.353154	1.012053	-1.0	-1.0
chr1	155977673	155977863	ENSG00000116584.17|ARHGEF2|FAM120A|FAM120A	941	-	4.3132057	1.226831	-1.0	-1.0
chr1	156053147	156053577	ENSG00000160803.7|UBQLN4|FAM120A|FAM120A	927	-	4.1951017	1.1384888	-1.0	-1.0
chr1	156080402	156080532	ENSG00000254726.2|MEX3A|FAM120A|FAM120A	903	-	5.8662605	1.0126371	-1.0	-1.0
chr1	156139814	156139919	ENSG00000160789.19|LMNA|FAM120A|FAM120A	903	+	3.3831894	1.0126371	-1.0	-1.0
chr1	156282219	156282579	ENSG00000198952.8|SMG5|FAM120A|FAM120A	936	-	4.6957097	1.1916645	-1.0	-1.0
chr1	156500110	156500305	ENSG00000116604.17|MEF2D|FAM120A|FAM120A	903	-	6.108938	1.0126371	-1.0	-1.0
chr1	156562106	156562251	ENSG00000183856.10|IQGAP3|FAM120A|FAM120A	903	-	5.795868	1.0126371	-1.0	-1.0
chr1	156657169	156657269	ENSG00000229953.1|AL590666.2|FAM120A|FAM120A	903	-	6.0733256	1.0126371	-1.0	-1.0
chr1	156658929	156659029	ENSG00000229953.1|AL590666.2|FAM120A|FAM120A	902	-	5.7412996	1.0090905	-1.0	-1.0
chr1	156657694	156658099	ENSG00000229953.1|AL590666.2|FAM120A|FAM120A	935	-	4.580693	1.189211	-1.0	-1.0
chr1	156657329	156657489	ENSG00000229953.1|AL590666.2|FAM120A|FAM120A	904	-	3.6489415	1.0199943	-1.0	-1.0
chr1	156660804	156661024	ENSG00000229953.1|AL590666.2|FAM120A|FAM120A	952	-	4.226363	1.3164568	-1.0	-1.0
chr1	156670772	156670882	ENSG00000132688.10|NES|FAM120A|FAM120A	903	-	4.0941157	1.0126371	-1.0	-1.0
chr1	156669807	156669937	ENSG00000132688.10|NES|FAM120A|FAM120A	902	-	3.3145952	1.0096428	-1.0	-1.0
chr1	156743356	156743506	ENSG00000143321.18|HDGF|FAM120A|FAM120A	904	-	3.0422173	1.0159503	-1.0	-1.0
chr1	156742366	156742586	ENSG00000143321.18|HDGF|FAM120A|FAM120A	923	-	3.2777808	1.1132766	-1.0	-1.0
chr1	156746988	156747328	ENSG00000143321.18|HDGF|FAM120A|FAM120A	938	-	4.54389	1.2085668	-1.0	-1.0
chr1	156751061	156751251	ENSG00000143321.18|HDGF|FAM120A|FAM120A	914	-	4.5740433	1.0656651	-1.0	-1.0
chr1	156742131	156742316	ENSG00000143321.18|HDGF|FAM120A|FAM120A	906	-	3.4281793	1.0245851	-1.0	-1.0
chr1	156742621	156743131	ENSG00000143321.18|HDGF|FAM120A|FAM120A	909	-	3.0460825	1.0412799	-1.0	-1.0
chr1	160027084	160027214	ENSG00000177807.8|KCNJ10|FAM120A|FAM120A	903	-	6.0802007	1.0126371	-1.0	-1.0
chr1	160214621	160214721	ENSG00000162734.12|PEA15|FAM120A|FAM120A	902	+	5.7373595	1.0091327	-1.0	-1.0
chr1	160217154	160217304	ENSG00000132716.18|DCAF8|FAM120A|FAM120A	903	-	6.0709705	1.0126371	-1.0	-1.0
chr1	160997510	160998835	ENSG00000158769.17|F11R|FAM120A|FAM120A	933	-	3.9002151	1.1755533	-1.0	-1.0
chr1	160996975	160997205	ENSG00000158769.17|F11R|FAM120A|FAM120A	940	-	5.896218	1.2190497	-1.0	-1.0
chr1	160997956	160998836	ENSG00000270149.5|AL591806.3|FAM120A|FAM120A	932	-	3.543211	1.169783	-1.0	-1.0
chr1	161118220	161118440	ENSG00000158793.13|NIT1|FAM120A|FAM120A	915	+	3.4440854	1.0714031	-1.0	-1.0
chr1	161132390	161132476	ENSG00000158796.16|DEDD|FAM120A|FAM120A	955	-	6.6030226	1.3457507	-1.0	-1.0
chr1	161132151	161132390	ENSG00000158796.16|DEDD|FAM120A|FAM120A	941	-	4.3910074	1.2312238	-1.0	-1.0
chr1	161132476	161132550	ENSG00000158796.16|DEDD|FAM120A|FAM120A	903	-	5.7459836	1.0126371	-1.0	-1.0
chr1	161131802	161132105	ENSG00000158796.16|DEDD|FAM120A|FAM120A	937	-	5.278545	1.198574	-1.0	-1.0
chr1	161159678	161159808	ENSG00000143258.15|USP21|FAM120A|FAM120A	903	+	6.02108	1.0126371	-1.0	-1.0
chr1	161304754	161305069	ENSG00000158887.15|MPZ|FAM120A|FAM120A	947	-	4.9817476	1.27661	-1.0	-1.0
chr1	161364193	161364313	ENSG00000143252.14|SDHC|FAM120A|FAM120A	901	+	5.8599863	1.0049706	-1.0	-1.0
chr1	161362708	161362923	ENSG00000143252.14|SDHC|FAM120A|FAM120A	948	+	3.8588753	1.2811444	-1.0	-1.0
chr1	161960645	161960745	ENSG00000118217.5|ATF6|FAM120A|FAM120A	901	+	5.742078	1.0063374	-1.0	-1.0
chr1	161959260	161959430	ENSG00000118217.5|ATF6|FAM120A|FAM120A	917	+	5.4888287	1.081443	-1.0	-1.0
chr1	162528168	162528358	ENSG00000152332.15|UHMK1|FAM120A|FAM120A	908	+	6.2969613	1.0365235	-1.0	-1.0
chr1	162524528	162524643	ENSG00000152332.15|UHMK1|FAM120A|FAM120A	915	+	6.2678323	1.0709646	-1.0	-1.0
chr1	162524068	162524228	ENSG00000152332.15|UHMK1|FAM120A|FAM120A	904	+	3.1275766	1.0160221	-1.0	-1.0
chr1	162527838	162528053	ENSG00000152332.15|UHMK1|FAM120A|FAM120A	903	+	4.4442325	1.0121365	-1.0	-1.0
chr1	165828132	165828242	ENSG00000143179.14|UCK2|FAM120A|FAM120A	903	+	5.970708	1.0126371	-1.0	-1.0
chr1	167221348	167221693	ENSG00000143190.21|POU2F1|FAM120A|FAM120A	909	+	3.4693315	1.0430832	-1.0	-1.0
chr1	167221723	167221978	ENSG00000143190.21|POU2F1|FAM120A|FAM120A	939	+	4.345408	1.2166561	-1.0	-1.0
chr1	167421824	167422004	ENSG00000143190.21|POU2F1|FAM120A|FAM120A	929	+	4.330268	1.1508431	-1.0	-1.0
chr1	167221163	167221333	ENSG00000143190.21|POU2F1|FAM120A|FAM120A	915	+	6.021423	1.071024	-1.0	-1.0
chr1	167425914	167426119	ENSG00000143190.21|POU2F1|FAM120A|FAM120A	938	+	3.691988	1.2096645	-1.0	-1.0
chr1	167541337	167541477	ENSG00000143162.7|CREG1|FAM120A|FAM120A	902	-	3.2480032	1.0106347	-1.0	-1.0
chr1	167541787	167542127	ENSG00000143162.7|CREG1|FAM120A|FAM120A	952	-	5.56459	1.3189137	-1.0	-1.0
chr1	167789074	167789469	ENSG00000197965.11|MPZL1|FAM120A|FAM120A	926	+	3.8980598	1.1300161	-1.0	-1.0
chr1	167790434	167790629	ENSG00000197965.11|MPZL1|FAM120A|FAM120A	932	+	5.0589466	1.1685427	-1.0	-1.0
chr1	167788869	167789064	ENSG00000197965.11|MPZL1|FAM120A|FAM120A	925	+	4.168439	1.1255558	-1.0	-1.0
chr1	168245000	168245250	ENSG00000213064.9|SFT2D2|FAM120A|FAM120A	920	+	3.7385294	1.0963135	-1.0	-1.0
chr1	168243765	168244085	ENSG00000213064.9|SFT2D2|FAM120A|FAM120A	944	+	5.5901203	1.2547344	-1.0	-1.0
chr1	168242840	168242970	ENSG00000213064.9|SFT2D2|FAM120A|FAM120A	921	+	4.760033	1.1024387	-1.0	-1.0
chr1	168243110	168243235	ENSG00000213064.9|SFT2D2|FAM120A|FAM120A	903	+	2.9866571	1.011398	-1.0	-1.0
chr1	168243325	168243585	ENSG00000213064.9|SFT2D2|FAM120A|FAM120A	931	+	4.358698	1.1613088	-1.0	-1.0
chr1	168247245	168247345	ENSG00000213064.9|SFT2D2|FAM120A|FAM120A	901	+	5.742078	1.0052631	-1.0	-1.0
chr1	168245595	168245695	ENSG00000213064.9|SFT2D2|FAM120A|FAM120A	900	+	2.9380338	1.0013964	-1.0	-1.0
chr1	169131821	169132486	ENSG00000143153.12|ATP1B1|FAM120A|FAM120A	957	+	3.680646	1.362697	-1.0	-1.0
chr1	169132541	169132716	ENSG00000143153.12|ATP1B1|FAM120A|FAM120A	916	+	3.642023	1.0763867	-1.0	-1.0
chr1	169131676	169131801	ENSG00000143153.12|ATP1B1|FAM120A|FAM120A	903	+	2.688012	1.011952	-1.0	-1.0
chr1	174021690	174021875	ENSG00000135870.11|RC3H1|FAM120A|FAM120A	937	-	5.0276556	1.197616	-1.0	-1.0
chr1	173934558	173934663	ENSG00000135870.11|RC3H1|FAM120A|FAM120A	902	-	5.9957514	1.0089527	-1.0	-1.0
chr1	178725429	178725529	ENSG00000116191.17|RALGPS2|FAM120A|FAM120A	903	+	2.8341687	1.0126371	-1.0	-1.0
chr1	179026563	179026663	ENSG00000116199.11|FAM20B|FAM120A|FAM120A	903	+	5.8256273	1.0126371	-1.0	-1.0
chr1	179041733	179041833	ENSG00000116199.11|FAM20B|FAM120A|FAM120A	903	+	5.7551866	1.0126371	-1.0	-1.0
chr1	179095582	179095797	ENSG00000186283.13|TOR3A|FAM120A|FAM120A	942	+	6.2869983	1.2365998	-1.0	-1.0
chr1	179095852	179095992	ENSG00000186283.13|TOR3A|FAM120A|FAM120A	915	+	3.4967675	1.0695012	-1.0	-1.0
chr1	179229245	179229390	ENSG00000143322.19|ABL2|FAM120A|FAM120A	902	-	5.253006	1.01043	-1.0	-1.0
chr1	179228944	179229240	ENSG00000143322.19|ABL2|FAM120A|FAM120A	954	-	4.0599284	1.3341266	-1.0	-1.0
chr1	179353749	179353959	ENSG00000057252.12|SOAT1|FAM120A|FAM120A	971	+	5.046716	1.5324563	-1.0	-1.0
chr1	179919116	179919246	ENSG00000143337.18|TOR1AIP1|FAM120A|FAM120A	903	+	5.8929453	1.0116359	-1.0	-1.0
chr1	179918916	179919016	ENSG00000143337.18|TOR1AIP1|FAM120A|FAM120A	903	+	5.905129	1.0126371	-1.0	-1.0
chr1	180039229	180039379	ENSG00000135837.15|CEP350|FAM120A|FAM120A	903	+	5.773168	1.0126371	-1.0	-1.0
chr1	180197561	180197706	ENSG00000116260.16|QSOX1|FAM120A|FAM120A	903	+	5.940983	1.0126371	-1.0	-1.0
chr1	181022653	181022758	ENSG00000135823.13|STX6|FAM120A|FAM120A	903	-	2.962461	1.0126371	-1.0	-1.0
chr1	182391061	182391161	ENSG00000135821.17|GLUL|FAM120A|FAM120A	903	-	5.8384795	1.0126371	-1.0	-1.0
chr1	182839476	182839666	ENSG00000135829.16|DHX9|FAM120A|FAM120A	924	+	3.8109286	1.119162	-1.0	-1.0
chr1	183144133	183144298	ENSG00000135862.5|LAMC1|FAM120A|FAM120A	903	+	4.181307	1.0119563	-1.0	-1.0
chr1	183472990	183473325	ENSG00000116698.21|SMG7|FAM120A|FAM120A	938	+	4.3015957	1.2042333	-1.0	-1.0
chr1	183472699	183472899	ENSG00000116698.21|SMG7|FAM120A|FAM120A	938	+	3.5770357	1.2078973	-1.0	-1.0
chr1	183472931	183472990	ENSG00000116698.21|SMG7|FAM120A|FAM120A	968	+	6.790559	1.4970831	-1.0	-1.0
chr1	183936501	183936686	ENSG00000198756.10|COLGALT2|FAM120A|FAM120A	903	-	5.9893355	1.0134097	-1.0	-1.0
chr1	183937866	183938061	ENSG00000198756.10|COLGALT2|FAM120A|FAM120A	928	-	5.1044793	1.1437795	-1.0	-1.0
chr1	183936806	183936936	ENSG00000198756.10|COLGALT2|FAM120A|FAM120A	903	-	5.9025035	1.0126371	-1.0	-1.0
chr1	183938086	183938251	ENSG00000198756.10|COLGALT2|FAM120A|FAM120A	903	-	6.104949	1.0126371	-1.0	-1.0
chr1	184692055	184692240	ENSG00000116406.18|EDEM3|FAM120A|FAM120A	903	-	3.0410671	1.0133522	-1.0	-1.0
chr1	184693605	184694000	ENSG00000116406.18|EDEM3|FAM120A|FAM120A	928	-	5.794185	1.1442324	-1.0	-1.0
chr1	184690785	184690975	ENSG00000116406.18|EDEM3|FAM120A|FAM120A	903	-	5.9349837	1.0114971	-1.0	-1.0
chr1	185316247	185316347	ENSG00000116679.15|IVNS1ABP|FAM120A|FAM120A	903	-	3.321418	1.0126371	-1.0	-1.0
chr1	185316492	185316687	ENSG00000116679.15|IVNS1ABP|FAM120A|FAM120A	931	-	6.3308573	1.1618336	-1.0	-1.0
chr1	198157276	198157421	ENSG00000151414.14|NEK7|FAM120A|FAM120A	902	+	5.7757874	1.0107778	-1.0	-1.0
chr1	200899597	200899752	ENSG00000163362.10|INAVA|FAM120A|FAM120A	936	+	6.480362	1.1907533	-1.0	-1.0
chr1	201135311	201135531	ENSG00000116857.16|TMEM9|FAM120A|FAM120A	947	-	4.2575316	1.2776561	-1.0	-1.0
chr1	201154237	201154440	ENSG00000116857.16|TMEM9|FAM120A|FAM120A	903	-	4.4192014	1.0110834	-1.0	-1.0
chr1	201134911	201135066	ENSG00000116857.16|TMEM9|FAM120A|FAM120A	918	-	3.872125	1.0864671	-1.0	-1.0
chr1	201397045	201397225	ENSG00000159166.13|LAD1|FAM120A|FAM120A	912	-	3.9513445	1.0573683	-1.0	-1.0
chr1	201397471	201397581	ENSG00000159166.13|LAD1|FAM120A|FAM120A	902	-	5.9935703	1.0075793	-1.0	-1.0
chr1	201483859	201484024	ENSG00000159176.13|CSRP1|FAM120A|FAM120A	926	-	4.5942645	1.130089	-1.0	-1.0
chr1	201484449	201484549	ENSG00000159176.13|CSRP1|FAM120A|FAM120A	902	-	4.267979	1.0091327	-1.0	-1.0
chr1	202807309	202808101	ENSG00000117139.16|KDM5B|FAM120A|FAM120A	943	-	4.3433642	1.2437629	-1.0	-1.0
chr1	202807171	202807299	ENSG00000117139.16|KDM5B|FAM120A|FAM120A	939	-	5.035208	1.2114443	-1.0	-1.0
chr1	202861117	202861222	ENSG00000214796.8|AC098934.1|FAM120A|FAM120A	903	-	4.0711713	1.0126371	-1.0	-1.0
chr1	202861272	202861387	ENSG00000214796.8|AC098934.1|FAM120A|FAM120A	905	-	2.9189253	1.0231373	-1.0	-1.0
chr1	203741145	203741280	ENSG00000058668.14|ATP2B4|FAM120A|FAM120A	910	+	3.2095613	1.0454469	-1.0	-1.0
chr1	203741335	203741450	ENSG00000058668.14|ATP2B4|FAM120A|FAM120A	903	+	5.794543	1.011469	-1.0	-1.0
chr1	204081465	204081605	ENSG00000143842.14|SOX13|FAM120A|FAM120A	903	+	6.214134	1.0126371	-1.0	-1.0
chr1	204081810	204081995	ENSG00000143842.14|SOX13|FAM120A|FAM120A	905	+	4.0214033	1.0219097	-1.0	-1.0
chr1	204082045	204082320	ENSG00000143842.14|SOX13|FAM120A|FAM120A	903	+	5.911908	1.0124619	-1.0	-1.0
chr1	204359916	204360066	ENSG00000143850.13|PLEKHA6|FAM120A|FAM120A	902	-	4.119766	1.0101792	-1.0	-1.0
chr1	204367241	204367456	ENSG00000143850.13|PLEKHA6|FAM120A|FAM120A	903	-	5.723652	1.0136569	-1.0	-1.0
chr1	204358630	204359080	ENSG00000143850.13|PLEKHA6|FAM120A|FAM120A	927	-	4.8453674	1.1387478	-1.0	-1.0
chr1	204358320	204358430	ENSG00000143850.13|PLEKHA6|FAM120A|FAM120A	901	-	3.40428	1.0041605	-1.0	-1.0
chr1	204359115	204359295	ENSG00000143850.13|PLEKHA6|FAM120A|FAM120A	916	-	6.2271256	1.0771682	-1.0	-1.0
chr1	204359420	204359560	ENSG00000143850.13|PLEKHA6|FAM120A|FAM120A	902	-	5.8726993	1.0102361	-1.0	-1.0
chr1	204348625	204348790	ENSG00000143850.13|PLEKHA6|FAM120A|FAM120A	903	-	5.920939	1.0116359	-1.0	-1.0
chr1	204331855	204331975	ENSG00000143850.13|PLEKHA6|FAM120A|FAM120A	902	-	6.003864	1.0095186	-1.0	-1.0
chr1	204359723	204359828	ENSG00000143850.13|PLEKHA6|FAM120A|FAM120A	902	-	2.9482188	1.0093921	-1.0	-1.0
chr1	204361496	204361601	ENSG00000143850.13|PLEKHA6|FAM120A|FAM120A	903	-	5.8070807	1.0126371	-1.0	-1.0
chr1	204367456	204367646	ENSG00000143850.13|PLEKHA6|FAM120A|FAM120A	946	-	4.767553	1.2682265	-1.0	-1.0
chr1	204351245	204351435	ENSG00000143850.13|PLEKHA6|FAM120A|FAM120A	916	-	6.2804046	1.0739282	-1.0	-1.0
chr1	205145959	205146059	ENSG00000133059.16|DSTYK|FAM120A|FAM120A	902	-	5.7373595	1.0091466	-1.0	-1.0
chr1	205448377	205448477	ENSG00000186007.9|LEMD1|FAM120A|FAM120A	915	-	3.5077484	1.0709404	-1.0	-1.0
chr1	205448492	205448592	ENSG00000186007.9|LEMD1|FAM120A|FAM120A	903	-	3.4952247	1.0126371	-1.0	-1.0
chr1	205448202	205448312	ENSG00000186007.9|LEMD1|FAM120A|FAM120A	902	-	2.8884583	1.0103009	-1.0	-1.0
chr1	205449657	205449807	ENSG00000186007.9|LEMD1|FAM120A|FAM120A	904	-	3.0210402	1.0182312	-1.0	-1.0
chr1	205444732	205444902	ENSG00000186007.9|LEMD1|FAM120A|FAM120A	903	-	3.7481925	1.0126238	-1.0	-1.0
chr1	205505808	205505908	ENSG00000117266.15|CDK18|FAM120A|FAM120A	903	+	5.7459836	1.0126371	-1.0	-1.0
chr1	205505428	205505623	ENSG00000117266.15|CDK18|FAM120A|FAM120A	919	+	4.697534	1.0918361	-1.0	-1.0
chr1	205505008	205505108	ENSG00000117266.15|CDK18|FAM120A|FAM120A	903	+	6.051754	1.0126371	-1.0	-1.0
chr1	205716988	205717188	ENSG00000069275.12|NUCKS1|FAM120A|FAM120A	919	-	3.6600666	1.0918738	-1.0	-1.0
chr1	205716848	205716953	ENSG00000069275.12|NUCKS1|FAM120A|FAM120A	903	-	6.350252	1.0126371	-1.0	-1.0
chr1	205749956	205750121	ENSG00000069275.12|NUCKS1|FAM120A|FAM120A	907	-	2.8486474	1.0338293	-1.0	-1.0
chr1	205749426	205749531	ENSG00000069275.12|NUCKS1|FAM120A|FAM120A	903	-	4.01982	1.0126371	-1.0	-1.0
chr1	205717468	205717748	ENSG00000069275.12|NUCKS1|FAM120A|FAM120A	926	-	3.4780781	1.1332923	-1.0	-1.0
chr1	205749831	205749951	ENSG00000069275.12|NUCKS1|FAM120A|FAM120A	902	-	2.6440878	1.0109121	-1.0	-1.0
chr1	205714093	205714398	ENSG00000069275.12|NUCKS1|FAM120A|FAM120A	946	-	3.9308817	1.2712607	-1.0	-1.0
chr1	205713843	205713953	ENSG00000069275.12|NUCKS1|FAM120A|FAM120A	903	-	4.328601	1.0126371	-1.0	-1.0
chr1	205713408	205713538	ENSG00000069275.12|NUCKS1|FAM120A|FAM120A	902	-	5.954156	1.0091327	-1.0	-1.0
chr1	206686063	206686163	ENSG00000162889.10|MAPKAPK2|FAM120A|FAM120A	902	+	4.0099134	1.0091327	-1.0	-1.0
chr1	206685528	206685648	ENSG00000162889.10|MAPKAPK2|FAM120A|FAM120A	903	+	5.8431764	1.0116799	-1.0	-1.0
chr1	207794683	207794898	ENSG00000117335.19|CD46|FAM120A|FAM120A	952	+	4.942426	1.3158463	-1.0	-1.0
chr1	207793658	207793918	ENSG00000117335.19|CD46|FAM120A|FAM120A	959	+	3.9294963	1.3908826	-1.0	-1.0
chr1	207794228	207794473	ENSG00000117335.19|CD46|FAM120A|FAM120A	949	+	4.649023	1.2949858	-1.0	-1.0
chr1	207793923	207794173	ENSG00000117335.19|CD46|FAM120A|FAM120A	961	+	4.198825	1.4044574	-1.0	-1.0
chr1	207823693	207823868	ENSG00000203709.11|C1orf132|FAM120A|FAM120A	920	-	6.3805246	1.0989672	-1.0	-1.0
chr1	211260489	211260589	ENSG00000117625.13|RCOR3|FAM120A|FAM120A	903	+	5.8845234	1.0126371	-1.0	-1.0
chr1	212322185	212322330	ENSG00000066027.11|PPP2R5A|FAM120A|FAM120A	903	+	5.8378015	1.0126371	-1.0	-1.0
chr1	212858409	212858514	ENSG00000162769.12|FLVCR1|FAM120A|FAM120A	906	+	3.0648918	1.0281699	-1.0	-1.0
chr1	213980186	213980311	ENSG00000230461.8|PROX1-AS1|FAM120A|FAM120A	903	-	4.069924	1.0126371	-1.0	-1.0
chr1	214038188	214038293	ENSG00000117707.15|PROX1|FAM120A|FAM120A	903	+	5.799971	1.0126371	-1.0	-1.0
chr1	213988721	213988901	ENSG00000117707.15|PROX1|FAM120A|FAM120A	927	+	4.4826937	1.1394992	-1.0	-1.0
chr1	213989541	213989717	ENSG00000117707.15|PROX1|FAM120A|FAM120A	912	+	3.2993743	1.055294	-1.0	-1.0
chr1	213989141	213989336	ENSG00000117707.15|PROX1|FAM120A|FAM120A	906	+	3.3782473	1.028674	-1.0	-1.0
chr1	214281427	214281662	ENSG00000143499.13|SMYD2|FAM120A|FAM120A	942	+	4.209292	1.2347128	-1.0	-1.0
chr1	220813706	220813971	ENSG00000186205.12|MARC1|FAM120A|FAM120A	918	+	5.092282	1.0843076	-1.0	-1.0
chr1	223973713	223973833	ENSG00000272645.3|GTF2IP20|FAM120A|FAM120A	903	-	5.9067855	1.0126371	-1.0	-1.0
chr1	224386647	224386752	ENSG00000162923.14|WDR26|FAM120A|FAM120A	902	-	5.7686653	1.0109305	-1.0	-1.0
chr1	224386822	224387007	ENSG00000162923.14|WDR26|FAM120A|FAM120A	942	-	5.153422	1.2390761	-1.0	-1.0
chr1	225496444	225496639	ENSG00000154380.17|ENAH|FAM120A|FAM120A	940	-	3.8144026	1.222266	-1.0	-1.0
chr1	225496669	225496979	ENSG00000154380.17|ENAH|FAM120A|FAM120A	931	-	3.9024627	1.1627219	-1.0	-1.0
chr1	225845927	225846032	ENSG00000242861.1|AL591895.1|FAM120A|FAM120A	903	-	5.99842	1.0126371	-1.0	-1.0
chr1	225845277	225845557	ENSG00000242861.1|AL591895.1|FAM120A|FAM120A	909	-	4.6231976	1.0415041	-1.0	-1.0
chr1	225845925	225846030	ENSG00000196187.11|TMEM63A|FAM120A|FAM120A	903	-	6.0508404	1.0126371	-1.0	-1.0
chr1	225881915	225882015	ENSG00000196187.11|TMEM63A|FAM120A|FAM120A	903	-	5.821314	1.0126371	-1.0	-1.0
chr1	225881645	225881895	ENSG00000196187.11|TMEM63A|FAM120A|FAM120A	905	-	3.3819237	1.023374	-1.0	-1.0
chr1	226955170	226955280	ENSG00000163050.16|COQ8A|FAM120A|FAM120A	903	+	6.0758424	1.0126371	-1.0	-1.0
chr1	226976579	226976739	ENSG00000163050.16|COQ8A|FAM120A|FAM120A	903	+	5.8546767	1.0126371	-1.0	-1.0
chr1	226960890	226961015	ENSG00000163050.16|COQ8A|FAM120A|FAM120A	903	+	5.802067	1.0126344	-1.0	-1.0
chr1	226944370	226944590	ENSG00000163050.16|COQ8A|FAM120A|FAM120A	937	+	3.8928382	1.1978416	-1.0	-1.0
chr1	226960120	226960655	ENSG00000163050.16|COQ8A|FAM120A|FAM120A	964	+	6.437231	1.4428788	-1.0	-1.0
chr1	226941105	226941205	ENSG00000163050.16|COQ8A|FAM120A|FAM120A	937	+	6.387383	1.2021581	-1.0	-1.0
chr1	226944035	226944265	ENSG00000163050.16|COQ8A|FAM120A|FAM120A	968	+	5.602825	1.4912885	-1.0	-1.0
chr1	227769623	227769733	ENSG00000143740.14|SNAP47|FAM120A|FAM120A	903	+	5.759722	1.0126371	-1.0	-1.0
chr1	227741532	227741712	ENSG00000143740.14|SNAP47|FAM120A|FAM120A	903	+	6.1101465	1.0126371	-1.0	-1.0
chr1	227770238	227770338	ENSG00000143740.14|SNAP47|FAM120A|FAM120A	903	+	5.750609	1.0126371	-1.0	-1.0
chr1	227769898	227770003	ENSG00000143740.14|SNAP47|FAM120A|FAM120A	903	+	5.7748575	1.0126371	-1.0	-1.0
chr1	227736172	227736402	ENSG00000143740.14|SNAP47|FAM120A|FAM120A	903	+	5.9651737	1.0126321	-1.0	-1.0
chr1	227735554	227736172	ENSG00000143740.14|SNAP47|FAM120A|FAM120A	971	+	6.6694493	1.5310445	-1.0	-1.0
chr1	227740187	227740287	ENSG00000143740.14|SNAP47|FAM120A|FAM120A	903	+	5.8803825	1.0126371	-1.0	-1.0
chr1	228088277	228088417	ENSG00000143761.15|ARF1|FAM120A|FAM120A	903	+	5.824587	1.0122849	-1.0	-1.0
chr1	228089072	228089212	ENSG00000143761.15|ARF1|FAM120A|FAM120A	907	+	3.2893174	1.0332738	-1.0	-1.0
chr1	228083279	228083474	ENSG00000143761.15|ARF1|FAM120A|FAM120A	907	+	3.5185592	1.0316778	-1.0	-1.0
chr1	228082850	228083050	ENSG00000143761.15|ARF1|FAM120A|FAM120A	916	+	3.3877923	1.0742034	-1.0	-1.0
chr1	228102698	228102893	ENSG00000143793.12|C1orf35|FAM120A|FAM120A	967	-	6.8011193	1.477476	-1.0	-1.0
chr1	228140468	228140653	ENSG00000143774.16|GUK1|FAM120A|FAM120A	927	+	4.5012684	1.1347113	-1.0	-1.0
chr1	228144223	228144327	ENSG00000143774.16|GUK1|FAM120A|FAM120A	932	+	5.321293	1.1679852	-1.0	-1.0
chr1	228142703	228142818	ENSG00000143774.16|GUK1|FAM120A|FAM120A	903	+	5.76819	1.011469	-1.0	-1.0
chr1	228145596	228145726	ENSG00000143774.16|GUK1|FAM120A|FAM120A	903	+	5.8192525	1.0121365	-1.0	-1.0
chr1	228142493	228142633	ENSG00000143774.16|GUK1|FAM120A|FAM120A	906	+	3.6333895	1.0252705	-1.0	-1.0
chr1	228145206	228145356	ENSG00000143774.16|GUK1|FAM120A|FAM120A	903	+	6.021637	1.0126371	-1.0	-1.0
chr1	228142068	228142193	ENSG00000143774.16|GUK1|FAM120A|FAM120A	902	+	5.935187	1.0079386	-1.0	-1.0
chr1	228156642	228156752	ENSG00000198835.3|GJC2|FAM120A|FAM120A	903	+	5.801545	1.0126371	-1.0	-1.0
chr1	228152332	228152527	ENSG00000198835.3|GJC2|FAM120A|FAM120A	921	+	4.4282093	1.1006597	-1.0	-1.0
chr1	228151097	228151307	ENSG00000198835.3|GJC2|FAM120A|FAM120A	923	+	4.503136	1.1133125	-1.0	-1.0
chr1	228155232	228155392	ENSG00000198835.3|GJC2|FAM120A|FAM120A	903	+	6.0939584	1.0126371	-1.0	-1.0
chr1	228158999	228159219	ENSG00000198835.3|GJC2|FAM120A|FAM120A	919	+	6.284519	1.0919499	-1.0	-1.0
chr1	228151917	228152067	ENSG00000198835.3|GJC2|FAM120A|FAM120A	903	+	5.9027224	1.0126371	-1.0	-1.0
chr1	228155422	228155522	ENSG00000198835.3|GJC2|FAM120A|FAM120A	903	+	5.7820687	1.0126371	-1.0	-1.0
chr1	228151337	228151542	ENSG00000198835.3|GJC2|FAM120A|FAM120A	928	+	6.3621507	1.1428913	-1.0	-1.0
chr1	228155962	228156162	ENSG00000198835.3|GJC2|FAM120A|FAM120A	917	+	6.2265134	1.0802089	-1.0	-1.0
chr1	228156972	228157157	ENSG00000198835.3|GJC2|FAM120A|FAM120A	903	+	6.051794	1.0126371	-1.0	-1.0
chr1	228151787	228151892	ENSG00000198835.3|GJC2|FAM120A|FAM120A	903	+	5.987879	1.0126371	-1.0	-1.0
chr1	228150187	228150292	ENSG00000198835.3|GJC2|FAM120A|FAM120A	903	+	5.8633366	1.0126371	-1.0	-1.0
chr1	228158704	228158804	ENSG00000198835.3|GJC2|FAM120A|FAM120A	903	+	5.7459836	1.0126371	-1.0	-1.0
chr1	228150672	228150937	ENSG00000198835.3|GJC2|FAM120A|FAM120A	933	+	6.321154	1.1763353	-1.0	-1.0
chr1	228157242	228157452	ENSG00000198835.3|GJC2|FAM120A|FAM120A	945	+	6.491511	1.2574661	-1.0	-1.0
chr1	228152072	228152292	ENSG00000198835.3|GJC2|FAM120A|FAM120A	905	+	4.6087427	1.0206878	-1.0	-1.0
chr1	228175886	228176091	ENSG00000181873.12|IBA57|FAM120A|FAM120A	903	+	5.994509	1.0126371	-1.0	-1.0
chr1	228175716	228175881	ENSG00000181873.12|IBA57|FAM120A|FAM120A	923	+	6.2124147	1.1122922	-1.0	-1.0
chr1	228401579	228401679	ENSG00000154370.15|TRIM11|FAM120A|FAM120A	903	-	4.1115856	1.0126371	-1.0	-1.0
chr1	228405929	228406144	ENSG00000154370.15|TRIM11|FAM120A|FAM120A	911	-	4.0031214	1.0518961	-1.0	-1.0
chr1	228401939	228402065	ENSG00000154370.15|TRIM11|FAM120A|FAM120A	903	-	5.958389	1.0126371	-1.0	-1.0
chr1	228401204	228401504	ENSG00000154370.15|TRIM11|FAM120A|FAM120A	919	-	4.0961885	1.0927689	-1.0	-1.0
chr1	229271375	229271665	ENSG00000168118.11|RAB4A|FAM120A|FAM120A	963	+	4.412069	1.4338986	-1.0	-1.0
chr1	229625470	229625835	ENSG00000135801.9|TAF5L|FAM120A|FAM120A	961	-	6.856687	1.4129025	-1.0	-1.0
chr1	230083291	230083511	ENSG00000143641.9|GALNT2|FAM120A|FAM120A	950	+	6.405998	1.3049148	-1.0	-1.0
chr1	230072276	230072471	ENSG00000143641.9|GALNT2|FAM120A|FAM120A	976	+	7.0427837	1.613803	-1.0	-1.0
chr1	230068256	230068376	ENSG00000143641.9|GALNT2|FAM120A|FAM120A	903	+	4.07734	1.0126371	-1.0	-1.0
chr1	230280982	230281102	ENSG00000143641.9|GALNT2|FAM120A|FAM120A	918	+	4.1510196	1.0852293	-1.0	-1.0
chr1	230279517	230279702	ENSG00000143641.9|GALNT2|FAM120A|FAM120A	907	+	3.746713	1.0329846	-1.0	-1.0
chr1	230280032	230280902	ENSG00000143641.9|GALNT2|FAM120A|FAM120A	942	+	3.586096	1.2360269	-1.0	-1.0
chr1	230281402	230281762	ENSG00000143641.9|GALNT2|FAM120A|FAM120A	905	+	2.92971	1.0210723	-1.0	-1.0
chr1	230281162	230281372	ENSG00000143641.9|GALNT2|FAM120A|FAM120A	906	+	3.243039	1.0268017	-1.0	-1.0
chr1	230702762	230703122	ENSG00000135744.7|AGT|FAM120A|FAM120A	932	-	3.068447	1.1684837	-1.0	-1.0
chr1	230838603	230838833	ENSG00000119280.16|C1orf198|FAM120A|FAM120A	902	-	5.915784	1.0074729	-1.0	-1.0
chr1	230839303	230839408	ENSG00000119280.16|C1orf198|FAM120A|FAM120A	902	-	5.7373595	1.0091327	-1.0	-1.0
chr1	231983553	231983748	ENSG00000162946.21|DISC1|FAM120A|FAM120A	970	+	7.258137	1.5192051	-1.0	-1.0
chr1	234605788	234605888	ENSG00000168264.10|IRF2BP2|FAM120A|FAM120A	903	-	2.9897382	1.0126371	-1.0	-1.0
chr1	235109605	235109705	ENSG00000173726.10|TOMM20|FAM120A|FAM120A	901	-	5.8599863	1.0054781	-1.0	-1.0
chr1	235110105	235110475	ENSG00000173726.10|TOMM20|FAM120A|FAM120A	939	-	3.4249997	1.2139897	-1.0	-1.0
chr1	235109840	235110010	ENSG00000173726.10|TOMM20|FAM120A|FAM120A	902	-	4.153145	1.0093983	-1.0	-1.0
chr1	235464332	235464522	ENSG00000162885.12|B3GALNT2|FAM120A|FAM120A	906	-	6.3060355	1.0265292	-1.0	-1.0
chr1	235650003	235650203	ENSG00000168243.10|GNG4|FAM120A|FAM120A	924	-	3.8428924	1.1202387	-1.0	-1.0
chr1	235976749	235977094	ENSG00000116962.14|NID1|FAM120A|FAM120A	936	-	3.5212986	1.1934012	-1.0	-1.0
chr1	235976009	235976484	ENSG00000116962.14|NID1|FAM120A|FAM120A	940	-	3.9182875	1.2229491	-1.0	-1.0
chr1	235977119	235977674	ENSG00000116962.14|NID1|FAM120A|FAM120A	940	-	3.5809581	1.2217487	-1.0	-1.0
chr1	243480079	243481124	ENSG00000054282.15|SDCCAG8|FAM120A|FAM120A	974	+	6.797419	1.588371	-1.0	-1.0
chr1	243481149	243481359	ENSG00000054282.15|SDCCAG8|FAM120A|FAM120A	935	+	6.4194703	1.1871969	-1.0	-1.0
chr1	244049058	244049733	ENSG00000179456.10|ZBTB18|FAM120A|FAM120A	972	+	6.7097354	1.5590254	-1.0	-1.0
chr1	244048938	244048993	ENSG00000179456.10|ZBTB18|FAM120A|FAM120A	903	+	6.1441565	1.0126371	-1.0	-1.0
chr1	244835546	244835731	ENSG00000203667.9|COX20|FAM120A|FAM120A	902	+	2.8433967	1.0103925	-1.0	-1.0
chr1	244862897	244863106	ENSG00000153187.18|HNRNPU|FAM120A|FAM120A	936	-	3.342153	1.1959584	-1.0	-1.0
chr1	244863106	244863611	ENSG00000153187.18|HNRNPU|FAM120A|FAM120A	972	-	4.120508	1.553486	-1.0	-1.0
chr1	245198858	245199028	ENSG00000162849.15|KIF26B|FAM120A|FAM120A	902	+	5.8382306	1.0100672	-1.0	-1.0
chr1	246220277	246220412	ENSG00000185420.18|SMYD3|FAM120A|FAM120A	902	-	4.8943634	1.0109305	-1.0	-1.0
chr1	246063459	246063644	ENSG00000185420.18|SMYD3|FAM120A|FAM120A	920	-	4.296857	1.0990481	-1.0	-1.0
chr1	246931444	246931577	ENSG00000153207.14|AHCTF1|FAM120A|FAM120A	943	-	4.725658	1.2466695	-1.0	-1.0
chr1	248812855	248812988	ENSG00000175137.10|SH3BP5L|FAM120A|FAM120A	903	-	4.131783	1.0117645	-1.0	-1.0
chr1	248856101	248856201	ENSG00000171163.15|ZNF692|FAM120A|FAM120A	903	-	5.799213	1.0126371	-1.0	-1.0
chr1	248857518	248857768	ENSG00000171163.15|ZNF692|FAM120A|FAM120A	933	-	3.6256032	1.1749771	-1.0	-1.0
chr1	248906581	248906776	ENSG00000185220.11|PGBD2|FAM120A|FAM120A	934	+	3.9984927	1.1775697	-1.0	-1.0
chr10	135559	135684	ENSG00000015171.19|ZMYND11|FAM120A|FAM120A	911	+	3.2012997	1.0482192	-1.0	-1.0
chr10	136079	136184	ENSG00000015171.19|ZMYND11|FAM120A|FAM120A	903	+	5.8169746	1.0112668	-1.0	-1.0
chr10	650933	651033	ENSG00000151240.16|DIP2C|FAM120A|FAM120A	903	-	5.759722	1.0126371	-1.0	-1.0
chr10	598503	598638	ENSG00000151240.16|DIP2C|FAM120A|FAM120A	902	-	4.118603	1.0107692	-1.0	-1.0
chr10	607863	608453	ENSG00000151240.16|DIP2C|FAM120A|FAM120A	980	-	7.0147543	1.7007123	-1.0	-1.0
chr10	559228	559383	ENSG00000151240.16|DIP2C|FAM120A|FAM120A	903	-	6.1034293	1.0126371	-1.0	-1.0
chr10	598948	599088	ENSG00000151240.16|DIP2C|FAM120A|FAM120A	903	-	5.7867317	1.0126371	-1.0	-1.0
chr10	688998	689433	ENSG00000151240.16|DIP2C|FAM120A|FAM120A	947	-	4.959819	1.2732644	-1.0	-1.0
chr10	679138	680163	ENSG00000151240.16|DIP2C|FAM120A|FAM120A	968	-	6.5901046	1.5003062	-1.0	-1.0
chr10	559678	559813	ENSG00000151240.16|DIP2C|FAM120A|FAM120A	903	-	5.9903903	1.0126371	-1.0	-1.0
chr10	617728	617833	ENSG00000151240.16|DIP2C|FAM120A|FAM120A	903	-	5.818901	1.0126371	-1.0	-1.0
chr10	541563	541763	ENSG00000151240.16|DIP2C|FAM120A|FAM120A	934	-	6.417889	1.1807373	-1.0	-1.0
chr10	606863	607023	ENSG00000151240.16|DIP2C|FAM120A|FAM120A	903	-	5.899853	1.0126371	-1.0	-1.0
chr10	672343	672498	ENSG00000151240.16|DIP2C|FAM120A|FAM120A	903	-	5.868609	1.0126371	-1.0	-1.0
chr10	558823	559043	ENSG00000151240.16|DIP2C|FAM120A|FAM120A	959	-	5.343571	1.3921559	-1.0	-1.0
chr10	646233	646448	ENSG00000151240.16|DIP2C|FAM120A|FAM120A	953	-	5.1723013	1.3315089	-1.0	-1.0
chr10	556698	557038	ENSG00000151240.16|DIP2C|FAM120A|FAM120A	936	-	6.3000336	1.1961477	-1.0	-1.0
chr10	555388	556668	ENSG00000151240.16|DIP2C|FAM120A|FAM120A	963	-	6.2132673	1.4289062	-1.0	-1.0
chr10	528263	528408	ENSG00000151240.16|DIP2C|FAM120A|FAM120A	903	-	6.0066	1.011469	-1.0	-1.0
chr10	345430	345605	ENSG00000151240.16|DIP2C|FAM120A|FAM120A	903	-	5.938852	1.0126371	-1.0	-1.0
chr10	599868	599968	ENSG00000151240.16|DIP2C|FAM120A|FAM120A	903	-	5.773168	1.0126371	-1.0	-1.0
chr10	640088	640268	ENSG00000151240.16|DIP2C|FAM120A|FAM120A	907	-	6.0628843	1.0307473	-1.0	-1.0
chr10	626373	626593	ENSG00000151240.16|DIP2C|FAM120A|FAM120A	914	-	4.2790704	1.0644846	-1.0	-1.0
chr10	627213	627423	ENSG00000151240.16|DIP2C|FAM120A|FAM120A	919	-	4.992452	1.0930125	-1.0	-1.0
chr10	677858	678023	ENSG00000151240.16|DIP2C|FAM120A|FAM120A	903	-	6.0891414	1.0126371	-1.0	-1.0
chr10	621513	621613	ENSG00000151240.16|DIP2C|FAM120A|FAM120A	903	-	5.9010015	1.0126371	-1.0	-1.0
chr10	619478	619618	ENSG00000151240.16|DIP2C|FAM120A|FAM120A	903	-	5.9115114	1.0126371	-1.0	-1.0
chr10	557228	557563	ENSG00000151240.16|DIP2C|FAM120A|FAM120A	903	-	5.918775	1.0126371	-1.0	-1.0
chr10	588243	588358	ENSG00000151240.16|DIP2C|FAM120A|FAM120A	903	-	5.7459836	1.0126371	-1.0	-1.0
chr10	521983	522148	ENSG00000151240.16|DIP2C|FAM120A|FAM120A	903	-	6.059876	1.0126214	-1.0	-1.0
chr10	678373	678928	ENSG00000151240.16|DIP2C|FAM120A|FAM120A	993	-	8.4949665	2.1380317	-1.0	-1.0
chr10	688788	688958	ENSG00000151240.16|DIP2C|FAM120A|FAM120A	903	-	3.792066	1.01149	-1.0	-1.0
chr10	607108	607223	ENSG00000151240.16|DIP2C|FAM120A|FAM120A	903	-	5.8512106	1.0126371	-1.0	-1.0
chr10	541963	542113	ENSG00000151240.16|DIP2C|FAM120A|FAM120A	903	-	6.203566	1.0126371	-1.0	-1.0
chr10	558428	558593	ENSG00000151240.16|DIP2C|FAM120A|FAM120A	903	-	4.4367447	1.0126371	-1.0	-1.0
chr10	603803	604113	ENSG00000151240.16|DIP2C|FAM120A|FAM120A	979	-	7.414894	1.6769735	-1.0	-1.0
chr10	639963	640068	ENSG00000151240.16|DIP2C|FAM120A|FAM120A	901	-	4.0399127	1.0058159	-1.0	-1.0
chr10	541318	541558	ENSG00000151240.16|DIP2C|FAM120A|FAM120A	964	-	6.8216515	1.4485475	-1.0	-1.0
chr10	586928	587033	ENSG00000151240.16|DIP2C|FAM120A|FAM120A	903	-	5.845825	1.0126371	-1.0	-1.0
chr10	605888	605988	ENSG00000151240.16|DIP2C|FAM120A|FAM120A	903	-	5.8384795	1.0126371	-1.0	-1.0
chr10	667368	667538	ENSG00000151240.16|DIP2C|FAM120A|FAM120A	903	-	5.993927	1.0126371	-1.0	-1.0
chr10	597248	597373	ENSG00000151240.16|DIP2C|FAM120A|FAM120A	903	-	5.835104	1.0126344	-1.0	-1.0
chr10	593478	593583	ENSG00000151240.16|DIP2C|FAM120A|FAM120A	903	-	5.873042	1.0123549	-1.0	-1.0
chr10	686273	686563	ENSG00000151240.16|DIP2C|FAM120A|FAM120A	972	-	6.966727	1.5602412	-1.0	-1.0
chr10	681448	681613	ENSG00000151240.16|DIP2C|FAM120A|FAM120A	903	-	5.8865104	1.0126371	-1.0	-1.0
chr10	608703	608818	ENSG00000151240.16|DIP2C|FAM120A|FAM120A	903	-	5.929333	1.0126371	-1.0	-1.0
chr10	616478	616578	ENSG00000151240.16|DIP2C|FAM120A|FAM120A	902	-	5.812602	1.0091327	-1.0	-1.0
chr10	541818	541923	ENSG00000151240.16|DIP2C|FAM120A|FAM120A	903	-	5.8591175	1.0126106	-1.0	-1.0
chr10	548113	548223	ENSG00000151240.16|DIP2C|FAM120A|FAM120A	902	-	5.760604	1.0103009	-1.0	-1.0
chr10	628538	628638	ENSG00000151240.16|DIP2C|FAM120A|FAM120A	903	-	5.8762217	1.0126371	-1.0	-1.0
chr10	666763	666933	ENSG00000151240.16|DIP2C|FAM120A|FAM120A	903	-	5.9587617	1.0126371	-1.0	-1.0
chr10	930748	931427	ENSG00000107929.14|LARP4B|FAM120A|FAM120A	948	-	3.7389703	1.2867464	-1.0	-1.0
chr10	1048663	1048893	ENSG00000067064.10|IDI1|FAM120A|FAM120A	928	-	3.4062645	1.1403296	-1.0	-1.0
chr10	3778970	3779090	ENSG00000067082.14|KLF6|FAM120A|FAM120A	913	-	3.2042606	1.0613575	-1.0	-1.0
chr10	5412955	5413145	ENSG00000173848.18|NET1|FAM120A|FAM120A	940	+	5.9005313	1.2225362	-1.0	-1.0
chr10	5765447	5765597	ENSG00000057608.16|GDI2|FAM120A|FAM120A	902	-	3.3812976	1.0082688	-1.0	-1.0
chr10	5890816	5890921	ENSG00000134452.19|FBXO18|FAM120A|FAM120A	917	+	4.246886	1.0786729	-1.0	-1.0
chr10	5890346	5890771	ENSG00000134452.19|FBXO18|FAM120A|FAM120A	907	+	3.3788984	1.0301635	-1.0	-1.0
chr10	7720048	7720273	ENSG00000151655.18|ITIH2|FAM120A|FAM120A	984	+	5.646812	1.8045238	-1.0	-1.0
chr10	7718618	7718773	ENSG00000151655.18|ITIH2|FAM120A|FAM120A	906	+	3.0985272	1.027848	-1.0	-1.0
chr10	7719818	7719938	ENSG00000151655.18|ITIH2|FAM120A|FAM120A	903	+	5.804617	1.012158	-1.0	-1.0
chr10	11611082	11611282	ENSG00000148429.14|USP6NL|FAM120A|FAM120A	931	-	6.354654	1.1621307	-1.0	-1.0
chr10	12042237	12042427	ENSG00000151461.19|UPF2|FAM120A|FAM120A	908	-	6.2549877	1.0371944	-1.0	-1.0
chr10	12069202	12069372	ENSG00000181192.11|DHTKD1|FAM120A|FAM120A	903	+	6.095115	1.0126371	-1.0	-1.0
chr10	14603945	14604170	ENSG00000065809.13|FAM107B|FAM120A|FAM120A	908	-	3.246723	1.0351896	-1.0	-1.0
chr10	15370670	15370950	ENSG00000148468.16|FAM171A1|FAM120A|FAM120A	931	-	4.021473	1.1613116	-1.0	-1.0
chr10	17616874	17617082	ENSG00000165996.13|HACD1|FAM120A|FAM120A	944	-	5.9372854	1.2524493	-1.0	-1.0
chr10	18573121	18573241	ENSG00000241058.3|NSUN6|FAM120A|FAM120A	903	-	5.8903627	1.0126371	-1.0	-1.0
chr10	19872676	19872796	ENSG00000120594.16|PLXDC2|FAM120A|FAM120A	903	+	5.856975	1.0126371	-1.0	-1.0
chr10	21495990	21496555	ENSG00000204682.5|CASC10|FAM120A|FAM120A	928	-	3.7683823	1.1447083	-1.0	-1.0
chr10	21495697	21495872	ENSG00000204682.5|CASC10|FAM120A|FAM120A	903	-	5.8555717	1.012105	-1.0	-1.0
chr10	21494837	21494957	ENSG00000204682.5|CASC10|FAM120A|FAM120A	903	-	4.086034	1.0126371	-1.0	-1.0
chr10	21496994	21497194	ENSG00000204682.5|CASC10|FAM120A|FAM120A	920	-	4.137949	1.0945803	-1.0	-1.0
chr10	21534864	21535299	ENSG00000078403.16|MLLT10|FAM120A|FAM120A	942	+	5.0717115	1.2368122	-1.0	-1.0
chr10	22713295	22713415	ENSG00000150867.13|PIP4K2A|FAM120A|FAM120A	907	-	3.9090428	1.0312397	-1.0	-1.0
chr10	28533620	28533745	ENSG00000095787.21|WAC|FAM120A|FAM120A	902	+	3.2548242	1.0108521	-1.0	-1.0
chr10	28533753	28533873	ENSG00000095787.21|WAC|FAM120A|FAM120A	905	+	2.9596148	1.0218347	-1.0	-1.0
chr10	29735496	29735641	ENSG00000197321.14|SVIL|FAM120A|FAM120A	902	-	5.889947	1.010781	-1.0	-1.0
chr10	31320207	31320312	ENSG00000148516.21|ZEB1|FAM120A|FAM120A	941	+	4.0828595	1.2273256	-1.0	-1.0
chr10	31320798	31320948	ENSG00000148516.21|ZEB1|FAM120A|FAM120A	903	+	5.1138425	1.0126371	-1.0	-1.0
chr10	31319752	31320107	ENSG00000148516.21|ZEB1|FAM120A|FAM120A	916	+	3.9309714	1.0750115	-1.0	-1.0
chr10	31320317	31320546	ENSG00000148516.21|ZEB1|FAM120A|FAM120A	946	+	4.5379763	1.269992	-1.0	-1.0
chr10	31320112	31320207	ENSG00000148516.21|ZEB1|FAM120A|FAM120A	943	+	6.508857	1.2429264	-1.0	-1.0
chr10	31319292	31319482	ENSG00000148516.21|ZEB1|FAM120A|FAM120A	903	+	2.9954305	1.0111523	-1.0	-1.0
chr10	31928198	31928682	ENSG00000165322.17|ARHGAP12|FAM120A|FAM120A	976	-	6.4312468	1.6271726	-1.0	-1.0
chr10	32010109	32010224	ENSG00000170759.10|KIF5B|FAM120A|FAM120A	903	-	4.158149	1.0121665	-1.0	-1.0
chr10	32957894	32958139	ENSG00000150093.18|ITGB1|FAM120A|FAM120A	930	-	4.1062994	1.153832	-1.0	-1.0
chr10	32957448	32957693	ENSG00000150093.18|ITGB1|FAM120A|FAM120A	936	-	4.9133267	1.1936738	-1.0	-1.0
chr10	34636199	34636309	ENSG00000148498.15|PARD3|FAM120A|FAM120A	903	-	3.0607357	1.0113608	-1.0	-1.0
chr10	34814394	34814875	ENSG00000148498.15|PARD3|FAM120A|FAM120A	948	-	4.450333	1.2831235	-1.0	-1.0
chr10	34591064	34591249	ENSG00000148498.15|PARD3|FAM120A|FAM120A	909	-	4.0429697	1.0398003	-1.0	-1.0
chr10	34642124	34642234	ENSG00000148498.15|PARD3|FAM120A|FAM120A	902	-	2.90669	1.0075146	-1.0	-1.0
chr10	34814149	34814389	ENSG00000148498.15|PARD3|FAM120A|FAM120A	917	-	2.9497733	1.0803063	-1.0	-1.0
chr10	34812659	34812874	ENSG00000148498.15|PARD3|FAM120A|FAM120A	902	-	3.6339898	1.0100154	-1.0	-1.0
chr10	35448625	35448810	ENSG00000108100.17|CCNY|FAM120A|FAM120A	904	+	3.106286	1.0188965	-1.0	-1.0
chr10	37844836	37845021	ENSG00000198105.13|ZNF248|FAM120A|FAM120A	903	-	6.162059	1.0126371	-1.0	-1.0
chr10	43408344	43408726	ENSG00000169813.16|HNRNPF|FAM120A|FAM120A	933	-	3.9866107	1.1758882	-1.0	-1.0
chr10	43407316	43407516	ENSG00000169813.16|HNRNPF|FAM120A|FAM120A	913	-	3.3679836	1.060821	-1.0	-1.0
chr10	43408917	43409089	ENSG00000169813.16|HNRNPF|FAM120A|FAM120A	919	-	3.5409288	1.0923673	-1.0	-1.0
chr10	44975330	44975535	ENSG00000165507.8|C10orf10|FAM120A|FAM120A	953	-	5.683205	1.3269863	-1.0	-1.0
chr10	44978713	44978813	ENSG00000107551.20|RASSF4|FAM120A|FAM120A	902	+	2.856864	1.0084556	-1.0	-1.0
chr10	44977293	44977548	ENSG00000107551.20|RASSF4|FAM120A|FAM120A	920	+	3.8248813	1.0950925	-1.0	-1.0
chr10	44977918	44978018	ENSG00000107551.20|RASSF4|FAM120A|FAM120A	903	+	5.759722	1.0126371	-1.0	-1.0
chr10	44977803	44977903	ENSG00000107551.20|RASSF4|FAM120A|FAM120A	901	+	3.3341873	1.0031708	-1.0	-1.0
chr10	44979838	44979943	ENSG00000107551.20|RASSF4|FAM120A|FAM120A	903	+	4.015599	1.0126371	-1.0	-1.0
chr10	46023485	46023690	ENSG00000266412.5|NCOA4|FAM120A|FAM120A	914	-	3.4396539	1.065791	-1.0	-1.0
chr10	46006197	46006352	ENSG00000266412.5|NCOA4|FAM120A|FAM120A	903	-	4.1754804	1.0126371	-1.0	-1.0
chr10	46597290	46597480	ENSG00000231187.2|AL356056.2|FAM120A|FAM120A	903	-	4.2776165	1.0126371	-1.0	-1.0
chr10	50623262	50623572	ENSG00000198964.13|SGMS1|FAM120A|FAM120A	904	-	5.462943	1.0179572	-1.0	-1.0
chr10	50623587	50623692	ENSG00000198964.13|SGMS1|FAM120A|FAM120A	903	-	6.103666	1.0126371	-1.0	-1.0
chr10	50623801	50623916	ENSG00000198964.13|SGMS1|FAM120A|FAM120A	903	-	6.053386	1.0126371	-1.0	-1.0
chr10	59308469	59308649	ENSG00000148541.12|FAM13C|FAM120A|FAM120A	903	-	5.966108	1.0126194	-1.0	-1.0
chr10	59792062	59792252	ENSG00000108091.10|CCDC6|FAM120A|FAM120A	908	-	4.075102	1.0351317	-1.0	-1.0
chr10	60944120	60944247	ENSG00000072422.16|RHOBTB1|FAM120A|FAM120A	921	-	3.65813	1.1005814	-1.0	-1.0
chr10	62806051	62806186	ENSG00000181915.4|ADO|FAM120A|FAM120A	903	+	6.126812	1.0151452	-1.0	-1.0
chr10	68074857	68074997	ENSG00000148634.15|HERC4|FAM120A|FAM120A	903	-	3.659458	1.0117482	-1.0	-1.0
chr10	68332235	68332480	ENSG00000096746.17|HNRNPH3|FAM120A|FAM120A	917	+	2.871524	1.0822673	-1.0	-1.0
chr10	68332575	68332855	ENSG00000096746.17|HNRNPH3|FAM120A|FAM120A	929	+	3.2382503	1.1478914	-1.0	-1.0
chr10	70053015	70053150	ENSG00000099284.13|H2AFY2|FAM120A|FAM120A	903	+	5.7878323	1.0126371	-1.0	-1.0
chr10	70053180	70053800	ENSG00000099284.13|H2AFY2|FAM120A|FAM120A	943	+	5.438045	1.2435218	-1.0	-1.0
chr10	70150483	70150623	ENSG00000079332.14|SAR1A|FAM120A|FAM120A	902	-	3.0167954	1.0091529	-1.0	-1.0
chr10	70150823	70151008	ENSG00000079332.14|SAR1A|FAM120A|FAM120A	910	-	4.1668296	1.0439937	-1.0	-1.0
chr10	70170190	70170405	ENSG00000079332.14|SAR1A|FAM120A|FAM120A	936	-	3.3789635	1.1927837	-1.0	-1.0
chr10	70152103	70152478	ENSG00000079332.14|SAR1A|FAM120A|FAM120A	961	-	5.1077266	1.408144	-1.0	-1.0
chr10	70150338	70150478	ENSG00000079332.14|SAR1A|FAM120A|FAM120A	903	-	3.250984	1.0122579	-1.0	-1.0
chr10	70421760	70421860	ENSG00000148730.6|EIF4EBP2|FAM120A|FAM120A	903	+	4.0490456	1.0126371	-1.0	-1.0
chr10	70878089	70878324	ENSG00000166224.16|SGPL1|FAM120A|FAM120A	929	+	3.6526482	1.1464733	-1.0	-1.0
chr10	70877939	70878039	ENSG00000166224.16|SGPL1|FAM120A|FAM120A	901	+	4.1985693	1.0040666	-1.0	-1.0
chr10	70878539	70878979	ENSG00000166224.16|SGPL1|FAM120A|FAM120A	908	+	3.8517065	1.036169	-1.0	-1.0
chr10	70816136	70816431	ENSG00000166224.16|SGPL1|FAM120A|FAM120A	949	+	4.368799	1.2928628	-1.0	-1.0
chr10	70883799	70883919	ENSG00000166228.8|PCBD1|FAM120A|FAM120A	915	-	4.608132	1.0725552	-1.0	-1.0
chr10	71816667	71816877	ENSG00000197746.13|PSAP|FAM120A|FAM120A	916	-	3.0110693	1.0769343	-1.0	-1.0
chr10	71816347	71816597	ENSG00000197746.13|PSAP|FAM120A|FAM120A	933	-	3.6600242	1.1707401	-1.0	-1.0
chr10	71965254	71965364	ENSG00000122863.5|CHST3|FAM120A|FAM120A	903	+	6.024757	1.0126371	-1.0	-1.0
chr10	71974459	71974564	ENSG00000122863.5|CHST3|FAM120A|FAM120A	902	+	5.9088535	1.010885	-1.0	-1.0
chr10	71979319	71979474	ENSG00000122863.5|CHST3|FAM120A|FAM120A	915	+	6.141757	1.0704106	-1.0	-1.0
chr10	72062229	72062329	ENSG00000107742.12|SPOCK2|FAM120A|FAM120A	903	-	5.732673	1.0126371	-1.0	-1.0
chr10	72275274	72275399	ENSG00000168209.4|DDIT4|FAM120A|FAM120A	910	+	3.9064896	1.0477245	-1.0	-1.0
chr10	72275519	72275694	ENSG00000168209.4|DDIT4|FAM120A|FAM120A	952	+	4.189558	1.3148136	-1.0	-1.0
chr10	72692301	72692591	ENSG00000156026.14|MCU|FAM120A|FAM120A	903	+	5.2949567	1.0120862	-1.0	-1.0
chr10	73625650	73625901	ENSG00000166348.18|USP54|FAM120A|FAM120A	953	-	4.4108453	1.3289771	-1.0	-1.0
chr10	73625467	73625566	ENSG00000166348.18|USP54|FAM120A|FAM120A	903	-	5.937129	1.0126371	-1.0	-1.0
chr10	74025623	74025813	ENSG00000035403.17|VCL|FAM120A|FAM120A	903	+	5.799213	1.0126371	-1.0	-1.0
chr10	74118582	74118802	ENSG00000035403.17|VCL|FAM120A|FAM120A	926	+	6.2327485	1.1322857	-1.0	-1.0
chr10	74118817	74119007	ENSG00000035403.17|VCL|FAM120A|FAM120A	923	+	3.616309	1.1142839	-1.0	-1.0
chr10	74025625	74025810	ENSG00000225761.1|AL596247.1|FAM120A|FAM120A	903	+	5.799213	1.0126371	-1.0	-1.0
chr10	74826039	74826239	ENSG00000156650.12|KAT6B|FAM120A|FAM120A	965	+	6.583941	1.4598054	-1.0	-1.0
chr10	74827161	74827270	ENSG00000156650.12|KAT6B|FAM120A|FAM120A	903	+	6.038251	1.0126371	-1.0	-1.0
chr10	74825674	74826034	ENSG00000156650.12|KAT6B|FAM120A|FAM120A	951	+	5.4806223	1.3087184	-1.0	-1.0
chr10	74826795	74827136	ENSG00000156650.12|KAT6B|FAM120A|FAM120A	916	+	5.5988584	1.0756284	-1.0	-1.0
chr10	74826364	74826479	ENSG00000156650.12|KAT6B|FAM120A|FAM120A	903	+	5.856668	1.0117335	-1.0	-1.0
chr10	74827295	74827490	ENSG00000156650.12|KAT6B|FAM120A|FAM120A	917	+	6.2628345	1.0821954	-1.0	-1.0
chr10	75398593	75398713	ENSG00000270087.5|AC010997.3|FAM120A|FAM120A	908	-	2.83921	1.0376137	-1.0	-1.0
chr10	75400428	75400588	ENSG00000270087.5|AC010997.3|FAM120A|FAM120A	915	-	3.4205196	1.072488	-1.0	-1.0
chr10	75400598	75400698	ENSG00000270087.5|AC010997.3|FAM120A|FAM120A	903	-	5.8635526	1.0126371	-1.0	-1.0
chr10	75400923	75401104	ENSG00000270087.5|AC010997.3|FAM120A|FAM120A	931	-	3.9533823	1.1585057	-1.0	-1.0
chr10	75397233	75397518	ENSG00000270087.5|AC010997.3|FAM120A|FAM120A	902	-	5.0318217	1.010636	-1.0	-1.0
chr10	75400919	75401099	ENSG00000165655.16|ZNF503|FAM120A|FAM120A	932	-	4.0581384	1.1669137	-1.0	-1.0
chr10	75398594	75398709	ENSG00000165655.16|ZNF503|FAM120A|FAM120A	915	-	2.9688978	1.0693645	-1.0	-1.0
chr10	75400594	75400699	ENSG00000165655.16|ZNF503|FAM120A|FAM120A	903	-	5.8699236	1.0126371	-1.0	-1.0
chr10	75400429	75400589	ENSG00000165655.16|ZNF503|FAM120A|FAM120A	914	-	3.4233916	1.0634112	-1.0	-1.0
chr10	75403770	75403910	ENSG00000237149.5|ZNF503-AS2|FAM120A|FAM120A	902	+	3.064681	1.0079817	-1.0	-1.0
chr10	75409177	75409282	ENSG00000273248.1|AC010997.5|FAM120A|FAM120A	903	-	5.7927704	1.0126371	-1.0	-1.0
chr10	75506989	75507089	ENSG00000148655.14|LRMDA|FAM120A|FAM120A	901	+	3.3341873	1.0030904	-1.0	-1.0
chr10	75751268	75751463	ENSG00000148655.14|LRMDA|FAM120A|FAM120A	924	+	4.674242	1.1179012	-1.0	-1.0
chr10	75645551	75645691	ENSG00000148655.14|LRMDA|FAM120A|FAM120A	902	+	3.002682	1.0099947	-1.0	-1.0
chr10	75712348	75712568	ENSG00000148655.14|LRMDA|FAM120A|FAM120A	955	+	3.9714172	1.3421584	-1.0	-1.0
chr10	77908337	77908512	ENSG00000151208.16|DLG5|FAM120A|FAM120A	906	-	3.3542283	1.0270057	-1.0	-1.0
chr10	77976748	77976848	ENSG00000148606.12|POLR3A|FAM120A|FAM120A	901	-	5.742078	1.0063374	-1.0	-1.0
chr10	77975698	77975938	ENSG00000148606.12|POLR3A|FAM120A|FAM120A	903	-	5.2896934	1.0114331	-1.0	-1.0
chr10	79242934	79243099	ENSG00000108175.16|ZMIZ1|FAM120A|FAM120A	903	+	2.7951505	1.0136905	-1.0	-1.0
chr10	79242774	79242924	ENSG00000108175.16|ZMIZ1|FAM120A|FAM120A	902	+	4.536407	1.0084462	-1.0	-1.0
chr10	79102390	79102575	ENSG00000108175.16|ZMIZ1|FAM120A|FAM120A	903	+	6.0311503	1.0126371	-1.0	-1.0
chr10	79243758	79243878	ENSG00000108175.16|ZMIZ1|FAM120A|FAM120A	901	+	3.7484047	1.00652	-1.0	-1.0
chr10	79160022	79160137	ENSG00000108175.16|ZMIZ1|FAM120A|FAM120A	903	+	5.7740355	1.0126097	-1.0	-1.0
chr10	79070990	79071150	ENSG00000108175.16|ZMIZ1|FAM120A|FAM120A	918	+	5.23236	1.0875504	-1.0	-1.0
chr10	79176013	79176158	ENSG00000108175.16|ZMIZ1|FAM120A|FAM120A	902	+	2.957078	1.0095382	-1.0	-1.0
chr10	79195688	79195803	ENSG00000108175.16|ZMIZ1|FAM120A|FAM120A	903	+	5.7717676	1.0125563	-1.0	-1.0
chr10	79071250	79071350	ENSG00000108175.16|ZMIZ1|FAM120A|FAM120A	903	+	4.0212235	1.0126371	-1.0	-1.0
chr10	79104270	79104415	ENSG00000108175.16|ZMIZ1|FAM120A|FAM120A	905	+	3.4823322	1.0245541	-1.0	-1.0
chr10	79107480	79107655	ENSG00000108175.16|ZMIZ1|FAM120A|FAM120A	909	+	5.2060533	1.0415888	-1.0	-1.0
chr10	79084960	79085070	ENSG00000108175.16|ZMIZ1|FAM120A|FAM120A	903	+	5.833085	1.0126371	-1.0	-1.0
chr10	79248483	79248663	ENSG00000108175.16|ZMIZ1|FAM120A|FAM120A	907	+	6.101758	1.0298873	-1.0	-1.0
chr10	79069760	79070605	ENSG00000108175.16|ZMIZ1|FAM120A|FAM120A	954	+	4.2759876	1.3403374	-1.0	-1.0
chr10	79246333	79246433	ENSG00000108175.16|ZMIZ1|FAM120A|FAM120A	903	+	5.799213	1.0126371	-1.0	-1.0
chr10	79070680	79070840	ENSG00000108175.16|ZMIZ1|FAM120A|FAM120A	903	+	5.331208	1.0126371	-1.0	-1.0
chr10	79208047	79208242	ENSG00000108175.16|ZMIZ1|FAM120A|FAM120A	978	+	7.2170625	1.6630685	-1.0	-1.0
chr10	79244003	79244103	ENSG00000108175.16|ZMIZ1|FAM120A|FAM120A	903	+	5.7642264	1.0126371	-1.0	-1.0
chr10	79090150	79090385	ENSG00000108175.16|ZMIZ1|FAM120A|FAM120A	903	+	5.731358	1.0112448	-1.0	-1.0
chr10	79162383	79162518	ENSG00000108175.16|ZMIZ1|FAM120A|FAM120A	903	+	5.903339	1.0126371	-1.0	-1.0
chr10	79069285	79069695	ENSG00000108175.16|ZMIZ1|FAM120A|FAM120A	937	+	3.6689363	1.197292	-1.0	-1.0
chr10	79101620	79101795	ENSG00000108175.16|ZMIZ1|FAM120A|FAM120A	910	+	3.1634085	1.0471416	-1.0	-1.0
chr10	79248878	79248978	ENSG00000108175.16|ZMIZ1|FAM120A|FAM120A	903	+	5.7642264	1.0126371	-1.0	-1.0
chr10	79084810	79084910	ENSG00000108175.16|ZMIZ1|FAM120A|FAM120A	903	+	3.464908	1.0126371	-1.0	-1.0
chr10	79164728	79164898	ENSG00000108175.16|ZMIZ1|FAM120A|FAM120A	906	+	3.0561132	1.0286301	-1.0	-1.0
chr10	79165003	79165198	ENSG00000108175.16|ZMIZ1|FAM120A|FAM120A	928	+	3.2444408	1.140081	-1.0	-1.0
chr10	79100425	79100575	ENSG00000108175.16|ZMIZ1|FAM120A|FAM120A	915	+	4.1742187	1.0718391	-1.0	-1.0
chr10	79150017	79150122	ENSG00000108175.16|ZMIZ1|FAM120A|FAM120A	901	+	2.9186726	1.004386	-1.0	-1.0
chr10	79219019	79219119	ENSG00000108175.16|ZMIZ1|FAM120A|FAM120A	902	+	3.2620256	1.0091327	-1.0	-1.0
chr10	79114310	79114660	ENSG00000108175.16|ZMIZ1|FAM120A|FAM120A	926	+	6.305855	1.1312698	-1.0	-1.0
chr10	79071950	79072080	ENSG00000108175.16|ZMIZ1|FAM120A|FAM120A	902	+	2.8910456	1.0085101	-1.0	-1.0
chr10	79073515	79073630	ENSG00000108175.16|ZMIZ1|FAM120A|FAM120A	903	+	5.8217616	1.0126371	-1.0	-1.0
chr10	79088610	79088745	ENSG00000108175.16|ZMIZ1|FAM120A|FAM120A	916	+	5.428655	1.0739602	-1.0	-1.0
chr10	79079720	79079990	ENSG00000108175.16|ZMIZ1|FAM120A|FAM120A	903	+	5.83189	1.0118357	-1.0	-1.0
chr10	79103325	79103700	ENSG00000108175.16|ZMIZ1|FAM120A|FAM120A	920	+	4.3783016	1.0964757	-1.0	-1.0
chr10	79103010	79103180	ENSG00000108175.16|ZMIZ1|FAM120A|FAM120A	903	+	5.1899247	1.0126371	-1.0	-1.0
chr10	79243164	79243264	ENSG00000108175.16|ZMIZ1|FAM120A|FAM120A	902	+	4.1367617	1.0091327	-1.0	-1.0
chr10	79243274	79243394	ENSG00000108175.16|ZMIZ1|FAM120A|FAM120A	903	+	5.7725983	1.0126371	-1.0	-1.0
chr10	79354254	79354659	ENSG00000108179.13|PPIF|FAM120A|FAM120A	903	+	3.2427738	1.0154393	-1.0	-1.0
chr10	79353979	79354219	ENSG00000108179.13|PPIF|FAM120A|FAM120A	910	+	3.1255753	1.0477717	-1.0	-1.0
chr10	79351020	79351120	ENSG00000108179.13|PPIF|FAM120A|FAM120A	903	+	2.9954832	1.0126371	-1.0	-1.0
chr10	80205174	80205279	ENSG00000122359.17|ANXA11|FAM120A|FAM120A	903	-	5.900572	1.0126371	-1.0	-1.0
chr10	80272964	80273069	ENSG00000151224.12|MAT1A|FAM120A|FAM120A	902	-	5.825556	1.010885	-1.0	-1.0
chr10	80272634	80272739	ENSG00000151224.12|MAT1A|FAM120A|FAM120A	903	-	5.789673	1.0125823	-1.0	-1.0
chr10	80273264	80273439	ENSG00000151224.12|MAT1A|FAM120A|FAM120A	910	-	3.4190776	1.0472391	-1.0	-1.0
chr10	80433350	80433540	ENSG00000122378.13|FAM213A|FAM120A|FAM120A	911	+	3.957227	1.050334	-1.0	-1.0
chr10	80432225	80432440	ENSG00000122378.13|FAM213A|FAM120A|FAM120A	905	+	3.2681868	1.0216812	-1.0	-1.0
chr10	80455266	80455421	ENSG00000108219.14|TSPAN14|FAM120A|FAM120A	906	+	3.7395942	1.0269885	-1.0	-1.0
chr10	80487647	80487752	ENSG00000108219.14|TSPAN14|FAM120A|FAM120A	903	+	5.983141	1.0126371	-1.0	-1.0
chr10	80503944	80504044	ENSG00000108219.14|TSPAN14|FAM120A|FAM120A	900	+	4.1033745	1.0019884	-1.0	-1.0
chr10	80455066	80455261	ENSG00000108219.14|TSPAN14|FAM120A|FAM120A	910	+	4.3790164	1.0436624	-1.0	-1.0
chr10	80474297	80474457	ENSG00000108219.14|TSPAN14|FAM120A|FAM120A	903	+	5.9676585	1.0126235	-1.0	-1.0
chr10	80518924	80519174	ENSG00000108219.14|TSPAN14|FAM120A|FAM120A	913	+	2.9421482	1.0627036	-1.0	-1.0
chr10	80502204	80502319	ENSG00000108219.14|TSPAN14|FAM120A|FAM120A	902	+	6.0970945	1.006977	-1.0	-1.0
chr10	80518684	80518784	ENSG00000108219.14|TSPAN14|FAM120A|FAM120A	903	+	5.892768	1.0126371	-1.0	-1.0
chr10	80454666	80454816	ENSG00000108219.14|TSPAN14|FAM120A|FAM120A	906	+	5.0407224	1.0277183	-1.0	-1.0
chr10	80505243	80505398	ENSG00000108219.14|TSPAN14|FAM120A|FAM120A	911	+	6.2096367	1.048941	-1.0	-1.0
chr10	86484953	86485153	ENSG00000062650.18|WAPL|FAM120A|FAM120A	962	-	5.0822864	1.4174565	-1.0	-1.0
chr10	86757099	86757269	ENSG00000107779.13|BMPR1A|FAM120A|FAM120A	907	+	6.2150307	1.0299513	-1.0	-1.0
chr10	87079801	87080001	ENSG00000148672.8|GLUD1|FAM120A|FAM120A	949	-	3.5021374	1.2934983	-1.0	-1.0
chr10	87095073	87095195	ENSG00000122376.11|FAM35A|FAM120A|FAM120A	966	+	6.682363	1.4622988	-1.0	-1.0
chr10	88985488	88985593	ENSG00000107796.13|ACTA2|FAM120A|FAM120A	903	-	5.750609	1.0126371	-1.0	-1.0
chr10	88990448	88990573	ENSG00000107796.13|ACTA2|FAM120A|FAM120A	903	-	5.9178267	1.0126371	-1.0	-1.0
chr10	89213898	89214078	ENSG00000107798.17|LIPA|FAM120A|FAM120A	922	-	4.7631636	1.1083454	-1.0	-1.0
chr10	89644947	89645223	ENSG00000249962.1|AL157400.5|FAM120A|FAM120A	912	-	3.2484143	1.0577147	-1.0	-1.0
chr10	89644949	89645289	ENSG00000152782.16|PANK1|FAM120A|FAM120A	921	-	4.048975	1.0998285	-1.0	-1.0
chr10	91907968	91908213	ENSG00000174721.9|FGFBP3|FAM120A|FAM120A	966	-	5.9086757	1.46362	-1.0	-1.0
chr10	92353050	92353240	ENSG00000198060.9|MARCH5|FAM120A|FAM120A	951	+	4.7958574	1.3059446	-1.0	-1.0
chr10	92690657	92690802	ENSG00000152804.10|HHEX|FAM120A|FAM120A	909	+	5.0607104	1.0416722	-1.0	-1.0
chr10	92695071	92695261	ENSG00000152804.10|HHEX|FAM120A|FAM120A	915	+	3.8209305	1.0729177	-1.0	-1.0
chr10	95541575	95541710	ENSG00000095637.21|SORBS1|FAM120A|FAM120A	902	-	5.794624	1.0091327	-1.0	-1.0
chr10	95605938	95606303	ENSG00000059573.8|ALDH18A1|FAM120A|FAM120A	931	-	4.5035467	1.1599317	-1.0	-1.0
chr10	95606363	95606538	ENSG00000059573.8|ALDH18A1|FAM120A|FAM120A	933	-	3.5672932	1.1755722	-1.0	-1.0
chr10	95606548	95606713	ENSG00000059573.8|ALDH18A1|FAM120A|FAM120A	904	-	3.0085104	1.0195323	-1.0	-1.0
chr10	96060389	96060564	ENSG00000107443.15|CCNJ|FAM120A|FAM120A	909	+	4.4103675	1.0407594	-1.0	-1.0
chr10	96059754	96059854	ENSG00000107443.15|CCNJ|FAM120A|FAM120A	903	+	5.790985	1.0126371	-1.0	-1.0
chr10	96521813	96521978	ENSG00000077147.14|TM9SF3|FAM120A|FAM120A	928	-	5.3112907	1.1450255	-1.0	-1.0
chr10	96521563	96521723	ENSG00000077147.14|TM9SF3|FAM120A|FAM120A	909	-	3.5617907	1.0395294	-1.0	-1.0
chr10	96520993	96521518	ENSG00000077147.14|TM9SF3|FAM120A|FAM120A	948	-	4.082327	1.281751	-1.0	-1.0
chr10	96520883	96520983	ENSG00000077147.14|TM9SF3|FAM120A|FAM120A	903	-	3.4494896	1.0126371	-1.0	-1.0
chr10	96520643	96520878	ENSG00000077147.14|TM9SF3|FAM120A|FAM120A	969	-	5.343286	1.5079652	-1.0	-1.0
chr10	96956852	96956997	ENSG00000196233.13|LCOR|FAM120A|FAM120A	905	+	3.4884465	1.0215653	-1.0	-1.0
chr10	96960937	96961137	ENSG00000196233.13|LCOR|FAM120A|FAM120A	928	+	3.5056057	1.1443571	-1.0	-1.0
chr10	96961602	96961812	ENSG00000196233.13|LCOR|FAM120A|FAM120A	937	+	3.4956365	1.2040781	-1.0	-1.0
chr10	97425819	97426014	ENSG00000052749.13|RRP12|FAM120A|FAM120A	942	-	6.168434	1.2385098	-1.0	-1.0
chr10	99620124	99620359	ENSG00000155287.10|SLC25A28|FAM120A|FAM120A	967	-	4.487224	1.4791713	-1.0	-1.0
chr10	100150313	100150418	ENSG00000107566.13|ERLIN1|FAM120A|FAM120A	902	-	3.270348	1.0091784	-1.0	-1.0
chr10	100286478	100286604	ENSG00000196072.11|BLOC1S2|FAM120A|FAM120A	902	-	5.8964505	1.0101063	-1.0	-1.0
chr10	100276233	100276443	ENSG00000196072.11|BLOC1S2|FAM120A|FAM120A	971	-	7.1150675	1.542724	-1.0	-1.0
chr10	100364413	100364513	ENSG00000099194.5|SCD|FAM120A|FAM120A	902	+	2.739508	1.0091327	-1.0	-1.0
chr10	100361083	100363508	ENSG00000099194.5|SCD|FAM120A|FAM120A	944	+	3.4341202	1.2504792	-1.0	-1.0
chr10	100363533	100364288	ENSG00000099194.5|SCD|FAM120A|FAM120A	941	+	3.7234693	1.232655	-1.0	-1.0
chr10	100997524	100997709	ENSG00000107816.17|LZTS2|FAM120A|FAM120A	906	+	3.123098	1.0272589	-1.0	-1.0
chr10	100997254	100997449	ENSG00000107816.17|LZTS2|FAM120A|FAM120A	906	+	3.174925	1.0288441	-1.0	-1.0
chr10	100998347	100998410	ENSG00000107816.17|LZTS2|FAM120A|FAM120A	957	+	4.836385	1.3645438	-1.0	-1.0
chr10	100998480	100998686	ENSG00000107816.17|LZTS2|FAM120A|FAM120A	950	+	4.3742127	1.2976731	-1.0	-1.0
chr10	100998054	100998314	ENSG00000107816.17|LZTS2|FAM120A|FAM120A	903	+	4.9488597	1.012098	-1.0	-1.0
chr10	101001485	101001615	ENSG00000107816.17|LZTS2|FAM120A|FAM120A	903	+	5.8849497	1.0126371	-1.0	-1.0
chr10	101000545	101000645	ENSG00000107816.17|LZTS2|FAM120A|FAM120A	903	+	5.7551866	1.0126371	-1.0	-1.0
chr10	100999021	100999475	ENSG00000107816.17|LZTS2|FAM120A|FAM120A	948	+	4.1454077	1.2829118	-1.0	-1.0
chr10	100999475	101000160	ENSG00000107816.17|LZTS2|FAM120A|FAM120A	930	+	3.5467496	1.1548203	-1.0	-1.0
chr10	101062340	101062490	ENSG00000107821.14|KAZALD1|FAM120A|FAM120A	903	+	5.877451	1.0126371	-1.0	-1.0
chr10	101556444	101556559	ENSG00000166167.17|BTRC|FAM120A|FAM120A	917	+	4.6255145	1.0815258	-1.0	-1.0
chr10	101354624	101354824	ENSG00000166167.17|BTRC|FAM120A|FAM120A	903	+	6.013886	1.0126371	-1.0	-1.0
chr10	101354303	101354408	ENSG00000166167.17|BTRC|FAM120A|FAM120A	903	+	4.1400743	1.0126371	-1.0	-1.0
chr10	101694810	101695095	ENSG00000107829.13|FBXW4|FAM120A|FAM120A	938	-	4.0614944	1.2042909	-1.0	-1.0
chr10	101612617	101612717	ENSG00000107829.13|FBXW4|FAM120A|FAM120A	902	-	5.7412996	1.0091327	-1.0	-1.0
chr10	101694645	101694775	ENSG00000107829.13|FBXW4|FAM120A|FAM120A	903	-	3.192764	1.0126371	-1.0	-1.0
chr10	101781464	101781599	ENSG00000107833.10|NPM3|FAM120A|FAM120A	903	-	5.735325	1.0126371	-1.0	-1.0
chr10	101830538	101831071	ENSG00000120049.18|KCNIP2|FAM120A|FAM120A	947	-	4.3892827	1.2738628	-1.0	-1.0
chr10	101835547	101835662	ENSG00000120049.18|KCNIP2|FAM120A|FAM120A	903	-	5.8919888	1.0126371	-1.0	-1.0
chr10	101839872	101840047	ENSG00000120049.18|KCNIP2|FAM120A|FAM120A	903	-	5.98842	1.0126371	-1.0	-1.0
chr10	101838397	101838527	ENSG00000120049.18|KCNIP2|FAM120A|FAM120A	902	-	5.446191	1.0084505	-1.0	-1.0
chr10	101830192	101830423	ENSG00000120049.18|KCNIP2|FAM120A|FAM120A	903	-	4.932611	1.0119363	-1.0	-1.0
chr10	101843805	101843915	ENSG00000120049.18|KCNIP2|FAM120A|FAM120A	903	-	4.057143	1.0126371	-1.0	-1.0
chr10	101829547	101829837	ENSG00000120049.18|KCNIP2|FAM120A|FAM120A	969	-	7.014511	1.5075816	-1.0	-1.0
chr10	101843092	101843495	ENSG00000120049.18|KCNIP2|FAM120A|FAM120A	913	-	5.0076413	1.0609988	-1.0	-1.0
chr10	101840147	101840332	ENSG00000120049.18|KCNIP2|FAM120A|FAM120A	903	-	6.2542686	1.0126371	-1.0	-1.0
chr10	101833842	101834172	ENSG00000120049.18|KCNIP2|FAM120A|FAM120A	916	-	4.449624	1.0768492	-1.0	-1.0
chr10	101834302	101834757	ENSG00000120049.18|KCNIP2|FAM120A|FAM120A	962	-	6.753099	1.4169728	-1.0	-1.0
chr10	101829359	101829519	ENSG00000120049.18|KCNIP2|FAM120A|FAM120A	903	-	5.3258233	1.012466	-1.0	-1.0
chr10	101829204	101829339	ENSG00000120049.18|KCNIP2|FAM120A|FAM120A	903	-	4.062299	1.0126371	-1.0	-1.0
chr10	101829987	101830117	ENSG00000120049.18|KCNIP2|FAM120A|FAM120A	903	-	4.074366	1.0126371	-1.0	-1.0
chr10	101847223	101847373	ENSG00000120029.12|C10orf76|FAM120A|FAM120A	903	-	3.328085	1.0126371	-1.0	-1.0
chr10	101847378	101847523	ENSG00000120029.12|C10orf76|FAM120A|FAM120A	903	-	5.8081737	1.0126371	-1.0	-1.0
chr10	102114735	102114880	ENSG00000198728.10|LDB1|FAM120A|FAM120A	903	-	5.9177456	1.0122867	-1.0	-1.0
chr10	102133566	102133771	ENSG00000148840.10|PPRC1|FAM120A|FAM120A	926	+	4.9218774	1.1336174	-1.0	-1.0
chr10	102645837	102646007	ENSG00000171206.13|TRIM8|FAM120A|FAM120A	903	+	5.8369427	1.0126371	-1.0	-1.0
chr10	102651108	102651443	ENSG00000171206.13|TRIM8|FAM120A|FAM120A	954	+	5.534241	1.3338814	-1.0	-1.0
chr10	102650258	102650543	ENSG00000171206.13|TRIM8|FAM120A|FAM120A	910	+	3.1124606	1.0443531	-1.0	-1.0
chr10	102651553	102651803	ENSG00000171206.13|TRIM8|FAM120A|FAM120A	906	+	3.3150387	1.0286947	-1.0	-1.0
chr10	102645707	102645827	ENSG00000171206.13|TRIM8|FAM120A|FAM120A	930	+	4.787571	1.1560051	-1.0	-1.0
chr10	102649298	102649498	ENSG00000171206.13|TRIM8|FAM120A|FAM120A	932	+	3.4161882	1.1674635	-1.0	-1.0
chr10	102647412	102647517	ENSG00000171206.13|TRIM8|FAM120A|FAM120A	902	+	3.7309885	1.010885	-1.0	-1.0
chr10	102647182	102647372	ENSG00000171206.13|TRIM8|FAM120A|FAM120A	930	+	3.980685	1.1542255	-1.0	-1.0
chr10	102648477	102648577	ENSG00000171206.13|TRIM8|FAM120A|FAM120A	903	+	2.9053152	1.0126371	-1.0	-1.0
chr10	102651893	102652003	ENSG00000171206.13|TRIM8|FAM120A|FAM120A	903	+	5.7985554	1.0126371	-1.0	-1.0
chr10	102649543	102649738	ENSG00000171206.13|TRIM8|FAM120A|FAM120A	929	+	4.961747	1.1466553	-1.0	-1.0
chr10	102649788	102650048	ENSG00000171206.13|TRIM8|FAM120A|FAM120A	935	+	4.268665	1.1884156	-1.0	-1.0
chr10	102648312	102648417	ENSG00000171206.13|TRIM8|FAM120A|FAM120A	903	+	5.801545	1.0126371	-1.0	-1.0
chr10	102647907	102648007	ENSG00000171206.13|TRIM8|FAM120A|FAM120A	903	+	6.2947993	1.0126371	-1.0	-1.0
chr10	102646762	102646877	ENSG00000171206.13|TRIM8|FAM120A|FAM120A	918	+	3.3685677	1.0847981	-1.0	-1.0
chr10	102646297	102646467	ENSG00000171206.13|TRIM8|FAM120A|FAM120A	921	+	3.5568295	1.101618	-1.0	-1.0
chr10	102650553	102651063	ENSG00000171206.13|TRIM8|FAM120A|FAM120A	947	+	5.07681	1.2732707	-1.0	-1.0
chr10	102729808	102729928	ENSG00000156398.12|SFXN2|FAM120A|FAM120A	919	+	4.229631	1.0902588	-1.0	-1.0
chr10	102743969	102744143	ENSG00000166272.16|WBP1L|FAM120A|FAM120A	931	+	3.6858616	1.1632726	-1.0	-1.0
chr10	103601606	103601796	ENSG00000107957.16|SH3PXD2A|FAM120A|FAM120A	914	-	3.3393366	1.0644865	-1.0	-1.0
chr10	103820367	103820472	ENSG00000107957.16|SH3PXD2A|FAM120A|FAM120A	903	-	5.9349856	1.0126371	-1.0	-1.0
chr10	103638102	103638252	ENSG00000107957.16|SH3PXD2A|FAM120A|FAM120A	905	-	3.206828	1.0206659	-1.0	-1.0
chr10	103691471	103691646	ENSG00000107957.16|SH3PXD2A|FAM120A|FAM120A	903	-	5.814388	1.0126339	-1.0	-1.0
chr10	103700753	103700853	ENSG00000107957.16|SH3PXD2A|FAM120A|FAM120A	903	-	5.799971	1.0126371	-1.0	-1.0
chr10	103700928	103701033	ENSG00000107957.16|SH3PXD2A|FAM120A|FAM120A	901	-	5.742078	1.0057336	-1.0	-1.0
chr10	103653712	103653907	ENSG00000107957.16|SH3PXD2A|FAM120A|FAM120A	904	-	2.8764973	1.0160719	-1.0	-1.0
chr10	103616645	103616835	ENSG00000107957.16|SH3PXD2A|FAM120A|FAM120A	931	-	6.405606	1.1620321	-1.0	-1.0
chr10	103638257	103638377	ENSG00000107957.16|SH3PXD2A|FAM120A|FAM120A	903	-	5.32267	1.011469	-1.0	-1.0
chr10	103840302	103840432	ENSG00000107957.16|SH3PXD2A|FAM120A|FAM120A	903	-	6.104841	1.0126371	-1.0	-1.0
chr10	103659922	103660037	ENSG00000107957.16|SH3PXD2A|FAM120A|FAM120A	903	-	3.2210412	1.0126371	-1.0	-1.0
chr10	103839492	103839662	ENSG00000107957.16|SH3PXD2A|FAM120A|FAM120A	903	-	3.0702436	1.0126371	-1.0	-1.0
chr10	103718663	103718763	ENSG00000107957.16|SH3PXD2A|FAM120A|FAM120A	903	-	5.7459836	1.0126371	-1.0	-1.0
chr10	103756798	103756903	ENSG00000107957.16|SH3PXD2A|FAM120A|FAM120A	903	-	5.7551866	1.0126371	-1.0	-1.0
chr10	103693136	103693311	ENSG00000107957.16|SH3PXD2A|FAM120A|FAM120A	903	-	5.920106	1.0126371	-1.0	-1.0
chr10	103820552	103820662	ENSG00000107957.16|SH3PXD2A|FAM120A|FAM120A	902	-	4.0099034	1.0082666	-1.0	-1.0
chr10	103660317	103660437	ENSG00000107957.16|SH3PXD2A|FAM120A|FAM120A	915	-	3.392619	1.0723051	-1.0	-1.0
chr10	103692066	103692391	ENSG00000107957.16|SH3PXD2A|FAM120A|FAM120A	924	-	3.9128141	1.1177111	-1.0	-1.0
chr10	103676866	103676966	ENSG00000107957.16|SH3PXD2A|FAM120A|FAM120A	901	-	5.8081903	1.0033832	-1.0	-1.0
chr10	103636737	103636882	ENSG00000107957.16|SH3PXD2A|FAM120A|FAM120A	905	-	3.774853	1.0212519	-1.0	-1.0
chr10	103660122	103660222	ENSG00000107957.16|SH3PXD2A|FAM120A|FAM120A	902	-	4.0099134	1.0091327	-1.0	-1.0
chr10	103600886	103601066	ENSG00000107957.16|SH3PXD2A|FAM120A|FAM120A	902	-	3.5378478	1.0101477	-1.0	-1.0
chr10	103692661	103692851	ENSG00000107957.16|SH3PXD2A|FAM120A|FAM120A	905	-	2.8007174	1.0218215	-1.0	-1.0
chr10	110008309	110008654	ENSG00000148700.14|ADD3|FAM120A|FAM120A	938	+	4.4194493	1.2043744	-1.0	-1.0
chr10	110227386	110227540	ENSG00000119950.20|MXI1|FAM120A|FAM120A	989	+	8.20442	1.9602708	-1.0	-1.0
chr10	110226708	110226883	ENSG00000119950.20|MXI1|FAM120A|FAM120A	903	+	5.9475937	1.0126371	-1.0	-1.0
chr10	110226963	110227365	ENSG00000119950.20|MXI1|FAM120A|FAM120A	957	+	6.3751464	1.3666401	-1.0	-1.0
chr10	110227540	110227785	ENSG00000119950.20|MXI1|FAM120A|FAM120A	951	+	5.2636228	1.3117427	-1.0	-1.0
chr10	110227365	110227386	ENSG00000119950.20|MXI1|FAM120A|FAM120A	903	+	5.9291096	1.0126371	-1.0	-1.0
chr10	112964719	112964929	ENSG00000148737.16|TCF7L2|FAM120A|FAM120A	970	+	4.8289576	1.5291281	-1.0	-1.0
chr10	116694742	116695042	ENSG00000165868.13|HSPA12A|FAM120A|FAM120A	929	-	4.3512487	1.1513597	-1.0	-1.0
chr10	116696762	116696922	ENSG00000165868.13|HSPA12A|FAM120A|FAM120A	903	-	5.9929867	1.0120795	-1.0	-1.0
chr10	116686722	116686902	ENSG00000165868.13|HSPA12A|FAM120A|FAM120A	903	-	6.032379	1.0126371	-1.0	-1.0
chr10	116741551	116741746	ENSG00000165868.13|HSPA12A|FAM120A|FAM120A	935	-	4.3408694	1.1838374	-1.0	-1.0
chr10	116742226	116742356	ENSG00000165868.13|HSPA12A|FAM120A|FAM120A	903	-	3.3637738	1.0115962	-1.0	-1.0
chr10	118684585	118684770	ENSG00000151893.14|CACUL1|FAM120A|FAM120A	945	-	4.564369	1.2606331	-1.0	-1.0
chr10	119279819	119279984	ENSG00000198873.11|GRK5|FAM120A|FAM120A	903	+	5.8432946	1.0124751	-1.0	-1.0
chr10	119254524	119254654	ENSG00000198873.11|GRK5|FAM120A|FAM120A	903	+	5.7647557	1.012053	-1.0	-1.0
chr10	119287329	119287474	ENSG00000198873.11|GRK5|FAM120A|FAM120A	903	+	5.90919	1.0115895	-1.0	-1.0
chr10	119207969	119208179	ENSG00000198873.11|GRK5|FAM120A|FAM120A	932	+	3.6103535	1.1650264	-1.0	-1.0
chr10	119207588	119207833	ENSG00000198873.11|GRK5|FAM120A|FAM120A	972	+	4.5449567	1.5581124	-1.0	-1.0
chr10	119359951	119360221	ENSG00000198873.11|GRK5|FAM120A|FAM120A	932	+	5.384328	1.1704961	-1.0	-1.0
chr10	119238249	119238354	ENSG00000198873.11|GRK5|FAM120A|FAM120A	903	+	5.923178	1.0123549	-1.0	-1.0
chr10	122141139	122141279	ENSG00000138162.18|TACC2|FAM120A|FAM120A	903	+	6.081547	1.0118525	-1.0	-1.0
chr10	122149691	122149881	ENSG00000138162.18|TACC2|FAM120A|FAM120A	903	+	4.9423804	1.0122741	-1.0	-1.0
chr10	122113703	122113863	ENSG00000138162.18|TACC2|FAM120A|FAM120A	903	+	6.0434957	1.0126371	-1.0	-1.0
chr10	122375106	122375231	ENSG00000107679.14|PLEKHA1|FAM120A|FAM120A	907	+	3.4317222	1.0323836	-1.0	-1.0
chr10	122374820	122374961	ENSG00000107679.14|PLEKHA1|FAM120A|FAM120A	902	+	2.7650878	1.0096858	-1.0	-1.0
chr10	122953757	122953932	ENSG00000119965.12|C10orf88|FAM120A|FAM120A	903	-	3.0704293	1.0122867	-1.0	-1.0
chr10	122980695	122980805	ENSG00000179988.13|PSTK|FAM120A|FAM120A	903	+	6.3097615	1.0126371	-1.0	-1.0
chr10	124092099	124092323	ENSG00000182022.17|CHST15|FAM120A|FAM120A	941	-	5.887571	1.2304869	-1.0	-1.0
chr10	124093334	124093454	ENSG00000182022.17|CHST15|FAM120A|FAM120A	902	-	5.8355103	1.0103009	-1.0	-1.0
chr10	124507819	124508014	ENSG00000107902.13|LHPP|FAM120A|FAM120A	915	+	6.308809	1.0689999	-1.0	-1.0
chr10	124610265	124610460	ENSG00000107902.13|LHPP|FAM120A|FAM120A	922	+	6.3120294	1.1100795	-1.0	-1.0
chr10	124662353	124662533	ENSG00000258539.1|AC068896.1|FAM120A|FAM120A	932	-	5.1462827	1.1682618	-1.0	-1.0
chr10	124671193	124671293	ENSG00000258539.1|AC068896.1|FAM120A|FAM120A	902	-	5.794624	1.0091327	-1.0	-1.0
chr10	124670323	124670653	ENSG00000258539.1|AC068896.1|FAM120A|FAM120A	917	-	5.910792	1.0807172	-1.0	-1.0
chr10	124791183	124791508	ENSG00000258539.1|AC068896.1|FAM120A|FAM120A	942	-	6.4177437	1.2388513	-1.0	-1.0
chr10	124743732	124743842	ENSG00000258539.1|AC068896.1|FAM120A|FAM120A	902	-	6.200835	1.0091327	-1.0	-1.0
chr10	124698672	124698787	ENSG00000258539.1|AC068896.1|FAM120A|FAM120A	903	-	5.947753	1.0125561	-1.0	-1.0
chr10	124663773	124663958	ENSG00000258539.1|AC068896.1|FAM120A|FAM120A	903	-	5.964841	1.0126299	-1.0	-1.0
chr10	124666533	124666708	ENSG00000258539.1|AC068896.1|FAM120A|FAM120A	916	-	6.2519846	1.076277	-1.0	-1.0
chr10	124666873	124666978	ENSG00000258539.1|AC068896.1|FAM120A|FAM120A	903	-	5.820224	1.0126371	-1.0	-1.0
chr10	124698672	124698787	ENSG00000189319.13|FAM53B|FAM120A|FAM120A	903	-	5.947753	1.0124826	-1.0	-1.0
chr10	124663774	124663959	ENSG00000189319.13|FAM53B|FAM120A|FAM120A	903	-	5.969058	1.0126371	-1.0	-1.0
chr10	124666534	124666709	ENSG00000189319.13|FAM53B|FAM120A|FAM120A	918	-	6.262196	1.0877371	-1.0	-1.0
chr10	124662354	124662534	ENSG00000189319.13|FAM53B|FAM120A|FAM120A	935	-	5.2780924	1.1858644	-1.0	-1.0
chr10	124666874	124666974	ENSG00000189319.13|FAM53B|FAM120A|FAM120A	903	-	5.7642264	1.0126371	-1.0	-1.0
chr10	124743440	124743540	ENSG00000189319.13|FAM53B|FAM120A|FAM120A	903	-	6.327411	1.0126371	-1.0	-1.0
chr10	124670325	124670630	ENSG00000189319.13|FAM53B|FAM120A|FAM120A	918	-	5.993567	1.0856342	-1.0	-1.0
chr10	124671195	124671295	ENSG00000189319.13|FAM53B|FAM120A|FAM120A	902	-	5.794624	1.0091327	-1.0	-1.0
chr10	124743720	124743845	ENSG00000189319.13|FAM53B|FAM120A|FAM120A	902	-	6.1205106	1.0098336	-1.0	-1.0
chr10	124791183	124791508	ENSG00000203791.14|EEF1AKMT2|FAM120A|FAM120A	942	-	6.4177437	1.2394909	-1.0	-1.0
chr10	124917442	124917542	ENSG00000249456.1|AL731577.2|FAM120A|FAM120A	903	+	5.759722	1.0126371	-1.0	-1.0
chr10	124985708	124985833	ENSG00000019995.6|ZRANB1|FAM120A|FAM120A	903	+	5.7753158	1.0120683	-1.0	-1.0
chr10	127077871	127078011	ENSG00000150760.12|DOCK1|FAM120A|FAM120A	903	+	5.865865	1.0126371	-1.0	-1.0
chr10	126944033	126944248	ENSG00000150760.12|DOCK1|FAM120A|FAM120A	908	+	4.745503	1.0361342	-1.0	-1.0
chr10	127428886	127429076	ENSG00000150760.12|DOCK1|FAM120A|FAM120A	903	+	5.8162446	1.0126371	-1.0	-1.0
chr10	127428546	127428691	ENSG00000150760.12|DOCK1|FAM120A|FAM120A	903	+	5.892112	1.0126371	-1.0	-1.0
chr10	126947408	126947593	ENSG00000150760.12|DOCK1|FAM120A|FAM120A	903	+	5.995202	1.0118583	-1.0	-1.0
chr10	126907268	126907483	ENSG00000150760.12|DOCK1|FAM120A|FAM120A	903	+	5.842175	1.0119646	-1.0	-1.0
chr10	127196591	127196796	ENSG00000150760.12|DOCK1|FAM120A|FAM120A	920	+	4.151921	1.0978165	-1.0	-1.0
chr10	126905968	126906198	ENSG00000150760.12|DOCK1|FAM120A|FAM120A	903	+	3.0706942	1.0131392	-1.0	-1.0
chr10	126938748	126939138	ENSG00000150760.12|DOCK1|FAM120A|FAM120A	903	+	4.893802	1.0148016	-1.0	-1.0
chr10	126906663	126906768	ENSG00000150760.12|DOCK1|FAM120A|FAM120A	903	+	5.8635526	1.0126024	-1.0	-1.0
chr10	127352240	127352340	ENSG00000150760.12|DOCK1|FAM120A|FAM120A	903	+	5.786521	1.0126371	-1.0	-1.0
chr10	126905708	126905923	ENSG00000150760.12|DOCK1|FAM120A|FAM120A	960	+	5.3491206	1.4006658	-1.0	-1.0
chr10	131953486	131953791	ENSG00000175470.18|PPP2R2D|FAM120A|FAM120A	924	+	5.676286	1.1191179	-1.0	-1.0
chr10	131952171	131953291	ENSG00000175470.18|PPP2R2D|FAM120A|FAM120A	946	+	5.931886	1.2715969	-1.0	-1.0
chr10	131927343	131927513	ENSG00000175470.18|PPP2R2D|FAM120A|FAM120A	918	+	5.183749	1.0869613	-1.0	-1.0
chr10	131941466	131941641	ENSG00000175470.18|PPP2R2D|FAM120A|FAM120A	917	+	3.6135604	1.0824254	-1.0	-1.0
chr10	131951881	131952151	ENSG00000175470.18|PPP2R2D|FAM120A|FAM120A	903	+	5.989551	1.0126371	-1.0	-1.0
chr10	131901365	131901545	ENSG00000175470.18|PPP2R2D|FAM120A|FAM120A	926	+	4.5699077	1.1327409	-1.0	-1.0
chr10	131921463	131921568	ENSG00000175470.18|PPP2R2D|FAM120A|FAM120A	903	+	5.7459836	1.0126371	-1.0	-1.0
chr10	131920298	131920438	ENSG00000175470.18|PPP2R2D|FAM120A|FAM120A	902	+	3.1584206	1.0107226	-1.0	-1.0
chr10	131981618	131981760	ENSG00000176171.11|BNIP3|FAM120A|FAM120A	920	-	3.582654	1.0987517	-1.0	-1.0
chr10	131976513	131976723	ENSG00000176171.11|BNIP3|FAM120A|FAM120A	964	-	5.67071	1.4495561	-1.0	-1.0
chr10	132359091	132359256	ENSG00000148814.17|LRRC27|FAM120A|FAM120A	903	+	6.099777	1.0123868	-1.0	-1.0
chr10	132397716	132397911	ENSG00000171813.13|PWWP2B|FAM120A|FAM120A	903	+	5.9500704	1.0126371	-1.0	-1.0
chr10	132408409	132408594	ENSG00000171813.13|PWWP2B|FAM120A|FAM120A	903	+	4.482485	1.0115498	-1.0	-1.0
chr10	132397351	132397691	ENSG00000171813.13|PWWP2B|FAM120A|FAM120A	948	+	4.890238	1.2798886	-1.0	-1.0
chr10	132409864	132410049	ENSG00000171813.13|PWWP2B|FAM120A|FAM120A	908	+	6.192268	1.0378718	-1.0	-1.0
chr10	132410409	132410679	ENSG00000171813.13|PWWP2B|FAM120A|FAM120A	903	+	5.9390173	1.0120118	-1.0	-1.0
chr10	132400251	132400401	ENSG00000171813.13|PWWP2B|FAM120A|FAM120A	903	+	6.0440884	1.0123186	-1.0	-1.0
chr10	132407794	132407954	ENSG00000171813.13|PWWP2B|FAM120A|FAM120A	903	+	4.32814	1.0126371	-1.0	-1.0
chr10	132397971	132398071	ENSG00000171813.13|PWWP2B|FAM120A|FAM120A	903	+	5.8803825	1.0126371	-1.0	-1.0
chr10	132407389	132407524	ENSG00000171813.13|PWWP2B|FAM120A|FAM120A	903	+	5.980908	1.0126351	-1.0	-1.0
chr10	132399721	132399891	ENSG00000171813.13|PWWP2B|FAM120A|FAM120A	902	+	4.560682	1.0107056	-1.0	-1.0
chr10	132409309	132409434	ENSG00000171813.13|PWWP2B|FAM120A|FAM120A	903	+	4.918456	1.0126371	-1.0	-1.0
chr10	132397167	132397327	ENSG00000171813.13|PWWP2B|FAM120A|FAM120A	915	+	3.782848	1.0690123	-1.0	-1.0
chr10	132400791	132401081	ENSG00000171813.13|PWWP2B|FAM120A|FAM120A	930	+	6.3303924	1.1522365	-1.0	-1.0
chr10	132610911	132611076	ENSG00000068383.18|INPP5A|FAM120A|FAM120A	903	+	5.878418	1.0126371	-1.0	-1.0
chr10	132751680	132752025	ENSG00000068383.18|INPP5A|FAM120A|FAM120A	904	+	5.0226827	1.0189621	-1.0	-1.0
chr10	132713816	132713941	ENSG00000068383.18|INPP5A|FAM120A|FAM120A	903	+	5.77762	1.0126371	-1.0	-1.0
chr10	132751155	132751390	ENSG00000068383.18|INPP5A|FAM120A|FAM120A	903	+	5.826576	1.0125654	-1.0	-1.0
chr10	132711066	132711226	ENSG00000068383.18|INPP5A|FAM120A|FAM120A	904	+	6.150325	1.0160596	-1.0	-1.0
chr10	132579346	132579461	ENSG00000068383.18|INPP5A|FAM120A|FAM120A	910	+	6.1835837	1.0444239	-1.0	-1.0
chr10	132551386	132551586	ENSG00000068383.18|INPP5A|FAM120A|FAM120A	944	+	4.8546267	1.2490518	-1.0	-1.0
chr10	132551636	132551836	ENSG00000068383.18|INPP5A|FAM120A|FAM120A	930	+	3.895061	1.1546135	-1.0	-1.0
chr10	132616571	132616936	ENSG00000068383.18|INPP5A|FAM120A|FAM120A	925	+	5.9358444	1.1226938	-1.0	-1.0
chr10	132578561	132578751	ENSG00000068383.18|INPP5A|FAM120A|FAM120A	925	+	4.6080313	1.1221735	-1.0	-1.0
chr10	132608716	132608981	ENSG00000068383.18|INPP5A|FAM120A|FAM120A	942	+	4.8193264	1.2393262	-1.0	-1.0
chr10	132611536	132611941	ENSG00000068383.18|INPP5A|FAM120A|FAM120A	915	+	6.1843348	1.0698463	-1.0	-1.0
chr10	132579046	132579336	ENSG00000068383.18|INPP5A|FAM120A|FAM120A	942	+	5.5970964	1.2342341	-1.0	-1.0
chr10	132558541	132558651	ENSG00000068383.18|INPP5A|FAM120A|FAM120A	903	+	5.8066535	1.0126371	-1.0	-1.0
chr10	132611086	132611206	ENSG00000068383.18|INPP5A|FAM120A|FAM120A	902	+	5.879308	1.0097599	-1.0	-1.0
chr10	132767516	132767681	ENSG00000068383.18|INPP5A|FAM120A|FAM120A	903	+	5.887669	1.0126371	-1.0	-1.0
chr10	132574271	132574376	ENSG00000068383.18|INPP5A|FAM120A|FAM120A	903	+	5.828846	1.0126371	-1.0	-1.0
chr10	132577651	132577756	ENSG00000068383.18|INPP5A|FAM120A|FAM120A	903	+	5.8080497	1.0126371	-1.0	-1.0
chr10	132548216	132548431	ENSG00000068383.18|INPP5A|FAM120A|FAM120A	903	+	5.908681	1.0126371	-1.0	-1.0
chr10	132576461	132576561	ENSG00000068383.18|INPP5A|FAM120A|FAM120A	903	+	5.7459836	1.0126371	-1.0	-1.0
chr10	132589826	132589996	ENSG00000068383.18|INPP5A|FAM120A|FAM120A	903	+	5.8019714	1.0110517	-1.0	-1.0
chr10	132776331	132776501	ENSG00000068383.18|INPP5A|FAM120A|FAM120A	924	+	5.295633	1.118517	-1.0	-1.0
chr10	132575306	132575466	ENSG00000068383.18|INPP5A|FAM120A|FAM120A	903	+	6.001843	1.0126371	-1.0	-1.0
chr10	132554066	132555581	ENSG00000068383.18|INPP5A|FAM120A|FAM120A	961	+	5.772469	1.4045346	-1.0	-1.0
chr10	132750770	132750870	ENSG00000068383.18|INPP5A|FAM120A|FAM120A	903	+	5.867813	1.0126371	-1.0	-1.0
chr10	132605181	132605356	ENSG00000068383.18|INPP5A|FAM120A|FAM120A	902	+	5.7866993	1.0101708	-1.0	-1.0
chr10	132775866	132776101	ENSG00000068383.18|INPP5A|FAM120A|FAM120A	910	+	3.4510524	1.0436834	-1.0	-1.0
chr10	132562901	132563141	ENSG00000068383.18|INPP5A|FAM120A|FAM120A	917	+	6.264173	1.0824989	-1.0	-1.0
chr10	132564166	132564346	ENSG00000068383.18|INPP5A|FAM120A|FAM120A	903	+	5.914034	1.0126225	-1.0	-1.0
chr10	132752870	132753050	ENSG00000068383.18|INPP5A|FAM120A|FAM120A	905	+	6.0946465	1.0214493	-1.0	-1.0
chr10	132712866	132712996	ENSG00000068383.18|INPP5A|FAM120A|FAM120A	903	+	5.77762	1.0126371	-1.0	-1.0
chr10	132765057	132765172	ENSG00000068383.18|INPP5A|FAM120A|FAM120A	903	+	5.767213	1.0126371	-1.0	-1.0
chr10	132547476	132547576	ENSG00000068383.18|INPP5A|FAM120A|FAM120A	902	+	5.7412996	1.0091327	-1.0	-1.0
chr10	132775026	132775771	ENSG00000068383.18|INPP5A|FAM120A|FAM120A	968	+	6.759645	1.4954697	-1.0	-1.0
chr10	132774136	132774756	ENSG00000068383.18|INPP5A|FAM120A|FAM120A	923	+	5.667604	1.1107953	-1.0	-1.0
chr10	132764502	132764637	ENSG00000068383.18|INPP5A|FAM120A|FAM120A	902	+	6.018341	1.010885	-1.0	-1.0
chr10	132768851	132768951	ENSG00000068383.18|INPP5A|FAM120A|FAM120A	903	+	5.7820687	1.0126371	-1.0	-1.0
chr10	132625661	132625801	ENSG00000068383.18|INPP5A|FAM120A|FAM120A	902	+	5.8960805	1.0091327	-1.0	-1.0
chr10	132711461	132711596	ENSG00000068383.18|INPP5A|FAM120A|FAM120A	903	+	6.1306815	1.0126371	-1.0	-1.0
chr10	132776686	132776946	ENSG00000068383.18|INPP5A|FAM120A|FAM120A	914	+	5.3427215	1.0629926	-1.0	-1.0
chr10	132571596	132571716	ENSG00000068383.18|INPP5A|FAM120A|FAM120A	903	+	5.7720404	1.0126371	-1.0	-1.0
chr10	132745619	132745824	ENSG00000068383.18|INPP5A|FAM120A|FAM120A	903	+	5.847229	1.0124333	-1.0	-1.0
chr10	132545956	132546271	ENSG00000068383.18|INPP5A|FAM120A|FAM120A	929	+	5.078143	1.1487361	-1.0	-1.0
chr10	132699279	132699454	ENSG00000068383.18|INPP5A|FAM120A|FAM120A	906	+	5.243775	1.0272878	-1.0	-1.0
chr10	132751455	132751565	ENSG00000068383.18|INPP5A|FAM120A|FAM120A	903	+	5.880988	1.0126371	-1.0	-1.0
chr10	132712296	132712411	ENSG00000068383.18|INPP5A|FAM120A|FAM120A	903	+	5.870873	1.0126371	-1.0	-1.0
chr10	132728889	132729009	ENSG00000068383.18|INPP5A|FAM120A|FAM120A	903	+	5.862287	1.0126152	-1.0	-1.0
chr10	132714531	132714701	ENSG00000068383.18|INPP5A|FAM120A|FAM120A	903	+	5.893906	1.0126371	-1.0	-1.0
chr10	132699589	132699724	ENSG00000068383.18|INPP5A|FAM120A|FAM120A	903	+	5.929157	1.012199	-1.0	-1.0
chr10	132752280	132752795	ENSG00000068383.18|INPP5A|FAM120A|FAM120A	924	+	5.905454	1.1189752	-1.0	-1.0
chr10	132615766	132615941	ENSG00000068383.18|INPP5A|FAM120A|FAM120A	903	+	3.2858324	1.0129275	-1.0	-1.0
chr10	132707764	132707914	ENSG00000068383.18|INPP5A|FAM120A|FAM120A	903	+	6.02577	1.0126371	-1.0	-1.0
chr10	132615606	132615711	ENSG00000068383.18|INPP5A|FAM120A|FAM120A	903	+	5.797167	1.0126371	-1.0	-1.0
chr10	132711906	132712061	ENSG00000068383.18|INPP5A|FAM120A|FAM120A	903	+	6.0399785	1.0126371	-1.0	-1.0
chr10	132616026	132616566	ENSG00000068383.18|INPP5A|FAM120A|FAM120A	912	+	5.3351245	1.0573362	-1.0	-1.0
chr10	132611281	132611521	ENSG00000068383.18|INPP5A|FAM120A|FAM120A	904	+	6.138505	1.0199947	-1.0	-1.0
chr10	132550911	132551021	ENSG00000068383.18|INPP5A|FAM120A|FAM120A	903	+	6.0065303	1.0126371	-1.0	-1.0
chr10	132545481	132545631	ENSG00000068383.18|INPP5A|FAM120A|FAM120A	903	+	5.846217	1.0119809	-1.0	-1.0
chr10	132768466	132768626	ENSG00000068383.18|INPP5A|FAM120A|FAM120A	903	+	5.9892817	1.0126371	-1.0	-1.0
chr10	132545261	132545461	ENSG00000068383.18|INPP5A|FAM120A|FAM120A	913	+	6.2981586	1.0615809	-1.0	-1.0
chr10	132608256	132608551	ENSG00000068383.18|INPP5A|FAM120A|FAM120A	952	+	6.5125756	1.3146588	-1.0	-1.0
chr10	132570701	132570801	ENSG00000068383.18|INPP5A|FAM120A|FAM120A	903	+	5.77762	1.0126371	-1.0	-1.0
chr10	132752040	132752230	ENSG00000068383.18|INPP5A|FAM120A|FAM120A	903	+	4.314502	1.0113504	-1.0	-1.0
chr10	132562101	132562201	ENSG00000068383.18|INPP5A|FAM120A|FAM120A	903	+	5.77762	1.0126371	-1.0	-1.0
chr10	132545046	132545196	ENSG00000068383.18|INPP5A|FAM120A|FAM120A	902	+	5.743642	1.010885	-1.0	-1.0
chr10	132710771	132710961	ENSG00000068383.18|INPP5A|FAM120A|FAM120A	903	+	3.9450037	1.0119752	-1.0	-1.0
chr10	132558196	132558311	ENSG00000068383.18|INPP5A|FAM120A|FAM120A	903	+	5.847178	1.0125693	-1.0	-1.0
chr10	132767286	132767441	ENSG00000068383.18|INPP5A|FAM120A|FAM120A	903	+	6.0136704	1.0126371	-1.0	-1.0
chr10	132611946	132612386	ENSG00000068383.18|INPP5A|FAM120A|FAM120A	956	+	6.6812882	1.3520916	-1.0	-1.0
chr10	132578756	132578941	ENSG00000068383.18|INPP5A|FAM120A|FAM120A	918	+	3.9462485	1.0851344	-1.0	-1.0
chr10	132604821	132605086	ENSG00000068383.18|INPP5A|FAM120A|FAM120A	903	+	5.6638455	1.0126371	-1.0	-1.0
chr10	132612396	132612976	ENSG00000068383.18|INPP5A|FAM120A|FAM120A	941	+	6.0623116	1.2302535	-1.0	-1.0
chr10	132608046	132608151	ENSG00000068383.18|INPP5A|FAM120A|FAM120A	902	+	5.911737	1.010885	-1.0	-1.0
chr10	132605396	132605731	ENSG00000068383.18|INPP5A|FAM120A|FAM120A	974	+	5.895722	1.5866464	-1.0	-1.0
chr10	132563146	132563421	ENSG00000068383.18|INPP5A|FAM120A|FAM120A	910	+	6.1855283	1.0469384	-1.0	-1.0
chr10	132610301	132610511	ENSG00000068383.18|INPP5A|FAM120A|FAM120A	928	+	4.3275814	1.1420541	-1.0	-1.0
chr10	132766836	132767121	ENSG00000068383.18|INPP5A|FAM120A|FAM120A	906	+	4.406128	1.0291011	-1.0	-1.0
chr10	132608586	132608706	ENSG00000068383.18|INPP5A|FAM120A|FAM120A	903	+	6.1273184	1.0126371	-1.0	-1.0
chr10	133347827	133347952	ENSG00000226699.1|AL360181.1|FAM120A|FAM120A	903	-	5.841155	1.0120354	-1.0	-1.0
chr10	133349622	133350092	ENSG00000226699.1|AL360181.1|FAM120A|FAM120A	923	-	4.5833282	1.1119258	-1.0	-1.0
chr10	133350352	133350586	ENSG00000226699.1|AL360181.1|FAM120A|FAM120A	916	-	4.9611506	1.0782217	-1.0	-1.0
chr10	133350157	133350312	ENSG00000226699.1|AL360181.1|FAM120A|FAM120A	903	-	5.7760277	1.0126371	-1.0	-1.0
chr10	133348902	133349197	ENSG00000226699.1|AL360181.1|FAM120A|FAM120A	952	-	5.4244165	1.3178692	-1.0	-1.0
chr10	133348067	133348187	ENSG00000226699.1|AL360181.1|FAM120A|FAM120A	903	-	5.814246	1.0119363	-1.0	-1.0
chr10	133355539	133355654	ENSG00000148803.11|FUOM|FAM120A|FAM120A	903	-	4.056636	1.0124826	-1.0	-1.0
chr10	133401064	133401169	ENSG00000254536.1|AL360181.3|FAM120A|FAM120A	901	+	2.8261034	1.0035367	-1.0	-1.0
chr10	133419627	133419847	ENSG00000254536.1|AL360181.3|FAM120A|FAM120A	932	+	5.782357	1.1670014	-1.0	-1.0
chr10	133415873	133416088	ENSG00000254536.1|AL360181.3|FAM120A|FAM120A	939	+	4.12959	1.2113503	-1.0	-1.0
chr10	133419218	133419338	ENSG00000254536.1|AL360181.3|FAM120A|FAM120A	903	+	5.8221765	1.0126371	-1.0	-1.0
chr10	133419627	133419847	ENSG00000148824.18|MTG1|FAM120A|FAM120A	932	+	5.782357	1.166935	-1.0	-1.0
chr10	133420730	133420835	ENSG00000148824.18|MTG1|FAM120A|FAM120A	902	+	3.0767817	1.0107226	-1.0	-1.0
chr10	133420920	133421125	ENSG00000148824.18|MTG1|FAM120A|FAM120A	930	+	3.597244	1.157771	-1.0	-1.0
chr10	133415874	133416089	ENSG00000148824.18|MTG1|FAM120A|FAM120A	940	+	4.176628	1.2201983	-1.0	-1.0
chr10	133401064	133401169	ENSG00000148824.18|MTG1|FAM120A|FAM120A	901	+	2.8261034	1.0040802	-1.0	-1.0
chr10	133419219	133419339	ENSG00000148824.18|MTG1|FAM120A|FAM120A	903	+	5.810759	1.0126371	-1.0	-1.0
chr10	133456589	133456689	ENSG00000214279.13|SCART1|FAM120A|FAM120A	903	+	5.7551866	1.0126371	-1.0	-1.0
chr11	208938	209063	ENSG00000177963.14|RIC8A|FAM120A|FAM120A	971	+	7.30992	1.533107	-1.0	-1.0
chr11	209068	209213	ENSG00000177963.14|RIC8A|FAM120A|FAM120A	903	+	4.6306887	1.0120559	-1.0	-1.0
chr11	223518	223708	ENSG00000142082.14|SIRT3|FAM120A|FAM120A	935	-	5.9803743	1.1842414	-1.0	-1.0
chr11	236297	236431	ENSG00000142082.14|SIRT3|FAM120A|FAM120A	903	-	4.986414	1.0126371	-1.0	-1.0
chr11	223869	224059	ENSG00000142082.14|SIRT3|FAM120A|FAM120A	929	-	5.6001906	1.150957	-1.0	-1.0
chr11	249517	249727	ENSG00000185627.17|PSMD13|FAM120A|FAM120A	975	+	6.75578	1.6071315	-1.0	-1.0
chr11	375078	375460	ENSG00000182272.11|B4GALNT4|FAM120A|FAM120A	988	+	6.4724555	1.9096977	-1.0	-1.0
chr11	377727	377862	ENSG00000182272.11|B4GALNT4|FAM120A|FAM120A	914	+	3.37115	1.0676388	-1.0	-1.0
chr11	378452	378552	ENSG00000182272.11|B4GALNT4|FAM120A|FAM120A	903	+	2.9769628	1.0126371	-1.0	-1.0
chr11	378242	378402	ENSG00000182272.11|B4GALNT4|FAM120A|FAM120A	905	+	2.81543	1.0229034	-1.0	-1.0
chr11	373863	374193	ENSG00000182272.11|B4GALNT4|FAM120A|FAM120A	913	+	4.749264	1.0619401	-1.0	-1.0
chr11	378797	378932	ENSG00000182272.11|B4GALNT4|FAM120A|FAM120A	912	+	3.369523	1.0547645	-1.0	-1.0
chr11	377327	377477	ENSG00000182272.11|B4GALNT4|FAM120A|FAM120A	902	+	2.9176774	1.0109915	-1.0	-1.0
chr11	369954	370244	ENSG00000182272.11|B4GALNT4|FAM120A|FAM120A	910	+	5.213169	1.0435911	-1.0	-1.0
chr11	374243	374693	ENSG00000182272.11|B4GALNT4|FAM120A|FAM120A	991	+	7.030614	2.0444655	-1.0	-1.0
chr11	404770	404908	ENSG00000184363.9|PKP3|FAM120A|FAM120A	914	+	5.4262266	1.0644412	-1.0	-1.0
chr11	439428	439613	ENSG00000185101.12|ANO9|FAM120A|FAM120A	926	-	6.233134	1.1280757	-1.0	-1.0
chr11	439693	439863	ENSG00000185101.12|ANO9|FAM120A|FAM120A	903	-	5.7742596	1.0126371	-1.0	-1.0
chr11	432088	432453	ENSG00000185101.12|ANO9|FAM120A|FAM120A	921	-	4.23292	1.1019225	-1.0	-1.0
chr11	432548	432723	ENSG00000185101.12|ANO9|FAM120A|FAM120A	902	-	5.356721	1.010885	-1.0	-1.0
chr11	474402	474512	ENSG00000174915.11|PTDSS2|FAM120A|FAM120A	903	+	5.7566843	1.0126371	-1.0	-1.0
chr11	473516	473676	ENSG00000174915.11|PTDSS2|FAM120A|FAM120A	903	+	5.941206	1.0126371	-1.0	-1.0
chr11	471476	471966	ENSG00000174915.11|PTDSS2|FAM120A|FAM120A	913	+	5.8238997	1.0580206	-1.0	-1.0
chr11	468691	468901	ENSG00000174915.11|PTDSS2|FAM120A|FAM120A	906	+	4.808935	1.0277476	-1.0	-1.0
chr11	469461	469636	ENSG00000174915.11|PTDSS2|FAM120A|FAM120A	910	+	4.043927	1.0473284	-1.0	-1.0
chr11	471986	472181	ENSG00000174915.11|PTDSS2|FAM120A|FAM120A	904	+	4.594442	1.0179105	-1.0	-1.0
chr11	474242	474362	ENSG00000174915.11|PTDSS2|FAM120A|FAM120A	903	+	5.8334556	1.0126371	-1.0	-1.0
chr11	506506	506608	ENSG00000023191.16|RNH1|FAM120A|FAM120A	902	-	6.1059294	1.010885	-1.0	-1.0
chr11	504175	504325	ENSG00000023191.16|RNH1|FAM120A|FAM120A	902	-	4.4831777	1.0086112	-1.0	-1.0
chr11	504552	504823	ENSG00000023191.16|RNH1|FAM120A|FAM120A	908	-	3.422138	1.0356356	-1.0	-1.0
chr11	611768	612028	ENSG00000070047.11|PHRF1|FAM120A|FAM120A	906	+	3.6752388	1.0272416	-1.0	-1.0
chr11	612083	612183	ENSG00000070047.11|PHRF1|FAM120A|FAM120A	903	+	6.290779	1.0126371	-1.0	-1.0
chr11	587041	587171	ENSG00000070047.11|PHRF1|FAM120A|FAM120A	903	+	4.0395107	1.0126265	-1.0	-1.0
chr11	611082	611202	ENSG00000070047.11|PHRF1|FAM120A|FAM120A	903	+	6.0870037	1.0126265	-1.0	-1.0
chr11	639283	639432	ENSG00000069696.6|DRD4|FAM120A|FAM120A	933	+	6.3275824	1.1757689	-1.0	-1.0
chr11	639545	639647	ENSG00000069696.6|DRD4|FAM120A|FAM120A	914	+	6.3530445	1.0656631	-1.0	-1.0
chr11	639987	640142	ENSG00000069696.6|DRD4|FAM120A|FAM120A	907	+	4.0804515	1.031849	-1.0	-1.0
chr11	637292	637522	ENSG00000069696.6|DRD4|FAM120A|FAM120A	984	+	7.771613	1.806311	-1.0	-1.0
chr11	640306	640400	ENSG00000069696.6|DRD4|FAM120A|FAM120A	909	+	3.5248916	1.039583	-1.0	-1.0
chr11	640430	640570	ENSG00000069696.6|DRD4|FAM120A|FAM120A	924	+	6.0600805	1.1220207	-1.0	-1.0
chr11	637604	637849	ENSG00000069696.6|DRD4|FAM120A|FAM120A	910	+	4.46198	1.0472071	-1.0	-1.0
chr11	638074	638259	ENSG00000069696.6|DRD4|FAM120A|FAM120A	906	+	3.6466484	1.0251802	-1.0	-1.0
chr11	639677	639952	ENSG00000069696.6|DRD4|FAM120A|FAM120A	922	+	6.285704	1.1093737	-1.0	-1.0
chr11	704104	704259	ENSG00000177030.16|DEAF1|FAM120A|FAM120A	918	-	6.2983727	1.0880039	-1.0	-1.0
chr11	676293	676528	ENSG00000177030.16|DEAF1|FAM120A|FAM120A	932	-	6.382763	1.164626	-1.0	-1.0
chr11	675883	676258	ENSG00000177030.16|DEAF1|FAM120A|FAM120A	953	-	6.548659	1.3291922	-1.0	-1.0
chr11	705434	706034	ENSG00000177030.16|DEAF1|FAM120A|FAM120A	927	-	3.177019	1.1351522	-1.0	-1.0
chr11	705024	705329	ENSG00000177030.16|DEAF1|FAM120A|FAM120A	960	-	4.2572436	1.3969806	-1.0	-1.0
chr11	702874	702974	ENSG00000177030.16|DEAF1|FAM120A|FAM120A	902	-	2.7545426	1.0091327	-1.0	-1.0
chr11	660386	660556	ENSG00000177030.16|DEAF1|FAM120A|FAM120A	918	-	3.507749	1.0860876	-1.0	-1.0
chr11	703419	703589	ENSG00000177030.16|DEAF1|FAM120A|FAM120A	921	-	3.3527873	1.101827	-1.0	-1.0
chr11	704699	704809	ENSG00000177030.16|DEAF1|FAM120A|FAM120A	902	-	2.8764138	1.0087686	-1.0	-1.0
chr11	706069	706514	ENSG00000177030.16|DEAF1|FAM120A|FAM120A	910	-	3.0451012	1.0445956	-1.0	-1.0
chr11	704319	704609	ENSG00000177030.16|DEAF1|FAM120A|FAM120A	919	-	4.197008	1.0921009	-1.0	-1.0
chr11	724829	724999	ENSG00000177106.14|EPS8L2|FAM120A|FAM120A	907	+	2.808948	1.0303236	-1.0	-1.0
chr11	720971	721086	ENSG00000177106.14|EPS8L2|FAM120A|FAM120A	909	+	2.7769835	1.0387068	-1.0	-1.0
chr11	706813	706988	ENSG00000177106.14|EPS8L2|FAM120A|FAM120A	957	+	3.8565936	1.3678974	-1.0	-1.0
chr11	708678	708793	ENSG00000177106.14|EPS8L2|FAM120A|FAM120A	903	+	5.790601	1.0125823	-1.0	-1.0
chr11	706288	706543	ENSG00000177106.14|EPS8L2|FAM120A|FAM120A	915	+	3.1038377	1.0710133	-1.0	-1.0
chr11	726155	726325	ENSG00000177106.14|EPS8L2|FAM120A|FAM120A	920	+	3.7349524	1.0944886	-1.0	-1.0
chr11	708288	708393	ENSG00000177106.14|EPS8L2|FAM120A|FAM120A	903	+	5.9381266	1.0126371	-1.0	-1.0
chr11	725519	725669	ENSG00000177106.14|EPS8L2|FAM120A|FAM120A	917	+	3.2267892	1.0794713	-1.0	-1.0
chr11	712481	712596	ENSG00000177106.14|EPS8L2|FAM120A|FAM120A	911	+	3.2727184	1.0498887	-1.0	-1.0
chr11	707043	707173	ENSG00000177106.14|EPS8L2|FAM120A|FAM120A	909	+	3.3152113	1.0413858	-1.0	-1.0
chr11	767304	767414	ENSG00000177225.16|GATD1|FAM120A|FAM120A	903	-	4.0961866	1.0126371	-1.0	-1.0
chr11	777179	777398	ENSG00000177225.16|GATD1|FAM120A|FAM120A	948	-	5.13335	1.2876719	-1.0	-1.0
chr11	776679	777174	ENSG00000177225.16|GATD1|FAM120A|FAM120A	947	-	4.536684	1.2724209	-1.0	-1.0
chr11	772506	772614	ENSG00000177225.16|GATD1|FAM120A|FAM120A	903	-	3.1330595	1.0126371	-1.0	-1.0
chr11	773089	773204	ENSG00000177225.16|GATD1|FAM120A|FAM120A	903	-	5.9866524	1.0126371	-1.0	-1.0
chr11	776297	776679	ENSG00000177225.16|GATD1|FAM120A|FAM120A	963	-	6.444841	1.4369909	-1.0	-1.0
chr11	777765	778070	ENSG00000255284.1|AP006621.3|FAM120A|FAM120A	926	+	3.8258975	1.1295375	-1.0	-1.0
chr11	780195	780320	ENSG00000255284.1|AP006621.3|FAM120A|FAM120A	903	+	5.8276286	1.0126371	-1.0	-1.0
chr11	780020	780195	ENSG00000255284.1|AP006621.3|FAM120A|FAM120A	903	+	4.0198216	1.0126371	-1.0	-1.0
chr11	780021	780196	ENSG00000279672.1|AP006621.5|FAM120A|FAM120A	905	+	4.106558	1.0238479	-1.0	-1.0
chr11	780196	780321	ENSG00000279672.1|AP006621.5|FAM120A|FAM120A	903	+	5.8276286	1.0126371	-1.0	-1.0
chr11	795705	795805	ENSG00000177542.10|SLC25A22|FAM120A|FAM120A	901	-	4.2064753	1.0061485	-1.0	-1.0
chr11	796752	797002	ENSG00000177542.10|SLC25A22|FAM120A|FAM120A	903	-	5.957764	1.0114895	-1.0	-1.0
chr11	796067	796222	ENSG00000177542.10|SLC25A22|FAM120A|FAM120A	903	-	5.905382	1.0120368	-1.0	-1.0
chr11	805280	805390	ENSG00000177595.17|PIDD1|FAM120A|FAM120A	903	-	5.955161	1.0126371	-1.0	-1.0
chr11	819008	819323	ENSG00000177666.16|PNPLA2|FAM120A|FAM120A	906	+	5.2525826	1.026128	-1.0	-1.0
chr11	819905	820200	ENSG00000177666.16|PNPLA2|FAM120A|FAM120A	915	+	2.865406	1.0709716	-1.0	-1.0
chr11	838667	838767	ENSG00000177697.17|CD151|FAM120A|FAM120A	903	+	3.4342	1.0126371	-1.0	-1.0
chr11	838282	838507	ENSG00000177697.17|CD151|FAM120A|FAM120A	939	+	4.108733	1.2182164	-1.0	-1.0
chr11	838570	838675	ENSG00000177700.5|POLR2L|FAM120A|FAM120A	903	-	6.008581	1.0126371	-1.0	-1.0
chr11	843314	843724	ENSG00000214063.10|TSPAN4|FAM120A|FAM120A	945	+	4.2302365	1.2625158	-1.0	-1.0
chr11	848809	848929	ENSG00000214063.10|TSPAN4|FAM120A|FAM120A	906	+	3.530538	1.0268892	-1.0	-1.0
chr11	848110	848375	ENSG00000214063.10|TSPAN4|FAM120A|FAM120A	944	+	6.095378	1.2525299	-1.0	-1.0
chr11	857942	858127	ENSG00000214063.10|TSPAN4|FAM120A|FAM120A	934	+	6.5176134	1.1802489	-1.0	-1.0
chr11	856877	857062	ENSG00000214063.10|TSPAN4|FAM120A|FAM120A	928	+	4.2834187	1.1421988	-1.0	-1.0
chr11	847350	847465	ENSG00000214063.10|TSPAN4|FAM120A|FAM120A	903	+	6.1602635	1.0135376	-1.0	-1.0
chr11	855397	855702	ENSG00000214063.10|TSPAN4|FAM120A|FAM120A	937	+	5.564106	1.199191	-1.0	-1.0
chr11	844587	846162	ENSG00000214063.10|TSPAN4|FAM120A|FAM120A	962	+	4.9609203	1.4259117	-1.0	-1.0
chr11	855707	856137	ENSG00000214063.10|TSPAN4|FAM120A|FAM120A	942	+	5.877261	1.2364868	-1.0	-1.0
chr11	848968	849178	ENSG00000214063.10|TSPAN4|FAM120A|FAM120A	908	+	3.7358763	1.0347368	-1.0	-1.0
chr11	852472	852702	ENSG00000214063.10|TSPAN4|FAM120A|FAM120A	943	+	6.443389	1.242399	-1.0	-1.0
chr11	847865	848080	ENSG00000214063.10|TSPAN4|FAM120A|FAM120A	948	+	4.250877	1.2837033	-1.0	-1.0
chr11	860802	860947	ENSG00000214063.10|TSPAN4|FAM120A|FAM120A	927	+	4.924987	1.1350497	-1.0	-1.0
chr11	848380	848605	ENSG00000214063.10|TSPAN4|FAM120A|FAM120A	908	+	3.9004076	1.037324	-1.0	-1.0
chr11	844186	844445	ENSG00000214063.10|TSPAN4|FAM120A|FAM120A	973	+	5.5839133	1.5667529	-1.0	-1.0
chr11	843050	843314	ENSG00000214063.10|TSPAN4|FAM120A|FAM120A	967	+	6.042947	1.487703	-1.0	-1.0
chr11	844445	844587	ENSG00000214063.10|TSPAN4|FAM120A|FAM120A	934	+	3.818049	1.1820024	-1.0	-1.0
chr11	858132	858332	ENSG00000214063.10|TSPAN4|FAM120A|FAM120A	958	+	6.390456	1.3769811	-1.0	-1.0
chr11	850367	851907	ENSG00000214063.10|TSPAN4|FAM120A|FAM120A	970	+	6.4014754	1.5184342	-1.0	-1.0
chr11	843729	844080	ENSG00000214063.10|TSPAN4|FAM120A|FAM120A	938	+	3.8544838	1.2107747	-1.0	-1.0
chr11	866651	866921	ENSG00000214063.10|TSPAN4|FAM120A|FAM120A	907	+	3.3072562	1.0320877	-1.0	-1.0
chr11	849248	849815	ENSG00000214063.10|TSPAN4|FAM120A|FAM120A	948	+	5.5679374	1.2853103	-1.0	-1.0
chr11	860162	860337	ENSG00000214063.10|TSPAN4|FAM120A|FAM120A	910	+	6.236124	1.047615	-1.0	-1.0
chr11	857137	857277	ENSG00000214063.10|TSPAN4|FAM120A|FAM120A	902	+	4.4526973	1.0092094	-1.0	-1.0
chr11	849815	850295	ENSG00000214063.10|TSPAN4|FAM120A|FAM120A	944	+	5.1471076	1.2486916	-1.0	-1.0
chr11	846167	847169	ENSG00000214063.10|TSPAN4|FAM120A|FAM120A	918	+	4.0063434	1.0883684	-1.0	-1.0
chr11	862042	862157	ENSG00000214063.10|TSPAN4|FAM120A|FAM120A	903	+	5.7829757	1.0126371	-1.0	-1.0
chr11	854912	855392	ENSG00000214063.10|TSPAN4|FAM120A|FAM120A	966	+	6.462358	1.4693301	-1.0	-1.0
chr11	848665	848805	ENSG00000214063.10|TSPAN4|FAM120A|FAM120A	903	+	6.0124583	1.0126371	-1.0	-1.0
chr11	852732	854882	ENSG00000214063.10|TSPAN4|FAM120A|FAM120A	961	+	5.8266716	1.4085917	-1.0	-1.0
chr11	844080	844186	ENSG00000214063.10|TSPAN4|FAM120A|FAM120A	920	+	3.4670916	1.094899	-1.0	-1.0
chr11	851992	852117	ENSG00000214063.10|TSPAN4|FAM120A|FAM120A	907	+	5.6782513	1.0318998	-1.0	-1.0
chr11	856257	856767	ENSG00000214063.10|TSPAN4|FAM120A|FAM120A	942	+	4.7615867	1.2358999	-1.0	-1.0
chr11	890309	890494	ENSG00000177830.17|CHID1|FAM120A|FAM120A	903	-	5.9302816	1.0126188	-1.0	-1.0
chr11	896269	896549	ENSG00000177830.17|CHID1|FAM120A|FAM120A	960	-	5.1700735	1.3931167	-1.0	-1.0
chr11	867954	868189	ENSG00000177830.17|CHID1|FAM120A|FAM120A	922	-	4.691181	1.1094855	-1.0	-1.0
chr11	897404	897984	ENSG00000177830.17|CHID1|FAM120A|FAM120A	924	-	3.8473897	1.118228	-1.0	-1.0
chr11	889149	889349	ENSG00000177830.17|CHID1|FAM120A|FAM120A	924	-	5.866406	1.1182771	-1.0	-1.0
chr11	896574	897389	ENSG00000177830.17|CHID1|FAM120A|FAM120A	960	-	6.7557225	1.4028283	-1.0	-1.0
chr11	910404	910609	ENSG00000177830.17|CHID1|FAM120A|FAM120A	954	-	6.681516	1.3373111	-1.0	-1.0
chr11	891449	891554	ENSG00000177830.17|CHID1|FAM120A|FAM120A	902	-	6.0550766	1.0080032	-1.0	-1.0
chr11	889794	889969	ENSG00000177830.17|CHID1|FAM120A|FAM120A	930	-	4.763892	1.1532241	-1.0	-1.0
chr11	887909	888169	ENSG00000177830.17|CHID1|FAM120A|FAM120A	903	-	5.8380923	1.012431	-1.0	-1.0
chr11	895254	896249	ENSG00000177830.17|CHID1|FAM120A|FAM120A	962	-	5.925021	1.4149151	-1.0	-1.0
chr11	889624	889789	ENSG00000177830.17|CHID1|FAM120A|FAM120A	902	-	5.957633	1.0096043	-1.0	-1.0
chr11	869089	869209	ENSG00000177830.17|CHID1|FAM120A|FAM120A	908	-	4.215282	1.0382962	-1.0	-1.0
chr11	898994	899289	ENSG00000177830.17|CHID1|FAM120A|FAM120A	903	-	5.2351785	1.012178	-1.0	-1.0
chr11	898324	898424	ENSG00000177830.17|CHID1|FAM120A|FAM120A	903	-	5.7551866	1.0126371	-1.0	-1.0
chr11	883004	883164	ENSG00000177830.17|CHID1|FAM120A|FAM120A	903	-	5.8659487	1.0122867	-1.0	-1.0
chr11	895089	895249	ENSG00000177830.17|CHID1|FAM120A|FAM120A	911	-	4.1511574	1.0526929	-1.0	-1.0
chr11	898519	898629	ENSG00000177830.17|CHID1|FAM120A|FAM120A	903	-	5.768706	1.0126371	-1.0	-1.0
chr11	868469	868954	ENSG00000177830.17|CHID1|FAM120A|FAM120A	929	-	3.9160619	1.1488378	-1.0	-1.0
chr11	869624	869724	ENSG00000177830.17|CHID1|FAM120A|FAM120A	902	-	2.875013	1.0077336	-1.0	-1.0
chr11	888819	888944	ENSG00000177830.17|CHID1|FAM120A|FAM120A	903	-	6.1171756	1.0126371	-1.0	-1.0
chr11	898049	898254	ENSG00000177830.17|CHID1|FAM120A|FAM120A	960	-	5.9889727	1.3985372	-1.0	-1.0
chr11	891164	891304	ENSG00000177830.17|CHID1|FAM120A|FAM120A	903	-	3.5304816	1.0122861	-1.0	-1.0
chr11	888949	889054	ENSG00000177830.17|CHID1|FAM120A|FAM120A	903	-	6.087268	1.0126371	-1.0	-1.0
chr11	894564	894829	ENSG00000177830.17|CHID1|FAM120A|FAM120A	920	-	6.2052355	1.0978237	-1.0	-1.0
chr11	893084	893199	ENSG00000177830.17|CHID1|FAM120A|FAM120A	902	-	5.760604	1.0103009	-1.0	-1.0
chr11	898669	898899	ENSG00000177830.17|CHID1|FAM120A|FAM120A	905	-	4.192948	1.0205809	-1.0	-1.0
chr11	971496	971641	ENSG00000183020.13|AP2A2|FAM120A|FAM120A	914	+	5.823981	1.0673603	-1.0	-1.0
chr11	991397	992297	ENSG00000183020.13|AP2A2|FAM120A|FAM120A	948	+	5.0737553	1.2853422	-1.0	-1.0
chr11	925597	925727	ENSG00000183020.13|AP2A2|FAM120A|FAM120A	903	+	6.1442156	1.0123559	-1.0	-1.0
chr11	926778	926908	ENSG00000183020.13|AP2A2|FAM120A|FAM120A	903	+	6.016577	1.0126371	-1.0	-1.0
chr11	978954	979129	ENSG00000183020.13|AP2A2|FAM120A|FAM120A	903	+	5.2356215	1.0126371	-1.0	-1.0
chr11	925267	925442	ENSG00000183020.13|AP2A2|FAM120A|FAM120A	903	+	5.994006	1.0126371	-1.0	-1.0
chr11	926088	926578	ENSG00000183020.13|AP2A2|FAM120A|FAM120A	989	+	7.435062	1.9781945	-1.0	-1.0
chr11	990167	990337	ENSG00000183020.13|AP2A2|FAM120A|FAM120A	915	+	3.4852276	1.068487	-1.0	-1.0
chr11	971106	971416	ENSG00000183020.13|AP2A2|FAM120A|FAM120A	911	+	3.483327	1.0485871	-1.0	-1.0
chr11	926648	926763	ENSG00000183020.13|AP2A2|FAM120A|FAM120A	903	+	5.881857	1.0126371	-1.0	-1.0
chr11	925107	925217	ENSG00000183020.13|AP2A2|FAM120A|FAM120A	903	+	6.040628	1.0126371	-1.0	-1.0
chr11	991232	991332	ENSG00000183020.13|AP2A2|FAM120A|FAM120A	903	+	5.968263	1.0126371	-1.0	-1.0
chr11	1293710	1293835	ENSG00000078902.15|TOLLIP|FAM120A|FAM120A	903	-	5.821597	1.0126371	-1.0	-1.0
chr11	1291303	1291468	ENSG00000078902.15|TOLLIP|FAM120A|FAM120A	902	-	5.8185506	1.0104696	-1.0	-1.0
chr11	1296344	1296464	ENSG00000078902.15|TOLLIP|FAM120A|FAM120A	903	-	5.830222	1.0119363	-1.0	-1.0
chr11	1309309	1309465	ENSG00000078902.15|TOLLIP|FAM120A|FAM120A	967	-	6.229611	1.482338	-1.0	-1.0
chr11	1287302	1287637	ENSG00000078902.15|TOLLIP|FAM120A|FAM120A	971	-	7.106689	1.5342897	-1.0	-1.0
chr11	1297964	1298099	ENSG00000078902.15|TOLLIP|FAM120A|FAM120A	903	-	5.8237514	1.0126371	-1.0	-1.0
chr11	1302790	1302900	ENSG00000078902.15|TOLLIP|FAM120A|FAM120A	912	-	4.2360764	1.0566179	-1.0	-1.0
chr11	1284787	1284962	ENSG00000078902.15|TOLLIP|FAM120A|FAM120A	903	-	5.850445	1.0116665	-1.0	-1.0
chr11	1286092	1286372	ENSG00000078902.15|TOLLIP|FAM120A|FAM120A	967	-	6.210215	1.4867171	-1.0	-1.0
chr11	1284982	1285257	ENSG00000078902.15|TOLLIP|FAM120A|FAM120A	907	-	4.5617566	1.0319079	-1.0	-1.0
chr11	1297434	1297534	ENSG00000078902.15|TOLLIP|FAM120A|FAM120A	902	-	5.7412996	1.0091327	-1.0	-1.0
chr11	1276750	1276910	ENSG00000078902.15|TOLLIP|FAM120A|FAM120A	902	-	3.2538233	1.0099037	-1.0	-1.0
chr11	1287787	1288623	ENSG00000078902.15|TOLLIP|FAM120A|FAM120A	923	-	5.812701	1.1158353	-1.0	-1.0
chr11	1291653	1291778	ENSG00000078902.15|TOLLIP|FAM120A|FAM120A	903	-	4.9668727	1.0125823	-1.0	-1.0
chr11	1306744	1306954	ENSG00000078902.15|TOLLIP|FAM120A|FAM120A	929	-	3.5620687	1.148008	-1.0	-1.0
chr11	1291483	1291613	ENSG00000078902.15|TOLLIP|FAM120A|FAM120A	903	-	6.0498495	1.0116359	-1.0	-1.0
chr11	1484470	1484570	ENSG00000182208.13|MOB2|FAM120A|FAM120A	902	-	5.7412996	1.0091327	-1.0	-1.0
chr11	1570931	1571041	ENSG00000184545.10|DUSP8|FAM120A|FAM120A	903	-	5.7814145	1.011469	-1.0	-1.0
chr11	1571706	1571836	ENSG00000184545.10|DUSP8|FAM120A|FAM120A	902	-	5.780503	1.0109587	-1.0	-1.0
chr11	1573648	1573753	ENSG00000233930.3|KRTAP5-AS1|FAM120A|FAM120A	934	+	6.4624367	1.1824138	-1.0	-1.0
chr11	1574438	1574908	ENSG00000233930.3|KRTAP5-AS1|FAM120A|FAM120A	934	+	5.859832	1.181432	-1.0	-1.0
chr11	1573863	1574008	ENSG00000233930.3|KRTAP5-AS1|FAM120A|FAM120A	916	+	4.2588763	1.0746746	-1.0	-1.0
chr11	1573068	1573208	ENSG00000233930.3|KRTAP5-AS1|FAM120A|FAM120A	903	+	6.1749496	1.0126371	-1.0	-1.0
chr11	1573473	1573578	ENSG00000233930.3|KRTAP5-AS1|FAM120A|FAM120A	903	+	5.8299217	1.0126371	-1.0	-1.0
chr11	1685292	1685432	ENSG00000205865.4|FAM99B|FAM120A|FAM120A	903	-	5.9297967	1.0126371	-1.0	-1.0
chr11	1749612	1749747	ENSG00000244242.1|IFITM10|FAM120A|FAM120A	903	-	5.9545927	1.0121365	-1.0	-1.0
chr11	1758486	1758661	ENSG00000250644.3|AC068580.4|FAM120A|FAM120A	903	-	5.8780694	1.0126371	-1.0	-1.0
chr11	1761833	1761943	ENSG00000250644.3|AC068580.4|FAM120A|FAM120A	903	-	5.820224	1.0126371	-1.0	-1.0
chr11	1761638	1761748	ENSG00000250644.3|AC068580.4|FAM120A|FAM120A	903	-	4.0581346	1.0126371	-1.0	-1.0
chr11	1752604	1752974	ENSG00000250644.3|AC068580.4|FAM120A|FAM120A	908	-	3.8913953	1.0338874	-1.0	-1.0
chr11	1749614	1749749	ENSG00000250644.3|AC068580.4|FAM120A|FAM120A	903	-	5.968528	1.0126305	-1.0	-1.0
chr11	1761640	1761745	ENSG00000117984.13|CTSD|FAM120A|FAM120A	903	-	4.0579824	1.0126371	-1.0	-1.0
chr11	1752751	1752971	ENSG00000117984.13|CTSD|FAM120A|FAM120A	905	-	2.667428	1.0221164	-1.0	-1.0
chr11	1761830	1761945	ENSG00000117984.13|CTSD|FAM120A|FAM120A	903	-	5.836715	1.0126371	-1.0	-1.0
chr11	1758488	1758663	ENSG00000117984.13|CTSD|FAM120A|FAM120A	903	-	5.9186897	1.0126371	-1.0	-1.0
chr11	2139003	2139223	ENSG00000167244.18|IGF2|FAM120A|FAM120A	933	-	2.7552855	1.1757778	-1.0	-1.0
chr11	2135366	2135529	ENSG00000167244.18|IGF2|FAM120A|FAM120A	981	-	3.8159547	1.7154438	-1.0	-1.0
chr11	2136539	2136934	ENSG00000167244.18|IGF2|FAM120A|FAM120A	930	-	3.1987438	1.153755	-1.0	-1.0
chr11	2129111	2129236	ENSG00000167244.18|IGF2|FAM120A|FAM120A	908	-	2.7980678	1.0359247	-1.0	-1.0
chr11	2130146	2131511	ENSG00000167244.18|IGF2|FAM120A|FAM120A	960	-	3.2382367	1.3969431	-1.0	-1.0
chr11	2133223	2133413	ENSG00000167244.18|IGF2|FAM120A|FAM120A	910	-	3.1538465	1.0438317	-1.0	-1.0
chr11	2138228	2138598	ENSG00000167244.18|IGF2|FAM120A|FAM120A	974	-	3.6896737	1.5879674	-1.0	-1.0
chr11	2132136	2133223	ENSG00000167244.18|IGF2|FAM120A|FAM120A	958	-	3.1254828	1.3758909	-1.0	-1.0
chr11	2135769	2135924	ENSG00000167244.18|IGF2|FAM120A|FAM120A	916	-	3.2946408	1.0745448	-1.0	-1.0
chr11	2137305	2138228	ENSG00000167244.18|IGF2|FAM120A|FAM120A	959	-	3.589843	1.3855681	-1.0	-1.0
chr11	2133516	2133674	ENSG00000167244.18|IGF2|FAM120A|FAM120A	972	-	3.3038318	1.5572442	-1.0	-1.0
chr11	2135934	2136359	ENSG00000167244.18|IGF2|FAM120A|FAM120A	923	-	2.9642968	1.1149386	-1.0	-1.0
chr11	2129120	2129240	ENSG00000240801.1|AC132217.1|FAM120A|FAM120A	907	-	2.7422757	1.0311832	-1.0	-1.0
chr11	2139014	2139219	ENSG00000129965.14|INS-IGF2|FAM120A|FAM120A	936	-	2.7914767	1.1929449	-1.0	-1.0
chr11	2135366	2135529	ENSG00000129965.14|INS-IGF2|FAM120A|FAM120A	981	-	3.8159547	1.7163609	-1.0	-1.0
chr11	2133516	2133665	ENSG00000129965.14|INS-IGF2|FAM120A|FAM120A	975	-	3.3586714	1.6098408	-1.0	-1.0
chr11	2131394	2131509	ENSG00000129965.14|INS-IGF2|FAM120A|FAM120A	903	-	2.1094148	1.0110332	-1.0	-1.0
chr11	2136539	2136934	ENSG00000129965.14|INS-IGF2|FAM120A|FAM120A	930	-	3.1987438	1.1531614	-1.0	-1.0
chr11	2135769	2135924	ENSG00000129965.14|INS-IGF2|FAM120A|FAM120A	916	-	3.2946408	1.0744424	-1.0	-1.0
chr11	2133665	2133770	ENSG00000129965.14|INS-IGF2|FAM120A|FAM120A	910	-	3.0085065	1.047139	-1.0	-1.0
chr11	2135934	2136359	ENSG00000129965.14|INS-IGF2|FAM120A|FAM120A	923	-	2.9584992	1.1122819	-1.0	-1.0
chr11	2137239	2138599	ENSG00000129965.14|INS-IGF2|FAM120A|FAM120A	965	-	3.6600544	1.4539646	-1.0	-1.0
chr11	2132144	2133223	ENSG00000129965.14|INS-IGF2|FAM120A|FAM120A	959	-	3.1361756	1.3834304	-1.0	-1.0
chr11	2133223	2133353	ENSG00000129965.14|INS-IGF2|FAM120A|FAM120A	911	-	3.1894052	1.0513698	-1.0	-1.0
chr11	2917423	2917528	ENSG00000110628.13|SLC22A18|FAM120A|FAM120A	903	+	5.768706	1.0126371	-1.0	-1.0
chr11	2909677	2909818	ENSG00000110628.13|SLC22A18|FAM120A|FAM120A	902	+	3.0234578	1.0097873	-1.0	-1.0
chr11	2908740	2908920	ENSG00000110628.13|SLC22A18|FAM120A|FAM120A	919	+	5.4146056	1.0899135	-1.0	-1.0
chr11	2915698	2915818	ENSG00000110628.13|SLC22A18|FAM120A|FAM120A	902	+	5.8294864	1.0106124	-1.0	-1.0
chr11	2914703	2914828	ENSG00000110628.13|SLC22A18|FAM120A|FAM120A	903	+	5.8784504	1.0126371	-1.0	-1.0
chr11	2924316	2924446	ENSG00000110628.13|SLC22A18|FAM120A|FAM120A	903	+	5.807492	1.0126371	-1.0	-1.0
chr11	2915203	2915393	ENSG00000110628.13|SLC22A18|FAM120A|FAM120A	903	+	4.333397	1.0126371	-1.0	-1.0
chr11	2922606	2922816	ENSG00000110628.13|SLC22A18|FAM120A|FAM120A	961	+	6.7233043	1.4110775	-1.0	-1.0
chr11	2917093	2917218	ENSG00000110628.13|SLC22A18|FAM120A|FAM120A	903	+	5.8416595	1.0126371	-1.0	-1.0
chr11	2905104	2905234	ENSG00000110628.13|SLC22A18|FAM120A|FAM120A	903	+	5.9621263	1.0126295	-1.0	-1.0
chr11	2911993	2913623	ENSG00000110628.13|SLC22A18|FAM120A|FAM120A	932	+	3.9941726	1.1691387	-1.0	-1.0
chr11	2919516	2919616	ENSG00000110628.13|SLC22A18|FAM120A|FAM120A	903	+	5.768706	1.0126371	-1.0	-1.0
chr11	2913908	2914083	ENSG00000110628.13|SLC22A18|FAM120A|FAM120A	913	+	4.12203	1.0610992	-1.0	-1.0
chr11	2916470	2916620	ENSG00000110628.13|SLC22A18|FAM120A|FAM120A	903	+	3.508962	1.0129406	-1.0	-1.0
chr11	2909818	2909948	ENSG00000110628.13|SLC22A18|FAM120A|FAM120A	954	+	5.1700034	1.3386685	-1.0	-1.0
chr11	2920486	2920656	ENSG00000110628.13|SLC22A18|FAM120A|FAM120A	903	+	3.1409435	1.011323	-1.0	-1.0
chr11	2909356	2909571	ENSG00000110628.13|SLC22A18|FAM120A|FAM120A	909	+	4.944066	1.0408905	-1.0	-1.0
chr11	2909040	2909190	ENSG00000110628.13|SLC22A18|FAM120A|FAM120A	951	+	5.120339	1.3131601	-1.0	-1.0
chr11	2907159	2907269	ENSG00000110628.13|SLC22A18|FAM120A|FAM120A	903	+	6.0821285	1.0126371	-1.0	-1.0
chr11	2906904	2907029	ENSG00000110628.13|SLC22A18|FAM120A|FAM120A	903	+	5.9499536	1.012053	-1.0	-1.0
chr11	2913643	2913803	ENSG00000110628.13|SLC22A18|FAM120A|FAM120A	903	+	5.851199	1.0126371	-1.0	-1.0
chr11	2909948	2911773	ENSG00000110628.13|SLC22A18|FAM120A|FAM120A	954	+	4.9431357	1.3334067	-1.0	-1.0
chr11	2907294	2907394	ENSG00000110628.13|SLC22A18|FAM120A|FAM120A	903	+	5.8384795	1.0126371	-1.0	-1.0
chr11	2907969	2908174	ENSG00000110628.13|SLC22A18|FAM120A|FAM120A	903	+	5.9871435	1.0122683	-1.0	-1.0
chr11	2914173	2914403	ENSG00000110628.13|SLC22A18|FAM120A|FAM120A	946	+	4.801097	1.2674297	-1.0	-1.0
chr11	2916190	2916295	ENSG00000110628.13|SLC22A18|FAM120A|FAM120A	903	+	5.7642264	1.0126371	-1.0	-1.0
chr11	2992112	2992228	ENSG00000205531.12|NAP1L4|FAM120A|FAM120A	905	-	2.9908285	1.0238209	-1.0	-1.0
chr11	3057144	3057249	ENSG00000110619.17|CARS|FAM120A|FAM120A	903	-	6.1915946	1.0126371	-1.0	-1.0
chr11	3056614	3056724	ENSG00000110619.17|CARS|FAM120A|FAM120A	903	-	5.792086	1.0126371	-1.0	-1.0
chr11	6217504	6217819	ENSG00000051009.10|FAM160A2|FAM120A|FAM120A	916	-	6.2018194	1.0742117	-1.0	-1.0
chr11	6611807	6611948	ENSG00000166337.9|TAF10|FAM120A|FAM120A	915	-	6.2854114	1.0721239	-1.0	-1.0
chr11	6611957	6612082	ENSG00000166337.9|TAF10|FAM120A|FAM120A	903	-	5.801978	1.0112354	-1.0	-1.0
chr11	8947838	8948033	ENSG00000175348.10|TMEM9B|FAM120A|FAM120A	922	-	3.2924151	1.1084564	-1.0	-1.0
chr11	9445781	9446041	ENSG00000205339.9|IPO7|FAM120A|FAM120A	912	+	3.5174866	1.0571839	-1.0	-1.0
chr11	9385092	9385212	ENSG00000205339.9|IPO7|FAM120A|FAM120A	903	+	6.167017	1.0126371	-1.0	-1.0
chr11	9384847	9385057	ENSG00000205339.9|IPO7|FAM120A|FAM120A	917	+	4.2043204	1.0805963	-1.0	-1.0
chr11	9446276	9446516	ENSG00000205339.9|IPO7|FAM120A|FAM120A	940	+	4.0321226	1.2209733	-1.0	-1.0
chr11	9445301	9445581	ENSG00000205339.9|IPO7|FAM120A|FAM120A	933	+	4.1488943	1.1747714	-1.0	-1.0
chr11	10293712	10293912	ENSG00000133812.15|SBF2|FAM120A|FAM120A	910	-	3.4738553	1.0477458	-1.0	-1.0
chr11	12819952	12820147	ENSG00000187079.16|TEAD1|FAM120A|FAM120A	931	+	3.747545	1.1602421	-1.0	-1.0
chr11	14358485	14358665	ENSG00000133818.13|RRAS2|FAM120A|FAM120A	903	-	6.031229	1.0123438	-1.0	-1.0
chr11	14499460	14499602	ENSG00000129083.12|COPB1|FAM120A|FAM120A	973	-	4.13921	1.5687723	-1.0	-1.0
chr11	14499460	14499680	ENSG00000256206.2|AC018523.2|FAM120A|FAM120A	975	-	4.187865	1.6056834	-1.0	-1.0
chr11	16967764	16967864	ENSG00000166689.15|PLEKHA7|FAM120A|FAM120A	903	-	5.8299217	1.0126371	-1.0	-1.0
chr11	16925034	16925164	ENSG00000166689.15|PLEKHA7|FAM120A|FAM120A	940	-	6.20679	1.2198906	-1.0	-1.0
chr11	16925649	16925759	ENSG00000166689.15|PLEKHA7|FAM120A|FAM120A	903	-	4.0471044	1.011469	-1.0	-1.0
chr11	16994714	16994814	ENSG00000166689.15|PLEKHA7|FAM120A|FAM120A	903	-	5.9642286	1.0126371	-1.0	-1.0
chr11	17013347	17013862	ENSG00000166689.15|PLEKHA7|FAM120A|FAM120A	916	-	4.631895	1.075692	-1.0	-1.0
chr11	16987139	16987354	ENSG00000166689.15|PLEKHA7|FAM120A|FAM120A	941	-	3.9748666	1.2308264	-1.0	-1.0
chr11	18012246	18012516	ENSG00000255448.1|AC055860.1|FAM120A|FAM120A	906	-	3.1517081	1.0267872	-1.0	-1.0
chr11	18011731	18011866	ENSG00000255448.1|AC055860.1|FAM120A|FAM120A	907	-	3.8577857	1.0310582	-1.0	-1.0
chr11	18012646	18012901	ENSG00000255448.1|AC055860.1|FAM120A|FAM120A	939	-	3.3088639	1.2124411	-1.0	-1.0
chr11	18011732	18011862	ENSG00000129158.10|SERGEF|FAM120A|FAM120A	903	-	3.9440203	1.012053	-1.0	-1.0
chr11	18012247	18012482	ENSG00000129158.10|SERGEF|FAM120A|FAM120A	907	-	3.044333	1.0317241	-1.0	-1.0
chr11	18012646	18012901	ENSG00000129158.10|SERGEF|FAM120A|FAM120A	939	-	3.3088639	1.2117246	-1.0	-1.0
chr11	18608685	18608865	ENSG00000179119.14|SPTY2D1|FAM120A|FAM120A	935	-	5.0026665	1.186339	-1.0	-1.0
chr11	18608905	18609055	ENSG00000179119.14|SPTY2D1|FAM120A|FAM120A	903	-	4.2625165	1.0126318	-1.0	-1.0
chr11	27366970	27367080	ENSG00000205213.13|LGR4|FAM120A|FAM120A	903	-	5.8713346	1.0126371	-1.0	-1.0
chr11	27430785	27430945	ENSG00000205213.13|LGR4|FAM120A|FAM120A	903	-	6.0578895	1.011469	-1.0	-1.0
chr11	32105299	32105464	ENSG00000049449.8|RCN1|FAM120A|FAM120A	912	+	4.4071364	1.0552696	-1.0	-1.0
chr11	32104759	32104864	ENSG00000049449.8|RCN1|FAM120A|FAM120A	903	+	4.1311	1.0126371	-1.0	-1.0
chr11	32893414	32893914	ENSG00000060749.14|QSER1|FAM120A|FAM120A	918	+	3.777346	1.0878254	-1.0	-1.0
chr11	33705727	33705827	ENSG00000085063.14|CD59|FAM120A|FAM120A	903	-	6.394678	1.0126371	-1.0	-1.0
chr11	33708332	33708697	ENSG00000085063.14|CD59|FAM120A|FAM120A	926	-	3.9777908	1.1331838	-1.0	-1.0
chr11	33708719	33708824	ENSG00000085063.14|CD59|FAM120A|FAM120A	901	-	5.742078	1.0062464	-1.0	-1.0
chr11	43855898	43856098	ENSG00000149084.12|HSD17B12|FAM120A|FAM120A	925	+	3.8012972	1.1259898	-1.0	-1.0
chr11	45146987	45147122	ENSG00000019485.13|PRDM11|FAM120A|FAM120A	902	+	5.743642	1.010885	-1.0	-1.0
chr11	46120645	46120745	ENSG00000135365.15|PHF21A|FAM120A|FAM120A	903	-	4.0184174	1.0126371	-1.0	-1.0
chr11	46367504	46367604	ENSG00000149091.15|DGKZ|FAM120A|FAM120A	902	+	4.0427427	1.0092239	-1.0	-1.0
chr11	46361531	46361666	ENSG00000149091.15|DGKZ|FAM120A|FAM120A	912	+	5.3368697	1.0567973	-1.0	-1.0
chr11	46361305	46361435	ENSG00000149091.15|DGKZ|FAM120A|FAM120A	902	+	6.049517	1.0103009	-1.0	-1.0
chr11	46347467	46347597	ENSG00000149091.15|DGKZ|FAM120A|FAM120A	910	+	3.5771775	1.0449868	-1.0	-1.0
chr11	46381328	46381478	ENSG00000110492.15|MDK|FAM120A|FAM120A	906	+	5.3388643	1.0278115	-1.0	-1.0
chr11	46381548	46381654	ENSG00000110492.15|MDK|FAM120A|FAM120A	903	+	6.2141223	1.0126371	-1.0	-1.0
chr11	46381754	46381914	ENSG00000110492.15|MDK|FAM120A|FAM120A	906	+	3.2686937	1.0277785	-1.0	-1.0
chr11	46694185	46694285	ENSG00000175220.11|ARHGAP1|FAM120A|FAM120A	903	-	5.750609	1.0126371	-1.0	-1.0
chr11	46678259	46678369	ENSG00000175220.11|ARHGAP1|FAM120A|FAM120A	902	-	4.0515637	1.0077561	-1.0	-1.0
chr11	46730436	46730646	ENSG00000180210.14|F2|FAM120A|FAM120A	918	+	2.8855693	1.0855778	-1.0	-1.0
chr11	46936871	46937056	ENSG00000149179.13|C11orf49|FAM120A|FAM120A	921	+	3.587155	1.0996951	-1.0	-1.0
chr11	47177699	47177809	ENSG00000165912.15|PACSIN3|FAM120A|FAM120A	903	-	2.7342377	1.0126194	-1.0	-1.0
chr11	47229301	47229416	ENSG00000134574.11|DDB2|FAM120A|FAM120A	903	+	4.0748873	1.0126238	-1.0	-1.0
chr11	47257735	47257916	ENSG00000025434.18|NR1H3|FAM120A|FAM120A	903	+	5.440829	1.0126371	-1.0	-1.0
chr11	47258146	47258246	ENSG00000025434.18|NR1H3|FAM120A|FAM120A	903	+	5.773168	1.0126371	-1.0	-1.0
chr11	47270331	47270606	ENSG00000110514.19|MADD|FAM120A|FAM120A	919	+	4.2700047	1.0939292	-1.0	-1.0
chr11	47448325	47448430	ENSG00000165917.9|RAPSN|FAM120A|FAM120A	903	-	5.750609	1.0126371	-1.0	-1.0
chr11	47467687	47467822	ENSG00000149187.18|CELF1|FAM120A|FAM120A	907	-	3.0168903	1.0301692	-1.0	-1.0
chr11	47467047	47467257	ENSG00000149187.18|CELF1|FAM120A|FAM120A	916	-	3.0176039	1.0765555	-1.0	-1.0
chr11	57304004	57304159	ENSG00000149115.13|TNKS1BP1|FAM120A|FAM120A	907	-	3.759388	1.0303483	-1.0	-1.0
chr11	57315699	57315844	ENSG00000149115.13|TNKS1BP1|FAM120A|FAM120A	903	-	6.2354164	1.0126371	-1.0	-1.0
chr11	57307434	57307564	ENSG00000149115.13|TNKS1BP1|FAM120A|FAM120A	903	-	4.516719	1.0126371	-1.0	-1.0
chr11	57476537	57476638	ENSG00000255301.1|AP002893.1|FAM120A|FAM120A	903	-	5.7618294	1.0126371	-1.0	-1.0
chr11	57638822	57638972	ENSG00000254602.1|AP000662.2|FAM120A|FAM120A	902	+	5.8528633	1.010065	-1.0	-1.0
chr11	57638530	57638645	ENSG00000254602.1|AP000662.2|FAM120A|FAM120A	919	+	4.6699595	1.0925553	-1.0	-1.0
chr11	57776207	57776307	ENSG00000198561.13|CTNND1|FAM120A|FAM120A	901	+	3.2825987	1.0053282	-1.0	-1.0
chr11	57776208	57776308	ENSG00000254462.1|TMX2-CTNND1|FAM120A|FAM120A	901	+	3.2825987	1.0060078	-1.0	-1.0
chr11	57776209	57776309	ENSG00000254732.1|AP001931.1|FAM120A|FAM120A	901	+	3.2825987	1.0063374	-1.0	-1.0
chr11	58579110	58579235	ENSG00000186660.14|ZFP91|FAM120A|FAM120A	902	+	2.7449598	1.0098165	-1.0	-1.0
chr11	59575342	59575467	ENSG00000110048.11|OSBP|FAM120A|FAM120A	902	-	5.998763	1.009399	-1.0	-1.0
chr11	59574682	59574877	ENSG00000110048.11|OSBP|FAM120A|FAM120A	903	-	6.2010174	1.0124664	-1.0	-1.0
chr11	59575662	59575767	ENSG00000110048.11|OSBP|FAM120A|FAM120A	903	-	5.790985	1.0126371	-1.0	-1.0
chr11	59801954	59802099	ENSG00000166900.16|STX3|FAM120A|FAM120A	903	+	5.795204	1.0122867	-1.0	-1.0
chr11	60890944	60891184	ENSG00000110107.8|PRPF19|FAM120A|FAM120A	947	-	3.794984	1.2776468	-1.0	-1.0
chr11	61429715	61429756	ENSG00000149532.15|CPSF7|FAM120A|FAM120A	984	-	5.352618	1.7876853	-1.0	-1.0
chr11	61429634	61429715	ENSG00000149532.15|CPSF7|FAM120A|FAM120A	981	-	5.1502876	1.710712	-1.0	-1.0
chr11	61429449	61429550	ENSG00000149532.15|CPSF7|FAM120A|FAM120A	948	-	4.387684	1.2868006	-1.0	-1.0
chr11	61429756	61429981	ENSG00000149532.15|CPSF7|FAM120A|FAM120A	973	-	4.904488	1.5612068	-1.0	-1.0
chr11	61429304	61429444	ENSG00000149532.15|CPSF7|FAM120A|FAM120A	965	-	4.0830994	1.4501928	-1.0	-1.0
chr11	61429550	61429634	ENSG00000149532.15|CPSF7|FAM120A|FAM120A	903	-	4.1705837	1.0126371	-1.0	-1.0
chr11	61680644	61680764	ENSG00000134780.9|DAGLA|FAM120A|FAM120A	903	+	5.87967	1.0119363	-1.0	-1.0
chr11	61682354	61682454	ENSG00000134780.9|DAGLA|FAM120A|FAM120A	903	+	5.8256273	1.0126371	-1.0	-1.0
chr11	61682774	61682934	ENSG00000134780.9|DAGLA|FAM120A|FAM120A	915	+	3.8429956	1.0699942	-1.0	-1.0
chr11	61685654	61685754	ENSG00000134780.9|DAGLA|FAM120A|FAM120A	903	+	5.77762	1.0126371	-1.0	-1.0
chr11	61685789	61685909	ENSG00000134780.9|DAGLA|FAM120A|FAM120A	902	+	3.1437395	1.0080912	-1.0	-1.0
chr11	61684639	61684844	ENSG00000134780.9|DAGLA|FAM120A|FAM120A	921	+	3.810384	1.104102	-1.0	-1.0
chr11	61695759	61695879	ENSG00000134780.9|DAGLA|FAM120A|FAM120A	903	+	5.9095883	1.0126371	-1.0	-1.0
chr11	61680504	61680629	ENSG00000134780.9|DAGLA|FAM120A|FAM120A	906	+	3.4461608	1.0261261	-1.0	-1.0
chr11	61696989	61697104	ENSG00000134780.9|DAGLA|FAM120A|FAM120A	903	+	5.851759	1.0126097	-1.0	-1.0
chr11	61770525	61770705	ENSG00000124920.13|MYRF|FAM120A|FAM120A	913	+	3.5959904	1.0590955	-1.0	-1.0
chr11	61756452	61756617	ENSG00000124920.13|MYRF|FAM120A|FAM120A	905	+	6.1979823	1.0200026	-1.0	-1.0
chr11	61764777	61764897	ENSG00000124920.13|MYRF|FAM120A|FAM120A	903	+	5.799213	1.0126371	-1.0	-1.0
chr11	61768452	61768612	ENSG00000124920.13|MYRF|FAM120A|FAM120A	914	+	4.319605	1.0663161	-1.0	-1.0
chr11	61762112	61762322	ENSG00000124920.13|MYRF|FAM120A|FAM120A	944	+	6.477355	1.24984	-1.0	-1.0
chr11	61755135	61755330	ENSG00000124920.13|MYRF|FAM120A|FAM120A	903	+	4.940522	1.0126302	-1.0	-1.0
chr11	61762482	61762632	ENSG00000124920.13|MYRF|FAM120A|FAM120A	903	+	5.8906164	1.0126371	-1.0	-1.0
chr11	61754860	61755080	ENSG00000124920.13|MYRF|FAM120A|FAM120A	910	+	3.9595547	1.0437547	-1.0	-1.0
chr11	61787832	61787952	ENSG00000124920.13|MYRF|FAM120A|FAM120A	902	+	5.9340487	1.0105705	-1.0	-1.0
chr11	61765397	61765512	ENSG00000124920.13|MYRF|FAM120A|FAM120A	903	+	5.8247094	1.0117611	-1.0	-1.0
chr11	61762977	61763087	ENSG00000124920.13|MYRF|FAM120A|FAM120A	903	+	5.8634543	1.0126371	-1.0	-1.0
chr11	61755452	61755552	ENSG00000124920.13|MYRF|FAM120A|FAM120A	903	+	5.7459836	1.0126371	-1.0	-1.0
chr11	61762382	61762482	ENSG00000124920.13|MYRF|FAM120A|FAM120A	903	+	5.872034	1.0126371	-1.0	-1.0
chr11	61764047	61764232	ENSG00000124920.13|MYRF|FAM120A|FAM120A	932	+	4.472128	1.1693091	-1.0	-1.0
chr11	61757782	61757917	ENSG00000124920.13|MYRF|FAM120A|FAM120A	903	+	5.8986564	1.0126371	-1.0	-1.0
chr11	61766214	61766454	ENSG00000124920.13|MYRF|FAM120A|FAM120A	945	+	5.2156463	1.2624248	-1.0	-1.0
chr11	61753945	61754045	ENSG00000124920.13|MYRF|FAM120A|FAM120A	903	+	5.8256273	1.0126371	-1.0	-1.0
chr11	61778489	61778589	ENSG00000124920.13|MYRF|FAM120A|FAM120A	903	+	4.0857716	1.0126371	-1.0	-1.0
chr11	61754550	61754850	ENSG00000124920.13|MYRF|FAM120A|FAM120A	941	+	5.250869	1.2283434	-1.0	-1.0
chr11	61760337	61760487	ENSG00000124920.13|MYRF|FAM120A|FAM120A	906	+	3.2700815	1.0280808	-1.0	-1.0
chr11	61761207	61761312	ENSG00000124920.13|MYRF|FAM120A|FAM120A	902	+	4.027733	1.010885	-1.0	-1.0
chr11	61755732	61755922	ENSG00000124920.13|MYRF|FAM120A|FAM120A	905	+	5.733393	1.0226306	-1.0	-1.0
chr11	61761832	61762032	ENSG00000124920.13|MYRF|FAM120A|FAM120A	965	+	6.7610373	1.450556	-1.0	-1.0
chr11	61753750	61753855	ENSG00000124920.13|MYRF|FAM120A|FAM120A	903	+	6.0298967	1.0126371	-1.0	-1.0
chr11	61815886	61816071	ENSG00000149485.18|FADS1|FAM120A|FAM120A	903	-	5.946834	1.0126133	-1.0	-1.0
chr11	61799949	61800049	ENSG00000149485.18|FADS1|FAM120A|FAM120A	901	-	5.742078	1.005915	-1.0	-1.0
chr11	61802289	61802389	ENSG00000149485.18|FADS1|FAM120A|FAM120A	900	-	3.3557534	1.0020087	-1.0	-1.0
chr11	61802139	61802244	ENSG00000149485.18|FADS1|FAM120A|FAM120A	903	-	3.3676462	1.0126371	-1.0	-1.0
chr11	61801539	61801649	ENSG00000149485.18|FADS1|FAM120A|FAM120A	903	-	3.475095	1.0126371	-1.0	-1.0
chr11	61816941	61817046	ENSG00000134824.13|FADS2|FAM120A|FAM120A	903	+	5.77762	1.0126371	-1.0	-1.0
chr11	61866307	61866477	ENSG00000134824.13|FADS2|FAM120A|FAM120A	918	+	3.2843492	1.0842705	-1.0	-1.0
chr11	61866052	61866157	ENSG00000134824.13|FADS2|FAM120A|FAM120A	901	+	2.80914	1.0061008	-1.0	-1.0
chr11	61866747	61867332	ENSG00000134824.13|FADS2|FAM120A|FAM120A	963	+	4.587586	1.4348377	-1.0	-1.0
chr11	61866562	61866722	ENSG00000134824.13|FADS2|FAM120A|FAM120A	902	+	2.8841567	1.0097489	-1.0	-1.0
chr11	61865697	61865802	ENSG00000134824.13|FADS2|FAM120A|FAM120A	903	+	3.17027	1.0126106	-1.0	-1.0
chr11	62539342	62539467	ENSG00000124942.13|AHNAK|FAM120A|FAM120A	903	-	5.8352175	1.0126371	-1.0	-1.0
chr11	62520479	62520594	ENSG00000124942.13|AHNAK|FAM120A|FAM120A	903	-	5.799971	1.0126371	-1.0	-1.0
chr11	62544162	62544297	ENSG00000124942.13|AHNAK|FAM120A|FAM120A	903	-	5.7920823	1.0126371	-1.0	-1.0
chr11	62517559	62517724	ENSG00000124942.13|AHNAK|FAM120A|FAM120A	902	-	5.982899	1.0079584	-1.0	-1.0
chr11	62543117	62543217	ENSG00000124942.13|AHNAK|FAM120A|FAM120A	903	-	5.732673	1.0126371	-1.0	-1.0
chr11	62545942	62546047	ENSG00000124942.13|AHNAK|FAM120A|FAM120A	903	-	5.773168	1.0126371	-1.0	-1.0
chr11	62546147	62546352	ENSG00000124942.13|AHNAK|FAM120A|FAM120A	903	-	6.05966	1.0126371	-1.0	-1.0
chr11	62545322	62545565	ENSG00000124942.13|AHNAK|FAM120A|FAM120A	909	-	5.3126593	1.041065	-1.0	-1.0
chr11	62516224	62516424	ENSG00000124942.13|AHNAK|FAM120A|FAM120A	924	-	3.6566474	1.1219575	-1.0	-1.0
chr11	62528894	62528999	ENSG00000124942.13|AHNAK|FAM120A|FAM120A	903	-	5.7954655	1.0126371	-1.0	-1.0
chr11	62546437	62546659	ENSG00000124942.13|AHNAK|FAM120A|FAM120A	920	-	6.167184	1.0978525	-1.0	-1.0
chr11	62597515	62597615	ENSG00000149480.6|MTA2|FAM120A|FAM120A	903	-	5.821314	1.0126371	-1.0	-1.0
chr11	62593338	62593533	ENSG00000149480.6|MTA2|FAM120A|FAM120A	902	-	5.5734525	1.0096645	-1.0	-1.0
chr11	62601315	62601422	ENSG00000149480.6|MTA2|FAM120A|FAM120A	933	-	6.3932858	1.1734647	-1.0	-1.0
chr11	62633331	62633436	ENSG00000089597.16|GANAB|FAM120A|FAM120A	903	-	5.88865	1.0126371	-1.0	-1.0
chr11	62624825	62625545	ENSG00000089597.16|GANAB|FAM120A|FAM120A	956	-	4.0357857	1.3592417	-1.0	-1.0
chr11	62625555	62625885	ENSG00000089597.16|GANAB|FAM120A|FAM120A	933	-	3.4879968	1.170814	-1.0	-1.0
chr11	62715039	62715404	ENSG00000234857.2|HNRNPUL2-BSCL2|FAM120A|FAM120A	960	-	4.488179	1.3927656	-1.0	-1.0
chr11	62713979	62714239	ENSG00000234857.2|HNRNPUL2-BSCL2|FAM120A|FAM120A	952	-	4.0145183	1.3170749	-1.0	-1.0
chr11	62714724	62714934	ENSG00000234857.2|HNRNPUL2-BSCL2|FAM120A|FAM120A	933	-	3.4351301	1.1752069	-1.0	-1.0
chr11	62713979	62714239	ENSG00000214753.2|HNRNPUL2|FAM120A|FAM120A	952	-	4.0145183	1.3172474	-1.0	-1.0
chr11	62715039	62715374	ENSG00000214753.2|HNRNPUL2|FAM120A|FAM120A	964	-	4.7165184	1.4480966	-1.0	-1.0
chr11	62714724	62714934	ENSG00000214753.2|HNRNPUL2|FAM120A|FAM120A	933	-	3.4351301	1.176432	-1.0	-1.0
chr11	62798598	62798733	ENSG00000162231.13|NXF1|FAM120A|FAM120A	902	-	2.8264544	1.0097079	-1.0	-1.0
chr11	63758790	63758995	ENSG00000133318.13|RTN3|FAM120A|FAM120A	911	+	3.4993124	1.0514202	-1.0	-1.0
chr11	63758530	63758780	ENSG00000133318.13|RTN3|FAM120A|FAM120A	947	+	4.4134707	1.2772404	-1.0	-1.0
chr11	63763909	63764037	ENSG00000188070.9|C11orf95|FAM120A|FAM120A	906	-	3.3141732	1.0283861	-1.0	-1.0
chr11	63765409	63765594	ENSG00000188070.9|C11orf95|FAM120A|FAM120A	934	-	4.647464	1.1786233	-1.0	-1.0
chr11	63764337	63764437	ENSG00000188070.9|C11orf95|FAM120A|FAM120A	905	-	3.381645	1.0201257	-1.0	-1.0
chr11	63765254	63765399	ENSG00000188070.9|C11orf95|FAM120A|FAM120A	903	-	5.1316886	1.0110531	-1.0	-1.0
chr11	63765816	63765921	ENSG00000188070.9|C11orf95|FAM120A|FAM120A	903	-	4.035137	1.0126371	-1.0	-1.0
chr11	63827147	63827267	ENSG00000168005.8|C11orf84|FAM120A|FAM120A	903	+	4.160163	1.0113772	-1.0	-1.0
chr11	63910051	63910156	ENSG00000072518.20|MARK2|FAM120A|FAM120A	903	+	5.900572	1.0126371	-1.0	-1.0
chr11	63998695	63999035	ENSG00000167770.11|OTUB1|FAM120A|FAM120A	916	+	4.4754252	1.0753341	-1.0	-1.0
chr11	64068216	64068326	ENSG00000133315.10|MACROD1|FAM120A|FAM120A	902	-	4.063175	1.00811	-1.0	-1.0
chr11	64075981	64076241	ENSG00000133315.10|MACROD1|FAM120A|FAM120A	904	-	4.8855114	1.0182422	-1.0	-1.0
chr11	64096691	64096866	ENSG00000133315.10|MACROD1|FAM120A|FAM120A	915	-	6.0856276	1.07089	-1.0	-1.0
chr11	64035626	64036116	ENSG00000133315.10|MACROD1|FAM120A|FAM120A	926	-	6.2459893	1.1335201	-1.0	-1.0
chr11	64067461	64067616	ENSG00000133315.10|MACROD1|FAM120A|FAM120A	936	-	5.918514	1.1915747	-1.0	-1.0
chr11	64146364	64146779	ENSG00000133315.10|MACROD1|FAM120A|FAM120A	963	-	4.421331	1.426518	-1.0	-1.0
chr11	64089261	64089406	ENSG00000133315.10|MACROD1|FAM120A|FAM120A	903	-	5.833791	1.0126371	-1.0	-1.0
chr11	64146099	64146199	ENSG00000133315.10|MACROD1|FAM120A|FAM120A	903	-	4.1248856	1.0126371	-1.0	-1.0
chr11	64087641	64087801	ENSG00000133315.10|MACROD1|FAM120A|FAM120A	926	-	5.143134	1.1310836	-1.0	-1.0
chr11	64132909	64133084	ENSG00000133315.10|MACROD1|FAM120A|FAM120A	905	-	4.3799257	1.0234278	-1.0	-1.0
chr11	64086311	64086416	ENSG00000133315.10|MACROD1|FAM120A|FAM120A	903	-	5.86143	1.0125823	-1.0	-1.0
chr11	64101961	64102061	ENSG00000133315.10|MACROD1|FAM120A|FAM120A	902	-	5.7412996	1.0091327	-1.0	-1.0
chr11	64133754	64133879	ENSG00000133315.10|MACROD1|FAM120A|FAM120A	907	-	3.5716949	1.0316627	-1.0	-1.0
chr11	64082901	64083041	ENSG00000133315.10|MACROD1|FAM120A|FAM120A	903	-	5.8559895	1.0111941	-1.0	-1.0
chr11	64144859	64144999	ENSG00000133315.10|MACROD1|FAM120A|FAM120A	902	-	3.2929518	1.010885	-1.0	-1.0
chr11	64089411	64089586	ENSG00000133315.10|MACROD1|FAM120A|FAM120A	911	-	4.4169645	1.051441	-1.0	-1.0
chr11	64139069	64139234	ENSG00000133315.10|MACROD1|FAM120A|FAM120A	905	-	4.8144355	1.0202328	-1.0	-1.0
chr11	64135144	64135399	ENSG00000133315.10|MACROD1|FAM120A|FAM120A	932	-	5.0509167	1.164812	-1.0	-1.0
chr11	64116186	64116391	ENSG00000133315.10|MACROD1|FAM120A|FAM120A	948	-	5.5642405	1.2857722	-1.0	-1.0
chr11	64096266	64096416	ENSG00000133315.10|MACROD1|FAM120A|FAM120A	903	-	5.9622545	1.0126371	-1.0	-1.0
chr11	64128359	64128509	ENSG00000133315.10|MACROD1|FAM120A|FAM120A	903	-	4.011103	1.0132991	-1.0	-1.0
chr11	64049771	64049926	ENSG00000133315.10|MACROD1|FAM120A|FAM120A	903	-	5.8670726	1.011177	-1.0	-1.0
chr11	64149444	64149864	ENSG00000133315.10|MACROD1|FAM120A|FAM120A	942	-	4.2475977	1.2395349	-1.0	-1.0
chr11	64104306	64104421	ENSG00000133315.10|MACROD1|FAM120A|FAM120A	903	-	6.026414	1.0126371	-1.0	-1.0
chr11	64143649	64143909	ENSG00000133315.10|MACROD1|FAM120A|FAM120A	939	-	4.624784	1.2127496	-1.0	-1.0
chr11	64086796	64086911	ENSG00000133315.10|MACROD1|FAM120A|FAM120A	902	-	5.9870577	1.0091327	-1.0	-1.0
chr11	64061876	64062066	ENSG00000133315.10|MACROD1|FAM120A|FAM120A	903	-	5.9895887	1.0126173	-1.0	-1.0
chr11	64086611	64086721	ENSG00000133315.10|MACROD1|FAM120A|FAM120A	903	-	5.9020586	1.0126371	-1.0	-1.0
chr11	64127269	64127524	ENSG00000133315.10|MACROD1|FAM120A|FAM120A	958	-	4.2795196	1.3816757	-1.0	-1.0
chr11	64097931	64098116	ENSG00000133315.10|MACROD1|FAM120A|FAM120A	903	-	5.8253627	1.0122958	-1.0	-1.0
chr11	64125181	64125576	ENSG00000133315.10|MACROD1|FAM120A|FAM120A	931	-	4.1753144	1.1626842	-1.0	-1.0
chr11	64101776	64101956	ENSG00000133315.10|MACROD1|FAM120A|FAM120A	902	-	4.7830772	1.0102123	-1.0	-1.0
chr11	64073241	64073426	ENSG00000133315.10|MACROD1|FAM120A|FAM120A	902	-	6.108689	1.0087904	-1.0	-1.0
chr11	64130379	64130879	ENSG00000133315.10|MACROD1|FAM120A|FAM120A	946	-	5.323393	1.2683973	-1.0	-1.0
chr11	64103386	64103556	ENSG00000133315.10|MACROD1|FAM120A|FAM120A	908	-	6.129364	1.0382239	-1.0	-1.0
chr11	64128569	64129084	ENSG00000133315.10|MACROD1|FAM120A|FAM120A	927	-	3.848135	1.1343436	-1.0	-1.0
chr11	64129929	64130234	ENSG00000133315.10|MACROD1|FAM120A|FAM120A	925	-	4.8137836	1.1275281	-1.0	-1.0
chr11	64149074	64149379	ENSG00000133315.10|MACROD1|FAM120A|FAM120A	903	-	5.060045	1.0113292	-1.0	-1.0
chr11	64082101	64082216	ENSG00000133315.10|MACROD1|FAM120A|FAM120A	903	-	5.775376	1.0126238	-1.0	-1.0
chr11	64047106	64047226	ENSG00000133315.10|MACROD1|FAM120A|FAM120A	903	-	5.56372	1.011469	-1.0	-1.0
chr11	64078256	64078436	ENSG00000133315.10|MACROD1|FAM120A|FAM120A	902	-	6.022664	1.0096132	-1.0	-1.0
chr11	64116476	64116861	ENSG00000133315.10|MACROD1|FAM120A|FAM120A	918	-	4.5677805	1.0846746	-1.0	-1.0
chr11	64123886	64123986	ENSG00000133315.10|MACROD1|FAM120A|FAM120A	903	-	5.821314	1.0126371	-1.0	-1.0
chr11	64129169	64129409	ENSG00000133315.10|MACROD1|FAM120A|FAM120A	908	-	5.093863	1.0379447	-1.0	-1.0
chr11	64061341	64061451	ENSG00000133315.10|MACROD1|FAM120A|FAM120A	903	-	6.001353	1.0113461	-1.0	-1.0
chr11	64097211	64097351	ENSG00000133315.10|MACROD1|FAM120A|FAM120A	902	-	5.8450985	1.0094763	-1.0	-1.0
chr11	64127809	64127909	ENSG00000133315.10|MACROD1|FAM120A|FAM120A	902	-	2.8771143	1.0091327	-1.0	-1.0
chr11	64096906	64097021	ENSG00000133315.10|MACROD1|FAM120A|FAM120A	903	-	4.166065	1.0126371	-1.0	-1.0
chr11	64134154	64134339	ENSG00000133315.10|MACROD1|FAM120A|FAM120A	905	-	5.655613	1.023645	-1.0	-1.0
chr11	64126241	64126426	ENSG00000133315.10|MACROD1|FAM120A|FAM120A	914	-	3.643278	1.0635185	-1.0	-1.0
chr11	64088406	64088561	ENSG00000133315.10|MACROD1|FAM120A|FAM120A	903	-	6.012385	1.0126371	-1.0	-1.0
chr11	64126586	64126686	ENSG00000133315.10|MACROD1|FAM120A|FAM120A	903	-	5.759722	1.0126371	-1.0	-1.0
chr11	64118126	64118356	ENSG00000133315.10|MACROD1|FAM120A|FAM120A	909	-	4.8860893	1.0427929	-1.0	-1.0
chr11	64126934	64127169	ENSG00000133315.10|MACROD1|FAM120A|FAM120A	936	-	3.7344193	1.1938471	-1.0	-1.0
chr11	64082281	64082426	ENSG00000133315.10|MACROD1|FAM120A|FAM120A	903	-	5.8642406	1.0126234	-1.0	-1.0
chr11	64056986	64057111	ENSG00000133315.10|MACROD1|FAM120A|FAM120A	903	-	5.7847137	1.0126371	-1.0	-1.0
chr11	64085256	64085451	ENSG00000133315.10|MACROD1|FAM120A|FAM120A	902	-	5.9370947	1.0102684	-1.0	-1.0
chr11	64148194	64148299	ENSG00000133315.10|MACROD1|FAM120A|FAM120A	904	-	3.5031395	1.0161035	-1.0	-1.0
chr11	64062296	64062426	ENSG00000133315.10|MACROD1|FAM120A|FAM120A	903	-	6.1152925	1.0126371	-1.0	-1.0
chr11	64135639	64135984	ENSG00000133315.10|MACROD1|FAM120A|FAM120A	905	-	4.5944886	1.021826	-1.0	-1.0
chr11	64145004	64145159	ENSG00000133315.10|MACROD1|FAM120A|FAM120A	906	-	3.2195015	1.02532	-1.0	-1.0
chr11	64148746	64148851	ENSG00000133315.10|MACROD1|FAM120A|FAM120A	903	-	5.8444157	1.0126371	-1.0	-1.0
chr11	64117371	64117636	ENSG00000133315.10|MACROD1|FAM120A|FAM120A	929	-	4.2014494	1.1496131	-1.0	-1.0
chr11	64117741	64117876	ENSG00000133315.10|MACROD1|FAM120A|FAM120A	902	-	5.897255	1.0108285	-1.0	-1.0
chr11	64036166	64036306	ENSG00000133315.10|MACROD1|FAM120A|FAM120A	903	-	5.7636714	1.0114644	-1.0	-1.0
chr11	64126711	64126853	ENSG00000133315.10|MACROD1|FAM120A|FAM120A	932	-	3.4684641	1.1645104	-1.0	-1.0
chr11	64105166	64105266	ENSG00000133315.10|MACROD1|FAM120A|FAM120A	903	-	5.803731	1.0126371	-1.0	-1.0
chr11	64060756	64060896	ENSG00000133315.10|MACROD1|FAM120A|FAM120A	903	-	6.0719314	1.0126371	-1.0	-1.0
chr11	64101446	64101741	ENSG00000133315.10|MACROD1|FAM120A|FAM120A	910	-	5.788862	1.0445124	-1.0	-1.0
chr11	64091936	64092136	ENSG00000133315.10|MACROD1|FAM120A|FAM120A	905	-	6.1543245	1.0204581	-1.0	-1.0
chr11	64085071	64085201	ENSG00000133315.10|MACROD1|FAM120A|FAM120A	903	-	5.8345137	1.0126371	-1.0	-1.0
chr11	64127619	64127749	ENSG00000133315.10|MACROD1|FAM120A|FAM120A	903	-	5.8242326	1.0119004	-1.0	-1.0
chr11	64087166	64087436	ENSG00000133315.10|MACROD1|FAM120A|FAM120A	920	-	4.2531376	1.0986867	-1.0	-1.0
chr11	64144679	64144844	ENSG00000133315.10|MACROD1|FAM120A|FAM120A	903	-	3.2997365	1.0119311	-1.0	-1.0
chr11	64104041	64104221	ENSG00000133315.10|MACROD1|FAM120A|FAM120A	902	-	5.0661764	1.0091294	-1.0	-1.0
chr11	64145174	64145579	ENSG00000133315.10|MACROD1|FAM120A|FAM120A	935	-	4.7847724	1.1875411	-1.0	-1.0
chr11	64128009	64128344	ENSG00000133315.10|MACROD1|FAM120A|FAM120A	905	-	3.390174	1.0214081	-1.0	-1.0
chr11	64092536	64092756	ENSG00000133315.10|MACROD1|FAM120A|FAM120A	935	-	6.2338595	1.1895379	-1.0	-1.0
chr11	64144024	64144414	ENSG00000133315.10|MACROD1|FAM120A|FAM120A	959	-	4.821396	1.3886886	-1.0	-1.0
chr11	64116961	64117206	ENSG00000133315.10|MACROD1|FAM120A|FAM120A	962	-	6.5229936	1.4169742	-1.0	-1.0
chr11	64058281	64058401	ENSG00000133315.10|MACROD1|FAM120A|FAM120A	903	-	5.7459836	1.0126371	-1.0	-1.0
chr11	64056236	64056346	ENSG00000133315.10|MACROD1|FAM120A|FAM120A	903	-	5.897656	1.0113554	-1.0	-1.0
chr11	64117901	64118066	ENSG00000133315.10|MACROD1|FAM120A|FAM120A	935	-	5.3642364	1.185365	-1.0	-1.0
chr11	64059916	64060041	ENSG00000133315.10|MACROD1|FAM120A|FAM120A	903	-	5.905189	1.0126371	-1.0	-1.0
chr11	64060901	64061151	ENSG00000133315.10|MACROD1|FAM120A|FAM120A	960	-	6.788972	1.3931837	-1.0	-1.0
chr11	64129499	64129784	ENSG00000133315.10|MACROD1|FAM120A|FAM120A	909	-	3.2937298	1.0428934	-1.0	-1.0
chr11	64089656	64089776	ENSG00000133315.10|MACROD1|FAM120A|FAM120A	901	-	5.114625	1.0029672	-1.0	-1.0
chr11	64133529	64133729	ENSG00000133315.10|MACROD1|FAM120A|FAM120A	930	-	3.7491944	1.1529489	-1.0	-1.0
chr11	64091541	64091696	ENSG00000133315.10|MACROD1|FAM120A|FAM120A	907	-	6.2363143	1.0308633	-1.0	-1.0
chr11	64147939	64148134	ENSG00000133315.10|MACROD1|FAM120A|FAM120A	907	-	4.0222187	1.0312871	-1.0	-1.0
chr11	64088996	64089141	ENSG00000133315.10|MACROD1|FAM120A|FAM120A	903	-	5.853905	1.0126214	-1.0	-1.0
chr11	64084776	64085006	ENSG00000133315.10|MACROD1|FAM120A|FAM120A	902	-	6.098871	1.0108644	-1.0	-1.0
chr11	64133129	64133229	ENSG00000133315.10|MACROD1|FAM120A|FAM120A	903	-	6.017887	1.0126371	-1.0	-1.0
chr11	64036336	64036516	ENSG00000133315.10|MACROD1|FAM120A|FAM120A	903	-	4.3856597	1.0123451	-1.0	-1.0
chr11	64086996	64087096	ENSG00000133315.10|MACROD1|FAM120A|FAM120A	903	-	4.083058	1.0126371	-1.0	-1.0
chr11	64098311	64098561	ENSG00000133315.10|MACROD1|FAM120A|FAM120A	918	-	4.545216	1.0867971	-1.0	-1.0
chr11	64150539	64151094	ENSG00000133315.10|MACROD1|FAM120A|FAM120A	928	-	4.219189	1.1438066	-1.0	-1.0
chr11	64088031	64088401	ENSG00000133315.10|MACROD1|FAM120A|FAM120A	909	-	5.1393676	1.0402601	-1.0	-1.0
chr11	64081766	64081881	ENSG00000133315.10|MACROD1|FAM120A|FAM120A	903	-	5.773978	1.0126371	-1.0	-1.0
chr11	64149869	64150109	ENSG00000133315.10|MACROD1|FAM120A|FAM120A	935	-	4.6174483	1.1885989	-1.0	-1.0
chr11	64035456	64035581	ENSG00000133315.10|MACROD1|FAM120A|FAM120A	902	-	5.8093405	1.0091221	-1.0	-1.0
chr11	64148414	64148609	ENSG00000133315.10|MACROD1|FAM120A|FAM120A	909	-	3.1054358	1.0433171	-1.0	-1.0
chr11	64084451	64084586	ENSG00000133315.10|MACROD1|FAM120A|FAM120A	902	-	5.8354654	1.0103009	-1.0	-1.0
chr11	64056826	64056926	ENSG00000133315.10|MACROD1|FAM120A|FAM120A	902	-	5.7412996	1.0091327	-1.0	-1.0
chr11	64125676	64125961	ENSG00000133315.10|MACROD1|FAM120A|FAM120A	928	-	4.8117967	1.1451796	-1.0	-1.0
chr11	64186521	64187061	ENSG00000168439.16|STIP1|FAM120A|FAM120A	956	+	4.817434	1.3535492	-1.0	-1.0
chr11	64186302	64186521	ENSG00000168439.16|STIP1|FAM120A|FAM120A	989	+	6.385614	1.9570363	-1.0	-1.0
chr11	64186270	64186302	ENSG00000168439.16|STIP1|FAM120A|FAM120A	947	+	6.7055936	1.2752564	-1.0	-1.0
chr11	64241238	64241665	ENSG00000173486.12|FKBP2|FAM120A|FAM120A	932	+	4.6318254	1.169928	-1.0	-1.0
chr11	64241845	64242213	ENSG00000173486.12|FKBP2|FAM120A|FAM120A	974	+	6.7191386	1.5782576	-1.0	-1.0
chr11	64241155	64241238	ENSG00000173486.12|FKBP2|FAM120A|FAM120A	903	+	4.1248856	1.0126371	-1.0	-1.0
chr11	64241700	64241835	ENSG00000173486.12|FKBP2|FAM120A|FAM120A	903	+	3.0163033	1.0110621	-1.0	-1.0
chr11	64305736	64306186	ENSG00000173153.13|ESRRA|FAM120A|FAM120A	973	+	4.9890285	1.5737579	-1.0	-1.0
chr11	64306226	64306841	ENSG00000173153.13|ESRRA|FAM120A|FAM120A	961	+	5.3975687	1.4065607	-1.0	-1.0
chr11	64314067	64314187	ENSG00000173153.13|ESRRA|FAM120A|FAM120A	903	+	5.978188	1.0126371	-1.0	-1.0
chr11	64368822	64368922	ENSG00000162302.12|RPS6KA4|FAM120A|FAM120A	903	+	5.750609	1.0126371	-1.0	-1.0
chr11	64369953	64370063	ENSG00000162302.12|RPS6KA4|FAM120A|FAM120A	903	+	5.784482	1.0126371	-1.0	-1.0
chr11	64369332	64369432	ENSG00000162302.12|RPS6KA4|FAM120A|FAM120A	902	+	5.794624	1.0091327	-1.0	-1.0
chr11	64766658	64766773	ENSG00000168066.20|SF1|FAM120A|FAM120A	903	-	3.5235376	1.0126371	-1.0	-1.0
chr11	65084342	65084477	ENSG00000162300.11|ZFPL1|FAM120A|FAM120A	902	+	5.278019	1.0086479	-1.0	-1.0
chr11	65112114	65112559	ENSG00000149809.14|TM7SF2|FAM120A|FAM120A	942	+	3.8346524	1.2333915	-1.0	-1.0
chr11	65113634	65113734	ENSG00000149809.14|TM7SF2|FAM120A|FAM120A	903	+	5.7551866	1.0126371	-1.0	-1.0
chr11	65112704	65112809	ENSG00000149809.14|TM7SF2|FAM120A|FAM120A	903	+	3.382306	1.0126371	-1.0	-1.0
chr11	65113079	65113194	ENSG00000149809.14|TM7SF2|FAM120A|FAM120A	903	+	3.0157948	1.0126371	-1.0	-1.0
chr11	65126529	65126629	ENSG00000149792.8|MRPL49|FAM120A|FAM120A	903	+	5.732673	1.0126371	-1.0	-1.0
chr11	65127598	65127768	ENSG00000162298.18|SYVN1|FAM120A|FAM120A	904	-	3.0121477	1.0159248	-1.0	-1.0
chr11	65127808	65128103	ENSG00000162298.18|SYVN1|FAM120A|FAM120A	920	-	3.3309193	1.0993578	-1.0	-1.0
chr11	65301690	65301790	ENSG00000014138.8|POLA2|FAM120A|FAM120A	902	+	5.9601398	1.0091327	-1.0	-1.0
chr11	65392998	65393108	ENSG00000126391.13|FRMD8|FAM120A|FAM120A	902	+	6.0750012	1.0091327	-1.0	-1.0
chr11	65392078	65392198	ENSG00000126391.13|FRMD8|FAM120A|FAM120A	902	+	5.963514	1.0098336	-1.0	-1.0
chr11	65426018	65426183	ENSG00000245532.7|NEAT1|FAM120A|FAM120A	902	+	2.160809	1.0086228	-1.0	-1.0
chr11	65427203	65427458	ENSG00000245532.7|NEAT1|FAM120A|FAM120A	902	+	2.1912465	1.0100937	-1.0	-1.0
chr11	65426883	65427043	ENSG00000245532.7|NEAT1|FAM120A|FAM120A	903	+	2.3185837	1.0125318	-1.0	-1.0
chr11	65424763	65425173	ENSG00000245532.7|NEAT1|FAM120A|FAM120A	983	+	3.4345741	1.76776	-1.0	-1.0
chr11	65423798	65423963	ENSG00000245532.7|NEAT1|FAM120A|FAM120A	902	+	2.097324	1.0097775	-1.0	-1.0
chr11	65422813	65423043	ENSG00000245532.7|NEAT1|FAM120A|FAM120A	917	+	2.097841	1.0787033	-1.0	-1.0
chr11	65543676	65543876	ENSG00000168056.15|LTBP3|FAM120A|FAM120A	945	-	4.159717	1.2568877	-1.0	-1.0
chr11	65548219	65548419	ENSG00000168056.15|LTBP3|FAM120A|FAM120A	916	-	3.6996574	1.0748898	-1.0	-1.0
chr11	65572942	65573067	ENSG00000173465.7|SSSCA1|FAM120A|FAM120A	903	+	5.952913	1.0126371	-1.0	-1.0
chr11	65572960	65573070	ENSG00000176973.7|FAM89B|FAM120A|FAM120A	903	+	5.8265934	1.0126371	-1.0	-1.0
chr11	65613645	65613770	ENSG00000173327.7|MAP3K11|FAM120A|FAM120A	902	-	2.8089914	1.0074003	-1.0	-1.0
chr11	65620991	65621096	ENSG00000197136.4|PCNX3|FAM120A|FAM120A	903	+	5.9107475	1.0126371	-1.0	-1.0
chr11	65899726	65899836	ENSG00000175592.8|FOSL1|FAM120A|FAM120A	901	-	4.1033745	1.0026374	-1.0	-1.0
chr11	65970396	65970751	ENSG00000175467.14|SART1|FAM120A|FAM120A	954	+	5.210785	1.3344556	-1.0	-1.0
chr11	65971011	65971241	ENSG00000175467.14|SART1|FAM120A|FAM120A	947	+	6.55698	1.2795621	-1.0	-1.0
chr11	65971536	65971906	ENSG00000175467.14|SART1|FAM120A|FAM120A	957	+	5.902252	1.3639344	-1.0	-1.0
chr11	66002580	66002820	ENSG00000175334.7|BANF1|FAM120A|FAM120A	938	+	4.6633687	1.2102244	-1.0	-1.0
chr11	66258110	66258305	ENSG00000174996.11|KLC2|FAM120A|FAM120A	903	+	6.111385	1.0120142	-1.0	-1.0
chr11	66276773	66276903	ENSG00000174903.15|RAB1B|FAM120A|FAM120A	920	+	6.294907	1.097099	-1.0	-1.0
chr11	66276603	66276713	ENSG00000174903.15|RAB1B|FAM120A|FAM120A	911	+	6.3362956	1.051396	-1.0	-1.0
chr11	66638147	66638392	ENSG00000248643.5|RBM14-RBM4|FAM120A|FAM120A	933	+	4.363767	1.1732118	-1.0	-1.0
chr11	66623972	66624082	ENSG00000248643.5|RBM14-RBM4|FAM120A|FAM120A	903	+	5.8320074	1.0126371	-1.0	-1.0
chr11	66617062	66617272	ENSG00000248643.5|RBM14-RBM4|FAM120A|FAM120A	933	+	3.2367213	1.1761523	-1.0	-1.0
chr11	66625707	66625837	ENSG00000248643.5|RBM14-RBM4|FAM120A|FAM120A	906	+	3.1101902	1.0246897	-1.0	-1.0
chr11	66617128	66617273	ENSG00000239306.4|RBM14|FAM120A|FAM120A	942	+	3.3977735	1.235061	-1.0	-1.0
chr11	66625708	66625838	ENSG00000239306.4|RBM14|FAM120A|FAM120A	905	+	3.1008244	1.0212443	-1.0	-1.0
chr11	66623973	66624083	ENSG00000239306.4|RBM14|FAM120A|FAM120A	903	+	5.870501	1.0126371	-1.0	-1.0
chr11	66744989	66745089	ENSG00000173715.15|C11orf80|FAM120A|FAM120A	902	+	5.7412996	1.0091327	-1.0	-1.0
chr11	66745314	66745414	ENSG00000173715.15|C11orf80|FAM120A|FAM120A	903	+	4.0127645	1.012584	-1.0	-1.0
chr11	66845390	66845490	ENSG00000173653.7|RCE1|FAM120A|FAM120A	903	+	5.8635526	1.012584	-1.0	-1.0
chr11	66856463	66856603	ENSG00000173599.13|PC|FAM120A|FAM120A	903	-	5.796794	1.012243	-1.0	-1.0
chr11	66858501	66858761	ENSG00000173599.13|PC|FAM120A|FAM120A	914	-	4.7862363	1.0661665	-1.0	-1.0
chr11	66857193	66857313	ENSG00000173599.13|PC|FAM120A|FAM120A	902	-	5.7925706	1.0083673	-1.0	-1.0
chr11	66856818	66856943	ENSG00000173599.13|PC|FAM120A|FAM120A	902	-	4.083105	1.0107231	-1.0	-1.0
chr11	66857713	66857853	ENSG00000173599.13|PC|FAM120A|FAM120A	921	-	6.036547	1.1001877	-1.0	-1.0
chr11	66862144	66862254	ENSG00000173599.13|PC|FAM120A|FAM120A	903	-	5.750609	1.0126371	-1.0	-1.0
chr11	66860954	66861059	ENSG00000173599.13|PC|FAM120A|FAM120A	903	-	5.7748575	1.0126371	-1.0	-1.0
chr11	66857947	66858067	ENSG00000173599.13|PC|FAM120A|FAM120A	924	-	5.3277683	1.12188	-1.0	-1.0
chr11	66857333	66857438	ENSG00000173599.13|PC|FAM120A|FAM120A	903	-	5.8314223	1.0126371	-1.0	-1.0
chr11	66853783	66853923	ENSG00000173599.13|PC|FAM120A|FAM120A	903	-	5.7540317	1.0126371	-1.0	-1.0
chr11	66858152	66858269	ENSG00000173599.13|PC|FAM120A|FAM120A	902	-	6.259892	1.0095186	-1.0	-1.0
chr11	66862354	66862524	ENSG00000173599.13|PC|FAM120A|FAM120A	902	-	5.8790174	1.0097699	-1.0	-1.0
chr11	66856988	66857088	ENSG00000173599.13|PC|FAM120A|FAM120A	901	-	2.9875174	1.0037198	-1.0	-1.0
chr11	66858816	66859241	ENSG00000173599.13|PC|FAM120A|FAM120A	935	-	5.738461	1.186993	-1.0	-1.0
chr11	66865711	66865811	ENSG00000173599.13|PC|FAM120A|FAM120A	903	-	5.768706	1.0126371	-1.0	-1.0
chr11	66859886	66860221	ENSG00000173599.13|PC|FAM120A|FAM120A	941	-	5.438575	1.2272216	-1.0	-1.0
chr11	66861269	66861619	ENSG00000173599.13|PC|FAM120A|FAM120A	905	-	4.7594743	1.0218523	-1.0	-1.0
chr11	67255763	67255918	ENSG00000173120.14|KDM2A|FAM120A|FAM120A	903	+	5.8269277	1.0126371	-1.0	-1.0
chr11	67256518	67256638	ENSG00000173120.14|KDM2A|FAM120A|FAM120A	936	+	6.4619894	1.1937677	-1.0	-1.0
chr11	67255383	67255498	ENSG00000173120.14|KDM2A|FAM120A|FAM120A	903	+	5.855914	1.0126371	-1.0	-1.0
chr11	67255523	67255638	ENSG00000173120.14|KDM2A|FAM120A|FAM120A	903	+	5.843499	1.0126371	-1.0	-1.0
chr11	67273363	67273463	ENSG00000173020.10|GRK2|FAM120A|FAM120A	903	+	5.750609	1.0126371	-1.0	-1.0
chr11	67373221	67373366	ENSG00000175505.10|CLCF1|FAM120A|FAM120A	925	-	6.4211373	1.124257	-1.0	-1.0
chr11	67370286	67370386	ENSG00000175505.10|CLCF1|FAM120A|FAM120A	902	-	5.794624	1.0091327	-1.0	-1.0
chr11	67372701	67373146	ENSG00000175505.10|CLCF1|FAM120A|FAM120A	927	-	5.476124	1.1386298	-1.0	-1.0
chr11	67372782	67373147	ENSG00000256514.1|AP003419.2|FAM120A|FAM120A	927	-	5.504476	1.1365049	-1.0	-1.0
chr11	67370287	67370387	ENSG00000256514.1|AP003419.2|FAM120A|FAM120A	902	-	5.794624	1.0091327	-1.0	-1.0
chr11	67373217	67373367	ENSG00000256514.1|AP003419.2|FAM120A|FAM120A	919	-	6.3306723	1.0905068	-1.0	-1.0
chr11	67504677	67504777	ENSG00000110697.12|PITPNM1|FAM120A|FAM120A	903	-	5.768706	1.0126371	-1.0	-1.0
chr11	67499036	67499156	ENSG00000110697.12|PITPNM1|FAM120A|FAM120A	903	-	5.7765064	1.0126371	-1.0	-1.0
chr11	68026927	68027137	ENSG00000255306.1|AC004923.4|FAM120A|FAM120A	903	-	5.7808003	1.0125933	-1.0	-1.0
chr11	68042151	68042271	ENSG00000110719.9|TCIRG1|FAM120A|FAM120A	903	+	6.0007467	1.0119256	-1.0	-1.0
chr11	68120600	68120789	ENSG00000110721.11|CHKA|FAM120A|FAM120A	970	-	4.597644	1.5213968	-1.0	-1.0
chr11	68213232	68213415	ENSG00000110066.14|KMT5B|FAM120A|FAM120A	937	-	4.196381	1.2010334	-1.0	-1.0
chr11	68212874	68213137	ENSG00000110066.14|KMT5B|FAM120A|FAM120A	948	-	4.7756968	1.2820075	-1.0	-1.0
chr11	68264141	68264726	ENSG00000171067.10|C11orf24|FAM120A|FAM120A	956	-	6.6751714	1.3589647	-1.0	-1.0
chr11	68265246	68265356	ENSG00000171067.10|C11orf24|FAM120A|FAM120A	903	-	5.850404	1.0126371	-1.0	-1.0
chr11	68271645	68271880	ENSG00000171067.10|C11orf24|FAM120A|FAM120A	952	-	5.2903595	1.3200533	-1.0	-1.0
chr11	68265101	68265211	ENSG00000171067.10|C11orf24|FAM120A|FAM120A	902	-	5.7373595	1.0091374	-1.0	-1.0
chr11	68343890	68344055	ENSG00000162337.11|LRP5|FAM120A|FAM120A	903	+	6.101347	1.0126371	-1.0	-1.0
chr11	68364533	68364633	ENSG00000162337.11|LRP5|FAM120A|FAM120A	903	+	5.99173	1.0126371	-1.0	-1.0
chr11	68347535	68347640	ENSG00000162337.11|LRP5|FAM120A|FAM120A	903	+	5.759498	1.0126371	-1.0	-1.0
chr11	68327725	68327875	ENSG00000162337.11|LRP5|FAM120A|FAM120A	903	+	5.9811635	1.0126305	-1.0	-1.0
chr11	68396072	68396182	ENSG00000162337.11|LRP5|FAM120A|FAM120A	902	+	4.138114	1.010885	-1.0	-1.0
chr11	68317205	68317655	ENSG00000162337.11|LRP5|FAM120A|FAM120A	912	+	3.5954747	1.0578908	-1.0	-1.0
chr11	68363943	68364248	ENSG00000162337.11|LRP5|FAM120A|FAM120A	976	+	5.9240932	1.6200513	-1.0	-1.0
chr11	68313405	68313515	ENSG00000162337.11|LRP5|FAM120A|FAM120A	903	+	3.3068159	1.0114691	-1.0	-1.0
chr11	68396202	68396302	ENSG00000162337.11|LRP5|FAM120A|FAM120A	903	+	4.0127645	1.0120726	-1.0	-1.0
chr11	68349353	68349528	ENSG00000162337.11|LRP5|FAM120A|FAM120A	903	+	5.6532087	1.0126371	-1.0	-1.0
chr11	68312805	68313015	ENSG00000162337.11|LRP5|FAM120A|FAM120A	920	+	3.4706135	1.0967487	-1.0	-1.0
chr11	68353308	68353548	ENSG00000162337.11|LRP5|FAM120A|FAM120A	903	+	4.4529333	1.0118558	-1.0	-1.0
chr11	68313135	68313265	ENSG00000162337.11|LRP5|FAM120A|FAM120A	902	+	2.7531583	1.0093522	-1.0	-1.0
chr11	68350463	68350603	ENSG00000162337.11|LRP5|FAM120A|FAM120A	903	+	6.1100345	1.0126371	-1.0	-1.0
chr11	68374047	68374187	ENSG00000162337.11|LRP5|FAM120A|FAM120A	903	+	5.9031405	1.0126371	-1.0	-1.0
chr11	68347010	68347155	ENSG00000162337.11|LRP5|FAM120A|FAM120A	937	+	5.3457537	1.1988028	-1.0	-1.0
chr11	68344100	68344200	ENSG00000162337.11|LRP5|FAM120A|FAM120A	903	+	5.7642264	1.0126371	-1.0	-1.0
chr11	68371562	68371687	ENSG00000162337.11|LRP5|FAM120A|FAM120A	902	+	5.8218637	1.0108526	-1.0	-1.0
chr11	68316965	68317095	ENSG00000162337.11|LRP5|FAM120A|FAM120A	903	+	3.0067837	1.0126371	-1.0	-1.0
chr11	68342590	68342690	ENSG00000162337.11|LRP5|FAM120A|FAM120A	903	+	5.750609	1.0126371	-1.0	-1.0
chr11	68350858	68350963	ENSG00000162337.11|LRP5|FAM120A|FAM120A	903	+	6.0986958	1.0126371	-1.0	-1.0
chr11	68351513	68351693	ENSG00000162337.11|LRP5|FAM120A|FAM120A	903	+	5.8213453	1.0126371	-1.0	-1.0
chr11	68351913	68352208	ENSG00000162337.11|LRP5|FAM120A|FAM120A	904	+	3.1729958	1.0173167	-1.0	-1.0
chr11	68377132	68377247	ENSG00000162337.11|LRP5|FAM120A|FAM120A	902	+	2.9591734	1.0071919	-1.0	-1.0
chr11	68365258	68365403	ENSG00000162337.11|LRP5|FAM120A|FAM120A	903	+	5.841703	1.0126371	-1.0	-1.0
chr11	68395342	68395457	ENSG00000162337.11|LRP5|FAM120A|FAM120A	903	+	5.8734593	1.0126097	-1.0	-1.0
chr11	68316835	68316935	ENSG00000162337.11|LRP5|FAM120A|FAM120A	901	+	3.2825987	1.0054513	-1.0	-1.0
chr11	68350663	68350763	ENSG00000162337.11|LRP5|FAM120A|FAM120A	903	+	5.821314	1.0126371	-1.0	-1.0
chr11	68372322	68372497	ENSG00000162337.11|LRP5|FAM120A|FAM120A	911	+	3.2409217	1.0528145	-1.0	-1.0
chr11	68351713	68351903	ENSG00000162337.11|LRP5|FAM120A|FAM120A	930	+	3.962496	1.1570033	-1.0	-1.0
chr11	68377762	68377882	ENSG00000162337.11|LRP5|FAM120A|FAM120A	903	+	5.9117107	1.0126371	-1.0	-1.0
chr11	68313775	68313915	ENSG00000162337.11|LRP5|FAM120A|FAM120A	921	+	6.186504	1.1019553	-1.0	-1.0
chr11	68346545	68346725	ENSG00000162337.11|LRP5|FAM120A|FAM120A	939	+	6.4480805	1.2167091	-1.0	-1.0
chr11	68365702	68365842	ENSG00000162337.11|LRP5|FAM120A|FAM120A	906	+	3.2058702	1.0268589	-1.0	-1.0
chr11	68326065	68326345	ENSG00000162337.11|LRP5|FAM120A|FAM120A	904	+	3.9529312	1.0157119	-1.0	-1.0
chr11	68330740	68330870	ENSG00000162337.11|LRP5|FAM120A|FAM120A	903	+	4.534946	1.0126371	-1.0	-1.0
chr11	68378057	68378167	ENSG00000162337.11|LRP5|FAM120A|FAM120A	903	+	5.9718223	1.011469	-1.0	-1.0
chr11	68316665	68316795	ENSG00000162337.11|LRP5|FAM120A|FAM120A	907	+	5.362963	1.0327586	-1.0	-1.0
chr11	68384772	68384972	ENSG00000162337.11|LRP5|FAM120A|FAM120A	935	+	6.3795996	1.1846777	-1.0	-1.0
chr11	68352633	68353128	ENSG00000162337.11|LRP5|FAM120A|FAM120A	930	+	4.476183	1.1538919	-1.0	-1.0
chr11	68343395	68343515	ENSG00000162337.11|LRP5|FAM120A|FAM120A	902	+	5.3735824	1.009034	-1.0	-1.0
chr11	68353843	68353983	ENSG00000162337.11|LRP5|FAM120A|FAM120A	926	+	5.8362055	1.1335166	-1.0	-1.0
chr11	68364688	68364838	ENSG00000162337.11|LRP5|FAM120A|FAM120A	903	+	5.9488316	1.0126371	-1.0	-1.0
chr11	68366527	68366632	ENSG00000162337.11|LRP5|FAM120A|FAM120A	903	+	5.877222	1.0126371	-1.0	-1.0
chr11	68365453	68365553	ENSG00000162337.11|LRP5|FAM120A|FAM120A	903	+	5.773168	1.0126371	-1.0	-1.0
chr11	68328835	68329065	ENSG00000162337.11|LRP5|FAM120A|FAM120A	902	+	4.8873897	1.0106504	-1.0	-1.0
chr11	68332315	68332900	ENSG00000162337.11|LRP5|FAM120A|FAM120A	935	+	4.202567	1.1860554	-1.0	-1.0
chr11	68325890	68326060	ENSG00000162337.11|LRP5|FAM120A|FAM120A	905	+	4.4269223	1.0229602	-1.0	-1.0
chr11	68362232	68362337	ENSG00000162337.11|LRP5|FAM120A|FAM120A	901	+	4.0070424	1.004	-1.0	-1.0
chr11	68331850	68332160	ENSG00000162337.11|LRP5|FAM120A|FAM120A	916	+	4.710904	1.0746504	-1.0	-1.0
chr11	68350998	68351178	ENSG00000162337.11|LRP5|FAM120A|FAM120A	906	+	3.816502	1.0247172	-1.0	-1.0
chr11	68377942	68378047	ENSG00000162337.11|LRP5|FAM120A|FAM120A	926	+	6.4298015	1.1305041	-1.0	-1.0
chr11	68470392	68470572	ENSG00000110075.14|PPP6R3|FAM120A|FAM120A	911	+	3.5012345	1.050561	-1.0	-1.0
chr11	68756588	68756853	ENSG00000110090.12|CPT1A|FAM120A|FAM120A	903	-	4.868039	1.0112956	-1.0	-1.0
chr11	68841444	68841549	ENSG00000110090.12|CPT1A|FAM120A|FAM120A	903	-	5.9414163	1.0126371	-1.0	-1.0
chr11	68931959	68932059	ENSG00000132740.8|IGHMBP2|FAM120A|FAM120A	902	+	6.0139756	1.0091327	-1.0	-1.0
chr11	69061529	69061629	ENSG00000162341.16|TPCN2|FAM120A|FAM120A	903	+	5.750609	1.0126371	-1.0	-1.0
chr11	69062369	69062499	ENSG00000162341.16|TPCN2|FAM120A|FAM120A	903	+	5.9602656	1.0126371	-1.0	-1.0
chr11	69065367	69065637	ENSG00000162341.16|TPCN2|FAM120A|FAM120A	903	+	5.0878468	1.0126333	-1.0	-1.0
chr11	69066952	69067117	ENSG00000162341.16|TPCN2|FAM120A|FAM120A	903	+	5.798573	1.0126371	-1.0	-1.0
chr11	69064522	69064817	ENSG00000162341.16|TPCN2|FAM120A|FAM120A	903	+	6.0695686	1.0126371	-1.0	-1.0
chr11	69065162	69065297	ENSG00000162341.16|TPCN2|FAM120A|FAM120A	903	+	4.7838707	1.0126371	-1.0	-1.0
chr11	69085091	69085209	ENSG00000162341.16|TPCN2|FAM120A|FAM120A	903	+	3.3157318	1.0111735	-1.0	-1.0
chr11	69066462	69066562	ENSG00000162341.16|TPCN2|FAM120A|FAM120A	903	+	5.7642264	1.0126371	-1.0	-1.0
chr11	69065727	69066352	ENSG00000162341.16|TPCN2|FAM120A|FAM120A	966	+	5.68149	1.4732019	-1.0	-1.0
chr11	69067197	69067317	ENSG00000162341.16|TPCN2|FAM120A|FAM120A	903	+	6.0184608	1.0126371	-1.0	-1.0
chr11	69067337	69067452	ENSG00000162341.16|TPCN2|FAM120A|FAM120A	902	+	3.221751	1.0091975	-1.0	-1.0
chr11	69080883	69081263	ENSG00000162341.16|TPCN2|FAM120A|FAM120A	947	+	6.0429935	1.2728587	-1.0	-1.0
chr11	69083479	69083939	ENSG00000162341.16|TPCN2|FAM120A|FAM120A	918	+	4.4342604	1.0879538	-1.0	-1.0
chr11	69084136	69084296	ENSG00000162341.16|TPCN2|FAM120A|FAM120A	903	+	5.8975368	1.0126371	-1.0	-1.0
chr11	69085286	69085421	ENSG00000162341.16|TPCN2|FAM120A|FAM120A	935	+	6.4472976	1.1895676	-1.0	-1.0
chr11	69066742	69066847	ENSG00000162341.16|TPCN2|FAM120A|FAM120A	903	+	4.145359	1.0126371	-1.0	-1.0
chr11	69648745	69648845	ENSG00000110092.3|CCND1|FAM120A|FAM120A	902	+	5.794624	1.0091327	-1.0	-1.0
chr11	69646873	69646993	ENSG00000110092.3|CCND1|FAM120A|FAM120A	902	+	5.9621606	1.0095992	-1.0	-1.0
chr11	69652952	69653287	ENSG00000110092.3|CCND1|FAM120A|FAM120A	927	+	3.2565045	1.1393179	-1.0	-1.0
chr11	69647478	69647643	ENSG00000110092.3|CCND1|FAM120A|FAM120A	917	+	4.678598	1.0807283	-1.0	-1.0
chr11	69644818	69644923	ENSG00000110092.3|CCND1|FAM120A|FAM120A	902	+	4.1387506	1.007735	-1.0	-1.0
chr11	69652117	69652547	ENSG00000110092.3|CCND1|FAM120A|FAM120A	921	+	3.3898416	1.1048377	-1.0	-1.0
chr11	69647348	69647453	ENSG00000110092.3|CCND1|FAM120A|FAM120A	903	+	5.7794	1.0126371	-1.0	-1.0
chr11	69641626	69641736	ENSG00000110092.3|CCND1|FAM120A|FAM120A	902	+	3.626133	1.0109305	-1.0	-1.0
chr11	69644383	69644503	ENSG00000110092.3|CCND1|FAM120A|FAM120A	907	+	3.492373	1.0329751	-1.0	-1.0
chr11	69653522	69653692	ENSG00000110092.3|CCND1|FAM120A|FAM120A	913	+	3.102378	1.061301	-1.0	-1.0
chr11	69641746	69641896	ENSG00000110092.3|CCND1|FAM120A|FAM120A	904	+	5.7890744	1.0169122	-1.0	-1.0
chr11	69652687	69652837	ENSG00000110092.3|CCND1|FAM120A|FAM120A	903	+	3.210154	1.0126371	-1.0	-1.0
chr11	69641926	69642191	ENSG00000110092.3|CCND1|FAM120A|FAM120A	908	+	3.2292767	1.0371903	-1.0	-1.0
chr11	69645083	69645283	ENSG00000110092.3|CCND1|FAM120A|FAM120A	908	+	3.0871181	1.0344093	-1.0	-1.0
chr11	69650745	69650935	ENSG00000110092.3|CCND1|FAM120A|FAM120A	909	+	3.8654284	1.0412042	-1.0	-1.0
chr11	70206952	70207147	ENSG00000168040.4|FADD|FAM120A|FAM120A	922	+	4.3710012	1.1106191	-1.0	-1.0
chr11	70352723	70352938	ENSG00000131626.16|PPFIA1|FAM120A|FAM120A	967	+	5.668975	1.4784707	-1.0	-1.0
chr11	70424520	70424815	ENSG00000085733.15|CTTN|FAM120A|FAM120A	958	+	6.6298423	1.3802787	-1.0	-1.0
chr11	70423500	70423815	ENSG00000085733.15|CTTN|FAM120A|FAM120A	944	+	5.6591315	1.2498358	-1.0	-1.0
chr11	70398614	70399599	ENSG00000085733.15|CTTN|FAM120A|FAM120A	984	+	7.6104627	1.7917595	-1.0	-1.0
chr11	70423815	70424295	ENSG00000085733.15|CTTN|FAM120A|FAM120A	954	+	5.579251	1.3385193	-1.0	-1.0
chr11	70399654	70399764	ENSG00000085733.15|CTTN|FAM120A|FAM120A	913	+	3.974677	1.0583501	-1.0	-1.0
chr11	70399769	70399964	ENSG00000085733.15|CTTN|FAM120A|FAM120A	903	+	6.132886	1.0126371	-1.0	-1.0
chr11	70764664	70764924	ENSG00000162105.17|SHANK2|FAM120A|FAM120A	937	-	5.86195	1.1977271	-1.0	-1.0
chr11	70787124	70787224	ENSG00000162105.17|SHANK2|FAM120A|FAM120A	903	-	6.0217547	1.0126371	-1.0	-1.0
chr11	71189099	71189199	ENSG00000162105.17|SHANK2|FAM120A|FAM120A	903	-	2.9601188	1.0126371	-1.0	-1.0
chr11	70603606	70603776	ENSG00000162105.17|SHANK2|FAM120A|FAM120A	912	-	3.6382384	1.0542355	-1.0	-1.0
chr11	70885412	70885547	ENSG00000162105.17|SHANK2|FAM120A|FAM120A	903	-	5.834611	1.012199	-1.0	-1.0
chr11	70686988	70687093	ENSG00000162105.17|SHANK2|FAM120A|FAM120A	903	-	4.0859795	1.0126371	-1.0	-1.0
chr11	70545106	70545206	ENSG00000162105.17|SHANK2|FAM120A|FAM120A	903	-	5.750609	1.0126371	-1.0	-1.0
chr11	71189234	71189334	ENSG00000162105.17|SHANK2|FAM120A|FAM120A	903	-	5.8299217	1.0126371	-1.0	-1.0
chr11	70829412	70829522	ENSG00000162105.17|SHANK2|FAM120A|FAM120A	903	-	5.784482	1.0126371	-1.0	-1.0
chr11	70580796	70580896	ENSG00000162105.17|SHANK2|FAM120A|FAM120A	903	-	5.7459836	1.0126371	-1.0	-1.0
chr11	70685448	70685553	ENSG00000162105.17|SHANK2|FAM120A|FAM120A	901	-	5.995865	1.0061489	-1.0	-1.0
chr11	70763984	70764659	ENSG00000162105.17|SHANK2|FAM120A|FAM120A	946	-	5.893364	1.2668473	-1.0	-1.0
chr11	70744209	70744484	ENSG00000162105.17|SHANK2|FAM120A|FAM120A	920	-	6.185939	1.0992941	-1.0	-1.0
chr11	70811451	70811606	ENSG00000162105.17|SHANK2|FAM120A|FAM120A	903	-	5.981097	1.0126371	-1.0	-1.0
chr11	70744859	70745019	ENSG00000162105.17|SHANK2|FAM120A|FAM120A	912	-	3.9937482	1.0563151	-1.0	-1.0
chr11	70830472	70830582	ENSG00000162105.17|SHANK2|FAM120A|FAM120A	903	-	5.774325	1.011469	-1.0	-1.0
chr11	70544416	70544536	ENSG00000162105.17|SHANK2|FAM120A|FAM120A	903	-	5.7619743	1.0126371	-1.0	-1.0
chr11	71154603	71154843	ENSG00000162105.17|SHANK2|FAM120A|FAM120A	938	-	5.400364	1.2097996	-1.0	-1.0
chr11	70549931	70550126	ENSG00000162105.17|SHANK2|FAM120A|FAM120A	921	-	4.198382	1.1010348	-1.0	-1.0
chr11	70743904	70744084	ENSG00000162105.17|SHANK2|FAM120A|FAM120A	921	-	4.572222	1.1001924	-1.0	-1.0
chr11	70550131	70550276	ENSG00000162105.17|SHANK2|FAM120A|FAM120A	903	-	5.927015	1.0125483	-1.0	-1.0
chr11	70585526	70586021	ENSG00000162105.17|SHANK2|FAM120A|FAM120A	937	-	5.602806	1.1991427	-1.0	-1.0
chr11	71202269	71202369	ENSG00000162105.17|SHANK2|FAM120A|FAM120A	901	-	3.2572389	1.0060992	-1.0	-1.0
chr11	71108278	71108553	ENSG00000162105.17|SHANK2|FAM120A|FAM120A	905	-	5.427715	1.0238833	-1.0	-1.0
chr11	71252184	71252419	ENSG00000162105.17|SHANK2|FAM120A|FAM120A	928	-	3.187982	1.142991	-1.0	-1.0
chr11	70745669	70745794	ENSG00000162105.17|SHANK2|FAM120A|FAM120A	902	-	2.806869	1.0084274	-1.0	-1.0
chr11	70551231	70551411	ENSG00000162105.17|SHANK2|FAM120A|FAM120A	903	-	3.4467113	1.0126371	-1.0	-1.0
chr11	70745264	70745364	ENSG00000162105.17|SHANK2|FAM120A|FAM120A	903	-	5.750609	1.0126371	-1.0	-1.0
chr11	70681148	70681293	ENSG00000162105.17|SHANK2|FAM120A|FAM120A	903	-	5.9997597	1.0126371	-1.0	-1.0
chr11	70952936	70953066	ENSG00000162105.17|SHANK2|FAM120A|FAM120A	903	-	5.8068957	1.0113151	-1.0	-1.0
chr11	70658076	70658211	ENSG00000162105.17|SHANK2|FAM120A|FAM120A	914	-	5.6651278	1.0662726	-1.0	-1.0
chr11	71214664	71214804	ENSG00000162105.17|SHANK2|FAM120A|FAM120A	903	-	3.6587405	1.0115513	-1.0	-1.0
chr11	70746094	70746304	ENSG00000162105.17|SHANK2|FAM120A|FAM120A	904	-	4.0397506	1.018554	-1.0	-1.0
chr11	71154328	71154433	ENSG00000162105.17|SHANK2|FAM120A|FAM120A	903	-	5.803686	1.0126371	-1.0	-1.0
chr11	70755459	70755559	ENSG00000162105.17|SHANK2|FAM120A|FAM120A	903	-	5.768706	1.0126371	-1.0	-1.0
chr11	70583201	70583321	ENSG00000162105.17|SHANK2|FAM120A|FAM120A	903	-	5.81361	1.0126371	-1.0	-1.0
chr11	70945732	70946227	ENSG00000162105.17|SHANK2|FAM120A|FAM120A	968	-	5.443392	1.4895039	-1.0	-1.0
chr11	70748374	70748539	ENSG00000162105.17|SHANK2|FAM120A|FAM120A	903	-	5.8894534	1.0126371	-1.0	-1.0
chr11	70755914	70756014	ENSG00000162105.17|SHANK2|FAM120A|FAM120A	903	-	5.773168	1.0126371	-1.0	-1.0
chr11	70679323	70679428	ENSG00000162105.17|SHANK2|FAM120A|FAM120A	902	-	5.794624	1.0091327	-1.0	-1.0
chr11	70585046	70585181	ENSG00000162105.17|SHANK2|FAM120A|FAM120A	903	-	4.0485244	1.0119256	-1.0	-1.0
chr11	70946292	70947112	ENSG00000162105.17|SHANK2|FAM120A|FAM120A	953	-	6.431454	1.3318149	-1.0	-1.0
chr11	71155313	71155748	ENSG00000162105.17|SHANK2|FAM120A|FAM120A	946	-	5.321903	1.264227	-1.0	-1.0
chr11	70829972	70830077	ENSG00000162105.17|SHANK2|FAM120A|FAM120A	902	-	3.787322	1.0109305	-1.0	-1.0
chr11	70544541	70544641	ENSG00000162105.17|SHANK2|FAM120A|FAM120A	900	-	4.1033745	1.0016707	-1.0	-1.0
chr11	71198524	71198709	ENSG00000162105.17|SHANK2|FAM120A|FAM120A	921	-	3.8309467	1.1031855	-1.0	-1.0
chr11	70829032	70829137	ENSG00000162105.17|SHANK2|FAM120A|FAM120A	903	-	6.0879183	1.0126371	-1.0	-1.0
chr11	71108623	71108803	ENSG00000162105.17|SHANK2|FAM120A|FAM120A	918	-	5.169889	1.0845836	-1.0	-1.0
chr11	71250954	71252179	ENSG00000162105.17|SHANK2|FAM120A|FAM120A	946	-	3.8817334	1.2639276	-1.0	-1.0
chr11	70540186	70540361	ENSG00000162105.17|SHANK2|FAM120A|FAM120A	903	-	6.0662227	1.0126169	-1.0	-1.0
chr11	70583701	70584011	ENSG00000162105.17|SHANK2|FAM120A|FAM120A	908	-	3.426398	1.0349771	-1.0	-1.0
chr11	71250524	71250669	ENSG00000162105.17|SHANK2|FAM120A|FAM120A	903	-	3.4248888	1.0124276	-1.0	-1.0
chr11	70547071	70547171	ENSG00000162105.17|SHANK2|FAM120A|FAM120A	903	-	5.7551866	1.0126371	-1.0	-1.0
chr11	70742484	70742679	ENSG00000162105.17|SHANK2|FAM120A|FAM120A	915	-	4.825854	1.0689745	-1.0	-1.0
chr11	70526926	70527091	ENSG00000162105.17|SHANK2|FAM120A|FAM120A	903	-	5.1764526	1.011469	-1.0	-1.0
chr11	70747274	70747379	ENSG00000162105.17|SHANK2|FAM120A|FAM120A	903	-	3.1276774	1.0126371	-1.0	-1.0
chr11	70745524	70745629	ENSG00000162105.17|SHANK2|FAM120A|FAM120A	903	-	5.8571405	1.0126371	-1.0	-1.0
chr11	70741159	70741264	ENSG00000162105.17|SHANK2|FAM120A|FAM120A	903	-	5.773168	1.0126371	-1.0	-1.0
chr11	70738754	70738959	ENSG00000162105.17|SHANK2|FAM120A|FAM120A	935	-	6.3647947	1.1854941	-1.0	-1.0
chr11	70656451	70656551	ENSG00000162105.17|SHANK2|FAM120A|FAM120A	903	-	6.174661	1.0126371	-1.0	-1.0
chr11	70732024	70732149	ENSG00000162105.17|SHANK2|FAM120A|FAM120A	903	-	6.1921678	1.0152142	-1.0	-1.0
chr11	70746324	70746604	ENSG00000162105.17|SHANK2|FAM120A|FAM120A	922	-	4.723208	1.1098691	-1.0	-1.0
chr11	71154878	71155023	ENSG00000162105.17|SHANK2|FAM120A|FAM120A	914	-	5.155998	1.0676125	-1.0	-1.0
chr11	71222734	71222834	ENSG00000162105.17|SHANK2|FAM120A|FAM120A	903	-	5.8256273	1.0126371	-1.0	-1.0
chr11	70573611	70573806	ENSG00000162105.17|SHANK2|FAM120A|FAM120A	919	-	6.1684475	1.0911729	-1.0	-1.0
chr11	70680413	70680568	ENSG00000162105.17|SHANK2|FAM120A|FAM120A	903	-	6.0882416	1.0126371	-1.0	-1.0
chr11	70737459	70737654	ENSG00000162105.17|SHANK2|FAM120A|FAM120A	931	-	6.290945	1.1592964	-1.0	-1.0
chr11	70581891	70582011	ENSG00000162105.17|SHANK2|FAM120A|FAM120A	903	-	5.9730825	1.0126371	-1.0	-1.0
chr11	71201474	71201574	ENSG00000162105.17|SHANK2|FAM120A|FAM120A	903	-	5.768706	1.0126371	-1.0	-1.0
chr11	70618956	70619071	ENSG00000162105.17|SHANK2|FAM120A|FAM120A	903	-	5.915846	1.0126371	-1.0	-1.0
chr11	70732399	70732509	ENSG00000162105.17|SHANK2|FAM120A|FAM120A	902	-	5.7969184	1.010885	-1.0	-1.0
chr11	70622296	70622516	ENSG00000162105.17|SHANK2|FAM120A|FAM120A	903	-	5.6266274	1.0119102	-1.0	-1.0
chr11	70625366	70625526	ENSG00000162105.17|SHANK2|FAM120A|FAM120A	903	-	6.043117	1.0125363	-1.0	-1.0
chr11	71215524	71215649	ENSG00000162105.17|SHANK2|FAM120A|FAM120A	903	-	4.1012764	1.0126371	-1.0	-1.0
chr11	70737349	70737454	ENSG00000162105.17|SHANK2|FAM120A|FAM120A	903	-	5.8169746	1.0117903	-1.0	-1.0
chr11	70831467	70831607	ENSG00000162105.17|SHANK2|FAM120A|FAM120A	906	-	3.318348	1.0268921	-1.0	-1.0
chr11	70739359	70739544	ENSG00000162105.17|SHANK2|FAM120A|FAM120A	903	-	6.053156	1.0126371	-1.0	-1.0
chr11	70736669	70736869	ENSG00000162105.17|SHANK2|FAM120A|FAM120A	946	-	6.516579	1.2668194	-1.0	-1.0
chr11	70803291	70803421	ENSG00000162105.17|SHANK2|FAM120A|FAM120A	903	-	5.849878	1.0126371	-1.0	-1.0
chr11	70685843	70686248	ENSG00000162105.17|SHANK2|FAM120A|FAM120A	904	-	5.608803	1.0157343	-1.0	-1.0
chr11	70776584	70777614	ENSG00000162105.17|SHANK2|FAM120A|FAM120A	962	-	5.788947	1.4146948	-1.0	-1.0
chr11	70607391	70607496	ENSG00000162105.17|SHANK2|FAM120A|FAM120A	903	-	6.27227	1.0126371	-1.0	-1.0
chr11	71214984	71215159	ENSG00000162105.17|SHANK2|FAM120A|FAM120A	924	-	4.1323915	1.1181637	-1.0	-1.0
chr11	70739924	70740084	ENSG00000162105.17|SHANK2|FAM120A|FAM120A	903	-	5.894662	1.0121787	-1.0	-1.0
chr11	71224249	71224409	ENSG00000162105.17|SHANK2|FAM120A|FAM120A	910	-	6.194401	1.0464967	-1.0	-1.0
chr11	70624676	70624826	ENSG00000162105.17|SHANK2|FAM120A|FAM120A	903	-	6.0304675	1.0126371	-1.0	-1.0
chr11	71214019	71214129	ENSG00000162105.17|SHANK2|FAM120A|FAM120A	916	-	6.3784647	1.0776137	-1.0	-1.0
chr11	70746744	70747059	ENSG00000162105.17|SHANK2|FAM120A|FAM120A	974	-	5.866133	1.5899998	-1.0	-1.0
chr11	71215199	71215414	ENSG00000162105.17|SHANK2|FAM120A|FAM120A	902	-	4.1474857	1.0107685	-1.0	-1.0
chr11	70803121	70803276	ENSG00000162105.17|SHANK2|FAM120A|FAM120A	903	-	5.9756	1.0126371	-1.0	-1.0
chr11	70585361	70585521	ENSG00000162105.17|SHANK2|FAM120A|FAM120A	903	-	5.960988	1.0126371	-1.0	-1.0
chr11	70940017	70940142	ENSG00000162105.17|SHANK2|FAM120A|FAM120A	903	-	5.78763	1.0119363	-1.0	-1.0
chr11	70748224	70748354	ENSG00000162105.17|SHANK2|FAM120A|FAM120A	903	-	5.8934894	1.0126169	-1.0	-1.0
chr11	70742954	70743074	ENSG00000162105.17|SHANK2|FAM120A|FAM120A	903	-	5.792333	1.0126371	-1.0	-1.0
chr11	71434643	71434743	ENSG00000172893.15|DHCR7|FAM120A|FAM120A	902	-	2.9562004	1.0091327	-1.0	-1.0
chr11	71434863	71435008	ENSG00000172893.15|DHCR7|FAM120A|FAM120A	903	-	2.7176487	1.0112011	-1.0	-1.0
chr11	71929124	71929289	ENSG00000137522.17|RNF121|FAM120A|FAM120A	903	+	5.9217305	1.0118765	-1.0	-1.0
chr11	71996679	71996914	ENSG00000137522.17|RNF121|FAM120A|FAM120A	916	+	4.7424064	1.0734769	-1.0	-1.0
chr11	72224230	72224435	ENSG00000165458.13|INPPL1|FAM120A|FAM120A	940	+	4.2369432	1.2217284	-1.0	-1.0
chr11	72227636	72227736	ENSG00000165458.13|INPPL1|FAM120A|FAM120A	902	+	5.812602	1.0091327	-1.0	-1.0
chr11	72238746	72238986	ENSG00000165458.13|INPPL1|FAM120A|FAM120A	914	+	3.9160974	1.0648644	-1.0	-1.0
chr11	72223995	72224210	ENSG00000165458.13|INPPL1|FAM120A|FAM120A	957	+	4.8285995	1.3652176	-1.0	-1.0
chr11	72226766	72226926	ENSG00000165458.13|INPPL1|FAM120A|FAM120A	903	+	6.064922	1.0126371	-1.0	-1.0
chr11	72224540	72224775	ENSG00000165458.13|INPPL1|FAM120A|FAM120A	912	+	3.2890706	1.0569781	-1.0	-1.0
chr11	72225166	72225346	ENSG00000165458.13|INPPL1|FAM120A|FAM120A	926	+	3.9812827	1.1323935	-1.0	-1.0
chr11	72225561	72225756	ENSG00000165458.13|INPPL1|FAM120A|FAM120A	931	+	3.5711071	1.1617527	-1.0	-1.0
chr11	72739422	72739617	ENSG00000186635.14|ARAP1|FAM120A|FAM120A	924	-	6.3574824	1.1206944	-1.0	-1.0
chr11	72694370	72694470	ENSG00000186635.14|ARAP1|FAM120A|FAM120A	903	-	5.7642264	1.0126371	-1.0	-1.0
chr11	72717926	72718031	ENSG00000186635.14|ARAP1|FAM120A|FAM120A	903	-	5.9409246	1.0126371	-1.0	-1.0
chr11	72741232	72741387	ENSG00000186635.14|ARAP1|FAM120A|FAM120A	902	-	6.1058593	1.0108688	-1.0	-1.0
chr11	72739192	72739292	ENSG00000186635.14|ARAP1|FAM120A|FAM120A	903	-	5.768706	1.0126371	-1.0	-1.0
chr11	72752062	72752232	ENSG00000186635.14|ARAP1|FAM120A|FAM120A	930	-	3.9542034	1.1531061	-1.0	-1.0
chr11	72743482	72743647	ENSG00000186635.14|ARAP1|FAM120A|FAM120A	903	-	5.8709593	1.0125968	-1.0	-1.0
chr11	72744352	72744522	ENSG00000186635.14|ARAP1|FAM120A|FAM120A	927	-	5.010897	1.137211	-1.0	-1.0
chr11	72726118	72726253	ENSG00000186635.14|ARAP1|FAM120A|FAM120A	903	-	6.0049767	1.0126371	-1.0	-1.0
chr11	72751507	72751732	ENSG00000186635.14|ARAP1|FAM120A|FAM120A	908	-	6.049149	1.0345865	-1.0	-1.0
chr11	72693960	72694225	ENSG00000186635.14|ARAP1|FAM120A|FAM120A	939	-	4.920695	1.2171698	-1.0	-1.0
chr11	72738732	72738922	ENSG00000186635.14|ARAP1|FAM120A|FAM120A	941	-	6.472792	1.2261046	-1.0	-1.0
chr11	72718421	72718631	ENSG00000186635.14|ARAP1|FAM120A|FAM120A	904	-	4.1938376	1.0198306	-1.0	-1.0
chr11	72702218	72702403	ENSG00000186635.14|ARAP1|FAM120A|FAM120A	916	-	3.4105997	1.0736712	-1.0	-1.0
chr11	72706570	72706690	ENSG00000186635.14|ARAP1|FAM120A|FAM120A	903	-	5.873522	1.0126371	-1.0	-1.0
chr11	73312530	73312640	ENSG00000110237.3|ARHGEF17|FAM120A|FAM120A	903	+	5.908063	1.0126371	-1.0	-1.0
chr11	73342710	73342850	ENSG00000110237.3|ARHGEF17|FAM120A|FAM120A	907	+	4.0697885	1.0332927	-1.0	-1.0
chr11	73346712	73346877	ENSG00000110237.3|ARHGEF17|FAM120A|FAM120A	903	+	6.0920815	1.0125579	-1.0	-1.0
chr11	73345882	73345987	ENSG00000110237.3|ARHGEF17|FAM120A|FAM120A	903	+	5.750609	1.0126371	-1.0	-1.0
chr11	73343342	73343462	ENSG00000110237.3|ARHGEF17|FAM120A|FAM120A	902	+	4.0089564	1.0076108	-1.0	-1.0
chr11	73377229	73377409	ENSG00000054967.12|RELT|FAM120A|FAM120A	903	+	5.9929934	1.0113817	-1.0	-1.0
chr11	73384951	73385326	ENSG00000054967.12|RELT|FAM120A|FAM120A	940	+	6.5816455	1.2226527	-1.0	-1.0
chr11	73381234	73381384	ENSG00000054967.12|RELT|FAM120A|FAM120A	903	+	5.913802	1.0118583	-1.0	-1.0
chr11	73381494	73381599	ENSG00000054967.12|RELT|FAM120A|FAM120A	903	+	5.7551866	1.0126371	-1.0	-1.0
chr11	73382064	73382194	ENSG00000054967.12|RELT|FAM120A|FAM120A	903	+	5.801477	1.0119363	-1.0	-1.0
chr11	73405821	73406206	ENSG00000054965.10|FAM168A|FAM120A|FAM120A	951	-	4.5023537	1.3071957	-1.0	-1.0
chr11	73597017	73597282	ENSG00000054965.10|FAM168A|FAM120A|FAM120A	917	-	5.686009	1.078862	-1.0	-1.0
chr11	73406276	73406561	ENSG00000054965.10|FAM168A|FAM120A|FAM120A	947	-	5.4812407	1.274945	-1.0	-1.0
chr11	73597287	73597857	ENSG00000054965.10|FAM168A|FAM120A|FAM120A	971	-	6.828646	1.5432568	-1.0	-1.0
chr11	74977081	74977276	ENSG00000118363.11|SPCS2|FAM120A|FAM120A	948	+	6.1637206	1.2801161	-1.0	-1.0
chr11	75205053	75205278	ENSG00000137491.14|SLCO2B1|FAM120A|FAM120A	924	+	5.0480757	1.1183734	-1.0	-1.0
chr11	75205733	75205943	ENSG00000137491.14|SLCO2B1|FAM120A|FAM120A	913	+	3.6770155	1.0610062	-1.0	-1.0
chr11	75205478	75205608	ENSG00000137491.14|SLCO2B1|FAM120A|FAM120A	912	+	6.4066467	1.0571636	-1.0	-1.0
chr11	75306235	75306360	ENSG00000137486.16|ARRB1|FAM120A|FAM120A	903	-	4.0184174	1.0126371	-1.0	-1.0
chr11	75342275	75342390	ENSG00000137486.16|ARRB1|FAM120A|FAM120A	903	-	5.750609	1.0126371	-1.0	-1.0
chr11	75510568	75510783	ENSG00000158555.14|GDPD5|FAM120A|FAM120A	904	-	6.093065	1.0181074	-1.0	-1.0
chr11	75450937	75451037	ENSG00000158555.14|GDPD5|FAM120A|FAM120A	901	-	2.8075786	1.0028185	-1.0	-1.0
chr11	75450762	75450932	ENSG00000158555.14|GDPD5|FAM120A|FAM120A	918	-	3.2729323	1.0837914	-1.0	-1.0
chr11	75483023	75483138	ENSG00000158555.14|GDPD5|FAM120A|FAM120A	903	-	2.8982584	1.0126194	-1.0	-1.0
chr11	75571975	75572783	ENSG00000149257.13|SERPINH1|FAM120A|FAM120A	981	+	4.7190323	1.7202622	-1.0	-1.0
chr11	76783889	76783994	ENSG00000182704.7|TSKU|FAM120A|FAM120A	903	+	5.894397	1.0126371	-1.0	-1.0
chr11	76797273	76797373	ENSG00000182704.7|TSKU|FAM120A|FAM120A	903	+	3.1068609	1.0126371	-1.0	-1.0
chr11	76783469	76783679	ENSG00000182704.7|TSKU|FAM120A|FAM120A	902	+	4.480965	1.0109199	-1.0	-1.0
chr11	76797543	76797648	ENSG00000182704.7|TSKU|FAM120A|FAM120A	903	+	5.732673	1.0126371	-1.0	-1.0
chr11	77202724	77202894	ENSG00000137474.19|MYO7A|FAM120A|FAM120A	904	+	3.1201868	1.0179929	-1.0	-1.0
chr11	77202584	77202719	ENSG00000137474.19|MYO7A|FAM120A|FAM120A	903	+	5.8189526	1.011323	-1.0	-1.0
chr11	77820216	77820341	ENSG00000048649.13|RSF1|FAM120A|FAM120A	903	-	6.1722794	1.0126371	-1.0	-1.0
chr11	78188061	78188316	ENSG00000188997.7|KCTD21|FAM120A|FAM120A	921	-	6.2307954	1.1015276	-1.0	-1.0
chr11	83158267	83158367	ENSG00000165494.11|PCF11|FAM120A|FAM120A	900	+	2.662614	1.0006695	-1.0	-1.0
chr11	83159599	83159699	ENSG00000165494.11|PCF11|FAM120A|FAM120A	903	+	5.956995	1.0126371	-1.0	-1.0
chr11	83157997	83158192	ENSG00000165494.11|PCF11|FAM120A|FAM120A	907	+	2.74679	1.0294601	-1.0	-1.0
chr11	85957943	85958123	ENSG00000073921.17|PICALM|FAM120A|FAM120A	910	-	3.2674682	1.0446998	-1.0	-1.0
chr11	86245018	86245118	ENSG00000074266.19|EED|FAM120A|FAM120A	903	+	5.8427563	1.0126371	-1.0	-1.0
chr11	86949563	86949743	ENSG00000174804.3|FZD4|FAM120A|FAM120A	904	-	4.0117826	1.0172856	-1.0	-1.0
chr11	93542670	93543005	ENSG00000166002.6|SMCO4|FAM120A|FAM120A	958	-	5.5560813	1.3771954	-1.0	-1.0
chr11	93543070	93543270	ENSG00000166002.6|SMCO4|FAM120A|FAM120A	904	-	2.9306405	1.0174917	-1.0	-1.0
chr11	93741356	93741546	ENSG00000166012.16|TAF1D|FAM120A|FAM120A	903	-	2.6239734	1.011451	-1.0	-1.0
chr11	95130261	95130506	ENSG00000149218.4|ENDOD1|FAM120A|FAM120A	949	+	5.2849736	1.2916502	-1.0	-1.0
chr11	95789503	95789678	ENSG00000077458.12|FAM76B|FAM120A|FAM120A	906	-	3.0619276	1.0280347	-1.0	-1.0
chr11	102111214	102111364	ENSG00000137693.13|YAP1|FAM120A|FAM120A	902	+	3.1010072	1.0103867	-1.0	-1.0
chr11	102232176	102232386	ENSG00000137693.13|YAP1|FAM120A|FAM120A	958	+	4.0911393	1.3785952	-1.0	-1.0
chr11	102230576	102230786	ENSG00000137693.13|YAP1|FAM120A|FAM120A	972	+	3.8880634	1.5482336	-1.0	-1.0
chr11	102232411	102232511	ENSG00000137693.13|YAP1|FAM120A|FAM120A	901	+	2.8959808	1.0040506	-1.0	-1.0
chr11	102111414	102111679	ENSG00000137693.13|YAP1|FAM120A|FAM120A	947	+	4.0028267	1.2751663	-1.0	-1.0
chr11	102398161	102398356	ENSG00000152558.14|TMEM123|FAM120A|FAM120A	930	-	3.3468149	1.1526004	-1.0	-1.0
chr11	107792230	107792360	ENSG00000110660.14|SLC35F2|FAM120A|FAM120A	903	-	5.9871907	1.0126371	-1.0	-1.0
chr11	110093442	110093552	ENSG00000149289.10|ZC3H12C|FAM120A|FAM120A	903	+	2.9549453	1.0126371	-1.0	-1.0
chr11	111977814	111977919	ENSG00000150764.13|DIXDC1|FAM120A|FAM120A	903	+	5.7551866	1.0126371	-1.0	-1.0
chr11	112062695	112062825	ENSG00000150768.15|DLAT|FAM120A|FAM120A	905	+	6.2847238	1.0219437	-1.0	-1.0
chr11	112095519	112095619	ENSG00000204370.9|SDHD|FAM120A|FAM120A	903	+	6.161552	1.0126371	-1.0	-1.0
chr11	112095522	112095622	ENSG00000255292.7|SDHD|FAM120A|FAM120A	903	+	5.9609785	1.0126371	-1.0	-1.0
chr11	112226701	112226821	ENSG00000150787.7|PTS|FAM120A|FAM120A	903	+	6.097075	1.0126371	-1.0	-1.0
chr11	115175397	115175807	ENSG00000182985.17|CADM1|FAM120A|FAM120A	927	-	3.9184403	1.1375248	-1.0	-1.0
chr11	115174407	115174552	ENSG00000182985.17|CADM1|FAM120A|FAM120A	902	-	2.7934055	1.0087482	-1.0	-1.0
chr11	115308682	115308782	ENSG00000182985.17|CADM1|FAM120A|FAM120A	903	-	5.7551866	1.0126371	-1.0	-1.0
chr11	117097614	117098139	ENSG00000160584.15|SIK3|FAM120A|FAM120A	957	-	4.1041923	1.3616878	-1.0	-1.0
chr11	117097229	117097404	ENSG00000160584.15|SIK3|FAM120A|FAM120A	939	-	4.715968	1.2137716	-1.0	-1.0
chr11	117170340	117170530	ENSG00000168092.13|PAFAH1B2|FAM120A|FAM120A	902	+	5.8774185	1.0100709	-1.0	-1.0
chr11	117232840	117232945	ENSG00000167257.10|RNF214|FAM120A|FAM120A	903	+	5.8922844	1.0126371	-1.0	-1.0
chr11	117327933	117328138	ENSG00000110274.15|CEP164|FAM120A|FAM120A	939	+	4.6960673	1.216049	-1.0	-1.0
chr11	118600744	118600939	ENSG00000095139.13|ARCN1|FAM120A|FAM120A	910	+	3.5036085	1.0473788	-1.0	-1.0
chr11	118602234	118602494	ENSG00000095139.13|ARCN1|FAM120A|FAM120A	923	+	3.9463954	1.1129605	-1.0	-1.0
chr11	118747765	118748550	ENSG00000110367.11|DDX6|FAM120A|FAM120A	965	-	5.4281836	1.4601411	-1.0	-1.0
chr11	118750815	118751525	ENSG00000110367.11|DDX6|FAM120A|FAM120A	951	-	5.2819104	1.3086371	-1.0	-1.0
chr11	118748550	118750470	ENSG00000110367.11|DDX6|FAM120A|FAM120A	975	-	5.2069144	1.607876	-1.0	-1.0
chr11	118791733	118791993	ENSG00000278376.1|AP004609.3|FAM120A|FAM120A	903	+	5.9694557	1.0125961	-1.0	-1.0
chr11	118915688	118915788	ENSG00000186174.12|BCL9L|FAM120A|FAM120A	903	-	3.3144884	1.0125273	-1.0	-1.0
chr11	118910493	118910708	ENSG00000186174.12|BCL9L|FAM120A|FAM120A	937	-	4.973588	1.2007161	-1.0	-1.0
chr11	118914123	118914458	ENSG00000186174.12|BCL9L|FAM120A|FAM120A	903	-	5.9294524	1.012021	-1.0	-1.0
chr11	118912663	118912928	ENSG00000186174.12|BCL9L|FAM120A|FAM120A	903	-	4.306093	1.0125768	-1.0	-1.0
chr11	118916348	118916583	ENSG00000186174.12|BCL9L|FAM120A|FAM120A	943	-	5.9696927	1.2404705	-1.0	-1.0
chr11	118909675	118909913	ENSG00000186174.12|BCL9L|FAM120A|FAM120A	941	-	5.5384264	1.2268959	-1.0	-1.0
chr11	118921739	118921904	ENSG00000186174.12|BCL9L|FAM120A|FAM120A	910	-	3.912022	1.0480901	-1.0	-1.0
chr11	118920909	118921089	ENSG00000186174.12|BCL9L|FAM120A|FAM120A	940	-	5.8510838	1.218806	-1.0	-1.0
chr11	118923049	118923189	ENSG00000186174.12|BCL9L|FAM120A|FAM120A	902	-	3.3385227	1.0096033	-1.0	-1.0
chr11	118922244	118922884	ENSG00000186174.12|BCL9L|FAM120A|FAM120A	919	-	4.4793587	1.0907954	-1.0	-1.0
chr11	118919944	118920079	ENSG00000186174.12|BCL9L|FAM120A|FAM120A	925	-	5.8499465	1.1237581	-1.0	-1.0
chr11	118898209	118898399	ENSG00000186174.12|BCL9L|FAM120A|FAM120A	922	-	4.304181	1.1085348	-1.0	-1.0
chr11	118911293	118911463	ENSG00000186174.12|BCL9L|FAM120A|FAM120A	926	-	3.3634298	1.1286713	-1.0	-1.0
chr11	118920209	118920339	ENSG00000186174.12|BCL9L|FAM120A|FAM120A	903	-	5.821814	1.0126371	-1.0	-1.0
chr11	118910258	118910383	ENSG00000186174.12|BCL9L|FAM120A|FAM120A	903	-	2.902916	1.0115738	-1.0	-1.0
chr11	118917608	118918048	ENSG00000186174.12|BCL9L|FAM120A|FAM120A	924	-	5.4506245	1.1185008	-1.0	-1.0
chr11	118910733	118910843	ENSG00000186174.12|BCL9L|FAM120A|FAM120A	920	-	4.0309415	1.0966257	-1.0	-1.0
chr11	118918879	118919319	ENSG00000186174.12|BCL9L|FAM120A|FAM120A	952	-	6.3299856	1.3170539	-1.0	-1.0
chr11	118920364	118920509	ENSG00000186174.12|BCL9L|FAM120A|FAM120A	903	-	5.7633257	1.0126371	-1.0	-1.0
chr11	118910994	118911253	ENSG00000186174.12|BCL9L|FAM120A|FAM120A	941	-	4.5354133	1.230091	-1.0	-1.0
chr11	118916078	118916183	ENSG00000186174.12|BCL9L|FAM120A|FAM120A	903	-	5.803731	1.0126371	-1.0	-1.0
chr11	118912958	118913223	ENSG00000186174.12|BCL9L|FAM120A|FAM120A	905	-	6.0466843	1.022554	-1.0	-1.0
chr11	118916923	118917038	ENSG00000186174.12|BCL9L|FAM120A|FAM120A	902	-	4.091633	1.0109625	-1.0	-1.0
chr11	118897544	118897814	ENSG00000186174.12|BCL9L|FAM120A|FAM120A	917	-	4.4753146	1.0785562	-1.0	-1.0
chr11	118925034	118925199	ENSG00000186174.12|BCL9L|FAM120A|FAM120A	903	-	5.9728756	1.0126371	-1.0	-1.0
chr11	118911678	118912223	ENSG00000186174.12|BCL9L|FAM120A|FAM120A	935	-	4.9598255	1.1891918	-1.0	-1.0
chr11	118913423	118913618	ENSG00000186174.12|BCL9L|FAM120A|FAM120A	909	-	6.2668047	1.0411924	-1.0	-1.0
chr11	119056593	119056693	ENSG00000149428.18|HYOU1|FAM120A|FAM120A	903	-	5.976202	1.0126371	-1.0	-1.0
chr11	119056463	119056578	ENSG00000149428.18|HYOU1|FAM120A|FAM120A	903	-	5.7949266	1.0126371	-1.0	-1.0
chr11	119056829	119057029	ENSG00000149428.18|HYOU1|FAM120A|FAM120A	945	-	4.741154	1.2629616	-1.0	-1.0
chr11	119044258	119045633	ENSG00000149428.18|HYOU1|FAM120A|FAM120A	953	-	3.3067777	1.3234322	-1.0	-1.0
chr11	119206612	119206992	ENSG00000110395.6|CBL|FAM120A|FAM120A	941	+	6.4975047	1.2277952	-1.0	-1.0
chr11	119727302	119727487	ENSG00000110400.10|NECTIN1|FAM120A|FAM120A	903	-	6.049553	1.0122478	-1.0	-1.0
chr11	120219023	120219373	ENSG00000184232.8|OAF|FAM120A|FAM120A	927	+	3.249336	1.1380918	-1.0	-1.0
chr11	120220098	120220198	ENSG00000184232.8|OAF|FAM120A|FAM120A	903	+	5.773168	1.0126371	-1.0	-1.0
chr11	120217958	120218113	ENSG00000184232.8|OAF|FAM120A|FAM120A	931	+	4.144357	1.1625597	-1.0	-1.0
chr11	120218498	120218603	ENSG00000184232.8|OAF|FAM120A|FAM120A	903	+	3.0634346	1.0123806	-1.0	-1.0
chr11	120218623	120218863	ENSG00000184232.8|OAF|FAM120A|FAM120A	909	+	3.0995755	1.0406665	-1.0	-1.0
chr11	120211725	120211825	ENSG00000184232.8|OAF|FAM120A|FAM120A	906	+	3.475666	1.0265845	-1.0	-1.0
chr11	120212650	120212920	ENSG00000184232.8|OAF|FAM120A|FAM120A	909	+	3.164829	1.0419849	-1.0	-1.0
chr11	120220808	120220923	ENSG00000184232.8|OAF|FAM120A|FAM120A	903	+	3.301991	1.0117611	-1.0	-1.0
chr11	120212355	120212485	ENSG00000184232.8|OAF|FAM120A|FAM120A	914	+	3.781678	1.0650265	-1.0	-1.0
chr11	120488256	120488416	ENSG00000196914.8|ARHGEF12|FAM120A|FAM120A	903	+	3.695041	1.0126371	-1.0	-1.0
chr11	120485791	120485896	ENSG00000196914.8|ARHGEF12|FAM120A|FAM120A	927	+	6.2674885	1.1377109	-1.0	-1.0
chr11	120487366	120487551	ENSG00000196914.8|ARHGEF12|FAM120A|FAM120A	903	+	2.9828172	1.0121155	-1.0	-1.0
chr11	120488501	120488701	ENSG00000196914.8|ARHGEF12|FAM120A|FAM120A	955	+	5.652138	1.3433809	-1.0	-1.0
chr11	120485941	120486501	ENSG00000196914.8|ARHGEF12|FAM120A|FAM120A	954	+	5.275616	1.3417155	-1.0	-1.0
chr11	121024326	121024676	ENSG00000154114.12|TBCEL|FAM120A|FAM120A	955	+	4.612133	1.3485538	-1.0	-1.0
chr11	121024121	121024281	ENSG00000154114.12|TBCEL|FAM120A|FAM120A	937	+	5.0267744	1.2002817	-1.0	-1.0
chr11	121308331	121308516	ENSG00000109929.9|SC5D|FAM120A|FAM120A	908	+	3.4289227	1.0345118	-1.0	-1.0
chr11	122656290	122656550	ENSG00000154127.9|UBASH3B|FAM120A|FAM120A	911	+	4.5349503	1.0494192	-1.0	-1.0
chr11	122656555	122656715	ENSG00000154127.9|UBASH3B|FAM120A|FAM120A	903	+	3.3250065	1.0126978	-1.0	-1.0
chr11	124919507	124919632	ENSG00000165478.6|HEPACAM|FAM120A|FAM120A	928	-	5.230859	1.143917	-1.0	-1.0
chr11	124920792	124920897	ENSG00000165478.6|HEPACAM|FAM120A|FAM120A	903	-	5.9081554	1.0126371	-1.0	-1.0
chr11	124919277	124919472	ENSG00000165478.6|HEPACAM|FAM120A|FAM120A	911	-	3.4663534	1.0515388	-1.0	-1.0
chr11	125593013	125593163	ENSG00000134910.12|STT3A|FAM120A|FAM120A	903	+	5.8245525	1.0120914	-1.0	-1.0
chr11	126059384	126059574	ENSG00000064309.14|CDON|FAM120A|FAM120A	903	-	6.049889	1.0126371	-1.0	-1.0
chr11	126062369	126062539	ENSG00000064309.14|CDON|FAM120A|FAM120A	919	-	4.0815053	1.0938157	-1.0	-1.0
chr11	126263073	126263178	ENSG00000182934.11|SRPRA|FAM120A|FAM120A	902	-	2.600425	1.0101295	-1.0	-1.0
chr11	126263423	126263523	ENSG00000182934.11|SRPRA|FAM120A|FAM120A	903	-	3.4363663	1.0126371	-1.0	-1.0
chr11	126276911	126277011	ENSG00000110074.10|FOXRED1|FAM120A|FAM120A	951	+	6.6726623	1.3103755	-1.0	-1.0
chr11	126276219	126276393	ENSG00000110074.10|FOXRED1|FAM120A|FAM120A	1000	+	9.095965	3.5271187	-1.0	-1.0
chr11	126276393	126276518	ENSG00000110074.10|FOXRED1|FAM120A|FAM120A	965	+	5.057663	1.4548928	-1.0	-1.0
chr11	126276523	126276633	ENSG00000110074.10|FOXRED1|FAM120A|FAM120A	904	+	3.608739	1.0158873	-1.0	-1.0
chr11	126366086	126366281	ENSG00000110080.18|ST3GAL4|FAM120A|FAM120A	943	+	6.489346	1.2428346	-1.0	-1.0
chr11	126356302	126356522	ENSG00000110080.18|ST3GAL4|FAM120A|FAM120A	925	+	3.7339737	1.1252905	-1.0	-1.0
chr11	126366421	126366676	ENSG00000110080.18|ST3GAL4|FAM120A|FAM120A	903	+	5.499226	1.0122478	-1.0	-1.0
chr11	126373531	126373711	ENSG00000110080.18|ST3GAL4|FAM120A|FAM120A	902	+	5.9853454	1.0109408	-1.0	-1.0
chr11	126365741	126365936	ENSG00000110080.18|ST3GAL4|FAM120A|FAM120A	927	+	6.219013	1.1340705	-1.0	-1.0
chr11	126364486	126364606	ENSG00000110080.18|ST3GAL4|FAM120A|FAM120A	931	+	6.4766927	1.1617291	-1.0	-1.0
chr11	126355893	126356003	ENSG00000110080.18|ST3GAL4|FAM120A|FAM120A	902	+	4.0558987	1.0102009	-1.0	-1.0
chr11	126366706	126366906	ENSG00000110080.18|ST3GAL4|FAM120A|FAM120A	938	+	4.7923574	1.2105757	-1.0	-1.0
chr11	126383304	126383624	ENSG00000110080.18|ST3GAL4|FAM120A|FAM120A	942	+	6.40291	1.2402946	-1.0	-1.0
chr11	126383834	126383949	ENSG00000110080.18|ST3GAL4|FAM120A|FAM120A	903	+	5.9678187	1.0126238	-1.0	-1.0
chr11	126358042	126358182	ENSG00000110080.18|ST3GAL4|FAM120A|FAM120A	903	+	5.8400197	1.0126371	-1.0	-1.0
chr11	126383664	126383789	ENSG00000110080.18|ST3GAL4|FAM120A|FAM120A	902	+	5.9902334	1.0100088	-1.0	-1.0
chr11	126366961	126367151	ENSG00000110080.18|ST3GAL4|FAM120A|FAM120A	916	+	4.3826942	1.0748514	-1.0	-1.0
chr11	129895216	129895495	ENSG00000170322.14|NFRKB|FAM120A|FAM120A	939	-	4.293027	1.2132325	-1.0	-1.0
chr11	130001807	130001987	ENSG00000170325.14|PRDM10|FAM120A|FAM120A	919	-	3.2238426	1.090399	-1.0	-1.0
chr11	130001992	130002302	ENSG00000170325.14|PRDM10|FAM120A|FAM120A	917	-	3.3577485	1.0821851	-1.0	-1.0
chr11	130143711	130143811	ENSG00000084234.16|APLP2|FAM120A|FAM120A	903	+	3.4385376	1.0126371	-1.0	-1.0
chr11	130070847	130071047	ENSG00000084234.16|APLP2|FAM120A|FAM120A	924	+	3.5763998	1.1201775	-1.0	-1.0
chr11	134153818	134153918	ENSG00000151503.12|NCAPD3|FAM120A|FAM120A	903	-	5.7642264	1.0126371	-1.0	-1.0
chr12	17513	17683	ENSG00000226210.3|AC215219.1|FAM120A|FAM120A	902	-	2.7004113	1.0083671	-1.0	-1.0
chr12	910049	910219	ENSG00000060237.16|WNK1|FAM120A|FAM120A	904	+	3.190815	1.0198781	-1.0	-1.0
chr12	1339692	1339832	ENSG00000082805.19|ERC1|FAM120A|FAM120A	903	+	5.8369055	1.0122418	-1.0	-1.0
chr12	1491147	1491277	ENSG00000082805.19|ERC1|FAM120A|FAM120A	903	+	5.76291	1.0126371	-1.0	-1.0
chr12	991621	991795	ENSG00000082805.19|ERC1|FAM120A|FAM120A	958	+	5.4316235	1.3782127	-1.0	-1.0
chr12	1591746	1591876	ENSG00000171823.6|FBXL14|FAM120A|FAM120A	903	-	6.0004425	1.0126371	-1.0	-1.0
chr12	1788353	1788538	ENSG00000006831.9|ADIPOR2|FAM120A|FAM120A	905	+	3.51896	1.021845	-1.0	-1.0
chr12	1787053	1787153	ENSG00000006831.9|ADIPOR2|FAM120A|FAM120A	903	+	6.0225077	1.0126371	-1.0	-1.0
chr12	1786638	1786838	ENSG00000006831.9|ADIPOR2|FAM120A|FAM120A	934	+	4.1914787	1.1807635	-1.0	-1.0
chr12	1800054	1800179	ENSG00000151062.14|CACNA2D4|FAM120A|FAM120A	910	-	4.250328	1.047523	-1.0	-1.0
chr12	1800279	1800438	ENSG00000151062.14|CACNA2D4|FAM120A|FAM120A	938	-	5.283575	1.2072543	-1.0	-1.0
chr12	1792976	1793076	ENSG00000151062.14|CACNA2D4|FAM120A|FAM120A	903	-	5.786521	1.0126371	-1.0	-1.0
chr12	2795951	2796056	ENSG00000004478.7|FKBP4|FAM120A|FAM120A	902	+	5.831488	1.010885	-1.0	-1.0
chr12	2961063	2961173	ENSG00000197905.8|TEAD4|FAM120A|FAM120A	903	+	4.19688	1.0126371	-1.0	-1.0
chr12	2992693	2992853	ENSG00000197905.8|TEAD4|FAM120A|FAM120A	903	+	5.1735706	1.011359	-1.0	-1.0
chr12	2964008	2964133	ENSG00000197905.8|TEAD4|FAM120A|FAM120A	903	+	2.8652415	1.0122445	-1.0	-1.0
chr12	2997602	2997787	ENSG00000197905.8|TEAD4|FAM120A|FAM120A	909	+	3.564283	1.0414317	-1.0	-1.0
chr12	2960125	2960325	ENSG00000197905.8|TEAD4|FAM120A|FAM120A	923	+	3.764816	1.1132901	-1.0	-1.0
chr12	3283139	3283254	ENSG00000011105.12|TSPAN9|FAM120A|FAM120A	902	+	6.1276236	1.0091327	-1.0	-1.0
chr12	3283439	3283589	ENSG00000011105.12|TSPAN9|FAM120A|FAM120A	906	+	5.241597	1.027458	-1.0	-1.0
chr12	3283649	3283749	ENSG00000011105.12|TSPAN9|FAM120A|FAM120A	908	+	3.4287086	1.0378178	-1.0	-1.0
chr12	3283769	3283949	ENSG00000011105.12|TSPAN9|FAM120A|FAM120A	916	+	4.4276166	1.074532	-1.0	-1.0
chr12	3285304	3285504	ENSG00000011105.12|TSPAN9|FAM120A|FAM120A	936	+	6.465632	1.1909858	-1.0	-1.0
chr12	3088680	3088880	ENSG00000011105.12|TSPAN9|FAM120A|FAM120A	936	+	6.379549	1.1913357	-1.0	-1.0
chr12	6341384	6341484	ENSG00000067182.7|TNFRSF1A|FAM120A|FAM120A	903	-	3.401766	1.0126371	-1.0	-1.0
chr12	6338214	6338379	ENSG00000067182.7|TNFRSF1A|FAM120A|FAM120A	918	-	3.6925092	1.0874352	-1.0	-1.0
chr12	6336294	6336469	ENSG00000067182.7|TNFRSF1A|FAM120A|FAM120A	922	-	5.1904464	1.1097325	-1.0	-1.0
chr12	6339974	6340089	ENSG00000067182.7|TNFRSF1A|FAM120A|FAM120A	903	-	5.833669	1.0126371	-1.0	-1.0
chr12	6341124	6341379	ENSG00000067182.7|TNFRSF1A|FAM120A|FAM120A	916	-	4.578708	1.0758401	-1.0	-1.0
chr12	6336784	6337159	ENSG00000067182.7|TNFRSF1A|FAM120A|FAM120A	912	-	5.1514654	1.0549873	-1.0	-1.0
chr12	6336649	6336754	ENSG00000067182.7|TNFRSF1A|FAM120A|FAM120A	902	-	3.2861514	1.0091784	-1.0	-1.0
chr12	6336474	6336624	ENSG00000067182.7|TNFRSF1A|FAM120A|FAM120A	908	-	3.4224951	1.0352051	-1.0	-1.0
chr12	6337474	6337659	ENSG00000067182.7|TNFRSF1A|FAM120A|FAM120A	902	-	3.935883	1.0109224	-1.0	-1.0
chr12	6330466	6330641	ENSG00000067182.7|TNFRSF1A|FAM120A|FAM120A	903	-	6.018244	1.0123868	-1.0	-1.0
chr12	6391299	6391514	ENSG00000111321.10|LTBR|FAM120A|FAM120A	905	+	3.3590343	1.0237675	-1.0	-1.0
chr12	6534833	6534938	ENSG00000111640.14|GAPDH|FAM120A|FAM120A	903	+	3.366597	1.0126371	-1.0	-1.0
chr12	6552285	6552425	ENSG00000010295.19|IFFO1|FAM120A|FAM120A	902	-	5.927001	1.0106493	-1.0	-1.0
chr12	6570127	6570267	ENSG00000111642.14|CHD4|FAM120A|FAM120A	911	-	3.4657469	1.0489445	-1.0	-1.0
chr12	6767510	6767780	ENSG00000159335.15|PTMS|FAM120A|FAM120A	924	+	4.017278	1.1173294	-1.0	-1.0
chr12	6769177	6769327	ENSG00000159335.15|PTMS|FAM120A|FAM120A	944	+	6.492248	1.2543448	-1.0	-1.0
chr12	6928434	6928999	ENSG00000111676.14|ATN1|FAM120A|FAM120A	941	+	5.389131	1.2323991	-1.0	-1.0
chr12	6927802	6928307	ENSG00000111676.14|ATN1|FAM120A|FAM120A	968	+	4.1504507	1.4924244	-1.0	-1.0
chr12	7100996	7101191	ENSG00000139178.10|C1RL|FAM120A|FAM120A	958	-	6.1574674	1.374029	-1.0	-1.0
chr12	7096088	7096418	ENSG00000139178.10|C1RL|FAM120A|FAM120A	935	-	3.9600995	1.1881542	-1.0	-1.0
chr12	7121497	7121597	ENSG00000205885.7|C1RL-AS1|FAM120A|FAM120A	903	+	5.7642264	1.0126371	-1.0	-1.0
chr12	7158115	7158600	ENSG00000139182.13|CLSTN3|FAM120A|FAM120A	919	+	3.7008696	1.088896	-1.0	-1.0
chr12	7158710	7158940	ENSG00000139182.13|CLSTN3|FAM120A|FAM120A	925	+	4.179303	1.1277165	-1.0	-1.0
chr12	7189773	7189968	ENSG00000139197.10|PEX5|FAM120A|FAM120A	911	+	3.3725383	1.0497794	-1.0	-1.0
chr12	7210901	7211091	ENSG00000139197.10|PEX5|FAM120A|FAM120A	909	+	5.598457	1.0416747	-1.0	-1.0
chr12	7872721	7872802	ENSG00000173262.11|SLC2A14|FAM120A|FAM120A	903	-	4.155263	1.0126371	-1.0	-1.0
chr12	7872625	7872721	ENSG00000173262.11|SLC2A14|FAM120A|FAM120A	903	-	3.2896845	1.0125273	-1.0	-1.0
chr12	12266455	12266675	ENSG00000070018.8|LRP6|FAM120A|FAM120A	938	-	4.45467	1.2045399	-1.0	-1.0
chr12	12528078	12528243	ENSG00000111266.8|DUSP16|FAM120A|FAM120A	921	-	4.465761	1.1047654	-1.0	-1.0
chr12	12721240	12721440	ENSG00000111276.10|CDKN1B|FAM120A|FAM120A	911	+	3.56683	1.0509765	-1.0	-1.0
chr12	12721585	12721745	ENSG00000111276.10|CDKN1B|FAM120A|FAM120A	910	+	6.3105235	1.0455945	-1.0	-1.0
chr12	19439818	19439918	ENSG00000139154.14|AEBP2|FAM120A|FAM120A	903	+	5.786521	1.0126371	-1.0	-1.0
chr12	24816031	24816131	ENSG00000060982.14|BCAT1|FAM120A|FAM120A	902	-	3.021791	1.0091327	-1.0	-1.0
chr12	25250440	25250675	ENSG00000133703.11|KRAS|FAM120A|FAM120A	912	-	6.139937	1.0552853	-1.0	-1.0
chr12	26784178	26784383	ENSG00000123104.11|ITPR2|FAM120A|FAM120A	939	-	4.15797	1.21486	-1.0	-1.0
chr12	26973194	26973524	ENSG00000064115.10|TM7SF3|FAM120A|FAM120A	938	-	4.60621	1.2065513	-1.0	-1.0
chr12	28447753	28447943	ENSG00000123106.10|CCDC91|FAM120A|FAM120A	903	+	6.1121993	1.0126371	-1.0	-1.0
chr12	30754514	30754582	ENSG00000110888.17|CAPRIN2|FAM120A|FAM120A	922	-	3.2371476	1.1057332	-1.0	-1.0
chr12	30754680	30754875	ENSG00000110888.17|CAPRIN2|FAM120A|FAM120A	902	-	2.6570592	1.0105147	-1.0	-1.0
chr12	30754630	30754680	ENSG00000110888.17|CAPRIN2|FAM120A|FAM120A	960	-	4.0413847	1.400276	-1.0	-1.0
chr12	30754248	30754514	ENSG00000110888.17|CAPRIN2|FAM120A|FAM120A	912	-	2.9888568	1.0530909	-1.0	-1.0
chr12	30754582	30754630	ENSG00000110888.17|CAPRIN2|FAM120A|FAM120A	956	-	3.7904496	1.3582863	-1.0	-1.0
chr12	31323803	31323928	ENSG00000139146.13|FAM60A|FAM120A|FAM120A	903	-	5.752853	1.0126371	-1.0	-1.0
chr12	31323618	31323773	ENSG00000139146.13|FAM60A|FAM120A|FAM120A	906	-	3.8574107	1.0289998	-1.0	-1.0
chr12	31589766	31589941	ENSG00000170456.15|DENND5B|FAM120A|FAM120A	903	-	5.708194	1.0126371	-1.0	-1.0
chr12	46358188	46358458	ENSG00000134294.13|SLC38A2|FAM120A|FAM120A	921	-	3.4345732	1.1021072	-1.0	-1.0
chr12	46372168	46372320	ENSG00000134294.13|SLC38A2|FAM120A|FAM120A	914	-	2.9343963	1.066036	-1.0	-1.0
chr12	46358893	46359078	ENSG00000134294.13|SLC38A2|FAM120A|FAM120A	910	-	3.275508	1.0458369	-1.0	-1.0
chr12	46358573	46358888	ENSG00000134294.13|SLC38A2|FAM120A|FAM120A	930	-	3.1218193	1.1532346	-1.0	-1.0
chr12	46359088	46359603	ENSG00000134294.13|SLC38A2|FAM120A|FAM120A	908	-	3.2581367	1.0375766	-1.0	-1.0
chr12	46359968	46360898	ENSG00000134294.13|SLC38A2|FAM120A|FAM120A	930	-	3.570567	1.1550328	-1.0	-1.0
chr12	47819262	47819487	ENSG00000061273.17|HDAC7|FAM120A|FAM120A	903	-	6.059823	1.0110918	-1.0	-1.0
chr12	48681743	48681878	ENSG00000139620.12|KANSL2|FAM120A|FAM120A	903	-	5.9182715	1.0126371	-1.0	-1.0
chr12	48692372	48692652	ENSG00000129315.10|CCNT1|FAM120A|FAM120A	928	-	4.7945924	1.1403518	-1.0	-1.0
chr12	48782259	48782534	ENSG00000174233.11|ADCY6|FAM120A|FAM120A	958	-	5.1439285	1.3804123	-1.0	-1.0
chr12	48787389	48787859	ENSG00000174233.11|ADCY6|FAM120A|FAM120A	912	-	3.2809818	1.0532159	-1.0	-1.0
chr12	48787864	48788049	ENSG00000174233.11|ADCY6|FAM120A|FAM120A	907	-	3.2201042	1.0330365	-1.0	-1.0
chr12	48766238	48766338	ENSG00000174233.11|ADCY6|FAM120A|FAM120A	902	-	5.7373595	1.0091327	-1.0	-1.0
chr12	48787084	48787269	ENSG00000174233.11|ADCY6|FAM120A|FAM120A	905	-	3.103659	1.0201814	-1.0	-1.0
chr12	48788119	48788309	ENSG00000174233.11|ADCY6|FAM120A|FAM120A	927	-	3.3645737	1.1350243	-1.0	-1.0
chr12	48788925	48789037	ENSG00000174233.11|ADCY6|FAM120A|FAM120A	919	-	2.9372518	1.0895834	-1.0	-1.0
chr12	48788309	48788459	ENSG00000174233.11|ADCY6|FAM120A|FAM120A	913	-	5.981196	1.0623341	-1.0	-1.0
chr12	48788554	48788905	ENSG00000174233.11|ADCY6|FAM120A|FAM120A	951	-	4.379845	1.3109585	-1.0	-1.0
chr12	48924926	48925071	ENSG00000255863.2|AC073610.2|FAM120A|FAM120A	903	-	5.880202	1.0126371	-1.0	-1.0
chr12	48937091	48937196	ENSG00000255863.2|AC073610.2|FAM120A|FAM120A	903	-	5.786521	1.0126371	-1.0	-1.0
chr12	48937286	48937446	ENSG00000255863.2|AC073610.2|FAM120A|FAM120A	934	-	4.213446	1.1789721	-1.0	-1.0
chr12	48938301	48938526	ENSG00000255863.2|AC073610.2|FAM120A|FAM120A	964	-	4.7916646	1.4492958	-1.0	-1.0
chr12	48937956	48938066	ENSG00000255863.2|AC073610.2|FAM120A|FAM120A	901	-	2.9253752	1.006528	-1.0	-1.0
chr12	48937456	48937571	ENSG00000255863.2|AC073610.2|FAM120A|FAM120A	903	-	5.9494743	1.0126371	-1.0	-1.0
chr12	48925182	48925287	ENSG00000134285.10|FKBP11|FAM120A|FAM120A	903	-	5.904819	1.0126371	-1.0	-1.0
chr12	48924927	48925072	ENSG00000134285.10|FKBP11|FAM120A|FAM120A	903	-	5.894699	1.0126371	-1.0	-1.0
chr12	48925183	48925288	ENSG00000272822.1|AC073610.3|FAM120A|FAM120A	903	-	5.8803825	1.0126371	-1.0	-1.0
chr12	48937088	48937198	ENSG00000272822.1|AC073610.3|FAM120A|FAM120A	903	-	5.786521	1.0126371	-1.0	-1.0
chr12	48937453	48937573	ENSG00000272822.1|AC073610.3|FAM120A|FAM120A	903	-	5.9911914	1.0126371	-1.0	-1.0
chr12	48924928	48925068	ENSG00000272822.1|AC073610.3|FAM120A|FAM120A	903	-	5.8876433	1.0126371	-1.0	-1.0
chr12	48937283	48937448	ENSG00000272822.1|AC073610.3|FAM120A|FAM120A	931	-	4.1465087	1.1604373	-1.0	-1.0
chr12	48956743	48956843	ENSG00000272822.1|AC073610.3|FAM120A|FAM120A	902	-	5.7412996	1.0091327	-1.0	-1.0
chr12	48938303	48938528	ENSG00000272822.1|AC073610.3|FAM120A|FAM120A	965	-	4.792905	1.4521736	-1.0	-1.0
chr12	48937953	48938068	ENSG00000272822.1|AC073610.3|FAM120A|FAM120A	901	-	2.9280248	1.0061852	-1.0	-1.0
chr12	48937952	48938067	ENSG00000134287.9|ARF3|FAM120A|FAM120A	901	-	2.9260604	1.005307	-1.0	-1.0
chr12	48937287	48937447	ENSG00000134287.9|ARF3|FAM120A|FAM120A	932	-	4.143044	1.1665133	-1.0	-1.0
chr12	48937087	48937197	ENSG00000134287.9|ARF3|FAM120A|FAM120A	903	-	5.767018	1.0126371	-1.0	-1.0
chr12	48938302	48938527	ENSG00000134287.9|ARF3|FAM120A|FAM120A	965	-	4.791928	1.4530275	-1.0	-1.0
chr12	48937452	48937572	ENSG00000134287.9|ARF3|FAM120A|FAM120A	903	-	6.0097065	1.0126371	-1.0	-1.0
chr12	49020439	49020644	ENSG00000167548.14|KMT2D|FAM120A|FAM120A	935	-	4.1514115	1.1878055	-1.0	-1.0
chr12	49020204	49020354	ENSG00000167548.14|KMT2D|FAM120A|FAM120A	903	-	5.7734327	1.0126262	-1.0	-1.0
chr12	49019859	49020089	ENSG00000167548.14|KMT2D|FAM120A|FAM120A	906	-	3.5590513	1.0269449	-1.0	-1.0
chr12	49367587	49367937	ENSG00000123352.17|SPATS2|FAM120A|FAM120A	960	+	5.249331	1.400649	-1.0	-1.0
chr12	49367415	49367530	ENSG00000123352.17|SPATS2|FAM120A|FAM120A	919	+	4.4501925	1.0913155	-1.0	-1.0
chr12	49623704	49623954	ENSG00000110844.13|PRPF40B|FAM120A|FAM120A	903	+	5.5091944	1.0119517	-1.0	-1.0
chr12	49763047	49764067	ENSG00000139644.12|TMBIM6|FAM120A|FAM120A	933	+	3.5292928	1.1762056	-1.0	-1.0
chr12	50100171	50100271	ENSG00000066117.14|SMARCD1|FAM120A|FAM120A	901	+	3.0237694	1.0041281	-1.0	-1.0
chr12	50100306	50100461	ENSG00000066117.14|SMARCD1|FAM120A|FAM120A	910	+	3.827939	1.0453717	-1.0	-1.0
chr12	50085546	50085682	ENSG00000066117.14|SMARCD1|FAM120A|FAM120A	975	+	7.214882	1.6084213	-1.0	-1.0
chr12	50476995	50477170	ENSG00000161813.21|LARP4|FAM120A|FAM120A	911	+	4.715351	1.0486109	-1.0	-1.0
chr12	50473731	50473846	ENSG00000161813.21|LARP4|FAM120A|FAM120A	903	+	5.9543247	1.0126371	-1.0	-1.0
chr12	50401281	50401516	ENSG00000161813.21|LARP4|FAM120A|FAM120A	923	+	4.1268477	1.1138213	-1.0	-1.0
chr12	50764307	50764422	ENSG00000123268.8|ATF1|FAM120A|FAM120A	903	+	5.7847347	1.0117611	-1.0	-1.0
chr12	50932263	50932373	ENSG00000185432.11|METTL7A|FAM120A|FAM120A	903	+	5.372447	1.0126371	-1.0	-1.0
chr12	50930693	50931913	ENSG00000185432.11|METTL7A|FAM120A|FAM120A	936	+	3.8942938	1.1905358	-1.0	-1.0
chr12	50930458	50930558	ENSG00000185432.11|METTL7A|FAM120A|FAM120A	901	+	2.8527176	1.003716	-1.0	-1.0
chr12	50930188	50930438	ENSG00000185432.11|METTL7A|FAM120A|FAM120A	946	+	4.0693626	1.2660661	-1.0	-1.0
chr12	51026141	51026246	ENSG00000110911.14|SLC11A2|FAM120A|FAM120A	902	-	2.9601254	1.010885	-1.0	-1.0
chr12	51083263	51083428	ENSG00000110925.6|CSRNP2|FAM120A|FAM120A	913	-	4.012948	1.0596896	-1.0	-1.0
chr12	51083110	51083228	ENSG00000110925.6|CSRNP2|FAM120A|FAM120A	930	-	3.6263895	1.153426	-1.0	-1.0
chr12	51172780	51172912	ENSG00000135457.9|TFCP2|FAM120A|FAM120A	909	-	3.239914	1.0432339	-1.0	-1.0
chr12	51847682	51847782	ENSG00000261308.2|FIGNL2|FAM120A|FAM120A	903	-	5.847039	1.0126371	-1.0	-1.0
chr12	51848027	51848539	ENSG00000261308.2|FIGNL2|FAM120A|FAM120A	929	-	4.6037774	1.1464765	-1.0	-1.0
chr12	51847477	51847637	ENSG00000261308.2|FIGNL2|FAM120A|FAM120A	903	-	6.0612264	1.0126371	-1.0	-1.0
chr12	51848539	51848639	ENSG00000261308.2|FIGNL2|FAM120A|FAM120A	903	-	5.77762	1.0126371	-1.0	-1.0
chr12	51847787	51847887	ENSG00000261308.2|FIGNL2|FAM120A|FAM120A	903	-	5.8427563	1.0126371	-1.0	-1.0
chr12	51846892	51847082	ENSG00000261308.2|FIGNL2|FAM120A|FAM120A	928	-	4.548093	1.1414748	-1.0	-1.0
chr12	51848644	51848766	ENSG00000261308.2|FIGNL2|FAM120A|FAM120A	922	-	3.6111798	1.1094596	-1.0	-1.0
chr12	51996129	51996374	ENSG00000135503.12|ACVR1B|FAM120A|FAM120A	905	+	3.4979599	1.0230738	-1.0	-1.0
chr12	51994559	51995559	ENSG00000135503.12|ACVR1B|FAM120A|FAM120A	960	+	5.387564	1.4014598	-1.0	-1.0
chr12	51996404	51996619	ENSG00000135503.12|ACVR1B|FAM120A|FAM120A	908	+	3.9521134	1.037406	-1.0	-1.0
chr12	51996684	51996819	ENSG00000135503.12|ACVR1B|FAM120A|FAM120A	935	+	6.633751	1.1862397	-1.0	-1.0
chr12	51995644	51995919	ENSG00000135503.12|ACVR1B|FAM120A|FAM120A	929	+	4.1820493	1.1472266	-1.0	-1.0
chr12	51994409	51994534	ENSG00000135503.12|ACVR1B|FAM120A|FAM120A	902	+	5.885557	1.0083021	-1.0	-1.0
chr12	52899569	52899674	ENSG00000170421.12|KRT8|FAM120A|FAM120A	903	-	5.7528977	1.0126371	-1.0	-1.0
chr12	52903748	52904068	ENSG00000170421.12|KRT8|FAM120A|FAM120A	967	-	5.2107396	1.4767791	-1.0	-1.0
chr12	52903491	52903621	ENSG00000170421.12|KRT8|FAM120A|FAM120A	902	-	6.2600527	1.0083864	-1.0	-1.0
chr12	53041212	53041392	ENSG00000063046.17|EIF4B|FAM120A|FAM120A	904	+	3.6895616	1.0175897	-1.0	-1.0
chr12	53041897	53042097	ENSG00000063046.17|EIF4B|FAM120A|FAM120A	928	+	3.2928681	1.1442587	-1.0	-1.0
chr12	53006901	53007131	ENSG00000063046.17|EIF4B|FAM120A|FAM120A	913	+	3.505393	1.0612366	-1.0	-1.0
chr12	53052200	53052310	ENSG00000257337.6|AC068888.1|FAM120A|FAM120A	903	-	5.750609	1.0126371	-1.0	-1.0
chr12	53050005	53050115	ENSG00000257337.6|AC068888.1|FAM120A|FAM120A	902	-	5.847939	1.0095525	-1.0	-1.0
chr12	53045293	53045443	ENSG00000257337.6|AC068888.1|FAM120A|FAM120A	913	-	6.1562114	1.0580757	-1.0	-1.0
chr12	53413851	53414041	ENSG00000185591.9|SP1|FAM120A|FAM120A	918	+	6.2215786	1.08364	-1.0	-1.0
chr12	53499191	53499421	ENSG00000139625.12|MAP3K12|FAM120A|FAM120A	903	-	6.0969434	1.0126371	-1.0	-1.0
chr12	53499436	53499601	ENSG00000139625.12|MAP3K12|FAM120A|FAM120A	903	-	5.9301977	1.0126371	-1.0	-1.0
chr12	54279876	54279991	ENSG00000094916.15|CBX5|FAM120A|FAM120A	903	-	5.9806614	1.0126371	-1.0	-1.0
chr12	54285780	54286000	ENSG00000258344.1|AC078778.2|FAM120A|FAM120A	986	+	4.8499537	1.8505378	-1.0	-1.0
chr12	54285782	54285997	ENSG00000135486.17|HNRNPA1|FAM120A|FAM120A	987	+	4.9139833	1.8822621	-1.0	-1.0
chr12	54351474	54351579	ENSG00000111481.9|COPZ1|FAM120A|FAM120A	903	+	5.7932253	1.0126371	-1.0	-1.0
chr12	55972113	55972343	ENSG00000123374.10|CDK2|FAM120A|FAM120A	961	+	6.190193	1.4075679	-1.0	-1.0
chr12	55992531	55992641	ENSG00000111540.15|RAB5B|FAM120A|FAM120A	911	+	6.447768	1.0518149	-1.0	-1.0
chr12	56007844	56007944	ENSG00000123411.14|IKZF4|FAM120A|FAM120A	903	+	5.773168	1.0126371	-1.0	-1.0
chr12	56042179	56042289	ENSG00000197728.9|RPS26|FAM120A|FAM120A	903	+	5.856464	1.0126005	-1.0	-1.0
chr12	56144067	56144167	ENSG00000139641.12|ESYT1|FAM120A|FAM120A	903	+	3.9991841	1.0126371	-1.0	-1.0
chr12	56143962	56144062	ENSG00000139641.12|ESYT1|FAM120A|FAM120A	903	+	5.9411125	1.0126371	-1.0	-1.0
chr12	56158437	56158587	ENSG00000196465.10|MYL6B|FAM120A|FAM120A	904	+	3.216979	1.0189704	-1.0	-1.0
chr12	56158440	56158565	ENSG00000092841.18|MYL6|FAM120A|FAM120A	904	+	3.2149704	1.0190655	-1.0	-1.0
chr12	56206084	56206224	ENSG00000181852.17|RNF41|FAM120A|FAM120A	903	-	5.7923703	1.011939	-1.0	-1.0
chr12	56238376	56238831	ENSG00000139645.9|ANKRD52|FAM120A|FAM120A	946	-	4.2996516	1.2687647	-1.0	-1.0
chr12	56240181	56240291	ENSG00000139645.9|ANKRD52|FAM120A|FAM120A	903	-	5.860693	1.0126371	-1.0	-1.0
chr12	56272523	56273023	ENSG00000062485.18|CS|FAM120A|FAM120A	937	-	3.6159306	1.2021642	-1.0	-1.0
chr12	56271948	56272518	ENSG00000062485.18|CS|FAM120A|FAM120A	930	-	3.4707842	1.1532527	-1.0	-1.0
chr12	56596355	56596520	ENSG00000076108.11|BAZ2A|FAM120A|FAM120A	925	-	3.783473	1.1223704	-1.0	-1.0
chr12	56596540	56596645	ENSG00000076108.11|BAZ2A|FAM120A|FAM120A	901	-	5.742078	1.0061262	-1.0	-1.0
chr12	57093948	57094103	ENSG00000166886.12|NAB2|FAM120A|FAM120A	903	+	5.983556	1.0126371	-1.0	-1.0
chr12	57089414	57089549	ENSG00000166886.12|NAB2|FAM120A|FAM120A	903	+	5.972767	1.0126371	-1.0	-1.0
chr12	57110973	57111073	ENSG00000166888.11|STAT6|FAM120A|FAM120A	902	-	5.7412996	1.0091327	-1.0	-1.0
chr12	57111149	57111349	ENSG00000166888.11|STAT6|FAM120A|FAM120A	939	-	3.4447339	1.2141706	-1.0	-1.0
chr12	57163083	57163273	ENSG00000123384.13|LRP1|FAM120A|FAM120A	925	+	3.7073805	1.1234424	-1.0	-1.0
chr12	57129471	57129631	ENSG00000123384.13|LRP1|FAM120A|FAM120A	910	+	4.198551	1.0447732	-1.0	-1.0
chr12	57430403	57430719	ENSG00000179912.20|R3HDM2|FAM120A|FAM120A	922	-	4.2648587	1.1068603	-1.0	-1.0
chr12	57457183	57457313	ENSG00000139269.2|INHBE|FAM120A|FAM120A	903	+	3.4535549	1.0126339	-1.0	-1.0
chr12	57721358	57721463	ENSG00000135506.15|OS9|FAM120A|FAM120A	903	+	2.749807	1.0126371	-1.0	-1.0
chr12	57720963	57721118	ENSG00000135506.15|OS9|FAM120A|FAM120A	913	+	3.1294072	1.0612288	-1.0	-1.0
chr12	57755191	57755351	ENSG00000135446.16|CDK4|FAM120A|FAM120A	903	-	3.8806	1.0122867	-1.0	-1.0
chr12	57754896	57755016	ENSG00000135446.16|CDK4|FAM120A|FAM120A	904	-	6.1881742	1.0181385	-1.0	-1.0
chr12	57754761	57754881	ENSG00000135446.16|CDK4|FAM120A|FAM120A	903	-	5.877553	1.0112053	-1.0	-1.0
chr12	64404804	64405009	ENSG00000184575.11|XPOT|FAM120A|FAM120A	923	+	3.6492028	1.1161991	-1.0	-1.0
chr12	64714059	64714209	ENSG00000135677.10|GNS|FAM120A|FAM120A	902	-	3.3099194	1.0106592	-1.0	-1.0
chr12	64715754	64715889	ENSG00000135677.10|GNS|FAM120A|FAM120A	902	-	5.4753723	1.0086251	-1.0	-1.0
chr12	64715429	64715739	ENSG00000135677.10|GNS|FAM120A|FAM120A	924	-	5.0519824	1.1186994	-1.0	-1.0
chr12	65963274	65963574	ENSG00000149948.13|HMGA2|FAM120A|FAM120A	964	+	4.551663	1.4487476	-1.0	-1.0
chr12	65825556	65825656	ENSG00000149948.13|HMGA2|FAM120A|FAM120A	903	+	2.8288622	1.0126371	-1.0	-1.0
chr12	67659085	67659210	ENSG00000127334.10|DYRK2|FAM120A|FAM120A	903	+	5.950603	1.0126344	-1.0	-1.0
chr12	68611076	68611196	ENSG00000127314.17|RAP1B|FAM120A|FAM120A	903	+	3.0342052	1.0126371	-1.0	-1.0
chr12	68808606	68808891	ENSG00000135679.22|MDM2|FAM120A|FAM120A	979	+	6.010038	1.6793454	-1.0	-1.0
chr12	69353712	69353867	ENSG00000090382.6|LYZ|FAM120A|FAM120A	914	+	2.843581	1.0673763	-1.0	-1.0
chr12	69353402	69353502	ENSG00000090382.6|LYZ|FAM120A|FAM120A	903	+	3.4823658	1.0126371	-1.0	-1.0
chr12	69476680	69476860	ENSG00000166225.8|FRS2|FAM120A|FAM120A	903	+	5.8929114	1.0123374	-1.0	-1.0
chr12	69470640	69470780	ENSG00000166225.8|FRS2|FAM120A|FAM120A	902	+	5.9522753	1.0098336	-1.0	-1.0
chr12	70243615	70243713	ENSG00000111596.11|CNOT2|FAM120A|FAM120A	921	+	3.519949	1.1040947	-1.0	-1.0
chr12	71584971	71585266	ENSG00000139292.12|LGR5|FAM120A|FAM120A	952	+	5.0140424	1.3192369	-1.0	-1.0
chr12	71585401	71585596	ENSG00000139292.12|LGR5|FAM120A|FAM120A	912	+	3.1576915	1.0579164	-1.0	-1.0
chr12	71787650	71787935	ENSG00000080371.5|RAB21|FAM120A|FAM120A	961	+	6.7826543	1.4053047	-1.0	-1.0
chr12	74540896	74541056	ENSG00000253719.3|ATXN7L3B|FAM120A|FAM120A	903	+	4.755465	1.0111723	-1.0	-1.0
chr12	76083872	76084094	ENSG00000187109.13|NAP1L1|FAM120A|FAM120A	938	-	3.4248421	1.2079786	-1.0	-1.0
chr12	76084259	76084566	ENSG00000187109.13|NAP1L1|FAM120A|FAM120A	917	-	3.001109	1.0791272	-1.0	-1.0
chr12	79934456	79934651	ENSG00000058272.16|PPP1R12A|FAM120A|FAM120A	903	-	6.0525093	1.0126371	-1.0	-1.0
chr12	79934291	79934401	ENSG00000058272.16|PPP1R12A|FAM120A|FAM120A	903	-	5.856486	1.0114043	-1.0	-1.0
chr12	88197717	88197882	ENSG00000139324.11|TMTC3|FAM120A|FAM120A	903	+	5.7859206	1.0126371	-1.0	-1.0
chr12	88197292	88197392	ENSG00000139324.11|TMTC3|FAM120A|FAM120A	903	+	5.847039	1.0126371	-1.0	-1.0
chr12	89348206	89348311	ENSG00000139318.7|DUSP6|FAM120A|FAM120A	903	-	5.892768	1.0126371	-1.0	-1.0
chr12	89708456	89708561	ENSG00000070961.15|ATP2B1|FAM120A|FAM120A	902	-	6.18081	1.0091327	-1.0	-1.0
chr12	89707576	89707726	ENSG00000070961.15|ATP2B1|FAM120A|FAM120A	902	-	5.8580484	1.0097523	-1.0	-1.0
chr12	89590613	89590728	ENSG00000070961.15|ATP2B1|FAM120A|FAM120A	909	-	4.3346953	1.0428176	-1.0	-1.0
chr12	92773906	92774031	ENSG00000102189.16|EEA1|FAM120A|FAM120A	903	-	3.346056	1.012053	-1.0	-1.0
chr12	93441591	93441761	ENSG00000177889.9|UBE2N|FAM120A|FAM120A	909	-	3.3993816	1.041927	-1.0	-1.0
chr12	93501815	93502005	ENSG00000198015.12|MRPL42|FAM120A|FAM120A	925	+	3.6369162	1.1237074	-1.0	-1.0
chr12	96399404	96399669	ENSG00000059758.7|CDK17|FAM120A|FAM120A	969	-	6.2763147	1.5049045	-1.0	-1.0
chr12	96399754	96399985	ENSG00000059758.7|CDK17|FAM120A|FAM120A	909	-	3.3396816	1.0417858	-1.0	-1.0
chr12	100168768	100168918	ENSG00000238105.7|GOLGA2P5|FAM120A|FAM120A	916	-	5.7107725	1.0768889	-1.0	-1.0
chr12	100166868	100167048	ENSG00000238105.7|GOLGA2P5|FAM120A|FAM120A	947	-	5.2000194	1.2753524	-1.0	-1.0
chr12	106238606	106239016	ENSG00000136026.13|CKAP4|FAM120A|FAM120A	927	-	3.7172296	1.1351304	-1.0	-1.0
chr12	106238026	106238466	ENSG00000136026.13|CKAP4|FAM120A|FAM120A	920	-	3.4714725	1.0981207	-1.0	-1.0
chr12	106972779	106972979	ENSG00000151135.9|TMEM263|FAM120A|FAM120A	915	+	3.2870157	1.0717071	-1.0	-1.0
chr12	106956380	106956480	ENSG00000151135.9|TMEM263|FAM120A|FAM120A	903	+	5.728011	1.0126371	-1.0	-1.0
chr12	108731101	108731153	ENSG00000110880.10|CORO1C|FAM120A|FAM120A	903	-	3.435442	1.0126371	-1.0	-1.0
chr12	108730561	108730843	ENSG00000110880.10|CORO1C|FAM120A|FAM120A	985	-	6.2188506	1.8357557	-1.0	-1.0
chr12	108646973	108647168	ENSG00000110880.10|CORO1C|FAM120A|FAM120A	952	-	4.8571534	1.3231341	-1.0	-1.0
chr12	108731153	108731423	ENSG00000110880.10|CORO1C|FAM120A|FAM120A	988	-	7.182678	1.9345932	-1.0	-1.0
chr12	108647223	108647413	ENSG00000110880.10|CORO1C|FAM120A|FAM120A	924	-	4.2230725	1.1185789	-1.0	-1.0
chr12	108730309	108730551	ENSG00000110880.10|CORO1C|FAM120A|FAM120A	960	-	5.66098	1.3992044	-1.0	-1.0
chr12	108730843	108731101	ENSG00000110880.10|CORO1C|FAM120A|FAM120A	984	-	5.134625	1.7922968	-1.0	-1.0
chr12	109110578	109110773	ENSG00000076248.10|UNG|FAM120A|FAM120A	933	+	4.013539	1.1751578	-1.0	-1.0
chr12	109110813	109110963	ENSG00000076248.10|UNG|FAM120A|FAM120A	903	+	5.864804	1.0113723	-1.0	-1.0
chr12	109560865	109560975	ENSG00000139428.11|MMAB|FAM120A|FAM120A	932	-	4.5893145	1.170386	-1.0	-1.0
chr12	109768410	109768510	ENSG00000255650.5|FAM222A-AS1|FAM120A|FAM120A	902	-	5.9601398	1.0091327	-1.0	-1.0
chr12	110450027	110450172	ENSG00000111229.15|ARPC3|FAM120A|FAM120A	903	-	4.139583	1.0126371	-1.0	-1.0
chr12	110535114	110535304	ENSG00000196850.5|PPTC7|FAM120A|FAM120A	915	-	4.295613	1.0723658	-1.0	-1.0
chr12	110534599	110534699	ENSG00000196850.5|PPTC7|FAM120A|FAM120A	902	-	3.386148	1.0091327	-1.0	-1.0
chr12	110742511	110742652	ENSG00000186298.11|PPP1CC|FAM120A|FAM120A	930	-	3.6719146	1.1556436	-1.0	-1.0
chr12	111361995	111362120	ENSG00000198324.13|FAM109A|FAM120A|FAM120A	913	-	5.887907	1.0596384	-1.0	-1.0
chr12	111360720	111360835	ENSG00000198324.13|FAM109A|FAM120A|FAM120A	902	-	3.37044	1.0108172	-1.0	-1.0
chr12	111362440	111362560	ENSG00000198324.13|FAM109A|FAM120A|FAM120A	902	-	6.028504	1.0082006	-1.0	-1.0
chr12	111425292	111425442	ENSG00000111252.10|SH2B3|FAM120A|FAM120A	903	+	5.9893513	1.0126371	-1.0	-1.0
chr12	111425087	111425282	ENSG00000111252.10|SH2B3|FAM120A|FAM120A	903	+	5.791076	1.0126295	-1.0	-1.0
chr12	111435887	111435987	ENSG00000111252.10|SH2B3|FAM120A|FAM120A	903	+	5.768706	1.0126371	-1.0	-1.0
chr12	111597549	111597649	ENSG00000204842.14|ATXN2|FAM120A|FAM120A	902	-	2.8621151	1.0092239	-1.0	-1.0
chr12	111598130	111598390	ENSG00000204842.14|ATXN2|FAM120A|FAM120A	938	-	3.9190974	1.2063649	-1.0	-1.0
chr12	111598430	111598560	ENSG00000204842.14|ATXN2|FAM120A|FAM120A	916	-	3.3534386	1.0770079	-1.0	-1.0
chr12	111597807	111597915	ENSG00000204842.14|ATXN2|FAM120A|FAM120A	902	-	2.7810578	1.0085933	-1.0	-1.0
chr12	112506139	112506304	ENSG00000179295.17|PTPN11|FAM120A|FAM120A	902	+	4.4709353	1.0103238	-1.0	-1.0
chr12	112507714	112507904	ENSG00000179295.17|PTPN11|FAM120A|FAM120A	925	+	4.8132534	1.1227087	-1.0	-1.0
chr12	112506629	112506819	ENSG00000179295.17|PTPN11|FAM120A|FAM120A	909	+	3.9393835	1.0388534	-1.0	-1.0
chr12	114670468	114670663	ENSG00000135111.15|TBX3|FAM120A|FAM120A	933	-	4.326772	1.176618	-1.0	-1.0
chr12	116715239	116715409	ENSG00000111412.5|C12orf49|FAM120A|FAM120A	903	-	6.022453	1.0110238	-1.0	-1.0
chr12	117054220	117054340	ENSG00000088992.17|TESC|FAM120A|FAM120A	903	-	5.910167	1.0126371	-1.0	-1.0
chr12	117144812	117144942	ENSG00000135108.14|FBXO21|FAM120A|FAM120A	902	-	6.012621	1.0079046	-1.0	-1.0
chr12	118023404	118023569	ENSG00000111445.13|RFC5|FAM120A|FAM120A	907	+	6.20525	1.0296079	-1.0	-1.0
chr12	118060804	118060994	ENSG00000176871.8|WSB2|FAM120A|FAM120A	911	-	3.8050587	1.0529492	-1.0	-1.0
chr12	118371650	118371960	ENSG00000135090.13|TAOK3|FAM120A|FAM120A	906	-	6.036583	1.0269687	-1.0	-1.0
chr12	118372220	118372440	ENSG00000135090.13|TAOK3|FAM120A|FAM120A	910	-	4.774417	1.0479709	-1.0	-1.0
chr12	118376913	118377028	ENSG00000111707.11|SUDS3|FAM120A|FAM120A	902	+	5.847654	1.0099307	-1.0	-1.0
chr12	120099857	120100037	ENSG00000111737.11|RAB35|FAM120A|FAM120A	926	-	5.994313	1.1326417	-1.0	-1.0
chr12	120116318	120116503	ENSG00000111737.11|RAB35|FAM120A|FAM120A	903	-	5.021914	1.011469	-1.0	-1.0
chr12	120096054	120096339	ENSG00000111737.11|RAB35|FAM120A|FAM120A	933	-	5.8450875	1.1727024	-1.0	-1.0
chr12	120102602	120102767	ENSG00000111737.11|RAB35|FAM120A|FAM120A	904	-	4.345923	1.0155183	-1.0	-1.0
chr12	120100522	120100667	ENSG00000111737.11|RAB35|FAM120A|FAM120A	903	-	5.9944243	1.0126371	-1.0	-1.0
chr12	120095159	120095354	ENSG00000111737.11|RAB35|FAM120A|FAM120A	926	-	3.5669909	1.133227	-1.0	-1.0
chr12	120095374	120095779	ENSG00000111737.11|RAB35|FAM120A|FAM120A	944	-	4.6168327	1.2482456	-1.0	-1.0
chr12	120101282	120101467	ENSG00000111737.11|RAB35|FAM120A|FAM120A	903	-	6.144891	1.0124301	-1.0	-1.0
chr12	120102972	120103117	ENSG00000111737.11|RAB35|FAM120A|FAM120A	903	-	5.8045917	1.0115293	-1.0	-1.0
chr12	120100042	120100162	ENSG00000111737.11|RAB35|FAM120A|FAM120A	903	-	5.7690825	1.0126371	-1.0	-1.0
chr12	120460421	120460526	ENSG00000257218.5|GATC|FAM120A|FAM120A	903	+	5.964977	1.0126371	-1.0	-1.0
chr12	120460691	120460806	ENSG00000257218.5|GATC|FAM120A|FAM120A	903	+	6.1041527	1.0126371	-1.0	-1.0
chr12	120461981	120462091	ENSG00000257218.5|GATC|FAM120A|FAM120A	902	+	5.859191	1.0076448	-1.0	-1.0
chr12	120698525	120698630	ENSG00000110917.7|MLEC|FAM120A|FAM120A	903	+	4.2183228	1.0126371	-1.0	-1.0
chr12	120698690	120698790	ENSG00000110917.7|MLEC|FAM120A|FAM120A	901	+	4.1612787	1.0034072	-1.0	-1.0
chr12	120698820	120698995	ENSG00000110917.7|MLEC|FAM120A|FAM120A	912	+	3.5169923	1.0547249	-1.0	-1.0
chr12	120699245	120699385	ENSG00000110917.7|MLEC|FAM120A|FAM120A	906	+	3.0848277	1.0277764	-1.0	-1.0
chr12	120697740	120698105	ENSG00000110917.7|MLEC|FAM120A|FAM120A	922	+	3.1174104	1.108949	-1.0	-1.0
chr12	120700295	120700455	ENSG00000110917.7|MLEC|FAM120A|FAM120A	903	+	4.7412634	1.0126323	-1.0	-1.0
chr12	120697050	120697320	ENSG00000110917.7|MLEC|FAM120A|FAM120A	926	+	3.795734	1.1287373	-1.0	-1.0
chr12	120698135	120698240	ENSG00000110917.7|MLEC|FAM120A|FAM120A	901	+	3.1124802	1.00652	-1.0	-1.0
chr12	120697460	120697650	ENSG00000110917.7|MLEC|FAM120A|FAM120A	907	+	3.2057648	1.0337539	-1.0	-1.0
chr12	120696615	120696770	ENSG00000110917.7|MLEC|FAM120A|FAM120A	903	+	2.8609738	1.0119376	-1.0	-1.0
chr12	120736839	120736954	ENSG00000122971.8|ACADS|FAM120A|FAM120A	903	+	5.7892942	1.0126371	-1.0	-1.0
chr12	120903203	120903315	ENSG00000157837.15|SPPL3|FAM120A|FAM120A	903	-	4.168425	1.0126371	-1.0	-1.0
chr12	120903504	120903839	ENSG00000157837.15|SPPL3|FAM120A|FAM120A	940	-	3.6510034	1.223581	-1.0	-1.0
chr12	120980609	120980789	ENSG00000135100.17|HNF1A|FAM120A|FAM120A	943	+	4.754965	1.2464947	-1.0	-1.0
chr12	120980484	120980599	ENSG00000135100.17|HNF1A|FAM120A|FAM120A	903	+	5.9847507	1.0126371	-1.0	-1.0
chr12	120978547	120978692	ENSG00000135100.17|HNF1A|FAM120A|FAM120A	929	+	3.9924276	1.1491213	-1.0	-1.0
chr12	121245310	121245600	ENSG00000110931.18|CAMKK2|FAM120A|FAM120A	933	-	4.061392	1.1754187	-1.0	-1.0
chr12	121514542	121514842	ENSG00000089094.18|KDM2B|FAM120A|FAM120A	918	-	6.155238	1.0843645	-1.0	-1.0
chr12	121514957	121515157	ENSG00000089094.18|KDM2B|FAM120A|FAM120A	919	-	6.3136168	1.0936967	-1.0	-1.0
chr12	121775130	121775355	ENSG00000188735.12|TMEM120B|FAM120A|FAM120A	924	+	5.8571963	1.1219659	-1.0	-1.0
chr12	121748102	121748325	ENSG00000188735.12|TMEM120B|FAM120A|FAM120A	969	+	5.530499	1.5101463	-1.0	-1.0
chr12	121800111	121800256	ENSG00000139725.7|RHOF|FAM120A|FAM120A	940	-	5.765206	1.2216088	-1.0	-1.0
chr12	121800111	121800256	ENSG00000212694.8|LINC01089|FAM120A|FAM120A	940	-	5.765206	1.2216465	-1.0	-1.0
chr12	122094371	122094486	ENSG00000175727.13|MLXIP|FAM120A|FAM120A	903	+	5.7741256	1.0126371	-1.0	-1.0
chr12	122094786	122094911	ENSG00000175727.13|MLXIP|FAM120A|FAM120A	903	+	6.0240355	1.0126371	-1.0	-1.0
chr12	122094186	122094291	ENSG00000175727.13|MLXIP|FAM120A|FAM120A	903	+	5.773168	1.0126371	-1.0	-1.0
chr12	122093901	122094086	ENSG00000175727.13|MLXIP|FAM120A|FAM120A	903	+	5.904406	1.0126371	-1.0	-1.0
chr12	122094926	122095156	ENSG00000175727.13|MLXIP|FAM120A|FAM120A	905	+	5.9873757	1.0231128	-1.0	-1.0
chr12	122422108	122422213	ENSG00000130779.19|CLIP1|FAM120A|FAM120A	903	-	5.7798443	1.0126371	-1.0	-1.0
chr12	122853527	122853632	ENSG00000130787.13|HIP1R|FAM120A|FAM120A	903	+	6.053392	1.0126371	-1.0	-1.0
chr12	122850640	122850765	ENSG00000130787.13|HIP1R|FAM120A|FAM120A	903	+	6.12412	1.0126371	-1.0	-1.0
chr12	122979487	122979647	ENSG00000111325.16|OGFOD2|FAM120A|FAM120A	903	+	2.994207	1.0126152	-1.0	-1.0
chr12	122980687	122980987	ENSG00000256028.2|AC026362.1|FAM120A|FAM120A	903	+	3.1470249	1.0137302	-1.0	-1.0
chr12	122980312	122980522	ENSG00000256028.2|AC026362.1|FAM120A|FAM120A	922	+	4.9448805	1.1066941	-1.0	-1.0
chr12	122979487	122979647	ENSG00000256028.2|AC026362.1|FAM120A|FAM120A	903	+	2.994207	1.0126152	-1.0	-1.0
chr12	122980689	122980989	ENSG00000182196.13|ARL6IP4|FAM120A|FAM120A	904	+	3.1726727	1.017954	-1.0	-1.0
chr12	122980314	122980524	ENSG00000182196.13|ARL6IP4|FAM120A|FAM120A	923	+	4.897299	1.1116942	-1.0	-1.0
chr12	123265957	123266057	ENSG00000111328.6|CDK2AP1|FAM120A|FAM120A	902	-	5.812602	1.0091327	-1.0	-1.0
chr12	123268944	123269099	ENSG00000111328.6|CDK2AP1|FAM120A|FAM120A	963	-	6.073997	1.4367603	-1.0	-1.0
chr12	123270419	123270674	ENSG00000111328.6|CDK2AP1|FAM120A|FAM120A	915	-	3.652412	1.0709641	-1.0	-1.0
chr12	123269654	123269819	ENSG00000111328.6|CDK2AP1|FAM120A|FAM120A	903	-	5.828354	1.0122851	-1.0	-1.0
chr12	123270886	123271136	ENSG00000111328.6|CDK2AP1|FAM120A|FAM120A	942	-	3.9215162	1.2334034	-1.0	-1.0
chr12	123271171	123271563	ENSG00000111328.6|CDK2AP1|FAM120A|FAM120A	946	-	4.7103815	1.2643534	-1.0	-1.0
chr12	123270679	123270886	ENSG00000111328.6|CDK2AP1|FAM120A|FAM120A	945	-	5.321773	1.2574079	-1.0	-1.0
chr12	123268168	123268284	ENSG00000111328.6|CDK2AP1|FAM120A|FAM120A	953	-	6.5378256	1.3306873	-1.0	-1.0
chr12	123266072	123266262	ENSG00000111328.6|CDK2AP1|FAM120A|FAM120A	905	-	5.438088	1.0201114	-1.0	-1.0
chr12	123267424	123267619	ENSG00000111328.6|CDK2AP1|FAM120A|FAM120A	917	-	6.1999145	1.0829611	-1.0	-1.0
chr12	123269954	123270139	ENSG00000111328.6|CDK2AP1|FAM120A|FAM120A	910	-	5.9740944	1.0438176	-1.0	-1.0
chr12	123267764	123267899	ENSG00000111328.6|CDK2AP1|FAM120A|FAM120A	903	-	5.6278954	1.0126371	-1.0	-1.0
chr12	123597684	123598039	ENSG00000086598.10|TMED2|FAM120A|FAM120A	924	+	4.228646	1.121391	-1.0	-1.0
chr12	123621360	123621535	ENSG00000111361.12|EIF2B1|FAM120A|FAM120A	903	-	6.0217	1.011266	-1.0	-1.0
chr12	123972360	123972528	ENSG00000119242.8|CCDC92|FAM120A|FAM120A	903	-	3.090922	1.0150709	-1.0	-1.0
chr12	123973717	123973822	ENSG00000179195.15|ZNF664|FAM120A|FAM120A	903	+	6.0142536	1.0126371	-1.0	-1.0
chr12	123973567	123973702	ENSG00000179195.15|ZNF664|FAM120A|FAM120A	902	+	3.4263144	1.0081813	-1.0	-1.0
chr12	124014095	124014335	ENSG00000179195.15|ZNF664|FAM120A|FAM120A	914	+	3.0543346	1.0649232	-1.0	-1.0
chr12	123973322	123973537	ENSG00000179195.15|ZNF664|FAM120A|FAM120A	924	+	3.6519475	1.1207579	-1.0	-1.0
chr12	123973352	123973537	ENSG00000178882.14|RFLNA|FAM120A|FAM120A	927	+	3.6766894	1.1391852	-1.0	-1.0
chr12	123973567	123973702	ENSG00000178882.14|RFLNA|FAM120A|FAM120A	902	+	3.4263144	1.0079772	-1.0	-1.0
chr12	124014095	124014335	ENSG00000178882.14|RFLNA|FAM120A|FAM120A	914	+	3.0387976	1.0649073	-1.0	-1.0
chr12	123973717	123973822	ENSG00000178882.14|RFLNA|FAM120A|FAM120A	903	+	6.0142536	1.0126371	-1.0	-1.0
chr12	124014093	124014333	ENSG00000274874.1|AC068790.8|FAM120A|FAM120A	915	+	3.0360568	1.0690992	-1.0	-1.0
chr12	124361885	124362055	ENSG00000196498.13|NCOR2|FAM120A|FAM120A	903	-	5.8810787	1.0114509	-1.0	-1.0
chr12	124451802	124451927	ENSG00000196498.13|NCOR2|FAM120A|FAM120A	903	-	6.0149517	1.012053	-1.0	-1.0
chr12	124338680	124338790	ENSG00000196498.13|NCOR2|FAM120A|FAM120A	903	-	5.818193	1.0126371	-1.0	-1.0
chr12	124457222	124457332	ENSG00000196498.13|NCOR2|FAM120A|FAM120A	903	-	6.043077	1.0126371	-1.0	-1.0
chr12	124389379	124389629	ENSG00000196498.13|NCOR2|FAM120A|FAM120A	903	-	5.863634	1.011919	-1.0	-1.0
chr12	124457712	124457812	ENSG00000196498.13|NCOR2|FAM120A|FAM120A	903	-	5.925061	1.0126371	-1.0	-1.0
chr12	124368639	124368739	ENSG00000196498.13|NCOR2|FAM120A|FAM120A	903	-	5.925061	1.0126371	-1.0	-1.0
chr12	124510193	124510298	ENSG00000196498.13|NCOR2|FAM120A|FAM120A	903	-	5.8444157	1.0126371	-1.0	-1.0
chr12	124388572	124388684	ENSG00000196498.13|NCOR2|FAM120A|FAM120A	945	-	4.5778613	1.2579193	-1.0	-1.0
chr12	124511448	124511583	ENSG00000196498.13|NCOR2|FAM120A|FAM120A	902	-	5.7866874	1.0106347	-1.0	-1.0
chr12	124392414	124392539	ENSG00000196498.13|NCOR2|FAM120A|FAM120A	902	-	5.7569075	1.0100088	-1.0	-1.0
chr12	124554226	124554326	ENSG00000196498.13|NCOR2|FAM120A|FAM120A	903	-	5.7551866	1.0126371	-1.0	-1.0
chr12	124566431	124567101	ENSG00000196498.13|NCOR2|FAM120A|FAM120A	936	-	5.410724	1.1972173	-1.0	-1.0
chr12	124531354	124531604	ENSG00000196498.13|NCOR2|FAM120A|FAM120A	911	-	4.498488	1.0519186	-1.0	-1.0
chr12	124449481	124449666	ENSG00000196498.13|NCOR2|FAM120A|FAM120A	936	-	4.2234054	1.1918882	-1.0	-1.0
chr12	124516353	124516463	ENSG00000196498.13|NCOR2|FAM120A|FAM120A	914	-	6.2186513	1.0633091	-1.0	-1.0
chr12	124438101	124438206	ENSG00000196498.13|NCOR2|FAM120A|FAM120A	902	-	5.7794	1.007093	-1.0	-1.0
chr12	124534639	124534739	ENSG00000196498.13|NCOR2|FAM120A|FAM120A	903	-	5.9411125	1.0126371	-1.0	-1.0
chr12	124432962	124433262	ENSG00000196498.13|NCOR2|FAM120A|FAM120A	919	-	6.1031117	1.0896331	-1.0	-1.0
chr12	124565846	124566346	ENSG00000196498.13|NCOR2|FAM120A|FAM120A	940	-	5.6891847	1.2195067	-1.0	-1.0
chr12	124531664	124531934	ENSG00000196498.13|NCOR2|FAM120A|FAM120A	970	-	5.8578	1.5198687	-1.0	-1.0
chr12	124542256	124542536	ENSG00000196498.13|NCOR2|FAM120A|FAM120A	915	-	5.418876	1.0701674	-1.0	-1.0
chr12	124460287	124460472	ENSG00000196498.13|NCOR2|FAM120A|FAM120A	903	-	5.9358206	1.0124425	-1.0	-1.0
chr12	124460537	124460692	ENSG00000196498.13|NCOR2|FAM120A|FAM120A	903	-	5.7974005	1.0126371	-1.0	-1.0
chr12	124449671	124449801	ENSG00000196498.13|NCOR2|FAM120A|FAM120A	903	-	6.104269	1.0126371	-1.0	-1.0
chr12	124435037	124435142	ENSG00000196498.13|NCOR2|FAM120A|FAM120A	903	-	5.861427	1.0126371	-1.0	-1.0
chr12	124507708	124507858	ENSG00000196498.13|NCOR2|FAM120A|FAM120A	903	-	6.148635	1.0136656	-1.0	-1.0
chr12	124544536	124544636	ENSG00000196498.13|NCOR2|FAM120A|FAM120A	903	-	4.0127645	1.0124477	-1.0	-1.0
chr12	124553971	124554096	ENSG00000196498.13|NCOR2|FAM120A|FAM120A	902	-	5.858901	1.0097167	-1.0	-1.0
chr12	124463172	124463567	ENSG00000196498.13|NCOR2|FAM120A|FAM120A	913	-	5.158921	1.0584371	-1.0	-1.0
chr12	124554701	124554801	ENSG00000196498.13|NCOR2|FAM120A|FAM120A	903	-	5.7459836	1.0126371	-1.0	-1.0
chr12	124386842	124386942	ENSG00000196498.13|NCOR2|FAM120A|FAM120A	902	-	5.794624	1.0091327	-1.0	-1.0
chr12	124339425	124339595	ENSG00000196498.13|NCOR2|FAM120A|FAM120A	927	-	6.4476433	1.1385813	-1.0	-1.0
chr12	124448446	124448576	ENSG00000196498.13|NCOR2|FAM120A|FAM120A	903	-	5.814785	1.0117728	-1.0	-1.0
chr12	124457357	124457542	ENSG00000196498.13|NCOR2|FAM120A|FAM120A	933	-	4.765245	1.175232	-1.0	-1.0
chr12	124397204	124397319	ENSG00000196498.13|NCOR2|FAM120A|FAM120A	903	-	5.779577	1.0126371	-1.0	-1.0
chr12	124546101	124546276	ENSG00000196498.13|NCOR2|FAM120A|FAM120A	903	-	5.853992	1.0119731	-1.0	-1.0
chr12	124564226	124564386	ENSG00000196498.13|NCOR2|FAM120A|FAM120A	903	-	5.7951703	1.0113125	-1.0	-1.0
chr12	124562421	124562541	ENSG00000196498.13|NCOR2|FAM120A|FAM120A	903	-	4.1864543	1.0116291	-1.0	-1.0
chr12	124483181	124483361	ENSG00000196498.13|NCOR2|FAM120A|FAM120A	903	-	4.8511734	1.0120538	-1.0	-1.0
chr12	124517533	124517803	ENSG00000196498.13|NCOR2|FAM120A|FAM120A	906	-	3.807097	1.0279124	-1.0	-1.0
chr12	124397464	124397644	ENSG00000196498.13|NCOR2|FAM120A|FAM120A	903	-	6.00121	1.0123318	-1.0	-1.0
chr12	124434467	124434567	ENSG00000196498.13|NCOR2|FAM120A|FAM120A	903	-	5.77762	1.0126371	-1.0	-1.0
chr12	124361470	124361575	ENSG00000196498.13|NCOR2|FAM120A|FAM120A	903	-	5.759722	1.0126371	-1.0	-1.0
chr12	124538786	124538916	ENSG00000196498.13|NCOR2|FAM120A|FAM120A	903	-	5.8250084	1.0126371	-1.0	-1.0
chr12	124435562	124435817	ENSG00000196498.13|NCOR2|FAM120A|FAM120A	932	-	5.2589655	1.1693146	-1.0	-1.0
chr12	124538626	124538746	ENSG00000196498.13|NCOR2|FAM120A|FAM120A	903	-	5.8808656	1.011933	-1.0	-1.0
chr12	124554491	124554646	ENSG00000196498.13|NCOR2|FAM120A|FAM120A	903	-	6.165956	1.0126371	-1.0	-1.0
chr12	124517973	124518139	ENSG00000196498.13|NCOR2|FAM120A|FAM120A	970	-	6.822898	1.5259631	-1.0	-1.0
chr12	124380434	124380539	ENSG00000196498.13|NCOR2|FAM120A|FAM120A	902	-	5.7816887	1.0078807	-1.0	-1.0
chr12	124388302	124388422	ENSG00000196498.13|NCOR2|FAM120A|FAM120A	903	-	6.0380983	1.0126371	-1.0	-1.0
chr12	124463747	124463957	ENSG00000196498.13|NCOR2|FAM120A|FAM120A	951	-	5.9736414	1.3062716	-1.0	-1.0
chr12	124539601	124540206	ENSG00000196498.13|NCOR2|FAM120A|FAM120A	907	-	5.7054305	1.0313421	-1.0	-1.0
chr12	124339795	124339920	ENSG00000196498.13|NCOR2|FAM120A|FAM120A	902	-	6.166114	1.0086551	-1.0	-1.0
chr12	124564601	124564741	ENSG00000196498.13|NCOR2|FAM120A|FAM120A	907	-	6.2208786	1.0320681	-1.0	-1.0
chr12	124531949	124532329	ENSG00000196498.13|NCOR2|FAM120A|FAM120A	961	-	5.723258	1.4132124	-1.0	-1.0
chr12	124544956	124545221	ENSG00000196498.13|NCOR2|FAM120A|FAM120A	921	-	4.7414646	1.1036644	-1.0	-1.0
chr12	124456797	124457105	ENSG00000196498.13|NCOR2|FAM120A|FAM120A	942	-	6.480792	1.235667	-1.0	-1.0
chr12	124517253	124517413	ENSG00000196498.13|NCOR2|FAM120A|FAM120A	920	-	6.1066113	1.0943563	-1.0	-1.0
chr12	124392664	124392794	ENSG00000196498.13|NCOR2|FAM120A|FAM120A	907	-	5.1223855	1.0329509	-1.0	-1.0
chr12	124545246	124545366	ENSG00000196498.13|NCOR2|FAM120A|FAM120A	903	-	5.899714	1.0126371	-1.0	-1.0
chr12	124543896	124544121	ENSG00000196498.13|NCOR2|FAM120A|FAM120A	903	-	5.364254	1.0118	-1.0	-1.0
chr12	124535069	124535534	ENSG00000196498.13|NCOR2|FAM120A|FAM120A	923	-	5.0231705	1.1122885	-1.0	-1.0
chr12	124338860	124338985	ENSG00000196498.13|NCOR2|FAM120A|FAM120A	903	-	6.161898	1.0112354	-1.0	-1.0
chr12	124519464	124519589	ENSG00000196498.13|NCOR2|FAM120A|FAM120A	902	-	5.777128	1.0103236	-1.0	-1.0
chr12	124518294	124518499	ENSG00000196498.13|NCOR2|FAM120A|FAM120A	933	-	6.2709126	1.1738517	-1.0	-1.0
chr12	124564796	124565021	ENSG00000196498.13|NCOR2|FAM120A|FAM120A	950	-	5.4647336	1.3028723	-1.0	-1.0
chr12	124360545	124360750	ENSG00000196498.13|NCOR2|FAM120A|FAM120A	962	-	5.3967056	1.4167712	-1.0	-1.0
chr12	124565176	124565636	ENSG00000196498.13|NCOR2|FAM120A|FAM120A	929	-	5.060204	1.1496018	-1.0	-1.0
chr12	124518869	124518974	ENSG00000196498.13|NCOR2|FAM120A|FAM120A	903	-	4.068927	1.0126371	-1.0	-1.0
chr12	124436427	124436562	ENSG00000196498.13|NCOR2|FAM120A|FAM120A	902	-	5.8195767	1.0103009	-1.0	-1.0
chr12	124505888	124506023	ENSG00000196498.13|NCOR2|FAM120A|FAM120A	903	-	5.844191	1.0117407	-1.0	-1.0
chr12	124539326	124539556	ENSG00000196498.13|NCOR2|FAM120A|FAM120A	912	-	4.012515	1.0573232	-1.0	-1.0
chr12	124376133	124376328	ENSG00000196498.13|NCOR2|FAM120A|FAM120A	930	-	6.3997684	1.1575648	-1.0	-1.0
chr12	124555426	124555551	ENSG00000196498.13|NCOR2|FAM120A|FAM120A	914	-	6.1942196	1.063519	-1.0	-1.0
chr12	124507863	124507968	ENSG00000196498.13|NCOR2|FAM120A|FAM120A	903	-	5.770937	1.0126371	-1.0	-1.0
chr12	124532354	124533574	ENSG00000196498.13|NCOR2|FAM120A|FAM120A	951	-	5.8194947	1.3090942	-1.0	-1.0
chr12	124544246	124544411	ENSG00000196498.13|NCOR2|FAM120A|FAM120A	903	-	5.825833	1.012199	-1.0	-1.0
chr12	124370984	124371094	ENSG00000196498.13|NCOR2|FAM120A|FAM120A	903	-	5.8022847	1.0126371	-1.0	-1.0
chr12	124542566	124542831	ENSG00000196498.13|NCOR2|FAM120A|FAM120A	903	-	5.4307737	1.0119588	-1.0	-1.0
chr12	124543166	124543371	ENSG00000196498.13|NCOR2|FAM120A|FAM120A	939	-	4.574837	1.2129388	-1.0	-1.0
chr12	124567116	124567307	ENSG00000196498.13|NCOR2|FAM120A|FAM120A	937	-	4.636915	1.1980617	-1.0	-1.0
chr12	124360225	124360455	ENSG00000196498.13|NCOR2|FAM120A|FAM120A	930	-	5.971661	1.151848	-1.0	-1.0
chr12	124339040	124339235	ENSG00000196498.13|NCOR2|FAM120A|FAM120A	940	-	6.5859847	1.2245454	-1.0	-1.0
chr12	124538066	124538206	ENSG00000196498.13|NCOR2|FAM120A|FAM120A	912	-	6.1829147	1.0568895	-1.0	-1.0
chr12	124465932	124466057	ENSG00000196498.13|NCOR2|FAM120A|FAM120A	903	-	6.0378942	1.0126371	-1.0	-1.0
chr12	124432502	124432672	ENSG00000196498.13|NCOR2|FAM120A|FAM120A	903	-	5.912414	1.0123451	-1.0	-1.0
chr12	124543556	124543806	ENSG00000196498.13|NCOR2|FAM120A|FAM120A	903	-	6.0148735	1.0115825	-1.0	-1.0
chr12	124538926	124539056	ENSG00000196498.13|NCOR2|FAM120A|FAM120A	903	-	5.815846	1.0126194	-1.0	-1.0
chr12	124483386	124483546	ENSG00000196498.13|NCOR2|FAM120A|FAM120A	902	-	4.760091	1.0073777	-1.0	-1.0
chr12	124510618	124510723	ENSG00000196498.13|NCOR2|FAM120A|FAM120A	903	-	4.1040134	1.0126371	-1.0	-1.0
chr12	124542106	124542211	ENSG00000196498.13|NCOR2|FAM120A|FAM120A	903	-	5.7551866	1.0126371	-1.0	-1.0
chr12	124539136	124539301	ENSG00000196498.13|NCOR2|FAM120A|FAM120A	905	-	3.4755554	1.0207068	-1.0	-1.0
chr12	124482166	124482271	ENSG00000196498.13|NCOR2|FAM120A|FAM120A	903	-	5.7551866	1.0126371	-1.0	-1.0
chr12	124433287	124433422	ENSG00000196498.13|NCOR2|FAM120A|FAM120A	903	-	5.8962493	1.0126371	-1.0	-1.0
chr12	124466876	124467056	ENSG00000196498.13|NCOR2|FAM120A|FAM120A	903	-	6.037802	1.0126371	-1.0	-1.0
chr12	124391179	124391289	ENSG00000196498.13|NCOR2|FAM120A|FAM120A	903	-	5.908829	1.0126371	-1.0	-1.0
chr12	124518719	124518854	ENSG00000196498.13|NCOR2|FAM120A|FAM120A	903	-	5.8778954	1.0113783	-1.0	-1.0
chr12	124545366	124545581	ENSG00000196498.13|NCOR2|FAM120A|FAM120A	945	-	5.2088895	1.26298	-1.0	-1.0
chr12	124461272	124461372	ENSG00000196498.13|NCOR2|FAM120A|FAM120A	903	-	5.750609	1.0126371	-1.0	-1.0
chr12	124517848	124517973	ENSG00000196498.13|NCOR2|FAM120A|FAM120A	903	-	6.1622005	1.012053	-1.0	-1.0
chr12	124831567	124831672	ENSG00000073060.15|SCARB1|FAM120A|FAM120A	903	-	5.8331347	1.0126371	-1.0	-1.0
chr12	124839577	124839717	ENSG00000073060.15|SCARB1|FAM120A|FAM120A	903	-	5.7755003	1.012625	-1.0	-1.0
chr12	124863237	124863532	ENSG00000073060.15|SCARB1|FAM120A|FAM120A	925	-	3.8898509	1.1252646	-1.0	-1.0
chr12	124833547	124833737	ENSG00000073060.15|SCARB1|FAM120A|FAM120A	940	-	5.2709055	1.2246324	-1.0	-1.0
chr12	124778591	124778746	ENSG00000073060.15|SCARB1|FAM120A|FAM120A	930	-	4.083838	1.1546824	-1.0	-1.0
chr12	124842392	124842532	ENSG00000073060.15|SCARB1|FAM120A|FAM120A	913	-	4.2677937	1.0589688	-1.0	-1.0
chr12	124841947	124842142	ENSG00000073060.15|SCARB1|FAM120A|FAM120A	925	-	4.0886393	1.1271689	-1.0	-1.0
chr12	124819527	124819627	ENSG00000073060.15|SCARB1|FAM120A|FAM120A	903	-	5.7459836	1.0126371	-1.0	-1.0
chr12	124841767	124841867	ENSG00000073060.15|SCARB1|FAM120A|FAM120A	901	-	3.2825987	1.0063374	-1.0	-1.0
chr12	124839342	124839447	ENSG00000073060.15|SCARB1|FAM120A|FAM120A	902	-	5.894402	1.010885	-1.0	-1.0
chr12	124778020	124778155	ENSG00000073060.15|SCARB1|FAM120A|FAM120A	925	-	3.5400257	1.1227552	-1.0	-1.0
chr12	124914268	124914473	ENSG00000150991.14|UBC|FAM120A|FAM120A	908	-	3.2327757	1.0344551	-1.0	-1.0
chr12	125026985	125027085	ENSG00000184992.10|BRI3BP|FAM120A|FAM120A	903	+	5.77762	1.0126371	-1.0	-1.0
chr12	125120587	125120712	ENSG00000081760.16|AACS|FAM120A|FAM120A	903	+	5.961216	1.0126371	-1.0	-1.0
chr12	130838702	130838997	ENSG00000111450.13|STX2|FAM120A|FAM120A	903	-	6.0614176	1.0116295	-1.0	-1.0
chr12	130872418	130872603	ENSG00000132341.11|RAN|FAM120A|FAM120A	930	+	3.5615518	1.1543008	-1.0	-1.0
chr12	130872123	130872373	ENSG00000132341.11|RAN|FAM120A|FAM120A	955	+	4.569272	1.3511037	-1.0	-1.0
chr12	131779135	131779310	ENSG00000061936.9|SFSWAP|FAM120A|FAM120A	924	+	4.3468637	1.1206452	-1.0	-1.0
chr12	131905224	131905454	ENSG00000177169.9|ULK1|FAM120A|FAM120A	929	+	4.970791	1.149188	-1.0	-1.0
chr12	131919861	131919961	ENSG00000177169.9|ULK1|FAM120A|FAM120A	902	+	6.026421	1.0091327	-1.0	-1.0
chr12	131917554	131918301	ENSG00000177169.9|ULK1|FAM120A|FAM120A	947	+	4.101281	1.2795149	-1.0	-1.0
chr12	131903819	131904059	ENSG00000177169.9|ULK1|FAM120A|FAM120A	919	+	5.511147	1.0906368	-1.0	-1.0
chr12	131908271	131908391	ENSG00000177169.9|ULK1|FAM120A|FAM120A	933	+	6.403476	1.1758436	-1.0	-1.0
chr12	131896959	131897059	ENSG00000177169.9|ULK1|FAM120A|FAM120A	903	+	5.7820687	1.0126371	-1.0	-1.0
chr12	131904769	131904894	ENSG00000177169.9|ULK1|FAM120A|FAM120A	903	+	4.1540675	1.0126371	-1.0	-1.0
chr12	131916721	131916836	ENSG00000177169.9|ULK1|FAM120A|FAM120A	903	+	5.748371	1.0126371	-1.0	-1.0
chr12	131903189	131903349	ENSG00000177169.9|ULK1|FAM120A|FAM120A	903	+	5.605273	1.0126371	-1.0	-1.0
chr12	131903434	131903599	ENSG00000177169.9|ULK1|FAM120A|FAM120A	903	+	6.0967712	1.0126371	-1.0	-1.0
chr12	131917062	131917410	ENSG00000177169.9|ULK1|FAM120A|FAM120A	997	+	7.2624397	2.4807847	-1.0	-1.0
chr12	131919246	131919516	ENSG00000177169.9|ULK1|FAM120A|FAM120A	925	+	4.9926386	1.1271996	-1.0	-1.0
chr12	131904499	131904614	ENSG00000177169.9|ULK1|FAM120A|FAM120A	903	+	2.9525304	1.0126371	-1.0	-1.0
chr12	131917410	131917554	ENSG00000177169.9|ULK1|FAM120A|FAM120A	913	+	3.3383484	1.0589025	-1.0	-1.0
chr12	131918681	131919206	ENSG00000177169.9|ULK1|FAM120A|FAM120A	988	+	7.262059	1.9335716	-1.0	-1.0
chr12	131902379	131902494	ENSG00000177169.9|ULK1|FAM120A|FAM120A	903	+	6.0518866	1.0126371	-1.0	-1.0
chr12	131905649	131905949	ENSG00000177169.9|ULK1|FAM120A|FAM120A	946	+	5.594	1.270463	-1.0	-1.0
chr12	131918301	131918676	ENSG00000177169.9|ULK1|FAM120A|FAM120A	953	+	4.0894856	1.3264618	-1.0	-1.0
chr12	131907861	131908106	ENSG00000177169.9|ULK1|FAM120A|FAM120A	929	+	5.301815	1.1492755	-1.0	-1.0
chr12	131896174	131896329	ENSG00000177169.9|ULK1|FAM120A|FAM120A	920	+	3.793262	1.0964653	-1.0	-1.0
chr12	131896959	131897059	ENSG00000279283.1|AC131009.4|FAM120A|FAM120A	903	+	5.7820687	1.0126371	-1.0	-1.0
chr12	131929354	131929784	ENSG00000177192.13|PUS1|FAM120A|FAM120A	933	+	3.2969613	1.172328	-1.0	-1.0
chr12	132054692	132054887	ENSG00000183495.13|EP400|FAM120A|FAM120A	926	+	4.825361	1.1295971	-1.0	-1.0
chr12	132067746	132067891	ENSG00000183495.13|EP400|FAM120A|FAM120A	903	+	5.8351665	1.0126371	-1.0	-1.0
chr12	132055888	132056018	ENSG00000183495.13|EP400|FAM120A|FAM120A	902	+	5.777408	1.0105345	-1.0	-1.0
chr12	132534868	132535138	ENSG00000112787.12|FBRSL1|FAM120A|FAM120A	908	+	4.565805	1.0384371	-1.0	-1.0
chr12	132532758	132532943	ENSG00000112787.12|FBRSL1|FAM120A|FAM120A	914	+	3.3305733	1.0636258	-1.0	-1.0
chr12	132550617	132550732	ENSG00000112787.12|FBRSL1|FAM120A|FAM120A	903	+	5.7861867	1.0126371	-1.0	-1.0
chr12	132524037	132524142	ENSG00000112787.12|FBRSL1|FAM120A|FAM120A	903	+	5.77762	1.0126371	-1.0	-1.0
chr12	132495796	132495911	ENSG00000112787.12|FBRSL1|FAM120A|FAM120A	903	+	5.9841337	1.0126371	-1.0	-1.0
chr12	132557012	132557127	ENSG00000112787.12|FBRSL1|FAM120A|FAM120A	903	+	5.7849874	1.0117335	-1.0	-1.0
chr12	132524607	132524707	ENSG00000112787.12|FBRSL1|FAM120A|FAM120A	903	+	5.7642264	1.0126371	-1.0	-1.0
chr12	132550827	132550927	ENSG00000112787.12|FBRSL1|FAM120A|FAM120A	903	+	5.8762217	1.0126371	-1.0	-1.0
chr12	132501581	132501856	ENSG00000112787.12|FBRSL1|FAM120A|FAM120A	916	+	4.7868915	1.0779146	-1.0	-1.0
chr12	132498851	132498981	ENSG00000112787.12|FBRSL1|FAM120A|FAM120A	903	+	5.887446	1.0121365	-1.0	-1.0
chr12	132495546	132495701	ENSG00000112787.12|FBRSL1|FAM120A|FAM120A	903	+	6.2002115	1.0126371	-1.0	-1.0
chr12	132500101	132500351	ENSG00000112787.12|FBRSL1|FAM120A|FAM120A	903	+	6.11771	1.0126371	-1.0	-1.0
chr12	132543818	132544113	ENSG00000112787.12|FBRSL1|FAM120A|FAM120A	904	+	4.9523177	1.0183105	-1.0	-1.0
chr12	132513552	132513992	ENSG00000112787.12|FBRSL1|FAM120A|FAM120A	948	+	4.609233	1.2864084	-1.0	-1.0
chr12	132524172	132524332	ENSG00000112787.12|FBRSL1|FAM120A|FAM120A	903	+	5.8823557	1.0126371	-1.0	-1.0
chr12	132513327	132513537	ENSG00000112787.12|FBRSL1|FAM120A|FAM120A	952	+	4.5837026	1.3204491	-1.0	-1.0
chr12	132548487	132548592	ENSG00000112787.12|FBRSL1|FAM120A|FAM120A	902	+	5.7816057	1.010885	-1.0	-1.0
chr12	132527988	132529038	ENSG00000112787.12|FBRSL1|FAM120A|FAM120A	943	+	4.933392	1.2456354	-1.0	-1.0
chr12	132527078	132527538	ENSG00000112787.12|FBRSL1|FAM120A|FAM120A	926	+	4.7898936	1.1283417	-1.0	-1.0
chr12	132512612	132513107	ENSG00000112787.12|FBRSL1|FAM120A|FAM120A	934	+	5.022258	1.1835434	-1.0	-1.0
chr12	132541083	132541208	ENSG00000112787.12|FBRSL1|FAM120A|FAM120A	903	+	6.0094333	1.0126371	-1.0	-1.0
chr12	132532353	132532453	ENSG00000112787.12|FBRSL1|FAM120A|FAM120A	903	+	5.7642264	1.0126371	-1.0	-1.0
chr12	132548737	132548837	ENSG00000112787.12|FBRSL1|FAM120A|FAM120A	903	+	4.0675044	1.0126371	-1.0	-1.0
chr12	132537838	132538018	ENSG00000112787.12|FBRSL1|FAM120A|FAM120A	926	+	4.26788	1.1327306	-1.0	-1.0
chr12	132521542	132521647	ENSG00000112787.12|FBRSL1|FAM120A|FAM120A	903	+	6.0238743	1.0126371	-1.0	-1.0
chr12	132506696	132506916	ENSG00000112787.12|FBRSL1|FAM120A|FAM120A	903	+	5.893868	1.0124035	-1.0	-1.0
chr12	132531648	132531828	ENSG00000112787.12|FBRSL1|FAM120A|FAM120A	935	+	5.804746	1.1881248	-1.0	-1.0
chr12	132505886	132506076	ENSG00000112787.12|FBRSL1|FAM120A|FAM120A	903	+	6.0926394	1.0115887	-1.0	-1.0
chr12	132521402	132521502	ENSG00000112787.12|FBRSL1|FAM120A|FAM120A	903	+	5.750609	1.0126371	-1.0	-1.0
chr12	132529338	132529438	ENSG00000112787.12|FBRSL1|FAM120A|FAM120A	903	+	4.062074	1.0126371	-1.0	-1.0
chr12	132504006	132504236	ENSG00000112787.12|FBRSL1|FAM120A|FAM120A	903	+	6.046663	1.0118493	-1.0	-1.0
chr12	132521712	132522247	ENSG00000112787.12|FBRSL1|FAM120A|FAM120A	932	+	5.178143	1.165003	-1.0	-1.0
chr12	132513162	132513282	ENSG00000112787.12|FBRSL1|FAM120A|FAM120A	903	+	5.861824	1.0126371	-1.0	-1.0
chr12	132561290	132561410	ENSG00000112787.12|FBRSL1|FAM120A|FAM120A	903	+	5.7695985	1.0126371	-1.0	-1.0
chr12	132529658	132530068	ENSG00000112787.12|FBRSL1|FAM120A|FAM120A	914	+	5.498356	1.0658528	-1.0	-1.0
chr12	132535678	132535808	ENSG00000112787.12|FBRSL1|FAM120A|FAM120A	903	+	5.8476696	1.0126371	-1.0	-1.0
chr12	132524377	132524562	ENSG00000112787.12|FBRSL1|FAM120A|FAM120A	903	+	6.0109835	1.0126371	-1.0	-1.0
chr12	132511962	132512512	ENSG00000112787.12|FBRSL1|FAM120A|FAM120A	909	+	4.699604	1.0393093	-1.0	-1.0
chr12	132493531	132493746	ENSG00000112787.12|FBRSL1|FAM120A|FAM120A	903	+	5.9628067	1.0119363	-1.0	-1.0
chr12	132542913	132543088	ENSG00000112787.12|FBRSL1|FAM120A|FAM120A	903	+	5.8803773	1.0124182	-1.0	-1.0
chr12	132550107	132550322	ENSG00000112787.12|FBRSL1|FAM120A|FAM120A	942	+	4.9684544	1.2377264	-1.0	-1.0
chr12	132521162	132521337	ENSG00000112787.12|FBRSL1|FAM120A|FAM120A	908	+	3.6554875	1.0364836	-1.0	-1.0
chr12	132517792	132517932	ENSG00000112787.12|FBRSL1|FAM120A|FAM120A	903	+	3.297413	1.0114806	-1.0	-1.0
chr12	132534578	132534778	ENSG00000112787.12|FBRSL1|FAM120A|FAM120A	921	+	4.5158043	1.1021473	-1.0	-1.0
chr12	132529448	132529563	ENSG00000112787.12|FBRSL1|FAM120A|FAM120A	903	+	6.021515	1.0126371	-1.0	-1.0
chr12	132514447	132514607	ENSG00000112787.12|FBRSL1|FAM120A|FAM120A	903	+	6.042548	1.0126371	-1.0	-1.0
chr12	132548037	132548137	ENSG00000112787.12|FBRSL1|FAM120A|FAM120A	903	+	5.920981	1.0126371	-1.0	-1.0
chr12	132523172	132523272	ENSG00000112787.12|FBRSL1|FAM120A|FAM120A	903	+	5.759722	1.0126371	-1.0	-1.0
chr12	132538313	132538443	ENSG00000112787.12|FBRSL1|FAM120A|FAM120A	903	+	6.0198736	1.0126214	-1.0	-1.0
chr12	132520812	132520912	ENSG00000112787.12|FBRSL1|FAM120A|FAM120A	903	+	5.88865	1.0126371	-1.0	-1.0
chr12	132506136	132506241	ENSG00000112787.12|FBRSL1|FAM120A|FAM120A	903	+	5.7459836	1.0126371	-1.0	-1.0
chr12	132522562	132522737	ENSG00000112787.12|FBRSL1|FAM120A|FAM120A	903	+	5.884121	1.012619	-1.0	-1.0
chr12	132505541	132505796	ENSG00000112787.12|FBRSL1|FAM120A|FAM120A	917	+	4.991974	1.0800225	-1.0	-1.0
chr12	132548867	132549302	ENSG00000112787.12|FBRSL1|FAM120A|FAM120A	929	+	5.788101	1.1493329	-1.0	-1.0
chr12	132550427	132550532	ENSG00000112787.12|FBRSL1|FAM120A|FAM120A	902	+	3.279408	1.0108851	-1.0	-1.0
chr12	132511060	132511240	ENSG00000112787.12|FBRSL1|FAM120A|FAM120A	906	+	3.2552578	1.0261357	-1.0	-1.0
chr12	132526413	132526613	ENSG00000112787.12|FBRSL1|FAM120A|FAM120A	903	+	6.0977864	1.0126371	-1.0	-1.0
chr12	132530323	132530613	ENSG00000112787.12|FBRSL1|FAM120A|FAM120A	950	+	4.7902994	1.3042077	-1.0	-1.0
chr12	132494471	132494636	ENSG00000112787.12|FBRSL1|FAM120A|FAM120A	903	+	5.901418	1.0118494	-1.0	-1.0
chr12	132510350	132510500	ENSG00000112787.12|FBRSL1|FAM120A|FAM120A	903	+	4.0796437	1.0126371	-1.0	-1.0
chr12	132507085	132507205	ENSG00000112787.12|FBRSL1|FAM120A|FAM120A	902	+	6.1092405	1.0075793	-1.0	-1.0
chr12	132543093	132543203	ENSG00000112787.12|FBRSL1|FAM120A|FAM120A	903	+	6.002113	1.0126371	-1.0	-1.0
chr12	132559757	132559857	ENSG00000112787.12|FBRSL1|FAM120A|FAM120A	903	+	4.116954	1.0126371	-1.0	-1.0
chr12	132530918	132531543	ENSG00000112787.12|FBRSL1|FAM120A|FAM120A	938	+	5.0396204	1.2047164	-1.0	-1.0
chr12	132562325	132562475	ENSG00000112787.12|FBRSL1|FAM120A|FAM120A	921	+	4.7332096	1.100457	-1.0	-1.0
chr12	132531913	132532248	ENSG00000112787.12|FBRSL1|FAM120A|FAM120A	903	+	5.5295734	1.013032	-1.0	-1.0
chr12	132536953	132537118	ENSG00000112787.12|FBRSL1|FAM120A|FAM120A	956	+	5.4182835	1.3570114	-1.0	-1.0
chr12	132523812	132523987	ENSG00000112787.12|FBRSL1|FAM120A|FAM120A	918	+	3.9156146	1.0842772	-1.0	-1.0
chr12	132510760	132510860	ENSG00000112787.12|FBRSL1|FAM120A|FAM120A	903	+	4.0483413	1.0126371	-1.0	-1.0
chr12	132517602	132517707	ENSG00000112787.12|FBRSL1|FAM120A|FAM120A	903	+	5.788348	1.0125823	-1.0	-1.0
chr12	132499016	132499411	ENSG00000112787.12|FBRSL1|FAM120A|FAM120A	905	+	5.1491942	1.0201573	-1.0	-1.0
chr12	132507573	132507743	ENSG00000112787.12|FBRSL1|FAM120A|FAM120A	903	+	5.8952975	1.0122834	-1.0	-1.0
chr12	132525267	132525442	ENSG00000112787.12|FBRSL1|FAM120A|FAM120A	918	+	4.6563478	1.0858139	-1.0	-1.0
chr12	132508465	132508570	ENSG00000112787.12|FBRSL1|FAM120A|FAM120A	903	+	6.1536484	1.0126371	-1.0	-1.0
chr12	132562070	132562300	ENSG00000112787.12|FBRSL1|FAM120A|FAM120A	946	+	5.7079215	1.270187	-1.0	-1.0
chr12	132495026	132495486	ENSG00000112787.12|FBRSL1|FAM120A|FAM120A	962	+	6.682928	1.4150083	-1.0	-1.0
chr12	132501106	132501281	ENSG00000112787.12|FBRSL1|FAM120A|FAM120A	903	+	5.887215	1.0126371	-1.0	-1.0
chr12	132504671	132504811	ENSG00000112787.12|FBRSL1|FAM120A|FAM120A	910	+	6.272555	1.0447997	-1.0	-1.0
chr12	132534108	132534308	ENSG00000112787.12|FBRSL1|FAM120A|FAM120A	911	+	5.473349	1.0517154	-1.0	-1.0
chr12	132549522	132549637	ENSG00000112787.12|FBRSL1|FAM120A|FAM120A	903	+	5.8572226	1.0126371	-1.0	-1.0
chr12	132494026	132494131	ENSG00000112787.12|FBRSL1|FAM120A|FAM120A	903	+	6.14717	1.0126371	-1.0	-1.0
chr12	132543688	132543818	ENSG00000112787.12|FBRSL1|FAM120A|FAM120A	903	+	5.781716	1.0121498	-1.0	-1.0
chr12	132499486	132500086	ENSG00000112787.12|FBRSL1|FAM120A|FAM120A	940	+	5.995339	1.2184798	-1.0	-1.0
chr12	132511245	132511645	ENSG00000112787.12|FBRSL1|FAM120A|FAM120A	938	+	5.11776	1.2091049	-1.0	-1.0
chr12	132494211	132494321	ENSG00000112787.12|FBRSL1|FAM120A|FAM120A	903	+	5.8599925	1.011469	-1.0	-1.0
chr12	132504366	132504541	ENSG00000112787.12|FBRSL1|FAM120A|FAM120A	902	+	6.156709	1.010721	-1.0	-1.0
chr12	132522282	132522537	ENSG00000112787.12|FBRSL1|FAM120A|FAM120A	941	+	3.8307538	1.2286128	-1.0	-1.0
chr12	132497256	132497411	ENSG00000112787.12|FBRSL1|FAM120A|FAM120A	926	+	6.1212616	1.1312659	-1.0	-1.0
chr12	132551027	132551142	ENSG00000112787.12|FBRSL1|FAM120A|FAM120A	903	+	5.88853	1.0126371	-1.0	-1.0
chr12	132560290	132560905	ENSG00000112787.12|FBRSL1|FAM120A|FAM120A	936	+	5.0454054	1.1939439	-1.0	-1.0
chr12	132522912	132523047	ENSG00000112787.12|FBRSL1|FAM120A|FAM120A	905	+	3.2550776	1.0244246	-1.0	-1.0
chr12	132542083	132542258	ENSG00000112787.12|FBRSL1|FAM120A|FAM120A	951	+	5.0854335	1.3055586	-1.0	-1.0
chr12	132498426	132498596	ENSG00000112787.12|FBRSL1|FAM120A|FAM120A	902	+	5.9464016	1.0102558	-1.0	-1.0
chr12	132526098	132526258	ENSG00000112787.12|FBRSL1|FAM120A|FAM120A	903	+	4.398406	1.0126371	-1.0	-1.0
chr12	132527628	132527952	ENSG00000112787.12|FBRSL1|FAM120A|FAM120A	970	+	7.0540094	1.5290596	-1.0	-1.0
chr12	132569191	132569361	ENSG00000112787.12|FBRSL1|FAM120A|FAM120A	903	+	3.3459105	1.0116692	-1.0	-1.0
chr12	132524852	132525222	ENSG00000112787.12|FBRSL1|FAM120A|FAM120A	947	+	6.3520913	1.275874	-1.0	-1.0
chr12	132492141	132492256	ENSG00000112787.12|FBRSL1|FAM120A|FAM120A	903	+	5.7740355	1.0126097	-1.0	-1.0
chr12	132496061	132496276	ENSG00000112787.12|FBRSL1|FAM120A|FAM120A	902	+	5.9255977	1.0103009	-1.0	-1.0
chr12	132545608	132545813	ENSG00000112787.12|FBRSL1|FAM120A|FAM120A	919	+	6.247451	1.0934991	-1.0	-1.0
chr12	132546303	132546498	ENSG00000112787.12|FBRSL1|FAM120A|FAM120A	904	+	6.17562	1.0159855	-1.0	-1.0
chr12	132530643	132530898	ENSG00000112787.12|FBRSL1|FAM120A|FAM120A	973	+	4.882175	1.565166	-1.0	-1.0
chr12	132533943	132534078	ENSG00000112787.12|FBRSL1|FAM120A|FAM120A	902	+	3.1051652	1.0108972	-1.0	-1.0
chr12	132542358	132542553	ENSG00000112787.12|FBRSL1|FAM120A|FAM120A	945	+	5.651087	1.2588576	-1.0	-1.0
chr12	132503346	132503481	ENSG00000112787.12|FBRSL1|FAM120A|FAM120A	910	+	6.088095	1.0449843	-1.0	-1.0
chr12	132537168	132537503	ENSG00000112787.12|FBRSL1|FAM120A|FAM120A	917	+	4.852527	1.0826308	-1.0	-1.0
chr12	132547403	132547518	ENSG00000112787.12|FBRSL1|FAM120A|FAM120A	903	+	5.7860804	1.0120173	-1.0	-1.0
chr12	132543453	132543583	ENSG00000112787.12|FBRSL1|FAM120A|FAM120A	903	+	4.9002256	1.0126371	-1.0	-1.0
chr12	132538888	132539018	ENSG00000112787.12|FBRSL1|FAM120A|FAM120A	903	+	5.9696245	1.0125564	-1.0	-1.0
chr12	132548597	132548712	ENSG00000112787.12|FBRSL1|FAM120A|FAM120A	911	+	3.7976832	1.0496919	-1.0	-1.0
chr12	132526693	132526958	ENSG00000112787.12|FBRSL1|FAM120A|FAM120A	903	+	5.4883437	1.0119157	-1.0	-1.0
chr12	132533553	132533733	ENSG00000112787.12|FBRSL1|FAM120A|FAM120A	903	+	6.137533	1.0126371	-1.0	-1.0
chr12	132562600	132562830	ENSG00000112787.12|FBRSL1|FAM120A|FAM120A	910	+	6.1400685	1.0463175	-1.0	-1.0
chr12	132561590	132562035	ENSG00000112787.12|FBRSL1|FAM120A|FAM120A	903	+	6.0178943	1.0126371	-1.0	-1.0
chr12	132547553	132547658	ENSG00000112787.12|FBRSL1|FAM120A|FAM120A	902	+	5.7412996	1.0091327	-1.0	-1.0
chr12	132548172	132548407	ENSG00000112787.12|FBRSL1|FAM120A|FAM120A	903	+	6.047597	1.0122524	-1.0	-1.0
chr12	132498681	132498851	ENSG00000112787.12|FBRSL1|FAM120A|FAM120A	939	+	6.309962	1.2172662	-1.0	-1.0
chr12	132508720	132508880	ENSG00000112787.12|FBRSL1|FAM120A|FAM120A	903	+	6.076489	1.0110266	-1.0	-1.0
chr12	132509620	132509730	ENSG00000112787.12|FBRSL1|FAM120A|FAM120A	902	+	3.7961965	1.0107226	-1.0	-1.0
chr12	132523482	132523677	ENSG00000112787.12|FBRSL1|FAM120A|FAM120A	906	+	6.1634626	1.0281973	-1.0	-1.0
chr12	132530188	132530323	ENSG00000112787.12|FBRSL1|FAM120A|FAM120A	903	+	3.4785333	1.0112354	-1.0	-1.0
chr12	132517207	132517397	ENSG00000112787.12|FBRSL1|FAM120A|FAM120A	903	+	5.0230823	1.0120268	-1.0	-1.0
chr12	132567991	132568096	ENSG00000112787.12|FBRSL1|FAM120A|FAM120A	903	+	5.948591	1.0126371	-1.0	-1.0
chr12	132529093	132529333	ENSG00000112787.12|FBRSL1|FAM120A|FAM120A	924	+	6.1400785	1.1184642	-1.0	-1.0
chr12	132513992	132514407	ENSG00000112787.12|FBRSL1|FAM120A|FAM120A	916	+	5.5391417	1.0758836	-1.0	-1.0
chr12	132510145	132510315	ENSG00000112787.12|FBRSL1|FAM120A|FAM120A	924	+	3.9605105	1.1209762	-1.0	-1.0
chr12	132497921	132498356	ENSG00000112787.12|FBRSL1|FAM120A|FAM120A	933	+	5.789308	1.1707431	-1.0	-1.0
chr12	132551023	132551143	ENSG00000280287.1|AC131212.3|FAM120A|FAM120A	903	+	5.894411	1.0126371	-1.0	-1.0
chr12	132550828	132550928	ENSG00000280287.1|AC131212.3|FAM120A|FAM120A	903	+	5.9291096	1.0126371	-1.0	-1.0
chr12	132674987	132675107	ENSG00000177084.16|POLE|FAM120A|FAM120A	902	-	5.863142	1.0107132	-1.0	-1.0
chr12	132686989	132687089	ENSG00000177084.16|POLE|FAM120A|FAM120A	902	-	5.7412996	1.0090905	-1.0	-1.0
chr12	132687099	132687239	ENSG00000177084.16|POLE|FAM120A|FAM120A	902	-	6.1852517	1.0098336	-1.0	-1.0
chr12	132674432	132674602	ENSG00000177084.16|POLE|FAM120A|FAM120A	903	-	5.5187755	1.0126371	-1.0	-1.0
chr12	132674727	132674922	ENSG00000177084.16|POLE|FAM120A|FAM120A	937	-	3.7889931	1.1999938	-1.0	-1.0
chr12	132686789	132686939	ENSG00000177084.16|POLE|FAM120A|FAM120A	903	-	4.101512	1.0112882	-1.0	-1.0
chr12	132710974	132711174	ENSG00000256632.3|AC135586.2|FAM120A|FAM120A	903	+	5.9069014	1.0126371	-1.0	-1.0
chr12	132719166	132719276	ENSG00000247077.6|PGAM5|FAM120A|FAM120A	903	+	4.0991545	1.0126371	-1.0	-1.0
chr12	132718761	132719136	ENSG00000247077.6|PGAM5|FAM120A|FAM120A	905	+	4.8677554	1.0217303	-1.0	-1.0
chr12	132717276	132717438	ENSG00000247077.6|PGAM5|FAM120A|FAM120A	976	+	7.3594174	1.6108867	-1.0	-1.0
chr12	132719546	132719831	ENSG00000247077.6|PGAM5|FAM120A|FAM120A	909	+	6.14697	1.0427518	-1.0	-1.0
chr12	132718505	132718760	ENSG00000247077.6|PGAM5|FAM120A|FAM120A	981	+	6.183471	1.7177396	-1.0	-1.0
chr12	132721952	132722072	ENSG00000247077.6|PGAM5|FAM120A|FAM120A	902	+	3.1212368	1.0089827	-1.0	-1.0
chr12	132718205	132718465	ENSG00000247077.6|PGAM5|FAM120A|FAM120A	943	+	6.561738	1.242208	-1.0	-1.0
chr12	132719291	132719496	ENSG00000247077.6|PGAM5|FAM120A|FAM120A	903	+	6.0864563	1.0126371	-1.0	-1.0
chr12	132761509	132761674	ENSG00000176915.14|ANKLE2|FAM120A|FAM120A	902	-	6.092236	1.0105896	-1.0	-1.0
chr12	132761234	132761489	ENSG00000176915.14|ANKLE2|FAM120A|FAM120A	904	-	3.6550508	1.0157126	-1.0	-1.0
chr12	132779900	132780050	ENSG00000090615.14|GOLGA3|FAM120A|FAM120A	920	-	5.822187	1.0952234	-1.0	-1.0
chr12	132816927	132817227	ENSG00000090615.14|GOLGA3|FAM120A|FAM120A	952	-	5.15293	1.3181204	-1.0	-1.0
chr12	132828112	132828326	ENSG00000090615.14|GOLGA3|FAM120A|FAM120A	926	-	3.322199	1.1316721	-1.0	-1.0
chr12	132787267	132787702	ENSG00000090615.14|GOLGA3|FAM120A|FAM120A	982	-	7.5121856	1.7374728	-1.0	-1.0
chr12	132780100	132780200	ENSG00000090615.14|GOLGA3|FAM120A|FAM120A	903	-	5.759722	1.0126371	-1.0	-1.0
chr12	132779690	132779885	ENSG00000090615.14|GOLGA3|FAM120A|FAM120A	945	-	5.069243	1.2597182	-1.0	-1.0
chr12	132788562	132788977	ENSG00000090615.14|GOLGA3|FAM120A|FAM120A	904	-	4.9962068	1.0184639	-1.0	-1.0
chr12	132828681	132828796	ENSG00000090615.14|GOLGA3|FAM120A|FAM120A	903	-	3.0660868	1.0124776	-1.0	-1.0
chr12	132817972	132818192	ENSG00000090615.14|GOLGA3|FAM120A|FAM120A	974	-	7.089823	1.5817207	-1.0	-1.0
chr12	132807648	132807888	ENSG00000090615.14|GOLGA3|FAM120A|FAM120A	972	-	5.1595473	1.5556328	-1.0	-1.0
chr12	132788427	132788527	ENSG00000090615.14|GOLGA3|FAM120A|FAM120A	903	-	4.0911565	1.0126371	-1.0	-1.0
chr12	132787832	132788212	ENSG00000090615.14|GOLGA3|FAM120A|FAM120A	948	-	5.726724	1.2799196	-1.0	-1.0
chr12	132839596	132839701	ENSG00000072609.17|CHFR|FAM120A|FAM120A	903	-	5.750609	1.0126371	-1.0	-1.0
chr12	132839226	132839381	ENSG00000072609.17|CHFR|FAM120A|FAM120A	903	-	5.8836904	1.0123186	-1.0	-1.0
chr12	132950197	132950422	ENSG00000072609.17|CHFR|FAM120A|FAM120A	907	-	6.086724	1.0326241	-1.0	-1.0
chr12	132953767	132954022	ENSG00000072609.17|CHFR|FAM120A|FAM120A	911	-	5.649516	1.052332	-1.0	-1.0
chr12	132828111	132828351	ENSG00000072609.17|CHFR|FAM120A|FAM120A	923	-	3.280973	1.1163226	-1.0	-1.0
chr12	132828681	132828796	ENSG00000072609.17|CHFR|FAM120A|FAM120A	902	-	3.0660868	1.0103297	-1.0	-1.0
chr12	132954507	132954627	ENSG00000072609.17|CHFR|FAM120A|FAM120A	903	-	5.9692817	1.0126371	-1.0	-1.0
chr12	132954797	132954907	ENSG00000072609.17|CHFR|FAM120A|FAM120A	903	-	5.866323	1.0126371	-1.0	-1.0
chr12	132887330	132887532	ENSG00000072609.17|CHFR|FAM120A|FAM120A	912	-	6.203557	1.0536845	-1.0	-1.0
chr12	132839771	132839881	ENSG00000072609.17|CHFR|FAM120A|FAM120A	903	-	5.799213	1.0126371	-1.0	-1.0
chr12	132955772	132956102	ENSG00000072609.17|CHFR|FAM120A|FAM120A	978	-	6.6267757	1.6528858	-1.0	-1.0
chr12	132954505	132954625	ENSG00000196458.10|ZNF605|FAM120A|FAM120A	903	-	5.9500146	1.0126371	-1.0	-1.0
chr12	132955775	132956100	ENSG00000196458.10|ZNF605|FAM120A|FAM120A	978	-	6.5722537	1.6524827	-1.0	-1.0
chr12	132954795	132954905	ENSG00000196458.10|ZNF605|FAM120A|FAM120A	903	-	5.9033384	1.0126371	-1.0	-1.0
chr12	132950195	132950420	ENSG00000196458.10|ZNF605|FAM120A|FAM120A	907	-	6.1005316	1.0312968	-1.0	-1.0
chr12	132953770	132954025	ENSG00000196458.10|ZNF605|FAM120A|FAM120A	910	-	5.7226415	1.0468644	-1.0	-1.0
chr12	133037579	133037779	ENSG00000198040.10|ZNF84|FAM120A|FAM120A	943	+	4.1637716	1.2413905	-1.0	-1.0
chr13	20043443	20043543	ENSG00000121741.16|ZMYM2|FAM120A|FAM120A	903	+	5.786521	1.0126371	-1.0	-1.0
chr13	19959436	19959551	ENSG00000121741.16|ZMYM2|FAM120A|FAM120A	903	+	5.8812532	1.0126371	-1.0	-1.0
chr13	19959086	19959341	ENSG00000121741.16|ZMYM2|FAM120A|FAM120A	953	+	4.3859935	1.3238411	-1.0	-1.0
chr13	19958866	19958986	ENSG00000121741.16|ZMYM2|FAM120A|FAM120A	903	+	5.9153166	1.0126371	-1.0	-1.0
chr13	20704386	20704506	ENSG00000172458.4|IL17D|FAM120A|FAM120A	903	+	5.8915253	1.0119363	-1.0	-1.0
chr13	21377600	21377700	ENSG00000180776.15|ZDHHC20|FAM120A|FAM120A	903	-	6.0879183	1.0126371	-1.0	-1.0
chr13	23674916	23675101	ENSG00000127863.15|TNFRSF19|FAM120A|FAM120A	912	+	3.7788715	1.0577699	-1.0	-1.0
chr13	23675381	23675481	ENSG00000127863.15|TNFRSF19|FAM120A|FAM120A	903	+	6.0070643	1.0126371	-1.0	-1.0
chr13	23674086	23674301	ENSG00000127863.15|TNFRSF19|FAM120A|FAM120A	921	+	4.0904074	1.1015167	-1.0	-1.0
chr13	23578798	23578963	ENSG00000127863.15|TNFRSF19|FAM120A|FAM120A	932	+	4.2181163	1.1686772	-1.0	-1.0
chr13	23579529	23579864	ENSG00000127863.15|TNFRSF19|FAM120A|FAM120A	917	+	3.1347923	1.0817375	-1.0	-1.0
chr13	23674401	23674511	ENSG00000127863.15|TNFRSF19|FAM120A|FAM120A	903	+	5.802298	1.0126371	-1.0	-1.0
chr13	23675606	23675751	ENSG00000127863.15|TNFRSF19|FAM120A|FAM120A	938	+	6.613805	1.2060213	-1.0	-1.0
chr13	23579198	23579353	ENSG00000127863.15|TNFRSF19|FAM120A|FAM120A	909	+	3.0432348	1.0432736	-1.0	-1.0
chr13	23673666	23673786	ENSG00000127863.15|TNFRSF19|FAM120A|FAM120A	903	+	5.9860287	1.0126371	-1.0	-1.0
chr13	24891880	24892035	ENSG00000151849.14|CENPJ|FAM120A|FAM120A	903	-	4.787032	1.0122757	-1.0	-1.0
chr13	24891750	24891850	ENSG00000151849.14|CENPJ|FAM120A|FAM120A	902	-	5.7412996	1.0091327	-1.0	-1.0
chr13	27170964	27171579	ENSG00000152484.13|USP12|FAM120A|FAM120A	981	-	6.89716	1.722659	-1.0	-1.0
chr13	28139547	28139657	ENSG00000152520.13|PAN3|FAM120A|FAM120A	903	+	6.057412	1.0126371	-1.0	-1.0
chr13	28139267	28139502	ENSG00000152520.13|PAN3|FAM120A|FAM120A	931	+	4.9610662	1.1610565	-1.0	-1.0
chr13	29513949	29514054	ENSG00000139514.12|SLC7A1|FAM120A|FAM120A	903	-	3.2183146	1.0126371	-1.0	-1.0
chr13	29512739	29512844	ENSG00000139514.12|SLC7A1|FAM120A|FAM120A	901	-	2.908162	1.0022497	-1.0	-1.0
chr13	29512884	29512984	ENSG00000139514.12|SLC7A1|FAM120A|FAM120A	902	-	5.7373595	1.0091466	-1.0	-1.0
chr13	29513509	29513619	ENSG00000139514.12|SLC7A1|FAM120A|FAM120A	903	-	3.097206	1.0126371	-1.0	-1.0
chr13	29595162	29595262	ENSG00000139514.12|SLC7A1|FAM120A|FAM120A	903	-	5.821314	1.0126371	-1.0	-1.0
chr13	29513149	29513349	ENSG00000139514.12|SLC7A1|FAM120A|FAM120A	927	-	3.5712762	1.1364111	-1.0	-1.0
chr13	30465582	30465742	ENSG00000189403.14|HMGB1|FAM120A|FAM120A	903	-	3.4523952	1.012286	-1.0	-1.0
chr13	30465087	30465187	ENSG00000189403.14|HMGB1|FAM120A|FAM120A	903	-	5.759722	1.0126371	-1.0	-1.0
chr13	30465242	30465522	ENSG00000189403.14|HMGB1|FAM120A|FAM120A	936	-	4.5357313	1.1949291	-1.0	-1.0
chr13	36920005	36920110	ENSG00000120693.13|SMAD9|FAM120A|FAM120A	903	-	3.1011875	1.0126371	-1.0	-1.0
chr13	36919550	36919920	ENSG00000120693.13|SMAD9|FAM120A|FAM120A	958	-	6.1382957	1.3757048	-1.0	-1.0
chr13	37935037	37935182	ENSG00000274317.1|LINC02334|FAM120A|FAM120A	903	+	5.9699183	1.0126371	-1.0	-1.0
chr13	40664734	40664919	ENSG00000150907.7|FOXO1|FAM120A|FAM120A	946	-	4.396691	1.2715722	-1.0	-1.0
chr13	40665449	40665564	ENSG00000150907.7|FOXO1|FAM120A|FAM120A	911	-	3.4392822	1.0482258	-1.0	-1.0
chr13	40665144	40665404	ENSG00000150907.7|FOXO1|FAM120A|FAM120A	903	-	4.5263886	1.0150529	-1.0	-1.0
chr13	40789663	40789823	ENSG00000102743.14|SLC25A15|FAM120A|FAM120A	920	+	3.837867	1.0943664	-1.0	-1.0
chr13	41571216	41571396	ENSG00000102763.17|VWA8|FAM120A|FAM120A	903	-	6.0200787	1.011997	-1.0	-1.0
chr13	42272228	42272328	ENSG00000023516.8|AKAP11|FAM120A|FAM120A	903	+	5.7459836	1.0126371	-1.0	-1.0
chr13	42272373	42272483	ENSG00000023516.8|AKAP11|FAM120A|FAM120A	903	+	5.8342037	1.0126371	-1.0	-1.0
chr13	42320252	42320412	ENSG00000023516.8|AKAP11|FAM120A|FAM120A	903	+	6.106594	1.0126371	-1.0	-1.0
chr13	42272152	42272228	ENSG00000023516.8|AKAP11|FAM120A|FAM120A	957	+	4.8314624	1.3658326	-1.0	-1.0
chr13	45394400	45394520	ENSG00000174032.16|SLC25A30|FAM120A|FAM120A	902	-	3.378252	1.008377	-1.0	-1.0
chr13	45394145	45394350	ENSG00000174032.16|SLC25A30|FAM120A|FAM120A	949	-	4.9410233	1.2905703	-1.0	-1.0
chr13	45486255	45486390	ENSG00000136152.14|COG3|FAM120A|FAM120A	928	+	4.136442	1.1397636	-1.0	-1.0
chr13	46553803	46553948	ENSG00000136141.14|LRCH1|FAM120A|FAM120A	932	+	6.4283247	1.1698557	-1.0	-1.0
chr13	49996895	49997018	ENSG00000204977.9|TRIM13|FAM120A|FAM120A	969	+	6.93591	1.5039693	-1.0	-1.0
chr13	50124917	50125177	ENSG00000231607.10|DLEU2|FAM120A|FAM120A	905	-	3.115059	1.0214144	-1.0	-1.0
chr13	50124472	50124722	ENSG00000231607.10|DLEU2|FAM120A|FAM120A	946	-	4.163938	1.2692535	-1.0	-1.0
chr13	50081508	50081798	ENSG00000231607.10|DLEU2|FAM120A|FAM120A	911	-	3.6018414	1.0518131	-1.0	-1.0
chr13	50124362	50124467	ENSG00000231607.10|DLEU2|FAM120A|FAM120A	926	-	4.3636637	1.1329842	-1.0	-1.0
chr13	50123942	50124192	ENSG00000231607.10|DLEU2|FAM120A|FAM120A	906	-	3.3859515	1.0276684	-1.0	-1.0
chr13	50124802	50124907	ENSG00000231607.10|DLEU2|FAM120A|FAM120A	903	-	3.1210842	1.0126371	-1.0	-1.0
chr13	50641679	50641779	ENSG00000176124.11|DLEU1|FAM120A|FAM120A	903	+	5.8803825	1.0126371	-1.0	-1.0
chr13	51452107	51452327	ENSG00000102786.14|INTS6|FAM120A|FAM120A	904	-	2.9892368	1.017145	-1.0	-1.0
chr13	51452332	51452414	ENSG00000102786.14|INTS6|FAM120A|FAM120A	933	-	4.539538	1.1770062	-1.0	-1.0
chr13	60397575	60397705	ENSG00000083544.13|TDRD3|FAM120A|FAM120A	902	+	4.1419764	1.0093484	-1.0	-1.0
chr13	75480972	75481269	ENSG00000136111.12|TBC1D4|FAM120A|FAM120A	920	-	3.0440724	1.097709	-1.0	-1.0
chr13	75636492	75636597	ENSG00000136153.19|LMO7|FAM120A|FAM120A	903	+	5.773168	1.0126371	-1.0	-1.0
chr13	75635654	75635804	ENSG00000136153.19|LMO7|FAM120A|FAM120A	903	+	5.932384	1.0123186	-1.0	-1.0
chr13	75635930	75636322	ENSG00000136153.19|LMO7|FAM120A|FAM120A	965	+	5.842075	1.4515396	-1.0	-1.0
chr13	75636490	75636600	ENSG00000261553.5|AL137782.1|FAM120A|FAM120A	903	+	5.773168	1.0126371	-1.0	-1.0
chr13	75635930	75636365	ENSG00000261553.5|AL137782.1|FAM120A|FAM120A	962	+	5.6102586	1.4163243	-1.0	-1.0
chr13	75635655	75635905	ENSG00000261553.5|AL137782.1|FAM120A|FAM120A	924	+	5.7797337	1.1201704	-1.0	-1.0
chr13	77026631	77026821	ENSG00000005812.10|FBXL3|FAM120A|FAM120A	903	-	3.0449326	1.0122683	-1.0	-1.0
chr13	78601016	78601191	ENSG00000152192.7|POU4F1|FAM120A|FAM120A	903	-	6.0043344	1.0126371	-1.0	-1.0
chr13	91347959	91349154	ENSG00000215417.12|MIR17HG|FAM120A|FAM120A	955	+	3.8417494	1.3454204	-1.0	-1.0
chr13	94403499	94403699	ENSG00000183098.10|GPC6|FAM120A|FAM120A	972	+	7.111086	1.5498629	-1.0	-1.0
chr13	95025112	95025297	ENSG00000125257.13|ABCC4|FAM120A|FAM120A	903	-	5.954463	1.0121112	-1.0	-1.0
chr13	95025362	95025522	ENSG00000125257.13|ABCC4|FAM120A|FAM120A	903	-	5.776322	1.0112354	-1.0	-1.0
chr13	95644546	95644703	ENSG00000134874.17|DZIP1|FAM120A|FAM120A	945	-	6.573496	1.2629857	-1.0	-1.0
chr13	95677482	95677592	ENSG00000102580.14|DNAJC3|FAM120A|FAM120A	903	+	5.8976145	1.0126194	-1.0	-1.0
chr13	95794267	95794442	ENSG00000102580.14|DNAJC3|FAM120A|FAM120A	922	+	3.7923691	1.1089323	-1.0	-1.0
chr13	95792387	95792582	ENSG00000102580.14|DNAJC3|FAM120A|FAM120A	938	+	3.422297	1.206208	-1.0	-1.0
chr13	95791912	95792167	ENSG00000102580.14|DNAJC3|FAM120A|FAM120A	974	+	4.5250754	1.5827438	-1.0	-1.0
chr13	95791077	95791272	ENSG00000102580.14|DNAJC3|FAM120A|FAM120A	928	+	4.1244707	1.1433606	-1.0	-1.0
chr13	98143512	98143667	ENSG00000152767.16|FARP1|FAM120A|FAM120A	920	+	3.5487528	1.097989	-1.0	-1.0
chr13	98443801	98443961	ENSG00000152767.16|FARP1|FAM120A|FAM120A	939	+	5.897697	1.2153789	-1.0	-1.0
chr13	98239658	98239793	ENSG00000152767.16|FARP1|FAM120A|FAM120A	904	+	2.8652337	1.0167624	-1.0	-1.0
chr13	98532298	98532548	ENSG00000102572.14|STK24|FAM120A|FAM120A	973	-	5.6906238	1.5629499	-1.0	-1.0
chr13	98576204	98576739	ENSG00000102572.14|STK24|FAM120A|FAM120A	909	-	5.697796	1.0423743	-1.0	-1.0
chr13	98557398	98557498	ENSG00000102572.14|STK24|FAM120A|FAM120A	902	-	3.309819	1.0088081	-1.0	-1.0
chr13	98500601	98500826	ENSG00000102572.14|STK24|FAM120A|FAM120A	968	-	6.895556	1.4958763	-1.0	-1.0
chr13	98536908	98537073	ENSG00000102572.14|STK24|FAM120A|FAM120A	903	-	5.824617	1.0126371	-1.0	-1.0
chr13	98463102	98463282	ENSG00000102572.14|STK24|FAM120A|FAM120A	903	-	6.1800046	1.0126371	-1.0	-1.0
chr13	98452669	98452784	ENSG00000102572.14|STK24|FAM120A|FAM120A	909	-	4.2535553	1.0421562	-1.0	-1.0
chr13	99562865	99563055	ENSG00000125304.8|TM9SF2|FAM120A|FAM120A	902	+	3.244787	1.0090402	-1.0	-1.0
chr13	102800610	102800720	ENSG00000134897.13|BIVM|FAM120A|FAM120A	903	+	6.2064567	1.0126371	-1.0	-1.0
chr13	102800611	102800716	ENSG00000270181.2|BIVM-ERCC5|FAM120A|FAM120A	903	+	6.2070704	1.0126371	-1.0	-1.0
chr13	106567371	106567572	ENSG00000134884.13|ARGLU1|FAM120A|FAM120A	968	-	5.876232	1.4946123	-1.0	-1.0
chr13	108214807	108215483	ENSG00000174405.13|LIG4|FAM120A|FAM120A	988	-	7.270662	1.9357376	-1.0	-1.0
chr13	108215535	108215790	ENSG00000174405.13|LIG4|FAM120A|FAM120A	983	-	7.603683	1.7685224	-1.0	-1.0
chr13	108214582	108214802	ENSG00000174405.13|LIG4|FAM120A|FAM120A	932	-	6.334203	1.1691601	-1.0	-1.0
chr13	110615924	110616109	ENSG00000213995.11|NAXD|FAM120A|FAM120A	917	+	4.319862	1.0812591	-1.0	-1.0
chr13	110625868	110626028	ENSG00000213995.11|NAXD|FAM120A|FAM120A	907	+	3.4118395	1.0327429	-1.0	-1.0
chr13	110626373	110626573	ENSG00000213995.11|NAXD|FAM120A|FAM120A	903	+	5.908347	1.0126109	-1.0	-1.0
chr13	110616114	110616274	ENSG00000213995.11|NAXD|FAM120A|FAM120A	903	+	5.986386	1.0111352	-1.0	-1.0
chr13	110626083	110626203	ENSG00000213995.11|NAXD|FAM120A|FAM120A	903	+	6.115079	1.0126371	-1.0	-1.0
chr13	110677773	110677922	ENSG00000134905.16|CARS2|FAM120A|FAM120A	903	-	5.984179	1.0126371	-1.0	-1.0
chr13	110714981	110715086	ENSG00000153487.12|ING1|FAM120A|FAM120A	903	+	5.944026	1.0126371	-1.0	-1.0
chr13	110714600	110714735	ENSG00000153487.12|ING1|FAM120A|FAM120A	903	+	5.8674746	1.0126371	-1.0	-1.0
chr13	111173749	111173869	ENSG00000102606.17|ARHGEF7|FAM120A|FAM120A	903	+	5.924656	1.0111316	-1.0	-1.0
chr13	112552661	112552766	ENSG00000126216.13|TUBGCP3|FAM120A|FAM120A	903	-	5.9411125	1.0126371	-1.0	-1.0
chr13	112552891	112553361	ENSG00000126216.13|TUBGCP3|FAM120A|FAM120A	945	-	6.060874	1.2570239	-1.0	-1.0
chr13	112587531	112587836	ENSG00000126216.13|TUBGCP3|FAM120A|FAM120A	974	-	7.127594	1.5771908	-1.0	-1.0
chr13	112696911	112697196	ENSG00000068650.18|ATP11A|FAM120A|FAM120A	953	+	4.058953	1.3301969	-1.0	-1.0
chr13	112766120	112766220	ENSG00000068650.18|ATP11A|FAM120A|FAM120A	903	+	6.1022787	1.0126371	-1.0	-1.0
chr13	112693105	112693205	ENSG00000068650.18|ATP11A|FAM120A|FAM120A	903	+	4.062074	1.0126371	-1.0	-1.0
chr13	112700266	112700366	ENSG00000068650.18|ATP11A|FAM120A|FAM120A	902	+	2.9440532	1.0091327	-1.0	-1.0
chr13	112690545	112690650	ENSG00000068650.18|ATP11A|FAM120A|FAM120A	903	+	2.7221637	1.0126371	-1.0	-1.0
chr13	112715827	112715927	ENSG00000068650.18|ATP11A|FAM120A|FAM120A	903	+	5.88865	1.0126371	-1.0	-1.0
chr13	112764385	112764640	ENSG00000068650.18|ATP11A|FAM120A|FAM120A	905	+	4.163942	1.0210372	-1.0	-1.0
chr13	112741090	112741275	ENSG00000068650.18|ATP11A|FAM120A|FAM120A	928	+	4.525909	1.1420892	-1.0	-1.0
chr13	112722215	112722415	ENSG00000068650.18|ATP11A|FAM120A|FAM120A	953	+	4.561423	1.3300759	-1.0	-1.0
chr13	112693225	112693615	ENSG00000068650.18|ATP11A|FAM120A|FAM120A	956	+	4.0926757	1.3534976	-1.0	-1.0
chr13	112764640	112764825	ENSG00000068650.18|ATP11A|FAM120A|FAM120A	919	+	4.4940515	1.0938702	-1.0	-1.0
chr13	112700426	112700571	ENSG00000068650.18|ATP11A|FAM120A|FAM120A	903	+	3.415956	1.012202	-1.0	-1.0
chr13	112766375	112767100	ENSG00000068650.18|ATP11A|FAM120A|FAM120A	954	+	5.610893	1.340022	-1.0	-1.0
chr13	112882671	112882771	ENSG00000068650.18|ATP11A|FAM120A|FAM120A	901	+	5.742078	1.0063374	-1.0	-1.0
chr13	112725065	112725260	ENSG00000068650.18|ATP11A|FAM120A|FAM120A	903	+	5.741918	1.0118167	-1.0	-1.0
chr13	112725805	112725975	ENSG00000068650.18|ATP11A|FAM120A|FAM120A	905	+	3.5892208	1.020665	-1.0	-1.0
chr13	112726095	112726420	ENSG00000068650.18|ATP11A|FAM120A|FAM120A	918	+	3.2520854	1.0842378	-1.0	-1.0
chr13	112747100	112747210	ENSG00000068650.18|ATP11A|FAM120A|FAM120A	903	+	5.850156	1.0126371	-1.0	-1.0
chr13	112716707	112716872	ENSG00000068650.18|ATP11A|FAM120A|FAM120A	903	+	2.909192	1.0118037	-1.0	-1.0
chr13	112765135	112765320	ENSG00000068650.18|ATP11A|FAM120A|FAM120A	903	+	5.974452	1.0122517	-1.0	-1.0
chr13	112768975	112769095	ENSG00000068650.18|ATP11A|FAM120A|FAM120A	903	+	6.0332932	1.0126371	-1.0	-1.0
chr13	112767400	112767655	ENSG00000068650.18|ATP11A|FAM120A|FAM120A	987	+	6.6956096	1.8700306	-1.0	-1.0
chr13	112727575	112727675	ENSG00000068650.18|ATP11A|FAM120A|FAM120A	903	+	5.7642264	1.0126371	-1.0	-1.0
chr13	112764895	112764995	ENSG00000068650.18|ATP11A|FAM120A|FAM120A	903	+	6.2506366	1.0126371	-1.0	-1.0
chr13	112690675	112690945	ENSG00000068650.18|ATP11A|FAM120A|FAM120A	914	+	3.6635466	1.063166	-1.0	-1.0
chr13	112710622	112710797	ENSG00000068650.18|ATP11A|FAM120A|FAM120A	934	+	5.051259	1.1827524	-1.0	-1.0
chr13	112741275	112741495	ENSG00000068650.18|ATP11A|FAM120A|FAM120A	921	+	3.4577892	1.1008686	-1.0	-1.0
chr13	112767170	112767280	ENSG00000068650.18|ATP11A|FAM120A|FAM120A	929	+	6.441569	1.1464332	-1.0	-1.0
chr13	112767810	112768265	ENSG00000068650.18|ATP11A|FAM120A|FAM120A	926	+	4.6308217	1.132958	-1.0	-1.0
chr13	112724565	112724770	ENSG00000068650.18|ATP11A|FAM120A|FAM120A	941	+	5.08556	1.2277293	-1.0	-1.0
chr13	112766010	112766115	ENSG00000068650.18|ATP11A|FAM120A|FAM120A	903	+	5.8372517	1.0126371	-1.0	-1.0
chr13	112724940	112725040	ENSG00000068650.18|ATP11A|FAM120A|FAM120A	903	+	3.3995662	1.0126371	-1.0	-1.0
chr13	112716152	112716257	ENSG00000068650.18|ATP11A|FAM120A|FAM120A	903	+	5.8169746	1.012049	-1.0	-1.0
chr13	112701821	112702031	ENSG00000068650.18|ATP11A|FAM120A|FAM120A	903	+	6.1755924	1.0126371	-1.0	-1.0
chr13	112979311	112979446	ENSG00000126217.20|MCF2L|FAM120A|FAM120A	902	+	5.7916694	1.0100641	-1.0	-1.0
chr13	112970538	112970718	ENSG00000126217.20|MCF2L|FAM120A|FAM120A	903	+	5.9829855	1.0126371	-1.0	-1.0
chr13	113003648	113003803	ENSG00000126217.20|MCF2L|FAM120A|FAM120A	903	+	5.9105134	1.012463	-1.0	-1.0
chr13	112986714	112986839	ENSG00000126217.20|MCF2L|FAM120A|FAM120A	903	+	5.854758	1.0126371	-1.0	-1.0
chr13	112999959	113000124	ENSG00000126217.20|MCF2L|FAM120A|FAM120A	919	+	6.087768	1.0908237	-1.0	-1.0
chr13	112982223	112982453	ENSG00000126217.20|MCF2L|FAM120A|FAM120A	903	+	5.9757495	1.0126371	-1.0	-1.0
chr13	112979953	112980248	ENSG00000126217.20|MCF2L|FAM120A|FAM120A	953	+	6.533882	1.3236598	-1.0	-1.0
chr13	112997654	112997769	ENSG00000126217.20|MCF2L|FAM120A|FAM120A	903	+	5.9658484	1.0117611	-1.0	-1.0
chr13	112993279	112993379	ENSG00000126217.20|MCF2L|FAM120A|FAM120A	903	+	4.1222553	1.0126371	-1.0	-1.0
chr13	113001064	113001179	ENSG00000126217.20|MCF2L|FAM120A|FAM120A	903	+	5.8423557	1.0116199	-1.0	-1.0
chr13	112972358	112972698	ENSG00000126217.20|MCF2L|FAM120A|FAM120A	921	+	5.8321686	1.104374	-1.0	-1.0
chr13	112980413	112980613	ENSG00000126217.20|MCF2L|FAM120A|FAM120A	918	+	6.214161	1.0865524	-1.0	-1.0
chr13	112994549	112994669	ENSG00000126217.20|MCF2L|FAM120A|FAM120A	903	+	5.8685946	1.0119363	-1.0	-1.0
chr13	112995469	112995744	ENSG00000126217.20|MCF2L|FAM120A|FAM120A	917	+	4.1568303	1.0827066	-1.0	-1.0
chr13	112996709	112996809	ENSG00000126217.20|MCF2L|FAM120A|FAM120A	903	+	5.9801207	1.0126371	-1.0	-1.0
chr13	113025453	113025633	ENSG00000126217.20|MCF2L|FAM120A|FAM120A	903	+	5.9946456	1.0126371	-1.0	-1.0
chr13	112973458	112973558	ENSG00000126217.20|MCF2L|FAM120A|FAM120A	902	+	5.8556466	1.0091327	-1.0	-1.0
chr13	113001983	113002418	ENSG00000126217.20|MCF2L|FAM120A|FAM120A	936	+	4.9233894	1.1972048	-1.0	-1.0
chr13	113012353	113012653	ENSG00000126217.20|MCF2L|FAM120A|FAM120A	904	+	6.1235595	1.0171092	-1.0	-1.0
chr13	112999444	112999604	ENSG00000126217.20|MCF2L|FAM120A|FAM120A	903	+	5.9341226	1.0126371	-1.0	-1.0
chr13	113003838	113004023	ENSG00000126217.20|MCF2L|FAM120A|FAM120A	905	+	4.6497355	1.0245185	-1.0	-1.0
chr13	112982613	112982728	ENSG00000126217.20|MCF2L|FAM120A|FAM120A	902	+	4.033601	1.0074239	-1.0	-1.0
chr13	113011423	113011788	ENSG00000126217.20|MCF2L|FAM120A|FAM120A	905	+	4.527891	1.0244945	-1.0	-1.0
chr13	113005273	113005453	ENSG00000126217.20|MCF2L|FAM120A|FAM120A	903	+	4.601858	1.0126371	-1.0	-1.0
chr13	113049266	113049456	ENSG00000126217.20|MCF2L|FAM120A|FAM120A	903	+	4.2905407	1.0126371	-1.0	-1.0
chr13	113059005	113059105	ENSG00000126217.20|MCF2L|FAM120A|FAM120A	903	+	5.786521	1.0126371	-1.0	-1.0
chr13	112971363	112971463	ENSG00000126217.20|MCF2L|FAM120A|FAM120A	903	+	5.8384795	1.0126371	-1.0	-1.0
chr13	112943929	112944264	ENSG00000126217.20|MCF2L|FAM120A|FAM120A	905	+	5.5365458	1.0223768	-1.0	-1.0
chr13	113027343	113027443	ENSG00000126217.20|MCF2L|FAM120A|FAM120A	903	+	4.026806	1.0126371	-1.0	-1.0
chr13	113010713	113010838	ENSG00000126217.20|MCF2L|FAM120A|FAM120A	903	+	5.856498	1.0126188	-1.0	-1.0
chr13	113003243	113003568	ENSG00000126217.20|MCF2L|FAM120A|FAM120A	947	+	6.1423364	1.2775505	-1.0	-1.0
chr13	113031528	113031673	ENSG00000126217.20|MCF2L|FAM120A|FAM120A	903	+	3.1078436	1.0126283	-1.0	-1.0
chr13	112986884	112987079	ENSG00000126217.20|MCF2L|FAM120A|FAM120A	903	+	6.0522566	1.0125686	-1.0	-1.0
chr13	113004423	113004558	ENSG00000126217.20|MCF2L|FAM120A|FAM120A	903	+	5.908507	1.0126371	-1.0	-1.0
chr13	113049161	113049261	ENSG00000126217.20|MCF2L|FAM120A|FAM120A	903	+	5.750609	1.0126371	-1.0	-1.0
chr13	112997509	112997649	ENSG00000126217.20|MCF2L|FAM120A|FAM120A	903	+	5.8409305	1.0126371	-1.0	-1.0
chr13	112999654	112999804	ENSG00000126217.20|MCF2L|FAM120A|FAM120A	903	+	3.7911146	1.0112354	-1.0	-1.0
chr13	112943764	112943904	ENSG00000126217.20|MCF2L|FAM120A|FAM120A	903	+	5.8543854	1.0126371	-1.0	-1.0
chr13	112981803	112982048	ENSG00000126217.20|MCF2L|FAM120A|FAM120A	903	+	5.891642	1.0126371	-1.0	-1.0
chr13	113000439	113000564	ENSG00000126217.20|MCF2L|FAM120A|FAM120A	903	+	5.936699	1.0126371	-1.0	-1.0
chr13	113001284	113001389	ENSG00000126217.20|MCF2L|FAM120A|FAM120A	903	+	5.7619743	1.0126371	-1.0	-1.0
chr13	112994139	112994449	ENSG00000126217.20|MCF2L|FAM120A|FAM120A	930	+	6.2904296	1.1539961	-1.0	-1.0
chr13	113012768	113013093	ENSG00000126217.20|MCF2L|FAM120A|FAM120A	903	+	6.012026	1.0126371	-1.0	-1.0
chr13	112981558	112981693	ENSG00000126217.20|MCF2L|FAM120A|FAM120A	903	+	5.7808743	1.0112354	-1.0	-1.0
chr13	112998894	112999074	ENSG00000126217.20|MCF2L|FAM120A|FAM120A	903	+	3.2037728	1.0121043	-1.0	-1.0
chr13	112972178	112972353	ENSG00000126217.20|MCF2L|FAM120A|FAM120A	911	+	4.615858	1.0484481	-1.0	-1.0
chr13	112980623	112980753	ENSG00000126217.20|MCF2L|FAM120A|FAM120A	903	+	6.053251	1.0111352	-1.0	-1.0
chr13	112982468	112982598	ENSG00000126217.20|MCF2L|FAM120A|FAM120A	903	+	6.043955	1.0121365	-1.0	-1.0
chr13	113002483	113002643	ENSG00000126217.20|MCF2L|FAM120A|FAM120A	903	+	5.867125	1.0121365	-1.0	-1.0
chr13	113055785	113056020	ENSG00000126217.20|MCF2L|FAM120A|FAM120A	924	+	5.890244	1.1193306	-1.0	-1.0
chr13	112993174	112993274	ENSG00000126217.20|MCF2L|FAM120A|FAM120A	903	+	5.821314	1.0126371	-1.0	-1.0
chr13	112993524	112993684	ENSG00000126217.20|MCF2L|FAM120A|FAM120A	903	+	5.804558	1.0126371	-1.0	-1.0
chr13	112998324	112998794	ENSG00000126217.20|MCF2L|FAM120A|FAM120A	910	+	5.509048	1.0434958	-1.0	-1.0
chr13	112979626	112979758	ENSG00000126217.20|MCF2L|FAM120A|FAM120A	903	+	5.8985476	1.0126097	-1.0	-1.0
chr13	113000634	113000734	ENSG00000126217.20|MCF2L|FAM120A|FAM120A	903	+	5.7642264	1.0126371	-1.0	-1.0
chr13	113006868	113007013	ENSG00000126217.20|MCF2L|FAM120A|FAM120A	903	+	5.4191833	1.0114888	-1.0	-1.0
chr13	113001723	113001823	ENSG00000126217.20|MCF2L|FAM120A|FAM120A	903	+	5.8256273	1.0126371	-1.0	-1.0
chr13	113050676	113051601	ENSG00000126217.20|MCF2L|FAM120A|FAM120A	970	+	6.206543	1.5292265	-1.0	-1.0
chr13	112994854	112995184	ENSG00000126217.20|MCF2L|FAM120A|FAM120A	903	+	5.943818	1.0123357	-1.0	-1.0
chr13	112972723	112973118	ENSG00000126217.20|MCF2L|FAM120A|FAM120A	963	+	6.86555	1.4356703	-1.0	-1.0
chr13	112997229	112997419	ENSG00000126217.20|MCF2L|FAM120A|FAM120A	903	+	6.1200643	1.0140725	-1.0	-1.0
chr13	113110339	113110850	ENSG00000057593.13|F7|FAM120A|FAM120A	976	+	4.987006	1.6164885	-1.0	-1.0
chr13	113106844	113106910	ENSG00000057593.13|F7|FAM120A|FAM120A	982	+	7.740329	1.7401519	-1.0	-1.0
chr13	113105905	113106844	ENSG00000057593.13|F7|FAM120A|FAM120A	986	+	6.9287567	1.8693659	-1.0	-1.0
chr13	113108860	113109035	ENSG00000057593.13|F7|FAM120A|FAM120A	903	+	5.947094	1.0126371	-1.0	-1.0
chr13	113108040	113108225	ENSG00000057593.13|F7|FAM120A|FAM120A	903	+	6.1906085	1.0126371	-1.0	-1.0
chr13	113107705	113108005	ENSG00000057593.13|F7|FAM120A|FAM120A	975	+	5.7092466	1.5960829	-1.0	-1.0
chr13	113110850	113111060	ENSG00000057593.13|F7|FAM120A|FAM120A	927	+	4.1609282	1.1362567	-1.0	-1.0
chr13	113108265	113108860	ENSG00000057593.13|F7|FAM120A|FAM120A	981	+	6.361982	1.7219725	-1.0	-1.0
chr13	113109045	113110339	ENSG00000057593.13|F7|FAM120A|FAM120A	981	+	5.363798	1.7158297	-1.0	-1.0
chr13	113105787	113105905	ENSG00000057593.13|F7|FAM120A|FAM120A	902	+	3.6576664	1.0098938	-1.0	-1.0
chr13	113106910	113107295	ENSG00000057593.13|F7|FAM120A|FAM120A	981	+	7.0478377	1.7258358	-1.0	-1.0
chr13	113113600	113113705	ENSG00000057593.13|F7|FAM120A|FAM120A	902	+	5.7986727	1.0071373	-1.0	-1.0
chr13	113209543	113209643	ENSG00000139842.14|CUL4A|FAM120A|FAM120A	903	+	2.944483	1.0126371	-1.0	-1.0
chr13	113208958	113209103	ENSG00000139842.14|CUL4A|FAM120A|FAM120A	903	+	6.0800247	1.0126371	-1.0	-1.0
chr13	113322566	113323111	ENSG00000185896.10|LAMP1|FAM120A|FAM120A	972	+	4.488381	1.5554855	-1.0	-1.0
chr13	113323276	113323672	ENSG00000185896.10|LAMP1|FAM120A|FAM120A	982	+	5.5132236	1.741277	-1.0	-1.0
chr13	113332721	113332851	ENSG00000139835.13|GRTP1|FAM120A|FAM120A	903	-	5.9590116	1.0121496	-1.0	-1.0
chr13	113350204	113350324	ENSG00000139835.13|GRTP1|FAM120A|FAM120A	903	-	5.872889	1.0126371	-1.0	-1.0
chr13	113334186	113334361	ENSG00000139835.13|GRTP1|FAM120A|FAM120A	903	-	4.195024	1.0126371	-1.0	-1.0
chr13	113472863	113473043	ENSG00000150401.14|DCUN1D2|FAM120A|FAM120A	906	-	6.0990515	1.0259565	-1.0	-1.0
chr13	113490432	113490608	ENSG00000150401.14|DCUN1D2|FAM120A|FAM120A	902	-	3.3653924	1.0103142	-1.0	-1.0
chr13	113490098	113490403	ENSG00000150401.14|DCUN1D2|FAM120A|FAM120A	923	-	4.036918	1.1161344	-1.0	-1.0
chr13	113506532	113506707	ENSG00000150403.17|TMCO3|FAM120A|FAM120A	929	+	4.360996	1.1491216	-1.0	-1.0
chr13	113546237	113546377	ENSG00000150403.17|TMCO3|FAM120A|FAM120A	903	+	5.945116	1.0126371	-1.0	-1.0
chr13	113506107	113506502	ENSG00000150403.17|TMCO3|FAM120A|FAM120A	945	+	5.0281906	1.2622886	-1.0	-1.0
chr13	113506932	113507072	ENSG00000150403.17|TMCO3|FAM120A|FAM120A	903	+	5.860769	1.0126371	-1.0	-1.0
chr13	113508767	113509462	ENSG00000150403.17|TMCO3|FAM120A|FAM120A	950	+	5.8450117	1.303494	-1.0	-1.0
chr13	113535811	113536006	ENSG00000150403.17|TMCO3|FAM120A|FAM120A	903	+	6.032524	1.0126371	-1.0	-1.0
chr13	113605940	113606040	ENSG00000198176.12|TFDP1|FAM120A|FAM120A	902	+	6.0582104	1.0091327	-1.0	-1.0
chr13	113585322	113585612	ENSG00000198176.12|TFDP1|FAM120A|FAM120A	934	+	4.649318	1.1814823	-1.0	-1.0
chr13	113640854	113640969	ENSG00000198176.12|TFDP1|FAM120A|FAM120A	903	+	3.3613768	1.0126371	-1.0	-1.0
chr13	113587185	113587290	ENSG00000198176.12|TFDP1|FAM120A|FAM120A	923	+	6.413471	1.1128736	-1.0	-1.0
chr13	113608575	113608675	ENSG00000198176.12|TFDP1|FAM120A|FAM120A	902	+	5.7412996	1.0090905	-1.0	-1.0
chr13	113584888	113585003	ENSG00000198176.12|TFDP1|FAM120A|FAM120A	946	+	6.7119575	1.2703718	-1.0	-1.0
chr13	113607745	113607905	ENSG00000198176.12|TFDP1|FAM120A|FAM120A	920	+	6.3429956	1.0978688	-1.0	-1.0
chr13	113606105	113606335	ENSG00000198176.12|TFDP1|FAM120A|FAM120A	924	+	4.7770853	1.1181886	-1.0	-1.0
chr13	113594250	113594355	ENSG00000198176.12|TFDP1|FAM120A|FAM120A	902	+	5.794624	1.0091327	-1.0	-1.0
chr13	113620247	113620392	ENSG00000198176.12|TFDP1|FAM120A|FAM120A	902	+	6.0765567	1.010885	-1.0	-1.0
chr13	113589255	113589360	ENSG00000198176.12|TFDP1|FAM120A|FAM120A	903	+	5.8506775	1.0126371	-1.0	-1.0
chr13	113607045	113607190	ENSG00000198176.12|TFDP1|FAM120A|FAM120A	903	+	5.9476633	1.0110779	-1.0	-1.0
chr13	113607915	113608050	ENSG00000198176.12|TFDP1|FAM120A|FAM120A	903	+	6.1401877	1.0126371	-1.0	-1.0
chr13	113609195	113609325	ENSG00000198176.12|TFDP1|FAM120A|FAM120A	911	+	6.233958	1.0518941	-1.0	-1.0
chr13	113606340	113606455	ENSG00000198176.12|TFDP1|FAM120A|FAM120A	903	+	5.799189	1.011469	-1.0	-1.0
chr13	113589405	113589510	ENSG00000198176.12|TFDP1|FAM120A|FAM120A	902	+	5.9384613	1.010885	-1.0	-1.0
chr13	113588925	113589150	ENSG00000198176.12|TFDP1|FAM120A|FAM120A	964	+	6.8510203	1.4466871	-1.0	-1.0
chr13	113589685	113589790	ENSG00000198176.12|TFDP1|FAM120A|FAM120A	902	+	5.842318	1.010885	-1.0	-1.0
chr13	113618567	113618692	ENSG00000198176.12|TFDP1|FAM120A|FAM120A	902	+	3.388393	1.0085487	-1.0	-1.0
chr13	113608365	113608480	ENSG00000198176.12|TFDP1|FAM120A|FAM120A	902	+	4.063175	1.0086538	-1.0	-1.0
chr13	114234886	114235021	ENSG00000130177.14|CDC16|FAM120A|FAM120A	927	+	3.3252943	1.138102	-1.0	-1.0
chr14	19098964	19099149	ENSG00000225210.9|DUXAP9|FAM120A|FAM120A	937	+	3.4525878	1.2018007	-1.0	-1.0
chr14	19096754	19096914	ENSG00000225210.9|DUXAP9|FAM120A|FAM120A	907	+	3.1123283	1.0297376	-1.0	-1.0
chr14	21097727	21098282	ENSG00000165804.15|ZNF219|FAM120A|FAM120A	957	-	4.494057	1.36958	-1.0	-1.0
chr14	22611603	22611728	ENSG00000100439.10|ABHD4|FAM120A|FAM120A	902	+	5.8367457	1.0080639	-1.0	-1.0
chr14	22611748	22611878	ENSG00000100439.10|ABHD4|FAM120A|FAM120A	922	+	4.4590406	1.1096812	-1.0	-1.0
chr14	22612073	22612263	ENSG00000100439.10|ABHD4|FAM120A|FAM120A	902	+	6.1378508	1.0106553	-1.0	-1.0
chr14	22847542	22847642	ENSG00000157227.12|MMP14|FAM120A|FAM120A	903	+	5.728011	1.0126371	-1.0	-1.0
chr14	22928875	22928975	ENSG00000100462.15|PRMT5|FAM120A|FAM120A	902	-	2.7456713	1.0091327	-1.0	-1.0
chr14	22923862	22924002	ENSG00000100462.15|PRMT5|FAM120A|FAM120A	903	-	6.092862	1.0126371	-1.0	-1.0
chr14	23094494	23094669	ENSG00000100813.14|ACIN1|FAM120A|FAM120A	911	-	6.077245	1.0519876	-1.0	-1.0
chr14	23301243	23301297	ENSG00000235194.8|PPP1R3E|FAM120A|FAM120A	985	-	5.978391	1.8175828	-1.0	-1.0
chr14	23301297	23301452	ENSG00000235194.8|PPP1R3E|FAM120A|FAM120A	919	-	3.8782847	1.0904778	-1.0	-1.0
chr14	23307849	23307949	ENSG00000258643.5|BCL2L2-PABPN1|FAM120A|FAM120A	903	+	6.1022787	1.0126371	-1.0	-1.0
chr14	23309099	23309314	ENSG00000258643.5|BCL2L2-PABPN1|FAM120A|FAM120A	933	+	2.9996607	1.1745375	-1.0	-1.0
chr14	23321726	23322071	ENSG00000258643.5|BCL2L2-PABPN1|FAM120A|FAM120A	973	+	4.0423226	1.5724856	-1.0	-1.0
chr14	23306996	23307101	ENSG00000258643.5|BCL2L2-PABPN1|FAM120A|FAM120A	903	+	5.939274	1.0126371	-1.0	-1.0
chr14	23321496	23321601	ENSG00000258643.5|BCL2L2-PABPN1|FAM120A|FAM120A	903	+	2.2775161	1.0126371	-1.0	-1.0
chr14	23308339	23308609	ENSG00000258643.5|BCL2L2-PABPN1|FAM120A|FAM120A	906	+	2.8475845	1.0269085	-1.0	-1.0
chr14	23306997	23307102	ENSG00000129473.9|BCL2L2|FAM120A|FAM120A	903	+	5.888819	1.0126371	-1.0	-1.0
chr14	23307849	23307949	ENSG00000129473.9|BCL2L2|FAM120A|FAM120A	903	+	6.1022787	1.0126371	-1.0	-1.0
chr14	23308339	23308609	ENSG00000129473.9|BCL2L2|FAM120A|FAM120A	906	+	2.8615334	1.0273677	-1.0	-1.0
chr14	23309115	23309315	ENSG00000129473.9|BCL2L2|FAM120A|FAM120A	935	+	3.019407	1.1848532	-1.0	-1.0
chr14	23321728	23322073	ENSG00000100836.10|PABPN1|FAM120A|FAM120A	973	+	4.0624213	1.5730785	-1.0	-1.0
chr14	23323073	23323173	ENSG00000100836.10|PABPN1|FAM120A|FAM120A	903	+	2.9769628	1.0126371	-1.0	-1.0
chr14	23321498	23321603	ENSG00000100836.10|PABPN1|FAM120A|FAM120A	902	+	2.2648644	1.010885	-1.0	-1.0
chr14	23524488	23524633	ENSG00000157306.14|ZFHX2-AS1|FAM120A|FAM120A	930	+	5.4908	1.1539781	-1.0	-1.0
chr14	23537573	23537718	ENSG00000157306.14|ZFHX2-AS1|FAM120A|FAM120A	903	+	5.8793955	1.0126371	-1.0	-1.0
chr14	23538713	23538863	ENSG00000157306.14|ZFHX2-AS1|FAM120A|FAM120A	903	+	6.025271	1.0126371	-1.0	-1.0
chr14	23512366	23512486	ENSG00000157306.14|ZFHX2-AS1|FAM120A|FAM120A	903	+	5.78986	1.0126339	-1.0	-1.0
chr14	23522003	23522178	ENSG00000157306.14|ZFHX2-AS1|FAM120A|FAM120A	928	+	4.747771	1.1413456	-1.0	-1.0
chr14	23533393	23533528	ENSG00000157306.14|ZFHX2-AS1|FAM120A|FAM120A	903	+	5.770935	1.0126371	-1.0	-1.0
chr14	23525698	23525858	ENSG00000157306.14|ZFHX2-AS1|FAM120A|FAM120A	913	+	3.8791401	1.0624312	-1.0	-1.0
chr14	23534328	23534433	ENSG00000157306.14|ZFHX2-AS1|FAM120A|FAM120A	903	+	5.786521	1.0126371	-1.0	-1.0
chr14	23522703	23522803	ENSG00000157306.14|ZFHX2-AS1|FAM120A|FAM120A	903	+	6.0915194	1.0126371	-1.0	-1.0
chr14	23513443	23513563	ENSG00000157306.14|ZFHX2-AS1|FAM120A|FAM120A	903	+	3.5091708	1.0125242	-1.0	-1.0
chr14	23522373	23522568	ENSG00000157306.14|ZFHX2-AS1|FAM120A|FAM120A	952	+	4.7909513	1.3209678	-1.0	-1.0
chr14	23525903	23526033	ENSG00000157306.14|ZFHX2-AS1|FAM120A|FAM120A	903	+	4.103848	1.0126371	-1.0	-1.0
chr14	23550879	23550979	ENSG00000136367.13|ZFHX2|FAM120A|FAM120A	903	-	5.8299217	1.0126371	-1.0	-1.0
chr14	23551124	23551224	ENSG00000136367.13|ZFHX2|FAM120A|FAM120A	903	-	5.750609	1.0126371	-1.0	-1.0
chr14	23551009	23551119	ENSG00000136367.13|ZFHX2|FAM120A|FAM120A	902	-	5.7698026	1.0094662	-1.0	-1.0
chr14	23567428	23567588	ENSG00000213983.11|AP1G2|FAM120A|FAM120A	914	-	4.1492014	1.0679768	-1.0	-1.0
chr14	24146578	24146763	ENSG00000100911.15|PSME2|FAM120A|FAM120A	922	-	3.2437057	1.1067635	-1.0	-1.0
chr14	24147077	24147202	ENSG00000092098.16|RNF31|FAM120A|FAM120A	903	+	4.153858	1.0126371	-1.0	-1.0
chr14	24160015	24160145	ENSG00000259529.1|AL136295.5|FAM120A|FAM120A	910	+	4.2698655	1.0441529	-1.0	-1.0
chr14	24185070	24185182	ENSG00000196497.16|IPO4|FAM120A|FAM120A	903	-	5.889575	1.0126371	-1.0	-1.0
chr14	24185070	24185182	ENSG00000259522.3|AL136295.4|FAM120A|FAM120A	903	-	5.889575	1.0126371	-1.0	-1.0
chr14	24192391	24192546	ENSG00000100926.14|TM9SF1|FAM120A|FAM120A	902	-	5.7242527	1.0098221	-1.0	-1.0
chr14	24195064	24195239	ENSG00000100926.14|TM9SF1|FAM120A|FAM120A	941	-	4.2846737	1.2259281	-1.0	-1.0
chr14	24195061	24195241	ENSG00000254692.1|AL136295.1|FAM120A|FAM120A	938	-	4.2186284	1.2102016	-1.0	-1.0
chr14	24192391	24192546	ENSG00000254692.1|AL136295.1|FAM120A|FAM120A	902	-	5.7242527	1.010023	-1.0	-1.0
chr14	24307862	24307987	ENSG00000196943.12|NOP9|FAM120A|FAM120A	903	+	4.115196	1.0126371	-1.0	-1.0
chr14	24305207	24305387	ENSG00000196943.12|NOP9|FAM120A|FAM120A	905	+	3.0050826	1.0231177	-1.0	-1.0
chr14	24307502	24307752	ENSG00000196943.12|NOP9|FAM120A|FAM120A	921	+	3.1076658	1.1013845	-1.0	-1.0
chr14	24308027	24308147	ENSG00000196943.12|NOP9|FAM120A|FAM120A	915	+	3.1600533	1.0693249	-1.0	-1.0
chr14	24309764	24309864	ENSG00000213906.9|LTB4R2|FAM120A|FAM120A	902	+	3.3121595	1.0091327	-1.0	-1.0
chr14	24308027	24308147	ENSG00000213906.9|LTB4R2|FAM120A|FAM120A	915	+	3.1600533	1.0680406	-1.0	-1.0
chr14	24307502	24307757	ENSG00000213906.9|LTB4R2|FAM120A|FAM120A	920	+	3.0955415	1.0962433	-1.0	-1.0
chr14	24307862	24307987	ENSG00000213906.9|LTB4R2|FAM120A|FAM120A	903	+	4.115196	1.0126371	-1.0	-1.0
chr14	24310379	24310519	ENSG00000213906.9|LTB4R2|FAM120A|FAM120A	902	+	5.3294954	1.010338	-1.0	-1.0
chr14	24431937	24432192	ENSG00000100441.9|KHNYN|FAM120A|FAM120A	939	+	3.260753	1.2120849	-1.0	-1.0
chr14	24432312	24432532	ENSG00000100441.9|KHNYN|FAM120A|FAM120A	920	+	3.1818075	1.0974677	-1.0	-1.0
chr14	30912971	30913131	ENSG00000196792.11|STRN3|FAM120A|FAM120A	903	-	6.178136	1.0126371	-1.0	-1.0
chr14	31026197	31026317	ENSG00000100478.14|AP4S1|FAM120A|FAM120A	903	+	5.824476	1.0119256	-1.0	-1.0
chr14	31188834	31188934	ENSG00000092148.12|HECTD1|FAM120A|FAM120A	903	-	4.0184174	1.0126371	-1.0	-1.0
chr14	32077921	32078021	ENSG00000100852.12|ARHGAP5|FAM120A|FAM120A	903	+	4.026806	1.0126371	-1.0	-1.0
chr14	32076847	32076966	ENSG00000100852.12|ARHGAP5|FAM120A|FAM120A	903	+	5.920981	1.0126371	-1.0	-1.0
chr14	32077436	32077916	ENSG00000100852.12|ARHGAP5|FAM120A|FAM120A	929	+	3.2182949	1.147796	-1.0	-1.0
chr14	32077073	32077436	ENSG00000100852.12|ARHGAP5|FAM120A|FAM120A	991	+	5.3700204	2.0356157	-1.0	-1.0
chr14	34434368	34434513	ENSG00000165389.6|SPTSSA|FAM120A|FAM120A	916	-	3.5519252	1.0760975	-1.0	-1.0
chr14	34461834	34462014	ENSG00000165389.6|SPTSSA|FAM120A|FAM120A	903	-	2.6541576	1.0124855	-1.0	-1.0
chr14	34434583	34434828	ENSG00000165389.6|SPTSSA|FAM120A|FAM120A	913	-	3.4027927	1.0598006	-1.0	-1.0
chr14	34434369	34434514	ENSG00000129521.13|EGLN3|FAM120A|FAM120A	916	-	3.5569408	1.0775776	-1.0	-1.0
chr14	34461834	34462004	ENSG00000129521.13|EGLN3|FAM120A|FAM120A	903	-	2.666768	1.0128229	-1.0	-1.0
chr14	34434584	34434834	ENSG00000129521.13|EGLN3|FAM120A|FAM120A	913	-	3.3897212	1.0585775	-1.0	-1.0
chr14	34712673	34712863	ENSG00000165410.14|CFL2|FAM120A|FAM120A	954	-	5.732189	1.3371563	-1.0	-1.0
chr14	34873557	34873807	ENSG00000198604.10|BAZ1A|FAM120A|FAM120A	910	-	5.48765	1.0477656	-1.0	-1.0
chr14	35403876	35404126	ENSG00000100906.10|NFKBIA|FAM120A|FAM120A	923	-	3.0720775	1.1110559	-1.0	-1.0
chr14	35404225	35404417	ENSG00000100906.10|NFKBIA|FAM120A|FAM120A	907	-	2.7736351	1.0294263	-1.0	-1.0
chr14	39063898	39063998	ENSG00000100934.14|SEC23A|FAM120A|FAM120A	903	-	2.569554	1.0126371	-1.0	-1.0
chr14	49896570	49896735	ENSG00000165527.6|ARF6|FAM120A|FAM120A	901	+	3.236826	1.0051767	-1.0	-1.0
chr14	50830708	50830808	ENSG00000100503.23|NIN|FAM120A|FAM120A	902	-	5.9126945	1.0091327	-1.0	-1.0
chr14	52642135	52642470	ENSG00000197930.12|ERO1A|FAM120A|FAM120A	934	-	3.8384814	1.1818293	-1.0	-1.0
chr14	52776053	52776328	ENSG00000100522.8|GNPNAT1|FAM120A|FAM120A	932	-	4.307191	1.1670417	-1.0	-1.0
chr14	53954622	53954907	ENSG00000125378.15|BMP4|FAM120A|FAM120A	938	-	3.7392406	1.2092414	-1.0	-1.0
chr14	53955247	53955352	ENSG00000125378.15|BMP4|FAM120A|FAM120A	902	-	2.934993	1.0101682	-1.0	-1.0
chr14	53954420	53954552	ENSG00000125378.15|BMP4|FAM120A|FAM120A	951	-	3.8233888	1.3101336	-1.0	-1.0
chr14	53955585	53955725	ENSG00000125378.15|BMP4|FAM120A|FAM120A	903	-	4.7304564	1.0120674	-1.0	-1.0
chr14	53955765	53955970	ENSG00000125378.15|BMP4|FAM120A|FAM120A	913	-	3.3499587	1.0612752	-1.0	-1.0
chr14	53954035	53954200	ENSG00000125378.15|BMP4|FAM120A|FAM120A	903	-	3.031495	1.0145495	-1.0	-1.0
chr14	53953455	53953995	ENSG00000125378.15|BMP4|FAM120A|FAM120A	952	-	4.542003	1.3177935	-1.0	-1.0
chr14	53956026	53956351	ENSG00000125378.15|BMP4|FAM120A|FAM120A	932	-	3.421848	1.1668527	-1.0	-1.0
chr14	53954912	53955177	ENSG00000125378.15|BMP4|FAM120A|FAM120A	913	-	3.3189561	1.059433	-1.0	-1.0
chr14	53954310	53954415	ENSG00000125378.15|BMP4|FAM120A|FAM120A	961	-	5.3519	1.4039054	-1.0	-1.0
chr14	54789120	54789325	ENSG00000020577.13|SAMD4A|FAM120A|FAM120A	937	+	3.4349883	1.2011974	-1.0	-1.0
chr14	55065440	55065550	ENSG00000168175.14|MAPK1IP1L|FAM120A|FAM120A	902	+	3.0205288	1.0108874	-1.0	-1.0
chr14	55580684	55580789	ENSG00000126777.17|KTN1|FAM120A|FAM120A	903	+	5.8114996	1.0126371	-1.0	-1.0
chr14	55580364	55580594	ENSG00000126777.17|KTN1|FAM120A|FAM120A	923	+	4.5347195	1.1151934	-1.0	-1.0
chr14	55580894	55581024	ENSG00000126777.17|KTN1|FAM120A|FAM120A	903	+	5.8604302	1.0111159	-1.0	-1.0
chr14	56648177	56648282	ENSG00000070269.13|TMEM260|FAM120A|FAM120A	902	+	4.0947585	1.0091327	-1.0	-1.0
chr14	63508015	63508124	ENSG00000154001.13|PPP2R5E|FAM120A|FAM120A	902	-	5.7412996	1.0091327	-1.0	-1.0
chr14	63372551	63372651	ENSG00000154001.13|PPP2R5E|FAM120A|FAM120A	901	-	5.917616	1.0053282	-1.0	-1.0
chr14	63853173	63853313	ENSG00000054654.16|SYNE2|FAM120A|FAM120A	903	+	5.8248577	1.0126336	-1.0	-1.0
chr14	64504573	64504743	ENSG00000126804.13|ZBTB1|FAM120A|FAM120A	906	+	3.1582856	1.0258002	-1.0	-1.0
chr14	64504091	64504366	ENSG00000126804.13|ZBTB1|FAM120A|FAM120A	944	+	3.6707206	1.2495631	-1.0	-1.0
chr14	65075598	65075723	ENSG00000125952.18|MAX|FAM120A|FAM120A	930	-	5.548994	1.1556215	-1.0	-1.0
chr14	65413359	65413474	ENSG00000033170.16|FUT8|FAM120A|FAM120A	902	+	5.968961	1.0100088	-1.0	-1.0
chr14	66508651	66508786	ENSG00000171723.15|GPHN|FAM120A|FAM120A	903	+	6.116984	1.012199	-1.0	-1.0
chr14	66546802	66546907	ENSG00000171723.15|GPHN|FAM120A|FAM120A	903	+	6.1364937	1.0126371	-1.0	-1.0
chr14	67676985	67677170	ENSG00000258466.5|AL049779.1|FAM120A|FAM120A	905	-	3.633205	1.0211787	-1.0	-1.0
chr14	67676985	67677170	ENSG00000072042.12|RDH11|FAM120A|FAM120A	905	-	3.6510248	1.0226998	-1.0	-1.0
chr14	68795291	68795396	ENSG00000185650.9|ZFP36L1|FAM120A|FAM120A	903	-	5.7993135	1.0126371	-1.0	-1.0
chr14	68899897	68899997	ENSG00000072110.13|ACTN1|FAM120A|FAM120A	903	-	2.895835	1.0112758	-1.0	-1.0
chr14	68962988	68963138	ENSG00000072110.13|ACTN1|FAM120A|FAM120A	909	-	3.6136265	1.0424639	-1.0	-1.0
chr14	68978735	68978905	ENSG00000072110.13|ACTN1|FAM120A|FAM120A	951	-	4.929314	1.3112901	-1.0	-1.0
chr14	68976499	68976679	ENSG00000072110.13|ACTN1|FAM120A|FAM120A	903	-	5.950259	1.0120034	-1.0	-1.0
chr14	68965578	68965683	ENSG00000072110.13|ACTN1|FAM120A|FAM120A	903	-	6.27357	1.0126371	-1.0	-1.0
chr14	68977759	68977859	ENSG00000072110.13|ACTN1|FAM120A|FAM120A	901	-	4.0070424	1.0053282	-1.0	-1.0
chr14	68978109	68978229	ENSG00000072110.13|ACTN1|FAM120A|FAM120A	903	-	5.983978	1.0126371	-1.0	-1.0
chr14	68900312	68900502	ENSG00000072110.13|ACTN1|FAM120A|FAM120A	903	-	3.5213122	1.0122333	-1.0	-1.0
chr14	68962443	68962553	ENSG00000072110.13|ACTN1|FAM120A|FAM120A	903	-	5.864241	1.0126371	-1.0	-1.0
chr14	68898472	68899802	ENSG00000072110.13|ACTN1|FAM120A|FAM120A	970	-	5.7365336	1.5247052	-1.0	-1.0
chr14	69152203	69152408	ENSG00000139990.17|DCAF5|FAM120A|FAM120A	937	-	4.6577644	1.2009053	-1.0	-1.0
chr14	69151793	69151933	ENSG00000139990.17|DCAF5|FAM120A|FAM120A	903	-	6.11152	1.0126371	-1.0	-1.0
chr14	69151958	69152138	ENSG00000139990.17|DCAF5|FAM120A|FAM120A	911	-	5.1375813	1.0495719	-1.0	-1.0
chr14	69152929	69153114	ENSG00000139990.17|DCAF5|FAM120A|FAM120A	917	-	3.6315413	1.0792283	-1.0	-1.0
chr14	69460827	69461002	ENSG00000029364.11|SLC39A9|FAM120A|FAM120A	931	+	5.413928	1.1583434	-1.0	-1.0
chr14	69459167	69459317	ENSG00000029364.11|SLC39A9|FAM120A|FAM120A	902	+	5.810528	1.0097897	-1.0	-1.0
chr14	69711168	69711313	ENSG00000100647.7|SUSD6|FAM120A|FAM120A	932	+	5.391816	1.16811	-1.0	-1.0
chr14	69712133	69712233	ENSG00000100647.7|SUSD6|FAM120A|FAM120A	903	+	4.2298956	1.0126371	-1.0	-1.0
chr14	69711638	69711753	ENSG00000100647.7|SUSD6|FAM120A|FAM120A	902	+	5.044629	1.0092123	-1.0	-1.0
chr14	69710963	69711068	ENSG00000100647.7|SUSD6|FAM120A|FAM120A	902	+	5.7373595	1.0091327	-1.0	-1.0
chr14	69771463	69771713	ENSG00000100650.15|SRSF5|FAM120A|FAM120A	928	+	3.0675864	1.1447096	-1.0	-1.0
chr14	70030906	70031061	ENSG00000198732.10|SMOC1|FAM120A|FAM120A	908	+	4.286479	1.0353533	-1.0	-1.0
chr14	70031571	70031676	ENSG00000198732.10|SMOC1|FAM120A|FAM120A	906	+	4.3375587	1.0259534	-1.0	-1.0
chr14	70031126	70031281	ENSG00000198732.10|SMOC1|FAM120A|FAM120A	906	+	4.3727703	1.0289457	-1.0	-1.0
chr14	70030461	70030656	ENSG00000198732.10|SMOC1|FAM120A|FAM120A	966	+	4.601914	1.4727594	-1.0	-1.0
chr14	69974257	69974367	ENSG00000198732.10|SMOC1|FAM120A|FAM120A	903	+	5.8444242	1.0126371	-1.0	-1.0
chr14	70030666	70030766	ENSG00000198732.10|SMOC1|FAM120A|FAM120A	903	+	3.5949438	1.0126371	-1.0	-1.0
chr14	73220233	73220333	ENSG00000080815.18|PSEN1|FAM120A|FAM120A	901	+	5.8599863	1.0055099	-1.0	-1.0
chr14	73219888	73220028	ENSG00000080815.18|PSEN1|FAM120A|FAM120A	908	+	6.376354	1.0381762	-1.0	-1.0
chr14	73219668	73219768	ENSG00000080815.18|PSEN1|FAM120A|FAM120A	903	+	5.728011	1.0126371	-1.0	-1.0
chr14	73457938	73458093	ENSG00000133961.19|NUMB|FAM120A|FAM120A	925	-	3.7767951	1.1263225	-1.0	-1.0
chr14	73458286	73458486	ENSG00000133961.19|NUMB|FAM120A|FAM120A	911	-	3.2347693	1.0527273	-1.0	-1.0
chr14	73758426	73758606	ENSG00000156030.13|ELMSAN1|FAM120A|FAM120A	929	-	4.02106	1.151365	-1.0	-1.0
chr14	73786878	73787063	ENSG00000156030.13|ELMSAN1|FAM120A|FAM120A	944	-	6.314369	1.2531416	-1.0	-1.0
chr14	73964357	73964457	ENSG00000187097.12|ENTPD5|FAM120A|FAM120A	903	-	5.732673	1.0126371	-1.0	-1.0
chr14	74902355	74902565	ENSG00000119689.14|DLST|FAM120A|FAM120A	913	+	5.2566204	1.0624359	-1.0	-1.0
chr14	75134504	75134624	ENSG00000170348.8|TMED10|FAM120A|FAM120A	905	-	2.9556627	1.0207648	-1.0	-1.0
chr14	75133129	75133239	ENSG00000170348.8|TMED10|FAM120A|FAM120A	914	-	4.331854	1.0631303	-1.0	-1.0
chr14	75132924	75133094	ENSG00000170348.8|TMED10|FAM120A|FAM120A	942	-	6.4509068	1.2371389	-1.0	-1.0
chr14	75132279	75132494	ENSG00000170348.8|TMED10|FAM120A|FAM120A	914	-	3.461559	1.0648217	-1.0	-1.0
chr14	75133994	75134199	ENSG00000170348.8|TMED10|FAM120A|FAM120A	904	-	2.995218	1.0177444	-1.0	-1.0
chr14	75132544	75132734	ENSG00000170348.8|TMED10|FAM120A|FAM120A	919	-	4.094655	1.0915285	-1.0	-1.0
chr14	75131914	75132124	ENSG00000170348.8|TMED10|FAM120A|FAM120A	942	-	4.231574	1.2396549	-1.0	-1.0
chr14	75133749	75133944	ENSG00000170348.8|TMED10|FAM120A|FAM120A	903	-	3.4363487	1.0122466	-1.0	-1.0
chr14	76329941	76330091	ENSG00000119715.14|ESRRB|FAM120A|FAM120A	902	+	4.031946	1.0077114	-1.0	-1.0
chr14	77340525	77340625	ENSG00000100580.7|TMED8|FAM120A|FAM120A	901	-	5.742078	1.0063374	-1.0	-1.0
chr14	77511346	77511461	ENSG00000100596.6|SPTLC2|FAM120A|FAM120A	913	-	6.4023576	1.0605419	-1.0	-1.0
chr14	77507706	77507841	ENSG00000100596.6|SPTLC2|FAM120A|FAM120A	903	-	5.784908	1.011423	-1.0	-1.0
chr14	81473888	81474083	ENSG00000071537.13|SEL1L|FAM120A|FAM120A	928	-	4.111817	1.1432383	-1.0	-1.0
chr14	81475003	81475188	ENSG00000071537.13|SEL1L|FAM120A|FAM120A	912	-	3.4175138	1.0543096	-1.0	-1.0
chr14	81476373	81476493	ENSG00000071537.13|SEL1L|FAM120A|FAM120A	903	-	6.2626576	1.0126371	-1.0	-1.0
chr14	89362836	89363386	ENSG00000053254.15|FOXN3|FAM120A|FAM120A	939	-	5.539811	1.2172165	-1.0	-1.0
chr14	89360586	89360811	ENSG00000053254.15|FOXN3|FAM120A|FAM120A	978	-	7.398193	1.6514887	-1.0	-1.0
chr14	89359776	89360346	ENSG00000053254.15|FOXN3|FAM120A|FAM120A	963	-	5.686285	1.427093	-1.0	-1.0
chr14	89361971	89362341	ENSG00000053254.15|FOXN3|FAM120A|FAM120A	950	-	6.3753414	1.299335	-1.0	-1.0
chr14	89360481	89360581	ENSG00000053254.15|FOXN3|FAM120A|FAM120A	903	-	5.77762	1.0126371	-1.0	-1.0
chr14	89409985	89410120	ENSG00000053254.15|FOXN3|FAM120A|FAM120A	925	-	5.3647556	1.1276138	-1.0	-1.0
chr14	89325117	89325422	ENSG00000053254.15|FOXN3|FAM120A|FAM120A	970	-	6.916739	1.520375	-1.0	-1.0
chr14	89324892	89325037	ENSG00000053254.15|FOXN3|FAM120A|FAM120A	903	-	5.876435	1.0126371	-1.0	-1.0
chr14	89361696	89361896	ENSG00000053254.15|FOXN3|FAM120A|FAM120A	972	-	6.9299583	1.5584799	-1.0	-1.0
chr14	90404793	90405098	ENSG00000198668.10|CALM1|FAM120A|FAM120A	922	+	5.067754	1.1089507	-1.0	-1.0
chr14	90405358	90405468	ENSG00000198668.10|CALM1|FAM120A|FAM120A	903	+	5.2830925	1.011469	-1.0	-1.0
chr14	90405128	90405293	ENSG00000198668.10|CALM1|FAM120A|FAM120A	920	+	4.023311	1.0964957	-1.0	-1.0
chr14	90405588	90405688	ENSG00000198668.10|CALM1|FAM120A|FAM120A	903	+	5.77762	1.0126371	-1.0	-1.0
chr14	90397931	90398391	ENSG00000198668.10|CALM1|FAM120A|FAM120A	949	+	4.9863596	1.2936329	-1.0	-1.0
chr14	90397793	90397931	ENSG00000198668.10|CALM1|FAM120A|FAM120A	943	+	4.6010404	1.24399	-1.0	-1.0
chr14	91221156	91221346	ENSG00000133943.20|C14orf159|FAM120A|FAM120A	903	+	6.127867	1.0126371	-1.0	-1.0
chr14	91221396	91221646	ENSG00000133943.20|C14orf159|FAM120A|FAM120A	964	+	6.8277	1.4415247	-1.0	-1.0
chr14	91293399	91293709	ENSG00000015133.18|CCDC88C|FAM120A|FAM120A	950	-	5.717751	1.3053695	-1.0	-1.0
chr14	91292954	91293244	ENSG00000015133.18|CCDC88C|FAM120A|FAM120A	929	-	6.286539	1.1500132	-1.0	-1.0
chr14	91303310	91303685	ENSG00000015133.18|CCDC88C|FAM120A|FAM120A	917	-	6.286929	1.0786325	-1.0	-1.0
chr14	91303110	91303310	ENSG00000015133.18|CCDC88C|FAM120A|FAM120A	937	-	6.4261575	1.2010107	-1.0	-1.0
chr14	92121430	92121645	ENSG00000183648.9|NDUFB1|FAM120A|FAM120A	949	-	6.312844	1.2959992	-1.0	-1.0
chr14	92528037	92528137	ENSG00000100599.15|RIN3|FAM120A|FAM120A	903	+	5.7551866	1.0126371	-1.0	-1.0
chr14	93332436	93332651	ENSG00000011114.14|BTBD7|FAM120A|FAM120A	952	-	5.874687	1.3232648	-1.0	-1.0
chr14	93734566	93734776	ENSG00000175785.12|PRIMA1|FAM120A|FAM120A	903	-	4.71379	1.0115898	-1.0	-1.0
chr14	94378091	94378276	ENSG00000197249.13|SERPINA1|FAM120A|FAM120A	951	-	5.118689	1.3084568	-1.0	-1.0
chr14	95088842	95088942	ENSG00000100697.14|DICER1|FAM120A|FAM120A	901	-	6.0741143	1.0063374	-1.0	-1.0
chr14	95293922	95294032	ENSG00000165959.11|CLMN|FAM120A|FAM120A	903	-	5.799971	1.0126371	-1.0	-1.0
chr14	95319523	95319663	ENSG00000165959.11|CLMN|FAM120A|FAM120A	903	-	6.0291924	1.0126371	-1.0	-1.0
chr14	95311123	95311283	ENSG00000165959.11|CLMN|FAM120A|FAM120A	903	-	5.8011885	1.0126371	-1.0	-1.0
chr14	95292337	95292532	ENSG00000165959.11|CLMN|FAM120A|FAM120A	903	-	2.9624298	1.0126369	-1.0	-1.0
chr14	95318388	95318493	ENSG00000165959.11|CLMN|FAM120A|FAM120A	903	-	6.0554566	1.0126371	-1.0	-1.0
chr14	95292537	95292717	ENSG00000165959.11|CLMN|FAM120A|FAM120A	904	-	5.2356863	1.0187565	-1.0	-1.0
chr14	95292817	95293017	ENSG00000165959.11|CLMN|FAM120A|FAM120A	910	-	4.2770877	1.0457764	-1.0	-1.0
chr14	95319123	95319318	ENSG00000165959.11|CLMN|FAM120A|FAM120A	935	-	4.049656	1.1880416	-1.0	-1.0
chr14	95298048	95298243	ENSG00000165959.11|CLMN|FAM120A|FAM120A	909	-	5.5911145	1.0398616	-1.0	-1.0
chr14	95293022	95293222	ENSG00000165959.11|CLMN|FAM120A|FAM120A	972	-	6.2690024	1.5592006	-1.0	-1.0
chr14	99538153	99538253	ENSG00000205476.8|CCDC85C|FAM120A|FAM120A	903	-	5.7551866	1.0126371	-1.0	-1.0
chr14	99573120	99573275	ENSG00000205476.8|CCDC85C|FAM120A|FAM120A	940	-	5.725079	1.2245106	-1.0	-1.0
chr14	99581451	99581636	ENSG00000205476.8|CCDC85C|FAM120A|FAM120A	903	-	3.8869698	1.0123868	-1.0	-1.0
chr14	99573695	99573970	ENSG00000205476.8|CCDC85C|FAM120A|FAM120A	908	-	4.212669	1.0350791	-1.0	-1.0
chr14	99579807	99579972	ENSG00000205476.8|CCDC85C|FAM120A|FAM120A	933	-	5.2501044	1.1736015	-1.0	-1.0
chr14	99597036	99597146	ENSG00000205476.8|CCDC85C|FAM120A|FAM120A	903	-	5.369403	1.0126371	-1.0	-1.0
chr14	99602976	99603091	ENSG00000205476.8|CCDC85C|FAM120A|FAM120A	903	-	5.8445044	1.0123549	-1.0	-1.0
chr14	99576260	99576462	ENSG00000205476.8|CCDC85C|FAM120A|FAM120A	903	-	4.525268	1.0126371	-1.0	-1.0
chr14	99527850	99527950	ENSG00000205476.8|CCDC85C|FAM120A|FAM120A	903	-	5.7459836	1.0126371	-1.0	-1.0
chr14	99541878	99542023	ENSG00000205476.8|CCDC85C|FAM120A|FAM120A	903	-	5.8924437	1.0126371	-1.0	-1.0
chr14	99572178	99572508	ENSG00000205476.8|CCDC85C|FAM120A|FAM120A	924	-	4.5660563	1.1183207	-1.0	-1.0
chr14	99576812	99577182	ENSG00000205476.8|CCDC85C|FAM120A|FAM120A	929	-	4.2178493	1.1515031	-1.0	-1.0
chr14	99595086	99595226	ENSG00000205476.8|CCDC85C|FAM120A|FAM120A	903	-	5.7799726	1.0126371	-1.0	-1.0
chr14	99561413	99561603	ENSG00000205476.8|CCDC85C|FAM120A|FAM120A	921	-	4.265373	1.099654	-1.0	-1.0
chr14	99570693	99570793	ENSG00000205476.8|CCDC85C|FAM120A|FAM120A	903	-	5.867813	1.0126371	-1.0	-1.0
chr14	99570098	99570253	ENSG00000205476.8|CCDC85C|FAM120A|FAM120A	905	-	6.094008	1.0240439	-1.0	-1.0
chr14	99521938	99522038	ENSG00000205476.8|CCDC85C|FAM120A|FAM120A	903	-	5.759722	1.0126371	-1.0	-1.0
chr14	99586676	99587161	ENSG00000205476.8|CCDC85C|FAM120A|FAM120A	922	-	4.630303	1.1054492	-1.0	-1.0
chr14	99537593	99537713	ENSG00000205476.8|CCDC85C|FAM120A|FAM120A	903	-	5.905051	1.0119363	-1.0	-1.0
chr14	99522572	99522822	ENSG00000205476.8|CCDC85C|FAM120A|FAM120A	926	-	5.274292	1.1282425	-1.0	-1.0
chr14	99560783	99560938	ENSG00000205476.8|CCDC85C|FAM120A|FAM120A	903	-	6.005682	1.0126371	-1.0	-1.0
chr14	99589356	99589496	ENSG00000205476.8|CCDC85C|FAM120A|FAM120A	903	-	5.8592806	1.0126371	-1.0	-1.0
chr14	99535815	99535920	ENSG00000205476.8|CCDC85C|FAM120A|FAM120A	903	-	5.8487678	1.0126371	-1.0	-1.0
chr14	99523310	99523520	ENSG00000205476.8|CCDC85C|FAM120A|FAM120A	902	-	5.878077	1.009894	-1.0	-1.0
chr14	99573415	99573610	ENSG00000205476.8|CCDC85C|FAM120A|FAM120A	908	-	6.0696282	1.0353327	-1.0	-1.0
chr14	99591396	99591541	ENSG00000205476.8|CCDC85C|FAM120A|FAM120A	903	-	5.852194	1.0121708	-1.0	-1.0
chr14	99510624	99510814	ENSG00000205476.8|CCDC85C|FAM120A|FAM120A	903	-	6.0288086	1.0126371	-1.0	-1.0
chr14	99568623	99568723	ENSG00000205476.8|CCDC85C|FAM120A|FAM120A	903	-	5.821314	1.0126371	-1.0	-1.0
chr14	99518153	99518348	ENSG00000205476.8|CCDC85C|FAM120A|FAM120A	936	-	4.939738	1.1944165	-1.0	-1.0
chr14	99526475	99526800	ENSG00000205476.8|CCDC85C|FAM120A|FAM120A	915	-	3.7705255	1.0705127	-1.0	-1.0
chr14	99535325	99535590	ENSG00000205476.8|CCDC85C|FAM120A|FAM120A	933	-	3.9730716	1.1754866	-1.0	-1.0
chr14	99574310	99574535	ENSG00000205476.8|CCDC85C|FAM120A|FAM120A	965	-	6.3801727	1.4502857	-1.0	-1.0
chr14	99574900	99575030	ENSG00000205476.8|CCDC85C|FAM120A|FAM120A	903	-	6.0767922	1.0126371	-1.0	-1.0
chr14	99569358	99569573	ENSG00000205476.8|CCDC85C|FAM120A|FAM120A	904	-	3.744233	1.0155858	-1.0	-1.0
chr14	99590796	99590926	ENSG00000205476.8|CCDC85C|FAM120A|FAM120A	903	-	6.081787	1.0126371	-1.0	-1.0
chr14	99520088	99520273	ENSG00000205476.8|CCDC85C|FAM120A|FAM120A	903	-	5.9175386	1.0126371	-1.0	-1.0
chr14	99517553	99517693	ENSG00000205476.8|CCDC85C|FAM120A|FAM120A	903	-	4.9531546	1.0110657	-1.0	-1.0
chr14	99525920	99526355	ENSG00000205476.8|CCDC85C|FAM120A|FAM120A	911	-	5.326994	1.0496767	-1.0	-1.0
chr14	99538518	99538683	ENSG00000205476.8|CCDC85C|FAM120A|FAM120A	902	-	6.0273933	1.0079527	-1.0	-1.0
chr14	99523885	99524090	ENSG00000205476.8|CCDC85C|FAM120A|FAM120A	953	-	5.1484528	1.332387	-1.0	-1.0
chr14	99517278	99517533	ENSG00000205476.8|CCDC85C|FAM120A|FAM120A	906	-	5.991719	1.0287362	-1.0	-1.0
chr14	99529200	99529340	ENSG00000205476.8|CCDC85C|FAM120A|FAM120A	903	-	5.9511075	1.0126371	-1.0	-1.0
chr14	99569668	99569773	ENSG00000205476.8|CCDC85C|FAM120A|FAM120A	903	-	5.7619743	1.0126371	-1.0	-1.0
chr14	99518598	99518713	ENSG00000205476.8|CCDC85C|FAM120A|FAM120A	903	-	5.962282	1.0126371	-1.0	-1.0
chr14	99524940	99525105	ENSG00000205476.8|CCDC85C|FAM120A|FAM120A	903	-	5.9548764	1.0124795	-1.0	-1.0
chr14	99528410	99528615	ENSG00000205476.8|CCDC85C|FAM120A|FAM120A	961	-	5.5760965	1.4051995	-1.0	-1.0
chr14	99585761	99585866	ENSG00000205476.8|CCDC85C|FAM120A|FAM120A	902	-	5.9891024	1.010885	-1.0	-1.0
chr14	99572058	99572173	ENSG00000205476.8|CCDC85C|FAM120A|FAM120A	903	-	6.1883473	1.0126371	-1.0	-1.0
chr14	99574060	99574300	ENSG00000205476.8|CCDC85C|FAM120A|FAM120A	903	-	3.8384483	1.0126371	-1.0	-1.0
chr14	99517998	99518103	ENSG00000205476.8|CCDC85C|FAM120A|FAM120A	903	-	5.728011	1.0126371	-1.0	-1.0
chr14	99597451	99597551	ENSG00000205476.8|CCDC85C|FAM120A|FAM120A	903	-	4.1115856	1.0126371	-1.0	-1.0
chr14	99520288	99520503	ENSG00000205476.8|CCDC85C|FAM120A|FAM120A	929	-	6.29016	1.1466727	-1.0	-1.0
chr14	99510154	99510569	ENSG00000205476.8|CCDC85C|FAM120A|FAM120A	971	-	6.5171056	1.5351897	-1.0	-1.0
chr14	99520668	99520818	ENSG00000205476.8|CCDC85C|FAM120A|FAM120A	904	-	3.5218556	1.0172217	-1.0	-1.0
chr14	99521508	99521628	ENSG00000205476.8|CCDC85C|FAM120A|FAM120A	903	-	5.759722	1.0126371	-1.0	-1.0
chr14	99570953	99571118	ENSG00000205476.8|CCDC85C|FAM120A|FAM120A	917	-	4.274065	1.0824596	-1.0	-1.0
chr14	99513464	99513564	ENSG00000205476.8|CCDC85C|FAM120A|FAM120A	903	-	4.032363	1.0126371	-1.0	-1.0
chr14	99536158	99536258	ENSG00000205476.8|CCDC85C|FAM120A|FAM120A	903	-	5.759722	1.0126371	-1.0	-1.0
chr14	99579427	99579572	ENSG00000205476.8|CCDC85C|FAM120A|FAM120A	910	-	4.185238	1.0456134	-1.0	-1.0
chr14	99585911	99586056	ENSG00000205476.8|CCDC85C|FAM120A|FAM120A	903	-	5.896031	1.0115858	-1.0	-1.0
chr14	99527100	99527240	ENSG00000205476.8|CCDC85C|FAM120A|FAM120A	903	-	5.9748926	1.0126371	-1.0	-1.0
chr14	99527345	99527455	ENSG00000205476.8|CCDC85C|FAM120A|FAM120A	903	-	5.96594	1.0126371	-1.0	-1.0
chr14	99587996	99588206	ENSG00000205476.8|CCDC85C|FAM120A|FAM120A	903	-	5.649578	1.0126371	-1.0	-1.0
chr14	99587526	99587661	ENSG00000205476.8|CCDC85C|FAM120A|FAM120A	903	-	6.23805	1.0126371	-1.0	-1.0
chr14	99576652	99576752	ENSG00000205476.8|CCDC85C|FAM120A|FAM120A	902	-	5.7412996	1.0090905	-1.0	-1.0
chr14	99570408	99570513	ENSG00000205476.8|CCDC85C|FAM120A|FAM120A	903	-	6.004889	1.0126371	-1.0	-1.0
chr14	99517718	99517823	ENSG00000205476.8|CCDC85C|FAM120A|FAM120A	902	-	5.7412996	1.0091116	-1.0	-1.0
chr14	99602631	99602786	ENSG00000205476.8|CCDC85C|FAM120A|FAM120A	908	-	5.508203	1.0354843	-1.0	-1.0
chr14	99577642	99577762	ENSG00000205476.8|CCDC85C|FAM120A|FAM120A	903	-	5.836968	1.0126371	-1.0	-1.0
chr14	100238282	100238470	ENSG00000258982.1|AL133523.1|FAM120A|FAM120A	921	-	3.122597	1.103795	-1.0	-1.0
chr14	100240053	100240158	ENSG00000100811.12|YY1|FAM120A|FAM120A	903	+	5.8256273	1.0126371	-1.0	-1.0
chr14	100281018	100281198	ENSG00000100811.12|YY1|FAM120A|FAM120A	909	+	4.5680695	1.0433285	-1.0	-1.0
chr14	100305664	100305804	ENSG00000197119.12|SLC25A29|FAM120A|FAM120A	903	-	6.047037	1.0126371	-1.0	-1.0
chr14	100305919	100306198	ENSG00000197119.12|SLC25A29|FAM120A|FAM120A	906	-	5.428362	1.0248588	-1.0	-1.0
chr14	100295683	100295868	ENSG00000197119.12|SLC25A29|FAM120A|FAM120A	903	-	6.1964927	1.0122478	-1.0	-1.0
chr14	100305484	100305629	ENSG00000197119.12|SLC25A29|FAM120A|FAM120A	920	-	5.451028	1.0976491	-1.0	-1.0
chr14	100305039	100305139	ENSG00000197119.12|SLC25A29|FAM120A|FAM120A	903	-	5.8299217	1.0126371	-1.0	-1.0
chr14	100334497	100334707	ENSG00000140105.17|WARS|FAM120A|FAM120A	957	-	6.395016	1.3647603	-1.0	-1.0
chr14	100334137	100334297	ENSG00000140105.17|WARS|FAM120A|FAM120A	923	-	5.174841	1.1136514	-1.0	-1.0
chr14	101761920	101762045	ENSG00000078304.19|PPP2R5C|FAM120A|FAM120A	903	+	5.796389	1.0126371	-1.0	-1.0
chr14	102086858	102086958	ENSG00000080824.18|HSP90AA1|FAM120A|FAM120A	903	-	3.2352896	1.0126371	-1.0	-1.0
chr14	102140172	102140287	ENSG00000140153.17|WDR20|FAM120A|FAM120A	952	+	6.0191135	1.3196509	-1.0	-1.0
chr14	102140287	102140577	ENSG00000140153.17|WDR20|FAM120A|FAM120A	936	+	3.8056507	1.1942422	-1.0	-1.0
chr14	102546146	102546331	ENSG00000259230.1|LINC02323|FAM120A|FAM120A	923	+	3.6563754	1.1115472	-1.0	-1.0
chr14	102777915	102778070	ENSG00000131323.14|TRAF3|FAM120A|FAM120A	903	+	5.839111	1.0122298	-1.0	-1.0
chr14	102931075	102931190	ENSG00000166126.10|AMN|FAM120A|FAM120A	913	+	3.5177083	1.0586665	-1.0	-1.0
chr14	102932794	102932994	ENSG00000166126.10|AMN|FAM120A|FAM120A	946	+	4.7746754	1.2654895	-1.0	-1.0
chr14	103097330	103097480	ENSG00000259444.1|AL161669.1|FAM120A|FAM120A	903	+	3.3632379	1.0112423	-1.0	-1.0
chr14	103097525	103097645	ENSG00000259444.1|AL161669.1|FAM120A|FAM120A	903	+	3.533163	1.0113977	-1.0	-1.0
chr14	103097805	103098045	ENSG00000259444.1|AL161669.1|FAM120A|FAM120A	935	+	5.094238	1.1856883	-1.0	-1.0
chr14	103098055	103098155	ENSG00000259444.1|AL161669.1|FAM120A|FAM120A	903	+	5.88865	1.0126371	-1.0	-1.0
chr14	103107833	103108043	ENSG00000205436.7|EXOC3L4|FAM120A|FAM120A	922	+	3.0124886	1.1098467	-1.0	-1.0
chr14	103108273	103108395	ENSG00000205436.7|EXOC3L4|FAM120A|FAM120A	912	+	3.2745051	1.0552617	-1.0	-1.0
chr14	103105177	103105312	ENSG00000205436.7|EXOC3L4|FAM120A|FAM120A	914	+	3.340256	1.063306	-1.0	-1.0
chr14	103108078	103108213	ENSG00000205436.7|EXOC3L4|FAM120A|FAM120A	937	+	5.591908	1.1972626	-1.0	-1.0
chr14	103107184	103107284	ENSG00000205436.7|EXOC3L4|FAM120A|FAM120A	903	+	5.728011	1.0126371	-1.0	-1.0
chr14	103104951	103105051	ENSG00000205436.7|EXOC3L4|FAM120A|FAM120A	902	+	2.8999863	1.0091327	-1.0	-1.0
chr14	103104636	103104736	ENSG00000205436.7|EXOC3L4|FAM120A|FAM120A	902	+	2.48459	1.0091327	-1.0	-1.0
chr14	103532848	103532988	ENSG00000166166.12|TRMT61A|FAM120A|FAM120A	903	+	5.973016	1.0126371	-1.0	-1.0
chr14	103531569	103531759	ENSG00000166166.12|TRMT61A|FAM120A|FAM120A	911	+	6.1296887	1.0530375	-1.0	-1.0
chr14	103558133	103558278	ENSG00000166170.9|BAG5|FAM120A|FAM120A	902	-	5.819782	1.0103861	-1.0	-1.0
chr14	103700061	103700231	ENSG00000126214.21|KLC1|FAM120A|FAM120A	903	+	5.91638	1.0121365	-1.0	-1.0
chr14	103698437	103698587	ENSG00000126214.21|KLC1|FAM120A|FAM120A	903	+	5.429472	1.0126371	-1.0	-1.0
chr14	103713368	103713478	ENSG00000126215.13|XRCC3|FAM120A|FAM120A	902	-	5.7412996	1.0091327	-1.0	-1.0
chr14	103717034	103717159	ENSG00000100711.13|ZFYVE21|FAM120A|FAM120A	903	+	5.7459836	1.0126371	-1.0	-1.0
chr14	103716154	103716284	ENSG00000100711.13|ZFYVE21|FAM120A|FAM120A	919	+	3.8502452	1.0924762	-1.0	-1.0
chr14	103723994	103724094	ENSG00000100711.13|ZFYVE21|FAM120A|FAM120A	903	+	5.968263	1.0126371	-1.0	-1.0
chr14	103723849	103723974	ENSG00000100711.13|ZFYVE21|FAM120A|FAM120A	902	+	5.9460807	1.0090767	-1.0	-1.0
chr14	103716324	103716544	ENSG00000100711.13|ZFYVE21|FAM120A|FAM120A	941	+	6.387846	1.2283304	-1.0	-1.0
chr14	104694659	104694799	ENSG00000203485.12|INF2|FAM120A|FAM120A	903	+	5.9893465	1.0114222	-1.0	-1.0
chr14	104700879	104700984	ENSG00000203485.12|INF2|FAM120A|FAM120A	902	+	5.7412996	1.0091116	-1.0	-1.0
chr14	104691294	104691424	ENSG00000203485.12|INF2|FAM120A|FAM120A	902	+	6.0564394	1.0082006	-1.0	-1.0
chr14	104696504	104696679	ENSG00000203485.12|INF2|FAM120A|FAM120A	902	+	4.961975	1.0106623	-1.0	-1.0
chr14	104718221	104718416	ENSG00000203485.12|INF2|FAM120A|FAM120A	940	+	4.791891	1.2224818	-1.0	-1.0
chr14	104699364	104699469	ENSG00000203485.12|INF2|FAM120A|FAM120A	903	+	6.290779	1.0126371	-1.0	-1.0
chr14	104699089	104699189	ENSG00000203485.12|INF2|FAM120A|FAM120A	903	+	5.7551866	1.0126371	-1.0	-1.0
chr14	104692574	104692689	ENSG00000203485.12|INF2|FAM120A|FAM120A	903	+	6.1360664	1.0126371	-1.0	-1.0
chr14	104691544	104691714	ENSG00000203485.12|INF2|FAM120A|FAM120A	903	+	5.760617	1.0126371	-1.0	-1.0
chr14	104693464	104693569	ENSG00000203485.12|INF2|FAM120A|FAM120A	902	+	6.089064	1.0107646	-1.0	-1.0
chr14	104690969	104691144	ENSG00000203485.12|INF2|FAM120A|FAM120A	903	+	6.0108433	1.0124171	-1.0	-1.0
chr14	104689739	104689894	ENSG00000203485.12|INF2|FAM120A|FAM120A	952	+	6.5084715	1.3188233	-1.0	-1.0
chr14	104693119	104693249	ENSG00000203485.12|INF2|FAM120A|FAM120A	906	+	6.1104317	1.0252478	-1.0	-1.0
chr14	104774009	104774269	ENSG00000142208.15|AKT1|FAM120A|FAM120A	971	-	5.5237474	1.5337032	-1.0	-1.0
chr14	104795044	104795239	ENSG00000142208.15|AKT1|FAM120A|FAM120A	931	-	4.071648	1.1640925	-1.0	-1.0
chr14	104786367	104786632	ENSG00000142208.15|AKT1|FAM120A|FAM120A	968	-	5.1986604	1.489266	-1.0	-1.0
chr14	104776939	104777089	ENSG00000142208.15|AKT1|FAM120A|FAM120A	926	-	5.602534	1.1333601	-1.0	-1.0
chr14	104781161	104786290	ENSG00000142208.15|AKT1|FAM120A|FAM120A	973	-	5.7275267	1.5646379	-1.0	-1.0
chr14	104774529	104774654	ENSG00000142208.15|AKT1|FAM120A|FAM120A	903	-	5.973977	1.0126371	-1.0	-1.0
chr14	104774674	104774829	ENSG00000142208.15|AKT1|FAM120A|FAM120A	903	-	5.9996686	1.0120342	-1.0	-1.0
chr14	104793492	104793687	ENSG00000142208.15|AKT1|FAM120A|FAM120A	903	-	5.5864735	1.0124826	-1.0	-1.0
chr14	104778761	104779151	ENSG00000142208.15|AKT1|FAM120A|FAM120A	925	-	4.107573	1.127731	-1.0	-1.0
chr14	104777904	104778334	ENSG00000142208.15|AKT1|FAM120A|FAM120A	951	-	5.0075145	1.311894	-1.0	-1.0
chr14	104786632	104789557	ENSG00000142208.15|AKT1|FAM120A|FAM120A	950	-	4.4155145	1.301571	-1.0	-1.0
chr14	104794212	104794382	ENSG00000142208.15|AKT1|FAM120A|FAM120A	912	-	3.529137	1.0555272	-1.0	-1.0
chr14	104795244	104795454	ENSG00000142208.15|AKT1|FAM120A|FAM120A	909	-	3.2927005	1.0412453	-1.0	-1.0
chr14	104786290	104786367	ENSG00000142208.15|AKT1|FAM120A|FAM120A	953	-	6.5310693	1.329926	-1.0	-1.0
chr14	104780216	104781096	ENSG00000142208.15|AKT1|FAM120A|FAM120A	951	-	4.9753633	1.3121239	-1.0	-1.0
chr14	104792872	104793312	ENSG00000142208.15|AKT1|FAM120A|FAM120A	964	-	5.31541	1.4440677	-1.0	-1.0
chr14	104789677	104790747	ENSG00000142208.15|AKT1|FAM120A|FAM120A	938	-	3.9234927	1.2074016	-1.0	-1.0
chr14	104779216	104780056	ENSG00000142208.15|AKT1|FAM120A|FAM120A	934	-	4.364129	1.1812811	-1.0	-1.0
chr14	104777754	104777874	ENSG00000142208.15|AKT1|FAM120A|FAM120A	903	-	6.20426	1.0126371	-1.0	-1.0
chr14	104794863	104794988	ENSG00000142208.15|AKT1|FAM120A|FAM120A	903	-	4.1231775	1.0111327	-1.0	-1.0
chr14	104777139	104777279	ENSG00000142208.15|AKT1|FAM120A|FAM120A	902	-	4.880054	1.00954	-1.0	-1.0
chr14	104778344	104778571	ENSG00000142208.15|AKT1|FAM120A|FAM120A	909	-	3.6544101	1.0395641	-1.0	-1.0
chr14	104769558	104769658	ENSG00000142208.15|AKT1|FAM120A|FAM120A	903	-	3.4494896	1.0126371	-1.0	-1.0
chr14	104776764	104776904	ENSG00000142208.15|AKT1|FAM120A|FAM120A	903	-	2.8115306	1.0110532	-1.0	-1.0
chr14	104769703	104769843	ENSG00000142208.15|AKT1|FAM120A|FAM120A	903	-	3.7322001	1.0117611	-1.0	-1.0
chr14	104778571	104778746	ENSG00000142208.15|AKT1|FAM120A|FAM120A	903	-	3.0971217	1.0125023	-1.0	-1.0
chr14	104790752	104792592	ENSG00000142208.15|AKT1|FAM120A|FAM120A	940	-	4.7399073	1.2240015	-1.0	-1.0
chr14	104858676	104858831	ENSG00000258593.2|AL583810.1|FAM120A|FAM120A	961	-	4.6269245	1.4063687	-1.0	-1.0
chr14	104858231	104858386	ENSG00000258593.2|AL583810.1|FAM120A|FAM120A	902	-	5.9094925	1.0107455	-1.0	-1.0
chr14	104870330	104872175	ENSG00000099814.15|CEP170B|FAM120A|FAM120A	955	+	4.1717806	1.346418	-1.0	-1.0
chr14	104888568	104888673	ENSG00000099814.15|CEP170B|FAM120A|FAM120A	903	+	5.77762	1.0126371	-1.0	-1.0
chr14	104868163	104868418	ENSG00000099814.15|CEP170B|FAM120A|FAM120A	930	+	4.616299	1.1547226	-1.0	-1.0
chr14	104889918	104890113	ENSG00000099814.15|CEP170B|FAM120A|FAM120A	976	+	7.342368	1.6209466	-1.0	-1.0
chr14	104865319	104865504	ENSG00000099814.15|CEP170B|FAM120A|FAM120A	905	+	3.0062127	1.0232635	-1.0	-1.0
chr14	104890883	104892975	ENSG00000099814.15|CEP170B|FAM120A|FAM120A	977	+	5.8744397	1.6385249	-1.0	-1.0
chr14	104865513	104865908	ENSG00000099814.15|CEP170B|FAM120A|FAM120A	933	+	4.710939	1.1714331	-1.0	-1.0
chr14	104868555	104869865	ENSG00000099814.15|CEP170B|FAM120A|FAM120A	950	+	4.2482095	1.3015485	-1.0	-1.0
chr14	104872230	104872490	ENSG00000099814.15|CEP170B|FAM120A|FAM120A	907	+	3.9710977	1.0332782	-1.0	-1.0
chr14	104869865	104870300	ENSG00000099814.15|CEP170B|FAM120A|FAM120A	935	+	3.9101584	1.1864538	-1.0	-1.0
chr14	104867883	104868093	ENSG00000099814.15|CEP170B|FAM120A|FAM120A	946	+	6.1541405	1.26442	-1.0	-1.0
chr14	104865953	104866098	ENSG00000099814.15|CEP170B|FAM120A|FAM120A	905	+	3.7077036	1.0233581	-1.0	-1.0
chr14	104889758	104889918	ENSG00000099814.15|CEP170B|FAM120A|FAM120A	953	+	4.8612084	1.3250895	-1.0	-1.0
chr14	104867333	104867503	ENSG00000099814.15|CEP170B|FAM120A|FAM120A	903	+	5.995058	1.0126371	-1.0	-1.0
chr14	104872490	104876250	ENSG00000099814.15|CEP170B|FAM120A|FAM120A	977	+	5.1556206	1.6446594	-1.0	-1.0
chr14	104866848	104866953	ENSG00000099814.15|CEP170B|FAM120A|FAM120A	903	+	5.768706	1.0126371	-1.0	-1.0
chr14	104866108	104866573	ENSG00000099814.15|CEP170B|FAM120A|FAM120A	936	+	5.3028355	1.1965938	-1.0	-1.0
chr14	104890118	104890853	ENSG00000099814.15|CEP170B|FAM120A|FAM120A	971	+	7.00951	1.5334489	-1.0	-1.0
chr14	105216348	105216458	ENSG00000185024.16|BRF1|FAM120A|FAM120A	903	-	5.7935133	1.0126371	-1.0	-1.0
chr14	105241704	105241819	ENSG00000185024.16|BRF1|FAM120A|FAM120A	902	-	6.0779214	1.010885	-1.0	-1.0
chr14	105241409	105241654	ENSG00000185024.16|BRF1|FAM120A|FAM120A	931	-	6.3129497	1.1630156	-1.0	-1.0
chr14	105292791	105292906	ENSG00000185024.16|BRF1|FAM120A|FAM120A	902	-	6.027566	1.0091327	-1.0	-1.0
chr14	105334322	105334487	ENSG00000179364.13|PACS2|FAM120A|FAM120A	902	+	5.764465	1.0105345	-1.0	-1.0
chr14	105366692	105366887	ENSG00000179364.13|PACS2|FAM120A|FAM120A	910	+	6.26926	1.0442711	-1.0	-1.0
chr14	105315827	105315962	ENSG00000179364.13|PACS2|FAM120A|FAM120A	902	+	4.670022	1.0105312	-1.0	-1.0
chr14	105315217	105315542	ENSG00000179364.13|PACS2|FAM120A|FAM120A	902	+	4.7579074	1.0090898	-1.0	-1.0
chr14	105388212	105388422	ENSG00000179364.13|PACS2|FAM120A|FAM120A	912	+	4.9576163	1.057624	-1.0	-1.0
chr14	105327157	105327467	ENSG00000179364.13|PACS2|FAM120A|FAM120A	915	+	4.239476	1.0715084	-1.0	-1.0
chr14	105332922	105333232	ENSG00000179364.13|PACS2|FAM120A|FAM120A	923	+	5.096118	1.1136881	-1.0	-1.0
chr14	105334632	105334757	ENSG00000179364.13|PACS2|FAM120A|FAM120A	903	+	5.7592497	1.0117611	-1.0	-1.0
chr14	105336449	105336574	ENSG00000179364.13|PACS2|FAM120A|FAM120A	903	+	5.88803	1.0126371	-1.0	-1.0
chr14	105389781	105389901	ENSG00000179364.13|PACS2|FAM120A|FAM120A	909	+	3.517945	1.0432292	-1.0	-1.0
chr14	105329287	105329397	ENSG00000179364.13|PACS2|FAM120A|FAM120A	902	+	5.8806376	1.0094662	-1.0	-1.0
chr14	105326532	105326632	ENSG00000179364.13|PACS2|FAM120A|FAM120A	902	+	5.794624	1.0091327	-1.0	-1.0
chr14	105330212	105330312	ENSG00000179364.13|PACS2|FAM120A|FAM120A	902	+	5.794624	1.0091327	-1.0	-1.0
chr14	105330317	105330457	ENSG00000179364.13|PACS2|FAM120A|FAM120A	903	+	5.8215523	1.0126106	-1.0	-1.0
chr14	105358127	105358297	ENSG00000179364.13|PACS2|FAM120A|FAM120A	904	+	5.143475	1.0185862	-1.0	-1.0
chr14	105332152	105332272	ENSG00000179364.13|PACS2|FAM120A|FAM120A	903	+	5.896479	1.0112354	-1.0	-1.0
chr14	105358472	105358602	ENSG00000179364.13|PACS2|FAM120A|FAM120A	903	+	6.1267667	1.0116359	-1.0	-1.0
chr14	105324122	105324682	ENSG00000179364.13|PACS2|FAM120A|FAM120A	917	+	4.96049	1.083295	-1.0	-1.0
chr14	105333292	105333392	ENSG00000179364.13|PACS2|FAM120A|FAM120A	903	+	5.7551866	1.0126371	-1.0	-1.0
chr14	105335777	105336002	ENSG00000179364.13|PACS2|FAM120A|FAM120A	913	+	5.1486053	1.0602983	-1.0	-1.0
chr14	105338048	105338198	ENSG00000179364.13|PACS2|FAM120A|FAM120A	903	+	5.895342	1.0119705	-1.0	-1.0
chr14	105335642	105335777	ENSG00000179364.13|PACS2|FAM120A|FAM120A	903	+	6.0806627	1.0126371	-1.0	-1.0
chr14	105332472	105332752	ENSG00000179364.13|PACS2|FAM120A|FAM120A	902	+	5.778968	1.0104617	-1.0	-1.0
chr14	105336247	105336424	ENSG00000179364.13|PACS2|FAM120A|FAM120A	903	+	6.0157466	1.0120091	-1.0	-1.0
chr14	105357867	105358102	ENSG00000179364.13|PACS2|FAM120A|FAM120A	941	+	5.645879	1.2300558	-1.0	-1.0
chr14	105324712	105325417	ENSG00000179364.13|PACS2|FAM120A|FAM120A	924	+	5.443249	1.1215303	-1.0	-1.0
chr14	105355592	105355742	ENSG00000179364.13|PACS2|FAM120A|FAM120A	902	+	5.863291	1.0108926	-1.0	-1.0
chr14	105323647	105323862	ENSG00000179364.13|PACS2|FAM120A|FAM120A	935	+	4.128942	1.1856766	-1.0	-1.0
chr14	105357477	105357807	ENSG00000179364.13|PACS2|FAM120A|FAM120A	922	+	5.520025	1.1054035	-1.0	-1.0
chr14	105323862	105323997	ENSG00000179364.13|PACS2|FAM120A|FAM120A	903	+	5.2480183	1.0115871	-1.0	-1.0
chr14	105389521	105389676	ENSG00000179364.13|PACS2|FAM120A|FAM120A	903	+	5.8943167	1.0116814	-1.0	-1.0
chr14	105325707	105325807	ENSG00000179364.13|PACS2|FAM120A|FAM120A	903	+	5.799213	1.0126371	-1.0	-1.0
chr14	105334832	105335117	ENSG00000179364.13|PACS2|FAM120A|FAM120A	929	+	5.9485207	1.1479799	-1.0	-1.0
chr14	105316702	105316972	ENSG00000179364.13|PACS2|FAM120A|FAM120A	920	+	5.2540565	1.0949242	-1.0	-1.0
chr14	105323382	105323572	ENSG00000179364.13|PACS2|FAM120A|FAM120A	913	+	5.9069533	1.0604581	-1.0	-1.0
chr14	105326242	105326342	ENSG00000179364.13|PACS2|FAM120A|FAM120A	903	+	6.2431483	1.0126371	-1.0	-1.0
chr14	105336658	105336793	ENSG00000179364.13|PACS2|FAM120A|FAM120A	920	+	6.315896	1.09576	-1.0	-1.0
chr14	105329527	105329707	ENSG00000179364.13|PACS2|FAM120A|FAM120A	904	+	4.1958575	1.0193061	-1.0	-1.0
chr14	105329932	105330087	ENSG00000179364.13|PACS2|FAM120A|FAM120A	903	+	6.1799746	1.0119665	-1.0	-1.0
chr14	105327582	105327682	ENSG00000179364.13|PACS2|FAM120A|FAM120A	903	+	5.8169746	1.0125273	-1.0	-1.0
chr14	105329082	105329187	ENSG00000179364.13|PACS2|FAM120A|FAM120A	903	+	5.8731875	1.0126371	-1.0	-1.0
chr14	105325422	105325612	ENSG00000179364.13|PACS2|FAM120A|FAM120A	904	+	6.0494967	1.0183159	-1.0	-1.0
chr14	105358732	105358832	ENSG00000179364.13|PACS2|FAM120A|FAM120A	902	+	5.9601398	1.0091327	-1.0	-1.0
chr14	105329787	105329887	ENSG00000179364.13|PACS2|FAM120A|FAM120A	902	+	5.7412996	1.0091327	-1.0	-1.0
chr14	105333942	105334122	ENSG00000179364.13|PACS2|FAM120A|FAM120A	903	+	4.0643077	1.015126	-1.0	-1.0
chr14	105333477	105333922	ENSG00000179364.13|PACS2|FAM120A|FAM120A	903	+	5.630637	1.0139871	-1.0	-1.0
chr14	105448901	105449006	ENSG00000226174.6|TEX22|FAM120A|FAM120A	902	+	3.2734618	1.0085891	-1.0	-1.0
chr14	105421649	105421749	ENSG00000226174.6|TEX22|FAM120A|FAM120A	903	+	2.913507	1.0126371	-1.0	-1.0
chr14	105422744	105422894	ENSG00000226174.6|TEX22|FAM120A|FAM120A	903	+	3.1011348	1.0126106	-1.0	-1.0
chr14	105449101	105449266	ENSG00000226174.6|TEX22|FAM120A|FAM120A	908	+	3.383613	1.0340586	-1.0	-1.0
chr14	105448111	105448231	ENSG00000226174.6|TEX22|FAM120A|FAM120A	905	+	3.289061	1.0226295	-1.0	-1.0
chr14	105421439	105421634	ENSG00000226174.6|TEX22|FAM120A|FAM120A	937	+	4.343382	1.2040845	-1.0	-1.0
chr14	105448756	105448881	ENSG00000226174.6|TEX22|FAM120A|FAM120A	903	+	6.312514	1.0126371	-1.0	-1.0
chr14	105440839	105441134	ENSG00000226174.6|TEX22|FAM120A|FAM120A	924	+	3.9868894	1.1215605	-1.0	-1.0
chr14	105448236	105448526	ENSG00000226174.6|TEX22|FAM120A|FAM120A	911	+	3.582822	1.0526026	-1.0	-1.0
chr14	105445144	105445319	ENSG00000226174.6|TEX22|FAM120A|FAM120A	903	+	5.6736765	1.0113008	-1.0	-1.0
chr14	105437514	105437619	ENSG00000226174.6|TEX22|FAM120A|FAM120A	903	+	5.954615	1.0126371	-1.0	-1.0
chr14	105425654	105425924	ENSG00000226174.6|TEX22|FAM120A|FAM120A	909	+	4.421152	1.0411469	-1.0	-1.0
chr14	105446321	105446581	ENSG00000226174.6|TEX22|FAM120A|FAM120A	907	+	2.99495	1.0300628	-1.0	-1.0
chr14	105448536	105448696	ENSG00000226174.6|TEX22|FAM120A|FAM120A	914	+	3.593069	1.0658329	-1.0	-1.0
chr14	105446021	105446266	ENSG00000226174.6|TEX22|FAM120A|FAM120A	912	+	4.5455704	1.0574838	-1.0	-1.0
chr14	105447061	105447301	ENSG00000226174.6|TEX22|FAM120A|FAM120A	905	+	2.9004934	1.0228615	-1.0	-1.0
chr14	105425979	105426344	ENSG00000226174.6|TEX22|FAM120A|FAM120A	943	+	5.0101995	1.244807	-1.0	-1.0
chr14	105438079	105438474	ENSG00000226174.6|TEX22|FAM120A|FAM120A	939	+	4.5168633	1.2139174	-1.0	-1.0
chr14	105421764	105422054	ENSG00000226174.6|TEX22|FAM120A|FAM120A	908	+	3.1014085	1.0368268	-1.0	-1.0
chr14	105422229	105422369	ENSG00000226174.6|TEX22|FAM120A|FAM120A	903	+	3.537198	1.0126371	-1.0	-1.0
chr14	105440219	105440754	ENSG00000226174.6|TEX22|FAM120A|FAM120A	919	+	4.450901	1.0905709	-1.0	-1.0
chr14	105449409	105449714	ENSG00000226174.6|TEX22|FAM120A|FAM120A	931	+	4.2061644	1.1641881	-1.0	-1.0
chr14	105419414	105419524	ENSG00000226174.6|TEX22|FAM120A|FAM120A	903	+	5.750609	1.0126371	-1.0	-1.0
chr14	105420119	105420789	ENSG00000226174.6|TEX22|FAM120A|FAM120A	931	+	4.502795	1.1618146	-1.0	-1.0
chr14	105439864	105440034	ENSG00000226174.6|TEX22|FAM120A|FAM120A	908	+	3.0779872	1.038429	-1.0	-1.0
chr14	105439159	105439724	ENSG00000226174.6|TEX22|FAM120A|FAM120A	924	+	4.1309395	1.121978	-1.0	-1.0
chr14	105422094	105422204	ENSG00000226174.6|TEX22|FAM120A|FAM120A	923	+	6.412593	1.115491	-1.0	-1.0
chr14	105441269	105441429	ENSG00000226174.6|TEX22|FAM120A|FAM120A	903	+	6.198248	1.0126371	-1.0	-1.0
chr14	105449809	105450057	ENSG00000226174.6|TEX22|FAM120A|FAM120A	911	+	3.3362303	1.0496553	-1.0	-1.0
chr14	105446656	105446931	ENSG00000226174.6|TEX22|FAM120A|FAM120A	907	+	3.505749	1.0317084	-1.0	-1.0
chr14	105447331	105447521	ENSG00000226174.6|TEX22|FAM120A|FAM120A	926	+	4.4021173	1.1285495	-1.0	-1.0
chr14	105424999	105425144	ENSG00000226174.6|TEX22|FAM120A|FAM120A	907	+	3.2506926	1.0313559	-1.0	-1.0
chr14	105426454	105426834	ENSG00000226174.6|TEX22|FAM120A|FAM120A	915	+	3.9576077	1.0717961	-1.0	-1.0
chr14	105438489	105438671	ENSG00000226174.6|TEX22|FAM120A|FAM120A	953	+	6.6032033	1.3253125	-1.0	-1.0
chr14	105421014	105421249	ENSG00000226174.6|TEX22|FAM120A|FAM120A	915	+	3.5444837	1.0726414	-1.0	-1.0
chr14	105438488	105438671	ENSG00000182979.17|MTA1|FAM120A|FAM120A	954	+	6.6148934	1.3371893	-1.0	-1.0
chr14	105446052	105446267	ENSG00000182979.17|MTA1|FAM120A|FAM120A	914	+	4.668461	1.064724	-1.0	-1.0
chr14	105455921	105456021	ENSG00000182979.17|MTA1|FAM120A|FAM120A	903	+	4.0127645	1.0120726	-1.0	-1.0
chr14	105420123	105420778	ENSG00000182979.17|MTA1|FAM120A|FAM120A	931	+	4.474249	1.1616532	-1.0	-1.0
chr14	105448892	105449012	ENSG00000182979.17|MTA1|FAM120A|FAM120A	902	+	3.2740443	1.0082715	-1.0	-1.0
chr14	105424998	105425143	ENSG00000182979.17|MTA1|FAM120A|FAM120A	905	+	3.1383283	1.0221506	-1.0	-1.0
chr14	105421648	105421748	ENSG00000182979.17|MTA1|FAM120A|FAM120A	903	+	2.913507	1.0126371	-1.0	-1.0
chr14	105456051	105456151	ENSG00000182979.17|MTA1|FAM120A|FAM120A	903	+	4.0538716	1.0126371	-1.0	-1.0
chr14	105422743	105422893	ENSG00000182979.17|MTA1|FAM120A|FAM120A	902	+	3.0868356	1.010788	-1.0	-1.0
chr14	105440839	105441134	ENSG00000182979.17|MTA1|FAM120A|FAM120A	925	+	3.9868894	1.1221205	-1.0	-1.0
chr14	105447057	105447302	ENSG00000182979.17|MTA1|FAM120A|FAM120A	904	+	2.8595736	1.0156296	-1.0	-1.0
chr14	105448532	105448697	ENSG00000182979.17|MTA1|FAM120A|FAM120A	911	+	3.4986227	1.0489125	-1.0	-1.0
chr14	105445144	105445319	ENSG00000182979.17|MTA1|FAM120A|FAM120A	903	+	5.6736765	1.0112854	-1.0	-1.0
chr14	105438078	105438478	ENSG00000182979.17|MTA1|FAM120A|FAM120A	938	+	4.525178	1.2077014	-1.0	-1.0
chr14	105449102	105449267	ENSG00000182979.17|MTA1|FAM120A|FAM120A	909	+	3.3800802	1.0430031	-1.0	-1.0
chr14	105448112	105448232	ENSG00000182979.17|MTA1|FAM120A|FAM120A	902	+	3.2162204	1.0105768	-1.0	-1.0
chr14	105425653	105425858	ENSG00000182979.17|MTA1|FAM120A|FAM120A	908	+	4.5098524	1.0383207	-1.0	-1.0
chr14	105448237	105448527	ENSG00000182979.17|MTA1|FAM120A|FAM120A	912	+	3.6315618	1.0561271	-1.0	-1.0
chr14	105425948	105426343	ENSG00000182979.17|MTA1|FAM120A|FAM120A	941	+	4.9090133	1.228651	-1.0	-1.0
chr14	105421763	105422053	ENSG00000182979.17|MTA1|FAM120A|FAM120A	909	+	3.110548	1.0387632	-1.0	-1.0
chr14	105421033	105421248	ENSG00000182979.17|MTA1|FAM120A|FAM120A	913	+	3.50441	1.0628053	-1.0	-1.0
chr14	105446452	105446582	ENSG00000182979.17|MTA1|FAM120A|FAM120A	904	+	2.8365762	1.0194348	-1.0	-1.0
chr14	105440219	105440754	ENSG00000182979.17|MTA1|FAM120A|FAM120A	919	+	4.450901	1.0902315	-1.0	-1.0
chr14	105446662	105446817	ENSG00000182979.17|MTA1|FAM120A|FAM120A	908	+	3.5199206	1.036557	-1.0	-1.0
chr14	105422228	105422368	ENSG00000182979.17|MTA1|FAM120A|FAM120A	903	+	3.524493	1.0123423	-1.0	-1.0
chr14	105449409	105449714	ENSG00000182979.17|MTA1|FAM120A|FAM120A	931	+	4.2061644	1.1642754	-1.0	-1.0
chr14	105439159	105439724	ENSG00000182979.17|MTA1|FAM120A|FAM120A	925	+	4.1477547	1.1240594	-1.0	-1.0
chr14	105447332	105447522	ENSG00000182979.17|MTA1|FAM120A|FAM120A	926	+	4.4010696	1.1303201	-1.0	-1.0
chr14	105448757	105448882	ENSG00000182979.17|MTA1|FAM120A|FAM120A	911	+	6.3270044	1.0529251	-1.0	-1.0
chr14	105421438	105421633	ENSG00000182979.17|MTA1|FAM120A|FAM120A	935	+	4.221268	1.1856608	-1.0	-1.0
chr14	105441269	105441429	ENSG00000182979.17|MTA1|FAM120A|FAM120A	903	+	6.198248	1.0126371	-1.0	-1.0
chr14	105439864	105440039	ENSG00000182979.17|MTA1|FAM120A|FAM120A	908	+	3.072223	1.0372628	-1.0	-1.0
chr14	105449809	105450057	ENSG00000182979.17|MTA1|FAM120A|FAM120A	911	+	3.3362303	1.050687	-1.0	-1.0
chr14	105467992	105468092	ENSG00000182979.17|MTA1|FAM120A|FAM120A	903	+	2.9689932	1.0120726	-1.0	-1.0
chr14	105426458	105426838	ENSG00000182979.17|MTA1|FAM120A|FAM120A	918	+	4.063427	1.0847725	-1.0	-1.0
chr14	105468113	105468223	ENSG00000182979.17|MTA1|FAM120A|FAM120A	903	+	3.0406566	1.0126371	-1.0	-1.0
chr14	105458782	105458972	ENSG00000182979.17|MTA1|FAM120A|FAM120A	903	+	5.99664	1.0117974	-1.0	-1.0
chr14	105450599	105450719	ENSG00000182979.17|MTA1|FAM120A|FAM120A	918	+	4.0235357	1.088574	-1.0	-1.0
chr14	105437513	105437618	ENSG00000182979.17|MTA1|FAM120A|FAM120A	903	+	5.954615	1.0126371	-1.0	-1.0
chr14	105446322	105446452	ENSG00000182979.17|MTA1|FAM120A|FAM120A	912	+	3.3011897	1.0552859	-1.0	-1.0
chr14	105422093	105422208	ENSG00000182979.17|MTA1|FAM120A|FAM120A	926	+	6.3847866	1.1298268	-1.0	-1.0
chr14	105476368	105476742	ENSG00000182809.10|CRIP2|FAM120A|FAM120A	904	+	6.017723	1.0158278	-1.0	-1.0
chr14	105475035	105475290	ENSG00000182809.10|CRIP2|FAM120A|FAM120A	949	+	6.5275946	1.2929814	-1.0	-1.0
chr14	105477601	105478265	ENSG00000182809.10|CRIP2|FAM120A|FAM120A	980	+	6.807426	1.7071791	-1.0	-1.0
chr14	105476808	105477601	ENSG00000182809.10|CRIP2|FAM120A|FAM120A	954	+	6.3170404	1.3357538	-1.0	-1.0
chr14	105475472	105475747	ENSG00000182809.10|CRIP2|FAM120A|FAM120A	940	+	6.2338758	1.2192717	-1.0	-1.0
chr14	105475757	105475858	ENSG00000182809.10|CRIP2|FAM120A|FAM120A	903	+	5.8266144	1.0126371	-1.0	-1.0
chr14	105475858	105476348	ENSG00000182809.10|CRIP2|FAM120A|FAM120A	936	+	6.1242356	1.1948607	-1.0	-1.0
chr14	105494318	105494453	ENSG00000185347.17|C14orf80|FAM120A|FAM120A	938	+	6.363804	1.2085187	-1.0	-1.0
chr14	105493933	105494123	ENSG00000185347.17|C14orf80|FAM120A|FAM120A	935	+	4.9553795	1.1885191	-1.0	-1.0
chr14	105528068	105528468	ENSG00000184986.10|TMEM121|FAM120A|FAM120A	915	+	4.697733	1.0721959	-1.0	-1.0
chr14	105527144	105527424	ENSG00000184986.10|TMEM121|FAM120A|FAM120A	903	+	6.035229	1.0127697	-1.0	-1.0
chr14	105526653	105527104	ENSG00000184986.10|TMEM121|FAM120A|FAM120A	956	+	4.91663	1.3554403	-1.0	-1.0
chr14	105527468	105528008	ENSG00000184986.10|TMEM121|FAM120A|FAM120A	934	+	5.3672137	1.1802763	-1.0	-1.0
chr15	22786844	22787064	ENSG00000170113.15|NIPA1|FAM120A|FAM120A	938	+	4.262801	1.2108848	-1.0	-1.0
chr15	24955227	24955352	ENSG00000128739.21|SNRPN|FAM120A|FAM120A	903	+	5.9006815	1.0126371	-1.0	-1.0
chr15	24955637	24956017	ENSG00000128739.21|SNRPN|FAM120A|FAM120A	936	+	4.817548	1.1941137	-1.0	-1.0
chr15	24956612	24956727	ENSG00000128739.21|SNRPN|FAM120A|FAM120A	903	+	4.0668383	1.0126371	-1.0	-1.0
chr15	24956307	24956437	ENSG00000128739.21|SNRPN|FAM120A|FAM120A	903	+	6.150965	1.0126371	-1.0	-1.0
chr15	24955227	24955352	ENSG00000273173.5|SNURF|FAM120A|FAM120A	903	+	5.9006815	1.0126371	-1.0	-1.0
chr15	24955637	24956017	ENSG00000273173.5|SNURF|FAM120A|FAM120A	935	+	4.774467	1.1893777	-1.0	-1.0
chr15	24956612	24956727	ENSG00000273173.5|SNURF|FAM120A|FAM120A	903	+	4.0668383	1.0126371	-1.0	-1.0
chr15	24956307	24956437	ENSG00000273173.5|SNURF|FAM120A|FAM120A	903	+	6.150965	1.0126371	-1.0	-1.0
chr15	24955227	24955352	ENSG00000214265.11|AC124312.1|FAM120A|FAM120A	903	+	5.9006815	1.0126371	-1.0	-1.0
chr15	24955637	24956017	ENSG00000214265.11|AC124312.1|FAM120A|FAM120A	936	+	4.817548	1.1937187	-1.0	-1.0
chr15	24956612	24956727	ENSG00000214265.11|AC124312.1|FAM120A|FAM120A	903	+	4.0668383	1.0126371	-1.0	-1.0
chr15	24956307	24956437	ENSG00000214265.11|AC124312.1|FAM120A|FAM120A	903	+	6.150965	1.0126371	-1.0	-1.0
chr15	25437941	25438041	ENSG00000114062.18|UBE3A|FAM120A|FAM120A	903	-	3.0071647	1.0126371	-1.0	-1.0
chr15	29949553	29949738	ENSG00000104067.16|TJP1|FAM120A|FAM120A	947	-	6.577218	1.2758559	-1.0	-1.0
chr15	29821698	29821838	ENSG00000104067.16|TJP1|FAM120A|FAM120A	903	-	3.6452518	1.0126371	-1.0	-1.0
chr15	31328504	31328659	ENSG00000169926.10|KLF13|FAM120A|FAM120A	903	+	5.842019	1.0126371	-1.0	-1.0
chr15	31374774	31374969	ENSG00000169926.10|KLF13|FAM120A|FAM120A	939	+	4.6173677	1.2175027	-1.0	-1.0
chr15	31328064	31328334	ENSG00000169926.10|KLF13|FAM120A|FAM120A	903	+	5.738828	1.0113657	-1.0	-1.0
chr15	31376889	31377179	ENSG00000169926.10|KLF13|FAM120A|FAM120A	960	+	5.6161532	1.3949454	-1.0	-1.0
chr15	31374224	31374324	ENSG00000169926.10|KLF13|FAM120A|FAM120A	903	+	5.728011	1.0126371	-1.0	-1.0
chr15	31329134	31329384	ENSG00000169926.10|KLF13|FAM120A|FAM120A	933	+	4.2208204	1.1749825	-1.0	-1.0
chr15	31373984	31374114	ENSG00000169926.10|KLF13|FAM120A|FAM120A	903	+	5.8426394	1.0121365	-1.0	-1.0
chr15	34366749	34366909	ENSG00000176454.13|LPCAT4|FAM120A|FAM120A	933	-	6.3254595	1.1748315	-1.0	-1.0
chr15	34979555	34979780	ENSG00000198146.4|ZNF770|FAM120A|FAM120A	944	-	3.9454882	1.2489514	-1.0	-1.0
chr15	38484254	38484359	ENSG00000171262.11|FAM98B|FAM120A|FAM120A	903	+	5.759498	1.0126371	-1.0	-1.0
chr15	38484384	38484714	ENSG00000171262.11|FAM98B|FAM120A|FAM120A	993	+	7.6677365	2.140083	-1.0	-1.0
chr15	39595931	39596111	ENSG00000137801.10|THBS1|FAM120A|FAM120A	902	+	2.7690287	1.0099639	-1.0	-1.0
chr15	39596696	39596866	ENSG00000137801.10|THBS1|FAM120A|FAM120A	917	+	4.2334085	1.080184	-1.0	-1.0
chr15	40051289	40051394	ENSG00000248508.6|SRP14-AS1|FAM120A|FAM120A	903	+	5.81678	1.0126371	-1.0	-1.0
chr15	40050244	40050359	ENSG00000248508.6|SRP14-AS1|FAM120A|FAM120A	903	+	5.8167677	1.0126371	-1.0	-1.0
chr15	40055614	40055759	ENSG00000248508.6|SRP14-AS1|FAM120A|FAM120A	903	+	5.8505673	1.0126371	-1.0	-1.0
chr15	40050439	40051279	ENSG00000248508.6|SRP14-AS1|FAM120A|FAM120A	978	+	7.2839227	1.6517833	-1.0	-1.0
chr15	40420129	40420244	ENSG00000128928.8|IVD|FAM120A|FAM120A	903	+	5.8259916	1.0126371	-1.0	-1.0
chr15	40441483	40441688	ENSG00000140320.11|BAHD1|FAM120A|FAM120A	905	+	6.188444	1.0202867	-1.0	-1.0
chr15	40466180	40466605	ENSG00000140320.11|BAHD1|FAM120A|FAM120A	952	+	4.9480925	1.3216735	-1.0	-1.0
chr15	40441768	40441963	ENSG00000140320.11|BAHD1|FAM120A|FAM120A	907	+	6.254742	1.0336864	-1.0	-1.0
chr15	41115623	41115723	ENSG00000128908.15|INO80|FAM120A|FAM120A	902	-	5.7412996	1.0090905	-1.0	-1.0
chr15	41280940	41281130	ENSG00000187446.11|CHP1|FAM120A|FAM120A	905	+	3.2531486	1.0208063	-1.0	-1.0
chr15	41481435	41481630	ENSG00000137815.14|RTF1|FAM120A|FAM120A	955	+	6.685115	1.3446379	-1.0	-1.0
chr15	41493959	41494059	ENSG00000137825.10|ITPKA|FAM120A|FAM120A	903	+	5.920981	1.0126371	-1.0	-1.0
chr15	41494646	41494761	ENSG00000137825.10|ITPKA|FAM120A|FAM120A	906	+	4.1472974	1.0247473	-1.0	-1.0
chr15	41621639	41621809	ENSG00000174197.16|MGA|FAM120A|FAM120A	903	+	4.138599	1.0126371	-1.0	-1.0
chr15	41835669	41835769	ENSG00000243789.10|JMJD7|FAM120A|FAM120A	903	+	5.7459836	1.0126371	-1.0	-1.0
chr15	41835669	41835769	ENSG00000168970.22|JMJD7-PLA2G4B|FAM120A|FAM120A	903	+	5.7459836	1.0126371	-1.0	-1.0
chr15	41839257	41839357	ENSG00000168970.22|JMJD7-PLA2G4B|FAM120A|FAM120A	903	+	5.7551866	1.0126371	-1.0	-1.0
chr15	41839257	41839357	ENSG00000243708.10|PLA2G4B|FAM120A|FAM120A	903	+	5.7551866	1.0126371	-1.0	-1.0
chr15	43185247	43185402	ENSG00000166946.13|CCNDBP1|FAM120A|FAM120A	903	+	5.907586	1.0126371	-1.0	-1.0
chr15	43771349	43771649	ENSG00000167004.12|PDIA3|FAM120A|FAM120A	963	+	5.025747	1.4271281	-1.0	-1.0
chr15	43771739	43771969	ENSG00000167004.12|PDIA3|FAM120A|FAM120A	954	+	6.700647	1.3332571	-1.0	-1.0
chr15	44415220	44415390	ENSG00000166734.18|CASC4|FAM120A|FAM120A	903	+	5.896338	1.0116065	-1.0	-1.0
chr15	44711773	44711873	ENSG00000166710.17|B2M|FAM120A|FAM120A	903	+	5.821314	1.0126371	-1.0	-1.0
chr15	45074174	45074364	ENSG00000140263.13|SORD|FAM120A|FAM120A	903	+	3.217439	1.0114855	-1.0	-1.0
chr15	45172878	45173068	ENSG00000138606.19|SHF|FAM120A|FAM120A	903	-	6.0888805	1.0126371	-1.0	-1.0
chr15	45167508	45167638	ENSG00000138606.19|SHF|FAM120A|FAM120A	903	-	5.908402	1.0121208	-1.0	-1.0
chr15	48331795	48332015	ENSG00000128951.13|DUT|FAM120A|FAM120A	957	+	5.1162868	1.3639294	-1.0	-1.0
chr15	50354495	50354605	ENSG00000104064.16|GABPB1|FAM120A|FAM120A	902	-	3.1598024	1.0075142	-1.0	-1.0
chr15	50354645	50354835	ENSG00000104064.16|GABPB1|FAM120A|FAM120A	906	-	5.706642	1.0267015	-1.0	-1.0
chr15	50704550	50704765	ENSG00000138600.9|SPPL2A|FAM120A|FAM120A	937	-	5.241491	1.199067	-1.0	-1.0
chr15	51095196	51095391	ENSG00000259240.1|MIR4713HG|FAM120A|FAM120A	946	+	3.5380032	1.268877	-1.0	-1.0
chr15	51094591	51094761	ENSG00000259240.1|MIR4713HG|FAM120A|FAM120A	903	+	3.1857278	1.0111039	-1.0	-1.0
chr15	51157691	51157886	ENSG00000259240.1|MIR4713HG|FAM120A|FAM120A	948	+	5.4478273	1.2842195	-1.0	-1.0
chr15	51093891	51093991	ENSG00000259240.1|MIR4713HG|FAM120A|FAM120A	903	+	4.0857716	1.0126371	-1.0	-1.0
chr15	51094771	51095041	ENSG00000259240.1|MIR4713HG|FAM120A|FAM120A	906	+	3.0193448	1.0277332	-1.0	-1.0
chr15	51094226	51094346	ENSG00000259240.1|MIR4713HG|FAM120A|FAM120A	903	+	5.8717837	1.0126371	-1.0	-1.0
chr15	51909485	51909680	ENSG00000138594.13|TMOD3|FAM120A|FAM120A	909	+	3.9841459	1.0417122	-1.0	-1.0
chr15	52293342	52293442	ENSG00000128833.12|MYO5C|FAM120A|FAM120A	903	-	5.867813	1.0126371	-1.0	-1.0
chr15	52289097	52289212	ENSG00000128833.12|MYO5C|FAM120A|FAM120A	903	-	3.3548365	1.0126371	-1.0	-1.0
chr15	52549404	52549509	ENSG00000128989.10|ARPP19|FAM120A|FAM120A	902	-	5.8842497	1.0076896	-1.0	-1.0
chr15	52548479	52548629	ENSG00000128989.10|ARPP19|FAM120A|FAM120A	916	-	5.1260996	1.0782903	-1.0	-1.0
chr15	52549849	52549954	ENSG00000128989.10|ARPP19|FAM120A|FAM120A	902	-	5.9648805	1.0076497	-1.0	-1.0
chr15	52678634	52678744	ENSG00000047346.12|FAM214A|FAM120A|FAM120A	902	-	2.9392745	1.0092926	-1.0	-1.0
chr15	52679142	52679287	ENSG00000047346.12|FAM214A|FAM120A|FAM120A	903	-	2.5885901	1.0118716	-1.0	-1.0
chr15	52678897	52678997	ENSG00000047346.12|FAM214A|FAM120A|FAM120A	901	-	2.6434302	1.0041835	-1.0	-1.0
chr15	52784478	52784578	ENSG00000169856.8|ONECUT1|FAM120A|FAM120A	903	-	5.77762	1.0126371	-1.0	-1.0
chr15	55619075	55619215	ENSG00000166450.12|PRTG|FAM120A|FAM120A	903	-	3.4816935	1.0122478	-1.0	-1.0
chr15	56243006	56243124	ENSG00000181827.14|RFX7|FAM120A|FAM120A	903	-	3.0717015	1.0126371	-1.0	-1.0
chr15	58594626	58594806	ENSG00000137845.14|ADAM10|FAM120A|FAM120A	903	-	4.2090316	1.0125487	-1.0	-1.0
chr15	58597161	58597446	ENSG00000137845.14|ADAM10|FAM120A|FAM120A	918	-	3.741886	1.0862628	-1.0	-1.0
chr15	60397538	60397763	ENSG00000182718.16|ANXA2|FAM120A|FAM120A	909	-	4.5945644	1.040323	-1.0	-1.0
chr15	60592036	60592141	ENSG00000069667.15|RORA|FAM120A|FAM120A	903	-	5.902427	1.0126371	-1.0	-1.0
chr15	60591411	60591511	ENSG00000069667.15|RORA|FAM120A|FAM120A	902	-	3.269162	1.0091327	-1.0	-1.0
chr15	60592281	60592381	ENSG00000069667.15|RORA|FAM120A|FAM120A	903	-	3.1949217	1.0126371	-1.0	-1.0
chr15	60591526	60591751	ENSG00000069667.15|RORA|FAM120A|FAM120A	941	-	4.1941648	1.2301071	-1.0	-1.0
chr15	62477834	62477934	ENSG00000171914.16|TLN2|FAM120A|FAM120A	903	+	5.872034	1.0126371	-1.0	-1.0
chr15	63048970	63049095	ENSG00000140416.19|TPM1|FAM120A|FAM120A	902	+	5.9278393	1.010885	-1.0	-1.0
chr15	63505060	63505165	ENSG00000140455.16|USP3|FAM120A|FAM120A	917	+	4.203785	1.0818772	-1.0	-1.0
chr15	64355670	64355995	ENSG00000259316.10|AC087632.1|FAM120A|FAM120A	952	-	4.907161	1.3202789	-1.0	-1.0
chr15	64355672	64355982	ENSG00000169118.17|CSNK1G1|FAM120A|FAM120A	953	-	4.8449717	1.3257853	-1.0	-1.0
chr15	64460741	64460838	ENSG00000180357.9|ZNF609|FAM120A|FAM120A	952	+	3.4209664	1.3213089	-1.0	-1.0
chr15	64499936	64500036	ENSG00000180357.9|ZNF609|FAM120A|FAM120A	903	+	5.7551866	1.0126371	-1.0	-1.0
chr15	64460838	64461523	ENSG00000180357.9|ZNF609|FAM120A|FAM120A	966	+	5.491672	1.4677345	-1.0	-1.0
chr15	65355571	65355718	ENSG00000174498.13|IGDCC3|FAM120A|FAM120A	909	-	3.0797148	1.0402093	-1.0	-1.0
chr15	65355763	65355888	ENSG00000174498.13|IGDCC3|FAM120A|FAM120A	904	-	3.069211	1.0182843	-1.0	-1.0
chr15	65327766	65328081	ENSG00000174498.13|IGDCC3|FAM120A|FAM120A	916	-	3.0274835	1.075049	-1.0	-1.0
chr15	65328086	65328421	ENSG00000174498.13|IGDCC3|FAM120A|FAM120A	905	-	2.892102	1.0205643	-1.0	-1.0
chr15	65355921	65356021	ENSG00000174498.13|IGDCC3|FAM120A|FAM120A	903	-	2.9994078	1.0126371	-1.0	-1.0
chr15	65328511	65328621	ENSG00000174498.13|IGDCC3|FAM120A|FAM120A	902	-	2.8027067	1.0077703	-1.0	-1.0
chr15	65327126	65327541	ENSG00000174498.13|IGDCC3|FAM120A|FAM120A	916	-	3.1214983	1.0782511	-1.0	-1.0
chr15	65577237	65577352	ENSG00000074696.12|HACD3|FAM120A|FAM120A	920	+	5.051758	1.0983204	-1.0	-1.0
chr15	65791808	65792009	ENSG00000174485.15|DENND4A|FAM120A|FAM120A	928	-	3.1865916	1.1438621	-1.0	-1.0
chr15	65791618	65791738	ENSG00000174485.15|DENND4A|FAM120A|FAM120A	903	-	2.9509325	1.0126371	-1.0	-1.0
chr15	67033850	67034010	ENSG00000259347.6|AC087482.1|FAM120A|FAM120A	910	-	4.6341004	1.047021	-1.0	-1.0
chr15	67067330	67067465	ENSG00000166949.15|SMAD3|FAM120A|FAM120A	903	+	4.1276298	1.0110924	-1.0	-1.0
chr15	67066365	67066590	ENSG00000166949.15|SMAD3|FAM120A|FAM120A	967	+	5.191263	1.4848696	-1.0	-1.0
chr15	67098756	67099001	ENSG00000166949.15|SMAD3|FAM120A|FAM120A	939	+	3.8334665	1.2166924	-1.0	-1.0
chr15	67092576	67092676	ENSG00000166949.15|SMAD3|FAM120A|FAM120A	903	+	5.968263	1.0126371	-1.0	-1.0
chr15	67119449	67119554	ENSG00000166949.15|SMAD3|FAM120A|FAM120A	903	+	3.420031	1.0126371	-1.0	-1.0
chr15	67121434	67121584	ENSG00000166949.15|SMAD3|FAM120A|FAM120A	902	+	3.8368154	1.0106457	-1.0	-1.0
chr15	67201817	67201947	ENSG00000103591.12|AAGAB|FAM120A|FAM120A	903	-	5.8284698	1.0119545	-1.0	-1.0
chr15	68199493	68199593	ENSG00000260007.2|AC107871.1|FAM120A|FAM120A	903	-	5.799213	1.0126371	-1.0	-1.0
chr15	68199648	68199898	ENSG00000260007.2|AC107871.1|FAM120A|FAM120A	938	-	4.32587	1.2055328	-1.0	-1.0
chr15	68210050	68210335	ENSG00000260007.2|AC107871.1|FAM120A|FAM120A	953	-	6.5866756	1.3276861	-1.0	-1.0
chr15	68210750	68210985	ENSG00000260007.2|AC107871.1|FAM120A|FAM120A	915	-	6.191101	1.0730214	-1.0	-1.0
chr15	68207179	68207324	ENSG00000260007.2|AC107871.1|FAM120A|FAM120A	902	-	4.338336	1.0106047	-1.0	-1.0
chr15	68229335	68229495	ENSG00000260007.2|AC107871.1|FAM120A|FAM120A	902	-	5.9342027	1.0109377	-1.0	-1.0
chr15	68209340	68209480	ENSG00000260007.2|AC107871.1|FAM120A|FAM120A	903	-	5.7652326	1.0126371	-1.0	-1.0
chr15	68210525	68210625	ENSG00000260007.2|AC107871.1|FAM120A|FAM120A	903	-	5.867813	1.0126371	-1.0	-1.0
chr15	68211985	68212085	ENSG00000260007.2|AC107871.1|FAM120A|FAM120A	902	-	5.794624	1.0091327	-1.0	-1.0
chr15	68211400	68211525	ENSG00000260007.2|AC107871.1|FAM120A|FAM120A	902	-	6.023419	1.0108624	-1.0	-1.0
chr15	68207024	68207154	ENSG00000260007.2|AC107871.1|FAM120A|FAM120A	903	-	4.212958	1.0126371	-1.0	-1.0
chr15	68199645	68199895	ENSG00000129007.14|CALML4|FAM120A|FAM120A	937	-	4.318581	1.1984985	-1.0	-1.0
chr15	68206014	68206110	ENSG00000129007.14|CALML4|FAM120A|FAM120A	903	-	4.0212235	1.0126371	-1.0	-1.0
chr15	68207651	68207756	ENSG00000128973.12|CLN6|FAM120A|FAM120A	903	-	5.871866	1.0126371	-1.0	-1.0
chr15	68210749	68210984	ENSG00000128973.12|CLN6|FAM120A|FAM120A	914	-	6.208689	1.0664958	-1.0	-1.0
chr15	68207181	68207321	ENSG00000128973.12|CLN6|FAM120A|FAM120A	903	-	4.3524	1.0110788	-1.0	-1.0
chr15	68211397	68211527	ENSG00000128973.12|CLN6|FAM120A|FAM120A	903	-	6.002316	1.0126371	-1.0	-1.0
chr15	68229335	68229495	ENSG00000128973.12|CLN6|FAM120A|FAM120A	902	-	5.9342027	1.0109011	-1.0	-1.0
chr15	68209340	68209480	ENSG00000128973.12|CLN6|FAM120A|FAM120A	903	-	5.7652326	1.0126371	-1.0	-1.0
chr15	68207021	68207166	ENSG00000128973.12|CLN6|FAM120A|FAM120A	903	-	4.180644	1.0126371	-1.0	-1.0
chr15	68207971	68208071	ENSG00000128973.12|CLN6|FAM120A|FAM120A	903	-	4.0295863	1.0126371	-1.0	-1.0
chr15	68210049	68210334	ENSG00000128973.12|CLN6|FAM120A|FAM120A	954	-	6.612548	1.3363584	-1.0	-1.0
chr15	68211982	68212087	ENSG00000128973.12|CLN6|FAM120A|FAM120A	902	-	5.794624	1.0091327	-1.0	-1.0
chr15	68817715	68818035	ENSG00000140350.15|ANP32A|FAM120A|FAM120A	910	-	3.126304	1.0439179	-1.0	-1.0
chr15	68779404	68780059	ENSG00000140350.15|ANP32A|FAM120A|FAM120A	960	-	5.8329177	1.4005164	-1.0	-1.0
chr15	68820270	68820697	ENSG00000140350.15|ANP32A|FAM120A|FAM120A	943	-	4.5318193	1.2471147	-1.0	-1.0
chr15	68807443	68807588	ENSG00000140350.15|ANP32A|FAM120A|FAM120A	903	-	5.8135605	1.0125967	-1.0	-1.0
chr15	68819630	68819750	ENSG00000140350.15|ANP32A|FAM120A|FAM120A	902	-	3.18032	1.010885	-1.0	-1.0
chr15	68818290	68819600	ENSG00000140350.15|ANP32A|FAM120A|FAM120A	937	-	4.6844363	1.1989193	-1.0	-1.0
chr15	68818040	68818240	ENSG00000140350.15|ANP32A|FAM120A|FAM120A	945	-	4.977933	1.2581835	-1.0	-1.0
chr15	68819890	68820235	ENSG00000140350.15|ANP32A|FAM120A|FAM120A	916	-	5.041472	1.0737003	-1.0	-1.0
chr15	68806423	68806578	ENSG00000140350.15|ANP32A|FAM120A|FAM120A	903	-	6.1880784	1.0126371	-1.0	-1.0
chr15	68821177	68821282	ENSG00000258484.3|SPESP1|FAM120A|FAM120A	903	+	5.968556	1.0126371	-1.0	-1.0
chr15	68821072	68821172	ENSG00000258484.3|SPESP1|FAM120A|FAM120A	903	+	5.8845234	1.0126371	-1.0	-1.0
chr15	69160942	69161137	ENSG00000138604.9|GLCE|FAM120A|FAM120A	903	+	5.8830633	1.0124186	-1.0	-1.0
chr15	69161307	69161462	ENSG00000138604.9|GLCE|FAM120A|FAM120A	902	+	5.8686137	1.010885	-1.0	-1.0
chr15	69269889	69270084	ENSG00000138604.9|GLCE|FAM120A|FAM120A	981	+	7.362862	1.7228872	-1.0	-1.0
chr15	70083433	70083613	ENSG00000140332.15|TLE3|FAM120A|FAM120A	921	-	6.2599545	1.104527	-1.0	-1.0
chr15	73303397	73303617	ENSG00000067141.16|NEO1|FAM120A|FAM120A	977	+	7.4177012	1.6317573	-1.0	-1.0
chr15	73304437	73304842	ENSG00000067141.16|NEO1|FAM120A|FAM120A	939	+	5.376424	1.2169772	-1.0	-1.0
chr15	73303982	73304232	ENSG00000067141.16|NEO1|FAM120A|FAM120A	913	+	5.0366735	1.0595937	-1.0	-1.0
chr15	73304972	73305072	ENSG00000067141.16|NEO1|FAM120A|FAM120A	901	+	3.0816073	1.0022775	-1.0	-1.0
chr15	73632456	73632596	ENSG00000156642.16|NPTN|FAM120A|FAM120A	908	-	4.2719116	1.0348634	-1.0	-1.0
chr15	73632626	73632805	ENSG00000156642.16|NPTN|FAM120A|FAM120A	930	-	4.6925607	1.1549686	-1.0	-1.0
chr15	73632835	73633100	ENSG00000156642.16|NPTN|FAM120A|FAM120A	950	-	4.579687	1.300928	-1.0	-1.0
chr15	73632106	73632306	ENSG00000156642.16|NPTN|FAM120A|FAM120A	902	-	5.8634295	1.0107579	-1.0	-1.0
chr15	73709189	73709414	ENSG00000103855.17|CD276|FAM120A|FAM120A	904	+	4.8234043	1.0198166	-1.0	-1.0
chr15	73697316	73697476	ENSG00000103855.17|CD276|FAM120A|FAM120A	903	+	5.878869	1.0126371	-1.0	-1.0
chr15	73685083	73685318	ENSG00000103855.17|CD276|FAM120A|FAM120A	984	+	7.0573564	1.8015921	-1.0	-1.0
chr15	73684899	73685005	ENSG00000103855.17|CD276|FAM120A|FAM120A	977	+	7.076068	1.6336665	-1.0	-1.0
chr15	74410413	74410563	ENSG00000138623.9|SEMA7A|FAM120A|FAM120A	902	-	3.4703715	1.008414	-1.0	-1.0
chr15	74409288	74410348	ENSG00000138623.9|SEMA7A|FAM120A|FAM120A	979	-	5.220445	1.6752745	-1.0	-1.0
chr15	74433347	74433492	ENSG00000138623.9|SEMA7A|FAM120A|FAM120A	910	-	4.015689	1.0479643	-1.0	-1.0
chr15	74433062	74433237	ENSG00000138623.9|SEMA7A|FAM120A|FAM120A	903	-	4.321128	1.0126371	-1.0	-1.0
chr15	74433589	74433699	ENSG00000138623.9|SEMA7A|FAM120A|FAM120A	903	-	3.687693	1.0126371	-1.0	-1.0
chr15	74433890	74434190	ENSG00000138623.9|SEMA7A|FAM120A|FAM120A	917	-	4.563343	1.0817361	-1.0	-1.0
chr15	74420702	74420877	ENSG00000138623.9|SEMA7A|FAM120A|FAM120A	915	-	4.7614326	1.0694798	-1.0	-1.0
chr15	74844649	74844824	ENSG00000140497.16|SCAMP2|FAM120A|FAM120A	916	-	3.7954278	1.0756553	-1.0	-1.0
chr15	75203046	75203156	ENSG00000167173.18|C15orf39|FAM120A|FAM120A	903	+	5.8162436	1.0121803	-1.0	-1.0
chr15	75202446	75202546	ENSG00000167173.18|C15orf39|FAM120A|FAM120A	900	+	3.3074656	1.0017745	-1.0	-1.0
chr15	75338080	75338245	ENSG00000140365.15|COMMD4|FAM120A|FAM120A	910	+	4.5847025	1.0435703	-1.0	-1.0
chr15	75355661	75355796	ENSG00000140400.16|MAN2C1|FAM120A|FAM120A	902	-	5.779951	1.0095937	-1.0	-1.0
chr15	75355451	75355556	ENSG00000140400.16|MAN2C1|FAM120A|FAM120A	902	-	5.7412996	1.0091327	-1.0	-1.0
chr15	75450658	75450858	ENSG00000169375.15|SIN3A|FAM120A|FAM120A	952	-	4.923599	1.3166667	-1.0	-1.0
chr15	75450903	75451043	ENSG00000169375.15|SIN3A|FAM120A|FAM120A	910	-	4.3753834	1.0478915	-1.0	-1.0
chr15	75450393	75450528	ENSG00000169375.15|SIN3A|FAM120A|FAM120A	903	-	5.8235826	1.0126371	-1.0	-1.0
chr15	75454421	75454751	ENSG00000169375.15|SIN3A|FAM120A|FAM120A	908	-	4.0165424	1.0383987	-1.0	-1.0
chr15	75451639	75451739	ENSG00000169375.15|SIN3A|FAM120A|FAM120A	903	-	5.77762	1.0126371	-1.0	-1.0
chr15	75455634	75455764	ENSG00000169375.15|SIN3A|FAM120A|FAM120A	903	-	5.9703746	1.0126371	-1.0	-1.0
chr15	75451073	75451359	ENSG00000169375.15|SIN3A|FAM120A|FAM120A	947	-	5.2053146	1.2745688	-1.0	-1.0
chr15	75625179	75625304	ENSG00000169371.13|SNUPN|FAM120A|FAM120A	906	-	6.0009565	1.0291455	-1.0	-1.0
chr15	77046363	77046473	ENSG00000140391.14|TSPAN3|FAM120A|FAM120A	902	-	2.8850985	1.0073128	-1.0	-1.0
chr15	77419515	77419620	ENSG00000173517.10|PEAK1|FAM120A|FAM120A	903	-	5.7642264	1.0126371	-1.0	-1.0
chr15	78873448	78873598	ENSG00000185787.14|MORF4L1|FAM120A|FAM120A	918	+	4.61186	1.0839086	-1.0	-1.0
chr15	78872900	78873010	ENSG00000185787.14|MORF4L1|FAM120A|FAM120A	902	+	2.9613724	1.0100088	-1.0	-1.0
chr15	79923046	79923236	ENSG00000180953.11|ST20|FAM120A|FAM120A	905	-	2.8917267	1.0216928	-1.0	-1.0
chr15	79923106	79923236	ENSG00000259332.3|ST20-MTHFS|FAM120A|FAM120A	902	-	2.821109	1.0107439	-1.0	-1.0
chr15	80911926	80912121	ENSG00000103888.16|CEMIP|FAM120A|FAM120A	941	+	6.647943	1.2316447	-1.0	-1.0
chr15	80948906	80949156	ENSG00000103888.16|CEMIP|FAM120A|FAM120A	924	+	4.7117214	1.1178688	-1.0	-1.0
chr15	80950746	80951041	ENSG00000103888.16|CEMIP|FAM120A|FAM120A	949	+	4.4287353	1.294351	-1.0	-1.0
chr15	80949166	80949356	ENSG00000103888.16|CEMIP|FAM120A|FAM120A	903	+	3.6505067	1.0116814	-1.0	-1.0
chr15	80949586	80950121	ENSG00000103888.16|CEMIP|FAM120A|FAM120A	924	+	5.914525	1.1196557	-1.0	-1.0
chr15	80950176	80950276	ENSG00000103888.16|CEMIP|FAM120A|FAM120A	900	+	5.8081903	1.0018648	-1.0	-1.0
chr15	80795369	80795474	ENSG00000103888.16|CEMIP|FAM120A|FAM120A	903	+	4.3293247	1.0126371	-1.0	-1.0
chr15	80950386	80950741	ENSG00000103888.16|CEMIP|FAM120A|FAM120A	928	+	4.2337804	1.139882	-1.0	-1.0
chr15	85380918	85381033	ENSG00000170776.21|AKAP13|FAM120A|FAM120A	903	+	6.1352773	1.0126371	-1.0	-1.0
chr15	85782415	85782585	ENSG00000183655.12|KLHL25|FAM120A|FAM120A	903	-	6.034016	1.0113614	-1.0	-1.0
chr15	89196986	89197176	ENSG00000140526.17|ABHD2|FAM120A|FAM120A	902	+	4.2447815	1.0101993	-1.0	-1.0
chr15	89196151	89196406	ENSG00000140526.17|ABHD2|FAM120A|FAM120A	927	+	4.7098064	1.1369455	-1.0	-1.0
chr15	89199891	89200026	ENSG00000140526.17|ABHD2|FAM120A|FAM120A	903	+	5.8150783	1.0115962	-1.0	-1.0
chr15	89195681	89196046	ENSG00000140526.17|ABHD2|FAM120A|FAM120A	924	+	3.7797575	1.1203972	-1.0	-1.0
chr15	89195531	89195641	ENSG00000140526.17|ABHD2|FAM120A|FAM120A	902	+	5.9324913	1.0091397	-1.0	-1.0
chr15	89629103	89629429	ENSG00000140534.13|TICRR|FAM120A|FAM120A	972	+	6.75109	1.5577502	-1.0	-1.0
chr15	89628593	89628713	ENSG00000140534.13|TICRR|FAM120A|FAM120A	903	+	5.793199	1.01186	-1.0	-1.0
chr15	89813630	89813795	ENSG00000166825.13|ANPEP|FAM120A|FAM120A	903	-	2.6915352	1.0115322	-1.0	-1.0
chr15	89809545	89809725	ENSG00000166825.13|ANPEP|FAM120A|FAM120A	907	-	3.1672847	1.0304888	-1.0	-1.0
chr15	89814325	89814610	ENSG00000166825.13|ANPEP|FAM120A|FAM120A	928	-	3.0901875	1.1439681	-1.0	-1.0
chr15	89814620	89814771	ENSG00000166825.13|ANPEP|FAM120A|FAM120A	956	-	3.5959945	1.3598411	-1.0	-1.0
chr15	89866928	89867078	ENSG00000157823.16|AP3S2|FAM120A|FAM120A	903	-	5.9998317	1.0126215	-1.0	-1.0
chr15	89866928	89867078	ENSG00000250021.7|C15orf38-AP3S2|FAM120A|FAM120A	903	-	5.9998317	1.0126231	-1.0	-1.0
chr15	90001456	90001566	ENSG00000140548.9|ZNF710|FAM120A|FAM120A	903	+	6.0417466	1.0126005	-1.0	-1.0
chr15	90002552	90002662	ENSG00000140548.9|ZNF710|FAM120A|FAM120A	903	+	6.082383	1.0126371	-1.0	-1.0
chr15	90001809	90002479	ENSG00000140548.9|ZNF710|FAM120A|FAM120A	958	+	5.195349	1.3731543	-1.0	-1.0
chr15	90500689	90500874	ENSG00000140575.12|IQGAP1|FAM120A|FAM120A	903	+	5.936734	1.0126371	-1.0	-1.0
chr15	90882505	90882610	ENSG00000140564.11|FURIN|FAM120A|FAM120A	903	+	5.8803015	1.0126371	-1.0	-1.0
chr15	90920254	90920369	ENSG00000196547.14|MAN2A2|FAM120A|FAM120A	903	+	5.903573	1.0126371	-1.0	-1.0
chr15	92883251	92883426	ENSG00000272888.5|LINC01578|FAM120A|FAM120A	944	+	5.00595	1.2555032	-1.0	-1.0
chr15	92883471	92883581	ENSG00000272888.5|LINC01578|FAM120A|FAM120A	917	+	5.584836	1.0818853	-1.0	-1.0
chr15	96338277	96338402	ENSG00000185551.14|NR2F2|FAM120A|FAM120A	902	+	3.396103	1.0106702	-1.0	-1.0
chr15	98959895	98960100	ENSG00000140443.13|IGF1R|FAM120A|FAM120A	938	+	4.568791	1.204394	-1.0	-1.0
chr15	98959470	98959665	ENSG00000140443.13|IGF1R|FAM120A|FAM120A	928	+	4.5789604	1.1452502	-1.0	-1.0
chr15	98650555	98650670	ENSG00000140443.13|IGF1R|FAM120A|FAM120A	903	+	6.0950894	1.0126371	-1.0	-1.0
chr15	98960490	98960595	ENSG00000140443.13|IGF1R|FAM120A|FAM120A	902	+	6.30773	1.0084894	-1.0	-1.0
chr15	98650805	98650985	ENSG00000140443.13|IGF1R|FAM120A|FAM120A	910	+	4.390248	1.0436059	-1.0	-1.0
chr15	98960160	98960265	ENSG00000140443.13|IGF1R|FAM120A|FAM120A	903	+	3.5989633	1.0126371	-1.0	-1.0
chr15	98958350	98958505	ENSG00000140443.13|IGF1R|FAM120A|FAM120A	919	+	4.058852	1.0909965	-1.0	-1.0
chr15	98958840	98959040	ENSG00000140443.13|IGF1R|FAM120A|FAM120A	918	+	3.1476302	1.0870502	-1.0	-1.0
chr15	98744423	98744578	ENSG00000140443.13|IGF1R|FAM120A|FAM120A	914	+	5.5371475	1.0647144	-1.0	-1.0
chr15	98959200	98959395	ENSG00000140443.13|IGF1R|FAM120A|FAM120A	912	+	3.504635	1.0556908	-1.0	-1.0
chr15	99566482	99566599	ENSG00000068305.17|MEF2A|FAM120A|FAM120A	966	+	5.7350287	1.4726725	-1.0	-1.0
chr15	99566104	99566482	ENSG00000068305.17|MEF2A|FAM120A|FAM120A	980	+	6.187886	1.695643	-1.0	-1.0
chr15	101063324	101063429	ENSG00000259755.1|AC090907.2|FAM120A|FAM120A	902	-	5.770256	1.010885	-1.0	-1.0
chr15	101062999	101063114	ENSG00000259755.1|AC090907.2|FAM120A|FAM120A	903	-	5.9826803	1.0126371	-1.0	-1.0
chr15	101185395	101185550	ENSG00000131873.5|CHSY1|FAM120A|FAM120A	902	-	4.4376884	1.0107939	-1.0	-1.0
chr15	101311362	101311782	ENSG00000140479.16|PCSK6|FAM120A|FAM120A	993	-	7.680027	2.1832533	-1.0	-1.0
chr15	101310162	101310262	ENSG00000140479.16|PCSK6|FAM120A|FAM120A	903	-	5.750609	1.0126371	-1.0	-1.0
chr15	101308642	101308742	ENSG00000140479.16|PCSK6|FAM120A|FAM120A	903	-	5.7551866	1.0126371	-1.0	-1.0
chr15	101307317	101307552	ENSG00000140479.16|PCSK6|FAM120A|FAM120A	910	-	4.1734	1.0464749	-1.0	-1.0
chr15	101458453	101458778	ENSG00000140479.16|PCSK6|FAM120A|FAM120A	925	-	3.7630565	1.1276256	-1.0	-1.0
chr15	101489268	101489368	ENSG00000140479.16|PCSK6|FAM120A|FAM120A	902	-	2.9850593	1.0090905	-1.0	-1.0
chr15	101480688	101480808	ENSG00000140479.16|PCSK6|FAM120A|FAM120A	902	-	5.85248	1.0105872	-1.0	-1.0
chr15	101488883	101489243	ENSG00000140479.16|PCSK6|FAM120A|FAM120A	905	-	3.1427665	1.0233709	-1.0	-1.0
chr15	101459118	101460443	ENSG00000140479.16|PCSK6|FAM120A|FAM120A	973	-	5.6280866	1.5691987	-1.0	-1.0
chr15	101307577	101307707	ENSG00000140479.16|PCSK6|FAM120A|FAM120A	902	-	2.780973	1.0109122	-1.0	-1.0
chr15	101312398	101312538	ENSG00000140479.16|PCSK6|FAM120A|FAM120A	958	-	6.6477423	1.3758597	-1.0	-1.0
chr15	101430273	101430438	ENSG00000140479.16|PCSK6|FAM120A|FAM120A	903	-	6.0726776	1.0126371	-1.0	-1.0
chr15	101488383	101488483	ENSG00000140479.16|PCSK6|FAM120A|FAM120A	903	-	5.8169746	1.0123659	-1.0	-1.0
chr15	101488593	101488718	ENSG00000140479.16|PCSK6|FAM120A|FAM120A	902	-	3.087018	1.0102198	-1.0	-1.0
chr15	101313041	101313326	ENSG00000140479.16|PCSK6|FAM120A|FAM120A	920	-	3.8114197	1.0962504	-1.0	-1.0
chr15	101312178	101312298	ENSG00000140479.16|PCSK6|FAM120A|FAM120A	967	-	5.1426253	1.4857054	-1.0	-1.0
chr16	325068	325168	ENSG00000103126.14|AXIN1|FAM120A|FAM120A	903	-	5.750609	1.0126371	-1.0	-1.0
chr16	297281	297446	ENSG00000103126.14|AXIN1|FAM120A|FAM120A	903	-	6.031011	1.0126371	-1.0	-1.0
chr16	290389	290499	ENSG00000103126.14|AXIN1|FAM120A|FAM120A	903	-	5.8280487	1.011469	-1.0	-1.0
chr16	369570	369695	ENSG00000086504.15|MRPL28|FAM120A|FAM120A	903	-	5.7950163	1.0126371	-1.0	-1.0
chr16	370234	370309	ENSG00000086504.15|MRPL28|FAM120A|FAM120A	953	-	3.8389266	1.327127	-1.0	-1.0
chr16	377933	380358	ENSG00000129925.10|TMEM8A|FAM120A|FAM120A	948	-	5.272291	1.2857496	-1.0	-1.0
chr16	380878	381700	ENSG00000129925.10|TMEM8A|FAM120A|FAM120A	969	-	5.843704	1.5133024	-1.0	-1.0
chr16	380628	380758	ENSG00000129925.10|TMEM8A|FAM120A|FAM120A	903	-	5.922654	1.0126371	-1.0	-1.0
chr16	381700	381982	ENSG00000129925.10|TMEM8A|FAM120A|FAM120A	929	-	3.398369	1.1497551	-1.0	-1.0
chr16	398207	399302	ENSG00000103202.12|NME4|FAM120A|FAM120A	972	+	4.6659245	1.5457513	-1.0	-1.0
chr16	397741	398179	ENSG00000103202.12|NME4|FAM120A|FAM120A	992	+	5.8941517	2.0744278	-1.0	-1.0
chr16	397191	397313	ENSG00000103202.12|NME4|FAM120A|FAM120A	972	+	3.7457204	1.5483192	-1.0	-1.0
chr16	397313	397741	ENSG00000103202.12|NME4|FAM120A|FAM120A	995	+	6.040742	2.288772	-1.0	-1.0
chr16	400538	400643	ENSG00000103202.12|NME4|FAM120A|FAM120A	903	+	5.732673	1.0126371	-1.0	-1.0
chr16	398179	398207	ENSG00000103202.12|NME4|FAM120A|FAM120A	973	+	4.6155844	1.5626271	-1.0	-1.0
chr16	397079	397191	ENSG00000103202.12|NME4|FAM120A|FAM120A	996	+	6.0729833	2.3547661	-1.0	-1.0
chr16	495133	495423	ENSG00000090565.15|RAB11FIP3|FAM120A|FAM120A	936	+	3.2824655	1.1972075	-1.0	-1.0
chr16	426730	426830	ENSG00000090565.15|RAB11FIP3|FAM120A|FAM120A	902	+	5.7412996	1.0091327	-1.0	-1.0
chr16	496043	496153	ENSG00000090565.15|RAB11FIP3|FAM120A|FAM120A	903	+	3.1908731	1.011469	-1.0	-1.0
chr16	491403	491563	ENSG00000090565.15|RAB11FIP3|FAM120A|FAM120A	903	+	5.2151585	1.0126371	-1.0	-1.0
chr16	468117	468412	ENSG00000090565.15|RAB11FIP3|FAM120A|FAM120A	968	+	6.0778174	1.4976985	-1.0	-1.0
chr16	522435	522570	ENSG00000090565.15|RAB11FIP3|FAM120A|FAM120A	903	+	5.776507	1.0126371	-1.0	-1.0
chr16	467087	467327	ENSG00000090565.15|RAB11FIP3|FAM120A|FAM120A	915	+	4.671106	1.0695823	-1.0	-1.0
chr16	466817	466927	ENSG00000090565.15|RAB11FIP3|FAM120A|FAM120A	903	+	5.904762	1.0126371	-1.0	-1.0
chr16	467412	467612	ENSG00000090565.15|RAB11FIP3|FAM120A|FAM120A	930	+	6.377383	1.1547955	-1.0	-1.0
chr16	520940	521040	ENSG00000090565.15|RAB11FIP3|FAM120A|FAM120A	903	+	3.3465402	1.0126371	-1.0	-1.0
chr16	489831	489931	ENSG00000090565.15|RAB11FIP3|FAM120A|FAM120A	903	+	2.7623978	1.0126371	-1.0	-1.0
chr16	494668	495008	ENSG00000090565.15|RAB11FIP3|FAM120A|FAM120A	966	+	3.7416313	1.4652628	-1.0	-1.0
chr16	465197	465327	ENSG00000090565.15|RAB11FIP3|FAM120A|FAM120A	903	+	5.9277163	1.0126371	-1.0	-1.0
chr16	521610	521710	ENSG00000090565.15|RAB11FIP3|FAM120A|FAM120A	903	+	5.732673	1.0126371	-1.0	-1.0
chr16	495438	495563	ENSG00000090565.15|RAB11FIP3|FAM120A|FAM120A	902	+	2.571896	1.0102866	-1.0	-1.0
chr16	496378	496673	ENSG00000090565.15|RAB11FIP3|FAM120A|FAM120A	926	+	3.1280842	1.1293167	-1.0	-1.0
chr16	493333	493718	ENSG00000090565.15|RAB11FIP3|FAM120A|FAM120A	929	+	3.8618028	1.1479172	-1.0	-1.0
chr16	466367	466542	ENSG00000090565.15|RAB11FIP3|FAM120A|FAM120A	903	+	6.058992	1.0126371	-1.0	-1.0
chr16	492283	492418	ENSG00000090565.15|RAB11FIP3|FAM120A|FAM120A	902	+	3.035343	1.0108349	-1.0	-1.0
chr16	540194	540371	ENSG00000103326.11|CAPN15|FAM120A|FAM120A	928	+	4.267968	1.141899	-1.0	-1.0
chr16	536895	537095	ENSG00000103326.11|CAPN15|FAM120A|FAM120A	920	+	3.7927694	1.0965428	-1.0	-1.0
chr16	544971	545156	ENSG00000103326.11|CAPN15|FAM120A|FAM120A	939	+	4.97848	1.2181847	-1.0	-1.0
chr16	543656	544321	ENSG00000103326.11|CAPN15|FAM120A|FAM120A	948	+	4.485301	1.2873878	-1.0	-1.0
chr16	528454	528604	ENSG00000103326.11|CAPN15|FAM120A|FAM120A	903	+	5.7610297	1.0113435	-1.0	-1.0
chr16	537658	537888	ENSG00000103326.11|CAPN15|FAM120A|FAM120A	905	+	3.1441827	1.0242409	-1.0	-1.0
chr16	528929	529179	ENSG00000103326.11|CAPN15|FAM120A|FAM120A	935	+	6.4735656	1.1895276	-1.0	-1.0
chr16	547656	547776	ENSG00000103326.11|CAPN15|FAM120A|FAM120A	903	+	5.98307	1.0126371	-1.0	-1.0
chr16	545161	545321	ENSG00000103326.11|CAPN15|FAM120A|FAM120A	915	+	3.7984383	1.0684402	-1.0	-1.0
chr16	529184	529289	ENSG00000103326.11|CAPN15|FAM120A|FAM120A	903	+	6.0642624	1.0126371	-1.0	-1.0
chr16	545651	545751	ENSG00000103326.11|CAPN15|FAM120A|FAM120A	903	+	3.4287827	1.0126371	-1.0	-1.0
chr16	537183	537628	ENSG00000103326.11|CAPN15|FAM120A|FAM120A	917	+	3.5546055	1.0821065	-1.0	-1.0
chr16	543191	543621	ENSG00000103326.11|CAPN15|FAM120A|FAM120A	938	+	4.4644814	1.2077656	-1.0	-1.0
chr16	548402	548502	ENSG00000103326.11|CAPN15|FAM120A|FAM120A	903	+	5.7551866	1.0126371	-1.0	-1.0
chr16	539138	539273	ENSG00000103326.11|CAPN15|FAM120A|FAM120A	903	+	5.910718	1.0126101	-1.0	-1.0
chr16	530534	530699	ENSG00000103326.11|CAPN15|FAM120A|FAM120A	903	+	5.940415	1.0126272	-1.0	-1.0
chr16	542361	542611	ENSG00000103326.11|CAPN15|FAM120A|FAM120A	903	+	3.309556	1.0149891	-1.0	-1.0
chr16	542211	542356	ENSG00000103326.11|CAPN15|FAM120A|FAM120A	903	+	5.843374	1.0126371	-1.0	-1.0
chr16	550373	550503	ENSG00000103326.11|CAPN15|FAM120A|FAM120A	908	+	6.297775	1.0378661	-1.0	-1.0
chr16	551123	551301	ENSG00000103326.11|CAPN15|FAM120A|FAM120A	917	+	3.5516975	1.0794555	-1.0	-1.0
chr16	539508	539613	ENSG00000103326.11|CAPN15|FAM120A|FAM120A	903	+	5.942562	1.0126371	-1.0	-1.0
chr16	535603	535808	ENSG00000103326.11|CAPN15|FAM120A|FAM120A	902	+	3.3052752	1.0083797	-1.0	-1.0
chr16	535078	535258	ENSG00000103326.11|CAPN15|FAM120A|FAM120A	907	+	3.013291	1.0314462	-1.0	-1.0
chr16	539278	539453	ENSG00000103326.11|CAPN15|FAM120A|FAM120A	902	+	3.0154247	1.0079782	-1.0	-1.0
chr16	548617	548717	ENSG00000103326.11|CAPN15|FAM120A|FAM120A	903	+	5.799213	1.0126371	-1.0	-1.0
chr16	541711	541846	ENSG00000103326.11|CAPN15|FAM120A|FAM120A	904	+	3.6579127	1.0178533	-1.0	-1.0
chr16	528709	528874	ENSG00000103326.11|CAPN15|FAM120A|FAM120A	925	+	5.9234138	1.1245422	-1.0	-1.0
chr16	527806	527951	ENSG00000103326.11|CAPN15|FAM120A|FAM120A	913	+	3.378586	1.058699	-1.0	-1.0
chr16	547081	547286	ENSG00000103326.11|CAPN15|FAM120A|FAM120A	931	+	5.246096	1.1595625	-1.0	-1.0
chr16	534818	535018	ENSG00000103326.11|CAPN15|FAM120A|FAM120A	938	+	4.4031696	1.2061872	-1.0	-1.0
chr16	530084	530189	ENSG00000103326.11|CAPN15|FAM120A|FAM120A	903	+	5.8750525	1.0125015	-1.0	-1.0
chr16	536033	536133	ENSG00000103326.11|CAPN15|FAM120A|FAM120A	902	+	2.9207416	1.0091327	-1.0	-1.0
chr16	544326	544931	ENSG00000103326.11|CAPN15|FAM120A|FAM120A	906	+	3.7559035	1.0264808	-1.0	-1.0
chr16	545861	546036	ENSG00000103326.11|CAPN15|FAM120A|FAM120A	927	+	4.6654453	1.1348815	-1.0	-1.0
chr16	530719	530819	ENSG00000103326.11|CAPN15|FAM120A|FAM120A	903	+	3.4202871	1.0126371	-1.0	-1.0
chr16	533389	533514	ENSG00000103326.11|CAPN15|FAM120A|FAM120A	903	+	5.870236	1.0126188	-1.0	-1.0
chr16	540621	540746	ENSG00000103326.11|CAPN15|FAM120A|FAM120A	905	+	3.246002	1.0211968	-1.0	-1.0
chr16	533998	534333	ENSG00000103326.11|CAPN15|FAM120A|FAM120A	919	+	3.8995886	1.0929064	-1.0	-1.0
chr16	540371	540606	ENSG00000103326.11|CAPN15|FAM120A|FAM120A	926	+	3.557262	1.1289908	-1.0	-1.0
chr16	540871	541641	ENSG00000103326.11|CAPN15|FAM120A|FAM120A	919	+	3.580712	1.0940485	-1.0	-1.0
chr16	550083	550213	ENSG00000103326.11|CAPN15|FAM120A|FAM120A	905	+	4.1030035	1.0234348	-1.0	-1.0
chr16	550578	550848	ENSG00000103326.11|CAPN15|FAM120A|FAM120A	913	+	3.6119928	1.0621383	-1.0	-1.0
chr16	529954	530054	ENSG00000103326.11|CAPN15|FAM120A|FAM120A	903	+	6.2465124	1.0126371	-1.0	-1.0
chr16	549838	549968	ENSG00000103326.11|CAPN15|FAM120A|FAM120A	909	+	3.3105443	1.0389963	-1.0	-1.0
chr16	536157	536307	ENSG00000103326.11|CAPN15|FAM120A|FAM120A	903	+	5.2504625	1.0126371	-1.0	-1.0
chr16	542001	542151	ENSG00000103326.11|CAPN15|FAM120A|FAM120A	909	+	4.0315957	1.0392649	-1.0	-1.0
chr16	528029	528404	ENSG00000103326.11|CAPN15|FAM120A|FAM120A	936	+	5.1265225	1.1971931	-1.0	-1.0
chr16	550853	551118	ENSG00000103326.11|CAPN15|FAM120A|FAM120A	937	+	4.4420342	1.2001601	-1.0	-1.0
chr16	534418	534813	ENSG00000103326.11|CAPN15|FAM120A|FAM120A	928	+	3.84942	1.1406437	-1.0	-1.0
chr16	530254	530389	ENSG00000103326.11|CAPN15|FAM120A|FAM120A	903	+	6.198903	1.011323	-1.0	-1.0
chr16	543276	543366	ENSG00000266235.1|MIR3176|FAM120A|FAM120A	905	+	6.4648123	1.0239499	-1.0	-1.0
chr16	583926	584091	ENSG00000007541.16|PIGQ|FAM120A|FAM120A	938	+	6.19044	1.2102405	-1.0	-1.0
chr16	571095	571365	ENSG00000007541.16|PIGQ|FAM120A|FAM120A	914	+	5.7329397	1.0641248	-1.0	-1.0
chr16	571095	571365	ENSG00000282907.1|Z98883.1|FAM120A|FAM120A	915	+	5.7329397	1.0682226	-1.0	-1.0
chr16	597013	597198	ENSG00000197562.9|RAB40C|FAM120A|FAM120A	917	+	5.726219	1.0828599	-1.0	-1.0
chr16	589547	589668	ENSG00000197562.9|RAB40C|FAM120A|FAM120A	903	+	6.0302343	1.0126371	-1.0	-1.0
chr16	590463	591428	ENSG00000197562.9|RAB40C|FAM120A|FAM120A	945	+	4.3653007	1.263259	-1.0	-1.0
chr16	590067	590427	ENSG00000197562.9|RAB40C|FAM120A|FAM120A	925	+	3.387005	1.1274033	-1.0	-1.0
chr16	596683	596823	ENSG00000197562.9|RAB40C|FAM120A|FAM120A	903	+	6.0504127	1.0126371	-1.0	-1.0
chr16	589668	589751	ENSG00000197562.9|RAB40C|FAM120A|FAM120A	968	+	6.7732315	1.4989609	-1.0	-1.0
chr16	621845	622025	ENSG00000197562.9|RAB40C|FAM120A|FAM120A	903	+	5.8078256	1.0121648	-1.0	-1.0
chr16	589771	590067	ENSG00000197562.9|RAB40C|FAM120A|FAM120A	972	+	5.7719235	1.5506932	-1.0	-1.0
chr16	642950	643075	ENSG00000172366.19|MCRIP2|FAM120A|FAM120A	902	+	3.43863	1.0105195	-1.0	-1.0
chr16	642339	642444	ENSG00000172366.19|MCRIP2|FAM120A|FAM120A	919	+	5.2757993	1.0890675	-1.0	-1.0
chr16	673954	674094	ENSG00000140983.13|RHOT2|FAM120A|FAM120A	926	+	5.465866	1.1294789	-1.0	-1.0
chr16	675665	675770	ENSG00000103269.13|RHBDL1|FAM120A|FAM120A	903	+	6.133702	1.0126371	-1.0	-1.0
chr16	676517	676617	ENSG00000103269.13|RHBDL1|FAM120A|FAM120A	903	+	5.759722	1.0126371	-1.0	-1.0
chr16	675954	676069	ENSG00000103269.13|RHBDL1|FAM120A|FAM120A	903	+	6.1435814	1.0126371	-1.0	-1.0
chr16	676114	676219	ENSG00000103269.13|RHBDL1|FAM120A|FAM120A	903	+	5.850848	1.0126371	-1.0	-1.0
chr16	684169	684269	ENSG00000161999.11|JMJD8|FAM120A|FAM120A	903	-	5.9801207	1.0126371	-1.0	-1.0
chr16	768110	768220	ENSG00000102854.15|MSLN|FAM120A|FAM120A	903	+	5.8153424	1.0126371	-1.0	-1.0
chr16	799446	799596	ENSG00000127586.16|CHTF18|FAM120A|FAM120A	903	+	6.183453	1.0126371	-1.0	-1.0
chr16	799596	800006	ENSG00000127586.16|CHTF18|FAM120A|FAM120A	904	+	5.5872083	1.0184045	-1.0	-1.0
chr16	791729	791874	ENSG00000127586.16|CHTF18|FAM120A|FAM120A	903	+	5.238332	1.0126371	-1.0	-1.0
chr16	798186	799256	ENSG00000127586.16|CHTF18|FAM120A|FAM120A	938	+	5.8241787	1.2069803	-1.0	-1.0
chr16	800016	800256	ENSG00000127586.16|CHTF18|FAM120A|FAM120A	914	+	6.2389803	1.0643802	-1.0	-1.0
chr16	800531	800631	ENSG00000127586.16|CHTF18|FAM120A|FAM120A	903	+	5.7459836	1.0126371	-1.0	-1.0
chr16	798008	798186	ENSG00000127586.16|CHTF18|FAM120A|FAM120A	950	+	6.193992	1.3007244	-1.0	-1.0
chr16	794286	794486	ENSG00000127586.16|CHTF18|FAM120A|FAM120A	944	+	6.092206	1.254587	-1.0	-1.0
chr16	912589	912759	ENSG00000103227.18|LMF1|FAM120A|FAM120A	903	-	6.050077	1.0126371	-1.0	-1.0
chr16	892751	892856	ENSG00000103227.18|LMF1|FAM120A|FAM120A	903	-	5.7853837	1.0126371	-1.0	-1.0
chr16	932303	932483	ENSG00000103227.18|LMF1|FAM120A|FAM120A	903	-	6.0013185	1.0126371	-1.0	-1.0
chr16	928519	928784	ENSG00000103227.18|LMF1|FAM120A|FAM120A	936	-	4.562444	1.1925946	-1.0	-1.0
chr16	893897	894532	ENSG00000103227.18|LMF1|FAM120A|FAM120A	949	-	6.511976	1.2884707	-1.0	-1.0
chr16	886230	886425	ENSG00000103227.18|LMF1|FAM120A|FAM120A	903	-	6.161074	1.0126371	-1.0	-1.0
chr16	913044	913239	ENSG00000103227.18|LMF1|FAM120A|FAM120A	903	-	4.36462	1.012631	-1.0	-1.0
chr16	913799	913909	ENSG00000103227.18|LMF1|FAM120A|FAM120A	903	-	5.915233	1.0126371	-1.0	-1.0
chr16	914294	914914	ENSG00000103227.18|LMF1|FAM120A|FAM120A	980	-	6.339676	1.7069324	-1.0	-1.0
chr16	953292	953487	ENSG00000103227.18|LMF1|FAM120A|FAM120A	957	-	6.7111855	1.3679745	-1.0	-1.0
chr16	919354	919514	ENSG00000103227.18|LMF1|FAM120A|FAM120A	903	-	5.9195027	1.0126371	-1.0	-1.0
chr16	919764	920194	ENSG00000103227.18|LMF1|FAM120A|FAM120A	926	-	5.93974	1.1306771	-1.0	-1.0
chr16	917629	917809	ENSG00000103227.18|LMF1|FAM120A|FAM120A	907	-	5.588612	1.032733	-1.0	-1.0
chr16	952204	952334	ENSG00000103227.18|LMF1|FAM120A|FAM120A	903	-	5.8431807	1.0126371	-1.0	-1.0
chr16	916834	917259	ENSG00000103227.18|LMF1|FAM120A|FAM120A	903	-	5.4962687	1.0122968	-1.0	-1.0
chr16	915319	915444	ENSG00000103227.18|LMF1|FAM120A|FAM120A	902	-	5.8721123	1.0108823	-1.0	-1.0
chr16	931943	932133	ENSG00000103227.18|LMF1|FAM120A|FAM120A	903	-	6.0472026	1.0126371	-1.0	-1.0
chr16	915949	916114	ENSG00000103227.18|LMF1|FAM120A|FAM120A	912	-	5.927873	1.0545553	-1.0	-1.0
chr16	915699	915804	ENSG00000103227.18|LMF1|FAM120A|FAM120A	903	-	5.7920036	1.0125823	-1.0	-1.0
chr16	919049	919214	ENSG00000103227.18|LMF1|FAM120A|FAM120A	905	-	6.1329236	1.0242742	-1.0	-1.0
chr16	953862	953992	ENSG00000103227.18|LMF1|FAM120A|FAM120A	903	-	5.9286585	1.0126371	-1.0	-1.0
chr16	918839	919019	ENSG00000103227.18|LMF1|FAM120A|FAM120A	903	-	6.0692463	1.0124171	-1.0	-1.0
chr16	913394	913509	ENSG00000103227.18|LMF1|FAM120A|FAM120A	903	-	5.8299217	1.0126371	-1.0	-1.0
chr16	886425	886645	ENSG00000103227.18|LMF1|FAM120A|FAM120A	969	-	6.217674	1.5027344	-1.0	-1.0
chr16	914989	915104	ENSG00000103227.18|LMF1|FAM120A|FAM120A	903	-	5.8118906	1.0126371	-1.0	-1.0
chr16	1075568	1075958	ENSG00000261713.6|SSTR5-AS1|FAM120A|FAM120A	967	-	6.369831	1.4790318	-1.0	-1.0
chr16	1072771	1073081	ENSG00000261713.6|SSTR5-AS1|FAM120A|FAM120A	903	-	5.9113765	1.0122601	-1.0	-1.0
chr16	1072631	1072736	ENSG00000261713.6|SSTR5-AS1|FAM120A|FAM120A	903	-	5.7927704	1.0126371	-1.0	-1.0
chr16	1075003	1075118	ENSG00000261713.6|SSTR5-AS1|FAM120A|FAM120A	903	-	5.759498	1.0126371	-1.0	-1.0
chr16	1154041	1154141	ENSG00000196557.12|CACNA1H|FAM120A|FAM120A	902	+	6.150013	1.0068736	-1.0	-1.0
chr16	1159376	1159531	ENSG00000196557.12|CACNA1H|FAM120A|FAM120A	909	+	6.3999395	1.0414965	-1.0	-1.0
chr16	1159616	1159791	ENSG00000196557.12|CACNA1H|FAM120A|FAM120A	902	+	6.0652113	1.0105205	-1.0	-1.0
chr16	1159021	1159171	ENSG00000196557.12|CACNA1H|FAM120A|FAM120A	902	+	5.929364	1.0104071	-1.0	-1.0
chr16	1156016	1156136	ENSG00000196557.12|CACNA1H|FAM120A|FAM120A	903	+	5.8187575	1.0126371	-1.0	-1.0
chr16	1185521	1185771	ENSG00000196557.12|CACNA1H|FAM120A|FAM120A	954	+	6.8250113	1.3372198	-1.0	-1.0
chr16	1155481	1155591	ENSG00000196557.12|CACNA1H|FAM120A|FAM120A	902	+	5.9198833	1.0091327	-1.0	-1.0
chr16	1165031	1165241	ENSG00000196557.12|CACNA1H|FAM120A|FAM120A	915	+	6.2173505	1.0725971	-1.0	-1.0
chr16	1161841	1161966	ENSG00000196557.12|CACNA1H|FAM120A|FAM120A	902	+	5.7679615	1.0091327	-1.0	-1.0
chr16	1165801	1165956	ENSG00000196557.12|CACNA1H|FAM120A|FAM120A	903	+	5.9214168	1.012053	-1.0	-1.0
chr16	1154156	1154416	ENSG00000196557.12|CACNA1H|FAM120A|FAM120A	903	+	5.785384	1.0119598	-1.0	-1.0
chr16	1156461	1156606	ENSG00000196557.12|CACNA1H|FAM120A|FAM120A	905	+	6.0849752	1.0216932	-1.0	-1.0
chr16	1154811	1154921	ENSG00000196557.12|CACNA1H|FAM120A|FAM120A	903	+	5.774325	1.011469	-1.0	-1.0
chr16	1156246	1156351	ENSG00000196557.12|CACNA1H|FAM120A|FAM120A	902	+	5.794624	1.0091327	-1.0	-1.0
chr16	1158606	1158711	ENSG00000196557.12|CACNA1H|FAM120A|FAM120A	902	+	5.9126945	1.0090123	-1.0	-1.0
chr16	1312055	1312155	ENSG00000103275.19|UBE2I|FAM120A|FAM120A	902	+	6.1085825	1.0091327	-1.0	-1.0
chr16	1354854	1355299	ENSG00000090581.9|GNPTG|FAM120A|FAM120A	912	+	3.507404	1.0578511	-1.0	-1.0
chr16	1358255	1358375	ENSG00000090581.9|GNPTG|FAM120A|FAM120A	903	+	4.256761	1.0126371	-1.0	-1.0
chr16	1355379	1357384	ENSG00000090581.9|GNPTG|FAM120A|FAM120A	955	+	4.7681417	1.3458109	-1.0	-1.0
chr16	1376816	1377136	ENSG00000059145.18|UNKL|FAM120A|FAM120A	928	-	4.421505	1.1415007	-1.0	-1.0
chr16	1379176	1379532	ENSG00000059145.18|UNKL|FAM120A|FAM120A	957	-	4.531351	1.3624249	-1.0	-1.0
chr16	1363739	1363974	ENSG00000059145.18|UNKL|FAM120A|FAM120A	953	-	5.8182907	1.3294538	-1.0	-1.0
chr16	1372356	1372876	ENSG00000059145.18|UNKL|FAM120A|FAM120A	944	-	4.393461	1.2517111	-1.0	-1.0
chr16	1371786	1371906	ENSG00000059145.18|UNKL|FAM120A|FAM120A	904	-	3.4351351	1.0197405	-1.0	-1.0
chr16	1378968	1379176	ENSG00000059145.18|UNKL|FAM120A|FAM120A	916	-	3.6876988	1.076456	-1.0	-1.0
chr16	1375606	1375896	ENSG00000059145.18|UNKL|FAM120A|FAM120A	934	-	3.8801742	1.181258	-1.0	-1.0
chr16	1377966	1378776	ENSG00000059145.18|UNKL|FAM120A|FAM120A	948	-	4.9073205	1.2811755	-1.0	-1.0
chr16	1374146	1374881	ENSG00000059145.18|UNKL|FAM120A|FAM120A	946	-	4.228632	1.270815	-1.0	-1.0
chr16	1384333	1384463	ENSG00000059145.18|UNKL|FAM120A|FAM120A	903	-	6.0876307	1.0126371	-1.0	-1.0
chr16	1374886	1375566	ENSG00000059145.18|UNKL|FAM120A|FAM120A	968	-	5.07937	1.4886123	-1.0	-1.0
chr16	1379532	1379683	ENSG00000059145.18|UNKL|FAM120A|FAM120A	960	-	6.6211505	1.4032589	-1.0	-1.0
chr16	1375901	1376731	ENSG00000059145.18|UNKL|FAM120A|FAM120A	924	-	3.7965434	1.1182488	-1.0	-1.0
chr16	1379918	1380048	ENSG00000059145.18|UNKL|FAM120A|FAM120A	903	-	5.8516965	1.0126371	-1.0	-1.0
chr16	1377311	1377961	ENSG00000059145.18|UNKL|FAM120A|FAM120A	969	-	5.480487	1.5139644	-1.0	-1.0
chr16	1367384	1367524	ENSG00000059145.18|UNKL|FAM120A|FAM120A	902	-	6.093262	1.0106902	-1.0	-1.0
chr16	1384128	1384298	ENSG00000059145.18|UNKL|FAM120A|FAM120A	902	-	5.867814	1.0076195	-1.0	-1.0
chr16	1378806	1378913	ENSG00000059145.18|UNKL|FAM120A|FAM120A	919	-	3.597891	1.0935214	-1.0	-1.0
chr16	1371626	1371746	ENSG00000059145.18|UNKL|FAM120A|FAM120A	909	-	4.5379	1.0418508	-1.0	-1.0
chr16	1448099	1448224	ENSG00000103249.17|CLCN7|FAM120A|FAM120A	903	-	5.7799087	1.011469	-1.0	-1.0
chr16	1506659	1506799	ENSG00000100726.14|TELO2|FAM120A|FAM120A	904	+	3.106834	1.0186272	-1.0	-1.0
chr16	1510149	1510329	ENSG00000100726.14|TELO2|FAM120A|FAM120A	903	+	5.3440466	1.012301	-1.0	-1.0
chr16	1494065	1494230	ENSG00000100726.14|TELO2|FAM120A|FAM120A	902	+	6.0992036	1.0104806	-1.0	-1.0
chr16	1493825	1493980	ENSG00000100726.14|TELO2|FAM120A|FAM120A	902	+	5.7497096	1.0104469	-1.0	-1.0
chr16	1493605	1493820	ENSG00000100726.14|TELO2|FAM120A|FAM120A	949	+	5.5037	1.2940806	-1.0	-1.0
chr16	1526511	1526616	ENSG00000187535.13|IFT140|FAM120A|FAM120A	903	-	5.792675	1.0126371	-1.0	-1.0
chr16	1614032	1614227	ENSG00000007545.15|CRAMP1|FAM120A|FAM120A	949	+	5.2633147	1.2883159	-1.0	-1.0
chr16	1614412	1614572	ENSG00000007545.15|CRAMP1|FAM120A|FAM120A	908	+	3.668421	1.0372021	-1.0	-1.0
chr16	1670310	1670466	ENSG00000007545.15|CRAMP1|FAM120A|FAM120A	952	+	6.601663	1.317341	-1.0	-1.0
chr16	1670310	1670505	ENSG00000261732.1|AL031708.1|FAM120A|FAM120A	946	+	6.5226645	1.2640816	-1.0	-1.0
chr16	1678604	1678879	ENSG00000261732.1|AL031708.1|FAM120A|FAM120A	922	+	4.7158976	1.1074176	-1.0	-1.0
chr16	1678364	1678489	ENSG00000261732.1|AL031708.1|FAM120A|FAM120A	911	+	3.6563485	1.0503516	-1.0	-1.0
chr16	1700885	1700985	ENSG00000206053.12|JPT2|FAM120A|FAM120A	903	+	5.964977	1.0126371	-1.0	-1.0
chr16	1678606	1678841	ENSG00000206053.12|JPT2|FAM120A|FAM120A	925	+	4.8314505	1.1277332	-1.0	-1.0
chr16	1701065	1701190	ENSG00000206053.12|JPT2|FAM120A|FAM120A	901	+	5.742078	1.0058613	-1.0	-1.0
chr16	1698980	1699380	ENSG00000206053.12|JPT2|FAM120A|FAM120A	949	+	3.924784	1.2928919	-1.0	-1.0
chr16	1678361	1678486	ENSG00000206053.12|JPT2|FAM120A|FAM120A	910	+	3.639477	1.0456722	-1.0	-1.0
chr16	1763896	1763921	ENSG00000138834.12|MAPK8IP3|FAM120A|FAM120A	923	+	3.563886	1.1134944	-1.0	-1.0
chr16	1763791	1763891	ENSG00000138834.12|MAPK8IP3|FAM120A|FAM120A	903	+	5.872034	1.0126371	-1.0	-1.0
chr16	1763921	1764051	ENSG00000138834.12|MAPK8IP3|FAM120A|FAM120A	918	+	6.296025	1.0866613	-1.0	-1.0
chr16	1771165	1771300	ENSG00000103024.7|NME3|FAM120A|FAM120A	944	-	6.562481	1.2520326	-1.0	-1.0
chr16	1773281	1773381	ENSG00000197774.12|EME2|FAM120A|FAM120A	917	+	3.6781006	1.0824157	-1.0	-1.0
chr16	1773891	1774031	ENSG00000197774.12|EME2|FAM120A|FAM120A	902	+	5.759137	1.010134	-1.0	-1.0
chr16	1819049	1819149	ENSG00000063854.12|HAGH|FAM120A|FAM120A	903	-	5.768706	1.0126371	-1.0	-1.0
chr16	1817321	1817616	ENSG00000063854.12|HAGH|FAM120A|FAM120A	921	-	4.6648865	1.1035728	-1.0	-1.0
chr16	1817616	1817901	ENSG00000063854.12|HAGH|FAM120A|FAM120A	906	-	4.4886966	1.0270592	-1.0	-1.0
chr16	1818131	1818514	ENSG00000063854.12|HAGH|FAM120A|FAM120A	919	-	3.9327343	1.0906731	-1.0	-1.0
chr16	1979721	1979821	ENSG00000183751.14|TBL3|FAM120A|FAM120A	903	+	3.3388245	1.0116538	-1.0	-1.0
chr16	1980781	1980961	ENSG00000183751.14|TBL3|FAM120A|FAM120A	903	+	5.2701	1.0120192	-1.0	-1.0
chr16	1981346	1981446	ENSG00000183751.14|TBL3|FAM120A|FAM120A	903	+	5.9450855	1.0126371	-1.0	-1.0
chr16	1979526	1979656	ENSG00000183751.14|TBL3|FAM120A|FAM120A	903	+	5.905019	1.0121365	-1.0	-1.0
chr16	1972280	1972380	ENSG00000183751.14|TBL3|FAM120A|FAM120A	903	+	5.773168	1.0126371	-1.0	-1.0
chr16	1978996	1979311	ENSG00000183751.14|TBL3|FAM120A|FAM120A	944	+	5.808923	1.251012	-1.0	-1.0
chr16	1979901	1980336	ENSG00000183751.14|TBL3|FAM120A|FAM120A	918	+	5.038655	1.0839593	-1.0	-1.0
chr16	2004343	2004458	ENSG00000167962.13|ZNF598|FAM120A|FAM120A	903	-	3.6884246	1.0126976	-1.0	-1.0
chr16	2004473	2004588	ENSG00000167962.13|ZNF598|FAM120A|FAM120A	903	-	5.91385	1.0126371	-1.0	-1.0
chr16	2005893	2005998	ENSG00000167962.13|ZNF598|FAM120A|FAM120A	903	-	5.7748575	1.0126371	-1.0	-1.0
chr16	2004098	2004288	ENSG00000167962.13|ZNF598|FAM120A|FAM120A	903	-	6.1411967	1.0129095	-1.0	-1.0
chr16	2006108	2006223	ENSG00000167962.13|ZNF598|FAM120A|FAM120A	903	-	5.843956	1.0126371	-1.0	-1.0
chr16	2009408	2009508	ENSG00000167962.13|ZNF598|FAM120A|FAM120A	902	-	5.794624	1.0091327	-1.0	-1.0
chr16	2009253	2009398	ENSG00000167962.13|ZNF598|FAM120A|FAM120A	922	-	3.965792	1.1103017	-1.0	-1.0
chr16	2005003	2005138	ENSG00000167962.13|ZNF598|FAM120A|FAM120A	931	-	6.4620366	1.1639825	-1.0	-1.0
chr16	2000295	2000425	ENSG00000167962.13|ZNF598|FAM120A|FAM120A	902	-	5.8374457	1.0102395	-1.0	-1.0
chr16	2034727	2034837	ENSG00000065054.13|SLC9A3R2|FAM120A|FAM120A	903	+	5.767018	1.0126371	-1.0	-1.0
chr16	2032542	2032672	ENSG00000065054.13|SLC9A3R2|FAM120A|FAM120A	903	+	5.794209	1.0121365	-1.0	-1.0
chr16	2033592	2033842	ENSG00000065054.13|SLC9A3R2|FAM120A|FAM120A	907	+	4.521164	1.0292647	-1.0	-1.0
chr16	2034932	2035107	ENSG00000065054.13|SLC9A3R2|FAM120A|FAM120A	903	+	5.792675	1.0126371	-1.0	-1.0
chr16	2033432	2033542	ENSG00000065054.13|SLC9A3R2|FAM120A|FAM120A	903	+	3.1279728	1.0126371	-1.0	-1.0
chr16	2032917	2033052	ENSG00000065054.13|SLC9A3R2|FAM120A|FAM120A	936	+	5.1913037	1.1930851	-1.0	-1.0
chr16	2036245	2036375	ENSG00000065054.13|SLC9A3R2|FAM120A|FAM120A	903	+	6.154352	1.0126371	-1.0	-1.0
chr16	2033263	2033363	ENSG00000065054.13|SLC9A3R2|FAM120A|FAM120A	903	+	6.0733256	1.0126371	-1.0	-1.0
chr16	2033942	2034067	ENSG00000065054.13|SLC9A3R2|FAM120A|FAM120A	903	+	5.9801197	1.0126371	-1.0	-1.0
chr16	2034097	2034197	ENSG00000065054.13|SLC9A3R2|FAM120A|FAM120A	903	+	5.872034	1.0126371	-1.0	-1.0
chr16	2035540	2035690	ENSG00000065054.13|SLC9A3R2|FAM120A|FAM120A	903	+	4.7920375	1.0116359	-1.0	-1.0
chr16	2033072	2033262	ENSG00000065054.13|SLC9A3R2|FAM120A|FAM120A	903	+	6.011794	1.0126371	-1.0	-1.0
chr16	2040938	2041093	ENSG00000065057.7|NTHL1|FAM120A|FAM120A	902	-	5.9910817	1.010302	-1.0	-1.0
chr16	2042146	2042281	ENSG00000065057.7|NTHL1|FAM120A|FAM120A	903	-	5.8422313	1.0125895	-1.0	-1.0
chr16	2042576	2042876	ENSG00000065057.7|NTHL1|FAM120A|FAM120A	967	-	6.9466515	1.4842676	-1.0	-1.0
chr16	2078076	2078238	ENSG00000103197.16|TSC2|FAM120A|FAM120A	936	+	4.199903	1.1917408	-1.0	-1.0
chr16	2123073	2123288	ENSG00000008710.19|PKD1|FAM120A|FAM120A	909	-	5.96821	1.0407803	-1.0	-1.0
chr16	2133738	2133918	ENSG00000008710.19|PKD1|FAM120A|FAM120A	911	-	4.5676255	1.0515782	-1.0	-1.0
chr16	2124988	2125118	ENSG00000008710.19|PKD1|FAM120A|FAM120A	902	-	6.087663	1.0101082	-1.0	-1.0
chr16	2127033	2127153	ENSG00000008710.19|PKD1|FAM120A|FAM120A	903	-	5.8555126	1.0119363	-1.0	-1.0
chr16	2115730	2115835	ENSG00000008710.19|PKD1|FAM120A|FAM120A	903	-	5.872034	1.0126371	-1.0	-1.0
chr16	2125818	2126018	ENSG00000008710.19|PKD1|FAM120A|FAM120A	954	-	6.6467075	1.3412027	-1.0	-1.0
chr16	2117158	2117283	ENSG00000008710.19|PKD1|FAM120A|FAM120A	903	-	5.923645	1.0126371	-1.0	-1.0
chr16	2121828	2121978	ENSG00000008710.19|PKD1|FAM120A|FAM120A	909	-	4.4507613	1.0399616	-1.0	-1.0
chr16	2121643	2121818	ENSG00000008710.19|PKD1|FAM120A|FAM120A	903	-	6.1641536	1.0119705	-1.0	-1.0
chr16	2123428	2123533	ENSG00000008710.19|PKD1|FAM120A|FAM120A	902	-	5.7794	1.007602	-1.0	-1.0
chr16	2129943	2130048	ENSG00000008710.19|PKD1|FAM120A|FAM120A	903	-	5.867813	1.0126371	-1.0	-1.0
chr16	2121983	2122103	ENSG00000008710.19|PKD1|FAM120A|FAM120A	903	-	4.0651555	1.0126265	-1.0	-1.0
chr16	2135028	2135238	ENSG00000008710.19|PKD1|FAM120A|FAM120A	938	-	4.7809234	1.2068341	-1.0	-1.0
chr16	2124458	2124663	ENSG00000008710.19|PKD1|FAM120A|FAM120A	903	-	6.099365	1.0118716	-1.0	-1.0
chr16	2124688	2124953	ENSG00000008710.19|PKD1|FAM120A|FAM120A	915	-	5.2383156	1.0719354	-1.0	-1.0
chr16	2122578	2122763	ENSG00000008710.19|PKD1|FAM120A|FAM120A	913	-	6.1456337	1.0598146	-1.0	-1.0
chr16	2126353	2126513	ENSG00000008710.19|PKD1|FAM120A|FAM120A	903	-	4.073222	1.0126371	-1.0	-1.0
chr16	2164071	2164391	ENSG00000131653.12|TRAF7|FAM120A|FAM120A	903	+	4.850039	1.0125437	-1.0	-1.0
chr16	2161408	2161758	ENSG00000131653.12|TRAF7|FAM120A|FAM120A	928	+	6.344818	1.1417663	-1.0	-1.0
chr16	2162863	2163023	ENSG00000131653.12|TRAF7|FAM120A|FAM120A	913	+	4.227671	1.0608581	-1.0	-1.0
chr16	2164401	2164591	ENSG00000131653.12|TRAF7|FAM120A|FAM120A	912	+	5.114646	1.0549358	-1.0	-1.0
chr16	2165221	2165321	ENSG00000131653.12|TRAF7|FAM120A|FAM120A	903	+	5.896883	1.0126371	-1.0	-1.0
chr16	2164956	2165131	ENSG00000131653.12|TRAF7|FAM120A|FAM120A	903	+	6.055787	1.0126371	-1.0	-1.0
chr16	2163273	2163541	ENSG00000131653.12|TRAF7|FAM120A|FAM120A	903	+	5.200554	1.0117161	-1.0	-1.0
chr16	2165671	2165851	ENSG00000131653.12|TRAF7|FAM120A|FAM120A	906	+	3.412908	1.0266696	-1.0	-1.0
chr16	2158648	2159673	ENSG00000131653.12|TRAF7|FAM120A|FAM120A	944	+	5.5171957	1.2518542	-1.0	-1.0
chr16	2159678	2159818	ENSG00000131653.12|TRAF7|FAM120A|FAM120A	940	+	6.2590003	1.2225922	-1.0	-1.0
chr16	2155893	2156358	ENSG00000131653.12|TRAF7|FAM120A|FAM120A	954	+	6.264001	1.3372728	-1.0	-1.0
chr16	2156668	2157063	ENSG00000131653.12|TRAF7|FAM120A|FAM120A	945	+	6.1053724	1.2611245	-1.0	-1.0
chr16	2161763	2161903	ENSG00000131653.12|TRAF7|FAM120A|FAM120A	903	+	5.8683968	1.0117611	-1.0	-1.0
chr16	2163541	2163799	ENSG00000131653.12|TRAF7|FAM120A|FAM120A	914	+	5.68603	1.0674806	-1.0	-1.0
chr16	2157078	2157413	ENSG00000131653.12|TRAF7|FAM120A|FAM120A	965	+	6.8321714	1.4619374	-1.0	-1.0
chr16	2157418	2157793	ENSG00000131653.12|TRAF7|FAM120A|FAM120A	904	+	4.2227054	1.0155333	-1.0	-1.0
chr16	2156423	2156593	ENSG00000131653.12|TRAF7|FAM120A|FAM120A	915	+	5.7057815	1.0696644	-1.0	-1.0
chr16	2161158	2161328	ENSG00000131653.12|TRAF7|FAM120A|FAM120A	903	+	4.3859143	1.0113741	-1.0	-1.0
chr16	2159853	2161143	ENSG00000131653.12|TRAF7|FAM120A|FAM120A	949	+	5.602093	1.294576	-1.0	-1.0
chr16	2158043	2158643	ENSG00000131653.12|TRAF7|FAM120A|FAM120A	937	+	4.1664762	1.1994327	-1.0	-1.0
chr16	2162123	2162298	ENSG00000131653.12|TRAF7|FAM120A|FAM120A	903	+	3.4277034	1.0113856	-1.0	-1.0
chr16	2162368	2162853	ENSG00000131653.12|TRAF7|FAM120A|FAM120A	939	+	5.139813	1.217828	-1.0	-1.0
chr16	2173024	2173181	ENSG00000131653.12|TRAF7|FAM120A|FAM120A	905	+	4.9278774	1.0235547	-1.0	-1.0
chr16	2228608	2228713	ENSG00000167967.15|E4F1|FAM120A|FAM120A	903	+	5.750609	1.0126371	-1.0	-1.0
chr16	2226309	2226444	ENSG00000167967.15|E4F1|FAM120A|FAM120A	903	+	5.7815237	1.0126371	-1.0	-1.0
chr16	2230379	2230754	ENSG00000167967.15|E4F1|FAM120A|FAM120A	948	+	4.7233567	1.2816867	-1.0	-1.0
chr16	2243879	2244069	ENSG00000167969.12|ECI1|FAM120A|FAM120A	934	-	4.4434676	1.1790229	-1.0	-1.0
chr16	2244242	2244342	ENSG00000167969.12|ECI1|FAM120A|FAM120A	903	-	5.7642264	1.0126371	-1.0	-1.0
chr16	2243754	2243874	ENSG00000167969.12|ECI1|FAM120A|FAM120A	903	-	5.960686	1.0126371	-1.0	-1.0
chr16	2268510	2268610	ENSG00000260778.5|AC009065.4|FAM120A|FAM120A	902	+	4.1367617	1.0091327	-1.0	-1.0
chr16	2268938	2269043	ENSG00000260778.5|AC009065.4|FAM120A|FAM120A	902	+	5.7725153	1.010885	-1.0	-1.0
chr16	2271268	2271383	ENSG00000260778.5|AC009065.4|FAM120A|FAM120A	920	+	5.6007075	1.0961115	-1.0	-1.0
chr16	2271118	2271258	ENSG00000260778.5|AC009065.4|FAM120A|FAM120A	902	+	5.77513	1.0105345	-1.0	-1.0
chr16	2268627	2268747	ENSG00000260778.5|AC009065.4|FAM120A|FAM120A	901	+	4.104295	1.0052754	-1.0	-1.0
chr16	2457534	2457649	ENSG00000162063.12|CCNF|FAM120A|FAM120A	903	+	5.8518085	1.0117477	-1.0	-1.0
chr16	2468114	2468213	ENSG00000259895.1|AC106820.2|FAM120A|FAM120A	903	-	5.768706	1.0126371	-1.0	-1.0
chr16	2482745	2482890	ENSG00000162065.12|TBC1D24|FAM120A|FAM120A	905	+	5.975746	1.0237726	-1.0	-1.0
chr16	2483379	2483494	ENSG00000162065.12|TBC1D24|FAM120A|FAM120A	903	+	6.0919914	1.0126371	-1.0	-1.0
chr16	2483174	2483289	ENSG00000162065.12|TBC1D24|FAM120A|FAM120A	903	+	5.9815984	1.0126371	-1.0	-1.0
chr16	2483849	2483979	ENSG00000162065.12|TBC1D24|FAM120A|FAM120A	903	+	5.8455224	1.0126371	-1.0	-1.0
chr16	2482485	2482730	ENSG00000162065.12|TBC1D24|FAM120A|FAM120A	932	+	6.2945027	1.1668928	-1.0	-1.0
chr16	2475380	2475535	ENSG00000162065.12|TBC1D24|FAM120A|FAM120A	903	+	5.8351226	1.0121895	-1.0	-1.0
chr16	2475170	2475345	ENSG00000162065.12|TBC1D24|FAM120A|FAM120A	915	+	3.8184955	1.0726813	-1.0	-1.0
chr16	2518798	2518913	ENSG00000260272.1|AC093525.2|FAM120A|FAM120A	903	+	5.846426	1.0126371	-1.0	-1.0
chr16	2514753	2515038	ENSG00000260272.1|AC093525.2|FAM120A|FAM120A	955	+	4.9432173	1.3426459	-1.0	-1.0
chr16	2514178	2514698	ENSG00000260272.1|AC093525.2|FAM120A|FAM120A	946	+	5.0479016	1.2659124	-1.0	-1.0
chr16	2514397	2514697	ENSG00000185883.11|ATP6V0C|FAM120A|FAM120A	954	+	5.508801	1.339453	-1.0	-1.0
chr16	2514293	2514397	ENSG00000185883.11|ATP6V0C|FAM120A|FAM120A	916	+	3.6865916	1.0744209	-1.0	-1.0
chr16	2514182	2514293	ENSG00000185883.11|ATP6V0C|FAM120A|FAM120A	904	+	3.099217	1.0185201	-1.0	-1.0
chr16	2518797	2518917	ENSG00000185883.11|ATP6V0C|FAM120A|FAM120A	903	+	5.857691	1.0126371	-1.0	-1.0
chr16	2514752	2515042	ENSG00000185883.11|ATP6V0C|FAM120A|FAM120A	954	+	4.9683394	1.3378967	-1.0	-1.0
chr16	2514752	2515042	ENSG00000259784.1|AC093525.1|FAM120A|FAM120A	954	+	4.9683394	1.3382001	-1.0	-1.0
chr16	2514182	2514697	ENSG00000259784.1|AC093525.1|FAM120A|FAM120A	946	+	5.0709352	1.2687457	-1.0	-1.0
chr16	2518797	2518917	ENSG00000259784.1|AC093525.1|FAM120A|FAM120A	903	+	5.857691	1.0126371	-1.0	-1.0
chr16	2520587	2520812	ENSG00000259784.1|AC093525.1|FAM120A|FAM120A	982	+	7.424832	1.7422299	-1.0	-1.0
chr16	2520167	2520407	ENSG00000259784.1|AC093525.1|FAM120A|FAM120A	926	+	6.2663493	1.1315972	-1.0	-1.0
chr16	2530425	2530525	ENSG00000162066.14|AMDHD2|FAM120A|FAM120A	903	+	3.0291653	1.0126371	-1.0	-1.0
chr16	2529530	2530005	ENSG00000162066.14|AMDHD2|FAM120A|FAM120A	933	+	3.5583842	1.1769652	-1.0	-1.0
chr16	2529360	2529475	ENSG00000162066.14|AMDHD2|FAM120A|FAM120A	903	+	3.1976964	1.0126371	-1.0	-1.0
chr16	2520591	2520768	ENSG00000162066.14|AMDHD2|FAM120A|FAM120A	985	+	7.6276345	1.8341672	-1.0	-1.0
chr16	2530670	2530840	ENSG00000162066.14|AMDHD2|FAM120A|FAM120A	902	+	2.6126144	1.0104629	-1.0	-1.0
chr16	2531205	2531380	ENSG00000162066.14|AMDHD2|FAM120A|FAM120A	904	+	2.8482652	1.0190703	-1.0	-1.0
chr16	2530895	2530995	ENSG00000162066.14|AMDHD2|FAM120A|FAM120A	901	+	2.9530373	1.0048139	-1.0	-1.0
chr16	2528670	2528775	ENSG00000162066.14|AMDHD2|FAM120A|FAM120A	903	+	3.0215545	1.0126371	-1.0	-1.0
chr16	2577136	2577241	ENSG00000140992.18|PDPK1|FAM120A|FAM120A	903	+	5.8916283	1.0126371	-1.0	-1.0
chr16	2598355	2598455	ENSG00000140992.18|PDPK1|FAM120A|FAM120A	903	+	2.9901671	1.0126371	-1.0	-1.0
chr16	2598100	2598295	ENSG00000140992.18|PDPK1|FAM120A|FAM120A	902	+	3.2241747	1.0096469	-1.0	-1.0
chr16	2562972	2563072	ENSG00000140992.18|PDPK1|FAM120A|FAM120A	903	+	6.0109043	1.0126371	-1.0	-1.0
chr16	2706853	2707088	ENSG00000167977.8|KCTD5|FAM120A|FAM120A	903	+	4.004739	1.0123954	-1.0	-1.0
chr16	2706578	2706808	ENSG00000167977.8|KCTD5|FAM120A|FAM120A	945	+	5.4027715	1.2579937	-1.0	-1.0
chr16	2707382	2707532	ENSG00000167977.8|KCTD5|FAM120A|FAM120A	902	+	6.125779	1.0104475	-1.0	-1.0
chr16	2703278	2703378	ENSG00000167977.8|KCTD5|FAM120A|FAM120A	902	+	6.0582104	1.0091327	-1.0	-1.0
chr16	2706118	2706303	ENSG00000167977.8|KCTD5|FAM120A|FAM120A	902	+	5.9064436	1.0100442	-1.0	-1.0
chr16	2704238	2704338	ENSG00000167977.8|KCTD5|FAM120A|FAM120A	902	+	5.7412996	1.0091327	-1.0	-1.0
chr16	2705298	2705448	ENSG00000167977.8|KCTD5|FAM120A|FAM120A	903	+	5.881329	1.0126371	-1.0	-1.0
chr16	2691411	2691511	ENSG00000167977.8|KCTD5|FAM120A|FAM120A	903	+	5.7551866	1.0126371	-1.0	-1.0
chr16	2770977	2771237	ENSG00000167978.16|SRRM2|FAM120A|FAM120A	923	+	2.9058776	1.1139354	-1.0	-1.0
chr16	2759833	2760278	ENSG00000167978.16|SRRM2|FAM120A|FAM120A	958	+	3.4073472	1.3783199	-1.0	-1.0
chr16	2768261	2768466	ENSG00000167978.16|SRRM2|FAM120A|FAM120A	930	+	3.1230888	1.1558663	-1.0	-1.0
chr16	3021860	3022190	ENSG00000006327.13|TNFRSF12A|FAM120A|FAM120A	937	+	3.6003156	1.2001722	-1.0	-1.0
chr16	3021334	3021549	ENSG00000006327.13|TNFRSF12A|FAM120A|FAM120A	962	+	4.590343	1.4227446	-1.0	-1.0
chr16	3024066	3024171	ENSG00000131652.13|THOC6|FAM120A|FAM120A	903	+	3.7893887	1.0126371	-1.0	-1.0
chr16	3467225	3467405	ENSG00000262621.4|AC025283.2|FAM120A|FAM120A	915	+	3.424953	1.072054	-1.0	-1.0
chr16	3458160	3458525	ENSG00000262621.4|AC025283.2|FAM120A|FAM120A	958	+	4.744788	1.375161	-1.0	-1.0
chr16	3458181	3458526	ENSG00000122390.17|NAA60|FAM120A|FAM120A	961	+	4.9152975	1.4079487	-1.0	-1.0
chr16	3467223	3467408	ENSG00000122390.17|NAA60|FAM120A|FAM120A	917	+	3.4460068	1.0805986	-1.0	-1.0
chr16	3458181	3458526	ENSG00000263212.2|AC004224.2|FAM120A|FAM120A	961	+	4.9152975	1.4080013	-1.0	-1.0
chr16	3467226	3467406	ENSG00000263212.2|AC004224.2|FAM120A|FAM120A	915	+	3.4217594	1.0717622	-1.0	-1.0
chr16	3646761	3646936	ENSG00000213918.10|DNASE1|FAM120A|FAM120A	903	+	5.8937464	1.0115292	-1.0	-1.0
chr16	3727363	3727563	ENSG00000005339.14|CREBBP|FAM120A|FAM120A	961	-	4.2824135	1.4038703	-1.0	-1.0
chr16	3964315	3964425	ENSG00000162104.9|ADCY9|FAM120A|FAM120A	903	-	5.8080416	1.0126371	-1.0	-1.0
chr16	3964750	3964950	ENSG00000162104.9|ADCY9|FAM120A|FAM120A	915	-	3.4855094	1.0720568	-1.0	-1.0
chr16	4272011	4272186	ENSG00000090447.11|TFAP4|FAM120A|FAM120A	914	-	3.5587378	1.0668068	-1.0	-1.0
chr16	4336874	4337054	ENSG00000217930.7|PAM16|FAM120A|FAM120A	918	-	4.5012994	1.0850646	-1.0	-1.0
chr16	4338334	4338479	ENSG00000217930.7|PAM16|FAM120A|FAM120A	903	-	5.909346	1.0126371	-1.0	-1.0
chr16	4337709	4337864	ENSG00000217930.7|PAM16|FAM120A|FAM120A	938	-	5.4553843	1.2079761	-1.0	-1.0
chr16	4337879	4338124	ENSG00000217930.7|PAM16|FAM120A|FAM120A	903	-	5.9210124	1.0117611	-1.0	-1.0
chr16	4338619	4339144	ENSG00000217930.7|PAM16|FAM120A|FAM120A	928	-	5.382651	1.1433964	-1.0	-1.0
chr16	4337149	4337264	ENSG00000217930.7|PAM16|FAM120A|FAM120A	903	-	5.871526	1.0122945	-1.0	-1.0
chr16	4336874	4337054	ENSG00000262712.1|AC012676.1|FAM120A|FAM120A	918	-	4.5012994	1.0850526	-1.0	-1.0
chr16	4337709	4337818	ENSG00000262712.1|AC012676.1|FAM120A|FAM120A	914	-	6.266874	1.0650306	-1.0	-1.0
chr16	4337149	4337264	ENSG00000262712.1|AC012676.1|FAM120A|FAM120A	903	-	5.871526	1.0123706	-1.0	-1.0
chr16	4351026	4351126	ENSG00000103426.12|CORO7-PAM16|FAM120A|FAM120A	903	-	3.2896845	1.0125273	-1.0	-1.0
chr16	4384670	4384835	ENSG00000103426.12|CORO7-PAM16|FAM120A|FAM120A	902	-	5.865135	1.010824	-1.0	-1.0
chr16	4387515	4387705	ENSG00000103426.12|CORO7-PAM16|FAM120A|FAM120A	917	-	5.8514805	1.0806578	-1.0	-1.0
chr16	4381750	4381960	ENSG00000103426.12|CORO7-PAM16|FAM120A|FAM120A	902	-	5.808795	1.0097167	-1.0	-1.0
chr16	4404629	4404749	ENSG00000103426.12|CORO7-PAM16|FAM120A|FAM120A	903	-	5.787838	1.0112354	-1.0	-1.0
chr16	4385485	4385675	ENSG00000103426.12|CORO7-PAM16|FAM120A|FAM120A	910	-	6.310237	1.0439131	-1.0	-1.0
chr16	4374168	4374313	ENSG00000168140.4|VASN|FAM120A|FAM120A	910	+	6.204645	1.0479536	-1.0	-1.0
chr16	4374388	4374488	ENSG00000168140.4|VASN|FAM120A|FAM120A	903	+	5.93313	1.0126371	-1.0	-1.0
chr16	4377143	4377308	ENSG00000168140.4|VASN|FAM120A|FAM120A	903	+	6.0920067	1.0134587	-1.0	-1.0
chr16	4376148	4376253	ENSG00000168140.4|VASN|FAM120A|FAM120A	903	+	5.788348	1.0125823	-1.0	-1.0
chr16	4378533	4378638	ENSG00000168140.4|VASN|FAM120A|FAM120A	902	+	5.802614	1.010885	-1.0	-1.0
chr16	4378788	4378903	ENSG00000168140.4|VASN|FAM120A|FAM120A	903	+	5.866243	1.0117611	-1.0	-1.0
chr16	4377033	4377138	ENSG00000168140.4|VASN|FAM120A|FAM120A	903	+	5.859286	1.0126371	-1.0	-1.0
chr16	4384670	4384835	ENSG00000262246.5|CORO7|FAM120A|FAM120A	902	-	5.865135	1.0108429	-1.0	-1.0
chr16	4387515	4387705	ENSG00000262246.5|CORO7|FAM120A|FAM120A	918	-	5.8514805	1.0836842	-1.0	-1.0
chr16	4404630	4404750	ENSG00000262246.5|CORO7|FAM120A|FAM120A	902	-	5.78872	1.0105345	-1.0	-1.0
chr16	4381750	4381960	ENSG00000262246.5|CORO7|FAM120A|FAM120A	902	-	5.808795	1.0097167	-1.0	-1.0
chr16	4385485	4385675	ENSG00000262246.5|CORO7|FAM120A|FAM120A	910	-	6.310237	1.0437819	-1.0	-1.0
chr16	4514729	4514849	ENSG00000089486.16|CDIP1|FAM120A|FAM120A	903	-	5.934172	1.0126371	-1.0	-1.0
chr16	4538013	4538163	ENSG00000089486.16|CDIP1|FAM120A|FAM120A	904	-	3.6237938	1.0171653	-1.0	-1.0
chr16	4537723	4537848	ENSG00000089486.16|CDIP1|FAM120A|FAM120A	903	-	5.961487	1.0126371	-1.0	-1.0
chr16	4537508	4537613	ENSG00000089486.16|CDIP1|FAM120A|FAM120A	903	-	2.9201732	1.0126371	-1.0	-1.0
chr16	4538213	4538324	ENSG00000089486.16|CDIP1|FAM120A|FAM120A	937	-	4.035313	1.2006162	-1.0	-1.0
chr16	4538324	4538470	ENSG00000089486.16|CDIP1|FAM120A|FAM120A	903	-	3.3241525	1.0126371	-1.0	-1.0
chr16	4533617	4533772	ENSG00000089486.16|CDIP1|FAM120A|FAM120A	903	-	4.074142	1.0126371	-1.0	-1.0
chr16	4511974	4512154	ENSG00000089486.16|CDIP1|FAM120A|FAM120A	903	-	5.7472916	1.0126371	-1.0	-1.0
chr16	4614527	4614727	ENSG00000153443.12|UBALD1|FAM120A|FAM120A	916	-	3.692501	1.0773892	-1.0	-1.0
chr16	4614154	4614319	ENSG00000153443.12|UBALD1|FAM120A|FAM120A	923	-	3.3981016	1.1117225	-1.0	-1.0
chr16	4611297	4611507	ENSG00000153443.12|UBALD1|FAM120A|FAM120A	931	-	4.1570125	1.1636593	-1.0	-1.0
chr16	4610567	4610687	ENSG00000153443.12|UBALD1|FAM120A|FAM120A	903	-	6.152554	1.0126371	-1.0	-1.0
chr16	4613959	4614059	ENSG00000153443.12|UBALD1|FAM120A|FAM120A	903	-	4.015599	1.0126371	-1.0	-1.0
chr16	4610802	4610942	ENSG00000153443.12|UBALD1|FAM120A|FAM120A	919	-	3.7866328	1.0909827	-1.0	-1.0
chr16	4671022	4671177	ENSG00000102858.12|MGRN1|FAM120A|FAM120A	916	+	3.4242146	1.0745624	-1.0	-1.0
chr16	4676227	4676402	ENSG00000102858.12|MGRN1|FAM120A|FAM120A	915	+	4.633251	1.0708599	-1.0	-1.0
chr16	4688468	4688648	ENSG00000102858.12|MGRN1|FAM120A|FAM120A	903	+	5.8168535	1.0126371	-1.0	-1.0
chr16	4694222	4694872	ENSG00000168101.14|NUDT16L1|FAM120A|FAM120A	953	+	5.3245263	1.3249706	-1.0	-1.0
chr16	4748936	4749036	ENSG00000266994.1|AC020663.1|FAM120A|FAM120A	903	-	5.768706	1.0126371	-1.0	-1.0
chr16	4803702	4803807	ENSG00000140632.16|GLYR1|FAM120A|FAM120A	902	-	5.98981	1.0109305	-1.0	-1.0
chr16	4818783	4818903	ENSG00000140632.16|GLYR1|FAM120A|FAM120A	903	-	5.9103494	1.0119363	-1.0	-1.0
chr16	4936689	4936789	ENSG00000118898.15|PPL|FAM120A|FAM120A	903	-	3.4158561	1.0123608	-1.0	-1.0
chr16	8640136	8640331	ENSG00000067365.14|METTL22|FAM120A|FAM120A	911	+	3.4694455	1.0510029	-1.0	-1.0
chr16	8639388	8639676	ENSG00000067365.14|METTL22|FAM120A|FAM120A	919	+	4.9036207	1.0941246	-1.0	-1.0
chr16	8639796	8639961	ENSG00000067365.14|METTL22|FAM120A|FAM120A	907	+	5.9089584	1.0323533	-1.0	-1.0
chr16	8640431	8641111	ENSG00000067365.14|METTL22|FAM120A|FAM120A	959	+	5.999544	1.3856469	-1.0	-1.0
chr16	8711426	8711536	ENSG00000183044.11|ABAT|FAM120A|FAM120A	903	+	5.766466	1.0126371	-1.0	-1.0
chr16	8781474	8781949	ENSG00000183044.11|ABAT|FAM120A|FAM120A	945	+	4.109654	1.260894	-1.0	-1.0
chr16	8701736	8701836	ENSG00000183044.11|ABAT|FAM120A|FAM120A	903	+	3.361436	1.0126371	-1.0	-1.0
chr16	8701851	8702041	ENSG00000183044.11|ABAT|FAM120A|FAM120A	925	+	3.548929	1.1240109	-1.0	-1.0
chr16	8780115	8780305	ENSG00000183044.11|ABAT|FAM120A|FAM120A	917	+	3.2197497	1.0827193	-1.0	-1.0
chr16	8711916	8712051	ENSG00000183044.11|ABAT|FAM120A|FAM120A	902	+	3.2921374	1.0098486	-1.0	-1.0
chr16	8711286	8711401	ENSG00000183044.11|ABAT|FAM120A|FAM120A	901	+	3.5497527	1.0058919	-1.0	-1.0
chr16	8832963	8833068	ENSG00000140650.11|PMM2|FAM120A|FAM120A	902	+	5.7838945	1.010885	-1.0	-1.0
chr16	8868531	8868711	ENSG00000153048.10|CARHSP1|FAM120A|FAM120A	932	-	3.5210114	1.1703776	-1.0	-1.0
chr16	8867251	8867386	ENSG00000153048.10|CARHSP1|FAM120A|FAM120A	920	-	3.4315398	1.0987344	-1.0	-1.0
chr16	8866745	8867251	ENSG00000153048.10|CARHSP1|FAM120A|FAM120A	941	-	3.717282	1.2293984	-1.0	-1.0
chr16	8854916	8855121	ENSG00000153048.10|CARHSP1|FAM120A|FAM120A	952	-	4.212881	1.3222793	-1.0	-1.0
chr16	8863885	8864080	ENSG00000153048.10|CARHSP1|FAM120A|FAM120A	903	-	5.8680153	1.0123527	-1.0	-1.0
chr16	8867428	8867706	ENSG00000153048.10|CARHSP1|FAM120A|FAM120A	932	-	3.5480678	1.1686183	-1.0	-1.0
chr16	8858163	8858368	ENSG00000153048.10|CARHSP1|FAM120A|FAM120A	913	-	4.6068006	1.0588055	-1.0	-1.0
chr16	8868739	8868839	ENSG00000153048.10|CARHSP1|FAM120A|FAM120A	903	-	2.6683698	1.0114244	-1.0	-1.0
chr16	8864475	8864585	ENSG00000153048.10|CARHSP1|FAM120A|FAM120A	903	-	5.8138585	1.0126371	-1.0	-1.0
chr16	8868401	8868526	ENSG00000153048.10|CARHSP1|FAM120A|FAM120A	907	-	2.8767445	1.033809	-1.0	-1.0
chr16	8854586	8854726	ENSG00000153048.10|CARHSP1|FAM120A|FAM120A	908	-	3.7271876	1.0350521	-1.0	-1.0
chr16	8892973	8893073	ENSG00000187555.14|USP7|FAM120A|FAM120A	903	-	5.768706	1.0126371	-1.0	-1.0
chr16	8962712	8962812	ENSG00000187555.14|USP7|FAM120A|FAM120A	902	-	5.9126945	1.0091327	-1.0	-1.0
chr16	9117617	9117732	ENSG00000182831.11|C16orf72|FAM120A|FAM120A	903	+	5.7640696	1.0126371	-1.0	-1.0
chr16	11015250	11015415	ENSG00000038532.14|CLEC16A|FAM120A|FAM120A	903	+	5.9051123	1.012636	-1.0	-1.0
chr16	11146497	11146602	ENSG00000038532.14|CLEC16A|FAM120A|FAM120A	903	+	5.8965883	1.0125823	-1.0	-1.0
chr16	11561719	11561864	ENSG00000189067.12|LITAF|FAM120A|FAM120A	902	-	5.7412996	1.0091243	-1.0	-1.0
chr16	11668570	11668765	ENSG00000184602.5|SNN|FAM120A|FAM120A	930	+	6.4136047	1.1520257	-1.0	-1.0
chr16	11672285	11672455	ENSG00000184602.5|SNN|FAM120A|FAM120A	903	+	5.946273	1.0121688	-1.0	-1.0
chr16	11669115	11669245	ENSG00000184602.5|SNN|FAM120A|FAM120A	903	+	5.8720098	1.0126371	-1.0	-1.0
chr16	11796662	11796762	ENSG00000122299.11|ZC3H7A|FAM120A|FAM120A	903	-	6.0770106	1.0126371	-1.0	-1.0
chr16	11796962	11797082	ENSG00000122299.11|ZC3H7A|FAM120A|FAM120A	903	-	5.8759265	1.0126371	-1.0	-1.0
chr16	11837419	11837519	ENSG00000171490.12|RSL1D1|FAM120A|FAM120A	901	-	4.097532	1.0052713	-1.0	-1.0
chr16	11872997	11873127	ENSG00000103342.12|GSPT1|FAM120A|FAM120A	944	-	4.496665	1.251942	-1.0	-1.0
chr16	11870197	11870387	ENSG00000103342.12|GSPT1|FAM120A|FAM120A	903	-	3.4637449	1.0121609	-1.0	-1.0
chr16	12664743	12664843	ENSG00000103381.11|CPPED1|FAM120A|FAM120A	902	-	4.0947585	1.0091327	-1.0	-1.0
chr16	12663968	12664163	ENSG00000103381.11|CPPED1|FAM120A|FAM120A	905	-	4.0587344	1.0232129	-1.0	-1.0
chr16	12662433	12662628	ENSG00000103381.11|CPPED1|FAM120A|FAM120A	911	-	3.7681673	1.0489289	-1.0	-1.0
chr16	14262828	14262928	ENSG00000186260.16|MKL2|FAM120A|FAM120A	903	+	6.0147552	1.0126371	-1.0	-1.0
chr16	14896053	14896153	ENSG00000103512.14|NOMO1|FAM120A|FAM120A	903	+	4.128399	1.0126371	-1.0	-1.0
chr16	14912147	14912337	ENSG00000183458.13|AC138932.1|FAM120A|FAM120A	906	+	3.2271683	1.026074	-1.0	-1.0
chr16	15061101	15061306	ENSG00000085721.12|RRN3|FAM120A|FAM120A	931	-	4.7044578	1.1628635	-1.0	-1.0
chr16	15141529	15142109	ENSG00000250251.6|PKD1P6|FAM120A|FAM120A	947	-	5.844584	1.276207	-1.0	-1.0
chr16	15146664	15146764	ENSG00000250251.6|PKD1P6|FAM120A|FAM120A	903	-	5.847039	1.0126371	-1.0	-1.0
chr16	15143624	15143829	ENSG00000250251.6|PKD1P6|FAM120A|FAM120A	919	-	3.717454	1.0910093	-1.0	-1.0
chr16	15149104	15149239	ENSG00000250251.6|PKD1P6|FAM120A|FAM120A	903	-	5.9026713	1.0125039	-1.0	-1.0
chr16	15146289	15146584	ENSG00000250251.6|PKD1P6|FAM120A|FAM120A	925	-	6.313407	1.122201	-1.0	-1.0
chr16	15142314	15142429	ENSG00000250251.6|PKD1P6|FAM120A|FAM120A	903	-	2.9815278	1.0114908	-1.0	-1.0
chr16	15145324	15145479	ENSG00000250251.6|PKD1P6|FAM120A|FAM120A	903	-	5.4444175	1.0126371	-1.0	-1.0
chr16	15153929	15154344	ENSG00000250251.6|PKD1P6|FAM120A|FAM120A	915	-	3.879165	1.070339	-1.0	-1.0
chr16	15145724	15145859	ENSG00000250251.6|PKD1P6|FAM120A|FAM120A	903	-	5.982449	1.0126371	-1.0	-1.0
chr16	15145489	15145699	ENSG00000250251.6|PKD1P6|FAM120A|FAM120A	948	-	4.7454567	1.2808489	-1.0	-1.0
chr16	15143834	15144299	ENSG00000250251.6|PKD1P6|FAM120A|FAM120A	951	-	5.233493	1.3103158	-1.0	-1.0
chr16	15144819	15145004	ENSG00000250251.6|PKD1P6|FAM120A|FAM120A	910	-	3.348424	1.0478293	-1.0	-1.0
chr16	15142549	15142744	ENSG00000250251.6|PKD1P6|FAM120A|FAM120A	904	-	4.3464046	1.0197102	-1.0	-1.0
chr16	15140679	15141379	ENSG00000250251.6|PKD1P6|FAM120A|FAM120A	969	-	5.3407164	1.5129435	-1.0	-1.0
chr16	15137565	15137685	ENSG00000250251.6|PKD1P6|FAM120A|FAM120A	901	-	3.1151333	1.0061255	-1.0	-1.0
chr16	15145004	15145189	ENSG00000250251.6|PKD1P6|FAM120A|FAM120A	910	-	3.089472	1.048132	-1.0	-1.0
chr16	15142884	15143074	ENSG00000250251.6|PKD1P6|FAM120A|FAM120A	912	-	6.1370444	1.05404	-1.0	-1.0
chr16	15145869	15145994	ENSG00000250251.6|PKD1P6|FAM120A|FAM120A	903	-	5.8717446	1.0110948	-1.0	-1.0
chr16	15146124	15146239	ENSG00000250251.6|PKD1P6|FAM120A|FAM120A	902	-	5.173373	1.010885	-1.0	-1.0
chr16	15144464	15144724	ENSG00000250251.6|PKD1P6|FAM120A|FAM120A	955	-	6.014273	1.3450952	-1.0	-1.0
chr16	15396207	15396317	ENSG00000156968.8|MPV17L|FAM120A|FAM120A	904	+	2.732695	1.0174818	-1.0	-1.0
chr16	15396207	15396317	ENSG00000261130.5|AC140504.1|FAM120A|FAM120A	904	+	2.732695	1.0173641	-1.0	-1.0
chr16	15866889	15866994	ENSG00000133393.12|FOPNL|FAM120A|FAM120A	902	-	5.829979	1.0090735	-1.0	-1.0
chr16	15949849	15949949	ENSG00000103222.18|ABCC1|FAM120A|FAM120A	903	+	6.017887	1.0126371	-1.0	-1.0
chr16	16142182	16142372	ENSG00000103222.18|ABCC1|FAM120A|FAM120A	903	+	5.7718577	1.0126371	-1.0	-1.0
chr16	16023731	16023896	ENSG00000103222.18|ABCC1|FAM120A|FAM120A	903	+	6.088318	1.0126371	-1.0	-1.0
chr16	16003349	16003564	ENSG00000103222.18|ABCC1|FAM120A|FAM120A	946	+	6.5238395	1.2658485	-1.0	-1.0
chr16	16141432	16141547	ENSG00000103222.18|ABCC1|FAM120A|FAM120A	903	+	2.9686003	1.011469	-1.0	-1.0
chr16	16003779	16004229	ENSG00000103222.18|ABCC1|FAM120A|FAM120A	938	+	5.6466017	1.2095938	-1.0	-1.0
chr16	16190009	16190109	ENSG00000091262.15|ABCC6|FAM120A|FAM120A	903	-	5.925061	1.0126371	-1.0	-1.0
chr16	16159943	16160128	ENSG00000091262.15|ABCC6|FAM120A|FAM120A	915	-	2.8118653	1.0681549	-1.0	-1.0
chr16	16191652	16191762	ENSG00000091262.15|ABCC6|FAM120A|FAM120A	903	-	6.207212	1.011469	-1.0	-1.0
chr16	16183315	16183505	ENSG00000091262.15|ABCC6|FAM120A|FAM120A	951	-	5.6249566	1.310036	-1.0	-1.0
chr16	16158349	16158534	ENSG00000091262.15|ABCC6|FAM120A|FAM120A	920	-	3.1509717	1.0993378	-1.0	-1.0
chr16	18792521	18792706	ENSG00000170540.14|ARL6IP1|FAM120A|FAM120A	910	-	2.8962407	1.0460429	-1.0	-1.0
chr16	18792191	18792376	ENSG00000170540.14|ARL6IP1|FAM120A|FAM120A	907	-	3.2225554	1.0325748	-1.0	-1.0
chr16	18792791	18792896	ENSG00000170540.14|ARL6IP1|FAM120A|FAM120A	903	-	3.4159179	1.0110624	-1.0	-1.0
chr16	18792793	18792898	ENSG00000260342.2|AC138811.2|FAM120A|FAM120A	903	-	3.430502	1.0119519	-1.0	-1.0
chr16	18792193	18792373	ENSG00000260342.2|AC138811.2|FAM120A|FAM120A	909	-	3.2625134	1.040525	-1.0	-1.0
chr16	18792518	18792708	ENSG00000260342.2|AC138811.2|FAM120A|FAM120A	908	-	2.8686404	1.0385387	-1.0	-1.0
chr16	19119302	19119657	ENSG00000205730.6|ITPRIPL2|FAM120A|FAM120A	927	+	3.9578109	1.1356578	-1.0	-1.0
chr16	19119305	19119655	ENSG00000261427.6|AC099518.3|FAM120A|FAM120A	927	+	4.0150414	1.138566	-1.0	-1.0
chr16	19502113	19502218	ENSG00000006007.11|GDE1|FAM120A|FAM120A	903	-	5.8802214	1.0126371	-1.0	-1.0
chr16	19501883	19502073	ENSG00000006007.11|GDE1|FAM120A|FAM120A	903	-	6.020541	1.0113806	-1.0	-1.0
chr16	19502613	19502738	ENSG00000006007.11|GDE1|FAM120A|FAM120A	902	-	6.1201906	1.0091187	-1.0	-1.0
chr16	19707491	19708271	ENSG00000103550.13|KNOP1|FAM120A|FAM120A	953	-	6.2230277	1.3321465	-1.0	-1.0
chr16	19709416	19709536	ENSG00000103550.13|KNOP1|FAM120A|FAM120A	903	-	5.7880464	1.0126371	-1.0	-1.0
chr16	19708896	19709061	ENSG00000103550.13|KNOP1|FAM120A|FAM120A	903	-	4.1072907	1.0126371	-1.0	-1.0
chr16	20741381	20741508	ENSG00000066654.13|THUMPD1|FAM120A|FAM120A	903	-	5.972955	1.0121342	-1.0	-1.0
chr16	20900005	20900203	ENSG00000188215.9|DCUN1D3|FAM120A|FAM120A	958	-	4.3590827	1.3792278	-1.0	-1.0
chr16	20900006	20900203	ENSG00000196678.13|ERI2|FAM120A|FAM120A	958	-	4.3588743	1.3758856	-1.0	-1.0
chr16	20924194	20924304	ENSG00000102897.9|LYRM1|FAM120A|FAM120A	903	+	5.9012485	1.0126371	-1.0	-1.0
chr16	20900889	20901064	ENSG00000102897.9|LYRM1|FAM120A|FAM120A	938	+	3.7755263	1.2056453	-1.0	-1.0
chr16	21301755	21301895	ENSG00000189149.12|CRYM-AS1|FAM120A|FAM120A	915	+	6.330144	1.0700537	-1.0	-1.0
chr16	21301465	21301565	ENSG00000189149.12|CRYM-AS1|FAM120A|FAM120A	902	+	2.9895256	1.0091327	-1.0	-1.0
chr16	21508616	21508761	ENSG00000180747.15|SMG1P3|FAM120A|FAM120A	917	-	3.485453	1.0832728	-1.0	-1.0
chr16	21507901	21508116	ENSG00000180747.15|SMG1P3|FAM120A|FAM120A	905	-	2.8288052	1.0237094	-1.0	-1.0
chr16	21512661	21512766	ENSG00000180747.15|SMG1P3|FAM120A|FAM120A	902	-	2.9603662	1.010788	-1.0	-1.0
chr16	21507111	21507216	ENSG00000180747.15|SMG1P3|FAM120A|FAM120A	903	-	2.9757466	1.0126371	-1.0	-1.0
chr16	21509931	21510036	ENSG00000180747.15|SMG1P3|FAM120A|FAM120A	902	-	2.6657038	1.0095695	-1.0	-1.0
chr16	21507396	21507586	ENSG00000180747.15|SMG1P3|FAM120A|FAM120A	909	-	3.1537623	1.0420096	-1.0	-1.0
chr16	21513681	21513841	ENSG00000180747.15|SMG1P3|FAM120A|FAM120A	903	-	3.414586	1.0122728	-1.0	-1.0
chr16	21507621	21507811	ENSG00000180747.15|SMG1P3|FAM120A|FAM120A	902	-	4.9990416	1.0096831	-1.0	-1.0
chr16	22008407	22009092	ENSG00000185716.11|C16orf52|FAM120A|FAM120A	913	+	3.1359205	1.0586263	-1.0	-1.0
chr16	22007906	22008208	ENSG00000185716.11|C16orf52|FAM120A|FAM120A	916	+	4.4049177	1.0746306	-1.0	-1.0
chr16	22008208	22008388	ENSG00000185716.11|C16orf52|FAM120A|FAM120A	963	+	4.771937	1.4285889	-1.0	-1.0
chr16	22328325	22328425	ENSG00000058600.15|POLR3E|FAM120A|FAM120A	903	+	5.867813	1.0126371	-1.0	-1.0
chr16	22322696	22322796	ENSG00000058600.15|POLR3E|FAM120A|FAM120A	909	+	3.2755296	1.0386639	-1.0	-1.0
chr16	22313406	22313571	ENSG00000058600.15|POLR3E|FAM120A|FAM120A	930	+	6.0022907	1.1562812	-1.0	-1.0
chr16	22326240	22326350	ENSG00000058600.15|POLR3E|FAM120A|FAM120A	903	+	2.92311	1.0126371	-1.0	-1.0
chr16	22324930	22325090	ENSG00000058600.15|POLR3E|FAM120A|FAM120A	903	+	5.979531	1.0126371	-1.0	-1.0
chr16	23571439	23571539	ENSG00000103353.15|UBFD1|FAM120A|FAM120A	901	+	2.9671636	1.0037192	-1.0	-1.0
chr16	23582640	23582835	ENSG00000004779.9|NDUFAB1|FAM120A|FAM120A	942	-	6.485392	1.2380745	-1.0	-1.0
chr16	23679650	23679800	ENSG00000166851.14|PLK1|FAM120A|FAM120A	940	+	5.613763	1.2185665	-1.0	-1.0
chr16	23754448	23754613	ENSG00000279756.1|AC012317.2|FAM120A|FAM120A	902	-	4.895778	1.0107212	-1.0	-1.0
chr16	25257951	25258261	ENSG00000274925.1|AC008741.2|FAM120A|FAM120A	923	+	3.9657009	1.11318	-1.0	-1.0
chr16	27268579	27268699	ENSG00000169189.16|NSMCE1|FAM120A|FAM120A	903	-	5.99116	1.0126371	-1.0	-1.0
chr16	27231889	27232069	ENSG00000169189.16|NSMCE1|FAM120A|FAM120A	903	-	6.0457206	1.0126371	-1.0	-1.0
chr16	27227156	27227321	ENSG00000169189.16|NSMCE1|FAM120A|FAM120A	914	-	6.1768384	1.066134	-1.0	-1.0
chr16	27229116	27229226	ENSG00000169189.16|NSMCE1|FAM120A|FAM120A	903	-	5.853626	1.0126371	-1.0	-1.0
chr16	27229356	27229466	ENSG00000169189.16|NSMCE1|FAM120A|FAM120A	903	-	5.8110037	1.0126371	-1.0	-1.0
chr16	27230066	27230171	ENSG00000169189.16|NSMCE1|FAM120A|FAM120A	903	-	5.8509245	1.0126371	-1.0	-1.0
chr16	27232489	27232639	ENSG00000169189.16|NSMCE1|FAM120A|FAM120A	903	-	5.871167	1.0126371	-1.0	-1.0
chr16	27228731	27229116	ENSG00000169189.16|NSMCE1|FAM120A|FAM120A	940	-	6.3462358	1.2247832	-1.0	-1.0
chr16	27228181	27228621	ENSG00000169189.16|NSMCE1|FAM120A|FAM120A	944	-	5.8849516	1.2541283	-1.0	-1.0
chr16	27314002	27314207	ENSG00000077238.13|IL4R|FAM120A|FAM120A	910	+	4.4466877	1.0460184	-1.0	-1.0
chr16	27345090	27345184	ENSG00000077238.13|IL4R|FAM120A|FAM120A	903	+	5.8845234	1.0126371	-1.0	-1.0
chr16	27318777	27318922	ENSG00000077238.13|IL4R|FAM120A|FAM120A	902	+	5.920888	1.0091327	-1.0	-1.0
chr16	27314231	27314401	ENSG00000077238.13|IL4R|FAM120A|FAM120A	931	+	4.253425	1.1633127	-1.0	-1.0
chr16	27549498	27549669	ENSG00000077235.17|GTF3C1|FAM120A|FAM120A	903	-	6.064513	1.0126371	-1.0	-1.0
chr16	28194792	28194957	ENSG00000169180.11|XPO6|FAM120A|FAM120A	902	-	6.2269273	1.008731	-1.0	-1.0
chr16	28554187	28554367	ENSG00000176476.8|SGF29|FAM120A|FAM120A	922	+	4.225735	1.1075829	-1.0	-1.0
chr16	28822600	28823655	ENSG00000275807.1|AC145285.7|FAM120A|FAM120A	945	-	5.1840115	1.2628055	-1.0	-1.0
chr16	28824392	28824497	ENSG00000168488.18|ATXN2L|FAM120A|FAM120A	902	+	3.30333	1.010885	-1.0	-1.0
chr16	28823813	28824137	ENSG00000168488.18|ATXN2L|FAM120A|FAM120A	923	+	3.2235174	1.1152574	-1.0	-1.0
chr16	28823573	28823808	ENSG00000168488.18|ATXN2L|FAM120A|FAM120A	934	+	3.9027677	1.1795986	-1.0	-1.0
chr16	28830794	28830936	ENSG00000168488.18|ATXN2L|FAM120A|FAM120A	902	+	5.6834865	1.010889	-1.0	-1.0
chr16	28863793	28863933	ENSG00000178188.14|SH2B1|FAM120A|FAM120A	910	+	3.2946186	1.0473855	-1.0	-1.0
chr16	28864298	28864403	ENSG00000178188.14|SH2B1|FAM120A|FAM120A	909	+	2.9272537	1.0407269	-1.0	-1.0
chr16	28865718	28865828	ENSG00000178188.14|SH2B1|FAM120A|FAM120A	902	+	2.9612682	1.010885	-1.0	-1.0
chr16	28864043	28864148	ENSG00000178188.14|SH2B1|FAM120A|FAM120A	907	+	2.8547275	1.0301682	-1.0	-1.0
chr16	28866813	28866958	ENSG00000178188.14|SH2B1|FAM120A|FAM120A	922	+	3.0926726	1.1055148	-1.0	-1.0
chr16	29270156	29270406	ENSG00000284685.1|AC009093.10|FAM120A|FAM120A	926	+	6.223262	1.1312096	-1.0	-1.0
chr16	29270466	29271361	ENSG00000284685.1|AC009093.10|FAM120A|FAM120A	960	+	6.3815856	1.402636	-1.0	-1.0
chr16	29698371	29698471	ENSG00000103485.17|QPRT|FAM120A|FAM120A	903	+	4.0434675	1.0126371	-1.0	-1.0
chr16	29697586	29697686	ENSG00000103485.17|QPRT|FAM120A|FAM120A	903	+	3.556221	1.0126371	-1.0	-1.0
chr16	29698091	29698261	ENSG00000103485.17|QPRT|FAM120A|FAM120A	905	+	3.4533567	1.0213916	-1.0	-1.0
chr16	29697936	29698036	ENSG00000103485.17|QPRT|FAM120A|FAM120A	903	+	4.34152	1.0126371	-1.0	-1.0
chr16	29806495	29806540	ENSG00000259952.1|AC009133.2|FAM120A|FAM120A	903	-	5.987879	1.0126371	-1.0	-1.0
chr16	29807230	29807380	ENSG00000259952.1|AC009133.2|FAM120A|FAM120A	905	-	6.002901	1.020437	-1.0	-1.0
chr16	29806540	29807225	ENSG00000259952.1|AC009133.2|FAM120A|FAM120A	971	-	5.9010324	1.531837	-1.0	-1.0
chr16	29808729	29808879	ENSG00000103495.13|MAZ|FAM120A|FAM120A	922	+	5.2030735	1.1078719	-1.0	-1.0
chr16	29809370	29809520	ENSG00000103495.13|MAZ|FAM120A|FAM120A	903	+	4.091317	1.0113438	-1.0	-1.0
chr16	29808120	29808220	ENSG00000103495.13|MAZ|FAM120A|FAM120A	903	+	3.1701503	1.0126371	-1.0	-1.0
chr16	29808741	29808881	ENSG00000280607.1|AC009133.5|FAM120A|FAM120A	918	+	5.6173563	1.0884771	-1.0	-1.0
chr16	29809371	29809521	ENSG00000280607.1|AC009133.5|FAM120A|FAM120A	903	+	4.1072536	1.0122867	-1.0	-1.0
chr16	29817092	29817197	ENSG00000280893.1|AC009133.6|FAM120A|FAM120A	903	+	5.7551866	1.0126371	-1.0	-1.0
chr16	29817092	29817197	ENSG00000280789.1|PAGR1|FAM120A|FAM120A	903	+	5.7551866	1.0126371	-1.0	-1.0
chr16	29858596	29858696	ENSG00000103502.13|CDIPT|FAM120A|FAM120A	903	-	4.2124486	1.0126371	-1.0	-1.0
chr16	29906757	29906887	ENSG00000174939.10|ASPHD1|FAM120A|FAM120A	903	+	5.789561	1.012053	-1.0	-1.0
chr16	29900734	29901149	ENSG00000174939.10|ASPHD1|FAM120A|FAM120A	915	+	3.6331403	1.072923	-1.0	-1.0
chr16	29973865	29974025	ENSG00000149930.17|TAOK2|FAM120A|FAM120A	909	+	4.0488653	1.0389235	-1.0	-1.0
chr16	30002501	30002606	ENSG00000169592.14|INO80E|FAM120A|FAM120A	902	+	2.9946744	1.0085166	-1.0	-1.0
chr16	30001441	30001581	ENSG00000169592.14|INO80E|FAM120A|FAM120A	903	+	5.489979	1.0119363	-1.0	-1.0
chr16	30002366	30002476	ENSG00000169592.14|INO80E|FAM120A|FAM120A	919	+	6.4055567	1.0935547	-1.0	-1.0
chr16	30002946	30003476	ENSG00000169592.14|INO80E|FAM120A|FAM120A	939	+	4.2755747	1.2166351	-1.0	-1.0
chr16	30065547	30065647	ENSG00000149925.17|ALDOA|FAM120A|FAM120A	902	+	5.794624	1.0091327	-1.0	-1.0
chr16	30065997	30066097	ENSG00000149925.17|ALDOA|FAM120A|FAM120A	903	+	5.799213	1.0126371	-1.0	-1.0
chr16	30064955	30065070	ENSG00000149925.17|ALDOA|FAM120A|FAM120A	902	+	5.794624	1.0091327	-1.0	-1.0
chr16	30076117	30076282	ENSG00000149923.13|PPP4C|FAM120A|FAM120A	903	+	6.0551662	1.0115093	-1.0	-1.0
chr16	30351740	30351855	ENSG00000169217.8|CD2BP2|FAM120A|FAM120A	903	-	5.8014927	1.0126371	-1.0	-1.0
chr16	30378840	30379030	ENSG00000180035.12|ZNF48|FAM120A|FAM120A	931	+	4.3769135	1.1583109	-1.0	-1.0
chr16	30399119	30399224	ENSG00000180035.12|ZNF48|FAM120A|FAM120A	903	+	5.8256273	1.0126371	-1.0	-1.0
chr16	30423748	30424113	ENSG00000179958.8|DCTPP1|FAM120A|FAM120A	904	-	4.5352335	1.0190362	-1.0	-1.0
chr16	30524020	30524215	ENSG00000169957.9|ZNF768|FAM120A|FAM120A	910	-	2.8836927	1.0448153	-1.0	-1.0
chr16	30526370	30526589	ENSG00000169957.9|ZNF768|FAM120A|FAM120A	934	-	3.2985196	1.1830533	-1.0	-1.0
chr16	30526589	30526741	ENSG00000169957.9|ZNF768|FAM120A|FAM120A	963	-	4.032303	1.4307139	-1.0	-1.0
chr16	30524240	30524450	ENSG00000169957.9|ZNF768|FAM120A|FAM120A	967	-	4.6260457	1.481177	-1.0	-1.0
chr16	30526086	30526296	ENSG00000169957.9|ZNF768|FAM120A|FAM120A	957	-	5.704246	1.3695856	-1.0	-1.0
chr16	30526741	30526821	ENSG00000169957.9|ZNF768|FAM120A|FAM120A	925	-	3.671822	1.124012	-1.0	-1.0
chr16	30526086	30526291	ENSG00000261459.1|AC002310.5|FAM120A|FAM120A	959	-	5.831658	1.3859884	-1.0	-1.0
chr16	30527151	30527366	ENSG00000261459.1|AC002310.5|FAM120A|FAM120A	906	-	3.1253638	1.0258839	-1.0	-1.0
chr16	30526371	30526886	ENSG00000261459.1|AC002310.5|FAM120A|FAM120A	954	-	3.9145591	1.3373533	-1.0	-1.0
chr16	30739528	30739658	ENSG00000080603.16|SRCAP|FAM120A|FAM120A	903	+	6.224177	1.0126371	-1.0	-1.0
chr16	30739528	30739658	ENSG00000282034.1|AC106886.5|FAM120A|FAM120A	903	+	6.224177	1.0126371	-1.0	-1.0
chr16	30786215	30786320	ENSG00000102870.5|ZNF629|FAM120A|FAM120A	903	-	5.8593636	1.0126371	-1.0	-1.0
chr16	30786530	30787027	ENSG00000102870.5|ZNF629|FAM120A|FAM120A	968	-	5.7765126	1.5012374	-1.0	-1.0
chr16	30948136	30948366	ENSG00000099364.16|FBXL19|FAM120A|FAM120A	908	+	5.2703815	1.0339923	-1.0	-1.0
chr16	30947966	30948131	ENSG00000099364.16|FBXL19|FAM120A|FAM120A	913	+	3.9384499	1.0587983	-1.0	-1.0
chr16	30948466	30948783	ENSG00000099364.16|FBXL19|FAM120A|FAM120A	973	+	5.1899896	1.5649127	-1.0	-1.0
chr16	30947826	30947941	ENSG00000099364.16|FBXL19|FAM120A|FAM120A	903	+	3.0695312	1.0116689	-1.0	-1.0
chr16	30924096	30924376	ENSG00000099364.16|FBXL19|FAM120A|FAM120A	913	+	3.1914358	1.0592388	-1.0	-1.0
chr16	30923552	30923687	ENSG00000099364.16|FBXL19|FAM120A|FAM120A	903	+	2.8864307	1.0152075	-1.0	-1.0
chr16	30947246	30947821	ENSG00000099364.16|FBXL19|FAM120A|FAM120A	962	+	4.7577624	1.4199976	-1.0	-1.0
chr16	30923732	30924092	ENSG00000099364.16|FBXL19|FAM120A|FAM120A	923	+	3.2311049	1.1143451	-1.0	-1.0
chr16	30928113	30928283	ENSG00000099364.16|FBXL19|FAM120A|FAM120A	905	+	6.269368	1.021632	-1.0	-1.0
chr16	30948465	30948568	ENSG00000261487.1|AC135048.1|FAM120A|FAM120A	903	+	5.9605045	1.0126371	-1.0	-1.0
chr16	30948568	30948808	ENSG00000261487.1|AC135048.1|FAM120A|FAM120A	973	+	5.3190837	1.5695773	-1.0	-1.0
chr16	30948823	30949008	ENSG00000261487.1|AC135048.1|FAM120A|FAM120A	919	+	5.8261127	1.0915558	-1.0	-1.0
chr16	30957964	30958295	ENSG00000099381.17|SETD1A|FAM120A|FAM120A	942	+	4.5675364	1.2398376	-1.0	-1.0
chr16	30958295	30958384	ENSG00000099381.17|SETD1A|FAM120A|FAM120A	927	+	3.6338878	1.1347214	-1.0	-1.0
chr16	30965461	30965596	ENSG00000099381.17|SETD1A|FAM120A|FAM120A	907	+	6.226301	1.031435	-1.0	-1.0
chr16	30958384	30958619	ENSG00000099381.17|SETD1A|FAM120A|FAM120A	951	+	3.861662	1.3111638	-1.0	-1.0
chr16	31033609	31033835	ENSG00000103496.14|STX4|FAM120A|FAM120A	942	+	4.0501356	1.2347804	-1.0	-1.0
chr16	31081836	31081951	ENSG00000167395.10|ZNF646|FAM120A|FAM120A	903	+	5.7694893	1.0123599	-1.0	-1.0
chr16	31117892	31118037	ENSG00000103510.19|KAT8|FAM120A|FAM120A	931	+	3.879251	1.1637858	-1.0	-1.0
chr16	31187098	31187198	ENSG00000089280.18|FUS|FAM120A|FAM120A	901	+	2.7225397	1.0025667	-1.0	-1.0
chr16	31490305	31490440	ENSG00000140688.16|C16orf58|FAM120A|FAM120A	903	-	5.9285507	1.0126371	-1.0	-1.0
chr16	46897972	46898117	ENSG00000166123.13|GPT2|FAM120A|FAM120A	923	+	3.6407928	1.1115116	-1.0	-1.0
chr16	46898347	46898527	ENSG00000166123.13|GPT2|FAM120A|FAM120A	904	+	3.094921	1.0181915	-1.0	-1.0
chr16	46885331	46885441	ENSG00000166123.13|GPT2|FAM120A|FAM120A	902	+	2.6100202	1.0107721	-1.0	-1.0
chr16	46908330	46908460	ENSG00000166123.13|GPT2|FAM120A|FAM120A	906	+	3.1966367	1.0277306	-1.0	-1.0
chr16	47593163	47593338	ENSG00000102893.15|PHKB|FAM120A|FAM120A	903	+	5.8804345	1.0126169	-1.0	-1.0
chr16	48353910	48354210	ENSG00000102910.13|LONP2|FAM120A|FAM120A	975	+	6.4494133	1.6103865	-1.0	-1.0
chr16	50153322	50153497	ENSG00000121274.12|PAPD5|FAM120A|FAM120A	902	+	2.573248	1.0082774	-1.0	-1.0
chr16	50153097	50153287	ENSG00000121274.12|PAPD5|FAM120A|FAM120A	916	+	4.273166	1.0754505	-1.0	-1.0
chr16	50555045	50555230	ENSG00000140807.6|NKD1|FAM120A|FAM120A	902	+	2.4582005	1.0088238	-1.0	-1.0
chr16	50602065	50602290	ENSG00000140807.6|NKD1|FAM120A|FAM120A	919	+	2.9758563	1.0925548	-1.0	-1.0
chr16	50612910	50613105	ENSG00000140807.6|NKD1|FAM120A|FAM120A	910	+	2.9369004	1.0449594	-1.0	-1.0
chr16	50558590	50558720	ENSG00000140807.6|NKD1|FAM120A|FAM120A	919	+	3.2741714	1.0911828	-1.0	-1.0
chr16	50630403	50630743	ENSG00000140807.6|NKD1|FAM120A|FAM120A	940	+	3.3155272	1.2187434	-1.0	-1.0
chr16	50604990	50605160	ENSG00000140807.6|NKD1|FAM120A|FAM120A	909	+	2.8453918	1.0419009	-1.0	-1.0
chr16	50592585	50593015	ENSG00000140807.6|NKD1|FAM120A|FAM120A	949	+	3.3470826	1.293961	-1.0	-1.0
chr16	50601190	50601300	ENSG00000140807.6|NKD1|FAM120A|FAM120A	903	+	3.1179628	1.0126371	-1.0	-1.0
chr16	50553745	50554040	ENSG00000140807.6|NKD1|FAM120A|FAM120A	919	+	2.8731341	1.0894235	-1.0	-1.0
chr16	50610385	50610485	ENSG00000140807.6|NKD1|FAM120A|FAM120A	903	+	2.6222968	1.0126371	-1.0	-1.0
chr16	50604155	50604260	ENSG00000140807.6|NKD1|FAM120A|FAM120A	903	+	3.0726018	1.0126371	-1.0	-1.0
chr16	50600845	50601085	ENSG00000140807.6|NKD1|FAM120A|FAM120A	902	+	2.6966527	1.0087044	-1.0	-1.0
chr16	50549745	50550030	ENSG00000140807.6|NKD1|FAM120A|FAM120A	920	+	2.7973473	1.0975485	-1.0	-1.0
chr16	50610695	50610920	ENSG00000140807.6|NKD1|FAM120A|FAM120A	915	+	3.0051904	1.07214	-1.0	-1.0
chr16	50622228	50622353	ENSG00000140807.6|NKD1|FAM120A|FAM120A	902	+	2.4078913	1.0079616	-1.0	-1.0
chr16	50621103	50621218	ENSG00000140807.6|NKD1|FAM120A|FAM120A	903	+	4.282574	1.0126371	-1.0	-1.0
chr16	50604795	50604985	ENSG00000140807.6|NKD1|FAM120A|FAM120A	907	+	2.790874	1.029293	-1.0	-1.0
chr16	50612790	50612890	ENSG00000140807.6|NKD1|FAM120A|FAM120A	903	+	3.082421	1.0126371	-1.0	-1.0
chr16	50600595	50600795	ENSG00000140807.6|NKD1|FAM120A|FAM120A	912	+	2.921185	1.0563152	-1.0	-1.0
chr16	50621948	50622083	ENSG00000140807.6|NKD1|FAM120A|FAM120A	907	+	2.8536904	1.033086	-1.0	-1.0
chr16	50595670	50595945	ENSG00000140807.6|NKD1|FAM120A|FAM120A	907	+	2.691286	1.0299336	-1.0	-1.0
chr16	50594065	50594235	ENSG00000140807.6|NKD1|FAM120A|FAM120A	907	+	3.4115467	1.0329006	-1.0	-1.0
chr16	50622818	50623118	ENSG00000140807.6|NKD1|FAM120A|FAM120A	938	+	3.1241863	1.2051475	-1.0	-1.0
chr16	50594270	50594625	ENSG00000140807.6|NKD1|FAM120A|FAM120A	909	+	2.7035992	1.0397203	-1.0	-1.0
chr16	50621363	50621513	ENSG00000140807.6|NKD1|FAM120A|FAM120A	902	+	2.614898	1.0086665	-1.0	-1.0
chr16	50591895	50592095	ENSG00000140807.6|NKD1|FAM120A|FAM120A	908	+	2.6788955	1.0341893	-1.0	-1.0
chr16	50602630	50602730	ENSG00000140807.6|NKD1|FAM120A|FAM120A	903	+	2.8191304	1.0126371	-1.0	-1.0
chr16	50603310	50603410	ENSG00000140807.6|NKD1|FAM120A|FAM120A	908	+	3.0862257	1.0371541	-1.0	-1.0
chr16	50600265	50600375	ENSG00000140807.6|NKD1|FAM120A|FAM120A	902	+	2.632717	1.0082328	-1.0	-1.0
chr16	50553540	50553645	ENSG00000140807.6|NKD1|FAM120A|FAM120A	903	+	3.0265536	1.0126371	-1.0	-1.0
chr16	50595970	50596205	ENSG00000140807.6|NKD1|FAM120A|FAM120A	930	+	3.5254745	1.1572392	-1.0	-1.0
chr16	50599465	50599600	ENSG00000140807.6|NKD1|FAM120A|FAM120A	902	+	2.584935	1.010885	-1.0	-1.0
chr16	50599655	50599845	ENSG00000140807.6|NKD1|FAM120A|FAM120A	920	+	2.8485532	1.0958108	-1.0	-1.0
chr16	50559435	50559535	ENSG00000140807.6|NKD1|FAM120A|FAM120A	902	+	2.9525723	1.0101237	-1.0	-1.0
chr16	50599955	50600055	ENSG00000140807.6|NKD1|FAM120A|FAM120A	903	+	2.5792964	1.0126371	-1.0	-1.0
chr16	50620778	50620963	ENSG00000140807.6|NKD1|FAM120A|FAM120A	903	+	2.7698364	1.0110904	-1.0	-1.0
chr16	50597615	50599345	ENSG00000140807.6|NKD1|FAM120A|FAM120A	958	+	3.5152242	1.3734101	-1.0	-1.0
chr16	50595020	50595330	ENSG00000140807.6|NKD1|FAM120A|FAM120A	926	+	2.9380615	1.1323583	-1.0	-1.0
chr16	50594655	50595015	ENSG00000140807.6|NKD1|FAM120A|FAM120A	948	+	3.254118	1.2853136	-1.0	-1.0
chr16	50610960	50611080	ENSG00000140807.6|NKD1|FAM120A|FAM120A	902	+	2.6475158	1.0082358	-1.0	-1.0
chr16	50593240	50593380	ENSG00000140807.6|NKD1|FAM120A|FAM120A	915	+	3.3115478	1.0699614	-1.0	-1.0
chr16	50592460	50592575	ENSG00000140807.6|NKD1|FAM120A|FAM120A	902	+	2.5711665	1.0105793	-1.0	-1.0
chr16	50601370	50601470	ENSG00000140807.6|NKD1|FAM120A|FAM120A	901	+	2.3953757	1.0057427	-1.0	-1.0
chr16	50555475	50555585	ENSG00000140807.6|NKD1|FAM120A|FAM120A	901	+	2.4087992	1.0046312	-1.0	-1.0
chr16	50608405	50608690	ENSG00000140807.6|NKD1|FAM120A|FAM120A	921	+	2.8947423	1.1005028	-1.0	-1.0
chr16	50596650	50597410	ENSG00000140807.6|NKD1|FAM120A|FAM120A	970	+	3.866807	1.5253899	-1.0	-1.0
chr16	50555484	50555594	ENSG00000278909.1|AC007608.4|FAM120A|FAM120A	903	+	2.48451	1.0110294	-1.0	-1.0
chr16	50558589	50558714	ENSG00000278909.1|AC007608.4|FAM120A|FAM120A	911	+	2.97425	1.0516082	-1.0	-1.0
chr16	53131858	53131973	ENSG00000177200.16|CHD9|FAM120A|FAM120A	902	+	2.8699596	1.010885	-1.0	-1.0
chr16	53130468	53130583	ENSG00000177200.16|CHD9|FAM120A|FAM120A	903	+	5.968263	1.0126371	-1.0	-1.0
chr16	53131133	53131288	ENSG00000177200.16|CHD9|FAM120A|FAM120A	931	+	3.4534578	1.1600305	-1.0	-1.0
chr16	53099863	53099963	ENSG00000177200.16|CHD9|FAM120A|FAM120A	901	+	4.0720124	1.0051419	-1.0	-1.0
chr16	53131298	53131813	ENSG00000177200.16|CHD9|FAM120A|FAM120A	939	+	4.241683	1.2129817	-1.0	-1.0
chr16	54112026	54112266	ENSG00000140718.20|FTO|FAM120A|FAM120A	926	+	4.518861	1.1322868	-1.0	-1.0
chr16	54285664	54285859	ENSG00000283689.1|AC018553.2|FAM120A|FAM120A	903	+	5.9328165	1.0123824	-1.0	-1.0
chr16	55584393	55584493	ENSG00000087253.12|LPCAT2|FAM120A|FAM120A	917	+	6.4317255	1.0806022	-1.0	-1.0
chr16	55509352	55509707	ENSG00000087253.12|LPCAT2|FAM120A|FAM120A	934	+	6.254589	1.17937	-1.0	-1.0
chr16	56424871	56424910	ENSG00000159461.14|AMFR|FAM120A|FAM120A	929	-	6.4766955	1.1462507	-1.0	-1.0
chr16	56362431	56362536	ENSG00000159461.14|AMFR|FAM120A|FAM120A	910	-	3.1921058	1.0470041	-1.0	-1.0
chr16	56362546	56362766	ENSG00000159461.14|AMFR|FAM120A|FAM120A	904	-	3.0461576	1.0198776	-1.0	-1.0
chr16	56362786	56362891	ENSG00000159461.14|AMFR|FAM120A|FAM120A	901	-	3.7758732	1.0053669	-1.0	-1.0
chr16	56424575	56424825	ENSG00000159461.14|AMFR|FAM120A|FAM120A	976	-	7.003453	1.6243641	-1.0	-1.0
chr16	56361806	56362051	ENSG00000159461.14|AMFR|FAM120A|FAM120A	920	-	4.6289134	1.0954784	-1.0	-1.0
chr16	56362076	56362311	ENSG00000159461.14|AMFR|FAM120A|FAM120A	934	-	4.2423496	1.1799566	-1.0	-1.0
chr16	56424830	56424871	ENSG00000159461.14|AMFR|FAM120A|FAM120A	903	-	5.920981	1.0126371	-1.0	-1.0
chr16	56430622	56430732	ENSG00000167005.13|NUDT21|FAM120A|FAM120A	903	-	5.753604	1.0126371	-1.0	-1.0
chr16	56431157	56431357	ENSG00000167005.13|NUDT21|FAM120A|FAM120A	950	-	4.3162694	1.3050891	-1.0	-1.0
chr16	57186420	57186525	ENSG00000159579.13|RSPRY1|FAM120A|FAM120A	922	+	3.525024	1.1070979	-1.0	-1.0
chr16	57270106	57270471	ENSG00000102934.9|PLLP|FAM120A|FAM120A	956	-	4.704956	1.3570038	-1.0	-1.0
chr16	57270951	57271106	ENSG00000102934.9|PLLP|FAM120A|FAM120A	902	-	2.903753	1.008867	-1.0	-1.0
chr16	57271871	57272041	ENSG00000102934.9|PLLP|FAM120A|FAM120A	911	-	3.2679832	1.0525116	-1.0	-1.0
chr16	57384184	57384649	ENSG00000006210.6|CX3CL1|FAM120A|FAM120A	938	+	3.5449705	1.20561	-1.0	-1.0
chr16	57376996	57377116	ENSG00000006210.6|CX3CL1|FAM120A|FAM120A	903	+	5.8266697	1.0126152	-1.0	-1.0
chr16	57383864	57384114	ENSG00000006210.6|CX3CL1|FAM120A|FAM120A	923	+	3.3689961	1.1127099	-1.0	-1.0
chr16	57384684	57384909	ENSG00000006210.6|CX3CL1|FAM120A|FAM120A	925	+	3.5052936	1.1243505	-1.0	-1.0
chr16	57383239	57383734	ENSG00000006210.6|CX3CL1|FAM120A|FAM120A	925	+	3.1232212	1.1247247	-1.0	-1.0
chr16	57379461	57379606	ENSG00000006210.6|CX3CL1|FAM120A|FAM120A	903	+	5.809379	1.0126371	-1.0	-1.0
chr16	57376453	57376828	ENSG00000006210.6|CX3CL1|FAM120A|FAM120A	956	+	6.2249503	1.3546259	-1.0	-1.0
chr16	57372908	57373033	ENSG00000006210.6|CX3CL1|FAM120A|FAM120A	904	+	2.7815228	1.017069	-1.0	-1.0
chr16	57471454	57471889	ENSG00000102978.12|POLR2C|FAM120A|FAM120A	939	+	3.9309244	1.2178177	-1.0	-1.0
chr16	57471279	57471389	ENSG00000102978.12|POLR2C|FAM120A|FAM120A	903	+	6.309085	1.0126371	-1.0	-1.0
chr16	57471981	57472156	ENSG00000125170.10|DOK4|FAM120A|FAM120A	913	-	3.7052817	1.0606257	-1.0	-1.0
chr16	57472791	57472926	ENSG00000125170.10|DOK4|FAM120A|FAM120A	904	-	6.177072	1.0169016	-1.0	-1.0
chr16	57472961	57473156	ENSG00000125170.10|DOK4|FAM120A|FAM120A	920	-	3.6758723	1.0943455	-1.0	-1.0
chr16	57621505	57621610	ENSG00000205336.11|ADGRG1|FAM120A|FAM120A	903	+	5.9024267	1.0121039	-1.0	-1.0
chr16	57663711	57663851	ENSG00000205336.11|ADGRG1|FAM120A|FAM120A	902	+	5.422359	1.0071133	-1.0	-1.0
chr16	57802623	57802748	ENSG00000140859.15|KIFC3|FAM120A|FAM120A	903	-	5.8096023	1.0123984	-1.0	-1.0
chr16	57758476	57758586	ENSG00000140859.15|KIFC3|FAM120A|FAM120A	903	-	6.0491085	1.0126371	-1.0	-1.0
chr16	57772513	57772633	ENSG00000140859.15|KIFC3|FAM120A|FAM120A	903	-	3.209052	1.0114636	-1.0	-1.0
chr16	57772943	57773123	ENSG00000140859.15|KIFC3|FAM120A|FAM120A	902	-	2.93908	1.0088634	-1.0	-1.0
chr16	58027042	58027142	ENSG00000102996.4|MMP15|FAM120A|FAM120A	903	+	5.925061	1.0126371	-1.0	-1.0
chr16	58128736	58128911	ENSG00000070761.7|CFAP20|FAM120A|FAM120A	909	-	6.291615	1.040135	-1.0	-1.0
chr16	58160070	58160235	ENSG00000070770.8|CSNK2A2|FAM120A|FAM120A	934	-	6.599694	1.1807272	-1.0	-1.0
chr16	58161990	58162190	ENSG00000070770.8|CSNK2A2|FAM120A|FAM120A	904	-	3.1917179	1.0176482	-1.0	-1.0
chr16	58629479	58629727	ENSG00000125107.17|CNOT1|FAM120A|FAM120A	927	-	3.1276758	1.1367244	-1.0	-1.0
chr16	66604111	66604301	ENSG00000140931.19|CMTM3|FAM120A|FAM120A	903	+	6.145362	1.0126371	-1.0	-1.0
chr16	66605087	66605202	ENSG00000140931.19|CMTM3|FAM120A|FAM120A	903	+	5.801355	1.011469	-1.0	-1.0
chr16	66605757	66605887	ENSG00000140931.19|CMTM3|FAM120A|FAM120A	903	+	6.1284723	1.0126371	-1.0	-1.0
chr16	66604416	66604555	ENSG00000140931.19|CMTM3|FAM120A|FAM120A	903	+	5.950952	1.0126354	-1.0	-1.0
chr16	66605302	66605426	ENSG00000140931.19|CMTM3|FAM120A|FAM120A	926	+	6.4662957	1.1333419	-1.0	-1.0
chr16	66605567	66605727	ENSG00000140931.19|CMTM3|FAM120A|FAM120A	941	+	5.06231	1.2265269	-1.0	-1.0
chr16	66620389	66620684	ENSG00000183723.12|CMTM4|FAM120A|FAM120A	911	-	3.9020245	1.0518823	-1.0	-1.0
chr16	66620214	66620359	ENSG00000183723.12|CMTM4|FAM120A|FAM120A	913	-	5.569478	1.0587409	-1.0	-1.0
chr16	66722952	66723052	ENSG00000135720.12|DYNC1LI2|FAM120A|FAM120A	900	-	2.7884014	1.0014759	-1.0	-1.0
chr16	67159741	67159837	ENSG00000102871.15|TRADD|FAM120A|FAM120A	903	-	4.1900544	1.0126371	-1.0	-1.0
chr16	67173413	67173603	ENSG00000140939.14|NOL3|FAM120A|FAM120A	903	+	5.857502	1.0113105	-1.0	-1.0
chr16	67179333	67179473	ENSG00000196123.12|KIAA0895L|FAM120A|FAM120A	911	-	6.2731085	1.04878	-1.0	-1.0
chr16	67178583	67178863	ENSG00000196123.12|KIAA0895L|FAM120A|FAM120A	940	-	4.5489397	1.221916	-1.0	-1.0
chr16	67194494	67194594	ENSG00000205250.8|E2F4|FAM120A|FAM120A	903	+	5.7459836	1.0126371	-1.0	-1.0
chr16	67247059	67247179	ENSG00000135723.13|FHOD1|FAM120A|FAM120A	902	-	5.827786	1.0092684	-1.0	-1.0
chr16	67460680	67460865	ENSG00000159720.11|ATP6V0D1|FAM120A|FAM120A	914	-	6.2527018	1.0674311	-1.0	-1.0
chr16	67459565	67459685	ENSG00000159720.11|ATP6V0D1|FAM120A|FAM120A	903	-	5.838124	1.0116602	-1.0	-1.0
chr16	67537772	67537952	ENSG00000039523.19|RIPOR1|FAM120A|FAM120A	920	+	6.2855816	1.0966455	-1.0	-1.0
chr16	67537345	67537453	ENSG00000039523.19|RIPOR1|FAM120A|FAM120A	903	+	4.2208943	1.0126371	-1.0	-1.0
chr16	67537957	67538072	ENSG00000039523.19|RIPOR1|FAM120A|FAM120A	903	+	5.9448776	1.0126371	-1.0	-1.0
chr16	67530477	67530652	ENSG00000039523.19|RIPOR1|FAM120A|FAM120A	908	+	3.756934	1.0351628	-1.0	-1.0
chr16	67529209	67529346	ENSG00000039523.19|RIPOR1|FAM120A|FAM120A	948	+	5.468696	1.2865945	-1.0	-1.0
chr16	67530087	67530262	ENSG00000039523.19|RIPOR1|FAM120A|FAM120A	959	+	5.2210407	1.3858758	-1.0	-1.0
chr16	67538807	67538942	ENSG00000261396.1|AC027682.5|FAM120A|FAM120A	903	-	5.8743753	1.0126371	-1.0	-1.0
chr16	67542177	67542338	ENSG00000259945.1|AC027682.2|FAM120A|FAM120A	903	-	5.9873924	1.0126371	-1.0	-1.0
chr16	67542843	67542953	ENSG00000259945.1|AC027682.2|FAM120A|FAM120A	903	-	5.839935	1.0126371	-1.0	-1.0
chr16	67542538	67542828	ENSG00000259945.1|AC027682.2|FAM120A|FAM120A	905	-	6.06949	1.0216417	-1.0	-1.0
chr16	67562028	67562573	ENSG00000261386.2|AC027682.4|FAM120A|FAM120A	939	-	5.6486883	1.2174672	-1.0	-1.0
chr16	67563018	67563294	ENSG00000261386.2|AC027682.4|FAM120A|FAM120A	930	-	4.37327	1.1534494	-1.0	-1.0
chr16	67562573	67563013	ENSG00000261386.2|AC027682.4|FAM120A|FAM120A	932	-	3.9714427	1.1698925	-1.0	-1.0
chr16	67562030	67562309	ENSG00000259804.1|AC027682.1|FAM120A|FAM120A	917	-	6.095636	1.0799831	-1.0	-1.0
chr16	67666462	67666612	ENSG00000124074.11|ENKD1|FAM120A|FAM120A	916	-	4.3169837	1.0782176	-1.0	-1.0
chr16	67943160	67943415	ENSG00000213398.7|LCAT|FAM120A|FAM120A	961	-	3.7394567	1.4052898	-1.0	-1.0
chr16	68085598	68085738	ENSG00000261864.1|AC130462.1|FAM120A|FAM120A	903	+	5.4810557	1.0122105	-1.0	-1.0
chr16	68227899	68228264	ENSG00000072736.18|NFATC3|FAM120A|FAM120A	937	+	4.869794	1.2018653	-1.0	-1.0
chr16	68085598	68085738	ENSG00000072736.18|NFATC3|FAM120A|FAM120A	903	+	5.4810557	1.0122105	-1.0	-1.0
chr16	68228269	68228389	ENSG00000072736.18|NFATC3|FAM120A|FAM120A	924	+	4.453573	1.1206015	-1.0	-1.0
chr16	68297348	68297708	ENSG00000103064.13|SLC7A6|FAM120A|FAM120A	930	+	3.3190656	1.1551855	-1.0	-1.0
chr16	68298743	68298913	ENSG00000103064.13|SLC7A6|FAM120A|FAM120A	923	+	4.764246	1.1130302	-1.0	-1.0
chr16	68264570	68264730	ENSG00000103064.13|SLC7A6|FAM120A|FAM120A	918	+	3.6498199	1.0837202	-1.0	-1.0
chr16	68347050	68347165	ENSG00000132600.16|PRMT7|FAM120A|FAM120A	903	+	5.930278	1.0126331	-1.0	-1.0
chr16	68835079	68835244	ENSG00000039068.18|CDH1|FAM120A|FAM120A	903	+	6.1391125	1.0126371	-1.0	-1.0
chr16	68834204	68834314	ENSG00000039068.18|CDH1|FAM120A|FAM120A	903	+	5.7490025	1.0126371	-1.0	-1.0
chr16	69131748	69132083	ENSG00000168802.12|CHTF8|FAM120A|FAM120A	957	-	4.3879933	1.3619527	-1.0	-1.0
chr16	69131303	69131738	ENSG00000168802.12|CHTF8|FAM120A|FAM120A	962	-	6.345203	1.4174236	-1.0	-1.0
chr16	69118029	69118139	ENSG00000168802.12|CHTF8|FAM120A|FAM120A	936	-	4.46708	1.1929144	-1.0	-1.0
chr16	69132151	69132483	ENSG00000168802.12|CHTF8|FAM120A|FAM120A	992	-	7.7043824	2.0998917	-1.0	-1.0
chr16	69132088	69132151	ENSG00000168802.12|CHTF8|FAM120A|FAM120A	982	-	4.9576674	1.7491211	-1.0	-1.0
chr16	69187713	69187858	ENSG00000141076.17|UTP4|FAM120A|FAM120A	903	+	4.068357	1.0126371	-1.0	-1.0
chr16	69187746	69187861	ENSG00000168807.16|SNTB2|FAM120A|FAM120A	903	+	4.0857716	1.0126371	-1.0	-1.0
chr16	69324597	69324812	ENSG00000132612.15|VPS4A|FAM120A|FAM120A	904	+	6.0821676	1.0174619	-1.0	-1.0
chr16	69328307	69328412	ENSG00000272617.2|COG8|FAM120A|FAM120A	903	-	5.897889	1.0126371	-1.0	-1.0
chr16	69328182	69328287	ENSG00000272617.2|COG8|FAM120A|FAM120A	903	-	5.759722	1.0126371	-1.0	-1.0
chr16	69330639	69330812	ENSG00000272617.2|COG8|FAM120A|FAM120A	963	-	6.726685	1.427949	-1.0	-1.0
chr16	69328308	69328413	ENSG00000213380.14|COG8|FAM120A|FAM120A	903	-	5.951974	1.0126371	-1.0	-1.0
chr16	69328183	69328288	ENSG00000213380.14|COG8|FAM120A|FAM120A	903	-	5.759722	1.0126371	-1.0	-1.0
chr16	69330641	69330841	ENSG00000213380.14|COG8|FAM120A|FAM120A	961	-	6.7328806	1.40923	-1.0	-1.0
chr16	69385642	69385772	ENSG00000132604.10|TERF2|FAM120A|FAM120A	916	-	3.4049058	1.0779431	-1.0	-1.0
chr16	69463119	69463519	ENSG00000103018.16|CYB5B|FAM120A|FAM120A	950	+	3.7637625	1.2996632	-1.0	-1.0
chr16	69462529	69462724	ENSG00000103018.16|CYB5B|FAM120A|FAM120A	902	+	2.8767095	1.0066712	-1.0	-1.0
chr16	69424857	69425047	ENSG00000103018.16|CYB5B|FAM120A|FAM120A	931	+	3.8465602	1.1639763	-1.0	-1.0
chr16	69762391	69762651	ENSG00000198373.12|WWP2|FAM120A|FAM120A	949	+	5.2527633	1.2916678	-1.0	-1.0
chr16	70159259	70159359	ENSG00000090857.13|PDPR|FAM120A|FAM120A	903	+	4.0379114	1.0126371	-1.0	-1.0
chr16	70372154	70372569	ENSG00000260537.2|AC012184.2|FAM120A|FAM120A	927	+	3.5012138	1.1385342	-1.0	-1.0
chr16	70372599	70372904	ENSG00000168872.16|DDX19A|FAM120A|FAM120A	907	+	3.298589	1.030406	-1.0	-1.0
chr16	70372154	70372569	ENSG00000168872.16|DDX19A|FAM120A|FAM120A	927	+	3.5012138	1.1384362	-1.0	-1.0
chr16	70418554	70418689	ENSG00000157350.12|ST3GAL2|FAM120A|FAM120A	903	-	3.7891068	1.0117611	-1.0	-1.0
chr16	70482821	70483016	ENSG00000103051.18|COG4|FAM120A|FAM120A	957	-	6.63421	1.3699154	-1.0	-1.0
chr16	70683840	70683945	ENSG00000132613.14|MTSS1L|FAM120A|FAM120A	903	-	4.1146336	1.0126371	-1.0	-1.0
chr16	70663023	70663123	ENSG00000132613.14|MTSS1L|FAM120A|FAM120A	903	-	2.686746	1.0126371	-1.0	-1.0
chr16	70701145	70701330	ENSG00000103043.14|VAC14|FAM120A|FAM120A	903	-	5.769986	1.0119363	-1.0	-1.0
chr16	70701485	70701670	ENSG00000103043.14|VAC14|FAM120A|FAM120A	903	-	5.8922977	1.0126371	-1.0	-1.0
chr16	70730285	70730395	ENSG00000103043.14|VAC14|FAM120A|FAM120A	903	-	5.8299217	1.0126371	-1.0	-1.0
chr16	71731909	71732214	ENSG00000166747.12|AP1G1|FAM120A|FAM120A	935	-	5.00035	1.1872154	-1.0	-1.0
chr16	71732679	71732804	ENSG00000166747.12|AP1G1|FAM120A|FAM120A	901	-	4.1290646	1.0059234	-1.0	-1.0
chr16	71895701	71895831	ENSG00000182149.20|IST1|FAM120A|FAM120A	903	+	3.0084395	1.0110676	-1.0	-1.0
chr16	72786014	72786159	ENSG00000140836.15|ZFHX3|FAM120A|FAM120A	903	-	2.984405	1.0110687	-1.0	-1.0
chr16	72786179	72786314	ENSG00000140836.15|ZFHX3|FAM120A|FAM120A	903	-	6.1869354	1.0122422	-1.0	-1.0
chr16	73048415	73048535	ENSG00000140836.15|ZFHX3|FAM120A|FAM120A	903	-	2.9698875	1.0126233	-1.0	-1.0
chr16	72783159	72783354	ENSG00000140836.15|ZFHX3|FAM120A|FAM120A	904	-	3.594396	1.0163321	-1.0	-1.0
chr16	73033679	73033779	ENSG00000140836.15|ZFHX3|FAM120A|FAM120A	903	-	4.026806	1.0126371	-1.0	-1.0
chr16	73058075	73058210	ENSG00000140836.15|ZFHX3|FAM120A|FAM120A	903	-	5.762733	1.0126371	-1.0	-1.0
chr16	74323137	74323337	ENSG00000259972.2|AC009120.2|FAM120A|FAM120A	939	-	3.4927094	1.2144517	-1.0	-1.0
chr16	74451691	74451831	ENSG00000090863.11|GLG1|FAM120A|FAM120A	903	-	2.9251478	1.011469	-1.0	-1.0
chr16	74450186	74450341	ENSG00000090863.11|GLG1|FAM120A|FAM120A	905	-	6.1217985	1.0210986	-1.0	-1.0
chr16	74451846	74451946	ENSG00000090863.11|GLG1|FAM120A|FAM120A	903	-	5.790985	1.0126371	-1.0	-1.0
chr16	74470168	74470338	ENSG00000090863.11|GLG1|FAM120A|FAM120A	907	-	4.9689345	1.0316578	-1.0	-1.0
chr16	74622273	74622498	ENSG00000168411.13|RFWD3|FAM120A|FAM120A	937	-	5.300684	1.1995138	-1.0	-1.0
chr16	74621763	74621933	ENSG00000168411.13|RFWD3|FAM120A|FAM120A	939	-	6.432186	1.2129174	-1.0	-1.0
chr16	75263450	75263637	ENSG00000050820.16|BCAR1|FAM120A|FAM120A	966	-	4.589129	1.4635087	-1.0	-1.0
chr16	75261945	75262315	ENSG00000050820.16|BCAR1|FAM120A|FAM120A	945	-	4.0824213	1.26255	-1.0	-1.0
chr16	75249463	75249564	ENSG00000050820.16|BCAR1|FAM120A|FAM120A	903	-	2.9683225	1.0126371	-1.0	-1.0
chr16	75234290	75234680	ENSG00000050820.16|BCAR1|FAM120A|FAM120A	952	-	4.905791	1.3163542	-1.0	-1.0
chr16	75253658	75254018	ENSG00000050820.16|BCAR1|FAM120A|FAM120A	933	-	4.0780416	1.1764216	-1.0	-1.0
chr16	75245990	75246100	ENSG00000050820.16|BCAR1|FAM120A|FAM120A	906	-	3.1099038	1.0249988	-1.0	-1.0
chr16	75252234	75252398	ENSG00000050820.16|BCAR1|FAM120A|FAM120A	902	-	2.714643	1.0092905	-1.0	-1.0
chr16	75248855	75248943	ENSG00000050820.16|BCAR1|FAM120A|FAM120A	953	-	4.808135	1.3268281	-1.0	-1.0
chr16	75256038	75256141	ENSG00000050820.16|BCAR1|FAM120A|FAM120A	936	-	4.4308853	1.1922364	-1.0	-1.0
chr16	75245020	75245165	ENSG00000050820.16|BCAR1|FAM120A|FAM120A	910	-	4.767766	1.0457486	-1.0	-1.0
chr16	75263095	75263195	ENSG00000050820.16|BCAR1|FAM120A|FAM120A	903	-	2.9121072	1.0126371	-1.0	-1.0
chr16	75250668	75250947	ENSG00000050820.16|BCAR1|FAM120A|FAM120A	944	-	3.3156219	1.250145	-1.0	-1.0
chr16	75250947	75251470	ENSG00000050820.16|BCAR1|FAM120A|FAM120A	967	-	4.220975	1.4795324	-1.0	-1.0
chr16	75254098	75254198	ENSG00000050820.16|BCAR1|FAM120A|FAM120A	901	-	3.3341873	1.0031708	-1.0	-1.0
chr16	75263245	75263405	ENSG00000050820.16|BCAR1|FAM120A|FAM120A	925	-	3.680603	1.126456	-1.0	-1.0
chr16	75263857	75263977	ENSG00000050820.16|BCAR1|FAM120A|FAM120A	925	-	3.9338632	1.1252445	-1.0	-1.0
chr16	75264832	75264942	ENSG00000050820.16|BCAR1|FAM120A|FAM120A	903	-	2.8106139	1.0126371	-1.0	-1.0
chr16	75249994	75250099	ENSG00000050820.16|BCAR1|FAM120A|FAM120A	902	-	2.605123	1.0083606	-1.0	-1.0
chr16	75238660	75238830	ENSG00000050820.16|BCAR1|FAM120A|FAM120A	916	-	3.0225039	1.0743144	-1.0	-1.0
chr16	75244705	75244815	ENSG00000050820.16|BCAR1|FAM120A|FAM120A	902	-	3.1517448	1.0091327	-1.0	-1.0
chr16	75254398	75254588	ENSG00000050820.16|BCAR1|FAM120A|FAM120A	918	-	4.7397227	1.0886654	-1.0	-1.0
chr16	75243700	75243900	ENSG00000050820.16|BCAR1|FAM120A|FAM120A	944	-	4.684775	1.2552441	-1.0	-1.0
chr16	75252773	75252943	ENSG00000050820.16|BCAR1|FAM120A|FAM120A	902	-	2.6902452	1.0101795	-1.0	-1.0
chr16	75265680	75265824	ENSG00000050820.16|BCAR1|FAM120A|FAM120A	903	-	4.183515	1.0125666	-1.0	-1.0
chr16	75244515	75244615	ENSG00000050820.16|BCAR1|FAM120A|FAM120A	903	-	2.952146	1.0126371	-1.0	-1.0
chr16	75257935	75258035	ENSG00000050820.16|BCAR1|FAM120A|FAM120A	903	-	5.99173	1.0126371	-1.0	-1.0
chr16	75246520	75248053	ENSG00000050820.16|BCAR1|FAM120A|FAM120A	933	-	3.5374062	1.1739743	-1.0	-1.0
chr16	75237561	75238090	ENSG00000050820.16|BCAR1|FAM120A|FAM120A	936	-	3.7616498	1.1936536	-1.0	-1.0
chr16	75238860	75240270	ENSG00000050820.16|BCAR1|FAM120A|FAM120A	942	-	3.697873	1.2346828	-1.0	-1.0
chr16	75238090	75238545	ENSG00000050820.16|BCAR1|FAM120A|FAM120A	935	-	3.425838	1.1889496	-1.0	-1.0
chr16	75253058	75253483	ENSG00000050820.16|BCAR1|FAM120A|FAM120A	923	-	3.2566724	1.1111559	-1.0	-1.0
chr16	75251880	75252234	ENSG00000050820.16|BCAR1|FAM120A|FAM120A	932	-	3.5651453	1.1650629	-1.0	-1.0
chr16	75237431	75237556	ENSG00000050820.16|BCAR1|FAM120A|FAM120A	907	-	3.1550624	1.0292768	-1.0	-1.0
chr16	75245455	75245675	ENSG00000050820.16|BCAR1|FAM120A|FAM120A	909	-	3.129293	1.0427524	-1.0	-1.0
chr16	75246410	75246510	ENSG00000050820.16|BCAR1|FAM120A|FAM120A	902	-	3.2620256	1.0091327	-1.0	-1.0
chr16	75245195	75245300	ENSG00000050820.16|BCAR1|FAM120A|FAM120A	902	-	2.680608	1.010885	-1.0	-1.0
chr16	75246230	75246375	ENSG00000050820.16|BCAR1|FAM120A|FAM120A	902	-	4.2511134	1.0100756	-1.0	-1.0
chr16	75251798	75251880	ENSG00000050820.16|BCAR1|FAM120A|FAM120A	919	-	3.7410443	1.093671	-1.0	-1.0
chr16	75265230	75265615	ENSG00000050820.16|BCAR1|FAM120A|FAM120A	912	-	3.2467844	1.0551103	-1.0	-1.0
chr16	75262320	75263065	ENSG00000050820.16|BCAR1|FAM120A|FAM120A	917	-	3.3034327	1.0805873	-1.0	-1.0
chr16	75248240	75248850	ENSG00000050820.16|BCAR1|FAM120A|FAM120A	954	-	4.1179957	1.3340589	-1.0	-1.0
chr16	75241970	75242465	ENSG00000050820.16|BCAR1|FAM120A|FAM120A	921	-	3.6502886	1.1032993	-1.0	-1.0
chr16	75237078	75237182	ENSG00000050820.16|BCAR1|FAM120A|FAM120A	919	-	3.0127602	1.0890415	-1.0	-1.0
chr16	75240685	75240845	ENSG00000050820.16|BCAR1|FAM120A|FAM120A	935	-	3.8997717	1.1862775	-1.0	-1.0
chr16	75261030	75261480	ENSG00000050820.16|BCAR1|FAM120A|FAM120A	938	-	4.0810223	1.2084042	-1.0	-1.0
chr16	75251470	75251609	ENSG00000050820.16|BCAR1|FAM120A|FAM120A	953	-	3.7552953	1.3277302	-1.0	-1.0
chr16	75244090	75244195	ENSG00000050820.16|BCAR1|FAM120A|FAM120A	902	-	3.3892393	1.0083823	-1.0	-1.0
chr16	75256760	75256975	ENSG00000050820.16|BCAR1|FAM120A|FAM120A	952	-	5.0540752	1.323209	-1.0	-1.0
chr16	75244320	75244465	ENSG00000050820.16|BCAR1|FAM120A|FAM120A	904	-	2.9780154	1.0193102	-1.0	-1.0
chr16	75241515	75241780	ENSG00000050820.16|BCAR1|FAM120A|FAM120A	902	-	2.8364253	1.0100485	-1.0	-1.0
chr16	75249564	75249774	ENSG00000050820.16|BCAR1|FAM120A|FAM120A	938	-	3.4920936	1.2096425	-1.0	-1.0
chr16	75248943	75249458	ENSG00000050820.16|BCAR1|FAM120A|FAM120A	939	-	3.5128517	1.2142768	-1.0	-1.0
chr16	75250104	75250668	ENSG00000050820.16|BCAR1|FAM120A|FAM120A	942	-	3.45365	1.237231	-1.0	-1.0
chr16	75261535	75261890	ENSG00000050820.16|BCAR1|FAM120A|FAM120A	916	-	3.2052288	1.0738847	-1.0	-1.0
chr16	75249804	75249994	ENSG00000050820.16|BCAR1|FAM120A|FAM120A	917	-	3.4894838	1.083176	-1.0	-1.0
chr16	75236695	75236998	ENSG00000050820.16|BCAR1|FAM120A|FAM120A	915	-	2.9966044	1.0720451	-1.0	-1.0
chr16	75251609	75251798	ENSG00000050820.16|BCAR1|FAM120A|FAM120A	982	-	4.880099	1.7360779	-1.0	-1.0
chr16	75245680	75245900	ENSG00000050820.16|BCAR1|FAM120A|FAM120A	950	-	4.3033705	1.2975543	-1.0	-1.0
chr16	75246408	75246513	ENSG00000280152.1|AC009078.3|FAM120A|FAM120A	902	-	3.2620256	1.0091327	-1.0	-1.0
chr16	75246518	75248118	ENSG00000280152.1|AC009078.3|FAM120A|FAM120A	933	-	3.525742	1.175014	-1.0	-1.0
chr16	75246228	75246328	ENSG00000280152.1|AC009078.3|FAM120A|FAM120A	903	-	6.033152	1.0126371	-1.0	-1.0
chr16	75249803	75249993	ENSG00000280152.1|AC009078.3|FAM120A|FAM120A	920	-	3.550884	1.0982761	-1.0	-1.0
chr16	75248163	75249458	ENSG00000280152.1|AC009078.3|FAM120A|FAM120A	950	-	3.9386916	1.2992096	-1.0	-1.0
chr16	75245993	75246098	ENSG00000280152.1|AC009078.3|FAM120A|FAM120A	907	-	3.216341	1.0313429	-1.0	-1.0
chr16	75249463	75249778	ENSG00000280152.1|AC009078.3|FAM120A|FAM120A	930	-	3.307238	1.1528673	-1.0	-1.0
chr16	79101994	79102189	ENSG00000186153.16|WWOX|FAM120A|FAM120A	970	+	5.21585	1.5170798	-1.0	-1.0
chr16	78961464	78961664	ENSG00000186153.16|WWOX|FAM120A|FAM120A	964	+	6.8007503	1.4497572	-1.0	-1.0
chr16	81316470	81316595	ENSG00000261609.5|GAN|FAM120A|FAM120A	902	+	2.9551873	1.0080657	-1.0	-1.0
chr16	81679543	81679728	ENSG00000153815.16|CMIP|FAM120A|FAM120A	903	+	2.9774125	1.0119727	-1.0	-1.0
chr16	81484211	81484381	ENSG00000153815.16|CMIP|FAM120A|FAM120A	904	+	3.1703942	1.0183287	-1.0	-1.0
chr16	81493371	81493496	ENSG00000153815.16|CMIP|FAM120A|FAM120A	903	+	6.020242	1.0126371	-1.0	-1.0
chr16	81495348	81495448	ENSG00000153815.16|CMIP|FAM120A|FAM120A	903	+	2.9581344	1.0126371	-1.0	-1.0
chr16	81493821	81493931	ENSG00000153815.16|CMIP|FAM120A|FAM120A	909	+	3.801931	1.0399368	-1.0	-1.0
chr16	81627140	81627660	ENSG00000153815.16|CMIP|FAM120A|FAM120A	932	+	4.8367553	1.1701547	-1.0	-1.0
chr16	81709850	81710480	ENSG00000153815.16|CMIP|FAM120A|FAM120A	941	+	4.3005767	1.225805	-1.0	-1.0
chr16	81473081	81473256	ENSG00000153815.16|CMIP|FAM120A|FAM120A	903	+	5.5791163	1.0121698	-1.0	-1.0
chr16	81547159	81547314	ENSG00000153815.16|CMIP|FAM120A|FAM120A	905	+	4.347968	1.0238359	-1.0	-1.0
chr16	81614295	81614450	ENSG00000153815.16|CMIP|FAM120A|FAM120A	902	+	3.7133036	1.0097169	-1.0	-1.0
chr16	81537759	81537864	ENSG00000153815.16|CMIP|FAM120A|FAM120A	942	+	5.5625486	1.2364371	-1.0	-1.0
chr16	81494281	81494466	ENSG00000153815.16|CMIP|FAM120A|FAM120A	903	+	3.092463	1.0129554	-1.0	-1.0
chr16	81483381	81483496	ENSG00000153815.16|CMIP|FAM120A|FAM120A	903	+	3.2349112	1.0126371	-1.0	-1.0
chr16	81680133	81680243	ENSG00000153815.16|CMIP|FAM120A|FAM120A	903	+	4.0281963	1.0126371	-1.0	-1.0
chr16	81564869	81565114	ENSG00000153815.16|CMIP|FAM120A|FAM120A	908	+	3.3237357	1.0373989	-1.0	-1.0
chr16	81513529	81513634	ENSG00000153815.16|CMIP|FAM120A|FAM120A	925	+	3.7479832	1.1251533	-1.0	-1.0
chr16	81700729	81700834	ENSG00000153815.16|CMIP|FAM120A|FAM120A	903	+	4.0648594	1.0126106	-1.0	-1.0
chr16	81489146	81489421	ENSG00000153815.16|CMIP|FAM120A|FAM120A	934	+	3.5083635	1.1805285	-1.0	-1.0
chr16	81468621	81468756	ENSG00000153815.16|CMIP|FAM120A|FAM120A	903	+	3.0831032	1.0126371	-1.0	-1.0
chr16	81454896	81455021	ENSG00000153815.16|CMIP|FAM120A|FAM120A	903	+	2.9212573	1.0126371	-1.0	-1.0
chr16	81679088	81679213	ENSG00000153815.16|CMIP|FAM120A|FAM120A	903	+	6.2085557	1.0147626	-1.0	-1.0
chr16	81446036	81446171	ENSG00000153815.16|CMIP|FAM120A|FAM120A	903	+	2.7670534	1.0148652	-1.0	-1.0
chr16	81626495	81626780	ENSG00000153815.16|CMIP|FAM120A|FAM120A	935	+	5.5035114	1.1840854	-1.0	-1.0
chr16	81646041	81646411	ENSG00000153815.16|CMIP|FAM120A|FAM120A	947	+	5.6890655	1.278653	-1.0	-1.0
chr16	81547544	81547709	ENSG00000153815.16|CMIP|FAM120A|FAM120A	909	+	3.0564892	1.0410162	-1.0	-1.0
chr16	81678938	81679073	ENSG00000153815.16|CMIP|FAM120A|FAM120A	903	+	6.2081122	1.0126371	-1.0	-1.0
chr16	81501444	81501644	ENSG00000153815.16|CMIP|FAM120A|FAM120A	940	+	4.308426	1.2193675	-1.0	-1.0
chr16	81556554	81556654	ENSG00000153815.16|CMIP|FAM120A|FAM120A	903	+	5.8762217	1.0126371	-1.0	-1.0
chr16	81619545	81619700	ENSG00000153815.16|CMIP|FAM120A|FAM120A	903	+	6.011903	1.0126371	-1.0	-1.0
chr16	81472896	81472996	ENSG00000153815.16|CMIP|FAM120A|FAM120A	903	+	6.0915194	1.0126371	-1.0	-1.0
chr16	81625675	81625775	ENSG00000153815.16|CMIP|FAM120A|FAM120A	903	+	6.230985	1.0126371	-1.0	-1.0
chr16	81492486	81493201	ENSG00000153815.16|CMIP|FAM120A|FAM120A	944	+	3.7315402	1.2535194	-1.0	-1.0
chr16	81487001	81487121	ENSG00000153815.16|CMIP|FAM120A|FAM120A	902	+	2.792778	1.010214	-1.0	-1.0
chr16	81472661	81472866	ENSG00000153815.16|CMIP|FAM120A|FAM120A	905	+	2.8172762	1.0215837	-1.0	-1.0
chr16	81626200	81626490	ENSG00000153815.16|CMIP|FAM120A|FAM120A	922	+	5.995691	1.1092128	-1.0	-1.0
chr16	81446326	81446611	ENSG00000153815.16|CMIP|FAM120A|FAM120A	932	+	3.2499454	1.1683148	-1.0	-1.0
chr16	81710525	81710755	ENSG00000153815.16|CMIP|FAM120A|FAM120A	942	+	4.2599125	1.237439	-1.0	-1.0
chr16	81552009	81552114	ENSG00000153815.16|CMIP|FAM120A|FAM120A	903	+	3.32895	1.012629	-1.0	-1.0
chr16	81619544	81619699	ENSG00000279294.1|AC092135.1|FAM120A|FAM120A	903	+	6.015698	1.0126371	-1.0	-1.0
chr16	83812650	83812845	ENSG00000230989.6|HSBP1|FAM120A|FAM120A	935	+	4.613565	1.1902078	-1.0	-1.0
chr16	83920957	83921102	ENSG00000103150.5|MLYCD|FAM120A|FAM120A	903	+	5.9742575	1.0115595	-1.0	-1.0
chr16	83921412	83921547	ENSG00000103150.5|MLYCD|FAM120A|FAM120A	903	+	6.002688	1.0117611	-1.0	-1.0
chr16	83920957	83921102	ENSG00000260300.5|AC009119.2|FAM120A|FAM120A	903	+	5.9742575	1.0115585	-1.0	-1.0
chr16	83921412	83921547	ENSG00000260300.5|AC009119.2|FAM120A|FAM120A	903	+	6.002688	1.0117611	-1.0	-1.0
chr16	83968854	83968964	ENSG00000103154.9|NECAB2|FAM120A|FAM120A	903	+	5.799332	1.0126371	-1.0	-1.0
chr16	83968681	83968796	ENSG00000103154.9|NECAB2|FAM120A|FAM120A	903	+	5.782936	1.0126371	-1.0	-1.0
chr16	84700211	84700416	ENSG00000103194.15|USP10|FAM120A|FAM120A	911	+	3.6489272	1.0487616	-1.0	-1.0
chr16	85004357	85004517	ENSG00000153786.12|ZDHHC7|FAM120A|FAM120A	925	-	6.3577843	1.1251724	-1.0	-1.0
chr16	85631268	85631463	ENSG00000131149.18|GSE1|FAM120A|FAM120A	914	+	4.580762	1.0639735	-1.0	-1.0
chr16	85614923	85615108	ENSG00000131149.18|GSE1|FAM120A|FAM120A	936	+	4.138979	1.1917671	-1.0	-1.0
chr16	85385899	85386089	ENSG00000131149.18|GSE1|FAM120A|FAM120A	903	+	4.7958746	1.0126371	-1.0	-1.0
chr16	85178732	85179007	ENSG00000131149.18|GSE1|FAM120A|FAM120A	925	+	6.238817	1.1250905	-1.0	-1.0
chr16	85556778	85556878	ENSG00000131149.18|GSE1|FAM120A|FAM120A	903	+	5.8762217	1.0126371	-1.0	-1.0
chr16	85587193	85587328	ENSG00000131149.18|GSE1|FAM120A|FAM120A	903	+	5.890673	1.0126371	-1.0	-1.0
chr16	85651196	85651316	ENSG00000131149.18|GSE1|FAM120A|FAM120A	903	+	6.1946025	1.0126371	-1.0	-1.0
chr16	85629648	85629748	ENSG00000131149.18|GSE1|FAM120A|FAM120A	903	+	5.7551866	1.0126371	-1.0	-1.0
chr16	85625073	85625178	ENSG00000131149.18|GSE1|FAM120A|FAM120A	903	+	6.33838	1.0126371	-1.0	-1.0
chr16	85376429	85376649	ENSG00000131149.18|GSE1|FAM120A|FAM120A	906	+	5.2407875	1.0272654	-1.0	-1.0
chr16	85435819	85435919	ENSG00000131149.18|GSE1|FAM120A|FAM120A	903	+	5.7551866	1.0126371	-1.0	-1.0
chr16	85524479	85524579	ENSG00000131149.18|GSE1|FAM120A|FAM120A	903	+	5.732673	1.0126371	-1.0	-1.0
chr16	85206068	85206193	ENSG00000131149.18|GSE1|FAM120A|FAM120A	903	+	6.196137	1.0126371	-1.0	-1.0
chr16	85385474	85385659	ENSG00000131149.18|GSE1|FAM120A|FAM120A	910	+	5.605718	1.0481644	-1.0	-1.0
chr16	85593863	85594013	ENSG00000131149.18|GSE1|FAM120A|FAM120A	907	+	4.2877607	1.0300094	-1.0	-1.0
chr16	85632583	85632808	ENSG00000131149.18|GSE1|FAM120A|FAM120A	903	+	4.4532723	1.0126246	-1.0	-1.0
chr16	85387839	85387964	ENSG00000131149.18|GSE1|FAM120A|FAM120A	903	+	5.8193603	1.0126371	-1.0	-1.0
chr16	85588718	85588843	ENSG00000131149.18|GSE1|FAM120A|FAM120A	903	+	4.1351705	1.0126371	-1.0	-1.0
chr16	85611531	85611976	ENSG00000131149.18|GSE1|FAM120A|FAM120A	929	+	4.9517283	1.1472628	-1.0	-1.0
chr16	85635817	85636092	ENSG00000131149.18|GSE1|FAM120A|FAM120A	909	+	5.2304277	1.0391638	-1.0	-1.0
chr16	85387979	85388279	ENSG00000131149.18|GSE1|FAM120A|FAM120A	935	+	5.398313	1.1891423	-1.0	-1.0
chr16	85491529	85491629	ENSG00000131149.18|GSE1|FAM120A|FAM120A	903	+	5.773168	1.0126371	-1.0	-1.0
chr16	85401064	85401219	ENSG00000131149.18|GSE1|FAM120A|FAM120A	903	+	3.061537	1.0126371	-1.0	-1.0
chr16	85634327	85634622	ENSG00000131149.18|GSE1|FAM120A|FAM120A	955	+	6.5861096	1.3516324	-1.0	-1.0
chr16	85642822	85643112	ENSG00000131149.18|GSE1|FAM120A|FAM120A	903	+	5.7321496	1.0124911	-1.0	-1.0
chr16	85585463	85585628	ENSG00000131149.18|GSE1|FAM120A|FAM120A	942	+	6.365342	1.236296	-1.0	-1.0
chr16	85587023	85587143	ENSG00000131149.18|GSE1|FAM120A|FAM120A	903	+	3.3352225	1.0126371	-1.0	-1.0
chr16	85375569	85375724	ENSG00000131149.18|GSE1|FAM120A|FAM120A	903	+	5.9499598	1.0125229	-1.0	-1.0
chr16	85623713	85623818	ENSG00000131149.18|GSE1|FAM120A|FAM120A	902	+	3.2734618	1.0091453	-1.0	-1.0
chr16	85611423	85611523	ENSG00000131149.18|GSE1|FAM120A|FAM120A	902	+	4.0099134	1.0091327	-1.0	-1.0
chr16	85626753	85626858	ENSG00000131149.18|GSE1|FAM120A|FAM120A	902	+	3.4021254	1.0103468	-1.0	-1.0
chr16	85388399	85388944	ENSG00000131149.18|GSE1|FAM120A|FAM120A	933	+	6.068944	1.1729734	-1.0	-1.0
chr16	85638872	85639082	ENSG00000131149.18|GSE1|FAM120A|FAM120A	903	+	5.9652047	1.0116907	-1.0	-1.0
chr16	85582668	85582868	ENSG00000131149.18|GSE1|FAM120A|FAM120A	932	+	5.577542	1.1706305	-1.0	-1.0
chr16	85639487	85639592	ENSG00000131149.18|GSE1|FAM120A|FAM120A	903	+	6.0870624	1.0126371	-1.0	-1.0
chr16	85582008	85582108	ENSG00000131149.18|GSE1|FAM120A|FAM120A	901	+	2.628182	1.0024774	-1.0	-1.0
chr16	85589188	85589608	ENSG00000131149.18|GSE1|FAM120A|FAM120A	933	+	4.1728086	1.1760585	-1.0	-1.0
chr16	85396709	85396844	ENSG00000131149.18|GSE1|FAM120A|FAM120A	903	+	6.099533	1.0126371	-1.0	-1.0
chr16	85462709	85462814	ENSG00000131149.18|GSE1|FAM120A|FAM120A	903	+	5.8266144	1.0126371	-1.0	-1.0
chr16	85423639	85423744	ENSG00000131149.18|GSE1|FAM120A|FAM120A	903	+	5.8792214	1.0126371	-1.0	-1.0
chr16	85646437	85646597	ENSG00000131149.18|GSE1|FAM120A|FAM120A	903	+	5.974848	1.0117611	-1.0	-1.0
chr16	85634152	85634272	ENSG00000131149.18|GSE1|FAM120A|FAM120A	906	+	6.117802	1.0262942	-1.0	-1.0
chr16	85646657	85646852	ENSG00000131149.18|GSE1|FAM120A|FAM120A	903	+	6.069687	1.0126363	-1.0	-1.0
chr16	85615973	85616078	ENSG00000131149.18|GSE1|FAM120A|FAM120A	903	+	6.1806774	1.0126371	-1.0	-1.0
chr16	85623313	85623413	ENSG00000131149.18|GSE1|FAM120A|FAM120A	903	+	5.8299217	1.0126371	-1.0	-1.0
chr16	85567123	85567298	ENSG00000131149.18|GSE1|FAM120A|FAM120A	912	+	3.7754903	1.0536504	-1.0	-1.0
chr16	85581273	85581423	ENSG00000131149.18|GSE1|FAM120A|FAM120A	903	+	5.0224667	1.0121365	-1.0	-1.0
chr16	85617328	85617428	ENSG00000131149.18|GSE1|FAM120A|FAM120A	903	+	6.0770106	1.0126371	-1.0	-1.0
chr16	85436804	85436994	ENSG00000131149.18|GSE1|FAM120A|FAM120A	903	+	5.9288235	1.0126371	-1.0	-1.0
chr16	85625668	85625848	ENSG00000131149.18|GSE1|FAM120A|FAM120A	904	+	3.4078906	1.0179732	-1.0	-1.0
chr16	85641897	85642162	ENSG00000131149.18|GSE1|FAM120A|FAM120A	903	+	5.892667	1.0122386	-1.0	-1.0
chr16	85647112	85647237	ENSG00000131149.18|GSE1|FAM120A|FAM120A	903	+	6.003287	1.0126188	-1.0	-1.0
chr16	85174327	85174462	ENSG00000131149.18|GSE1|FAM120A|FAM120A	916	+	6.2701693	1.0732082	-1.0	-1.0
chr16	85639912	85640322	ENSG00000131149.18|GSE1|FAM120A|FAM120A	960	+	6.885897	1.3979032	-1.0	-1.0
chr16	85636557	85636792	ENSG00000131149.18|GSE1|FAM120A|FAM120A	907	+	3.5779774	1.0332525	-1.0	-1.0
chr16	85586438	85586603	ENSG00000131149.18|GSE1|FAM120A|FAM120A	903	+	5.808881	1.0126371	-1.0	-1.0
chr16	85633603	85633738	ENSG00000131149.18|GSE1|FAM120A|FAM120A	903	+	5.9556637	1.012199	-1.0	-1.0
chr16	85646927	85647082	ENSG00000131149.18|GSE1|FAM120A|FAM120A	903	+	3.9160976	1.0122478	-1.0	-1.0
chr16	85640947	85641112	ENSG00000131149.18|GSE1|FAM120A|FAM120A	905	+	4.5708594	1.0237966	-1.0	-1.0
chr16	85599498	85599608	ENSG00000131149.18|GSE1|FAM120A|FAM120A	903	+	5.8249054	1.0126371	-1.0	-1.0
chr16	85622703	85622803	ENSG00000131149.18|GSE1|FAM120A|FAM120A	903	+	5.8635526	1.012584	-1.0	-1.0
chr16	85403169	85403289	ENSG00000131149.18|GSE1|FAM120A|FAM120A	903	+	5.8245974	1.0126371	-1.0	-1.0
chr16	85583048	85583148	ENSG00000131149.18|GSE1|FAM120A|FAM120A	903	+	5.88865	1.0126371	-1.0	-1.0
chr16	85601428	85601528	ENSG00000131149.18|GSE1|FAM120A|FAM120A	902	+	5.812602	1.0091327	-1.0	-1.0
chr16	85625428	85625528	ENSG00000131149.18|GSE1|FAM120A|FAM120A	903	+	3.3456893	1.0126371	-1.0	-1.0
chr16	85556458	85556723	ENSG00000131149.18|GSE1|FAM120A|FAM120A	924	+	4.9048114	1.1167673	-1.0	-1.0
chr16	85393764	85394294	ENSG00000131149.18|GSE1|FAM120A|FAM120A	910	+	5.472866	1.0448619	-1.0	-1.0
chr16	85376694	85376939	ENSG00000131149.18|GSE1|FAM120A|FAM120A	931	+	4.8738346	1.1589818	-1.0	-1.0
chr16	85397244	85397349	ENSG00000131149.18|GSE1|FAM120A|FAM120A	903	+	5.7954655	1.0126371	-1.0	-1.0
chr16	85236138	85236328	ENSG00000131149.18|GSE1|FAM120A|FAM120A	920	+	5.5126443	1.0970112	-1.0	-1.0
chr16	85641387	85641547	ENSG00000131149.18|GSE1|FAM120A|FAM120A	906	+	4.10132	1.0273956	-1.0	-1.0
chr16	85625963	85626078	ENSG00000131149.18|GSE1|FAM120A|FAM120A	903	+	5.773168	1.0126371	-1.0	-1.0
chr16	85640827	85640942	ENSG00000131149.18|GSE1|FAM120A|FAM120A	903	+	5.9470506	1.011469	-1.0	-1.0
chr16	85601293	85601413	ENSG00000131149.18|GSE1|FAM120A|FAM120A	942	+	6.069287	1.2338274	-1.0	-1.0
chr16	85564593	85564703	ENSG00000131149.18|GSE1|FAM120A|FAM120A	903	+	6.1138783	1.0126371	-1.0	-1.0
chr16	85632413	85632513	ENSG00000131149.18|GSE1|FAM120A|FAM120A	903	+	5.7642264	1.0126371	-1.0	-1.0
chr16	85617868	85617988	ENSG00000131149.18|GSE1|FAM120A|FAM120A	903	+	5.8336496	1.0126371	-1.0	-1.0
chr16	85632908	85633008	ENSG00000131149.18|GSE1|FAM120A|FAM120A	903	+	6.2375283	1.0126371	-1.0	-1.0
chr16	85386749	85387054	ENSG00000131149.18|GSE1|FAM120A|FAM120A	937	+	6.349571	1.2039797	-1.0	-1.0
chr16	85235668	85235858	ENSG00000131149.18|GSE1|FAM120A|FAM120A	903	+	4.2963967	1.0126371	-1.0	-1.0
chr16	85426474	85426749	ENSG00000131149.18|GSE1|FAM120A|FAM120A	903	+	5.9364753	1.0118234	-1.0	-1.0
chr16	85612641	85613151	ENSG00000131149.18|GSE1|FAM120A|FAM120A	926	+	5.554121	1.1285294	-1.0	-1.0
chr16	85610368	85610523	ENSG00000131149.18|GSE1|FAM120A|FAM120A	907	+	4.2791877	1.029385	-1.0	-1.0
chr16	85206243	85206403	ENSG00000131149.18|GSE1|FAM120A|FAM120A	903	+	5.5238504	1.0122912	-1.0	-1.0
chr16	85608338	85608463	ENSG00000131149.18|GSE1|FAM120A|FAM120A	903	+	5.9494295	1.0126371	-1.0	-1.0
chr16	85394959	85395139	ENSG00000131149.18|GSE1|FAM120A|FAM120A	940	+	6.2296095	1.222965	-1.0	-1.0
chr16	85637832	85638027	ENSG00000131149.18|GSE1|FAM120A|FAM120A	902	+	4.1748896	1.0107135	-1.0	-1.0
chr16	85370804	85370944	ENSG00000131149.18|GSE1|FAM120A|FAM120A	902	+	5.830025	1.0106902	-1.0	-1.0
chr16	85616208	85616443	ENSG00000131149.18|GSE1|FAM120A|FAM120A	903	+	4.3219776	1.0114117	-1.0	-1.0
chr16	85401349	85401504	ENSG00000131149.18|GSE1|FAM120A|FAM120A	903	+	4.93971	1.0120517	-1.0	-1.0
chr16	85612196	85612481	ENSG00000131149.18|GSE1|FAM120A|FAM120A	910	+	3.5016282	1.0460119	-1.0	-1.0
chr16	85613156	85613291	ENSG00000131149.18|GSE1|FAM120A|FAM120A	908	+	2.9801939	1.0344403	-1.0	-1.0
chr16	85358503	85358633	ENSG00000131149.18|GSE1|FAM120A|FAM120A	903	+	5.860815	1.0126371	-1.0	-1.0
chr16	85644627	85644787	ENSG00000131149.18|GSE1|FAM120A|FAM120A	903	+	5.951436	1.0113713	-1.0	-1.0
chr16	85446624	85446734	ENSG00000131149.18|GSE1|FAM120A|FAM120A	903	+	5.864226	1.0126371	-1.0	-1.0
chr16	85639092	85639197	ENSG00000131149.18|GSE1|FAM120A|FAM120A	903	+	5.8486786	1.0125015	-1.0	-1.0
chr16	85630618	85630728	ENSG00000131149.18|GSE1|FAM120A|FAM120A	903	+	6.0255847	1.0126371	-1.0	-1.0
chr16	85615113	85615728	ENSG00000131149.18|GSE1|FAM120A|FAM120A	926	+	3.9694583	1.1292162	-1.0	-1.0
chr16	85637087	85637462	ENSG00000131149.18|GSE1|FAM120A|FAM120A	926	+	4.6188827	1.1283697	-1.0	-1.0
chr16	85627143	85627248	ENSG00000131149.18|GSE1|FAM120A|FAM120A	903	+	5.750609	1.0126371	-1.0	-1.0
chr16	85387124	85387269	ENSG00000131149.18|GSE1|FAM120A|FAM120A	902	+	3.3694859	1.009853	-1.0	-1.0
chr16	85644957	85645412	ENSG00000131149.18|GSE1|FAM120A|FAM120A	918	+	4.3300443	1.0841088	-1.0	-1.0
chr16	85570358	85570463	ENSG00000131149.18|GSE1|FAM120A|FAM120A	903	+	5.835795	1.0126371	-1.0	-1.0
chr16	85426049	85426239	ENSG00000131149.18|GSE1|FAM120A|FAM120A	911	+	6.2351937	1.0501487	-1.0	-1.0
chr16	85557193	85557293	ENSG00000131149.18|GSE1|FAM120A|FAM120A	901	+	2.8526194	1.0053405	-1.0	-1.0
chr16	85384859	85385019	ENSG00000131149.18|GSE1|FAM120A|FAM120A	903	+	5.950304	1.0126371	-1.0	-1.0
chr16	85637702	85637802	ENSG00000131149.18|GSE1|FAM120A|FAM120A	903	+	6.033152	1.0126371	-1.0	-1.0
chr16	85620788	85621278	ENSG00000131149.18|GSE1|FAM120A|FAM120A	906	+	5.021835	1.0277569	-1.0	-1.0
chr16	85563433	85563548	ENSG00000131149.18|GSE1|FAM120A|FAM120A	925	+	4.3565273	1.1225915	-1.0	-1.0
chr16	85631828	85632188	ENSG00000131149.18|GSE1|FAM120A|FAM120A	923	+	4.878438	1.1155072	-1.0	-1.0
chr16	85422394	85422564	ENSG00000131149.18|GSE1|FAM120A|FAM120A	909	+	3.7143052	1.0402379	-1.0	-1.0
chr16	85606988	85607208	ENSG00000131149.18|GSE1|FAM120A|FAM120A	937	+	4.337143	1.2021073	-1.0	-1.0
chr16	85584793	85584893	ENSG00000131149.18|GSE1|FAM120A|FAM120A	903	+	6.256418	1.0126371	-1.0	-1.0
chr16	85376194	85376294	ENSG00000131149.18|GSE1|FAM120A|FAM120A	903	+	5.759722	1.0126371	-1.0	-1.0
chr16	85374529	85374714	ENSG00000131149.18|GSE1|FAM120A|FAM120A	903	+	6.008555	1.0126371	-1.0	-1.0
chr16	85373684	85373794	ENSG00000131149.18|GSE1|FAM120A|FAM120A	903	+	4.0184174	1.0126371	-1.0	-1.0
chr16	85563568	85563683	ENSG00000131149.18|GSE1|FAM120A|FAM120A	903	+	5.84249	1.0126371	-1.0	-1.0
chr16	85639262	85639362	ENSG00000131149.18|GSE1|FAM120A|FAM120A	903	+	4.0212235	1.0126371	-1.0	-1.0
chr16	85635302	85635757	ENSG00000131149.18|GSE1|FAM120A|FAM120A	924	+	4.1738725	1.1202881	-1.0	-1.0
chr16	85227918	85228148	ENSG00000131149.18|GSE1|FAM120A|FAM120A	903	+	5.0629187	1.0115858	-1.0	-1.0
chr16	85643492	85643807	ENSG00000131149.18|GSE1|FAM120A|FAM120A	964	+	6.7771163	1.4465994	-1.0	-1.0
chr16	85613403	85614743	ENSG00000131149.18|GSE1|FAM120A|FAM120A	957	+	5.001002	1.365603	-1.0	-1.0
chr16	85586683	85586803	ENSG00000131149.18|GSE1|FAM120A|FAM120A	919	+	6.3155713	1.0891018	-1.0	-1.0
chr16	85617188	85617328	ENSG00000131149.18|GSE1|FAM120A|FAM120A	905	+	3.0843236	1.023129	-1.0	-1.0
chr16	85401699	85401949	ENSG00000131149.18|GSE1|FAM120A|FAM120A	903	+	5.9012165	1.0126371	-1.0	-1.0
chr16	85634697	85635192	ENSG00000131149.18|GSE1|FAM120A|FAM120A	933	+	4.4311066	1.1758462	-1.0	-1.0
chr16	85422684	85422789	ENSG00000131149.18|GSE1|FAM120A|FAM120A	903	+	5.8191442	1.0121039	-1.0	-1.0
chr16	85623988	85624378	ENSG00000131149.18|GSE1|FAM120A|FAM120A	946	+	5.6398664	1.2649717	-1.0	-1.0
chr16	85633038	85633183	ENSG00000131149.18|GSE1|FAM120A|FAM120A	903	+	6.0051284	1.0112906	-1.0	-1.0
chr16	85647332	85647432	ENSG00000131149.18|GSE1|FAM120A|FAM120A	903	+	5.9722514	1.0125273	-1.0	-1.0
chr16	85266678	85266778	ENSG00000131149.18|GSE1|FAM120A|FAM120A	903	+	5.7551866	1.0126371	-1.0	-1.0
chr16	85579193	85579353	ENSG00000131149.18|GSE1|FAM120A|FAM120A	903	+	5.870785	1.0125448	-1.0	-1.0
chr16	85616453	85616563	ENSG00000131149.18|GSE1|FAM120A|FAM120A	903	+	6.199347	1.0126371	-1.0	-1.0
chr16	85640452	85640752	ENSG00000131149.18|GSE1|FAM120A|FAM120A	929	+	6.3581457	1.1479163	-1.0	-1.0
chr16	85636117	85636357	ENSG00000131149.18|GSE1|FAM120A|FAM120A	903	+	4.311695	1.0113859	-1.0	-1.0
chr16	85624703	85624948	ENSG00000131149.18|GSE1|FAM120A|FAM120A	948	+	4.7227964	1.2849973	-1.0	-1.0
chr16	85630778	85631053	ENSG00000131149.18|GSE1|FAM120A|FAM120A	961	+	6.519388	1.4113579	-1.0	-1.0
chr16	85564003	85564113	ENSG00000131149.18|GSE1|FAM120A|FAM120A	903	+	5.836724	1.0124123	-1.0	-1.0
chr16	85582308	85582603	ENSG00000131149.18|GSE1|FAM120A|FAM120A	919	+	4.0666776	1.0918138	-1.0	-1.0
chr16	85633308	85633523	ENSG00000131149.18|GSE1|FAM120A|FAM120A	903	+	5.9169083	1.0126371	-1.0	-1.0
chr16	85385099	85385424	ENSG00000131149.18|GSE1|FAM120A|FAM120A	912	+	6.168676	1.0578849	-1.0	-1.0
chr16	85615738	85615868	ENSG00000131149.18|GSE1|FAM120A|FAM120A	919	+	4.2280507	1.0912873	-1.0	-1.0
chr16	85453449	85453559	ENSG00000131149.18|GSE1|FAM120A|FAM120A	903	+	5.885639	1.0126371	-1.0	-1.0
chr16	85424279	85424404	ENSG00000131149.18|GSE1|FAM120A|FAM120A	903	+	5.8649607	1.0126371	-1.0	-1.0
chr16	85570713	85570823	ENSG00000131149.18|GSE1|FAM120A|FAM120A	903	+	3.3415024	1.0126371	-1.0	-1.0
chr16	85649431	85649556	ENSG00000131149.18|GSE1|FAM120A|FAM120A	903	+	5.908155	1.0126371	-1.0	-1.0
chr16	85588113	85588268	ENSG00000131149.18|GSE1|FAM120A|FAM120A	907	+	5.381126	1.0303206	-1.0	-1.0
chr16	85423744	85423869	ENSG00000131149.18|GSE1|FAM120A|FAM120A	903	+	5.784297	1.0126371	-1.0	-1.0
chr16	85610253	85610358	ENSG00000131149.18|GSE1|FAM120A|FAM120A	903	+	5.850848	1.0126371	-1.0	-1.0
chr16	85556943	85557108	ENSG00000131149.18|GSE1|FAM120A|FAM120A	903	+	4.200969	1.0126371	-1.0	-1.0
chr16	85377714	85377829	ENSG00000131149.18|GSE1|FAM120A|FAM120A	903	+	5.936129	1.0126371	-1.0	-1.0
chr16	85624423	85624583	ENSG00000131149.18|GSE1|FAM120A|FAM120A	905	+	4.919256	1.0202334	-1.0	-1.0
chr16	85211653	85211768	ENSG00000131149.18|GSE1|FAM120A|FAM120A	902	+	5.7961535	1.0103009	-1.0	-1.0
chr16	85638247	85638407	ENSG00000131149.18|GSE1|FAM120A|FAM120A	903	+	5.1762633	1.0126371	-1.0	-1.0
chr16	85207978	85208088	ENSG00000131149.18|GSE1|FAM120A|FAM120A	903	+	5.8507605	1.0126371	-1.0	-1.0
chr16	85628378	85628613	ENSG00000131149.18|GSE1|FAM120A|FAM120A	903	+	5.569033	1.0120423	-1.0	-1.0
chr16	85587383	85587573	ENSG00000131149.18|GSE1|FAM120A|FAM120A	913	+	3.0520384	1.0603684	-1.0	-1.0
chr16	85253703	85253823	ENSG00000131149.18|GSE1|FAM120A|FAM120A	903	+	5.914862	1.0126371	-1.0	-1.0
chr16	85590388	85591123	ENSG00000131149.18|GSE1|FAM120A|FAM120A	927	+	5.4005547	1.1351066	-1.0	-1.0
chr16	85618313	85618418	ENSG00000131149.18|GSE1|FAM120A|FAM120A	902	+	2.856864	1.0080655	-1.0	-1.0
chr16	85562523	85562623	ENSG00000131149.18|GSE1|FAM120A|FAM120A	903	+	5.8256273	1.0126371	-1.0	-1.0
chr16	85645462	85645567	ENSG00000131149.18|GSE1|FAM120A|FAM120A	903	+	5.810274	1.0126371	-1.0	-1.0
chr16	85594165	85594265	ENSG00000260417.1|AC092127.1|FAM120A|FAM120A	902	+	5.812602	1.0091327	-1.0	-1.0
chr16	85593865	85594015	ENSG00000260417.1|AC092127.1|FAM120A|FAM120A	911	+	4.506516	1.0488658	-1.0	-1.0
chr16	87333348	87333453	ENSG00000131152.4|AC010531.1|FAM120A|FAM120A	903	-	5.8550754	1.0126371	-1.0	-1.0
chr16	87325018	87325138	ENSG00000131152.4|AC010531.1|FAM120A|FAM120A	903	-	5.9377	1.011757	-1.0	-1.0
chr16	87322733	87322963	ENSG00000131152.4|AC010531.1|FAM120A|FAM120A	916	-	4.01726	1.0782673	-1.0	-1.0
chr16	87382900	87383404	ENSG00000103264.17|FBXO31|FAM120A|FAM120A	968	-	4.2680645	1.4961491	-1.0	-1.0
chr16	87344870	87345090	ENSG00000103264.17|FBXO31|FAM120A|FAM120A	915	-	2.9860342	1.0708091	-1.0	-1.0
chr16	87333350	87333455	ENSG00000103264.17|FBXO31|FAM120A|FAM120A	903	-	5.797167	1.0126371	-1.0	-1.0
chr16	87432861	87433011	ENSG00000140948.11|ZCCHC14|FAM120A|FAM120A	926	-	3.8837876	1.1327964	-1.0	-1.0
chr16	87745154	87745424	ENSG00000104731.13|KLHDC4|FAM120A|FAM120A	903	-	5.175729	1.0153917	-1.0	-1.0
chr16	87714008	87714163	ENSG00000104731.13|KLHDC4|FAM120A|FAM120A	903	-	4.442155	1.0112354	-1.0	-1.0
chr16	87762799	87762989	ENSG00000104731.13|KLHDC4|FAM120A|FAM120A	903	-	6.1492867	1.0120838	-1.0	-1.0
chr16	87724738	87724853	ENSG00000104731.13|KLHDC4|FAM120A|FAM120A	903	-	5.782936	1.0126371	-1.0	-1.0
chr16	87720423	87720743	ENSG00000104731.13|KLHDC4|FAM120A|FAM120A	903	-	5.8747244	1.0121133	-1.0	-1.0
chr16	87714338	87714497	ENSG00000104731.13|KLHDC4|FAM120A|FAM120A	903	-	5.852545	1.0112696	-1.0	-1.0
chr16	87721878	87721998	ENSG00000104731.13|KLHDC4|FAM120A|FAM120A	903	-	5.937495	1.0126152	-1.0	-1.0
chr16	87726088	87726313	ENSG00000104731.13|KLHDC4|FAM120A|FAM120A	982	-	7.5151095	1.7378577	-1.0	-1.0
chr16	87738851	87739036	ENSG00000104731.13|KLHDC4|FAM120A|FAM120A	905	-	4.4255342	1.0206527	-1.0	-1.0
chr16	87718203	87718398	ENSG00000104731.13|KLHDC4|FAM120A|FAM120A	952	-	5.0101	1.316043	-1.0	-1.0
chr16	87720803	87720903	ENSG00000104731.13|KLHDC4|FAM120A|FAM120A	902	-	5.812602	1.0091327	-1.0	-1.0
chr16	87711863	87711963	ENSG00000104731.13|KLHDC4|FAM120A|FAM120A	903	-	5.750609	1.0126371	-1.0	-1.0
chr16	87722988	87723113	ENSG00000104731.13|KLHDC4|FAM120A|FAM120A	902	-	6.001649	1.0091327	-1.0	-1.0
chr16	87745156	87745431	ENSG00000260671.2|AC010536.2|FAM120A|FAM120A	904	-	5.2781334	1.0183138	-1.0	-1.0
chr16	87858334	87858464	ENSG00000103257.8|SLC7A5|FAM120A|FAM120A	903	-	4.3612604	1.0141909	-1.0	-1.0
chr16	87863284	87863384	ENSG00000103257.8|SLC7A5|FAM120A|FAM120A	902	-	5.7412996	1.0091327	-1.0	-1.0
chr16	87855839	87856229	ENSG00000103257.8|SLC7A5|FAM120A|FAM120A	918	-	3.981946	1.0853205	-1.0	-1.0
chr16	87845235	87845595	ENSG00000103257.8|SLC7A5|FAM120A|FAM120A	928	-	3.3680415	1.141769	-1.0	-1.0
chr16	87861579	87861719	ENSG00000103257.8|SLC7A5|FAM120A|FAM120A	906	-	3.226633	1.0258735	-1.0	-1.0
chr16	87843780	87843970	ENSG00000103257.8|SLC7A5|FAM120A|FAM120A	924	-	3.4844508	1.1209843	-1.0	-1.0
chr16	87854484	87854639	ENSG00000103257.8|SLC7A5|FAM120A|FAM120A	906	-	3.4763165	1.0285486	-1.0	-1.0
chr16	87846260	87846455	ENSG00000103257.8|SLC7A5|FAM120A|FAM120A	949	-	4.598856	1.2929369	-1.0	-1.0
chr16	87854919	87855104	ENSG00000103257.8|SLC7A5|FAM120A|FAM120A	921	-	4.3463717	1.102469	-1.0	-1.0
chr16	87848295	87848495	ENSG00000103257.8|SLC7A5|FAM120A|FAM120A	929	-	3.307105	1.1497371	-1.0	-1.0
chr16	87847900	87848075	ENSG00000103257.8|SLC7A5|FAM120A|FAM120A	911	-	4.2993574	1.0512904	-1.0	-1.0
chr16	87854014	87854164	ENSG00000103257.8|SLC7A5|FAM120A|FAM120A	940	-	4.1018233	1.2246757	-1.0	-1.0
chr16	87852214	87852314	ENSG00000103257.8|SLC7A5|FAM120A|FAM120A	903	-	5.8299217	1.0126371	-1.0	-1.0
chr16	87845080	87845185	ENSG00000103257.8|SLC7A5|FAM120A|FAM120A	902	-	2.868021	1.008321	-1.0	-1.0
chr16	87856359	87856534	ENSG00000103257.8|SLC7A5|FAM120A|FAM120A	919	-	3.6738472	1.088904	-1.0	-1.0
chr16	87848520	87848855	ENSG00000103257.8|SLC7A5|FAM120A|FAM120A	928	-	3.6483896	1.1403351	-1.0	-1.0
chr16	87843480	87843760	ENSG00000103257.8|SLC7A5|FAM120A|FAM120A	904	-	3.8944886	1.0187777	-1.0	-1.0
chr16	87854689	87854884	ENSG00000103257.8|SLC7A5|FAM120A|FAM120A	944	-	3.6384392	1.2528948	-1.0	-1.0
chr16	87845670	87846100	ENSG00000103257.8|SLC7A5|FAM120A|FAM120A	908	-	3.6104474	1.0364221	-1.0	-1.0
chr16	87832272	87832597	ENSG00000103257.8|SLC7A5|FAM120A|FAM120A	922	-	2.9698389	1.106891	-1.0	-1.0
chr16	87844360	87844625	ENSG00000103257.8|SLC7A5|FAM120A|FAM120A	925	-	3.5051193	1.1225086	-1.0	-1.0
chr16	87844080	87844275	ENSG00000103257.8|SLC7A5|FAM120A|FAM120A	904	-	3.2143364	1.0196087	-1.0	-1.0
chr16	87855694	87855819	ENSG00000103257.8|SLC7A5|FAM120A|FAM120A	903	-	5.994425	1.0126371	-1.0	-1.0
chr16	87857039	87857154	ENSG00000103257.8|SLC7A5|FAM120A|FAM120A	903	-	4.119545	1.0126371	-1.0	-1.0
chr16	87846510	87846700	ENSG00000103257.8|SLC7A5|FAM120A|FAM120A	931	-	3.976174	1.1626375	-1.0	-1.0
chr16	87861754	87861854	ENSG00000103257.8|SLC7A5|FAM120A|FAM120A	903	-	5.8169746	1.0125273	-1.0	-1.0
chr16	87855129	87855484	ENSG00000103257.8|SLC7A5|FAM120A|FAM120A	925	-	3.630892	1.1231793	-1.0	-1.0
chr16	87925725	87925915	ENSG00000174990.4|CA5A|FAM120A|FAM120A	931	-	3.7173743	1.1600441	-1.0	-1.0
chr16	88019307	88019492	ENSG00000172530.20|BANP|FAM120A|FAM120A	943	+	5.0141325	1.2408909	-1.0	-1.0
chr16	87965340	87965675	ENSG00000172530.20|BANP|FAM120A|FAM120A	928	+	5.503339	1.1409737	-1.0	-1.0
chr16	88020592	88020767	ENSG00000172530.20|BANP|FAM120A|FAM120A	903	+	5.8384104	1.0126371	-1.0	-1.0
chr16	88019597	88019812	ENSG00000172530.20|BANP|FAM120A|FAM120A	981	+	7.481467	1.712627	-1.0	-1.0
chr16	88017539	88017684	ENSG00000172530.20|BANP|FAM120A|FAM120A	937	+	6.328303	1.2008119	-1.0	-1.0
chr16	88038041	88038381	ENSG00000172530.20|BANP|FAM120A|FAM120A	939	+	5.979317	1.2166884	-1.0	-1.0
chr16	88020457	88020587	ENSG00000172530.20|BANP|FAM120A|FAM120A	903	+	5.890983	1.0126371	-1.0	-1.0
chr16	88020912	88021012	ENSG00000172530.20|BANP|FAM120A|FAM120A	902	+	5.7412996	1.0091327	-1.0	-1.0
chr16	88457123	88457283	ENSG00000179588.8|ZFPM1|FAM120A|FAM120A	906	+	3.6330874	1.0271987	-1.0	-1.0
chr16	88458108	88458298	ENSG00000179588.8|ZFPM1|FAM120A|FAM120A	938	+	4.560031	1.207027	-1.0	-1.0
chr16	88481868	88481993	ENSG00000179588.8|ZFPM1|FAM120A|FAM120A	903	+	5.9363894	1.0126371	-1.0	-1.0
chr16	88453678	88455048	ENSG00000179588.8|ZFPM1|FAM120A|FAM120A	953	+	4.2771964	1.3291692	-1.0	-1.0
chr16	88482053	88482768	ENSG00000179588.8|ZFPM1|FAM120A|FAM120A	932	+	4.233888	1.1662434	-1.0	-1.0
chr16	88465803	88466053	ENSG00000179588.8|ZFPM1|FAM120A|FAM120A	956	+	4.491576	1.3583065	-1.0	-1.0
chr16	88486703	88486818	ENSG00000179588.8|ZFPM1|FAM120A|FAM120A	903	+	5.428607	1.0126371	-1.0	-1.0
chr16	88511814	88512579	ENSG00000179588.8|ZFPM1|FAM120A|FAM120A	929	+	3.6282487	1.1465834	-1.0	-1.0
chr16	88482933	88483173	ENSG00000179588.8|ZFPM1|FAM120A|FAM120A	907	+	3.497647	1.0295546	-1.0	-1.0
chr16	88479808	88480708	ENSG00000179588.8|ZFPM1|FAM120A|FAM120A	935	+	4.657199	1.1896884	-1.0	-1.0
chr16	88490219	88492089	ENSG00000179588.8|ZFPM1|FAM120A|FAM120A	942	+	3.6664093	1.2355192	-1.0	-1.0
chr16	88518021	88521726	ENSG00000179588.8|ZFPM1|FAM120A|FAM120A	984	+	6.4018764	1.8072525	-1.0	-1.0
chr16	88479528	88479768	ENSG00000179588.8|ZFPM1|FAM120A|FAM120A	954	+	6.6673994	1.3394092	-1.0	-1.0
chr16	88453316	88453456	ENSG00000179588.8|ZFPM1|FAM120A|FAM120A	913	+	3.5962265	1.0617534	-1.0	-1.0
chr16	88514520	88515085	ENSG00000179588.8|ZFPM1|FAM120A|FAM120A	935	+	3.8280742	1.1861272	-1.0	-1.0
chr16	88477708	88478288	ENSG00000179588.8|ZFPM1|FAM120A|FAM120A	948	+	4.6812415	1.2862601	-1.0	-1.0
chr16	88501369	88502069	ENSG00000179588.8|ZFPM1|FAM120A|FAM120A	964	+	4.6149483	1.4449698	-1.0	-1.0
chr16	88513439	88513674	ENSG00000179588.8|ZFPM1|FAM120A|FAM120A	921	+	3.4136245	1.1001102	-1.0	-1.0
chr16	88516112	88516646	ENSG00000179588.8|ZFPM1|FAM120A|FAM120A	958	+	4.2110753	1.3801738	-1.0	-1.0
chr16	88509194	88510469	ENSG00000179588.8|ZFPM1|FAM120A|FAM120A	946	+	3.9823327	1.2665975	-1.0	-1.0
chr16	88467573	88467763	ENSG00000179588.8|ZFPM1|FAM120A|FAM120A	910	+	3.3971088	1.0454099	-1.0	-1.0
chr16	88505024	88505179	ENSG00000179588.8|ZFPM1|FAM120A|FAM120A	914	+	3.130708	1.0662401	-1.0	-1.0
chr16	88523156	88523576	ENSG00000179588.8|ZFPM1|FAM120A|FAM120A	928	+	3.7979968	1.1451225	-1.0	-1.0
chr16	88464973	88465518	ENSG00000179588.8|ZFPM1|FAM120A|FAM120A	958	+	4.634024	1.3811293	-1.0	-1.0
chr16	88516646	88517706	ENSG00000179588.8|ZFPM1|FAM120A|FAM120A	976	+	5.3179207	1.6234218	-1.0	-1.0
chr16	88481223	88481443	ENSG00000179588.8|ZFPM1|FAM120A|FAM120A	920	+	3.4235537	1.0955678	-1.0	-1.0
chr16	88489354	88489674	ENSG00000179588.8|ZFPM1|FAM120A|FAM120A	908	+	2.8203917	1.0342987	-1.0	-1.0
chr16	88483208	88483713	ENSG00000179588.8|ZFPM1|FAM120A|FAM120A	934	+	4.907973	1.1810505	-1.0	-1.0
chr16	88488498	88488688	ENSG00000179588.8|ZFPM1|FAM120A|FAM120A	911	+	4.233552	1.0493737	-1.0	-1.0
chr16	88482823	88482923	ENSG00000179588.8|ZFPM1|FAM120A|FAM120A	903	+	4.0538716	1.0126371	-1.0	-1.0
chr16	88480713	88480908	ENSG00000179588.8|ZFPM1|FAM120A|FAM120A	941	+	5.1601505	1.2265487	-1.0	-1.0
chr16	88484303	88485233	ENSG00000179588.8|ZFPM1|FAM120A|FAM120A	934	+	4.5031295	1.1814753	-1.0	-1.0
chr16	88487763	88487878	ENSG00000179588.8|ZFPM1|FAM120A|FAM120A	902	+	6.1603875	1.010885	-1.0	-1.0
chr16	88523611	88524431	ENSG00000179588.8|ZFPM1|FAM120A|FAM120A	947	+	4.206855	1.2796245	-1.0	-1.0
chr16	88489784	88490104	ENSG00000179588.8|ZFPM1|FAM120A|FAM120A	953	+	4.3751163	1.3240265	-1.0	-1.0
chr16	88524666	88525476	ENSG00000179588.8|ZFPM1|FAM120A|FAM120A	937	+	3.952651	1.2027162	-1.0	-1.0
chr16	88483918	88484233	ENSG00000179588.8|ZFPM1|FAM120A|FAM120A	921	+	5.824697	1.0999931	-1.0	-1.0
chr16	88502139	88503734	ENSG00000179588.8|ZFPM1|FAM120A|FAM120A	962	+	4.7241874	1.4208858	-1.0	-1.0
chr16	88470753	88472323	ENSG00000179588.8|ZFPM1|FAM120A|FAM120A	949	+	4.184683	1.2909313	-1.0	-1.0
chr16	88469013	88470583	ENSG00000179588.8|ZFPM1|FAM120A|FAM120A	949	+	4.4309173	1.2943243	-1.0	-1.0
chr16	88455123	88457058	ENSG00000179588.8|ZFPM1|FAM120A|FAM120A	962	+	4.721809	1.416976	-1.0	-1.0
chr16	88503799	88503904	ENSG00000179588.8|ZFPM1|FAM120A|FAM120A	903	+	2.9595428	1.011935	-1.0	-1.0
chr16	88478373	88479483	ENSG00000179588.8|ZFPM1|FAM120A|FAM120A	965	+	5.4107385	1.4595635	-1.0	-1.0
chr16	88477363	88477473	ENSG00000179588.8|ZFPM1|FAM120A|FAM120A	903	+	5.8234673	1.0126371	-1.0	-1.0
chr16	88492169	88501369	ENSG00000179588.8|ZFPM1|FAM120A|FAM120A	961	+	4.16733	1.411837	-1.0	-1.0
chr16	88458808	88459218	ENSG00000179588.8|ZFPM1|FAM120A|FAM120A	931	+	4.019402	1.1636771	-1.0	-1.0
chr16	88467763	88467953	ENSG00000179588.8|ZFPM1|FAM120A|FAM120A	920	+	3.6002076	1.0948291	-1.0	-1.0
chr16	88487423	88487663	ENSG00000179588.8|ZFPM1|FAM120A|FAM120A	903	+	4.0390506	1.0114924	-1.0	-1.0
chr16	88505184	88508049	ENSG00000179588.8|ZFPM1|FAM120A|FAM120A	946	+	3.9244297	1.2652273	-1.0	-1.0
chr16	88485253	88485443	ENSG00000179588.8|ZFPM1|FAM120A|FAM120A	913	+	3.771643	1.0624312	-1.0	-1.0
chr16	88463708	88463838	ENSG00000179588.8|ZFPM1|FAM120A|FAM120A	903	+	3.009928	1.0126371	-1.0	-1.0
chr16	88460018	88463633	ENSG00000179588.8|ZFPM1|FAM120A|FAM120A	955	+	4.2293525	1.345284	-1.0	-1.0
chr16	88521796	88523011	ENSG00000179588.8|ZFPM1|FAM120A|FAM120A	962	+	4.535066	1.4181566	-1.0	-1.0
chr16	88514229	88514386	ENSG00000179588.8|ZFPM1|FAM120A|FAM120A	918	+	2.966217	1.0848938	-1.0	-1.0
chr16	88512599	88513189	ENSG00000179588.8|ZFPM1|FAM120A|FAM120A	938	+	3.8403962	1.2097647	-1.0	-1.0
chr16	88457693	88457853	ENSG00000179588.8|ZFPM1|FAM120A|FAM120A	928	+	6.0471573	1.143461	-1.0	-1.0
chr16	88489125	88489349	ENSG00000179588.8|ZFPM1|FAM120A|FAM120A	905	+	2.9347732	1.0232149	-1.0	-1.0
chr16	88467998	88468238	ENSG00000179588.8|ZFPM1|FAM120A|FAM120A	904	+	3.217603	1.0180553	-1.0	-1.0
chr16	88510509	88511164	ENSG00000179588.8|ZFPM1|FAM120A|FAM120A	960	+	5.019882	1.4022188	-1.0	-1.0
chr16	88464078	88464558	ENSG00000179588.8|ZFPM1|FAM120A|FAM120A	928	+	3.9616017	1.1426439	-1.0	-1.0
chr16	88472678	88474478	ENSG00000179588.8|ZFPM1|FAM120A|FAM120A	946	+	4.30214	1.269453	-1.0	-1.0
chr16	88474483	88477013	ENSG00000179588.8|ZFPM1|FAM120A|FAM120A	961	+	5.0325513	1.4076092	-1.0	-1.0
chr16	88486828	88486933	ENSG00000179588.8|ZFPM1|FAM120A|FAM120A	902	+	5.777087	1.0080101	-1.0	-1.0
chr16	88488223	88488378	ENSG00000179588.8|ZFPM1|FAM120A|FAM120A	934	+	5.905211	1.1814407	-1.0	-1.0
chr16	88517716	88518016	ENSG00000179588.8|ZFPM1|FAM120A|FAM120A	972	+	4.8021235	1.5605028	-1.0	-1.0
chr16	88524456	88524646	ENSG00000179588.8|ZFPM1|FAM120A|FAM120A	906	+	3.3356993	1.0280725	-1.0	-1.0
chr16	88481003	88481188	ENSG00000179588.8|ZFPM1|FAM120A|FAM120A	904	+	3.9978414	1.0181671	-1.0	-1.0
chr16	88481468	88481803	ENSG00000179588.8|ZFPM1|FAM120A|FAM120A	933	+	3.911886	1.1754217	-1.0	-1.0
chr16	88465538	88465793	ENSG00000179588.8|ZFPM1|FAM120A|FAM120A	947	+	3.7707076	1.2732158	-1.0	-1.0
chr16	88466763	88467233	ENSG00000179588.8|ZFPM1|FAM120A|FAM120A	945	+	4.689898	1.2560714	-1.0	-1.0
chr16	88477023	88477353	ENSG00000179588.8|ZFPM1|FAM120A|FAM120A	954	+	5.6003647	1.3343763	-1.0	-1.0
chr16	88504069	88505009	ENSG00000179588.8|ZFPM1|FAM120A|FAM120A	932	+	3.729619	1.1671621	-1.0	-1.0
chr16	88466058	88466688	ENSG00000179588.8|ZFPM1|FAM120A|FAM120A	952	+	4.343345	1.3154234	-1.0	-1.0
chr16	88511169	88511809	ENSG00000179588.8|ZFPM1|FAM120A|FAM120A	925	+	3.5261934	1.1248202	-1.0	-1.0
chr16	88515095	88516112	ENSG00000179588.8|ZFPM1|FAM120A|FAM120A	944	+	3.8199277	1.2529805	-1.0	-1.0
chr16	88459233	88459333	ENSG00000179588.8|ZFPM1|FAM120A|FAM120A	903	+	5.968263	1.0126371	-1.0	-1.0
chr16	88468373	88468553	ENSG00000179588.8|ZFPM1|FAM120A|FAM120A	903	+	2.9546974	1.0114511	-1.0	-1.0
chr16	88486123	88486318	ENSG00000179588.8|ZFPM1|FAM120A|FAM120A	903	+	6.0510006	1.0126337	-1.0	-1.0
chr16	88513969	88514124	ENSG00000179588.8|ZFPM1|FAM120A|FAM120A	910	+	3.7022254	1.0453429	-1.0	-1.0
chr16	88467318	88467548	ENSG00000179588.8|ZFPM1|FAM120A|FAM120A	916	+	3.976292	1.0764143	-1.0	-1.0
chr16	88488913	88489028	ENSG00000179588.8|ZFPM1|FAM120A|FAM120A	902	+	5.824925	1.0108744	-1.0	-1.0
chr16	88453461	88453678	ENSG00000179588.8|ZFPM1|FAM120A|FAM120A	914	+	3.4227946	1.0665655	-1.0	-1.0
chr16	88458653	88458803	ENSG00000179588.8|ZFPM1|FAM120A|FAM120A	903	+	4.2518725	1.0126371	-1.0	-1.0
chr16	88468678	88468988	ENSG00000179588.8|ZFPM1|FAM120A|FAM120A	958	+	5.435811	1.3732716	-1.0	-1.0
chr16	88525521	88526686	ENSG00000179588.8|ZFPM1|FAM120A|FAM120A	950	+	4.411122	1.3041115	-1.0	-1.0
chr16	88508229	88509134	ENSG00000179588.8|ZFPM1|FAM120A|FAM120A	953	+	4.7058387	1.3247329	-1.0	-1.0
chr16	88486453	88486698	ENSG00000179588.8|ZFPM1|FAM120A|FAM120A	917	+	4.066946	1.0784993	-1.0	-1.0
chr16	88585906	88586071	ENSG00000158545.15|ZC3H18|FAM120A|FAM120A	903	+	5.8216925	1.0117197	-1.0	-1.0
chr16	88650314	88650949	ENSG00000051523.10|CYBA|FAM120A|FAM120A	928	-	3.4536994	1.1434631	-1.0	-1.0
chr16	88649789	88650252	ENSG00000051523.10|CYBA|FAM120A|FAM120A	935	-	3.5114625	1.1839349	-1.0	-1.0
chr16	88648189	88648354	ENSG00000051523.10|CYBA|FAM120A|FAM120A	903	-	3.8690016	1.0119015	-1.0	-1.0
chr16	88643611	88643716	ENSG00000051523.10|CYBA|FAM120A|FAM120A	903	-	3.4730449	1.0111988	-1.0	-1.0
chr16	88647837	88647939	ENSG00000051523.10|CYBA|FAM120A|FAM120A	902	-	2.8991127	1.0091327	-1.0	-1.0
chr16	88646971	88647071	ENSG00000051523.10|CYBA|FAM120A|FAM120A	901	-	2.9420063	1.0053282	-1.0	-1.0
chr16	88658783	88658972	ENSG00000167508.11|MVD|FAM120A|FAM120A	930	-	3.5180433	1.1575959	-1.0	-1.0
chr16	88659042	88659142	ENSG00000167508.11|MVD|FAM120A|FAM120A	903	-	2.9808998	1.0126371	-1.0	-1.0
chr16	88672729	88672864	ENSG00000260630.6|SNAI3-AS1|FAM120A|FAM120A	903	+	5.918558	1.0126371	-1.0	-1.0
chr16	88663400	88664015	ENSG00000260630.6|SNAI3-AS1|FAM120A|FAM120A	929	+	3.5845351	1.1504024	-1.0	-1.0
chr16	88711008	88711108	ENSG00000174177.12|CTU2|FAM120A|FAM120A	903	+	5.7459836	1.0126371	-1.0	-1.0
chr16	88731823	88732023	ENSG00000224888.4|AC138028.2|FAM120A|FAM120A	981	+	7.472947	1.7254148	-1.0	-1.0
chr16	88779274	88779409	ENSG00000103335.21|PIEZO1|FAM120A|FAM120A	903	-	5.8672194	1.0114539	-1.0	-1.0
chr16	88742632	88742732	ENSG00000103335.21|PIEZO1|FAM120A|FAM120A	903	-	5.7551866	1.0126371	-1.0	-1.0
chr16	88783024	88783289	ENSG00000103335.21|PIEZO1|FAM120A|FAM120A	952	-	4.552905	1.3231497	-1.0	-1.0
chr16	88784479	88784900	ENSG00000103335.21|PIEZO1|FAM120A|FAM120A	960	-	4.8161545	1.3985223	-1.0	-1.0
chr16	88760439	88760834	ENSG00000103335.21|PIEZO1|FAM120A|FAM120A	914	-	3.6358013	1.0669014	-1.0	-1.0
chr16	88753679	88754689	ENSG00000103335.21|PIEZO1|FAM120A|FAM120A	931	-	5.3090124	1.1633803	-1.0	-1.0
chr16	88743717	88743822	ENSG00000103335.21|PIEZO1|FAM120A|FAM120A	902	-	6.2803593	1.007504	-1.0	-1.0
chr16	88761359	88763009	ENSG00000103335.21|PIEZO1|FAM120A|FAM120A	940	-	4.6194963	1.2189676	-1.0	-1.0
chr16	88758129	88758234	ENSG00000103335.21|PIEZO1|FAM120A|FAM120A	901	-	6.1115465	1.0050504	-1.0	-1.0
chr16	88750419	88750634	ENSG00000103335.21|PIEZO1|FAM120A|FAM120A	917	-	3.6594808	1.0835127	-1.0	-1.0
chr16	88763844	88763999	ENSG00000103335.21|PIEZO1|FAM120A|FAM120A	902	-	6.0588474	1.0104146	-1.0	-1.0
chr16	88773384	88773744	ENSG00000103335.21|PIEZO1|FAM120A|FAM120A	914	-	4.4611654	1.0641195	-1.0	-1.0
chr16	88758619	88758819	ENSG00000103335.21|PIEZO1|FAM120A|FAM120A	935	-	6.4638534	1.1867703	-1.0	-1.0
chr16	88774514	88774689	ENSG00000103335.21|PIEZO1|FAM120A|FAM120A	926	-	5.471712	1.1327845	-1.0	-1.0
chr16	88767804	88768824	ENSG00000103335.21|PIEZO1|FAM120A|FAM120A	938	-	4.641455	1.2044681	-1.0	-1.0
chr16	88765229	88765334	ENSG00000103335.21|PIEZO1|FAM120A|FAM120A	903	-	5.7748575	1.0126371	-1.0	-1.0
chr16	88754824	88755214	ENSG00000103335.21|PIEZO1|FAM120A|FAM120A	918	-	5.3166075	1.0838623	-1.0	-1.0
chr16	88779424	88779619	ENSG00000103335.21|PIEZO1|FAM120A|FAM120A	927	-	3.7266104	1.1354514	-1.0	-1.0
chr16	88781419	88781714	ENSG00000103335.21|PIEZO1|FAM120A|FAM120A	904	-	3.6452436	1.0155481	-1.0	-1.0
chr16	88748627	88748732	ENSG00000103335.21|PIEZO1|FAM120A|FAM120A	901	-	3.2950172	1.0047693	-1.0	-1.0
chr16	88751989	88752154	ENSG00000103335.21|PIEZO1|FAM120A|FAM120A	903	-	5.596311	1.0122867	-1.0	-1.0
chr16	88745047	88745297	ENSG00000103335.21|PIEZO1|FAM120A|FAM120A	902	-	5.9004173	1.0107242	-1.0	-1.0
chr16	88746377	88746562	ENSG00000103335.21|PIEZO1|FAM120A|FAM120A	921	-	6.346635	1.1019453	-1.0	-1.0
chr16	88759629	88760409	ENSG00000103335.21|PIEZO1|FAM120A|FAM120A	942	-	4.7083554	1.2381014	-1.0	-1.0
chr16	88777374	88777524	ENSG00000103335.21|PIEZO1|FAM120A|FAM120A	903	-	6.1481013	1.0126371	-1.0	-1.0
chr16	88751769	88751929	ENSG00000103335.21|PIEZO1|FAM120A|FAM120A	903	-	5.887633	1.0126371	-1.0	-1.0
chr16	88747977	88748202	ENSG00000103335.21|PIEZO1|FAM120A|FAM120A	920	-	5.6180787	1.097123	-1.0	-1.0
chr16	88780034	88780224	ENSG00000103335.21|PIEZO1|FAM120A|FAM120A	918	-	3.3257458	1.0854833	-1.0	-1.0
chr16	88757344	88757509	ENSG00000103335.21|PIEZO1|FAM120A|FAM120A	902	-	3.9190564	1.0100088	-1.0	-1.0
chr16	88755609	88755809	ENSG00000103335.21|PIEZO1|FAM120A|FAM120A	903	-	5.9714575	1.0126371	-1.0	-1.0
chr16	88779109	88779259	ENSG00000103335.21|PIEZO1|FAM120A|FAM120A	902	-	4.671764	1.0090668	-1.0	-1.0
chr16	88748217	88748322	ENSG00000103335.21|PIEZO1|FAM120A|FAM120A	903	-	5.888097	1.0126371	-1.0	-1.0
chr16	88764199	88764299	ENSG00000103335.21|PIEZO1|FAM120A|FAM120A	926	-	6.440803	1.129991	-1.0	-1.0
chr16	88769894	88770444	ENSG00000103335.21|PIEZO1|FAM120A|FAM120A	951	-	4.4314613	1.3083961	-1.0	-1.0
chr16	88779664	88780024	ENSG00000103335.21|PIEZO1|FAM120A|FAM120A	911	-	3.322594	1.0486574	-1.0	-1.0
chr16	88772354	88772519	ENSG00000103335.21|PIEZO1|FAM120A|FAM120A	908	-	3.764307	1.0347295	-1.0	-1.0
chr16	88777224	88777369	ENSG00000103335.21|PIEZO1|FAM120A|FAM120A	903	-	6.032786	1.0126318	-1.0	-1.0
chr16	88778444	88778764	ENSG00000103335.21|PIEZO1|FAM120A|FAM120A	916	-	4.6525173	1.0764968	-1.0	-1.0
chr16	88770514	88771259	ENSG00000103335.21|PIEZO1|FAM120A|FAM120A	935	-	4.067691	1.1885586	-1.0	-1.0
chr16	88758289	88758529	ENSG00000103335.21|PIEZO1|FAM120A|FAM120A	935	-	4.084312	1.1885389	-1.0	-1.0
chr16	88744657	88744852	ENSG00000103335.21|PIEZO1|FAM120A|FAM120A	903	-	5.919025	1.012249	-1.0	-1.0
chr16	88743047	88743257	ENSG00000103335.21|PIEZO1|FAM120A|FAM120A	903	-	6.007992	1.0126371	-1.0	-1.0
chr16	88782484	88782804	ENSG00000103335.21|PIEZO1|FAM120A|FAM120A	911	-	5.8540287	1.0510212	-1.0	-1.0
chr16	88763019	88763169	ENSG00000103335.21|PIEZO1|FAM120A|FAM120A	903	-	5.9418087	1.0126371	-1.0	-1.0
chr16	88740221	88740386	ENSG00000103335.21|PIEZO1|FAM120A|FAM120A	903	-	6.0722513	1.0126293	-1.0	-1.0
chr16	88783979	88784449	ENSG00000103335.21|PIEZO1|FAM120A|FAM120A	930	-	3.771595	1.1521095	-1.0	-1.0
chr16	88743897	88744052	ENSG00000103335.21|PIEZO1|FAM120A|FAM120A	902	-	5.755778	1.0100088	-1.0	-1.0
chr16	88750674	88751679	ENSG00000103335.21|PIEZO1|FAM120A|FAM120A	938	-	4.621817	1.2063537	-1.0	-1.0
chr16	88766414	88766914	ENSG00000103335.21|PIEZO1|FAM120A|FAM120A	909	-	5.680462	1.0403696	-1.0	-1.0
chr16	88752914	88753579	ENSG00000103335.21|PIEZO1|FAM120A|FAM120A	952	-	4.9352474	1.3186893	-1.0	-1.0
chr16	88773859	88774309	ENSG00000103335.21|PIEZO1|FAM120A|FAM120A	926	-	3.874239	1.1331794	-1.0	-1.0
chr16	88777659	88778369	ENSG00000103335.21|PIEZO1|FAM120A|FAM120A	917	-	4.883824	1.0821583	-1.0	-1.0
chr16	88752579	88752899	ENSG00000103335.21|PIEZO1|FAM120A|FAM120A	926	-	5.222574	1.132163	-1.0	-1.0
chr16	88771289	88771844	ENSG00000103335.21|PIEZO1|FAM120A|FAM120A	966	-	5.9469867	1.4627855	-1.0	-1.0
chr16	88744152	88744252	ENSG00000103335.21|PIEZO1|FAM120A|FAM120A	902	-	5.794624	1.0091327	-1.0	-1.0
chr16	88763264	88763444	ENSG00000103335.21|PIEZO1|FAM120A|FAM120A	903	-	6.1464124	1.0126371	-1.0	-1.0
chr16	88740596	88740706	ENSG00000103335.21|PIEZO1|FAM120A|FAM120A	902	-	5.7412996	1.0091187	-1.0	-1.0
chr16	88756034	88756254	ENSG00000103335.21|PIEZO1|FAM120A|FAM120A	922	-	5.6965184	1.1088048	-1.0	-1.0
chr16	88759194	88759619	ENSG00000103335.21|PIEZO1|FAM120A|FAM120A	912	-	4.1869097	1.0558842	-1.0	-1.0
chr16	88769459	88769829	ENSG00000103335.21|PIEZO1|FAM120A|FAM120A	945	-	5.643371	1.2629374	-1.0	-1.0
chr16	88773159	88773299	ENSG00000103335.21|PIEZO1|FAM120A|FAM120A	913	-	3.5734434	1.0586202	-1.0	-1.0
chr16	88743297	88743432	ENSG00000103335.21|PIEZO1|FAM120A|FAM120A	902	-	5.898208	1.010885	-1.0	-1.0
chr16	88771914	88772174	ENSG00000103335.21|PIEZO1|FAM120A|FAM120A	966	-	6.987634	1.4625775	-1.0	-1.0
chr16	88783809	88783974	ENSG00000103335.21|PIEZO1|FAM120A|FAM120A	916	-	4.3015275	1.0740494	-1.0	-1.0
chr16	88772764	88772864	ENSG00000103335.21|PIEZO1|FAM120A|FAM120A	903	-	5.7459836	1.0126371	-1.0	-1.0
chr16	88774829	88775134	ENSG00000103335.21|PIEZO1|FAM120A|FAM120A	909	-	4.417086	1.0407548	-1.0	-1.0
chr16	88783604	88783794	ENSG00000103335.21|PIEZO1|FAM120A|FAM120A	916	-	5.150655	1.0754501	-1.0	-1.0
chr16	88761064	88761339	ENSG00000103335.21|PIEZO1|FAM120A|FAM120A	945	-	4.864464	1.2585285	-1.0	-1.0
chr16	88767389	88767749	ENSG00000103335.21|PIEZO1|FAM120A|FAM120A	915	-	4.4820604	1.0720516	-1.0	-1.0
chr16	88757614	88758109	ENSG00000103335.21|PIEZO1|FAM120A|FAM120A	940	-	5.303387	1.2227203	-1.0	-1.0
chr16	88804084	88804269	ENSG00000167513.8|CDT1|FAM120A|FAM120A	934	+	6.454083	1.1832956	-1.0	-1.0
chr16	88856047	88856301	ENSG00000141012.12|GALNS|FAM120A|FAM120A	961	-	5.593905	1.4086276	-1.0	-1.0
chr16	88856301	88856450	ENSG00000141012.12|GALNS|FAM120A|FAM120A	966	-	5.7787914	1.4677896	-1.0	-1.0
chr16	88856575	88856755	ENSG00000141012.12|GALNS|FAM120A|FAM120A	976	-	6.858584	1.6169692	-1.0	-1.0
chr16	88850244	88850359	ENSG00000141012.12|GALNS|FAM120A|FAM120A	903	-	5.829135	1.0126371	-1.0	-1.0
chr16	88850624	88850724	ENSG00000141012.12|GALNS|FAM120A|FAM120A	903	-	6.3368335	1.0126371	-1.0	-1.0
chr16	88849964	88850109	ENSG00000141012.12|GALNS|FAM120A|FAM120A	902	-	5.819509	1.0107962	-1.0	-1.0
chr16	88855867	88855977	ENSG00000141012.12|GALNS|FAM120A|FAM120A	903	-	5.9128423	1.0126371	-1.0	-1.0
chr16	88856450	88856570	ENSG00000141012.12|GALNS|FAM120A|FAM120A	968	-	4.96828	1.4896353	-1.0	-1.0
chr16	89146259	89146364	ENSG00000176715.15|ACSF3|FAM120A|FAM120A	902	+	2.870123	1.0104823	-1.0	-1.0
chr16	89147064	89147409	ENSG00000176715.15|ACSF3|FAM120A|FAM120A	950	+	5.66734	1.3045962	-1.0	-1.0
chr16	89149611	89149826	ENSG00000176715.15|ACSF3|FAM120A|FAM120A	933	+	4.576213	1.1734945	-1.0	-1.0
chr16	89141371	89141491	ENSG00000176715.15|ACSF3|FAM120A|FAM120A	903	+	5.807537	1.0126371	-1.0	-1.0
chr16	89146049	89146159	ENSG00000176715.15|ACSF3|FAM120A|FAM120A	903	+	3.246473	1.0126371	-1.0	-1.0
chr16	89147434	89147566	ENSG00000176715.15|ACSF3|FAM120A|FAM120A	991	+	8.439529	2.0687282	-1.0	-1.0
chr16	89147566	89147791	ENSG00000176715.15|ACSF3|FAM120A|FAM120A	914	+	5.532537	1.0646541	-1.0	-1.0
chr16	89141621	89141746	ENSG00000176715.15|ACSF3|FAM120A|FAM120A	903	+	5.9761124	1.0126371	-1.0	-1.0
chr16	89200062	89200312	ENSG00000259803.6|SLC22A31|FAM120A|FAM120A	907	-	2.6379588	1.0306509	-1.0	-1.0
chr16	89200363	89200478	ENSG00000259803.6|SLC22A31|FAM120A|FAM120A	901	-	2.38554	1.0030875	-1.0	-1.0
chr16	89314569	89314714	ENSG00000167522.14|ANKRD11|FAM120A|FAM120A	903	-	5.829919	1.0126371	-1.0	-1.0
chr16	89301871	89301976	ENSG00000167522.14|ANKRD11|FAM120A|FAM120A	902	-	3.1472435	1.010885	-1.0	-1.0
chr16	89303976	89304181	ENSG00000167522.14|ANKRD11|FAM120A|FAM120A	922	-	3.452673	1.1077485	-1.0	-1.0
chr16	89317997	89318257	ENSG00000167522.14|ANKRD11|FAM120A|FAM120A	903	-	5.3206015	1.0126371	-1.0	-1.0
chr16	89383539	89383639	ENSG00000167522.14|ANKRD11|FAM120A|FAM120A	903	-	5.88865	1.0126371	-1.0	-1.0
chr16	89298117	89298217	ENSG00000167522.14|ANKRD11|FAM120A|FAM120A	902	-	3.309819	1.0090761	-1.0	-1.0
chr16	89292442	89292692	ENSG00000167522.14|ANKRD11|FAM120A|FAM120A	910	-	3.532542	1.0441953	-1.0	-1.0
chr16	89323661	89323821	ENSG00000167522.14|ANKRD11|FAM120A|FAM120A	911	-	4.2673936	1.0511088	-1.0	-1.0
chr16	89305999	89307764	ENSG00000167522.14|ANKRD11|FAM120A|FAM120A	972	-	6.016076	1.5494595	-1.0	-1.0
chr16	89461936	89462141	ENSG00000167522.14|ANKRD11|FAM120A|FAM120A	960	-	5.5388274	1.3941501	-1.0	-1.0
chr16	89319872	89319975	ENSG00000167522.14|ANKRD11|FAM120A|FAM120A	903	-	4.094581	1.0126371	-1.0	-1.0
chr16	89319517	89319787	ENSG00000167522.14|ANKRD11|FAM120A|FAM120A	911	-	4.0995736	1.0511262	-1.0	-1.0
chr16	89292697	89293082	ENSG00000167522.14|ANKRD11|FAM120A|FAM120A	926	-	3.315724	1.1301764	-1.0	-1.0
chr16	89304731	89304976	ENSG00000167522.14|ANKRD11|FAM120A|FAM120A	917	-	3.1434207	1.078601	-1.0	-1.0
chr16	89318507	89318682	ENSG00000167522.14|ANKRD11|FAM120A|FAM120A	917	-	3.7007113	1.0787404	-1.0	-1.0
chr16	89293292	89293392	ENSG00000167522.14|ANKRD11|FAM120A|FAM120A	903	-	2.9032545	1.0120726	-1.0	-1.0
chr16	89294017	89294282	ENSG00000167522.14|ANKRD11|FAM120A|FAM120A	905	-	3.4522898	1.0220156	-1.0	-1.0
chr16	89320431	89320531	ENSG00000167522.14|ANKRD11|FAM120A|FAM120A	903	-	5.750609	1.0126371	-1.0	-1.0
chr16	89489278	89490244	ENSG00000167522.14|ANKRD11|FAM120A|FAM120A	986	-	5.204893	1.8389513	-1.0	-1.0
chr16	89316809	89316909	ENSG00000167522.14|ANKRD11|FAM120A|FAM120A	901	-	3.3341873	1.0043699	-1.0	-1.0
chr16	89410414	89410514	ENSG00000167522.14|ANKRD11|FAM120A|FAM120A	903	-	5.8845234	1.0126371	-1.0	-1.0
chr16	89302871	89302996	ENSG00000167522.14|ANKRD11|FAM120A|FAM120A	906	-	3.047498	1.0276234	-1.0	-1.0
chr16	89303526	89303766	ENSG00000167522.14|ANKRD11|FAM120A|FAM120A	924	-	3.5121634	1.1179864	-1.0	-1.0
chr16	89303291	89303456	ENSG00000167522.14|ANKRD11|FAM120A|FAM120A	919	-	4.6709843	1.0906134	-1.0	-1.0
chr16	89298552	89298652	ENSG00000167522.14|ANKRD11|FAM120A|FAM120A	903	-	4.2000575	1.0126371	-1.0	-1.0
chr16	89315204	89315524	ENSG00000167522.14|ANKRD11|FAM120A|FAM120A	922	-	4.460159	1.1106579	-1.0	-1.0
chr16	89323836	89323976	ENSG00000167522.14|ANKRD11|FAM120A|FAM120A	903	-	5.8179207	1.0126371	-1.0	-1.0
chr16	89294482	89294727	ENSG00000167522.14|ANKRD11|FAM120A|FAM120A	909	-	3.1223688	1.0406536	-1.0	-1.0
chr16	89305409	89305989	ENSG00000167522.14|ANKRD11|FAM120A|FAM120A	972	-	5.7521596	1.5596567	-1.0	-1.0
chr16	89437351	89437491	ENSG00000167522.14|ANKRD11|FAM120A|FAM120A	903	-	3.4082422	1.0122478	-1.0	-1.0
chr16	89316294	89316429	ENSG00000167522.14|ANKRD11|FAM120A|FAM120A	903	-	3.0110793	1.0121351	-1.0	-1.0
chr16	89307849	89307954	ENSG00000167522.14|ANKRD11|FAM120A|FAM120A	903	-	6.0099373	1.0126371	-1.0	-1.0
chr16	89293107	89293217	ENSG00000167522.14|ANKRD11|FAM120A|FAM120A	902	-	2.7350132	1.0107421	-1.0	-1.0
chr16	89411889	89412209	ENSG00000167522.14|ANKRD11|FAM120A|FAM120A	945	-	4.1900506	1.2598844	-1.0	-1.0
chr16	89410414	89410514	ENSG00000261574.1|AC092120.1|FAM120A|FAM120A	903	-	5.8845234	1.0126371	-1.0	-1.0
chr16	89411889	89412209	ENSG00000261574.1|AC092120.1|FAM120A|FAM120A	945	-	4.1900506	1.2593548	-1.0	-1.0
chr16	89541456	89541571	ENSG00000197912.14|SPG7|FAM120A|FAM120A	917	+	3.0505302	1.0832508	-1.0	-1.0
chr16	89536531	89536764	ENSG00000197912.14|SPG7|FAM120A|FAM120A	979	+	6.641589	1.6742759	-1.0	-1.0
chr16	89564801	89564906	ENSG00000167526.13|RPL13|FAM120A|FAM120A	903	+	5.773168	1.0126371	-1.0	-1.0
chr16	89565191	89565461	ENSG00000167526.13|RPL13|FAM120A|FAM120A	959	+	6.0088706	1.3894788	-1.0	-1.0
chr16	89645630	89645850	ENSG00000131165.14|CHMP1A|FAM120A|FAM120A	903	-	5.016087	1.0124928	-1.0	-1.0
chr16	89717322	89717992	ENSG00000075399.13|VPS9D1|FAM120A|FAM120A	929	-	3.5172365	1.1473235	-1.0	-1.0
chr16	89716832	89717272	ENSG00000075399.13|VPS9D1|FAM120A|FAM120A	967	-	5.6059937	1.4774473	-1.0	-1.0
chr16	89711644	89711764	ENSG00000075399.13|VPS9D1|FAM120A|FAM120A	903	-	6.304921	1.0116158	-1.0	-1.0
chr16	89718317	89718472	ENSG00000075399.13|VPS9D1|FAM120A|FAM120A	916	-	5.8415213	1.0756527	-1.0	-1.0
chr16	89720529	89720762	ENSG00000075399.13|VPS9D1|FAM120A|FAM120A	916	-	3.3790185	1.0769422	-1.0	-1.0
chr16	89721890	89721995	ENSG00000158805.11|ZNF276|FAM120A|FAM120A	902	+	3.1917787	1.0078213	-1.0	-1.0
chr16	89829064	89829179	ENSG00000204991.10|SPIRE2|FAM120A|FAM120A	903	+	3.0144587	1.0126371	-1.0	-1.0
chr16	89873859	89874504	ENSG00000141002.19|TCF25|FAM120A|FAM120A	978	+	6.7332854	1.6634402	-1.0	-1.0
chr16	89912670	89912795	ENSG00000141002.19|TCF25|FAM120A|FAM120A	903	+	5.767018	1.0126371	-1.0	-1.0
chr16	89892285	89892415	ENSG00000141002.19|TCF25|FAM120A|FAM120A	903	+	2.845813	1.0145006	-1.0	-1.0
chr16	89898328	89898508	ENSG00000141002.19|TCF25|FAM120A|FAM120A	921	+	4.0953484	1.1031816	-1.0	-1.0
chr16	89912670	89912795	ENSG00000258839.3|MC1R|FAM120A|FAM120A	903	+	5.767018	1.0126371	-1.0	-1.0
chr16	89913851	89914061	ENSG00000258839.3|MC1R|FAM120A|FAM120A	951	+	4.7800503	1.3059095	-1.0	-1.0
chr16	89913853	89914063	ENSG00000267048.1|AC092143.4|FAM120A|FAM120A	950	+	4.7415876	1.3002031	-1.0	-1.0
chr16	89912673	89912793	ENSG00000267048.1|AC092143.4|FAM120A|FAM120A	903	+	5.786521	1.0126371	-1.0	-1.0
chr16	89926242	89926342	ENSG00000198211.8|AC092143.1|FAM120A|FAM120A	904	+	4.3198442	1.0154995	-1.0	-1.0
chr16	89924342	89925142	ENSG00000198211.8|AC092143.1|FAM120A|FAM120A	945	+	4.1781263	1.2577108	-1.0	-1.0
chr16	89924057	89924332	ENSG00000198211.8|AC092143.1|FAM120A|FAM120A	915	+	3.4874847	1.070064	-1.0	-1.0
chr16	89923437	89923707	ENSG00000198211.8|AC092143.1|FAM120A|FAM120A	905	+	3.1945133	1.023548	-1.0	-1.0
chr16	89925687	89925857	ENSG00000198211.8|AC092143.1|FAM120A|FAM120A	912	+	3.898353	1.0541915	-1.0	-1.0
chr16	89923902	89924057	ENSG00000198211.8|AC092143.1|FAM120A|FAM120A	916	+	3.4381385	1.0762649	-1.0	-1.0
chr16	89926418	89926518	ENSG00000258947.6|TUBB3|FAM120A|FAM120A	903	+	5.8256273	1.0126371	-1.0	-1.0
chr16	89925688	89925853	ENSG00000258947.6|TUBB3|FAM120A|FAM120A	909	+	3.8430476	1.0400411	-1.0	-1.0
chr16	89924343	89925143	ENSG00000258947.6|TUBB3|FAM120A|FAM120A	945	+	4.1841497	1.255848	-1.0	-1.0
chr16	89923458	89923703	ENSG00000258947.6|TUBB3|FAM120A|FAM120A	910	+	3.3126397	1.0471379	-1.0	-1.0
chr16	89923903	89924333	ENSG00000258947.6|TUBB3|FAM120A|FAM120A	913	+	3.4082446	1.0593917	-1.0	-1.0
chr16	89926243	89926343	ENSG00000258947.6|TUBB3|FAM120A|FAM120A	904	+	4.3198442	1.0164492	-1.0	-1.0
chr16	89963852	89964142	ENSG00000140995.16|DEF8|FAM120A|FAM120A	933	+	3.9902382	1.171867	-1.0	-1.0
chr16	89960191	89960306	ENSG00000140995.16|DEF8|FAM120A|FAM120A	903	+	5.7551866	1.0126371	-1.0	-1.0
chr16	89961864	89961964	ENSG00000140995.16|DEF8|FAM120A|FAM120A	903	+	4.045552	1.0126371	-1.0	-1.0
chr16	89948969	89949416	ENSG00000140995.16|DEF8|FAM120A|FAM120A	964	+	4.3759294	1.4403697	-1.0	-1.0
chr16	89963025	89963160	ENSG00000140995.16|DEF8|FAM120A|FAM120A	903	+	5.977781	1.0117611	-1.0	-1.0
chr16	90007149	90007254	ENSG00000003249.13|DBNDD1|FAM120A|FAM120A	903	-	5.819012	1.0126371	-1.0	-1.0
chr16	90018716	90019071	ENSG00000003249.13|DBNDD1|FAM120A|FAM120A	953	-	5.6658792	1.3235337	-1.0	-1.0
chr16	90008536	90008783	ENSG00000003249.13|DBNDD1|FAM120A|FAM120A	951	-	6.61768	1.31376	-1.0	-1.0
chr16	90007786	90008271	ENSG00000003249.13|DBNDD1|FAM120A|FAM120A	970	-	7.041859	1.5282339	-1.0	-1.0
chr16	90006579	90006774	ENSG00000003249.13|DBNDD1|FAM120A|FAM120A	903	-	5.815335	1.0122867	-1.0	-1.0
chr16	90005364	90005489	ENSG00000003249.13|DBNDD1|FAM120A|FAM120A	903	-	5.890913	1.0126371	-1.0	-1.0
chr16	90019853	90020038	ENSG00000141013.16|GAS8|FAM120A|FAM120A	979	+	5.8268237	1.6832064	-1.0	-1.0
chr16	90023399	90023539	ENSG00000141013.16|GAS8|FAM120A|FAM120A	902	+	4.063175	1.008424	-1.0	-1.0
chr16	90040999	90041139	ENSG00000141013.16|GAS8|FAM120A|FAM120A	902	+	5.8474445	1.0096314	-1.0	-1.0
chr16	90040864	90040964	ENSG00000141013.16|GAS8|FAM120A|FAM120A	903	+	5.759722	1.0126371	-1.0	-1.0
chr16	90040669	90040784	ENSG00000141013.16|GAS8|FAM120A|FAM120A	902	+	6.02135	1.0107327	-1.0	-1.0
chr17	339954	340534	ENSG00000181031.15|RPH3AL|FAM120A|FAM120A	983	-	6.7741785	1.7645671	-1.0	-1.0
chr17	379707	380172	ENSG00000181031.15|RPH3AL|FAM120A|FAM120A	943	-	6.4179564	1.2436228	-1.0	-1.0
chr17	340614	340899	ENSG00000181031.15|RPH3AL|FAM120A|FAM120A	990	-	8.288069	2.000682	-1.0	-1.0
chr17	338775	339040	ENSG00000181031.15|RPH3AL|FAM120A|FAM120A	928	-	4.3316875	1.1415118	-1.0	-1.0
chr17	306686	307236	ENSG00000181031.15|RPH3AL|FAM120A|FAM120A	940	-	5.036446	1.2242677	-1.0	-1.0
chr17	339507	339607	ENSG00000181031.15|RPH3AL|FAM120A|FAM120A	903	-	5.9010015	1.0126371	-1.0	-1.0
chr17	315051	315161	ENSG00000181031.15|RPH3AL|FAM120A|FAM120A	903	-	6.0205126	1.0126371	-1.0	-1.0
chr17	380557	381642	ENSG00000181031.15|RPH3AL|FAM120A|FAM120A	954	-	5.9606075	1.3374767	-1.0	-1.0
chr17	281584	281767	ENSG00000181031.15|RPH3AL|FAM120A|FAM120A	945	-	4.4658284	1.2617661	-1.0	-1.0
chr17	384912	385927	ENSG00000181031.15|RPH3AL|FAM120A|FAM120A	952	-	6.2112384	1.31726	-1.0	-1.0
chr17	310501	310601	ENSG00000181031.15|RPH3AL|FAM120A|FAM120A	903	-	6.003232	1.0126371	-1.0	-1.0
chr17	289624	289779	ENSG00000181031.15|RPH3AL|FAM120A|FAM120A	902	-	5.760604	1.0103009	-1.0	-1.0
chr17	385932	386196	ENSG00000181031.15|RPH3AL|FAM120A|FAM120A	969	-	4.6072483	1.5089236	-1.0	-1.0
chr17	339659	339909	ENSG00000181031.15|RPH3AL|FAM120A|FAM120A	954	-	5.626843	1.340358	-1.0	-1.0
chr17	380197	380512	ENSG00000181031.15|RPH3AL|FAM120A|FAM120A	965	-	6.9329853	1.4582351	-1.0	-1.0
chr17	335076	335221	ENSG00000181031.15|RPH3AL|FAM120A|FAM120A	903	-	5.8419514	1.0126371	-1.0	-1.0
chr17	379157	379302	ENSG00000181031.15|RPH3AL|FAM120A|FAM120A	903	-	5.914322	1.0126371	-1.0	-1.0
chr17	336817	336957	ENSG00000181031.15|RPH3AL|FAM120A|FAM120A	903	-	4.0199356	1.0126371	-1.0	-1.0
chr17	317806	317906	ENSG00000181031.15|RPH3AL|FAM120A|FAM120A	903	-	6.0591645	1.0126371	-1.0	-1.0
chr17	307346	307451	ENSG00000181031.15|RPH3AL|FAM120A|FAM120A	902	-	6.0582104	1.0091327	-1.0	-1.0
chr17	305814	305924	ENSG00000181031.15|RPH3AL|FAM120A|FAM120A	903	-	5.9005294	1.0126371	-1.0	-1.0
chr17	317431	317626	ENSG00000181031.15|RPH3AL|FAM120A|FAM120A	903	-	5.702377	1.0126371	-1.0	-1.0
chr17	289279	289534	ENSG00000181031.15|RPH3AL|FAM120A|FAM120A	903	-	5.8248158	1.0121698	-1.0	-1.0
chr17	292664	292769	ENSG00000181031.15|RPH3AL|FAM120A|FAM120A	902	-	6.0139756	1.0091327	-1.0	-1.0
chr17	311301	311496	ENSG00000181031.15|RPH3AL|FAM120A|FAM120A	920	-	4.2358465	1.0967242	-1.0	-1.0
chr17	315166	316001	ENSG00000181031.15|RPH3AL|FAM120A|FAM120A	966	-	5.5661	1.4622161	-1.0	-1.0
chr17	309346	309446	ENSG00000181031.15|RPH3AL|FAM120A|FAM120A	903	-	5.7551866	1.0126371	-1.0	-1.0
chr17	316121	316241	ENSG00000181031.15|RPH3AL|FAM120A|FAM120A	903	-	3.072653	1.0126371	-1.0	-1.0
chr17	306109	306334	ENSG00000181031.15|RPH3AL|FAM120A|FAM120A	951	-	4.855676	1.3134117	-1.0	-1.0
chr17	310781	311006	ENSG00000181031.15|RPH3AL|FAM120A|FAM120A	911	-	4.987774	1.0520841	-1.0	-1.0
chr17	336237	336357	ENSG00000181031.15|RPH3AL|FAM120A|FAM120A	903	-	5.8275843	1.0126371	-1.0	-1.0
chr17	310636	310771	ENSG00000181031.15|RPH3AL|FAM120A|FAM120A	903	-	5.951241	1.0126371	-1.0	-1.0
chr17	324190	324380	ENSG00000181031.15|RPH3AL|FAM120A|FAM120A	913	-	3.7099657	1.0600604	-1.0	-1.0
chr17	314346	314901	ENSG00000181031.15|RPH3AL|FAM120A|FAM120A	914	-	3.8682153	1.0672843	-1.0	-1.0
chr17	339111	339507	ENSG00000181031.15|RPH3AL|FAM120A|FAM120A	926	-	5.675617	1.1333019	-1.0	-1.0
chr17	384347	384522	ENSG00000181031.15|RPH3AL|FAM120A|FAM120A	903	-	5.805022	1.0126371	-1.0	-1.0
chr17	382242	382457	ENSG00000181031.15|RPH3AL|FAM120A|FAM120A	903	-	5.8931594	1.012053	-1.0	-1.0
chr17	316976	317241	ENSG00000181031.15|RPH3AL|FAM120A|FAM120A	927	-	5.298744	1.1338049	-1.0	-1.0
chr17	341172	341362	ENSG00000181031.15|RPH3AL|FAM120A|FAM120A	917	-	6.1906557	1.0802355	-1.0	-1.0
chr17	321139	321249	ENSG00000181031.15|RPH3AL|FAM120A|FAM120A	903	-	5.8022847	1.0126371	-1.0	-1.0
chr17	336022	336127	ENSG00000181031.15|RPH3AL|FAM120A|FAM120A	903	-	4.0430465	1.0126371	-1.0	-1.0
chr17	341014	341152	ENSG00000181031.15|RPH3AL|FAM120A|FAM120A	903	-	5.9636354	1.0126371	-1.0	-1.0
chr17	323785	323975	ENSG00000181031.15|RPH3AL|FAM120A|FAM120A	952	-	6.173821	1.3194842	-1.0	-1.0
chr17	742100	742275	ENSG00000167695.14|FAM57A|FAM120A|FAM120A	907	+	4.524852	1.0317452	-1.0	-1.0
chr17	759891	760046	ENSG00000167699.13|GLOD4|FAM120A|FAM120A	903	-	5.8439016	1.0126162	-1.0	-1.0
chr17	948548	948938	ENSG00000167693.16|NXN|FAM120A|FAM120A	980	-	6.5254807	1.6995691	-1.0	-1.0
chr17	806523	806638	ENSG00000167693.16|NXN|FAM120A|FAM120A	902	-	5.8981776	1.010885	-1.0	-1.0
chr17	808108	808218	ENSG00000167693.16|NXN|FAM120A|FAM120A	903	-	5.925061	1.0126371	-1.0	-1.0
chr17	950148	950353	ENSG00000167693.16|NXN|FAM120A|FAM120A	972	-	6.912246	1.5494103	-1.0	-1.0
chr17	805913	806233	ENSG00000167693.16|NXN|FAM120A|FAM120A	917	-	4.0266747	1.0834297	-1.0	-1.0
chr17	949643	950083	ENSG00000167693.16|NXN|FAM120A|FAM120A	946	-	5.6106443	1.2643899	-1.0	-1.0
chr17	948983	949198	ENSG00000167693.16|NXN|FAM120A|FAM120A	954	-	5.362048	1.3413242	-1.0	-1.0
chr17	806298	806398	ENSG00000167693.16|NXN|FAM120A|FAM120A	903	-	5.7551866	1.0126371	-1.0	-1.0
chr17	811723	811873	ENSG00000167693.16|NXN|FAM120A|FAM120A	901	-	4.0751147	1.0059359	-1.0	-1.0
chr17	891636	891846	ENSG00000167693.16|NXN|FAM120A|FAM120A	963	-	6.220493	1.4305016	-1.0	-1.0
chr17	920359	920549	ENSG00000167693.16|NXN|FAM120A|FAM120A	918	-	4.3623066	1.0846776	-1.0	-1.0
chr17	946583	946683	ENSG00000167693.16|NXN|FAM120A|FAM120A	903	-	5.925061	1.0126371	-1.0	-1.0
chr17	806703	806853	ENSG00000167693.16|NXN|FAM120A|FAM120A	903	-	5.876722	1.0126371	-1.0	-1.0
chr17	800637	800752	ENSG00000167693.16|NXN|FAM120A|FAM120A	903	-	5.8671913	1.0126371	-1.0	-1.0
chr17	1029789	1029959	ENSG00000159842.14|ABR|FAM120A|FAM120A	903	-	5.90772	1.0110035	-1.0	-1.0
chr17	1031632	1031838	ENSG00000159842.14|ABR|FAM120A|FAM120A	935	-	6.3737855	1.186883	-1.0	-1.0
chr17	1038468	1038648	ENSG00000159842.14|ABR|FAM120A|FAM120A	916	-	5.058888	1.0761238	-1.0	-1.0
chr17	1078507	1078607	ENSG00000159842.14|ABR|FAM120A|FAM120A	902	-	5.794624	1.0091327	-1.0	-1.0
chr17	1073947	1074112	ENSG00000159842.14|ABR|FAM120A|FAM120A	903	-	6.063272	1.015049	-1.0	-1.0
chr17	1039383	1039518	ENSG00000159842.14|ABR|FAM120A|FAM120A	926	-	6.36145	1.1297784	-1.0	-1.0
chr17	1039133	1039328	ENSG00000159842.14|ABR|FAM120A|FAM120A	903	-	6.108268	1.0126371	-1.0	-1.0
chr17	1029529	1029654	ENSG00000159842.14|ABR|FAM120A|FAM120A	903	-	5.927131	1.0110832	-1.0	-1.0
chr17	1033553	1033873	ENSG00000159842.14|ABR|FAM120A|FAM120A	923	-	6.235065	1.112958	-1.0	-1.0
chr17	1074562	1074682	ENSG00000159842.14|ABR|FAM120A|FAM120A	902	-	5.7412996	1.0091243	-1.0	-1.0
chr17	1109570	1109690	ENSG00000159842.14|ABR|FAM120A|FAM120A	902	-	6.171929	1.0087745	-1.0	-1.0
chr17	1035643	1036533	ENSG00000159842.14|ABR|FAM120A|FAM120A	949	-	6.280264	1.2952284	-1.0	-1.0
chr17	1048027	1048152	ENSG00000159842.14|ABR|FAM120A|FAM120A	902	-	5.8681536	1.0090384	-1.0	-1.0
chr17	1030989	1031119	ENSG00000159842.14|ABR|FAM120A|FAM120A	903	-	5.971522	1.0119278	-1.0	-1.0
chr17	1039617	1039717	ENSG00000159842.14|ABR|FAM120A|FAM120A	903	-	5.77762	1.0126371	-1.0	-1.0
chr17	1037213	1037368	ENSG00000159842.14|ABR|FAM120A|FAM120A	907	-	4.9451227	1.0304376	-1.0	-1.0
chr17	1108375	1108475	ENSG00000159842.14|ABR|FAM120A|FAM120A	901	-	4.1033745	1.0034072	-1.0	-1.0
chr17	1034433	1035553	ENSG00000159842.14|ABR|FAM120A|FAM120A	964	-	6.051422	1.4389634	-1.0	-1.0
chr17	1069752	1069887	ENSG00000159842.14|ABR|FAM120A|FAM120A	903	-	5.8170843	1.0113	-1.0	-1.0
chr17	1031209	1031597	ENSG00000159842.14|ABR|FAM120A|FAM120A	946	-	6.398972	1.2696257	-1.0	-1.0
chr17	1050779	1050964	ENSG00000159842.14|ABR|FAM120A|FAM120A	902	-	6.01338	1.0106921	-1.0	-1.0
chr17	1036568	1036668	ENSG00000159842.14|ABR|FAM120A|FAM120A	903	-	6.1536484	1.0126371	-1.0	-1.0
chr17	1037703	1037868	ENSG00000159842.14|ABR|FAM120A|FAM120A	903	-	5.969629	1.0121354	-1.0	-1.0
chr17	1109780	1109890	ENSG00000159842.14|ABR|FAM120A|FAM120A	902	-	5.8014255	1.0101926	-1.0	-1.0
chr17	1029994	1030194	ENSG00000159842.14|ABR|FAM120A|FAM120A	930	-	6.3726673	1.1521841	-1.0	-1.0
chr17	1038698	1038808	ENSG00000159842.14|ABR|FAM120A|FAM120A	903	-	5.792086	1.0126371	-1.0	-1.0
chr17	1039812	1039962	ENSG00000159842.14|ABR|FAM120A|FAM120A	902	-	5.8633757	1.010761	-1.0	-1.0
chr17	1034298	1034398	ENSG00000159842.14|ABR|FAM120A|FAM120A	903	-	5.7642264	1.0126371	-1.0	-1.0
chr17	1037938	1038258	ENSG00000159842.14|ABR|FAM120A|FAM120A	945	-	6.5234013	1.2568164	-1.0	-1.0
chr17	1031838	1032313	ENSG00000159842.14|ABR|FAM120A|FAM120A	940	-	6.502575	1.2228851	-1.0	-1.0
chr17	1037573	1037698	ENSG00000159842.14|ABR|FAM120A|FAM120A	903	-	6.0442605	1.0126371	-1.0	-1.0
chr17	1344666	1344846	ENSG00000108953.16|YWHAE|FAM120A|FAM120A	902	-	2.5219545	1.009273	-1.0	-1.0
chr17	1399062	1399197	ENSG00000108953.16|YWHAE|FAM120A|FAM120A	903	-	5.9217033	1.0126371	-1.0	-1.0
chr17	1399267	1400037	ENSG00000108953.16|YWHAE|FAM120A|FAM120A	961	-	4.2902026	1.4065927	-1.0	-1.0
chr17	1455976	1456166	ENSG00000167193.7|CRK|FAM120A|FAM120A	939	-	4.213083	1.2173134	-1.0	-1.0
chr17	1455585	1455876	ENSG00000167193.7|CRK|FAM120A|FAM120A	924	-	3.8294349	1.1211234	-1.0	-1.0
chr17	1485367	1485477	ENSG00000197879.14|MYO1C|FAM120A|FAM120A	941	-	5.747208	1.2273351	-1.0	-1.0
chr17	1485763	1485868	ENSG00000197879.14|MYO1C|FAM120A|FAM120A	906	-	6.428185	1.0284809	-1.0	-1.0
chr17	1490942	1491162	ENSG00000197879.14|MYO1C|FAM120A|FAM120A	903	-	5.9177675	1.0122145	-1.0	-1.0
chr17	1486416	1486531	ENSG00000197879.14|MYO1C|FAM120A|FAM120A	903	-	5.955413	1.0126238	-1.0	-1.0
chr17	1486054	1486174	ENSG00000197879.14|MYO1C|FAM120A|FAM120A	903	-	4.138488	1.0126265	-1.0	-1.0
chr17	1491337	1491442	ENSG00000197879.14|MYO1C|FAM120A|FAM120A	902	-	5.93661	1.0090357	-1.0	-1.0
chr17	1485477	1485597	ENSG00000197879.14|MYO1C|FAM120A|FAM120A	902	-	4.0911207	1.0093216	-1.0	-1.0
chr17	1487290	1487410	ENSG00000197879.14|MYO1C|FAM120A|FAM120A	903	-	5.863494	1.0119256	-1.0	-1.0
chr17	1560306	1560416	ENSG00000174238.14|PITPNA|FAM120A|FAM120A	903	-	5.819676	1.0126371	-1.0	-1.0
chr17	1562540	1562715	ENSG00000174238.14|PITPNA|FAM120A|FAM120A	948	-	3.5164204	1.2826202	-1.0	-1.0
chr17	1561006	1561191	ENSG00000174238.14|PITPNA|FAM120A|FAM120A	903	-	4.056582	1.0126371	-1.0	-1.0
chr17	1561386	1562540	ENSG00000174238.14|PITPNA|FAM120A|FAM120A	974	-	4.8938565	1.5839123	-1.0	-1.0
chr17	1558654	1558769	ENSG00000174238.14|PITPNA|FAM120A|FAM120A	903	-	5.786521	1.0126371	-1.0	-1.0
chr17	1574686	1574821	ENSG00000167703.14|SLC43A2|FAM120A|FAM120A	911	-	6.351218	1.0502117	-1.0	-1.0
chr17	1643081	1643211	ENSG00000074660.15|SCARF1|FAM120A|FAM120A	903	-	5.813528	1.0119363	-1.0	-1.0
chr17	1715568	1715713	ENSG00000186594.14|MIR22HG|FAM120A|FAM120A	905	-	3.1965327	1.0218148	-1.0	-1.0
chr17	1715758	1716129	ENSG00000186594.14|MIR22HG|FAM120A|FAM120A	944	-	4.4092383	1.2488818	-1.0	-1.0
chr17	1745213	1745332	ENSG00000167711.13|SERPINF2|FAM120A|FAM120A	942	+	3.3237228	1.2345699	-1.0	-1.0
chr17	1745058	1745174	ENSG00000167711.13|SERPINF2|FAM120A|FAM120A	903	+	2.8830476	1.0121945	-1.0	-1.0
chr17	1745460	1745590	ENSG00000167711.13|SERPINF2|FAM120A|FAM120A	932	+	5.9334707	1.1644089	-1.0	-1.0
chr17	1754616	1754976	ENSG00000167711.13|SERPINF2|FAM120A|FAM120A	902	+	2.9332082	1.0084586	-1.0	-1.0
chr17	1766661	1766831	ENSG00000132386.10|SERPINF1|FAM120A|FAM120A	903	+	2.813732	1.0123615	-1.0	-1.0
chr17	2035420	2035570	ENSG00000108963.17|DPH1|FAM120A|FAM120A	903	+	6.165033	1.0123186	-1.0	-1.0
chr17	2356925	2357110	ENSG00000141258.12|SGSM2|FAM120A|FAM120A	903	+	5.9642773	1.0126371	-1.0	-1.0
chr17	2338045	2338195	ENSG00000141258.12|SGSM2|FAM120A|FAM120A	903	+	5.98268	1.0123186	-1.0	-1.0
chr17	2400541	2400639	ENSG00000070444.14|MNT|FAM120A|FAM120A	903	-	5.728011	1.0126371	-1.0	-1.0
chr17	2392995	2393170	ENSG00000070444.14|MNT|FAM120A|FAM120A	912	-	3.7475214	1.0540426	-1.0	-1.0
chr17	2398908	2399073	ENSG00000070444.14|MNT|FAM120A|FAM120A	903	-	2.9889414	1.0123233	-1.0	-1.0
chr17	2393610	2393755	ENSG00000070444.14|MNT|FAM120A|FAM120A	910	-	4.237133	1.0443928	-1.0	-1.0
chr17	2393350	2393550	ENSG00000070444.14|MNT|FAM120A|FAM120A	903	-	5.8750005	1.0118583	-1.0	-1.0
chr17	2419727	2419887	ENSG00000127804.12|METTL16|FAM120A|FAM120A	902	-	3.826523	1.0097216	-1.0	-1.0
chr17	2506156	2506256	ENSG00000127804.12|METTL16|FAM120A|FAM120A	901	-	5.8081903	1.0033832	-1.0	-1.0
chr17	2705969	2706194	ENSG00000132361.16|CLUH|FAM120A|FAM120A	946	-	5.3264976	1.2694607	-1.0	-1.0
chr17	2705344	2705814	ENSG00000132361.16|CLUH|FAM120A|FAM120A	932	-	4.502586	1.1697413	-1.0	-1.0
chr17	2709184	2709339	ENSG00000132361.16|CLUH|FAM120A|FAM120A	908	-	6.207964	1.0354756	-1.0	-1.0
chr17	2694594	2694856	ENSG00000132361.16|CLUH|FAM120A|FAM120A	913	-	6.053153	1.0615641	-1.0	-1.0
chr17	2689730	2689890	ENSG00000132361.16|CLUH|FAM120A|FAM120A	913	-	3.4215121	1.0609218	-1.0	-1.0
chr17	2689915	2690115	ENSG00000132361.16|CLUH|FAM120A|FAM120A	914	-	2.957182	1.0657045	-1.0	-1.0
chr17	2704619	2705139	ENSG00000132361.16|CLUH|FAM120A|FAM120A	944	-	4.765477	1.2484145	-1.0	-1.0
chr17	2707834	2707954	ENSG00000132361.16|CLUH|FAM120A|FAM120A	902	-	6.184248	1.0105345	-1.0	-1.0
chr17	2708124	2708299	ENSG00000132361.16|CLUH|FAM120A|FAM120A	903	-	3.212603	1.0111883	-1.0	-1.0
chr17	2707974	2708099	ENSG00000132361.16|CLUH|FAM120A|FAM120A	902	-	4.0762053	1.0087568	-1.0	-1.0
chr17	2711248	2711553	ENSG00000132361.16|CLUH|FAM120A|FAM120A	928	-	5.0919256	1.1454144	-1.0	-1.0
chr17	2708609	2708874	ENSG00000132361.16|CLUH|FAM120A|FAM120A	960	-	5.3115535	1.3976452	-1.0	-1.0
chr17	2689590	2689695	ENSG00000132361.16|CLUH|FAM120A|FAM120A	903	-	2.9936988	1.0126371	-1.0	-1.0
chr17	2707119	2707574	ENSG00000132361.16|CLUH|FAM120A|FAM120A	917	-	6.1403117	1.0823427	-1.0	-1.0
chr17	2706344	2706684	ENSG00000132361.16|CLUH|FAM120A|FAM120A	906	-	3.6767452	1.0256813	-1.0	-1.0
chr17	2710544	2710649	ENSG00000132361.16|CLUH|FAM120A|FAM120A	903	-	5.7642264	1.0126371	-1.0	-1.0
chr17	2706879	2707039	ENSG00000132361.16|CLUH|FAM120A|FAM120A	908	-	5.748496	1.0383897	-1.0	-1.0
chr17	2689410	2689510	ENSG00000132361.16|CLUH|FAM120A|FAM120A	903	-	5.759722	1.0126371	-1.0	-1.0
chr17	2709354	2709614	ENSG00000132361.16|CLUH|FAM120A|FAM120A	939	-	4.9299436	1.2120802	-1.0	-1.0
chr17	2709914	2710014	ENSG00000132361.16|CLUH|FAM120A|FAM120A	903	-	5.7459836	1.0126371	-1.0	-1.0
chr17	3600893	3601058	ENSG00000196689.11|TRPV1|FAM120A|FAM120A	910	-	3.115231	1.0468521	-1.0	-1.0
chr17	3601123	3601483	ENSG00000196689.11|TRPV1|FAM120A|FAM120A	919	-	3.5466702	1.0934792	-1.0	-1.0
chr17	3600893	3601058	ENSG00000262304.2|AC027796.3|FAM120A|FAM120A	910	-	3.115231	1.043899	-1.0	-1.0
chr17	3601123	3601483	ENSG00000262304.2|AC027796.3|FAM120A|FAM120A	920	-	3.5466702	1.0947577	-1.0	-1.0
chr17	3621457	3621572	ENSG00000262304.2|AC027796.3|FAM120A|FAM120A	902	-	5.858729	1.0099603	-1.0	-1.0
chr17	3621457	3621572	ENSG00000197417.7|SHPK|FAM120A|FAM120A	902	-	5.858729	1.0099277	-1.0	-1.0
chr17	3656522	3656855	ENSG00000262903.1|AC027796.4|FAM120A|FAM120A	941	-	5.374167	1.2312058	-1.0	-1.0
chr17	3655962	3656402	ENSG00000262903.1|AC027796.4|FAM120A|FAM120A	932	-	6.3459544	1.1657077	-1.0	-1.0
chr17	3658900	3659040	ENSG00000040531.14|CTNS|FAM120A|FAM120A	903	+	6.1405654	1.0112354	-1.0	-1.0
chr17	4195901	4196116	ENSG00000185722.16|ANKFY1|FAM120A|FAM120A	971	-	6.9298306	1.5389491	-1.0	-1.0
chr17	4263425	4263550	ENSG00000185722.16|ANKFY1|FAM120A|FAM120A	902	-	5.7959056	1.010789	-1.0	-1.0
chr17	4365530	4365695	ENSG00000132388.12|UBE2G1|FAM120A|FAM120A	903	-	3.6305618	1.0115801	-1.0	-1.0
chr17	4365890	4366080	ENSG00000132388.12|UBE2G1|FAM120A|FAM120A	905	-	4.108238	1.0234679	-1.0	-1.0
chr17	4365725	4365870	ENSG00000132388.12|UBE2G1|FAM120A|FAM120A	952	-	5.145324	1.3150865	-1.0	-1.0
chr17	4270043	4270178	ENSG00000132388.12|UBE2G1|FAM120A|FAM120A	902	-	5.884155	1.0091207	-1.0	-1.0
chr17	4365255	4365405	ENSG00000132388.12|UBE2G1|FAM120A|FAM120A	902	-	5.8667135	1.0107077	-1.0	-1.0
chr17	4543724	4543829	ENSG00000132382.14|MYBBP1A|FAM120A|FAM120A	903	-	5.8752117	1.0126371	-1.0	-1.0
chr17	4710744	4710894	ENSG00000141480.17|ARRB2|FAM120A|FAM120A	979	+	7.3858685	1.6826234	-1.0	-1.0
chr17	4710959	4711194	ENSG00000141480.17|ARRB2|FAM120A|FAM120A	946	+	5.9943733	1.2706183	-1.0	-1.0
chr17	4733855	4733955	ENSG00000161921.14|CXCL16|FAM120A|FAM120A	902	-	4.158658	1.0091327	-1.0	-1.0
chr17	4852210	4854040	ENSG00000141503.15|MINK1|FAM120A|FAM120A	977	+	6.765417	1.6424882	-1.0	-1.0
chr17	4885257	4885362	ENSG00000141503.15|MINK1|FAM120A|FAM120A	903	+	5.9201956	1.0126371	-1.0	-1.0
chr17	4854170	4854270	ENSG00000141503.15|MINK1|FAM120A|FAM120A	919	+	4.3604226	1.0898623	-1.0	-1.0
chr17	4851825	4851980	ENSG00000141503.15|MINK1|FAM120A|FAM120A	903	+	6.014449	1.0126371	-1.0	-1.0
chr17	4854360	4854465	ENSG00000141503.15|MINK1|FAM120A|FAM120A	903	+	5.773168	1.0126371	-1.0	-1.0
chr17	4856685	4856875	ENSG00000141503.15|MINK1|FAM120A|FAM120A	913	+	4.268678	1.0605395	-1.0	-1.0
chr17	4947367	4947469	ENSG00000108518.7|PFN1|FAM120A|FAM120A	903	-	2.7608998	1.0126371	-1.0	-1.0
chr17	4947469	4947594	ENSG00000108518.7|PFN1|FAM120A|FAM120A	903	-	6.1179028	1.012053	-1.0	-1.0
chr17	4948099	4948262	ENSG00000108518.7|PFN1|FAM120A|FAM120A	902	-	2.6218357	1.0107696	-1.0	-1.0
chr17	4950003	4950113	ENSG00000108515.17|ENO3|FAM120A|FAM120A	903	+	5.9897757	1.0126371	-1.0	-1.0
chr17	4968525	4968690	ENSG00000262429.1|AC004771.4|FAM120A|FAM120A	903	+	2.956893	1.0121365	-1.0	-1.0
chr17	5008722	5008832	ENSG00000129250.11|KIF1C|FAM120A|FAM120A	903	+	5.9461613	1.0126371	-1.0	-1.0
chr17	5012359	5012639	ENSG00000129250.11|KIF1C|FAM120A|FAM120A	921	+	4.3997545	1.1036392	-1.0	-1.0
chr17	5012649	5012789	ENSG00000129250.11|KIF1C|FAM120A|FAM120A	906	+	3.1455908	1.0273327	-1.0	-1.0
chr17	5282520	5282935	ENSG00000029725.16|RABEP1|FAM120A|FAM120A	962	+	5.667853	1.4248786	-1.0	-1.0
chr17	5443020	5443330	ENSG00000108561.8|C1QBP|FAM120A|FAM120A	951	-	4.2128606	1.3105881	-1.0	-1.0
chr17	5443021	5443331	ENSG00000005100.12|DHX33|FAM120A|FAM120A	951	-	4.2078743	1.3085104	-1.0	-1.0
chr17	6637178	6637368	ENSG00000198920.9|KIAA0753|FAM120A|FAM120A	927	-	5.3611345	1.1342483	-1.0	-1.0
chr17	6638383	6638638	ENSG00000198920.9|KIAA0753|FAM120A|FAM120A	968	-	6.574447	1.4923068	-1.0	-1.0
chr17	6637613	6638338	ENSG00000198920.9|KIAA0753|FAM120A|FAM120A	960	-	6.550181	1.4029416	-1.0	-1.0
chr17	6639108	6640543	ENSG00000198920.9|KIAA0753|FAM120A|FAM120A	948	-	5.166929	1.2798465	-1.0	-1.0
chr17	6636578	6636853	ENSG00000198920.9|KIAA0753|FAM120A|FAM120A	957	-	5.3945656	1.3644434	-1.0	-1.0
chr17	6638933	6639108	ENSG00000198920.9|KIAA0753|FAM120A|FAM120A	924	-	3.7867248	1.1189505	-1.0	-1.0
chr17	6638673	6638928	ENSG00000198920.9|KIAA0753|FAM120A|FAM120A	924	-	3.7339747	1.1199322	-1.0	-1.0
chr17	6637179	6637364	ENSG00000282936.1|AC004706.4|FAM120A|FAM120A	931	-	5.572893	1.159611	-1.0	-1.0
chr17	6638384	6638634	ENSG00000282936.1|AC004706.4|FAM120A|FAM120A	969	-	6.5827813	1.5109501	-1.0	-1.0
chr17	6638669	6638929	ENSG00000282936.1|AC004706.4|FAM120A|FAM120A	923	-	3.720422	1.1150966	-1.0	-1.0
chr17	6637614	6638339	ENSG00000282936.1|AC004706.4|FAM120A|FAM120A	961	-	6.527488	1.4036428	-1.0	-1.0
chr17	6639109	6640316	ENSG00000282936.1|AC004706.4|FAM120A|FAM120A	951	-	5.4738827	1.3064454	-1.0	-1.0
chr17	6638934	6639104	ENSG00000282936.1|AC004706.4|FAM120A|FAM120A	925	-	3.8139853	1.1231525	-1.0	-1.0
chr17	6707316	6707426	ENSG00000141485.16|SLC13A5|FAM120A|FAM120A	903	-	5.825905	1.0126371	-1.0	-1.0
chr17	6706422	6706527	ENSG00000141485.16|SLC13A5|FAM120A|FAM120A	903	-	5.8985476	1.0126371	-1.0	-1.0
chr17	6998535	6998695	ENSG00000215067.9|ALOX12-AS1|FAM120A|FAM120A	903	-	5.8759108	1.0126371	-1.0	-1.0
chr17	6998535	6998695	ENSG00000267047.1|AC040977.2|FAM120A|FAM120A	903	-	5.8759108	1.0126371	-1.0	-1.0
chr17	7112623	7112913	ENSG00000161944.16|ASGR2|FAM120A|FAM120A	905	-	2.657932	1.021433	-1.0	-1.0
chr17	7113158	7113353	ENSG00000161944.16|ASGR2|FAM120A|FAM120A	938	-	3.6315484	1.207871	-1.0	-1.0
chr17	7109703	7109888	ENSG00000161944.16|ASGR2|FAM120A|FAM120A	939	-	5.125045	1.2167549	-1.0	-1.0
chr17	7108192	7108367	ENSG00000161944.16|ASGR2|FAM120A|FAM120A	911	-	2.9425087	1.0510904	-1.0	-1.0
chr17	7109923	7110048	ENSG00000161944.16|ASGR2|FAM120A|FAM120A	928	-	3.539228	1.142845	-1.0	-1.0
chr17	7113838	7114023	ENSG00000161944.16|ASGR2|FAM120A|FAM120A	933	-	4.6458	1.1762631	-1.0	-1.0
chr17	7109093	7109683	ENSG00000161944.16|ASGR2|FAM120A|FAM120A	942	-	3.641971	1.2373607	-1.0	-1.0
chr17	7107927	7108052	ENSG00000161944.16|ASGR2|FAM120A|FAM120A	918	-	4.0806627	1.0839472	-1.0	-1.0
chr17	7108557	7108756	ENSG00000161944.16|ASGR2|FAM120A|FAM120A	972	-	4.132976	1.5568887	-1.0	-1.0
chr17	7112393	7112518	ENSG00000161944.16|ASGR2|FAM120A|FAM120A	902	-	3.2119606	1.0107863	-1.0	-1.0
chr17	7110063	7110513	ENSG00000161944.16|ASGR2|FAM120A|FAM120A	923	-	3.4844997	1.1122884	-1.0	-1.0
chr17	7174965	7175080	ENSG00000141505.11|ASGR1|FAM120A|FAM120A	903	-	6.1387978	1.0126371	-1.0	-1.0
chr17	7175635	7176613	ENSG00000141505.11|ASGR1|FAM120A|FAM120A	930	-	3.609417	1.1578825	-1.0	-1.0
chr17	7175140	7175575	ENSG00000141505.11|ASGR1|FAM120A|FAM120A	929	-	3.8382835	1.1507387	-1.0	-1.0
chr17	7179005	7179235	ENSG00000141505.11|ASGR1|FAM120A|FAM120A	962	-	3.4259458	1.4147589	-1.0	-1.0
chr17	7174485	7174705	ENSG00000141505.11|ASGR1|FAM120A|FAM120A	935	-	3.426585	1.1886884	-1.0	-1.0
chr17	7176613	7176823	ENSG00000141505.11|ASGR1|FAM120A|FAM120A	960	-	4.6063514	1.4018974	-1.0	-1.0
chr17	7177100	7177225	ENSG00000141505.11|ASGR1|FAM120A|FAM120A	904	-	2.6572971	1.0184495	-1.0	-1.0
chr17	7189909	7190089	ENSG00000132535.18|DLG4|FAM120A|FAM120A	902	-	5.849042	1.0092778	-1.0	-1.0
chr17	7205633	7205808	ENSG00000132535.18|DLG4|FAM120A|FAM120A	903	-	6.180201	1.0112386	-1.0	-1.0
chr17	7215792	7215892	ENSG00000132535.18|DLG4|FAM120A|FAM120A	902	-	5.794624	1.0091327	-1.0	-1.0
chr17	7238577	7238674	ENSG00000040633.12|PHF23|FAM120A|FAM120A	982	-	7.622984	1.7516125	-1.0	-1.0
chr17	7238258	7238454	ENSG00000040633.12|PHF23|FAM120A|FAM120A	981	-	6.7357135	1.7128361	-1.0	-1.0
chr17	7238715	7238785	ENSG00000040633.12|PHF23|FAM120A|FAM120A	955	-	6.699838	1.3422295	-1.0	-1.0
chr17	7238785	7238925	ENSG00000040633.12|PHF23|FAM120A|FAM120A	977	-	7.1005697	1.6369077	-1.0	-1.0
chr17	7238454	7238577	ENSG00000040633.12|PHF23|FAM120A|FAM120A	965	-	7.0734763	1.4562525	-1.0	-1.0
chr17	7237794	7238052	ENSG00000040633.12|PHF23|FAM120A|FAM120A	979	-	5.8153353	1.6839144	-1.0	-1.0
chr17	7238052	7238171	ENSG00000040633.12|PHF23|FAM120A|FAM120A	988	-	6.848105	1.9043505	-1.0	-1.0
chr17	7239245	7239506	ENSG00000040633.12|PHF23|FAM120A|FAM120A	958	-	4.647524	1.3726178	-1.0	-1.0
chr17	7237688	7237794	ENSG00000040633.12|PHF23|FAM120A|FAM120A	903	-	4.069932	1.0126371	-1.0	-1.0
chr17	7238930	7239240	ENSG00000040633.12|PHF23|FAM120A|FAM120A	943	-	3.8098633	1.2471614	-1.0	-1.0
chr17	7238171	7238211	ENSG00000040633.12|PHF23|FAM120A|FAM120A	966	-	4.486782	1.4745055	-1.0	-1.0
chr17	7307973	7308073	ENSG00000132507.17|EIF5A|FAM120A|FAM120A	903	+	2.9053152	1.0126371	-1.0	-1.0
chr17	7307752	7307973	ENSG00000132507.17|EIF5A|FAM120A|FAM120A	946	+	4.320933	1.26616	-1.0	-1.0
chr17	7308133	7308333	ENSG00000132507.17|EIF5A|FAM120A|FAM120A	947	+	4.1567307	1.2724751	-1.0	-1.0
chr17	7311851	7312446	ENSG00000132507.17|EIF5A|FAM120A|FAM120A	944	+	3.155284	1.2513797	-1.0	-1.0
chr17	7329125	7329375	ENSG00000215041.9|NEURL4|FAM120A|FAM120A	943	-	3.9880302	1.2451446	-1.0	-1.0
chr17	7393027	7393143	ENSG00000187838.16|PLSCR3|FAM120A|FAM120A	903	-	6.173404	1.0126371	-1.0	-1.0
chr17	7393027	7393143	ENSG00000262481.5|TMEM256-PLSCR3|FAM120A|FAM120A	903	-	6.173404	1.0126371	-1.0	-1.0
chr17	7406765	7406905	ENSG00000169992.9|NLGN2|FAM120A|FAM120A	902	+	3.801221	1.0109107	-1.0	-1.0
chr17	7406240	7406475	ENSG00000169992.9|NLGN2|FAM120A|FAM120A	926	+	3.3465073	1.1332641	-1.0	-1.0
chr17	7407735	7407880	ENSG00000169992.9|NLGN2|FAM120A|FAM120A	903	+	3.3132675	1.0122117	-1.0	-1.0
chr17	7478367	7478507	ENSG00000174282.11|ZBTB4|FAM120A|FAM120A	903	-	5.8028555	1.0126371	-1.0	-1.0
chr17	7477907	7478322	ENSG00000174282.11|ZBTB4|FAM120A|FAM120A	925	-	5.22346	1.1272774	-1.0	-1.0
chr17	7479475	7479620	ENSG00000174282.11|ZBTB4|FAM120A|FAM120A	905	-	3.2096107	1.0203153	-1.0	-1.0
chr17	7478757	7479407	ENSG00000174282.11|ZBTB4|FAM120A|FAM120A	929	-	4.000563	1.1463234	-1.0	-1.0
chr17	7479625	7479755	ENSG00000174282.11|ZBTB4|FAM120A|FAM120A	949	-	6.5537844	1.2914145	-1.0	-1.0
chr17	7479770	7479955	ENSG00000174282.11|ZBTB4|FAM120A|FAM120A	908	-	4.1277366	1.0355672	-1.0	-1.0
chr17	7572864	7574219	ENSG00000277957.1|SENP3-EIF4A1|FAM120A|FAM120A	961	+	4.0913434	1.4071541	-1.0	-1.0
chr17	7578526	7578626	ENSG00000277957.1|SENP3-EIF4A1|FAM120A|FAM120A	901	+	4.097532	1.0044541	-1.0	-1.0
chr17	7578711	7578896	ENSG00000161960.14|EIF4A1|FAM120A|FAM120A	905	+	3.0845685	1.02321	-1.0	-1.0
chr17	7578526	7578626	ENSG00000161960.14|EIF4A1|FAM120A|FAM120A	901	+	4.097532	1.0038232	-1.0	-1.0
chr17	7572864	7573229	ENSG00000161960.14|EIF4A1|FAM120A|FAM120A	958	+	3.617976	1.3748405	-1.0	-1.0
chr17	7573843	7574218	ENSG00000161960.14|EIF4A1|FAM120A|FAM120A	934	+	3.256751	1.1789653	-1.0	-1.0
chr17	7573547	7573721	ENSG00000161960.14|EIF4A1|FAM120A|FAM120A	974	+	3.977561	1.5843055	-1.0	-1.0
chr17	7573234	7573547	ENSG00000161960.14|EIF4A1|FAM120A|FAM120A	967	+	5.4224	1.4801208	-1.0	-1.0
chr17	7573776	7573843	ENSG00000161960.14|EIF4A1|FAM120A|FAM120A	986	+	5.273955	1.8449819	-1.0	-1.0
chr17	7578713	7578893	ENSG00000264772.6|AC016876.2|FAM120A|FAM120A	907	+	3.0730193	1.0294495	-1.0	-1.0
chr17	7572864	7574219	ENSG00000264772.6|AC016876.2|FAM120A|FAM120A	961	+	4.0913434	1.4074672	-1.0	-1.0
chr17	7578523	7578628	ENSG00000264772.6|AC016876.2|FAM120A|FAM120A	906	+	4.1989	1.0285628	-1.0	-1.0
chr17	7587715	7588125	ENSG00000129255.15|MPDU1|FAM120A|FAM120A	932	+	3.4376426	1.1699436	-1.0	-1.0
chr17	7841696	7841856	ENSG00000132510.10|KDM6B|FAM120A|FAM120A	906	+	3.019312	1.0265638	-1.0	-1.0
chr17	7844353	7844643	ENSG00000132510.10|KDM6B|FAM120A|FAM120A	957	+	4.7598634	1.3652483	-1.0	-1.0
chr17	7841566	7841666	ENSG00000132510.10|KDM6B|FAM120A|FAM120A	903	+	3.3106542	1.0126371	-1.0	-1.0
chr17	7842511	7843136	ENSG00000132510.10|KDM6B|FAM120A|FAM120A	947	+	4.313549	1.2729135	-1.0	-1.0
chr17	7843756	7844076	ENSG00000132510.10|KDM6B|FAM120A|FAM120A	924	+	4.1870184	1.1209826	-1.0	-1.0
chr17	7841866	7842066	ENSG00000132510.10|KDM6B|FAM120A|FAM120A	928	+	3.5937877	1.1421144	-1.0	-1.0
chr17	7842121	7842506	ENSG00000132510.10|KDM6B|FAM120A|FAM120A	945	+	4.8742948	1.2574273	-1.0	-1.0
chr17	7844206	7844353	ENSG00000132510.10|KDM6B|FAM120A|FAM120A	913	+	5.7901893	1.0594343	-1.0	-1.0
chr17	7843346	7843506	ENSG00000132510.10|KDM6B|FAM120A|FAM120A	929	+	4.5183425	1.1462699	-1.0	-1.0
chr17	7844658	7844778	ENSG00000132510.10|KDM6B|FAM120A|FAM120A	903	+	5.98778	1.0126371	-1.0	-1.0
chr17	7932384	7932539	ENSG00000170037.13|CNTROB|FAM120A|FAM120A	902	+	3.424046	1.0104562	-1.0	-1.0
chr17	8064490	8064590	ENSG00000275011.1|AC129492.6|FAM120A|FAM120A	903	+	5.768706	1.0126371	-1.0	-1.0
chr17	8064255	8064455	ENSG00000275011.1|AC129492.6|FAM120A|FAM120A	903	+	5.2970657	1.0126371	-1.0	-1.0
chr17	8064665	8064815	ENSG00000275011.1|AC129492.6|FAM120A|FAM120A	902	+	6.0794373	1.0101795	-1.0	-1.0
chr17	8079619	8079759	ENSG00000214999.3|AC129492.1|FAM120A|FAM120A	903	+	5.836289	1.0126371	-1.0	-1.0
chr17	8629247	8629437	ENSG00000133026.12|MYH10|FAM120A|FAM120A	929	-	4.443999	1.1517749	-1.0	-1.0
chr17	8629757	8630653	ENSG00000133026.12|MYH10|FAM120A|FAM120A	952	-	5.868556	1.3222657	-1.0	-1.0
chr17	8494138	8494258	ENSG00000133026.12|MYH10|FAM120A|FAM120A	903	-	6.020343	1.0126371	-1.0	-1.0
chr17	9413848	9414113	ENSG00000170310.14|STX8|FAM120A|FAM120A	911	-	5.8952117	1.0482855	-1.0	-1.0
chr17	14302842	14303062	ENSG00000125430.8|HS3ST3B1|FAM120A|FAM120A	919	+	4.076157	1.0891876	-1.0	-1.0
chr17	14302662	14302782	ENSG00000125430.8|HS3ST3B1|FAM120A|FAM120A	902	+	3.0914388	1.0107938	-1.0	-1.0
chr17	14302492	14302632	ENSG00000125430.8|HS3ST3B1|FAM120A|FAM120A	902	+	2.7568774	1.0104096	-1.0	-1.0
chr17	14302227	14302327	ENSG00000125430.8|HS3ST3B1|FAM120A|FAM120A	903	+	5.8256273	1.0126371	-1.0	-1.0
chr17	14333542	14333712	ENSG00000125430.8|HS3ST3B1|FAM120A|FAM120A	911	+	4.3743877	1.0528034	-1.0	-1.0
chr17	15464625	15464740	ENSG00000239704.10|CDRT4|FAM120A|FAM120A	903	-	6.0570936	1.0126371	-1.0	-1.0
chr17	15493488	15493748	ENSG00000239704.10|CDRT4|FAM120A|FAM120A	946	-	5.3840404	1.2654233	-1.0	-1.0
chr17	15493490	15493750	ENSG00000259024.6|TVP23C-CDRT4|FAM120A|FAM120A	947	-	5.3608136	1.2734482	-1.0	-1.0
chr17	15464625	15464740	ENSG00000259024.6|TVP23C-CDRT4|FAM120A|FAM120A	903	-	6.0570936	1.0126371	-1.0	-1.0
chr17	16381289	16381454	ENSG00000170315.13|UBB|FAM120A|FAM120A	971	+	5.2755914	1.5411286	-1.0	-1.0
chr17	16381184	16381284	ENSG00000170315.13|UBB|FAM120A|FAM120A	903	+	5.8762217	1.0126371	-1.0	-1.0
chr17	17565100	17565205	ENSG00000133027.17|PEMT|FAM120A|FAM120A	903	-	5.915908	1.0126371	-1.0	-1.0
chr17	17572541	17572646	ENSG00000133027.17|PEMT|FAM120A|FAM120A	903	-	5.7748575	1.0126371	-1.0	-1.0
chr17	17560760	17560915	ENSG00000133027.17|PEMT|FAM120A|FAM120A	902	-	4.0752068	1.0100465	-1.0	-1.0
chr17	17563315	17563420	ENSG00000133027.17|PEMT|FAM120A|FAM120A	902	-	5.8796763	1.010885	-1.0	-1.0
chr17	17572311	17572491	ENSG00000133027.17|PEMT|FAM120A|FAM120A	911	-	6.2434797	1.0486512	-1.0	-1.0
chr17	17560935	17561145	ENSG00000133027.17|PEMT|FAM120A|FAM120A	938	-	6.373807	1.210787	-1.0	-1.0
chr17	17563080	17563240	ENSG00000133027.17|PEMT|FAM120A|FAM120A	903	-	5.8544917	1.011469	-1.0	-1.0
chr17	17517824	17517929	ENSG00000133027.17|PEMT|FAM120A|FAM120A	903	-	5.8169746	1.0113974	-1.0	-1.0
chr17	17511155	17511265	ENSG00000133027.17|PEMT|FAM120A|FAM120A	903	-	5.86419	1.0126371	-1.0	-1.0
chr17	17572166	17572271	ENSG00000133027.17|PEMT|FAM120A|FAM120A	902	-	5.8796763	1.010885	-1.0	-1.0
chr17	17687135	17687435	ENSG00000108557.18|RAI1|FAM120A|FAM120A	903	+	4.4664626	1.0113822	-1.0	-1.0
chr17	17697780	17698060	ENSG00000108557.18|RAI1|FAM120A|FAM120A	903	+	4.714022	1.0120838	-1.0	-1.0
chr17	17739754	17739889	ENSG00000108557.18|RAI1|FAM120A|FAM120A	907	+	3.3289993	1.0304712	-1.0	-1.0
chr17	17752249	17752549	ENSG00000108557.18|RAI1|FAM120A|FAM120A	922	+	5.012389	1.1062206	-1.0	-1.0
chr17	17769269	17769409	ENSG00000108557.18|RAI1|FAM120A|FAM120A	902	+	5.897185	1.0102218	-1.0	-1.0
chr17	17694695	17695015	ENSG00000108557.18|RAI1|FAM120A|FAM120A	919	+	5.2274404	1.0926763	-1.0	-1.0
chr17	17728829	17728964	ENSG00000108557.18|RAI1|FAM120A|FAM120A	903	+	5.718633	1.0110395	-1.0	-1.0
chr17	17761644	17762039	ENSG00000108557.18|RAI1|FAM120A|FAM120A	944	+	4.8998585	1.2493886	-1.0	-1.0
chr17	17757189	17757294	ENSG00000108557.18|RAI1|FAM120A|FAM120A	903	+	6.253144	1.0126371	-1.0	-1.0
chr17	17768509	17768619	ENSG00000108557.18|RAI1|FAM120A|FAM120A	903	+	5.5052357	1.0126371	-1.0	-1.0
chr17	17768739	17768949	ENSG00000108557.18|RAI1|FAM120A|FAM120A	945	+	4.6490636	1.2629011	-1.0	-1.0
chr17	17807169	17807364	ENSG00000108557.18|RAI1|FAM120A|FAM120A	933	+	4.2259645	1.1742793	-1.0	-1.0
chr17	17762219	17762324	ENSG00000108557.18|RAI1|FAM120A|FAM120A	903	+	6.0271473	1.0126371	-1.0	-1.0
chr17	17772854	17772999	ENSG00000108557.18|RAI1|FAM120A|FAM120A	902	+	5.802002	1.010885	-1.0	-1.0
chr17	17782585	17782830	ENSG00000108557.18|RAI1|FAM120A|FAM120A	976	+	6.124402	1.6185039	-1.0	-1.0
chr17	17716720	17716820	ENSG00000108557.18|RAI1|FAM120A|FAM120A	903	+	5.768706	1.0126371	-1.0	-1.0
chr17	17783580	17783725	ENSG00000108557.18|RAI1|FAM120A|FAM120A	902	+	6.1105065	1.0084172	-1.0	-1.0
chr17	17704810	17704925	ENSG00000108557.18|RAI1|FAM120A|FAM120A	903	+	5.988619	1.0126371	-1.0	-1.0
chr17	17701040	17701240	ENSG00000108557.18|RAI1|FAM120A|FAM120A	957	+	5.7810082	1.3654001	-1.0	-1.0
chr17	17685295	17685455	ENSG00000108557.18|RAI1|FAM120A|FAM120A	903	+	6.0449996	1.0110965	-1.0	-1.0
chr17	17728234	17728444	ENSG00000108557.18|RAI1|FAM120A|FAM120A	902	+	3.2862725	1.0109078	-1.0	-1.0
chr17	17771739	17771869	ENSG00000108557.18|RAI1|FAM120A|FAM120A	903	+	5.9306197	1.0126371	-1.0	-1.0
chr17	17752594	17752694	ENSG00000108557.18|RAI1|FAM120A|FAM120A	903	+	5.9291096	1.0126371	-1.0	-1.0
chr17	17722645	17722805	ENSG00000108557.18|RAI1|FAM120A|FAM120A	903	+	5.9739895	1.0110016	-1.0	-1.0
chr17	17792540	17792670	ENSG00000108557.18|RAI1|FAM120A|FAM120A	901	+	3.5478294	1.0044831	-1.0	-1.0
chr17	17698660	17698770	ENSG00000108557.18|RAI1|FAM120A|FAM120A	903	+	5.8252087	1.011469	-1.0	-1.0
chr17	17725719	17725949	ENSG00000108557.18|RAI1|FAM120A|FAM120A	914	+	4.823529	1.0660182	-1.0	-1.0
chr17	17738209	17738619	ENSG00000108557.18|RAI1|FAM120A|FAM120A	972	+	5.777933	1.5592935	-1.0	-1.0
chr17	17782220	17782585	ENSG00000108557.18|RAI1|FAM120A|FAM120A	939	+	4.3691273	1.2123371	-1.0	-1.0
chr17	17724524	17725619	ENSG00000108557.18|RAI1|FAM120A|FAM120A	953	+	5.019068	1.3323598	-1.0	-1.0
chr17	17726339	17726439	ENSG00000108557.18|RAI1|FAM120A|FAM120A	903	+	5.7551866	1.0126371	-1.0	-1.0
chr17	17731014	17731194	ENSG00000108557.18|RAI1|FAM120A|FAM120A	903	+	5.704852	1.0126295	-1.0	-1.0
chr17	17766804	17767089	ENSG00000108557.18|RAI1|FAM120A|FAM120A	916	+	4.2644973	1.0733738	-1.0	-1.0
chr17	17784230	17784410	ENSG00000108557.18|RAI1|FAM120A|FAM120A	921	+	5.1357226	1.1037767	-1.0	-1.0
chr17	17781489	17781839	ENSG00000108557.18|RAI1|FAM120A|FAM120A	947	+	6.1724906	1.2740754	-1.0	-1.0
chr17	17724324	17724509	ENSG00000108557.18|RAI1|FAM120A|FAM120A	903	+	5.9224267	1.0123868	-1.0	-1.0
chr17	17781869	17782114	ENSG00000108557.18|RAI1|FAM120A|FAM120A	947	+	5.2559466	1.2795852	-1.0	-1.0
chr17	17782840	17783005	ENSG00000108557.18|RAI1|FAM120A|FAM120A	903	+	5.044279	1.011609	-1.0	-1.0
chr17	17782131	17782215	ENSG00000108557.18|RAI1|FAM120A|FAM120A	903	+	3.3376892	1.0126371	-1.0	-1.0
chr17	17686175	17686830	ENSG00000108557.18|RAI1|FAM120A|FAM120A	955	+	4.8109813	1.3442711	-1.0	-1.0
chr17	17683278	17683378	ENSG00000108557.18|RAI1|FAM120A|FAM120A	903	+	5.867813	1.0126371	-1.0	-1.0
chr17	17737939	17738149	ENSG00000108557.18|RAI1|FAM120A|FAM120A	902	+	2.9924212	1.00942	-1.0	-1.0
chr17	17769809	17770079	ENSG00000108557.18|RAI1|FAM120A|FAM120A	973	+	6.532645	1.5732448	-1.0	-1.0
chr17	17810204	17810324	ENSG00000108557.18|RAI1|FAM120A|FAM120A	903	+	5.8294888	1.0126371	-1.0	-1.0
chr17	17728539	17728644	ENSG00000108557.18|RAI1|FAM120A|FAM120A	902	+	5.799177	1.010885	-1.0	-1.0
chr17	17752874	17753044	ENSG00000108557.18|RAI1|FAM120A|FAM120A	929	+	6.252532	1.1497418	-1.0	-1.0
chr17	17694290	17694505	ENSG00000108557.18|RAI1|FAM120A|FAM120A	925	+	3.8791394	1.1227996	-1.0	-1.0
chr17	17752029	17752184	ENSG00000108557.18|RAI1|FAM120A|FAM120A	903	+	6.0542808	1.0126371	-1.0	-1.0
chr17	17769444	17769749	ENSG00000108557.18|RAI1|FAM120A|FAM120A	904	+	4.6487417	1.017446	-1.0	-1.0
chr17	17685845	17685970	ENSG00000108557.18|RAI1|FAM120A|FAM120A	903	+	3.3093927	1.012053	-1.0	-1.0
chr17	17681793	17682494	ENSG00000108557.18|RAI1|FAM120A|FAM120A	970	+	5.339918	1.5251013	-1.0	-1.0
chr17	17698205	17698310	ENSG00000108557.18|RAI1|FAM120A|FAM120A	908	+	6.3973646	1.0357567	-1.0	-1.0
chr17	17766489	17766589	ENSG00000108557.18|RAI1|FAM120A|FAM120A	903	+	5.7551866	1.0126371	-1.0	-1.0
chr17	17773019	17773239	ENSG00000108557.18|RAI1|FAM120A|FAM120A	961	+	6.7582707	1.4114425	-1.0	-1.0
chr17	17771874	17771974	ENSG00000108557.18|RAI1|FAM120A|FAM120A	903	+	6.033152	1.0126371	-1.0	-1.0
chr17	17770569	17770734	ENSG00000108557.18|RAI1|FAM120A|FAM120A	902	+	2.9107876	1.0071192	-1.0	-1.0
chr17	17681512	17681792	ENSG00000108557.18|RAI1|FAM120A|FAM120A	923	+	4.951729	1.1143864	-1.0	-1.0
chr17	17783010	17783380	ENSG00000108557.18|RAI1|FAM120A|FAM120A	928	+	5.4366493	1.1424936	-1.0	-1.0
chr17	17758829	17759024	ENSG00000108557.18|RAI1|FAM120A|FAM120A	933	+	5.62025	1.1721739	-1.0	-1.0
chr17	17770084	17770359	ENSG00000108557.18|RAI1|FAM120A|FAM120A	948	+	6.278512	1.2823775	-1.0	-1.0
chr17	17740879	17740989	ENSG00000108557.18|RAI1|FAM120A|FAM120A	903	+	3.868106	1.0124481	-1.0	-1.0
chr17	17735994	17736139	ENSG00000108557.18|RAI1|FAM120A|FAM120A	936	+	6.36091	1.1951847	-1.0	-1.0
chr17	17806804	17806949	ENSG00000108557.18|RAI1|FAM120A|FAM120A	903	+	5.7580056	1.0122478	-1.0	-1.0
chr17	17752699	17752799	ENSG00000108557.18|RAI1|FAM120A|FAM120A	902	+	6.2842507	1.0091327	-1.0	-1.0
chr17	17700250	17700845	ENSG00000108557.18|RAI1|FAM120A|FAM120A	910	+	4.7395263	1.043735	-1.0	-1.0
chr17	17761474	17761604	ENSG00000108557.18|RAI1|FAM120A|FAM120A	903	+	5.7752867	1.0112848	-1.0	-1.0
chr17	17682563	17683118	ENSG00000108557.18|RAI1|FAM120A|FAM120A	949	+	4.511779	1.2951775	-1.0	-1.0
chr17	17809709	17809899	ENSG00000108557.18|RAI1|FAM120A|FAM120A	902	+	6.1361485	1.0106902	-1.0	-1.0
chr17	17823359	17823484	ENSG00000072310.16|SREBF1|FAM120A|FAM120A	902	-	2.836325	1.0093277	-1.0	-1.0
chr17	17828048	17828368	ENSG00000072310.16|SREBF1|FAM120A|FAM120A	922	-	4.6250906	1.1066065	-1.0	-1.0
chr17	17825973	17826133	ENSG00000072310.16|SREBF1|FAM120A|FAM120A	904	-	3.4391053	1.0179801	-1.0	-1.0
chr17	17824308	17824483	ENSG00000072310.16|SREBF1|FAM120A|FAM120A	904	-	2.9293253	1.0170147	-1.0	-1.0
chr17	17821459	17821584	ENSG00000072310.16|SREBF1|FAM120A|FAM120A	902	-	5.8831477	1.0103009	-1.0	-1.0
chr17	17823618	17824168	ENSG00000072310.16|SREBF1|FAM120A|FAM120A	944	-	4.2205453	1.2494565	-1.0	-1.0
chr17	17836163	17836298	ENSG00000072310.16|SREBF1|FAM120A|FAM120A	921	-	4.751751	1.1039119	-1.0	-1.0
chr17	17835738	17835958	ENSG00000072310.16|SREBF1|FAM120A|FAM120A	908	-	4.5744023	1.0357293	-1.0	-1.0
chr17	17826338	17826443	ENSG00000072310.16|SREBF1|FAM120A|FAM120A	903	-	5.873042	1.0125823	-1.0	-1.0
chr17	17821149	17821344	ENSG00000072310.16|SREBF1|FAM120A|FAM120A	911	-	3.928623	1.0520537	-1.0	-1.0
chr17	17830518	17830853	ENSG00000072310.16|SREBF1|FAM120A|FAM120A	931	-	3.943497	1.1639383	-1.0	-1.0
chr17	17827493	17827598	ENSG00000072310.16|SREBF1|FAM120A|FAM120A	903	-	5.8223047	1.0126371	-1.0	-1.0
chr17	17831978	17832078	ENSG00000072310.16|SREBF1|FAM120A|FAM120A	902	-	3.0508237	1.0103893	-1.0	-1.0
chr17	17823517	17823618	ENSG00000072310.16|SREBF1|FAM120A|FAM120A	953	-	4.6908417	1.3266518	-1.0	-1.0
chr17	17816048	17816206	ENSG00000072310.16|SREBF1|FAM120A|FAM120A	963	-	6.3458924	1.4321868	-1.0	-1.0
chr17	17822609	17822734	ENSG00000072310.16|SREBF1|FAM120A|FAM120A	903	-	3.1110005	1.0126371	-1.0	-1.0
chr17	18100151	18100266	ENSG00000108591.9|DRG2|FAM120A|FAM120A	903	+	5.911804	1.0122945	-1.0	-1.0
chr17	18209243	18209343	ENSG00000091542.8|ALKBH5|FAM120A|FAM120A	902	+	2.931111	1.0091327	-1.0	-1.0
chr17	18208988	18209148	ENSG00000091542.8|ALKBH5|FAM120A|FAM120A	927	+	5.409291	1.1384505	-1.0	-1.0
chr17	18209428	18209563	ENSG00000091542.8|ALKBH5|FAM120A|FAM120A	911	+	5.8680005	1.05052	-1.0	-1.0
chr17	18244602	18244762	ENSG00000131899.10|LLGL1|FAM120A|FAM120A	941	+	4.8527317	1.2286775	-1.0	-1.0
chr17	18238609	18238744	ENSG00000131899.10|LLGL1|FAM120A|FAM120A	903	+	5.823156	1.0126371	-1.0	-1.0
chr17	18237024	18237164	ENSG00000131899.10|LLGL1|FAM120A|FAM120A	903	+	5.9631524	1.0126371	-1.0	-1.0
chr17	18858301	18858421	ENSG00000141127.14|PRPSAP2|FAM120A|FAM120A	903	+	6.0556073	1.0126371	-1.0	-1.0
chr17	18992129	18992249	ENSG00000188522.14|FAM83G|FAM120A|FAM120A	902	-	4.083116	1.0102521	-1.0	-1.0
chr17	18993914	18994079	ENSG00000188522.14|FAM83G|FAM120A|FAM120A	918	-	4.6998224	1.0887624	-1.0	-1.0
chr17	18981933	18982033	ENSG00000188522.14|FAM83G|FAM120A|FAM120A	903	-	5.7459836	1.0126371	-1.0	-1.0
chr17	19000204	19000319	ENSG00000188522.14|FAM83G|FAM120A|FAM120A	902	-	5.794624	1.0091327	-1.0	-1.0
chr17	18992979	18993079	ENSG00000188522.14|FAM83G|FAM120A|FAM120A	903	-	5.799213	1.0126371	-1.0	-1.0
chr17	18992769	18992884	ENSG00000188522.14|FAM83G|FAM120A|FAM120A	903	-	5.796276	1.0114185	-1.0	-1.0
chr17	19061996	19062191	ENSG00000265185.5|SNORD3B-1|FAM120A|FAM120A	939	+	6.4186807	1.2149619	-1.0	-1.0
chr17	19335470	19335570	ENSG00000072134.15|EPN2|FAM120A|FAM120A	903	+	5.786521	1.0126371	-1.0	-1.0
chr17	19578256	19578366	ENSG00000142494.13|SLC47A1|FAM120A|FAM120A	922	+	6.32219	1.105988	-1.0	-1.0
chr17	20869190	20869385	ENSG00000233098.8|CCDC144NL-AS1|FAM120A|FAM120A	938	+	6.4573946	1.2048571	-1.0	-1.0
chr17	20868900	20869020	ENSG00000233098.8|CCDC144NL-AS1|FAM120A|FAM120A	902	+	5.762125	1.0107346	-1.0	-1.0
chr17	21001902	21002012	ENSG00000124422.11|USP22|FAM120A|FAM120A	903	-	4.1203346	1.011469	-1.0	-1.0
chr17	21041809	21042214	ENSG00000124422.11|USP22|FAM120A|FAM120A	925	-	3.584656	1.1233304	-1.0	-1.0
chr17	21003283	21003408	ENSG00000124422.11|USP22|FAM120A|FAM120A	903	-	6.0078754	1.0126371	-1.0	-1.0
chr17	21001712	21001812	ENSG00000124422.11|USP22|FAM120A|FAM120A	903	-	3.0158906	1.0126371	-1.0	-1.0
chr17	21002807	21002907	ENSG00000124422.11|USP22|FAM120A|FAM120A	902	-	2.699038	1.0086671	-1.0	-1.0
chr17	21202660	21202815	ENSG00000178307.9|TMEM11|FAM120A|FAM120A	903	-	5.889223	1.0115858	-1.0	-1.0
chr17	21290116	21290346	ENSG00000034152.18|MAP2K3|FAM120A|FAM120A	941	+	4.9414554	1.2316419	-1.0	-1.0
chr17	21294667	21294792	ENSG00000034152.18|MAP2K3|FAM120A|FAM120A	909	+	5.105623	1.0403861	-1.0	-1.0
chr17	21301903	21302142	ENSG00000034152.18|MAP2K3|FAM120A|FAM120A	941	+	5.20825	1.2263321	-1.0	-1.0
chr17	21288121	21288281	ENSG00000034152.18|MAP2K3|FAM120A|FAM120A	916	+	3.6704874	1.075727	-1.0	-1.0
chr17	21297260	21297395	ENSG00000034152.18|MAP2K3|FAM120A|FAM120A	902	+	6.1402473	1.006663	-1.0	-1.0
chr17	21288291	21288511	ENSG00000034152.18|MAP2K3|FAM120A|FAM120A	911	+	4.643224	1.0506605	-1.0	-1.0
chr17	21295122	21295312	ENSG00000034152.18|MAP2K3|FAM120A|FAM120A	916	+	3.51404	1.0733145	-1.0	-1.0
chr17	21289241	21289551	ENSG00000034152.18|MAP2K3|FAM120A|FAM120A	911	+	3.7806747	1.0493007	-1.0	-1.0
chr17	28195086	28195191	ENSG00000087095.12|NLK|FAM120A|FAM120A	901	+	5.742078	1.0058002	-1.0	-1.0
chr17	28326913	28327098	ENSG00000109084.13|TMEM97|FAM120A|FAM120A	904	+	3.338898	1.0182097	-1.0	-1.0
chr17	28327528	28327713	ENSG00000109084.13|TMEM97|FAM120A|FAM120A	904	+	3.8858514	1.0164429	-1.0	-1.0
chr17	28327153	28327498	ENSG00000109084.13|TMEM97|FAM120A|FAM120A	904	+	3.257185	1.019425	-1.0	-1.0
chr17	28327738	28327973	ENSG00000109084.13|TMEM97|FAM120A|FAM120A	946	+	3.727218	1.2691201	-1.0	-1.0
chr17	28328003	28328198	ENSG00000109084.13|TMEM97|FAM120A|FAM120A	908	+	3.59024	1.0345758	-1.0	-1.0
chr17	28397070	28397185	ENSG00000076351.12|SLC46A1|FAM120A|FAM120A	902	-	5.7664127	1.0108883	-1.0	-1.0
chr17	28405752	28405852	ENSG00000076351.12|SLC46A1|FAM120A|FAM120A	903	-	5.8256273	1.0126371	-1.0	-1.0
chr17	28644752	28644867	ENSG00000007202.14|KIAA0100|FAM120A|FAM120A	917	-	6.2455807	1.0829101	-1.0	-1.0
chr17	28746008	28746118	ENSG00000076604.14|TRAF4|FAM120A|FAM120A	902	+	3.1229217	1.0101333	-1.0	-1.0
chr17	28812177	28812277	ENSG00000173065.13|FAM222B|FAM120A|FAM120A	903	-	6.112273	1.0126371	-1.0	-1.0
chr17	28812720	28812835	ENSG00000173065.13|FAM222B|FAM120A|FAM120A	903	-	5.747525	1.0126371	-1.0	-1.0
chr17	28842441	28842631	ENSG00000173065.13|FAM222B|FAM120A|FAM120A	950	-	5.523142	1.2993467	-1.0	-1.0
chr17	28897041	28897301	ENSG00000132589.15|FLOT2|FAM120A|FAM120A	917	-	3.4228575	1.0821676	-1.0	-1.0
chr17	28897371	28897489	ENSG00000132589.15|FLOT2|FAM120A|FAM120A	919	-	3.2816968	1.0895209	-1.0	-1.0
chr17	28897564	28897674	ENSG00000132589.15|FLOT2|FAM120A|FAM120A	914	-	3.1853127	1.0638514	-1.0	-1.0
chr17	28897925	28898070	ENSG00000167536.13|DHRS13|FAM120A|FAM120A	912	-	6.331053	1.0560526	-1.0	-1.0
chr17	28949667	28949847	ENSG00000109118.13|PHF12|FAM120A|FAM120A	932	-	5.497108	1.1660365	-1.0	-1.0
chr17	28951294	28951394	ENSG00000179761.11|PIPOX|FAM120A|FAM120A	903	+	5.821314	1.0126371	-1.0	-1.0
chr17	29116630	29116795	ENSG00000196535.15|MYO18A|FAM120A|FAM120A	903	-	4.0924006	1.0124397	-1.0	-1.0
chr17	29263765	29263950	ENSG00000108256.8|NUFIP2|FAM120A|FAM120A	915	-	3.915696	1.072082	-1.0	-1.0
chr17	29293246	29293356	ENSG00000108256.8|NUFIP2|FAM120A|FAM120A	903	-	5.9664707	1.0126371	-1.0	-1.0
chr17	29292461	29293106	ENSG00000108256.8|NUFIP2|FAM120A|FAM120A	949	-	4.132592	1.2911581	-1.0	-1.0
chr17	29293621	29293782	ENSG00000108256.8|NUFIP2|FAM120A|FAM120A	968	-	5.1613135	1.4930342	-1.0	-1.0
chr17	29391032	29391232	ENSG00000266111.2|AC068025.2|FAM120A|FAM120A	957	+	4.334433	1.3685807	-1.0	-1.0
chr17	29391252	29391352	ENSG00000266111.2|AC068025.2|FAM120A|FAM120A	903	+	2.926893	1.0126371	-1.0	-1.0
chr17	29391034	29391229	ENSG00000160551.11|TAOK1|FAM120A|FAM120A	960	+	4.397596	1.395532	-1.0	-1.0
chr17	29391254	29391354	ENSG00000160551.11|TAOK1|FAM120A|FAM120A	902	+	2.8991127	1.0091327	-1.0	-1.0
chr17	29589217	29589322	ENSG00000108262.15|GIT1|FAM120A|FAM120A	903	-	5.750609	1.0126371	-1.0	-1.0
chr17	29589476	29589581	ENSG00000108262.15|GIT1|FAM120A|FAM120A	903	-	5.7459836	1.0126371	-1.0	-1.0
chr17	30466987	30467087	ENSG00000108582.11|CPD|FAM120A|FAM120A	903	+	4.34152	1.0126371	-1.0	-1.0
chr17	30465697	30465927	ENSG00000108582.11|CPD|FAM120A|FAM120A	954	+	4.7863264	1.334155	-1.0	-1.0
chr17	30477571	30477686	ENSG00000108587.15|GOSR1|FAM120A|FAM120A	903	+	5.9792647	1.0126371	-1.0	-1.0
chr17	30728731	30728871	ENSG00000264538.6|SUZ12P1|FAM120A|FAM120A	903	+	5.759722	1.0126371	-1.0	-1.0
chr17	30709811	30710186	ENSG00000264538.6|SUZ12P1|FAM120A|FAM120A	957	+	4.827319	1.3703692	-1.0	-1.0
chr17	30710296	30710491	ENSG00000264538.6|SUZ12P1|FAM120A|FAM120A	921	+	4.1963124	1.0997125	-1.0	-1.0
chr17	30712266	30712386	ENSG00000264538.6|SUZ12P1|FAM120A|FAM120A	902	+	3.4872046	1.009946	-1.0	-1.0
chr17	30824041	30824161	ENSG00000176390.11|CRLF3|FAM120A|FAM120A	903	-	5.9016604	1.0126371	-1.0	-1.0
chr17	31095369	31095619	ENSG00000196712.17|NF1|FAM120A|FAM120A	906	+	4.8234587	1.0276113	-1.0	-1.0
chr17	31517126	31517316	ENSG00000131242.17|RAB11FIP4|FAM120A|FAM120A	903	+	6.20766	1.0126371	-1.0	-1.0
chr17	32487347	32487467	ENSG00000176749.8|CDK5R1|FAM120A|FAM120A	902	+	6.045767	1.0098336	-1.0	-1.0
chr17	32928287	32928412	ENSG00000006042.11|TMEM98|FAM120A|FAM120A	903	+	5.972029	1.0126371	-1.0	-1.0
chr17	35724614	35724729	ENSG00000006125.17|AP2B1|FAM120A|FAM120A	903	+	5.8216686	1.0126097	-1.0	-1.0
chr17	35725469	35725604	ENSG00000006125.17|AP2B1|FAM120A|FAM120A	906	+	3.4723918	1.0280502	-1.0	-1.0
chr17	35725471	35725606	ENSG00000270647.5|TAF15|FAM120A|FAM120A	904	+	3.4018352	1.0174543	-1.0	-1.0
chr17	35735081	35735196	ENSG00000270647.5|TAF15|FAM120A|FAM120A	903	+	5.8635526	1.0125964	-1.0	-1.0
chr17	35809804	35809944	ENSG00000270647.5|TAF15|FAM120A|FAM120A	903	+	5.9540234	1.0115967	-1.0	-1.0
chr17	35844506	35844941	ENSG00000270647.5|TAF15|FAM120A|FAM120A	935	+	3.1920612	1.1844923	-1.0	-1.0
chr17	35732311	35732526	ENSG00000270647.5|TAF15|FAM120A|FAM120A	903	+	5.962614	1.0125889	-1.0	-1.0
chr17	35724616	35724731	ENSG00000270647.5|TAF15|FAM120A|FAM120A	903	+	5.865818	1.0126331	-1.0	-1.0
chr17	35731841	35732171	ENSG00000270647.5|TAF15|FAM120A|FAM120A	972	+	7.075029	1.5487092	-1.0	-1.0
chr17	35735082	35735197	ENSG00000270885.1|RASL10B|FAM120A|FAM120A	902	+	5.8882957	1.0101196	-1.0	-1.0
chr17	35731878	35732168	ENSG00000270885.1|RASL10B|FAM120A|FAM120A	975	+	7.165814	1.5941944	-1.0	-1.0
chr17	35732308	35732528	ENSG00000270885.1|RASL10B|FAM120A|FAM120A	903	+	5.9765015	1.0126321	-1.0	-1.0
chr17	36486790	36486934	ENSG00000273611.4|ZNHIT3|FAM120A|FAM120A	903	+	4.6680984	1.0126371	-1.0	-1.0
chr17	37489993	37490123	ENSG00000276023.4|DUSP14|FAM120A|FAM120A	913	+	4.461677	1.0591378	-1.0	-1.0
chr17	38399792	38400017	ENSG00000274211.4|SOCS7|FAM120A|FAM120A	936	+	6.370822	1.196125	-1.0	-1.0
chr17	38405137	38405407	ENSG00000274211.4|SOCS7|FAM120A|FAM120A	923	+	3.337554	1.1156538	-1.0	-1.0
chr17	38604116	38604446	ENSG00000277363.4|SRCIN1|FAM120A|FAM120A	945	-	4.955707	1.2620602	-1.0	-1.0
chr17	38604612	38604987	ENSG00000277363.4|SRCIN1|FAM120A|FAM120A	931	-	3.5537462	1.1581328	-1.0	-1.0
chr17	38604992	38605682	ENSG00000277363.4|SRCIN1|FAM120A|FAM120A	964	-	5.0630217	1.4446118	-1.0	-1.0
chr17	38603481	38603611	ENSG00000277363.4|SRCIN1|FAM120A|FAM120A	902	-	4.057764	1.0107994	-1.0	-1.0
chr17	38604478	38604612	ENSG00000277363.4|SRCIN1|FAM120A|FAM120A	942	-	3.5125368	1.2363701	-1.0	-1.0
chr17	38603646	38603896	ENSG00000277363.4|SRCIN1|FAM120A|FAM120A	939	-	4.640561	1.2134482	-1.0	-1.0
chr17	38672317	38672512	ENSG00000273604.1|EPOP|FAM120A|FAM120A	941	-	6.558972	1.2298869	-1.0	-1.0
chr17	38711405	38711510	ENSG00000275023.4|MLLT6|FAM120A|FAM120A	903	+	5.9450855	1.0126371	-1.0	-1.0
chr17	38726715	38726815	ENSG00000275023.4|MLLT6|FAM120A|FAM120A	902	+	2.895835	1.0098962	-1.0	-1.0
chr17	38711170	38711310	ENSG00000275023.4|MLLT6|FAM120A|FAM120A	903	+	3.683024	1.0129428	-1.0	-1.0
chr17	38727225	38727350	ENSG00000275023.4|MLLT6|FAM120A|FAM120A	904	+	2.9985604	1.0175447	-1.0	-1.0
chr17	38746688	38746838	ENSG00000277258.4|PCGF2|FAM120A|FAM120A	903	-	5.1092725	1.0126097	-1.0	-1.0
chr17	38742632	38742742	ENSG00000277258.4|PCGF2|FAM120A|FAM120A	903	-	5.8219743	1.0126371	-1.0	-1.0
chr17	38747478	38747583	ENSG00000277258.4|PCGF2|FAM120A|FAM120A	903	-	3.3592868	1.0126371	-1.0	-1.0
chr17	38745967	38746172	ENSG00000277258.4|PCGF2|FAM120A|FAM120A	940	-	5.139994	1.2210038	-1.0	-1.0
chr17	38747258	38747428	ENSG00000277258.4|PCGF2|FAM120A|FAM120A	903	-	4.377813	1.0126371	-1.0	-1.0
chr17	38747658	38747873	ENSG00000277258.4|PCGF2|FAM120A|FAM120A	906	-	3.2623537	1.027033	-1.0	-1.0
chr17	38743367	38743467	ENSG00000277258.4|PCGF2|FAM120A|FAM120A	903	-	4.024019	1.0126371	-1.0	-1.0
chr17	38746177	38746462	ENSG00000277258.4|PCGF2|FAM120A|FAM120A	948	-	4.960078	1.2805799	-1.0	-1.0
chr17	38749824	38749929	ENSG00000277182.1|AC006449.5|FAM120A|FAM120A	903	+	5.7640696	1.0126371	-1.0	-1.0
chr17	38769498	38769683	ENSG00000276293.4|PIP4K2B|FAM120A|FAM120A	917	-	3.1339025	1.0808867	-1.0	-1.0
chr17	38799355	38799900	ENSG00000276293.4|PIP4K2B|FAM120A|FAM120A	979	-	4.9072857	1.6698071	-1.0	-1.0
chr17	38768668	38768768	ENSG00000276293.4|PIP4K2B|FAM120A|FAM120A	903	-	5.799971	1.0126371	-1.0	-1.0
chr17	38870408	38870873	ENSG00000002834.17|LASP1|FAM120A|FAM120A	931	+	4.684348	1.1594996	-1.0	-1.0
chr17	38870893	38870998	ENSG00000002834.17|LASP1|FAM120A|FAM120A	903	+	5.7816887	1.0126371	-1.0	-1.0
chr17	38886275	38886415	ENSG00000002834.17|LASP1|FAM120A|FAM120A	911	+	4.77145	1.0528487	-1.0	-1.0
chr17	38919814	38920169	ENSG00000002834.17|LASP1|FAM120A|FAM120A	925	+	3.3719869	1.1224437	-1.0	-1.0
chr17	38919044	38919209	ENSG00000002834.17|LASP1|FAM120A|FAM120A	917	+	2.9827898	1.0805929	-1.0	-1.0
chr17	38871433	38871573	ENSG00000002834.17|LASP1|FAM120A|FAM120A	903	+	6.0148506	1.0122478	-1.0	-1.0
chr17	38877488	38877608	ENSG00000002834.17|LASP1|FAM120A|FAM120A	902	+	5.876278	1.0104827	-1.0	-1.0
chr17	38877673	38877833	ENSG00000002834.17|LASP1|FAM120A|FAM120A	903	+	6.131125	1.0126331	-1.0	-1.0
chr17	38871063	38871253	ENSG00000002834.17|LASP1|FAM120A|FAM120A	943	+	5.208312	1.2447795	-1.0	-1.0
chr17	38919324	38919809	ENSG00000002834.17|LASP1|FAM120A|FAM120A	907	+	2.8722048	1.0314372	-1.0	-1.0
chr17	38875263	38875363	ENSG00000002834.17|LASP1|FAM120A|FAM120A	903	+	5.7551866	1.0126371	-1.0	-1.0
chr17	38871733	38871858	ENSG00000002834.17|LASP1|FAM120A|FAM120A	903	+	5.780809	1.012361	-1.0	-1.0
chr17	38874738	38874868	ENSG00000002834.17|LASP1|FAM120A|FAM120A	903	+	5.880422	1.0126371	-1.0	-1.0
chr17	39404759	39404964	ENSG00000125686.11|MED1|FAM120A|FAM120A	911	-	3.6091077	1.0523837	-1.0	-1.0
chr17	39405164	39405308	ENSG00000125686.11|MED1|FAM120A|FAM120A	920	-	4.364659	1.0979092	-1.0	-1.0
chr17	39407070	39407205	ENSG00000125686.11|MED1|FAM120A|FAM120A	904	-	4.332334	1.0167224	-1.0	-1.0
chr17	39533561	39533681	ENSG00000167258.13|CDK12|FAM120A|FAM120A	903	+	3.1074336	1.0117985	-1.0	-1.0
chr17	39655925	39656125	ENSG00000131748.15|STARD3|FAM120A|FAM120A	946	+	4.8985286	1.2650594	-1.0	-1.0
chr17	39700311	39700536	ENSG00000141736.13|ERBB2|FAM120A|FAM120A	907	+	5.507722	1.0299947	-1.0	-1.0
chr17	39739197	39739312	ENSG00000141738.13|GRB7|FAM120A|FAM120A	903	+	5.909939	1.0126371	-1.0	-1.0
chr17	39921075	39922460	ENSG00000172057.9|ORMDL3|FAM120A|FAM120A	963	-	4.350033	1.4321064	-1.0	-1.0
chr17	39927229	39927459	ENSG00000172057.9|ORMDL3|FAM120A|FAM120A	965	-	5.8434887	1.4526209	-1.0	-1.0
chr17	40131584	40131714	ENSG00000188895.11|MSL1|FAM120A|FAM120A	920	+	4.2723637	1.0976877	-1.0	-1.0
chr17	40123500	40123670	ENSG00000188895.11|MSL1|FAM120A|FAM120A	903	+	6.1274595	1.0123962	-1.0	-1.0
chr17	40122297	40122407	ENSG00000188895.11|MSL1|FAM120A|FAM120A	903	+	2.9574063	1.0126371	-1.0	-1.0
chr17	40177384	40177489	ENSG00000108352.11|RAPGEFL1|FAM120A|FAM120A	903	+	5.9751816	1.0126371	-1.0	-1.0
chr17	40278889	40279109	ENSG00000171475.13|WIPF2|FAM120A|FAM120A	929	+	5.606932	1.1472398	-1.0	-1.0
chr17	40219542	40219789	ENSG00000171475.13|WIPF2|FAM120A|FAM120A	975	+	5.391555	1.5970957	-1.0	-1.0
chr17	40323669	40323854	ENSG00000131759.17|RARA|FAM120A|FAM120A	903	+	5.7603655	1.0126371	-1.0	-1.0
chr17	40332041	40332186	ENSG00000131759.17|RARA|FAM120A|FAM120A	902	+	5.903269	1.0104417	-1.0	-1.0
chr17	40322263	40322373	ENSG00000131759.17|RARA|FAM120A|FAM120A	903	+	5.773168	1.0126371	-1.0	-1.0
chr17	40350615	40350800	ENSG00000131759.17|RARA|FAM120A|FAM120A	921	+	4.859274	1.1014874	-1.0	-1.0
chr17	40344727	40344842	ENSG00000131759.17|RARA|FAM120A|FAM120A	903	+	5.7695403	1.0117611	-1.0	-1.0
chr17	40350410	40350535	ENSG00000131759.17|RARA|FAM120A|FAM120A	903	+	5.822527	1.0126371	-1.0	-1.0
chr17	40332211	40332346	ENSG00000131759.17|RARA|FAM120A|FAM120A	908	+	3.761047	1.035007	-1.0	-1.0
chr17	40351661	40351761	ENSG00000131759.17|RARA|FAM120A|FAM120A	903	+	5.99173	1.0126371	-1.0	-1.0
chr17	40345676	40345776	ENSG00000131759.17|RARA|FAM120A|FAM120A	902	+	4.0099134	1.0091327	-1.0	-1.0
chr17	40331846	40332026	ENSG00000131759.17|RARA|FAM120A|FAM120A	907	+	5.141452	1.0316609	-1.0	-1.0
chr17	40457283	40457383	ENSG00000141753.6|IGFBP4|FAM120A|FAM120A	903	+	4.150844	1.0126371	-1.0	-1.0
chr17	41527397	41527792	ENSG00000171345.13|KRT19|FAM120A|FAM120A	951	-	5.0624504	1.3119425	-1.0	-1.0
chr17	41802161	41802291	ENSG00000141696.12|P3H4|FAM120A|FAM120A	903	-	4.764032	1.0126371	-1.0	-1.0
chr17	41822582	41822682	ENSG00000141756.18|FKBP10|FAM120A|FAM120A	903	+	2.873224	1.0126371	-1.0	-1.0
chr17	41819029	41819149	ENSG00000141756.18|FKBP10|FAM120A|FAM120A	903	+	4.07938	1.0126371	-1.0	-1.0
chr17	41822972	41823212	ENSG00000141756.18|FKBP10|FAM120A|FAM120A	933	+	3.3800144	1.1746622	-1.0	-1.0
chr17	41974559	41974724	ENSG00000173786.16|CNP|FAM120A|FAM120A	911	+	2.945745	1.0485392	-1.0	-1.0
chr17	41974979	41975104	ENSG00000173786.16|CNP|FAM120A|FAM120A	910	+	3.211797	1.0447696	-1.0	-1.0
chr17	41973979	41974219	ENSG00000173786.16|CNP|FAM120A|FAM120A	903	+	2.8124635	1.0122975	-1.0	-1.0
chr17	41974274	41974484	ENSG00000173786.16|CNP|FAM120A|FAM120A	904	+	3.3519025	1.0177431	-1.0	-1.0
chr17	42023988	42024173	ENSG00000168256.17|NKIRAS2|FAM120A|FAM120A	925	+	4.097915	1.127539	-1.0	-1.0
chr17	42024733	42024873	ENSG00000168256.17|NKIRAS2|FAM120A|FAM120A	902	+	5.8366947	1.0098531	-1.0	-1.0
chr17	42115305	42115440	ENSG00000108773.10|KAT2A|FAM120A|FAM120A	911	-	4.919195	1.0486768	-1.0	-1.0
chr17	42125024	42125184	ENSG00000267261.5|AC099811.2|FAM120A|FAM120A	902	-	3.0894916	1.0088459	-1.0	-1.0
chr17	42125025	42125185	ENSG00000108774.14|RAB5C|FAM120A|FAM120A	902	-	3.0820923	1.0088456	-1.0	-1.0
chr17	42276451	42276627	ENSG00000173757.9|STAT5B|FAM120A|FAM120A	933	-	4.316408	1.1709981	-1.0	-1.0
chr17	42275967	42276242	ENSG00000173757.9|STAT5B|FAM120A|FAM120A	917	-	3.0093863	1.0793321	-1.0	-1.0
chr17	42313388	42313563	ENSG00000168610.14|STAT3|FAM120A|FAM120A	930	-	4.1974196	1.1535503	-1.0	-1.0
chr17	42388143	42388323	ENSG00000168610.14|STAT3|FAM120A|FAM120A	921	-	3.5989947	1.1025267	-1.0	-1.0
chr17	42314283	42314393	ENSG00000168610.14|STAT3|FAM120A|FAM120A	916	-	3.9105196	1.0741372	-1.0	-1.0
chr17	42313653	42313773	ENSG00000168610.14|STAT3|FAM120A|FAM120A	903	-	3.034799	1.0126371	-1.0	-1.0
chr17	42314398	42314598	ENSG00000168610.14|STAT3|FAM120A|FAM120A	955	-	5.1736546	1.350589	-1.0	-1.0
chr17	42404301	42404471	ENSG00000177469.12|CAVIN1|FAM120A|FAM120A	903	-	6.257964	1.0126371	-1.0	-1.0
chr17	42404151	42404256	ENSG00000177469.12|CAVIN1|FAM120A|FAM120A	903	-	5.7640696	1.0126371	-1.0	-1.0
chr17	42402501	42402621	ENSG00000177469.12|CAVIN1|FAM120A|FAM120A	903	-	5.8986745	1.0126371	-1.0	-1.0
chr17	42421813	42421933	ENSG00000177469.12|CAVIN1|FAM120A|FAM120A	903	-	5.7560935	1.0126371	-1.0	-1.0
chr17	42403261	42403451	ENSG00000177469.12|CAVIN1|FAM120A|FAM120A	905	-	6.083249	1.0224692	-1.0	-1.0
chr17	42564149	42564434	ENSG00000068120.14|COASY|FAM120A|FAM120A	914	+	3.587321	1.0650157	-1.0	-1.0
chr17	42682632	42682767	ENSG00000108797.11|CNTNAP1|FAM120A|FAM120A	902	+	3.3585298	1.0105077	-1.0	-1.0
chr17	42779136	42779276	ENSG00000131475.6|VPS25|FAM120A|FAM120A	903	+	6.030593	1.0126371	-1.0	-1.0
chr17	42795221	42795351	ENSG00000183978.7|COA3|FAM120A|FAM120A	902	-	5.764484	1.0105345	-1.0	-1.0
chr17	42846214	42846359	ENSG00000131480.8|AOC2|FAM120A|FAM120A	913	+	3.3984036	1.0586963	-1.0	-1.0
chr17	42846504	42846754	ENSG00000131480.8|AOC2|FAM120A|FAM120A	923	+	5.1974754	1.1120028	-1.0	-1.0
chr17	43125021	43125256	ENSG00000012048.20|BRCA1|FAM120A|FAM120A	902	-	5.524132	1.0106438	-1.0	-1.0
chr17	43543089	43543309	ENSG00000175832.12|ETV4|FAM120A|FAM120A	949	-	3.6604738	1.2950394	-1.0	-1.0
chr17	43542849	43542984	ENSG00000175832.12|ETV4|FAM120A|FAM120A	902	-	2.6328747	1.0073794	-1.0	-1.0
chr17	43544030	43544260	ENSG00000175832.12|ETV4|FAM120A|FAM120A	936	-	4.030389	1.1951131	-1.0	-1.0
chr17	43546690	43546815	ENSG00000267747.1|AC068675.1|FAM120A|FAM120A	903	+	5.8430343	1.0114865	-1.0	-1.0
chr17	43545730	43545835	ENSG00000267747.1|AC068675.1|FAM120A|FAM120A	918	+	3.6909158	1.0868063	-1.0	-1.0
chr17	43546150	43546325	ENSG00000267747.1|AC068675.1|FAM120A|FAM120A	915	+	5.281197	1.0714974	-1.0	-1.0
chr17	43545050	43545150	ENSG00000267747.1|AC068675.1|FAM120A|FAM120A	903	+	2.9680185	1.0126371	-1.0	-1.0
chr17	43545260	43545635	ENSG00000267747.1|AC068675.1|FAM120A|FAM120A	964	+	4.7425227	1.4448727	-1.0	-1.0
chr17	43767275	43767375	ENSG00000108861.8|DUSP3|FAM120A|FAM120A	903	-	4.3126335	1.0126371	-1.0	-1.0
chr17	43768910	43769105	ENSG00000108861.8|DUSP3|FAM120A|FAM120A	903	-	3.8976698	1.0126371	-1.0	-1.0
chr17	43768685	43768815	ENSG00000108861.8|DUSP3|FAM120A|FAM120A	903	-	3.175025	1.0126371	-1.0	-1.0
chr17	43769260	43769575	ENSG00000108861.8|DUSP3|FAM120A|FAM120A	907	-	3.2745786	1.0323027	-1.0	-1.0
chr17	44006938	44007098	ENSG00000161653.10|NAGS|FAM120A|FAM120A	903	+	5.860324	1.0125202	-1.0	-1.0
chr17	44065984	44066254	ENSG00000161654.9|LSM12|FAM120A|FAM120A	907	-	3.837068	1.0313829	-1.0	-1.0
chr17	44066314	44066414	ENSG00000161654.9|LSM12|FAM120A|FAM120A	902	-	2.9440532	1.0091327	-1.0	-1.0
chr17	44190945	44191045	ENSG00000168591.15|TMUB2|FAM120A|FAM120A	902	+	6.21875	1.0091327	-1.0	-1.0
chr17	44192054	44192419	ENSG00000087152.15|ATXN7L3|FAM120A|FAM120A	921	-	6.26452	1.1045858	-1.0	-1.0
chr17	44198796	44198901	ENSG00000087152.15|ATXN7L3|FAM120A|FAM120A	901	-	4.008478	1.0063716	-1.0	-1.0
chr17	44199550	44199852	ENSG00000087152.15|ATXN7L3|FAM120A|FAM120A	943	-	3.4641457	1.2462279	-1.0	-1.0
chr17	44193014	44193114	ENSG00000087152.15|ATXN7L3|FAM120A|FAM120A	903	-	3.3465402	1.0126371	-1.0	-1.0
chr17	44196213	44196328	ENSG00000087152.15|ATXN7L3|FAM120A|FAM120A	969	-	5.354136	1.5119443	-1.0	-1.0
chr17	44199852	44200056	ENSG00000087152.15|ATXN7L3|FAM120A|FAM120A	963	-	3.7543457	1.4312148	-1.0	-1.0
chr17	44192524	44192689	ENSG00000087152.15|ATXN7L3|FAM120A|FAM120A	902	-	3.817059	1.0105685	-1.0	-1.0
chr17	44191874	44192044	ENSG00000087152.15|ATXN7L3|FAM120A|FAM120A	915	-	4.4331207	1.07104	-1.0	-1.0
chr17	44193829	44194074	ENSG00000087152.15|ATXN7L3|FAM120A|FAM120A	906	-	3.992393	1.0284314	-1.0	-1.0
chr17	44199221	44199341	ENSG00000087152.15|ATXN7L3|FAM120A|FAM120A	906	-	3.4388025	1.0274774	-1.0	-1.0
chr17	44192834	44193009	ENSG00000087152.15|ATXN7L3|FAM120A|FAM120A	928	-	6.073368	1.1406254	-1.0	-1.0
chr17	44218665	44219008	ENSG00000108312.14|UBTF|FAM120A|FAM120A	925	-	5.2053556	1.1277722	-1.0	-1.0
chr17	44219181	44219436	ENSG00000108312.14|UBTF|FAM120A|FAM120A	921	-	3.924308	1.0998793	-1.0	-1.0
chr17	44206752	44206852	ENSG00000108312.14|UBTF|FAM120A|FAM120A	903	-	5.7820687	1.0126371	-1.0	-1.0
chr17	44215483	44215688	ENSG00000108312.14|UBTF|FAM120A|FAM120A	949	-	6.5909243	1.2907025	-1.0	-1.0
chr17	44218421	44218540	ENSG00000108312.14|UBTF|FAM120A|FAM120A	912	-	3.46327	1.0571564	-1.0	-1.0
chr17	44213816	44214016	ENSG00000108312.14|UBTF|FAM120A|FAM120A	934	-	4.980583	1.1834344	-1.0	-1.0
chr17	44218560	44218665	ENSG00000108312.14|UBTF|FAM120A|FAM120A	902	-	3.028404	1.010885	-1.0	-1.0
chr17	44502883	44502983	ENSG00000186566.12|GPATCH8|FAM120A|FAM120A	903	-	5.768706	1.0126371	-1.0	-1.0
chr17	45051973	45052188	ENSG00000136448.11|NMT1|FAM120A|FAM120A	974	+	7.100745	1.5788289	-1.0	-1.0
chr17	45131866	45131976	ENSG00000161714.11|PLCD3|FAM120A|FAM120A	903	-	5.750609	1.0126371	-1.0	-1.0
chr17	45114911	45115021	ENSG00000161714.11|PLCD3|FAM120A|FAM120A	903	-	5.8169746	1.0121373	-1.0	-1.0
chr17	45130416	45130586	ENSG00000161714.11|PLCD3|FAM120A|FAM120A	903	-	6.093079	1.0123868	-1.0	-1.0
chr17	45130791	45130961	ENSG00000161714.11|PLCD3|FAM120A|FAM120A	929	-	6.4999905	1.1487436	-1.0	-1.0
chr17	45121377	45121482	ENSG00000161714.11|PLCD3|FAM120A|FAM120A	902	-	6.039915	1.0090123	-1.0	-1.0
chr17	45143882	45144032	ENSG00000181513.14|ACBD4|FAM120A|FAM120A	902	+	3.121211	1.010864	-1.0	-1.0
chr17	45148501	45148666	ENSG00000186834.3|HEXIM1|FAM120A|FAM120A	955	+	4.0614047	1.3481947	-1.0	-1.0
chr17	45449157	45449387	ENSG00000225190.10|PLEKHM1|FAM120A|FAM120A	957	-	6.7765436	1.3656424	-1.0	-1.0
chr17	45620477	45620607	ENSG00000204650.14|LINC02210|FAM120A|FAM120A	903	+	5.2487373	1.0126371	-1.0	-1.0
chr17	45620477	45620632	ENSG00000263715.7|LINC02210-CRHR1|FAM120A|FAM120A	903	+	5.0404787	1.0126371	-1.0	-1.0
chr17	46224987	46225212	ENSG00000120071.13|KANSL1|FAM120A|FAM120A	928	-	5.1603394	1.141592	-1.0	-1.0
chr17	46756471	46756666	ENSG00000073969.18|NSF|FAM120A|FAM120A	943	+	6.4858203	1.2405798	-1.0	-1.0
chr17	46770533	46770718	ENSG00000108379.9|WNT3|FAM120A|FAM120A	909	-	3.7010784	1.04003	-1.0	-1.0
chr17	46771378	46771538	ENSG00000108379.9|WNT3|FAM120A|FAM120A	903	-	6.1554546	1.0126371	-1.0	-1.0
chr17	47622602	47622707	ENSG00000141279.15|NPEPPS|FAM120A|FAM120A	903	+	6.1834946	1.0126371	-1.0	-1.0
chr17	47531965	47532075	ENSG00000141279.15|NPEPPS|FAM120A|FAM120A	903	+	5.7551866	1.0126371	-1.0	-1.0
chr17	47649161	47649395	ENSG00000263766.5|AC025682.1|FAM120A|FAM120A	950	-	4.5221615	1.3024782	-1.0	-1.0
chr17	47694663	47695073	ENSG00000198933.9|TBKBP1|FAM120A|FAM120A	976	+	5.5115495	1.6246662	-1.0	-1.0
chr17	47695368	47695938	ENSG00000198933.9|TBKBP1|FAM120A|FAM120A	951	+	4.1393476	1.3122529	-1.0	-1.0
chr17	47694080	47694194	ENSG00000198933.9|TBKBP1|FAM120A|FAM120A	977	+	4.915449	1.6343743	-1.0	-1.0
chr17	47694194	47694618	ENSG00000198933.9|TBKBP1|FAM120A|FAM120A	960	+	4.22451	1.3951151	-1.0	-1.0
chr17	47811325	47811455	ENSG00000006025.11|OSBPL7|FAM120A|FAM120A	903	-	5.9348373	1.0126371	-1.0	-1.0
chr17	47819877	47820002	ENSG00000006025.11|OSBPL7|FAM120A|FAM120A	903	-	5.750609	1.0126371	-1.0	-1.0
chr17	47811160	47811260	ENSG00000006025.11|OSBPL7|FAM120A|FAM120A	902	-	6.150013	1.0076993	-1.0	-1.0
chr17	47896367	47896472	ENSG00000167182.14|SP2|FAM120A|FAM120A	902	+	5.8380775	1.01083	-1.0	-1.0
chr17	47946968	47947218	ENSG00000108439.10|PNPO|FAM120A|FAM120A	921	+	4.0003157	1.1021582	-1.0	-1.0
chr17	47947323	47947438	ENSG00000108439.10|PNPO|FAM120A|FAM120A	904	+	3.0325885	1.015749	-1.0	-1.0
chr17	47946968	47947218	ENSG00000263798.2|AC018521.1|FAM120A|FAM120A	921	+	4.0003157	1.102274	-1.0	-1.0
chr17	47947323	47947438	ENSG00000263798.2|AC018521.1|FAM120A|FAM120A	904	+	3.0325885	1.0157843	-1.0	-1.0
chr17	48054724	48055004	ENSG00000082641.15|NFE2L1|FAM120A|FAM120A	950	+	5.1442	1.3002858	-1.0	-1.0
chr17	48054638	48054674	ENSG00000082641.15|NFE2L1|FAM120A|FAM120A	967	+	5.135626	1.4810091	-1.0	-1.0
chr17	48055150	48055335	ENSG00000082641.15|NFE2L1|FAM120A|FAM120A	940	+	6.4417324	1.2243491	-1.0	-1.0
chr17	48055500	48055660	ENSG00000082641.15|NFE2L1|FAM120A|FAM120A	902	+	3.4586139	1.0107049	-1.0	-1.0
chr17	48054163	48054318	ENSG00000082641.15|NFE2L1|FAM120A|FAM120A	903	+	3.6761777	1.0120554	-1.0	-1.0
chr17	48051628	48051748	ENSG00000082641.15|NFE2L1|FAM120A|FAM120A	927	+	5.086887	1.1395334	-1.0	-1.0
chr17	48060504	48060664	ENSG00000082641.15|NFE2L1|FAM120A|FAM120A	902	+	2.8018122	1.0091629	-1.0	-1.0
chr17	48060874	48061114	ENSG00000082641.15|NFE2L1|FAM120A|FAM120A	921	+	4.2146773	1.1038691	-1.0	-1.0
chr17	48059784	48060454	ENSG00000082641.15|NFE2L1|FAM120A|FAM120A	946	+	3.9511318	1.2655188	-1.0	-1.0
chr17	48070406	48070516	ENSG00000108468.14|CBX1|FAM120A|FAM120A	903	-	5.8295383	1.0126371	-1.0	-1.0
chr17	48070881	48071096	ENSG00000108468.14|CBX1|FAM120A|FAM120A	964	-	4.796909	1.4402661	-1.0	-1.0
chr17	48908777	48908938	ENSG00000248278.1|SUMO2P17|FAM120A|FAM120A	903	-	3.0956209	1.0126371	-1.0	-1.0
chr17	48927468	48927583	ENSG00000159202.17|UBE2Z|FAM120A|FAM120A	902	+	2.928322	1.0070479	-1.0	-1.0
chr17	49051991	49052101	ENSG00000159217.9|IGF2BP1|FAM120A|FAM120A	902	+	2.757796	1.0084162	-1.0	-1.0
chr17	49055501	49055650	ENSG00000159217.9|IGF2BP1|FAM120A|FAM120A	918	+	5.0357027	1.0887674	-1.0	-1.0
chr17	49051226	49051331	ENSG00000159217.9|IGF2BP1|FAM120A|FAM120A	903	+	3.3310351	1.0126371	-1.0	-1.0
chr17	49049426	49049821	ENSG00000159217.9|IGF2BP1|FAM120A|FAM120A	933	+	3.320483	1.1765337	-1.0	-1.0
chr17	49003784	49003964	ENSG00000159217.9|IGF2BP1|FAM120A|FAM120A	916	+	3.3485665	1.0764052	-1.0	-1.0
chr17	49013778	49013916	ENSG00000159217.9|IGF2BP1|FAM120A|FAM120A	924	+	4.105613	1.1181926	-1.0	-1.0
chr17	49031973	49032123	ENSG00000159217.9|IGF2BP1|FAM120A|FAM120A	925	+	3.9356406	1.1229284	-1.0	-1.0
chr17	49050071	49050491	ENSG00000159217.9|IGF2BP1|FAM120A|FAM120A	929	+	3.1331613	1.1494664	-1.0	-1.0
chr17	49404588	49404783	ENSG00000167085.11|PHB|FAM120A|FAM120A	937	-	5.877667	1.2020001	-1.0	-1.0
chr17	49404233	49404363	ENSG00000167085.11|PHB|FAM120A|FAM120A	903	-	5.8297853	1.0126371	-1.0	-1.0
chr17	49513567	49513727	ENSG00000064300.8|NGFR|FAM120A|FAM120A	903	+	6.0317454	1.0139426	-1.0	-1.0
chr17	49600058	49600208	ENSG00000121067.17|SPOP|FAM120A|FAM120A	903	-	3.5695565	1.0111867	-1.0	-1.0
chr17	49763966	49764131	ENSG00000121104.7|FAM117A|FAM120A|FAM120A	923	-	4.5521812	1.1126217	-1.0	-1.0
chr17	49763468	49763873	ENSG00000121104.7|FAM117A|FAM120A|FAM120A	923	-	4.2184515	1.1121316	-1.0	-1.0
chr17	50346275	50346850	ENSG00000015532.9|XYLT2|FAM120A|FAM120A	946	+	4.174888	1.264073	-1.0	-1.0
chr17	50360557	50360697	ENSG00000015532.9|XYLT2|FAM120A|FAM120A	903	+	5.953876	1.0126371	-1.0	-1.0
chr17	50346895	50347005	ENSG00000015532.9|XYLT2|FAM120A|FAM120A	902	+	4.147206	1.0106382	-1.0	-1.0
chr17	50347020	50347145	ENSG00000015532.9|XYLT2|FAM120A|FAM120A	903	+	5.860014	1.0126371	-1.0	-1.0
chr17	50347310	50347560	ENSG00000015532.9|XYLT2|FAM120A|FAM120A	952	+	5.6388936	1.3200687	-1.0	-1.0
chr17	50469808	50469905	ENSG00000167107.12|ACSF2|FAM120A|FAM120A	903	+	2.8381586	1.0126371	-1.0	-1.0
chr17	50470573	50470808	ENSG00000167107.12|ACSF2|FAM120A|FAM120A	944	+	4.580258	1.2513709	-1.0	-1.0
chr17	50468173	50468323	ENSG00000167107.12|ACSF2|FAM120A|FAM120A	908	+	3.2850971	1.037424	-1.0	-1.0
chr17	50470443	50470568	ENSG00000167107.12|ACSF2|FAM120A|FAM120A	917	+	3.395198	1.0794479	-1.0	-1.0
chr17	50469238	50469393	ENSG00000167107.12|ACSF2|FAM120A|FAM120A	911	+	3.1644406	1.0484099	-1.0	-1.0
chr17	50465359	50465544	ENSG00000167107.12|ACSF2|FAM120A|FAM120A	922	+	4.5886784	1.1099857	-1.0	-1.0
chr17	50468738	50468933	ENSG00000167107.12|ACSF2|FAM120A|FAM120A	943	+	4.2711873	1.2439578	-1.0	-1.0
chr17	50643966	50644076	ENSG00000108846.15|ABCC3|FAM120A|FAM120A	903	+	5.8176394	1.0125294	-1.0	-1.0
chr17	50656877	50657012	ENSG00000108846.15|ABCC3|FAM120A|FAM120A	902	+	2.9065595	1.0096241	-1.0	-1.0
chr17	50662259	50662369	ENSG00000108846.15|ABCC3|FAM120A|FAM120A	914	+	3.5273407	1.0671707	-1.0	-1.0
chr17	50707520	50707640	ENSG00000154945.6|ANKRD40|FAM120A|FAM120A	958	-	6.1321063	1.381449	-1.0	-1.0
chr17	50865548	50865658	ENSG00000141232.4|TOB1|FAM120A|FAM120A	903	-	2.9926434	1.011469	-1.0	-1.0
chr17	50865698	50866048	ENSG00000141232.4|TOB1|FAM120A|FAM120A	912	-	3.182698	1.0557115	-1.0	-1.0
chr17	51259231	51259446	ENSG00000011258.15|MBTD1|FAM120A|FAM120A	960	-	6.6536565	1.3977913	-1.0	-1.0
chr17	55277271	55277411	ENSG00000108924.13|HLF|FAM120A|FAM120A	922	+	2.924019	1.105986	-1.0	-1.0
chr17	55322005	55322115	ENSG00000108924.13|HLF|FAM120A|FAM120A	901	+	2.8601444	1.0057697	-1.0	-1.0
chr17	55265916	55266216	ENSG00000108924.13|HLF|FAM120A|FAM120A	943	+	4.3445206	1.2448714	-1.0	-1.0
chr17	55776365	55776600	ENSG00000141179.13|PCTP|FAM120A|FAM120A	929	+	4.836406	1.1495771	-1.0	-1.0
chr17	56891403	56891648	ENSG00000121060.16|TRIM25|FAM120A|FAM120A	911	-	3.089667	1.0508027	-1.0	-1.0
chr17	56897292	56897467	ENSG00000121060.16|TRIM25|FAM120A|FAM120A	938	-	4.0845966	1.2065254	-1.0	-1.0
chr17	57682258	57682423	ENSG00000153944.10|MSI2|FAM120A|FAM120A	904	+	3.389502	1.0184627	-1.0	-1.0
chr17	57682468	57682698	ENSG00000153944.10|MSI2|FAM120A|FAM120A	914	+	3.9332528	1.0671158	-1.0	-1.0
chr17	57548604	57548779	ENSG00000153944.10|MSI2|FAM120A|FAM120A	907	+	3.1844509	1.0324209	-1.0	-1.0
chr17	57256251	57256533	ENSG00000153944.10|MSI2|FAM120A|FAM120A	943	+	5.581809	1.2424937	-1.0	-1.0
chr17	57683423	57683538	ENSG00000153944.10|MSI2|FAM120A|FAM120A	916	+	4.007157	1.076387	-1.0	-1.0
chr17	57684083	57684198	ENSG00000153944.10|MSI2|FAM120A|FAM120A	902	+	3.1485875	1.0098336	-1.0	-1.0
chr17	57401636	57401806	ENSG00000153944.10|MSI2|FAM120A|FAM120A	916	+	3.9909341	1.0739422	-1.0	-1.0
chr17	57606845	57606955	ENSG00000153944.10|MSI2|FAM120A|FAM120A	903	+	5.970962	1.0126371	-1.0	-1.0
chr17	57652256	57652396	ENSG00000153944.10|MSI2|FAM120A|FAM120A	916	+	3.097307	1.0781189	-1.0	-1.0
chr17	57680833	57680933	ENSG00000153944.10|MSI2|FAM120A|FAM120A	901	+	3.2089071	1.0029579	-1.0	-1.0
chr17	57653311	57653421	ENSG00000153944.10|MSI2|FAM120A|FAM120A	903	+	5.8162436	1.0122817	-1.0	-1.0
chr17	57315324	57315579	ENSG00000153944.10|MSI2|FAM120A|FAM120A	925	+	3.9010026	1.1225543	-1.0	-1.0
chr17	57683223	57683393	ENSG00000153944.10|MSI2|FAM120A|FAM120A	905	+	3.129356	1.0239196	-1.0	-1.0
chr17	57530889	57531059	ENSG00000153944.10|MSI2|FAM120A|FAM120A	932	+	4.2188044	1.1691405	-1.0	-1.0
chr17	57256533	57256723	ENSG00000153944.10|MSI2|FAM120A|FAM120A	945	+	3.520255	1.2634755	-1.0	-1.0
chr17	57954854	57954984	ENSG00000180891.12|CUEDC1|FAM120A|FAM120A	903	-	5.8233743	1.0113	-1.0	-1.0
chr17	58004181	58004286	ENSG00000266086.1|AC015813.2|FAM120A|FAM120A	902	-	3.1581328	1.0087764	-1.0	-1.0
chr17	58004626	58004806	ENSG00000266086.1|AC015813.2|FAM120A|FAM120A	903	-	3.0666344	1.0119519	-1.0	-1.0
chr17	58004189	58004289	ENSG00000136450.12|SRSF1|FAM120A|FAM120A	902	-	2.9651315	1.0084201	-1.0	-1.0
chr17	58004624	58004804	ENSG00000136450.12|SRSF1|FAM120A|FAM120A	904	-	3.143137	1.0167257	-1.0	-1.0
chr17	58083948	58084053	ENSG00000264364.2|DYNLL2|FAM120A|FAM120A	903	+	6.298172	1.0126371	-1.0	-1.0
chr17	58089196	58089346	ENSG00000264364.2|DYNLL2|FAM120A|FAM120A	918	+	4.2004604	1.0858039	-1.0	-1.0
chr17	58083414	58083559	ENSG00000264364.2|DYNLL2|FAM120A|FAM120A	919	+	3.3570764	1.0906997	-1.0	-1.0
chr17	58089441	58089991	ENSG00000264364.2|DYNLL2|FAM120A|FAM120A	946	+	4.2051363	1.2707312	-1.0	-1.0
chr17	58090156	58091241	ENSG00000264364.2|DYNLL2|FAM120A|FAM120A	964	+	4.607751	1.4437188	-1.0	-1.0
chr17	58345479	58345634	ENSG00000213246.6|SUPT4H1|FAM120A|FAM120A	905	-	6.1497526	1.0200943	-1.0	-1.0
chr17	58360666	58360782	ENSG00000108375.12|RNF43|FAM120A|FAM120A	903	-	3.006155	1.0126371	-1.0	-1.0
chr17	58377573	58377768	ENSG00000108375.12|RNF43|FAM120A|FAM120A	904	-	2.8008392	1.0164384	-1.0	-1.0
chr17	59694382	59694492	ENSG00000141367.11|CLTC|FAM120A|FAM120A	930	+	6.388764	1.1519011	-1.0	-1.0
chr17	59620358	59620458	ENSG00000141367.11|CLTC|FAM120A|FAM120A	903	+	5.7642264	1.0126371	-1.0	-1.0
chr17	59620558	59620848	ENSG00000141367.11|CLTC|FAM120A|FAM120A	926	+	4.173781	1.1324812	-1.0	-1.0
chr17	59620178	59620353	ENSG00000141367.11|CLTC|FAM120A|FAM120A	924	+	4.1752915	1.1213188	-1.0	-1.0
chr17	59840279	59840474	ENSG00000062716.12|VMP1|FAM120A|FAM120A	937	+	3.010673	1.1992127	-1.0	-1.0
chr17	59893445	59893570	ENSG00000108443.13|RPS6KB1|FAM120A|FAM120A	903	+	6.0730896	1.011469	-1.0	-1.0
chr17	60391688	60391881	ENSG00000170832.12|USP32|FAM120A|FAM120A	976	-	5.9677777	1.628206	-1.0	-1.0
chr17	60391881	60392086	ENSG00000170832.12|USP32|FAM120A|FAM120A	939	-	3.7587886	1.2152799	-1.0	-1.0
chr17	61399086	61399256	ENSG00000267280.5|TBX2-AS1|FAM120A|FAM120A	915	-	3.2912774	1.0725808	-1.0	-1.0
chr17	61395507	61395822	ENSG00000267280.5|TBX2-AS1|FAM120A|FAM120A	910	-	3.469272	1.0464442	-1.0	-1.0
chr17	61396432	61396572	ENSG00000267280.5|TBX2-AS1|FAM120A|FAM120A	902	-	2.8201869	1.0079107	-1.0	-1.0
chr17	61395867	61396397	ENSG00000267280.5|TBX2-AS1|FAM120A|FAM120A	925	-	3.469643	1.122862	-1.0	-1.0
chr17	61397197	61397617	ENSG00000267280.5|TBX2-AS1|FAM120A|FAM120A	921	-	3.3886476	1.1002042	-1.0	-1.0
chr17	61396717	61397172	ENSG00000267280.5|TBX2-AS1|FAM120A|FAM120A	935	-	3.6736698	1.1899213	-1.0	-1.0
chr17	61399084	61399259	ENSG00000267131.1|AC005746.2|FAM120A|FAM120A	918	-	3.3881495	1.0848765	-1.0	-1.0
chr17	61397944	61398044	ENSG00000267131.1|AC005746.2|FAM120A|FAM120A	903	-	5.773168	1.0126371	-1.0	-1.0
chr17	61395864	61396399	ENSG00000267131.1|AC005746.2|FAM120A|FAM120A	923	-	3.481322	1.1145033	-1.0	-1.0
chr17	61397629	61397729	ENSG00000267131.1|AC005746.2|FAM120A|FAM120A	902	-	2.8674278	1.0088081	-1.0	-1.0
chr17	61397194	61397614	ENSG00000267131.1|AC005746.2|FAM120A|FAM120A	921	-	3.3793564	1.100542	-1.0	-1.0
chr17	61395509	61395819	ENSG00000267131.1|AC005746.2|FAM120A|FAM120A	909	-	3.4536994	1.0403136	-1.0	-1.0
chr17	61396714	61397174	ENSG00000267131.1|AC005746.2|FAM120A|FAM120A	934	-	3.623126	1.1791525	-1.0	-1.0
chr17	63699896	63700001	ENSG00000136490.8|LIMD2|FAM120A|FAM120A	903	-	6.267022	1.0126371	-1.0	-1.0
chr17	63699897	63700002	ENSG00000266173.6|STRADA|FAM120A|FAM120A	903	-	6.267022	1.0126371	-1.0	-1.0
chr17	63745549	63746144	ENSG00000108588.13|CCDC47|FAM120A|FAM120A	932	-	4.6921644	1.1674404	-1.0	-1.0
chr17	63745553	63746228	ENSG00000125695.12|AC046185.1|FAM120A|FAM120A	933	-	4.7308745	1.1721747	-1.0	-1.0
chr17	63842228	63842373	ENSG00000108604.15|SMARCD2|FAM120A|FAM120A	913	-	3.5236976	1.0623803	-1.0	-1.0
chr17	63832350	63832495	ENSG00000108604.15|SMARCD2|FAM120A|FAM120A	903	-	3.1359653	1.0121434	-1.0	-1.0
chr17	63832080	63832325	ENSG00000108604.15|SMARCD2|FAM120A|FAM120A	903	-	2.9004984	1.0148861	-1.0	-1.0
chr17	64263006	64263131	ENSG00000136478.7|TEX2|FAM120A|FAM120A	903	-	5.770674	1.0117611	-1.0	-1.0
chr17	64505956	64506075	ENSG00000108654.13|DDX5|FAM120A|FAM120A	947	-	3.6237898	1.2794703	-1.0	-1.0
chr17	64661677	64661828	ENSG00000108854.15|SMURF2|FAM120A|FAM120A	931	-	3.9908662	1.1583991	-1.0	-1.0
chr17	64775553	64775743	ENSG00000215769.8|ARHGAP27P1-BPTFP1-KPNA2P3|FAM120A|FAM120A	903	-	4.542336	1.0126371	-1.0	-1.0
chr17	64781781	64781886	ENSG00000214176.9|PLEKHM1P1|FAM120A|FAM120A	903	-	5.766466	1.0126371	-1.0	-1.0
chr17	64796087	64796222	ENSG00000214176.9|PLEKHM1P1|FAM120A|FAM120A	903	-	5.926307	1.0126371	-1.0	-1.0
chr17	65559443	65559496	ENSG00000168646.12|AXIN2|FAM120A|FAM120A	942	-	3.6753504	1.2370771	-1.0	-1.0
chr17	65561191	65561396	ENSG00000168646.12|AXIN2|FAM120A|FAM120A	956	-	4.7279024	1.3605961	-1.0	-1.0
chr17	65560577	65560824	ENSG00000168646.12|AXIN2|FAM120A|FAM120A	940	-	3.5759485	1.2229447	-1.0	-1.0
chr17	65545922	65546207	ENSG00000168646.12|AXIN2|FAM120A|FAM120A	917	-	3.646422	1.0820005	-1.0	-1.0
chr17	65530632	65530742	ENSG00000168646.12|AXIN2|FAM120A|FAM120A	902	-	2.9237561	1.0078026	-1.0	-1.0
chr17	65559301	65559443	ENSG00000168646.12|AXIN2|FAM120A|FAM120A	902	-	2.7762485	1.0109649	-1.0	-1.0
chr17	65560361	65560471	ENSG00000168646.12|AXIN2|FAM120A|FAM120A	903	-	3.155996	1.0126371	-1.0	-1.0
chr17	65531687	65531792	ENSG00000168646.12|AXIN2|FAM120A|FAM120A	903	-	5.135297	1.0126371	-1.0	-1.0
chr17	65559496	65559686	ENSG00000168646.12|AXIN2|FAM120A|FAM120A	974	-	4.837683	1.5863583	-1.0	-1.0
chr17	65545922	65546207	ENSG00000266076.1|AC004805.1|FAM120A|FAM120A	917	-	3.646422	1.0823866	-1.0	-1.0
chr17	65559301	65559686	ENSG00000266076.1|AC004805.1|FAM120A|FAM120A	949	-	3.7883034	1.2938794	-1.0	-1.0
chr17	65560351	65560886	ENSG00000266076.1|AC004805.1|FAM120A|FAM120A	926	-	3.3363388	1.1295991	-1.0	-1.0
chr17	65561171	65561396	ENSG00000266076.1|AC004805.1|FAM120A|FAM120A	954	-	4.9894085	1.3393216	-1.0	-1.0
chr17	66804292	66804477	ENSG00000154229.11|PRKCA|FAM120A|FAM120A	931	+	6.055273	1.1611283	-1.0	-1.0
chr17	66798384	66798574	ENSG00000154229.11|PRKCA|FAM120A|FAM120A	903	+	5.9683514	1.0126371	-1.0	-1.0
chr17	66809547	66809662	ENSG00000154229.11|PRKCA|FAM120A|FAM120A	919	+	4.3471427	1.0892587	-1.0	-1.0
chr17	66799574	66799789	ENSG00000154229.11|PRKCA|FAM120A|FAM120A	979	+	7.32983	1.6792389	-1.0	-1.0
chr17	67072242	67072437	ENSG00000198265.11|HELZ|FAM120A|FAM120A	928	-	3.8365722	1.1431026	-1.0	-1.0
chr17	67245192	67245357	ENSG00000198265.11|HELZ|FAM120A|FAM120A	927	-	3.9935005	1.1363568	-1.0	-1.0
chr17	67244564	67244679	ENSG00000198265.11|HELZ|FAM120A|FAM120A	903	-	6.1069384	1.0126371	-1.0	-1.0
chr17	67378332	67378432	ENSG00000154217.14|PITPNC1|FAM120A|FAM120A	903	+	5.7459836	1.0126371	-1.0	-1.0
chr17	68531889	68532229	ENSG00000108946.14|PRKAR1A|FAM120A|FAM120A	950	+	5.6410813	1.3037345	-1.0	-1.0
chr17	69326797	69327051	ENSG00000154265.15|ABCA5|FAM120A|FAM120A	904	-	5.4388413	1.0188094	-1.0	-1.0
chr17	72121822	72122212	ENSG00000125398.5|SOX9|FAM120A|FAM120A	962	+	3.9316325	1.4235431	-1.0	-1.0
chr17	72122217	72122592	ENSG00000125398.5|SOX9|FAM120A|FAM120A	958	+	3.9755893	1.3721526	-1.0	-1.0
chr17	72125282	72125417	ENSG00000125398.5|SOX9|FAM120A|FAM120A	904	+	3.1150465	1.0157765	-1.0	-1.0
chr17	72560051	72560186	ENSG00000227036.6|LINC00511|FAM120A|FAM120A	906	-	3.1471665	1.0276954	-1.0	-1.0
chr17	72519616	72519751	ENSG00000227036.6|LINC00511|FAM120A|FAM120A	902	-	2.8699665	1.0106609	-1.0	-1.0
chr17	72561251	72561461	ENSG00000227036.6|LINC00511|FAM120A|FAM120A	915	-	2.9011755	1.0714473	-1.0	-1.0
chr17	72445164	72445329	ENSG00000227036.6|LINC00511|FAM120A|FAM120A	903	-	5.973201	1.0123807	-1.0	-1.0
chr17	72488101	72488256	ENSG00000227036.6|LINC00511|FAM120A|FAM120A	903	-	2.660396	1.0110112	-1.0	-1.0
chr17	72574841	72575031	ENSG00000227036.6|LINC00511|FAM120A|FAM120A	921	-	2.9469588	1.1047957	-1.0	-1.0
chr17	72560391	72560876	ENSG00000227036.6|LINC00511|FAM120A|FAM120A	914	-	2.8978639	1.0680094	-1.0	-1.0
chr17	72559066	72559176	ENSG00000227036.6|LINC00511|FAM120A|FAM120A	902	-	2.783336	1.0100936	-1.0	-1.0
chr17	72558801	72559011	ENSG00000227036.6|LINC00511|FAM120A|FAM120A	904	-	3.1154096	1.017725	-1.0	-1.0
chr17	72575176	72575921	ENSG00000227036.6|LINC00511|FAM120A|FAM120A	932	-	3.1209092	1.1684239	-1.0	-1.0
chr17	72560271	72560371	ENSG00000227036.6|LINC00511|FAM120A|FAM120A	901	-	2.8075786	1.0058324	-1.0	-1.0
chr17	72573031	72573131	ENSG00000227036.6|LINC00511|FAM120A|FAM120A	902	-	2.623369	1.0091327	-1.0	-1.0
chr17	72574171	72574326	ENSG00000227036.6|LINC00511|FAM120A|FAM120A	903	-	2.574862	1.0139996	-1.0	-1.0
chr17	72529251	72529391	ENSG00000227036.6|LINC00511|FAM120A|FAM120A	912	-	3.1497207	1.0545655	-1.0	-1.0
chr17	72553186	72555091	ENSG00000227036.6|LINC00511|FAM120A|FAM120A	964	-	3.9957387	1.4377338	-1.0	-1.0
chr17	72556686	72557616	ENSG00000227036.6|LINC00511|FAM120A|FAM120A	947	-	3.4779246	1.2768642	-1.0	-1.0
chr17	72552856	72553136	ENSG00000227036.6|LINC00511|FAM120A|FAM120A	918	-	3.084987	1.0856378	-1.0	-1.0
chr17	72574621	72574741	ENSG00000227036.6|LINC00511|FAM120A|FAM120A	903	-	2.8774612	1.0126371	-1.0	-1.0
chr17	72557796	72558101	ENSG00000227036.6|LINC00511|FAM120A|FAM120A	913	-	3.1036732	1.0596472	-1.0	-1.0
chr17	72555111	72555356	ENSG00000227036.6|LINC00511|FAM120A|FAM120A	921	-	3.4909267	1.103696	-1.0	-1.0
chr17	72540746	72540861	ENSG00000227036.6|LINC00511|FAM120A|FAM120A	903	-	5.86295	1.0126371	-1.0	-1.0
chr17	72576161	72576266	ENSG00000227036.6|LINC00511|FAM120A|FAM120A	903	-	2.93777	1.0126371	-1.0	-1.0
chr17	72571511	72571891	ENSG00000227036.6|LINC00511|FAM120A|FAM120A	911	-	2.8998315	1.0500991	-1.0	-1.0
chr17	72562786	72562911	ENSG00000227036.6|LINC00511|FAM120A|FAM120A	903	-	3.879795	1.0126371	-1.0	-1.0
chr17	72542661	72542866	ENSG00000227036.6|LINC00511|FAM120A|FAM120A	938	-	3.622975	1.2084435	-1.0	-1.0
chr17	72575046	72575166	ENSG00000227036.6|LINC00511|FAM120A|FAM120A	902	-	2.620617	1.0108038	-1.0	-1.0
chr17	72543101	72543606	ENSG00000227036.6|LINC00511|FAM120A|FAM120A	939	-	3.4621205	1.2156204	-1.0	-1.0
chr17	72469709	72469809	ENSG00000227036.6|LINC00511|FAM120A|FAM120A	901	-	2.8729043	1.0033832	-1.0	-1.0
chr17	72574506	72574616	ENSG00000227036.6|LINC00511|FAM120A|FAM120A	901	-	2.5438986	1.0028987	-1.0	-1.0
chr17	72920589	72920804	ENSG00000133195.11|SLC39A11|FAM120A|FAM120A	903	-	5.7459736	1.012053	-1.0	-1.0
chr17	73284473	73284613	ENSG00000179604.9|CDC42EP4|FAM120A|FAM120A	901	-	3.4830613	1.0065123	-1.0	-1.0
chr17	73283943	73284078	ENSG00000179604.9|CDC42EP4|FAM120A|FAM120A	921	-	4.241833	1.1036446	-1.0	-1.0
chr17	73311552	73311692	ENSG00000179604.9|CDC42EP4|FAM120A|FAM120A	903	-	5.894143	1.011463	-1.0	-1.0
chr17	74210458	74210655	ENSG00000172809.12|RPL38|FAM120A|FAM120A	961	+	6.698199	1.4076275	-1.0	-1.0
chr17	74432523	74432718	ENSG00000170412.16|GPRC5C|FAM120A|FAM120A	904	+	3.826243	1.0157876	-1.0	-1.0
chr17	74758482	74758582	ENSG00000109062.11|SLC9A3R1|FAM120A|FAM120A	903	+	5.759722	1.0126371	-1.0	-1.0
chr17	74758887	74758997	ENSG00000109062.11|SLC9A3R1|FAM120A|FAM120A	902	+	3.5958846	1.008618	-1.0	-1.0
chr17	74762243	74762438	ENSG00000109062.11|SLC9A3R1|FAM120A|FAM120A	917	+	3.4864483	1.0795255	-1.0	-1.0
chr17	74776014	74776124	ENSG00000109065.11|NAT9|FAM120A|FAM120A	913	-	6.2106795	1.0621629	-1.0	-1.0
chr17	74776632	74776732	ENSG00000109066.13|TMEM104|FAM120A|FAM120A	903	+	5.8299217	1.0126371	-1.0	-1.0
chr17	74836876	74837146	ENSG00000109066.13|TMEM104|FAM120A|FAM120A	923	+	4.2451053	1.1123909	-1.0	-1.0
chr17	74837846	74837946	ENSG00000109066.13|TMEM104|FAM120A|FAM120A	903	+	4.0490456	1.0126371	-1.0	-1.0
chr17	74837666	74837771	ENSG00000109066.13|TMEM104|FAM120A|FAM120A	903	+	4.0729227	1.0126371	-1.0	-1.0
chr17	74838001	74838171	ENSG00000109066.13|TMEM104|FAM120A|FAM120A	905	+	3.0492435	1.0205588	-1.0	-1.0
chr17	74839241	74839366	ENSG00000109066.13|TMEM104|FAM120A|FAM120A	903	+	5.794208	1.0126371	-1.0	-1.0
chr17	74859442	74859607	ENSG00000161509.13|GRIN2C|FAM120A|FAM120A	903	-	5.7976832	1.011469	-1.0	-1.0
chr17	74861221	74861427	ENSG00000161509.13|GRIN2C|FAM120A|FAM120A	933	-	6.126976	1.173861	-1.0	-1.0
chr17	74859617	74859717	ENSG00000161509.13|GRIN2C|FAM120A|FAM120A	902	-	5.794624	1.0091327	-1.0	-1.0
chr17	74860901	74861046	ENSG00000161509.13|GRIN2C|FAM120A|FAM120A	903	-	6.0205975	1.0126245	-1.0	-1.0
chr17	74860603	74860713	ENSG00000161509.13|GRIN2C|FAM120A|FAM120A	903	-	5.7652326	1.0126371	-1.0	-1.0
chr17	74867520	74867705	ENSG00000161513.11|FDXR|FAM120A|FAM120A	903	-	5.9602275	1.0124325	-1.0	-1.0
chr17	74867705	74867815	ENSG00000161513.11|FDXR|FAM120A|FAM120A	903	-	5.813146	1.0126371	-1.0	-1.0
chr17	74868868	74869168	ENSG00000161513.11|FDXR|FAM120A|FAM120A	943	-	4.6498713	1.2422688	-1.0	-1.0
chr17	74864664	74864814	ENSG00000161513.11|FDXR|FAM120A|FAM120A	902	-	3.323145	1.007721	-1.0	-1.0
chr17	74869348	74869463	ENSG00000161513.11|FDXR|FAM120A|FAM120A	903	-	5.9374313	1.0126371	-1.0	-1.0
chr17	74862681	74862836	ENSG00000161513.11|FDXR|FAM120A|FAM120A	902	-	3.131336	1.0104557	-1.0	-1.0
chr17	74867980	74868200	ENSG00000161513.11|FDXR|FAM120A|FAM120A	964	-	5.503091	1.4402885	-1.0	-1.0
chr17	75182118	75182218	ENSG00000188612.11|SUMO2|FAM120A|FAM120A	903	-	5.8635526	1.0126371	-1.0	-1.0
chr17	75237823	75238093	ENSG00000125447.16|GGA3|FAM120A|FAM120A	955	-	5.4515495	1.3488501	-1.0	-1.0
chr17	75319720	75320375	ENSG00000177885.13|GRB2|FAM120A|FAM120A	928	-	3.7748425	1.1443099	-1.0	-1.0
chr17	75318225	75318410	ENSG00000177885.13|GRB2|FAM120A|FAM120A	928	-	4.979486	1.142823	-1.0	-1.0
chr17	75319500	75319660	ENSG00000177885.13|GRB2|FAM120A|FAM120A	912	-	4.7683144	1.0574139	-1.0	-1.0
chr17	75318925	75319450	ENSG00000177885.13|GRB2|FAM120A|FAM120A	921	-	3.800458	1.103039	-1.0	-1.0
chr17	75318585	75318850	ENSG00000177885.13|GRB2|FAM120A|FAM120A	941	-	4.113208	1.2300212	-1.0	-1.0
chr17	75318435	75318535	ENSG00000177885.13|GRB2|FAM120A|FAM120A	902	-	3.09566	1.0091327	-1.0	-1.0
chr17	75525825	75525965	ENSG00000073350.13|LLGL2|FAM120A|FAM120A	903	+	6.1729984	1.0126371	-1.0	-1.0
chr17	75546147	75546277	ENSG00000073350.13|LLGL2|FAM120A|FAM120A	903	+	6.22925	1.0126371	-1.0	-1.0
chr17	75574215	75574410	ENSG00000073350.13|LLGL2|FAM120A|FAM120A	927	+	3.4790895	1.1372688	-1.0	-1.0
chr17	75545491	75545621	ENSG00000073350.13|LLGL2|FAM120A|FAM120A	903	+	5.5571413	1.0126371	-1.0	-1.0
chr17	75639199	75639359	ENSG00000108469.14|RECQL5|FAM120A|FAM120A	903	-	6.028071	1.0125318	-1.0	-1.0
chr17	75705683	75705788	ENSG00000161526.14|SAP30BP|FAM120A|FAM120A	902	+	3.276278	1.0091327	-1.0	-1.0
chr17	75691653	75691768	ENSG00000161526.14|SAP30BP|FAM120A|FAM120A	903	+	4.7496643	1.0126371	-1.0	-1.0
chr17	75843718	75843843	ENSG00000092929.11|UNC13D|FAM120A|FAM120A	903	-	4.466193	1.0126371	-1.0	-1.0
chr17	75854930	75855123	ENSG00000132471.11|WBP2|FAM120A|FAM120A	978	-	5.7062254	1.6553836	-1.0	-1.0
chr17	75855123	75855238	ENSG00000132471.11|WBP2|FAM120A|FAM120A	903	-	6.058124	1.0126371	-1.0	-1.0
chr17	75877614	75877724	ENSG00000132481.6|TRIM47|FAM120A|FAM120A	903	-	5.9458184	1.0126371	-1.0	-1.0
chr17	75877404	75877504	ENSG00000132481.6|TRIM47|FAM120A|FAM120A	903	-	4.0184174	1.0126371	-1.0	-1.0
chr17	75895485	75895645	ENSG00000141569.10|TRIM65|FAM120A|FAM120A	903	-	5.8976007	1.0126371	-1.0	-1.0
chr17	75892970	75893075	ENSG00000141569.10|TRIM65|FAM120A|FAM120A	903	-	5.8070807	1.0126371	-1.0	-1.0
chr17	75894395	75894570	ENSG00000141569.10|TRIM65|FAM120A|FAM120A	943	-	6.071749	1.2423037	-1.0	-1.0
chr17	75893675	75893780	ENSG00000141569.10|TRIM65|FAM120A|FAM120A	902	-	3.1761122	1.0091327	-1.0	-1.0
chr17	75894080	75894365	ENSG00000141569.10|TRIM65|FAM120A|FAM120A	903	-	4.503246	1.0145382	-1.0	-1.0
chr17	75895075	75895205	ENSG00000141569.10|TRIM65|FAM120A|FAM120A	937	-	5.3108277	1.1982262	-1.0	-1.0
chr17	76000935	76001415	ENSG00000261408.6|TEN1-CDK3|FAM120A|FAM120A	960	+	4.5905833	1.3965274	-1.0	-1.0
chr17	76000972	76001332	ENSG00000250506.7|CDK3|FAM120A|FAM120A	959	+	4.3359694	1.383165	-1.0	-1.0
chr17	76081691	76081856	ENSG00000182473.21|EXOC7|FAM120A|FAM120A	903	-	2.907802	1.0118281	-1.0	-1.0
chr17	76103415	76103523	ENSG00000182473.21|EXOC7|FAM120A|FAM120A	903	-	5.843157	1.0126371	-1.0	-1.0
chr17	76082891	76083001	ENSG00000182473.21|EXOC7|FAM120A|FAM120A	903	-	3.876214	1.0126371	-1.0	-1.0
chr17	76082151	76082266	ENSG00000182473.21|EXOC7|FAM120A|FAM120A	915	-	3.4046552	1.0702103	-1.0	-1.0
chr17	76270573	76270673	ENSG00000185262.8|UBALD2|FAM120A|FAM120A	903	+	4.004875	1.0126371	-1.0	-1.0
chr17	76382253	76382398	ENSG00000176170.13|SPHK1|FAM120A|FAM120A	922	+	5.2200694	1.1082364	-1.0	-1.0
chr17	76383982	76384307	ENSG00000176170.13|SPHK1|FAM120A|FAM120A	931	+	3.1995997	1.1595532	-1.0	-1.0
chr17	76384417	76384537	ENSG00000176170.13|SPHK1|FAM120A|FAM120A	901	+	2.7350376	1.0055727	-1.0	-1.0
chr17	76383529	76383644	ENSG00000176170.13|SPHK1|FAM120A|FAM120A	915	+	3.8927293	1.068735	-1.0	-1.0
chr17	76383259	76383424	ENSG00000161542.16|PRPSAP1|FAM120A|FAM120A	905	-	2.9470243	1.0209785	-1.0	-1.0
chr17	76382414	76382554	ENSG00000161542.16|PRPSAP1|FAM120A|FAM120A	903	-	6.2243037	1.0126371	-1.0	-1.0
chr17	76382959	76383144	ENSG00000161542.16|PRPSAP1|FAM120A|FAM120A	948	-	4.9986663	1.2864013	-1.0	-1.0
chr17	76493622	76493977	ENSG00000129667.12|RHBDF2|FAM120A|FAM120A	926	-	5.1004024	1.1319832	-1.0	-1.0
chr17	76491778	76492168	ENSG00000129667.12|RHBDF2|FAM120A|FAM120A	920	-	5.023818	1.0958018	-1.0	-1.0
chr17	76498597	76498702	ENSG00000129667.12|RHBDF2|FAM120A|FAM120A	902	-	6.1097517	1.010885	-1.0	-1.0
chr17	76491563	76491668	ENSG00000129667.12|RHBDF2|FAM120A|FAM120A	901	-	3.2961874	1.004815	-1.0	-1.0
chr17	76496337	76496442	ENSG00000129667.12|RHBDF2|FAM120A|FAM120A	902	-	4.1057396	1.0090113	-1.0	-1.0
chr17	76494827	76494937	ENSG00000129667.12|RHBDF2|FAM120A|FAM120A	902	-	5.7961535	1.0103009	-1.0	-1.0
chr17	76497417	76497587	ENSG00000129667.12|RHBDF2|FAM120A|FAM120A	912	-	3.6514466	1.0537236	-1.0	-1.0
chr17	76498462	76498587	ENSG00000129667.12|RHBDF2|FAM120A|FAM120A	906	-	3.8175094	1.0276316	-1.0	-1.0
chr17	76500482	76500627	ENSG00000129667.12|RHBDF2|FAM120A|FAM120A	903	-	2.873065	1.0144734	-1.0	-1.0
chr17	76500767	76500935	ENSG00000129667.12|RHBDF2|FAM120A|FAM120A	905	-	3.0506792	1.0228088	-1.0	-1.0
chr17	76491078	76491393	ENSG00000129667.12|RHBDF2|FAM120A|FAM120A	919	-	4.363572	1.0898212	-1.0	-1.0
chr17	76497592	76497712	ENSG00000129667.12|RHBDF2|FAM120A|FAM120A	912	-	3.6292636	1.0564185	-1.0	-1.0
chr17	76500990	76501090	ENSG00000129667.12|RHBDF2|FAM120A|FAM120A	902	-	4.0427427	1.0091327	-1.0	-1.0
chr17	76501105	76501385	ENSG00000129667.12|RHBDF2|FAM120A|FAM120A	903	-	3.149091	1.0128225	-1.0	-1.0
chr17	76500202	76500362	ENSG00000129667.12|RHBDF2|FAM120A|FAM120A	902	-	3.0833728	1.0085632	-1.0	-1.0
chr17	76497847	76498152	ENSG00000129667.12|RHBDF2|FAM120A|FAM120A	913	-	4.5101724	1.0615503	-1.0	-1.0
chr17	76492198	76492768	ENSG00000129667.12|RHBDF2|FAM120A|FAM120A	934	-	4.1072183	1.1780833	-1.0	-1.0
chr17	76498167	76498292	ENSG00000129667.12|RHBDF2|FAM120A|FAM120A	908	-	3.2281542	1.0351822	-1.0	-1.0
chr17	76499407	76499527	ENSG00000129667.12|RHBDF2|FAM120A|FAM120A	903	-	6.0435624	1.0126371	-1.0	-1.0
chr17	76494027	76494137	ENSG00000129667.12|RHBDF2|FAM120A|FAM120A	905	-	4.264936	1.0209775	-1.0	-1.0
chr17	76493247	76493407	ENSG00000129667.12|RHBDF2|FAM120A|FAM120A	938	-	5.211846	1.2069845	-1.0	-1.0
chr17	76490653	76490803	ENSG00000129667.12|RHBDF2|FAM120A|FAM120A	936	-	4.092488	1.1916765	-1.0	-1.0
chr17	76494337	76494482	ENSG00000129667.12|RHBDF2|FAM120A|FAM120A	919	-	4.7178884	1.0937924	-1.0	-1.0
chr17	76538250	76538440	ENSG00000161544.9|CYGB|FAM120A|FAM120A	908	-	5.669102	1.0373135	-1.0	-1.0
chr17	77215042	77215207	ENSG00000129657.14|SEC14L1|FAM120A|FAM120A	914	+	4.114922	1.0646409	-1.0	-1.0
chr17	77164636	77164746	ENSG00000129657.14|SEC14L1|FAM120A|FAM120A	902	+	5.8407407	1.0103009	-1.0	-1.0
chr17	77402703	77403628	ENSG00000184640.17|SEPT9|FAM120A|FAM120A	928	+	3.3834722	1.1408976	-1.0	-1.0
chr17	77426985	77427130	ENSG00000184640.17|SEPT9|FAM120A|FAM120A	903	+	3.5754862	1.0126371	-1.0	-1.0
chr17	77374176	77374357	ENSG00000184640.17|SEPT9|FAM120A|FAM120A	966	+	5.0925283	1.4695834	-1.0	-1.0
chr17	77326806	77326956	ENSG00000184640.17|SEPT9|FAM120A|FAM120A	920	+	5.035254	1.0944821	-1.0	-1.0
chr17	77459401	77459516	ENSG00000184640.17|SEPT9|FAM120A|FAM120A	903	+	3.145243	1.0116091	-1.0	-1.0
chr17	77381464	77381614	ENSG00000184640.17|SEPT9|FAM120A|FAM120A	903	+	4.838256	1.0122867	-1.0	-1.0
chr17	77420185	77420315	ENSG00000184640.17|SEPT9|FAM120A|FAM120A	912	+	3.7323217	1.053348	-1.0	-1.0
chr17	77421360	77421600	ENSG00000184640.17|SEPT9|FAM120A|FAM120A	933	+	3.5109925	1.1761256	-1.0	-1.0
chr17	77429171	77429271	ENSG00000184640.17|SEPT9|FAM120A|FAM120A	906	+	3.668772	1.0276461	-1.0	-1.0
chr17	77497744	77497939	ENSG00000184640.17|SEPT9|FAM120A|FAM120A	947	+	4.4218383	1.277859	-1.0	-1.0
chr17	77453824	77454024	ENSG00000184640.17|SEPT9|FAM120A|FAM120A	908	+	3.389484	1.0384169	-1.0	-1.0
chr17	77437451	77437606	ENSG00000184640.17|SEPT9|FAM120A|FAM120A	920	+	3.6563404	1.0972884	-1.0	-1.0
chr17	77328606	77328731	ENSG00000184640.17|SEPT9|FAM120A|FAM120A	903	+	5.937299	1.0126371	-1.0	-1.0
chr17	77480478	77480603	ENSG00000184640.17|SEPT9|FAM120A|FAM120A	944	+	4.4911036	1.248867	-1.0	-1.0
chr17	77350706	77350861	ENSG00000184640.17|SEPT9|FAM120A|FAM120A	903	+	2.635749	1.011851	-1.0	-1.0
chr17	77454844	77455044	ENSG00000184640.17|SEPT9|FAM120A|FAM120A	929	+	3.4863734	1.1498287	-1.0	-1.0
chr17	77404913	77405033	ENSG00000184640.17|SEPT9|FAM120A|FAM120A	903	+	4.018172	1.0119545	-1.0	-1.0
chr17	77376813	77377028	ENSG00000184640.17|SEPT9|FAM120A|FAM120A	940	+	3.625221	1.2208167	-1.0	-1.0
chr17	77356931	77357076	ENSG00000184640.17|SEPT9|FAM120A|FAM120A	925	+	4.699573	1.1251922	-1.0	-1.0
chr17	77281724	77281859	ENSG00000184640.17|SEPT9|FAM120A|FAM120A	910	+	4.2421136	1.0465053	-1.0	-1.0
chr17	77318677	77318792	ENSG00000184640.17|SEPT9|FAM120A|FAM120A	902	+	3.2134898	1.0077434	-1.0	-1.0
chr17	77302753	77302898	ENSG00000184640.17|SEPT9|FAM120A|FAM120A	902	+	4.454522	1.0099382	-1.0	-1.0
chr17	77323348	77323623	ENSG00000184640.17|SEPT9|FAM120A|FAM120A	909	+	3.0897577	1.0386851	-1.0	-1.0
chr17	77499377	77499542	ENSG00000184640.17|SEPT9|FAM120A|FAM120A	920	+	3.175682	1.0957212	-1.0	-1.0
chr17	77388604	77388704	ENSG00000184640.17|SEPT9|FAM120A|FAM120A	903	+	5.759722	1.0126371	-1.0	-1.0
chr17	77375920	77376398	ENSG00000184640.17|SEPT9|FAM120A|FAM120A	962	+	4.41283	1.423991	-1.0	-1.0
chr17	77445381	77445661	ENSG00000184640.17|SEPT9|FAM120A|FAM120A	919	+	3.616173	1.0909051	-1.0	-1.0
chr17	77315627	77315757	ENSG00000184640.17|SEPT9|FAM120A|FAM120A	902	+	5.0280824	1.0101895	-1.0	-1.0
chr17	77377053	77377403	ENSG00000184640.17|SEPT9|FAM120A|FAM120A	933	+	5.6657386	1.1760252	-1.0	-1.0
chr17	77451288	77451453	ENSG00000184640.17|SEPT9|FAM120A|FAM120A	910	+	3.0892615	1.0451397	-1.0	-1.0
chr17	77388029	77388189	ENSG00000184640.17|SEPT9|FAM120A|FAM120A	903	+	6.165152	1.012083	-1.0	-1.0
chr17	77408590	77408805	ENSG00000184640.17|SEPT9|FAM120A|FAM120A	918	+	3.2602918	1.0875714	-1.0	-1.0
chr17	77460381	77460501	ENSG00000184640.17|SEPT9|FAM120A|FAM120A	903	+	4.185611	1.0112767	-1.0	-1.0
chr17	77400723	77400823	ENSG00000184640.17|SEPT9|FAM120A|FAM120A	903	+	3.4202871	1.0126371	-1.0	-1.0
chr17	77389744	77389939	ENSG00000184640.17|SEPT9|FAM120A|FAM120A	907	+	6.218467	1.0316248	-1.0	-1.0
chr17	77437016	77437206	ENSG00000184640.17|SEPT9|FAM120A|FAM120A	918	+	3.6939397	1.0843271	-1.0	-1.0
chr17	77373552	77373927	ENSG00000184640.17|SEPT9|FAM120A|FAM120A	959	+	4.546289	1.391112	-1.0	-1.0
chr17	77385809	77386564	ENSG00000184640.17|SEPT9|FAM120A|FAM120A	929	+	5.5289025	1.146553	-1.0	-1.0
chr17	77476413	77476848	ENSG00000184640.17|SEPT9|FAM120A|FAM120A	905	+	3.1480346	1.0236965	-1.0	-1.0
chr17	77322670	77322780	ENSG00000184640.17|SEPT9|FAM120A|FAM120A	903	+	2.826967	1.011469	-1.0	-1.0
chr17	77467200	77467330	ENSG00000184640.17|SEPT9|FAM120A|FAM120A	902	+	3.9509587	1.0084391	-1.0	-1.0
chr17	77307407	77307672	ENSG00000184640.17|SEPT9|FAM120A|FAM120A	934	+	4.6003175	1.1834486	-1.0	-1.0
chr17	77427211	77427691	ENSG00000184640.17|SEPT9|FAM120A|FAM120A	916	+	3.3380544	1.0748059	-1.0	-1.0
chr17	77466855	77467040	ENSG00000184640.17|SEPT9|FAM120A|FAM120A	904	+	2.9771106	1.0195127	-1.0	-1.0
chr17	77432856	77432956	ENSG00000184640.17|SEPT9|FAM120A|FAM120A	903	+	2.9935074	1.0126371	-1.0	-1.0
chr17	77372566	77373189	ENSG00000184640.17|SEPT9|FAM120A|FAM120A	934	+	3.918437	1.1837126	-1.0	-1.0
chr17	77399349	77399454	ENSG00000184640.17|SEPT9|FAM120A|FAM120A	903	+	5.894397	1.0126371	-1.0	-1.0
chr17	77437886	77438131	ENSG00000184640.17|SEPT9|FAM120A|FAM120A	923	+	4.23171	1.1108187	-1.0	-1.0
chr17	77287995	77288214	ENSG00000184640.17|SEPT9|FAM120A|FAM120A	903	+	5.8483977	1.012199	-1.0	-1.0
chr17	77306543	77307098	ENSG00000184640.17|SEPT9|FAM120A|FAM120A	947	+	4.6520796	1.2770288	-1.0	-1.0
chr17	77286441	77286541	ENSG00000184640.17|SEPT9|FAM120A|FAM120A	903	+	2.9689932	1.012124	-1.0	-1.0
chr17	77408265	77408480	ENSG00000184640.17|SEPT9|FAM120A|FAM120A	912	+	3.0768237	1.053348	-1.0	-1.0
chr17	77455934	77456364	ENSG00000184640.17|SEPT9|FAM120A|FAM120A	909	+	2.9282048	1.0424842	-1.0	-1.0
chr17	77384354	77384604	ENSG00000184640.17|SEPT9|FAM120A|FAM120A	922	+	4.1104417	1.1097534	-1.0	-1.0
chr17	77389224	77389419	ENSG00000184640.17|SEPT9|FAM120A|FAM120A	945	+	4.318906	1.2576569	-1.0	-1.0
chr17	77417870	77418125	ENSG00000184640.17|SEPT9|FAM120A|FAM120A	903	+	2.9038928	1.0119053	-1.0	-1.0
chr17	77419880	77420180	ENSG00000184640.17|SEPT9|FAM120A|FAM120A	915	+	3.043743	1.0727838	-1.0	-1.0
chr17	77458696	77459091	ENSG00000184640.17|SEPT9|FAM120A|FAM120A	959	+	4.515642	1.3820857	-1.0	-1.0
chr17	77444971	77445076	ENSG00000184640.17|SEPT9|FAM120A|FAM120A	903	+	4.03469	1.0122454	-1.0	-1.0
chr17	77460521	77460766	ENSG00000184640.17|SEPT9|FAM120A|FAM120A	903	+	3.0483723	1.0145543	-1.0	-1.0
chr17	77409975	77410145	ENSG00000184640.17|SEPT9|FAM120A|FAM120A	903	+	2.7840834	1.0125299	-1.0	-1.0
chr17	77320913	77321018	ENSG00000184640.17|SEPT9|FAM120A|FAM120A	905	+	3.1884465	1.0245104	-1.0	-1.0
chr17	77419120	77419801	ENSG00000184640.17|SEPT9|FAM120A|FAM120A	919	+	3.1881666	1.0896755	-1.0	-1.0
chr17	77426310	77426705	ENSG00000184640.17|SEPT9|FAM120A|FAM120A	924	+	3.909792	1.1184751	-1.0	-1.0
chr17	77433171	77433726	ENSG00000184640.17|SEPT9|FAM120A|FAM120A	926	+	3.4795647	1.1292728	-1.0	-1.0
chr17	77322123	77322288	ENSG00000184640.17|SEPT9|FAM120A|FAM120A	905	+	3.1161554	1.0228648	-1.0	-1.0
chr17	77328061	77328166	ENSG00000184640.17|SEPT9|FAM120A|FAM120A	902	+	2.8054247	1.0087004	-1.0	-1.0
chr17	77327856	77328011	ENSG00000184640.17|SEPT9|FAM120A|FAM120A	909	+	3.21237	1.0415312	-1.0	-1.0
chr17	77381044	77381239	ENSG00000184640.17|SEPT9|FAM120A|FAM120A	954	+	5.1594257	1.3383557	-1.0	-1.0
chr17	77404788	77404908	ENSG00000184640.17|SEPT9|FAM120A|FAM120A	903	+	5.9410524	1.0124239	-1.0	-1.0
chr17	77408845	77409080	ENSG00000184640.17|SEPT9|FAM120A|FAM120A	919	+	3.7304807	1.0901088	-1.0	-1.0
chr17	77477743	77477858	ENSG00000184640.17|SEPT9|FAM120A|FAM120A	903	+	4.0604596	1.012496	-1.0	-1.0
chr17	77287561	77287746	ENSG00000184640.17|SEPT9|FAM120A|FAM120A	939	+	5.899746	1.2179899	-1.0	-1.0
chr17	77445861	77445971	ENSG00000184640.17|SEPT9|FAM120A|FAM120A	903	+	5.750609	1.0126371	-1.0	-1.0
chr17	77434281	77434576	ENSG00000184640.17|SEPT9|FAM120A|FAM120A	941	+	3.8975039	1.2276093	-1.0	-1.0
chr17	77444741	77444911	ENSG00000184640.17|SEPT9|FAM120A|FAM120A	920	+	3.752545	1.0946221	-1.0	-1.0
chr17	77454084	77454444	ENSG00000184640.17|SEPT9|FAM120A|FAM120A	929	+	3.5135677	1.1477365	-1.0	-1.0
chr17	77331326	77331621	ENSG00000184640.17|SEPT9|FAM120A|FAM120A	938	+	3.8083336	1.2093661	-1.0	-1.0
chr17	77304443	77304613	ENSG00000184640.17|SEPT9|FAM120A|FAM120A	912	+	2.979865	1.0539466	-1.0	-1.0
chr17	77423640	77423745	ENSG00000184640.17|SEPT9|FAM120A|FAM120A	903	+	3.0434172	1.0126371	-1.0	-1.0
chr17	77308167	77308267	ENSG00000184640.17|SEPT9|FAM120A|FAM120A	936	+	6.469456	1.1929547	-1.0	-1.0
chr17	77468860	77469210	ENSG00000184640.17|SEPT9|FAM120A|FAM120A	904	+	3.2007716	1.0198866	-1.0	-1.0
chr17	77398339	77398619	ENSG00000184640.17|SEPT9|FAM120A|FAM120A	953	+	5.6833835	1.326321	-1.0	-1.0
chr17	77430626	77430801	ENSG00000184640.17|SEPT9|FAM120A|FAM120A	912	+	3.3640606	1.0532827	-1.0	-1.0
chr17	77386599	77386889	ENSG00000184640.17|SEPT9|FAM120A|FAM120A	954	+	6.0054617	1.340375	-1.0	-1.0
chr17	77321658	77321793	ENSG00000184640.17|SEPT9|FAM120A|FAM120A	906	+	3.3146343	1.0290666	-1.0	-1.0
chr17	77422975	77423140	ENSG00000184640.17|SEPT9|FAM120A|FAM120A	902	+	4.1223764	1.0094392	-1.0	-1.0
chr17	77428146	77428251	ENSG00000184640.17|SEPT9|FAM120A|FAM120A	901	+	2.919707	1.0061932	-1.0	-1.0
chr17	77424335	77424555	ENSG00000184640.17|SEPT9|FAM120A|FAM120A	918	+	3.8365798	1.0857267	-1.0	-1.0
chr17	77350201	77350331	ENSG00000184640.17|SEPT9|FAM120A|FAM120A	903	+	3.380303	1.0125405	-1.0	-1.0
chr17	77450847	77450978	ENSG00000184640.17|SEPT9|FAM120A|FAM120A	923	+	3.357716	1.1121936	-1.0	-1.0
chr17	77467830	77467965	ENSG00000184640.17|SEPT9|FAM120A|FAM120A	918	+	6.2049146	1.0853896	-1.0	-1.0
chr17	77310512	77310617	ENSG00000184640.17|SEPT9|FAM120A|FAM120A	919	+	6.3118534	1.0914382	-1.0	-1.0
chr17	77477953	77478058	ENSG00000184640.17|SEPT9|FAM120A|FAM120A	902	+	3.1238375	1.0067593	-1.0	-1.0
chr17	77323705	77323805	ENSG00000184640.17|SEPT9|FAM120A|FAM120A	913	+	3.5056877	1.0599681	-1.0	-1.0
chr17	77373932	77374132	ENSG00000184640.17|SEPT9|FAM120A|FAM120A	980	+	6.6470733	1.7097718	-1.0	-1.0
chr17	77455394	77455494	ENSG00000184640.17|SEPT9|FAM120A|FAM120A	901	+	2.8729043	1.0033832	-1.0	-1.0
chr17	77486633	77487163	ENSG00000184640.17|SEPT9|FAM120A|FAM120A	928	+	4.202706	1.1424253	-1.0	-1.0
chr17	77322838	77322938	ENSG00000184640.17|SEPT9|FAM120A|FAM120A	903	+	2.781262	1.0126371	-1.0	-1.0
chr17	77403798	77403898	ENSG00000184640.17|SEPT9|FAM120A|FAM120A	902	+	5.9126945	1.0091327	-1.0	-1.0
chr17	77404563	77404783	ENSG00000184640.17|SEPT9|FAM120A|FAM120A	914	+	3.0979137	1.0664523	-1.0	-1.0
chr17	77435411	77435916	ENSG00000184640.17|SEPT9|FAM120A|FAM120A	915	+	3.406969	1.0726862	-1.0	-1.0
chr17	77321923	77322118	ENSG00000184640.17|SEPT9|FAM120A|FAM120A	902	+	3.1693442	1.0108099	-1.0	-1.0
chr17	77416410	77416550	ENSG00000184640.17|SEPT9|FAM120A|FAM120A	917	+	3.539657	1.0821726	-1.0	-1.0
chr17	77475512	77475692	ENSG00000184640.17|SEPT9|FAM120A|FAM120A	903	+	2.6801894	1.0126371	-1.0	-1.0
chr17	77455549	77455759	ENSG00000184640.17|SEPT9|FAM120A|FAM120A	926	+	3.6967258	1.1318859	-1.0	-1.0
chr17	77408100	77408225	ENSG00000184640.17|SEPT9|FAM120A|FAM120A	903	+	5.4505544	1.0126371	-1.0	-1.0
chr17	77453693	77453818	ENSG00000184640.17|SEPT9|FAM120A|FAM120A	910	+	3.1534648	1.0442415	-1.0	-1.0
chr17	77475292	77475417	ENSG00000184640.17|SEPT9|FAM120A|FAM120A	902	+	2.7138603	1.0108327	-1.0	-1.0
chr17	77482479	77482629	ENSG00000184640.17|SEPT9|FAM120A|FAM120A	902	+	3.1306348	1.0088894	-1.0	-1.0
chr17	77421790	77421900	ENSG00000184640.17|SEPT9|FAM120A|FAM120A	902	+	3.1523988	1.0085313	-1.0	-1.0
chr17	77450978	77451238	ENSG00000184640.17|SEPT9|FAM120A|FAM120A	917	+	3.256977	1.0798942	-1.0	-1.0
chr17	77382319	77382424	ENSG00000184640.17|SEPT9|FAM120A|FAM120A	902	+	3.2008576	1.008371	-1.0	-1.0
chr17	77444111	77444216	ENSG00000184640.17|SEPT9|FAM120A|FAM120A	903	+	4.1232204	1.0126371	-1.0	-1.0
chr17	77475792	77475903	ENSG00000184640.17|SEPT9|FAM120A|FAM120A	914	+	3.5675466	1.0638841	-1.0	-1.0
chr17	77376398	77376798	ENSG00000184640.17|SEPT9|FAM120A|FAM120A	937	+	3.6826606	1.2008067	-1.0	-1.0
chr17	77409600	77409870	ENSG00000184640.17|SEPT9|FAM120A|FAM120A	926	+	3.5166306	1.1278982	-1.0	-1.0
chr17	77327466	77327661	ENSG00000184640.17|SEPT9|FAM120A|FAM120A	934	+	3.7974453	1.1780196	-1.0	-1.0
chr17	77425935	77426110	ENSG00000184640.17|SEPT9|FAM120A|FAM120A	909	+	3.042948	1.0431086	-1.0	-1.0
chr17	77468610	77468725	ENSG00000184640.17|SEPT9|FAM120A|FAM120A	903	+	3.2984462	1.0126371	-1.0	-1.0
chr17	77443871	77443991	ENSG00000184640.17|SEPT9|FAM120A|FAM120A	902	+	3.2221317	1.0102526	-1.0	-1.0
chr17	77420320	77420575	ENSG00000184640.17|SEPT9|FAM120A|FAM120A	937	+	4.228807	1.2017474	-1.0	-1.0
chr17	77328911	77329641	ENSG00000184640.17|SEPT9|FAM120A|FAM120A	933	+	3.6985166	1.1711189	-1.0	-1.0
chr17	77356286	77356466	ENSG00000184640.17|SEPT9|FAM120A|FAM120A	915	+	3.5688217	1.0702959	-1.0	-1.0
chr17	77487193	77487388	ENSG00000184640.17|SEPT9|FAM120A|FAM120A	905	+	3.0704765	1.0243527	-1.0	-1.0
chr17	77395954	77396074	ENSG00000184640.17|SEPT9|FAM120A|FAM120A	903	+	5.8338475	1.0126371	-1.0	-1.0
chr17	77481638	77481838	ENSG00000184640.17|SEPT9|FAM120A|FAM120A	915	+	3.396844	1.0730478	-1.0	-1.0
chr17	77383924	77384314	ENSG00000184640.17|SEPT9|FAM120A|FAM120A	944	+	4.93485	1.2524946	-1.0	-1.0
chr17	77424595	77424700	ENSG00000184640.17|SEPT9|FAM120A|FAM120A	903	+	5.835795	1.0126371	-1.0	-1.0
chr17	77380664	77380859	ENSG00000184640.17|SEPT9|FAM120A|FAM120A	906	+	3.7757435	1.027172	-1.0	-1.0
chr17	77426120	77426250	ENSG00000184640.17|SEPT9|FAM120A|FAM120A	903	+	3.1351333	1.0126371	-1.0	-1.0
chr17	77445181	77445376	ENSG00000184640.17|SEPT9|FAM120A|FAM120A	902	+	3.2300613	1.0106581	-1.0	-1.0
chr17	77437701	77437811	ENSG00000184640.17|SEPT9|FAM120A|FAM120A	902	+	4.1376634	1.0103009	-1.0	-1.0
chr17	77457636	77457806	ENSG00000184640.17|SEPT9|FAM120A|FAM120A	903	+	2.869323	1.015147	-1.0	-1.0
chr17	77364596	77364746	ENSG00000184640.17|SEPT9|FAM120A|FAM120A	903	+	5.8703446	1.0122478	-1.0	-1.0
chr17	77431201	77431336	ENSG00000184640.17|SEPT9|FAM120A|FAM120A	902	+	5.928712	1.010885	-1.0	-1.0
chr17	77454449	77454614	ENSG00000184640.17|SEPT9|FAM120A|FAM120A	938	+	3.355656	1.2097195	-1.0	-1.0
chr17	77457831	77457936	ENSG00000184640.17|SEPT9|FAM120A|FAM120A	921	+	6.184337	1.1030116	-1.0	-1.0
chr17	77449051	77449886	ENSG00000184640.17|SEPT9|FAM120A|FAM120A	917	+	3.4105268	1.0835077	-1.0	-1.0
chr17	77484128	77485823	ENSG00000184640.17|SEPT9|FAM120A|FAM120A	981	+	6.647802	1.7321749	-1.0	-1.0
chr17	77416555	77416685	ENSG00000184640.17|SEPT9|FAM120A|FAM120A	949	+	5.6473317	1.2945535	-1.0	-1.0
chr17	77383454	77383884	ENSG00000184640.17|SEPT9|FAM120A|FAM120A	956	+	4.549139	1.3571514	-1.0	-1.0
chr17	77331646	77331791	ENSG00000184640.17|SEPT9|FAM120A|FAM120A	913	+	3.632608	1.0626645	-1.0	-1.0
chr17	77323811	77323936	ENSG00000184640.17|SEPT9|FAM120A|FAM120A	910	+	3.5227509	1.0456185	-1.0	-1.0
chr17	77422135	77422710	ENSG00000184640.17|SEPT9|FAM120A|FAM120A	927	+	3.7370424	1.1358474	-1.0	-1.0
chr17	77481914	77482089	ENSG00000184640.17|SEPT9|FAM120A|FAM120A	912	+	3.7882485	1.0555888	-1.0	-1.0
chr17	77458516	77458656	ENSG00000184640.17|SEPT9|FAM120A|FAM120A	903	+	3.2131531	1.0126371	-1.0	-1.0
chr17	77482634	77483769	ENSG00000184640.17|SEPT9|FAM120A|FAM120A	941	+	4.0422006	1.2302084	-1.0	-1.0
chr17	77308827	77309162	ENSG00000184640.17|SEPT9|FAM120A|FAM120A	935	+	5.1239095	1.18426	-1.0	-1.0
chr17	77420675	77421245	ENSG00000184640.17|SEPT9|FAM120A|FAM120A	909	+	3.4575858	1.0396053	-1.0	-1.0
chr17	77318992	77319097	ENSG00000184640.17|SEPT9|FAM120A|FAM120A	903	+	6.033416	1.0126371	-1.0	-1.0
chr17	77314827	77314927	ENSG00000184640.17|SEPT9|FAM120A|FAM120A	903	+	3.5122604	1.0126371	-1.0	-1.0
chr17	77304793	77305608	ENSG00000184640.17|SEPT9|FAM120A|FAM120A	944	+	4.5591354	1.2484688	-1.0	-1.0
chr17	77383284	77383439	ENSG00000184640.17|SEPT9|FAM120A|FAM120A	908	+	5.2275476	1.0383967	-1.0	-1.0
chr17	77438656	77438756	ENSG00000184640.17|SEPT9|FAM120A|FAM120A	901	+	4.0070424	1.0045668	-1.0	-1.0
chr17	77451633	77451793	ENSG00000184640.17|SEPT9|FAM120A|FAM120A	919	+	3.2229667	1.0925655	-1.0	-1.0
chr17	77330506	77330921	ENSG00000184640.17|SEPT9|FAM120A|FAM120A	930	+	3.868769	1.1544782	-1.0	-1.0
chr17	77479573	77480423	ENSG00000184640.17|SEPT9|FAM120A|FAM120A	951	+	4.5655866	1.3071227	-1.0	-1.0
chr17	77489559	77489669	ENSG00000184640.17|SEPT9|FAM120A|FAM120A	903	+	3.3685787	1.0126371	-1.0	-1.0
chr17	77356711	77356896	ENSG00000184640.17|SEPT9|FAM120A|FAM120A	918	+	3.458051	1.0843812	-1.0	-1.0
chr17	77480653	77481058	ENSG00000184640.17|SEPT9|FAM120A|FAM120A	951	+	4.0563564	1.309265	-1.0	-1.0
chr17	77398719	77398894	ENSG00000184640.17|SEPT9|FAM120A|FAM120A	921	+	3.8703194	1.1022257	-1.0	-1.0
chr17	77322333	77322433	ENSG00000184640.17|SEPT9|FAM120A|FAM120A	903	+	5.976202	1.0126371	-1.0	-1.0
chr17	77304158	77304273	ENSG00000184640.17|SEPT9|FAM120A|FAM120A	902	+	5.819418	1.0103236	-1.0	-1.0
chr17	77295343	77295453	ENSG00000184640.17|SEPT9|FAM120A|FAM120A	903	+	6.2001915	1.0126371	-1.0	-1.0
chr17	77429031	77429151	ENSG00000184640.17|SEPT9|FAM120A|FAM120A	924	+	3.4774075	1.1180384	-1.0	-1.0
chr17	77315087	77315282	ENSG00000184640.17|SEPT9|FAM120A|FAM120A	909	+	3.8669167	1.0401189	-1.0	-1.0
chr17	77443196	77443406	ENSG00000184640.17|SEPT9|FAM120A|FAM120A	912	+	3.1210294	1.0567656	-1.0	-1.0
chr17	77457336	77457441	ENSG00000184640.17|SEPT9|FAM120A|FAM120A	902	+	2.6395516	1.006973	-1.0	-1.0
chr17	77474555	77474655	ENSG00000184640.17|SEPT9|FAM120A|FAM120A	903	+	6.069609	1.0126371	-1.0	-1.0
chr17	77481093	77481408	ENSG00000184640.17|SEPT9|FAM120A|FAM120A	903	+	4.995908	1.0126121	-1.0	-1.0
chr17	77435956	77436311	ENSG00000184640.17|SEPT9|FAM120A|FAM120A	909	+	3.088642	1.0410737	-1.0	-1.0
chr17	77450626	77450781	ENSG00000184640.17|SEPT9|FAM120A|FAM120A	903	+	2.7245758	1.0122892	-1.0	-1.0
chr17	77475903	77476168	ENSG00000184640.17|SEPT9|FAM120A|FAM120A	959	+	4.2742558	1.3879716	-1.0	-1.0
chr17	77451933	77452413	ENSG00000184640.17|SEPT9|FAM120A|FAM120A	962	+	4.0399594	1.4197928	-1.0	-1.0
chr17	77409370	77409590	ENSG00000184640.17|SEPT9|FAM120A|FAM120A	947	+	4.1193924	1.2753047	-1.0	-1.0
chr17	77432231	77432536	ENSG00000184640.17|SEPT9|FAM120A|FAM120A	918	+	3.5785162	1.0849038	-1.0	-1.0
chr17	77452498	77452718	ENSG00000184640.17|SEPT9|FAM120A|FAM120A	975	+	7.0167117	1.5938703	-1.0	-1.0
chr17	77452953	77453273	ENSG00000184640.17|SEPT9|FAM120A|FAM120A	918	+	3.0663025	1.0884584	-1.0	-1.0
chr17	77308477	77308587	ENSG00000184640.17|SEPT9|FAM120A|FAM120A	903	+	5.8841233	1.0126371	-1.0	-1.0
chr17	77431916	77432216	ENSG00000184640.17|SEPT9|FAM120A|FAM120A	959	+	4.6775913	1.3825804	-1.0	-1.0
chr17	77467360	77467590	ENSG00000184640.17|SEPT9|FAM120A|FAM120A	929	+	3.6787896	1.1484303	-1.0	-1.0
chr17	77465851	77465956	ENSG00000184640.17|SEPT9|FAM120A|FAM120A	908	+	3.3882775	1.0384514	-1.0	-1.0
chr17	77330106	77330451	ENSG00000184640.17|SEPT9|FAM120A|FAM120A	930	+	3.467338	1.1519842	-1.0	-1.0
chr17	77389459	77389579	ENSG00000184640.17|SEPT9|FAM120A|FAM120A	902	+	5.9601398	1.0091327	-1.0	-1.0
chr17	77418665	77419110	ENSG00000184640.17|SEPT9|FAM120A|FAM120A	907	+	3.1412148	1.0305035	-1.0	-1.0
chr17	77286074	77286194	ENSG00000184640.17|SEPT9|FAM120A|FAM120A	902	+	6.225332	1.010885	-1.0	-1.0
chr17	77434016	77434236	ENSG00000184640.17|SEPT9|FAM120A|FAM120A	911	+	2.9598403	1.0513997	-1.0	-1.0
chr17	77371916	77372526	ENSG00000184640.17|SEPT9|FAM120A|FAM120A	944	+	4.5236673	1.2511796	-1.0	-1.0
chr17	77483779	77484128	ENSG00000184640.17|SEPT9|FAM120A|FAM120A	932	+	4.3585134	1.1663121	-1.0	-1.0
chr17	77425310	77425460	ENSG00000184640.17|SEPT9|FAM120A|FAM120A	902	+	2.959846	1.0108007	-1.0	-1.0
chr17	77444221	77444681	ENSG00000184640.17|SEPT9|FAM120A|FAM120A	949	+	4.3131795	1.2894223	-1.0	-1.0
chr17	77479198	77479528	ENSG00000184640.17|SEPT9|FAM120A|FAM120A	917	+	4.377852	1.0794183	-1.0	-1.0
chr17	77386984	77387839	ENSG00000184640.17|SEPT9|FAM120A|FAM120A	924	+	4.59542	1.1201837	-1.0	-1.0
chr17	77433901	77434001	ENSG00000184640.17|SEPT9|FAM120A|FAM120A	903	+	2.8650694	1.0126371	-1.0	-1.0
chr17	77424720	77425300	ENSG00000184640.17|SEPT9|FAM120A|FAM120A	914	+	3.5615082	1.066385	-1.0	-1.0
chr17	77429976	77430081	ENSG00000184640.17|SEPT9|FAM120A|FAM120A	903	+	2.882608	1.0113353	-1.0	-1.0
chr17	77329651	77330026	ENSG00000184640.17|SEPT9|FAM120A|FAM120A	932	+	3.8285947	1.1674799	-1.0	-1.0
chr17	77388254	77388409	ENSG00000184640.17|SEPT9|FAM120A|FAM120A	903	+	5.889509	1.0126371	-1.0	-1.0
chr17	77319784	77319919	ENSG00000184640.17|SEPT9|FAM120A|FAM120A	912	+	3.4409657	1.0551224	-1.0	-1.0
chr17	77322948	77323168	ENSG00000184640.17|SEPT9|FAM120A|FAM120A	936	+	3.5240734	1.1954379	-1.0	-1.0
chr17	77311952	77312177	ENSG00000184640.17|SEPT9|FAM120A|FAM120A	926	+	4.5893173	1.1316754	-1.0	-1.0
chr17	77436536	77436776	ENSG00000184640.17|SEPT9|FAM120A|FAM120A	903	+	2.9318411	1.0112537	-1.0	-1.0
chr17	77307197	77307357	ENSG00000184640.17|SEPT9|FAM120A|FAM120A	912	+	3.1241567	1.0552398	-1.0	-1.0
chr17	77312787	77312902	ENSG00000184640.17|SEPT9|FAM120A|FAM120A	903	+	5.839935	1.0126194	-1.0	-1.0
chr17	77320124	77320304	ENSG00000184640.17|SEPT9|FAM120A|FAM120A	911	+	3.56167	1.0529493	-1.0	-1.0
chr17	77377508	77377798	ENSG00000184640.17|SEPT9|FAM120A|FAM120A	953	+	4.6097755	1.3316079	-1.0	-1.0
chr17	77401293	77401443	ENSG00000184640.17|SEPT9|FAM120A|FAM120A	903	+	5.931912	1.0119823	-1.0	-1.0
chr17	77405270	77405750	ENSG00000184640.17|SEPT9|FAM120A|FAM120A	904	+	3.1703522	1.0192478	-1.0	-1.0
chr17	77428616	77428716	ENSG00000184640.17|SEPT9|FAM120A|FAM120A	900	+	2.7647088	1.0019723	-1.0	-1.0
chr17	77382689	77383054	ENSG00000184640.17|SEPT9|FAM120A|FAM120A	925	+	3.724721	1.1255066	-1.0	-1.0
chr17	77434621	77435061	ENSG00000184640.17|SEPT9|FAM120A|FAM120A	930	+	3.503887	1.1526176	-1.0	-1.0
chr17	77374357	77375272	ENSG00000184640.17|SEPT9|FAM120A|FAM120A	963	+	4.561214	1.4274955	-1.0	-1.0
chr17	77466580	77466750	ENSG00000184640.17|SEPT9|FAM120A|FAM120A	902	+	2.8300538	1.0095004	-1.0	-1.0
chr17	77377798	77379683	ENSG00000184640.17|SEPT9|FAM120A|FAM120A	944	+	4.4687138	1.2549286	-1.0	-1.0
chr17	77498652	77498927	ENSG00000184640.17|SEPT9|FAM120A|FAM120A	904	+	2.739286	1.0183783	-1.0	-1.0
chr17	77370431	77370616	ENSG00000184640.17|SEPT9|FAM120A|FAM120A	909	+	6.1802363	1.0395379	-1.0	-1.0
chr17	77315827	77316022	ENSG00000184640.17|SEPT9|FAM120A|FAM120A	908	+	2.9730752	1.0338589	-1.0	-1.0
chr17	77320673	77320778	ENSG00000184640.17|SEPT9|FAM120A|FAM120A	902	+	3.0414774	1.0101295	-1.0	-1.0
chr17	77326431	77326531	ENSG00000184640.17|SEPT9|FAM120A|FAM120A	903	+	2.9057052	1.0126371	-1.0	-1.0
chr17	77387904	77388029	ENSG00000184640.17|SEPT9|FAM120A|FAM120A	921	+	5.6856184	1.1025039	-1.0	-1.0
chr17	77286851	77286971	ENSG00000184640.17|SEPT9|FAM120A|FAM120A	902	+	4.063187	1.0082612	-1.0	-1.0
chr17	77371631	77371756	ENSG00000184640.17|SEPT9|FAM120A|FAM120A	903	+	5.830634	1.012053	-1.0	-1.0
chr17	77351376	77351526	ENSG00000184640.17|SEPT9|FAM120A|FAM120A	912	+	3.5496445	1.0577658	-1.0	-1.0
chr17	77423420	77423595	ENSG00000184640.17|SEPT9|FAM120A|FAM120A	903	+	3.1081314	1.0125488	-1.0	-1.0
chr17	77449946	77450561	ENSG00000184640.17|SEPT9|FAM120A|FAM120A	928	+	3.6024678	1.1433778	-1.0	-1.0
chr17	77305613	77306468	ENSG00000184640.17|SEPT9|FAM120A|FAM120A	971	+	5.2371845	1.5346122	-1.0	-1.0
chr17	77307842	77308107	ENSG00000184640.17|SEPT9|FAM120A|FAM120A	951	+	5.0987434	1.3111285	-1.0	-1.0
chr17	77423765	77423970	ENSG00000184640.17|SEPT9|FAM120A|FAM120A	906	+	3.0212018	1.0272676	-1.0	-1.0
chr17	77354661	77354776	ENSG00000184640.17|SEPT9|FAM120A|FAM120A	902	+	4.768288	1.007051	-1.0	-1.0
chr17	77437221	77437336	ENSG00000184640.17|SEPT9|FAM120A|FAM120A	905	+	3.7555327	1.0227785	-1.0	-1.0
chr17	77373189	77373529	ENSG00000184640.17|SEPT9|FAM120A|FAM120A	937	+	3.6485937	1.1977426	-1.0	-1.0
chr17	77375282	77375920	ENSG00000184640.17|SEPT9|FAM120A|FAM120A	917	+	4.5901475	1.078947	-1.0	-1.0
chr17	77424220	77424335	ENSG00000184640.17|SEPT9|FAM120A|FAM120A	903	+	5.8624916	1.0125964	-1.0	-1.0
chr17	77445691	77445841	ENSG00000184640.17|SEPT9|FAM120A|FAM120A	902	+	3.0747333	1.0087383	-1.0	-1.0
chr17	77486393	77486573	ENSG00000184640.17|SEPT9|FAM120A|FAM120A	912	+	4.130245	1.0553528	-1.0	-1.0
chr17	77429276	77429851	ENSG00000184640.17|SEPT9|FAM120A|FAM120A	916	+	3.1551247	1.0760838	-1.0	-1.0
chr17	77396079	77396229	ENSG00000184640.17|SEPT9|FAM120A|FAM120A	903	+	5.847406	1.011512	-1.0	-1.0
chr17	77425545	77425785	ENSG00000184640.17|SEPT9|FAM120A|FAM120A	932	+	3.891708	1.1662903	-1.0	-1.0
chr17	77445688	77445843	ENSG00000279801.1|AC111170.3|FAM120A|FAM120A	902	+	3.0698242	1.0083958	-1.0	-1.0
chr17	77444978	77445078	ENSG00000279801.1|AC111170.3|FAM120A|FAM120A	903	+	4.0538716	1.0126371	-1.0	-1.0
chr17	77445378	77445663	ENSG00000279801.1|AC111170.3|FAM120A|FAM120A	919	+	3.627031	1.092343	-1.0	-1.0
chr17	77444748	77444913	ENSG00000279801.1|AC111170.3|FAM120A|FAM120A	916	+	3.6684854	1.0756097	-1.0	-1.0
chr17	77445183	77445303	ENSG00000279801.1|AC111170.3|FAM120A|FAM120A	902	+	2.9551215	1.0104326	-1.0	-1.0
chr17	77445863	77445968	ENSG00000279801.1|AC111170.3|FAM120A|FAM120A	903	+	5.750609	1.0126371	-1.0	-1.0
chr17	77469072	77469202	ENSG00000267263.1|AC111170.2|FAM120A|FAM120A	903	+	5.3632684	1.0114324	-1.0	-1.0
chr17	78121871	78122006	ENSG00000141524.15|TMC6|FAM120A|FAM120A	911	-	3.5157945	1.0524834	-1.0	-1.0
chr17	78127270	78127495	ENSG00000141524.15|TMC6|FAM120A|FAM120A	902	-	2.8879874	1.0108532	-1.0	-1.0
chr17	78127020	78127120	ENSG00000141524.15|TMC6|FAM120A|FAM120A	953	-	6.6876307	1.3274229	-1.0	-1.0
chr17	78117644	78117801	ENSG00000141524.15|TMC6|FAM120A|FAM120A	925	-	3.7147458	1.1253226	-1.0	-1.0
chr17	78127530	78128610	ENSG00000141524.15|TMC6|FAM120A|FAM120A	934	-	3.468092	1.1814747	-1.0	-1.0
chr17	78207030	78207140	ENSG00000183077.15|AFMID|FAM120A|FAM120A	903	+	2.9723635	1.0126371	-1.0	-1.0
chr17	78408454	78408679	ENSG00000087157.18|PGS1|FAM120A|FAM120A	912	+	3.5492778	1.0554554	-1.0	-1.0
chr17	78411059	78411159	ENSG00000087157.18|PGS1|FAM120A|FAM120A	903	+	5.7551866	1.0126371	-1.0	-1.0
chr17	78406659	78406829	ENSG00000087157.18|PGS1|FAM120A|FAM120A	903	+	4.169013	1.0126371	-1.0	-1.0
chr17	78413669	78413869	ENSG00000087157.18|PGS1|FAM120A|FAM120A	903	+	6.051415	1.0126371	-1.0	-1.0
chr17	78406964	78407424	ENSG00000087157.18|PGS1|FAM120A|FAM120A	933	+	4.340609	1.1768473	-1.0	-1.0
chr17	78414414	78414554	ENSG00000087157.18|PGS1|FAM120A|FAM120A	902	+	6.1390915	1.0082573	-1.0	-1.0
chr17	78408849	78409049	ENSG00000087157.18|PGS1|FAM120A|FAM120A	964	+	6.5906014	1.4424739	-1.0	-1.0
chr17	78413289	78413489	ENSG00000087157.18|PGS1|FAM120A|FAM120A	941	+	6.463826	1.2279879	-1.0	-1.0
chr17	78408699	78408799	ENSG00000087157.18|PGS1|FAM120A|FAM120A	903	+	4.0857716	1.0126371	-1.0	-1.0
chr17	78414639	78414789	ENSG00000087157.18|PGS1|FAM120A|FAM120A	918	+	4.145695	1.0847163	-1.0	-1.0
chr17	78781597	78781702	ENSG00000108669.16|CYTH1|FAM120A|FAM120A	903	-	6.2910943	1.0126371	-1.0	-1.0
chr17	78781422	78781522	ENSG00000108669.16|CYTH1|FAM120A|FAM120A	903	-	5.750609	1.0126371	-1.0	-1.0
chr17	78781702	78782127	ENSG00000108669.16|CYTH1|FAM120A|FAM120A	924	-	4.031579	1.1182112	-1.0	-1.0
chr17	78840561	78840713	ENSG00000055483.19|USP36|FAM120A|FAM120A	917	-	3.3836286	1.0828823	-1.0	-1.0
chr17	78822044	78822269	ENSG00000055483.19|USP36|FAM120A|FAM120A	924	-	4.0908036	1.1178845	-1.0	-1.0
chr17	78822864	78823112	ENSG00000055483.19|USP36|FAM120A|FAM120A	945	-	4.1187725	1.2584026	-1.0	-1.0
chr17	78798006	78798436	ENSG00000055483.19|USP36|FAM120A|FAM120A	951	-	4.3129096	1.31155	-1.0	-1.0
chr17	78801958	78802318	ENSG00000055483.19|USP36|FAM120A|FAM120A	980	-	6.1687436	1.69702	-1.0	-1.0
chr17	78853011	78853146	ENSG00000035862.12|TIMP2|FAM120A|FAM120A	903	-	5.9112115	1.0126371	-1.0	-1.0
chr17	78924456	78924571	ENSG00000035862.12|TIMP2|FAM120A|FAM120A	902	-	5.804846	1.009865	-1.0	-1.0
chr17	78854461	78855611	ENSG00000035862.12|TIMP2|FAM120A|FAM120A	965	-	4.7318215	1.4499733	-1.0	-1.0
chr17	78853851	78854221	ENSG00000035862.12|TIMP2|FAM120A|FAM120A	927	-	3.4924061	1.137954	-1.0	-1.0
chr17	78973773	78973873	ENSG00000108679.12|LGALS3BP|FAM120A|FAM120A	900	-	5.8081903	1.0015486	-1.0	-1.0
chr17	78992681	78992856	ENSG00000171302.16|CANT1|FAM120A|FAM120A	905	-	6.0593987	1.021692	-1.0	-1.0
chr17	79001790	79002015	ENSG00000171302.16|CANT1|FAM120A|FAM120A	905	-	3.8798459	1.0226878	-1.0	-1.0
chr17	79001300	79001665	ENSG00000171302.16|CANT1|FAM120A|FAM120A	905	-	4.139598	1.0211792	-1.0	-1.0
chr17	79000330	79000565	ENSG00000171302.16|CANT1|FAM120A|FAM120A	941	-	4.462275	1.2297335	-1.0	-1.0
chr17	79779406	79779506	ENSG00000173894.10|CBX2|FAM120A|FAM120A	902	+	5.794624	1.0091327	-1.0	-1.0
chr17	79792781	79792926	ENSG00000141570.10|CBX8|FAM120A|FAM120A	919	-	6.2308145	1.0924627	-1.0	-1.0
chr17	79797496	79797786	ENSG00000141570.10|CBX8|FAM120A|FAM120A	903	-	5.897524	1.0126371	-1.0	-1.0
chr17	79838192	79838442	ENSG00000141582.14|CBX4|FAM120A|FAM120A	908	-	3.6352923	1.0339013	-1.0	-1.0
chr17	79835862	79836017	ENSG00000141582.14|CBX4|FAM120A|FAM120A	905	-	3.0529294	1.0215831	-1.0	-1.0
chr17	79837497	79837702	ENSG00000141582.14|CBX4|FAM120A|FAM120A	968	-	4.8902006	1.4892666	-1.0	-1.0
chr17	79838607	79838977	ENSG00000141582.14|CBX4|FAM120A|FAM120A	953	-	3.7194483	1.3273873	-1.0	-1.0
chr17	79837172	79837287	ENSG00000141582.14|CBX4|FAM120A|FAM120A	903	-	3.289848	1.011469	-1.0	-1.0
chr17	79839054	79839182	ENSG00000141582.14|CBX4|FAM120A|FAM120A	955	-	4.703904	1.3443886	-1.0	-1.0
chr17	79837745	79837850	ENSG00000141582.14|CBX4|FAM120A|FAM120A	922	-	3.9175258	1.1058574	-1.0	-1.0
chr17	80023954	80024324	ENSG00000167291.15|TBC1D16|FAM120A|FAM120A	941	-	4.9861884	1.2326885	-1.0	-1.0
chr17	80001679	80001894	ENSG00000167291.15|TBC1D16|FAM120A|FAM120A	928	-	4.1083035	1.1448722	-1.0	-1.0
chr17	80007214	80007344	ENSG00000167291.15|TBC1D16|FAM120A|FAM120A	929	-	5.6652827	1.1512476	-1.0	-1.0
chr17	80002154	80002279	ENSG00000167291.15|TBC1D16|FAM120A|FAM120A	903	-	6.093438	1.0126371	-1.0	-1.0
chr17	79934902	79935002	ENSG00000167291.15|TBC1D16|FAM120A|FAM120A	903	-	5.8342037	1.0126371	-1.0	-1.0
chr17	80007079	80007184	ENSG00000167291.15|TBC1D16|FAM120A|FAM120A	902	-	5.8507195	1.0091116	-1.0	-1.0
chr17	79990863	79990963	ENSG00000167291.15|TBC1D16|FAM120A|FAM120A	903	-	5.768706	1.0126371	-1.0	-1.0
chr17	80009289	80009389	ENSG00000167291.15|TBC1D16|FAM120A|FAM120A	903	-	5.750609	1.0126371	-1.0	-1.0
chr17	80001094	80001279	ENSG00000167291.15|TBC1D16|FAM120A|FAM120A	903	-	5.8624554	1.0126371	-1.0	-1.0
chr17	80000844	80000989	ENSG00000167291.15|TBC1D16|FAM120A|FAM120A	903	-	5.8382864	1.0115858	-1.0	-1.0
chr17	80003209	80003384	ENSG00000167291.15|TBC1D16|FAM120A|FAM120A	901	-	3.8805604	1.0061703	-1.0	-1.0
chr17	80025459	80025729	ENSG00000167291.15|TBC1D16|FAM120A|FAM120A	912	-	6.1430006	1.0539556	-1.0	-1.0
chr17	80009414	80009519	ENSG00000167291.15|TBC1D16|FAM120A|FAM120A	902	-	5.911737	1.010885	-1.0	-1.0
chr17	80009519	80009684	ENSG00000167291.15|TBC1D16|FAM120A|FAM120A	903	-	5.8800697	1.0123752	-1.0	-1.0
chr17	80035579	80035789	ENSG00000167291.15|TBC1D16|FAM120A|FAM120A	902	-	3.677781	1.0106242	-1.0	-1.0
chr17	80023309	80023484	ENSG00000167291.15|TBC1D16|FAM120A|FAM120A	906	-	4.2832127	1.0255997	-1.0	-1.0
chr17	80023634	80023839	ENSG00000167291.15|TBC1D16|FAM120A|FAM120A	965	-	5.836929	1.4529668	-1.0	-1.0
chr17	79937477	79937602	ENSG00000167291.15|TBC1D16|FAM120A|FAM120A	924	-	4.623763	1.1188697	-1.0	-1.0
chr17	80000714	80000834	ENSG00000167291.15|TBC1D16|FAM120A|FAM120A	903	-	5.803284	1.0119363	-1.0	-1.0
chr17	80111832	80111957	ENSG00000171298.12|GAA|FAM120A|FAM120A	903	+	6.0349646	1.012032	-1.0	-1.0
chr17	80205177	80205327	ENSG00000262580.5|AC087741.1|FAM120A|FAM120A	983	-	7.535555	1.7780252	-1.0	-1.0
chr17	80220761	80220915	ENSG00000181045.14|SLC26A11|FAM120A|FAM120A	905	+	3.1775343	1.0215755	-1.0	-1.0
chr17	80225721	80225821	ENSG00000181045.14|SLC26A11|FAM120A|FAM120A	903	+	5.7551866	1.0126371	-1.0	-1.0
chr17	80220531	80220641	ENSG00000181045.14|SLC26A11|FAM120A|FAM120A	901	+	3.1012015	1.0023024	-1.0	-1.0
chr17	80261237	80261337	ENSG00000173821.19|RNF213|FAM120A|FAM120A	903	+	5.9955697	1.0126371	-1.0	-1.0
chr17	80315862	80316057	ENSG00000173821.19|RNF213|FAM120A|FAM120A	912	+	6.152535	1.0565815	-1.0	-1.0
chr17	80315227	80315412	ENSG00000173821.19|RNF213|FAM120A|FAM120A	938	+	6.3842964	1.2105972	-1.0	-1.0
chr17	80314052	80314227	ENSG00000173821.19|RNF213|FAM120A|FAM120A	903	+	5.874948	1.0117449	-1.0	-1.0
chr17	80355586	80355881	ENSG00000173821.19|RNF213|FAM120A|FAM120A	907	+	6.1285677	1.0315094	-1.0	-1.0
chr17	80278404	80278514	ENSG00000173821.19|RNF213|FAM120A|FAM120A	903	+	2.9023814	1.0125504	-1.0	-1.0
chr17	80315552	80315757	ENSG00000173821.19|RNF213|FAM120A|FAM120A	960	+	6.6840215	1.3984811	-1.0	-1.0
chr17	80262317	80262437	ENSG00000173821.19|RNF213|FAM120A|FAM120A	903	+	6.090421	1.0126371	-1.0	-1.0
chr17	80313652	80313792	ENSG00000173821.19|RNF213|FAM120A|FAM120A	919	+	6.0495434	1.0923976	-1.0	-1.0
chr17	80313532	80313652	ENSG00000173821.19|RNF213|FAM120A|FAM120A	903	+	5.8085556	1.0112354	-1.0	-1.0
chr17	80355331	80355526	ENSG00000173821.19|RNF213|FAM120A|FAM120A	902	+	6.0980043	1.0106056	-1.0	-1.0
chr17	80273944	80275349	ENSG00000173821.19|RNF213|FAM120A|FAM120A	957	+	5.7993603	1.3618416	-1.0	-1.0
chr17	80277849	80278044	ENSG00000173821.19|RNF213|FAM120A|FAM120A	923	+	6.306735	1.1160336	-1.0	-1.0
chr17	80261037	80261227	ENSG00000173821.19|RNF213|FAM120A|FAM120A	955	+	5.0548143	1.3453324	-1.0	-1.0
chr17	80315858	80316048	ENSG00000262979.1|AC124319.1|FAM120A|FAM120A	913	+	6.1644006	1.0600686	-1.0	-1.0
chr17	80315650	80315723	ENSG00000262979.1|AC124319.1|FAM120A|FAM120A	903	+	6.217795	1.0126371	-1.0	-1.0
chr17	80373128	80373318	ENSG00000263069.5|AC124319.2|FAM120A|FAM120A	954	-	6.5308743	1.339941	-1.0	-1.0
chr17	80421658	80421813	ENSG00000173818.16|ENDOV|FAM120A|FAM120A	903	+	6.027355	1.0126371	-1.0	-1.0
chr17	80880109	80880219	ENSG00000141564.13|RPTOR|FAM120A|FAM120A	903	+	5.9032617	1.011469	-1.0	-1.0
chr17	80747472	80747707	ENSG00000141564.13|RPTOR|FAM120A|FAM120A	903	+	4.9801984	1.0126371	-1.0	-1.0
chr17	80698155	80698260	ENSG00000141564.13|RPTOR|FAM120A|FAM120A	903	+	5.8803825	1.0126371	-1.0	-1.0
chr17	80749492	80749702	ENSG00000141564.13|RPTOR|FAM120A|FAM120A	945	+	6.467768	1.2607111	-1.0	-1.0
chr17	80747842	80748002	ENSG00000141564.13|RPTOR|FAM120A|FAM120A	903	+	5.913265	1.0126371	-1.0	-1.0
chr17	80817684	80817879	ENSG00000141564.13|RPTOR|FAM120A|FAM120A	932	+	6.372837	1.1671563	-1.0	-1.0
chr17	80859574	80859674	ENSG00000141564.13|RPTOR|FAM120A|FAM120A	902	+	5.8592453	1.0089387	-1.0	-1.0
chr17	80565566	80565756	ENSG00000141564.13|RPTOR|FAM120A|FAM120A	929	+	3.855261	1.1509364	-1.0	-1.0
chr17	80886953	80887083	ENSG00000141564.13|RPTOR|FAM120A|FAM120A	903	+	5.9074244	1.0126371	-1.0	-1.0
chr17	80858544	80858894	ENSG00000141564.13|RPTOR|FAM120A|FAM120A	908	+	4.944968	1.0344701	-1.0	-1.0
chr17	80858924	80859189	ENSG00000141564.13|RPTOR|FAM120A|FAM120A	933	+	4.550983	1.1729251	-1.0	-1.0
chr17	80748382	80748837	ENSG00000141564.13|RPTOR|FAM120A|FAM120A	960	+	6.6761293	1.3949099	-1.0	-1.0
chr17	80748967	80749117	ENSG00000141564.13|RPTOR|FAM120A|FAM120A	903	+	5.988741	1.0126371	-1.0	-1.0
chr17	80700485	80700680	ENSG00000141564.13|RPTOR|FAM120A|FAM120A	915	+	6.1299815	1.0689464	-1.0	-1.0
chr17	80817039	80817169	ENSG00000141564.13|RPTOR|FAM120A|FAM120A	903	+	6.012739	1.0126371	-1.0	-1.0
chr17	80749182	80749377	ENSG00000141564.13|RPTOR|FAM120A|FAM120A	928	+	6.208097	1.1448841	-1.0	-1.0
chr17	80700725	80700835	ENSG00000141564.13|RPTOR|FAM120A|FAM120A	903	+	5.8153424	1.0126371	-1.0	-1.0
chr17	80858124	80858239	ENSG00000141564.13|RPTOR|FAM120A|FAM120A	919	+	3.6079924	1.0940676	-1.0	-1.0
chr17	80560551	80560706	ENSG00000141564.13|RPTOR|FAM120A|FAM120A	923	+	4.9094987	1.1126657	-1.0	-1.0
chr17	81000493	81000623	ENSG00000176108.9|CHMP6|FAM120A|FAM120A	903	+	5.481792	1.0126371	-1.0	-1.0
chr17	81091822	81092017	ENSG00000175866.15|BAIAP2|FAM120A|FAM120A	908	+	6.2383814	1.0340036	-1.0	-1.0
chr17	81068941	81069111	ENSG00000175866.15|BAIAP2|FAM120A|FAM120A	903	+	6.1852794	1.0126371	-1.0	-1.0
chr17	81083566	81083871	ENSG00000175866.15|BAIAP2|FAM120A|FAM120A	914	+	6.1328716	1.0656234	-1.0	-1.0
chr17	81068231	81068346	ENSG00000175866.15|BAIAP2|FAM120A|FAM120A	902	+	6.1270623	1.0076883	-1.0	-1.0
chr17	81069756	81069866	ENSG00000175866.15|BAIAP2|FAM120A|FAM120A	903	+	5.8133793	1.011469	-1.0	-1.0
chr17	81072106	81072301	ENSG00000175866.15|BAIAP2|FAM120A|FAM120A	909	+	6.064606	1.0417867	-1.0	-1.0
chr17	81063432	81063552	ENSG00000175866.15|BAIAP2|FAM120A|FAM120A	903	+	5.867813	1.0126371	-1.0	-1.0
chr17	81045421	81045531	ENSG00000175866.15|BAIAP2|FAM120A|FAM120A	903	+	5.843157	1.0126371	-1.0	-1.0
chr17	81065346	81065546	ENSG00000175866.15|BAIAP2|FAM120A|FAM120A	937	+	6.4815073	1.1976538	-1.0	-1.0
chr17	81078697	81078807	ENSG00000175866.15|BAIAP2|FAM120A|FAM120A	903	+	5.9768276	1.0126371	-1.0	-1.0
chr17	81079317	81079437	ENSG00000175866.15|BAIAP2|FAM120A|FAM120A	903	+	5.997586	1.0126371	-1.0	-1.0
chr17	81080437	81080557	ENSG00000175866.15|BAIAP2|FAM120A|FAM120A	903	+	5.874214	1.0126233	-1.0	-1.0
chr17	81093397	81093517	ENSG00000175866.15|BAIAP2|FAM120A|FAM120A	902	+	3.605831	1.0092841	-1.0	-1.0
chr17	81097791	81097916	ENSG00000175866.15|BAIAP2|FAM120A|FAM120A	903	+	5.992084	1.012053	-1.0	-1.0
chr17	81089542	81089897	ENSG00000175866.15|BAIAP2|FAM120A|FAM120A	920	+	4.917381	1.0947866	-1.0	-1.0
chr17	81079042	81079177	ENSG00000175866.15|BAIAP2|FAM120A|FAM120A	903	+	6.0541973	1.012199	-1.0	-1.0
chr17	81064996	81065106	ENSG00000175866.15|BAIAP2|FAM120A|FAM120A	903	+	5.771273	1.011469	-1.0	-1.0
chr17	81067001	81067256	ENSG00000175866.15|BAIAP2|FAM120A|FAM120A	903	+	5.8718348	1.0114651	-1.0	-1.0
chr17	81065726	81065826	ENSG00000175866.15|BAIAP2|FAM120A|FAM120A	903	+	5.99173	1.0126371	-1.0	-1.0
chr17	81068611	81068801	ENSG00000175866.15|BAIAP2|FAM120A|FAM120A	910	+	6.1811447	1.0462993	-1.0	-1.0
chr17	81070866	81070981	ENSG00000175866.15|BAIAP2|FAM120A|FAM120A	903	+	5.8855524	1.0126371	-1.0	-1.0
chr17	81081117	81081397	ENSG00000175866.15|BAIAP2|FAM120A|FAM120A	903	+	5.874845	1.0126371	-1.0	-1.0
chr17	81081827	81082282	ENSG00000175866.15|BAIAP2|FAM120A|FAM120A	926	+	5.189404	1.1290002	-1.0	-1.0
chr17	81090907	81091152	ENSG00000175866.15|BAIAP2|FAM120A|FAM120A	903	+	5.805507	1.0113856	-1.0	-1.0
chr17	81081417	81081597	ENSG00000175866.15|BAIAP2|FAM120A|FAM120A	903	+	4.454546	1.01151	-1.0	-1.0
chr17	81091212	81091352	ENSG00000175866.15|BAIAP2|FAM120A|FAM120A	903	+	6.026718	1.0122478	-1.0	-1.0
chr17	81091447	81091622	ENSG00000175866.15|BAIAP2|FAM120A|FAM120A	903	+	5.801198	1.0124848	-1.0	-1.0
chr17	81092662	81092762	ENSG00000175866.15|BAIAP2|FAM120A|FAM120A	903	+	5.93313	1.0126371	-1.0	-1.0
chr17	81097472	81097578	ENSG00000175866.15|BAIAP2|FAM120A|FAM120A	903	+	5.898456	1.0126005	-1.0	-1.0
chr17	81092317	81092547	ENSG00000175866.15|BAIAP2|FAM120A|FAM120A	942	+	4.6280017	1.2353245	-1.0	-1.0
chr17	81097147	81097302	ENSG00000175866.15|BAIAP2|FAM120A|FAM120A	911	+	3.9786417	1.0489662	-1.0	-1.0
chr17	81049986	81050106	ENSG00000175866.15|BAIAP2|FAM120A|FAM120A	903	+	5.803284	1.0118974	-1.0	-1.0
chr17	81075266	81075386	ENSG00000175866.15|BAIAP2|FAM120A|FAM120A	903	+	6.112611	1.0126371	-1.0	-1.0
chr17	81066376	81066626	ENSG00000175866.15|BAIAP2|FAM120A|FAM120A	903	+	5.8589406	1.0126371	-1.0	-1.0
chr17	81089917	81090077	ENSG00000175866.15|BAIAP2|FAM120A|FAM120A	902	+	5.9020967	1.0106728	-1.0	-1.0
chr17	81063112	81063212	ENSG00000175866.15|BAIAP2|FAM120A|FAM120A	902	+	5.812602	1.0091327	-1.0	-1.0
chr17	81078387	81078692	ENSG00000175866.15|BAIAP2|FAM120A|FAM120A	912	+	4.919266	1.0556132	-1.0	-1.0
chr17	81092082	81092187	ENSG00000175866.15|BAIAP2|FAM120A|FAM120A	903	+	6.1712303	1.0126371	-1.0	-1.0
chr17	81083103	81083308	ENSG00000175866.15|BAIAP2|FAM120A|FAM120A	961	+	6.708445	1.404492	-1.0	-1.0
chr17	81078002	81078352	ENSG00000175866.15|BAIAP2|FAM120A|FAM120A	957	+	6.639533	1.3659323	-1.0	-1.0
chr17	81090527	81090732	ENSG00000175866.15|BAIAP2|FAM120A|FAM120A	913	+	5.2080483	1.0622245	-1.0	-1.0
chr17	81096412	81096532	ENSG00000175866.15|BAIAP2|FAM120A|FAM120A	903	+	5.960961	1.0126371	-1.0	-1.0
chr17	81092852	81093202	ENSG00000175866.15|BAIAP2|FAM120A|FAM120A	921	+	4.9072337	1.1050841	-1.0	-1.0
chr17	81091677	81091792	ENSG00000175866.15|BAIAP2|FAM120A|FAM120A	903	+	5.9710417	1.0117477	-1.0	-1.0
chr17	81067306	81067551	ENSG00000175866.15|BAIAP2|FAM120A|FAM120A	940	+	6.395064	1.223066	-1.0	-1.0
chr17	81070701	81070861	ENSG00000175866.15|BAIAP2|FAM120A|FAM120A	908	+	6.319481	1.0378265	-1.0	-1.0
chr17	81088757	81088947	ENSG00000175866.15|BAIAP2|FAM120A|FAM120A	903	+	6.0575643	1.0126344	-1.0	-1.0
chr17	81070426	81070621	ENSG00000175866.15|BAIAP2|FAM120A|FAM120A	933	+	4.810681	1.1754539	-1.0	-1.0
chr17	81096947	81097092	ENSG00000175866.15|BAIAP2|FAM120A|FAM120A	902	+	4.569874	1.0097601	-1.0	-1.0
chr17	81067601	81067711	ENSG00000175866.15|BAIAP2|FAM120A|FAM120A	902	+	5.8280644	1.0090463	-1.0	-1.0
chr17	81097322	81097432	ENSG00000175866.15|BAIAP2|FAM120A|FAM120A	902	+	5.779293	1.010885	-1.0	-1.0
chr17	81069591	81069696	ENSG00000175866.15|BAIAP2|FAM120A|FAM120A	903	+	5.904819	1.0126371	-1.0	-1.0
chr17	81098016	81098117	ENSG00000175866.15|BAIAP2|FAM120A|FAM120A	903	+	5.7642264	1.0126371	-1.0	-1.0
chr17	81077627	81077822	ENSG00000175866.15|BAIAP2|FAM120A|FAM120A	914	+	6.2794094	1.0644594	-1.0	-1.0
chr17	81080137	81080242	ENSG00000175866.15|BAIAP2|FAM120A|FAM120A	903	+	5.942562	1.0126371	-1.0	-1.0
chr17	81066651	81066786	ENSG00000175866.15|BAIAP2|FAM120A|FAM120A	903	+	5.940861	1.0126284	-1.0	-1.0
chr17	81067931	81068221	ENSG00000175866.15|BAIAP2|FAM120A|FAM120A	947	+	5.7278156	1.276319	-1.0	-1.0
chr17	81131640	81131785	ENSG00000181409.11|AATK|FAM120A|FAM120A	903	-	3.7354295	1.0119363	-1.0	-1.0
chr17	81133412	81133577	ENSG00000181409.11|AATK|FAM120A|FAM120A	903	-	5.8385935	1.0126371	-1.0	-1.0
chr17	81140386	81140501	ENSG00000181409.11|AATK|FAM120A|FAM120A	903	-	5.7751203	1.0126371	-1.0	-1.0
chr17	81164196	81164431	ENSG00000181409.11|AATK|FAM120A|FAM120A	921	-	4.943572	1.1002107	-1.0	-1.0
chr17	81130870	81131055	ENSG00000181409.11|AATK|FAM120A|FAM120A	908	-	6.1728706	1.0343673	-1.0	-1.0
chr17	81135981	81136091	ENSG00000181409.11|AATK|FAM120A|FAM120A	903	-	5.7794	1.0126371	-1.0	-1.0
chr17	81148781	81149906	ENSG00000181409.11|AATK|FAM120A|FAM120A	960	-	6.2130737	1.4000064	-1.0	-1.0
chr17	81148221	81148686	ENSG00000181409.11|AATK|FAM120A|FAM120A	918	-	3.884947	1.0874296	-1.0	-1.0
chr17	81156781	81157151	ENSG00000181409.11|AATK|FAM120A|FAM120A	927	-	5.3338284	1.1337161	-1.0	-1.0
chr17	81157231	81158096	ENSG00000181409.11|AATK|FAM120A|FAM120A	948	-	5.108697	1.2881783	-1.0	-1.0
chr17	81151196	81151666	ENSG00000181409.11|AATK|FAM120A|FAM120A	940	-	4.9128985	1.2212487	-1.0	-1.0
chr17	81142896	81144331	ENSG00000181409.11|AATK|FAM120A|FAM120A	928	-	5.259331	1.1428502	-1.0	-1.0
chr17	81161666	81164016	ENSG00000181409.11|AATK|FAM120A|FAM120A	942	-	4.6823	1.2401443	-1.0	-1.0
chr17	81158116	81158246	ENSG00000181409.11|AATK|FAM120A|FAM120A	904	-	3.381266	1.0154847	-1.0	-1.0
chr17	81135246	81135486	ENSG00000181409.11|AATK|FAM120A|FAM120A	955	-	5.4147577	1.351503	-1.0	-1.0
chr17	81164461	81165241	ENSG00000181409.11|AATK|FAM120A|FAM120A	942	-	4.8493986	1.2385508	-1.0	-1.0
chr17	81165376	81165676	ENSG00000181409.11|AATK|FAM120A|FAM120A	943	-	4.439889	1.2426193	-1.0	-1.0
chr17	81135036	81135151	ENSG00000181409.11|AATK|FAM120A|FAM120A	903	-	5.8434114	1.0117335	-1.0	-1.0
chr17	81132982	81133182	ENSG00000181409.11|AATK|FAM120A|FAM120A	903	-	5.776947	1.012243	-1.0	-1.0
chr17	81133767	81134132	ENSG00000181409.11|AATK|FAM120A|FAM120A	906	-	5.9444327	1.0281243	-1.0	-1.0
chr17	81136136	81136281	ENSG00000181409.11|AATK|FAM120A|FAM120A	930	-	5.784396	1.1566465	-1.0	-1.0
chr17	81130630	81130815	ENSG00000181409.11|AATK|FAM120A|FAM120A	923	-	6.3604527	1.113196	-1.0	-1.0
chr17	81139161	81139386	ENSG00000181409.11|AATK|FAM120A|FAM120A	933	-	6.3715944	1.1759164	-1.0	-1.0
chr17	81134741	81134921	ENSG00000181409.11|AATK|FAM120A|FAM120A	903	-	6.025721	1.012431	-1.0	-1.0
chr17	81139511	81139636	ENSG00000181409.11|AATK|FAM120A|FAM120A	903	-	4.195026	1.0126371	-1.0	-1.0
chr17	81140961	81141171	ENSG00000181409.11|AATK|FAM120A|FAM120A	903	-	5.8554525	1.012	-1.0	-1.0
chr17	81136291	81137011	ENSG00000181409.11|AATK|FAM120A|FAM120A	941	-	6.0921073	1.2289014	-1.0	-1.0
chr17	81140111	81140231	ENSG00000181409.11|AATK|FAM120A|FAM120A	903	-	5.8800774	1.0112354	-1.0	-1.0
chr17	81150016	81150116	ENSG00000181409.11|AATK|FAM120A|FAM120A	903	-	3.323713	1.0126371	-1.0	-1.0
chr17	81137401	81137666	ENSG00000181409.11|AATK|FAM120A|FAM120A	916	-	6.176301	1.0780994	-1.0	-1.0
chr17	81158401	81161481	ENSG00000181409.11|AATK|FAM120A|FAM120A	950	-	5.3579025	1.2990974	-1.0	-1.0
chr17	81131460	81131595	ENSG00000181409.11|AATK|FAM120A|FAM120A	903	-	5.859786	1.0126371	-1.0	-1.0
chr17	81135491	81135621	ENSG00000181409.11|AATK|FAM120A|FAM120A	903	-	5.9407496	1.0126371	-1.0	-1.0
chr17	81142581	81142881	ENSG00000181409.11|AATK|FAM120A|FAM120A	960	-	6.846985	1.3986195	-1.0	-1.0
chr17	81137791	81139151	ENSG00000181409.11|AATK|FAM120A|FAM120A	943	-	5.821931	1.2445172	-1.0	-1.0
chr17	81139886	81140076	ENSG00000181409.11|AATK|FAM120A|FAM120A	903	-	6.168019	1.0123975	-1.0	-1.0
chr17	81132423	81132618	ENSG00000181409.11|AATK|FAM120A|FAM120A	936	-	4.18445	1.196636	-1.0	-1.0
chr17	81135656	81135761	ENSG00000181409.11|AATK|FAM120A|FAM120A	903	-	5.9971533	1.0126371	-1.0	-1.0
chr17	81130290	81130590	ENSG00000181409.11|AATK|FAM120A|FAM120A	919	-	6.207389	1.0894313	-1.0	-1.0
chr17	81150281	81151161	ENSG00000181409.11|AATK|FAM120A|FAM120A	947	-	6.1267505	1.2736316	-1.0	-1.0
chr17	81131790	81131901	ENSG00000181409.11|AATK|FAM120A|FAM120A	903	-	5.8478155	1.0126371	-1.0	-1.0
chr17	81134541	81134731	ENSG00000181409.11|AATK|FAM120A|FAM120A	902	-	5.9209037	1.0109843	-1.0	-1.0
chr17	81166676	81166836	ENSG00000225180.7|AATK-AS1|FAM120A|FAM120A	951	+	5.832069	1.3111098	-1.0	-1.0
chr17	81165922	81166167	ENSG00000225180.7|AATK-AS1|FAM120A|FAM120A	920	+	4.1098948	1.0986656	-1.0	-1.0
chr17	81167774	81167914	ENSG00000225180.7|AATK-AS1|FAM120A|FAM120A	903	+	5.7150083	1.0126371	-1.0	-1.0
chr17	81166904	81167159	ENSG00000225180.7|AATK-AS1|FAM120A|FAM120A	949	+	4.9942026	1.2960775	-1.0	-1.0
chr17	81166207	81166676	ENSG00000225180.7|AATK-AS1|FAM120A|FAM120A	985	+	6.98902	1.8204695	-1.0	-1.0
chr17	81230793	81230928	ENSG00000167302.10|TEPSIN|FAM120A|FAM120A	903	-	5.883229	1.0126371	-1.0	-1.0
chr17	81256430	81256555	ENSG00000157637.12|SLC38A10|FAM120A|FAM120A	902	-	5.781293	1.0091327	-1.0	-1.0
chr17	81259365	81259465	ENSG00000157637.12|SLC38A10|FAM120A|FAM120A	903	-	5.7459836	1.0126371	-1.0	-1.0
chr17	81259470	81259600	ENSG00000157637.12|SLC38A10|FAM120A|FAM120A	903	-	5.8799543	1.0126283	-1.0	-1.0
chr17	81286034	81286169	ENSG00000157637.12|SLC38A10|FAM120A|FAM120A	903	-	5.868904	1.0121652	-1.0	-1.0
chr17	81256090	81256215	ENSG00000157637.12|SLC38A10|FAM120A|FAM120A	903	-	6.06915	1.012053	-1.0	-1.0
chr17	81253955	81254145	ENSG00000157637.12|SLC38A10|FAM120A|FAM120A	938	-	5.9804153	1.206429	-1.0	-1.0
chr17	81258075	81258265	ENSG00000157637.12|SLC38A10|FAM120A|FAM120A	902	-	6.0329714	1.0106902	-1.0	-1.0
chr17	81259790	81259905	ENSG00000157637.12|SLC38A10|FAM120A|FAM120A	903	-	5.9774	1.011752	-1.0	-1.0
chr17	81251946	81252046	ENSG00000157637.12|SLC38A10|FAM120A|FAM120A	903	-	5.8169746	1.0125273	-1.0	-1.0
chr17	81253430	81253650	ENSG00000157637.12|SLC38A10|FAM120A|FAM120A	954	-	5.271332	1.3371445	-1.0	-1.0
chr17	81259175	81259295	ENSG00000157637.12|SLC38A10|FAM120A|FAM120A	903	-	6.136821	1.0112354	-1.0	-1.0
chr17	81286379	81286554	ENSG00000157637.12|SLC38A10|FAM120A|FAM120A	903	-	4.4415984	1.0123868	-1.0	-1.0
chr17	81258445	81258750	ENSG00000157637.12|SLC38A10|FAM120A|FAM120A	922	-	5.2182746	1.1090766	-1.0	-1.0
chr17	81257535	81257855	ENSG00000157637.12|SLC38A10|FAM120A|FAM120A	944	-	5.844329	1.252414	-1.0	-1.0
chr17	81261139	81261269	ENSG00000157637.12|SLC38A10|FAM120A|FAM120A	911	-	3.6825967	1.0525739	-1.0	-1.0
chr17	81306936	81307046	ENSG00000185168.5|LINC00482|FAM120A|FAM120A	903	-	5.836289	1.0126371	-1.0	-1.0
chr17	81307136	81307236	ENSG00000185168.5|LINC00482|FAM120A|FAM120A	902	-	3.2715344	1.0091327	-1.0	-1.0
chr17	81388945	81389055	ENSG00000262877.4|AC110285.2|FAM120A|FAM120A	903	-	5.786521	1.0126371	-1.0	-1.0
chr17	81426374	81426564	ENSG00000266074.8|BAHCC1|FAM120A|FAM120A	903	+	6.103041	1.0118208	-1.0	-1.0
chr17	81421054	81421184	ENSG00000266074.8|BAHCC1|FAM120A|FAM120A	903	+	5.9039736	1.0126371	-1.0	-1.0
chr17	81414614	81414764	ENSG00000266074.8|BAHCC1|FAM120A|FAM120A	909	+	5.8874664	1.0422099	-1.0	-1.0
chr17	81418114	81418229	ENSG00000266074.8|BAHCC1|FAM120A|FAM120A	903	+	5.8848476	1.0126371	-1.0	-1.0
chr17	81414779	81414884	ENSG00000266074.8|BAHCC1|FAM120A|FAM120A	903	+	5.8445044	1.0124755	-1.0	-1.0
chr17	81409484	81409724	ENSG00000266074.8|BAHCC1|FAM120A|FAM120A	908	+	6.061706	1.0369558	-1.0	-1.0
chr17	81415199	81415339	ENSG00000266074.8|BAHCC1|FAM120A|FAM120A	903	+	5.91841	1.0126371	-1.0	-1.0
chr17	81425074	81425174	ENSG00000266074.8|BAHCC1|FAM120A|FAM120A	903	+	5.773168	1.0126371	-1.0	-1.0
chr17	81422759	81423034	ENSG00000266074.8|BAHCC1|FAM120A|FAM120A	903	+	5.9224405	1.0126371	-1.0	-1.0
chr17	81424044	81424199	ENSG00000266074.8|BAHCC1|FAM120A|FAM120A	903	+	5.8808637	1.01259	-1.0	-1.0
chr17	81410009	81410189	ENSG00000266074.8|BAHCC1|FAM120A|FAM120A	903	+	5.96398	1.0126371	-1.0	-1.0
chr17	81423694	81423809	ENSG00000266074.8|BAHCC1|FAM120A|FAM120A	903	+	5.936622	1.0126371	-1.0	-1.0
chr17	81414409	81414539	ENSG00000266074.8|BAHCC1|FAM120A|FAM120A	903	+	5.9498367	1.0126371	-1.0	-1.0
chr17	81416569	81416674	ENSG00000266074.8|BAHCC1|FAM120A|FAM120A	903	+	5.768706	1.0126371	-1.0	-1.0
chr17	81423459	81423559	ENSG00000266074.8|BAHCC1|FAM120A|FAM120A	903	+	5.7820687	1.0126371	-1.0	-1.0
chr17	81415809	81415924	ENSG00000266074.8|BAHCC1|FAM120A|FAM120A	903	+	5.9478555	1.0126371	-1.0	-1.0
chr17	81406754	81406919	ENSG00000266074.8|BAHCC1|FAM120A|FAM120A	909	+	5.960172	1.0424279	-1.0	-1.0
chr17	81407484	81407679	ENSG00000266074.8|BAHCC1|FAM120A|FAM120A	945	+	6.4848814	1.2630373	-1.0	-1.0
chr17	81417224	81417334	ENSG00000266074.8|BAHCC1|FAM120A|FAM120A	903	+	5.8045077	1.0126371	-1.0	-1.0
chr17	81419534	81419634	ENSG00000266074.8|BAHCC1|FAM120A|FAM120A	903	+	5.750609	1.0126371	-1.0	-1.0
chr17	81417369	81417479	ENSG00000266074.8|BAHCC1|FAM120A|FAM120A	903	+	5.839053	1.0126371	-1.0	-1.0
chr17	81413834	81413934	ENSG00000266074.8|BAHCC1|FAM120A|FAM120A	903	+	5.773168	1.0126371	-1.0	-1.0
chr17	81425294	81425419	ENSG00000266074.8|BAHCC1|FAM120A|FAM120A	903	+	5.831218	1.0126162	-1.0	-1.0
chr17	81425559	81426294	ENSG00000266074.8|BAHCC1|FAM120A|FAM120A	921	+	6.239461	1.1004459	-1.0	-1.0
chr17	81430279	81430404	ENSG00000266074.8|BAHCC1|FAM120A|FAM120A	903	+	5.8783336	1.0126371	-1.0	-1.0
chr17	81411279	81411389	ENSG00000266074.8|BAHCC1|FAM120A|FAM120A	903	+	5.781754	1.0126371	-1.0	-1.0
chr17	81415054	81415189	ENSG00000266074.8|BAHCC1|FAM120A|FAM120A	903	+	5.8463635	1.0126371	-1.0	-1.0
chr17	81429574	81429709	ENSG00000266074.8|BAHCC1|FAM120A|FAM120A	902	+	5.761482	1.0092614	-1.0	-1.0
chr17	81399370	81399490	ENSG00000266074.8|BAHCC1|FAM120A|FAM120A	903	+	6.0706234	1.0126371	-1.0	-1.0
chr17	81512421	81512526	ENSG00000184009.9|ACTG1|FAM120A|FAM120A	902	-	3.1333504	1.0075142	-1.0	-1.0
chr17	81515045	81515155	ENSG00000229848.1|AC139149.1|FAM120A|FAM120A	903	+	6.0427265	1.0126371	-1.0	-1.0
chr17	81540654	81540839	ENSG00000185504.16|FAAP100|FAM120A|FAM120A	903	-	5.9296045	1.0126371	-1.0	-1.0
chr17	81540194	81540314	ENSG00000185504.16|FAAP100|FAM120A|FAM120A	903	-	5.940238	1.0126371	-1.0	-1.0
chr17	81539934	81540094	ENSG00000185504.16|FAAP100|FAM120A|FAM120A	902	-	3.7788157	1.0081617	-1.0	-1.0
chr17	81580653	81580758	ENSG00000182446.13|NPLOC4|FAM120A|FAM120A	902	-	5.7861624	1.010885	-1.0	-1.0
chr17	81557656	81557756	ENSG00000182446.13|NPLOC4|FAM120A|FAM120A	903	-	4.0675044	1.0126371	-1.0	-1.0
chr17	81577123	81577223	ENSG00000182446.13|NPLOC4|FAM120A|FAM120A	903	-	5.7551866	1.0126371	-1.0	-1.0
chr17	81579973	81580093	ENSG00000182446.13|NPLOC4|FAM120A|FAM120A	903	-	6.1485395	1.0126371	-1.0	-1.0
chr17	81558161	81558276	ENSG00000182446.13|NPLOC4|FAM120A|FAM120A	902	-	2.9794395	1.0075068	-1.0	-1.0
chr17	81688867	81689032	ENSG00000185359.12|HGS|FAM120A|FAM120A	903	+	3.319425	1.013159	-1.0	-1.0
chr17	81690231	81690331	ENSG00000185359.12|HGS|FAM120A|FAM120A	903	+	5.872034	1.0126371	-1.0	-1.0
chr17	81707358	81707508	ENSG00000262814.7|MRPL12|FAM120A|FAM120A	907	+	3.2019615	1.0334902	-1.0	-1.0
chr17	81717491	81717651	ENSG00000262660.1|AC139530.2|FAM120A|FAM120A	925	+	4.599742	1.122109	-1.0	-1.0
chr17	81707358	81707508	ENSG00000262660.1|AC139530.2|FAM120A|FAM120A	907	+	3.2019615	1.0321773	-1.0	-1.0
chr17	81712013	81712228	ENSG00000262660.1|AC139530.2|FAM120A|FAM120A	921	+	3.9640918	1.103142	-1.0	-1.0
chr17	81712288	81712408	ENSG00000262660.1|AC139530.2|FAM120A|FAM120A	903	+	2.8622947	1.0111729	-1.0	-1.0
chr17	81712443	81712633	ENSG00000262660.1|AC139530.2|FAM120A|FAM120A	926	+	3.361422	1.1293478	-1.0	-1.0
chr17	81707893	81708158	ENSG00000262660.1|AC139530.2|FAM120A|FAM120A	926	+	3.3778164	1.1281434	-1.0	-1.0
chr17	81707533	81707793	ENSG00000262660.1|AC139530.2|FAM120A|FAM120A	945	+	4.9921265	1.2580407	-1.0	-1.0
chr17	81713838	81713943	ENSG00000262660.1|AC139530.2|FAM120A|FAM120A	903	+	3.1953764	1.0126371	-1.0	-1.0
chr17	81712519	81712634	ENSG00000183048.11|SLC25A10|FAM120A|FAM120A	912	+	3.1309216	1.0541608	-1.0	-1.0
chr17	81713836	81713961	ENSG00000183048.11|SLC25A10|FAM120A|FAM120A	902	+	3.2018335	1.0097575	-1.0	-1.0
chr17	81717491	81717651	ENSG00000183048.11|SLC25A10|FAM120A|FAM120A	925	+	4.599742	1.1223023	-1.0	-1.0
chr17	81712295	81712410	ENSG00000183048.11|SLC25A10|FAM120A|FAM120A	904	+	2.9087715	1.0177084	-1.0	-1.0
chr17	81829687	81829822	ENSG00000225663.7|MCRIP1|FAM120A|FAM120A	908	-	5.361471	1.0355026	-1.0	-1.0
chr17	81826018	81826123	ENSG00000225663.7|MCRIP1|FAM120A|FAM120A	903	-	5.9411125	1.0126371	-1.0	-1.0
chr17	81832937	81833232	ENSG00000225663.7|MCRIP1|FAM120A|FAM120A	955	-	4.67165	1.3434795	-1.0	-1.0
chr17	81829382	81829527	ENSG00000225663.7|MCRIP1|FAM120A|FAM120A	919	-	5.556531	1.0909765	-1.0	-1.0
chr17	81832692	81832872	ENSG00000225663.7|MCRIP1|FAM120A|FAM120A	903	-	3.8701022	1.0113919	-1.0	-1.0
chr17	81825423	81825523	ENSG00000225663.7|MCRIP1|FAM120A|FAM120A	903	-	5.7642264	1.0126371	-1.0	-1.0
chr17	81832307	81832587	ENSG00000225663.7|MCRIP1|FAM120A|FAM120A	922	-	4.0438437	1.1084456	-1.0	-1.0
chr17	81843178	81843303	ENSG00000185624.14|P4HB|FAM120A|FAM120A	905	-	2.7148714	1.0210991	-1.0	-1.0
chr17	81843303	81843563	ENSG00000185624.14|P4HB|FAM120A|FAM120A	903	-	2.3740778	1.0136905	-1.0	-1.0
chr17	81847127	81847237	ENSG00000185624.14|P4HB|FAM120A|FAM120A	902	-	6.27055	1.0103009	-1.0	-1.0
chr17	81867720	81867942	ENSG00000262413.1|AC145207.2|FAM120A|FAM120A	943	+	3.8100598	1.2448925	-1.0	-1.0
chr17	81868012	81868512	ENSG00000262413.1|AC145207.2|FAM120A|FAM120A	952	+	4.5283813	1.3151331	-1.0	-1.0
chr17	81868365	81868470	ENSG00000141522.11|ARHGDIA|FAM120A|FAM120A	903	-	2.7919354	1.0126371	-1.0	-1.0
chr17	81870974	81871297	ENSG00000141522.11|ARHGDIA|FAM120A|FAM120A	946	-	3.8405437	1.2690018	-1.0	-1.0
chr17	81870825	81870950	ENSG00000141522.11|ARHGDIA|FAM120A|FAM120A	904	-	3.048936	1.0170617	-1.0	-1.0
chr17	81903054	81903204	ENSG00000185813.10|PCYT2|FAM120A|FAM120A	912	-	2.820493	1.0567765	-1.0	-1.0
chr17	81902669	81902849	ENSG00000185813.10|PCYT2|FAM120A|FAM120A	905	-	2.642932	1.0237436	-1.0	-1.0
chr17	81903654	81903794	ENSG00000185813.10|PCYT2|FAM120A|FAM120A	903	-	3.089043	1.0125242	-1.0	-1.0
chr17	81901869	81902344	ENSG00000185813.10|PCYT2|FAM120A|FAM120A	950	-	3.918476	1.2999811	-1.0	-1.0
chr17	81917972	81918167	ENSG00000187531.13|SIRT7|FAM120A|FAM120A	936	-	4.0369635	1.1965816	-1.0	-1.0
chr17	81926242	81926377	ENSG00000197063.10|MAFG|FAM120A|FAM120A	911	-	3.8273072	1.048921	-1.0	-1.0
chr17	81923927	81924252	ENSG00000197063.10|MAFG|FAM120A|FAM120A	917	-	4.4614267	1.0814339	-1.0	-1.0
chr17	81923214	81923352	ENSG00000197063.10|MAFG|FAM120A|FAM120A	930	-	3.3019874	1.156466	-1.0	-1.0
chr17	81926492	81927522	ENSG00000197063.10|MAFG|FAM120A|FAM120A	959	-	4.204063	1.3863947	-1.0	-1.0
chr17	81924627	81924962	ENSG00000197063.10|MAFG|FAM120A|FAM120A	920	-	3.431134	1.0955535	-1.0	-1.0
chr17	81923577	81923777	ENSG00000197063.10|MAFG|FAM120A|FAM120A	924	-	4.015224	1.118032	-1.0	-1.0
chr17	81923057	81923149	ENSG00000197063.10|MAFG|FAM120A|FAM120A	903	-	6.0843024	1.0126371	-1.0	-1.0
chr17	81924272	81924472	ENSG00000197063.10|MAFG|FAM120A|FAM120A	930	-	3.9609723	1.1572722	-1.0	-1.0
chr17	81932878	81932978	ENSG00000183010.16|PYCR1|FAM120A|FAM120A	903	-	2.8622768	1.0112668	-1.0	-1.0
chr17	81932418	81932518	ENSG00000183010.16|PYCR1|FAM120A|FAM120A	903	-	4.3390813	1.0126371	-1.0	-1.0
chr17	81932638	81932848	ENSG00000183010.16|PYCR1|FAM120A|FAM120A	928	-	3.676545	1.1412191	-1.0	-1.0
chr17	81954303	81954443	ENSG00000185269.11|NOTUM|FAM120A|FAM120A	915	-	3.226764	1.070628	-1.0	-1.0
chr17	81958768	81958923	ENSG00000185269.11|NOTUM|FAM120A|FAM120A	926	-	3.376728	1.1321951	-1.0	-1.0
chr17	81957209	81957394	ENSG00000185269.11|NOTUM|FAM120A|FAM120A	909	-	2.7362077	1.0402565	-1.0	-1.0
chr17	81955544	81956059	ENSG00000185269.11|NOTUM|FAM120A|FAM120A	981	-	4.7701387	1.7119855	-1.0	-1.0
chr17	81956359	81956554	ENSG00000185269.11|NOTUM|FAM120A|FAM120A	906	-	2.7159638	1.0286158	-1.0	-1.0
chr17	81956199	81956299	ENSG00000185269.11|NOTUM|FAM120A|FAM120A	903	-	2.7864854	1.0126371	-1.0	-1.0
chr17	81957594	81957805	ENSG00000185269.11|NOTUM|FAM120A|FAM120A	930	-	2.8877845	1.1530197	-1.0	-1.0
chr17	81958148	81958334	ENSG00000185269.11|NOTUM|FAM120A|FAM120A	944	-	3.1636548	1.2546077	-1.0	-1.0
chr17	81998661	81998821	ENSG00000169696.15|ASPSCR1|FAM120A|FAM120A	903	+	2.6905937	1.012053	-1.0	-1.0
chr17	81987582	81987822	ENSG00000169696.15|ASPSCR1|FAM120A|FAM120A	912	+	4.1128473	1.0546232	-1.0	-1.0
chr17	81987012	81987247	ENSG00000169696.15|ASPSCR1|FAM120A|FAM120A	907	+	4.39291	1.0300037	-1.0	-1.0
chr17	82014533	82015143	ENSG00000169696.15|ASPSCR1|FAM120A|FAM120A	907	+	2.6770537	1.0294763	-1.0	-1.0
chr17	82016133	82016428	ENSG00000169696.15|ASPSCR1|FAM120A|FAM120A	905	+	2.7220562	1.0233511	-1.0	-1.0
chr17	82003601	82003701	ENSG00000169696.15|ASPSCR1|FAM120A|FAM120A	900	+	2.3915858	1.0016707	-1.0	-1.0
chr17	81999316	81999431	ENSG00000169696.15|ASPSCR1|FAM120A|FAM120A	903	+	2.684143	1.0126371	-1.0	-1.0
chr17	82012881	82012981	ENSG00000169696.15|ASPSCR1|FAM120A|FAM120A	903	+	2.8479788	1.0126371	-1.0	-1.0
chr17	81992177	81992377	ENSG00000169696.15|ASPSCR1|FAM120A|FAM120A	926	+	4.536533	1.1279172	-1.0	-1.0
chr17	82001501	82001741	ENSG00000169696.15|ASPSCR1|FAM120A|FAM120A	929	+	2.7654283	1.149892	-1.0	-1.0
chr17	82003721	82004344	ENSG00000169696.15|ASPSCR1|FAM120A|FAM120A	915	+	2.6138735	1.0682045	-1.0	-1.0
chr17	81996916	81997211	ENSG00000169696.15|ASPSCR1|FAM120A|FAM120A	905	+	2.44033	1.0210917	-1.0	-1.0
chr17	81992622	81992752	ENSG00000169696.15|ASPSCR1|FAM120A|FAM120A	903	+	5.8835	1.0126188	-1.0	-1.0
chr17	81987352	81987527	ENSG00000169696.15|ASPSCR1|FAM120A|FAM120A	903	+	5.8654556	1.0115137	-1.0	-1.0
chr17	82000691	82000966	ENSG00000169696.15|ASPSCR1|FAM120A|FAM120A	916	+	2.6470954	1.07761	-1.0	-1.0
chr17	81986667	81986882	ENSG00000169696.15|ASPSCR1|FAM120A|FAM120A	929	+	3.9119918	1.1458533	-1.0	-1.0
chr17	81992782	81993062	ENSG00000169696.15|ASPSCR1|FAM120A|FAM120A	914	+	3.68326	1.063526	-1.0	-1.0
chr17	82011855	82012060	ENSG00000169696.15|ASPSCR1|FAM120A|FAM120A	913	+	2.8131151	1.0603833	-1.0	-1.0
chr17	81991337	81991467	ENSG00000169696.15|ASPSCR1|FAM120A|FAM120A	903	+	3.125565	1.0115616	-1.0	-1.0
chr17	82006509	82007699	ENSG00000169696.15|ASPSCR1|FAM120A|FAM120A	922	+	2.7088442	1.1070925	-1.0	-1.0
chr17	82015903	82016128	ENSG00000169696.15|ASPSCR1|FAM120A|FAM120A	904	+	2.6611793	1.0180631	-1.0	-1.0
chr17	82011203	82011438	ENSG00000169696.15|ASPSCR1|FAM120A|FAM120A	941	+	3.6099713	1.2325298	-1.0	-1.0
chr17	82015558	82015753	ENSG00000169696.15|ASPSCR1|FAM120A|FAM120A	908	+	2.7632701	1.0351009	-1.0	-1.0
chr17	82017133	82017303	ENSG00000169696.15|ASPSCR1|FAM120A|FAM120A	989	+	6.1171637	1.9598399	-1.0	-1.0
chr17	81993947	81994107	ENSG00000169696.15|ASPSCR1|FAM120A|FAM120A	905	+	3.2298167	1.0212581	-1.0	-1.0
chr17	81990337	81990487	ENSG00000169696.15|ASPSCR1|FAM120A|FAM120A	903	+	5.9209657	1.0126172	-1.0	-1.0
chr17	81996080	81996419	ENSG00000169696.15|ASPSCR1|FAM120A|FAM120A	961	+	3.8246403	1.411578	-1.0	-1.0
chr17	82008159	82008944	ENSG00000169696.15|ASPSCR1|FAM120A|FAM120A	938	+	2.9657168	1.204866	-1.0	-1.0
chr17	81989367	81989492	ENSG00000169696.15|ASPSCR1|FAM120A|FAM120A	903	+	6.0790253	1.0126371	-1.0	-1.0
chr17	82011620	82011725	ENSG00000169696.15|ASPSCR1|FAM120A|FAM120A	903	+	2.883382	1.0119631	-1.0	-1.0
chr17	82013643	82013838	ENSG00000169696.15|ASPSCR1|FAM120A|FAM120A	929	+	2.862291	1.1470546	-1.0	-1.0
chr17	81991632	81991822	ENSG00000169696.15|ASPSCR1|FAM120A|FAM120A	903	+	5.941172	1.0126344	-1.0	-1.0
chr17	82000966	82001356	ENSG00000169696.15|ASPSCR1|FAM120A|FAM120A	935	+	2.8926132	1.187457	-1.0	-1.0
chr17	82013963	82014063	ENSG00000169696.15|ASPSCR1|FAM120A|FAM120A	903	+	2.638967	1.012584	-1.0	-1.0
chr17	81997326	81997451	ENSG00000169696.15|ASPSCR1|FAM120A|FAM120A	903	+	2.55781	1.0113324	-1.0	-1.0
chr17	82015788	82015893	ENSG00000169696.15|ASPSCR1|FAM120A|FAM120A	921	+	3.1982193	1.1028543	-1.0	-1.0
chr17	81999766	82000621	ENSG00000169696.15|ASPSCR1|FAM120A|FAM120A	942	+	3.0106285	1.2371722	-1.0	-1.0
chr17	82015253	82015553	ENSG00000169696.15|ASPSCR1|FAM120A|FAM120A	909	+	2.6920717	1.0393012	-1.0	-1.0
chr17	81990947	81991137	ENSG00000169696.15|ASPSCR1|FAM120A|FAM120A	947	+	5.789931	1.2738518	-1.0	-1.0
chr17	82007714	82008129	ENSG00000169696.15|ASPSCR1|FAM120A|FAM120A	935	+	2.9823382	1.1881061	-1.0	-1.0
chr17	82012283	82012683	ENSG00000169696.15|ASPSCR1|FAM120A|FAM120A	924	+	2.95218	1.1206686	-1.0	-1.0
chr17	82004344	82006069	ENSG00000169696.15|ASPSCR1|FAM120A|FAM120A	949	+	3.1170356	1.2953849	-1.0	-1.0
chr17	82021594	82021719	ENSG00000169689.14|CENPX|FAM120A|FAM120A	922	-	4.08816	1.1056783	-1.0	-1.0
chr17	82022464	82022638	ENSG00000169689.14|CENPX|FAM120A|FAM120A	919	-	3.4619844	1.0896838	-1.0	-1.0
chr17	82021804	82022099	ENSG00000169689.14|CENPX|FAM120A|FAM120A	938	-	5.490517	1.2048345	-1.0	-1.0
chr17	82022768	82022868	ENSG00000169689.14|CENPX|FAM120A|FAM120A	902	-	6.1607847	1.0091327	-1.0	-1.0
chr17	82021204	82021499	ENSG00000169689.14|CENPX|FAM120A|FAM120A	923	-	4.372494	1.1109004	-1.0	-1.0
chr17	82030938	82031053	ENSG00000169683.7|LRRC45|FAM120A|FAM120A	903	+	4.061324	1.0110621	-1.0	-1.0
chr17	82033898	82034043	ENSG00000169750.8|RAC3|FAM120A|FAM120A	911	+	3.1752648	1.0520345	-1.0	-1.0
chr17	82031796	82032051	ENSG00000169750.8|RAC3|FAM120A|FAM120A	932	+	5.078568	1.1685098	-1.0	-1.0
chr17	82052569	82052674	ENSG00000169727.12|GPS1|FAM120A|FAM120A	920	+	3.0692835	1.0955726	-1.0	-1.0
chr17	82051619	82051729	ENSG00000169727.12|GPS1|FAM120A|FAM120A	903	+	2.8303726	1.0126371	-1.0	-1.0
chr17	82058615	82058790	ENSG00000169718.17|DUS1L|FAM120A|FAM120A	909	-	3.1174128	1.0388036	-1.0	-1.0
chr17	82058490	82058595	ENSG00000169718.17|DUS1L|FAM120A|FAM120A	903	-	3.2197886	1.0126371	-1.0	-1.0
chr17	82061983	82062143	ENSG00000169718.17|DUS1L|FAM120A|FAM120A	949	-	4.2074976	1.292749	-1.0	-1.0
chr17	82097359	82097490	ENSG00000169710.8|FASN|FAM120A|FAM120A	930	-	4.2206507	1.1536673	-1.0	-1.0
chr17	82097787	82097962	ENSG00000169710.8|FASN|FAM120A|FAM120A	908	-	2.9741964	1.0348914	-1.0	-1.0
chr17	82090674	82090809	ENSG00000169710.8|FASN|FAM120A|FAM120A	902	-	2.994033	1.0091296	-1.0	-1.0
chr17	82083425	82083516	ENSG00000169710.8|FASN|FAM120A|FAM120A	921	-	3.519949	1.1038477	-1.0	-1.0
chr17	82149628	82149853	ENSG00000176155.18|CCDC57|FAM120A|FAM120A	909	-	3.3305576	1.0401002	-1.0	-1.0
chr17	82152144	82152279	ENSG00000176155.18|CCDC57|FAM120A|FAM120A	909	-	5.4185915	1.0398493	-1.0	-1.0
chr17	82121930	82122040	ENSG00000176155.18|CCDC57|FAM120A|FAM120A	903	-	5.807451	1.0126371	-1.0	-1.0
chr17	82150913	82151113	ENSG00000176155.18|CCDC57|FAM120A|FAM120A	908	-	6.1600504	1.0346255	-1.0	-1.0
chr17	82151143	82151498	ENSG00000176155.18|CCDC57|FAM120A|FAM120A	947	-	6.4817653	1.2739425	-1.0	-1.0
chr17	82152464	82152564	ENSG00000176155.18|CCDC57|FAM120A|FAM120A	902	-	5.812602	1.0091327	-1.0	-1.0
chr17	82150298	82150508	ENSG00000176155.18|CCDC57|FAM120A|FAM120A	961	-	6.7999797	1.4044994	-1.0	-1.0
chr17	82238911	82239046	ENSG00000141526.16|SLC16A3|FAM120A|FAM120A	924	+	2.9341216	1.1202393	-1.0	-1.0
chr17	82228545	82228995	ENSG00000141526.16|SLC16A3|FAM120A|FAM120A	937	+	5.8139544	1.2019349	-1.0	-1.0
chr17	82238408	82238701	ENSG00000141526.16|SLC16A3|FAM120A|FAM120A	917	+	2.965491	1.0829048	-1.0	-1.0
chr17	82241966	82242186	ENSG00000141526.16|SLC16A3|FAM120A|FAM120A	958	+	4.3227744	1.3750607	-1.0	-1.0
chr17	82232359	82233164	ENSG00000141526.16|SLC16A3|FAM120A|FAM120A	958	+	4.1919475	1.3775814	-1.0	-1.0
chr17	82233229	82233614	ENSG00000141526.16|SLC16A3|FAM120A|FAM120A	936	+	3.9959784	1.1913964	-1.0	-1.0
chr17	82234166	82235921	ENSG00000141526.16|SLC16A3|FAM120A|FAM120A	954	+	4.3983054	1.3371968	-1.0	-1.0
chr17	82236871	82237101	ENSG00000141526.16|SLC16A3|FAM120A|FAM120A	947	+	4.501806	1.2741452	-1.0	-1.0
chr17	82238078	82238403	ENSG00000141526.16|SLC16A3|FAM120A|FAM120A	909	+	3.2739267	1.0398521	-1.0	-1.0
chr17	82232231	82232359	ENSG00000141526.16|SLC16A3|FAM120A|FAM120A	918	+	3.2303429	1.0855253	-1.0	-1.0
chr17	82229106	82231921	ENSG00000141526.16|SLC16A3|FAM120A|FAM120A	950	+	3.9233413	1.3027534	-1.0	-1.0
chr17	82239051	82239231	ENSG00000141526.16|SLC16A3|FAM120A|FAM120A	904	+	2.5684144	1.0185635	-1.0	-1.0
chr17	82240226	82241951	ENSG00000141526.16|SLC16A3|FAM120A|FAM120A	936	+	3.892199	1.1933935	-1.0	-1.0
chr17	82242196	82242401	ENSG00000141526.16|SLC16A3|FAM120A|FAM120A	920	+	4.0072603	1.0994525	-1.0	-1.0
chr17	82231926	82232221	ENSG00000141526.16|SLC16A3|FAM120A|FAM120A	958	+	4.0340834	1.3802478	-1.0	-1.0
chr17	82239386	82240081	ENSG00000141526.16|SLC16A3|FAM120A|FAM120A	930	+	3.684855	1.1558558	-1.0	-1.0
chr17	82236211	82236481	ENSG00000141526.16|SLC16A3|FAM120A|FAM120A	911	+	3.8323607	1.051559	-1.0	-1.0
chr17	82236541	82236741	ENSG00000141526.16|SLC16A3|FAM120A|FAM120A	920	+	3.3698246	1.0966779	-1.0	-1.0
chr17	82272451	82273090	ENSG00000141551.14|CSNK1D|FAM120A|FAM120A	984	-	5.7394567	1.8042651	-1.0	-1.0
chr17	82273251	82273305	ENSG00000141551.14|CSNK1D|FAM120A|FAM120A	928	-	3.6055164	1.1449616	-1.0	-1.0
chr17	82273136	82273246	ENSG00000141551.14|CSNK1D|FAM120A|FAM120A	964	-	4.154402	1.4442149	-1.0	-1.0
chr17	82266101	82266371	ENSG00000141551.14|CSNK1D|FAM120A|FAM120A	909	-	4.2812495	1.0413678	-1.0	-1.0
chr17	82273395	82273675	ENSG00000141551.14|CSNK1D|FAM120A|FAM120A	922	-	3.22891	1.1084987	-1.0	-1.0
chr17	82273090	82273124	ENSG00000141551.14|CSNK1D|FAM120A|FAM120A	980	-	7.6001153	1.7070553	-1.0	-1.0
chr17	82293995	82294150	ENSG00000260563.3|AC132872.1|FAM120A|FAM120A	903	+	5.825625	1.0126371	-1.0	-1.0
chr17	82398081	82398195	ENSG00000181396.12|OGFOD3|FAM120A|FAM120A	903	-	5.767213	1.0126371	-1.0	-1.0
chr17	82391742	82391847	ENSG00000181396.12|OGFOD3|FAM120A|FAM120A	903	-	5.8697405	1.0126371	-1.0	-1.0
chr17	82408987	82409147	ENSG00000181396.12|OGFOD3|FAM120A|FAM120A	903	-	6.023137	1.0126371	-1.0	-1.0
chr17	82418152	82418392	ENSG00000181396.12|OGFOD3|FAM120A|FAM120A	946	-	5.0722876	1.2695334	-1.0	-1.0
chr17	82441266	82441691	ENSG00000169660.15|HEXDC|FAM120A|FAM120A	940	+	4.360678	1.2187651	-1.0	-1.0
chr17	82590867	82590982	ENSG00000141568.20|FOXK2|FAM120A|FAM120A	902	+	4.021793	1.0103009	-1.0	-1.0
chr17	82600783	82600938	ENSG00000141568.20|FOXK2|FAM120A|FAM120A	902	+	3.0040555	1.0073831	-1.0	-1.0
chr17	82566038	82566163	ENSG00000141568.20|FOXK2|FAM120A|FAM120A	903	+	5.874343	1.0126371	-1.0	-1.0
chr17	82561810	82562000	ENSG00000141568.20|FOXK2|FAM120A|FAM120A	903	+	5.9967566	1.0126371	-1.0	-1.0
chr17	82587702	82587817	ENSG00000141568.20|FOXK2|FAM120A|FAM120A	902	+	3.0172741	1.0108099	-1.0	-1.0
chr17	82575972	82576122	ENSG00000141568.20|FOXK2|FAM120A|FAM120A	905	+	4.8816376	1.0215069	-1.0	-1.0
chr17	82588282	82588682	ENSG00000141568.20|FOXK2|FAM120A|FAM120A	970	+	5.036943	1.5262712	-1.0	-1.0
chr17	82586200	82586740	ENSG00000141568.20|FOXK2|FAM120A|FAM120A	972	+	6.184787	1.5593214	-1.0	-1.0
chr17	82615246	82615346	ENSG00000141580.15|WDR45B|FAM120A|FAM120A	902	-	6.1276236	1.0087286	-1.0	-1.0
chr17	82630188	82630393	ENSG00000141580.15|WDR45B|FAM120A|FAM120A	964	-	4.4431334	1.4483953	-1.0	-1.0
chr17	82648848	82648963	ENSG00000279613.1|AC124283.5|FAM120A|FAM120A	903	+	6.153191	1.0126371	-1.0	-1.0
chr17	82697065	82697165	ENSG00000141542.10|RAB40B|FAM120A|FAM120A	903	-	5.773168	1.0126371	-1.0	-1.0
chr17	82697335	82697445	ENSG00000141542.10|RAB40B|FAM120A|FAM120A	903	-	5.912721	1.0126371	-1.0	-1.0
chr17	82697850	82698115	ENSG00000141542.10|RAB40B|FAM120A|FAM120A	944	-	4.6763415	1.2534093	-1.0	-1.0
chr17	82697655	82697760	ENSG00000141542.10|RAB40B|FAM120A|FAM120A	903	-	5.7642264	1.0126371	-1.0	-1.0
chr17	82698200	82698454	ENSG00000141542.10|RAB40B|FAM120A|FAM120A	974	-	7.0459447	1.5803628	-1.0	-1.0
chr17	82718156	82718301	ENSG00000141560.14|FN3KRP|FAM120A|FAM120A	903	+	5.837275	1.0113614	-1.0	-1.0
chr17	82804061	82804241	ENSG00000141556.20|TBCD|FAM120A|FAM120A	903	+	5.8919005	1.0117478	-1.0	-1.0
chr17	82815414	82815554	ENSG00000141556.20|TBCD|FAM120A|FAM120A	902	+	4.138283	1.0086322	-1.0	-1.0
chr17	82809263	82809368	ENSG00000141556.20|TBCD|FAM120A|FAM120A	902	+	5.7838945	1.010885	-1.0	-1.0
chr17	82844934	82845084	ENSG00000141556.20|TBCD|FAM120A|FAM120A	909	+	5.9482694	1.0395626	-1.0	-1.0
chr17	82909592	82909722	ENSG00000141556.20|TBCD|FAM120A|FAM120A	904	+	3.0987678	1.0180137	-1.0	-1.0
chr17	82803801	82803931	ENSG00000141556.20|TBCD|FAM120A|FAM120A	903	+	5.807556	1.0110906	-1.0	-1.0
chr17	82808873	82809048	ENSG00000141556.20|TBCD|FAM120A|FAM120A	912	+	6.2387996	1.0537243	-1.0	-1.0
chr17	82864687	82864912	ENSG00000141556.20|TBCD|FAM120A|FAM120A	902	+	5.924241	1.0093629	-1.0	-1.0
chr17	82808678	82808808	ENSG00000141556.20|TBCD|FAM120A|FAM120A	902	+	5.909074	1.0087585	-1.0	-1.0
chr17	82890192	82890497	ENSG00000141556.20|TBCD|FAM120A|FAM120A	933	+	4.9358573	1.175229	-1.0	-1.0
chr17	82868077	82868177	ENSG00000141556.20|TBCD|FAM120A|FAM120A	901	+	4.0070424	1.0036105	-1.0	-1.0
chr17	82874105	82874210	ENSG00000141556.20|TBCD|FAM120A|FAM120A	901	+	6.150013	1.0063288	-1.0	-1.0
chr17	82920008	82920108	ENSG00000141556.20|TBCD|FAM120A|FAM120A	902	+	5.812602	1.0091327	-1.0	-1.0
chr17	82864537	82864647	ENSG00000141556.20|TBCD|FAM120A|FAM120A	902	+	5.7713284	1.0092803	-1.0	-1.0
chr17	82780942	82781588	ENSG00000141556.20|TBCD|FAM120A|FAM120A	949	+	5.9338374	1.2923288	-1.0	-1.0
chr17	82808338	82808663	ENSG00000141556.20|TBCD|FAM120A|FAM120A	943	+	6.546704	1.2418813	-1.0	-1.0
chr17	82888639	82888744	ENSG00000141556.20|TBCD|FAM120A|FAM120A	902	+	5.812602	1.0091327	-1.0	-1.0
chr17	82801511	82801676	ENSG00000141556.20|TBCD|FAM120A|FAM120A	903	+	5.7652054	1.011469	-1.0	-1.0
chr17	82801011	82801236	ENSG00000141556.20|TBCD|FAM120A|FAM120A	903	+	5.9637175	1.0117457	-1.0	-1.0
chr17	83002551	83002771	ENSG00000175711.8|B3GNTL1|FAM120A|FAM120A	938	-	6.4069257	1.208397	-1.0	-1.0
chr17	83013243	83013623	ENSG00000175711.8|B3GNTL1|FAM120A|FAM120A	975	-	7.307586	1.6104087	-1.0	-1.0
chr17	82958254	82958374	ENSG00000175711.8|B3GNTL1|FAM120A|FAM120A	903	-	5.8411026	1.0126371	-1.0	-1.0
chr17	83013653	83013758	ENSG00000175711.8|B3GNTL1|FAM120A|FAM120A	902	-	4.008478	1.0071373	-1.0	-1.0
chr17	83004536	83004896	ENSG00000175711.8|B3GNTL1|FAM120A|FAM120A	948	-	6.2854967	1.2856753	-1.0	-1.0
chr18	2804377	2804562	ENSG00000101596.14|SMCHD1|FAM120A|FAM120A	901	+	5.8901486	1.0054568	-1.0	-1.0
chr18	3450810	3450990	ENSG00000177426.20|TGIF1|FAM120A|FAM120A	903	+	4.5497313	1.0126371	-1.0	-1.0
chr18	3450077	3450272	ENSG00000177426.20|TGIF1|FAM120A|FAM120A	921	+	4.2217965	1.104543	-1.0	-1.0
chr18	6414554	6414659	ENSG00000154655.15|L3MBTL4|FAM120A|FAM120A	903	-	2.9183564	1.0125606	-1.0	-1.0
chr18	9614040	9614235	ENSG00000154845.15|PPP4R1|FAM120A|FAM120A	931	-	3.6345851	1.1626875	-1.0	-1.0
chr18	9614330	9614430	ENSG00000154845.15|PPP4R1|FAM120A|FAM120A	903	-	5.821314	1.0126371	-1.0	-1.0
chr18	12354688	12354863	ENSG00000141385.9|AFG3L2|FAM120A|FAM120A	908	-	6.2724895	1.0347308	-1.0	-1.0
chr18	12421073	12421188	ENSG00000141391.13|PRELID3A|FAM120A|FAM120A	903	+	5.8069806	1.0126371	-1.0	-1.0
chr18	12420598	12420933	ENSG00000141391.13|PRELID3A|FAM120A|FAM120A	961	+	5.618819	1.412923	-1.0	-1.0
chr18	12421285	12421395	ENSG00000141391.13|PRELID3A|FAM120A|FAM120A	903	+	5.896883	1.0126371	-1.0	-1.0
chr18	12883588	12883688	ENSG00000175354.18|PTPN2|FAM120A|FAM120A	903	-	5.867813	1.0126371	-1.0	-1.0
chr18	12996182	12996312	ENSG00000101639.18|CEP192|FAM120A|FAM120A	902	+	5.8184795	1.0107985	-1.0	-1.0
chr18	13395427	13395872	ENSG00000168675.18|LDLRAD4|FAM120A|FAM120A	953	+	6.589604	1.3273914	-1.0	-1.0
chr18	13448569	13448694	ENSG00000168675.18|LDLRAD4|FAM120A|FAM120A	903	+	5.936279	1.0126371	-1.0	-1.0
chr18	14099096	14099241	ENSG00000175322.11|ZNF519|FAM120A|FAM120A	903	-	5.7934217	1.0122867	-1.0	-1.0
chr18	14179196	14179421	ENSG00000186481.16|ANKRD20A5P|FAM120A|FAM120A	968	+	4.604181	1.4995604	-1.0	-1.0
chr18	14278462	14278682	ENSG00000283294.1|AP005212.5|FAM120A|FAM120A	995	+	6.3467274	2.282156	-1.0	-1.0
chr18	14256177	14256367	ENSG00000283294.1|AP005212.5|FAM120A|FAM120A	940	+	6.4439483	1.2190597	-1.0	-1.0
chr18	14268987	14269167	ENSG00000283294.1|AP005212.5|FAM120A|FAM120A	915	+	3.4052248	1.0709208	-1.0	-1.0
chr18	14277832	14278017	ENSG00000283294.1|AP005212.5|FAM120A|FAM120A	916	+	6.3201756	1.0777869	-1.0	-1.0
chr18	14303817	14304002	ENSG00000283294.1|AP005212.5|FAM120A|FAM120A	902	+	6.1421833	1.0104713	-1.0	-1.0
chr18	14264912	14265117	ENSG00000283294.1|AP005212.5|FAM120A|FAM120A	952	+	4.6317325	1.3160739	-1.0	-1.0
chr18	14275267	14275432	ENSG00000283294.1|AP005212.5|FAM120A|FAM120A	903	+	5.967643	1.0125531	-1.0	-1.0
chr18	14259282	14259477	ENSG00000283294.1|AP005212.5|FAM120A|FAM120A	921	+	3.5010478	1.100805	-1.0	-1.0
chr18	14265792	14266012	ENSG00000283294.1|AP005212.5|FAM120A|FAM120A	904	+	3.1207917	1.0173886	-1.0	-1.0
chr18	27950980	27951330	ENSG00000170558.8|CDH2|FAM120A|FAM120A	935	-	3.6495538	1.1853278	-1.0	-1.0
chr18	27951950	27952105	ENSG00000170558.8|CDH2|FAM120A|FAM120A	902	-	3.0213609	1.0104784	-1.0	-1.0
chr18	28067301	28067451	ENSG00000170558.8|CDH2|FAM120A|FAM120A	903	-	5.9138064	1.0126371	-1.0	-1.0
chr18	31101648	31101863	ENSG00000134755.14|DSC2|FAM120A|FAM120A	920	-	3.788395	1.0980093	-1.0	-1.0
chr18	31101463	31101633	ENSG00000134755.14|DSC2|FAM120A|FAM120A	903	-	5.08167	1.0126371	-1.0	-1.0
chr18	31548365	31548495	ENSG00000046604.12|DSG2|FAM120A|FAM120A	903	+	5.728011	1.0126371	-1.0	-1.0
chr18	31548155	31548260	ENSG00000046604.12|DSG2|FAM120A|FAM120A	903	+	5.8342037	1.0126371	-1.0	-1.0
chr18	31547290	31547490	ENSG00000046604.12|DSG2|FAM120A|FAM120A	946	+	4.3765407	1.2705623	-1.0	-1.0
chr18	32769459	32769639	ENSG00000197705.9|KLHL14|FAM120A|FAM120A	950	-	3.7049737	1.3010476	-1.0	-1.0
chr18	32770537	32770802	ENSG00000228835.1|AC012123.1|FAM120A|FAM120A	931	+	3.857746	1.159409	-1.0	-1.0
chr18	32771218	32771368	ENSG00000228835.1|AC012123.1|FAM120A|FAM120A	903	+	2.9825568	1.0115664	-1.0	-1.0
chr18	32771588	32771758	ENSG00000228835.1|AC012123.1|FAM120A|FAM120A	920	+	3.3142838	1.0952492	-1.0	-1.0
chr18	32770968	32771103	ENSG00000228835.1|AC012123.1|FAM120A|FAM120A	923	+	3.4122558	1.1132995	-1.0	-1.0
chr18	34493902	34494017	ENSG00000134769.21|DTNA|FAM120A|FAM120A	903	+	5.9534883	1.0126371	-1.0	-1.0
chr18	34493514	34493902	ENSG00000134769.21|DTNA|FAM120A|FAM120A	944	+	5.4333773	1.2507101	-1.0	-1.0
chr18	34494326	34494586	ENSG00000134769.21|DTNA|FAM120A|FAM120A	933	+	5.3462043	1.1755303	-1.0	-1.0
chr18	34494081	34494231	ENSG00000134769.21|DTNA|FAM120A|FAM120A	903	+	5.296548	1.0126371	-1.0	-1.0
chr18	35344002	35344112	ENSG00000172466.15|ZNF24|FAM120A|FAM120A	902	-	3.2948098	1.0102643	-1.0	-1.0
chr18	35344117	35344267	ENSG00000172466.15|ZNF24|FAM120A|FAM120A	915	-	3.9241004	1.0697637	-1.0	-1.0
chr18	46174340	46174455	ENSG00000152242.10|C18orf25|FAM120A|FAM120A	902	+	6.2110467	1.0103009	-1.0	-1.0
chr18	46174590	46174710	ENSG00000152242.10|C18orf25|FAM120A|FAM120A	903	+	5.839836	1.0121279	-1.0	-1.0
chr18	47930117	47930251	ENSG00000175387.15|SMAD2|FAM120A|FAM120A	934	-	3.819799	1.1779131	-1.0	-1.0
chr18	48602807	48603012	ENSG00000134030.13|CTIF|FAM120A|FAM120A	957	+	6.7092443	1.3699766	-1.0	-1.0
chr18	48603017	48603437	ENSG00000134030.13|CTIF|FAM120A|FAM120A	934	+	4.913907	1.1784934	-1.0	-1.0
chr18	48781394	48781494	ENSG00000134030.13|CTIF|FAM120A|FAM120A	902	+	5.812602	1.0091327	-1.0	-1.0
chr18	48581832	48581997	ENSG00000134030.13|CTIF|FAM120A|FAM120A	903	+	5.8915772	1.0113739	-1.0	-1.0
chr18	48540337	48541222	ENSG00000134030.13|CTIF|FAM120A|FAM120A	954	+	4.7107806	1.3410189	-1.0	-1.0
chr18	48541332	48541432	ENSG00000134030.13|CTIF|FAM120A|FAM120A	903	+	5.7820687	1.0126371	-1.0	-1.0
chr18	48539871	48539987	ENSG00000134030.13|CTIF|FAM120A|FAM120A	903	+	2.6371744	1.012496	-1.0	-1.0
chr18	48674979	48675159	ENSG00000134030.13|CTIF|FAM120A|FAM120A	903	+	5.8310256	1.0126371	-1.0	-1.0
chr18	48699330	48699445	ENSG00000134030.13|CTIF|FAM120A|FAM120A	903	+	5.9955277	1.0126371	-1.0	-1.0
chr18	48539499	48539779	ENSG00000134030.13|CTIF|FAM120A|FAM120A	912	+	3.591893	1.0550742	-1.0	-1.0
chr18	48862583	48862743	ENSG00000134030.13|CTIF|FAM120A|FAM120A	912	+	4.252413	1.0540345	-1.0	-1.0
chr18	48782004	48782144	ENSG00000134030.13|CTIF|FAM120A|FAM120A	903	+	5.9454927	1.0125744	-1.0	-1.0
chr18	48603467	48603822	ENSG00000134030.13|CTIF|FAM120A|FAM120A	971	+	7.1448073	1.5444666	-1.0	-1.0
chr18	48940012	48940187	ENSG00000101665.8|SMAD7|FAM120A|FAM120A	934	-	4.437854	1.1795582	-1.0	-1.0
chr18	48930512	48930692	ENSG00000101665.8|SMAD7|FAM120A|FAM120A	904	-	3.5669746	1.0165416	-1.0	-1.0
chr18	48929750	48929915	ENSG00000101665.8|SMAD7|FAM120A|FAM120A	903	-	6.085099	1.0126371	-1.0	-1.0
chr18	48924685	48924870	ENSG00000101665.8|SMAD7|FAM120A|FAM120A	904	-	5.2501554	1.0193832	-1.0	-1.0
chr18	48939752	48939987	ENSG00000101665.8|SMAD7|FAM120A|FAM120A	936	-	3.7494445	1.1931777	-1.0	-1.0
chr18	48930257	48930412	ENSG00000101665.8|SMAD7|FAM120A|FAM120A	902	-	3.1801963	1.0106928	-1.0	-1.0
chr18	48941192	48941317	ENSG00000101665.8|SMAD7|FAM120A|FAM120A	903	-	5.7589664	1.0126371	-1.0	-1.0
chr18	48939272	48939727	ENSG00000101665.8|SMAD7|FAM120A|FAM120A	943	-	4.9387584	1.2451229	-1.0	-1.0
chr18	48938952	48939172	ENSG00000101665.8|SMAD7|FAM120A|FAM120A	923	-	4.7668257	1.11483	-1.0	-1.0
chr18	49814022	49814327	ENSG00000267322.2|SNHG22|FAM120A|FAM120A	945	+	2.9368873	1.2608593	-1.0	-1.0
chr18	50193190	50193310	ENSG00000167306.19|MYO5B|FAM120A|FAM120A	903	-	5.960494	1.0126371	-1.0	-1.0
chr18	51084405	51084615	ENSG00000141646.13|SMAD4|FAM120A|FAM120A	943	+	4.3314357	1.244242	-1.0	-1.0
chr18	54223897	54223997	ENSG00000134046.11|MBD2|FAM120A|FAM120A	901	-	3.3603997	1.0027633	-1.0	-1.0
chr18	54224507	54224607	ENSG00000134046.11|MBD2|FAM120A|FAM120A	901	-	3.2825987	1.0063374	-1.0	-1.0
chr18	54224282	54224392	ENSG00000134046.11|MBD2|FAM120A|FAM120A	902	-	2.966159	1.0067512	-1.0	-1.0
chr18	58044768	58044878	ENSG00000049759.17|NEDD4L|FAM120A|FAM120A	903	+	2.7220027	1.0141952	-1.0	-1.0
chr18	58339047	58339232	ENSG00000049759.17|NEDD4L|FAM120A|FAM120A	903	+	3.4831026	1.0143704	-1.0	-1.0
chr18	58045281	58045471	ENSG00000049759.17|NEDD4L|FAM120A|FAM120A	904	+	2.6891515	1.0174443	-1.0	-1.0
chr18	58671852	58672027	ENSG00000172175.12|MALT1|FAM120A|FAM120A	950	+	4.6899443	1.2974938	-1.0	-1.0
chr18	59330542	59330892	ENSG00000074695.5|LMAN1|FAM120A|FAM120A	934	-	3.6451337	1.1837572	-1.0	-1.0
chr18	59328542	59328797	ENSG00000074695.5|LMAN1|FAM120A|FAM120A	921	-	3.3452115	1.1021463	-1.0	-1.0
chr18	69401810	69401935	ENSG00000206052.10|DOK6|FAM120A|FAM120A	903	+	5.0261674	1.0145226	-1.0	-1.0
chr18	69416100	69416280	ENSG00000206052.10|DOK6|FAM120A|FAM120A	903	+	5.9862967	1.012412	-1.0	-1.0
chr18	69402040	69402250	ENSG00000206052.10|DOK6|FAM120A|FAM120A	904	+	3.0505173	1.0166233	-1.0	-1.0
chr18	69402530	69402650	ENSG00000206052.10|DOK6|FAM120A|FAM120A	903	+	5.9208546	1.0126371	-1.0	-1.0
chr18	70289090	70289420	ENSG00000170677.5|SOCS6|FAM120A|FAM120A	940	+	4.0209093	1.219897	-1.0	-1.0
chr18	70289520	70289655	ENSG00000170677.5|SOCS6|FAM120A|FAM120A	915	+	5.6613097	1.0687778	-1.0	-1.0
chr18	75205035	75205192	ENSG00000180011.6|ZADH2|FAM120A|FAM120A	903	-	6.020338	1.0126371	-1.0	-1.0
chr18	75208511	75208616	ENSG00000180011.6|ZADH2|FAM120A|FAM120A	903	-	5.872034	1.0126371	-1.0	-1.0
chr18	75204855	75205015	ENSG00000180011.6|ZADH2|FAM120A|FAM120A	903	-	3.3824766	1.0126371	-1.0	-1.0
chr18	76384898	76385013	ENSG00000101493.10|ZNF516|FAM120A|FAM120A	903	-	5.860359	1.0126371	-1.0	-1.0
chr18	76404883	76405073	ENSG00000101493.10|ZNF516|FAM120A|FAM120A	943	-	4.6236606	1.2423441	-1.0	-1.0
chr18	76383278	76383553	ENSG00000101493.10|ZNF516|FAM120A|FAM120A	903	-	5.983848	1.0126371	-1.0	-1.0
chr18	76399728	76399828	ENSG00000101493.10|ZNF516|FAM120A|FAM120A	903	-	6.0186205	1.0126371	-1.0	-1.0
chr18	76384163	76384753	ENSG00000101493.10|ZNF516|FAM120A|FAM120A	951	-	6.3025966	1.3077626	-1.0	-1.0
chr18	76407403	76407693	ENSG00000101493.10|ZNF516|FAM120A|FAM120A	933	-	6.1584535	1.174765	-1.0	-1.0
chr18	76386993	76387183	ENSG00000101493.10|ZNF516|FAM120A|FAM120A	903	-	5.593288	1.0123378	-1.0	-1.0
chr18	76405378	76405523	ENSG00000101493.10|ZNF516|FAM120A|FAM120A	903	-	5.8769784	1.0126371	-1.0	-1.0
chr18	76385028	76385233	ENSG00000101493.10|ZNF516|FAM120A|FAM120A	920	-	4.5064235	1.0988399	-1.0	-1.0
chr18	76405718	76405968	ENSG00000101493.10|ZNF516|FAM120A|FAM120A	917	-	4.944242	1.0797203	-1.0	-1.0
chr18	76402948	76403073	ENSG00000101493.10|ZNF516|FAM120A|FAM120A	903	-	3.3736632	1.0114189	-1.0	-1.0
chr18	76401968	76402608	ENSG00000101493.10|ZNF516|FAM120A|FAM120A	944	-	4.2250686	1.25137	-1.0	-1.0
chr18	76407828	76407928	ENSG00000101493.10|ZNF516|FAM120A|FAM120A	903	-	5.88865	1.0126371	-1.0	-1.0
chr18	76383603	76384058	ENSG00000101493.10|ZNF516|FAM120A|FAM120A	926	-	5.7815337	1.1326928	-1.0	-1.0
chr18	76401448	76401963	ENSG00000101493.10|ZNF516|FAM120A|FAM120A	995	-	8.378531	2.3141189	-1.0	-1.0
chr18	76492894	76493169	ENSG00000101493.10|ZNF516|FAM120A|FAM120A	903	-	4.725754	1.014881	-1.0	-1.0
chr18	76494204	76495143	ENSG00000101493.10|ZNF516|FAM120A|FAM120A	965	-	5.0363607	1.4538207	-1.0	-1.0
chr18	76492674	76492774	ENSG00000101493.10|ZNF516|FAM120A|FAM120A	902	-	3.269162	1.0091327	-1.0	-1.0
chr18	76490784	76492549	ENSG00000101493.10|ZNF516|FAM120A|FAM120A	967	-	4.746851	1.4828898	-1.0	-1.0
chr18	76402718	76402918	ENSG00000101493.10|ZNF516|FAM120A|FAM120A	947	-	6.345639	1.2791173	-1.0	-1.0
chr18	76386996	76387176	ENSG00000280205.1|AC009716.2|FAM120A|FAM120A	903	-	5.6650705	1.0124182	-1.0	-1.0
chr18	79146406	79146516	ENSG00000166377.19|ATP9B|FAM120A|FAM120A	903	+	6.0893865	1.0126371	-1.0	-1.0
chr18	79200598	79200848	ENSG00000166377.19|ATP9B|FAM120A|FAM120A	979	+	6.3857083	1.686509	-1.0	-1.0
chr18	79145021	79145216	ENSG00000166377.19|ATP9B|FAM120A|FAM120A	903	+	5.820167	1.0126371	-1.0	-1.0
chr18	79146406	79146516	ENSG00000279474.1|AC125437.2|FAM120A|FAM120A	903	+	6.0893865	1.0126371	-1.0	-1.0
chr18	79145021	79145216	ENSG00000279474.1|AC125437.2|FAM120A|FAM120A	903	+	5.820167	1.0126371	-1.0	-1.0
chr18	79719216	79719391	ENSG00000060069.16|CTDP1|FAM120A|FAM120A	903	+	6.1618767	1.0143946	-1.0	-1.0
chr18	79692646	79692816	ENSG00000060069.16|CTDP1|FAM120A|FAM120A	903	+	4.892132	1.0117838	-1.0	-1.0
chr18	79692071	79692251	ENSG00000060069.16|CTDP1|FAM120A|FAM120A	931	+	4.583376	1.1606804	-1.0	-1.0
chr18	79726711	79726876	ENSG00000060069.16|CTDP1|FAM120A|FAM120A	906	+	6.3327627	1.0284762	-1.0	-1.0
chr18	79751222	79751342	ENSG00000060069.16|CTDP1|FAM120A|FAM120A	903	+	5.939312	1.0126371	-1.0	-1.0
chr18	79694536	79694696	ENSG00000060069.16|CTDP1|FAM120A|FAM120A	903	+	5.9723835	1.0126287	-1.0	-1.0
chr18	79692881	79693041	ENSG00000060069.16|CTDP1|FAM120A|FAM120A	902	+	5.7983775	1.0107863	-1.0	-1.0
chr18	79726876	79727091	ENSG00000060069.16|CTDP1|FAM120A|FAM120A	918	+	6.2623873	1.0870821	-1.0	-1.0
chr18	79911193	79911378	ENSG00000122490.18|PQLC1|FAM120A|FAM120A	920	-	4.1445274	1.0989106	-1.0	-1.0
chr18	79903279	79903424	ENSG00000122490.18|PQLC1|FAM120A|FAM120A	921	-	4.2121005	1.1011401	-1.0	-1.0
chr18	79904653	79904818	ENSG00000122490.18|PQLC1|FAM120A|FAM120A	928	-	4.5028787	1.1421828	-1.0	-1.0
chr18	79905008	79905108	ENSG00000122490.18|PQLC1|FAM120A|FAM120A	903	-	5.759722	1.0126371	-1.0	-1.0
chr18	79910833	79910938	ENSG00000122490.18|PQLC1|FAM120A|FAM120A	903	-	5.985141	1.0126371	-1.0	-1.0
chr18	79913083	79913343	ENSG00000122490.18|PQLC1|FAM120A|FAM120A	926	-	4.8045325	1.1332222	-1.0	-1.0
chr18	79943663	79943918	ENSG00000122490.18|PQLC1|FAM120A|FAM120A	903	-	5.835792	1.0126234	-1.0	-1.0
chr18	79909318	79910383	ENSG00000122490.18|PQLC1|FAM120A|FAM120A	976	-	6.948459	1.6275512	-1.0	-1.0
chr18	79911923	79912043	ENSG00000122490.18|PQLC1|FAM120A|FAM120A	903	-	5.938141	1.0126265	-1.0	-1.0
chr18	79917211	79917341	ENSG00000122490.18|PQLC1|FAM120A|FAM120A	903	-	3.0400448	1.011178	-1.0	-1.0
chr18	79915596	79915701	ENSG00000122490.18|PQLC1|FAM120A|FAM120A	902	-	2.9868944	1.0108583	-1.0	-1.0
chr18	79915163	79915386	ENSG00000122490.18|PQLC1|FAM120A|FAM120A	979	-	6.107899	1.6678447	-1.0	-1.0
chr18	79943468	79943663	ENSG00000122490.18|PQLC1|FAM120A|FAM120A	903	-	6.102871	1.0124619	-1.0	-1.0
chr18	79911383	79911883	ENSG00000122490.18|PQLC1|FAM120A|FAM120A	956	-	5.279382	1.3549886	-1.0	-1.0
chr18	79915386	79915586	ENSG00000122490.18|PQLC1|FAM120A|FAM120A	936	-	4.618585	1.1950022	-1.0	-1.0
chr18	79944078	79944268	ENSG00000122490.18|PQLC1|FAM120A|FAM120A	906	-	4.5236945	1.0287966	-1.0	-1.0
chr18	79903539	79903894	ENSG00000122490.18|PQLC1|FAM120A|FAM120A	912	-	3.3410912	1.0532299	-1.0	-1.0
chr18	79917361	79918096	ENSG00000122490.18|PQLC1|FAM120A|FAM120A	975	-	6.353866	1.6061049	-1.0	-1.0
chr18	79916486	79916626	ENSG00000122490.18|PQLC1|FAM120A|FAM120A	903	-	5.774281	1.0126371	-1.0	-1.0
chr18	79915961	79916351	ENSG00000122490.18|PQLC1|FAM120A|FAM120A	967	-	5.2342954	1.4802961	-1.0	-1.0
chr18	79913793	79913933	ENSG00000122490.18|PQLC1|FAM120A|FAM120A	903	-	4.9459763	1.0126371	-1.0	-1.0
chr18	79947466	79947731	ENSG00000122490.18|PQLC1|FAM120A|FAM120A	980	-	7.2677684	1.6995505	-1.0	-1.0
chr18	79910988	79911173	ENSG00000122490.18|PQLC1|FAM120A|FAM120A	934	-	6.1249166	1.1810262	-1.0	-1.0
chr18	79912743	79912933	ENSG00000122490.18|PQLC1|FAM120A|FAM120A	930	-	4.358439	1.1533917	-1.0	-1.0
chr18	79918121	79919121	ENSG00000122490.18|PQLC1|FAM120A|FAM120A	933	-	5.182507	1.173322	-1.0	-1.0
chr18	79916631	79917121	ENSG00000122490.18|PQLC1|FAM120A|FAM120A	942	-	5.1275187	1.2337754	-1.0	-1.0
chr18	79905393	79905723	ENSG00000122490.18|PQLC1|FAM120A|FAM120A	912	-	5.3996086	1.0574683	-1.0	-1.0
chr18	79904453	79904648	ENSG00000122490.18|PQLC1|FAM120A|FAM120A	935	-	5.954204	1.1893231	-1.0	-1.0
chr18	79915706	79915956	ENSG00000122490.18|PQLC1|FAM120A|FAM120A	938	-	4.7181716	1.2097129	-1.0	-1.0
chr18	79904183	79904413	ENSG00000122490.18|PQLC1|FAM120A|FAM120A	910	-	4.752373	1.0434318	-1.0	-1.0
chr18	79914368	79915138	ENSG00000122490.18|PQLC1|FAM120A|FAM120A	947	-	5.2480135	1.2772975	-1.0	-1.0
chr18	79964841	79964946	ENSG00000226742.3|HSBP1L1|FAM120A|FAM120A	902	+	3.2722855	1.0076418	-1.0	-1.0
chr18	80033692	80033822	ENSG00000141759.14|TXNL4A|FAM120A|FAM120A	903	-	5.799408	1.0126371	-1.0	-1.0
chr18	80109745	80109865	ENSG00000101544.8|ADNP2|FAM120A|FAM120A	903	+	5.9327564	1.0126371	-1.0	-1.0
chr18	80151023	80151243	ENSG00000267270.5|PARD6G-AS1|FAM120A|FAM120A	966	+	5.5769005	1.4674294	-1.0	-1.0
chr18	80186420	80186615	ENSG00000178184.15|PARD6G|FAM120A|FAM120A	903	-	5.9485807	1.0126371	-1.0	-1.0
chr18	80188435	80188550	ENSG00000178184.15|PARD6G|FAM120A|FAM120A	902	-	5.858729	1.0099603	-1.0	-1.0
chr19	313297	313487	ENSG00000105556.11|MIER2|FAM120A|FAM120A	903	-	6.108514	1.0124356	-1.0	-1.0
chr19	423498	423648	ENSG00000129946.10|SHC2|FAM120A|FAM120A	903	-	6.0593843	1.0126371	-1.0	-1.0
chr19	460042	460227	ENSG00000129946.10|SHC2|FAM120A|FAM120A	903	-	5.1842904	1.0126371	-1.0	-1.0
chr19	423068	423193	ENSG00000129946.10|SHC2|FAM120A|FAM120A	903	-	5.920481	1.0126371	-1.0	-1.0
chr19	496268	496408	ENSG00000266933.2|AC005775.1|FAM120A|FAM120A	903	-	5.921434	1.0122176	-1.0	-1.0
chr19	517402	518888	ENSG00000141933.9|TPGS1|FAM120A|FAM120A	973	+	6.942369	1.561	-1.0	-1.0
chr19	507911	508101	ENSG00000141933.9|TPGS1|FAM120A|FAM120A	909	+	3.3062074	1.039901	-1.0	-1.0
chr19	508226	508726	ENSG00000141933.9|TPGS1|FAM120A|FAM120A	930	+	6.169365	1.1572675	-1.0	-1.0
chr19	512917	513067	ENSG00000141933.9|TPGS1|FAM120A|FAM120A	903	+	5.9881816	1.0126371	-1.0	-1.0
chr19	518888	518993	ENSG00000141933.9|TPGS1|FAM120A|FAM120A	903	+	5.851334	1.0125742	-1.0	-1.0
chr19	516997	517372	ENSG00000141933.9|TPGS1|FAM120A|FAM120A	972	+	7.0591683	1.5459236	-1.0	-1.0
chr19	541578	541678	ENSG00000099804.8|CDC34|FAM120A|FAM120A	903	+	6.0109043	1.0126371	-1.0	-1.0
chr19	578617	578717	ENSG00000172270.18|BSG|FAM120A|FAM120A	903	+	5.773168	1.0126371	-1.0	-1.0
chr19	577311	577511	ENSG00000172270.18|BSG|FAM120A|FAM120A	946	+	4.7688165	1.266436	-1.0	-1.0
chr19	573666	573781	ENSG00000172270.18|BSG|FAM120A|FAM120A	903	+	5.941393	1.0126371	-1.0	-1.0
chr19	576771	577236	ENSG00000172270.18|BSG|FAM120A|FAM120A	908	+	4.6396766	1.0355991	-1.0	-1.0
chr19	575386	575881	ENSG00000172270.18|BSG|FAM120A|FAM120A	971	+	5.9966826	1.5340493	-1.0	-1.0
chr19	577526	577646	ENSG00000172270.18|BSG|FAM120A|FAM120A	903	+	6.0143294	1.0126371	-1.0	-1.0
chr19	575886	576001	ENSG00000172270.18|BSG|FAM120A|FAM120A	903	+	5.9118977	1.0126371	-1.0	-1.0
chr19	572701	573421	ENSG00000172270.18|BSG|FAM120A|FAM120A	943	+	4.686987	1.2439268	-1.0	-1.0
chr19	576046	576341	ENSG00000172270.18|BSG|FAM120A|FAM120A	926	+	4.544319	1.1316777	-1.0	-1.0
chr19	575267	575386	ENSG00000172270.18|BSG|FAM120A|FAM120A	964	+	5.0792847	1.4418921	-1.0	-1.0
chr19	577773	577963	ENSG00000172270.18|BSG|FAM120A|FAM120A	923	+	3.6181517	1.1142291	-1.0	-1.0
chr19	630194	630469	ENSG00000099821.13|POLRMT|FAM120A|FAM120A	903	-	4.8162007	1.0117689	-1.0	-1.0
chr19	630559	630669	ENSG00000099821.13|POLRMT|FAM120A|FAM120A	902	-	3.371655	1.0084411	-1.0	-1.0
chr19	632319	632514	ENSG00000099821.13|POLRMT|FAM120A|FAM120A	909	-	6.247339	1.0413995	-1.0	-1.0
chr19	618299	618399	ENSG00000099821.13|POLRMT|FAM120A|FAM120A	903	-	5.7459836	1.0126371	-1.0	-1.0
chr19	617939	618049	ENSG00000099821.13|POLRMT|FAM120A|FAM120A	902	-	4.0817876	1.0102009	-1.0	-1.0
chr19	659589	659689	ENSG00000070423.17|RNF126|FAM120A|FAM120A	903	-	6.2431483	1.0126371	-1.0	-1.0
chr19	655874	655974	ENSG00000070423.17|RNF126|FAM120A|FAM120A	902	-	5.812602	1.0091327	-1.0	-1.0
chr19	659024	659124	ENSG00000070423.17|RNF126|FAM120A|FAM120A	903	-	5.750609	1.0126371	-1.0	-1.0
chr19	657364	657654	ENSG00000070423.17|RNF126|FAM120A|FAM120A	910	-	3.8071496	1.0471598	-1.0	-1.0
chr19	659164	659449	ENSG00000070423.17|RNF126|FAM120A|FAM120A	916	-	4.106091	1.0736635	-1.0	-1.0
chr19	662502	663046	ENSG00000070423.17|RNF126|FAM120A|FAM120A	930	-	4.635803	1.157539	-1.0	-1.0
chr19	660539	660664	ENSG00000070423.17|RNF126|FAM120A|FAM120A	901	-	2.9068978	1.0064319	-1.0	-1.0
chr19	653124	653444	ENSG00000070423.17|RNF126|FAM120A|FAM120A	903	-	5.209051	1.0151699	-1.0	-1.0
chr19	662172	662472	ENSG00000070423.17|RNF126|FAM120A|FAM120A	916	-	6.1944876	1.0738312	-1.0	-1.0
chr19	661582	661697	ENSG00000070423.17|RNF126|FAM120A|FAM120A	902	-	3.7964957	1.0105373	-1.0	-1.0
chr19	660279	660474	ENSG00000070423.17|RNF126|FAM120A|FAM120A	905	-	5.746677	1.0244482	-1.0	-1.0
chr19	657804	657904	ENSG00000070423.17|RNF126|FAM120A|FAM120A	902	-	6.150013	1.0076997	-1.0	-1.0
chr19	653449	653554	ENSG00000070423.17|RNF126|FAM120A|FAM120A	903	-	5.890207	1.0126371	-1.0	-1.0
chr19	657994	658144	ENSG00000070423.17|RNF126|FAM120A|FAM120A	902	-	5.9481487	1.0097167	-1.0	-1.0
chr19	658254	658839	ENSG00000070423.17|RNF126|FAM120A|FAM120A	927	-	5.252943	1.1374949	-1.0	-1.0
chr19	680889	681332	ENSG00000070404.9|FSTL3|FAM120A|FAM120A	962	+	6.830297	1.4147183	-1.0	-1.0
chr19	681732	681982	ENSG00000070404.9|FSTL3|FAM120A|FAM120A	903	+	5.513101	1.0126371	-1.0	-1.0
chr19	680494	680704	ENSG00000070404.9|FSTL3|FAM120A|FAM120A	903	+	4.8591523	1.0126371	-1.0	-1.0
chr19	676531	676726	ENSG00000070404.9|FSTL3|FAM120A|FAM120A	928	+	6.4880505	1.1422777	-1.0	-1.0
chr19	718861	718966	ENSG00000099864.17|PALM|FAM120A|FAM120A	903	+	5.908756	1.0126371	-1.0	-1.0
chr19	709776	709876	ENSG00000099864.17|PALM|FAM120A|FAM120A	903	+	5.821314	1.0126371	-1.0	-1.0
chr19	741463	741668	ENSG00000099864.17|PALM|FAM120A|FAM120A	926	+	4.8554215	1.1300732	-1.0	-1.0
chr19	741168	741328	ENSG00000099864.17|PALM|FAM120A|FAM120A	902	+	5.862083	1.0095239	-1.0	-1.0
chr19	740159	740259	ENSG00000099864.17|PALM|FAM120A|FAM120A	903	+	5.77762	1.0126371	-1.0	-1.0
chr19	738734	738869	ENSG00000099864.17|PALM|FAM120A|FAM120A	903	+	5.872394	1.0126371	-1.0	-1.0
chr19	719932	720032	ENSG00000099864.17|PALM|FAM120A|FAM120A	901	+	4.0070424	1.0053282	-1.0	-1.0
chr19	736199	736299	ENSG00000099864.17|PALM|FAM120A|FAM120A	903	+	5.8384795	1.0126371	-1.0	-1.0
chr19	802093	802198	ENSG00000011304.19|PTBP1|FAM120A|FAM120A	903	+	3.0461843	1.0126371	-1.0	-1.0
chr19	797580	797730	ENSG00000011304.19|PTBP1|FAM120A|FAM120A	903	+	3.2740407	1.012965	-1.0	-1.0
chr19	799070	799265	ENSG00000011304.19|PTBP1|FAM120A|FAM120A	912	+	3.3823826	1.0568757	-1.0	-1.0
chr19	801768	801868	ENSG00000011304.19|PTBP1|FAM120A|FAM120A	903	+	2.9581344	1.0126371	-1.0	-1.0
chr19	800613	800728	ENSG00000011304.19|PTBP1|FAM120A|FAM120A	901	+	3.2572389	1.0055641	-1.0	-1.0
chr19	798270	798390	ENSG00000011304.19|PTBP1|FAM120A|FAM120A	903	+	2.9246626	1.01163	-1.0	-1.0
chr19	797810	798000	ENSG00000011304.19|PTBP1|FAM120A|FAM120A	914	+	3.205708	1.0631161	-1.0	-1.0
chr19	802198	802598	ENSG00000011304.19|PTBP1|FAM120A|FAM120A	949	+	4.194234	1.2918466	-1.0	-1.0
chr19	798560	798985	ENSG00000011304.19|PTBP1|FAM120A|FAM120A	941	+	4.0745034	1.2299421	-1.0	-1.0
chr19	798035	798135	ENSG00000011304.19|PTBP1|FAM120A|FAM120A	902	+	2.8755407	1.006602	-1.0	-1.0
chr19	803353	803560	ENSG00000011304.19|PTBP1|FAM120A|FAM120A	948	+	3.8299854	1.282198	-1.0	-1.0
chr19	802998	803103	ENSG00000011304.19|PTBP1|FAM120A|FAM120A	902	+	4.223892	1.0102237	-1.0	-1.0
chr19	862921	863086	ENSG00000197766.7|CFD|FAM120A|FAM120A	914	+	6.2604218	1.0658306	-1.0	-1.0
chr19	861991	862771	ENSG00000197766.7|CFD|FAM120A|FAM120A	939	+	6.263392	1.2120119	-1.0	-1.0
chr19	862811	862916	ENSG00000197766.7|CFD|FAM120A|FAM120A	902	+	6.0091753	1.0091327	-1.0	-1.0
chr19	892346	892815	ENSG00000175221.14|MED16|FAM120A|FAM120A	951	-	5.7117596	1.3129694	-1.0	-1.0
chr19	878345	879936	ENSG00000175221.14|MED16|FAM120A|FAM120A	990	-	6.2157125	2.0023494	-1.0	-1.0
chr19	879936	880056	ENSG00000175221.14|MED16|FAM120A|FAM120A	951	-	6.1578994	1.311784	-1.0	-1.0
chr19	892054	892346	ENSG00000175221.14|MED16|FAM120A|FAM120A	911	-	4.7344193	1.0497001	-1.0	-1.0
chr19	877195	877315	ENSG00000175221.14|MED16|FAM120A|FAM120A	905	-	3.2606533	1.0200416	-1.0	-1.0
chr19	877335	878345	ENSG00000175221.14|MED16|FAM120A|FAM120A	976	-	6.2862663	1.618111	-1.0	-1.0
chr19	892815	892915	ENSG00000175221.14|MED16|FAM120A|FAM120A	902	-	3.3365126	1.0091327	-1.0	-1.0
chr19	891874	891994	ENSG00000175221.14|MED16|FAM120A|FAM120A	903	-	6.143801	1.0126371	-1.0	-1.0
chr19	876554	876969	ENSG00000175221.14|MED16|FAM120A|FAM120A	916	-	4.2836547	1.0745139	-1.0	-1.0
chr19	891539	891669	ENSG00000175221.14|MED16|FAM120A|FAM120A	903	-	5.8918796	1.0126371	-1.0	-1.0
chr19	907602	907812	ENSG00000198858.9|R3HDM4|FAM120A|FAM120A	917	-	4.349953	1.0805168	-1.0	-1.0
chr19	912977	913077	ENSG00000198858.9|R3HDM4|FAM120A|FAM120A	902	-	5.7412996	1.0091327	-1.0	-1.0
chr19	907292	907407	ENSG00000198858.9|R3HDM4|FAM120A|FAM120A	903	-	3.3399742	1.0121632	-1.0	-1.0
chr19	900146	900671	ENSG00000198858.9|R3HDM4|FAM120A|FAM120A	941	-	6.021812	1.2298809	-1.0	-1.0
chr19	909202	909372	ENSG00000198858.9|R3HDM4|FAM120A|FAM120A	903	-	5.9019675	1.0126371	-1.0	-1.0
chr19	897147	897342	ENSG00000198858.9|R3HDM4|FAM120A|FAM120A	916	-	3.4933631	1.0753299	-1.0	-1.0
chr19	896737	896842	ENSG00000198858.9|R3HDM4|FAM120A|FAM120A	902	-	2.929596	1.0100261	-1.0	-1.0
chr19	899230	899410	ENSG00000198858.9|R3HDM4|FAM120A|FAM120A	915	-	3.6858287	1.0681682	-1.0	-1.0
chr19	920126	920236	ENSG00000116014.9|KISS1R|FAM120A|FAM120A	903	+	5.8306317	1.0126371	-1.0	-1.0
chr19	919720	919845	ENSG00000116014.9|KISS1R|FAM120A|FAM120A	902	+	5.8507195	1.0091327	-1.0	-1.0
chr19	918668	919208	ENSG00000116014.9|KISS1R|FAM120A|FAM120A	942	+	6.0837903	1.2381333	-1.0	-1.0
chr19	939742	940207	ENSG00000116017.10|ARID3A|FAM120A|FAM120A	943	+	3.5868165	1.2451525	-1.0	-1.0
chr19	960214	960374	ENSG00000116017.10|ARID3A|FAM120A|FAM120A	921	+	5.03598	1.1039472	-1.0	-1.0
chr19	939592	939712	ENSG00000116017.10|ARID3A|FAM120A|FAM120A	922	+	5.9224515	1.1072888	-1.0	-1.0
chr19	927704	927834	ENSG00000116017.10|ARID3A|FAM120A|FAM120A	920	+	4.81877	1.0990486	-1.0	-1.0
chr19	960499	960674	ENSG00000116017.10|ARID3A|FAM120A|FAM120A	904	+	3.7159526	1.0195047	-1.0	-1.0
chr19	934452	934812	ENSG00000116017.10|ARID3A|FAM120A|FAM120A	923	+	3.195191	1.1114602	-1.0	-1.0
chr19	935222	935442	ENSG00000116017.10|ARID3A|FAM120A|FAM120A	940	+	4.194081	1.2215745	-1.0	-1.0
chr19	947612	948192	ENSG00000116017.10|ARID3A|FAM120A|FAM120A	935	+	3.9952307	1.1875315	-1.0	-1.0
chr19	927914	928419	ENSG00000116017.10|ARID3A|FAM120A|FAM120A	937	+	3.8810978	1.201844	-1.0	-1.0
chr19	932787	933907	ENSG00000116017.10|ARID3A|FAM120A|FAM120A	933	+	3.5126507	1.1717805	-1.0	-1.0
chr19	926984	927159	ENSG00000116017.10|ARID3A|FAM120A|FAM120A	921	+	3.6983414	1.1000707	-1.0	-1.0
chr19	925920	926036	ENSG00000116017.10|ARID3A|FAM120A|FAM120A	949	+	4.335852	1.288408	-1.0	-1.0
chr19	949082	949377	ENSG00000116017.10|ARID3A|FAM120A|FAM120A	917	+	3.574311	1.0787733	-1.0	-1.0
chr19	952607	952947	ENSG00000116017.10|ARID3A|FAM120A|FAM120A	903	+	3.0650985	1.015243	-1.0	-1.0
chr19	942137	942707	ENSG00000116017.10|ARID3A|FAM120A|FAM120A	945	+	3.9253917	1.2561175	-1.0	-1.0
chr19	940312	941562	ENSG00000116017.10|ARID3A|FAM120A|FAM120A	947	+	3.653313	1.273264	-1.0	-1.0
chr19	945622	945797	ENSG00000116017.10|ARID3A|FAM120A|FAM120A	928	+	3.323968	1.1417655	-1.0	-1.0
chr19	934337	934447	ENSG00000116017.10|ARID3A|FAM120A|FAM120A	908	+	3.1763117	1.0380917	-1.0	-1.0
chr19	973847	973987	ENSG00000116017.10|ARID3A|FAM120A|FAM120A	907	+	3.4088445	1.0307697	-1.0	-1.0
chr19	941947	942122	ENSG00000116017.10|ARID3A|FAM120A|FAM120A	920	+	3.3610077	1.099005	-1.0	-1.0
chr19	949912	950072	ENSG00000116017.10|ARID3A|FAM120A|FAM120A	903	+	6.0973034	1.0126371	-1.0	-1.0
chr19	953042	953267	ENSG00000116017.10|ARID3A|FAM120A|FAM120A	906	+	2.8742874	1.0273192	-1.0	-1.0
chr19	953872	955962	ENSG00000116017.10|ARID3A|FAM120A|FAM120A	956	+	4.234936	1.3568202	-1.0	-1.0
chr19	974767	975002	ENSG00000116017.10|ARID3A|FAM120A|FAM120A	933	+	3.2058706	1.1745999	-1.0	-1.0
chr19	945367	945587	ENSG00000116017.10|ARID3A|FAM120A|FAM120A	930	+	3.3798556	1.1556902	-1.0	-1.0
chr19	955972	956807	ENSG00000116017.10|ARID3A|FAM120A|FAM120A	940	+	3.7141414	1.2189156	-1.0	-1.0
chr19	944762	944897	ENSG00000116017.10|ARID3A|FAM120A|FAM120A	902	+	2.8511667	1.0084543	-1.0	-1.0
chr19	974197	974327	ENSG00000116017.10|ARID3A|FAM120A|FAM120A	903	+	2.7396097	1.011469	-1.0	-1.0
chr19	927404	927699	ENSG00000116017.10|ARID3A|FAM120A|FAM120A	903	+	3.8811193	1.0144329	-1.0	-1.0
chr19	942852	942992	ENSG00000116017.10|ARID3A|FAM120A|FAM120A	902	+	5.4951463	1.00973	-1.0	-1.0
chr19	946007	946202	ENSG00000116017.10|ARID3A|FAM120A|FAM120A	941	+	3.555957	1.2271628	-1.0	-1.0
chr19	929931	930031	ENSG00000116017.10|ARID3A|FAM120A|FAM120A	903	+	5.759722	1.0126371	-1.0	-1.0
chr19	927164	927404	ENSG00000116017.10|ARID3A|FAM120A|FAM120A	918	+	4.8661475	1.0859854	-1.0	-1.0
chr19	944547	944667	ENSG00000116017.10|ARID3A|FAM120A|FAM120A	902	+	2.724123	1.0066041	-1.0	-1.0
chr19	975122	975242	ENSG00000116017.10|ARID3A|FAM120A|FAM120A	903	+	2.79319	1.0119363	-1.0	-1.0
chr19	941627	941742	ENSG00000116017.10|ARID3A|FAM120A|FAM120A	903	+	6.0400352	1.0126371	-1.0	-1.0
chr19	926184	926444	ENSG00000116017.10|ARID3A|FAM120A|FAM120A	909	+	3.315058	1.0408239	-1.0	-1.0
chr19	942712	942812	ENSG00000116017.10|ARID3A|FAM120A|FAM120A	902	+	2.8347523	1.0091327	-1.0	-1.0
chr19	943907	944097	ENSG00000116017.10|ARID3A|FAM120A|FAM120A	903	+	5.090165	1.0122303	-1.0	-1.0
chr19	975267	975457	ENSG00000116017.10|ARID3A|FAM120A|FAM120A	905	+	2.8358097	1.0242234	-1.0	-1.0
chr19	947142	947262	ENSG00000116017.10|ARID3A|FAM120A|FAM120A	903	+	2.6180546	1.0132704	-1.0	-1.0
chr19	952452	952602	ENSG00000116017.10|ARID3A|FAM120A|FAM120A	920	+	3.7311804	1.0943391	-1.0	-1.0
chr19	953282	953817	ENSG00000116017.10|ARID3A|FAM120A|FAM120A	953	+	4.0895405	1.330659	-1.0	-1.0
chr19	934132	934322	ENSG00000116017.10|ARID3A|FAM120A|FAM120A	908	+	2.9014847	1.0358372	-1.0	-1.0
chr19	957252	957567	ENSG00000116017.10|ARID3A|FAM120A|FAM120A	913	+	4.8989334	1.0618219	-1.0	-1.0
chr19	926619	926909	ENSG00000116017.10|ARID3A|FAM120A|FAM120A	942	+	4.170363	1.2369744	-1.0	-1.0
chr19	956554	956717	ENSG00000275162.1|AC005391.1|FAM120A|FAM120A	940	+	3.709255	1.2217971	-1.0	-1.0
chr19	957252	957567	ENSG00000275162.1|AC005391.1|FAM120A|FAM120A	913	+	4.8989334	1.0619532	-1.0	-1.0
chr19	991481	991736	ENSG00000065268.10|WDR18|FAM120A|FAM120A	903	+	5.855889	1.0124184	-1.0	-1.0
chr19	995285	995460	ENSG00000065268.10|WDR18|FAM120A|FAM120A	918	+	6.268625	1.0855646	-1.0	-1.0
chr19	994910	995150	ENSG00000065268.10|WDR18|FAM120A|FAM120A	903	+	4.4181347	1.0126371	-1.0	-1.0
chr19	1013799	1014004	ENSG00000182087.12|TMEM259|FAM120A|FAM120A	903	-	4.4775686	1.0116771	-1.0	-1.0
chr19	1015913	1016013	ENSG00000182087.12|TMEM259|FAM120A|FAM120A	902	-	5.9126945	1.0091327	-1.0	-1.0
chr19	1011197	1011397	ENSG00000182087.12|TMEM259|FAM120A|FAM120A	949	-	4.178701	1.2906818	-1.0	-1.0
chr19	1015433	1015643	ENSG00000182087.12|TMEM259|FAM120A|FAM120A	903	-	6.0065317	1.0118612	-1.0	-1.0
chr19	1017278	1017420	ENSG00000182087.12|TMEM259|FAM120A|FAM120A	916	-	3.68182	1.0737844	-1.0	-1.0
chr19	1019710	1019835	ENSG00000182087.12|TMEM259|FAM120A|FAM120A	903	-	4.5164022	1.0126371	-1.0	-1.0
chr19	1010067	1010222	ENSG00000182087.12|TMEM259|FAM120A|FAM120A	902	-	3.140079	1.0100936	-1.0	-1.0
chr19	1020300	1020435	ENSG00000182087.12|TMEM259|FAM120A|FAM120A	902	-	5.933242	1.0100088	-1.0	-1.0
chr19	1017420	1017605	ENSG00000182087.12|TMEM259|FAM120A|FAM120A	942	-	5.2414947	1.2338381	-1.0	-1.0
chr19	1019350	1019475	ENSG00000182087.12|TMEM259|FAM120A|FAM120A	903	-	5.919738	1.0126371	-1.0	-1.0
chr19	1017710	1017920	ENSG00000182087.12|TMEM259|FAM120A|FAM120A	947	-	5.107585	1.2756494	-1.0	-1.0
chr19	1017058	1017273	ENSG00000182087.12|TMEM259|FAM120A|FAM120A	931	-	4.2054653	1.1633921	-1.0	-1.0
chr19	1019940	1020065	ENSG00000182087.12|TMEM259|FAM120A|FAM120A	903	-	5.799213	1.0126371	-1.0	-1.0
chr19	1014998	1015168	ENSG00000182087.12|TMEM259|FAM120A|FAM120A	905	-	6.0567875	1.0208883	-1.0	-1.0
chr19	1033331	1033746	ENSG00000064666.14|CNN2|FAM120A|FAM120A	971	+	5.173643	1.5347564	-1.0	-1.0
chr19	1028619	1029009	ENSG00000064666.14|CNN2|FAM120A|FAM120A	915	+	4.162646	1.0726997	-1.0	-1.0
chr19	1033051	1033231	ENSG00000064666.14|CNN2|FAM120A|FAM120A	903	+	3.6699378	1.0122579	-1.0	-1.0
chr19	1034941	1035721	ENSG00000064666.14|CNN2|FAM120A|FAM120A	991	+	6.163337	2.0413935	-1.0	-1.0
chr19	1034706	1034926	ENSG00000064666.14|CNN2|FAM120A|FAM120A	995	+	8.791043	2.297835	-1.0	-1.0
chr19	1028254	1028394	ENSG00000064666.14|CNN2|FAM120A|FAM120A	934	+	5.1731887	1.1783532	-1.0	-1.0
chr19	1034106	1034291	ENSG00000064666.14|CNN2|FAM120A|FAM120A	903	+	5.9259834	1.0126371	-1.0	-1.0
chr19	1035781	1036061	ENSG00000064666.14|CNN2|FAM120A|FAM120A	927	+	3.6929529	1.1396232	-1.0	-1.0
chr19	1052631	1052816	ENSG00000064687.12|ABCA7|FAM120A|FAM120A	903	+	4.6998453	1.014316	-1.0	-1.0
chr19	1087703	1087903	ENSG00000099817.11|POLR2E|FAM120A|FAM120A	903	-	5.0540175	1.0126371	-1.0	-1.0
chr19	1094759	1094874	ENSG00000099817.11|POLR2E|FAM120A|FAM120A	902	-	5.7794	1.009865	-1.0	-1.0
chr19	1087413	1087648	ENSG00000099817.11|POLR2E|FAM120A|FAM120A	977	-	5.358422	1.6462196	-1.0	-1.0
chr19	1090185	1090295	ENSG00000099817.11|POLR2E|FAM120A|FAM120A	902	-	5.7412996	1.0091327	-1.0	-1.0
chr19	1094924	1095109	ENSG00000099817.11|POLR2E|FAM120A|FAM120A	903	-	3.3978815	1.0147872	-1.0	-1.0
chr19	1088618	1088718	ENSG00000099817.11|POLR2E|FAM120A|FAM120A	902	-	2.9631054	1.0091327	-1.0	-1.0
chr19	1104137	1104414	ENSG00000167468.16|GPX4|FAM120A|FAM120A	913	+	4.4331408	1.0607042	-1.0	-1.0
chr19	1105797	1106122	ENSG00000167468.16|GPX4|FAM120A|FAM120A	933	+	5.4661016	1.173693	-1.0	-1.0
chr19	1104414	1104814	ENSG00000167468.16|GPX4|FAM120A|FAM120A	927	+	3.6252124	1.1362715	-1.0	-1.0
chr19	1146591	1146781	ENSG00000064932.15|SBNO2|FAM120A|FAM120A	903	-	5.963698	1.011542	-1.0	-1.0
chr19	1168693	1169146	ENSG00000064932.15|SBNO2|FAM120A|FAM120A	952	-	4.470928	1.3143611	-1.0	-1.0
chr19	1159816	1160161	ENSG00000064932.15|SBNO2|FAM120A|FAM120A	961	-	6.055251	1.4046658	-1.0	-1.0
chr19	1132586	1132781	ENSG00000064932.15|SBNO2|FAM120A|FAM120A	957	-	5.964904	1.3616936	-1.0	-1.0
chr19	1133351	1133656	ENSG00000064932.15|SBNO2|FAM120A|FAM120A	903	-	5.917775	1.012455	-1.0	-1.0
chr19	1138301	1138421	ENSG00000064932.15|SBNO2|FAM120A|FAM120A	903	-	5.817367	1.0118821	-1.0	-1.0
chr19	1147071	1147291	ENSG00000064932.15|SBNO2|FAM120A|FAM120A	903	-	5.8891335	1.0126371	-1.0	-1.0
chr19	1110552	1110744	ENSG00000064932.15|SBNO2|FAM120A|FAM120A	903	-	6.2206693	1.0115733	-1.0	-1.0
chr19	1131940	1132089	ENSG00000064932.15|SBNO2|FAM120A|FAM120A	949	-	6.5497737	1.291376	-1.0	-1.0
chr19	1145776	1146101	ENSG00000064932.15|SBNO2|FAM120A|FAM120A	915	-	4.8342333	1.0695297	-1.0	-1.0
chr19	1111764	1111995	ENSG00000064932.15|SBNO2|FAM120A|FAM120A	931	-	6.3677964	1.1585785	-1.0	-1.0
chr19	1147925	1148600	ENSG00000064932.15|SBNO2|FAM120A|FAM120A	969	-	6.6484013	1.5097545	-1.0	-1.0
chr19	1155641	1157546	ENSG00000064932.15|SBNO2|FAM120A|FAM120A	945	-	5.816136	1.2622483	-1.0	-1.0
chr19	1165001	1165211	ENSG00000064932.15|SBNO2|FAM120A|FAM120A	947	-	6.2785826	1.2735382	-1.0	-1.0
chr19	1163016	1163181	ENSG00000064932.15|SBNO2|FAM120A|FAM120A	904	-	6.119228	1.0172333	-1.0	-1.0
chr19	1147490	1147900	ENSG00000064932.15|SBNO2|FAM120A|FAM120A	956	-	5.8225603	1.3525784	-1.0	-1.0
chr19	1158791	1159311	ENSG00000064932.15|SBNO2|FAM120A|FAM120A	959	-	5.569237	1.383198	-1.0	-1.0
chr19	1160201	1160481	ENSG00000064932.15|SBNO2|FAM120A|FAM120A	902	-	4.797898	1.0099143	-1.0	-1.0
chr19	1157971	1158756	ENSG00000064932.15|SBNO2|FAM120A|FAM120A	932	-	5.7874117	1.1648736	-1.0	-1.0
chr19	1162621	1162891	ENSG00000064932.15|SBNO2|FAM120A|FAM120A	903	-	3.3957736	1.0122812	-1.0	-1.0
chr19	1154442	1155022	ENSG00000064932.15|SBNO2|FAM120A|FAM120A	934	-	6.361413	1.183545	-1.0	-1.0
chr19	1142936	1143191	ENSG00000064932.15|SBNO2|FAM120A|FAM120A	903	-	5.9609065	1.0126371	-1.0	-1.0
chr19	1155261	1155611	ENSG00000064932.15|SBNO2|FAM120A|FAM120A	923	-	6.2955937	1.1113362	-1.0	-1.0
chr19	1163201	1163426	ENSG00000064932.15|SBNO2|FAM120A|FAM120A	927	-	4.3282256	1.1366136	-1.0	-1.0
chr19	1169146	1170706	ENSG00000064932.15|SBNO2|FAM120A|FAM120A	954	-	5.560353	1.3386937	-1.0	-1.0
chr19	1165226	1166661	ENSG00000064932.15|SBNO2|FAM120A|FAM120A	967	-	5.9386325	1.4784161	-1.0	-1.0
chr19	1173824	1174171	ENSG00000064932.15|SBNO2|FAM120A|FAM120A	951	-	6.638872	1.3088704	-1.0	-1.0
chr19	1149070	1149360	ENSG00000064932.15|SBNO2|FAM120A|FAM120A	966	-	6.8943577	1.4658036	-1.0	-1.0
chr19	1121908	1122133	ENSG00000064932.15|SBNO2|FAM120A|FAM120A	960	-	6.738757	1.3999516	-1.0	-1.0
chr19	1172531	1173723	ENSG00000064932.15|SBNO2|FAM120A|FAM120A	964	-	5.7647953	1.4489664	-1.0	-1.0
chr19	1141636	1141741	ENSG00000064932.15|SBNO2|FAM120A|FAM120A	903	-	5.759722	1.0126371	-1.0	-1.0
chr19	1131685	1131860	ENSG00000064932.15|SBNO2|FAM120A|FAM120A	902	-	4.379151	1.0103166	-1.0	-1.0
chr19	1144051	1144281	ENSG00000064932.15|SBNO2|FAM120A|FAM120A	965	-	6.0432673	1.4614993	-1.0	-1.0
chr19	1159321	1159476	ENSG00000064932.15|SBNO2|FAM120A|FAM120A	903	-	5.0039244	1.0112184	-1.0	-1.0
chr19	1163431	1164331	ENSG00000064932.15|SBNO2|FAM120A|FAM120A	933	-	4.6255116	1.175637	-1.0	-1.0
chr19	1140771	1140891	ENSG00000064932.15|SBNO2|FAM120A|FAM120A	903	-	5.7675858	1.0126371	-1.0	-1.0
chr19	1132786	1133281	ENSG00000064932.15|SBNO2|FAM120A|FAM120A	903	-	5.988205	1.0125645	-1.0	-1.0
chr19	1166716	1167046	ENSG00000064932.15|SBNO2|FAM120A|FAM120A	915	-	5.464122	1.0729711	-1.0	-1.0
chr19	1146476	1146581	ENSG00000064932.15|SBNO2|FAM120A|FAM120A	903	-	5.952656	1.0126371	-1.0	-1.0
chr19	1146361	1146461	ENSG00000064932.15|SBNO2|FAM120A|FAM120A	903	-	5.7459836	1.0126371	-1.0	-1.0
chr19	1157756	1157906	ENSG00000064932.15|SBNO2|FAM120A|FAM120A	903	-	5.7317047	1.0126371	-1.0	-1.0
chr19	1148620	1148820	ENSG00000064932.15|SBNO2|FAM120A|FAM120A	973	-	6.9376183	1.5629675	-1.0	-1.0
chr19	1167116	1168693	ENSG00000064932.15|SBNO2|FAM120A|FAM120A	951	-	5.1122456	1.3141304	-1.0	-1.0
chr19	1141901	1142381	ENSG00000064932.15|SBNO2|FAM120A|FAM120A	983	-	6.3486767	1.7744948	-1.0	-1.0
chr19	1132351	1132466	ENSG00000064932.15|SBNO2|FAM120A|FAM120A	903	-	5.8070807	1.0126331	-1.0	-1.0
chr19	1143496	1143731	ENSG00000064932.15|SBNO2|FAM120A|FAM120A	937	-	6.28343	1.2012668	-1.0	-1.0
chr19	1144346	1144446	ENSG00000064932.15|SBNO2|FAM120A|FAM120A	903	-	5.7551866	1.0126371	-1.0	-1.0
chr19	1171431	1172496	ENSG00000064932.15|SBNO2|FAM120A|FAM120A	930	-	4.8949776	1.1543798	-1.0	-1.0
chr19	1146221	1146336	ENSG00000064932.15|SBNO2|FAM120A|FAM120A	903	-	5.9420853	1.0126371	-1.0	-1.0
chr19	1214638	1214738	ENSG00000118046.14|STK11|FAM120A|FAM120A	903	+	4.0127645	1.0125273	-1.0	-1.0
chr19	1211693	1211813	ENSG00000118046.14|STK11|FAM120A|FAM120A	903	+	5.8177724	1.0124153	-1.0	-1.0
chr19	1258994	1259104	ENSG00000167470.12|MIDN|FAM120A|FAM120A	902	+	3.159824	1.0072074	-1.0	-1.0
chr19	1251260	1251455	ENSG00000167470.12|MIDN|FAM120A|FAM120A	966	+	5.2641253	1.4656751	-1.0	-1.0
chr19	1250904	1251260	ENSG00000167470.12|MIDN|FAM120A|FAM120A	960	+	5.5455523	1.3950809	-1.0	-1.0
chr19	1250529	1250714	ENSG00000167470.12|MIDN|FAM120A|FAM120A	913	+	3.5604753	1.0620716	-1.0	-1.0
chr19	1250769	1250869	ENSG00000167470.12|MIDN|FAM120A|FAM120A	902	+	3.033539	1.0073929	-1.0	-1.0
chr19	1252721	1253141	ENSG00000167470.12|MIDN|FAM120A|FAM120A	916	+	3.7320745	1.0775377	-1.0	-1.0
chr19	1258544	1258834	ENSG00000167470.12|MIDN|FAM120A|FAM120A	960	+	3.893932	1.396298	-1.0	-1.0
chr19	1252276	1252411	ENSG00000167470.12|MIDN|FAM120A|FAM120A	902	+	3.2026415	1.0099277	-1.0	-1.0
chr19	1265643	1265823	ENSG00000099622.13|CIRBP|FAM120A|FAM120A	903	+	6.026597	1.0118856	-1.0	-1.0
chr19	1266917	1267087	ENSG00000099622.13|CIRBP|FAM120A|FAM120A	903	+	5.916569	1.0116814	-1.0	-1.0
chr19	1266513	1266652	ENSG00000099622.13|CIRBP|FAM120A|FAM120A	903	+	5.822297	1.0126371	-1.0	-1.0
chr19	1275482	1275607	ENSG00000228300.13|C19orf24|FAM120A|FAM120A	903	+	5.816444	1.0126371	-1.0	-1.0
chr19	1275895	1276010	ENSG00000228300.13|C19orf24|FAM120A|FAM120A	903	+	6.0825944	1.0126371	-1.0	-1.0
chr19	1295013	1295153	ENSG00000099617.3|EFNA2|FAM120A|FAM120A	903	+	5.7965364	1.0126371	-1.0	-1.0
chr19	1297088	1297223	ENSG00000099617.3|EFNA2|FAM120A|FAM120A	903	+	5.885718	1.012199	-1.0	-1.0
chr19	1294233	1294363	ENSG00000099617.3|EFNA2|FAM120A|FAM120A	902	+	5.992314	1.0091327	-1.0	-1.0
chr19	1290318	1290688	ENSG00000099617.3|EFNA2|FAM120A|FAM120A	913	+	5.318857	1.0611312	-1.0	-1.0
chr19	1291848	1291973	ENSG00000099617.3|EFNA2|FAM120A|FAM120A	902	+	5.753819	1.0105176	-1.0	-1.0
chr19	1291033	1291228	ENSG00000099617.3|EFNA2|FAM120A|FAM120A	929	+	4.9674973	1.1463419	-1.0	-1.0
chr19	1289283	1289733	ENSG00000099617.3|EFNA2|FAM120A|FAM120A	931	+	6.375319	1.1601665	-1.0	-1.0
chr19	1295863	1296138	ENSG00000099617.3|EFNA2|FAM120A|FAM120A	966	+	6.1381483	1.4720902	-1.0	-1.0
chr19	1287203	1287383	ENSG00000099617.3|EFNA2|FAM120A|FAM120A	914	+	3.5937264	1.0670623	-1.0	-1.0
chr19	1296353	1296463	ENSG00000099617.3|EFNA2|FAM120A|FAM120A	902	+	5.7816057	1.010885	-1.0	-1.0
chr19	1293578	1293688	ENSG00000099617.3|EFNA2|FAM120A|FAM120A	903	+	5.789677	1.0126371	-1.0	-1.0
chr19	1288068	1288643	ENSG00000099617.3|EFNA2|FAM120A|FAM120A	945	+	4.7783194	1.2593163	-1.0	-1.0
chr19	1289068	1289168	ENSG00000099617.3|EFNA2|FAM120A|FAM120A	902	+	5.812602	1.0091327	-1.0	-1.0
chr19	1294498	1294853	ENSG00000099617.3|EFNA2|FAM120A|FAM120A	921	+	6.1880894	1.102971	-1.0	-1.0
chr19	1286398	1286503	ENSG00000099617.3|EFNA2|FAM120A|FAM120A	902	+	5.770256	1.010885	-1.0	-1.0
chr19	1293338	1293528	ENSG00000099617.3|EFNA2|FAM120A|FAM120A	902	+	5.7768493	1.0091327	-1.0	-1.0
chr19	1286628	1287108	ENSG00000099617.3|EFNA2|FAM120A|FAM120A	952	+	6.007414	1.3147647	-1.0	-1.0
chr19	1292698	1293288	ENSG00000099617.3|EFNA2|FAM120A|FAM120A	920	+	6.2788057	1.0987386	-1.0	-1.0
chr19	1289878	1290313	ENSG00000099617.3|EFNA2|FAM120A|FAM120A	950	+	4.9843874	1.3047161	-1.0	-1.0
chr19	1292043	1292148	ENSG00000099617.3|EFNA2|FAM120A|FAM120A	902	+	5.9130387	1.007602	-1.0	-1.0
chr19	1292433	1292663	ENSG00000099617.3|EFNA2|FAM120A|FAM120A	903	+	5.8903017	1.0126293	-1.0	-1.0
chr19	1288688	1289063	ENSG00000099617.3|EFNA2|FAM120A|FAM120A	939	+	5.6133733	1.213911	-1.0	-1.0
chr19	1290848	1291028	ENSG00000099617.3|EFNA2|FAM120A|FAM120A	903	+	5.894362	1.0118841	-1.0	-1.0
chr19	1295403	1295523	ENSG00000099617.3|EFNA2|FAM120A|FAM120A	903	+	5.750609	1.0126371	-1.0	-1.0
chr19	1287533	1287988	ENSG00000099617.3|EFNA2|FAM120A|FAM120A	905	+	5.412772	1.0228968	-1.0	-1.0
chr19	1394357	1394527	ENSG00000248015.6|AC005329.1|FAM120A|FAM120A	909	-	5.9643064	1.0413038	-1.0	-1.0
chr19	1394577	1394702	ENSG00000248015.6|AC005329.1|FAM120A|FAM120A	902	-	5.800404	1.0096209	-1.0	-1.0
chr19	1399330	1399435	ENSG00000130005.12|GAMT|FAM120A|FAM120A	903	-	5.850848	1.0126371	-1.0	-1.0
chr19	1410199	1410564	ENSG00000071626.16|DAZAP1|FAM120A|FAM120A	969	+	4.400126	1.5141848	-1.0	-1.0
chr19	1413109	1413334	ENSG00000071626.16|DAZAP1|FAM120A|FAM120A	937	+	3.7304614	1.1986558	-1.0	-1.0
chr19	1433622	1433772	ENSG00000071626.16|DAZAP1|FAM120A|FAM120A	908	+	4.751523	1.0378991	-1.0	-1.0
chr19	1433807	1433987	ENSG00000071626.16|DAZAP1|FAM120A|FAM120A	952	+	4.877845	1.3205187	-1.0	-1.0
chr19	1425960	1426080	ENSG00000071626.16|DAZAP1|FAM120A|FAM120A	949	+	4.5754776	1.2966343	-1.0	-1.0
chr19	1407802	1409823	ENSG00000071626.16|DAZAP1|FAM120A|FAM120A	932	+	3.428149	1.1645378	-1.0	-1.0
chr19	1426195	1426348	ENSG00000071626.16|DAZAP1|FAM120A|FAM120A	905	+	2.8514204	1.0232886	-1.0	-1.0
chr19	1433987	1434392	ENSG00000071626.16|DAZAP1|FAM120A|FAM120A	939	+	5.8653026	1.2115592	-1.0	-1.0
chr19	1410884	1411239	ENSG00000071626.16|DAZAP1|FAM120A|FAM120A	920	+	3.1518273	1.0972371	-1.0	-1.0
chr19	1433132	1433327	ENSG00000071626.16|DAZAP1|FAM120A|FAM120A	912	+	3.499611	1.0576496	-1.0	-1.0
chr19	1409908	1410079	ENSG00000071626.16|DAZAP1|FAM120A|FAM120A	915	+	2.8461685	1.0693476	-1.0	-1.0
chr19	1416009	1416234	ENSG00000071626.16|DAZAP1|FAM120A|FAM120A	917	+	3.470413	1.0813082	-1.0	-1.0
chr19	1434612	1434717	ENSG00000071626.16|DAZAP1|FAM120A|FAM120A	902	+	5.965291	1.010885	-1.0	-1.0
chr19	1434942	1435132	ENSG00000071626.16|DAZAP1|FAM120A|FAM120A	903	+	2.8747435	1.0145886	-1.0	-1.0
chr19	1416429	1416904	ENSG00000071626.16|DAZAP1|FAM120A|FAM120A	934	+	3.8646433	1.1797618	-1.0	-1.0
chr19	1416904	1417009	ENSG00000071626.16|DAZAP1|FAM120A|FAM120A	903	+	4.1026917	1.0126371	-1.0	-1.0
chr19	1413359	1413459	ENSG00000071626.16|DAZAP1|FAM120A|FAM120A	903	+	5.88865	1.0126371	-1.0	-1.0
chr19	1407593	1407802	ENSG00000071626.16|DAZAP1|FAM120A|FAM120A	931	+	3.2332141	1.1609302	-1.0	-1.0
chr19	1432752	1432892	ENSG00000071626.16|DAZAP1|FAM120A|FAM120A	902	+	3.0906355	1.0068631	-1.0	-1.0
chr19	1415394	1415639	ENSG00000071626.16|DAZAP1|FAM120A|FAM120A	905	+	2.9536912	1.0215304	-1.0	-1.0
chr19	1411299	1411474	ENSG00000071626.16|DAZAP1|FAM120A|FAM120A	903	+	3.1539683	1.0126371	-1.0	-1.0
chr19	1415179	1415374	ENSG00000071626.16|DAZAP1|FAM120A|FAM120A	917	+	3.892092	1.0813876	-1.0	-1.0
chr19	1416239	1416364	ENSG00000071626.16|DAZAP1|FAM120A|FAM120A	903	+	2.8688872	1.0145139	-1.0	-1.0
chr19	1411514	1413044	ENSG00000071626.16|DAZAP1|FAM120A|FAM120A	945	+	3.9375186	1.2597653	-1.0	-1.0
chr19	1410589	1410814	ENSG00000071626.16|DAZAP1|FAM120A|FAM120A	924	+	3.3214798	1.1209886	-1.0	-1.0
chr19	1413664	1413809	ENSG00000071626.16|DAZAP1|FAM120A|FAM120A	945	+	4.2941666	1.2631372	-1.0	-1.0
chr19	1438897	1439037	ENSG00000115268.9|RPS15|FAM120A|FAM120A	902	+	2.9646354	1.0106376	-1.0	-1.0
chr19	1467119	1467254	ENSG00000119559.15|C19orf25|FAM120A|FAM120A	903	-	5.880985	1.0116359	-1.0	-1.0
chr19	1478892	1479137	ENSG00000119559.15|C19orf25|FAM120A|FAM120A	912	-	3.314248	1.0578127	-1.0	-1.0
chr19	1470224	1470404	ENSG00000119559.15|C19orf25|FAM120A|FAM120A	917	-	3.5681365	1.0827854	-1.0	-1.0
chr19	1474195	1474385	ENSG00000119559.15|C19orf25|FAM120A|FAM120A	912	-	3.206379	1.0557307	-1.0	-1.0
chr19	1472779	1473014	ENSG00000119559.15|C19orf25|FAM120A|FAM120A	905	-	4.989656	1.0230774	-1.0	-1.0
chr19	1467909	1468089	ENSG00000119559.15|C19orf25|FAM120A|FAM120A	902	-	3.2362492	1.0086557	-1.0	-1.0
chr19	1468399	1468584	ENSG00000119559.15|C19orf25|FAM120A|FAM120A	933	-	4.3228073	1.172882	-1.0	-1.0
chr19	1471149	1471294	ENSG00000119559.15|C19orf25|FAM120A|FAM120A	903	-	5.8987823	1.0126371	-1.0	-1.0
chr19	1474035	1474135	ENSG00000119559.15|C19orf25|FAM120A|FAM120A	901	-	3.1305861	1.005903	-1.0	-1.0
chr19	1468094	1468269	ENSG00000119559.15|C19orf25|FAM120A|FAM120A	908	-	6.14041	1.0376463	-1.0	-1.0
chr19	1472184	1472339	ENSG00000119559.15|C19orf25|FAM120A|FAM120A	903	-	6.1302757	1.0126371	-1.0	-1.0
chr19	1467649	1467889	ENSG00000119559.15|C19orf25|FAM120A|FAM120A	904	-	5.9609957	1.0199432	-1.0	-1.0
chr19	1473430	1473550	ENSG00000119559.15|C19orf25|FAM120A|FAM120A	903	-	5.881211	1.0126371	-1.0	-1.0
chr19	1474860	1475000	ENSG00000119559.15|C19orf25|FAM120A|FAM120A	903	-	5.825624	1.0126371	-1.0	-1.0
chr19	1465664	1465854	ENSG00000119559.15|C19orf25|FAM120A|FAM120A	942	-	5.7457266	1.2355978	-1.0	-1.0
chr19	1469259	1470219	ENSG00000119559.15|C19orf25|FAM120A|FAM120A	934	-	4.7029514	1.1807919	-1.0	-1.0
chr19	1465454	1465554	ENSG00000119559.15|C19orf25|FAM120A|FAM120A	903	-	5.7551866	1.0126371	-1.0	-1.0
chr19	1468619	1469219	ENSG00000119559.15|C19orf25|FAM120A|FAM120A	923	-	4.707094	1.1149441	-1.0	-1.0
chr19	1466784	1467019	ENSG00000119559.15|C19orf25|FAM120A|FAM120A	933	-	6.019657	1.1747876	-1.0	-1.0
chr19	1475100	1475265	ENSG00000119559.15|C19orf25|FAM120A|FAM120A	903	-	5.902422	1.0126371	-1.0	-1.0
chr19	1470509	1470749	ENSG00000119559.15|C19orf25|FAM120A|FAM120A	933	-	6.3553157	1.176095	-1.0	-1.0
chr19	1465964	1466069	ENSG00000119559.15|C19orf25|FAM120A|FAM120A	902	-	5.7816057	1.010885	-1.0	-1.0
chr19	1466574	1466704	ENSG00000119559.15|C19orf25|FAM120A|FAM120A	902	-	5.919632	1.0084938	-1.0	-1.0
chr19	1471629	1471939	ENSG00000119559.15|C19orf25|FAM120A|FAM120A	903	-	6.1023455	1.0127672	-1.0	-1.0
chr19	1466169	1466349	ENSG00000119559.15|C19orf25|FAM120A|FAM120A	903	-	5.8786144	1.0117345	-1.0	-1.0
chr19	1470769	1470904	ENSG00000119559.15|C19orf25|FAM120A|FAM120A	903	-	4.1192575	1.0126371	-1.0	-1.0
chr19	1467269	1467644	ENSG00000119559.15|C19orf25|FAM120A|FAM120A	903	-	4.935544	1.011667	-1.0	-1.0
chr19	1555293	1555548	ENSG00000181588.16|MEX3D|FAM120A|FAM120A	903	-	3.4592018	1.0143552	-1.0	-1.0
chr19	1566958	1567138	ENSG00000181588.16|MEX3D|FAM120A|FAM120A	903	-	5.921927	1.0120658	-1.0	-1.0
chr19	1591522	1591722	ENSG00000071655.17|MBD3|FAM120A|FAM120A	908	-	3.1951814	1.0361401	-1.0	-1.0
chr19	1591112	1591252	ENSG00000071655.17|MBD3|FAM120A|FAM120A	924	-	3.5856943	1.118795	-1.0	-1.0
chr19	1582392	1582542	ENSG00000071655.17|MBD3|FAM120A|FAM120A	903	-	5.8127685	1.0110443	-1.0	-1.0
chr19	1592531	1592706	ENSG00000071655.17|MBD3|FAM120A|FAM120A	903	-	2.748775	1.013986	-1.0	-1.0
chr19	1585194	1585530	ENSG00000071655.17|MBD3|FAM120A|FAM120A	941	-	3.5409837	1.2297049	-1.0	-1.0
chr19	1592019	1592309	ENSG00000071655.17|MBD3|FAM120A|FAM120A	930	-	3.199267	1.1575667	-1.0	-1.0
chr19	1591519	1591719	ENSG00000267059.2|AC005943.1|FAM120A|FAM120A	911	-	3.2685037	1.0519717	-1.0	-1.0
chr19	1585214	1585609	ENSG00000267059.2|AC005943.1|FAM120A|FAM120A	942	-	3.5447464	1.2402453	-1.0	-1.0
chr19	1592529	1592884	ENSG00000267059.2|AC005943.1|FAM120A|FAM120A	912	-	3.1049068	1.055533	-1.0	-1.0
chr19	1582394	1582544	ENSG00000267059.2|AC005943.1|FAM120A|FAM120A	903	-	5.822992	1.0113628	-1.0	-1.0
chr19	1591114	1591254	ENSG00000267059.2|AC005943.1|FAM120A|FAM120A	925	-	3.661088	1.1226915	-1.0	-1.0
chr19	1592019	1592309	ENSG00000267059.2|AC005943.1|FAM120A|FAM120A	930	-	3.199267	1.1570371	-1.0	-1.0
chr19	1644715	1644900	ENSG00000071564.14|TCF3|FAM120A|FAM120A	909	-	3.3825715	1.042273	-1.0	-1.0
chr19	1609384	1609579	ENSG00000071564.14|TCF3|FAM120A|FAM120A	959	-	6.860965	1.3857232	-1.0	-1.0
chr19	1636970	1637165	ENSG00000071564.14|TCF3|FAM120A|FAM120A	912	-	4.734593	1.0556959	-1.0	-1.0
chr19	1630441	1630551	ENSG00000071564.14|TCF3|FAM120A|FAM120A	903	-	5.7444224	1.0114549	-1.0	-1.0
chr19	1635115	1635255	ENSG00000071564.14|TCF3|FAM120A|FAM120A	903	-	5.8244085	1.0126371	-1.0	-1.0
chr19	1618861	1619006	ENSG00000071564.14|TCF3|FAM120A|FAM120A	903	-	6.0788646	1.0126371	-1.0	-1.0
chr19	1609759	1609874	ENSG00000071564.14|TCF3|FAM120A|FAM120A	903	-	5.8189564	1.0126371	-1.0	-1.0
chr19	1618336	1618596	ENSG00000071564.14|TCF3|FAM120A|FAM120A	956	-	6.7249146	1.355354	-1.0	-1.0
chr19	1630886	1631156	ENSG00000071564.14|TCF3|FAM120A|FAM120A	933	-	6.40548	1.1717756	-1.0	-1.0
chr19	1644985	1645935	ENSG00000071564.14|TCF3|FAM120A|FAM120A	954	-	5.301855	1.3347595	-1.0	-1.0
chr19	1632920	1633025	ENSG00000071564.14|TCF3|FAM120A|FAM120A	903	-	5.7748575	1.0126371	-1.0	-1.0
chr19	1632700	1632915	ENSG00000071564.14|TCF3|FAM120A|FAM120A	903	-	5.1706724	1.0111626	-1.0	-1.0
chr19	1633885	1634045	ENSG00000071564.14|TCF3|FAM120A|FAM120A	917	-	5.8558044	1.0796183	-1.0	-1.0
chr19	1631666	1631950	ENSG00000071564.14|TCF3|FAM120A|FAM120A	902	-	5.853734	1.0100169	-1.0	-1.0
chr19	1644090	1644265	ENSG00000071564.14|TCF3|FAM120A|FAM120A	906	-	3.617695	1.0277684	-1.0	-1.0
chr19	1630121	1630271	ENSG00000071564.14|TCF3|FAM120A|FAM120A	902	-	5.983107	1.0097167	-1.0	-1.0
chr19	1650840	1651030	ENSG00000071564.14|TCF3|FAM120A|FAM120A	929	-	3.9870396	1.1481392	-1.0	-1.0
chr19	1633395	1633555	ENSG00000071564.14|TCF3|FAM120A|FAM120A	919	-	5.786067	1.093041	-1.0	-1.0
chr19	1646542	1646672	ENSG00000071564.14|TCF3|FAM120A|FAM120A	903	-	5.8883767	1.0116359	-1.0	-1.0
chr19	1635425	1635610	ENSG00000071564.14|TCF3|FAM120A|FAM120A	910	-	5.5632105	1.0462753	-1.0	-1.0
chr19	1627088	1627208	ENSG00000071564.14|TCF3|FAM120A|FAM120A	902	-	5.5345273	1.0108242	-1.0	-1.0
chr19	1645955	1646354	ENSG00000071564.14|TCF3|FAM120A|FAM120A	933	-	4.6730065	1.1747279	-1.0	-1.0
chr19	1651721	1652299	ENSG00000071564.14|TCF3|FAM120A|FAM120A	943	-	4.2973027	1.2441869	-1.0	-1.0
chr19	1643905	1644070	ENSG00000071564.14|TCF3|FAM120A|FAM120A	903	-	6.1145277	1.012383	-1.0	-1.0
chr19	1632460	1632560	ENSG00000071564.14|TCF3|FAM120A|FAM120A	903	-	5.7551866	1.0126371	-1.0	-1.0
chr19	1630711	1630886	ENSG00000071564.14|TCF3|FAM120A|FAM120A	925	-	4.1240187	1.1242238	-1.0	-1.0
chr19	1834836	1835001	ENSG00000079313.13|REXO1|FAM120A|FAM120A	938	-	6.0178714	1.2068939	-1.0	-1.0
chr19	1843491	1843661	ENSG00000079313.13|REXO1|FAM120A|FAM120A	928	-	5.0075836	1.1436354	-1.0	-1.0
chr19	1847866	1847991	ENSG00000079313.13|REXO1|FAM120A|FAM120A	902	-	6.0751395	1.0097167	-1.0	-1.0
chr19	1844096	1844291	ENSG00000079313.13|REXO1|FAM120A|FAM120A	915	-	4.4252133	1.0727938	-1.0	-1.0
chr19	1840046	1840146	ENSG00000079313.13|REXO1|FAM120A|FAM120A	903	-	5.9801207	1.0126371	-1.0	-1.0
chr19	1840151	1840311	ENSG00000079313.13|REXO1|FAM120A|FAM120A	910	-	4.700732	1.0441954	-1.0	-1.0
chr19	1840816	1841026	ENSG00000079313.13|REXO1|FAM120A|FAM120A	942	-	4.030238	1.2396698	-1.0	-1.0
chr19	1843036	1843286	ENSG00000079313.13|REXO1|FAM120A|FAM120A	925	-	4.368319	1.124858	-1.0	-1.0
chr19	1836036	1836141	ENSG00000079313.13|REXO1|FAM120A|FAM120A	902	-	6.065855	1.0090123	-1.0	-1.0
chr19	1839901	1840001	ENSG00000079313.13|REXO1|FAM120A|FAM120A	903	-	5.759722	1.0126371	-1.0	-1.0
chr19	1837246	1837381	ENSG00000079313.13|REXO1|FAM120A|FAM120A	909	-	4.0812263	1.041491	-1.0	-1.0
chr19	1833646	1833806	ENSG00000079313.13|REXO1|FAM120A|FAM120A	902	-	6.21457	1.0099385	-1.0	-1.0
chr19	1841031	1841131	ENSG00000079313.13|REXO1|FAM120A|FAM120A	903	-	5.9642286	1.0126371	-1.0	-1.0
chr19	1835901	1836036	ENSG00000079313.13|REXO1|FAM120A|FAM120A	902	-	4.2105722	1.0098182	-1.0	-1.0
chr19	1839611	1839721	ENSG00000079313.13|REXO1|FAM120A|FAM120A	902	-	5.8671355	1.0103009	-1.0	-1.0
chr19	1840336	1840781	ENSG00000079313.13|REXO1|FAM120A|FAM120A	942	-	5.583032	1.2356611	-1.0	-1.0
chr19	1844686	1844791	ENSG00000079313.13|REXO1|FAM120A|FAM120A	902	-	4.122801	1.0108919	-1.0	-1.0
chr19	1861635	1861965	ENSG00000129911.8|KLF16|FAM120A|FAM120A	919	-	5.58604	1.093404	-1.0	-1.0
chr19	1855020	1855225	ENSG00000129911.8|KLF16|FAM120A|FAM120A	903	-	5.925301	1.0126371	-1.0	-1.0
chr19	1859925	1860415	ENSG00000129911.8|KLF16|FAM120A|FAM120A	927	-	5.827378	1.1372724	-1.0	-1.0
chr19	1854118	1854263	ENSG00000129911.8|KLF16|FAM120A|FAM120A	903	-	3.004757	1.0113177	-1.0	-1.0
chr19	1858300	1858465	ENSG00000129911.8|KLF16|FAM120A|FAM120A	903	-	6.0364323	1.0126371	-1.0	-1.0
chr19	1853578	1853978	ENSG00000129911.8|KLF16|FAM120A|FAM120A	931	-	3.7867472	1.1585528	-1.0	-1.0
chr19	1858810	1859750	ENSG00000129911.8|KLF16|FAM120A|FAM120A	952	-	5.734903	1.317718	-1.0	-1.0
chr19	1853028	1853578	ENSG00000129911.8|KLF16|FAM120A|FAM120A	925	-	5.1174335	1.1257704	-1.0	-1.0
chr19	1857040	1857195	ENSG00000129911.8|KLF16|FAM120A|FAM120A	908	-	4.0292287	1.0342002	-1.0	-1.0
chr19	1856815	1857015	ENSG00000129911.8|KLF16|FAM120A|FAM120A	936	-	4.87961	1.1912761	-1.0	-1.0
chr19	1856460	1856640	ENSG00000129911.8|KLF16|FAM120A|FAM120A	908	-	3.4772294	1.0374628	-1.0	-1.0
chr19	1862315	1862565	ENSG00000129911.8|KLF16|FAM120A|FAM120A	915	-	3.7325974	1.0724573	-1.0	-1.0
chr19	1860985	1861240	ENSG00000129911.8|KLF16|FAM120A|FAM120A	942	-	6.4425077	1.2396876	-1.0	-1.0
chr19	1858110	1858295	ENSG00000129911.8|KLF16|FAM120A|FAM120A	927	-	5.6128936	1.1344545	-1.0	-1.0
chr19	1861995	1862205	ENSG00000129911.8|KLF16|FAM120A|FAM120A	948	-	4.932494	1.2800759	-1.0	-1.0
chr19	1855440	1855610	ENSG00000129911.8|KLF16|FAM120A|FAM120A	931	-	6.191649	1.1620687	-1.0	-1.0
chr19	1860580	1860835	ENSG00000129911.8|KLF16|FAM120A|FAM120A	947	-	6.2318606	1.2763648	-1.0	-1.0
chr19	1861290	1861620	ENSG00000129911.8|KLF16|FAM120A|FAM120A	944	-	5.8014946	1.2554096	-1.0	-1.0
chr19	1862858	1863040	ENSG00000129911.8|KLF16|FAM120A|FAM120A	944	-	6.298197	1.2532527	-1.0	-1.0
chr19	1856020	1856190	ENSG00000129911.8|KLF16|FAM120A|FAM120A	903	-	6.0202637	1.0116359	-1.0	-1.0
chr19	1858660	1858775	ENSG00000129911.8|KLF16|FAM120A|FAM120A	903	-	5.922904	1.0126371	-1.0	-1.0
chr19	1862585	1862755	ENSG00000129911.8|KLF16|FAM120A|FAM120A	911	-	4.3270106	1.0486188	-1.0	-1.0
chr19	1857820	1858105	ENSG00000129911.8|KLF16|FAM120A|FAM120A	906	-	6.1341014	1.02466	-1.0	-1.0
chr19	1856645	1856765	ENSG00000129911.8|KLF16|FAM120A|FAM120A	902	-	5.7794	1.0073128	-1.0	-1.0
chr19	1855695	1855825	ENSG00000129911.8|KLF16|FAM120A|FAM120A	903	-	3.9537928	1.011388	-1.0	-1.0
chr19	1852633	1852753	ENSG00000129911.8|KLF16|FAM120A|FAM120A	903	-	4.100576	1.0126371	-1.0	-1.0
chr19	1857275	1857485	ENSG00000129911.8|KLF16|FAM120A|FAM120A	934	-	5.6332784	1.1788082	-1.0	-1.0
chr19	1854348	1854448	ENSG00000129911.8|KLF16|FAM120A|FAM120A	903	-	5.759722	1.0126371	-1.0	-1.0
chr19	1854473	1854578	ENSG00000129911.8|KLF16|FAM120A|FAM120A	903	-	5.728011	1.0126371	-1.0	-1.0
chr19	1852818	1852968	ENSG00000129911.8|KLF16|FAM120A|FAM120A	934	-	4.829198	1.1805454	-1.0	-1.0
chr19	1857530	1857670	ENSG00000129911.8|KLF16|FAM120A|FAM120A	903	-	5.9996967	1.0126371	-1.0	-1.0
chr19	1885245	1885350	ENSG00000129968.15|ABHD17A|FAM120A|FAM120A	903	-	3.1414938	1.0126371	-1.0	-1.0
chr19	1879167	1879307	ENSG00000129968.15|ABHD17A|FAM120A|FAM120A	903	-	5.805806	1.0126371	-1.0	-1.0
chr19	1879532	1879727	ENSG00000129968.15|ABHD17A|FAM120A|FAM120A	925	-	3.5443873	1.1241055	-1.0	-1.0
chr19	1883599	1883739	ENSG00000129968.15|ABHD17A|FAM120A|FAM120A	903	-	3.3166835	1.0146717	-1.0	-1.0
chr19	1881063	1881233	ENSG00000129968.15|ABHD17A|FAM120A|FAM120A	903	-	5.8534737	1.0126371	-1.0	-1.0
chr19	1882109	1882334	ENSG00000129968.15|ABHD17A|FAM120A|FAM120A	903	-	5.8315854	1.0126262	-1.0	-1.0
chr19	1878782	1878882	ENSG00000129968.15|ABHD17A|FAM120A|FAM120A	903	-	5.9722514	1.0126371	-1.0	-1.0
chr19	1884275	1884465	ENSG00000129968.15|ABHD17A|FAM120A|FAM120A	903	-	5.8915386	1.0126371	-1.0	-1.0
chr19	1883800	1884270	ENSG00000129968.15|ABHD17A|FAM120A|FAM120A	916	-	5.6442614	1.0739332	-1.0	-1.0
chr19	1881909	1882079	ENSG00000129968.15|ABHD17A|FAM120A|FAM120A	903	-	4.913971	1.0131373	-1.0	-1.0
chr19	1878377	1878577	ENSG00000129968.15|ABHD17A|FAM120A|FAM120A	933	-	3.7472274	1.1733917	-1.0	-1.0
chr19	1878047	1878242	ENSG00000129968.15|ABHD17A|FAM120A|FAM120A	932	-	4.0115557	1.1694853	-1.0	-1.0
chr19	1880725	1880875	ENSG00000129968.15|ABHD17A|FAM120A|FAM120A	920	-	6.082435	1.0989248	-1.0	-1.0
chr19	1883244	1883414	ENSG00000129968.15|ABHD17A|FAM120A|FAM120A	936	-	5.916595	1.1918892	-1.0	-1.0
chr19	1913977	1914117	ENSG00000227500.9|SCAMP4|FAM120A|FAM120A	903	+	5.828957	1.0126371	-1.0	-1.0
chr19	1914212	1914322	ENSG00000227500.9|SCAMP4|FAM120A|FAM120A	903	+	5.8984776	1.0126371	-1.0	-1.0
chr19	1924592	1924897	ENSG00000227500.9|SCAMP4|FAM120A|FAM120A	914	+	3.634572	1.0678546	-1.0	-1.0
chr19	1925477	1925582	ENSG00000227500.9|SCAMP4|FAM120A|FAM120A	902	+	5.7664127	1.0109305	-1.0	-1.0
chr19	1913832	1913947	ENSG00000227500.9|SCAMP4|FAM120A|FAM120A	903	+	5.7536607	1.0126371	-1.0	-1.0
chr19	1941578	1941733	ENSG00000133275.15|CSNK1G2|FAM120A|FAM120A	903	+	5.996919	1.012044	-1.0	-1.0
chr19	1955430	1955695	ENSG00000133275.15|CSNK1G2|FAM120A|FAM120A	945	+	4.618252	1.2601166	-1.0	-1.0
chr19	1948928	1949138	ENSG00000133275.15|CSNK1G2|FAM120A|FAM120A	930	+	4.618184	1.1537796	-1.0	-1.0
chr19	1943838	1944043	ENSG00000133275.15|CSNK1G2|FAM120A|FAM120A	969	+	6.5692906	1.5142325	-1.0	-1.0
chr19	1947518	1948188	ENSG00000133275.15|CSNK1G2|FAM120A|FAM120A	921	+	5.3073516	1.1033144	-1.0	-1.0
chr19	1957400	1958115	ENSG00000133275.15|CSNK1G2|FAM120A|FAM120A	937	+	5.0940914	1.1984017	-1.0	-1.0
chr19	1944353	1944573	ENSG00000133275.15|CSNK1G2|FAM120A|FAM120A	942	+	6.499798	1.2336136	-1.0	-1.0
chr19	1956095	1956385	ENSG00000133275.15|CSNK1G2|FAM120A|FAM120A	946	+	5.6465406	1.2661287	-1.0	-1.0
chr19	1954208	1954318	ENSG00000133275.15|CSNK1G2|FAM120A|FAM120A	903	+	5.95119	1.0126371	-1.0	-1.0
chr19	1952713	1952843	ENSG00000133275.15|CSNK1G2|FAM120A|FAM120A	903	+	5.7898693	1.0120895	-1.0	-1.0
chr19	1953538	1953753	ENSG00000133275.15|CSNK1G2|FAM120A|FAM120A	917	+	6.132708	1.0816935	-1.0	-1.0
chr19	1978056	1978161	ENSG00000133275.15|CSNK1G2|FAM120A|FAM120A	903	+	6.0928316	1.0126371	-1.0	-1.0
chr19	1942808	1943253	ENSG00000133275.15|CSNK1G2|FAM120A|FAM120A	932	+	5.543201	1.1698263	-1.0	-1.0
chr19	1950523	1950678	ENSG00000133275.15|CSNK1G2|FAM120A|FAM120A	902	+	5.829241	1.0104783	-1.0	-1.0
chr19	1942613	1942808	ENSG00000133275.15|CSNK1G2|FAM120A|FAM120A	947	+	4.8212914	1.2772087	-1.0	-1.0
chr19	1970139	1970294	ENSG00000133275.15|CSNK1G2|FAM120A|FAM120A	903	+	6.079521	1.0114367	-1.0	-1.0
chr19	1949618	1949728	ENSG00000133275.15|CSNK1G2|FAM120A|FAM120A	903	+	5.784482	1.0126371	-1.0	-1.0
chr19	1950888	1951043	ENSG00000133275.15|CSNK1G2|FAM120A|FAM120A	902	+	5.8215737	1.010885	-1.0	-1.0
chr19	1942003	1942343	ENSG00000133275.15|CSNK1G2|FAM120A|FAM120A	903	+	4.543349	1.0110217	-1.0	-1.0
chr19	1956485	1956625	ENSG00000133275.15|CSNK1G2|FAM120A|FAM120A	903	+	5.7542267	1.0126371	-1.0	-1.0
chr19	1961053	1961353	ENSG00000133275.15|CSNK1G2|FAM120A|FAM120A	927	+	4.799432	1.138165	-1.0	-1.0
chr19	1956905	1957265	ENSG00000133275.15|CSNK1G2|FAM120A|FAM120A	925	+	4.4913445	1.1245466	-1.0	-1.0
chr19	1944058	1944273	ENSG00000133275.15|CSNK1G2|FAM120A|FAM120A	950	+	5.8022084	1.3049021	-1.0	-1.0
chr19	1949353	1949523	ENSG00000133275.15|CSNK1G2|FAM120A|FAM120A	903	+	5.79389	1.0126371	-1.0	-1.0
chr19	1953798	1953968	ENSG00000133275.15|CSNK1G2|FAM120A|FAM120A	904	+	6.1008496	1.0177684	-1.0	-1.0
chr19	1956635	1956770	ENSG00000133275.15|CSNK1G2|FAM120A|FAM120A	903	+	5.9438567	1.0117368	-1.0	-1.0
chr19	1944588	1944788	ENSG00000133275.15|CSNK1G2|FAM120A|FAM120A	948	+	4.9028726	1.2842553	-1.0	-1.0
chr19	1943513	1943838	ENSG00000133275.15|CSNK1G2|FAM120A|FAM120A	908	+	4.836637	1.0377266	-1.0	-1.0
chr19	1958215	1958415	ENSG00000133275.15|CSNK1G2|FAM120A|FAM120A	916	+	5.1392636	1.0752217	-1.0	-1.0
chr19	1945108	1945218	ENSG00000133275.15|CSNK1G2|FAM120A|FAM120A	903	+	5.801355	1.0114512	-1.0	-1.0
chr19	1967458	1967648	ENSG00000133275.15|CSNK1G2|FAM120A|FAM120A	903	+	5.8610196	1.011045	-1.0	-1.0
chr19	1961473	1961638	ENSG00000133275.15|CSNK1G2|FAM120A|FAM120A	904	+	5.6724772	1.0172323	-1.0	-1.0
chr19	1957275	1957375	ENSG00000133275.15|CSNK1G2|FAM120A|FAM120A	903	+	6.1231103	1.0126371	-1.0	-1.0
chr19	1952878	1953033	ENSG00000133275.15|CSNK1G2|FAM120A|FAM120A	903	+	6.13693	1.0126371	-1.0	-1.0
chr19	1954715	1955420	ENSG00000133275.15|CSNK1G2|FAM120A|FAM120A	931	+	4.9221234	1.1606987	-1.0	-1.0
chr19	1999008	1999183	ENSG00000133243.8|BTBD2|FAM120A|FAM120A	911	-	4.1608386	1.0516677	-1.0	-1.0
chr19	2013163	2013288	ENSG00000133243.8|BTBD2|FAM120A|FAM120A	903	-	5.87619	1.0126371	-1.0	-1.0
chr19	1998848	1998968	ENSG00000133243.8|BTBD2|FAM120A|FAM120A	903	-	4.156163	1.0126371	-1.0	-1.0
chr19	2010298	2010448	ENSG00000133243.8|BTBD2|FAM120A|FAM120A	915	-	4.458579	1.0691829	-1.0	-1.0
chr19	1992841	1992956	ENSG00000133243.8|BTBD2|FAM120A|FAM120A	903	-	5.950192	1.0126371	-1.0	-1.0
chr19	2011098	2011298	ENSG00000133243.8|BTBD2|FAM120A|FAM120A	910	-	3.476414	1.0481262	-1.0	-1.0
chr19	2012573	2012728	ENSG00000133243.8|BTBD2|FAM120A|FAM120A	909	-	3.1742532	1.0397564	-1.0	-1.0
chr19	2012763	2012968	ENSG00000133243.8|BTBD2|FAM120A|FAM120A	964	-	4.706975	1.4453325	-1.0	-1.0
chr19	1998723	1998823	ENSG00000133243.8|BTBD2|FAM120A|FAM120A	903	-	5.8081903	1.0126371	-1.0	-1.0
chr19	2012358	2012538	ENSG00000133243.8|BTBD2|FAM120A|FAM120A	904	-	6.133117	1.0183039	-1.0	-1.0
chr19	2047841	2047941	ENSG00000099875.14|MKNK2|FAM120A|FAM120A	903	-	6.0843024	1.0126371	-1.0	-1.0
chr19	2050016	2050191	ENSG00000099875.14|MKNK2|FAM120A|FAM120A	905	-	2.9297013	1.0233563	-1.0	-1.0
chr19	2128046	2128331	ENSG00000065000.15|AP3D1|FAM120A|FAM120A	931	-	4.435599	1.1625156	-1.0	-1.0
chr19	2145439	2145554	ENSG00000065000.15|AP3D1|FAM120A|FAM120A	903	-	6.002089	1.0126331	-1.0	-1.0
chr19	2104328	2104428	ENSG00000065000.15|AP3D1|FAM120A|FAM120A	903	-	5.7551866	1.0126371	-1.0	-1.0
chr19	2136454	2136614	ENSG00000065000.15|AP3D1|FAM120A|FAM120A	903	-	3.8700504	1.011469	-1.0	-1.0
chr19	2135764	2136194	ENSG00000065000.15|AP3D1|FAM120A|FAM120A	936	-	3.606582	1.1929337	-1.0	-1.0
chr19	2130577	2130677	ENSG00000065000.15|AP3D1|FAM120A|FAM120A	903	-	3.429004	1.0126371	-1.0	-1.0
chr19	2128351	2128566	ENSG00000065000.15|AP3D1|FAM120A|FAM120A	975	-	6.9682617	1.5956105	-1.0	-1.0
chr19	2145729	2145829	ENSG00000065000.15|AP3D1|FAM120A|FAM120A	903	-	5.925061	1.0126371	-1.0	-1.0
chr19	2145259	2145364	ENSG00000065000.15|AP3D1|FAM120A|FAM120A	902	-	6.039915	1.0091327	-1.0	-1.0
chr19	2132042	2132212	ENSG00000065000.15|AP3D1|FAM120A|FAM120A	903	-	5.9020605	1.0126371	-1.0	-1.0
chr19	2130237	2130392	ENSG00000065000.15|AP3D1|FAM120A|FAM120A	902	-	3.107686	1.0076791	-1.0	-1.0
chr19	2129932	2130032	ENSG00000065000.15|AP3D1|FAM120A|FAM120A	903	-	5.8342037	1.0126371	-1.0	-1.0
chr19	2228937	2229037	ENSG00000104885.17|DOT1L|FAM120A|FAM120A	903	+	5.8635526	1.0126209	-1.0	-1.0
chr19	2195147	2195262	ENSG00000104885.17|DOT1L|FAM120A|FAM120A	903	+	6.0760956	1.0126371	-1.0	-1.0
chr19	2198372	2198472	ENSG00000104885.17|DOT1L|FAM120A|FAM120A	903	+	4.139467	1.0126371	-1.0	-1.0
chr19	2190480	2190665	ENSG00000104885.17|DOT1L|FAM120A|FAM120A	903	+	5.8886757	1.0125614	-1.0	-1.0
chr19	2188459	2188639	ENSG00000104885.17|DOT1L|FAM120A|FAM120A	902	+	5.860729	1.0101255	-1.0	-1.0
chr19	2199979	2200159	ENSG00000104885.17|DOT1L|FAM120A|FAM120A	902	+	3.7811856	1.0073547	-1.0	-1.0
chr19	2165165	2165370	ENSG00000104885.17|DOT1L|FAM120A|FAM120A	906	+	5.1625857	1.0264496	-1.0	-1.0
chr19	2189855	2190095	ENSG00000104885.17|DOT1L|FAM120A|FAM120A	911	+	5.5009723	1.0503086	-1.0	-1.0
chr19	2179965	2180160	ENSG00000104885.17|DOT1L|FAM120A|FAM120A	934	+	6.3446774	1.1822429	-1.0	-1.0
chr19	2194777	2194887	ENSG00000104885.17|DOT1L|FAM120A|FAM120A	903	+	5.8773494	1.0126371	-1.0	-1.0
chr19	2197777	2197887	ENSG00000104885.17|DOT1L|FAM120A|FAM120A	903	+	5.7799087	1.011469	-1.0	-1.0
chr19	2199182	2199367	ENSG00000104885.17|DOT1L|FAM120A|FAM120A	903	+	5.739725	1.0122757	-1.0	-1.0
chr19	2201564	2201754	ENSG00000104885.17|DOT1L|FAM120A|FAM120A	903	+	3.7505314	1.0119308	-1.0	-1.0
chr19	2228407	2228537	ENSG00000104885.17|DOT1L|FAM120A|FAM120A	903	+	3.116734	1.011469	-1.0	-1.0
chr19	2223012	2223222	ENSG00000104885.17|DOT1L|FAM120A|FAM120A	917	+	4.17349	1.078761	-1.0	-1.0
chr19	2180535	2180635	ENSG00000104885.17|DOT1L|FAM120A|FAM120A	902	+	6.1085825	1.0091327	-1.0	-1.0
chr19	2197392	2197522	ENSG00000104885.17|DOT1L|FAM120A|FAM120A	902	+	5.79102	1.0097167	-1.0	-1.0
chr19	2190315	2190445	ENSG00000104885.17|DOT1L|FAM120A|FAM120A	902	+	5.562369	1.0108099	-1.0	-1.0
chr19	2236004	2236194	ENSG00000104886.11|PLEKHJ1|FAM120A|FAM120A	921	-	3.663427	1.1028342	-1.0	-1.0
chr19	2233002	2233132	ENSG00000104886.11|PLEKHJ1|FAM120A|FAM120A	908	-	6.153669	1.0383563	-1.0	-1.0
chr19	2270290	2271390	ENSG00000104904.12|OAZ1|FAM120A|FAM120A	965	+	4.049323	1.4552593	-1.0	-1.0
chr19	2272825	2272945	ENSG00000104904.12|OAZ1|FAM120A|FAM120A	903	+	3.6584976	1.0126371	-1.0	-1.0
chr19	2269744	2270290	ENSG00000104904.12|OAZ1|FAM120A|FAM120A	982	+	5.276009	1.7407265	-1.0	-1.0
chr19	2271470	2271570	ENSG00000104904.12|OAZ1|FAM120A|FAM120A	902	+	2.9470272	1.0091327	-1.0	-1.0
chr19	2337625	2338000	ENSG00000273734.1|AC005258.1|FAM120A|FAM120A	922	+	3.4587626	1.1091937	-1.0	-1.0
chr19	2329729	2329904	ENSG00000273734.1|AC005258.1|FAM120A|FAM120A	903	+	5.9295344	1.0113614	-1.0	-1.0
chr19	2271469	2271579	ENSG00000273734.1|AC005258.1|FAM120A|FAM120A	903	+	3.1218634	1.0126371	-1.0	-1.0
chr19	2331004	2331169	ENSG00000273734.1|AC005258.1|FAM120A|FAM120A	903	+	5.917212	1.0126371	-1.0	-1.0
chr19	2334404	2334584	ENSG00000273734.1|AC005258.1|FAM120A|FAM120A	903	+	5.8820405	1.0119722	-1.0	-1.0
chr19	2338140	2338240	ENSG00000273734.1|AC005258.1|FAM120A|FAM120A	903	+	3.3672557	1.0126371	-1.0	-1.0
chr19	2335626	2335871	ENSG00000273734.1|AC005258.1|FAM120A|FAM120A	903	+	4.3941956	1.0124425	-1.0	-1.0
chr19	2330454	2330649	ENSG00000273734.1|AC005258.1|FAM120A|FAM120A	937	+	6.456	1.197626	-1.0	-1.0
chr19	2338380	2338520	ENSG00000273734.1|AC005258.1|FAM120A|FAM120A	935	+	3.933933	1.1868118	-1.0	-1.0
chr19	2274989	2275089	ENSG00000273734.1|AC005258.1|FAM120A|FAM120A	903	+	5.7642264	1.0126371	-1.0	-1.0
chr19	2334751	2335126	ENSG00000273734.1|AC005258.1|FAM120A|FAM120A	903	+	5.94137	1.0122653	-1.0	-1.0
chr19	2332929	2334259	ENSG00000273734.1|AC005258.1|FAM120A|FAM120A	956	+	6.3292904	1.35959	-1.0	-1.0
chr19	2336701	2336801	ENSG00000273734.1|AC005258.1|FAM120A|FAM120A	902	+	3.2620256	1.0091327	-1.0	-1.0
chr19	2272824	2272949	ENSG00000273734.1|AC005258.1|FAM120A|FAM120A	903	+	3.6019852	1.012053	-1.0	-1.0
chr19	2328874	2329314	ENSG00000273734.1|AC005258.1|FAM120A|FAM120A	951	+	6.0603585	1.3133352	-1.0	-1.0
chr19	2269744	2271389	ENSG00000273734.1|AC005258.1|FAM120A|FAM120A	972	+	4.434221	1.5510328	-1.0	-1.0
chr19	2331689	2331804	ENSG00000273734.1|AC005258.1|FAM120A|FAM120A	903	+	5.856288	1.0126371	-1.0	-1.0
chr19	2337021	2337442	ENSG00000273734.1|AC005258.1|FAM120A|FAM120A	959	+	5.6498833	1.3879865	-1.0	-1.0
chr19	2334264	2334364	ENSG00000273734.1|AC005258.1|FAM120A|FAM120A	903	+	5.7820687	1.0126371	-1.0	-1.0
chr19	2331889	2332919	ENSG00000273734.1|AC005258.1|FAM120A|FAM120A	943	+	4.8615303	1.2419521	-1.0	-1.0
chr19	2334404	2334584	ENSG00000005206.16|SPPL2B|FAM120A|FAM120A	903	+	5.8820405	1.0119408	-1.0	-1.0
chr19	2335626	2335871	ENSG00000005206.16|SPPL2B|FAM120A|FAM120A	903	+	4.3941956	1.0124475	-1.0	-1.0
chr19	2334264	2334364	ENSG00000005206.16|SPPL2B|FAM120A|FAM120A	903	+	5.7820687	1.0126371	-1.0	-1.0
chr19	2337110	2337333	ENSG00000005206.16|SPPL2B|FAM120A|FAM120A	959	+	5.363636	1.3880461	-1.0	-1.0
chr19	2337333	2337442	ENSG00000005206.16|SPPL2B|FAM120A|FAM120A	903	+	4.126334	1.0126371	-1.0	-1.0
chr19	2328875	2329315	ENSG00000005206.16|SPPL2B|FAM120A|FAM120A	951	+	6.0576663	1.3112129	-1.0	-1.0
chr19	2331689	2331804	ENSG00000005206.16|SPPL2B|FAM120A|FAM120A	903	+	5.856288	1.0126371	-1.0	-1.0
chr19	2338380	2338520	ENSG00000005206.16|SPPL2B|FAM120A|FAM120A	936	+	3.933933	1.194063	-1.0	-1.0
chr19	2336701	2336801	ENSG00000005206.16|SPPL2B|FAM120A|FAM120A	902	+	3.2620256	1.0091327	-1.0	-1.0
chr19	2334751	2335126	ENSG00000005206.16|SPPL2B|FAM120A|FAM120A	903	+	5.94137	1.0122681	-1.0	-1.0
chr19	2332929	2334259	ENSG00000005206.16|SPPL2B|FAM120A|FAM120A	956	+	6.3292904	1.35839	-1.0	-1.0
chr19	2331004	2331169	ENSG00000005206.16|SPPL2B|FAM120A|FAM120A	903	+	5.917212	1.0126371	-1.0	-1.0
chr19	2329730	2329900	ENSG00000005206.16|SPPL2B|FAM120A|FAM120A	902	+	5.9042377	1.0108209	-1.0	-1.0
chr19	2337582	2337935	ENSG00000005206.16|SPPL2B|FAM120A|FAM120A	925	+	3.530033	1.122732	-1.0	-1.0
chr19	2331889	2332919	ENSG00000005206.16|SPPL2B|FAM120A|FAM120A	943	+	4.8615303	1.2417326	-1.0	-1.0
chr19	2351762	2351957	ENSG00000005206.16|SPPL2B|FAM120A|FAM120A	931	+	5.1125383	1.1588459	-1.0	-1.0
chr19	2330453	2330648	ENSG00000005206.16|SPPL2B|FAM120A|FAM120A	941	+	6.493999	1.2261119	-1.0	-1.0
chr19	2338140	2338240	ENSG00000005206.16|SPPL2B|FAM120A|FAM120A	903	+	3.3672557	1.0126371	-1.0	-1.0
chr19	2423462	2423572	ENSG00000178297.12|TMPRSS9|FAM120A|FAM120A	903	+	5.768706	1.0126371	-1.0	-1.0
chr19	2426353	2426638	ENSG00000099800.7|TIMM13|FAM120A|FAM120A	923	-	3.4869697	1.1138316	-1.0	-1.0
chr19	2427111	2427255	ENSG00000099800.7|TIMM13|FAM120A|FAM120A	924	-	3.7023149	1.1164479	-1.0	-1.0
chr19	2425623	2426258	ENSG00000099800.7|TIMM13|FAM120A|FAM120A	937	-	4.174275	1.200708	-1.0	-1.0
chr19	2436426	2436776	ENSG00000176619.12|LMNB2|FAM120A|FAM120A	968	-	6.8777213	1.4977332	-1.0	-1.0
chr19	2428935	2429205	ENSG00000176619.12|LMNB2|FAM120A|FAM120A	905	-	3.4769602	1.0203773	-1.0	-1.0
chr19	2453100	2453210	ENSG00000176619.12|LMNB2|FAM120A|FAM120A	906	-	3.5301435	1.0279807	-1.0	-1.0
chr19	2445850	2446115	ENSG00000176619.12|LMNB2|FAM120A|FAM120A	930	-	6.3971753	1.1527995	-1.0	-1.0
chr19	2446130	2446645	ENSG00000176619.12|LMNB2|FAM120A|FAM120A	946	-	5.7432523	1.2696618	-1.0	-1.0
chr19	2455185	2456080	ENSG00000176619.12|LMNB2|FAM120A|FAM120A	961	-	5.457774	1.4070206	-1.0	-1.0
chr19	2429395	2429500	ENSG00000176619.12|LMNB2|FAM120A|FAM120A	903	-	5.784295	1.0126371	-1.0	-1.0
chr19	2428665	2428785	ENSG00000176619.12|LMNB2|FAM120A|FAM120A	905	-	3.0375574	1.0234574	-1.0	-1.0
chr19	2453805	2453905	ENSG00000176619.12|LMNB2|FAM120A|FAM120A	903	-	5.9642286	1.0126371	-1.0	-1.0
chr19	2430535	2430640	ENSG00000176619.12|LMNB2|FAM120A|FAM120A	903	-	2.7304356	1.0126371	-1.0	-1.0
chr19	2445075	2445805	ENSG00000176619.12|LMNB2|FAM120A|FAM120A	956	-	5.4382825	1.3589467	-1.0	-1.0
chr19	2453240	2453665	ENSG00000176619.12|LMNB2|FAM120A|FAM120A	914	-	4.06049	1.0637437	-1.0	-1.0
chr19	2447690	2447830	ENSG00000176619.12|LMNB2|FAM120A|FAM120A	903	-	5.845962	1.0126371	-1.0	-1.0
chr19	2433343	2433643	ENSG00000176619.12|LMNB2|FAM120A|FAM120A	943	-	6.606132	1.2420003	-1.0	-1.0
chr19	2451890	2452185	ENSG00000176619.12|LMNB2|FAM120A|FAM120A	944	-	5.1499276	1.253658	-1.0	-1.0
chr19	2443336	2443446	ENSG00000176619.12|LMNB2|FAM120A|FAM120A	902	-	5.7667193	1.0094817	-1.0	-1.0
chr19	2454575	2455125	ENSG00000176619.12|LMNB2|FAM120A|FAM120A	929	-	5.4459906	1.1504219	-1.0	-1.0
chr19	2432943	2433258	ENSG00000176619.12|LMNB2|FAM120A|FAM120A	957	-	6.747819	1.3639725	-1.0	-1.0
chr19	2447885	2447995	ENSG00000176619.12|LMNB2|FAM120A|FAM120A	903	-	5.8059087	1.0126318	-1.0	-1.0
chr19	2430095	2430315	ENSG00000176619.12|LMNB2|FAM120A|FAM120A	924	-	3.6540856	1.1184672	-1.0	-1.0
chr19	2447335	2447485	ENSG00000176619.12|LMNB2|FAM120A|FAM120A	903	-	4.9619236	1.0119363	-1.0	-1.0
chr19	2432523	2432908	ENSG00000176619.12|LMNB2|FAM120A|FAM120A	954	-	5.3072395	1.3355882	-1.0	-1.0
chr19	2437158	2437328	ENSG00000176619.12|LMNB2|FAM120A|FAM120A	903	-	5.873434	1.0112892	-1.0	-1.0
chr19	2448010	2448200	ENSG00000176619.12|LMNB2|FAM120A|FAM120A	930	-	3.8881917	1.1540686	-1.0	-1.0
chr19	2444560	2444720	ENSG00000176619.12|LMNB2|FAM120A|FAM120A	902	-	5.8165307	1.0092288	-1.0	-1.0
chr19	2436964	2437158	ENSG00000176619.12|LMNB2|FAM120A|FAM120A	936	-	6.4702783	1.1921839	-1.0	-1.0
chr19	2436799	2436914	ENSG00000176619.12|LMNB2|FAM120A|FAM120A	903	-	6.171699	1.0126371	-1.0	-1.0
chr19	2444805	2445035	ENSG00000176619.12|LMNB2|FAM120A|FAM120A	952	-	6.393565	1.3149827	-1.0	-1.0
chr19	2456090	2456669	ENSG00000176619.12|LMNB2|FAM120A|FAM120A	931	-	4.091032	1.1617044	-1.0	-1.0
chr19	2429505	2429710	ENSG00000176619.12|LMNB2|FAM120A|FAM120A	903	-	3.2294695	1.0111067	-1.0	-1.0
chr19	2432222	2432407	ENSG00000176619.12|LMNB2|FAM120A|FAM120A	915	-	6.053521	1.0690852	-1.0	-1.0
chr19	2443846	2444021	ENSG00000176619.12|LMNB2|FAM120A|FAM120A	902	-	6.0383782	1.0087541	-1.0	-1.0
chr19	2434105	2434285	ENSG00000176619.12|LMNB2|FAM120A|FAM120A	910	-	6.268576	1.0455496	-1.0	-1.0
chr19	2701086	2702645	ENSG00000176533.12|GNG7|FAM120A|FAM120A	966	-	6.096657	1.4674014	-1.0	-1.0
chr19	2700721	2701081	ENSG00000176533.12|GNG7|FAM120A|FAM120A	955	-	5.388557	1.3505857	-1.0	-1.0
chr19	2700486	2700661	ENSG00000176533.12|GNG7|FAM120A|FAM120A	903	-	6.1249943	1.0126302	-1.0	-1.0
chr19	2701088	2701266	ENSG00000276097.1|AC006538.3|FAM120A|FAM120A	918	-	5.631086	1.0875177	-1.0	-1.0
chr19	2700723	2701078	ENSG00000276097.1|AC006538.3|FAM120A|FAM120A	955	-	5.3589787	1.344214	-1.0	-1.0
chr19	2771851	2772016	ENSG00000104969.9|SGTA|FAM120A|FAM120A	903	-	5.8650737	1.011177	-1.0	-1.0
chr19	2783008	2783213	ENSG00000104969.9|SGTA|FAM120A|FAM120A	908	-	6.1350665	1.0379121	-1.0	-1.0
chr19	2755478	2755623	ENSG00000104969.9|SGTA|FAM120A|FAM120A	902	-	3.8837285	1.0101391	-1.0	-1.0
chr19	2755648	2755753	ENSG00000104969.9|SGTA|FAM120A|FAM120A	903	-	6.1374373	1.0126371	-1.0	-1.0
chr19	2778408	2778598	ENSG00000104969.9|SGTA|FAM120A|FAM120A	922	-	6.3228736	1.1101002	-1.0	-1.0
chr19	2769311	2770081	ENSG00000104969.9|SGTA|FAM120A|FAM120A	911	-	5.446076	1.0529245	-1.0	-1.0
chr19	2804191	2804456	ENSG00000172009.14|THOP1|FAM120A|FAM120A	945	+	6.538701	1.2583158	-1.0	-1.0
chr19	2796188	2796318	ENSG00000172009.14|THOP1|FAM120A|FAM120A	902	+	5.8009267	1.0099932	-1.0	-1.0
chr19	2813644	2813754	ENSG00000172009.14|THOP1|FAM120A|FAM120A	902	+	5.979221	1.0103009	-1.0	-1.0
chr19	2796443	2796633	ENSG00000172009.14|THOP1|FAM120A|FAM120A	902	+	6.092093	1.0104295	-1.0	-1.0
chr19	2806016	2806136	ENSG00000172009.14|THOP1|FAM120A|FAM120A	903	+	5.923505	1.0126371	-1.0	-1.0
chr19	2804696	2804931	ENSG00000172009.14|THOP1|FAM120A|FAM120A	902	+	6.0831923	1.0108645	-1.0	-1.0
chr19	2805861	2806011	ENSG00000172009.14|THOP1|FAM120A|FAM120A	918	+	4.878205	1.0850263	-1.0	-1.0
chr19	2812582	2812687	ENSG00000172009.14|THOP1|FAM120A|FAM120A	903	+	5.918921	1.0126106	-1.0	-1.0
chr19	2806271	2806431	ENSG00000172009.14|THOP1|FAM120A|FAM120A	903	+	6.044952	1.0126371	-1.0	-1.0
chr19	2901213	2901448	ENSG00000171970.12|ZNF57|FAM120A|FAM120A	973	+	5.9409165	1.5673083	-1.0	-1.0
chr19	2926346	2926691	ENSG00000253392.2|AC119403.1|FAM120A|FAM120A	968	-	5.659221	1.4963585	-1.0	-1.0
chr19	3062233	3062528	ENSG00000104964.14|AES|FAM120A|FAM120A	955	-	3.8284335	1.346056	-1.0	-1.0
chr19	3053459	3053614	ENSG00000104964.14|AES|FAM120A|FAM120A	903	-	3.163735	1.0126371	-1.0	-1.0
chr19	3053704	3053884	ENSG00000104964.14|AES|FAM120A|FAM120A	926	-	3.5195851	1.1314489	-1.0	-1.0
chr19	3097012	3097112	ENSG00000088256.8|GNA11|FAM120A|FAM120A	902	+	5.794624	1.0091327	-1.0	-1.0
chr19	3096787	3096977	ENSG00000088256.8|GNA11|FAM120A|FAM120A	919	+	5.806135	1.0941681	-1.0	-1.0
chr19	3100637	3100887	ENSG00000088256.8|GNA11|FAM120A|FAM120A	925	+	6.2453346	1.122221	-1.0	-1.0
chr19	3120384	3120599	ENSG00000088256.8|GNA11|FAM120A|FAM120A	968	+	6.8719997	1.5000186	-1.0	-1.0
chr19	3116933	3117033	ENSG00000088256.8|GNA11|FAM120A|FAM120A	903	+	5.8635526	1.012584	-1.0	-1.0
chr19	3099597	3099757	ENSG00000088256.8|GNA11|FAM120A|FAM120A	903	+	4.75725	1.0126371	-1.0	-1.0
chr19	3104592	3104802	ENSG00000088256.8|GNA11|FAM120A|FAM120A	938	+	4.6583023	1.2074845	-1.0	-1.0
chr19	3097722	3097922	ENSG00000088256.8|GNA11|FAM120A|FAM120A	943	+	4.772745	1.2427009	-1.0	-1.0
chr19	3098517	3098622	ENSG00000088256.8|GNA11|FAM120A|FAM120A	903	+	5.8191442	1.0121039	-1.0	-1.0
chr19	3100492	3100632	ENSG00000088256.8|GNA11|FAM120A|FAM120A	903	+	6.1655636	1.0126371	-1.0	-1.0
chr19	3109392	3109562	ENSG00000088256.8|GNA11|FAM120A|FAM120A	903	+	5.9422193	1.0123451	-1.0	-1.0
chr19	3100892	3101287	ENSG00000088256.8|GNA11|FAM120A|FAM120A	935	+	5.7275853	1.1896154	-1.0	-1.0
chr19	3098692	3098817	ENSG00000088256.8|GNA11|FAM120A|FAM120A	903	+	5.9574323	1.0126371	-1.0	-1.0
chr19	3105022	3105167	ENSG00000088256.8|GNA11|FAM120A|FAM120A	903	+	6.0772147	1.0126371	-1.0	-1.0
chr19	3115488	3115758	ENSG00000088256.8|GNA11|FAM120A|FAM120A	912	+	5.1347904	1.0564649	-1.0	-1.0
chr19	3104882	3104987	ENSG00000088256.8|GNA11|FAM120A|FAM120A	903	+	5.788348	1.0120826	-1.0	-1.0
chr19	3099767	3100482	ENSG00000088256.8|GNA11|FAM120A|FAM120A	909	+	5.730198	1.0396632	-1.0	-1.0
chr19	3105377	3105572	ENSG00000088256.8|GNA11|FAM120A|FAM120A	903	+	5.858703	1.0116775	-1.0	-1.0
chr19	3122278	3122393	ENSG00000088256.8|GNA11|FAM120A|FAM120A	902	+	6.271549	1.0092214	-1.0	-1.0
chr19	3105612	3105982	ENSG00000088256.8|GNA11|FAM120A|FAM120A	903	+	5.977951	1.012233	-1.0	-1.0
chr19	3121888	3121988	ENSG00000088256.8|GNA11|FAM120A|FAM120A	902	+	3.141824	1.0072337	-1.0	-1.0
chr19	3099137	3099467	ENSG00000088256.8|GNA11|FAM120A|FAM120A	914	+	6.0833054	1.0635201	-1.0	-1.0
chr19	3098822	3098927	ENSG00000088256.8|GNA11|FAM120A|FAM120A	903	+	5.8903856	1.0126371	-1.0	-1.0
chr19	3119609	3119804	ENSG00000088256.8|GNA11|FAM120A|FAM120A	903	+	5.8755426	1.0124182	-1.0	-1.0
chr19	3106017	3106202	ENSG00000088256.8|GNA11|FAM120A|FAM120A	931	+	4.7093368	1.1625885	-1.0	-1.0
chr19	3109587	3109807	ENSG00000088256.8|GNA11|FAM120A|FAM120A	929	+	6.0267534	1.1467171	-1.0	-1.0
chr19	3115763	3116098	ENSG00000088256.8|GNA11|FAM120A|FAM120A	957	+	6.6519866	1.3671538	-1.0	-1.0
chr19	3096012	3096202	ENSG00000088256.8|GNA11|FAM120A|FAM120A	922	+	6.3233995	1.1064337	-1.0	-1.0
chr19	3101327	3101712	ENSG00000088256.8|GNA11|FAM120A|FAM120A	903	+	5.119979	1.0124649	-1.0	-1.0
chr19	3203849	3203949	ENSG00000125912.10|NCLN|FAM120A|FAM120A	903	+	5.750609	1.0126371	-1.0	-1.0
chr19	3208473	3208733	ENSG00000125912.10|NCLN|FAM120A|FAM120A	905	+	3.1638296	1.0218016	-1.0	-1.0
chr19	3191049	3191214	ENSG00000125912.10|NCLN|FAM120A|FAM120A	902	+	4.725263	1.0109711	-1.0	-1.0
chr19	3189774	3189889	ENSG00000125912.10|NCLN|FAM120A|FAM120A	902	+	5.7852645	1.0100088	-1.0	-1.0
chr19	3208193	3208298	ENSG00000125912.10|NCLN|FAM120A|FAM120A	908	+	3.2253542	1.036844	-1.0	-1.0
chr19	3201237	3201517	ENSG00000125912.10|NCLN|FAM120A|FAM120A	939	+	6.0717893	1.2132338	-1.0	-1.0
chr19	3382558	3382773	ENSG00000141905.18|NFIC|FAM120A|FAM120A	939	+	6.474529	1.2172124	-1.0	-1.0
chr19	3366300	3366455	ENSG00000141905.18|NFIC|FAM120A|FAM120A	902	+	5.2965984	1.0078433	-1.0	-1.0
chr19	3367236	3367471	ENSG00000141905.18|NFIC|FAM120A|FAM120A	903	+	5.9826126	1.0126371	-1.0	-1.0
chr19	3367481	3367591	ENSG00000141905.18|NFIC|FAM120A|FAM120A	903	+	5.7799087	1.011469	-1.0	-1.0
chr19	3360475	3360680	ENSG00000141905.18|NFIC|FAM120A|FAM120A	954	+	6.596631	1.3397955	-1.0	-1.0
chr19	3387523	3387918	ENSG00000141905.18|NFIC|FAM120A|FAM120A	905	+	6.1537886	1.0234271	-1.0	-1.0
chr19	3404328	3404548	ENSG00000141905.18|NFIC|FAM120A|FAM120A	941	+	6.5109916	1.2291676	-1.0	-1.0
chr19	3459604	3459799	ENSG00000141905.18|NFIC|FAM120A|FAM120A	911	+	3.892952	1.0519788	-1.0	-1.0
chr19	3361200	3361415	ENSG00000141905.18|NFIC|FAM120A|FAM120A	928	+	5.9250803	1.141543	-1.0	-1.0
chr19	3360720	3360945	ENSG00000141905.18|NFIC|FAM120A|FAM120A	958	+	6.3510957	1.3788065	-1.0	-1.0
chr19	3360015	3360205	ENSG00000141905.18|NFIC|FAM120A|FAM120A	914	+	3.761746	1.0653889	-1.0	-1.0
chr19	3360275	3360430	ENSG00000141905.18|NFIC|FAM120A|FAM120A	906	+	4.4346404	1.0267657	-1.0	-1.0
chr19	3366548	3366666	ENSG00000141905.18|NFIC|FAM120A|FAM120A	903	+	5.918361	1.0119363	-1.0	-1.0
chr19	3464851	3464951	ENSG00000141905.18|NFIC|FAM120A|FAM120A	903	+	5.821314	1.0126371	-1.0	-1.0
chr19	3389358	3389468	ENSG00000141905.18|NFIC|FAM120A|FAM120A	902	+	5.877382	1.0091327	-1.0	-1.0
chr19	3387128	3387228	ENSG00000141905.18|NFIC|FAM120A|FAM120A	903	+	5.8169746	1.0125273	-1.0	-1.0
chr19	3463416	3463516	ENSG00000141905.18|NFIC|FAM120A|FAM120A	903	+	5.759722	1.0126371	-1.0	-1.0
chr19	3457882	3457989	ENSG00000141905.18|NFIC|FAM120A|FAM120A	902	+	5.791938	1.0103009	-1.0	-1.0
chr19	3403488	3403658	ENSG00000141905.18|NFIC|FAM120A|FAM120A	903	+	5.785226	1.0126371	-1.0	-1.0
chr19	3458569	3458769	ENSG00000141905.18|NFIC|FAM120A|FAM120A	902	+	5.8647113	1.0091327	-1.0	-1.0
chr19	3490826	3491256	ENSG00000129932.8|DOHH|FAM120A|FAM120A	938	-	3.8940156	1.2072767	-1.0	-1.0
chr19	3530594	3530791	ENSG00000105325.13|FZR1|FAM120A|FAM120A	955	+	6.6690087	1.3511686	-1.0	-1.0
chr19	3529199	3529314	ENSG00000105325.13|FZR1|FAM120A|FAM120A	903	+	5.759722	1.0126371	-1.0	-1.0
chr19	3530184	3530369	ENSG00000105325.13|FZR1|FAM120A|FAM120A	903	+	5.904833	1.0126371	-1.0	-1.0
chr19	3528449	3528594	ENSG00000105325.13|FZR1|FAM120A|FAM120A	903	+	4.1828513	1.0126371	-1.0	-1.0
chr19	3528719	3529099	ENSG00000105325.13|FZR1|FAM120A|FAM120A	903	+	6.0342803	1.0125808	-1.0	-1.0
chr19	3537964	3538089	ENSG00000105325.13|FZR1|FAM120A|FAM120A	903	+	5.776873	1.0126371	-1.0	-1.0
chr19	3520174	3520374	ENSG00000105325.13|FZR1|FAM120A|FAM120A	904	+	6.0749135	1.0171126	-1.0	-1.0
chr19	3544473	3544593	ENSG00000161091.12|MFSD12|FAM120A|FAM120A	903	-	3.066179	1.0126371	-1.0	-1.0
chr19	3543060	3543325	ENSG00000161091.12|MFSD12|FAM120A|FAM120A	919	-	3.7110045	1.0895028	-1.0	-1.0
chr19	3543882	3544052	ENSG00000161091.12|MFSD12|FAM120A|FAM120A	903	-	3.2193258	1.012199	-1.0	-1.0
chr19	3544979	3545194	ENSG00000161091.12|MFSD12|FAM120A|FAM120A	903	-	5.8935566	1.0119704	-1.0	-1.0
chr19	3545284	3545409	ENSG00000161091.12|MFSD12|FAM120A|FAM120A	903	-	5.891351	1.0125978	-1.0	-1.0
chr19	3666909	3667089	ENSG00000186111.9|PIP5K1C|FAM120A|FAM120A	903	-	5.4254627	1.0126371	-1.0	-1.0
chr19	3674024	3674124	ENSG00000186111.9|PIP5K1C|FAM120A|FAM120A	902	-	5.7412996	1.0091327	-1.0	-1.0
chr19	3665024	3665139	ENSG00000186111.9|PIP5K1C|FAM120A|FAM120A	902	-	5.9443245	1.0091327	-1.0	-1.0
chr19	3693619	3693774	ENSG00000186111.9|PIP5K1C|FAM120A|FAM120A	911	-	3.9855664	1.0488973	-1.0	-1.0
chr19	3671099	3671204	ENSG00000186111.9|PIP5K1C|FAM120A|FAM120A	903	-	5.788348	1.0125823	-1.0	-1.0
chr19	3694304	3694949	ENSG00000186111.9|PIP5K1C|FAM120A|FAM120A	948	-	5.0758004	1.2804261	-1.0	-1.0
chr19	3691784	3692144	ENSG00000186111.9|PIP5K1C|FAM120A|FAM120A	958	-	5.9963117	1.3732381	-1.0	-1.0
chr19	3695034	3695379	ENSG00000186111.9|PIP5K1C|FAM120A|FAM120A	915	-	5.500522	1.0707357	-1.0	-1.0
chr19	3671419	3671619	ENSG00000186111.9|PIP5K1C|FAM120A|FAM120A	903	-	5.8603783	1.011469	-1.0	-1.0
chr19	3650023	3650133	ENSG00000186111.9|PIP5K1C|FAM120A|FAM120A	903	-	6.139519	1.0126371	-1.0	-1.0
chr19	3674144	3674304	ENSG00000186111.9|PIP5K1C|FAM120A|FAM120A	902	-	5.810923	1.0109948	-1.0	-1.0
chr19	3665824	3666009	ENSG00000186111.9|PIP5K1C|FAM120A|FAM120A	907	-	6.1849246	1.0305178	-1.0	-1.0
chr19	3673124	3673499	ENSG00000186111.9|PIP5K1C|FAM120A|FAM120A	904	-	5.9446898	1.0172186	-1.0	-1.0
chr19	3672054	3672174	ENSG00000186111.9|PIP5K1C|FAM120A|FAM120A	903	-	6.2894917	1.0126371	-1.0	-1.0
chr19	3670964	3671069	ENSG00000186111.9|PIP5K1C|FAM120A|FAM120A	902	-	5.7816057	1.010885	-1.0	-1.0
chr19	3698124	3698354	ENSG00000186111.9|PIP5K1C|FAM120A|FAM120A	911	-	6.2619085	1.0483087	-1.0	-1.0
chr19	3668158	3668298	ENSG00000186111.9|PIP5K1C|FAM120A|FAM120A	903	-	5.8150167	1.0116359	-1.0	-1.0
chr19	3634620	3634720	ENSG00000186111.9|PIP5K1C|FAM120A|FAM120A	902	-	5.794624	1.0091327	-1.0	-1.0
chr19	3698379	3698654	ENSG00000186111.9|PIP5K1C|FAM120A|FAM120A	905	-	5.7139163	1.022183	-1.0	-1.0
chr19	3688734	3688899	ENSG00000186111.9|PIP5K1C|FAM120A|FAM120A	902	-	5.835304	1.0101779	-1.0	-1.0
chr19	3697444	3697999	ENSG00000186111.9|PIP5K1C|FAM120A|FAM120A	925	-	5.1705227	1.1233653	-1.0	-1.0
chr19	3683754	3684019	ENSG00000186111.9|PIP5K1C|FAM120A|FAM120A	917	-	4.0580997	1.0794883	-1.0	-1.0
chr19	3692204	3693574	ENSG00000186111.9|PIP5K1C|FAM120A|FAM120A	958	-	6.007524	1.3755809	-1.0	-1.0
chr19	3691539	3691694	ENSG00000186111.9|PIP5K1C|FAM120A|FAM120A	939	-	6.085088	1.2115871	-1.0	-1.0
chr19	3682844	3683144	ENSG00000186111.9|PIP5K1C|FAM120A|FAM120A	940	-	5.1023674	1.2227697	-1.0	-1.0
chr19	3671229	3671384	ENSG00000186111.9|PIP5K1C|FAM120A|FAM120A	902	-	5.8513255	1.0103009	-1.0	-1.0
chr19	3688019	3688269	ENSG00000186111.9|PIP5K1C|FAM120A|FAM120A	912	-	6.213227	1.0558435	-1.0	-1.0
chr19	3676269	3676394	ENSG00000186111.9|PIP5K1C|FAM120A|FAM120A	903	-	5.8184357	1.012053	-1.0	-1.0
chr19	3696074	3696489	ENSG00000186111.9|PIP5K1C|FAM120A|FAM120A	916	-	5.092737	1.0782384	-1.0	-1.0
chr19	3697324	3697429	ENSG00000186111.9|PIP5K1C|FAM120A|FAM120A	930	-	5.311713	1.1568685	-1.0	-1.0
chr19	3699379	3700296	ENSG00000186111.9|PIP5K1C|FAM120A|FAM120A	932	-	5.593076	1.1695778	-1.0	-1.0
chr19	3688319	3688424	ENSG00000186111.9|PIP5K1C|FAM120A|FAM120A	902	-	5.9042997	1.0091327	-1.0	-1.0
chr19	3697144	3697244	ENSG00000186111.9|PIP5K1C|FAM120A|FAM120A	902	-	4.0099134	1.0091327	-1.0	-1.0
chr19	3684184	3684379	ENSG00000186111.9|PIP5K1C|FAM120A|FAM120A	912	-	4.7991147	1.0566698	-1.0	-1.0
chr19	3696629	3696734	ENSG00000186111.9|PIP5K1C|FAM120A|FAM120A	903	-	5.750609	1.0126371	-1.0	-1.0
chr19	3695459	3695794	ENSG00000186111.9|PIP5K1C|FAM120A|FAM120A	909	-	6.1015677	1.0402317	-1.0	-1.0
chr19	3643561	3643716	ENSG00000186111.9|PIP5K1C|FAM120A|FAM120A	903	-	5.8231797	1.012053	-1.0	-1.0
chr19	3691354	3691504	ENSG00000186111.9|PIP5K1C|FAM120A|FAM120A	903	-	5.5831738	1.0120265	-1.0	-1.0
chr19	3698834	3699134	ENSG00000186111.9|PIP5K1C|FAM120A|FAM120A	966	-	6.2852097	1.4723531	-1.0	-1.0
chr19	3722825	3722935	ENSG00000105289.14|TJP3|FAM120A|FAM120A	903	+	5.7820687	1.0126371	-1.0	-1.0
chr19	3958622	3958762	ENSG00000167657.13|DAPK3|FAM120A|FAM120A	916	-	4.4562206	1.0773236	-1.0	-1.0
chr19	3964383	3964498	ENSG00000167657.13|DAPK3|FAM120A|FAM120A	903	-	5.803147	1.0126238	-1.0	-1.0
chr19	3982694	3982804	ENSG00000167658.15|EEF2|FAM120A|FAM120A	902	-	5.7838945	1.010885	-1.0	-1.0
chr19	3976215	3976405	ENSG00000167658.15|EEF2|FAM120A|FAM120A	903	-	2.6131666	1.0121467	-1.0	-1.0
chr19	3985002	3985107	ENSG00000167658.15|EEF2|FAM120A|FAM120A	903	-	6.2136908	1.0126371	-1.0	-1.0
chr19	3985177	3985297	ENSG00000167658.15|EEF2|FAM120A|FAM120A	903	-	6.0193834	1.0126339	-1.0	-1.0
chr19	4010557	4010662	ENSG00000105229.6|PIAS4|FAM120A|FAM120A	903	+	5.768706	1.0126371	-1.0	-1.0
chr19	4011967	4012267	ENSG00000105229.6|PIAS4|FAM120A|FAM120A	956	+	6.6407337	1.3599828	-1.0	-1.0
chr19	4015229	4015334	ENSG00000105229.6|PIAS4|FAM120A|FAM120A	903	+	5.750609	1.0126371	-1.0	-1.0
chr19	4037000	4037240	ENSG00000105229.6|PIAS4|FAM120A|FAM120A	902	+	5.9001594	1.0109531	-1.0	-1.0
chr19	4011462	4011612	ENSG00000105229.6|PIAS4|FAM120A|FAM120A	903	+	4.759985	1.0126371	-1.0	-1.0
chr19	4010822	4010922	ENSG00000105229.6|PIAS4|FAM120A|FAM120A	903	+	5.8384795	1.0126371	-1.0	-1.0
chr19	4038755	4038945	ENSG00000105229.6|PIAS4|FAM120A|FAM120A	919	+	4.0510435	1.0934454	-1.0	-1.0
chr19	4012737	4012847	ENSG00000105229.6|PIAS4|FAM120A|FAM120A	904	+	6.3279953	1.017375	-1.0	-1.0
chr19	4011192	4011382	ENSG00000105229.6|PIAS4|FAM120A|FAM120A	902	+	5.5277405	1.010695	-1.0	-1.0
chr19	4038065	4038700	ENSG00000105229.6|PIAS4|FAM120A|FAM120A	947	+	5.724377	1.2772331	-1.0	-1.0
chr19	4010267	4010367	ENSG00000105229.6|PIAS4|FAM120A|FAM120A	903	+	4.032363	1.0126371	-1.0	-1.0
chr19	4059557	4060457	ENSG00000178951.8|ZBTB7A|FAM120A|FAM120A	934	-	3.6110668	1.1803753	-1.0	-1.0
chr19	4057877	4058042	ENSG00000178951.8|ZBTB7A|FAM120A|FAM120A	912	-	3.9245582	1.0531796	-1.0	-1.0
chr19	4047338	4047443	ENSG00000178951.8|ZBTB7A|FAM120A|FAM120A	903	-	5.871018	1.0119519	-1.0	-1.0
chr19	4044503	4044628	ENSG00000178951.8|ZBTB7A|FAM120A|FAM120A	903	-	4.030553	1.0126106	-1.0	-1.0
chr19	4062267	4062672	ENSG00000178951.8|ZBTB7A|FAM120A|FAM120A	925	-	4.0047913	1.1247404	-1.0	-1.0
chr19	4058152	4059507	ENSG00000178951.8|ZBTB7A|FAM120A|FAM120A	948	-	4.2719646	1.2864012	-1.0	-1.0
chr19	4065429	4065732	ENSG00000178951.8|ZBTB7A|FAM120A|FAM120A	956	-	4.6738605	1.3593749	-1.0	-1.0
chr19	4065732	4066681	ENSG00000178951.8|ZBTB7A|FAM120A|FAM120A	963	-	5.5424633	1.4369645	-1.0	-1.0
chr19	4060642	4061132	ENSG00000178951.8|ZBTB7A|FAM120A|FAM120A	958	-	5.023387	1.3777152	-1.0	-1.0
chr19	4061142	4061832	ENSG00000178951.8|ZBTB7A|FAM120A|FAM120A	952	-	4.383103	1.3177519	-1.0	-1.0
chr19	4061862	4062262	ENSG00000178951.8|ZBTB7A|FAM120A|FAM120A	913	-	4.159762	1.0612335	-1.0	-1.0
chr19	4063557	4065429	ENSG00000178951.8|ZBTB7A|FAM120A|FAM120A	956	-	4.35659	1.3565184	-1.0	-1.0
chr19	4060512	4060637	ENSG00000178951.8|ZBTB7A|FAM120A|FAM120A	904	-	3.1551926	1.0191696	-1.0	-1.0
chr19	4062827	4063347	ENSG00000178951.8|ZBTB7A|FAM120A|FAM120A	943	-	4.0617533	1.2473385	-1.0	-1.0
chr19	4061614	4061834	ENSG00000268670.1|AC016586.1|FAM120A|FAM120A	953	-	4.539001	1.3312207	-1.0	-1.0
chr19	4062264	4062669	ENSG00000268670.1|AC016586.1|FAM120A|FAM120A	925	-	4.0294223	1.1262596	-1.0	-1.0
chr19	4061864	4062234	ENSG00000268670.1|AC016586.1|FAM120A|FAM120A	917	-	4.010277	1.0834706	-1.0	-1.0
chr19	4118194	4118294	ENSG00000126934.13|MAP2K2|FAM120A|FAM120A	903	-	5.7642264	1.0126371	-1.0	-1.0
chr19	4117285	4117418	ENSG00000126934.13|MAP2K2|FAM120A|FAM120A	903	-	5.9998546	1.0126234	-1.0	-1.0
chr19	4120019	4120174	ENSG00000126934.13|MAP2K2|FAM120A|FAM120A	903	-	5.7920675	1.011469	-1.0	-1.0
chr19	4121019	4122754	ENSG00000126934.13|MAP2K2|FAM120A|FAM120A	973	-	6.4519672	1.5619056	-1.0	-1.0
chr19	4122814	4123783	ENSG00000126934.13|MAP2K2|FAM120A|FAM120A	964	-	5.5393605	1.4425638	-1.0	-1.0
chr19	4329708	4329908	ENSG00000178078.11|STAP2|FAM120A|FAM120A	913	-	4.5676203	1.0600646	-1.0	-1.0
chr19	4334389	4334594	ENSG00000178078.11|STAP2|FAM120A|FAM120A	903	-	5.9788437	1.0123186	-1.0	-1.0
chr19	4329543	4329703	ENSG00000178078.11|STAP2|FAM120A|FAM120A	915	-	5.8962903	1.0716363	-1.0	-1.0
chr19	4328336	4328436	ENSG00000178078.11|STAP2|FAM120A|FAM120A	902	-	5.7412996	1.0091327	-1.0	-1.0
chr19	4329403	4329538	ENSG00000178078.11|STAP2|FAM120A|FAM120A	923	-	5.7241125	1.1150241	-1.0	-1.0
chr19	4334879	4335029	ENSG00000178078.11|STAP2|FAM120A|FAM120A	902	-	5.7969184	1.010885	-1.0	-1.0
chr19	4328804	4328993	ENSG00000178078.11|STAP2|FAM120A|FAM120A	932	-	5.7790923	1.1644628	-1.0	-1.0
chr19	4370299	4370399	ENSG00000141985.9|SH3GL1|FAM120A|FAM120A	903	-	5.759722	1.0126371	-1.0	-1.0
chr19	4381012	4381132	ENSG00000141985.9|SH3GL1|FAM120A|FAM120A	903	-	5.7666698	1.0119363	-1.0	-1.0
chr19	4370004	4370114	ENSG00000141985.9|SH3GL1|FAM120A|FAM120A	903	-	5.819141	1.0122674	-1.0	-1.0
chr19	4377964	4378119	ENSG00000141985.9|SH3GL1|FAM120A|FAM120A	903	-	5.969487	1.0110793	-1.0	-1.0
chr19	4370149	4370264	ENSG00000141985.9|SH3GL1|FAM120A|FAM120A	902	-	5.7768493	1.0091327	-1.0	-1.0
chr19	4370869	4370979	ENSG00000141985.9|SH3GL1|FAM120A|FAM120A	903	-	5.9197226	1.011469	-1.0	-1.0
chr19	4361399	4361519	ENSG00000141985.9|SH3GL1|FAM120A|FAM120A	903	-	4.5554886	1.0122861	-1.0	-1.0
chr19	4361079	4361199	ENSG00000141985.9|SH3GL1|FAM120A|FAM120A	903	-	4.06129	1.012193	-1.0	-1.0
chr19	4374459	4374654	ENSG00000141985.9|SH3GL1|FAM120A|FAM120A	903	-	6.055589	1.0121114	-1.0	-1.0
chr19	4361279	4361379	ENSG00000141985.9|SH3GL1|FAM120A|FAM120A	900	-	3.09163	1.0019219	-1.0	-1.0
chr19	4456003	4456418	ENSG00000167671.11|UBXN6|FAM120A|FAM120A	930	-	5.419364	1.1525342	-1.0	-1.0
chr19	4456443	4456558	ENSG00000167671.11|UBXN6|FAM120A|FAM120A	903	-	5.885085	1.0126371	-1.0	-1.0
chr19	4456768	4457128	ENSG00000167671.11|UBXN6|FAM120A|FAM120A	937	-	5.8368545	1.2001071	-1.0	-1.0
chr19	4457133	4457418	ENSG00000167671.11|UBXN6|FAM120A|FAM120A	966	-	6.277712	1.4683177	-1.0	-1.0
chr19	4455538	4455658	ENSG00000167671.11|UBXN6|FAM120A|FAM120A	903	-	5.9732523	1.0126371	-1.0	-1.0
chr19	4472982	4473492	ENSG00000167674.14|HDGFL2|FAM120A|FAM120A	940	+	4.9191513	1.2193103	-1.0	-1.0
chr19	4491875	4492005	ENSG00000167674.14|HDGFL2|FAM120A|FAM120A	903	+	5.8903627	1.0126371	-1.0	-1.0
chr19	4472422	4472577	ENSG00000167674.14|HDGFL2|FAM120A|FAM120A	944	+	4.447104	1.2515854	-1.0	-1.0
chr19	4475061	4475171	ENSG00000167674.14|HDGFL2|FAM120A|FAM120A	903	+	6.000481	1.0126371	-1.0	-1.0
chr19	4495545	4495695	ENSG00000167674.14|HDGFL2|FAM120A|FAM120A	903	+	5.935265	1.0126308	-1.0	-1.0
chr19	4472582	4472977	ENSG00000167674.14|HDGFL2|FAM120A|FAM120A	912	+	5.090191	1.0577104	-1.0	-1.0
chr19	4473507	4474052	ENSG00000167674.14|HDGFL2|FAM120A|FAM120A	942	+	5.7623906	1.2403288	-1.0	-1.0
chr19	4474222	4474632	ENSG00000167674.14|HDGFL2|FAM120A|FAM120A	911	+	5.329112	1.0487549	-1.0	-1.0
chr19	4474087	4474217	ENSG00000167674.14|HDGFL2|FAM120A|FAM120A	903	+	3.9589262	1.0117838	-1.0	-1.0
chr19	4537218	4537468	ENSG00000171236.9|LRG1|FAM120A|FAM120A	910	-	3.6757367	1.0445048	-1.0	-1.0
chr19	4537828	4538003	ENSG00000171236.9|LRG1|FAM120A|FAM120A	908	-	3.566151	1.034444	-1.0	-1.0
chr19	4537220	4537465	ENSG00000267385.1|AC011498.4|FAM120A|FAM120A	913	-	3.7480173	1.0619113	-1.0	-1.0
chr19	4537830	4538005	ENSG00000267385.1|AC011498.4|FAM120A|FAM120A	908	-	3.5565283	1.0374566	-1.0	-1.0
chr19	4557308	4557433	ENSG00000167680.15|SEMA6B|FAM120A|FAM120A	903	-	5.856653	1.0126371	-1.0	-1.0
chr19	4557858	4557978	ENSG00000167680.15|SEMA6B|FAM120A|FAM120A	903	-	5.7914743	1.0126371	-1.0	-1.0
chr19	4642667	4643007	ENSG00000185361.8|TNFAIP8L1|FAM120A|FAM120A	914	+	4.8173375	1.0641778	-1.0	-1.0
chr19	4652651	4652781	ENSG00000185361.8|TNFAIP8L1|FAM120A|FAM120A	902	+	6.2462854	1.0103226	-1.0	-1.0
chr19	4662385	4662670	ENSG00000074842.7|MYDGF|FAM120A|FAM120A	904	-	5.624206	1.0175143	-1.0	-1.0
chr19	4664625	4664825	ENSG00000074842.7|MYDGF|FAM120A|FAM120A	931	-	5.912589	1.1619467	-1.0	-1.0
chr19	4662720	4663175	ENSG00000074842.7|MYDGF|FAM120A|FAM120A	961	-	6.2758493	1.4144685	-1.0	-1.0
chr19	4676153	4676368	ENSG00000142002.16|DPP9|FAM120A|FAM120A	902	-	3.3085063	1.0107696	-1.0	-1.0
chr19	4678896	4679306	ENSG00000142002.16|DPP9|FAM120A|FAM120A	914	-	5.2697353	1.0645959	-1.0	-1.0
chr19	4675328	4675538	ENSG00000142002.16|DPP9|FAM120A|FAM120A	931	-	4.2646585	1.1604954	-1.0	-1.0
chr19	4675558	4675838	ENSG00000142002.16|DPP9|FAM120A|FAM120A	902	-	4.6295	1.008141	-1.0	-1.0
chr19	4838420	4838580	ENSG00000105355.8|PLIN3|FAM120A|FAM120A	906	-	6.2344155	1.0269959	-1.0	-1.0
chr19	4838650	4839090	ENSG00000105355.8|PLIN3|FAM120A|FAM120A	917	-	4.40666	1.0789349	-1.0	-1.0
chr19	4910371	4910481	ENSG00000276043.4|UHRF1|FAM120A|FAM120A	902	+	6.1188927	1.0102361	-1.0	-1.0
chr19	4910246	4910351	ENSG00000276043.4|UHRF1|FAM120A|FAM120A	923	+	4.4121823	1.1117156	-1.0	-1.0
chr19	4909675	4910140	ENSG00000276043.4|UHRF1|FAM120A|FAM120A	927	+	5.045821	1.1391958	-1.0	-1.0
chr19	4910145	4910246	ENSG00000276043.4|UHRF1|FAM120A|FAM120A	959	+	4.6696773	1.3839276	-1.0	-1.0
chr19	5153324	5153474	ENSG00000127663.14|KDM4B|FAM120A|FAM120A	903	+	5.9478855	1.0126371	-1.0	-1.0
chr19	5067574	5067714	ENSG00000127663.14|KDM4B|FAM120A|FAM120A	902	+	5.826595	1.0093739	-1.0	-1.0
chr19	5054659	5054764	ENSG00000127663.14|KDM4B|FAM120A|FAM120A	903	+	5.7619743	1.0126371	-1.0	-1.0
chr19	5050879	5051049	ENSG00000127663.14|KDM4B|FAM120A|FAM120A	902	+	5.0523267	1.0094006	-1.0	-1.0
chr19	5058484	5058584	ENSG00000127663.14|KDM4B|FAM120A|FAM120A	903	+	5.7551866	1.0126371	-1.0	-1.0
chr19	5072259	5072384	ENSG00000127663.14|KDM4B|FAM120A|FAM120A	903	+	5.9981346	1.0126371	-1.0	-1.0
chr19	5103074	5103189	ENSG00000127663.14|KDM4B|FAM120A|FAM120A	902	+	6.1311154	1.0108751	-1.0	-1.0
chr19	5131545	5131750	ENSG00000127663.14|KDM4B|FAM120A|FAM120A	975	+	6.8465424	1.6105633	-1.0	-1.0
chr19	5127717	5127822	ENSG00000127663.14|KDM4B|FAM120A|FAM120A	902	+	6.0139756	1.0091327	-1.0	-1.0
chr19	5094904	5095054	ENSG00000127663.14|KDM4B|FAM120A|FAM120A	902	+	3.8823538	1.0107791	-1.0	-1.0
chr19	4984660	4984775	ENSG00000127663.14|KDM4B|FAM120A|FAM120A	903	+	5.7894745	1.0122268	-1.0	-1.0
chr19	5153089	5153299	ENSG00000127663.14|KDM4B|FAM120A|FAM120A	946	+	4.33756	1.271498	-1.0	-1.0
chr19	5103329	5103454	ENSG00000127663.14|KDM4B|FAM120A|FAM120A	903	+	5.84341	1.012053	-1.0	-1.0
chr19	5093949	5094064	ENSG00000127663.14|KDM4B|FAM120A|FAM120A	902	+	5.959746	1.0100088	-1.0	-1.0
chr19	5102079	5102204	ENSG00000127663.14|KDM4B|FAM120A|FAM120A	903	+	6.0746093	1.0126371	-1.0	-1.0
chr19	5128012	5128207	ENSG00000127663.14|KDM4B|FAM120A|FAM120A	903	+	5.9714465	1.0121365	-1.0	-1.0
chr19	5094399	5094824	ENSG00000127663.14|KDM4B|FAM120A|FAM120A	942	+	5.2279863	1.2380702	-1.0	-1.0
chr19	5047844	5047944	ENSG00000127663.14|KDM4B|FAM120A|FAM120A	903	+	5.768706	1.0126371	-1.0	-1.0
chr19	4981560	4981680	ENSG00000127663.14|KDM4B|FAM120A|FAM120A	902	+	5.794624	1.0091327	-1.0	-1.0
chr19	5091664	5091874	ENSG00000127663.14|KDM4B|FAM120A|FAM120A	975	+	7.2335753	1.5984485	-1.0	-1.0
chr19	5048694	5048869	ENSG00000127663.14|KDM4B|FAM120A|FAM120A	915	+	6.257237	1.0710374	-1.0	-1.0
chr19	5093804	5093944	ENSG00000127663.14|KDM4B|FAM120A|FAM120A	945	+	6.0478916	1.2632571	-1.0	-1.0
chr19	5128692	5128797	ENSG00000127663.14|KDM4B|FAM120A|FAM120A	903	+	5.817972	1.0126371	-1.0	-1.0
chr19	5101559	5102019	ENSG00000127663.14|KDM4B|FAM120A|FAM120A	911	+	4.1911592	1.0501301	-1.0	-1.0
chr19	5052284	5052814	ENSG00000127663.14|KDM4B|FAM120A|FAM120A	924	+	5.852109	1.1202883	-1.0	-1.0
chr19	5085859	5085959	ENSG00000127663.14|KDM4B|FAM120A|FAM120A	903	+	5.759722	1.0126371	-1.0	-1.0
chr19	4971585	4971700	ENSG00000127663.14|KDM4B|FAM120A|FAM120A	903	+	6.041289	1.0126371	-1.0	-1.0
chr19	5049924	5050119	ENSG00000127663.14|KDM4B|FAM120A|FAM120A	907	+	6.2145553	1.0330871	-1.0	-1.0
chr19	5087969	5088089	ENSG00000127663.14|KDM4B|FAM120A|FAM120A	903	+	5.7681456	1.0119278	-1.0	-1.0
chr19	5088954	5089089	ENSG00000127663.14|KDM4B|FAM120A|FAM120A	903	+	5.857184	1.0121793	-1.0	-1.0
chr19	5048404	5048504	ENSG00000127663.14|KDM4B|FAM120A|FAM120A	903	+	4.051114	1.0126371	-1.0	-1.0
chr19	5051094	5051259	ENSG00000127663.14|KDM4B|FAM120A|FAM120A	902	+	6.190725	1.0087091	-1.0	-1.0
chr19	5142463	5142628	ENSG00000127663.14|KDM4B|FAM120A|FAM120A	903	+	6.051426	1.0126371	-1.0	-1.0
chr19	5082694	5082794	ENSG00000127663.14|KDM4B|FAM120A|FAM120A	903	+	5.759722	1.0126371	-1.0	-1.0
chr19	5091369	5091529	ENSG00000127663.14|KDM4B|FAM120A|FAM120A	903	+	6.0337424	1.0126246	-1.0	-1.0
chr19	5048879	5049249	ENSG00000127663.14|KDM4B|FAM120A|FAM120A	914	+	5.1814194	1.0664604	-1.0	-1.0
chr19	5117265	5117420	ENSG00000127663.14|KDM4B|FAM120A|FAM120A	902	+	3.9039698	1.008201	-1.0	-1.0
chr19	5051594	5051744	ENSG00000127663.14|KDM4B|FAM120A|FAM120A	903	+	5.8716574	1.0119705	-1.0	-1.0
chr19	4969410	4969560	ENSG00000127663.14|KDM4B|FAM120A|FAM120A	902	+	4.8036165	1.0103109	-1.0	-1.0
chr19	5088479	5088579	ENSG00000127663.14|KDM4B|FAM120A|FAM120A	903	+	5.7551866	1.0126371	-1.0	-1.0
chr19	5087334	5087439	ENSG00000127663.14|KDM4B|FAM120A|FAM120A	902	+	3.6776853	1.010885	-1.0	-1.0
chr19	5093329	5093489	ENSG00000127663.14|KDM4B|FAM120A|FAM120A	911	+	5.1102624	1.0519776	-1.0	-1.0
chr19	5052834	5052934	ENSG00000127663.14|KDM4B|FAM120A|FAM120A	903	+	5.773168	1.0126371	-1.0	-1.0
chr19	5123897	5124107	ENSG00000127663.14|KDM4B|FAM120A|FAM120A	956	+	6.447542	1.3552284	-1.0	-1.0
chr19	5031119	5031319	ENSG00000127663.14|KDM4B|FAM120A|FAM120A	920	+	6.3185344	1.0990769	-1.0	-1.0
chr19	5083319	5083499	ENSG00000127663.14|KDM4B|FAM120A|FAM120A	923	+	6.215627	1.1119037	-1.0	-1.0
chr19	5102489	5102629	ENSG00000127663.14|KDM4B|FAM120A|FAM120A	902	+	4.6592283	1.0090989	-1.0	-1.0
chr19	5093614	5093799	ENSG00000127663.14|KDM4B|FAM120A|FAM120A	903	+	6.0309415	1.0124168	-1.0	-1.0
chr19	5152069	5152184	ENSG00000127663.14|KDM4B|FAM120A|FAM120A	903	+	2.966129	1.0117611	-1.0	-1.0
chr19	5095569	5095679	ENSG00000127663.14|KDM4B|FAM120A|FAM120A	903	+	5.919142	1.011469	-1.0	-1.0
chr19	5049269	5049599	ENSG00000127663.14|KDM4B|FAM120A|FAM120A	914	+	6.166739	1.063315	-1.0	-1.0
chr19	5083799	5083904	ENSG00000127663.14|KDM4B|FAM120A|FAM120A	903	+	5.7837915	1.0125823	-1.0	-1.0
chr19	5086444	5086564	ENSG00000127663.14|KDM4B|FAM120A|FAM120A	902	+	5.8103967	1.0095525	-1.0	-1.0
chr19	5086284	5086384	ENSG00000127663.14|KDM4B|FAM120A|FAM120A	903	+	5.7459836	1.0126371	-1.0	-1.0
chr19	5107944	5108049	ENSG00000127663.14|KDM4B|FAM120A|FAM120A	903	+	5.7459836	1.0126371	-1.0	-1.0
chr19	5047674	5047814	ENSG00000127663.14|KDM4B|FAM120A|FAM120A	902	+	5.8251557	1.0092757	-1.0	-1.0
chr19	5141758	5141958	ENSG00000127663.14|KDM4B|FAM120A|FAM120A	934	+	4.7206774	1.1791703	-1.0	-1.0
chr19	5289428	5289598	ENSG00000105426.16|PTPRS|FAM120A|FAM120A	903	-	5.906383	1.0113684	-1.0	-1.0
chr19	5208236	5208351	ENSG00000105426.16|PTPRS|FAM120A|FAM120A	909	-	3.7238007	1.0390595	-1.0	-1.0
chr19	5340107	5340417	ENSG00000105426.16|PTPRS|FAM120A|FAM120A	910	-	6.2072263	1.0461823	-1.0	-1.0
chr19	5256639	5256824	ENSG00000105426.16|PTPRS|FAM120A|FAM120A	927	-	4.7036304	1.135805	-1.0	-1.0
chr19	5205567	5205972	ENSG00000105426.16|PTPRS|FAM120A|FAM120A	929	-	3.8577313	1.1471341	-1.0	-1.0
chr19	5206062	5206217	ENSG00000105426.16|PTPRS|FAM120A|FAM120A	903	-	4.2075844	1.0126344	-1.0	-1.0
chr19	5206367	5206837	ENSG00000105426.16|PTPRS|FAM120A|FAM120A	961	-	4.0408373	1.4139086	-1.0	-1.0
chr19	5339752	5339877	ENSG00000105426.16|PTPRS|FAM120A|FAM120A	902	-	5.9831743	1.0086551	-1.0	-1.0
chr19	5691625	5691805	ENSG00000130255.12|RPL36|FAM120A|FAM120A	909	+	5.3889446	1.0411774	-1.0	-1.0
chr19	5690565	5690845	ENSG00000130255.12|RPL36|FAM120A|FAM120A	947	+	4.8890095	1.2786412	-1.0	-1.0
chr19	5697712	5698107	ENSG00000196365.11|LONP1|FAM120A|FAM120A	954	-	5.9047265	1.3331782	-1.0	-1.0
chr19	5694154	5694269	ENSG00000196365.11|LONP1|FAM120A|FAM120A	903	-	6.0184946	1.0116556	-1.0	-1.0
chr19	5895233	5895373	ENSG00000267740.5|AC024592.3|FAM120A|FAM120A	902	-	3.6637864	1.009759	-1.0	-1.0
chr19	5899867	5899977	ENSG00000267740.5|AC024592.3|FAM120A|FAM120A	902	-	5.7412996	1.0091327	-1.0	-1.0
chr19	5899867	5899977	ENSG00000174886.12|NDUFA11|FAM120A|FAM120A	902	-	5.7412996	1.0091187	-1.0	-1.0
chr19	5895234	5895374	ENSG00000174886.12|NDUFA11|FAM120A|FAM120A	902	-	3.8867588	1.0108191	-1.0	-1.0
chr19	5950260	5950360	ENSG00000031823.14|RANBP3|FAM120A|FAM120A	902	-	5.7412996	1.0091327	-1.0	-1.0
chr19	5917428	5917528	ENSG00000031823.14|RANBP3|FAM120A|FAM120A	903	-	5.728011	1.0126371	-1.0	-1.0
chr19	5944715	5944860	ENSG00000031823.14|RANBP3|FAM120A|FAM120A	908	-	3.6687014	1.0356474	-1.0	-1.0
chr19	5957426	5957631	ENSG00000031823.14|RANBP3|FAM120A|FAM120A	977	-	7.172735	1.6315348	-1.0	-1.0
chr19	5977914	5978060	ENSG00000031823.14|RANBP3|FAM120A|FAM120A	929	-	4.0037723	1.1468335	-1.0	-1.0
chr19	6218461	6218631	ENSG00000130382.8|MLLT1|FAM120A|FAM120A	903	-	5.249722	1.0126371	-1.0	-1.0
chr19	6276554	6276714	ENSG00000130382.8|MLLT1|FAM120A|FAM120A	902	-	5.44038	1.0103236	-1.0	-1.0
chr19	6212313	6212443	ENSG00000130382.8|MLLT1|FAM120A|FAM120A	910	-	3.2538688	1.0477269	-1.0	-1.0
chr19	6223679	6223779	ENSG00000130382.8|MLLT1|FAM120A|FAM120A	903	-	5.7459836	1.0126371	-1.0	-1.0
chr19	6220991	6221091	ENSG00000130382.8|MLLT1|FAM120A|FAM120A	903	-	4.026806	1.0126371	-1.0	-1.0
chr19	6218101	6218221	ENSG00000130382.8|MLLT1|FAM120A|FAM120A	902	-	5.8112454	1.0105345	-1.0	-1.0
chr19	6217118	6217243	ENSG00000130382.8|MLLT1|FAM120A|FAM120A	903	-	6.0636954	1.012053	-1.0	-1.0
chr19	6279852	6279948	ENSG00000130382.8|MLLT1|FAM120A|FAM120A	903	-	5.920981	1.0126371	-1.0	-1.0
chr19	6230217	6230397	ENSG00000130382.8|MLLT1|FAM120A|FAM120A	916	-	5.127641	1.0757552	-1.0	-1.0
chr19	6271729	6272184	ENSG00000130382.8|MLLT1|FAM120A|FAM120A	917	-	4.2479534	1.0791354	-1.0	-1.0
chr19	6229902	6230097	ENSG00000130382.8|MLLT1|FAM120A|FAM120A	938	-	3.7576354	1.2105026	-1.0	-1.0
chr19	6277539	6277689	ENSG00000130382.8|MLLT1|FAM120A|FAM120A	902	-	5.7586374	1.0106347	-1.0	-1.0
chr19	6270939	6271084	ENSG00000130382.8|MLLT1|FAM120A|FAM120A	910	-	6.214965	1.046155	-1.0	-1.0
chr19	6216063	6216183	ENSG00000130382.8|MLLT1|FAM120A|FAM120A	903	-	4.153542	1.0114378	-1.0	-1.0
chr19	6228872	6229167	ENSG00000130382.8|MLLT1|FAM120A|FAM120A	927	-	4.8151774	1.1349323	-1.0	-1.0
chr19	6221666	6221766	ENSG00000130382.8|MLLT1|FAM120A|FAM120A	903	-	5.7642264	1.0126371	-1.0	-1.0
chr19	6216253	6216403	ENSG00000130382.8|MLLT1|FAM120A|FAM120A	909	-	3.8900912	1.0426648	-1.0	-1.0
chr19	6235788	6235943	ENSG00000130382.8|MLLT1|FAM120A|FAM120A	903	-	5.7632065	1.0122478	-1.0	-1.0
chr19	6229202	6229597	ENSG00000130382.8|MLLT1|FAM120A|FAM120A	946	-	6.157097	1.2710924	-1.0	-1.0
chr19	6219161	6219471	ENSG00000130382.8|MLLT1|FAM120A|FAM120A	915	-	5.0717354	1.0680339	-1.0	-1.0
chr19	6278094	6278249	ENSG00000130382.8|MLLT1|FAM120A|FAM120A	935	-	6.3919983	1.1847585	-1.0	-1.0
chr19	6373244	6373439	ENSG00000125652.7|ALKBH7|FAM120A|FAM120A	914	+	6.28246	1.0679426	-1.0	-1.0
chr19	6373739	6373859	ENSG00000125652.7|ALKBH7|FAM120A|FAM120A	903	+	5.879918	1.0126371	-1.0	-1.0
chr19	6415071	6415196	ENSG00000088247.17|KHSRP|FAM120A|FAM120A	903	-	3.2187624	1.013907	-1.0	-1.0
chr19	6413497	6414117	ENSG00000088247.17|KHSRP|FAM120A|FAM120A	921	-	3.1160927	1.1041934	-1.0	-1.0
chr19	6414120	6414230	ENSG00000088247.17|KHSRP|FAM120A|FAM120A	913	-	3.1251748	1.059666	-1.0	-1.0
chr19	6414456	6414746	ENSG00000088247.17|KHSRP|FAM120A|FAM120A	923	-	3.1485379	1.1117028	-1.0	-1.0
chr19	6424327	6424447	ENSG00000088247.17|KHSRP|FAM120A|FAM120A	917	-	4.0742054	1.0828382	-1.0	-1.0
chr19	6708499	6708639	ENSG00000125730.16|C3|FAM120A|FAM120A	924	-	3.5201442	1.117693	-1.0	-1.0
chr19	6713509	6713765	ENSG00000125730.16|C3|FAM120A|FAM120A	994	-	6.2848835	2.2309303	-1.0	-1.0
chr19	6719508	6719608	ENSG00000125730.16|C3|FAM120A|FAM120A	903	-	5.773168	1.0126371	-1.0	-1.0
chr19	6709494	6709683	ENSG00000125730.16|C3|FAM120A|FAM120A	947	-	3.1591082	1.2779124	-1.0	-1.0
chr19	6706562	6707075	ENSG00000125730.16|C3|FAM120A|FAM120A	948	-	3.03475	1.286331	-1.0	-1.0
chr19	6707944	6708114	ENSG00000125730.16|C3|FAM120A|FAM120A	913	-	3.146253	1.0594901	-1.0	-1.0
chr19	6712908	6713008	ENSG00000125730.16|C3|FAM120A|FAM120A	903	-	2.895835	1.0115707	-1.0	-1.0
chr19	6730363	6730536	ENSG00000125730.16|C3|FAM120A|FAM120A	977	-	6.8945603	1.6361301	-1.0	-1.0
chr19	6713788	6713991	ENSG00000125730.16|C3|FAM120A|FAM120A	957	-	6.390232	1.3686762	-1.0	-1.0
chr19	6730384	6730734	ENSG00000125734.15|GPR108|FAM120A|FAM120A	974	-	6.964475	1.5780982	-1.0	-1.0
chr19	6730739	6730986	ENSG00000125734.15|GPR108|FAM120A|FAM120A	975	-	7.004684	1.6059211	-1.0	-1.0
chr19	7074798	7074993	ENSG00000130544.11|ZNF557|FAM120A|FAM120A	908	+	6.1905684	1.0352329	-1.0	-1.0
chr19	7115899	7116084	ENSG00000171105.13|INSR|FAM120A|FAM120A	922	-	4.009164	1.1053499	-1.0	-1.0
chr19	7153252	7153382	ENSG00000171105.13|INSR|FAM120A|FAM120A	903	-	5.8612247	1.0126371	-1.0	-1.0
chr19	7212037	7212147	ENSG00000171105.13|INSR|FAM120A|FAM120A	903	-	5.9059787	1.0126371	-1.0	-1.0
chr19	7516215	7516410	ENSG00000267952.1|AC008878.1|FAM120A|FAM120A	943	+	4.907175	1.2456641	-1.0	-1.0
chr19	7516249	7516409	ENSG00000198816.6|ZNF358|FAM120A|FAM120A	946	+	5.0449505	1.2661008	-1.0	-1.0
chr19	7615719	7615954	ENSG00000076826.9|CAMSAP3|FAM120A|FAM120A	957	+	4.607341	1.3680807	-1.0	-1.0
chr19	7596150	7596595	ENSG00000076826.9|CAMSAP3|FAM120A|FAM120A	930	+	4.761536	1.1522928	-1.0	-1.0
chr19	7602645	7602815	ENSG00000076826.9|CAMSAP3|FAM120A|FAM120A	903	+	4.9435086	1.0126371	-1.0	-1.0
chr19	7613178	7613803	ENSG00000076826.9|CAMSAP3|FAM120A|FAM120A	958	+	5.266477	1.3761151	-1.0	-1.0
chr19	7615033	7615223	ENSG00000076826.9|CAMSAP3|FAM120A|FAM120A	923	+	3.5520923	1.1113933	-1.0	-1.0
chr19	7637221	7637366	ENSG00000076944.15|STXBP2|FAM120A|FAM120A	913	+	3.7560897	1.058981	-1.0	-1.0
chr19	7643274	7644348	ENSG00000076944.15|STXBP2|FAM120A|FAM120A	980	+	6.435145	1.694141	-1.0	-1.0
chr19	7644348	7644528	ENSG00000076944.15|STXBP2|FAM120A|FAM120A	976	+	6.0809364	1.618338	-1.0	-1.0
chr19	7637224	7637364	ENSG00000268400.5|AC008763.2|FAM120A|FAM120A	910	+	3.7954285	1.0478461	-1.0	-1.0
chr19	7901490	7901680	ENSG00000171017.10|LRRC8E|FAM120A|FAM120A	905	+	6.0281596	1.0217587	-1.0	-1.0
chr19	7900950	7901265	ENSG00000171017.10|LRRC8E|FAM120A|FAM120A	957	+	6.2368774	1.3711047	-1.0	-1.0
chr19	7901690	7901790	ENSG00000171017.10|LRRC8E|FAM120A|FAM120A	903	+	5.799971	1.0126371	-1.0	-1.0
chr19	7907806	7907961	ENSG00000076984.17|MAP2K7|FAM120A|FAM120A	906	+	3.16661	1.026143	-1.0	-1.0
chr19	7913056	7913726	ENSG00000076984.17|MAP2K7|FAM120A|FAM120A	934	+	4.71083	1.1788901	-1.0	-1.0
chr19	7905508	7905623	ENSG00000076984.17|MAP2K7|FAM120A|FAM120A	903	+	5.7695403	1.0117611	-1.0	-1.0
chr19	8005183	8005368	ENSG00000066044.14|ELAVL1|FAM120A|FAM120A	920	-	4.144233	1.0950838	-1.0	-1.0
chr19	8209793	8209913	ENSG00000090661.11|CERS4|FAM120A|FAM120A	903	+	3.9415002	1.0126371	-1.0	-1.0
chr19	8260040	8260140	ENSG00000090661.11|CERS4|FAM120A|FAM120A	902	+	2.8589802	1.0091327	-1.0	-1.0
chr19	8212242	8212367	ENSG00000090661.11|CERS4|FAM120A|FAM120A	906	+	2.9111977	1.0276672	-1.0	-1.0
chr19	8210338	8210548	ENSG00000090661.11|CERS4|FAM120A|FAM120A	923	+	4.825726	1.1137114	-1.0	-1.0
chr19	8249092	8249392	ENSG00000090661.11|CERS4|FAM120A|FAM120A	976	+	5.452819	1.6250478	-1.0	-1.0
chr19	8238629	8238734	ENSG00000090661.11|CERS4|FAM120A|FAM120A	903	+	4.128459	1.0126371	-1.0	-1.0
chr19	8248492	8249087	ENSG00000090661.11|CERS4|FAM120A|FAM120A	957	+	5.549385	1.3670462	-1.0	-1.0
chr19	8248217	8248417	ENSG00000090661.11|CERS4|FAM120A|FAM120A	926	+	3.5768876	1.129399	-1.0	-1.0
chr19	8214809	8215209	ENSG00000090661.11|CERS4|FAM120A|FAM120A	961	+	5.201447	1.4041033	-1.0	-1.0
chr19	8322078	8322248	ENSG00000233927.4|RPS28|FAM120A|FAM120A	906	+	6.202095	1.0248848	-1.0	-1.0
chr19	8396716	8396906	ENSG00000185236.11|RAB11B|FAM120A|FAM120A	903	+	4.983705	1.0126371	-1.0	-1.0
chr19	8390621	8391066	ENSG00000185236.11|RAB11B|FAM120A|FAM120A	956	+	6.351456	1.3609602	-1.0	-1.0
chr19	9785404	9785909	ENSG00000196605.7|ZNF846|FAM120A|FAM120A	946	-	5.951548	1.2682545	-1.0	-1.0
chr19	10112514	10112624	ENSG00000243207.6|PPAN-P2RY11|FAM120A|FAM120A	903	+	2.8984613	1.0126371	-1.0	-1.0
chr19	10112649	10112749	ENSG00000243207.6|PPAN-P2RY11|FAM120A|FAM120A	903	+	5.8299217	1.0126371	-1.0	-1.0
chr19	10112964	10113449	ENSG00000243207.6|PPAN-P2RY11|FAM120A|FAM120A	940	+	3.725249	1.2219143	-1.0	-1.0
chr19	10111569	10111879	ENSG00000243207.6|PPAN-P2RY11|FAM120A|FAM120A	950	+	4.042575	1.3031251	-1.0	-1.0
chr19	10111379	10111499	ENSG00000243207.6|PPAN-P2RY11|FAM120A|FAM120A	903	+	3.323204	1.0119363	-1.0	-1.0
chr19	10111379	10111499	ENSG00000130810.19|PPAN|FAM120A|FAM120A	903	+	3.323204	1.0119363	-1.0	-1.0
chr19	10111567	10111740	ENSG00000244165.1|P2RY11|FAM120A|FAM120A	951	+	3.5933013	1.3072569	-1.0	-1.0
chr19	10112965	10113450	ENSG00000244165.1|P2RY11|FAM120A|FAM120A	940	+	3.75957	1.2253981	-1.0	-1.0
chr19	10112515	10112620	ENSG00000244165.1|P2RY11|FAM120A|FAM120A	903	+	2.9011817	1.0126371	-1.0	-1.0
chr19	10111740	10111880	ENSG00000244165.1|P2RY11|FAM120A|FAM120A	940	+	4.425208	1.2230892	-1.0	-1.0
chr19	10286329	10286429	ENSG00000090339.8|ICAM1|FAM120A|FAM120A	903	+	3.4114654	1.0126371	-1.0	-1.0
chr19	10285574	10286079	ENSG00000090339.8|ICAM1|FAM120A|FAM120A	935	+	3.802321	1.1902714	-1.0	-1.0
chr19	10333101	10333216	ENSG00000161847.13|RAVER1|FAM120A|FAM120A	902	-	5.884975	1.010885	-1.0	-1.0
chr19	10352701	10352916	ENSG00000105397.13|TYK2|FAM120A|FAM120A	910	-	6.2270594	1.0455623	-1.0	-1.0
chr19	10687247	10687347	ENSG00000129351.17|ILF3|FAM120A|FAM120A	903	+	5.7642264	1.0126371	-1.0	-1.0
chr19	10712269	10712404	ENSG00000213339.8|QTRT1|FAM120A|FAM120A	903	+	4.838718	1.011469	-1.0	-1.0
chr19	10713197	10713365	ENSG00000213339.8|QTRT1|FAM120A|FAM120A	903	+	5.905873	1.0126371	-1.0	-1.0
chr19	10712662	10712797	ENSG00000213339.8|QTRT1|FAM120A|FAM120A	903	+	5.88586	1.0126305	-1.0	-1.0
chr19	10718403	10718560	ENSG00000079805.16|DNM2|FAM120A|FAM120A	963	+	5.8098006	1.4364272	-1.0	-1.0
chr19	10718560	10718646	ENSG00000079805.16|DNM2|FAM120A|FAM120A	903	+	5.925061	1.0126371	-1.0	-1.0
chr19	10749771	10749911	ENSG00000079805.16|DNM2|FAM120A|FAM120A	903	+	5.8476744	1.0118583	-1.0	-1.0
chr19	10718403	10718503	ENSG00000207972.1|MIR638|FAM120A|FAM120A	949	+	4.698766	1.2918161	-1.0	-1.0
chr19	10871927	10872452	ENSG00000142453.11|CARM1|FAM120A|FAM120A	964	+	6.1110697	1.4471122	-1.0	-1.0
chr19	10922229	10922389	ENSG00000142453.11|CARM1|FAM120A|FAM120A	921	+	3.289136	1.1006503	-1.0	-1.0
chr19	10896027	10896147	ENSG00000142453.11|CARM1|FAM120A|FAM120A	903	+	5.930032	1.01262	-1.0	-1.0
chr19	10922389	10922634	ENSG00000142453.11|CARM1|FAM120A|FAM120A	905	+	3.8075323	1.0210192	-1.0	-1.0
chr19	10872462	10872617	ENSG00000142453.11|CARM1|FAM120A|FAM120A	927	+	5.3721337	1.137402	-1.0	-1.0
chr19	10922949	10923244	ENSG00000130733.10|YIPF2|FAM120A|FAM120A	904	-	5.375662	1.0170854	-1.0	-1.0
chr19	10922364	10922464	ENSG00000130733.10|YIPF2|FAM120A|FAM120A	910	-	3.58071	1.0479726	-1.0	-1.0
chr19	11050825	11050945	ENSG00000127616.17|SMARCA4|FAM120A|FAM120A	902	+	6.03155	1.0077231	-1.0	-1.0
chr19	10961174	10961320	ENSG00000127616.17|SMARCA4|FAM120A|FAM120A	961	+	5.582712	1.41021	-1.0	-1.0
chr19	11131685	11131865	ENSG00000130164.13|LDLR|FAM120A|FAM120A	920	+	4.8209615	1.0954285	-1.0	-1.0
chr19	11089745	11089875	ENSG00000130164.13|LDLR|FAM120A|FAM120A	903	+	3.0551121	1.0126371	-1.0	-1.0
chr19	11131900	11132155	ENSG00000130164.13|LDLR|FAM120A|FAM120A	909	+	4.129779	1.0418456	-1.0	-1.0
chr19	11418094	11418289	ENSG00000205517.12|RGL3|FAM120A|FAM120A	949	-	6.7300053	1.2924337	-1.0	-1.0
chr19	11448764	11448913	ENSG00000130175.9|PRKCSH|FAM120A|FAM120A	903	+	5.8454704	1.0125858	-1.0	-1.0
chr19	11450428	11450528	ENSG00000130175.9|PRKCSH|FAM120A|FAM120A	903	+	5.892768	1.0126371	-1.0	-1.0
chr19	11445896	11446116	ENSG00000130175.9|PRKCSH|FAM120A|FAM120A	911	+	4.0795994	1.0526955	-1.0	-1.0
chr19	11505687	11505787	ENSG00000161914.9|ZNF653|FAM120A|FAM120A	903	-	5.7642264	1.0126371	-1.0	-1.0
chr19	11767606	11767716	ENSG00000197044.10|ZNF441|FAM120A|FAM120A	903	+	5.928484	1.0126371	-1.0	-1.0
chr19	12294165	12294330	ENSG00000197857.13|ZNF44|FAM120A|FAM120A	907	-	3.2920868	1.0304594	-1.0	-1.0
chr19	12440458	12440593	ENSG00000268870.1|AC008758.5|FAM120A|FAM120A	902	-	5.7419686	1.0096334	-1.0	-1.0
chr19	12440472	12440592	ENSG00000180855.15|ZNF443|FAM120A|FAM120A	902	-	5.753786	1.0098252	-1.0	-1.0
chr19	12440472	12440592	ENSG00000269755.1|AC008758.6|FAM120A|FAM120A	902	-	5.753786	1.0098336	-1.0	-1.0
chr19	12721238	12721463	ENSG00000105576.15|TNPO2|FAM120A|FAM120A	908	-	3.5458577	1.0382513	-1.0	-1.0
chr19	12721760	12722133	ENSG00000105576.15|TNPO2|FAM120A|FAM120A	954	-	4.3146954	1.3331544	-1.0	-1.0
chr19	12700513	12701238	ENSG00000105576.15|TNPO2|FAM120A|FAM120A	945	-	3.3942144	1.2563835	-1.0	-1.0
chr19	12720998	12721128	ENSG00000105576.15|TNPO2|FAM120A|FAM120A	903	-	6.1126194	1.0126371	-1.0	-1.0
chr19	12700008	12700108	ENSG00000105576.15|TNPO2|FAM120A|FAM120A	903	-	4.112396	1.0126371	-1.0	-1.0
chr19	12722355	12722476	ENSG00000105576.15|TNPO2|FAM120A|FAM120A	962	-	6.153821	1.423838	-1.0	-1.0
chr19	12722133	12722355	ENSG00000105576.15|TNPO2|FAM120A|FAM120A	927	-	3.869578	1.1394333	-1.0	-1.0
chr19	12734153	12734268	ENSG00000123144.10|TRIR|FAM120A|FAM120A	903	-	6.231447	1.0126371	-1.0	-1.0
chr19	12943742	12944489	ENSG00000179218.13|CALR|FAM120A|FAM120A	948	+	3.2040462	1.2880498	-1.0	-1.0
chr19	12997499	12997684	ENSG00000008441.16|NFIX|FAM120A|FAM120A	903	+	5.905805	1.0126371	-1.0	-1.0
chr19	12995864	12996114	ENSG00000008441.16|NFIX|FAM120A|FAM120A	961	+	5.6963506	1.4050757	-1.0	-1.0
chr19	12997829	12997989	ENSG00000008441.16|NFIX|FAM120A|FAM120A	903	+	5.871571	1.0126371	-1.0	-1.0
chr19	13000744	13000859	ENSG00000008441.16|NFIX|FAM120A|FAM120A	903	+	5.840351	1.0126371	-1.0	-1.0
chr19	13001749	13001889	ENSG00000008441.16|NFIX|FAM120A|FAM120A	903	+	5.6570945	1.0126371	-1.0	-1.0
chr19	13011814	13012159	ENSG00000008441.16|NFIX|FAM120A|FAM120A	911	+	5.4777308	1.0486077	-1.0	-1.0
chr19	12996654	12996824	ENSG00000008441.16|NFIX|FAM120A|FAM120A	919	+	4.3439927	1.0936365	-1.0	-1.0
chr19	13097459	13097604	ENSG00000008441.16|NFIX|FAM120A|FAM120A	905	+	3.2896583	1.0227549	-1.0	-1.0
chr19	12997174	12997299	ENSG00000008441.16|NFIX|FAM120A|FAM120A	903	+	6.0729814	1.012053	-1.0	-1.0
chr19	13096284	13096469	ENSG00000008441.16|NFIX|FAM120A|FAM120A	944	+	4.5624123	1.2500635	-1.0	-1.0
chr19	13002294	13002409	ENSG00000008441.16|NFIX|FAM120A|FAM120A	903	+	5.8417935	1.0126371	-1.0	-1.0
chr19	12996164	12996534	ENSG00000008441.16|NFIX|FAM120A|FAM120A	916	+	4.3115315	1.0761896	-1.0	-1.0
chr19	13011434	13011619	ENSG00000008441.16|NFIX|FAM120A|FAM120A	908	+	6.239974	1.0376508	-1.0	-1.0
chr19	13002414	13002804	ENSG00000008441.16|NFIX|FAM120A|FAM120A	930	+	5.668438	1.157942	-1.0	-1.0
chr19	12999824	13000019	ENSG00000008441.16|NFIX|FAM120A|FAM120A	903	+	3.984215	1.0125719	-1.0	-1.0
chr19	12996829	12996954	ENSG00000008441.16|NFIX|FAM120A|FAM120A	903	+	5.930237	1.0126371	-1.0	-1.0
chr19	13096469	13096659	ENSG00000008441.16|NFIX|FAM120A|FAM120A	925	+	6.272921	1.1276423	-1.0	-1.0
chr19	13121554	13121664	ENSG00000160877.5|NACC1|FAM120A|FAM120A	903	+	6.2484136	1.0126371	-1.0	-1.0
chr19	13122734	13122929	ENSG00000160877.5|NACC1|FAM120A|FAM120A	903	+	5.924064	1.0124182	-1.0	-1.0
chr19	13119524	13119804	ENSG00000160877.5|NACC1|FAM120A|FAM120A	903	+	3.252842	1.012	-1.0	-1.0
chr19	13121044	13121324	ENSG00000160877.5|NACC1|FAM120A|FAM120A	917	+	4.1615543	1.082265	-1.0	-1.0
chr19	13122449	13122729	ENSG00000160877.5|NACC1|FAM120A|FAM120A	909	+	4.0280046	1.0398159	-1.0	-1.0
chr19	13123129	13123454	ENSG00000160877.5|NACC1|FAM120A|FAM120A	940	+	4.557876	1.2190615	-1.0	-1.0
chr19	13129529	13129669	ENSG00000160877.5|NACC1|FAM120A|FAM120A	903	+	4.118839	1.0126371	-1.0	-1.0
chr19	13129099	13129219	ENSG00000160877.5|NACC1|FAM120A|FAM120A	902	+	5.743642	1.010885	-1.0	-1.0
chr19	13121959	13122194	ENSG00000160877.5|NACC1|FAM120A|FAM120A	923	+	3.4969504	1.1115308	-1.0	-1.0
chr19	13122239	13122394	ENSG00000160877.5|NACC1|FAM120A|FAM120A	919	+	5.2544775	1.093471	-1.0	-1.0
chr19	13140561	13140706	ENSG00000160877.5|NACC1|FAM120A|FAM120A	903	+	5.873658	1.0126371	-1.0	-1.0
chr19	13118454	13119369	ENSG00000160877.5|NACC1|FAM120A|FAM120A	962	+	5.023708	1.4184345	-1.0	-1.0
chr19	13138751	13138871	ENSG00000160877.5|NACC1|FAM120A|FAM120A	903	+	6.0444336	1.0126371	-1.0	-1.0
chr19	13121779	13121889	ENSG00000160877.5|NACC1|FAM120A|FAM120A	903	+	5.854342	1.011469	-1.0	-1.0
chr19	13119814	13119994	ENSG00000160877.5|NACC1|FAM120A|FAM120A	908	+	4.201459	1.0379591	-1.0	-1.0
chr19	13152164	13152264	ENSG00000160888.6|IER2|FAM120A|FAM120A	903	+	6.051754	1.0126371	-1.0	-1.0
chr19	13151822	13151962	ENSG00000160888.6|IER2|FAM120A|FAM120A	903	+	6.057425	1.0126371	-1.0	-1.0
chr19	13150867	13151092	ENSG00000160888.6|IER2|FAM120A|FAM120A	953	+	5.899747	1.3283576	-1.0	-1.0
chr19	13151172	13151712	ENSG00000160888.6|IER2|FAM120A|FAM120A	951	+	4.7460194	1.3079917	-1.0	-1.0
chr19	13929660	13929790	ENSG00000132024.17|CC2D1A|FAM120A|FAM120A	903	+	6.031835	1.0126214	-1.0	-1.0
chr19	13929870	13930077	ENSG00000132024.17|CC2D1A|FAM120A|FAM120A	973	+	7.0048904	1.5706493	-1.0	-1.0
chr19	13952659	13952854	ENSG00000132017.10|DCAF15|FAM120A|FAM120A	917	+	6.273808	1.0793467	-1.0	-1.0
chr19	14005652	14005857	ENSG00000132005.8|RFX1|FAM120A|FAM120A	903	-	3.764607	1.0131862	-1.0	-1.0
chr19	14005967	14006097	ENSG00000132005.8|RFX1|FAM120A|FAM120A	903	-	4.222925	1.0126371	-1.0	-1.0
chr19	14090778	14090918	ENSG00000141858.11|SAMD1|FAM120A|FAM120A	903	-	5.910549	1.0126371	-1.0	-1.0
chr19	14092672	14093132	ENSG00000072062.13|PRKACA|FAM120A|FAM120A	955	-	4.601948	1.3475848	-1.0	-1.0
chr19	14092317	14092647	ENSG00000072062.13|PRKACA|FAM120A|FAM120A	947	-	4.4715314	1.2777661	-1.0	-1.0
chr19	14091922	14092252	ENSG00000072062.13|PRKACA|FAM120A|FAM120A	916	-	3.9097803	1.0732245	-1.0	-1.0
chr19	14091787	14091917	ENSG00000072062.13|PRKACA|FAM120A|FAM120A	909	-	3.347821	1.0413431	-1.0	-1.0
chr19	14161351	14161531	ENSG00000267169.1|AC022098.1|FAM120A|FAM120A	903	+	5.8897223	1.0120177	-1.0	-1.0
chr19	14419093	14419269	ENSG00000123136.14|DDX39A|FAM120A|FAM120A	968	-	6.933681	1.4996374	-1.0	-1.0
chr19	14413269	14413589	ENSG00000123136.14|DDX39A|FAM120A|FAM120A	921	-	4.5372105	1.102212	-1.0	-1.0
chr19	14514829	14515029	ENSG00000132002.7|DNAJB1|FAM120A|FAM120A	964	-	6.02189	1.4458791	-1.0	-1.0
chr19	14515364	14515499	ENSG00000132002.7|DNAJB1|FAM120A|FAM120A	903	-	5.5373225	1.012053	-1.0	-1.0
chr19	14543204	14543349	ENSG00000099797.13|TECR|FAM120A|FAM120A	903	+	5.8679967	1.0126152	-1.0	-1.0
chr19	14562216	14562401	ENSG00000099797.13|TECR|FAM120A|FAM120A	916	+	6.3228526	1.073947	-1.0	-1.0
chr19	14536879	14537434	ENSG00000099797.13|TECR|FAM120A|FAM120A	971	+	6.1650686	1.5398767	-1.0	-1.0
chr19	14543009	14543119	ENSG00000099797.13|TECR|FAM120A|FAM120A	903	+	6.005254	1.0126318	-1.0	-1.0
chr19	14567583	14567683	ENSG00000099795.6|NDUFB7|FAM120A|FAM120A	903	-	5.9642286	1.0126371	-1.0	-1.0
chr19	14567168	14567298	ENSG00000099795.6|NDUFB7|FAM120A|FAM120A	902	-	5.8691993	1.010134	-1.0	-1.0
chr19	15107726	15107941	ENSG00000105137.12|SYDE1|FAM120A|FAM120A	939	+	6.407349	1.211815	-1.0	-1.0
chr19	15268746	15268904	ENSG00000141867.17|BRD4|FAM120A|FAM120A	926	-	4.6346927	1.13275	-1.0	-1.0
chr19	15238203	15238318	ENSG00000141867.17|BRD4|FAM120A|FAM120A	908	-	3.547859	1.0359519	-1.0	-1.0
chr19	15237408	15237528	ENSG00000141867.17|BRD4|FAM120A|FAM120A	909	-	4.8161097	1.042807	-1.0	-1.0
chr19	15331907	15332289	ENSG00000141867.17|BRD4|FAM120A|FAM120A	958	-	4.5741625	1.3763149	-1.0	-1.0
chr19	15331381	15331806	ENSG00000141867.17|BRD4|FAM120A|FAM120A	926	-	4.561547	1.1300806	-1.0	-1.0
chr19	15332289	15332444	ENSG00000141867.17|BRD4|FAM120A|FAM120A	928	-	3.1835585	1.1425428	-1.0	-1.0
chr19	15237968	15238073	ENSG00000141867.17|BRD4|FAM120A|FAM120A	902	-	4.1156726	1.0072005	-1.0	-1.0
chr19	15429413	15429585	ENSG00000011451.17|WIZ|FAM120A|FAM120A	926	-	6.3442626	1.1319249	-1.0	-1.0
chr19	16077020	16077125	ENSG00000167460.14|TPM4|FAM120A|FAM120A	919	+	3.9244318	1.0934963	-1.0	-1.0
chr19	16102671	16102796	ENSG00000167460.14|TPM4|FAM120A|FAM120A	903	+	6.027242	1.0120683	-1.0	-1.0
chr19	16077135	16077335	ENSG00000167460.14|TPM4|FAM120A|FAM120A	904	+	4.163212	1.017318	-1.0	-1.0
chr19	16076807	16077020	ENSG00000167460.14|TPM4|FAM120A|FAM120A	948	+	4.823801	1.2817574	-1.0	-1.0
chr19	16077505	16077615	ENSG00000167460.14|TPM4|FAM120A|FAM120A	903	+	5.8153424	1.0126371	-1.0	-1.0
chr19	16076697	16076802	ENSG00000167460.14|TPM4|FAM120A|FAM120A	903	+	5.750609	1.0126371	-1.0	-1.0
chr19	16131534	16131754	ENSG00000167461.11|RAB8A|FAM120A|FAM120A	929	+	4.3585386	1.149966	-1.0	-1.0
chr19	16363394	16363519	ENSG00000127527.13|EPS15L1|FAM120A|FAM120A	903	-	5.827062	1.0117611	-1.0	-1.0
chr19	16364784	16364884	ENSG00000127527.13|EPS15L1|FAM120A|FAM120A	903	-	6.0217547	1.0126371	-1.0	-1.0
chr19	16552937	16553037	ENSG00000141979.4|AC008764.1|FAM120A|FAM120A	903	-	3.9991841	1.0126371	-1.0	-1.0
chr19	16595134	16595234	ENSG00000141979.4|AC008764.1|FAM120A|FAM120A	903	-	5.8169746	1.0123137	-1.0	-1.0
chr19	16518642	16518747	ENSG00000141979.4|AC008764.1|FAM120A|FAM120A	902	-	5.7986727	1.0066373	-1.0	-1.0
chr19	16518643	16518748	ENSG00000085872.14|CHERP|FAM120A|FAM120A	902	-	5.7986727	1.007351	-1.0	-1.0
chr19	16552935	16553035	ENSG00000127526.14|SLC35E1|FAM120A|FAM120A	903	-	4.112396	1.0126371	-1.0	-1.0
chr19	16595131	16595231	ENSG00000105085.10|MED26|FAM120A|FAM120A	903	-	5.8169746	1.0115279	-1.0	-1.0
chr19	16595134	16595234	ENSG00000268790.5|AC008764.4|FAM120A|FAM120A	903	-	5.8169746	1.0125273	-1.0	-1.0
chr19	16661571	16661691	ENSG00000072954.6|TMEM38A|FAM120A|FAM120A	903	+	5.870329	1.0112354	-1.0	-1.0
chr19	16661341	16661461	ENSG00000072954.6|TMEM38A|FAM120A|FAM120A	914	+	6.217136	1.0633998	-1.0	-1.0
chr19	16837022	16837122	ENSG00000127511.9|SIN3B|FAM120A|FAM120A	903	+	5.768706	1.0126371	-1.0	-1.0
chr19	17069664	17069844	ENSG00000131351.14|HAUS8|FAM120A|FAM120A	901	-	6.095494	1.005522	-1.0	-1.0
chr19	17209724	17209829	ENSG00000099331.13|MYO9B|FAM120A|FAM120A	902	+	5.770256	1.010885	-1.0	-1.0
chr19	17076164	17076359	ENSG00000099331.13|MYO9B|FAM120A|FAM120A	921	+	5.0757422	1.1040025	-1.0	-1.0
chr19	17075924	17076119	ENSG00000099331.13|MYO9B|FAM120A|FAM120A	903	+	5.826915	1.0110343	-1.0	-1.0
chr19	17243730	17243910	ENSG00000160113.5|NR2F6|FAM120A|FAM120A	903	-	4.2864623	1.0126371	-1.0	-1.0
chr19	17242970	17243075	ENSG00000160113.5|NR2F6|FAM120A|FAM120A	902	-	5.842318	1.010885	-1.0	-1.0
chr19	17243590	17243725	ENSG00000160113.5|NR2F6|FAM120A|FAM120A	903	-	4.3727164	1.0116359	-1.0	-1.0
chr19	17244312	17244452	ENSG00000160113.5|NR2F6|FAM120A|FAM120A	907	-	3.361387	1.0301998	-1.0	-1.0
chr19	17243730	17243910	ENSG00000269095.1|AC010646.1|FAM120A|FAM120A	903	-	4.2864623	1.0126371	-1.0	-1.0
chr19	17242970	17243075	ENSG00000269095.1|AC010646.1|FAM120A|FAM120A	902	-	5.842318	1.010885	-1.0	-1.0
chr19	17243590	17243725	ENSG00000269095.1|AC010646.1|FAM120A|FAM120A	903	-	4.3727164	1.0116359	-1.0	-1.0
chr19	17244310	17244455	ENSG00000269095.1|AC010646.1|FAM120A|FAM120A	908	-	3.3707507	1.033869	-1.0	-1.0
chr19	17324599	17324716	ENSG00000074855.10|ANO8|FAM120A|FAM120A	902	-	5.849796	1.0091327	-1.0	-1.0
chr19	17328636	17328741	ENSG00000074855.10|ANO8|FAM120A|FAM120A	903	-	4.0538716	1.0126371	-1.0	-1.0
chr19	17403326	17403679	ENSG00000130303.12|BST2|FAM120A|FAM120A	927	-	5.224647	1.1368147	-1.0	-1.0
chr19	17484796	17484901	ENSG00000130304.16|SLC27A1|FAM120A|FAM120A	903	+	5.931263	1.0126371	-1.0	-1.0
chr19	17484976	17485131	ENSG00000130304.16|SLC27A1|FAM120A|FAM120A	903	+	5.921443	1.0126371	-1.0	-1.0
chr19	17470707	17470987	ENSG00000130304.16|SLC27A1|FAM120A|FAM120A	933	+	4.991334	1.1736457	-1.0	-1.0
chr19	17581831	17581946	ENSG00000130309.10|COLGALT1|FAM120A|FAM120A	903	+	3.7396145	1.0126371	-1.0	-1.0
chr19	17582721	17582906	ENSG00000130309.10|COLGALT1|FAM120A|FAM120A	903	+	2.954998	1.0149846	-1.0	-1.0
chr19	17582146	17582376	ENSG00000130309.10|COLGALT1|FAM120A|FAM120A	913	+	3.3509688	1.0609407	-1.0	-1.0
chr19	17582376	17582716	ENSG00000130309.10|COLGALT1|FAM120A|FAM120A	923	+	3.8885267	1.1108437	-1.0	-1.0
chr19	17579609	17579829	ENSG00000130309.10|COLGALT1|FAM120A|FAM120A	936	+	4.4249783	1.1964188	-1.0	-1.0
chr19	17719645	17719765	ENSG00000130479.10|MAP1S|FAM120A|FAM120A	903	+	5.8784466	1.0126371	-1.0	-1.0
chr19	18109778	18109943	ENSG00000099308.10|MAST3|FAM120A|FAM120A	903	+	5.934553	1.0123868	-1.0	-1.0
chr19	18364650	18364770	ENSG00000130517.13|PGPEP1|FAM120A|FAM120A	903	+	5.8740625	1.0126339	-1.0	-1.0
chr19	18422249	18422359	ENSG00000130511.15|SSBP4|FAM120A|FAM120A	916	+	6.3597984	1.0755105	-1.0	-1.0
chr19	18427093	18427268	ENSG00000130511.15|SSBP4|FAM120A|FAM120A	903	+	5.88205	1.0126371	-1.0	-1.0
chr19	18421454	18421594	ENSG00000130511.15|SSBP4|FAM120A|FAM120A	903	+	3.4526482	1.0118685	-1.0	-1.0
chr19	18423839	18423949	ENSG00000130511.15|SSBP4|FAM120A|FAM120A	903	+	6.089446	1.0126371	-1.0	-1.0
chr19	18426918	18427063	ENSG00000130511.15|SSBP4|FAM120A|FAM120A	903	+	3.6522079	1.0122262	-1.0	-1.0
chr19	18426083	18426333	ENSG00000130511.15|SSBP4|FAM120A|FAM120A	944	+	4.2908163	1.2497818	-1.0	-1.0
chr19	18428657	18428762	ENSG00000130511.15|SSBP4|FAM120A|FAM120A	903	+	5.809211	1.0126371	-1.0	-1.0
chr19	18429507	18429767	ENSG00000130511.15|SSBP4|FAM120A|FAM120A	903	+	5.832165	1.0122092	-1.0	-1.0
chr19	18429367	18429502	ENSG00000130511.15|SSBP4|FAM120A|FAM120A	903	+	5.9373927	1.0114803	-1.0	-1.0
chr19	18419707	18420097	ENSG00000130511.15|SSBP4|FAM120A|FAM120A	938	+	4.082591	1.2088178	-1.0	-1.0
chr19	18423954	18424054	ENSG00000130511.15|SSBP4|FAM120A|FAM120A	903	+	5.7551866	1.0126371	-1.0	-1.0
chr19	18428832	18428992	ENSG00000130511.15|SSBP4|FAM120A|FAM120A	914	+	5.9046016	1.0664039	-1.0	-1.0
chr19	18423344	18423569	ENSG00000130511.15|SSBP4|FAM120A|FAM120A	963	+	4.801767	1.426672	-1.0	-1.0
chr19	18427982	18428197	ENSG00000130511.15|SSBP4|FAM120A|FAM120A	929	+	4.775827	1.1461426	-1.0	-1.0
chr19	18420454	18420554	ENSG00000130511.15|SSBP4|FAM120A|FAM120A	900	+	2.8949373	1.0007035	-1.0	-1.0
chr19	18425928	18426078	ENSG00000130511.15|SSBP4|FAM120A|FAM120A	902	+	5.7777295	1.0108364	-1.0	-1.0
chr19	18420124	18420384	ENSG00000130511.15|SSBP4|FAM120A|FAM120A	948	+	4.2554984	1.2828952	-1.0	-1.0
chr19	18424474	18424784	ENSG00000130511.15|SSBP4|FAM120A|FAM120A	935	+	4.184752	1.1893586	-1.0	-1.0
chr19	18425004	18425204	ENSG00000130511.15|SSBP4|FAM120A|FAM120A	928	+	3.5895646	1.142574	-1.0	-1.0
chr19	18425539	18425849	ENSG00000130511.15|SSBP4|FAM120A|FAM120A	931	+	4.764317	1.16295	-1.0	-1.0
chr19	18430930	18431065	ENSG00000130511.15|SSBP4|FAM120A|FAM120A	903	+	5.838456	1.0126371	-1.0	-1.0
chr19	18425429	18425539	ENSG00000130511.15|SSBP4|FAM120A|FAM120A	902	+	3.1756034	1.0103617	-1.0	-1.0
chr19	18424174	18424364	ENSG00000130511.15|SSBP4|FAM120A|FAM120A	908	+	4.7469416	1.0355964	-1.0	-1.0
chr19	18422894	18423194	ENSG00000130511.15|SSBP4|FAM120A|FAM120A	904	+	6.1053543	1.0177863	-1.0	-1.0
chr19	18423599	18423709	ENSG00000130511.15|SSBP4|FAM120A|FAM120A	903	+	5.8521566	1.0126371	-1.0	-1.0
chr19	18426453	18426738	ENSG00000130511.15|SSBP4|FAM120A|FAM120A	912	+	4.810835	1.0573674	-1.0	-1.0
chr19	18437099	18437304	ENSG00000105655.18|ISYNA1|FAM120A|FAM120A	939	-	3.673328	1.2126981	-1.0	-1.0
chr19	18437728	18437903	ENSG00000105655.18|ISYNA1|FAM120A|FAM120A	907	-	3.0515559	1.0331748	-1.0	-1.0
chr19	18437309	18437598	ENSG00000105655.18|ISYNA1|FAM120A|FAM120A	994	-	7.5681543	2.2077491	-1.0	-1.0
chr19	18436864	18437044	ENSG00000105655.18|ISYNA1|FAM120A|FAM120A	928	-	3.470675	1.1421441	-1.0	-1.0
chr19	18516313	18516413	ENSG00000105656.12|ELL|FAM120A|FAM120A	903	-	5.803731	1.0126371	-1.0	-1.0
chr19	18466783	18466973	ENSG00000105656.12|ELL|FAM120A|FAM120A	903	-	5.866596	1.012581	-1.0	-1.0
chr19	18521298	18521398	ENSG00000105656.12|ELL|FAM120A|FAM120A	903	-	6.0217547	1.0126371	-1.0	-1.0
chr19	18521403	18521793	ENSG00000105656.12|ELL|FAM120A|FAM120A	921	-	6.2064176	1.1003692	-1.0	-1.0
chr19	18467933	18468083	ENSG00000105656.12|ELL|FAM120A|FAM120A	903	-	5.8986278	1.0126371	-1.0	-1.0
chr19	18467698	18467813	ENSG00000105656.12|ELL|FAM120A|FAM120A	903	-	5.790518	1.0126371	-1.0	-1.0
chr19	18505858	18505963	ENSG00000105656.12|ELL|FAM120A|FAM120A	902	-	6.176694	1.010885	-1.0	-1.0
chr19	18443117	18443312	ENSG00000105656.12|ELL|FAM120A|FAM120A	910	-	6.295288	1.0439484	-1.0	-1.0
chr19	18469708	18469823	ENSG00000105656.12|ELL|FAM120A|FAM120A	903	-	5.7820687	1.0126371	-1.0	-1.0
chr19	18501978	18502078	ENSG00000105656.12|ELL|FAM120A|FAM120A	902	-	5.794624	1.0091327	-1.0	-1.0
chr19	18506213	18506358	ENSG00000105656.12|ELL|FAM120A|FAM120A	903	-	6.0882187	1.0114568	-1.0	-1.0
chr19	18467518	18467698	ENSG00000105656.12|ELL|FAM120A|FAM120A	903	-	5.876218	1.0126371	-1.0	-1.0
chr19	18443752	18443877	ENSG00000105656.12|ELL|FAM120A|FAM120A	902	-	5.901413	1.0088564	-1.0	-1.0
chr19	18467178	18467388	ENSG00000105656.12|ELL|FAM120A|FAM120A	918	-	6.2425346	1.0846834	-1.0	-1.0
chr19	18468313	18468823	ENSG00000105656.12|ELL|FAM120A|FAM120A	916	-	5.8023314	1.0772418	-1.0	-1.0
chr19	18543180	18543245	ENSG00000105701.15|FKBP8|FAM120A|FAM120A	932	-	6.39916	1.1679509	-1.0	-1.0
chr19	18542663	18542887	ENSG00000105701.15|FKBP8|FAM120A|FAM120A	928	-	4.481809	1.1436161	-1.0	-1.0
chr19	18543245	18543420	ENSG00000105701.15|FKBP8|FAM120A|FAM120A	965	-	6.745472	1.4559577	-1.0	-1.0
chr19	18542887	18542972	ENSG00000105701.15|FKBP8|FAM120A|FAM120A	952	-	4.5608587	1.3165672	-1.0	-1.0
chr19	18542997	18543180	ENSG00000105701.15|FKBP8|FAM120A|FAM120A	946	-	6.557215	1.2696083	-1.0	-1.0
chr19	18604531	18604656	ENSG00000006016.10|CRLF1|FAM120A|FAM120A	903	-	5.967746	1.0126371	-1.0	-1.0
chr19	18603991	18604221	ENSG00000006016.10|CRLF1|FAM120A|FAM120A	934	-	4.718109	1.1786976	-1.0	-1.0
chr19	18606850	18607115	ENSG00000006016.10|CRLF1|FAM120A|FAM120A	908	-	6.0429025	1.0358931	-1.0	-1.0
chr19	18606371	18606536	ENSG00000006016.10|CRLF1|FAM120A|FAM120A	935	-	3.8792167	1.1861587	-1.0	-1.0
chr19	18605271	18605466	ENSG00000006016.10|CRLF1|FAM120A|FAM120A	940	-	6.4944596	1.2232419	-1.0	-1.0
chr19	18605776	18605971	ENSG00000006016.10|CRLF1|FAM120A|FAM120A	919	-	3.5037646	1.0908979	-1.0	-1.0
chr19	18605976	18606316	ENSG00000006016.10|CRLF1|FAM120A|FAM120A	909	-	3.6572168	1.0403035	-1.0	-1.0
chr19	18604916	18605071	ENSG00000006016.10|CRLF1|FAM120A|FAM120A	903	-	3.4631357	1.0119545	-1.0	-1.0
chr19	18611581	18611776	ENSG00000105696.8|TMEM59L|FAM120A|FAM120A	934	+	5.0026703	1.1828724	-1.0	-1.0
chr19	18637427	18637607	ENSG00000167487.11|KLHL26|FAM120A|FAM120A	903	+	5.885114	1.0126371	-1.0	-1.0
chr19	18637172	18637412	ENSG00000167487.11|KLHL26|FAM120A|FAM120A	903	+	4.9433165	1.0114696	-1.0	-1.0
chr19	18646951	18647066	ENSG00000167487.11|KLHL26|FAM120A|FAM120A	902	+	6.016495	1.0108247	-1.0	-1.0
chr19	18637607	18637737	ENSG00000167487.11|KLHL26|FAM120A|FAM120A	903	+	5.918329	1.0121365	-1.0	-1.0
chr19	18772596	18772876	ENSG00000105662.15|CRTC1|FAM120A|FAM120A	904	+	3.2888649	1.0180626	-1.0	-1.0
chr19	18770098	18770373	ENSG00000105662.15|CRTC1|FAM120A|FAM120A	926	+	3.4763274	1.1323712	-1.0	-1.0
chr19	18773846	18774161	ENSG00000105662.15|CRTC1|FAM120A|FAM120A	929	+	3.9610596	1.1481926	-1.0	-1.0
chr19	18717653	18717828	ENSG00000105662.15|CRTC1|FAM120A|FAM120A	903	+	4.4846606	1.0126371	-1.0	-1.0
chr19	18771546	18771791	ENSG00000105662.15|CRTC1|FAM120A|FAM120A	903	+	2.9530282	1.0137459	-1.0	-1.0
chr19	18695973	18696073	ENSG00000105662.15|CRTC1|FAM120A|FAM120A	902	+	5.7412996	1.0091327	-1.0	-1.0
chr19	18768133	18768233	ENSG00000105662.15|CRTC1|FAM120A|FAM120A	903	+	6.1022787	1.0126371	-1.0	-1.0
chr19	18773471	18773611	ENSG00000105662.15|CRTC1|FAM120A|FAM120A	903	+	3.7720976	1.011469	-1.0	-1.0
chr19	18735323	18735603	ENSG00000105662.15|CRTC1|FAM120A|FAM120A	903	+	5.3951426	1.0126349	-1.0	-1.0
chr19	18745320	18745450	ENSG00000105662.15|CRTC1|FAM120A|FAM120A	903	+	5.875109	1.0121365	-1.0	-1.0
chr19	18741793	18741928	ENSG00000105662.15|CRTC1|FAM120A|FAM120A	903	+	5.8486395	1.012199	-1.0	-1.0
chr19	18684453	18684623	ENSG00000105662.15|CRTC1|FAM120A|FAM120A	903	+	5.8915114	1.0126371	-1.0	-1.0
chr19	18689938	18690108	ENSG00000105662.15|CRTC1|FAM120A|FAM120A	903	+	5.9202657	1.0126371	-1.0	-1.0
chr19	18735688	18735793	ENSG00000105662.15|CRTC1|FAM120A|FAM120A	902	+	5.864732	1.010885	-1.0	-1.0
chr19	18699983	18700083	ENSG00000105662.15|CRTC1|FAM120A|FAM120A	903	+	5.803731	1.0126371	-1.0	-1.0
chr19	18769568	18769923	ENSG00000105662.15|CRTC1|FAM120A|FAM120A	932	+	3.2949698	1.1648461	-1.0	-1.0
chr19	18775196	18775591	ENSG00000105662.15|CRTC1|FAM120A|FAM120A	920	+	3.4093027	1.0961409	-1.0	-1.0
chr19	18770388	18771441	ENSG00000105662.15|CRTC1|FAM120A|FAM120A	945	+	4.5946927	1.25938	-1.0	-1.0
chr19	18708243	18708373	ENSG00000105662.15|CRTC1|FAM120A|FAM120A	903	+	5.505072	1.0119363	-1.0	-1.0
chr19	18768953	18769098	ENSG00000105662.15|CRTC1|FAM120A|FAM120A	917	+	4.0788007	1.0787356	-1.0	-1.0
chr19	18696393	18696493	ENSG00000105662.15|CRTC1|FAM120A|FAM120A	903	+	5.7551866	1.0126371	-1.0	-1.0
chr19	18696838	18697033	ENSG00000105662.15|CRTC1|FAM120A|FAM120A	912	+	3.941804	1.0539039	-1.0	-1.0
chr19	18772886	18773241	ENSG00000105662.15|CRTC1|FAM120A|FAM120A	935	+	4.110906	1.189362	-1.0	-1.0
chr19	18775001	18775146	ENSG00000105662.15|CRTC1|FAM120A|FAM120A	919	+	3.4294264	1.0941417	-1.0	-1.0
chr19	18725268	18725368	ENSG00000105662.15|CRTC1|FAM120A|FAM120A	902	+	5.7412996	1.0091327	-1.0	-1.0
chr19	18774166	18774576	ENSG00000105662.15|CRTC1|FAM120A|FAM120A	918	+	3.9555738	1.084437	-1.0	-1.0
chr19	18771826	18771986	ENSG00000105662.15|CRTC1|FAM120A|FAM120A	921	+	3.4638457	1.0998391	-1.0	-1.0
chr19	18735948	18736183	ENSG00000105662.15|CRTC1|FAM120A|FAM120A	915	+	5.1022043	1.0700461	-1.0	-1.0
chr19	18769308	18769553	ENSG00000105662.15|CRTC1|FAM120A|FAM120A	923	+	3.5297117	1.1113962	-1.0	-1.0
chr19	18768793	18768933	ENSG00000105662.15|CRTC1|FAM120A|FAM120A	908	+	2.9200444	1.0368612	-1.0	-1.0
chr19	18683833	18684083	ENSG00000105662.15|CRTC1|FAM120A|FAM120A	969	+	5.298604	1.5121617	-1.0	-1.0
chr19	18774676	18774781	ENSG00000105662.15|CRTC1|FAM120A|FAM120A	902	+	2.90015	1.0094724	-1.0	-1.0
chr19	18709358	18709473	ENSG00000105662.15|CRTC1|FAM120A|FAM120A	903	+	5.7444224	1.011469	-1.0	-1.0
chr19	18769943	18770048	ENSG00000105662.15|CRTC1|FAM120A|FAM120A	903	+	6.093315	1.0126371	-1.0	-1.0
chr19	18699823	18699973	ENSG00000105662.15|CRTC1|FAM120A|FAM120A	905	+	3.906782	1.0200863	-1.0	-1.0
chr19	18764758	18764863	ENSG00000105662.15|CRTC1|FAM120A|FAM120A	903	+	5.9404006	1.0126371	-1.0	-1.0
chr19	18867615	18867790	ENSG00000005007.12|UPF1|FAM120A|FAM120A	902	+	5.014802	1.0108432	-1.0	-1.0
chr19	18832995	18833105	ENSG00000005007.12|UPF1|FAM120A|FAM120A	903	+	5.7528977	1.0126371	-1.0	-1.0
chr19	18840373	18840658	ENSG00000005007.12|UPF1|FAM120A|FAM120A	907	+	4.2780933	1.033058	-1.0	-1.0
chr19	18839893	18840223	ENSG00000005007.12|UPF1|FAM120A|FAM120A	954	+	5.377475	1.3410829	-1.0	-1.0
chr19	18905995	18906095	ENSG00000105669.13|COPE|FAM120A|FAM120A	902	-	5.7412996	1.0091327	-1.0	-1.0
chr19	18940600	18940766	ENSG00000051128.18|HOMER3|FAM120A|FAM120A	903	-	5.8245134	1.0122657	-1.0	-1.0
chr19	19137851	19138071	ENSG00000064545.14|TMEM161A|FAM120A|FAM120A	930	-	3.5973766	1.155708	-1.0	-1.0
chr19	19138071	19138236	ENSG00000064545.14|TMEM161A|FAM120A|FAM120A	903	-	5.8488836	1.0119363	-1.0	-1.0
chr19	19135006	19135156	ENSG00000064545.14|TMEM161A|FAM120A|FAM120A	903	-	5.7870874	1.0126371	-1.0	-1.0
chr19	19137166	19137371	ENSG00000064545.14|TMEM161A|FAM120A|FAM120A	905	-	3.4904978	1.0204471	-1.0	-1.0
chr19	19137636	19137741	ENSG00000064545.14|TMEM161A|FAM120A|FAM120A	902	-	5.842318	1.010885	-1.0	-1.0
chr19	19137391	19137491	ENSG00000064545.14|TMEM161A|FAM120A|FAM120A	903	-	6.0109043	1.0126371	-1.0	-1.0
chr19	19138301	19138425	ENSG00000064545.14|TMEM161A|FAM120A|FAM120A	918	-	5.6097083	1.0882835	-1.0	-1.0
chr19	19136841	19137036	ENSG00000064545.14|TMEM161A|FAM120A|FAM120A	929	-	3.9112222	1.1505318	-1.0	-1.0
chr19	19169972	19170137	ENSG00000213999.15|MEF2B|FAM120A|FAM120A	903	-	5.890569	1.0116976	-1.0	-1.0
chr19	19169973	19170138	ENSG00000064489.22|BORCS8-MEF2B|FAM120A|FAM120A	903	-	5.889508	1.0126371	-1.0	-1.0
chr19	19301289	19301389	ENSG00000105705.15|SUGP1|FAM120A|FAM120A	903	-	4.0127645	1.0120726	-1.0	-1.0
chr19	19486505	19486650	ENSG00000167491.17|GATAD2A|FAM120A|FAM120A	912	+	6.236916	1.0573872	-1.0	-1.0
chr19	19505608	19505743	ENSG00000167491.17|GATAD2A|FAM120A|FAM120A	903	+	5.7703357	1.0126371	-1.0	-1.0
chr19	19410254	19410449	ENSG00000167491.17|GATAD2A|FAM120A|FAM120A	947	+	4.8401055	1.2746317	-1.0	-1.0
chr19	19421159	19421269	ENSG00000167491.17|GATAD2A|FAM120A|FAM120A	903	+	5.917555	1.0126194	-1.0	-1.0
chr19	19429272	19429372	ENSG00000167491.17|GATAD2A|FAM120A|FAM120A	903	+	4.2680445	1.0126371	-1.0	-1.0
chr19	19487410	19487525	ENSG00000167491.17|GATAD2A|FAM120A|FAM120A	902	+	3.007547	1.0106076	-1.0	-1.0
chr19	19505933	19506203	ENSG00000167491.17|GATAD2A|FAM120A|FAM120A	905	+	3.4110086	1.0224216	-1.0	-1.0
chr19	19507033	19507228	ENSG00000167491.17|GATAD2A|FAM120A|FAM120A	943	+	6.5459795	1.247401	-1.0	-1.0
chr19	19406019	19406524	ENSG00000167491.17|GATAD2A|FAM120A|FAM120A	936	+	4.6144786	1.192714	-1.0	-1.0
chr19	19405618	19405788	ENSG00000167491.17|GATAD2A|FAM120A|FAM120A	908	+	5.0595	1.0377023	-1.0	-1.0
chr19	19506723	19506973	ENSG00000167491.17|GATAD2A|FAM120A|FAM120A	906	+	3.4449022	1.0250542	-1.0	-1.0
chr19	19477625	19477730	ENSG00000167491.17|GATAD2A|FAM120A|FAM120A	903	+	5.7860804	1.0125823	-1.0	-1.0
chr19	19405448	19405583	ENSG00000167491.17|GATAD2A|FAM120A|FAM120A	903	+	4.5413637	1.0115337	-1.0	-1.0
chr19	19529051	19529191	ENSG00000258674.5|AC011448.1|FAM120A|FAM120A	914	+	3.5343587	1.0648875	-1.0	-1.0
chr19	19530037	19530137	ENSG00000258674.5|AC011448.1|FAM120A|FAM120A	903	+	5.768706	1.0126371	-1.0	-1.0
chr19	19529051	19529191	ENSG00000250067.11|YJEFN3|FAM120A|FAM120A	914	+	3.5343587	1.064754	-1.0	-1.0
chr19	19649995	19650110	ENSG00000105726.16|ATP13A1|FAM120A|FAM120A	902	-	5.8651605	1.010885	-1.0	-1.0
chr19	29714580	29714790	ENSG00000131943.17|C19orf12|FAM120A|FAM120A	963	-	6.082509	1.4339017	-1.0	-1.0
chr19	29714906	29715106	ENSG00000131943.17|C19orf12|FAM120A|FAM120A	903	-	6.059298	1.0126371	-1.0	-1.0
chr19	29812292	29812407	ENSG00000105173.13|CCNE1|FAM120A|FAM120A	902	+	6.150013	1.0070531	-1.0	-1.0
chr19	32937340	32937445	ENSG00000121289.17|CEP89|FAM120A|FAM120A	903	-	5.7459836	1.0126371	-1.0	-1.0
chr19	33064369	33064469	ENSG00000131941.7|RHPN2|FAM120A|FAM120A	903	-	4.062074	1.0126371	-1.0	-1.0
chr19	33063714	33064014	ENSG00000131941.7|RHPN2|FAM120A|FAM120A	940	-	4.0718603	1.2212738	-1.0	-1.0
chr19	33064519	33064754	ENSG00000131941.7|RHPN2|FAM120A|FAM120A	948	-	4.3368006	1.2880111	-1.0	-1.0
chr19	33203491	33203656	ENSG00000130881.13|LRP3|FAM120A|FAM120A	903	+	5.949101	1.0126293	-1.0	-1.0
chr19	33203691	33203811	ENSG00000130881.13|LRP3|FAM120A|FAM120A	902	+	5.953396	1.0105239	-1.0	-1.0
chr19	33204414	33204549	ENSG00000130881.13|LRP3|FAM120A|FAM120A	903	+	5.8463407	1.0121853	-1.0	-1.0
chr19	33204284	33204384	ENSG00000130881.13|LRP3|FAM120A|FAM120A	903	+	5.8256273	1.0126371	-1.0	-1.0
chr19	33300778	33300878	ENSG00000245848.2|CEBPA|FAM120A|FAM120A	903	-	5.892768	1.0126371	-1.0	-1.0
chr19	33493705	33493805	ENSG00000124299.13|PEPD|FAM120A|FAM120A	903	-	5.88865	1.0126371	-1.0	-1.0
chr19	33507126	33507256	ENSG00000124299.13|PEPD|FAM120A|FAM120A	903	-	5.9076366	1.0126371	-1.0	-1.0
chr19	33510841	33511027	ENSG00000124299.13|PEPD|FAM120A|FAM120A	969	-	6.8241262	1.5041846	-1.0	-1.0
chr19	33445898	33446003	ENSG00000124299.13|PEPD|FAM120A|FAM120A	902	-	5.8292294	1.010885	-1.0	-1.0
chr19	33444588	33444728	ENSG00000124299.13|PEPD|FAM120A|FAM120A	903	-	5.256614	1.0126371	-1.0	-1.0
chr19	33461623	33461748	ENSG00000124299.13|PEPD|FAM120A|FAM120A	902	-	5.7517047	1.0097167	-1.0	-1.0
chr19	33506976	33507081	ENSG00000124299.13|PEPD|FAM120A|FAM120A	903	-	5.759722	1.0126371	-1.0	-1.0
chr19	33486150	33486330	ENSG00000124299.13|PEPD|FAM120A|FAM120A	903	-	5.9829	1.0124214	-1.0	-1.0
chr19	33797452	33797652	ENSG00000153885.14|KCTD15|FAM120A|FAM120A	936	+	4.081411	1.1938771	-1.0	-1.0
chr19	33797307	33797432	ENSG00000153885.14|KCTD15|FAM120A|FAM120A	903	+	5.949197	1.0126371	-1.0	-1.0
chr19	33796415	33796515	ENSG00000153885.14|KCTD15|FAM120A|FAM120A	903	+	2.8961902	1.0126371	-1.0	-1.0
chr19	33796168	33796415	ENSG00000153885.14|KCTD15|FAM120A|FAM120A	932	+	4.295843	1.1702135	-1.0	-1.0
chr19	33796845	33796987	ENSG00000153885.14|KCTD15|FAM120A|FAM120A	947	+	4.2434096	1.273557	-1.0	-1.0
chr19	33796525	33796840	ENSG00000153885.14|KCTD15|FAM120A|FAM120A	979	+	6.0967836	1.687431	-1.0	-1.0
chr19	33797057	33797277	ENSG00000153885.14|KCTD15|FAM120A|FAM120A	957	+	5.4759135	1.3652691	-1.0	-1.0
chr19	34254819	34255044	ENSG00000166398.12|KIAA0355|FAM120A|FAM120A	938	+	6.2530994	1.2084017	-1.0	-1.0
chr19	34254614	34254774	ENSG00000166398.12|KIAA0355|FAM120A|FAM120A	963	+	4.164321	1.4356728	-1.0	-1.0
chr19	34390489	34390589	ENSG00000105220.14|GPI|FAM120A|FAM120A	902	+	5.794624	1.0091327	-1.0	-1.0
chr19	34383679	34383849	ENSG00000105220.14|GPI|FAM120A|FAM120A	916	+	3.7545233	1.0744319	-1.0	-1.0
chr19	34383064	34383249	ENSG00000105220.14|GPI|FAM120A|FAM120A	903	+	3.1271307	1.0121526	-1.0	-1.0
chr19	34392830	34393000	ENSG00000105220.14|GPI|FAM120A|FAM120A	949	+	6.542014	1.2927876	-1.0	-1.0
chr19	34383494	34383604	ENSG00000105220.14|GPI|FAM120A|FAM120A	903	+	5.9696293	1.0126371	-1.0	-1.0
chr19	34382739	34382839	ENSG00000105220.14|GPI|FAM120A|FAM120A	902	+	2.9207416	1.0091327	-1.0	-1.0
chr19	34393090	34393230	ENSG00000105220.14|GPI|FAM120A|FAM120A	917	+	3.8122442	1.0791334	-1.0	-1.0
chr19	34500248	34500398	ENSG00000142279.12|WTIP|FAM120A|FAM120A	902	+	2.9042578	1.00739	-1.0	-1.0
chr19	34497681	34497796	ENSG00000142279.12|WTIP|FAM120A|FAM120A	903	+	5.9178963	1.0126371	-1.0	-1.0
chr19	35000486	35001139	ENSG00000089351.14|GRAMD1A|FAM120A|FAM120A	980	+	5.353062	1.6996218	-1.0	-1.0
chr19	35005220	35005670	ENSG00000089351.14|GRAMD1A|FAM120A|FAM120A	947	+	4.454913	1.2746876	-1.0	-1.0
chr19	35004910	35005125	ENSG00000089351.14|GRAMD1A|FAM120A|FAM120A	903	+	3.3636656	1.0111057	-1.0	-1.0
chr19	35004355	35004455	ENSG00000089351.14|GRAMD1A|FAM120A|FAM120A	903	+	5.920981	1.0126371	-1.0	-1.0
chr19	35004480	35004595	ENSG00000089351.14|GRAMD1A|FAM120A|FAM120A	902	+	5.7838945	1.010885	-1.0	-1.0
chr19	35000286	35000446	ENSG00000089351.14|GRAMD1A|FAM120A|FAM120A	917	+	3.1623	1.0787332	-1.0	-1.0
chr19	35001139	35001239	ENSG00000089351.14|GRAMD1A|FAM120A|FAM120A	903	+	6.0951104	1.0126371	-1.0	-1.0
chr19	35004675	35004775	ENSG00000089351.14|GRAMD1A|FAM120A|FAM120A	902	+	2.8610938	1.0091327	-1.0	-1.0
chr19	35022398	35022758	ENSG00000089351.14|GRAMD1A|FAM120A|FAM120A	953	+	4.739313	1.3259383	-1.0	-1.0
chr19	35277276	35277381	ENSG00000105698.15|USF2|FAM120A|FAM120A	903	+	5.7459836	1.0126371	-1.0	-1.0
chr19	35279346	35279471	ENSG00000105698.15|USF2|FAM120A|FAM120A	923	+	4.542422	1.1106994	-1.0	-1.0
chr19	35271881	35272036	ENSG00000105698.15|USF2|FAM120A|FAM120A	903	+	6.121367	1.0126371	-1.0	-1.0
chr19	35734662	35734762	ENSG00000272333.5|KMT2B|FAM120A|FAM120A	903	+	5.750609	1.0126371	-1.0	-1.0
chr19	35731507	35731612	ENSG00000272333.5|KMT2B|FAM120A|FAM120A	902	+	5.826997	1.0091327	-1.0	-1.0
chr19	36026104	36026209	ENSG00000267698.1|AC002116.2|FAM120A|FAM120A	902	+	5.911737	1.010788	-1.0	-1.0
chr19	36026569	36026669	ENSG00000267698.1|AC002116.2|FAM120A|FAM120A	902	+	5.794624	1.0091327	-1.0	-1.0
chr19	36032989	36033089	ENSG00000267698.1|AC002116.2|FAM120A|FAM120A	903	+	5.7459836	1.0126371	-1.0	-1.0
chr19	36032749	36032869	ENSG00000267698.1|AC002116.2|FAM120A|FAM120A	902	+	6.105879	1.0097666	-1.0	-1.0
chr19	36121726	36121841	ENSG00000105254.11|TBCB|FAM120A|FAM120A	903	+	6.0147533	1.0126371	-1.0	-1.0
chr19	36120861	36121426	ENSG00000105254.11|TBCB|FAM120A|FAM120A	951	+	5.5062933	1.3127538	-1.0	-1.0
chr19	36140972	36141152	ENSG00000126247.10|CAPNS1|FAM120A|FAM120A	910	+	5.1371346	1.0435038	-1.0	-1.0
chr19	36215196	36215301	ENSG00000167635.11|ZNF146|FAM120A|FAM120A	903	+	6.220172	1.0126371	-1.0	-1.0
chr19	37218359	37218459	ENSG00000188283.11|ZNF383|FAM120A|FAM120A	903	+	5.867813	1.0126371	-1.0	-1.0
chr19	37942297	37942402	ENSG00000105738.10|SIPA1L3|FAM120A|FAM120A	925	+	6.3814316	1.1244266	-1.0	-1.0
chr19	37942457	37942642	ENSG00000105738.10|SIPA1L3|FAM120A|FAM120A	969	+	6.6866345	1.5112523	-1.0	-1.0
chr19	38385913	38386018	ENSG00000267090.1|AC005789.1|FAM120A|FAM120A	903	+	5.948591	1.0126371	-1.0	-1.0
chr19	38385733	38385903	ENSG00000267090.1|AC005789.1|FAM120A|FAM120A	903	+	6.1572685	1.0129427	-1.0	-1.0
chr19	38386168	38386313	ENSG00000267090.1|AC005789.1|FAM120A|FAM120A	903	+	5.8613687	1.0119256	-1.0	-1.0
chr19	38698080	38698240	ENSG00000130402.11|ACTN4|FAM120A|FAM120A	921	+	3.4290981	1.1003438	-1.0	-1.0
chr19	38649605	38650160	ENSG00000130402.11|ACTN4|FAM120A|FAM120A	930	+	3.4173307	1.1565554	-1.0	-1.0
chr19	38699295	38699475	ENSG00000130402.11|ACTN4|FAM120A|FAM120A	903	+	5.8775716	1.0126352	-1.0	-1.0
chr19	38648825	38649095	ENSG00000130402.11|ACTN4|FAM120A|FAM120A	911	+	2.8852324	1.048918	-1.0	-1.0
chr19	38698450	38698640	ENSG00000130402.11|ACTN4|FAM120A|FAM120A	938	+	6.4674873	1.2089958	-1.0	-1.0
chr19	38729473	38729573	ENSG00000130402.11|ACTN4|FAM120A|FAM120A	901	+	2.5871344	1.0033832	-1.0	-1.0
chr19	38648260	38648790	ENSG00000130402.11|ACTN4|FAM120A|FAM120A	966	+	4.7817116	1.4678079	-1.0	-1.0
chr19	38648192	38648260	ENSG00000130402.11|ACTN4|FAM120A|FAM120A	954	+	4.264543	1.3339483	-1.0	-1.0
chr19	38649115	38649500	ENSG00000130402.11|ACTN4|FAM120A|FAM120A	933	+	3.4575312	1.1736594	-1.0	-1.0
chr19	38647907	38648187	ENSG00000130402.11|ACTN4|FAM120A|FAM120A	959	+	3.8930547	1.3854438	-1.0	-1.0
chr19	38650190	38650295	ENSG00000130402.11|ACTN4|FAM120A|FAM120A	902	+	3.7047937	1.0109305	-1.0	-1.0
chr19	38736746	38736901	ENSG00000182472.8|CAPN12|FAM120A|FAM120A	903	-	4.4656243	1.0119727	-1.0	-1.0
chr19	38743588	38743713	ENSG00000182472.8|CAPN12|FAM120A|FAM120A	903	-	5.8696885	1.0126371	-1.0	-1.0
chr19	38852095	38852260	ENSG00000104824.16|HNRNPL|FAM120A|FAM120A	902	-	6.127438	1.010966	-1.0	-1.0
chr19	38849398	38849693	ENSG00000104824.16|HNRNPL|FAM120A|FAM120A	920	-	3.355022	1.0975555	-1.0	-1.0
chr19	38908103	38908238	ENSG00000104825.16|NFKBIB|FAM120A|FAM120A	901	+	5.8581443	1.0065075	-1.0	-1.0
chr19	39178743	39178843	ENSG00000130669.17|PAK4|FAM120A|FAM120A	903	+	6.109455	1.0126371	-1.0	-1.0
chr19	39127089	39127204	ENSG00000130669.17|PAK4|FAM120A|FAM120A	903	+	3.3810706	1.0126371	-1.0	-1.0
chr19	39125919	39126374	ENSG00000130669.17|PAK4|FAM120A|FAM120A	929	+	5.508276	1.1482974	-1.0	-1.0
chr19	39156850	39156985	ENSG00000130669.17|PAK4|FAM120A|FAM120A	945	+	4.5088806	1.2606084	-1.0	-1.0
chr19	39155287	39155702	ENSG00000130669.17|PAK4|FAM120A|FAM120A	903	+	5.2955136	1.0122601	-1.0	-1.0
chr19	39127729	39128084	ENSG00000130669.17|PAK4|FAM120A|FAM120A	946	+	4.6195717	1.2637851	-1.0	-1.0
chr19	39131339	39131549	ENSG00000130669.17|PAK4|FAM120A|FAM120A	903	+	6.0875244	1.0126371	-1.0	-1.0
chr19	39130644	39130999	ENSG00000130669.17|PAK4|FAM120A|FAM120A	928	+	4.9242992	1.1406811	-1.0	-1.0
chr19	39139724	39139834	ENSG00000130669.17|PAK4|FAM120A|FAM120A	903	+	6.170381	1.0126371	-1.0	-1.0
chr19	39167710	39167880	ENSG00000130669.17|PAK4|FAM120A|FAM120A	903	+	6.0054755	1.0126371	-1.0	-1.0
chr19	39155012	39155117	ENSG00000130669.17|PAK4|FAM120A|FAM120A	903	+	6.102021	1.0126371	-1.0	-1.0
chr19	39179368	39179518	ENSG00000130669.17|PAK4|FAM120A|FAM120A	902	+	6.038023	1.0100502	-1.0	-1.0
chr19	39167991	39168085	ENSG00000130669.17|PAK4|FAM120A|FAM120A	903	+	5.9840107	1.0126371	-1.0	-1.0
chr19	39126394	39126564	ENSG00000130669.17|PAK4|FAM120A|FAM120A	932	+	4.737609	1.1646494	-1.0	-1.0
chr19	39130024	39130469	ENSG00000130669.17|PAK4|FAM120A|FAM120A	971	+	5.773215	1.5389373	-1.0	-1.0
chr19	39138734	39138954	ENSG00000130669.17|PAK4|FAM120A|FAM120A	912	+	6.142935	1.0531505	-1.0	-1.0
chr19	39162960	39163120	ENSG00000130669.17|PAK4|FAM120A|FAM120A	903	+	4.60651	1.0126371	-1.0	-1.0
chr19	39167195	39167605	ENSG00000130669.17|PAK4|FAM120A|FAM120A	904	+	6.0800548	1.0195689	-1.0	-1.0
chr19	39139309	39139579	ENSG00000130669.17|PAK4|FAM120A|FAM120A	934	+	6.376979	1.1790264	-1.0	-1.0
chr19	39126894	39127084	ENSG00000130669.17|PAK4|FAM120A|FAM120A	909	+	4.3625507	1.0409331	-1.0	-1.0
chr19	39166715	39166850	ENSG00000130669.17|PAK4|FAM120A|FAM120A	903	+	5.925235	1.0126371	-1.0	-1.0
chr19	39342395	39342576	ENSG00000179134.15|SAMD4B|FAM120A|FAM120A	938	+	5.4687867	1.2076986	-1.0	-1.0
chr19	39384567	39384747	ENSG00000179134.15|SAMD4B|FAM120A|FAM120A	903	+	5.8201013	1.0126371	-1.0	-1.0
chr19	39415659	39415784	ENSG00000090924.14|PLEKHG2|FAM120A|FAM120A	903	+	5.7993135	1.0126371	-1.0	-1.0
chr19	39475505	39475770	ENSG00000196235.13|SUPT5H|FAM120A|FAM120A	941	+	4.511234	1.2259008	-1.0	-1.0
chr19	39834037	39834137	ENSG00000105204.13|DYRK1B|FAM120A|FAM120A	901	-	5.8081903	1.0033832	-1.0	-1.0
chr19	39980104	39980279	ENSG00000013275.7|PSMC4|FAM120A|FAM120A	921	+	5.820215	1.1048872	-1.0	-1.0
chr19	40198575	40198695	ENSG00000130758.7|MAP3K10|FAM120A|FAM120A	903	+	5.7791944	1.0126371	-1.0	-1.0
chr19	40232591	40232716	ENSG00000105221.16|AKT2|FAM120A|FAM120A	912	-	3.1123128	1.0570192	-1.0	-1.0
chr19	40284954	40285048	ENSG00000105221.16|AKT2|FAM120A|FAM120A	916	-	3.5310366	1.0731672	-1.0	-1.0
chr19	40278294	40278444	ENSG00000105221.16|AKT2|FAM120A|FAM120A	903	-	5.948007	1.0126371	-1.0	-1.0
chr19	40267009	40267184	ENSG00000105221.16|AKT2|FAM120A|FAM120A	903	-	6.098114	1.0116292	-1.0	-1.0
chr19	40265637	40265767	ENSG00000105221.16|AKT2|FAM120A|FAM120A	903	-	5.9220986	1.0126371	-1.0	-1.0
chr19	40234171	40234316	ENSG00000105221.16|AKT2|FAM120A|FAM120A	903	-	5.970417	1.0119252	-1.0	-1.0
chr19	40273764	40273934	ENSG00000105221.16|AKT2|FAM120A|FAM120A	903	-	5.989002	1.0125995	-1.0	-1.0
chr19	40274004	40274119	ENSG00000105221.16|AKT2|FAM120A|FAM120A	903	-	5.8158703	1.0126371	-1.0	-1.0
chr19	40267514	40267614	ENSG00000105221.16|AKT2|FAM120A|FAM120A	903	-	5.728011	1.0126371	-1.0	-1.0
chr19	40232806	40232951	ENSG00000105221.16|AKT2|FAM120A|FAM120A	902	-	2.8796008	1.0076039	-1.0	-1.0
chr19	40232091	40232196	ENSG00000105221.16|AKT2|FAM120A|FAM120A	902	-	2.8945065	1.010885	-1.0	-1.0
chr19	40275239	40275359	ENSG00000105221.16|AKT2|FAM120A|FAM120A	903	-	6.0484557	1.0119363	-1.0	-1.0
chr19	40277319	40277419	ENSG00000105221.16|AKT2|FAM120A|FAM120A	903	-	5.750609	1.0126371	-1.0	-1.0
chr19	40278704	40278829	ENSG00000105221.16|AKT2|FAM120A|FAM120A	908	-	3.633613	1.036349	-1.0	-1.0
chr19	40277519	40277779	ENSG00000105221.16|AKT2|FAM120A|FAM120A	910	-	3.498816	1.0467335	-1.0	-1.0
chr19	40273765	40273935	ENSG00000205041.1|AC118344.1|FAM120A|FAM120A	903	-	5.9856195	1.0125661	-1.0	-1.0
chr19	40275239	40275359	ENSG00000205041.1|AC118344.1|FAM120A|FAM120A	903	-	6.0484557	1.0119363	-1.0	-1.0
chr19	40274005	40274115	ENSG00000205041.1|AC118344.1|FAM120A|FAM120A	903	-	5.833085	1.0126371	-1.0	-1.0
chr19	40589453	40589678	ENSG00000160410.14|SHKBP1|FAM120A|FAM120A	974	+	7.205152	1.5830479	-1.0	-1.0
chr19	40689085	40689190	ENSG00000105245.9|NUMBL|FAM120A|FAM120A	903	-	5.906753	1.0126371	-1.0	-1.0
chr19	40687620	40687730	ENSG00000105245.9|NUMBL|FAM120A|FAM120A	903	-	5.7657194	1.0126371	-1.0	-1.0
chr19	40690869	40690972	ENSG00000105245.9|NUMBL|FAM120A|FAM120A	902	-	4.0099134	1.0091327	-1.0	-1.0
chr19	40690651	40690826	ENSG00000105245.9|NUMBL|FAM120A|FAM120A	926	-	3.907566	1.1335809	-1.0	-1.0
chr19	40690244	40690454	ENSG00000105245.9|NUMBL|FAM120A|FAM120A	961	-	5.310176	1.4039631	-1.0	-1.0
chr19	40689592	40689812	ENSG00000105245.9|NUMBL|FAM120A|FAM120A	936	-	6.330181	1.1936084	-1.0	-1.0
chr19	40778859	40778979	ENSG00000268975.1|MIA-RAB4B|FAM120A|FAM120A	903	+	5.812123	1.0118713	-1.0	-1.0
chr19	40778861	40778971	ENSG00000167578.17|RAB4B|FAM120A|FAM120A	903	+	5.802225	1.0126371	-1.0	-1.0
chr19	40799353	40799603	ENSG00000171570.10|RAB4B-EGLN2|FAM120A|FAM120A	956	+	5.58062	1.3537443	-1.0	-1.0
chr19	40778861	40778971	ENSG00000171570.10|RAB4B-EGLN2|FAM120A|FAM120A	903	+	5.802225	1.0126371	-1.0	-1.0
chr19	40799424	40799604	ENSG00000269858.5|EGLN2|FAM120A|FAM120A	965	+	5.670633	1.454776	-1.0	-1.0
chr19	41264846	41265343	ENSG00000105323.16|HNRNPUL1|FAM120A|FAM120A	972	+	4.715886	1.5499272	-1.0	-1.0
chr19	41265343	41265673	ENSG00000105323.16|HNRNPUL1|FAM120A|FAM120A	920	+	3.2977262	1.098774	-1.0	-1.0
chr19	41264798	41264846	ENSG00000105323.16|HNRNPUL1|FAM120A|FAM120A	934	+	3.4171927	1.1820655	-1.0	-1.0
chr19	41265973	41266078	ENSG00000105323.16|HNRNPUL1|FAM120A|FAM120A	903	+	2.9594917	1.012629	-1.0	-1.0
chr19	41307318	41307463	ENSG00000105323.16|HNRNPUL1|FAM120A|FAM120A	902	+	6.0200915	1.0090266	-1.0	-1.0
chr19	41326050	41326150	ENSG00000105329.9|TGFB1|FAM120A|FAM120A	903	-	5.750609	1.0126371	-1.0	-1.0
chr19	41325075	41325455	ENSG00000105329.9|TGFB1|FAM120A|FAM120A	911	-	4.5257716	1.0491216	-1.0	-1.0
chr19	41352260	41352375	ENSG00000105329.9|TGFB1|FAM120A|FAM120A	903	-	5.7847347	1.0117611	-1.0	-1.0
chr19	41322650	41322820	ENSG00000105329.9|TGFB1|FAM120A|FAM120A	903	-	6.1524878	1.0121672	-1.0	-1.0
chr19	41325615	41325810	ENSG00000105329.9|TGFB1|FAM120A|FAM120A	909	-	6.110081	1.0402993	-1.0	-1.0
chr19	41326155	41326350	ENSG00000105329.9|TGFB1|FAM120A|FAM120A	903	-	6.1013575	1.0126363	-1.0	-1.0
chr19	41319680	41319785	ENSG00000105329.9|TGFB1|FAM120A|FAM120A	903	-	5.9220076	1.0126371	-1.0	-1.0
chr19	41323685	41323970	ENSG00000105329.9|TGFB1|FAM120A|FAM120A	909	-	6.2018332	1.0407356	-1.0	-1.0
chr19	41353997	41354182	ENSG00000255730.5|AC011462.1|FAM120A|FAM120A	903	+	3.6167357	1.0126371	-1.0	-1.0
chr19	41353852	41353967	ENSG00000255730.5|AC011462.1|FAM120A|FAM120A	903	+	5.8393164	1.0126371	-1.0	-1.0
chr19	41353302	41353602	ENSG00000255730.5|AC011462.1|FAM120A|FAM120A	934	+	6.20395	1.1819832	-1.0	-1.0
chr19	41353852	41353967	ENSG00000142046.14|TMEM91|FAM120A|FAM120A	903	+	5.8393164	1.0126371	-1.0	-1.0
chr19	41353302	41353602	ENSG00000142046.14|TMEM91|FAM120A|FAM120A	934	+	6.20395	1.1819198	-1.0	-1.0
chr19	41353997	41354152	ENSG00000142046.14|TMEM91|FAM120A|FAM120A	903	+	3.3099513	1.0126371	-1.0	-1.0
chr19	41431807	41431932	ENSG00000105341.18|DMAC2|FAM120A|FAM120A	914	-	6.300824	1.0635328	-1.0	-1.0
chr19	41893863	41894048	ENSG00000076928.17|ARHGEF1|FAM120A|FAM120A	930	+	6.3587265	1.1563323	-1.0	-1.0
chr19	41894063	41894168	ENSG00000076928.17|ARHGEF1|FAM120A|FAM120A	903	+	5.8835254	1.0126371	-1.0	-1.0
chr19	41895126	41895341	ENSG00000076928.17|ARHGEF1|FAM120A|FAM120A	950	+	5.8116336	1.3040657	-1.0	-1.0
chr19	41907844	41908019	ENSG00000076928.17|ARHGEF1|FAM120A|FAM120A	903	+	5.925044	1.0126371	-1.0	-1.0
chr19	41893303	41893473	ENSG00000076928.17|ARHGEF1|FAM120A|FAM120A	915	+	6.211353	1.0707086	-1.0	-1.0
chr19	41893508	41893748	ENSG00000076928.17|ARHGEF1|FAM120A|FAM120A	903	+	5.489266	1.0115554	-1.0	-1.0
chr19	41894676	41895086	ENSG00000076928.17|ARHGEF1|FAM120A|FAM120A	964	+	5.763544	1.4405596	-1.0	-1.0
chr19	42076501	42076631	ENSG00000105732.12|ZNF574|FAM120A|FAM120A	908	+	6.149013	1.0343149	-1.0	-1.0
chr19	42217430	42217607	ENSG00000160570.13|DEDD2|FAM120A|FAM120A	903	-	5.986375	1.0121922	-1.0	-1.0
chr19	42248477	42248732	ENSG00000268643.1|AC006486.1|FAM120A|FAM120A	934	-	3.2998073	1.1821315	-1.0	-1.0
chr19	42250587	42252442	ENSG00000268643.1|AC006486.1|FAM120A|FAM120A	937	-	3.648094	1.1998832	-1.0	-1.0
chr19	42252507	42252942	ENSG00000268643.1|AC006486.1|FAM120A|FAM120A	927	-	3.3177445	1.1371645	-1.0	-1.0
chr19	42254977	42255127	ENSG00000268643.1|AC006486.1|FAM120A|FAM120A	907	-	2.6453402	1.0335721	-1.0	-1.0
chr19	42247527	42248397	ENSG00000268643.1|AC006486.1|FAM120A|FAM120A	970	-	4.3558927	1.5202949	-1.0	-1.0
chr19	42248752	42248957	ENSG00000268643.1|AC006486.1|FAM120A|FAM120A	918	-	4.018102	1.087631	-1.0	-1.0
chr19	42254332	42254972	ENSG00000268643.1|AC006486.1|FAM120A|FAM120A	949	-	3.611374	1.2918354	-1.0	-1.0
chr19	42252947	42254297	ENSG00000268643.1|AC006486.1|FAM120A|FAM120A	955	-	4.0027986	1.345807	-1.0	-1.0
chr19	42250387	42250487	ENSG00000268643.1|AC006486.1|FAM120A|FAM120A	903	-	2.9680185	1.0126371	-1.0	-1.0
chr19	42250386	42250486	ENSG00000105722.9|ERF|FAM120A|FAM120A	903	-	2.9175844	1.0126371	-1.0	-1.0
chr19	42251960	42252445	ENSG00000105722.9|ERF|FAM120A|FAM120A	927	-	3.4347403	1.1391687	-1.0	-1.0
chr19	42254536	42254635	ENSG00000105722.9|ERF|FAM120A|FAM120A	935	-	3.1826968	1.1890045	-1.0	-1.0
chr19	42247571	42248401	ENSG00000105722.9|ERF|FAM120A|FAM120A	969	-	4.2577972	1.5021499	-1.0	-1.0
chr19	42253841	42253899	ENSG00000105722.9|ERF|FAM120A|FAM120A	975	-	5.4606705	1.5992299	-1.0	-1.0
chr19	42248476	42248726	ENSG00000105722.9|ERF|FAM120A|FAM120A	934	-	3.275726	1.1837579	-1.0	-1.0
chr19	42254977	42255152	ENSG00000105722.9|ERF|FAM120A|FAM120A	906	-	2.6133618	1.0267565	-1.0	-1.0
chr19	42253899	42254284	ENSG00000105722.9|ERF|FAM120A|FAM120A	960	-	4.3150887	1.3947309	-1.0	-1.0
chr19	42248751	42248956	ENSG00000105722.9|ERF|FAM120A|FAM120A	915	-	3.8864136	1.0731171	-1.0	-1.0
chr19	42250590	42251388	ENSG00000105722.9|ERF|FAM120A|FAM120A	931	-	3.3213015	1.1629592	-1.0	-1.0
chr19	42254339	42254536	ENSG00000105722.9|ERF|FAM120A|FAM120A	954	-	3.9287984	1.3347569	-1.0	-1.0
chr19	42252955	42253841	ENSG00000105722.9|ERF|FAM120A|FAM120A	946	-	3.537673	1.2710063	-1.0	-1.0
chr19	42254635	42254977	ENSG00000105722.9|ERF|FAM120A|FAM120A	954	-	3.7580533	1.3376088	-1.0	-1.0
chr19	42251440	42251955	ENSG00000105722.9|ERF|FAM120A|FAM120A	951	-	4.296582	1.3079107	-1.0	-1.0
chr19	42252505	42252950	ENSG00000105722.9|ERF|FAM120A|FAM120A	926	-	3.2839737	1.1294595	-1.0	-1.0
chr19	42283128	42283998	ENSG00000079432.7|CIC|FAM120A|FAM120A	911	+	4.84322	1.0511233	-1.0	-1.0
chr19	42284771	42285506	ENSG00000079432.7|CIC|FAM120A|FAM120A	929	+	4.0113654	1.146716	-1.0	-1.0
chr19	42286071	42286556	ENSG00000079432.7|CIC|FAM120A|FAM120A	928	+	3.3134382	1.1417934	-1.0	-1.0
chr19	42284019	42284249	ENSG00000079432.7|CIC|FAM120A|FAM120A	954	+	3.593387	1.3352431	-1.0	-1.0
chr19	42280553	42280798	ENSG00000079432.7|CIC|FAM120A|FAM120A	911	+	5.381344	1.0518898	-1.0	-1.0
chr19	42280333	42280498	ENSG00000079432.7|CIC|FAM120A|FAM120A	903	+	6.010222	1.0126321	-1.0	-1.0
chr19	42282823	42283018	ENSG00000079432.7|CIC|FAM120A|FAM120A	915	+	4.8357463	1.072407	-1.0	-1.0
chr19	42284294	42284759	ENSG00000079432.7|CIC|FAM120A|FAM120A	953	+	4.0641074	1.3301941	-1.0	-1.0
chr19	42281073	42281403	ENSG00000079432.7|CIC|FAM120A|FAM120A	910	+	4.5239487	1.0471431	-1.0	-1.0
chr19	42281443	42281573	ENSG00000079432.7|CIC|FAM120A|FAM120A	903	+	5.749051	1.0126371	-1.0	-1.0
chr19	42507748	42507943	ENSG00000079385.21|CEACAM1|FAM120A|FAM120A	934	-	4.122252	1.1832027	-1.0	-1.0
chr19	42508188	42508638	ENSG00000079385.21|CEACAM1|FAM120A|FAM120A	923	-	4.128442	1.1136268	-1.0	-1.0
chr19	42508723	42508838	ENSG00000079385.21|CEACAM1|FAM120A|FAM120A	902	-	2.9220598	1.0087433	-1.0	-1.0
chr19	42507543	42507723	ENSG00000079385.21|CEACAM1|FAM120A|FAM120A	910	-	4.1078057	1.0450518	-1.0	-1.0
chr19	42508878	42509028	ENSG00000079385.21|CEACAM1|FAM120A|FAM120A	906	-	3.2848485	1.0262978	-1.0	-1.0
chr19	43500891	43500991	ENSG00000176531.10|PHLDB3|FAM120A|FAM120A	902	-	5.7373595	1.0091466	-1.0	-1.0
chr19	43507472	43507622	ENSG00000105755.7|ETHE1|FAM120A|FAM120A	926	-	4.353625	1.1289907	-1.0	-1.0
chr19	43507627	43507777	ENSG00000105755.7|ETHE1|FAM120A|FAM120A	903	-	5.957229	1.0126371	-1.0	-1.0
chr19	43506942	43507152	ENSG00000105755.7|ETHE1|FAM120A|FAM120A	971	-	6.957829	1.5350963	-1.0	-1.0
chr19	43591118	43591233	ENSG00000167378.8|IRGQ|FAM120A|FAM120A	903	-	3.5890303	1.0126371	-1.0	-1.0
chr19	43590853	43591023	ENSG00000167378.8|IRGQ|FAM120A|FAM120A	903	-	3.2046528	1.0118119	-1.0	-1.0
chr19	43590875	43591025	ENSG00000268361.1|L34079.1|FAM120A|FAM120A	904	-	3.121937	1.0160542	-1.0	-1.0
chr19	43591115	43591235	ENSG00000268361.1|L34079.1|FAM120A|FAM120A	902	-	3.3076844	1.0069772	-1.0	-1.0
chr19	43607448	43607628	ENSG00000131116.11|ZNF428|FAM120A|FAM120A	915	-	3.4154267	1.0683278	-1.0	-1.0
chr19	43635925	43636030	ENSG00000105767.2|CADM4|FAM120A|FAM120A	902	-	5.7412996	1.0091327	-1.0	-1.0
chr19	43622367	43623427	ENSG00000105767.2|CADM4|FAM120A|FAM120A	980	-	5.8180203	1.6913594	-1.0	-1.0
chr19	43635375	43635575	ENSG00000105767.2|CADM4|FAM120A|FAM120A	932	-	6.357939	1.1671124	-1.0	-1.0
chr19	43634865	43634980	ENSG00000105767.2|CADM4|FAM120A|FAM120A	903	-	5.7459836	1.0126371	-1.0	-1.0
chr19	44654017	44654392	ENSG00000073008.14|PVR|FAM120A|FAM120A	962	+	5.2423058	1.4213452	-1.0	-1.0
chr19	44756580	44756735	ENSG00000069399.14|BCL3|FAM120A|FAM120A	923	+	5.284078	1.1158738	-1.0	-1.0
chr19	44756360	44756555	ENSG00000069399.14|BCL3|FAM120A|FAM120A	925	+	6.039956	1.1253237	-1.0	-1.0
chr19	44757475	44757575	ENSG00000069399.14|BCL3|FAM120A|FAM120A	903	+	5.7459836	1.0126371	-1.0	-1.0
chr19	44782043	44782268	ENSG00000142273.10|CBLC|FAM120A|FAM120A	931	+	6.291643	1.1605427	-1.0	-1.0
chr19	44781783	44781943	ENSG00000142273.10|CBLC|FAM120A|FAM120A	903	+	6.05897	1.0126371	-1.0	-1.0
chr19	44809206	44809331	ENSG00000187244.10|BCAM|FAM120A|FAM120A	903	+	6.157467	1.0126371	-1.0	-1.0
chr19	44811061	44811166	ENSG00000187244.10|BCAM|FAM120A|FAM120A	903	+	4.0499334	1.0126371	-1.0	-1.0
chr19	44888664	44889109	ENSG00000130202.9|NECTIN2|FAM120A|FAM120A	933	+	4.5870013	1.1764059	-1.0	-1.0
chr19	44906459	44906594	ENSG00000130203.9|APOE|FAM120A|FAM120A	903	+	3.3440518	1.0126371	-1.0	-1.0
chr19	45097842	45098287	ENSG00000007047.14|MARK4|FAM120A|FAM120A	926	+	5.553635	1.1326282	-1.0	-1.0
chr19	45118242	45118347	ENSG00000007047.14|MARK4|FAM120A|FAM120A	902	+	4.073024	1.007735	-1.0	-1.0
chr19	45098802	45098977	ENSG00000007047.14|MARK4|FAM120A|FAM120A	915	+	6.1279864	1.0681671	-1.0	-1.0
chr19	45100707	45100837	ENSG00000007047.14|MARK4|FAM120A|FAM120A	902	+	4.1703134	1.0084516	-1.0	-1.0
chr19	45138572	45138712	ENSG00000007047.14|MARK4|FAM120A|FAM120A	903	+	5.7931943	1.012607	-1.0	-1.0
chr19	45126222	45126412	ENSG00000007047.14|MARK4|FAM120A|FAM120A	903	+	6.128985	1.0118994	-1.0	-1.0
chr19	45147107	45147302	ENSG00000007047.14|MARK4|FAM120A|FAM120A	911	+	3.7036855	1.0501188	-1.0	-1.0
chr19	45096577	45097482	ENSG00000007047.14|MARK4|FAM120A|FAM120A	944	+	4.7951665	1.2544833	-1.0	-1.0
chr19	45093487	45093587	ENSG00000007047.14|MARK4|FAM120A|FAM120A	903	+	2.924851	1.0126209	-1.0	-1.0
chr19	45265720	45265850	ENSG00000007047.14|MARK4|FAM120A|FAM120A	903	+	5.7952476	1.0126214	-1.0	-1.0
chr19	45100492	45100677	ENSG00000007047.14|MARK4|FAM120A|FAM120A	903	+	5.9027104	1.0111917	-1.0	-1.0
chr19	45098367	45098552	ENSG00000007047.14|MARK4|FAM120A|FAM120A	903	+	5.855355	1.0123652	-1.0	-1.0
chr19	45103332	45103747	ENSG00000007047.14|MARK4|FAM120A|FAM120A	914	+	4.6552067	1.0655978	-1.0	-1.0
chr19	45096287	45096387	ENSG00000007047.14|MARK4|FAM120A|FAM120A	903	+	6.0915194	1.0126371	-1.0	-1.0
chr19	45146767	45147022	ENSG00000007047.14|MARK4|FAM120A|FAM120A	944	+	4.0188637	1.248143	-1.0	-1.0
chr19	45097502	45097697	ENSG00000007047.14|MARK4|FAM120A|FAM120A	919	+	3.6102834	1.092492	-1.0	-1.0
chr19	45138312	45138497	ENSG00000007047.14|MARK4|FAM120A|FAM120A	905	+	5.449853	1.0244668	-1.0	-1.0
chr19	45101712	45101877	ENSG00000007047.14|MARK4|FAM120A|FAM120A	903	+	6.3163695	1.0126371	-1.0	-1.0
chr19	45099977	45100082	ENSG00000007047.14|MARK4|FAM120A|FAM120A	902	+	5.794624	1.0091327	-1.0	-1.0
chr19	45105225	45105325	ENSG00000104866.10|PPP1R37|FAM120A|FAM120A	903	+	5.750609	1.0126371	-1.0	-1.0
chr19	45097502	45097697	ENSG00000104866.10|PPP1R37|FAM120A|FAM120A	919	+	3.6102834	1.0933486	-1.0	-1.0
chr19	45126223	45126413	ENSG00000104866.10|PPP1R37|FAM120A|FAM120A	903	+	6.13842	1.0117023	-1.0	-1.0
chr19	45147108	45147303	ENSG00000104866.10|PPP1R37|FAM120A|FAM120A	910	+	3.8071256	1.04461	-1.0	-1.0
chr19	45146768	45147018	ENSG00000104866.10|PPP1R37|FAM120A|FAM120A	943	+	3.9598448	1.2442311	-1.0	-1.0
chr19	45097842	45098287	ENSG00000104866.10|PPP1R37|FAM120A|FAM120A	926	+	5.553635	1.1308792	-1.0	-1.0
chr19	45100495	45100675	ENSG00000104866.10|PPP1R37|FAM120A|FAM120A	903	+	5.9163485	1.011542	-1.0	-1.0
chr19	45101710	45101880	ENSG00000104866.10|PPP1R37|FAM120A|FAM120A	903	+	6.3039727	1.0126371	-1.0	-1.0
chr19	45103330	45103745	ENSG00000104866.10|PPP1R37|FAM120A|FAM120A	912	+	4.571966	1.0566353	-1.0	-1.0
chr19	45138611	45138711	ENSG00000104866.10|PPP1R37|FAM120A|FAM120A	903	+	5.759722	1.0126371	-1.0	-1.0
chr19	45100710	45100835	ENSG00000104866.10|PPP1R37|FAM120A|FAM120A	902	+	4.1465015	1.0080026	-1.0	-1.0
chr19	45098367	45098552	ENSG00000104866.10|PPP1R37|FAM120A|FAM120A	903	+	5.855355	1.012335	-1.0	-1.0
chr19	45138303	45138498	ENSG00000104866.10|PPP1R37|FAM120A|FAM120A	905	+	5.424338	1.0243334	-1.0	-1.0
chr19	45096577	45097482	ENSG00000104866.10|PPP1R37|FAM120A|FAM120A	945	+	4.8265624	1.2590959	-1.0	-1.0
chr19	45096287	45096387	ENSG00000104866.10|PPP1R37|FAM120A|FAM120A	903	+	6.0915194	1.0126371	-1.0	-1.0
chr19	45118238	45118343	ENSG00000104866.10|PPP1R37|FAM120A|FAM120A	902	+	4.073024	1.0076965	-1.0	-1.0
chr19	45098802	45098977	ENSG00000104866.10|PPP1R37|FAM120A|FAM120A	914	+	6.1279864	1.0640352	-1.0	-1.0
chr19	45370327	45370482	ENSG00000104884.14|ERCC2|FAM120A|FAM120A	903	-	2.9024096	1.0119137	-1.0	-1.0
chr19	45363361	45363551	ENSG00000104884.14|ERCC2|FAM120A|FAM120A	905	-	4.0537047	1.0210211	-1.0	-1.0
chr19	45420457	45420607	ENSG00000012061.15|ERCC1|FAM120A|FAM120A	903	-	5.9920387	1.0126371	-1.0	-1.0
chr19	45526414	45526514	ENSG00000125753.13|VASP|FAM120A|FAM120A	901	+	3.0237694	1.0041281	-1.0	-1.0
chr19	45526559	45526664	ENSG00000125753.13|VASP|FAM120A|FAM120A	903	+	2.9835434	1.0126371	-1.0	-1.0
chr19	45730616	45730848	ENSG00000177051.5|FBXO46|FAM120A|FAM120A	942	-	6.4941425	1.2336268	-1.0	-1.0
chr19	45730296	45730431	ENSG00000177051.5|FBXO46|FAM120A|FAM120A	903	-	5.935997	1.0126194	-1.0	-1.0
chr19	45768801	45768911	ENSG00000177045.7|SIX5|FAM120A|FAM120A	902	-	3.0907133	1.0086076	-1.0	-1.0
chr19	45782041	45782192	ENSG00000268434.5|AC011530.1|FAM120A|FAM120A	928	-	3.7989247	1.1426151	-1.0	-1.0
chr19	45782440	45782650	ENSG00000268434.5|AC011530.1|FAM120A|FAM120A	961	-	3.9821262	1.4086787	-1.0	-1.0
chr19	45782300	45782400	ENSG00000268434.5|AC011530.1|FAM120A|FAM120A	903	-	6.207707	1.0126371	-1.0	-1.0
chr19	45782297	45782402	ENSG00000104936.17|DMPK|FAM120A|FAM120A	903	-	6.249243	1.0126371	-1.0	-1.0
chr19	45782042	45782187	ENSG00000104936.17|DMPK|FAM120A|FAM120A	924	-	3.6683803	1.1202756	-1.0	-1.0
chr19	45782442	45782547	ENSG00000104936.17|DMPK|FAM120A|FAM120A	916	-	2.9811661	1.0783079	-1.0	-1.0
chr19	45815424	45815534	ENSG00000125755.18|SYMPK|FAM120A|FAM120A	903	-	3.0722592	1.0139261	-1.0	-1.0
chr19	45865495	45865670	ENSG00000170608.2|FOXA3|FAM120A|FAM120A	903	+	3.0201452	1.012607	-1.0	-1.0
chr19	45867860	45868055	ENSG00000170608.2|FOXA3|FAM120A|FAM120A	903	+	5.2438707	1.0112354	-1.0	-1.0
chr19	45865675	45865995	ENSG00000170608.2|FOXA3|FAM120A|FAM120A	936	+	5.3984456	1.1969035	-1.0	-1.0
chr19	45864525	45864640	ENSG00000170608.2|FOXA3|FAM120A|FAM120A	918	+	3.3206453	1.0875778	-1.0	-1.0
chr19	46001106	46001206	ENSG00000104983.8|CCDC61|FAM120A|FAM120A	903	+	5.750609	1.0126371	-1.0	-1.0
chr19	46000356	46000681	ENSG00000104983.8|CCDC61|FAM120A|FAM120A	920	+	6.305345	1.0964546	-1.0	-1.0
chr19	46000036	46000326	ENSG00000104983.8|CCDC61|FAM120A|FAM120A	903	+	5.9162335	1.0115489	-1.0	-1.0
chr19	45999796	46000031	ENSG00000104983.8|CCDC61|FAM120A|FAM120A	958	+	6.0153995	1.3792821	-1.0	-1.0
chr19	45999421	45999521	ENSG00000104983.8|CCDC61|FAM120A|FAM120A	903	+	5.7642264	1.0126371	-1.0	-1.0
chr19	46000791	46001036	ENSG00000104983.8|CCDC61|FAM120A|FAM120A	922	+	6.2622046	1.1067042	-1.0	-1.0
chr19	46349957	46350127	ENSG00000011485.14|PPP5C|FAM120A|FAM120A	909	+	6.334329	1.0425711	-1.0	-1.0
chr19	46601767	46602068	ENSG00000160014.16|CALM3|FAM120A|FAM120A	954	+	4.7951503	1.341294	-1.0	-1.0
chr19	46601437	46601587	ENSG00000160014.16|CALM3|FAM120A|FAM120A	903	+	6.083536	1.012	-1.0	-1.0
chr19	46602596	46602639	ENSG00000160014.16|CALM3|FAM120A|FAM120A	902	+	6.1607847	1.0091327	-1.0	-1.0
chr19	46609529	46609779	ENSG00000160014.16|CALM3|FAM120A|FAM120A	903	+	3.1090715	1.0113746	-1.0	-1.0
chr19	46602290	46602596	ENSG00000160014.16|CALM3|FAM120A|FAM120A	977	+	7.3025613	1.6349889	-1.0	-1.0
chr19	46602068	46602208	ENSG00000160014.16|CALM3|FAM120A|FAM120A	911	+	3.5456107	1.050627	-1.0	-1.0
chr19	46609969	46610079	ENSG00000160014.16|CALM3|FAM120A|FAM120A	931	+	6.413899	1.1606494	-1.0	-1.0
chr19	46697356	46697461	ENSG00000105287.12|PRKD2|FAM120A|FAM120A	902	-	6.0550766	1.0076771	-1.0	-1.0
chr19	46710733	46710858	ENSG00000105287.12|PRKD2|FAM120A|FAM120A	902	-	5.822672	1.0091327	-1.0	-1.0
chr19	46704929	46705114	ENSG00000105287.12|PRKD2|FAM120A|FAM120A	903	-	6.0945654	1.012431	-1.0	-1.0
chr19	46704664	46704929	ENSG00000105287.12|PRKD2|FAM120A|FAM120A	902	-	5.9254813	1.0107739	-1.0	-1.0
chr19	46745375	46745756	ENSG00000090372.14|STRN4|FAM120A|FAM120A	957	-	6.2794304	1.3619331	-1.0	-1.0
chr19	46745830	46746090	ENSG00000090372.14|STRN4|FAM120A|FAM120A	953	-	4.635824	1.3242497	-1.0	-1.0
chr19	46732448	46732593	ENSG00000090372.14|STRN4|FAM120A|FAM120A	903	-	5.853353	1.0118604	-1.0	-1.0
chr19	46744830	46745040	ENSG00000090372.14|STRN4|FAM120A|FAM120A	907	-	6.135311	1.0312269	-1.0	-1.0
chr19	46721857	46721985	ENSG00000090372.14|STRN4|FAM120A|FAM120A	911	-	4.7826295	1.0518364	-1.0	-1.0
chr19	46777405	46777900	ENSG00000105281.12|SLC1A5|FAM120A|FAM120A	983	-	7.041658	1.7801552	-1.0	-1.0
chr19	46850695	46850800	ENSG00000042753.11|AP2S1|FAM120A|FAM120A	903	-	5.750609	1.0126371	-1.0	-1.0
chr19	46850481	46850655	ENSG00000042753.11|AP2S1|FAM120A|FAM120A	902	-	6.0289373	1.0106502	-1.0	-1.0
chr19	47004110	47004220	ENSG00000160007.18|ARHGAP35|FAM120A|FAM120A	903	+	3.304221	1.011469	-1.0	-1.0
chr19	47001635	47001955	ENSG00000160007.18|ARHGAP35|FAM120A|FAM120A	923	+	4.1456127	1.1129025	-1.0	-1.0
chr19	46979903	46980018	ENSG00000160007.18|ARHGAP35|FAM120A|FAM120A	903	+	5.8054523	1.0126331	-1.0	-1.0
chr19	46978403	46979393	ENSG00000160007.18|ARHGAP35|FAM120A|FAM120A	966	+	6.2093844	1.4647552	-1.0	-1.0
chr19	46978048	46978373	ENSG00000160007.18|ARHGAP35|FAM120A|FAM120A	919	+	5.398764	1.0931379	-1.0	-1.0
chr19	46977613	46977768	ENSG00000160007.18|ARHGAP35|FAM120A|FAM120A	903	+	5.4653344	1.0118583	-1.0	-1.0
chr19	47131137	47131307	ENSG00000142230.11|SAE1|FAM120A|FAM120A	932	+	4.016376	1.167747	-1.0	-1.0
chr19	47209493	47209653	ENSG00000142230.11|SAE1|FAM120A|FAM120A	905	+	2.9072835	1.0220346	-1.0	-1.0
chr19	47209283	47209478	ENSG00000142230.11|SAE1|FAM120A|FAM120A	927	+	3.8986332	1.1391534	-1.0	-1.0
chr19	47220881	47221161	ENSG00000105327.17|BBC3|FAM120A|FAM120A	942	-	4.4563155	1.2385802	-1.0	-1.0
chr19	47230081	47230928	ENSG00000105327.17|BBC3|FAM120A|FAM120A	952	-	4.8212643	1.3180683	-1.0	-1.0
chr19	47228446	47229026	ENSG00000105327.17|BBC3|FAM120A|FAM120A	939	-	3.9074094	1.2124695	-1.0	-1.0
chr19	47229771	47229891	ENSG00000105327.17|BBC3|FAM120A|FAM120A	903	-	5.8533235	1.0126371	-1.0	-1.0
chr19	47229946	47230076	ENSG00000105327.17|BBC3|FAM120A|FAM120A	910	-	6.0801873	1.0438435	-1.0	-1.0
chr19	47226248	47226558	ENSG00000105327.17|BBC3|FAM120A|FAM120A	906	-	3.475273	1.026633	-1.0	-1.0
chr19	47228157	47228322	ENSG00000105327.17|BBC3|FAM120A|FAM120A	929	-	3.6014082	1.1483818	-1.0	-1.0
chr19	47227434	47227764	ENSG00000105327.17|BBC3|FAM120A|FAM120A	928	-	5.2609096	1.1432376	-1.0	-1.0
chr19	47229546	47229691	ENSG00000105327.17|BBC3|FAM120A|FAM120A	931	-	5.79813	1.1625695	-1.0	-1.0
chr19	47221481	47221586	ENSG00000105327.17|BBC3|FAM120A|FAM120A	908	-	6.3740635	1.0346873	-1.0	-1.0
chr19	47227809	47228157	ENSG00000105327.17|BBC3|FAM120A|FAM120A	938	-	4.20137	1.2069818	-1.0	-1.0
chr19	47226738	47226878	ENSG00000105327.17|BBC3|FAM120A|FAM120A	927	-	5.0072694	1.1341194	-1.0	-1.0
chr19	47227214	47227414	ENSG00000105327.17|BBC3|FAM120A|FAM120A	920	-	3.985061	1.0978737	-1.0	-1.0
chr19	47256624	47257519	ENSG00000105321.12|CCDC9|FAM120A|FAM120A	955	+	6.0136104	1.3478085	-1.0	-1.0
chr19	47274452	47275382	ENSG00000257704.3|INAFM1|FAM120A|FAM120A	971	+	5.515682	1.5402411	-1.0	-1.0
chr19	47349362	47349472	ENSG00000134815.18|DHX34|FAM120A|FAM120A	902	+	2.8492308	1.0093926	-1.0	-1.0
chr19	47479940	47480095	ENSG00000118162.13|KPTN|FAM120A|FAM120A	903	-	5.9785767	1.0123451	-1.0	-1.0
chr19	47513067	47513197	ENSG00000105402.7|NAPA|FAM120A|FAM120A	902	-	5.8748584	1.0084718	-1.0	-1.0
chr19	47512832	47512932	ENSG00000105402.7|NAPA|FAM120A|FAM120A	903	-	5.8635526	1.0126371	-1.0	-1.0
chr19	47609493	47609593	ENSG00000063169.10|BICRA|FAM120A|FAM120A	903	+	5.799213	1.0126371	-1.0	-1.0
chr19	47671254	47671444	ENSG00000063169.10|BICRA|FAM120A|FAM120A	903	+	3.4040518	1.0113043	-1.0	-1.0
chr19	47610208	47610528	ENSG00000063169.10|BICRA|FAM120A|FAM120A	931	+	4.9028974	1.1630296	-1.0	-1.0
chr19	47611358	47611503	ENSG00000063169.10|BICRA|FAM120A|FAM120A	908	+	4.156347	1.0368078	-1.0	-1.0
chr19	47612863	47613053	ENSG00000063169.10|BICRA|FAM120A|FAM120A	903	+	4.2063866	1.0131752	-1.0	-1.0
chr19	47672359	47672769	ENSG00000063169.10|BICRA|FAM120A|FAM120A	957	+	5.9999895	1.3703936	-1.0	-1.0
chr19	47671919	47672149	ENSG00000063169.10|BICRA|FAM120A|FAM120A	918	+	6.2239375	1.0842127	-1.0	-1.0
chr19	47673294	47673394	ENSG00000063169.10|BICRA|FAM120A|FAM120A	901	+	5.742078	1.0062464	-1.0	-1.0
chr19	47672999	47673159	ENSG00000063169.10|BICRA|FAM120A|FAM120A	903	+	5.452237	1.0121443	-1.0	-1.0
chr19	47609938	47610183	ENSG00000063169.10|BICRA|FAM120A|FAM120A	926	+	4.8350515	1.1299725	-1.0	-1.0
chr19	47671609	47671789	ENSG00000063169.10|BICRA|FAM120A|FAM120A	912	+	5.97173	1.0555152	-1.0	-1.0
chr19	47672839	47672959	ENSG00000063169.10|BICRA|FAM120A|FAM120A	903	+	6.0098376	1.0126371	-1.0	-1.0
chr19	47670779	47670934	ENSG00000063169.10|BICRA|FAM120A|FAM120A	903	+	4.5030894	1.0122672	-1.0	-1.0
chr19	47609633	47609908	ENSG00000063169.10|BICRA|FAM120A|FAM120A	932	+	5.2683625	1.1699388	-1.0	-1.0
chr19	47671254	47671444	ENSG00000268746.1|AC010519.1|FAM120A|FAM120A	903	+	3.4040518	1.0112189	-1.0	-1.0
chr19	47625784	47625884	ENSG00000268746.1|AC010519.1|FAM120A|FAM120A	903	+	4.3198442	1.0148203	-1.0	-1.0
chr19	47672359	47672769	ENSG00000268746.1|AC010519.1|FAM120A|FAM120A	957	+	5.9999895	1.3704418	-1.0	-1.0
chr19	47609634	47609909	ENSG00000268746.1|AC010519.1|FAM120A|FAM120A	933	+	5.2710876	1.1721456	-1.0	-1.0
chr19	47609494	47609594	ENSG00000268746.1|AC010519.1|FAM120A|FAM120A	902	+	5.7412996	1.0091327	-1.0	-1.0
chr19	47611359	47611504	ENSG00000268746.1|AC010519.1|FAM120A|FAM120A	910	+	4.0685287	1.0445539	-1.0	-1.0
chr19	47671919	47672149	ENSG00000268746.1|AC010519.1|FAM120A|FAM120A	916	+	6.2239375	1.0782531	-1.0	-1.0
chr19	47672999	47673159	ENSG00000268746.1|AC010519.1|FAM120A|FAM120A	903	+	5.452237	1.0122318	-1.0	-1.0
chr19	47673294	47673394	ENSG00000268746.1|AC010519.1|FAM120A|FAM120A	901	+	5.742078	1.0063374	-1.0	-1.0
chr19	47671609	47671789	ENSG00000268746.1|AC010519.1|FAM120A|FAM120A	912	+	5.97173	1.055924	-1.0	-1.0
chr19	47610204	47610529	ENSG00000268746.1|AC010519.1|FAM120A|FAM120A	929	+	4.7859015	1.1485658	-1.0	-1.0
chr19	47609939	47610179	ENSG00000268746.1|AC010519.1|FAM120A|FAM120A	927	+	4.7871356	1.1377769	-1.0	-1.0
chr19	47672839	47672959	ENSG00000268746.1|AC010519.1|FAM120A|FAM120A	903	+	6.0098376	1.0126371	-1.0	-1.0
chr19	47612864	47613054	ENSG00000268746.1|AC010519.1|FAM120A|FAM120A	902	+	4.206706	1.0106156	-1.0	-1.0
chr19	47670779	47670934	ENSG00000268746.1|AC010519.1|FAM120A|FAM120A	903	+	4.5030894	1.0121629	-1.0	-1.0
chr19	47754321	47754516	ENSG00000105373.18|NOP53|FAM120A|FAM120A	945	+	5.2389393	1.2569352	-1.0	-1.0
chr19	47750461	47750651	ENSG00000105373.18|NOP53|FAM120A|FAM120A	903	+	5.9952574	1.0121365	-1.0	-1.0
chr19	48139571	48139826	ENSG00000105486.13|LIG1|FAM120A|FAM120A	956	-	5.812882	1.3594944	-1.0	-1.0
chr19	48137139	48137259	ENSG00000105486.13|LIG1|FAM120A|FAM120A	902	-	5.8434224	1.0087723	-1.0	-1.0
chr19	48169704	48169804	ENSG00000105486.13|LIG1|FAM120A|FAM120A	904	-	6.394727	1.0171753	-1.0	-1.0
chr19	48197132	48197237	ENSG00000185453.12|C19orf68|FAM120A|FAM120A	903	+	5.8342037	1.0126371	-1.0	-1.0
chr19	48170714	48171074	ENSG00000185453.12|C19orf68|FAM120A|FAM120A	978	+	6.2913604	1.6589847	-1.0	-1.0
chr19	48279498	48279698	ENSG00000178150.9|ZNF114|FAM120A|FAM120A	973	+	6.410596	1.5731324	-1.0	-1.0
chr19	48390203	48390458	ENSG00000105438.8|KDELR1|FAM120A|FAM120A	922	-	6.2483807	1.1089108	-1.0	-1.0
chr19	48391135	48391265	ENSG00000105438.8|KDELR1|FAM120A|FAM120A	903	-	3.0072777	1.0126371	-1.0	-1.0
chr19	48390855	48391120	ENSG00000105438.8|KDELR1|FAM120A|FAM120A	946	-	4.753959	1.2695533	-1.0	-1.0
chr19	48382569	48383089	ENSG00000105438.8|KDELR1|FAM120A|FAM120A	947	-	3.3578107	1.2754717	-1.0	-1.0
chr19	48389711	48389906	ENSG00000105438.8|KDELR1|FAM120A|FAM120A	957	-	4.4899626	1.3649164	-1.0	-1.0
chr19	48389991	48390198	ENSG00000105438.8|KDELR1|FAM120A|FAM120A	977	-	7.206435	1.6333097	-1.0	-1.0
chr19	48390638	48390838	ENSG00000105438.8|KDELR1|FAM120A|FAM120A	916	-	6.243732	1.076817	-1.0	-1.0
chr19	48478692	48478877	ENSG00000105443.14|CYTH2|FAM120A|FAM120A	909	+	5.3800077	1.0412072	-1.0	-1.0
chr19	48493239	48493384	ENSG00000142235.8|LMTK3|FAM120A|FAM120A	903	-	5.758174	1.0126371	-1.0	-1.0
chr19	48618967	48619077	ENSG00000063177.12|RPL18|FAM120A|FAM120A	903	-	5.430829	1.0126371	-1.0	-1.0
chr19	48624525	48624710	ENSG00000063176.15|SPHK2|FAM120A|FAM120A	903	+	6.0547004	1.0126371	-1.0	-1.0
chr19	48903351	48903616	ENSG00000104805.15|NUCB1|FAM120A|FAM120A	902	+	5.908536	1.0103582	-1.0	-1.0
chr19	48903891	48904166	ENSG00000104805.15|NUCB1|FAM120A|FAM120A	956	+	6.62188	1.3572922	-1.0	-1.0
chr19	48961644	48961798	ENSG00000087088.19|BAX|FAM120A|FAM120A	940	+	3.24466	1.2227967	-1.0	-1.0
chr19	48991993	48992198	ENSG00000104812.14|GYS1|FAM120A|FAM120A	952	-	5.5179877	1.3176572	-1.0	-1.0
chr19	48992373	48992493	ENSG00000104812.14|GYS1|FAM120A|FAM120A	903	-	5.8332534	1.0126371	-1.0	-1.0
chr19	49103538	49103768	ENSG00000104852.14|SNRNP70|FAM120A|FAM120A	950	+	3.1619923	1.3027667	-1.0	-1.0
chr19	49102738	49102843	ENSG00000104852.14|SNRNP70|FAM120A|FAM120A	903	+	2.496625	1.0126371	-1.0	-1.0
chr19	49104153	49104508	ENSG00000104852.14|SNRNP70|FAM120A|FAM120A	926	+	2.845603	1.1317925	-1.0	-1.0
chr19	49339890	49339995	ENSG00000197813.5|AC011450.1|FAM120A|FAM120A	903	-	6.0199566	1.0126371	-1.0	-1.0
chr19	49340020	49340171	ENSG00000197813.5|AC011450.1|FAM120A|FAM120A	949	-	4.6947603	1.2903818	-1.0	-1.0
chr19	49338385	49338655	ENSG00000197813.5|AC011450.1|FAM120A|FAM120A	932	-	3.7205915	1.166927	-1.0	-1.0
chr19	49339495	49339620	ENSG00000197813.5|AC011450.1|FAM120A|FAM120A	903	-	2.9491854	1.0126371	-1.0	-1.0
chr19	49337970	49338365	ENSG00000197813.5|AC011450.1|FAM120A|FAM120A	921	-	3.944968	1.1015723	-1.0	-1.0
chr19	49338740	49338895	ENSG00000197813.5|AC011450.1|FAM120A|FAM120A	903	-	6.252597	1.0126371	-1.0	-1.0
chr19	49361905	49362205	ENSG00000074219.13|TEAD2|FAM120A|FAM120A	911	-	5.1559563	1.048354	-1.0	-1.0
chr19	49361690	49361890	ENSG00000074219.13|TEAD2|FAM120A|FAM120A	935	-	4.350937	1.1876912	-1.0	-1.0
chr19	49461174	49461379	ENSG00000161618.9|ALDH16A1|FAM120A|FAM120A	966	+	5.194317	1.4740978	-1.0	-1.0
chr19	49460899	49461174	ENSG00000161618.9|ALDH16A1|FAM120A|FAM120A	967	+	5.8561387	1.4767193	-1.0	-1.0
chr19	49461449	49461618	ENSG00000161618.9|ALDH16A1|FAM120A|FAM120A	960	+	5.96087	1.4015838	-1.0	-1.0
chr19	49462760	49462875	ENSG00000161618.9|ALDH16A1|FAM120A|FAM120A	903	+	5.772053	1.0126371	-1.0	-1.0
chr19	49461618	49461918	ENSG00000161618.9|ALDH16A1|FAM120A|FAM120A	957	+	5.182942	1.3630008	-1.0	-1.0
chr19	49462760	49462875	ENSG00000269469.1|AC010619.1|FAM120A|FAM120A	903	+	5.772053	1.0126371	-1.0	-1.0
chr19	49499091	49499201	ENSG00000142534.6|RPS11|FAM120A|FAM120A	903	+	5.83095	1.011469	-1.0	-1.0
chr19	49512750	49513153	ENSG00000104870.12|FCGRT|FAM120A|FAM120A	968	+	5.5593204	1.4926554	-1.0	-1.0
chr19	49623875	49624195	ENSG00000126464.13|PRR12|FAM120A|FAM120A	935	+	6.329445	1.1846324	-1.0	-1.0
chr19	49625905	49626055	ENSG00000126464.13|PRR12|FAM120A|FAM120A	903	+	5.947427	1.0126371	-1.0	-1.0
chr19	49620522	49620967	ENSG00000126464.13|PRR12|FAM120A|FAM120A	943	+	5.317179	1.241066	-1.0	-1.0
chr19	49600318	49600433	ENSG00000126464.13|PRR12|FAM120A|FAM120A	902	+	5.977813	1.010885	-1.0	-1.0
chr19	49624500	49624700	ENSG00000126464.13|PRR12|FAM120A|FAM120A	914	+	6.3027263	1.0638181	-1.0	-1.0
chr19	49621257	49621522	ENSG00000126464.13|PRR12|FAM120A|FAM120A	933	+	6.342056	1.1750753	-1.0	-1.0
chr19	49596161	49596286	ENSG00000126464.13|PRR12|FAM120A|FAM120A	903	+	5.9293265	1.012053	-1.0	-1.0
chr19	49642242	49642342	ENSG00000126461.14|SCAF1|FAM120A|FAM120A	903	+	5.8169746	1.0123137	-1.0	-1.0
chr19	49664442	49664637	ENSG00000126456.15|IRF3|FAM120A|FAM120A	945	-	4.221085	1.2572371	-1.0	-1.0
chr19	49663502	49663737	ENSG00000126456.15|IRF3|FAM120A|FAM120A	915	-	4.2139153	1.0725671	-1.0	-1.0
chr19	49664822	49665007	ENSG00000126456.15|IRF3|FAM120A|FAM120A	909	-	3.1548028	1.0390501	-1.0	-1.0
chr19	49665017	49665127	ENSG00000126456.15|IRF3|FAM120A|FAM120A	910	-	3.2721717	1.045653	-1.0	-1.0
chr19	49665497	49665607	ENSG00000126456.15|IRF3|FAM120A|FAM120A	903	-	3.4308302	1.0145271	-1.0	-1.0
chr19	49660827	49660977	ENSG00000126456.15|IRF3|FAM120A|FAM120A	903	-	5.9996023	1.0126072	-1.0	-1.0
chr19	49665247	49665407	ENSG00000126456.15|IRF3|FAM120A|FAM120A	906	-	3.2634804	1.0272138	-1.0	-1.0
chr19	49664154	49664274	ENSG00000126456.15|IRF3|FAM120A|FAM120A	903	-	5.9935484	1.0126152	-1.0	-1.0
chr19	49677368	49677501	ENSG00000126457.21|PRMT1|FAM120A|FAM120A	903	+	5.969082	1.012199	-1.0	-1.0
chr19	49687656	49687852	ENSG00000126457.21|PRMT1|FAM120A|FAM120A	939	+	3.8283296	1.215684	-1.0	-1.0
chr19	49686726	49687011	ENSG00000126457.21|PRMT1|FAM120A|FAM120A	976	+	6.2792974	1.6252542	-1.0	-1.0
chr19	49685988	49686138	ENSG00000126457.21|PRMT1|FAM120A|FAM120A	903	+	4.3241854	1.0126371	-1.0	-1.0
chr19	49687056	49687201	ENSG00000126457.21|PRMT1|FAM120A|FAM120A	929	+	5.938531	1.146017	-1.0	-1.0
chr19	49687281	49687441	ENSG00000126457.21|PRMT1|FAM120A|FAM120A	915	+	3.3523521	1.0704654	-1.0	-1.0
chr19	49819356	49819501	ENSG00000104973.16|MED25|FAM120A|FAM120A	903	+	5.8526673	1.0126265	-1.0	-1.0
chr19	49818962	49819102	ENSG00000104973.16|MED25|FAM120A|FAM120A	908	+	3.4705946	1.0375013	-1.0	-1.0
chr19	49818650	49818882	ENSG00000104973.16|MED25|FAM120A|FAM120A	902	+	5.0424724	1.0101447	-1.0	-1.0
chr19	49851417	49851562	ENSG00000268006.1|PTOV1-AS1|FAM120A|FAM120A	903	-	5.9952755	1.0126371	-1.0	-1.0
chr19	49851162	49851332	ENSG00000268006.1|PTOV1-AS1|FAM120A|FAM120A	903	-	5.921726	1.0126371	-1.0	-1.0
chr19	49858643	49858778	ENSG00000104960.15|PTOV1|FAM120A|FAM120A	903	+	5.8772054	1.012197	-1.0	-1.0
chr19	49856710	49856820	ENSG00000104960.15|PTOV1|FAM120A|FAM120A	902	+	2.6764934	1.010055	-1.0	-1.0
chr19	49857265	49857580	ENSG00000104960.15|PTOV1|FAM120A|FAM120A	909	+	4.158312	1.0432152	-1.0	-1.0
chr19	49855924	49856114	ENSG00000104960.15|PTOV1|FAM120A|FAM120A	903	+	3.104922	1.01112	-1.0	-1.0
chr19	49860330	49860540	ENSG00000104960.15|PTOV1|FAM120A|FAM120A	926	+	4.2636485	1.1305636	-1.0	-1.0
chr19	49863011	49863146	ENSG00000039650.11|PNKP|FAM120A|FAM120A	922	-	6.338915	1.1066477	-1.0	-1.0
chr19	49862826	49862931	ENSG00000039650.11|PNKP|FAM120A|FAM120A	903	-	5.9006414	1.0126371	-1.0	-1.0
chr19	49873289	49873604	ENSG00000039650.11|PNKP|FAM120A|FAM120A	936	-	3.9976578	1.1952354	-1.0	-1.0
chr19	49873291	49873606	ENSG00000204673.10|AKT1S1|FAM120A|FAM120A	935	-	3.967999	1.187298	-1.0	-1.0
chr19	49907049	49907149	ENSG00000213024.11|NUP62|FAM120A|FAM120A	903	-	5.892768	1.0126371	-1.0	-1.0
chr19	49923576	49923726	ENSG00000213024.11|NUP62|FAM120A|FAM120A	903	-	6.186735	1.012199	-1.0	-1.0
chr19	49921326	49921456	ENSG00000213024.11|NUP62|FAM120A|FAM120A	902	-	3.2748125	1.0087569	-1.0	-1.0
chr19	49921631	49921826	ENSG00000213024.11|NUP62|FAM120A|FAM120A	912	-	3.9762542	1.055881	-1.0	-1.0
chr19	49907051	49907151	ENSG00000104951.15|IL4I1|FAM120A|FAM120A	903	-	5.892768	1.0126371	-1.0	-1.0
chr19	49923576	49923726	ENSG00000104951.15|IL4I1|FAM120A|FAM120A	903	-	6.186735	1.012199	-1.0	-1.0
chr19	49921326	49921456	ENSG00000104951.15|IL4I1|FAM120A|FAM120A	902	-	3.2748125	1.0084909	-1.0	-1.0
chr19	49921631	49921826	ENSG00000104951.15|IL4I1|FAM120A|FAM120A	912	-	3.9762542	1.0575118	-1.0	-1.0
chr19	49921634	49921824	ENSG00000269179.1|AC011452.1|FAM120A|FAM120A	915	-	4.0518994	1.0710691	-1.0	-1.0
chr19	49923579	49923724	ENSG00000269179.1|AC011452.1|FAM120A|FAM120A	903	-	6.1154075	1.0126371	-1.0	-1.0
chr19	49921329	49921454	ENSG00000269179.1|AC011452.1|FAM120A|FAM120A	902	-	3.3756192	1.0075597	-1.0	-1.0
chr19	49924249	49924349	ENSG00000269179.1|AC011452.1|FAM120A|FAM120A	903	-	4.139467	1.0126371	-1.0	-1.0
chr19	50226457	50226722	ENSG00000105357.15|MYH14|FAM120A|FAM120A	903	+	5.7513494	1.0126371	-1.0	-1.0
chr19	50312106	50312301	ENSG00000131398.13|KCNC3|FAM120A|FAM120A	903	-	5.849873	1.0126371	-1.0	-1.0
chr19	50384395	50384740	ENSG00000062822.12|POLD1|FAM120A|FAM120A	959	+	6.751624	1.386065	-1.0	-1.0
chr19	50799108	50799268	ENSG00000167747.14|C19orf48|FAM120A|FAM120A	903	-	2.9014332	1.0116253	-1.0	-1.0
chr19	50983362	50983557	ENSG00000169035.11|KLK7|FAM120A|FAM120A	944	-	6.536281	1.2535293	-1.0	-1.0
chr19	51079261	51079448	ENSG00000129437.9|KLK14|FAM120A|FAM120A	903	-	5.9595304	1.0126371	-1.0	-1.0
chr19	51339845	51339990	ENSG00000186806.5|VSIG10L|FAM120A|FAM120A	903	-	5.7885866	1.0110533	-1.0	-1.0
chr19	51353625	51353730	ENSG00000105379.9|ETFB|FAM120A|FAM120A	903	-	5.8331347	1.0126371	-1.0	-1.0
chr19	51353290	51353475	ENSG00000105379.9|ETFB|FAM120A|FAM120A	939	-	3.3039975	1.2121438	-1.0	-1.0
chr19	51353750	51354149	ENSG00000105379.9|ETFB|FAM120A|FAM120A	951	-	5.3572807	1.3106616	-1.0	-1.0
chr19	51353625	51353730	ENSG00000269403.1|AC008750.8|FAM120A|FAM120A	903	-	5.8331347	1.0126371	-1.0	-1.0
chr19	51353290	51353475	ENSG00000269403.1|AC008750.8|FAM120A|FAM120A	939	-	3.3039975	1.2124233	-1.0	-1.0
chr19	51353750	51354149	ENSG00000269403.1|AC008750.8|FAM120A|FAM120A	951	-	5.3572807	1.3108463	-1.0	-1.0
chr19	52190524	52190624	ENSG00000105568.17|PPP2R1A|FAM120A|FAM120A	903	+	5.8081903	1.0126371	-1.0	-1.0
chr19	53095187	53095287	ENSG00000170949.17|ZNF160|FAM120A|FAM120A	902	-	5.812602	1.0091327	-1.0	-1.0
chr19	53094852	53095137	ENSG00000170949.17|ZNF160|FAM120A|FAM120A	971	-	7.007279	1.5381645	-1.0	-1.0
chr19	53875152	53875647	ENSG00000179820.15|MYADM|FAM120A|FAM120A	928	+	3.6277218	1.1454798	-1.0	-1.0
chr19	53867652	53867752	ENSG00000179820.15|MYADM|FAM120A|FAM120A	903	+	5.773168	1.0126371	-1.0	-1.0
chr19	53870778	53870938	ENSG00000179820.15|MYADM|FAM120A|FAM120A	903	+	5.8335466	1.0126371	-1.0	-1.0
chr19	53870338	53870558	ENSG00000179820.15|MYADM|FAM120A|FAM120A	933	+	4.1013794	1.1727887	-1.0	-1.0
chr19	53876042	53876307	ENSG00000179820.15|MYADM|FAM120A|FAM120A	913	+	3.4195447	1.0616233	-1.0	-1.0
chr19	53868803	53868958	ENSG00000179820.15|MYADM|FAM120A|FAM120A	903	+	6.1531463	1.0126371	-1.0	-1.0
chr19	53870023	53870163	ENSG00000179820.15|MYADM|FAM120A|FAM120A	903	+	5.766466	1.0126371	-1.0	-1.0
chr19	53869580	53869700	ENSG00000179820.15|MYADM|FAM120A|FAM120A	903	+	3.291722	1.0126371	-1.0	-1.0
chr19	53869258	53869405	ENSG00000179820.15|MYADM|FAM120A|FAM120A	906	+	3.6533015	1.0282757	-1.0	-1.0
chr19	53867372	53867472	ENSG00000179820.15|MYADM|FAM120A|FAM120A	903	+	5.77762	1.0126371	-1.0	-1.0
chr19	53868573	53868793	ENSG00000179820.15|MYADM|FAM120A|FAM120A	933	+	3.905834	1.1767924	-1.0	-1.0
chr19	53868208	53868403	ENSG00000179820.15|MYADM|FAM120A|FAM120A	927	+	3.8072898	1.1382737	-1.0	-1.0
chr19	54109750	54109975	ENSG00000105619.13|TFPT|FAM120A|FAM120A	969	-	5.044341	1.515243	-1.0	-1.0
chr19	54114780	54114880	ENSG00000105619.13|TFPT|FAM120A|FAM120A	903	-	5.7459836	1.0126371	-1.0	-1.0
chr19	54189190	54189290	ENSG00000125505.16|MBOAT7|FAM120A|FAM120A	902	-	4.147447	1.007333	-1.0	-1.0
chr19	54189011	54189190	ENSG00000125505.16|MBOAT7|FAM120A|FAM120A	940	-	6.4628925	1.2236745	-1.0	-1.0
chr19	54174431	54174881	ENSG00000125505.16|MBOAT7|FAM120A|FAM120A	975	-	6.025521	1.5937583	-1.0	-1.0
chr19	54190512	54190637	ENSG00000170892.10|TSEN34|FAM120A|FAM120A	903	+	5.815141	1.0126371	-1.0	-1.0
chr19	54420882	54421007	ENSG00000167614.13|TTYH1|FAM120A|FAM120A	903	+	5.7870502	1.0126371	-1.0	-1.0
chr19	54420437	54420547	ENSG00000167614.13|TTYH1|FAM120A|FAM120A	915	+	6.3546596	1.0722153	-1.0	-1.0
chr19	54434360	54434535	ENSG00000227407.1|AC245884.1|FAM120A|FAM120A	940	-	4.9143505	1.2213945	-1.0	-1.0
chr19	54460388	54460498	ENSG00000167615.16|LENG8|FAM120A|FAM120A	905	+	2.7366798	1.0238994	-1.0	-1.0
chr19	54460613	54460713	ENSG00000167615.16|LENG8|FAM120A|FAM120A	902	+	2.5178185	1.0091327	-1.0	-1.0
chr19	54455567	54455837	ENSG00000167615.16|LENG8|FAM120A|FAM120A	956	+	4.7589045	1.3524889	-1.0	-1.0
chr19	55097719	55097829	ENSG00000125503.12|PPP1R12C|FAM120A|FAM120A	902	-	5.9184656	1.0103009	-1.0	-1.0
chr19	55113145	55113310	ENSG00000125503.12|PPP1R12C|FAM120A|FAM120A	903	-	4.2227535	1.011963	-1.0	-1.0
chr19	55114850	55114985	ENSG00000125503.12|PPP1R12C|FAM120A|FAM120A	903	-	5.992182	1.0126331	-1.0	-1.0
chr19	55097064	55097164	ENSG00000125503.12|PPP1R12C|FAM120A|FAM120A	903	-	5.8803825	1.0126371	-1.0	-1.0
chr19	55111995	55112120	ENSG00000125503.12|PPP1R12C|FAM120A|FAM120A	903	-	3.1069582	1.0126371	-1.0	-1.0
chr19	55114225	55114365	ENSG00000125503.12|PPP1R12C|FAM120A|FAM120A	903	-	5.8581147	1.0118583	-1.0	-1.0
chr19	55113850	55114210	ENSG00000125503.12|PPP1R12C|FAM120A|FAM120A	921	-	3.9013932	1.1035635	-1.0	-1.0
chr19	55112580	55112730	ENSG00000125503.12|PPP1R12C|FAM120A|FAM120A	917	-	6.154128	1.081857	-1.0	-1.0
chr19	55097194	55097364	ENSG00000125503.12|PPP1R12C|FAM120A|FAM120A	903	-	5.8279643	1.0117611	-1.0	-1.0
chr19	55096505	55096815	ENSG00000125503.12|PPP1R12C|FAM120A|FAM120A	932	-	5.111533	1.167076	-1.0	-1.0
chr19	55112175	55112275	ENSG00000125503.12|PPP1R12C|FAM120A|FAM120A	903	-	5.759722	1.0126371	-1.0	-1.0
chr19	55114545	55114800	ENSG00000125503.12|PPP1R12C|FAM120A|FAM120A	923	-	5.081099	1.1145902	-1.0	-1.0
chr19	55113340	55113465	ENSG00000125503.12|PPP1R12C|FAM120A|FAM120A	903	-	5.8440003	1.0126371	-1.0	-1.0
chr19	55100145	55100260	ENSG00000125503.12|PPP1R12C|FAM120A|FAM120A	903	-	5.980695	1.0126371	-1.0	-1.0
chr19	55097869	55098059	ENSG00000125503.12|PPP1R12C|FAM120A|FAM120A	928	-	3.7776718	1.1429746	-1.0	-1.0
chr19	55227668	55227808	ENSG00000180089.5|TMEM86B|FAM120A|FAM120A	903	-	6.1246037	1.0126371	-1.0	-1.0
chr19	55227668	55227808	ENSG00000276570.1|AC010327.5|FAM120A|FAM120A	903	-	6.1246037	1.0126371	-1.0	-1.0
chr19	55250622	55250807	ENSG00000105063.18|PPP6R1|FAM120A|FAM120A	914	-	6.1227794	1.0634304	-1.0	-1.0
chr19	55241079	55241234	ENSG00000105063.18|PPP6R1|FAM120A|FAM120A	967	-	5.1352415	1.4808033	-1.0	-1.0
chr19	55390679	55390809	ENSG00000108107.14|RPL28|FAM120A|FAM120A	903	+	5.7865233	1.0126371	-1.0	-1.0
chr19	55486770	55487000	ENSG00000090971.4|NAT14|FAM120A|FAM120A	938	+	3.8990529	1.2069173	-1.0	-1.0
chr19	55485278	55485408	ENSG00000090971.4|NAT14|FAM120A|FAM120A	903	+	5.8317895	1.0121306	-1.0	-1.0
chr19	55599006	55599231	ENSG00000179943.7|FIZ1|FAM120A|FAM120A	903	-	6.0552063	1.0124848	-1.0	-1.0
chr19	55621706	55621901	ENSG00000179922.5|ZNF784|FAM120A|FAM120A	911	-	4.723095	1.0500759	-1.0	-1.0
chr19	55624159	55624446	ENSG00000179922.5|ZNF784|FAM120A|FAM120A	941	-	6.4317665	1.2316644	-1.0	-1.0
chr19	55642877	55642982	ENSG00000213015.8|ZNF580|FAM120A|FAM120A	903	+	5.8792214	1.0126371	-1.0	-1.0
chr19	55639102	55639297	ENSG00000213015.8|ZNF580|FAM120A|FAM120A	940	+	3.8144422	1.2195115	-1.0	-1.0
chr19	55636122	55636437	ENSG00000213015.8|ZNF580|FAM120A|FAM120A	947	+	5.3607397	1.2797185	-1.0	-1.0
chr19	55643027	55643142	ENSG00000213015.8|ZNF580|FAM120A|FAM120A	903	+	4.0240774	1.0126371	-1.0	-1.0
chr19	55635035	55635545	ENSG00000213015.8|ZNF580|FAM120A|FAM120A	917	+	4.0487285	1.0823659	-1.0	-1.0
chr19	55641762	55642347	ENSG00000213015.8|ZNF580|FAM120A|FAM120A	936	+	4.105065	1.195539	-1.0	-1.0
chr19	55642382	55642482	ENSG00000213015.8|ZNF580|FAM120A|FAM120A	903	+	5.9411125	1.0126371	-1.0	-1.0
chr19	55640317	55640502	ENSG00000213015.8|ZNF580|FAM120A|FAM120A	903	+	6.1493955	1.0126362	-1.0	-1.0
chr19	55640602	55640895	ENSG00000213015.8|ZNF580|FAM120A|FAM120A	949	+	4.1808057	1.2959428	-1.0	-1.0
chr19	55640087	55640192	ENSG00000213015.8|ZNF580|FAM120A|FAM120A	901	+	3.321989	1.006242	-1.0	-1.0
chr19	55642587	55642692	ENSG00000213015.8|ZNF580|FAM120A|FAM120A	901	+	2.7582126	1.0047693	-1.0	-1.0
chr19	55637547	55637742	ENSG00000213015.8|ZNF580|FAM120A|FAM120A	931	+	3.4830265	1.1592907	-1.0	-1.0
chr19	55641183	55641762	ENSG00000213015.8|ZNF580|FAM120A|FAM120A	966	+	4.4385595	1.4635754	-1.0	-1.0
chr19	55640895	55641183	ENSG00000213015.8|ZNF580|FAM120A|FAM120A	945	+	4.189059	1.2558379	-1.0	-1.0
chr19	55641183	55642268	ENSG00000171425.9|ZNF581|FAM120A|FAM120A	954	+	4.318202	1.3411565	-1.0	-1.0
chr19	55639102	55639297	ENSG00000171425.9|ZNF581|FAM120A|FAM120A	940	+	3.8144422	1.2200977	-1.0	-1.0
chr19	55636122	55636437	ENSG00000171425.9|ZNF581|FAM120A|FAM120A	947	+	5.3607397	1.2783978	-1.0	-1.0
chr19	55642583	55642698	ENSG00000171425.9|ZNF581|FAM120A|FAM120A	902	+	2.808714	1.00866	-1.0	-1.0
chr19	55643028	55643138	ENSG00000171425.9|ZNF581|FAM120A|FAM120A	903	+	4.0365243	1.0126371	-1.0	-1.0
chr19	55643840	55643950	ENSG00000171425.9|ZNF581|FAM120A|FAM120A	908	+	3.2690854	1.0348685	-1.0	-1.0
chr19	55641030	55641183	ENSG00000171425.9|ZNF581|FAM120A|FAM120A	906	+	2.982832	1.0280845	-1.0	-1.0
chr19	55640317	55640502	ENSG00000171425.9|ZNF581|FAM120A|FAM120A	903	+	6.1493955	1.0126342	-1.0	-1.0
chr19	55640087	55640192	ENSG00000171425.9|ZNF581|FAM120A|FAM120A	901	+	3.321989	1.006242	-1.0	-1.0
chr19	55637547	55637742	ENSG00000171425.9|ZNF581|FAM120A|FAM120A	931	+	3.4830265	1.1590222	-1.0	-1.0
chr19	55643556	55643736	ENSG00000171425.9|ZNF581|FAM120A|FAM120A	903	+	5.7969728	1.0126371	-1.0	-1.0
chr19	55642383	55642483	ENSG00000171425.9|ZNF581|FAM120A|FAM120A	903	+	5.9450855	1.0126371	-1.0	-1.0
chr19	55640602	55641030	ENSG00000171425.9|ZNF581|FAM120A|FAM120A	955	+	4.4052854	1.346369	-1.0	-1.0
chr19	55642878	55642983	ENSG00000171425.9|ZNF581|FAM120A|FAM120A	903	+	5.985951	1.0126371	-1.0	-1.0
chr19	55641183	55642268	ENSG00000173581.7|CCDC106|FAM120A|FAM120A	954	+	4.318202	1.3412222	-1.0	-1.0
chr19	55641061	55641183	ENSG00000173581.7|CCDC106|FAM120A|FAM120A	911	+	3.128899	1.0500534	-1.0	-1.0
chr19	55642588	55642698	ENSG00000173581.7|CCDC106|FAM120A|FAM120A	902	+	2.8339636	1.0074058	-1.0	-1.0
chr19	55643028	55643138	ENSG00000173581.7|CCDC106|FAM120A|FAM120A	903	+	4.0365243	1.0126371	-1.0	-1.0
chr19	55643763	55643953	ENSG00000173581.7|CCDC106|FAM120A|FAM120A	912	+	3.336225	1.0534761	-1.0	-1.0
chr19	55642383	55642483	ENSG00000173581.7|CCDC106|FAM120A|FAM120A	903	+	5.9450855	1.0126371	-1.0	-1.0
chr19	55643558	55643738	ENSG00000173581.7|CCDC106|FAM120A|FAM120A	903	+	5.791065	1.0126371	-1.0	-1.0
chr19	55642878	55642983	ENSG00000173581.7|CCDC106|FAM120A|FAM120A	903	+	5.985951	1.0126371	-1.0	-1.0
chr19	55654835	55655065	ENSG00000063244.12|U2AF2|FAM120A|FAM120A	956	+	3.5376701	1.3545207	-1.0	-1.0
chr19	55666469	55666594	ENSG00000063244.12|U2AF2|FAM120A|FAM120A	903	+	5.817417	1.0126344	-1.0	-1.0
chr19	55674603	55674715	ENSG00000063244.12|U2AF2|FAM120A|FAM120A	914	+	3.5342782	1.0678166	-1.0	-1.0
chr19	55674138	55674443	ENSG00000063244.12|U2AF2|FAM120A|FAM120A	952	+	3.4825451	1.3205377	-1.0	-1.0
chr19	55691440	55691560	ENSG00000063245.14|EPN1|FAM120A|FAM120A	903	+	6.0560765	1.0126371	-1.0	-1.0
chr19	55692147	55692512	ENSG00000063245.14|EPN1|FAM120A|FAM120A	931	+	4.7301397	1.1582063	-1.0	-1.0
chr19	55686740	55686930	ENSG00000063245.14|EPN1|FAM120A|FAM120A	903	+	4.485919	1.0126371	-1.0	-1.0
chr19	55691170	55691365	ENSG00000063245.14|EPN1|FAM120A|FAM120A	903	+	4.6997614	1.011469	-1.0	-1.0
chr19	55687250	55687390	ENSG00000063245.14|EPN1|FAM120A|FAM120A	903	+	5.9021397	1.0126371	-1.0	-1.0
chr19	55687400	55687535	ENSG00000063245.14|EPN1|FAM120A|FAM120A	903	+	5.843958	1.0120809	-1.0	-1.0
chr19	56118469	56118629	ENSG00000142409.5|ZNF787|FAM120A|FAM120A	903	-	4.077873	1.011469	-1.0	-1.0
chr19	56103684	56103859	ENSG00000142409.5|ZNF787|FAM120A|FAM120A	933	-	6.266787	1.1737331	-1.0	-1.0
chr19	56100037	56100307	ENSG00000142409.5|ZNF787|FAM120A|FAM120A	913	-	4.4120703	1.0580542	-1.0	-1.0
chr19	56114289	56114389	ENSG00000142409.5|ZNF787|FAM120A|FAM120A	902	-	5.812602	1.0091327	-1.0	-1.0
chr19	56107839	56108919	ENSG00000142409.5|ZNF787|FAM120A|FAM120A	956	-	5.0150194	1.361051	-1.0	-1.0
chr19	56115539	56115754	ENSG00000142409.5|ZNF787|FAM120A|FAM120A	960	-	4.3614883	1.4003043	-1.0	-1.0
chr19	56107214	56107394	ENSG00000142409.5|ZNF787|FAM120A|FAM120A	910	-	3.2179956	1.0458883	-1.0	-1.0
chr19	56108989	56109189	ENSG00000142409.5|ZNF787|FAM120A|FAM120A	919	-	4.4651675	1.0921453	-1.0	-1.0
chr19	56107529	56107834	ENSG00000142409.5|ZNF787|FAM120A|FAM120A	916	-	4.732311	1.0739367	-1.0	-1.0
chr19	56106994	56107204	ENSG00000142409.5|ZNF787|FAM120A|FAM120A	938	-	3.830895	1.204231	-1.0	-1.0
chr19	56118114	56118234	ENSG00000142409.5|ZNF787|FAM120A|FAM120A	903	-	4.096901	1.0113771	-1.0	-1.0
chr19	56119899	56120059	ENSG00000142409.5|ZNF787|FAM120A|FAM120A	927	-	4.6073923	1.133826	-1.0	-1.0
chr19	56112304	56113124	ENSG00000142409.5|ZNF787|FAM120A|FAM120A	922	-	4.4766703	1.107006	-1.0	-1.0
chr19	56120364	56121171	ENSG00000142409.5|ZNF787|FAM120A|FAM120A	971	-	4.7057047	1.5433438	-1.0	-1.0
chr19	56104699	56104839	ENSG00000142409.5|ZNF787|FAM120A|FAM120A	903	-	5.918281	1.0126371	-1.0	-1.0
chr19	56111874	56112109	ENSG00000142409.5|ZNF787|FAM120A|FAM120A	915	-	5.6643815	1.0713848	-1.0	-1.0
chr19	56119049	56119184	ENSG00000142409.5|ZNF787|FAM120A|FAM120A	903	-	4.0795345	1.0126371	-1.0	-1.0
chr19	56100557	56101042	ENSG00000142409.5|ZNF787|FAM120A|FAM120A	939	-	5.228962	1.2125177	-1.0	-1.0
chr19	56113599	56113784	ENSG00000142409.5|ZNF787|FAM120A|FAM120A	916	-	4.1250916	1.0764604	-1.0	-1.0
chr19	56111669	56111794	ENSG00000142409.5|ZNF787|FAM120A|FAM120A	903	-	5.590438	1.0126371	-1.0	-1.0
chr19	56087770	56088435	ENSG00000142409.5|ZNF787|FAM120A|FAM120A	933	-	3.541637	1.174161	-1.0	-1.0
chr19	56120249	56120349	ENSG00000142409.5|ZNF787|FAM120A|FAM120A	903	-	3.2966998	1.0126371	-1.0	-1.0
chr19	56105814	56106969	ENSG00000142409.5|ZNF787|FAM120A|FAM120A	939	-	4.764002	1.2174792	-1.0	-1.0
chr19	56118814	56119009	ENSG00000142409.5|ZNF787|FAM120A|FAM120A	908	-	3.1563046	1.0384289	-1.0	-1.0
chr19	56116689	56116839	ENSG00000142409.5|ZNF787|FAM120A|FAM120A	916	-	3.3139696	1.0764227	-1.0	-1.0
chr19	56120079	56120244	ENSG00000142409.5|ZNF787|FAM120A|FAM120A	913	-	3.1700523	1.0614538	-1.0	-1.0
chr19	56099122	56099237	ENSG00000142409.5|ZNF787|FAM120A|FAM120A	906	-	3.205189	1.0278156	-1.0	-1.0
chr19	56107414	56107514	ENSG00000142409.5|ZNF787|FAM120A|FAM120A	903	-	4.0803266	1.0126371	-1.0	-1.0
chr19	56111179	56111299	ENSG00000142409.5|ZNF787|FAM120A|FAM120A	903	-	5.9913087	1.0126371	-1.0	-1.0
chr19	56101889	56102054	ENSG00000142409.5|ZNF787|FAM120A|FAM120A	903	-	4.5621123	1.0126371	-1.0	-1.0
chr19	56104489	56104644	ENSG00000142409.5|ZNF787|FAM120A|FAM120A	911	-	3.3152425	1.0504767	-1.0	-1.0
chr19	56114084	56114209	ENSG00000142409.5|ZNF787|FAM120A|FAM120A	903	-	3.0186477	1.012053	-1.0	-1.0
chr19	56114879	56115009	ENSG00000142409.5|ZNF787|FAM120A|FAM120A	903	-	5.462959	1.0126371	-1.0	-1.0
chr19	56141794	56141894	ENSG00000167685.14|ZNF444|FAM120A|FAM120A	925	+	3.6188693	1.1242045	-1.0	-1.0
chr19	56141726	56141794	ENSG00000167685.14|ZNF444|FAM120A|FAM120A	979	+	7.4644537	1.6701009	-1.0	-1.0
chr19	56148389	56148499	ENSG00000167685.14|ZNF444|FAM120A|FAM120A	903	+	6.154121	1.0126371	-1.0	-1.0
chr19	56151864	56152004	ENSG00000167685.14|ZNF444|FAM120A|FAM120A	904	+	2.9954896	1.016703	-1.0	-1.0
chr19	56147219	56147404	ENSG00000167685.14|ZNF444|FAM120A|FAM120A	918	+	3.7467563	1.0860434	-1.0	-1.0
chr19	56141357	56141726	ENSG00000167685.14|ZNF444|FAM120A|FAM120A	996	+	8.353549	2.348632	-1.0	-1.0
chr19	56314569	56314679	ENSG00000131848.9|ZSCAN5A|FAM120A|FAM120A	903	-	5.859902	1.0126318	-1.0	-1.0
chr19	56838934	56839124	ENSG00000269699.5|ZIM2|FAM120A|FAM120A	922	-	3.4646327	1.1061833	-1.0	-1.0
chr19	56810256	56810416	ENSG00000269699.5|ZIM2|FAM120A|FAM120A	903	-	3.100429	1.0127254	-1.0	-1.0
chr19	56840469	56840574	ENSG00000269699.5|ZIM2|FAM120A|FAM120A	903	-	4.053143	1.0126371	-1.0	-1.0
chr19	56839919	56840454	ENSG00000269699.5|ZIM2|FAM120A|FAM120A	948	-	3.7907968	1.2846751	-1.0	-1.0
chr19	56810826	56810996	ENSG00000269699.5|ZIM2|FAM120A|FAM120A	911	-	3.169377	1.0481921	-1.0	-1.0
chr19	56839259	56839659	ENSG00000269699.5|ZIM2|FAM120A|FAM120A	930	-	4.1348844	1.1518177	-1.0	-1.0
chr19	56838144	56838249	ENSG00000269699.5|ZIM2|FAM120A|FAM120A	903	-	2.8803687	1.0125015	-1.0	-1.0
chr19	56838934	56839124	ENSG00000198300.12|PEG3|FAM120A|FAM120A	922	-	3.4646327	1.1058439	-1.0	-1.0
chr19	56840469	56840574	ENSG00000198300.12|PEG3|FAM120A|FAM120A	903	-	4.053143	1.0126371	-1.0	-1.0
chr19	56839919	56840454	ENSG00000198300.12|PEG3|FAM120A|FAM120A	948	-	3.7907968	1.2843456	-1.0	-1.0
chr19	56839259	56839659	ENSG00000198300.12|PEG3|FAM120A|FAM120A	929	-	4.1348844	1.1513292	-1.0	-1.0
chr19	56810257	56810412	ENSG00000198300.12|PEG3|FAM120A|FAM120A	903	-	3.1249466	1.014502	-1.0	-1.0
chr19	56810827	56810997	ENSG00000198300.12|PEG3|FAM120A|FAM120A	910	-	3.1698642	1.0464047	-1.0	-1.0
chr19	56838144	56838249	ENSG00000198300.12|PEG3|FAM120A|FAM120A	903	-	2.8803687	1.0125823	-1.0	-1.0
chr19	57393628	57393813	ENSG00000268133.1|AC003002.2|FAM120A|FAM120A	903	+	5.8505764	1.0126371	-1.0	-1.0
chr19	57393628	57393813	ENSG00000188785.11|ZNF548|FAM120A|FAM120A	903	+	5.8505764	1.0126371	-1.0	-1.0
chr19	57393629	57393809	ENSG00000269533.5|AC003002.4|FAM120A|FAM120A	903	+	5.854877	1.0126371	-1.0	-1.0
chr19	57855919	57856103	ENSG00000268750.6|AC010522.1|FAM120A|FAM120A	911	+	3.906272	1.052607	-1.0	-1.0
chr19	57855968	57856113	ENSG00000198466.11|ZNF587|FAM120A|FAM120A	908	+	2.9964771	1.0357401	-1.0	-1.0
chr19	58480371	58480536	ENSG00000083807.9|SLC27A5|FAM120A|FAM120A	905	-	6.168539	1.0214264	-1.0	-1.0
chr19	58480151	58480351	ENSG00000083807.9|SLC27A5|FAM120A|FAM120A	904	-	4.3035555	1.0173246	-1.0	-1.0
chr19	58479656	58479991	ENSG00000083807.9|SLC27A5|FAM120A|FAM120A	948	-	4.435344	1.2830839	-1.0	-1.0
chr19	58480006	58480126	ENSG00000083807.9|SLC27A5|FAM120A|FAM120A	905	-	3.415622	1.0225202	-1.0	-1.0
chr19	58514505	58514605	ENSG00000119574.12|ZBTB45|FAM120A|FAM120A	903	-	5.750609	1.0126371	-1.0	-1.0
chr19	58516085	58516260	ENSG00000119574.12|ZBTB45|FAM120A|FAM120A	903	-	5.830557	1.0126371	-1.0	-1.0
chr19	58514315	58514465	ENSG00000119574.12|ZBTB45|FAM120A|FAM120A	903	-	5.8470507	1.011874	-1.0	-1.0
chr19	58514655	58514755	ENSG00000119574.12|ZBTB45|FAM120A|FAM120A	903	-	5.821314	1.0126371	-1.0	-1.0
chr19	58545562	58545662	ENSG00000130726.11|TRIM28|FAM120A|FAM120A	901	+	3.2572389	1.004651	-1.0	-1.0
chr19	58546726	58546866	ENSG00000130726.11|TRIM28|FAM120A|FAM120A	902	+	3.2314997	1.0099106	-1.0	-1.0
chr19	58548617	58548739	ENSG00000130726.11|TRIM28|FAM120A|FAM120A	903	+	5.8812523	1.0126371	-1.0	-1.0
chr19	58545971	58546121	ENSG00000130726.11|TRIM28|FAM120A|FAM120A	903	+	6.1656113	1.012199	-1.0	-1.0
chr19	58557957	58558247	ENSG00000130725.7|UBE2M|FAM120A|FAM120A	930	-	6.2062435	1.1553224	-1.0	-1.0
chr19	58557557	58557667	ENSG00000130725.7|UBE2M|FAM120A|FAM120A	903	-	5.8014717	1.0126371	-1.0	-1.0
chr19	58557357	58557507	ENSG00000130725.7|UBE2M|FAM120A|FAM120A	906	-	6.157566	1.0286566	-1.0	-1.0
chr19	58562779	58562944	ENSG00000267858.5|MZF1-AS1|FAM120A|FAM120A	907	+	3.4765594	1.032289	-1.0	-1.0
chr19	58562074	58562269	ENSG00000267858.5|MZF1-AS1|FAM120A|FAM120A	930	+	4.6636634	1.1553913	-1.0	-1.0
chr19	58569695	58569800	ENSG00000267858.5|MZF1-AS1|FAM120A|FAM120A	902	+	6.0091753	1.0091327	-1.0	-1.0
chr19	58559409	58559719	ENSG00000267858.5|MZF1-AS1|FAM120A|FAM120A	910	+	3.471441	1.0481423	-1.0	-1.0
chr2	264568	264698	ENSG00000035115.21|SH3YL1|FAM120A|FAM120A	982	-	7.4819593	1.7487901	-1.0	-1.0
chr2	264397	264541	ENSG00000035115.21|SH3YL1|FAM120A|FAM120A	931	-	3.53648	1.1639718	-1.0	-1.0
chr2	264541	264568	ENSG00000035115.21|SH3YL1|FAM120A|FAM120A	903	-	6.194962	1.0126371	-1.0	-1.0
chr2	676787	677288	ENSG00000151353.14|TMEM18|FAM120A|FAM120A	943	-	4.033378	1.2442284	-1.0	-1.0
chr2	676119	676504	ENSG00000151353.14|TMEM18|FAM120A|FAM120A	930	-	4.6829515	1.1526905	-1.0	-1.0
chr2	676514	676787	ENSG00000151353.14|TMEM18|FAM120A|FAM120A	946	-	4.9145904	1.268074	-1.0	-1.0
chr2	3318196	3318476	ENSG00000032389.12|EIPR1|FAM120A|FAM120A	907	-	5.6875525	1.0337483	-1.0	-1.0
chr2	3291956	3292056	ENSG00000032389.12|EIPR1|FAM120A|FAM120A	903	-	4.1018066	1.0126371	-1.0	-1.0
chr2	3283326	3283491	ENSG00000032389.12|EIPR1|FAM120A|FAM120A	909	-	4.3410697	1.0411808	-1.0	-1.0
chr2	3325074	3325199	ENSG00000032389.12|EIPR1|FAM120A|FAM120A	902	-	2.837662	1.0071335	-1.0	-1.0
chr2	3326344	3326539	ENSG00000032389.12|EIPR1|FAM120A|FAM120A	905	-	2.9655561	1.0216452	-1.0	-1.0
chr2	3313196	3313401	ENSG00000032389.12|EIPR1|FAM120A|FAM120A	954	-	5.2573256	1.341334	-1.0	-1.0
chr2	3303681	3303951	ENSG00000032389.12|EIPR1|FAM120A|FAM120A	936	-	6.425448	1.1961045	-1.0	-1.0
chr2	3277104	3277339	ENSG00000032389.12|EIPR1|FAM120A|FAM120A	933	-	4.5117893	1.1709577	-1.0	-1.0
chr2	3286446	3286906	ENSG00000032389.12|EIPR1|FAM120A|FAM120A	936	-	5.54898	1.1960726	-1.0	-1.0
chr2	3320170	3320270	ENSG00000032389.12|EIPR1|FAM120A|FAM120A	903	-	5.773168	1.0126371	-1.0	-1.0
chr2	3286081	3286281	ENSG00000032389.12|EIPR1|FAM120A|FAM120A	950	-	4.6868234	1.2972714	-1.0	-1.0
chr2	3278724	3278879	ENSG00000032389.12|EIPR1|FAM120A|FAM120A	902	-	5.812589	1.0083477	-1.0	-1.0
chr2	3306101	3306311	ENSG00000032389.12|EIPR1|FAM120A|FAM120A	969	-	4.798575	1.5044541	-1.0	-1.0
chr2	3309881	3310056	ENSG00000032389.12|EIPR1|FAM120A|FAM120A	921	-	4.615714	1.1020932	-1.0	-1.0
chr2	3315696	3315896	ENSG00000032389.12|EIPR1|FAM120A|FAM120A	974	-	7.140578	1.5871764	-1.0	-1.0
chr2	3307261	3307376	ENSG00000032389.12|EIPR1|FAM120A|FAM120A	934	-	5.3622003	1.1832545	-1.0	-1.0
chr2	3287941	3288131	ENSG00000032389.12|EIPR1|FAM120A|FAM120A	937	-	4.1159053	1.2039094	-1.0	-1.0
chr2	3325369	3325654	ENSG00000032389.12|EIPR1|FAM120A|FAM120A	934	-	4.2576375	1.1788425	-1.0	-1.0
chr2	3303206	3303336	ENSG00000032389.12|EIPR1|FAM120A|FAM120A	903	-	4.696038	1.0126371	-1.0	-1.0
chr2	3314501	3315366	ENSG00000032389.12|EIPR1|FAM120A|FAM120A	989	-	6.7798176	1.9488815	-1.0	-1.0
chr2	3278384	3278504	ENSG00000032389.12|EIPR1|FAM120A|FAM120A	903	-	5.9148884	1.0126371	-1.0	-1.0
chr2	3303366	3303626	ENSG00000032389.12|EIPR1|FAM120A|FAM120A	903	-	4.263218	1.0126371	-1.0	-1.0
chr2	3289321	3289911	ENSG00000032389.12|EIPR1|FAM120A|FAM120A	931	-	5.0416074	1.1642948	-1.0	-1.0
chr2	3288171	3288346	ENSG00000032389.12|EIPR1|FAM120A|FAM120A	912	-	4.5115027	1.0541306	-1.0	-1.0
chr2	3285851	3286046	ENSG00000032389.12|EIPR1|FAM120A|FAM120A	924	-	6.017666	1.1207423	-1.0	-1.0
chr2	3285056	3285411	ENSG00000032389.12|EIPR1|FAM120A|FAM120A	922	-	6.2691774	1.1100713	-1.0	-1.0
chr2	3298756	3299051	ENSG00000032389.12|EIPR1|FAM120A|FAM120A	909	-	5.7925153	1.0400074	-1.0	-1.0
chr2	3316486	3316681	ENSG00000032389.12|EIPR1|FAM120A|FAM120A	945	-	4.443251	1.2602288	-1.0	-1.0
chr2	3290081	3290211	ENSG00000032389.12|EIPR1|FAM120A|FAM120A	903	-	5.992691	1.0126371	-1.0	-1.0
chr2	3325814	3326274	ENSG00000032389.12|EIPR1|FAM120A|FAM120A	934	-	4.7555013	1.1828903	-1.0	-1.0
chr2	3293456	3293631	ENSG00000032389.12|EIPR1|FAM120A|FAM120A	903	-	6.0453396	1.0126371	-1.0	-1.0
chr2	3288886	3289046	ENSG00000032389.12|EIPR1|FAM120A|FAM120A	905	-	3.1844647	1.024409	-1.0	-1.0
chr2	3294146	3296991	ENSG00000032389.12|EIPR1|FAM120A|FAM120A	966	-	6.5022125	1.4634919	-1.0	-1.0
chr2	3280264	3280374	ENSG00000032389.12|EIPR1|FAM120A|FAM120A	903	-	5.906757	1.0126371	-1.0	-1.0
chr2	3299141	3299431	ENSG00000032389.12|EIPR1|FAM120A|FAM120A	903	-	5.047466	1.0126305	-1.0	-1.0
chr2	3292976	3293116	ENSG00000032389.12|EIPR1|FAM120A|FAM120A	903	-	6.085398	1.0126371	-1.0	-1.0
chr2	3312141	3312251	ENSG00000032389.12|EIPR1|FAM120A|FAM120A	903	-	4.1396394	1.0126371	-1.0	-1.0
chr2	3329444	3329549	ENSG00000032389.12|EIPR1|FAM120A|FAM120A	903	-	6.2244096	1.0126371	-1.0	-1.0
chr2	3282826	3282926	ENSG00000032389.12|EIPR1|FAM120A|FAM120A	903	-	5.9411125	1.0126371	-1.0	-1.0
chr2	3316046	3316431	ENSG00000032389.12|EIPR1|FAM120A|FAM120A	979	-	6.6394696	1.6760339	-1.0	-1.0
chr2	3311636	3311816	ENSG00000032389.12|EIPR1|FAM120A|FAM120A	922	-	3.5182223	1.106454	-1.0	-1.0
chr2	3293181	3293326	ENSG00000032389.12|EIPR1|FAM120A|FAM120A	903	-	6.049514	1.0126371	-1.0	-1.0
chr2	3328374	3328604	ENSG00000032389.12|EIPR1|FAM120A|FAM120A	916	-	6.181058	1.0765187	-1.0	-1.0
chr2	3328024	3328139	ENSG00000032389.12|EIPR1|FAM120A|FAM120A	903	-	5.821314	1.0126371	-1.0	-1.0
chr2	3335819	3335919	ENSG00000032389.12|EIPR1|FAM120A|FAM120A	903	-	5.8169746	1.0125273	-1.0	-1.0
chr2	3317336	3318186	ENSG00000032389.12|EIPR1|FAM120A|FAM120A	945	-	4.6293807	1.2630264	-1.0	-1.0
chr2	3304091	3304576	ENSG00000032389.12|EIPR1|FAM120A|FAM120A	961	-	5.4502897	1.4059714	-1.0	-1.0
chr2	3313526	3313716	ENSG00000032389.12|EIPR1|FAM120A|FAM120A	922	-	6.1143546	1.1098198	-1.0	-1.0
chr2	3312406	3312921	ENSG00000032389.12|EIPR1|FAM120A|FAM120A	932	-	4.4751306	1.1697336	-1.0	-1.0
chr2	3312996	3313116	ENSG00000032389.12|EIPR1|FAM120A|FAM120A	903	-	5.9496922	1.0126371	-1.0	-1.0
chr2	3316691	3317321	ENSG00000032389.12|EIPR1|FAM120A|FAM120A	964	-	4.9241123	1.444774	-1.0	-1.0
chr2	3313726	3314421	ENSG00000032389.12|EIPR1|FAM120A|FAM120A	951	-	4.6029963	1.3136547	-1.0	-1.0
chr2	3311921	3312031	ENSG00000032389.12|EIPR1|FAM120A|FAM120A	903	-	2.900162	1.0112281	-1.0	-1.0
chr2	3282729	3282826	ENSG00000032389.12|EIPR1|FAM120A|FAM120A	903	-	4.0212235	1.0126371	-1.0	-1.0
chr2	3324104	3324564	ENSG00000032389.12|EIPR1|FAM120A|FAM120A	919	-	4.005111	1.0910735	-1.0	-1.0
chr2	3292291	3292476	ENSG00000032389.12|EIPR1|FAM120A|FAM120A	913	-	4.9696617	1.0580072	-1.0	-1.0
chr2	3304586	3305876	ENSG00000032389.12|EIPR1|FAM120A|FAM120A	979	-	6.3343744	1.6869462	-1.0	-1.0
chr2	3309516	3309616	ENSG00000032389.12|EIPR1|FAM120A|FAM120A	903	-	5.7820687	1.0126371	-1.0	-1.0
chr2	3299141	3299431	ENSG00000224885.1|EIPR1-IT1|FAM120A|FAM120A	903	-	5.047466	1.0126351	-1.0	-1.0
chr2	3298756	3299051	ENSG00000224885.1|EIPR1-IT1|FAM120A|FAM120A	909	-	5.7925153	1.0400484	-1.0	-1.0
chr2	3518522	3518717	ENSG00000182551.13|ADI1|FAM120A|FAM120A	931	-	3.7147865	1.1625996	-1.0	-1.0
chr2	3545217	3545317	ENSG00000171865.9|RNASEH1|FAM120A|FAM120A	902	-	6.1276236	1.0091327	-1.0	-1.0
chr2	3552383	3552618	ENSG00000171865.9|RNASEH1|FAM120A|FAM120A	979	-	7.3697443	1.6836187	-1.0	-1.0
chr2	3545220	3545320	ENSG00000255767.1|AC108488.2|FAM120A|FAM120A	902	-	6.21875	1.0091327	-1.0	-1.0
chr2	3575694	3575804	ENSG00000171863.12|RPS7|FAM120A|FAM120A	902	+	2.946311	1.0103009	-1.0	-1.0
chr2	8837264	8837464	ENSG00000134313.15|KIDINS220|FAM120A|FAM120A	929	-	4.6830697	1.1506686	-1.0	-1.0
chr2	9304985	9305285	ENSG00000151693.10|ASAP2|FAM120A|FAM120A	903	+	5.828589	1.0120838	-1.0	-1.0
chr2	9213240	9213360	ENSG00000151693.10|ASAP2|FAM120A|FAM120A	902	+	6.161938	1.0105267	-1.0	-1.0
chr2	9304465	9304660	ENSG00000151693.10|ASAP2|FAM120A|FAM120A	957	+	6.8199244	1.3649538	-1.0	-1.0
chr2	9305755	9305855	ENSG00000151693.10|ASAP2|FAM120A|FAM120A	902	+	5.794624	1.0091327	-1.0	-1.0
chr2	9306000	9306695	ENSG00000151693.10|ASAP2|FAM120A|FAM120A	967	+	6.829152	1.4824566	-1.0	-1.0
chr2	9488760	9489200	ENSG00000151694.12|ADAM17|FAM120A|FAM120A	944	-	5.8023276	1.2527875	-1.0	-1.0
chr2	10146630	10146820	ENSG00000284681.1|AC007240.1|FAM120A|FAM120A	907	+	3.1646092	1.0301708	-1.0	-1.0
chr2	10194385	10194565	ENSG00000284681.1|AC007240.1|FAM120A|FAM120A	931	+	3.9972787	1.1583953	-1.0	-1.0
chr2	10190930	10191055	ENSG00000284681.1|AC007240.1|FAM120A|FAM120A	903	+	5.887322	1.0126371	-1.0	-1.0
chr2	10197510	10197660	ENSG00000284681.1|AC007240.1|FAM120A|FAM120A	912	+	3.9451814	1.0547482	-1.0	-1.0
chr2	10190095	10190635	ENSG00000284681.1|AC007240.1|FAM120A|FAM120A	962	+	6.488575	1.4240905	-1.0	-1.0
chr2	10191060	10191175	ENSG00000284681.1|AC007240.1|FAM120A|FAM120A	903	+	5.8852844	1.0126371	-1.0	-1.0
chr2	10144895	10145325	ENSG00000284681.1|AC007240.1|FAM120A|FAM120A	927	+	3.590623	1.1387038	-1.0	-1.0
chr2	10188015	10188135	ENSG00000284681.1|AC007240.1|FAM120A|FAM120A	903	+	5.832623	1.0126371	-1.0	-1.0
chr2	10142395	10142505	ENSG00000284681.1|AC007240.1|FAM120A|FAM120A	903	+	5.907736	1.0126371	-1.0	-1.0
chr2	10189260	10189475	ENSG00000284681.1|AC007240.1|FAM120A|FAM120A	920	+	4.1334133	1.0982587	-1.0	-1.0
chr2	10173900	10174005	ENSG00000284681.1|AC007240.1|FAM120A|FAM120A	903	+	6.222765	1.0126371	-1.0	-1.0
chr2	10192480	10192665	ENSG00000284681.1|AC007240.1|FAM120A|FAM120A	924	+	6.3582163	1.1200628	-1.0	-1.0
chr2	10160260	10160370	ENSG00000284681.1|AC007240.1|FAM120A|FAM120A	903	+	5.941479	1.0126371	-1.0	-1.0
chr2	10197065	10197250	ENSG00000284681.1|AC007240.1|FAM120A|FAM120A	903	+	5.9806337	1.0112268	-1.0	-1.0
chr2	10158755	10158865	ENSG00000284681.1|AC007240.1|FAM120A|FAM120A	902	+	5.8014255	1.0103009	-1.0	-1.0
chr2	10166475	10166605	ENSG00000284681.1|AC007240.1|FAM120A|FAM120A	902	+	5.042994	1.0075357	-1.0	-1.0
chr2	10194110	10194255	ENSG00000284681.1|AC007240.1|FAM120A|FAM120A	909	+	6.1495395	1.0415422	-1.0	-1.0
chr2	10194590	10195040	ENSG00000284681.1|AC007240.1|FAM120A|FAM120A	916	+	5.1055217	1.0741096	-1.0	-1.0
chr2	10191395	10191830	ENSG00000284681.1|AC007240.1|FAM120A|FAM120A	925	+	4.214723	1.1268774	-1.0	-1.0
chr2	10144070	10144170	ENSG00000284681.1|AC007240.1|FAM120A|FAM120A	903	+	6.0770106	1.0126371	-1.0	-1.0
chr2	10188860	10189110	ENSG00000284681.1|AC007240.1|FAM120A|FAM120A	903	+	4.0814877	1.0147403	-1.0	-1.0
chr2	10145555	10145710	ENSG00000284681.1|AC007240.1|FAM120A|FAM120A	907	+	3.119497	1.0298532	-1.0	-1.0
chr2	10191900	10192175	ENSG00000284681.1|AC007240.1|FAM120A|FAM120A	911	+	4.0407844	1.0486308	-1.0	-1.0
chr2	10187360	10187685	ENSG00000284681.1|AC007240.1|FAM120A|FAM120A	904	+	6.0212307	1.0157766	-1.0	-1.0
chr2	10191200	10191300	ENSG00000284681.1|AC007240.1|FAM120A|FAM120A	903	+	5.88865	1.0126371	-1.0	-1.0
chr2	10196230	10196470	ENSG00000284681.1|AC007240.1|FAM120A|FAM120A	904	+	3.8401558	1.01886	-1.0	-1.0
chr2	10195110	10195820	ENSG00000284681.1|AC007240.1|FAM120A|FAM120A	942	+	4.6859846	1.2343675	-1.0	-1.0
chr2	10196480	10196905	ENSG00000284681.1|AC007240.1|FAM120A|FAM120A	921	+	4.282963	1.1043141	-1.0	-1.0
chr2	10146175	10146280	ENSG00000284681.1|AC007240.1|FAM120A|FAM120A	903	+	5.842148	1.0126371	-1.0	-1.0
chr2	10166005	10166110	ENSG00000284681.1|AC007240.1|FAM120A|FAM120A	903	+	5.9411125	1.0126371	-1.0	-1.0
chr2	10188610	10188790	ENSG00000284681.1|AC007240.1|FAM120A|FAM120A	906	+	3.2104993	1.0263071	-1.0	-1.0
chr2	10193730	10193900	ENSG00000284681.1|AC007240.1|FAM120A|FAM120A	903	+	5.845955	1.0139655	-1.0	-1.0
chr2	10172110	10172450	ENSG00000284681.1|AC007240.1|FAM120A|FAM120A	920	+	4.7839804	1.0950692	-1.0	-1.0
chr2	10163250	10163435	ENSG00000284681.1|AC007240.1|FAM120A|FAM120A	903	+	3.9050248	1.0116221	-1.0	-1.0
chr2	10146630	10146820	ENSG00000163009.8|C2orf48|FAM120A|FAM120A	907	+	3.1659167	1.0317192	-1.0	-1.0
chr2	10194385	10194565	ENSG00000163009.8|C2orf48|FAM120A|FAM120A	931	+	3.9972787	1.1581008	-1.0	-1.0
chr2	10190930	10191055	ENSG00000163009.8|C2orf48|FAM120A|FAM120A	903	+	5.887322	1.0126371	-1.0	-1.0
chr2	10197510	10197660	ENSG00000163009.8|C2orf48|FAM120A|FAM120A	912	+	3.9451814	1.0545516	-1.0	-1.0
chr2	10190095	10190635	ENSG00000163009.8|C2orf48|FAM120A|FAM120A	962	+	6.488575	1.4238343	-1.0	-1.0
chr2	10191060	10191175	ENSG00000163009.8|C2orf48|FAM120A|FAM120A	903	+	5.8852844	1.0126371	-1.0	-1.0
chr2	10144895	10145325	ENSG00000163009.8|C2orf48|FAM120A|FAM120A	927	+	3.590623	1.1388936	-1.0	-1.0
chr2	10188015	10188135	ENSG00000163009.8|C2orf48|FAM120A|FAM120A	903	+	5.832623	1.0126371	-1.0	-1.0
chr2	10142395	10142505	ENSG00000163009.8|C2orf48|FAM120A|FAM120A	903	+	5.907736	1.0126371	-1.0	-1.0
chr2	10189260	10189475	ENSG00000163009.8|C2orf48|FAM120A|FAM120A	921	+	4.1334133	1.1001306	-1.0	-1.0
chr2	10173900	10174005	ENSG00000163009.8|C2orf48|FAM120A|FAM120A	903	+	6.222765	1.0126371	-1.0	-1.0
chr2	10192480	10192665	ENSG00000163009.8|C2orf48|FAM120A|FAM120A	923	+	6.3582163	1.1137553	-1.0	-1.0
chr2	10160260	10160370	ENSG00000163009.8|C2orf48|FAM120A|FAM120A	903	+	5.941479	1.0126371	-1.0	-1.0
chr2	10197065	10197250	ENSG00000163009.8|C2orf48|FAM120A|FAM120A	903	+	5.9806337	1.0112053	-1.0	-1.0
chr2	10158755	10158865	ENSG00000163009.8|C2orf48|FAM120A|FAM120A	902	+	5.8014255	1.0102361	-1.0	-1.0
chr2	10166475	10166605	ENSG00000163009.8|C2orf48|FAM120A|FAM120A	902	+	5.042994	1.0071373	-1.0	-1.0
chr2	10194110	10194255	ENSG00000163009.8|C2orf48|FAM120A|FAM120A	909	+	6.1495395	1.0404469	-1.0	-1.0
chr2	10194590	10195040	ENSG00000163009.8|C2orf48|FAM120A|FAM120A	916	+	5.1055217	1.0740749	-1.0	-1.0
chr2	10191395	10191830	ENSG00000163009.8|C2orf48|FAM120A|FAM120A	926	+	4.214723	1.1280738	-1.0	-1.0
chr2	10144070	10144170	ENSG00000163009.8|C2orf48|FAM120A|FAM120A	903	+	6.0770106	1.0126371	-1.0	-1.0
chr2	10188860	10189110	ENSG00000163009.8|C2orf48|FAM120A|FAM120A	903	+	4.0814877	1.0147387	-1.0	-1.0
chr2	10145555	10145710	ENSG00000163009.8|C2orf48|FAM120A|FAM120A	908	+	3.1435258	1.034848	-1.0	-1.0
chr2	10191900	10192175	ENSG00000163009.8|C2orf48|FAM120A|FAM120A	911	+	4.0407844	1.0524068	-1.0	-1.0
chr2	10187360	10187685	ENSG00000163009.8|C2orf48|FAM120A|FAM120A	904	+	6.0212307	1.016123	-1.0	-1.0
chr2	10191200	10191300	ENSG00000163009.8|C2orf48|FAM120A|FAM120A	903	+	5.88865	1.0126371	-1.0	-1.0
chr2	10196230	10196470	ENSG00000163009.8|C2orf48|FAM120A|FAM120A	904	+	3.9120667	1.019338	-1.0	-1.0
chr2	10195110	10195820	ENSG00000163009.8|C2orf48|FAM120A|FAM120A	942	+	4.6859846	1.2339851	-1.0	-1.0
chr2	10196480	10196905	ENSG00000163009.8|C2orf48|FAM120A|FAM120A	921	+	4.282963	1.1037611	-1.0	-1.0
chr2	10146175	10146280	ENSG00000163009.8|C2orf48|FAM120A|FAM120A	903	+	5.842148	1.0126371	-1.0	-1.0
chr2	10166005	10166110	ENSG00000163009.8|C2orf48|FAM120A|FAM120A	903	+	5.9411125	1.0126371	-1.0	-1.0
chr2	10188610	10188790	ENSG00000163009.8|C2orf48|FAM120A|FAM120A	905	+	3.1604936	1.0241007	-1.0	-1.0
chr2	10193730	10193900	ENSG00000163009.8|C2orf48|FAM120A|FAM120A	903	+	5.845955	1.013907	-1.0	-1.0
chr2	10172110	10172450	ENSG00000163009.8|C2orf48|FAM120A|FAM120A	920	+	4.7839804	1.096169	-1.0	-1.0
chr2	10163250	10163435	ENSG00000163009.8|C2orf48|FAM120A|FAM120A	903	+	3.9807386	1.0117949	-1.0	-1.0
chr2	10371367	10371502	ENSG00000115756.12|HPCAL1|FAM120A|FAM120A	910	+	4.3099957	1.0469716	-1.0	-1.0
chr2	10365416	10365516	ENSG00000115756.12|HPCAL1|FAM120A|FAM120A	903	+	5.7642264	1.0126371	-1.0	-1.0
chr2	10303784	10303894	ENSG00000115756.12|HPCAL1|FAM120A|FAM120A	903	+	6.1371965	1.0126371	-1.0	-1.0
chr2	10303522	10303627	ENSG00000115756.12|HPCAL1|FAM120A|FAM120A	903	+	3.033319	1.0126371	-1.0	-1.0
chr2	10372442	10372572	ENSG00000115756.12|HPCAL1|FAM120A|FAM120A	903	+	5.7871404	1.0126371	-1.0	-1.0
chr2	10332485	10332590	ENSG00000115756.12|HPCAL1|FAM120A|FAM120A	902	+	5.842318	1.010885	-1.0	-1.0
chr2	10395917	10396082	ENSG00000115756.12|HPCAL1|FAM120A|FAM120A	902	+	5.8574157	1.0091327	-1.0	-1.0
chr2	10359211	10359311	ENSG00000115756.12|HPCAL1|FAM120A|FAM120A	902	+	6.239746	1.0091327	-1.0	-1.0
chr2	10371107	10371287	ENSG00000115756.12|HPCAL1|FAM120A|FAM120A	902	+	4.47613	1.0072219	-1.0	-1.0
chr2	10332940	10333080	ENSG00000115756.12|HPCAL1|FAM120A|FAM120A	903	+	4.1395936	1.0122368	-1.0	-1.0
chr2	10426878	10427173	ENSG00000115756.12|HPCAL1|FAM120A|FAM120A	914	+	5.754345	1.0676256	-1.0	-1.0
chr2	10387297	10387427	ENSG00000115756.12|HPCAL1|FAM120A|FAM120A	903	+	6.0601892	1.0116359	-1.0	-1.0
chr2	10303177	10303287	ENSG00000115756.12|HPCAL1|FAM120A|FAM120A	916	+	3.5230885	1.0751696	-1.0	-1.0
chr2	10361111	10361306	ENSG00000115756.12|HPCAL1|FAM120A|FAM120A	921	+	6.226967	1.1038492	-1.0	-1.0
chr2	10395397	10395517	ENSG00000115756.12|HPCAL1|FAM120A|FAM120A	903	+	5.8207493	1.0119363	-1.0	-1.0
chr2	10377852	10377957	ENSG00000115756.12|HPCAL1|FAM120A|FAM120A	903	+	5.7748575	1.0126371	-1.0	-1.0
chr2	10370457	10370562	ENSG00000115756.12|HPCAL1|FAM120A|FAM120A	903	+	5.759722	1.0126371	-1.0	-1.0
chr2	10332635	10332735	ENSG00000115756.12|HPCAL1|FAM120A|FAM120A	903	+	5.750609	1.0126371	-1.0	-1.0
chr2	10326401	10326571	ENSG00000115756.12|HPCAL1|FAM120A|FAM120A	902	+	6.0753307	1.0101788	-1.0	-1.0
chr2	10629020	10629205	ENSG00000115761.15|NOL10|FAM120A|FAM120A	920	-	4.393268	1.097857	-1.0	-1.0
chr2	10812440	10812570	ENSG00000143870.12|PDIA6|FAM120A|FAM120A	910	-	3.604872	1.0473559	-1.0	-1.0
chr2	10783470	10783885	ENSG00000143870.12|PDIA6|FAM120A|FAM120A	956	-	3.6424952	1.3569411	-1.0	-1.0
chr2	11343995	11344130	ENSG00000134318.13|ROCK2|FAM120A|FAM120A	903	-	2.8832111	1.0116398	-1.0	-1.0
chr2	11344330	11344460	ENSG00000134318.13|ROCK2|FAM120A|FAM120A	903	-	2.801034	1.0117611	-1.0	-1.0
chr2	11344585	11345105	ENSG00000134318.13|ROCK2|FAM120A|FAM120A	938	-	3.9731448	1.2053673	-1.0	-1.0
chr2	11637035	11637255	ENSG00000196208.13|GREB1|FAM120A|FAM120A	943	+	6.1344585	1.2430925	-1.0	-1.0
chr2	11619319	11619429	ENSG00000196208.13|GREB1|FAM120A|FAM120A	903	+	5.8543854	1.0126371	-1.0	-1.0
chr2	11636720	11636900	ENSG00000196208.13|GREB1|FAM120A|FAM120A	903	+	6.0304995	1.0113727	-1.0	-1.0
chr2	11482911	11483146	ENSG00000196208.13|GREB1|FAM120A|FAM120A	947	+	3.4375036	1.2758306	-1.0	-1.0
chr2	11641040	11641235	ENSG00000196208.13|GREB1|FAM120A|FAM120A	911	+	3.2409167	1.0492407	-1.0	-1.0
chr2	11596239	11597114	ENSG00000196208.13|GREB1|FAM120A|FAM120A	956	+	5.301281	1.3607589	-1.0	-1.0
chr2	11746771	11746871	ENSG00000134324.11|LPIN1|FAM120A|FAM120A	903	+	5.8169746	1.0112668	-1.0	-1.0
chr2	15561044	15561179	ENSG00000151779.12|NBAS|FAM120A|FAM120A	902	-	5.774212	1.0098336	-1.0	-1.0
chr2	18560053	18560179	ENSG00000240857.1|RDH14|FAM120A|FAM120A	927	-	3.5920625	1.1375941	-1.0	-1.0
chr2	18560053	18560238	ENSG00000250741.6|NT5C1B-RDH14|FAM120A|FAM120A	920	-	3.605169	1.0985968	-1.0	-1.0
chr2	20051211	20051409	ENSG00000068697.6|LAPTM4A|FAM120A|FAM120A	955	-	6.6315756	1.3451002	-1.0	-1.0
chr2	20223388	20223653	ENSG00000115884.10|SDC1|FAM120A|FAM120A	932	-	4.5912485	1.1705549	-1.0	-1.0
chr2	20200821	20200921	ENSG00000115884.10|SDC1|FAM120A|FAM120A	903	-	2.971761	1.0126371	-1.0	-1.0
chr2	20215454	20215669	ENSG00000115884.10|SDC1|FAM120A|FAM120A	952	-	6.624148	1.3200045	-1.0	-1.0
chr2	20225132	20225242	ENSG00000115884.10|SDC1|FAM120A|FAM120A	903	-	5.9497404	1.011469	-1.0	-1.0
chr2	20215804	20215959	ENSG00000115884.10|SDC1|FAM120A|FAM120A	924	-	4.237105	1.1208866	-1.0	-1.0
chr2	20201081	20201286	ENSG00000115884.10|SDC1|FAM120A|FAM120A	924	-	3.8260658	1.1168449	-1.0	-1.0
chr2	20219389	20219499	ENSG00000115884.10|SDC1|FAM120A|FAM120A	914	-	6.087136	1.0661285	-1.0	-1.0
chr2	20224535	20224800	ENSG00000115884.10|SDC1|FAM120A|FAM120A	915	-	4.4419184	1.0688796	-1.0	-1.0
chr2	20212929	20213244	ENSG00000115884.10|SDC1|FAM120A|FAM120A	922	-	6.2661123	1.1099771	-1.0	-1.0
chr2	20223828	20224133	ENSG00000115884.10|SDC1|FAM120A|FAM120A	945	-	5.5784945	1.261107	-1.0	-1.0
chr2	20218359	20218459	ENSG00000115884.10|SDC1|FAM120A|FAM120A	903	-	5.7459836	1.0126371	-1.0	-1.0
chr2	20201781	20202226	ENSG00000115884.10|SDC1|FAM120A|FAM120A	920	-	3.0691037	1.0993512	-1.0	-1.0
chr2	20216699	20216899	ENSG00000115884.10|SDC1|FAM120A|FAM120A	958	-	5.2705927	1.3740667	-1.0	-1.0
chr2	20219964	20220389	ENSG00000115884.10|SDC1|FAM120A|FAM120A	915	-	6.217632	1.0688008	-1.0	-1.0
chr2	20224280	20224530	ENSG00000115884.10|SDC1|FAM120A|FAM120A	950	-	5.180099	1.2993696	-1.0	-1.0
chr2	20219064	20219334	ENSG00000115884.10|SDC1|FAM120A|FAM120A	924	-	4.5273423	1.1213112	-1.0	-1.0
chr2	20216974	20217184	ENSG00000115884.10|SDC1|FAM120A|FAM120A	912	-	3.671523	1.0545766	-1.0	-1.0
chr2	20202231	20202586	ENSG00000115884.10|SDC1|FAM120A|FAM120A	916	-	3.079962	1.0770086	-1.0	-1.0
chr2	20222499	20222599	ENSG00000115884.10|SDC1|FAM120A|FAM120A	902	-	5.812602	1.0091327	-1.0	-1.0
chr2	20212134	20212234	ENSG00000115884.10|SDC1|FAM120A|FAM120A	902	-	5.7412996	1.0091327	-1.0	-1.0
chr2	20201556	20201696	ENSG00000115884.10|SDC1|FAM120A|FAM120A	912	-	3.0526624	1.0559433	-1.0	-1.0
chr2	20222624	20222749	ENSG00000115884.10|SDC1|FAM120A|FAM120A	903	-	6.058708	1.012053	-1.0	-1.0
chr2	20211679	20211839	ENSG00000115884.10|SDC1|FAM120A|FAM120A	903	-	5.930415	1.0110228	-1.0	-1.0
chr2	20224190	20224280	ENSG00000115884.10|SDC1|FAM120A|FAM120A	982	-	6.0580134	1.7443781	-1.0	-1.0
chr2	20217204	20217549	ENSG00000115884.10|SDC1|FAM120A|FAM120A	938	-	4.436037	1.206297	-1.0	-1.0
chr2	20201301	20201551	ENSG00000115884.10|SDC1|FAM120A|FAM120A	903	-	4.7145543	1.0126371	-1.0	-1.0
chr2	20216109	20216454	ENSG00000115884.10|SDC1|FAM120A|FAM120A	926	-	5.225465	1.1333992	-1.0	-1.0
chr2	20217639	20218044	ENSG00000115884.10|SDC1|FAM120A|FAM120A	944	-	5.299735	1.2512753	-1.0	-1.0
chr2	20350204	20350301	ENSG00000055917.15|PUM2|FAM120A|FAM120A	901	-	2.723965	1.0036802	-1.0	-1.0
chr2	20350596	20350850	ENSG00000055917.15|PUM2|FAM120A|FAM120A	954	-	3.6836329	1.3339257	-1.0	-1.0
chr2	20350301	20350586	ENSG00000055917.15|PUM2|FAM120A|FAM120A	924	-	2.9890647	1.1202236	-1.0	-1.0
chr2	20449043	20449368	ENSG00000143878.9|RHOB|FAM120A|FAM120A	927	+	3.208557	1.1379225	-1.0	-1.0
chr2	20448053	20448888	ENSG00000143878.9|RHOB|FAM120A|FAM120A	953	+	3.5512478	1.3264306	-1.0	-1.0
chr2	20447648	20447748	ENSG00000143878.9|RHOB|FAM120A|FAM120A	901	+	2.9957345	1.0047528	-1.0	-1.0
chr2	20618666	20618831	ENSG00000118960.12|HS1BP3|FAM120A|FAM120A	903	-	5.911098	1.0113865	-1.0	-1.0
chr2	20618391	20618496	ENSG00000118960.12|HS1BP3|FAM120A|FAM120A	902	-	5.8544474	1.0109305	-1.0	-1.0
chr2	20592959	20593169	ENSG00000118960.12|HS1BP3|FAM120A|FAM120A	924	-	3.19476	1.1211548	-1.0	-1.0
chr2	20673693	20673808	ENSG00000143869.6|GDF7|FAM120A|FAM120A	903	+	4.6565323	1.012177	-1.0	-1.0
chr2	20672268	20672428	ENSG00000143869.6|GDF7|FAM120A|FAM120A	947	+	4.503649	1.2766513	-1.0	-1.0
chr2	20666728	20667183	ENSG00000143869.6|GDF7|FAM120A|FAM120A	933	+	5.7442436	1.1741843	-1.0	-1.0
chr2	20769070	20769170	ENSG00000118961.14|LDAH|FAM120A|FAM120A	901	-	6.320973	1.0051681	-1.0	-1.0
chr2	21043591	21043863	ENSG00000084674.14|APOB|FAM120A|FAM120A	929	-	2.7511618	1.1506605	-1.0	-1.0
chr2	24047132	24047282	ENSG00000163026.11|WDCP|FAM120A|FAM120A	903	-	5.934633	1.0116335	-1.0	-1.0
chr2	24049867	24050052	ENSG00000205639.10|MFSD2B|FAM120A|FAM120A	914	+	3.9651349	1.0629953	-1.0	-1.0
chr2	24049886	24050051	ENSG00000119782.13|FKBP1B|FAM120A|FAM120A	914	+	3.5019646	1.0676699	-1.0	-1.0
chr2	25340701	25341561	ENSG00000119772.16|DNMT3A|FAM120A|FAM120A	946	-	4.9742956	1.2651181	-1.0	-1.0
chr2	25341885	25342120	ENSG00000119772.16|DNMT3A|FAM120A|FAM120A	959	-	6.4541135	1.3878617	-1.0	-1.0
chr2	25341825	25341885	ENSG00000119772.16|DNMT3A|FAM120A|FAM120A	903	-	5.7459836	1.0126371	-1.0	-1.0
chr2	25339976	25340116	ENSG00000119772.16|DNMT3A|FAM120A|FAM120A	903	-	6.14931	1.0126371	-1.0	-1.0
chr2	25341616	25341825	ENSG00000119772.16|DNMT3A|FAM120A|FAM120A	915	-	4.8507447	1.0731359	-1.0	-1.0
chr2	25328321	25328421	ENSG00000119772.16|DNMT3A|FAM120A|FAM120A	903	-	4.0803266	1.0126371	-1.0	-1.0
chr2	25342155	25342429	ENSG00000119772.16|DNMT3A|FAM120A|FAM120A	914	-	6.2282205	1.0675241	-1.0	-1.0
chr2	25340226	25340386	ENSG00000119772.16|DNMT3A|FAM120A|FAM120A	939	-	4.247876	1.2152771	-1.0	-1.0
chr2	25251584	25251689	ENSG00000119772.16|DNMT3A|FAM120A|FAM120A	903	-	3.2415743	1.0126371	-1.0	-1.0
chr2	25331736	25331926	ENSG00000119772.16|DNMT3A|FAM120A|FAM120A	907	-	6.221825	1.0335988	-1.0	-1.0
chr2	25339536	25339661	ENSG00000119772.16|DNMT3A|FAM120A|FAM120A	902	-	5.9375844	1.0108417	-1.0	-1.0
chr2	26390384	26390694	ENSG00000138018.17|SELENOI|FAM120A|FAM120A	941	+	5.555464	1.2300645	-1.0	-1.0
chr2	26389094	26389204	ENSG00000138018.17|SELENOI|FAM120A|FAM120A	903	+	3.2239587	1.0113461	-1.0	-1.0
chr2	26394669	26394769	ENSG00000138018.17|SELENOI|FAM120A|FAM120A	903	+	3.3698838	1.0126371	-1.0	-1.0
chr2	26389399	26390144	ENSG00000138018.17|SELENOI|FAM120A|FAM120A	944	+	4.1155252	1.2503241	-1.0	-1.0
chr2	26395429	26395584	ENSG00000138018.17|SELENOI|FAM120A|FAM120A	918	+	3.9964917	1.0861348	-1.0	-1.0
chr2	26392119	26392219	ENSG00000138018.17|SELENOI|FAM120A|FAM120A	903	+	3.4758394	1.0126371	-1.0	-1.0
chr2	26395239	26395369	ENSG00000138018.17|SELENOI|FAM120A|FAM120A	902	+	5.7823853	1.009418	-1.0	-1.0
chr2	26780946	26781056	ENSG00000213699.8|SLC35F6|FAM120A|FAM120A	903	+	3.2236724	1.011469	-1.0	-1.0
chr2	26779886	26780081	ENSG00000213699.8|SLC35F6|FAM120A|FAM120A	935	+	3.5245502	1.1860669	-1.0	-1.0
chr2	26780301	26780471	ENSG00000213699.8|SLC35F6|FAM120A|FAM120A	910	+	4.413512	1.0462929	-1.0	-1.0
chr2	26780771	26780921	ENSG00000213699.8|SLC35F6|FAM120A|FAM120A	903	+	5.844888	1.0117627	-1.0	-1.0
chr2	26778971	26779086	ENSG00000213699.8|SLC35F6|FAM120A|FAM120A	910	+	3.6075158	1.047934	-1.0	-1.0
chr2	26780101	26780241	ENSG00000213699.8|SLC35F6|FAM120A|FAM120A	907	+	4.6270576	1.0316688	-1.0	-1.0
chr2	26778591	26778831	ENSG00000213699.8|SLC35F6|FAM120A|FAM120A	909	+	3.0129762	1.0401249	-1.0	-1.0
chr2	26779381	26779491	ENSG00000213699.8|SLC35F6|FAM120A|FAM120A	903	+	4.0250025	1.0126371	-1.0	-1.0
chr2	26779551	26779661	ENSG00000213699.8|SLC35F6|FAM120A|FAM120A	902	+	5.7373595	1.0091374	-1.0	-1.0
chr2	26780946	26781056	ENSG00000115163.14|CENPA|FAM120A|FAM120A	903	+	3.2236724	1.011469	-1.0	-1.0
chr2	26779886	26780081	ENSG00000115163.14|CENPA|FAM120A|FAM120A	935	+	3.5245502	1.1856414	-1.0	-1.0
chr2	26780301	26780471	ENSG00000115163.14|CENPA|FAM120A|FAM120A	910	+	4.413512	1.0463192	-1.0	-1.0
chr2	26780771	26780921	ENSG00000115163.14|CENPA|FAM120A|FAM120A	903	+	5.844888	1.0117611	-1.0	-1.0
chr2	26778971	26779086	ENSG00000115163.14|CENPA|FAM120A|FAM120A	910	+	3.6075158	1.0478773	-1.0	-1.0
chr2	26780101	26780241	ENSG00000115163.14|CENPA|FAM120A|FAM120A	908	+	4.6270576	1.034344	-1.0	-1.0
chr2	26778591	26778831	ENSG00000115163.14|CENPA|FAM120A|FAM120A	909	+	3.0129762	1.0401485	-1.0	-1.0
chr2	26779381	26779491	ENSG00000115163.14|CENPA|FAM120A|FAM120A	903	+	4.0250025	1.0126371	-1.0	-1.0
chr2	26779551	26779661	ENSG00000115163.14|CENPA|FAM120A|FAM120A	902	+	5.7373595	1.0091631	-1.0	-1.0
chr2	27201177	27201277	ENSG00000138074.14|SLC5A6|FAM120A|FAM120A	901	-	4.0399127	1.0063374	-1.0	-1.0
chr2	27200201	27200301	ENSG00000138074.14|SLC5A6|FAM120A|FAM120A	902	-	5.8556466	1.0091327	-1.0	-1.0
chr2	27380317	27380444	ENSG00000163795.13|ZNF513|FAM120A|FAM120A	933	-	6.374293	1.1731226	-1.0	-1.0
chr2	27428961	27429136	ENSG00000115216.13|NRBP1|FAM120A|FAM120A	902	+	3.3616986	1.0106632	-1.0	-1.0
chr2	28316338	28316533	ENSG00000158019.20|BABAM2|FAM120A|FAM120A	948	+	6.519703	1.2837205	-1.0	-1.0
chr2	28315043	28315213	ENSG00000158019.20|BABAM2|FAM120A|FAM120A	903	+	5.197203	1.0113423	-1.0	-1.0
chr2	28752271	28752451	ENSG00000213639.9|PPP1CB|FAM120A|FAM120A	907	+	3.1163118	1.0321493	-1.0	-1.0
chr2	28938819	28939334	ENSG00000163811.11|WDR43|FAM120A|FAM120A	972	+	4.9719763	1.555284	-1.0	-1.0
chr2	30159273	30159423	ENSG00000119801.12|YPEL5|FAM120A|FAM120A	928	+	5.235981	1.1439825	-1.0	-1.0
chr2	30642441	30642686	ENSG00000172954.13|LCLAT1|FAM120A|FAM120A	972	+	5.9699125	1.5600361	-1.0	-1.0
chr2	30640841	30641006	ENSG00000172954.13|LCLAT1|FAM120A|FAM120A	936	+	4.541653	1.1967456	-1.0	-1.0
chr2	32010557	32010922	ENSG00000162959.13|MEMO1|FAM120A|FAM120A	915	-	4.0214744	1.0718913	-1.0	-1.0
chr2	32009298	32009468	ENSG00000162959.13|MEMO1|FAM120A|FAM120A	911	-	4.445664	1.0499824	-1.0	-1.0
chr2	32010493	32010918	ENSG00000162961.13|DPY30|FAM120A|FAM120A	915	-	3.6647294	1.0700103	-1.0	-1.0
chr2	32009298	32009468	ENSG00000162961.13|DPY30|FAM120A|FAM120A	910	-	4.445664	1.0465999	-1.0	-1.0
chr2	32310308	32310413	ENSG00000119820.10|YIPF4|FAM120A|FAM120A	902	+	5.9412127	1.0072417	-1.0	-1.0
chr2	32306938	32307038	ENSG00000119820.10|YIPF4|FAM120A|FAM120A	902	+	6.026421	1.0091327	-1.0	-1.0
chr2	32357486	32358196	ENSG00000115760.13|BIRC6|FAM120A|FAM120A	959	+	3.9750814	1.3893052	-1.0	-1.0
chr2	36548809	36548909	ENSG00000150938.9|CRIM1|FAM120A|FAM120A	906	+	4.3366585	1.0284966	-1.0	-1.0
chr2	36548919	36549299	ENSG00000150938.9|CRIM1|FAM120A|FAM120A	952	+	4.071443	1.3184938	-1.0	-1.0
chr2	36356753	36356938	ENSG00000150938.9|CRIM1|FAM120A|FAM120A	918	+	3.3670628	1.0846891	-1.0	-1.0
chr2	36535117	36535337	ENSG00000150938.9|CRIM1|FAM120A|FAM120A	934	+	4.2145205	1.1805117	-1.0	-1.0
chr2	36549319	36549494	ENSG00000150938.9|CRIM1|FAM120A|FAM120A	903	+	3.5939226	1.0135657	-1.0	-1.0
chr2	36534577	36534702	ENSG00000150938.9|CRIM1|FAM120A|FAM120A	903	+	5.754271	1.0126371	-1.0	-1.0
chr2	37196739	37196919	ENSG00000218739.9|CEBPZOS|FAM120A|FAM120A	945	+	5.498648	1.2617368	-1.0	-1.0
chr2	37202262	37202407	ENSG00000218739.9|CEBPZOS|FAM120A|FAM120A	903	+	5.890833	1.0126371	-1.0	-1.0
chr2	37204117	37204307	ENSG00000218739.9|CEBPZOS|FAM120A|FAM120A	924	+	3.5276687	1.1183841	-1.0	-1.0
chr2	42048654	42048759	ENSG00000162878.12|PKDCC|FAM120A|FAM120A	902	+	5.8402076	1.010885	-1.0	-1.0
chr2	42257110	42257230	ENSG00000143924.18|EML4|FAM120A|FAM120A	902	+	2.927579	1.0090113	-1.0	-1.0
chr2	44319904	44320084	ENSG00000138078.15|PREPL|FAM120A|FAM120A	921	-	4.4150434	1.1034586	-1.0	-1.0
chr2	46386005	46386110	ENSG00000116016.13|EPAS1|FAM120A|FAM120A	903	+	5.847039	1.0126371	-1.0	-1.0
chr2	46299002	46299152	ENSG00000116016.13|EPAS1|FAM120A|FAM120A	903	+	6.18846	1.0126371	-1.0	-1.0
chr2	46542817	46542922	ENSG00000119729.11|RHOQ|FAM120A|FAM120A	902	+	5.7838945	1.010885	-1.0	-1.0
chr2	46699654	46699889	ENSG00000171150.7|SOCS5|FAM120A|FAM120A	927	+	3.574607	1.1389596	-1.0	-1.0
chr2	46699186	46699421	ENSG00000171150.7|SOCS5|FAM120A|FAM120A	954	+	4.1064196	1.3379363	-1.0	-1.0
chr2	46904509	46904699	ENSG00000180398.11|MCFD2|FAM120A|FAM120A	929	-	5.915841	1.1494614	-1.0	-1.0
chr2	46903184	46903314	ENSG00000180398.11|MCFD2|FAM120A|FAM120A	903	-	3.48854	1.011378	-1.0	-1.0
chr2	46902919	46903079	ENSG00000180398.11|MCFD2|FAM120A|FAM120A	937	-	5.16181	1.2009931	-1.0	-1.0
chr2	46903884	46903984	ENSG00000180398.11|MCFD2|FAM120A|FAM120A	901	-	5.742078	1.0062041	-1.0	-1.0
chr2	47175397	47175527	ENSG00000143933.16|CALM2|FAM120A|FAM120A	915	-	3.443862	1.0682609	-1.0	-1.0
chr2	47175592	47176157	ENSG00000143933.16|CALM2|FAM120A|FAM120A	934	-	3.248872	1.1825054	-1.0	-1.0
chr2	47175589	47176154	ENSG00000273269.2|STPG4|FAM120A|FAM120A	934	-	3.2445428	1.1783887	-1.0	-1.0
chr2	47175399	47175529	ENSG00000273269.2|STPG4|FAM120A|FAM120A	913	-	3.395577	1.0590734	-1.0	-1.0
chr2	47784105	47784180	ENSG00000116062.14|MSH6|FAM120A|FAM120A	973	+	5.046311	1.5647856	-1.0	-1.0
chr2	47783778	47783954	ENSG00000116062.14|MSH6|FAM120A|FAM120A	987	+	7.348209	1.8834499	-1.0	-1.0
chr2	47783954	47784105	ENSG00000116062.14|MSH6|FAM120A|FAM120A	926	+	3.2368007	1.133328	-1.0	-1.0
chr2	47783493	47783584	ENSG00000116062.14|MSH6|FAM120A|FAM120A	994	+	8.866135	2.2161515	-1.0	-1.0
chr2	47784180	47784238	ENSG00000116062.14|MSH6|FAM120A|FAM120A	949	+	3.6028056	1.2912953	-1.0	-1.0
chr2	47783584	47783778	ENSG00000116062.14|MSH6|FAM120A|FAM120A	966	+	4.592487	1.4640838	-1.0	-1.0
chr2	47905340	47905475	ENSG00000138081.20|FBXO11|FAM120A|FAM120A	903	-	3.0739963	1.0114083	-1.0	-1.0
chr2	48440883	48440993	ENSG00000162869.15|PPP1R21|FAM120A|FAM120A	902	+	2.9445624	1.0068026	-1.0	-1.0
chr2	53970622	53970840	ENSG00000068878.14|PSME4|FAM120A|FAM120A	946	-	3.2745821	1.2676203	-1.0	-1.0
chr2	54115891	54116096	ENSG00000170634.12|ACYP2|FAM120A|FAM120A	933	+	6.36584	1.1761109	-1.0	-1.0
chr2	54571077	54571177	ENSG00000115306.15|SPTBN1|FAM120A|FAM120A	901	+	3.3341873	1.0043699	-1.0	-1.0
chr2	54456823	54457023	ENSG00000115306.15|SPTBN1|FAM120A|FAM120A	925	+	3.5592742	1.1265936	-1.0	-1.0
chr2	54456518	54456798	ENSG00000115306.15|SPTBN1|FAM120A|FAM120A	925	+	3.3270245	1.1262212	-1.0	-1.0
chr2	54472612	54472802	ENSG00000115306.15|SPTBN1|FAM120A|FAM120A	926	+	4.2426248	1.1281673	-1.0	-1.0
chr2	54457882	54457997	ENSG00000115306.15|SPTBN1|FAM120A|FAM120A	907	+	3.294042	1.0310509	-1.0	-1.0
chr2	54725258	54725403	ENSG00000214595.11|EML6|FAM120A|FAM120A	941	+	3.6642702	1.2262772	-1.0	-1.0
chr2	61537004	61537117	ENSG00000082898.16|XPO1|FAM120A|FAM120A	911	-	2.993239	1.0500228	-1.0	-1.0
chr2	61537876	61538146	ENSG00000082898.16|XPO1|FAM120A|FAM120A	923	-	2.889954	1.113251	-1.0	-1.0
chr2	61536709	61536874	ENSG00000082898.16|XPO1|FAM120A|FAM120A	917	-	3.47019	1.0794489	-1.0	-1.0
chr2	61537152	61537561	ENSG00000082898.16|XPO1|FAM120A|FAM120A	973	-	4.3805575	1.5721058	-1.0	-1.0
chr2	62197025	62197270	ENSG00000170340.10|B3GNT2|FAM120A|FAM120A	912	+	3.4251733	1.0554259	-1.0	-1.0
chr2	62197685	62197795	ENSG00000170340.10|B3GNT2|FAM120A|FAM120A	903	+	5.8256273	1.0126371	-1.0	-1.0
chr2	62725560	62725715	ENSG00000115504.14|EHBP1|FAM120A|FAM120A	903	+	3.0876505	1.0111221	-1.0	-1.0
chr2	62772134	62772264	ENSG00000115504.14|EHBP1|FAM120A|FAM120A	903	+	3.2231312	1.0129393	-1.0	-1.0
chr2	62705741	62706052	ENSG00000115504.14|EHBP1|FAM120A|FAM120A	973	+	3.8531144	1.5741085	-1.0	-1.0
chr2	62725725	62725930	ENSG00000115504.14|EHBP1|FAM120A|FAM120A	924	+	3.4006233	1.1214546	-1.0	-1.0
chr2	62706052	62706207	ENSG00000115504.14|EHBP1|FAM120A|FAM120A	939	+	3.3458598	1.2120433	-1.0	-1.0
chr2	63840954	63841149	ENSG00000169764.15|UGP2|FAM120A|FAM120A	922	+	3.2812753	1.1061413	-1.0	-1.0
chr2	64461084	64461184	ENSG00000119862.12|LGALSL|FAM120A|FAM120A	903	+	5.732673	1.0126371	-1.0	-1.0
chr2	64632355	64632520	ENSG00000179833.4|SERTAD2|FAM120A|FAM120A	902	-	4.019853	1.0079424	-1.0	-1.0
chr2	64653245	64653619	ENSG00000179833.4|SERTAD2|FAM120A|FAM120A	917	-	3.489391	1.0825667	-1.0	-1.0
chr2	65021901	65022011	ENSG00000115902.10|SLC1A4|FAM120A|FAM120A	902	+	3.7916515	1.010885	-1.0	-1.0
chr2	65056718	65056818	ENSG00000011523.13|CEP68|FAM120A|FAM120A	901	+	5.8081903	1.0033832	-1.0	-1.0
chr2	65129436	65129892	ENSG00000138069.16|RAB1A|FAM120A|FAM120A	949	-	3.7626781	1.289338	-1.0	-1.0
chr2	65271008	65271128	ENSG00000138071.13|ACTR2|FAM120A|FAM120A	919	+	3.5906868	1.0918014	-1.0	-1.0
chr2	65268808	65269653	ENSG00000138071.13|ACTR2|FAM120A|FAM120A	961	+	4.5625634	1.4086664	-1.0	-1.0
chr2	65270768	65270978	ENSG00000138071.13|ACTR2|FAM120A|FAM120A	935	+	3.60667	1.1873302	-1.0	-1.0
chr2	65270143	65270253	ENSG00000138071.13|ACTR2|FAM120A|FAM120A	903	+	3.632977	1.0126371	-1.0	-1.0
chr2	65270378	65270688	ENSG00000138071.13|ACTR2|FAM120A|FAM120A	947	+	3.9518654	1.2743053	-1.0	-1.0
chr2	65269973	65270098	ENSG00000138071.13|ACTR2|FAM120A|FAM120A	933	+	4.56625	1.1765869	-1.0	-1.0
chr2	65338063	65338283	ENSG00000198369.9|SPRED2|FAM120A|FAM120A	987	-	7.852679	1.8925283	-1.0	-1.0
chr2	65431035	65431300	ENSG00000198369.9|SPRED2|FAM120A|FAM120A	921	-	3.1537507	1.1004294	-1.0	-1.0
chr2	65431785	65431961	ENSG00000198369.9|SPRED2|FAM120A|FAM120A	969	-	4.771941	1.5047468	-1.0	-1.0
chr2	68180156	68180266	ENSG00000221823.10|PPP3R1|FAM120A|FAM120A	901	-	5.742078	1.0057026	-1.0	-1.0
chr2	68181975	68182150	ENSG00000221823.10|PPP3R1|FAM120A|FAM120A	903	-	6.262117	1.0126371	-1.0	-1.0
chr2	68181972	68182152	ENSG00000273398.6|AC017083.4|FAM120A|FAM120A	903	-	6.2215123	1.0126371	-1.0	-1.0
chr2	68180157	68180267	ENSG00000273398.6|AC017083.4|FAM120A|FAM120A	901	-	5.742078	1.005949	-1.0	-1.0
chr2	69246509	69246609	ENSG00000169604.19|ANTXR1|FAM120A|FAM120A	901	+	5.742078	1.0053451	-1.0	-1.0
chr2	69386788	69387064	ENSG00000198380.12|GFPT1|FAM120A|FAM120A	943	-	3.6643019	1.2429161	-1.0	-1.0
chr2	70089720	70089820	ENSG00000233060.1|AC016700.3|FAM120A|FAM120A	903	+	4.145662	1.0126371	-1.0	-1.0
chr2	70280388	70280563	ENSG00000116005.11|PCYOX1|FAM120A|FAM120A	904	+	3.289198	1.0197682	-1.0	-1.0
chr2	70279208	70279338	ENSG00000116005.11|PCYOX1|FAM120A|FAM120A	902	+	6.011787	1.0097963	-1.0	-1.0
chr2	70278653	70278798	ENSG00000116005.11|PCYOX1|FAM120A|FAM120A	913	+	3.4327774	1.0621566	-1.0	-1.0
chr2	70277758	70277863	ENSG00000116005.11|PCYOX1|FAM120A|FAM120A	905	+	3.3180418	1.0217528	-1.0	-1.0
chr2	70278143	70278433	ENSG00000116005.11|PCYOX1|FAM120A|FAM120A	921	+	3.2633572	1.0999116	-1.0	-1.0
chr2	70449469	70449659	ENSG00000163235.15|TGFA|FAM120A|FAM120A	930	-	3.6901333	1.153604	-1.0	-1.0
chr2	70449039	70449209	ENSG00000163235.15|TGFA|FAM120A|FAM120A	903	-	6.1213675	1.0116118	-1.0	-1.0
chr2	70987872	70988037	ENSG00000144043.11|TEX261|FAM120A|FAM120A	929	-	4.7086205	1.1460843	-1.0	-1.0
chr2	70986027	70986182	ENSG00000144043.11|TEX261|FAM120A|FAM120A	910	-	5.546484	1.0470607	-1.0	-1.0
chr2	70987092	70987272	ENSG00000144043.11|TEX261|FAM120A|FAM120A	923	-	4.6981745	1.1161056	-1.0	-1.0
chr2	70987870	70988035	ENSG00000258881.6|AC007040.2|FAM120A|FAM120A	924	-	4.5299983	1.1174756	-1.0	-1.0
chr2	70986030	70986185	ENSG00000258881.6|AC007040.2|FAM120A|FAM120A	914	-	5.582763	1.065399	-1.0	-1.0
chr2	70987090	70987275	ENSG00000258881.6|AC007040.2|FAM120A|FAM120A	919	-	4.704421	1.0930128	-1.0	-1.0
chr2	71331875	71332195	ENSG00000075292.18|ZNF638|FAM120A|FAM120A	931	+	3.2658703	1.1581979	-1.0	-1.0
chr2	71332380	71332520	ENSG00000075292.18|ZNF638|FAM120A|FAM120A	910	+	2.7981029	1.0435222	-1.0	-1.0
chr2	72980782	72980942	ENSG00000144040.12|SFXN5|FAM120A|FAM120A	904	-	3.243089	1.0184025	-1.0	-1.0
chr2	72944975	72945080	ENSG00000144040.12|SFXN5|FAM120A|FAM120A	903	-	6.1840906	1.0126371	-1.0	-1.0
```
