## Supplementary File 2 - DEWSeq Binding Sites for "Improved discovery of RNA-binding protein binding sites in eCLIP data using DEWSeq": regions_windows100_steps5.bed (part 2 of 2)

```
chr2	72959923	72960333	ENSG00000144040.12|SFXN5|FAM120A|FAM120A	910	-	3.5666163	1.0466632	-1.0	-1.0
chr2	72945819	72946264	ENSG00000144040.12|SFXN5|FAM120A|FAM120A	911	-	4.50293	1.0516906	-1.0	-1.0
chr2	72959368	72959553	ENSG00000144040.12|SFXN5|FAM120A|FAM120A	903	-	6.0573206	1.0126371	-1.0	-1.0
chr2	72968288	72968388	ENSG00000144040.12|SFXN5|FAM120A|FAM120A	903	-	5.896883	1.0126371	-1.0	-1.0
chr2	72954499	72954689	ENSG00000144040.12|SFXN5|FAM120A|FAM120A	918	-	3.916441	1.0863068	-1.0	-1.0
chr2	72947689	72947849	ENSG00000144040.12|SFXN5|FAM120A|FAM120A	903	-	4.578669	1.0125823	-1.0	-1.0
chr2	72994563	72994783	ENSG00000144040.12|SFXN5|FAM120A|FAM120A	902	-	5.337245	1.0097816	-1.0	-1.0
chr2	72946564	72946839	ENSG00000144040.12|SFXN5|FAM120A|FAM120A	922	-	4.6434097	1.1099553	-1.0	-1.0
chr2	72955354	72955454	ENSG00000144040.12|SFXN5|FAM120A|FAM120A	903	-	5.7459836	1.0126371	-1.0	-1.0
chr2	72960583	72960688	ENSG00000144040.12|SFXN5|FAM120A|FAM120A	903	-	2.9405208	1.0126371	-1.0	-1.0
chr2	72960703	72960898	ENSG00000144040.12|SFXN5|FAM120A|FAM120A	925	-	3.9847515	1.1223147	-1.0	-1.0
chr2	72955644	72955744	ENSG00000144040.12|SFXN5|FAM120A|FAM120A	903	-	5.759722	1.0126371	-1.0	-1.0
chr2	72947024	72947154	ENSG00000144040.12|SFXN5|FAM120A|FAM120A	903	-	6.1314683	1.0126371	-1.0	-1.0
chr2	73226795	73226900	ENSG00000135632.11|SMYD5|FAM120A|FAM120A	903	+	5.728011	1.0126371	-1.0	-1.0
chr2	73765484	73765644	ENSG00000144048.10|DUSP11|FAM120A|FAM120A	903	-	5.9966106	1.0126371	-1.0	-1.0
chr2	73985157	73985442	ENSG00000235499.1|AC073046.1|FAM120A|FAM120A	922	+	3.2586691	1.1052611	-1.0	-1.0
chr2	74002801	74002931	ENSG00000187605.15|TET3|FAM120A|FAM120A	903	+	6.0930557	1.0126371	-1.0	-1.0
chr2	74004311	74004421	ENSG00000187605.15|TET3|FAM120A|FAM120A	902	+	3.1502614	1.0109267	-1.0	-1.0
chr2	74002395	74002575	ENSG00000187605.15|TET3|FAM120A|FAM120A	931	+	3.9571974	1.1604573	-1.0	-1.0
chr2	74001865	74002115	ENSG00000187605.15|TET3|FAM120A|FAM120A	968	+	6.879791	1.4993188	-1.0	-1.0
chr2	74004561	74004671	ENSG00000187605.15|TET3|FAM120A|FAM120A	903	+	3.0092702	1.0126371	-1.0	-1.0
chr2	74003471	74003851	ENSG00000187605.15|TET3|FAM120A|FAM120A	943	+	4.199163	1.2422792	-1.0	-1.0
chr2	74004681	74004806	ENSG00000187605.15|TET3|FAM120A|FAM120A	907	+	3.123827	1.0307468	-1.0	-1.0
chr2	74004896	74004996	ENSG00000187605.15|TET3|FAM120A|FAM120A	903	+	5.7642264	1.0126371	-1.0	-1.0
chr2	73987411	73987511	ENSG00000187605.15|TET3|FAM120A|FAM120A	903	+	5.77762	1.0126371	-1.0	-1.0
chr2	74003216	74003341	ENSG00000187605.15|TET3|FAM120A|FAM120A	903	+	6.0842857	1.0126371	-1.0	-1.0
chr2	74154237	74154342	ENSG00000114978.17|MOB1A|FAM120A|FAM120A	915	-	3.8953815	1.0709839	-1.0	-1.0
chr2	74374622	74374735	ENSG00000204843.12|DCTN1|FAM120A|FAM120A	903	-	5.8169746	1.0119246	-1.0	-1.0
chr2	74440477	74440631	ENSG00000114993.16|RTKN|FAM120A|FAM120A	928	-	3.4614928	1.140321	-1.0	-1.0
chr2	74438441	74438556	ENSG00000114993.16|RTKN|FAM120A|FAM120A	903	-	5.3108273	1.0126371	-1.0	-1.0
chr2	74457483	74457583	ENSG00000115274.14|INO80B|FAM120A|FAM120A	902	+	4.1500683	1.0092239	-1.0	-1.0
chr2	74457483	74457583	ENSG00000274049.4|INO80B-WBP1|FAM120A|FAM120A	902	+	4.1500683	1.0091602	-1.0	-1.0
chr2	74459090	74459190	ENSG00000274049.4|INO80B-WBP1|FAM120A|FAM120A	903	+	5.768706	1.0126371	-1.0	-1.0
chr2	74459093	74459193	ENSG00000239779.6|WBP1|FAM120A|FAM120A	903	+	5.8256273	1.0126371	-1.0	-1.0
chr2	74879001	74879101	ENSG00000159399.9|HK2|FAM120A|FAM120A	903	+	5.8256273	1.0126371	-1.0	-1.0
chr2	74891171	74891296	ENSG00000159399.9|HK2|FAM120A|FAM120A	901	+	5.742078	1.0057669	-1.0	-1.0
chr2	74892686	74892946	ENSG00000159399.9|HK2|FAM120A|FAM120A	913	+	3.544951	1.0591452	-1.0	-1.0
chr2	74835528	74835718	ENSG00000159399.9|HK2|FAM120A|FAM120A	904	+	4.260218	1.0166967	-1.0	-1.0
chr2	74890941	74891131	ENSG00000159399.9|HK2|FAM120A|FAM120A	904	+	3.368874	1.0188361	-1.0	-1.0
chr2	84971582	84971947	ENSG00000176407.17|KCMF1|FAM120A|FAM120A	955	+	5.4761624	1.3428284	-1.0	-1.0
chr2	85321914	85322074	ENSG00000152291.13|TGOLN2|FAM120A|FAM120A	904	-	3.2114656	1.01716	-1.0	-1.0
chr2	85321314	85321864	ENSG00000152291.13|TGOLN2|FAM120A|FAM120A	929	-	3.4825752	1.1471227	-1.0	-1.0
chr2	85318054	85318154	ENSG00000152291.13|TGOLN2|FAM120A|FAM120A	902	-	4.0134544	1.0068326	-1.0	-1.0
chr2	85320794	85320899	ENSG00000152291.13|TGOLN2|FAM120A|FAM120A	903	-	3.2034492	1.0126371	-1.0	-1.0
chr2	85319364	85319469	ENSG00000152291.13|TGOLN2|FAM120A|FAM120A	902	-	3.3114967	1.0107226	-1.0	-1.0
chr2	85318509	85318609	ENSG00000152291.13|TGOLN2|FAM120A|FAM120A	903	-	2.7132869	1.0125273	-1.0	-1.0
chr2	85322094	85322689	ENSG00000152291.13|TGOLN2|FAM120A|FAM120A	913	-	2.8602412	1.0596732	-1.0	-1.0
chr2	85320509	85320664	ENSG00000152291.13|TGOLN2|FAM120A|FAM120A	908	-	2.8389678	1.0375475	-1.0	-1.0
chr2	85319484	85319584	ENSG00000152291.13|TGOLN2|FAM120A|FAM120A	903	-	2.7928073	1.0126371	-1.0	-1.0
chr2	85319079	85319179	ENSG00000152291.13|TGOLN2|FAM120A|FAM120A	919	-	3.5707378	1.0918304	-1.0	-1.0
chr2	85320279	85320504	ENSG00000152291.13|TGOLN2|FAM120A|FAM120A	910	-	3.248333	1.0445611	-1.0	-1.0
chr2	85365706	85365901	ENSG00000115459.17|ELMOD3|FAM120A|FAM120A	963	+	5.8497486	1.4367545	-1.0	-1.0
chr2	85547712	85547837	ENSG00000115486.11|GGCX|FAM120A|FAM120A	903	-	5.840872	1.0120683	-1.0	-1.0
chr2	86032382	86032627	ENSG00000068654.15|POLR1A|FAM120A|FAM120A	971	-	6.930353	1.5320009	-1.0	-1.0
chr2	86441508	86441663	ENSG00000115548.16|KDM3A|FAM120A|FAM120A	903	+	3.5057302	1.0112139	-1.0	-1.0
chr2	88750085	88750210	ENSG00000153574.8|RPIA|FAM120A|FAM120A	928	+	5.1027207	1.1429608	-1.0	-1.0
chr2	89582950	89583125	ENSG00000283196.1|AC006453.2|FAM120A|FAM120A	903	-	5.8685927	1.0126169	-1.0	-1.0
chr2	91657342	91657442	ENSG00000143429.10|AC116050.1|FAM120A|FAM120A	902	-	5.812602	1.0091327	-1.0	-1.0
chr2	95159324	95159607	ENSG00000144026.11|ZNF514|FAM120A|FAM120A	927	-	3.3549664	1.1364274	-1.0	-1.0
chr2	95159607	95159712	ENSG00000144026.11|ZNF514|FAM120A|FAM120A	979	-	5.4798827	1.6745093	-1.0	-1.0
chr2	95991091	95991246	ENSG00000174501.14|ANKRD36C|FAM120A|FAM120A	901	-	6.2999573	1.0059073	-1.0	-1.0
chr2	96186343	96186483	ENSG00000084090.13|STARD7|FAM120A|FAM120A	902	-	3.5267286	1.0107815	-1.0	-1.0
chr2	96252840	96252950	ENSG00000135956.8|TMEM127|FAM120A|FAM120A	905	-	2.9115062	1.0243989	-1.0	-1.0
chr2	96335898	96336013	ENSG00000121152.9|NCAPH|FAM120A|FAM120A	903	+	5.9080625	1.011469	-1.0	-1.0
chr2	96638060	96638215	ENSG00000114982.17|KANSL3|FAM120A|FAM120A	903	-	2.9922848	1.0126371	-1.0	-1.0
chr2	96707018	96707143	ENSG00000114988.11|LMAN2L|FAM120A|FAM120A	902	-	5.74787	1.0087451	-1.0	-1.0
chr2	96706428	96706708	ENSG00000114988.11|LMAN2L|FAM120A|FAM120A	914	-	5.7085977	1.065583	-1.0	-1.0
chr2	96705978	96706228	ENSG00000114988.11|LMAN2L|FAM120A|FAM120A	925	-	5.44765	1.1270936	-1.0	-1.0
chr2	96832646	96832756	ENSG00000168763.15|CNNM3|FAM120A|FAM120A	902	+	2.846537	1.0091374	-1.0	-1.0
chr2	96833591	96833906	ENSG00000168763.15|CNNM3|FAM120A|FAM120A	953	+	6.3893566	1.3271707	-1.0	-1.0
chr2	96832891	96833006	ENSG00000168763.15|CNNM3|FAM120A|FAM120A	904	+	2.9430075	1.015496	-1.0	-1.0
chr2	96868798	96868908	ENSG00000168758.10|SEMA4C|FAM120A|FAM120A	903	-	6.2463665	1.0126371	-1.0	-1.0
chr2	96868623	96868728	ENSG00000168758.10|SEMA4C|FAM120A|FAM120A	903	-	5.810274	1.0126371	-1.0	-1.0
chr2	96869388	96869543	ENSG00000168758.10|SEMA4C|FAM120A|FAM120A	903	-	5.0257845	1.0126371	-1.0	-1.0
chr2	96869563	96869875	ENSG00000168758.10|SEMA4C|FAM120A|FAM120A	937	-	4.5580797	1.1978102	-1.0	-1.0
chr2	96869053	96869323	ENSG00000168758.10|SEMA4C|FAM120A|FAM120A	908	-	3.338048	1.0372263	-1.0	-1.0
chr2	96859770	96860290	ENSG00000168758.10|SEMA4C|FAM120A|FAM120A	942	-	3.8282948	1.2389251	-1.0	-1.0
chr2	96860695	96860800	ENSG00000168758.10|SEMA4C|FAM120A|FAM120A	903	-	2.9173198	1.012629	-1.0	-1.0
chr2	96869971	96870071	ENSG00000168758.10|SEMA4C|FAM120A|FAM120A	903	-	4.282574	1.0126371	-1.0	-1.0
chr2	97113941	97114276	ENSG00000135976.17|ANKRD36|FAM120A|FAM120A	936	+	6.443577	1.1910218	-1.0	-1.0
chr2	97589213	97589348	ENSG00000196912.12|ANKRD36B|FAM120A|FAM120A	903	-	5.785663	1.0117611	-1.0	-1.0
chr2	97659891	97660071	ENSG00000115073.7|ACTR1B|FAM120A|FAM120A	903	-	4.8339553	1.0115995	-1.0	-1.0
chr2	98730473	98730718	ENSG00000071073.12|MGAT4A|FAM120A|FAM120A	932	-	3.5498703	1.166934	-1.0	-1.0
chr2	98730823	98731047	ENSG00000071073.12|MGAT4A|FAM120A|FAM120A	927	-	3.319486	1.1379968	-1.0	-1.0
chr2	98623120	98623220	ENSG00000071073.12|MGAT4A|FAM120A|FAM120A	902	-	5.7373595	1.0091327	-1.0	-1.0
chr2	99489660	99489815	ENSG00000135945.9|REV1|FAM120A|FAM120A	907	-	3.135045	1.0303786	-1.0	-1.0
chr2	100861579	100861679	ENSG00000170485.16|NPAS2|FAM120A|FAM120A	901	+	2.8970296	1.006257	-1.0	-1.0
chr2	100820414	100820944	ENSG00000170485.16|NPAS2|FAM120A|FAM120A	947	+	3.2262506	1.276796	-1.0	-1.0
chr2	100820151	100820281	ENSG00000170485.16|NPAS2|FAM120A|FAM120A	906	+	2.7723496	1.0251642	-1.0	-1.0
chr2	101004522	101004627	ENSG00000071082.10|RPL31|FAM120A|FAM120A	916	+	3.3636904	1.0742285	-1.0	-1.0
chr2	101139333	101139513	ENSG00000204634.12|TBC1D8|FAM120A|FAM120A	902	-	4.4032965	1.0108513	-1.0	-1.0
chr2	101150678	101150833	ENSG00000204634.12|TBC1D8|FAM120A|FAM120A	908	-	3.533524	1.0354325	-1.0	-1.0
chr2	101718448	101718758	ENSG00000071054.16|MAP4K4|FAM120A|FAM120A	993	+	6.521466	2.1289134	-1.0	-1.0
chr2	101891770	101892010	ENSG00000071054.16|MAP4K4|FAM120A|FAM120A	950	+	3.607292	1.2976166	-1.0	-1.0
chr2	102178467	102178682	ENSG00000115594.11|IL1R1|FAM120A|FAM120A	910	+	3.6535244	1.0468473	-1.0	-1.0
chr2	102178737	102178912	ENSG00000115594.11|IL1R1|FAM120A|FAM120A	902	+	3.4612834	1.0107434	-1.0	-1.0
chr2	102718194	102718434	ENSG00000135953.10|MFSD9|FAM120A|FAM120A	917	-	3.860235	1.0826765	-1.0	-1.0
chr2	105329346	105329624	ENSG00000135966.12|TGFBRAP1|FAM120A|FAM120A	978	-	7.3886256	1.6667019	-1.0	-1.0
chr2	105329201	105329341	ENSG00000135966.12|TGFBRAP1|FAM120A|FAM120A	903	-	5.953331	1.0126013	-1.0	-1.0
chr2	105345474	105345614	ENSG00000135974.9|C2orf49|FAM120A|FAM120A	902	+	5.7356024	1.0104486	-1.0	-1.0
chr2	105745333	105745628	ENSG00000071051.13|NCK2|FAM120A|FAM120A	916	+	4.3426414	1.0775393	-1.0	-1.0
chr2	105745158	105745303	ENSG00000071051.13|NCK2|FAM120A|FAM120A	902	+	3.477755	1.0099931	-1.0	-1.0
chr2	105744946	105745051	ENSG00000071051.13|NCK2|FAM120A|FAM120A	906	+	3.2752156	1.0249494	-1.0	-1.0
chr2	111251391	111251656	ENSG00000172965.14|MIR4435-2HG|FAM120A|FAM120A	972	-	7.043919	1.5571746	-1.0	-1.0
chr2	111494441	111494601	ENSG00000172965.14|MIR4435-2HG|FAM120A|FAM120A	903	-	5.9309564	1.012636	-1.0	-1.0
chr2	111251181	111251296	ENSG00000172965.14|MIR4435-2HG|FAM120A|FAM120A	903	-	5.790985	1.0126371	-1.0	-1.0
chr2	111494443	111494556	ENSG00000224959.1|AC017002.1|FAM120A|FAM120A	903	-	5.8881483	1.0126238	-1.0	-1.0
chr2	112117728	112117978	ENSG00000153214.9|TMEM87B|FAM120A|FAM120A	903	+	5.8970113	1.0126332	-1.0	-1.0
chr2	112116663	112116993	ENSG00000153214.9|TMEM87B|FAM120A|FAM120A	938	+	4.334479	1.2051576	-1.0	-1.0
chr2	112254579	112254714	ENSG00000144161.12|ZC3H8|FAM120A|FAM120A	902	-	6.081161	1.0087744	-1.0	-1.0
chr2	112530470	112530650	ENSG00000114999.7|TTL|FAM120A|FAM120A	902	+	2.9757028	1.0101993	-1.0	-1.0
chr2	112531445	112531650	ENSG00000114999.7|TTL|FAM120A|FAM120A	911	+	3.3935466	1.0509677	-1.0	-1.0
chr2	112529660	112529875	ENSG00000114999.7|TTL|FAM120A|FAM120A	952	+	5.9277787	1.315415	-1.0	-1.0
chr2	112663473	112663603	ENSG00000144136.10|SLC20A1|FAM120A|FAM120A	903	+	6.0443287	1.0126371	-1.0	-1.0
chr2	113133270	113133440	ENSG00000136689.18|IL1RN|FAM120A|FAM120A	913	+	3.8266072	1.0615673	-1.0	-1.0
chr2	113591513	113591653	ENSG00000146556.14|WASH2P|FAM120A|FAM120A	903	+	3.6853123	1.011469	-1.0	-1.0
chr2	113712068	113712263	ENSG00000115084.13|SLC35F5|FAM120A|FAM120A	951	-	4.7151194	1.3078668	-1.0	-1.0
chr2	113710103	113710293	ENSG00000115084.13|SLC35F5|FAM120A|FAM120A	928	-	4.5925426	1.140046	-1.0	-1.0
chr2	113707143	113707298	ENSG00000115084.13|SLC35F5|FAM120A|FAM120A	944	-	4.631314	1.2544534	-1.0	-1.0
chr2	113957424	113957569	ENSG00000115091.11|ACTR3|FAM120A|FAM120A	902	+	2.7570436	1.0086256	-1.0	-1.0
chr2	113957709	113957834	ENSG00000115091.11|ACTR3|FAM120A|FAM120A	903	+	5.7988153	1.011469	-1.0	-1.0
chr2	113890328	113890453	ENSG00000115091.11|ACTR3|FAM120A|FAM120A	901	+	3.3473253	1.0065594	-1.0	-1.0
chr2	118013798	118013928	ENSG00000125633.10|CCDC93|FAM120A|FAM120A	903	-	5.7566986	1.0126371	-1.0	-1.0
chr2	118088549	118088654	ENSG00000125629.14|INSIG2|FAM120A|FAM120A	903	+	3.1620557	1.0126371	-1.0	-1.0
chr2	118088671	118088876	ENSG00000125629.14|INSIG2|FAM120A|FAM120A	906	+	3.0689514	1.0264857	-1.0	-1.0
chr2	119229643	119229768	ENSG00000115107.19|STEAP3|FAM120A|FAM120A	903	+	5.9596357	1.0126371	-1.0	-1.0
chr2	119263941	119264041	ENSG00000115107.19|STEAP3|FAM120A|FAM120A	902	+	4.0105863	1.0091327	-1.0	-1.0
chr2	119264241	119264341	ENSG00000115107.19|STEAP3|FAM120A|FAM120A	903	+	5.7954655	1.0126371	-1.0	-1.0
chr2	119432400	119432525	ENSG00000171227.6|TMEM37|FAM120A|FAM120A	902	+	2.9249618	1.0075772	-1.0	-1.0
chr2	120294145	120294325	ENSG00000144118.13|RALB|FAM120A|FAM120A	903	+	5.84198	1.0115935	-1.0	-1.0
chr2	120252985	120253120	ENSG00000144118.13|RALB|FAM120A|FAM120A	903	+	5.8491263	1.011323	-1.0	-1.0
chr2	120350778	120350903	ENSG00000163083.5|INHBB|FAM120A|FAM120A	903	+	5.7798443	1.0126371	-1.0	-1.0
chr2	121478445	121479210	ENSG00000074054.17|CLASP1|FAM120A|FAM120A	947	-	6.1501327	1.274395	-1.0	-1.0
chr2	121649145	121649310	ENSG00000074054.17|CLASP1|FAM120A|FAM120A	902	-	3.7774396	1.0090822	-1.0	-1.0
chr2	121340165	121340275	ENSG00000074054.17|CLASP1|FAM120A|FAM120A	903	-	6.165816	1.011469	-1.0	-1.0
chr2	127387269	127387449	ENSG00000169967.16|MAP3K2|FAM120A|FAM120A	908	-	2.9099739	1.0380782	-1.0	-1.0
chr2	127421097	127421197	ENSG00000115718.17|PROC|FAM120A|FAM120A	903	+	6.0147552	1.0126371	-1.0	-1.0
chr2	127426866	127426966	ENSG00000115718.17|PROC|FAM120A|FAM120A	906	+	6.358162	1.0263956	-1.0	-1.0
chr2	127426264	127426526	ENSG00000115718.17|PROC|FAM120A|FAM120A	917	+	4.19057	1.0790445	-1.0	-1.0
chr2	127422649	127422799	ENSG00000115718.17|PROC|FAM120A|FAM120A	903	+	2.8660414	1.0123852	-1.0	-1.0
chr2	127702707	127702867	ENSG00000173349.5|SFT2D3|FAM120A|FAM120A	920	+	5.628749	1.0959128	-1.0	-1.0
chr2	127703332	127703632	ENSG00000173349.5|SFT2D3|FAM120A|FAM120A	919	+	3.7273648	1.0914546	-1.0	-1.0
chr2	127810594	127810694	ENSG00000136709.11|WDR33|FAM120A|FAM120A	901	-	4.0070424	1.0045668	-1.0	-1.0
chr2	127981674	127981899	ENSG00000136715.17|SAP130|FAM120A|FAM120A	956	-	6.14833	1.3602669	-1.0	-1.0
chr2	128026968	128027068	ENSG00000136715.17|SAP130|FAM120A|FAM120A	903	-	5.920981	1.0126371	-1.0	-1.0
chr2	128027313	128027553	ENSG00000136715.17|SAP130|FAM120A|FAM120A	930	-	6.3669004	1.1568091	-1.0	-1.0
chr2	128027166	128027313	ENSG00000136715.17|SAP130|FAM120A|FAM120A	914	-	3.29278	1.0671383	-1.0	-1.0
chr2	127980999	127981189	ENSG00000136715.17|SAP130|FAM120A|FAM120A	903	-	3.8631961	1.012258	-1.0	-1.0
chr2	127981199	127981609	ENSG00000136715.17|SAP130|FAM120A|FAM120A	967	-	5.8437696	1.4758205	-1.0	-1.0
chr2	128027598	128027939	ENSG00000136715.17|SAP130|FAM120A|FAM120A	953	-	5.5830564	1.324482	-1.0	-1.0
chr2	128191651	128191821	ENSG00000136731.12|UGGT1|FAM120A|FAM120A	908	+	3.3064356	1.0338596	-1.0	-1.0
chr2	128193716	128193886	ENSG00000136731.12|UGGT1|FAM120A|FAM120A	930	+	3.7920272	1.1549745	-1.0	-1.0
chr2	128190256	128190511	ENSG00000136731.12|UGGT1|FAM120A|FAM120A	923	+	3.0029266	1.1161332	-1.0	-1.0
chr2	128191376	128191566	ENSG00000136731.12|UGGT1|FAM120A|FAM120A	905	+	2.7266355	1.0224646	-1.0	-1.0
chr2	128191941	128192131	ENSG00000136731.12|UGGT1|FAM120A|FAM120A	921	+	3.600283	1.1027026	-1.0	-1.0
chr2	128270910	128271075	ENSG00000136720.6|HS6ST1|FAM120A|FAM120A	903	-	3.071023	1.011519	-1.0	-1.0
chr2	128284070	128284505	ENSG00000136720.6|HS6ST1|FAM120A|FAM120A	937	-	3.8364327	1.1988037	-1.0	-1.0
chr2	128302436	128302636	ENSG00000136720.6|HS6ST1|FAM120A|FAM120A	923	-	3.3231807	1.1110055	-1.0	-1.0
chr2	128269115	128269220	ENSG00000136720.6|HS6ST1|FAM120A|FAM120A	902	-	5.8402076	1.010885	-1.0	-1.0
chr2	128280030	128280165	ENSG00000136720.6|HS6ST1|FAM120A|FAM120A	910	-	3.2473288	1.0448143	-1.0	-1.0
chr2	128302896	128302996	ENSG00000136720.6|HS6ST1|FAM120A|FAM120A	903	-	2.743558	1.0126371	-1.0	-1.0
chr2	128299691	128299791	ENSG00000136720.6|HS6ST1|FAM120A|FAM120A	902	-	2.5407758	1.0087764	-1.0	-1.0
chr2	128283635	128283735	ENSG00000136720.6|HS6ST1|FAM120A|FAM120A	903	-	2.9541082	1.0126371	-1.0	-1.0
chr2	128306396	128306666	ENSG00000136720.6|HS6ST1|FAM120A|FAM120A	913	-	4.3371	1.0613358	-1.0	-1.0
chr2	128291491	128291591	ENSG00000136720.6|HS6ST1|FAM120A|FAM120A	903	-	5.7551866	1.0126371	-1.0	-1.0
chr2	128311021	128311156	ENSG00000136720.6|HS6ST1|FAM120A|FAM120A	903	-	3.412124	1.0126371	-1.0	-1.0
chr2	128298851	128298961	ENSG00000136720.6|HS6ST1|FAM120A|FAM120A	902	-	3.0020754	1.0092245	-1.0	-1.0
chr2	128306071	128306296	ENSG00000136720.6|HS6ST1|FAM120A|FAM120A	908	-	2.947356	1.034254	-1.0	-1.0
chr2	128282720	128282850	ENSG00000136720.6|HS6ST1|FAM120A|FAM120A	917	-	4.866189	1.0817075	-1.0	-1.0
chr2	128287150	128287325	ENSG00000136720.6|HS6ST1|FAM120A|FAM120A	912	-	3.4138203	1.0550213	-1.0	-1.0
chr2	128311826	128311956	ENSG00000136720.6|HS6ST1|FAM120A|FAM120A	903	-	3.7172863	1.0126265	-1.0	-1.0
chr2	128303046	128303186	ENSG00000136720.6|HS6ST1|FAM120A|FAM120A	902	-	3.0730226	1.0091052	-1.0	-1.0
chr2	128293021	128293181	ENSG00000136720.6|HS6ST1|FAM120A|FAM120A	905	-	2.811407	1.0200962	-1.0	-1.0
chr2	128270310	128270410	ENSG00000136720.6|HS6ST1|FAM120A|FAM120A	902	-	3.259636	1.0080799	-1.0	-1.0
chr2	128280250	128280425	ENSG00000136720.6|HS6ST1|FAM120A|FAM120A	903	-	3.3625839	1.0120281	-1.0	-1.0
chr2	128299261	128299606	ENSG00000136720.6|HS6ST1|FAM120A|FAM120A	920	-	3.2196975	1.0974158	-1.0	-1.0
chr2	128298966	128299076	ENSG00000136720.6|HS6ST1|FAM120A|FAM120A	910	-	3.01809	1.0440373	-1.0	-1.0
chr2	128300061	128300206	ENSG00000136720.6|HS6ST1|FAM120A|FAM120A	903	-	3.0171525	1.0119725	-1.0	-1.0
chr2	128316951	128317051	ENSG00000136720.6|HS6ST1|FAM120A|FAM120A	903	-	3.0986505	1.0126371	-1.0	-1.0
chr2	128287650	128287750	ENSG00000136720.6|HS6ST1|FAM120A|FAM120A	902	-	3.2644088	1.0091327	-1.0	-1.0
chr2	128273500	128273670	ENSG00000136720.6|HS6ST1|FAM120A|FAM120A	909	-	3.1803215	1.0401802	-1.0	-1.0
chr2	130038366	130038506	ENSG00000180178.10|FAR2P1|FAM120A|FAM120A	912	-	3.4501362	1.0566444	-1.0	-1.0
chr2	130038066	130038171	ENSG00000180178.10|FAR2P1|FAM120A|FAM120A	903	-	5.9506316	1.0126371	-1.0	-1.0
chr2	130037721	130038036	ENSG00000180178.10|FAR2P1|FAM120A|FAM120A	916	-	4.136538	1.0747479	-1.0	-1.0
chr2	130037216	130037316	ENSG00000180178.10|FAR2P1|FAM120A|FAM120A	903	-	5.8256273	1.0126371	-1.0	-1.0
chr2	130160224	130160334	ENSG00000136699.19|SMPD4|FAM120A|FAM120A	902	-	3.441163	1.0107646	-1.0	-1.0
chr2	130160884	130160994	ENSG00000136699.19|SMPD4|FAM120A|FAM120A	903	-	3.0718384	1.011469	-1.0	-1.0
chr2	131052235	131052410	ENSG00000152102.17|FAM168B|FAM120A|FAM120A	904	-	3.0212622	1.0181422	-1.0	-1.0
chr2	131050835	131051035	ENSG00000152102.17|FAM168B|FAM120A|FAM120A	907	-	2.89411	1.0293366	-1.0	-1.0
chr2	131051165	131052045	ENSG00000152102.17|FAM168B|FAM120A|FAM120A	942	-	4.167081	1.234813	-1.0	-1.0
chr2	131299387	131299567	ENSG00000115762.16|PLEKHB2|FAM120A|FAM120A	907	+	5.412945	1.0298767	-1.0	-1.0
chr2	131140770	131140925	ENSG00000115762.16|PLEKHB2|FAM120A|FAM120A	919	+	3.944713	1.0922335	-1.0	-1.0
chr2	131299391	131299566	ENSG00000231431.7|FAR2P4|FAM120A|FAM120A	902	+	5.2778378	1.010149	-1.0	-1.0
chr2	131488881	131489016	ENSG00000173272.15|MZT2A|FAM120A|FAM120A	919	-	6.3478465	1.0918624	-1.0	-1.0
chr2	131490448	131490578	ENSG00000173272.15|MZT2A|FAM120A|FAM120A	902	-	5.866881	1.0090246	-1.0	-1.0
chr2	131515268	131515378	ENSG00000152117.17|AC073869.1|FAM120A|FAM120A	903	+	5.7642264	1.0126371	-1.0	-1.0
chr2	134120291	134120921	ENSG00000152127.8|MGAT5|FAM120A|FAM120A	947	+	4.016405	1.2796099	-1.0	-1.0
chr2	134451328	134451438	ENSG00000152127.8|MGAT5|FAM120A|FAM120A	908	+	3.96968	1.037454	-1.0	-1.0
chr2	134141446	134141601	ENSG00000152127.8|MGAT5|FAM120A|FAM120A	902	+	3.2337353	1.0105345	-1.0	-1.0
chr2	134191561	134191721	ENSG00000152127.8|MGAT5|FAM120A|FAM120A	903	+	5.8173885	1.0125139	-1.0	-1.0
chr2	134448808	134448948	ENSG00000152127.8|MGAT5|FAM120A|FAM120A	910	+	4.095477	1.0472765	-1.0	-1.0
chr2	134449603	134449928	ENSG00000152127.8|MGAT5|FAM120A|FAM120A	930	+	3.9613414	1.1548812	-1.0	-1.0
chr2	134453053	134453153	ENSG00000152127.8|MGAT5|FAM120A|FAM120A	903	+	4.1257114	1.0126371	-1.0	-1.0
chr2	134121466	134121611	ENSG00000152127.8|MGAT5|FAM120A|FAM120A	903	+	3.225726	1.0118314	-1.0	-1.0
chr2	134121016	134121346	ENSG00000152127.8|MGAT5|FAM120A|FAM120A	927	+	3.924589	1.1342137	-1.0	-1.0
chr2	134143591	134143696	ENSG00000152127.8|MGAT5|FAM120A|FAM120A	903	+	2.994275	1.0123572	-1.0	-1.0
chr2	134141936	134142036	ENSG00000152127.8|MGAT5|FAM120A|FAM120A	913	+	4.3791556	1.0587815	-1.0	-1.0
chr2	134453243	134453343	ENSG00000152127.8|MGAT5|FAM120A|FAM120A	901	+	5.742078	1.0062041	-1.0	-1.0
chr2	134449148	134449548	ENSG00000152127.8|MGAT5|FAM120A|FAM120A	911	+	3.2273326	1.0524527	-1.0	-1.0
chr2	134121616	134121741	ENSG00000152127.8|MGAT5|FAM120A|FAM120A	903	+	4.0291452	1.0126371	-1.0	-1.0
chr2	134452803	134452933	ENSG00000152127.8|MGAT5|FAM120A|FAM120A	931	+	4.166838	1.1585041	-1.0	-1.0
chr2	134918388	134918562	ENSG00000224043.7|CCNT2-AS1|FAM120A|FAM120A	951	-	6.566172	1.3139653	-1.0	-1.0
chr2	135168914	135169124	ENSG00000115839.17|RAB3GAP1|FAM120A|FAM120A	907	+	3.4016938	1.0314821	-1.0	-1.0
chr2	135985279	135985384	ENSG00000115866.10|DARS|FAM120A|FAM120A	903	-	6.0004034	1.0126371	-1.0	-1.0
chr2	138501800	138502035	ENSG00000144228.8|SPOPL|FAM120A|FAM120A	935	+	3.5398436	1.1894755	-1.0	-1.0
chr2	148787284	148787389	ENSG00000135999.11|EPC2|FAM120A|FAM120A	902	+	5.8818903	1.0091327	-1.0	-1.0
chr2	152490215	152490365	ENSG00000157827.19|FMNL2|FAM120A|FAM120A	903	+	3.0569685	1.0152069	-1.0	-1.0
chr2	152452675	152452875	ENSG00000157827.19|FMNL2|FAM120A|FAM120A	926	+	3.1586742	1.1279142	-1.0	-1.0
chr2	152335920	152336095	ENSG00000157827.19|FMNL2|FAM120A|FAM120A	904	+	2.9805622	1.0165167	-1.0	-1.0
chr2	152718407	152718507	ENSG00000177917.10|ARL6IP6|FAM120A|FAM120A	903	+	5.732673	1.0126371	-1.0	-1.0
chr2	152717892	152718172	ENSG00000177917.10|ARL6IP6|FAM120A|FAM120A	930	+	4.380869	1.1523325	-1.0	-1.0
chr2	158505636	158505741	ENSG00000144283.21|PKP4|FAM120A|FAM120A	903	+	5.799213	1.0126371	-1.0	-1.0
chr2	158457338	158457454	ENSG00000144283.21|PKP4|FAM120A|FAM120A	914	+	3.3291976	1.065084	-1.0	-1.0
chr2	158456963	158457213	ENSG00000144283.21|PKP4|FAM120A|FAM120A	958	+	3.6065454	1.3818554	-1.0	-1.0
chr2	159712706	159712951	ENSG00000136536.14|MARCH7|FAM120A|FAM120A	903	+	3.1004655	1.0128107	-1.0	-1.0
chr2	159712976	159713086	ENSG00000136536.14|MARCH7|FAM120A|FAM120A	903	+	2.7677143	1.0126371	-1.0	-1.0
chr2	160492969	160493129	ENSG00000153250.19|RBMS1|FAM120A|FAM120A	925	-	5.016469	1.1273715	-1.0	-1.0
chr2	168773824	168773969	ENSG00000172292.14|CERS6|FAM120A|FAM120A	903	+	4.0742316	1.0119363	-1.0	-1.0
chr2	168771739	168771999	ENSG00000172292.14|CERS6|FAM120A|FAM120A	953	+	4.192755	1.3251543	-1.0	-1.0
chr2	169734092	169734282	ENSG00000213160.9|KLHL23|FAM120A|FAM120A	923	+	3.9229493	1.1159394	-1.0	-1.0
chr2	169828062	169828542	ENSG00000144357.16|UBR3|FAM120A|FAM120A	907	+	4.4415226	1.0337812	-1.0	-1.0
chr2	170715738	170715848	ENSG00000204335.3|SP5|FAM120A|FAM120A	915	+	2.9373164	1.0726199	-1.0	-1.0
chr2	170716068	170716223	ENSG00000204335.3|SP5|FAM120A|FAM120A	915	+	2.8643012	1.0719751	-1.0	-1.0
chr2	171159972	171160092	ENSG00000198586.13|TLK1|FAM120A|FAM120A	903	-	3.1942844	1.012395	-1.0	-1.0
chr2	172505885	172506070	ENSG00000091409.14|ITGA6|FAM120A|FAM120A	906	+	3.1341317	1.0249541	-1.0	-1.0
chr2	172505415	172505830	ENSG00000091409.14|ITGA6|FAM120A|FAM120A	917	+	3.7119286	1.0795087	-1.0	-1.0
chr2	173964573	173964833	ENSG00000172845.14|SP3|FAM120A|FAM120A	905	-	6.040323	1.023065	-1.0	-1.0
chr2	174124120	174124220	ENSG00000138430.15|OLA1|FAM120A|FAM120A	903	-	3.072149	1.0126209	-1.0	-1.0
chr2	176178689	176178804	ENSG00000224189.6|HAGLR|FAM120A|FAM120A	903	-	3.4563456	1.0126371	-1.0	-1.0
chr2	177212871	177213446	ENSG00000170144.20|HNRNPA3|FAM120A|FAM120A	973	+	4.3436375	1.5746697	-1.0	-1.0
chr2	177264701	177264821	ENSG00000116044.15|NFE2L2|FAM120A|FAM120A	927	-	5.1276283	1.137918	-1.0	-1.0
chr2	177264195	177264531	ENSG00000116044.15|NFE2L2|FAM120A|FAM120A	922	-	2.9857578	1.1098739	-1.0	-1.0
chr2	182777440	182777605	ENSG00000077232.17|DNAJC10|FAM120A|FAM120A	907	+	4.5785356	1.0328777	-1.0	-1.0
chr2	183038096	183038481	ENSG00000061676.14|NCKAP1|FAM120A|FAM120A	948	-	3.4290006	1.2852683	-1.0	-1.0
chr2	183037705	183037991	ENSG00000061676.14|NCKAP1|FAM120A|FAM120A	934	-	5.188749	1.183043	-1.0	-1.0
chr2	186680051	186680226	ENSG00000138448.11|ITGAV|FAM120A|FAM120A	916	+	3.3072016	1.0770719	-1.0	-1.0
chr2	186679026	186679331	ENSG00000138448.11|ITGAV|FAM120A|FAM120A	952	+	4.272176	1.3162721	-1.0	-1.0
chr2	186678551	186678791	ENSG00000138448.11|ITGAV|FAM120A|FAM120A	912	+	3.531067	1.0559056	-1.0	-1.0
chr2	187466189	187466384	ENSG00000003436.15|TFPI|FAM120A|FAM120A	902	-	3.05361	1.0100487	-1.0	-1.0
chr2	190649425	190649630	ENSG00000138386.16|NAB1|FAM120A|FAM120A	932	+	3.2058551	1.1661862	-1.0	-1.0
chr2	190649069	190649349	ENSG00000138386.16|NAB1|FAM120A|FAM120A	976	+	5.5557985	1.6132818	-1.0	-1.0
chr2	190648971	190649069	ENSG00000138386.16|NAB1|FAM120A|FAM120A	992	+	5.420547	2.0852811	-1.0	-1.0
chr2	190934251	190934441	ENSG00000115419.12|GLS|FAM120A|FAM120A	917	+	3.4460506	1.0801871	-1.0	-1.0
chr2	191246282	191246367	ENSG00000128641.18|MYO1B|FAM120A|FAM120A	953	+	6.5019794	1.329247	-1.0	-1.0
chr2	191245646	191245941	ENSG00000128641.18|MYO1B|FAM120A|FAM120A	904	+	5.711503	1.0166663	-1.0	-1.0
chr2	191245976	191246196	ENSG00000128641.18|MYO1B|FAM120A|FAM120A	919	+	3.81959	1.0921224	-1.0	-1.0
chr2	195735912	195736077	ENSG00000196950.13|SLC39A10|FAM120A|FAM120A	903	+	5.8981895	1.0126293	-1.0	-1.0
chr2	195657609	195658063	ENSG00000196950.13|SLC39A10|FAM120A|FAM120A	944	+	3.4767213	1.2485688	-1.0	-1.0
chr2	195657316	195657448	ENSG00000196950.13|SLC39A10|FAM120A|FAM120A	911	+	2.9452984	1.0519499	-1.0	-1.0
chr2	195657448	195657609	ENSG00000196950.13|SLC39A10|FAM120A|FAM120A	916	+	3.1735697	1.0770444	-1.0	-1.0
chr2	195658063	195658183	ENSG00000196950.13|SLC39A10|FAM120A|FAM120A	938	+	4.43403	1.2090801	-1.0	-1.0
chr2	197516133	197516233	ENSG00000270757.1|HSPE1-MOB4|FAM120A|FAM120A	903	+	5.8803825	1.0126371	-1.0	-1.0
chr2	199458583	199458683	ENSG00000119042.16|SATB2|FAM120A|FAM120A	903	-	5.867813	1.0126371	-1.0	-1.0
chr2	199458745	199458845	ENSG00000119042.16|SATB2|FAM120A|FAM120A	911	-	3.2651672	1.0517684	-1.0	-1.0
chr2	199458228	199458408	ENSG00000119042.16|SATB2|FAM120A|FAM120A	903	-	4.9317636	1.012199	-1.0	-1.0
chr2	200812493	200812675	ENSG00000082153.17|BZW1|FAM120A|FAM120A	937	+	4.3409615	1.2024975	-1.0	-1.0
chr2	200811990	200812155	ENSG00000082153.17|BZW1|FAM120A|FAM120A	954	+	4.9740887	1.3371068	-1.0	-1.0
chr2	200812184	200812304	ENSG00000082153.17|BZW1|FAM120A|FAM120A	938	+	5.5193443	1.2105842	-1.0	-1.0
chr2	200812309	200812355	ENSG00000082153.17|BZW1|FAM120A|FAM120A	901	+	4.2064753	1.0053508	-1.0	-1.0
chr2	200812355	200812485	ENSG00000082153.17|BZW1|FAM120A|FAM120A	903	+	4.1151323	1.0126371	-1.0	-1.0
chr2	202238225	202238435	ENSG00000116030.16|SUMO1|FAM120A|FAM120A	975	-	5.6560774	1.5958486	-1.0	-1.0
chr2	203441181	203441406	ENSG00000138443.15|ABI2|FAM120A|FAM120A	968	+	6.8788447	1.496434	-1.0	-1.0
chr2	203440281	203441176	ENSG00000138443.15|ABI2|FAM120A|FAM120A	946	+	6.523769	1.265304	-1.0	-1.0
chr2	203534783	203534938	ENSG00000173166.17|RAPH1|FAM120A|FAM120A	903	-	5.9525156	1.0123425	-1.0	-1.0
chr2	206085149	206085414	ENSG00000114933.15|INO80D|FAM120A|FAM120A	922	-	5.328282	1.109629	-1.0	-1.0
chr2	206085529	206085829	ENSG00000114933.15|INO80D|FAM120A|FAM120A	952	-	6.314406	1.3177406	-1.0	-1.0
chr2	206160089	206160189	ENSG00000114942.13|EEF1B2|FAM120A|FAM120A	903	+	2.9935074	1.0126371	-1.0	-1.0
chr2	207530134	207530274	ENSG00000118260.14|CREB1|FAM120A|FAM120A	921	+	3.3860533	1.1012318	-1.0	-1.0
chr2	207530319	207530529	ENSG00000118260.14|CREB1|FAM120A|FAM120A	945	+	4.8888025	1.2579743	-1.0	-1.0
chr2	207711834	207711959	ENSG00000163249.11|CCNYL1|FAM120A|FAM120A	917	+	3.658765	1.0790513	-1.0	-1.0
chr2	207765905	207766010	ENSG00000163251.3|FZD5|FAM120A|FAM120A	914	-	6.200475	1.0654185	-1.0	-1.0
chr2	207769104	207769234	ENSG00000163251.3|FZD5|FAM120A|FAM120A	914	-	6.314456	1.0679423	-1.0	-1.0
chr2	207765720	207765850	ENSG00000163251.3|FZD5|FAM120A|FAM120A	902	-	3.4053895	1.0092535	-1.0	-1.0
chr2	207902732	207902917	ENSG00000178385.14|PLEKHM3|FAM120A|FAM120A	937	-	5.6831517	1.2013094	-1.0	-1.0
chr2	210020738	210020933	ENSG00000197713.14|RPE|FAM120A|FAM120A	946	+	4.4228663	1.266592	-1.0	-1.0
chr2	210020543	210020693	ENSG00000197713.14|RPE|FAM120A|FAM120A	903	+	6.0277467	1.0119525	-1.0	-1.0
chr2	210171024	210171148	ENSG00000144445.16|KANSL1L|FAM120A|FAM120A	902	-	3.1049733	1.0108526	-1.0	-1.0
chr2	218217188	218217293	ENSG00000163466.15|ARPC2|FAM120A|FAM120A	903	+	5.8146386	1.0126371	-1.0	-1.0
chr2	218217594	218217789	ENSG00000163466.15|ARPC2|FAM120A|FAM120A	931	+	4.5006776	1.161486	-1.0	-1.0
chr2	218274946	218275206	ENSG00000135926.14|TMBIM1|FAM120A|FAM120A	922	-	3.4734886	1.1102356	-1.0	-1.0
chr2	218274226	218274436	ENSG00000135926.14|TMBIM1|FAM120A|FAM120A	903	-	3.5962324	1.0117335	-1.0	-1.0
chr2	218275231	218275446	ENSG00000135926.14|TMBIM1|FAM120A|FAM120A	950	-	4.0486145	1.297298	-1.0	-1.0
chr2	218274596	218274871	ENSG00000135926.14|TMBIM1|FAM120A|FAM120A	920	-	3.248145	1.0984944	-1.0	-1.0
chr2	218274446	218274586	ENSG00000135926.14|TMBIM1|FAM120A|FAM120A	917	-	3.560464	1.083191	-1.0	-1.0
chr2	218292359	218292464	ENSG00000135926.14|TMBIM1|FAM120A|FAM120A	902	-	2.8610938	1.0091327	-1.0	-1.0
chr2	218326001	218326126	ENSG00000127838.13|PNKD|FAM120A|FAM120A	903	+	5.942048	1.0126371	-1.0	-1.0
chr2	218323431	218323746	ENSG00000127838.13|PNKD|FAM120A|FAM120A	929	+	5.2838554	1.149594	-1.0	-1.0
chr2	218401115	218401166	ENSG00000144579.7|CTDSP1|FAM120A|FAM120A	932	+	3.2996814	1.1702392	-1.0	-1.0
chr2	218400953	218401061	ENSG00000144579.7|CTDSP1|FAM120A|FAM120A	919	+	3.0709798	1.0931003	-1.0	-1.0
chr2	218405461	218405596	ENSG00000144579.7|CTDSP1|FAM120A|FAM120A	906	+	2.8352938	1.0279166	-1.0	-1.0
chr2	218405076	218405236	ENSG00000144579.7|CTDSP1|FAM120A|FAM120A	918	+	3.3503172	1.0876483	-1.0	-1.0
chr2	218400307	218400379	ENSG00000144579.7|CTDSP1|FAM120A|FAM120A	953	+	6.5019794	1.3292692	-1.0	-1.0
chr2	218404866	218405046	ENSG00000144579.7|CTDSP1|FAM120A|FAM120A	902	+	2.8237014	1.0075092	-1.0	-1.0
chr2	218399964	218400109	ENSG00000144579.7|CTDSP1|FAM120A|FAM120A	903	+	3.2865674	1.0122478	-1.0	-1.0
chr2	218405621	218405841	ENSG00000144579.7|CTDSP1|FAM120A|FAM120A	902	+	2.850886	1.00897	-1.0	-1.0
chr2	218401216	218401411	ENSG00000144579.7|CTDSP1|FAM120A|FAM120A	912	+	5.1700974	1.0576608	-1.0	-1.0
chr2	218399509	218399634	ENSG00000144579.7|CTDSP1|FAM120A|FAM120A	909	+	4.481687	1.0385907	-1.0	-1.0
chr2	218429947	218430152	ENSG00000127831.10|VIL1|FAM120A|FAM120A	978	+	5.679347	1.6536876	-1.0	-1.0
chr2	218814757	218814907	ENSG00000135929.8|CYP27A1|FAM120A|FAM120A	903	+	4.513942	1.0126371	-1.0	-1.0
chr2	219207084	219207224	ENSG00000158552.12|ZFAND2B|FAM120A|FAM120A	903	+	5.894216	1.0126371	-1.0	-1.0
chr2	219218017	219218122	ENSG00000115657.12|ABCB6|FAM120A|FAM120A	903	-	5.7927704	1.0126371	-1.0	-1.0
chr2	219218017	219218122	ENSG00000198925.10|ATG9A|FAM120A|FAM120A	903	-	5.7927704	1.0126371	-1.0	-1.0
chr2	219219579	219219679	ENSG00000198925.10|ATG9A|FAM120A|FAM120A	903	-	3.1335447	1.0126371	-1.0	-1.0
chr2	219286076	219286186	ENSG00000135924.15|DNAJB2|FAM120A|FAM120A	916	+	3.4803562	1.0763243	-1.0	-1.0
chr2	219286281	219286461	ENSG00000135924.15|DNAJB2|FAM120A|FAM120A	903	+	5.0208845	1.0121665	-1.0	-1.0
chr2	219387825	219388010	ENSG00000123992.18|DNPEP|FAM120A|FAM120A	903	-	5.8461194	1.0126288	-1.0	-1.0
chr2	219388225	219388405	ENSG00000123992.18|DNPEP|FAM120A|FAM120A	903	-	5.9458685	1.0126371	-1.0	-1.0
chr2	219388015	219388170	ENSG00000123992.18|DNPEP|FAM120A|FAM120A	921	-	6.2667866	1.103229	-1.0	-1.0
chr2	219499669	219499769	ENSG00000144591.18|GMPPA|FAM120A|FAM120A	903	+	5.8762217	1.0126371	-1.0	-1.0
chr2	219498891	219499076	ENSG00000144591.18|GMPPA|FAM120A|FAM120A	903	+	3.2256353	1.0126371	-1.0	-1.0
chr2	219504877	219504987	ENSG00000144591.18|GMPPA|FAM120A|FAM120A	903	+	5.9101815	1.0126371	-1.0	-1.0
chr2	219571488	219571593	ENSG00000124006.14|OBSL1|FAM120A|FAM120A	902	-	2.6572113	1.0071504	-1.0	-1.0
chr2	219571080	219571195	ENSG00000124006.14|OBSL1|FAM120A|FAM120A	903	-	2.6386402	1.0124578	-1.0	-1.0
chr2	222861582	222861682	ENSG00000123983.13|ACSL3|FAM120A|FAM120A	901	+	3.2572389	1.005753	-1.0	-1.0
chr2	222872607	222872857	ENSG00000123983.13|ACSL3|FAM120A|FAM120A	918	+	5.497072	1.0878247	-1.0	-1.0
chr2	223837339	223837444	ENSG00000152056.16|AP1S3|FAM120A|FAM120A	902	-	5.794624	1.0091327	-1.0	-1.0
chr2	223837567	223837735	ENSG00000152056.16|AP1S3|FAM120A|FAM120A	903	-	5.9921594	1.0124035	-1.0	-1.0
chr2	223876711	223876896	ENSG00000085449.14|WDFY1|FAM120A|FAM120A	902	-	5.9904013	1.00836	-1.0	-1.0
chr2	227472588	227473208	ENSG00000173744.17|AGFG1|FAM120A|FAM120A	975	+	5.1518226	1.5985379	-1.0	-1.0
chr2	229921138	229921270	ENSG00000153827.13|TRIP12|FAM120A|FAM120A	959	-	4.4954205	1.3888115	-1.0	-1.0
chr2	229765857	229765987	ENSG00000153827.13|TRIP12|FAM120A|FAM120A	902	-	5.8244014	1.0069846	-1.0	-1.0
chr2	229922009	229922239	ENSG00000153827.13|TRIP12|FAM120A|FAM120A	903	-	3.4161205	1.0126371	-1.0	-1.0
chr2	229921662	229921879	ENSG00000153827.13|TRIP12|FAM120A|FAM120A	964	-	4.1064453	1.4402345	-1.0	-1.0
chr2	229922769	229922869	ENSG00000153827.13|TRIP12|FAM120A|FAM120A	903	-	5.759722	1.0126371	-1.0	-1.0
chr2	229921884	229922004	ENSG00000153827.13|TRIP12|FAM120A|FAM120A	902	-	2.5771492	1.0092192	-1.0	-1.0
chr2	229921563	229921662	ENSG00000153827.13|TRIP12|FAM120A|FAM120A	979	-	5.6420574	1.6721963	-1.0	-1.0
chr2	229920378	229920593	ENSG00000153827.13|TRIP12|FAM120A|FAM120A	984	-	7.1921134	1.7848107	-1.0	-1.0
chr2	229921358	229921558	ENSG00000153827.13|TRIP12|FAM120A|FAM120A	976	-	5.0425134	1.6277562	-1.0	-1.0
chr2	230878712	230878867	ENSG00000135916.15|ITM2C|FAM120A|FAM120A	907	+	3.2095568	1.0324984	-1.0	-1.0
chr2	230878292	230878587	ENSG00000135916.15|ITM2C|FAM120A|FAM120A	947	+	4.0624976	1.2754047	-1.0	-1.0
chr2	231038199	231038364	ENSG00000204128.5|C2orf72|FAM120A|FAM120A	916	+	2.8403022	1.0769602	-1.0	-1.0
chr2	231037614	231037889	ENSG00000204128.5|C2orf72|FAM120A|FAM120A	935	+	3.2543783	1.1895751	-1.0	-1.0
chr2	231047296	231047396	ENSG00000204128.5|C2orf72|FAM120A|FAM120A	903	+	3.4494896	1.0126371	-1.0	-1.0
chr2	231038369	231038699	ENSG00000204128.5|C2orf72|FAM120A|FAM120A	961	+	3.7632542	1.4126079	-1.0	-1.0
chr2	231037899	231038189	ENSG00000204128.5|C2orf72|FAM120A|FAM120A	912	+	2.664678	1.056023	-1.0	-1.0
chr2	231711006	231711130	ENSG00000187514.16|PTMA|FAM120A|FAM120A	908	+	3.2751017	1.0362351	-1.0	-1.0
chr2	231711665	231711840	ENSG00000187514.16|PTMA|FAM120A|FAM120A	951	+	6.0010476	1.3058658	-1.0	-1.0
chr2	231710676	231710816	ENSG00000187514.16|PTMA|FAM120A|FAM120A	914	+	4.9616466	1.0657719	-1.0	-1.0
chr2	231709621	231709726	ENSG00000187514.16|PTMA|FAM120A|FAM120A	902	+	3.0035462	1.010788	-1.0	-1.0
chr2	231710115	231710290	ENSG00000187514.16|PTMA|FAM120A|FAM120A	964	+	6.059119	1.4426827	-1.0	-1.0
chr2	231710426	231710571	ENSG00000187514.16|PTMA|FAM120A|FAM120A	919	+	3.4018712	1.0905428	-1.0	-1.0
chr2	231712838	231713048	ENSG00000187514.16|PTMA|FAM120A|FAM120A	969	+	3.8092456	1.5134836	-1.0	-1.0
chr2	231709915	231710110	ENSG00000187514.16|PTMA|FAM120A|FAM120A	903	+	5.9017067	1.0149704	-1.0	-1.0
chr2	231708756	231709616	ENSG00000187514.16|PTMA|FAM120A|FAM120A	937	+	3.8941784	1.2032355	-1.0	-1.0
chr2	231780455	231780560	ENSG00000156973.13|PDE6D|FAM120A|FAM120A	903	-	5.801545	1.0126371	-1.0	-1.0
chr2	231780710	231781064	ENSG00000156973.13|PDE6D|FAM120A|FAM120A	952	-	4.746146	1.3224108	-1.0	-1.0
chr2	232872969	232873114	ENSG00000182600.9|C2orf82|FAM120A|FAM120A	903	+	5.872635	1.0119363	-1.0	-1.0
chr2	232870111	232870283	ENSG00000182600.9|C2orf82|FAM120A|FAM120A	903	+	6.056065	1.0126371	-1.0	-1.0
chr2	232875437	232875555	ENSG00000182600.9|C2orf82|FAM120A|FAM120A	921	+	6.2677774	1.1008524	-1.0	-1.0
chr2	232876122	232876246	ENSG00000182600.9|C2orf82|FAM120A|FAM120A	970	+	4.337195	1.5244739	-1.0	-1.0
chr2	232876991	232877136	ENSG00000182600.9|C2orf82|FAM120A|FAM120A	909	+	3.0663795	1.0418638	-1.0	-1.0
chr2	232873269	232873374	ENSG00000182600.9|C2orf82|FAM120A|FAM120A	903	+	3.5681996	1.0126371	-1.0	-1.0
chr2	232876656	232876756	ENSG00000182600.9|C2orf82|FAM120A|FAM120A	900	+	2.514414	1.0015626	-1.0	-1.0
chr2	232878271	232878371	ENSG00000182600.9|C2orf82|FAM120A|FAM120A	902	+	2.8813117	1.0091327	-1.0	-1.0
chr2	233004614	233004799	ENSG00000066248.14|NGEF|FAM120A|FAM120A	910	-	3.5547128	1.0447425	-1.0	-1.0
chr2	233142538	233142703	ENSG00000168918.13|INPP5D|FAM120A|FAM120A	903	+	5.804454	1.0126371	-1.0	-1.0
chr2	233176359	233176494	ENSG00000168918.13|INPP5D|FAM120A|FAM120A	902	+	5.8228197	1.0095465	-1.0	-1.0
chr2	233143628	233144873	ENSG00000168918.13|INPP5D|FAM120A|FAM120A	975	+	6.7358127	1.6100584	-1.0	-1.0
chr2	233176739	233176894	ENSG00000168918.13|INPP5D|FAM120A|FAM120A	903	+	5.945167	1.0126371	-1.0	-1.0
chr2	233399474	233399674	ENSG00000077044.10|DGKD|FAM120A|FAM120A	967	+	6.010923	1.4872515	-1.0	-1.0
chr2	233440854	233440959	ENSG00000077044.10|DGKD|FAM120A|FAM120A	903	+	5.8985476	1.0126371	-1.0	-1.0
chr2	233397414	233397949	ENSG00000077044.10|DGKD|FAM120A|FAM120A	947	+	5.4794545	1.2734962	-1.0	-1.0
chr2	233396759	233397409	ENSG00000077044.10|DGKD|FAM120A|FAM120A	941	+	5.950448	1.2308685	-1.0	-1.0
chr2	233854020	233854383	ENSG00000123485.11|HJURP|FAM120A|FAM120A	952	-	5.5499935	1.3155344	-1.0	-1.0
chr2	234952170	234952400	ENSG00000130147.15|SH3BP4|FAM120A|FAM120A	911	+	3.1838422	1.0506164	-1.0	-1.0
chr2	235016084	235016204	ENSG00000130147.15|SH3BP4|FAM120A|FAM120A	902	+	2.8717892	1.0074791	-1.0	-1.0
chr2	235007788	235007928	ENSG00000130147.15|SH3BP4|FAM120A|FAM120A	902	+	3.7280738	1.0105147	-1.0	-1.0
chr2	235033064	235033204	ENSG00000130147.15|SH3BP4|FAM120A|FAM120A	903	+	5.125933	1.0126371	-1.0	-1.0
chr2	234964475	234964650	ENSG00000130147.15|SH3BP4|FAM120A|FAM120A	901	+	4.886538	1.0064678	-1.0	-1.0
chr2	235007063	235007288	ENSG00000130147.15|SH3BP4|FAM120A|FAM120A	922	+	3.6098619	1.1067251	-1.0	-1.0
chr2	235030674	235030804	ENSG00000130147.15|SH3BP4|FAM120A|FAM120A	903	+	5.948746	1.0126371	-1.0	-1.0
chr2	234952979	234953094	ENSG00000130147.15|SH3BP4|FAM120A|FAM120A	904	+	3.004809	1.0169296	-1.0	-1.0
chr2	235007448	235007558	ENSG00000130147.15|SH3BP4|FAM120A|FAM120A	910	+	3.2613304	1.0439258	-1.0	-1.0
chr2	234958830	234958930	ENSG00000130147.15|SH3BP4|FAM120A|FAM120A	902	+	4.1061354	1.0091327	-1.0	-1.0
chr2	234982687	234982832	ENSG00000130147.15|SH3BP4|FAM120A|FAM120A	917	+	3.4288435	1.0804847	-1.0	-1.0
chr2	234963675	234963780	ENSG00000130147.15|SH3BP4|FAM120A|FAM120A	903	+	5.8489075	1.0126371	-1.0	-1.0
chr2	234992271	234992391	ENSG00000130147.15|SH3BP4|FAM120A|FAM120A	902	+	5.947563	1.0107313	-1.0	-1.0
chr2	235047947	235048052	ENSG00000130147.15|SH3BP4|FAM120A|FAM120A	903	+	5.7927704	1.0126371	-1.0	-1.0
chr2	234952570	234952714	ENSG00000130147.15|SH3BP4|FAM120A|FAM120A	926	+	3.136782	1.1301295	-1.0	-1.0
chr2	234964235	234964335	ENSG00000130147.15|SH3BP4|FAM120A|FAM120A	902	+	5.8592453	1.0091327	-1.0	-1.0
chr2	234958665	234958790	ENSG00000130147.15|SH3BP4|FAM120A|FAM120A	910	+	3.320617	1.0464784	-1.0	-1.0
chr2	234995831	234995941	ENSG00000130147.15|SH3BP4|FAM120A|FAM120A	903	+	5.9325075	1.0126371	-1.0	-1.0
chr2	234982552	234982652	ENSG00000130147.15|SH3BP4|FAM120A|FAM120A	931	+	3.8706534	1.1584386	-1.0	-1.0
chr2	235032679	235032844	ENSG00000130147.15|SH3BP4|FAM120A|FAM120A	940	+	4.779531	1.222321	-1.0	-1.0
chr2	235047837	235047937	ENSG00000130147.15|SH3BP4|FAM120A|FAM120A	903	+	5.8635526	1.0125273	-1.0	-1.0
chr2	234952460	234952560	ENSG00000130147.15|SH3BP4|FAM120A|FAM120A	903	+	2.9172635	1.0120726	-1.0	-1.0
chr2	235029299	235029409	ENSG00000130147.15|SH3BP4|FAM120A|FAM120A	902	+	5.830942	1.0077728	-1.0	-1.0
chr2	235751233	235751363	ENSG00000157985.18|AGAP1|FAM120A|FAM120A	903	+	4.0809193	1.0126371	-1.0	-1.0
chr2	235555234	235555349	ENSG00000157985.18|AGAP1|FAM120A|FAM120A	903	+	5.7960467	1.0126371	-1.0	-1.0
chr2	235510899	235511089	ENSG00000157985.18|AGAP1|FAM120A|FAM120A	921	+	3.5633233	1.1024212	-1.0	-1.0
chr2	236051321	236051661	ENSG00000157985.18|AGAP1|FAM120A|FAM120A	934	+	5.31391	1.180395	-1.0	-1.0
chr2	235543764	235543879	ENSG00000157985.18|AGAP1|FAM120A|FAM120A	903	+	5.7459836	1.0126371	-1.0	-1.0
chr2	235751408	235751508	ENSG00000157985.18|AGAP1|FAM120A|FAM120A	903	+	5.821314	1.0126371	-1.0	-1.0
chr2	235998793	235999058	ENSG00000157985.18|AGAP1|FAM120A|FAM120A	903	+	5.935482	1.0126371	-1.0	-1.0
chr2	235523709	235523824	ENSG00000157985.18|AGAP1|FAM120A|FAM120A	919	+	4.2944107	1.0910226	-1.0	-1.0
chr2	235764523	235764958	ENSG00000157985.18|AGAP1|FAM120A|FAM120A	936	+	5.747994	1.1916628	-1.0	-1.0
chr2	235999373	235999513	ENSG00000157985.18|AGAP1|FAM120A|FAM120A	903	+	5.9650846	1.0126371	-1.0	-1.0
chr2	235557189	235557324	ENSG00000157985.18|AGAP1|FAM120A|FAM120A	908	+	3.3795166	1.0340185	-1.0	-1.0
chr2	235765113	235765748	ENSG00000157985.18|AGAP1|FAM120A|FAM120A	973	+	6.372432	1.5628021	-1.0	-1.0
chr2	235510699	235510834	ENSG00000157985.18|AGAP1|FAM120A|FAM120A	902	+	2.8080752	1.0090065	-1.0	-1.0
chr2	235537144	235537344	ENSG00000157985.18|AGAP1|FAM120A|FAM120A	941	+	3.777274	1.2256511	-1.0	-1.0
chr2	235658494	235658599	ENSG00000157985.18|AGAP1|FAM120A|FAM120A	903	+	4.030553	1.0125823	-1.0	-1.0
chr2	235999573	235999758	ENSG00000157985.18|AGAP1|FAM120A|FAM120A	922	+	5.8161397	1.1090653	-1.0	-1.0
chr2	235614234	235614369	ENSG00000157985.18|AGAP1|FAM120A|FAM120A	903	+	5.88497	1.0126284	-1.0	-1.0
chr2	235619494	235619644	ENSG00000157985.18|AGAP1|FAM120A|FAM120A	903	+	4.321122	1.0125806	-1.0	-1.0
chr2	235543629	235543739	ENSG00000157985.18|AGAP1|FAM120A|FAM120A	903	+	5.9029408	1.0126371	-1.0	-1.0
chr2	235788433	235788633	ENSG00000157985.18|AGAP1|FAM120A|FAM120A	958	+	6.454383	1.3750027	-1.0	-1.0
chr2	235661424	235661619	ENSG00000157985.18|AGAP1|FAM120A|FAM120A	939	+	5.612563	1.2169486	-1.0	-1.0
chr2	235537374	235537564	ENSG00000157985.18|AGAP1|FAM120A|FAM120A	904	+	2.7717142	1.0166253	-1.0	-1.0
chr2	235567579	235567944	ENSG00000157985.18|AGAP1|FAM120A|FAM120A	950	+	4.52467	1.3045665	-1.0	-1.0
chr2	237597553	237598678	ENSG00000124839.12|RAB17|FAM120A|FAM120A	960	-	5.8755474	1.394796	-1.0	-1.0
chr2	237596358	237596498	ENSG00000124839.12|RAB17|FAM120A|FAM120A	903	-	6.051347	1.0126371	-1.0	-1.0
chr2	237576334	237576434	ENSG00000124839.12|RAB17|FAM120A|FAM120A	903	-	3.1745706	1.0126371	-1.0	-1.0
chr2	237597148	237597513	ENSG00000124839.12|RAB17|FAM120A|FAM120A	903	-	5.6552787	1.0123955	-1.0	-1.0
chr2	238096876	238097031	ENSG00000258984.5|UBE2F-SCLY|FAM120A|FAM120A	907	+	4.4342175	1.02959	-1.0	-1.0
chr2	238097086	238097231	ENSG00000258984.5|UBE2F-SCLY|FAM120A|FAM120A	922	+	6.3356705	1.1064125	-1.0	-1.0
chr2	238097461	238097581	ENSG00000258984.5|UBE2F-SCLY|FAM120A|FAM120A	903	+	5.860681	1.0126152	-1.0	-1.0
chr2	238098349	238098449	ENSG00000132330.16|SCLY|FAM120A|FAM120A	903	+	5.7642264	1.0126371	-1.0	-1.0
chr2	238096876	238097031	ENSG00000132330.16|SCLY|FAM120A|FAM120A	907	+	4.4342175	1.0295501	-1.0	-1.0
chr2	238097086	238097231	ENSG00000132330.16|SCLY|FAM120A|FAM120A	921	+	6.3356705	1.1025834	-1.0	-1.0
chr2	238097461	238097581	ENSG00000132330.16|SCLY|FAM120A|FAM120A	903	+	5.860681	1.0125829	-1.0	-1.0
chr2	238238601	238238701	ENSG00000144485.10|HES6|FAM120A|FAM120A	901	-	2.8695357	1.0033832	-1.0	-1.0
chr2	238238471	238238591	ENSG00000144485.10|HES6|FAM120A|FAM120A	901	-	2.9538872	1.0058478	-1.0	-1.0
chr2	238320943	238321098	ENSG00000204104.11|TRAF3IP1|FAM120A|FAM120A	902	+	6.0160294	1.010818	-1.0	-1.0
chr2	238452078	238452183	ENSG00000065802.11|ASB1|FAM120A|FAM120A	903	+	5.821314	1.0126371	-1.0	-1.0
chr2	238448158	238448303	ENSG00000065802.11|ASB1|FAM120A|FAM120A	910	+	3.4237196	1.0441937	-1.0	-1.0
chr2	239378363	239378688	ENSG00000068024.16|HDAC4|FAM120A|FAM120A	920	-	4.284046	1.0975863	-1.0	-1.0
chr2	239393018	239393198	ENSG00000068024.16|HDAC4|FAM120A|FAM120A	923	-	4.6992464	1.1118563	-1.0	-1.0
chr2	239377603	239377728	ENSG00000068024.16|HDAC4|FAM120A|FAM120A	903	-	4.0283566	1.0126371	-1.0	-1.0
chr2	239277804	239277914	ENSG00000068024.16|HDAC4|FAM120A|FAM120A	903	-	5.842488	1.0126371	-1.0	-1.0
chr2	239099631	239099806	ENSG00000068024.16|HDAC4|FAM120A|FAM120A	903	-	5.8798957	1.0126371	-1.0	-1.0
chr2	239391688	239391883	ENSG00000068024.16|HDAC4|FAM120A|FAM120A	945	-	4.8709393	1.2578768	-1.0	-1.0
chr2	239097541	239097646	ENSG00000068024.16|HDAC4|FAM120A|FAM120A	903	-	5.773168	1.0126371	-1.0	-1.0
chr2	239084767	239084877	ENSG00000068024.16|HDAC4|FAM120A|FAM120A	903	-	5.939923	1.0126318	-1.0	-1.0
chr2	239303984	239304084	ENSG00000068024.16|HDAC4|FAM120A|FAM120A	903	-	5.7551866	1.0126371	-1.0	-1.0
chr2	239084657	239084762	ENSG00000068024.16|HDAC4|FAM120A|FAM120A	903	-	5.828678	1.0126371	-1.0	-1.0
chr2	239097011	239097111	ENSG00000068024.16|HDAC4|FAM120A|FAM120A	902	-	5.7412996	1.0091327	-1.0	-1.0
chr2	239095556	239095746	ENSG00000068024.16|HDAC4|FAM120A|FAM120A	927	-	3.819931	1.1358591	-1.0	-1.0
chr2	239309427	239309527	ENSG00000068024.16|HDAC4|FAM120A|FAM120A	903	-	5.768706	1.0126371	-1.0	-1.0
chr2	239385538	239385698	ENSG00000068024.16|HDAC4|FAM120A|FAM120A	903	-	5.732688	1.0114602	-1.0	-1.0
chr2	239096136	239096986	ENSG00000068024.16|HDAC4|FAM120A|FAM120A	964	-	6.433204	1.4451282	-1.0	-1.0
chr2	239388388	239388523	ENSG00000068024.16|HDAC4|FAM120A|FAM120A	903	-	4.108873	1.0126371	-1.0	-1.0
chr2	239399408	239399508	ENSG00000068024.16|HDAC4|FAM120A|FAM120A	901	-	4.0070424	1.0053282	-1.0	-1.0
chr2	239069887	239070012	ENSG00000068024.16|HDAC4|FAM120A|FAM120A	903	-	5.7551866	1.0126371	-1.0	-1.0
chr2	239263164	239263364	ENSG00000068024.16|HDAC4|FAM120A|FAM120A	939	-	4.518241	1.2130827	-1.0	-1.0
chr2	239063630	239063775	ENSG00000068024.16|HDAC4|FAM120A|FAM120A	903	-	5.944103	1.0117611	-1.0	-1.0
chr2	239266579	239266684	ENSG00000068024.16|HDAC4|FAM120A|FAM120A	902	-	5.831488	1.0107226	-1.0	-1.0
chr2	239312272	239312397	ENSG00000068024.16|HDAC4|FAM120A|FAM120A	903	-	6.01392	1.0126371	-1.0	-1.0
chr2	239338217	239338427	ENSG00000068024.16|HDAC4|FAM120A|FAM120A	921	-	4.818202	1.1038237	-1.0	-1.0
chr2	239084522	239084647	ENSG00000068024.16|HDAC4|FAM120A|FAM120A	903	-	6.2199883	1.0126371	-1.0	-1.0
chr2	239401031	239401141	ENSG00000068024.16|HDAC4|FAM120A|FAM120A	903	-	5.9032655	1.011469	-1.0	-1.0
chr2	239375223	239375543	ENSG00000068024.16|HDAC4|FAM120A|FAM120A	958	-	5.845214	1.3788563	-1.0	-1.0
chr2	239265109	239265224	ENSG00000068024.16|HDAC4|FAM120A|FAM120A	902	-	5.8673496	1.010885	-1.0	-1.0
chr2	239284229	239284339	ENSG00000068024.16|HDAC4|FAM120A|FAM120A	903	-	6.005181	1.0126371	-1.0	-1.0
chr2	239388648	239388838	ENSG00000068024.16|HDAC4|FAM120A|FAM120A	931	-	3.8463485	1.1607726	-1.0	-1.0
chr2	239146724	239146874	ENSG00000068024.16|HDAC4|FAM120A|FAM120A	903	-	5.8205853	1.0110443	-1.0	-1.0
chr2	239377228	239377458	ENSG00000068024.16|HDAC4|FAM120A|FAM120A	903	-	5.90509	1.0124726	-1.0	-1.0
chr2	239393883	239394078	ENSG00000068024.16|HDAC4|FAM120A|FAM120A	940	-	6.0208077	1.2220291	-1.0	-1.0
chr2	239275719	239275819	ENSG00000068024.16|HDAC4|FAM120A|FAM120A	903	-	3.0413153	1.0126371	-1.0	-1.0
chr2	239329027	239329127	ENSG00000068024.16|HDAC4|FAM120A|FAM120A	903	-	4.0127645	1.012584	-1.0	-1.0
chr2	239387328	239387518	ENSG00000068024.16|HDAC4|FAM120A|FAM120A	917	-	4.051868	1.0807042	-1.0	-1.0
chr2	239392018	239392203	ENSG00000068024.16|HDAC4|FAM120A|FAM120A	930	-	5.238385	1.1544075	-1.0	-1.0
chr2	239393248	239393438	ENSG00000068024.16|HDAC4|FAM120A|FAM120A	904	-	5.5699186	1.019346	-1.0	-1.0
chr2	239400058	239400373	ENSG00000068024.16|HDAC4|FAM120A|FAM120A	942	-	3.984199	1.2387702	-1.0	-1.0
chr2	239386328	239386438	ENSG00000068024.16|HDAC4|FAM120A|FAM120A	903	-	5.8022847	1.0126371	-1.0	-1.0
chr2	239387768	239388123	ENSG00000068024.16|HDAC4|FAM120A|FAM120A	904	-	5.753201	1.0197418	-1.0	-1.0
chr2	239275174	239275274	ENSG00000068024.16|HDAC4|FAM120A|FAM120A	903	-	5.7459836	1.0126371	-1.0	-1.0
chr2	239389673	239389788	ENSG00000068024.16|HDAC4|FAM120A|FAM120A	903	-	6.122415	1.0126371	-1.0	-1.0
chr2	239400836	239400941	ENSG00000068024.16|HDAC4|FAM120A|FAM120A	903	-	3.21334	1.0126371	-1.0	-1.0
chr2	239309832	239309982	ENSG00000068024.16|HDAC4|FAM120A|FAM120A	903	-	5.7725563	1.0126371	-1.0	-1.0
chr2	239095781	239096111	ENSG00000068024.16|HDAC4|FAM120A|FAM120A	903	-	5.7857237	1.0132148	-1.0	-1.0
chr2	239378838	239379048	ENSG00000068024.16|HDAC4|FAM120A|FAM120A	903	-	6.100223	1.0116359	-1.0	-1.0
chr2	239176073	239176388	ENSG00000068024.16|HDAC4|FAM120A|FAM120A	926	-	4.769319	1.1327388	-1.0	-1.0
chr2	239308129	239308234	ENSG00000068024.16|HDAC4|FAM120A|FAM120A	902	-	5.9126945	1.0091327	-1.0	-1.0
chr2	239377778	239378143	ENSG00000068024.16|HDAC4|FAM120A|FAM120A	916	-	4.2695727	1.0782255	-1.0	-1.0
chr2	239379073	239379293	ENSG00000068024.16|HDAC4|FAM120A|FAM120A	938	-	6.196699	1.2070276	-1.0	-1.0
chr2	239374908	239375148	ENSG00000068024.16|HDAC4|FAM120A|FAM120A	922	-	6.2747097	1.1090584	-1.0	-1.0
chr2	239390133	239390258	ENSG00000068024.16|HDAC4|FAM120A|FAM120A	903	-	5.8351607	1.0124257	-1.0	-1.0
chr2	239394528	239394653	ENSG00000068024.16|HDAC4|FAM120A|FAM120A	903	-	5.9471884	1.0126371	-1.0	-1.0
chr2	239400496	239400656	ENSG00000068024.16|HDAC4|FAM120A|FAM120A	922	-	4.9522	1.1073675	-1.0	-1.0
chr2	239398783	239398888	ENSG00000068024.16|HDAC4|FAM120A|FAM120A	903	-	3.3233736	1.0126371	-1.0	-1.0
chr2	239400691	239400796	ENSG00000068024.16|HDAC4|FAM120A|FAM120A	902	-	2.9458704	1.010885	-1.0	-1.0
chr2	239392248	239392348	ENSG00000068024.16|HDAC4|FAM120A|FAM120A	903	-	5.9291096	1.0126371	-1.0	-1.0
chr2	239400376	239400476	ENSG00000068024.16|HDAC4|FAM120A|FAM120A	900	-	3.2111053	1.0009131	-1.0	-1.0
chr2	239159398	239159713	ENSG00000068024.16|HDAC4|FAM120A|FAM120A	905	-	6.13161	1.0218983	-1.0	-1.0
chr2	239383128	239383323	ENSG00000068024.16|HDAC4|FAM120A|FAM120A	932	-	4.525771	1.1644237	-1.0	-1.0
chr2	239097211	239097456	ENSG00000068024.16|HDAC4|FAM120A|FAM120A	911	-	5.286329	1.0508922	-1.0	-1.0
chr2	239158918	239159363	ENSG00000068024.16|HDAC4|FAM120A|FAM120A	908	-	6.1737375	1.035611	-1.0	-1.0
chr2	239352212	239352317	ENSG00000068024.16|HDAC4|FAM120A|FAM120A	909	-	3.3727226	1.041987	-1.0	-1.0
chr2	239275439	239275549	ENSG00000068024.16|HDAC4|FAM120A|FAM120A	902	-	5.9065013	1.0103009	-1.0	-1.0
chr2	239276059	239276209	ENSG00000068024.16|HDAC4|FAM120A|FAM120A	902	-	5.4844513	1.0107394	-1.0	-1.0
chr2	239376013	239376113	ENSG00000068024.16|HDAC4|FAM120A|FAM120A	903	-	6.2211137	1.0126371	-1.0	-1.0
chr2	239101831	239102026	ENSG00000068024.16|HDAC4|FAM120A|FAM120A	917	-	5.777043	1.0834203	-1.0	-1.0
chr2	239277929	239278084	ENSG00000068024.16|HDAC4|FAM120A|FAM120A	903	-	5.9618597	1.0120412	-1.0	-1.0
chr2	239376988	239377103	ENSG00000068024.16|HDAC4|FAM120A|FAM120A	903	-	6.063404	1.0126371	-1.0	-1.0
chr2	239379363	239379878	ENSG00000068024.16|HDAC4|FAM120A|FAM120A	917	-	3.8158615	1.0834615	-1.0	-1.0
chr2	239385068	239385188	ENSG00000068024.16|HDAC4|FAM120A|FAM120A	903	-	5.8159904	1.0126371	-1.0	-1.0
chr2	239277494	239277674	ENSG00000068024.16|HDAC4|FAM120A|FAM120A	929	-	4.1009126	1.1510868	-1.0	-1.0
chr2	239158638	239158903	ENSG00000068024.16|HDAC4|FAM120A|FAM120A	924	-	6.1181736	1.1166955	-1.0	-1.0
chr2	239375808	239375938	ENSG00000068024.16|HDAC4|FAM120A|FAM120A	902	-	4.178283	1.010561	-1.0	-1.0
chr2	239390618	239391033	ENSG00000068024.16|HDAC4|FAM120A|FAM120A	911	-	5.1834655	1.0489545	-1.0	-1.0
chr2	240016920	240017160	ENSG00000130414.11|NDUFA10|FAM120A|FAM120A	908	-	6.2788157	1.0381278	-1.0	-1.0
chr2	239975646	239975791	ENSG00000130414.11|NDUFA10|FAM120A|FAM120A	902	-	4.549045	1.0106212	-1.0	-1.0
chr2	239979810	239979925	ENSG00000130414.11|NDUFA10|FAM120A|FAM120A	903	-	5.9102774	1.0126371	-1.0	-1.0
chr2	239956889	239957089	ENSG00000130414.11|NDUFA10|FAM120A|FAM120A	921	-	6.282832	1.1008308	-1.0	-1.0
chr2	239976336	239976504	ENSG00000130414.11|NDUFA10|FAM120A|FAM120A	903	-	5.757908	1.0126371	-1.0	-1.0
chr2	240004482	240004602	ENSG00000130414.11|NDUFA10|FAM120A|FAM120A	901	-	3.781699	1.0042546	-1.0	-1.0
chr2	240136015	240136115	ENSG00000172428.10|COPS9|FAM120A|FAM120A	903	-	5.9801207	1.0126371	-1.0	-1.0
chr2	240456135	240456245	ENSG00000063660.8|GPC1|FAM120A|FAM120A	903	+	5.875546	1.0126371	-1.0	-1.0
chr2	240452061	240452211	ENSG00000063660.8|GPC1|FAM120A|FAM120A	902	+	5.8357186	1.0095632	-1.0	-1.0
chr2	240454054	240454204	ENSG00000063660.8|GPC1|FAM120A|FAM120A	903	+	5.8901777	1.0124888	-1.0	-1.0
chr2	240454494	240454644	ENSG00000063660.8|GPC1|FAM120A|FAM120A	903	+	5.7995667	1.0126371	-1.0	-1.0
chr2	240467102	240467202	ENSG00000063660.8|GPC1|FAM120A|FAM120A	901	+	5.742078	1.0062041	-1.0	-1.0
chr2	240443961	240444076	ENSG00000063660.8|GPC1|FAM120A|FAM120A	903	+	5.7736864	1.0117505	-1.0	-1.0
chr2	240557601	240557880	ENSG00000144504.15|ANKMY1|FAM120A|FAM120A	950	-	4.4721746	1.3006448	-1.0	-1.0
chr2	240511410	240511820	ENSG00000144504.15|ANKMY1|FAM120A|FAM120A	931	-	4.609858	1.159302	-1.0	-1.0
chr2	240503350	240503515	ENSG00000144504.15|ANKMY1|FAM120A|FAM120A	903	-	5.9649377	1.0123752	-1.0	-1.0
chr2	240560299	240560674	ENSG00000144504.15|ANKMY1|FAM120A|FAM120A	903	-	4.8118305	1.0152482	-1.0	-1.0
chr2	240506515	240506705	ENSG00000144504.15|ANKMY1|FAM120A|FAM120A	907	-	6.139135	1.031713	-1.0	-1.0
chr2	240557406	240557526	ENSG00000144504.15|ANKMY1|FAM120A|FAM120A	903	-	3.1268673	1.0123827	-1.0	-1.0
chr2	240557299	240557399	ENSG00000144504.15|ANKMY1|FAM120A|FAM120A	903	-	6.017887	1.0126371	-1.0	-1.0
chr2	240507809	240507934	ENSG00000144504.15|ANKMY1|FAM120A|FAM120A	910	-	3.7251709	1.0438133	-1.0	-1.0
chr2	240509745	240510225	ENSG00000144504.15|ANKMY1|FAM120A|FAM120A	970	-	6.628412	1.5271368	-1.0	-1.0
chr2	240558021	240558271	ENSG00000144504.15|ANKMY1|FAM120A|FAM120A	911	-	3.5617547	1.0499396	-1.0	-1.0
chr2	240510375	240510765	ENSG00000144504.15|ANKMY1|FAM120A|FAM120A	921	-	4.7715964	1.1011024	-1.0	-1.0
chr2	240508079	240508289	ENSG00000144504.15|ANKMY1|FAM120A|FAM120A	945	-	5.795092	1.262596	-1.0	-1.0
chr2	240507190	240507559	ENSG00000144504.15|ANKMY1|FAM120A|FAM120A	980	-	7.523125	1.7074553	-1.0	-1.0
chr2	240558724	240558849	ENSG00000144504.15|ANKMY1|FAM120A|FAM120A	903	-	5.961274	1.0126371	-1.0	-1.0
chr2	240505985	240506210	ENSG00000144504.15|ANKMY1|FAM120A|FAM120A	912	-	6.1820025	1.057816	-1.0	-1.0
chr2	240506900	240507000	ENSG00000144504.15|ANKMY1|FAM120A|FAM120A	902	-	5.9126945	1.0091327	-1.0	-1.0
chr2	240568240	240568745	ENSG00000144504.15|ANKMY1|FAM120A|FAM120A	924	-	5.1797876	1.1206057	-1.0	-1.0
chr2	240528646	240528761	ENSG00000144504.15|ANKMY1|FAM120A|FAM120A	903	-	5.7751203	1.0126371	-1.0	-1.0
chr2	240558348	240558493	ENSG00000144504.15|ANKMY1|FAM120A|FAM120A	903	-	5.881045	1.0126371	-1.0	-1.0
chr2	240502085	240503010	ENSG00000144504.15|ANKMY1|FAM120A|FAM120A	929	-	5.6021953	1.1502892	-1.0	-1.0
chr2	240512211	240512351	ENSG00000144504.15|ANKMY1|FAM120A|FAM120A	907	-	5.3926187	1.033366	-1.0	-1.0
chr2	240507959	240508069	ENSG00000144504.15|ANKMY1|FAM120A|FAM120A	903	-	6.015476	1.0126371	-1.0	-1.0
chr2	240507639	240507744	ENSG00000144504.15|ANKMY1|FAM120A|FAM120A	903	-	5.8124123	1.0126371	-1.0	-1.0
chr2	240510840	240511245	ENSG00000144504.15|ANKMY1|FAM120A|FAM120A	935	-	4.4028625	1.1846378	-1.0	-1.0
chr2	240571804	240571949	ENSG00000142327.12|RNPEPL1|FAM120A|FAM120A	902	+	5.837683	1.0104233	-1.0	-1.0
chr2	240569799	240569974	ENSG00000142327.12|RNPEPL1|FAM120A|FAM120A	903	+	5.917303	1.0114441	-1.0	-1.0
chr2	240571604	240571734	ENSG00000142327.12|RNPEPL1|FAM120A|FAM120A	903	+	6.09951	1.0126371	-1.0	-1.0
chr2	240599309	240599439	ENSG00000142330.19|CAPN10|FAM120A|FAM120A	903	+	5.883733	1.0126371	-1.0	-1.0
chr2	240619511	240619716	ENSG00000178623.11|GPR35|FAM120A|FAM120A	907	+	3.24653	1.0297179	-1.0	-1.0
chr2	240619941	240620126	ENSG00000178623.11|GPR35|FAM120A|FAM120A	926	+	3.2273436	1.1293889	-1.0	-1.0
chr2	240623066	240623291	ENSG00000178623.11|GPR35|FAM120A|FAM120A	931	+	4.2554708	1.1594477	-1.0	-1.0
chr2	240628122	240628417	ENSG00000178623.11|GPR35|FAM120A|FAM120A	905	+	3.3086233	1.021603	-1.0	-1.0
chr2	240627747	240628077	ENSG00000178623.11|GPR35|FAM120A|FAM120A	914	+	3.5097227	1.0639863	-1.0	-1.0
chr2	240630272	240630392	ENSG00000178623.11|GPR35|FAM120A|FAM120A	903	+	5.8024254	1.0126371	-1.0	-1.0
chr2	240629012	240629962	ENSG00000178623.11|GPR35|FAM120A|FAM120A	939	+	3.7958221	1.2128834	-1.0	-1.0
chr2	240619726	240619841	ENSG00000178623.11|GPR35|FAM120A|FAM120A	909	+	3.3077023	1.042285	-1.0	-1.0
chr2	240628542	240629002	ENSG00000178623.11|GPR35|FAM120A|FAM120A	952	+	4.7748947	1.3179116	-1.0	-1.0
chr2	240625244	240625568	ENSG00000178623.11|GPR35|FAM120A|FAM120A	945	+	3.6651742	1.2594252	-1.0	-1.0
chr2	240622111	240622421	ENSG00000178623.11|GPR35|FAM120A|FAM120A	920	+	5.6803675	1.0956446	-1.0	-1.0
chr2	240622601	240622981	ENSG00000178623.11|GPR35|FAM120A|FAM120A	958	+	4.0389495	1.3804201	-1.0	-1.0
chr2	240623431	240625244	ENSG00000178623.11|GPR35|FAM120A|FAM120A	962	+	4.2567964	1.4242487	-1.0	-1.0
chr2	240620921	240621091	ENSG00000178623.11|GPR35|FAM120A|FAM120A	918	+	3.5271657	1.0869784	-1.0	-1.0
chr2	240620376	240620746	ENSG00000178623.11|GPR35|FAM120A|FAM120A	944	+	3.924806	1.2525684	-1.0	-1.0
chr2	240625568	240627228	ENSG00000178623.11|GPR35|FAM120A|FAM120A	965	+	4.828957	1.4552293	-1.0	-1.0
chr2	240961140	240961335	ENSG00000233392.5|AC104809.2|FAM120A|FAM120A	941	-	4.185971	1.23252	-1.0	-1.0
chr2	240958002	240958102	ENSG00000233392.5|AC104809.2|FAM120A|FAM120A	903	-	5.768706	1.0126371	-1.0	-1.0
chr2	240964711	240964821	ENSG00000233392.5|AC104809.2|FAM120A|FAM120A	903	-	2.9863992	1.0126371	-1.0	-1.0
chr2	240966516	240967321	ENSG00000233392.5|AC104809.2|FAM120A|FAM120A	959	-	5.0830364	1.3844122	-1.0	-1.0
chr2	240964931	240965226	ENSG00000233392.5|AC104809.2|FAM120A|FAM120A	932	-	4.1625834	1.166489	-1.0	-1.0
chr2	240964053	240964163	ENSG00000233392.5|AC104809.2|FAM120A|FAM120A	902	-	3.2767415	1.0103009	-1.0	-1.0
chr2	240959122	240959239	ENSG00000233392.5|AC104809.2|FAM120A|FAM120A	903	-	5.779577	1.0126371	-1.0	-1.0
chr2	240963633	240963746	ENSG00000233392.5|AC104809.2|FAM120A|FAM120A	903	-	6.009344	1.0126371	-1.0	-1.0
chr2	240965271	240965486	ENSG00000233392.5|AC104809.2|FAM120A|FAM120A	922	-	4.0107875	1.1073556	-1.0	-1.0
chr2	240965676	240965791	ENSG00000233392.5|AC104809.2|FAM120A|FAM120A	902	-	3.2985544	1.0092598	-1.0	-1.0
chr2	240962645	240963050	ENSG00000233392.5|AC104809.2|FAM120A|FAM120A	917	-	3.4221587	1.0786992	-1.0	-1.0
chr2	240963483	240963588	ENSG00000233392.5|AC104809.2|FAM120A|FAM120A	903	-	4.0402865	1.0126371	-1.0	-1.0
chr2	240965886	240966451	ENSG00000233392.5|AC104809.2|FAM120A|FAM120A	936	-	3.849899	1.190615	-1.0	-1.0
chr2	240962430	240962590	ENSG00000233392.5|AC104809.2|FAM120A|FAM120A	914	-	3.3041558	1.0646183	-1.0	-1.0
chr2	240964201	240964306	ENSG00000233392.5|AC104809.2|FAM120A|FAM120A	903	-	6.1730313	1.0126371	-1.0	-1.0
chr2	240957105	240957220	ENSG00000233392.5|AC104809.2|FAM120A|FAM120A	903	-	6.1834526	1.0140347	-1.0	-1.0
chr2	241134864	241135019	ENSG00000115687.13|PASK|FAM120A|FAM120A	913	-	6.3703847	1.0626507	-1.0	-1.0
chr2	241115463	241115873	ENSG00000115687.13|PASK|FAM120A|FAM120A	955	-	4.7919164	1.3497128	-1.0	-1.0
chr2	241218381	241218676	ENSG00000146205.13|ANO7|FAM120A|FAM120A	985	+	6.3436604	1.8144327	-1.0	-1.0
chr2	241269881	241269981	ENSG00000115677.16|HDLBP|FAM120A|FAM120A	903	-	2.5749013	1.0126371	-1.0	-1.0
chr2	241315191	241315292	ENSG00000115677.16|HDLBP|FAM120A|FAM120A	920	-	3.562521	1.0983868	-1.0	-1.0
chr2	241314924	241315034	ENSG00000115677.16|HDLBP|FAM120A|FAM120A	902	-	2.9099152	1.0079842	-1.0	-1.0
chr2	241273117	241273247	ENSG00000115677.16|HDLBP|FAM120A|FAM120A	902	-	4.1077757	1.0074428	-1.0	-1.0
chr2	241273035	241273117	ENSG00000115677.16|HDLBP|FAM120A|FAM120A	902	-	3.3121595	1.0092239	-1.0	-1.0
chr2	241270701	241270801	ENSG00000115677.16|HDLBP|FAM120A|FAM120A	903	-	4.224027	1.0126371	-1.0	-1.0
chr2	241315292	241315567	ENSG00000115677.16|HDLBP|FAM120A|FAM120A	928	-	3.4468932	1.1437652	-1.0	-1.0
chr2	241272886	241273035	ENSG00000115677.16|HDLBP|FAM120A|FAM120A	930	-	3.8247707	1.1558436	-1.0	-1.0
chr2	241272066	241272760	ENSG00000115677.16|HDLBP|FAM120A|FAM120A	955	-	3.3467007	1.3505214	-1.0	-1.0
chr2	241316007	241316117	ENSG00000168385.17|SEPT2|FAM120A|FAM120A	912	+	2.9754748	1.0555393	-1.0	-1.0
chr2	241356573	241356683	ENSG00000006607.13|FARP2|FAM120A|FAM120A	902	+	6.2051888	1.0103009	-1.0	-1.0
chr2	241508362	241508442	ENSG00000115694.14|STK25|FAM120A|FAM120A	971	-	4.219076	1.5355368	-1.0	-1.0
chr2	241508442	241508597	ENSG00000115694.14|STK25|FAM120A|FAM120A	941	-	3.2516341	1.2316892	-1.0	-1.0
chr2	241505331	241505506	ENSG00000115694.14|STK25|FAM120A|FAM120A	902	-	3.0253723	1.0108808	-1.0	-1.0
chr2	241505711	241505906	ENSG00000115694.14|STK25|FAM120A|FAM120A	915	-	3.4518933	1.0695479	-1.0	-1.0
chr2	241507176	241508005	ENSG00000115694.14|STK25|FAM120A|FAM120A	946	-	3.5744076	1.2704254	-1.0	-1.0
chr2	241508115	241508362	ENSG00000115694.14|STK25|FAM120A|FAM120A	963	-	3.8276918	1.4351543	-1.0	-1.0
chr2	241501107	241501332	ENSG00000115694.14|STK25|FAM120A|FAM120A	937	-	4.2997875	1.2036829	-1.0	-1.0
chr2	241561898	241562173	ENSG00000176720.5|BOK|FAM120A|FAM120A	904	+	3.35523	1.0166899	-1.0	-1.0
chr2	241571763	241571868	ENSG00000176720.5|BOK|FAM120A|FAM120A	920	+	3.938293	1.0974114	-1.0	-1.0
chr2	241571873	241572128	ENSG00000176720.5|BOK|FAM120A|FAM120A	913	+	3.2623043	1.0607017	-1.0	-1.0
chr2	241559003	241559128	ENSG00000176720.5|BOK|FAM120A|FAM120A	902	+	2.9835527	1.0108972	-1.0	-1.0
chr2	241560078	241560248	ENSG00000176720.5|BOK|FAM120A|FAM120A	903	+	3.6849928	1.0126371	-1.0	-1.0
chr2	241562866	241565681	ENSG00000176720.5|BOK|FAM120A|FAM120A	938	+	3.9910867	1.2092497	-1.0	-1.0
chr2	241560693	241560803	ENSG00000176720.5|BOK|FAM120A|FAM120A	911	+	3.3399546	1.0486904	-1.0	-1.0
chr2	241570169	241570284	ENSG00000176720.5|BOK|FAM120A|FAM120A	901	+	2.9510677	1.0064564	-1.0	-1.0
chr2	241569696	241570086	ENSG00000176720.5|BOK|FAM120A|FAM120A	915	+	3.6537085	1.0686228	-1.0	-1.0
chr2	241570288	241570588	ENSG00000176720.5|BOK|FAM120A|FAM120A	988	+	7.895648	1.9109932	-1.0	-1.0
chr2	241573491	241573666	ENSG00000176720.5|BOK|FAM120A|FAM120A	903	+	3.130483	1.0123562	-1.0	-1.0
chr2	241560298	241560603	ENSG00000176720.5|BOK|FAM120A|FAM120A	912	+	3.8072586	1.0545168	-1.0	-1.0
chr2	241559703	241559808	ENSG00000176720.5|BOK|FAM120A|FAM120A	903	+	3.33745	1.0126371	-1.0	-1.0
chr2	241562188	241562347	ENSG00000176720.5|BOK|FAM120A|FAM120A	903	+	3.1792896	1.0111891	-1.0	-1.0
chr2	241572148	241572296	ENSG00000176720.5|BOK|FAM120A|FAM120A	914	+	4.2129	1.065666	-1.0	-1.0
chr2	241560858	241561293	ENSG00000176720.5|BOK|FAM120A|FAM120A	923	+	5.7170367	1.112062	-1.0	-1.0
chr2	241562586	241562861	ENSG00000176720.5|BOK|FAM120A|FAM120A	961	+	6.464781	1.4051533	-1.0	-1.0
chr2	241570893	241571723	ENSG00000176720.5|BOK|FAM120A|FAM120A	967	+	5.2158065	1.4831165	-1.0	-1.0
chr2	241667243	241667343	ENSG00000168397.16|ATG4B|FAM120A|FAM120A	903	+	5.9801207	1.0126371	-1.0	-1.0
chr2	241637810	241638005	ENSG00000168397.16|ATG4B|FAM120A|FAM120A	915	+	3.0268083	1.0697649	-1.0	-1.0
chr2	241673611	241673716	ENSG00000168397.16|ATG4B|FAM120A|FAM120A	908	+	3.358795	1.037394	-1.0	-1.0
chr2	241658129	241658334	ENSG00000168397.16|ATG4B|FAM120A|FAM120A	953	+	4.3422914	1.3268424	-1.0	-1.0
chr2	241702422	241702582	ENSG00000168395.15|ING5|FAM120A|FAM120A	909	+	3.7497575	1.0398353	-1.0	-1.0
chr2	241702597	241703122	ENSG00000168395.15|ING5|FAM120A|FAM120A	922	+	3.5778127	1.1078511	-1.0	-1.0
chr2	241702117	241702382	ENSG00000168395.15|ING5|FAM120A|FAM120A	938	+	4.501389	1.20711	-1.0	-1.0
chr2	241720465	241720730	ENSG00000168395.15|ING5|FAM120A|FAM120A	906	+	5.389962	1.0291342	-1.0	-1.0
chr2	241721935	241722170	ENSG00000168395.15|ING5|FAM120A|FAM120A	947	+	3.755632	1.2727672	-1.0	-1.0
chr2	241741975	241742160	ENSG00000180902.17|D2HGDH|FAM120A|FAM120A	902	+	5.874076	1.0109625	-1.0	-1.0
chr2	241752059	241752184	ENSG00000180902.17|D2HGDH|FAM120A|FAM120A	907	+	5.119292	1.0311302	-1.0	-1.0
chr2	241763789	241764049	ENSG00000180902.17|D2HGDH|FAM120A|FAM120A	928	+	5.094859	1.1418903	-1.0	-1.0
chr2	241754099	241754199	ENSG00000180902.17|D2HGDH|FAM120A|FAM120A	903	+	3.2624023	1.0126371	-1.0	-1.0
chr2	241754946	241755044	ENSG00000180902.17|D2HGDH|FAM120A|FAM120A	903	+	4.139467	1.0126371	-1.0	-1.0
chr2	241754209	241754369	ENSG00000180902.17|D2HGDH|FAM120A|FAM120A	903	+	3.0958772	1.0146112	-1.0	-1.0
chr2	241751734	241751834	ENSG00000180902.17|D2HGDH|FAM120A|FAM120A	901	+	4.0720124	1.0053853	-1.0	-1.0
chr2	241751869	241752054	ENSG00000180902.17|D2HGDH|FAM120A|FAM120A	917	+	5.351734	1.0802249	-1.0	-1.0
chr2	241752574	241752764	ENSG00000180902.17|D2HGDH|FAM120A|FAM120A	905	+	3.2713933	1.021229	-1.0	-1.0
chr2	241764104	241765289	ENSG00000180902.17|D2HGDH|FAM120A|FAM120A	964	+	5.4448075	1.4390001	-1.0	-1.0
chr2	241751399	241751504	ENSG00000180902.17|D2HGDH|FAM120A|FAM120A	903	+	5.8256273	1.0126371	-1.0	-1.0
chr2	241767389	241767704	ENSG00000180902.17|D2HGDH|FAM120A|FAM120A	986	+	7.1756363	1.8693639	-1.0	-1.0
chr2	241752864	241753019	ENSG00000180902.17|D2HGDH|FAM120A|FAM120A	949	+	5.227755	1.2950532	-1.0	-1.0
chr2	241753074	241753199	ENSG00000180902.17|D2HGDH|FAM120A|FAM120A	903	+	4.0774393	1.0120683	-1.0	-1.0
chr2	241753849	241754034	ENSG00000180902.17|D2HGDH|FAM120A|FAM120A	909	+	2.849308	1.042964	-1.0	-1.0
chr2	241752289	241752389	ENSG00000180902.17|D2HGDH|FAM120A|FAM120A	903	+	5.7551866	1.0126371	-1.0	-1.0
chr2	241750314	241750499	ENSG00000180902.17|D2HGDH|FAM120A|FAM120A	914	+	3.51962	1.0677235	-1.0	-1.0
chr2	241753549	241753649	ENSG00000180902.17|D2HGDH|FAM120A|FAM120A	903	+	4.139467	1.0126371	-1.0	-1.0
chr2	241767709	241768569	ENSG00000180902.17|D2HGDH|FAM120A|FAM120A	964	+	4.3240585	1.4427125	-1.0	-1.0
chr2	241802566	241802761	ENSG00000154252.11|GAL3ST2|FAM120A|FAM120A	938	+	6.5521073	1.2055612	-1.0	-1.0
chr2	241800359	241800469	ENSG00000154252.11|GAL3ST2|FAM120A|FAM120A	903	+	5.932679	1.0126371	-1.0	-1.0
chr2	241799844	241800004	ENSG00000154252.11|GAL3ST2|FAM120A|FAM120A	903	+	5.766107	1.0117611	-1.0	-1.0
chr2	241801544	241801780	ENSG00000154252.11|GAL3ST2|FAM120A|FAM120A	903	+	6.1567736	1.011741	-1.0	-1.0
chr2	241800114	241800274	ENSG00000154252.11|GAL3ST2|FAM120A|FAM120A	903	+	5.926512	1.0119053	-1.0	-1.0
chr2	241777264	241777369	ENSG00000154252.11|GAL3ST2|FAM120A|FAM120A	903	+	5.8081903	1.0126371	-1.0	-1.0
chr2	241814016	241814208	ENSG00000204099.11|NEU4|FAM120A|FAM120A	958	+	4.227985	1.3717462	-1.0	-1.0
chr2	241811486	241813332	ENSG00000204099.11|NEU4|FAM120A|FAM120A	962	+	4.465552	1.4213871	-1.0	-1.0
chr2	241813835	241814016	ENSG00000204099.11|NEU4|FAM120A|FAM120A	923	+	4.1083555	1.1138982	-1.0	-1.0
chr2	241813332	241813770	ENSG00000204099.11|NEU4|FAM120A|FAM120A	935	+	3.557954	1.1870782	-1.0	-1.0
chr2	241810365	241810650	ENSG00000204099.11|NEU4|FAM120A|FAM120A	907	+	3.1020434	1.0312032	-1.0	-1.0
chr2	241817088	241817198	ENSG00000204099.11|NEU4|FAM120A|FAM120A	922	+	3.5264556	1.1104685	-1.0	-1.0
chr2	241810130	241810355	ENSG00000204099.11|NEU4|FAM120A|FAM120A	906	+	5.2373185	1.0247041	-1.0	-1.0
chr2	241810931	241811456	ENSG00000204099.11|NEU4|FAM120A|FAM120A	932	+	3.4415333	1.1643293	-1.0	-1.0
chr2	241815398	241815533	ENSG00000204099.11|NEU4|FAM120A|FAM120A	902	+	3.1565351	1.0106763	-1.0	-1.0
chr2	241809786	241809911	ENSG00000204099.11|NEU4|FAM120A|FAM120A	902	+	2.96385	1.0096283	-1.0	-1.0
chr2	241809414	241809599	ENSG00000204099.11|NEU4|FAM120A|FAM120A	902	+	3.9303281	1.0104711	-1.0	-1.0
chr2	241809925	241810100	ENSG00000204099.11|NEU4|FAM120A|FAM120A	930	+	3.6850047	1.1536411	-1.0	-1.0
chr2	241809614	241809781	ENSG00000204099.11|NEU4|FAM120A|FAM120A	933	+	3.3774736	1.1745987	-1.0	-1.0
chr2	241816093	241816238	ENSG00000204099.11|NEU4|FAM120A|FAM120A	903	+	3.6459553	1.012053	-1.0	-1.0
chr2	241815763	241815903	ENSG00000204099.11|NEU4|FAM120A|FAM120A	903	+	3.0661595	1.011959	-1.0	-1.0
chr2	241814643	241814973	ENSG00000204099.11|NEU4|FAM120A|FAM120A	926	+	3.1894817	1.1313941	-1.0	-1.0
chr2	241810655	241810931	ENSG00000204099.11|NEU4|FAM120A|FAM120A	910	+	4.733285	1.0459102	-1.0	-1.0
chr2	241815918	241816068	ENSG00000204099.11|NEU4|FAM120A|FAM120A	906	+	3.2787242	1.0265728	-1.0	-1.0
chr2	241814208	241814473	ENSG00000204099.11|NEU4|FAM120A|FAM120A	965	+	4.2971168	1.4514245	-1.0	-1.0
chr2	242088966	242089151	ENSG00000220804.8|LINC01881|FAM120A|FAM120A	941	+	6.185444	1.2303758	-1.0	-1.0
chr20	299112	299277	ENSG00000247315.3|ZCCHC3|FAM120A|FAM120A	902	+	3.5512414	1.0109042	-1.0	-1.0
chr20	346864	346994	ENSG00000225377.5|NRSN2-AS1|FAM120A|FAM120A	903	-	5.804914	1.0126371	-1.0	-1.0
chr20	326949	327104	ENSG00000225377.5|NRSN2-AS1|FAM120A|FAM120A	903	-	5.9211345	1.0126371	-1.0	-1.0
chr20	347534	347814	ENSG00000225377.5|NRSN2-AS1|FAM120A|FAM120A	903	-	4.492323	1.0127141	-1.0	-1.0
chr20	346941	347051	ENSG00000125841.12|NRSN2|FAM120A|FAM120A	903	+	5.8170276	1.011469	-1.0	-1.0
chr20	381169	381245	ENSG00000101255.10|TRIB3|FAM120A|FAM120A	948	+	3.1604707	1.2842058	-1.0	-1.0
chr20	381245	381495	ENSG00000101255.10|TRIB3|FAM120A|FAM120A	932	+	3.266357	1.1688371	-1.0	-1.0
chr20	381500	382220	ENSG00000101255.10|TRIB3|FAM120A|FAM120A	949	+	3.4808495	1.2929304	-1.0	-1.0
chr20	483486	483691	ENSG00000101266.17|CSNK2A1|FAM120A|FAM120A	928	-	3.7198358	1.1401169	-1.0	-1.0
chr20	543115	543500	ENSG00000101266.17|CSNK2A1|FAM120A|FAM120A	966	-	4.626839	1.4631923	-1.0	-1.0
chr20	647174	647309	ENSG00000271303.1|SRXN1|FAM120A|FAM120A	913	-	3.596841	1.0623543	-1.0	-1.0
chr20	648059	648189	ENSG00000271303.1|SRXN1|FAM120A|FAM120A	925	-	6.414187	1.1263633	-1.0	-1.0
chr20	647175	647310	ENSG00000270299.1|AL121758.1|FAM120A|FAM120A	910	-	3.5653975	1.0465373	-1.0	-1.0
chr20	648060	648190	ENSG00000270299.1|AL121758.1|FAM120A|FAM120A	922	-	6.414031	1.1085916	-1.0	-1.0
chr20	1166438	1166613	ENSG00000125818.17|PSMF1|FAM120A|FAM120A	914	+	5.391024	1.0676103	-1.0	-1.0
chr20	1185247	1185347	ENSG00000125895.5|TMEM74B|FAM120A|FAM120A	903	-	2.8025808	1.0126371	-1.0	-1.0
chr20	1184810	1185137	ENSG00000125895.5|TMEM74B|FAM120A|FAM120A	945	-	4.381938	1.2574636	-1.0	-1.0
chr20	1369682	1369792	ENSG00000088832.16|FKBP1A|FAM120A|FAM120A	903	-	5.7935133	1.0126371	-1.0	-1.0
chr20	1369457	1369662	ENSG00000088832.16|FKBP1A|FAM120A|FAM120A	916	-	3.948971	1.076809	-1.0	-1.0
chr20	1369680	1369795	ENSG00000274322.1|AL136531.2|FAM120A|FAM120A	903	-	5.818327	1.0126371	-1.0	-1.0
chr20	1369460	1369665	ENSG00000274322.1|AL136531.2|FAM120A|FAM120A	914	-	3.8924408	1.0638058	-1.0	-1.0
chr20	1893747	1893992	ENSG00000276649.1|AL117335.1|FAM120A|FAM120A	912	-	6.136799	1.0548885	-1.0	-1.0
chr20	1938169	1938379	ENSG00000198053.11|SIRPA|FAM120A|FAM120A	935	+	4.291136	1.1883461	-1.0	-1.0
chr20	1894796	1894976	ENSG00000198053.11|SIRPA|FAM120A|FAM120A	920	+	3.6871405	1.0945141	-1.0	-1.0
chr20	1938604	1938764	ENSG00000198053.11|SIRPA|FAM120A|FAM120A	908	+	6.2514033	1.0357308	-1.0	-1.0
chr20	1939494	1939599	ENSG00000198053.11|SIRPA|FAM120A|FAM120A	902	+	6.026421	1.0091327	-1.0	-1.0
chr20	1939649	1939749	ENSG00000198053.11|SIRPA|FAM120A|FAM120A	901	+	5.9689956	1.0040666	-1.0	-1.0
chr20	1938854	1939279	ENSG00000198053.11|SIRPA|FAM120A|FAM120A	909	+	3.8507617	1.042675	-1.0	-1.0
chr20	1939314	1939434	ENSG00000198053.11|SIRPA|FAM120A|FAM120A	931	+	6.5369368	1.1627761	-1.0	-1.0
chr20	2145658	2145853	ENSG00000125834.12|STK35|FAM120A|FAM120A	907	+	4.570467	1.0298721	-1.0	-1.0
chr20	2508257	2508357	ENSG00000256566.1|AL049650.1|FAM120A|FAM120A	903	-	5.7459836	1.0126371	-1.0	-1.0
chr20	2508257	2508357	ENSG00000088876.11|ZNF343|FAM120A|FAM120A	903	-	5.7459836	1.0126371	-1.0	-1.0
chr20	2656461	2656621	ENSG00000101361.16|NOP56|FAM120A|FAM120A	957	+	3.671773	1.3620261	-1.0	-1.0
chr20	2839087	2839191	ENSG00000132635.16|PCED1A|FAM120A|FAM120A	902	-	3.0937202	1.0069976	-1.0	-1.0
chr20	2838948	2839048	ENSG00000132635.16|PCED1A|FAM120A|FAM120A	903	-	4.107102	1.0126371	-1.0	-1.0
chr20	3209617	3209792	ENSG00000125877.12|ITPA|FAM120A|FAM120A	969	+	4.267355	1.5123496	-1.0	-1.0
chr20	3649597	3649767	ENSG00000088812.17|ATRN|FAM120A|FAM120A	922	+	4.0667295	1.1069677	-1.0	-1.0
chr20	3650362	3650682	ENSG00000088812.17|ATRN|FAM120A|FAM120A	932	+	4.3813515	1.170571	-1.0	-1.0
chr20	3650117	3650252	ENSG00000088812.17|ATRN|FAM120A|FAM120A	902	+	4.1290507	1.006892	-1.0	-1.0
chr20	3649807	3650112	ENSG00000088812.17|ATRN|FAM120A|FAM120A	916	+	3.5276651	1.0748475	-1.0	-1.0
chr20	3648837	3648942	ENSG00000088812.17|ATRN|FAM120A|FAM120A	902	+	6.026421	1.0091327	-1.0	-1.0
chr20	3649227	3649327	ENSG00000088812.17|ATRN|FAM120A|FAM120A	902	+	5.8556466	1.0091327	-1.0	-1.0
chr20	3648217	3648552	ENSG00000088812.17|ATRN|FAM120A|FAM120A	954	+	4.6189365	1.3381337	-1.0	-1.0
chr20	3647787	3648217	ENSG00000088812.17|ATRN|FAM120A|FAM120A	934	+	3.8323824	1.1821783	-1.0	-1.0
chr20	3764401	3764546	ENSG00000101220.17|C20orf27|FAM120A|FAM120A	903	-	5.4963202	1.0126234	-1.0	-1.0
chr20	3784975	3785175	ENSG00000125817.7|CENPB|FAM120A|FAM120A	903	-	4.6488757	1.0123826	-1.0	-1.0
chr20	3846968	3847273	ENSG00000088888.17|MAVS|FAM120A|FAM120A	915	+	3.8405356	1.0709169	-1.0	-1.0
chr20	3874562	3874712	ENSG00000088888.17|MAVS|FAM120A|FAM120A	911	+	3.4707367	1.0526615	-1.0	-1.0
chr20	4162182	4162372	ENSG00000088826.17|SMOX|FAM120A|FAM120A	927	+	6.055744	1.1364272	-1.0	-1.0
chr20	4162932	4163032	ENSG00000088826.17|SMOX|FAM120A|FAM120A	903	+	4.116954	1.0126371	-1.0	-1.0
chr20	4154782	4155017	ENSG00000088826.17|SMOX|FAM120A|FAM120A	919	+	4.086193	1.0940927	-1.0	-1.0
chr20	4148977	4149547	ENSG00000088826.17|SMOX|FAM120A|FAM120A	925	+	3.8501067	1.1223589	-1.0	-1.0
chr20	4172100	4172270	ENSG00000088826.17|SMOX|FAM120A|FAM120A	903	+	3.589081	1.0126371	-1.0	-1.0
chr20	4172715	4172925	ENSG00000088826.17|SMOX|FAM120A|FAM120A	963	+	4.6649113	1.4350374	-1.0	-1.0
chr20	4167527	4167632	ENSG00000088826.17|SMOX|FAM120A|FAM120A	903	+	5.9260774	1.0126371	-1.0	-1.0
chr20	4170087	4170192	ENSG00000088826.17|SMOX|FAM120A|FAM120A	903	+	5.768706	1.0126371	-1.0	-1.0
chr20	4151842	4152017	ENSG00000088826.17|SMOX|FAM120A|FAM120A	902	+	5.8335595	1.0106659	-1.0	-1.0
chr20	4168267	4168397	ENSG00000088826.17|SMOX|FAM120A|FAM120A	903	+	5.9118977	1.0126371	-1.0	-1.0
chr20	4160882	4160987	ENSG00000088826.17|SMOX|FAM120A|FAM120A	903	+	5.7748575	1.0126371	-1.0	-1.0
chr20	4149697	4149797	ENSG00000088826.17|SMOX|FAM120A|FAM120A	903	+	5.99173	1.0126371	-1.0	-1.0
chr20	4157482	4157652	ENSG00000088826.17|SMOX|FAM120A|FAM120A	903	+	6.162143	1.0116359	-1.0	-1.0
chr20	4155392	4155492	ENSG00000088826.17|SMOX|FAM120A|FAM120A	902	+	4.0099134	1.0091327	-1.0	-1.0
chr20	4152992	4153092	ENSG00000088826.17|SMOX|FAM120A|FAM120A	903	+	5.7551866	1.0126371	-1.0	-1.0
chr20	4152457	4152582	ENSG00000088826.17|SMOX|FAM120A|FAM120A	903	+	4.0641093	1.0126371	-1.0	-1.0
chr20	4182353	4182468	ENSG00000088826.17|SMOX|FAM120A|FAM120A	906	+	2.9947424	1.0247457	-1.0	-1.0
chr20	4172385	4172665	ENSG00000088826.17|SMOX|FAM120A|FAM120A	938	+	4.468739	1.2058917	-1.0	-1.0
chr20	4149552	4149662	ENSG00000088826.17|SMOX|FAM120A|FAM120A	902	+	2.9843745	1.0096283	-1.0	-1.0
chr20	4168057	4168237	ENSG00000088826.17|SMOX|FAM120A|FAM120A	954	+	6.651962	1.3400116	-1.0	-1.0
chr20	4686761	4686861	ENSG00000171867.16|PRNP|FAM120A|FAM120A	900	+	3.7188764	1.0021054	-1.0	-1.0
chr20	4701270	4701485	ENSG00000171867.16|PRNP|FAM120A|FAM120A	910	+	3.4196434	1.043934	-1.0	-1.0
chr20	4686542	4686712	ENSG00000171867.16|PRNP|FAM120A|FAM120A	917	+	4.207592	1.0788461	-1.0	-1.0
chr20	4700505	4700940	ENSG00000171867.16|PRNP|FAM120A|FAM120A	933	+	4.1607714	1.1711612	-1.0	-1.0
chr20	4701080	4701260	ENSG00000171867.16|PRNP|FAM120A|FAM120A	909	+	3.2426987	1.042805	-1.0	-1.0
chr20	4700045	4700255	ENSG00000171867.16|PRNP|FAM120A|FAM120A	948	+	4.345156	1.2873539	-1.0	-1.0
chr20	4898276	4898431	ENSG00000089057.14|SLC23A2|FAM120A|FAM120A	906	-	4.4513717	1.0263274	-1.0	-1.0
chr20	4855875	4856730	ENSG00000089057.14|SLC23A2|FAM120A|FAM120A	932	-	3.961019	1.1669295	-1.0	-1.0
chr20	4852475	4852580	ENSG00000089057.14|SLC23A2|FAM120A|FAM120A	903	-	5.9682446	1.0126371	-1.0	-1.0
chr20	4856835	4856955	ENSG00000089057.14|SLC23A2|FAM120A|FAM120A	903	-	6.041645	1.0112354	-1.0	-1.0
chr20	5192251	5192376	ENSG00000101290.13|CDS2|FAM120A|FAM120A	931	+	3.9004796	1.1637895	-1.0	-1.0
chr20	5191586	5191781	ENSG00000101290.13|CDS2|FAM120A|FAM120A	907	+	4.227834	1.0314094	-1.0	-1.0
chr20	5127714	5127884	ENSG00000101290.13|CDS2|FAM120A|FAM120A	902	+	4.3823314	1.008612	-1.0	-1.0
chr20	5195956	5196056	ENSG00000101290.13|CDS2|FAM120A|FAM120A	901	+	5.742078	1.005915	-1.0	-1.0
chr20	7979622	7979812	ENSG00000125827.8|TMX4|FAM120A|FAM120A	903	-	3.6568158	1.0136489	-1.0	-1.0
chr20	7979317	7979492	ENSG00000125827.8|TMX4|FAM120A|FAM120A	902	-	5.9439507	1.0070957	-1.0	-1.0
chr20	7980772	7980872	ENSG00000125827.8|TMX4|FAM120A|FAM120A	901	-	4.097532	1.0044541	-1.0	-1.0
chr20	8132137	8132337	ENSG00000182621.17|PLCB1|FAM120A|FAM120A	933	+	3.5843358	1.1766667	-1.0	-1.0
chr20	10671829	10671929	ENSG00000101384.11|JAG1|FAM120A|FAM120A	903	-	5.750609	1.0126371	-1.0	-1.0
chr20	10638993	10639093	ENSG00000101384.11|JAG1|FAM120A|FAM120A	903	-	2.8101246	1.0126371	-1.0	-1.0
chr20	10671549	10671724	ENSG00000101384.11|JAG1|FAM120A|FAM120A	904	-	3.5699763	1.0158845	-1.0	-1.0
chr20	17613817	17613917	ENSG00000125844.15|RRBP1|FAM120A|FAM120A	903	-	2.5616283	1.0126371	-1.0	-1.0
chr20	17628537	17628637	ENSG00000125844.15|RRBP1|FAM120A|FAM120A	903	-	2.858216	1.0126209	-1.0	-1.0
chr20	17680875	17682027	ENSG00000125844.15|RRBP1|FAM120A|FAM120A	958	-	3.955534	1.3772696	-1.0	-1.0
chr20	17629487	17629652	ENSG00000125844.15|RRBP1|FAM120A|FAM120A	910	-	3.0467453	1.045289	-1.0	-1.0
chr20	17680405	17680610	ENSG00000125844.15|RRBP1|FAM120A|FAM120A	903	-	4.9047155	1.0126371	-1.0	-1.0
chr20	17680660	17680875	ENSG00000125844.15|RRBP1|FAM120A|FAM120A	943	-	3.300987	1.2429924	-1.0	-1.0
chr20	17628247	17628422	ENSG00000125844.15|RRBP1|FAM120A|FAM120A	907	-	2.8301075	1.0295415	-1.0	-1.0
chr20	17990318	17990628	ENSG00000125871.13|MGME1|FAM120A|FAM120A	958	+	4.4036865	1.3803515	-1.0	-1.0
chr20	18288624	18288809	ENSG00000125846.15|ZNF133|FAM120A|FAM120A	938	+	3.7735722	1.2063295	-1.0	-1.0
chr20	18288819	18288954	ENSG00000125846.15|ZNF133|FAM120A|FAM120A	901	+	2.906805	1.0024072	-1.0	-1.0
chr20	19758877	19758982	ENSG00000233895.1|AL121761.1|FAM120A|FAM120A	903	+	5.790985	1.0126371	-1.0	-1.0
chr20	21242479	21242579	ENSG00000088970.15|KIZ|FAM120A|FAM120A	903	+	6.017887	1.0126371	-1.0	-1.0
chr20	23420472	23420577	ENSG00000125814.17|NAPB|FAM120A|FAM120A	902	-	3.0400395	1.010885	-1.0	-1.0
chr20	23634629	23634744	ENSG00000101439.8|CST3|FAM120A|FAM120A	902	-	3.0099306	1.0098627	-1.0	-1.0
chr20	23634109	23634224	ENSG00000101439.8|CST3|FAM120A|FAM120A	903	-	3.541237	1.0126371	-1.0	-1.0
chr20	23634959	23635129	ENSG00000101439.8|CST3|FAM120A|FAM120A	911	-	3.5258987	1.0507293	-1.0	-1.0
chr20	24963249	24963349	ENSG00000101474.11|APMAP|FAM120A|FAM120A	901	-	2.6573806	1.0051353	-1.0	-1.0
chr20	24979942	24980047	ENSG00000101474.11|APMAP|FAM120A|FAM120A	903	-	5.888097	1.0126371	-1.0	-1.0
chr20	25043171	25043271	ENSG00000154930.14|ACSS1|FAM120A|FAM120A	903	-	5.9010015	1.0126371	-1.0	-1.0
chr20	25043291	25043486	ENSG00000154930.14|ACSS1|FAM120A|FAM120A	912	-	6.2341824	1.0557522	-1.0	-1.0
chr20	25222978	25223133	ENSG00000197586.12|ENTPD6|FAM120A|FAM120A	940	+	4.9240685	1.2198827	-1.0	-1.0
chr20	25222246	25222351	ENSG00000197586.12|ENTPD6|FAM120A|FAM120A	903	+	2.744604	1.0114363	-1.0	-1.0
chr20	25222106	25222241	ENSG00000197586.12|ENTPD6|FAM120A|FAM120A	909	+	3.4575171	1.0410258	-1.0	-1.0
chr20	25275198	25275308	ENSG00000100994.11|PYGB|FAM120A|FAM120A	903	+	3.3647993	1.0112664	-1.0	-1.0
chr20	25282817	25282947	ENSG00000100994.11|PYGB|FAM120A|FAM120A	902	+	6.0014334	1.0081928	-1.0	-1.0
chr20	25276018	25276633	ENSG00000100994.11|PYGB|FAM120A|FAM120A	949	+	5.1953564	1.2949895	-1.0	-1.0
chr20	25275308	25275483	ENSG00000100994.11|PYGB|FAM120A|FAM120A	912	+	3.7081864	1.0538952	-1.0	-1.0
chr20	25274973	25275158	ENSG00000100994.11|PYGB|FAM120A|FAM120A	903	+	4.998292	1.0126371	-1.0	-1.0
chr20	25275783	25275973	ENSG00000100994.11|PYGB|FAM120A|FAM120A	925	+	4.9105926	1.1251205	-1.0	-1.0
chr20	25292152	25292312	ENSG00000100994.11|PYGB|FAM120A|FAM120A	903	+	4.216712	1.0123451	-1.0	-1.0
chr20	25292703	25293273	ENSG00000100994.11|PYGB|FAM120A|FAM120A	938	+	3.9085834	1.2097788	-1.0	-1.0
chr20	25390304	25390409	ENSG00000100997.18|ABHD12|FAM120A|FAM120A	903	-	5.966482	1.0126371	-1.0	-1.0
chr20	25389754	25389869	ENSG00000100997.18|ABHD12|FAM120A|FAM120A	913	-	3.8154826	1.0585622	-1.0	-1.0
chr20	25390184	25390284	ENSG00000100997.18|ABHD12|FAM120A|FAM120A	903	-	5.773168	1.0126371	-1.0	-1.0
chr20	25498018	25498123	ENSG00000101004.14|NINL|FAM120A|FAM120A	903	-	5.759722	1.0126371	-1.0	-1.0
chr20	25469418	25469518	ENSG00000101004.14|NINL|FAM120A|FAM120A	902	-	5.7412996	1.0091327	-1.0	-1.0
chr20	25547998	25549663	ENSG00000101004.14|NINL|FAM120A|FAM120A	984	-	5.190427	1.7892143	-1.0	-1.0
chr20	25489579	25489679	ENSG00000101004.14|NINL|FAM120A|FAM120A	903	-	5.867813	1.0126371	-1.0	-1.0
chr20	25584908	25585013	ENSG00000101004.14|NINL|FAM120A|FAM120A	903	-	5.8985476	1.0126371	-1.0	-1.0
chr20	25539668	25539788	ENSG00000101004.14|NINL|FAM120A|FAM120A	902	-	3.0832276	1.0105345	-1.0	-1.0
chr20	25494810	25494970	ENSG00000101004.14|NINL|FAM120A|FAM120A	920	-	4.232289	1.0973943	-1.0	-1.0
chr20	25585313	25585423	ENSG00000101004.14|NINL|FAM120A|FAM120A	903	-	3.2683275	1.0126371	-1.0	-1.0
chr20	25496500	25496605	ENSG00000101004.14|NINL|FAM120A|FAM120A	903	-	5.8223047	1.0126371	-1.0	-1.0
chr20	25494400	25494780	ENSG00000101004.14|NINL|FAM120A|FAM120A	916	-	3.4439828	1.0769031	-1.0	-1.0
chr20	25538568	25538668	ENSG00000101004.14|NINL|FAM120A|FAM120A	903	-	4.145662	1.0126371	-1.0	-1.0
chr20	25537883	25537988	ENSG00000101004.14|NINL|FAM120A|FAM120A	903	-	3.0467832	1.0126371	-1.0	-1.0
chr20	25495385	25495540	ENSG00000101004.14|NINL|FAM120A|FAM120A	913	-	4.0266395	1.05883	-1.0	-1.0
chr20	25538443	25538553	ENSG00000101004.14|NINL|FAM120A|FAM120A	903	-	6.211011	1.0126371	-1.0	-1.0
chr20	25461286	25461391	ENSG00000101004.14|NINL|FAM120A|FAM120A	903	-	5.9623632	1.0126371	-1.0	-1.0
chr20	25460076	25460181	ENSG00000101004.14|NINL|FAM120A|FAM120A	903	-	6.0350256	1.0126371	-1.0	-1.0
chr20	25493895	25494355	ENSG00000101004.14|NINL|FAM120A|FAM120A	951	-	4.4073496	1.3101077	-1.0	-1.0
chr20	25495070	25495260	ENSG00000101004.14|NINL|FAM120A|FAM120A	905	-	4.5029335	1.0228853	-1.0	-1.0
chr20	25459501	25459691	ENSG00000101004.14|NINL|FAM120A|FAM120A	909	-	3.5489097	1.0386782	-1.0	-1.0
chr20	25695957	25696472	ENSG00000130684.13|ZNF337|FAM120A|FAM120A	937	-	3.7226102	1.202993	-1.0	-1.0
chr20	25696482	25696722	ENSG00000130684.13|ZNF337|FAM120A|FAM120A	935	-	3.7004144	1.1889554	-1.0	-1.0
chr20	31715291	31715391	ENSG00000171552.12|BCL2L1|FAM120A|FAM120A	903	-	3.6800358	1.0126371	-1.0	-1.0
chr20	31945351	31945451	ENSG00000088356.5|PDRG1|FAM120A|FAM120A	901	-	5.742078	1.0063374	-1.0	-1.0
chr20	32166214	32166354	ENSG00000101337.15|TM9SF4|FAM120A|FAM120A	903	+	2.8216789	1.015449	-1.0	-1.0
chr20	32165719	32165824	ENSG00000101337.15|TM9SF4|FAM120A|FAM120A	904	+	3.4872158	1.0194054	-1.0	-1.0
chr20	32166079	32166179	ENSG00000101337.15|TM9SF4|FAM120A|FAM120A	903	+	2.9063132	1.0126371	-1.0	-1.0
chr20	32166729	32166854	ENSG00000101337.15|TM9SF4|FAM120A|FAM120A	903	+	3.1952136	1.0119705	-1.0	-1.0
chr20	32123129	32123324	ENSG00000101337.15|TM9SF4|FAM120A|FAM120A	919	+	4.512002	1.0921556	-1.0	-1.0
chr20	32165489	32165679	ENSG00000101337.15|TM9SF4|FAM120A|FAM120A	904	+	2.9729962	1.0170392	-1.0	-1.0
chr20	32235017	32235322	ENSG00000101346.13|POFUT1|FAM120A|FAM120A	907	+	3.7886176	1.0311973	-1.0	-1.0
chr20	32234742	32234892	ENSG00000101346.13|POFUT1|FAM120A|FAM120A	903	+	4.5261984	1.0126371	-1.0	-1.0
chr20	32235742	32236052	ENSG00000101346.13|POFUT1|FAM120A|FAM120A	924	+	3.3110251	1.1171085	-1.0	-1.0
chr20	32237117	32237237	ENSG00000101346.13|POFUT1|FAM120A|FAM120A	930	+	6.4650283	1.157974	-1.0	-1.0
chr20	32236247	32236622	ENSG00000101346.13|POFUT1|FAM120A|FAM120A	940	+	4.6849136	1.2201864	-1.0	-1.0
chr20	32237272	32237612	ENSG00000101346.13|POFUT1|FAM120A|FAM120A	947	+	4.251692	1.2773771	-1.0	-1.0
chr20	32235512	32235702	ENSG00000101346.13|POFUT1|FAM120A|FAM120A	936	+	5.421494	1.1952323	-1.0	-1.0
chr20	32236717	32236907	ENSG00000101346.13|POFUT1|FAM120A|FAM120A	925	+	3.8810682	1.1242	-1.0	-1.0
chr20	32480457	32480602	ENSG00000197183.14|NOL4L|FAM120A|FAM120A	903	-	5.9440727	1.0121365	-1.0	-1.0
chr20	32458015	32458315	ENSG00000197183.14|NOL4L|FAM120A|FAM120A	911	-	4.299958	1.0512384	-1.0	-1.0
chr20	32467459	32467564	ENSG00000197183.14|NOL4L|FAM120A|FAM120A	902	-	3.0849862	1.0092701	-1.0	-1.0
chr20	32465834	32465969	ENSG00000197183.14|NOL4L|FAM120A|FAM120A	903	-	3.0025282	1.0117724	-1.0	-1.0
chr20	32581176	32581286	ENSG00000197183.14|NOL4L|FAM120A|FAM120A	903	-	5.8670216	1.0126371	-1.0	-1.0
chr20	32475472	32475927	ENSG00000197183.14|NOL4L|FAM120A|FAM120A	924	-	4.81809	1.12107	-1.0	-1.0
chr20	32457475	32457960	ENSG00000197183.14|NOL4L|FAM120A|FAM120A	953	-	4.8998365	1.3265405	-1.0	-1.0
chr20	32466974	32467179	ENSG00000197183.14|NOL4L|FAM120A|FAM120A	939	-	3.8550568	1.216209	-1.0	-1.0
chr20	32473164	32473874	ENSG00000197183.14|NOL4L|FAM120A|FAM120A	930	-	3.5076964	1.1553816	-1.0	-1.0
chr20	32465344	32465744	ENSG00000197183.14|NOL4L|FAM120A|FAM120A	936	-	4.0138874	1.1909751	-1.0	-1.0
chr20	32474399	32474584	ENSG00000197183.14|NOL4L|FAM120A|FAM120A	942	-	4.2760625	1.2376798	-1.0	-1.0
chr20	32484287	32484507	ENSG00000197183.14|NOL4L|FAM120A|FAM120A	967	-	6.823208	1.4751186	-1.0	-1.0
chr20	32473984	32474089	ENSG00000197183.14|NOL4L|FAM120A|FAM120A	906	-	3.4247718	1.0262539	-1.0	-1.0
chr20	32466554	32466669	ENSG00000197183.14|NOL4L|FAM120A|FAM120A	903	-	5.936282	1.0126371	-1.0	-1.0
chr20	32472424	32472634	ENSG00000197183.14|NOL4L|FAM120A|FAM120A	912	-	3.9971673	1.0538435	-1.0	-1.0
chr20	32466214	32466469	ENSG00000197183.14|NOL4L|FAM120A|FAM120A	933	-	4.496329	1.1755066	-1.0	-1.0
chr20	32460555	32460670	ENSG00000197183.14|NOL4L|FAM120A|FAM120A	916	-	6.305705	1.0778027	-1.0	-1.0
chr20	32482517	32482982	ENSG00000197183.14|NOL4L|FAM120A|FAM120A	922	-	3.4501212	1.110029	-1.0	-1.0
chr20	32467944	32468534	ENSG00000197183.14|NOL4L|FAM120A|FAM120A	938	-	3.7863722	1.2063526	-1.0	-1.0
chr20	32461165	32461380	ENSG00000197183.14|NOL4L|FAM120A|FAM120A	913	-	3.8288004	1.0627635	-1.0	-1.0
chr20	32459000	32459120	ENSG00000197183.14|NOL4L|FAM120A|FAM120A	903	-	5.797142	1.0126371	-1.0	-1.0
chr20	32582971	32583346	ENSG00000197183.14|NOL4L|FAM120A|FAM120A	929	-	5.1966076	1.14717	-1.0	-1.0
chr20	32471739	32471914	ENSG00000197183.14|NOL4L|FAM120A|FAM120A	931	-	4.43458	1.1627227	-1.0	-1.0
chr20	32583966	32584191	ENSG00000197183.14|NOL4L|FAM120A|FAM120A	948	-	5.2431927	1.2840997	-1.0	-1.0
chr20	32583551	32583906	ENSG00000197183.14|NOL4L|FAM120A|FAM120A	927	-	6.3824325	1.1352229	-1.0	-1.0
chr20	32470484	32470994	ENSG00000197183.14|NOL4L|FAM120A|FAM120A	919	-	3.6895678	1.0928326	-1.0	-1.0
chr20	32472194	32472369	ENSG00000197183.14|NOL4L|FAM120A|FAM120A	902	-	2.9714649	1.0098689	-1.0	-1.0
chr20	32482987	32483312	ENSG00000197183.14|NOL4L|FAM120A|FAM120A	924	-	3.810625	1.1189296	-1.0	-1.0
chr20	32477717	32477817	ENSG00000197183.14|NOL4L|FAM120A|FAM120A	903	-	6.003232	1.0126371	-1.0	-1.0
chr20	32470314	32470469	ENSG00000197183.14|NOL4L|FAM120A|FAM120A	907	-	5.3841877	1.0293388	-1.0	-1.0
chr20	32584356	32584541	ENSG00000197183.14|NOL4L|FAM120A|FAM120A	905	-	5.132024	1.0201374	-1.0	-1.0
chr20	32465204	32465334	ENSG00000197183.14|NOL4L|FAM120A|FAM120A	914	-	3.3757741	1.0648825	-1.0	-1.0
chr20	32458580	32458680	ENSG00000197183.14|NOL4L|FAM120A|FAM120A	903	-	5.759722	1.0126371	-1.0	-1.0
chr20	32582541	32582691	ENSG00000197183.14|NOL4L|FAM120A|FAM120A	903	-	5.8942657	1.0126371	-1.0	-1.0
chr20	32457090	32457470	ENSG00000197183.14|NOL4L|FAM120A|FAM120A	920	-	4.9467406	1.0958493	-1.0	-1.0
chr20	32467644	32467849	ENSG00000197183.14|NOL4L|FAM120A|FAM120A	929	-	4.2408557	1.1502913	-1.0	-1.0
chr20	32574776	32574906	ENSG00000197183.14|NOL4L|FAM120A|FAM120A	903	-	5.8453093	1.0121365	-1.0	-1.0
chr20	32474194	32474394	ENSG00000197183.14|NOL4L|FAM120A|FAM120A	917	-	3.4643095	1.0801356	-1.0	-1.0
chr20	32463405	32463570	ENSG00000197183.14|NOL4L|FAM120A|FAM120A	922	-	3.8573227	1.1057467	-1.0	-1.0
chr20	32464360	32464625	ENSG00000197183.14|NOL4L|FAM120A|FAM120A	926	-	3.7971542	1.1304215	-1.0	-1.0
chr20	32469989	32470274	ENSG00000197183.14|NOL4L|FAM120A|FAM120A	932	-	3.5765417	1.1705292	-1.0	-1.0
chr20	32475992	32476202	ENSG00000197183.14|NOL4L|FAM120A|FAM120A	903	-	3.8806868	1.0119363	-1.0	-1.0
chr20	32458760	32458980	ENSG00000197183.14|NOL4L|FAM120A|FAM120A	906	-	3.7816324	1.027174	-1.0	-1.0
chr20	32454419	32454559	ENSG00000197183.14|NOL4L|FAM120A|FAM120A	903	-	4.0492606	1.0119143	-1.0	-1.0
chr20	32466754	32466854	ENSG00000197183.14|NOL4L|FAM120A|FAM120A	903	-	5.799213	1.0126371	-1.0	-1.0
chr20	32472729	32473074	ENSG00000197183.14|NOL4L|FAM120A|FAM120A	907	-	3.0763261	1.0337268	-1.0	-1.0
chr20	32460850	32461115	ENSG00000197183.14|NOL4L|FAM120A|FAM120A	950	-	5.6751437	1.3027517	-1.0	-1.0
chr20	32460255	32460410	ENSG00000197183.14|NOL4L|FAM120A|FAM120A	904	-	4.694221	1.0192866	-1.0	-1.0
chr20	32456695	32456885	ENSG00000197183.14|NOL4L|FAM120A|FAM120A	919	-	3.7967677	1.0903269	-1.0	-1.0
chr20	32464110	32464335	ENSG00000197183.14|NOL4L|FAM120A|FAM120A	909	-	3.7391653	1.0393951	-1.0	-1.0
chr20	32463060	32463400	ENSG00000197183.14|NOL4L|FAM120A|FAM120A	909	-	5.657468	1.0406318	-1.0	-1.0
chr20	32474772	32474917	ENSG00000197183.14|NOL4L|FAM120A|FAM120A	903	-	5.896416	1.0126371	-1.0	-1.0
chr20	32463660	32464040	ENSG00000197183.14|NOL4L|FAM120A|FAM120A	916	-	4.9263334	1.0767792	-1.0	-1.0
chr20	32582649	32582789	ENSG00000228156.1|AL133343.2|FAM120A|FAM120A	903	+	5.8692036	1.0118583	-1.0	-1.0
chr20	32583454	32583624	ENSG00000228156.1|AL133343.2|FAM120A|FAM120A	903	+	4.5508723	1.0126371	-1.0	-1.0
chr20	32582650	32582795	ENSG00000204393.7|AL133343.1|FAM120A|FAM120A	903	+	5.857802	1.0119363	-1.0	-1.0
chr20	32583450	32583625	ENSG00000204393.7|AL133343.1|FAM120A|FAM120A	903	+	4.4533024	1.0126371	-1.0	-1.0
chr20	32743120	32743265	ENSG00000149600.11|COMMD7|FAM120A|FAM120A	902	-	6.136643	1.0105104	-1.0	-1.0
chr20	32820278	32820513	ENSG00000101367.8|MAPRE1|FAM120A|FAM120A	958	+	6.625679	1.3719804	-1.0	-1.0
chr20	32849341	32849466	ENSG00000101367.8|MAPRE1|FAM120A|FAM120A	903	+	5.9979677	1.0119363	-1.0	-1.0
chr20	32820028	32820278	ENSG00000101367.8|MAPRE1|FAM120A|FAM120A	950	+	5.595362	1.2971568	-1.0	-1.0
chr20	33015611	33015801	ENSG00000078898.6|BPIFB2|FAM120A|FAM120A	941	+	4.141544	1.2290968	-1.0	-1.0
chr20	33378737	33378887	ENSG00000101391.20|CDK5RAP1|FAM120A|FAM120A	903	-	6.085901	1.0126371	-1.0	-1.0
chr20	33656280	33656423	ENSG00000275223.1|AL121906.2|FAM120A|FAM120A	910	-	3.9556205	1.0472482	-1.0	-1.0
chr20	33664989	33665094	ENSG00000125967.16|NECAB3|FAM120A|FAM120A	903	-	5.9366703	1.0126371	-1.0	-1.0
chr20	33667587	33667727	ENSG00000125967.16|NECAB3|FAM120A|FAM120A	932	-	4.7192	1.1704097	-1.0	-1.0
chr20	33664634	33664759	ENSG00000125967.16|NECAB3|FAM120A|FAM120A	903	-	3.2977922	1.0126371	-1.0	-1.0
chr20	33658609	33658721	ENSG00000125967.16|NECAB3|FAM120A|FAM120A	908	-	2.982391	1.0374683	-1.0	-1.0
chr20	33672263	33672388	ENSG00000125967.16|NECAB3|FAM120A|FAM120A	912	-	3.1793146	1.0565637	-1.0	-1.0
chr20	33667817	33667922	ENSG00000125967.16|NECAB3|FAM120A|FAM120A	903	-	5.7482963	1.0126371	-1.0	-1.0
chr20	33659164	33659264	ENSG00000125967.16|NECAB3|FAM120A|FAM120A	902	-	2.9510317	1.0091327	-1.0	-1.0
chr20	33664334	33664579	ENSG00000125967.16|NECAB3|FAM120A|FAM120A	938	-	4.6038437	1.2096932	-1.0	-1.0
chr20	33668382	33668487	ENSG00000125967.16|NECAB3|FAM120A|FAM120A	903	-	5.9291096	1.0126371	-1.0	-1.0
chr20	33672612	33672747	ENSG00000125967.16|NECAB3|FAM120A|FAM120A	903	-	5.911221	1.0126284	-1.0	-1.0
chr20	33682591	33682691	ENSG00000101412.12|E2F1|FAM120A|FAM120A	902	-	6.200835	1.0091327	-1.0	-1.0
chr20	33684701	33684916	ENSG00000101412.12|E2F1|FAM120A|FAM120A	903	-	4.181736	1.0130681	-1.0	-1.0
chr20	33675792	33675912	ENSG00000101412.12|E2F1|FAM120A|FAM120A	902	-	5.8081903	1.0107863	-1.0	-1.0
chr20	33682381	33682576	ENSG00000101412.12|E2F1|FAM120A|FAM120A	932	-	4.062238	1.1706667	-1.0	-1.0
chr20	33814443	33814543	ENSG00000101421.3|CHMP4B|FAM120A|FAM120A	903	+	5.7551866	1.0126371	-1.0	-1.0
chr20	33853530	33853865	ENSG00000101421.3|CHMP4B|FAM120A|FAM120A	946	+	4.1110067	1.267852	-1.0	-1.0
chr20	34029486	34029596	ENSG00000125970.11|RALY|FAM120A|FAM120A	903	+	5.9203486	1.0126371	-1.0	-1.0
chr20	34080119	34080299	ENSG00000125970.11|RALY|FAM120A|FAM120A	903	+	3.059268	1.0121268	-1.0	-1.0
chr20	34301550	34301720	ENSG00000101444.12|AHCY|FAM120A|FAM120A	907	-	3.9123228	1.0306444	-1.0	-1.0
chr20	34676679	34676874	ENSG00000101464.10|PIGU|FAM120A|FAM120A	941	-	4.3876605	1.228039	-1.0	-1.0
chr20	34825004	34825471	ENSG00000198646.13|NCOA6|FAM120A|FAM120A	937	-	3.6387606	1.2008588	-1.0	-1.0
chr20	34824884	34825004	ENSG00000198646.13|NCOA6|FAM120A|FAM120A	902	-	3.0287683	1.0097198	-1.0	-1.0
chr20	34844719	34844879	ENSG00000131067.16|GGT7|FAM120A|FAM120A	903	-	3.0576434	1.0120783	-1.0	-1.0
chr20	34845024	34845124	ENSG00000131067.16|GGT7|FAM120A|FAM120A	903	-	6.1406803	1.0126371	-1.0	-1.0
chr20	34927416	34927516	ENSG00000131069.19|ACSS2|FAM120A|FAM120A	903	+	5.786521	1.0126371	-1.0	-1.0
chr20	35002888	35003013	ENSG00000100991.11|TRPC4AP|FAM120A|FAM120A	905	-	3.5041027	1.0232408	-1.0	-1.0
chr20	35006113	35006308	ENSG00000100991.11|TRPC4AP|FAM120A|FAM120A	931	-	3.5293684	1.161209	-1.0	-1.0
chr20	35278170	35278390	ENSG00000261582.1|AL121753.1|FAM120A|FAM120A	945	-	3.7207992	1.2581736	-1.0	-1.0
chr20	35277945	35278110	ENSG00000261582.1|AL121753.1|FAM120A|FAM120A	904	-	3.1464872	1.0163944	-1.0	-1.0
chr20	35278008	35278108	ENSG00000126005.16|MMP24-AS1|FAM120A|FAM120A	903	-	2.9481175	1.0126371	-1.0	-1.0
chr20	35284455	35284717	ENSG00000242372.6|EIF6|FAM120A|FAM120A	969	-	3.7706864	1.5151007	-1.0	-1.0
chr20	35303540	35303645	ENSG00000101019.21|UQCC1|FAM120A|FAM120A	903	-	3.377105	1.0126371	-1.0	-1.0
chr20	36047916	36048021	ENSG00000260032.1|NORAD|FAM120A|FAM120A	903	-	4.847892	1.0123549	-1.0	-1.0
chr20	36047671	36047771	ENSG00000260032.1|NORAD|FAM120A|FAM120A	903	-	3.1593692	1.0126371	-1.0	-1.0
chr20	36048226	36048356	ENSG00000260032.1|NORAD|FAM120A|FAM120A	907	-	4.231139	1.0329871	-1.0	-1.0
chr20	36046726	36046941	ENSG00000260032.1|NORAD|FAM120A|FAM120A	971	-	3.6500194	1.5383983	-1.0	-1.0
chr20	36229596	36229826	ENSG00000088367.21|EPB41L1|FAM120A|FAM120A	910	+	4.965666	1.0468501	-1.0	-1.0
chr20	36321647	36321752	ENSG00000080845.17|DLGAP4|FAM120A|FAM120A	902	+	5.852764	1.0108638	-1.0	-1.0
chr20	36315717	36315877	ENSG00000080845.17|DLGAP4|FAM120A|FAM120A	903	+	5.9406824	1.011897	-1.0	-1.0
chr20	36306602	36306717	ENSG00000080845.17|DLGAP4|FAM120A|FAM120A	903	+	5.7799087	1.011469	-1.0	-1.0
chr20	36307082	36307292	ENSG00000080845.17|DLGAP4|FAM120A|FAM120A	904	+	4.7618895	1.0163735	-1.0	-1.0
chr20	36313607	36313827	ENSG00000080845.17|DLGAP4|FAM120A|FAM120A	903	+	5.82116	1.0119363	-1.0	-1.0
chr20	36308342	36308442	ENSG00000080845.17|DLGAP4|FAM120A|FAM120A	903	+	5.872034	1.0126371	-1.0	-1.0
chr20	36315942	36316042	ENSG00000080845.17|DLGAP4|FAM120A|FAM120A	903	+	6.017887	1.0126371	-1.0	-1.0
chr20	36320622	36320722	ENSG00000080845.17|DLGAP4|FAM120A|FAM120A	902	+	5.794624	1.0091327	-1.0	-1.0
chr20	36313217	36313317	ENSG00000080845.17|DLGAP4|FAM120A|FAM120A	903	+	4.0295863	1.0126371	-1.0	-1.0
chr20	36479307	36479407	ENSG00000080845.17|DLGAP4|FAM120A|FAM120A	903	+	5.8081903	1.0126371	-1.0	-1.0
chr20	36306827	36306927	ENSG00000080845.17|DLGAP4|FAM120A|FAM120A	903	+	5.8342037	1.0126371	-1.0	-1.0
chr20	36308147	36308252	ENSG00000080845.17|DLGAP4|FAM120A|FAM120A	903	+	5.864586	1.0126371	-1.0	-1.0
chr20	36499746	36499891	ENSG00000080845.17|DLGAP4|FAM120A|FAM120A	902	+	3.495356	1.010885	-1.0	-1.0
chr20	36321112	36321212	ENSG00000080845.17|DLGAP4|FAM120A|FAM120A	902	+	5.7412996	1.0091327	-1.0	-1.0
chr20	36315272	36315457	ENSG00000080845.17|DLGAP4|FAM120A|FAM120A	903	+	4.54603	1.0126371	-1.0	-1.0
chr20	36462599	36462834	ENSG00000080845.17|DLGAP4|FAM120A|FAM120A	903	+	2.9676938	1.0148146	-1.0	-1.0
chr20	36337312	36337457	ENSG00000080845.17|DLGAP4|FAM120A|FAM120A	915	+	6.3623486	1.0716466	-1.0	-1.0
chr20	36337967	36338077	ENSG00000080845.17|DLGAP4|FAM120A|FAM120A	903	+	5.8839035	1.0126371	-1.0	-1.0
chr20	36314022	36314287	ENSG00000080845.17|DLGAP4|FAM120A|FAM120A	929	+	6.2878394	1.1493278	-1.0	-1.0
chr20	36550064	36550249	ENSG00000232907.7|DLGAP4-AS1|FAM120A|FAM120A	903	-	5.9504356	1.0126371	-1.0	-1.0
chr20	36550254	36550374	ENSG00000232907.7|DLGAP4-AS1|FAM120A|FAM120A	903	-	5.8504133	1.0121715	-1.0	-1.0
chr20	36547974	36548084	ENSG00000232907.7|DLGAP4-AS1|FAM120A|FAM120A	902	-	5.997393	1.0103009	-1.0	-1.0
chr20	36549154	36549619	ENSG00000232907.7|DLGAP4-AS1|FAM120A|FAM120A	919	-	4.8154087	1.0914699	-1.0	-1.0
chr20	36542274	36542409	ENSG00000232907.7|DLGAP4-AS1|FAM120A|FAM120A	902	-	5.7791753	1.0100036	-1.0	-1.0
chr20	36550514	36550724	ENSG00000232907.7|DLGAP4-AS1|FAM120A|FAM120A	916	-	5.861006	1.0732987	-1.0	-1.0
chr20	36541959	36542174	ENSG00000232907.7|DLGAP4-AS1|FAM120A|FAM120A	904	-	4.8760977	1.0164217	-1.0	-1.0
chr20	36544709	36544929	ENSG00000232907.7|DLGAP4-AS1|FAM120A|FAM120A	904	-	6.111652	1.0195166	-1.0	-1.0
chr20	36540624	36541624	ENSG00000232907.7|DLGAP4-AS1|FAM120A|FAM120A	951	-	4.919074	1.3057593	-1.0	-1.0
chr20	36541729	36541859	ENSG00000232907.7|DLGAP4-AS1|FAM120A|FAM120A	903	-	5.8401175	1.0126371	-1.0	-1.0
chr20	36542619	36542779	ENSG00000232907.7|DLGAP4-AS1|FAM120A|FAM120A	903	-	4.489129	1.0126371	-1.0	-1.0
chr20	36548289	36548409	ENSG00000232907.7|DLGAP4-AS1|FAM120A|FAM120A	903	-	5.2917614	1.011359	-1.0	-1.0
chr20	36542409	36542519	ENSG00000232907.7|DLGAP4-AS1|FAM120A|FAM120A	903	-	5.838217	1.0126371	-1.0	-1.0
chr20	36550864	36550969	ENSG00000232907.7|DLGAP4-AS1|FAM120A|FAM120A	903	-	4.1340237	1.0126371	-1.0	-1.0
chr20	36551209	36551379	ENSG00000232907.7|DLGAP4-AS1|FAM120A|FAM120A	903	-	5.615454	1.0121133	-1.0	-1.0
chr20	36549634	36550004	ENSG00000232907.7|DLGAP4-AS1|FAM120A|FAM120A	908	-	4.712004	1.0351919	-1.0	-1.0
chr20	36548934	36549109	ENSG00000232907.7|DLGAP4-AS1|FAM120A|FAM120A	913	-	6.242357	1.0618372	-1.0	-1.0
chr20	36529684	36529789	ENSG00000232907.7|DLGAP4-AS1|FAM120A|FAM120A	903	-	6.1610236	1.0126371	-1.0	-1.0
chr20	36548769	36548924	ENSG00000232907.7|DLGAP4-AS1|FAM120A|FAM120A	903	-	4.8921523	1.0126371	-1.0	-1.0
chr20	36547039	36547169	ENSG00000232907.7|DLGAP4-AS1|FAM120A|FAM120A	903	-	5.7690377	1.0119363	-1.0	-1.0
chr20	36573745	36574035	ENSG00000118707.9|TGIF2|FAM120A|FAM120A	927	+	3.7269804	1.137106	-1.0	-1.0
chr20	36592249	36592644	ENSG00000118707.9|TGIF2|FAM120A|FAM120A	921	+	3.6432085	1.1006204	-1.0	-1.0
chr20	36574080	36574340	ENSG00000118707.9|TGIF2|FAM120A|FAM120A	917	+	3.0266755	1.0809965	-1.0	-1.0
chr20	36574671	36574831	ENSG00000118707.9|TGIF2|FAM120A|FAM120A	912	+	3.3606303	1.0563779	-1.0	-1.0
chr20	36574873	36575223	ENSG00000118707.9|TGIF2|FAM120A|FAM120A	948	+	4.4925785	1.2867829	-1.0	-1.0
chr20	36574870	36575225	ENSG00000259399.1|TGIF2-C20orf24|FAM120A|FAM120A	947	+	4.4357777	1.275786	-1.0	-1.0
chr20	36574655	36574830	ENSG00000259399.1|TGIF2-C20orf24|FAM120A|FAM120A	909	+	3.2124002	1.0413129	-1.0	-1.0
chr20	36606141	36606281	ENSG00000259399.1|TGIF2-C20orf24|FAM120A|FAM120A	903	+	6.109669	1.0126312	-1.0	-1.0
chr20	36592246	36592646	ENSG00000259399.1|TGIF2-C20orf24|FAM120A|FAM120A	921	+	3.7087548	1.1022171	-1.0	-1.0
chr20	36606140	36606280	ENSG00000101084.17|C20orf24|FAM120A|FAM120A	903	+	6.114954	1.0126371	-1.0	-1.0
chr20	36855261	36855431	ENSG00000149639.14|SOGA1|FAM120A|FAM120A	928	-	3.9399207	1.1448954	-1.0	-1.0
chr20	36835922	36836157	ENSG00000149639.14|SOGA1|FAM120A|FAM120A	957	-	6.6578074	1.3634019	-1.0	-1.0
chr20	36862223	36862483	ENSG00000149639.14|SOGA1|FAM120A|FAM120A	914	-	3.3735127	1.0673897	-1.0	-1.0
chr20	36852201	36852421	ENSG00000149639.14|SOGA1|FAM120A|FAM120A	940	-	4.691818	1.2209191	-1.0	-1.0
chr20	36863227	36863337	ENSG00000149639.14|SOGA1|FAM120A|FAM120A	903	-	3.216253	1.011469	-1.0	-1.0
chr20	36855661	36855841	ENSG00000149639.14|SOGA1|FAM120A|FAM120A	917	-	4.1435924	1.0835458	-1.0	-1.0
chr20	36856606	36856756	ENSG00000149639.14|SOGA1|FAM120A|FAM120A	927	-	4.0770354	1.135085	-1.0	-1.0
chr20	36862927	36863132	ENSG00000149639.14|SOGA1|FAM120A|FAM120A	903	-	2.8961065	1.0123677	-1.0	-1.0
chr20	36863457	36863686	ENSG00000149639.14|SOGA1|FAM120A|FAM120A	925	-	3.3195682	1.1277846	-1.0	-1.0
chr20	36854981	36855201	ENSG00000149639.14|SOGA1|FAM120A|FAM120A	911	-	4.9262624	1.0518312	-1.0	-1.0
chr20	36860923	36861078	ENSG00000149639.14|SOGA1|FAM120A|FAM120A	903	-	5.5401735	1.0126312	-1.0	-1.0
chr20	36861843	36862108	ENSG00000149639.14|SOGA1|FAM120A|FAM120A	905	-	4.879167	1.0231007	-1.0	-1.0
chr20	36855436	36855566	ENSG00000149639.14|SOGA1|FAM120A|FAM120A	903	-	4.122318	1.0126371	-1.0	-1.0
chr20	36826214	36826314	ENSG00000149639.14|SOGA1|FAM120A|FAM120A	903	-	6.0554566	1.0126371	-1.0	-1.0
chr20	36785281	36785386	ENSG00000149639.14|SOGA1|FAM120A|FAM120A	903	-	5.909296	1.0126371	-1.0	-1.0
chr20	36862687	36862787	ENSG00000149639.14|SOGA1|FAM120A|FAM120A	903	-	2.9729955	1.0126371	-1.0	-1.0
chr20	36852011	36852171	ENSG00000149639.14|SOGA1|FAM120A|FAM120A	917	-	3.817864	1.0792137	-1.0	-1.0
chr20	36855856	36856191	ENSG00000149639.14|SOGA1|FAM120A|FAM120A	941	-	3.5024028	1.232783	-1.0	-1.0
chr20	36862513	36862623	ENSG00000149639.14|SOGA1|FAM120A|FAM120A	903	-	4.0681295	1.0126371	-1.0	-1.0
chr20	36856301	36856456	ENSG00000149639.14|SOGA1|FAM120A|FAM120A	910	-	3.3166132	1.0475239	-1.0	-1.0
chr20	36892188	36892378	ENSG00000101347.8|SAMHD1|FAM120A|FAM120A	909	-	6.195143	1.0414301	-1.0	-1.0
chr20	36891983	36892138	ENSG00000101347.8|SAMHD1|FAM120A|FAM120A	932	-	5.0779495	1.1688603	-1.0	-1.0
chr20	37354285	37354700	ENSG00000197122.11|SRC|FAM120A|FAM120A	949	+	5.795038	1.2953391	-1.0	-1.0
chr20	37346385	37346790	ENSG00000197122.11|SRC|FAM120A|FAM120A	939	+	3.8664153	1.2147343	-1.0	-1.0
chr20	37359435	37359715	ENSG00000197122.11|SRC|FAM120A|FAM120A	906	+	4.135093	1.0279843	-1.0	-1.0
chr20	37354790	37355070	ENSG00000197122.11|SRC|FAM120A|FAM120A	912	+	4.382003	1.0543389	-1.0	-1.0
chr20	37348455	37348755	ENSG00000197122.11|SRC|FAM120A|FAM120A	918	+	4.773714	1.0838991	-1.0	-1.0
chr20	37404190	37404325	ENSG00000197122.11|SRC|FAM120A|FAM120A	910	+	4.2749357	1.0459323	-1.0	-1.0
chr20	37361195	37361295	ENSG00000197122.11|SRC|FAM120A|FAM120A	903	+	4.093831	1.0126371	-1.0	-1.0
chr20	37386912	37387107	ENSG00000197122.11|SRC|FAM120A|FAM120A	942	+	4.5105095	1.2335119	-1.0	-1.0
chr20	37348125	37348410	ENSG00000197122.11|SRC|FAM120A|FAM120A	945	+	5.588708	1.2619439	-1.0	-1.0
chr20	37362635	37362750	ENSG00000197122.11|SRC|FAM120A|FAM120A	903	+	5.8014717	1.0126371	-1.0	-1.0
chr20	37355750	37355915	ENSG00000197122.11|SRC|FAM120A|FAM120A	908	+	3.3362117	1.0385573	-1.0	-1.0
chr20	37356105	37356245	ENSG00000197122.11|SRC|FAM120A|FAM120A	902	+	2.8222864	1.0070915	-1.0	-1.0
chr20	37346810	37347235	ENSG00000197122.11|SRC|FAM120A|FAM120A	938	+	4.310702	1.2093214	-1.0	-1.0
chr20	37356990	37357320	ENSG00000197122.11|SRC|FAM120A|FAM120A	920	+	5.0353246	1.0954571	-1.0	-1.0
chr20	37385468	37385603	ENSG00000197122.11|SRC|FAM120A|FAM120A	903	+	5.9080677	1.0126371	-1.0	-1.0
chr20	37349300	37349405	ENSG00000197122.11|SRC|FAM120A|FAM120A	903	+	3.3078709	1.0126371	-1.0	-1.0
chr20	37357870	37358080	ENSG00000197122.11|SRC|FAM120A|FAM120A	922	+	3.9186816	1.1096961	-1.0	-1.0
chr20	37388207	37388487	ENSG00000197122.11|SRC|FAM120A|FAM120A	904	+	3.087832	1.0156419	-1.0	-1.0
chr20	37363560	37363705	ENSG00000197122.11|SRC|FAM120A|FAM120A	903	+	5.816513	1.0119224	-1.0	-1.0
chr20	37358175	37358355	ENSG00000197122.11|SRC|FAM120A|FAM120A	903	+	4.400604	1.0126371	-1.0	-1.0
chr20	37347270	37347370	ENSG00000197122.11|SRC|FAM120A|FAM120A	902	+	3.266787	1.0091327	-1.0	-1.0
chr20	37361350	37361630	ENSG00000197122.11|SRC|FAM120A|FAM120A	915	+	3.668154	1.0713725	-1.0	-1.0
chr20	37356430	37356910	ENSG00000197122.11|SRC|FAM120A|FAM120A	938	+	5.6156373	1.2083336	-1.0	-1.0
chr20	37378752	37378852	ENSG00000197122.11|SRC|FAM120A|FAM120A	903	+	4.051114	1.0126371	-1.0	-1.0
chr20	37388722	37388917	ENSG00000197122.11|SRC|FAM120A|FAM120A	908	+	3.0779521	1.0350506	-1.0	-1.0
chr20	37347775	37347930	ENSG00000197122.11|SRC|FAM120A|FAM120A	903	+	5.855941	1.0122478	-1.0	-1.0
chr20	37345742	37345947	ENSG00000197122.11|SRC|FAM120A|FAM120A	906	+	3.0714033	1.0268658	-1.0	-1.0
chr20	37359020	37359250	ENSG00000197122.11|SRC|FAM120A|FAM120A	965	+	6.6649833	1.4619416	-1.0	-1.0
chr20	37363015	37363210	ENSG00000197122.11|SRC|FAM120A|FAM120A	903	+	5.9919825	1.0122182	-1.0	-1.0
chr20	37358490	37358630	ENSG00000197122.11|SRC|FAM120A|FAM120A	902	+	3.1003587	1.0090806	-1.0	-1.0
chr20	37527732	37527792	ENSG00000166619.12|BLCAP|FAM120A|FAM120A	903	-	5.8256273	1.0126371	-1.0	-1.0
chr20	37505980	37506145	ENSG00000166619.12|BLCAP|FAM120A|FAM120A	914	-	3.766035	1.065185	-1.0	-1.0
chr20	37521074	37521234	ENSG00000166619.12|BLCAP|FAM120A|FAM120A	906	-	4.821147	1.029034	-1.0	-1.0
chr20	37527231	37527573	ENSG00000166619.12|BLCAP|FAM120A|FAM120A	942	-	4.0539002	1.2330633	-1.0	-1.0
chr20	37518626	37518811	ENSG00000166619.12|BLCAP|FAM120A|FAM120A	907	-	3.7584252	1.0293032	-1.0	-1.0
chr20	37517161	37517351	ENSG00000166619.12|BLCAP|FAM120A|FAM120A	943	-	5.048205	1.2460567	-1.0	-1.0
chr20	38091535	38091670	ENSG00000101413.11|RPRD1B|FAM120A|FAM120A	909	+	3.7779186	1.0395437	-1.0	-1.0
chr20	38092040	38092175	ENSG00000101413.11|RPRD1B|FAM120A|FAM120A	902	+	3.011371	1.0090364	-1.0	-1.0
chr20	38129686	38129801	ENSG00000198959.11|TGM2|FAM120A|FAM120A	902	-	2.92624	1.0094602	-1.0	-1.0
chr20	38129911	38130031	ENSG00000198959.11|TGM2|FAM120A|FAM120A	903	-	5.728011	1.0126371	-1.0	-1.0
chr20	41123899	41124014	ENSG00000198900.5|TOP1|FAM120A|FAM120A	928	+	4.7610445	1.1438537	-1.0	-1.0
chr20	41617828	41617958	ENSG00000124177.14|CHD6|FAM120A|FAM120A	902	-	4.0119357	1.0103202	-1.0	-1.0
chr20	41617973	41618093	ENSG00000124177.14|CHD6|FAM120A|FAM120A	908	-	3.7528908	1.0344827	-1.0	-1.0
chr20	41618128	41618228	ENSG00000124177.14|CHD6|FAM120A|FAM120A	901	-	2.9321392	1.0058753	-1.0	-1.0
chr20	43458509	43459144	ENSG00000124193.14|SRSF6|FAM120A|FAM120A	961	+	3.3514335	1.4034287	-1.0	-1.0
chr20	43514781	43514941	ENSG00000185513.14|L3MBTL1|FAM120A|FAM120A	921	+	4.1093006	1.10419	-1.0	-1.0
chr20	43514081	43514191	ENSG00000185513.14|L3MBTL1|FAM120A|FAM120A	903	+	6.053129	1.011469	-1.0	-1.0
chr20	44304262	44304392	ENSG00000197296.5|FITM2|FAM120A|FAM120A	902	-	6.0941668	1.0105112	-1.0	-1.0
chr20	44402357	44402542	ENSG00000101076.16|HNF4A|FAM120A|FAM120A	903	+	2.923556	1.0141867	-1.0	-1.0
chr20	44400549	44400649	ENSG00000101076.16|HNF4A|FAM120A|FAM120A	901	+	2.8526194	1.0052371	-1.0	-1.0
chr20	44405929	44406029	ENSG00000101076.16|HNF4A|FAM120A|FAM120A	922	+	3.5259798	1.1092589	-1.0	-1.0
chr20	44404959	44405149	ENSG00000101076.16|HNF4A|FAM120A|FAM120A	902	+	2.7339811	1.0102932	-1.0	-1.0
chr20	44401487	44401592	ENSG00000101076.16|HNF4A|FAM120A|FAM120A	903	+	2.7113657	1.0126371	-1.0	-1.0
chr20	44401269	44401429	ENSG00000101076.16|HNF4A|FAM120A|FAM120A	921	+	2.6438918	1.1030446	-1.0	-1.0
chr20	44404469	44404604	ENSG00000101076.16|HNF4A|FAM120A|FAM120A	903	+	5.8888664	1.0126371	-1.0	-1.0
chr20	44387578	44387778	ENSG00000101076.16|HNF4A|FAM120A|FAM120A	944	+	4.6180615	1.2521125	-1.0	-1.0
chr20	44360238	44360673	ENSG00000101076.16|HNF4A|FAM120A|FAM120A	933	+	4.5147777	1.1740696	-1.0	-1.0
chr20	44411440	44411545	ENSG00000101076.16|HNF4A|FAM120A|FAM120A	913	+	3.1864848	1.0591053	-1.0	-1.0
chr20	44498565	44498665	ENSG00000132824.13|SERINC3|FAM120A|FAM120A	903	-	3.4136872	1.0126371	-1.0	-1.0
chr20	44908146	44908246	ENSG00000166913.12|YWHAB|FAM120A|FAM120A	901	+	6.0741143	1.0053723	-1.0	-1.0
chr20	44907241	44907406	ENSG00000166913.12|YWHAB|FAM120A|FAM120A	903	+	3.2763598	1.0119512	-1.0	-1.0
chr20	44942464	44942689	ENSG00000025772.7|TOMM34|FAM120A|FAM120A	918	-	3.8068538	1.087824	-1.0	-1.0
chr20	45326172	45326367	ENSG00000124145.6|SDC4|FAM120A|FAM120A	914	-	2.9194474	1.063143	-1.0	-1.0
chr20	45326457	45327307	ENSG00000124145.6|SDC4|FAM120A|FAM120A	953	-	4.0654755	1.3262573	-1.0	-1.0
chr20	45325287	45326162	ENSG00000124145.6|SDC4|FAM120A|FAM120A	955	-	4.6378675	1.3448446	-1.0	-1.0
chr20	45367874	45367999	ENSG00000204070.9|SYS1|FAM120A|FAM120A	903	+	6.157537	1.0116421	-1.0	-1.0
chr20	45367876	45368026	ENSG00000254806.5|SYS1-DBNDD2|FAM120A|FAM120A	902	+	5.858326	1.0106676	-1.0	-1.0
chr20	46022376	46022516	ENSG00000124140.13|SLC12A5|FAM120A|FAM120A	903	+	5.8511634	1.0126371	-1.0	-1.0
chr20	46359048	46359173	ENSG00000080189.14|SLC35C2|FAM120A|FAM120A	903	-	5.8813305	1.0126371	-1.0	-1.0
chr20	46364224	46364359	ENSG00000080189.14|SLC35C2|FAM120A|FAM120A	908	-	3.0731328	1.037378	-1.0	-1.0
chr20	46376325	46376500	ENSG00000062598.17|ELMO2|FAM120A|FAM120A	911	-	6.4023123	1.050051	-1.0	-1.0
chr20	46406361	46406547	ENSG00000062598.17|ELMO2|FAM120A|FAM120A	903	-	3.61671	1.01223	-1.0	-1.0
chr20	46406106	46406316	ENSG00000062598.17|ELMO2|FAM120A|FAM120A	966	-	5.643796	1.4705048	-1.0	-1.0
chr20	46558907	46559042	ENSG00000158296.13|SLC13A3|FAM120A|FAM120A	912	-	4.6319523	1.0565346	-1.0	-1.0
chr20	46734225	46734430	ENSG00000197496.5|SLC2A10|FAM120A|FAM120A	964	+	4.9029036	1.4479582	-1.0	-1.0
chr20	46734065	46734165	ENSG00000197496.5|SLC2A10|FAM120A|FAM120A	903	+	5.732673	1.0126371	-1.0	-1.0
chr20	46735245	46735345	ENSG00000197496.5|SLC2A10|FAM120A|FAM120A	901	+	5.742078	1.0063374	-1.0	-1.0
chr20	46734535	46734725	ENSG00000197496.5|SLC2A10|FAM120A|FAM120A	904	+	3.4043787	1.0164866	-1.0	-1.0
chr20	46734735	46734920	ENSG00000197496.5|SLC2A10|FAM120A|FAM120A	911	+	4.460494	1.0509431	-1.0	-1.0
chr20	47502019	47502169	ENSG00000124151.18|NCOA3|FAM120A|FAM120A	914	+	2.9723656	1.0665973	-1.0	-1.0
chr20	47785223	47785342	ENSG00000196562.14|SULF2|FAM120A|FAM120A	916	-	6.4243445	1.0763113	-1.0	-1.0
chr20	49113403	49113503	ENSG00000124214.19|STAU1|FAM120A|FAM120A	902	-	4.0105863	1.0091327	-1.0	-1.0
chr20	49187679	49187864	ENSG00000124214.19|STAU1|FAM120A|FAM120A	929	-	3.9816551	1.1498997	-1.0	-1.0
chr20	49286103	49286253	ENSG00000177410.12|ZFAS1|FAM120A|FAM120A	915	+	3.39166	1.0707691	-1.0	-1.0
chr20	49635599	49635714	ENSG00000158470.5|B4GALT5|FAM120A|FAM120A	903	-	4.6828322	1.011469	-1.0	-1.0
chr20	49634614	49634774	ENSG00000158470.5|B4GALT5|FAM120A|FAM120A	921	-	4.3450937	1.1007341	-1.0	-1.0
chr20	49635754	49635884	ENSG00000158470.5|B4GALT5|FAM120A|FAM120A	903	-	3.673244	1.012053	-1.0	-1.0
chr20	49634434	49634614	ENSG00000158470.5|B4GALT5|FAM120A|FAM120A	917	-	3.541377	1.0830832	-1.0	-1.0
chr20	49636149	49636344	ENSG00000158470.5|B4GALT5|FAM120A|FAM120A	934	-	4.4524684	1.1832335	-1.0	-1.0
chr20	49635354	49635559	ENSG00000158470.5|B4GALT5|FAM120A|FAM120A	922	-	3.4202456	1.1070149	-1.0	-1.0
chr20	49635094	49635264	ENSG00000158470.5|B4GALT5|FAM120A|FAM120A	904	-	4.5332403	1.0164254	-1.0	-1.0
chr20	49634914	49635089	ENSG00000158470.5|B4GALT5|FAM120A|FAM120A	918	-	3.6511455	1.0837178	-1.0	-1.0
chr20	49907685	49907785	ENSG00000158480.10|SPATA2|FAM120A|FAM120A	903	-	5.750609	1.0126371	-1.0	-1.0
chr20	50124025	50124210	ENSG00000124208.16|TMEM189-UBE2V1|FAM120A|FAM120A	915	-	6.27557	1.0728637	-1.0	-1.0
chr20	50124520	50124635	ENSG00000124208.16|TMEM189-UBE2V1|FAM120A|FAM120A	902	-	2.9271228	1.0098872	-1.0	-1.0
chr20	50140222	50140322	ENSG00000124208.16|TMEM189-UBE2V1|FAM120A|FAM120A	903	-	5.925061	1.0126371	-1.0	-1.0
chr20	50112745	50112910	ENSG00000124208.16|TMEM189-UBE2V1|FAM120A|FAM120A	923	-	3.7021513	1.1149015	-1.0	-1.0
chr20	50112746	50112911	ENSG00000244687.11|UBE2V1|FAM120A|FAM120A	923	-	3.7165616	1.1148674	-1.0	-1.0
chr20	50140222	50140322	ENSG00000240849.10|TMEM189|FAM120A|FAM120A	903	-	5.925061	1.0126371	-1.0	-1.0
chr20	50124023	50124208	ENSG00000240849.10|TMEM189|FAM120A|FAM120A	918	-	6.2718744	1.0851696	-1.0	-1.0
chr20	50124513	50124633	ENSG00000240849.10|TMEM189|FAM120A|FAM120A	902	-	3.2292802	1.0090828	-1.0	-1.0
chr20	50582696	50582886	ENSG00000196396.9|PTPN1|FAM120A|FAM120A	905	+	4.577106	1.0212947	-1.0	-1.0
chr20	50581930	50582030	ENSG00000196396.9|PTPN1|FAM120A|FAM120A	901	+	3.3199995	1.0053282	-1.0	-1.0
chr20	50582370	50582691	ENSG00000196396.9|PTPN1|FAM120A|FAM120A	951	+	5.8367577	1.3072593	-1.0	-1.0
chr20	50731852	50732002	ENSG00000124171.8|PARD6B|FAM120A|FAM120A	941	+	5.793451	1.2325124	-1.0	-1.0
chr20	51525830	51525960	ENSG00000101096.19|NFATC2|FAM120A|FAM120A	902	-	3.2804143	1.0103137	-1.0	-1.0
chr20	51500500	51500920	ENSG00000101096.19|NFATC2|FAM120A|FAM120A	969	-	7.1429	1.5141165	-1.0	-1.0
chr20	51412864	51413049	ENSG00000101096.19|NFATC2|FAM120A|FAM120A	904	-	6.2225046	1.0159603	-1.0	-1.0
chr20	51497740	51497910	ENSG00000101096.19|NFATC2|FAM120A|FAM120A	903	-	5.9489565	1.0126371	-1.0	-1.0
chr20	51483505	51483695	ENSG00000101096.19|NFATC2|FAM120A|FAM120A	903	-	5.9821534	1.0126371	-1.0	-1.0
chr20	53568854	53569009	ENSG00000171940.13|ZNF217|FAM120A|FAM120A	902	-	2.852697	1.0097076	-1.0	-1.0
chr20	53568069	53568324	ENSG00000171940.13|ZNF217|FAM120A|FAM120A	905	-	3.26137	1.0240521	-1.0	-1.0
chr20	53568459	53568604	ENSG00000171940.13|ZNF217|FAM120A|FAM120A	915	-	4.4797645	1.0723534	-1.0	-1.0
chr20	53593148	53593448	ENSG00000171940.13|ZNF217|FAM120A|FAM120A	902	-	2.7818966	1.0107067	-1.0	-1.0
chr20	56366880	56367015	ENSG00000124098.9|FAM210B|FAM120A|FAM120A	904	+	3.245328	1.0170984	-1.0	-1.0
chr20	57395233	57395363	ENSG00000132819.16|RBM38|FAM120A|FAM120A	915	+	4.2302523	1.0718594	-1.0	-1.0
chr20	57405383	57405493	ENSG00000132819.16|RBM38|FAM120A|FAM120A	902	+	5.913401	1.0103009	-1.0	-1.0
chr20	57404763	57404863	ENSG00000132819.16|RBM38|FAM120A|FAM120A	902	+	5.9601398	1.0091327	-1.0	-1.0
chr20	57398368	57398503	ENSG00000132819.16|RBM38|FAM120A|FAM120A	903	+	5.941485	1.0115992	-1.0	-1.0
chr20	57395588	57395703	ENSG00000132819.16|RBM38|FAM120A|FAM120A	908	+	4.0214543	1.0362222	-1.0	-1.0
chr20	57402463	57402658	ENSG00000132819.16|RBM38|FAM120A|FAM120A	905	+	6.1537337	1.0211617	-1.0	-1.0
chr20	57395823	57395923	ENSG00000132819.16|RBM38|FAM120A|FAM120A	903	+	6.119531	1.0126371	-1.0	-1.0
chr20	57394478	57394633	ENSG00000132819.16|RBM38|FAM120A|FAM120A	932	+	5.8733845	1.1658599	-1.0	-1.0
chr20	58361405	58361575	ENSG00000124209.3|RAB22A|FAM120A|FAM120A	903	+	4.193242	1.0113782	-1.0	-1.0
chr20	58444501	58444726	ENSG00000124164.15|VAPB|FAM120A|FAM120A	950	+	4.1632943	1.3050387	-1.0	-1.0
chr20	58701158	58701668	ENSG00000254995.4|STX16-NPEPL1|FAM120A|FAM120A	972	+	5.186048	1.55692	-1.0	-1.0
chr20	58698267	58698377	ENSG00000254995.4|STX16-NPEPL1|FAM120A|FAM120A	903	+	5.8022213	1.0126371	-1.0	-1.0
chr20	58651658	58651763	ENSG00000254995.4|STX16-NPEPL1|FAM120A|FAM120A	903	+	2.624775	1.0126371	-1.0	-1.0
chr20	58694592	58694762	ENSG00000254995.4|STX16-NPEPL1|FAM120A|FAM120A	903	+	6.2126713	1.0126371	-1.0	-1.0
chr20	58651662	58651767	ENSG00000124222.22|STX16|FAM120A|FAM120A	903	+	2.6461415	1.012629	-1.0	-1.0
chr20	58701158	58701668	ENSG00000215440.11|NPEPL1|FAM120A|FAM120A	972	+	5.186048	1.5581487	-1.0	-1.0
chr20	58698267	58698377	ENSG00000215440.11|NPEPL1|FAM120A|FAM120A	903	+	5.8022213	1.0126371	-1.0	-1.0
chr20	58694592	58694762	ENSG00000215440.11|NPEPL1|FAM120A|FAM120A	903	+	6.2126713	1.0126371	-1.0	-1.0
chr20	58892332	58892506	ENSG00000087460.24|GNAS|FAM120A|FAM120A	997	+	6.5101905	2.5853148	-1.0	-1.0
chr20	58891865	58891975	ENSG00000087460.24|GNAS|FAM120A|FAM120A	921	+	3.129688	1.104694	-1.0	-1.0
chr20	58890959	58891069	ENSG00000087460.24|GNAS|FAM120A|FAM120A	902	+	2.878929	1.010184	-1.0	-1.0
chr20	58891980	58892209	ENSG00000087460.24|GNAS|FAM120A|FAM120A	922	+	2.8116875	1.1083828	-1.0	-1.0
chr20	58892209	58892332	ENSG00000087460.24|GNAS|FAM120A|FAM120A	977	+	4.1644125	1.6348122	-1.0	-1.0
chr20	58892506	58892761	ENSG00000087460.24|GNAS|FAM120A|FAM120A	988	+	4.570794	1.9370487	-1.0	-1.0
chr20	62064700	62064920	ENSG00000130699.18|TAF4|FAM120A|FAM120A	913	-	4.104574	1.0590593	-1.0	-1.0
chr20	61976955	61977080	ENSG00000130699.18|TAF4|FAM120A|FAM120A	903	-	5.2167244	1.0126371	-1.0	-1.0
chr20	62014922	62015117	ENSG00000130699.18|TAF4|FAM120A|FAM120A	938	-	4.8790636	1.2044674	-1.0	-1.0
chr20	62018467	62018622	ENSG00000130699.18|TAF4|FAM120A|FAM120A	917	-	4.143954	1.0806865	-1.0	-1.0
chr20	62019237	62019417	ENSG00000130699.18|TAF4|FAM120A|FAM120A	912	-	3.3515701	1.0569432	-1.0	-1.0
chr20	61992392	61992552	ENSG00000130699.18|TAF4|FAM120A|FAM120A	903	-	5.874888	1.0126202	-1.0	-1.0
chr20	61977400	61977590	ENSG00000130699.18|TAF4|FAM120A|FAM120A	920	-	3.6123333	1.0972596	-1.0	-1.0
chr20	62062747	62062847	ENSG00000130699.18|TAF4|FAM120A|FAM120A	903	-	6.0770106	1.0126371	-1.0	-1.0
chr20	61968573	61968688	ENSG00000130699.18|TAF4|FAM120A|FAM120A	903	-	6.055914	1.0126371	-1.0	-1.0
chr20	62063137	62063297	ENSG00000130699.18|TAF4|FAM120A|FAM120A	917	-	3.312905	1.0787432	-1.0	-1.0
chr20	61966788	61966898	ENSG00000130699.18|TAF4|FAM120A|FAM120A	902	-	5.8577957	1.0090933	-1.0	-1.0
chr20	62046092	62046252	ENSG00000130699.18|TAF4|FAM120A|FAM120A	903	-	5.8571754	1.0126371	-1.0	-1.0
chr20	61966898	61967088	ENSG00000130699.18|TAF4|FAM120A|FAM120A	903	-	5.9241767	1.0126371	-1.0	-1.0
chr20	61981167	61981267	ENSG00000130699.18|TAF4|FAM120A|FAM120A	902	-	3.2644088	1.0091327	-1.0	-1.0
chr20	62018742	62018847	ENSG00000130699.18|TAF4|FAM120A|FAM120A	902	-	5.743642	1.010885	-1.0	-1.0
chr20	62020117	62020217	ENSG00000130699.18|TAF4|FAM120A|FAM120A	903	-	5.9642286	1.0126371	-1.0	-1.0
chr20	61965543	61965998	ENSG00000130699.18|TAF4|FAM120A|FAM120A	951	-	6.58359	1.3116082	-1.0	-1.0
chr20	61979151	61979286	ENSG00000130699.18|TAF4|FAM120A|FAM120A	903	-	5.9239216	1.0126371	-1.0	-1.0
chr20	61980192	61980552	ENSG00000130699.18|TAF4|FAM120A|FAM120A	956	-	6.195107	1.3584546	-1.0	-1.0
chr20	61988727	61988927	ENSG00000130699.18|TAF4|FAM120A|FAM120A	941	-	4.208917	1.2268269	-1.0	-1.0
chr20	61978580	61978680	ENSG00000130699.18|TAF4|FAM120A|FAM120A	903	-	5.8803825	1.0126371	-1.0	-1.0
chr20	62019647	62019812	ENSG00000130699.18|TAF4|FAM120A|FAM120A	918	-	4.727406	1.0863656	-1.0	-1.0
chr20	62063937	62064304	ENSG00000130699.18|TAF4|FAM120A|FAM120A	930	-	3.6882942	1.1552712	-1.0	-1.0
chr20	62026637	62026767	ENSG00000130699.18|TAF4|FAM120A|FAM120A	903	-	5.977655	1.0119363	-1.0	-1.0
chr20	62047492	62047632	ENSG00000130699.18|TAF4|FAM120A|FAM120A	930	-	3.6493976	1.155804	-1.0	-1.0
chr20	61965398	61965508	ENSG00000130699.18|TAF4|FAM120A|FAM120A	903	-	5.867752	1.0126371	-1.0	-1.0
chr20	62063502	62063892	ENSG00000130699.18|TAF4|FAM120A|FAM120A	925	-	5.08836	1.124793	-1.0	-1.0
chr20	62055212	62055452	ENSG00000130699.18|TAF4|FAM120A|FAM120A	918	-	3.8236067	1.0848297	-1.0	-1.0
chr20	61985712	61985997	ENSG00000130699.18|TAF4|FAM120A|FAM120A	932	-	4.544163	1.1703393	-1.0	-1.0
chr20	61967183	61967663	ENSG00000130699.18|TAF4|FAM120A|FAM120A	967	-	6.9066515	1.4783926	-1.0	-1.0
chr20	62050727	62055112	ENSG00000130699.18|TAF4|FAM120A|FAM120A	969	-	5.1205034	1.5084227	-1.0	-1.0
chr20	62060727	62060877	ENSG00000130699.18|TAF4|FAM120A|FAM120A	903	-	3.2457266	1.0123478	-1.0	-1.0
chr20	62055812	62055942	ENSG00000130699.18|TAF4|FAM120A|FAM120A	903	-	6.0237646	1.0121365	-1.0	-1.0
chr20	62064366	62064450	ENSG00000130699.18|TAF4|FAM120A|FAM120A	908	-	3.3487282	1.0342288	-1.0	-1.0
chr20	61981627	61983207	ENSG00000130699.18|TAF4|FAM120A|FAM120A	974	-	6.335885	1.5887389	-1.0	-1.0
chr20	61989837	61989937	ENSG00000130699.18|TAF4|FAM120A|FAM120A	903	-	4.035137	1.0126371	-1.0	-1.0
chr20	61966238	61966448	ENSG00000130699.18|TAF4|FAM120A|FAM120A	903	-	5.849906	1.0126371	-1.0	-1.0
chr20	62018912	62019082	ENSG00000130699.18|TAF4|FAM120A|FAM120A	904	-	3.0524468	1.0177331	-1.0	-1.0
chr20	62019912	62020102	ENSG00000130699.18|TAF4|FAM120A|FAM120A	912	-	3.3709447	1.0573144	-1.0	-1.0
chr20	62047692	62050647	ENSG00000130699.18|TAF4|FAM120A|FAM120A	975	-	5.140714	1.596595	-1.0	-1.0
chr20	61980657	61981147	ENSG00000130699.18|TAF4|FAM120A|FAM120A	904	-	3.8459265	1.0195845	-1.0	-1.0
chr20	61984092	61984312	ENSG00000130699.18|TAF4|FAM120A|FAM120A	958	-	6.650104	1.3732022	-1.0	-1.0
chr20	62133339	62133474	ENSG00000149657.19|LSM14B|FAM120A|FAM120A	919	+	4.1276383	1.0898281	-1.0	-1.0
chr20	62134467	62135227	ENSG00000149657.19|LSM14B|FAM120A|FAM120A	969	+	4.88482	1.5038012	-1.0	-1.0
chr20	62135282	62135378	ENSG00000149657.19|LSM14B|FAM120A|FAM120A	903	+	6.0109043	1.0126371	-1.0	-1.0
chr20	62157695	62157800	ENSG00000184402.14|SS18L1|FAM120A|FAM120A	903	+	3.8049183	1.0126371	-1.0	-1.0
chr20	62160006	62160551	ENSG00000184402.14|SS18L1|FAM120A|FAM120A	982	+	5.788236	1.7455513	-1.0	-1.0
chr20	62163637	62163802	ENSG00000184402.14|SS18L1|FAM120A|FAM120A	902	+	3.11416	1.0083135	-1.0	-1.0
chr20	62165584	62165684	ENSG00000184402.14|SS18L1|FAM120A|FAM120A	902	+	6.065855	1.0091327	-1.0	-1.0
chr20	62149734	62149884	ENSG00000184402.14|SS18L1|FAM120A|FAM120A	902	+	5.823318	1.0099024	-1.0	-1.0
chr20	62160841	62161256	ENSG00000184402.14|SS18L1|FAM120A|FAM120A	952	+	3.7513843	1.3214214	-1.0	-1.0
chr20	62143889	62144254	ENSG00000184402.14|SS18L1|FAM120A|FAM120A	923	+	3.476445	1.1140182	-1.0	-1.0
chr20	62168964	62169134	ENSG00000184402.14|SS18L1|FAM120A|FAM120A	907	+	2.9956114	1.0332273	-1.0	-1.0
chr20	62156165	62156280	ENSG00000184402.14|SS18L1|FAM120A|FAM120A	903	+	5.8030787	1.0117611	-1.0	-1.0
chr20	62147114	62147314	ENSG00000184402.14|SS18L1|FAM120A|FAM120A	928	+	3.3622499	1.143748	-1.0	-1.0
chr20	62149109	62149639	ENSG00000184402.14|SS18L1|FAM120A|FAM120A	913	+	3.653909	1.0628543	-1.0	-1.0
chr20	62156555	62156730	ENSG00000184402.14|SS18L1|FAM120A|FAM120A	906	+	4.9552546	1.0279412	-1.0	-1.0
chr20	62148619	62148724	ENSG00000184402.14|SS18L1|FAM120A|FAM120A	903	+	3.3889792	1.0126371	-1.0	-1.0
chr20	62147574	62147974	ENSG00000184402.14|SS18L1|FAM120A|FAM120A	926	+	3.5073416	1.1308423	-1.0	-1.0
chr20	62150219	62150319	ENSG00000184402.14|SS18L1|FAM120A|FAM120A	901	+	2.8572507	1.0053853	-1.0	-1.0
chr20	62144264	62144464	ENSG00000184402.14|SS18L1|FAM120A|FAM120A	915	+	3.2772546	1.0693494	-1.0	-1.0
chr20	62165774	62165949	ENSG00000184402.14|SS18L1|FAM120A|FAM120A	906	+	3.2449791	1.026171	-1.0	-1.0
chr20	62150009	62150199	ENSG00000184402.14|SS18L1|FAM120A|FAM120A	924	+	6.303223	1.1196303	-1.0	-1.0
chr20	62183057	62183257	ENSG00000101181.17|MTG2|FAM120A|FAM120A	923	+	3.1324747	1.1125506	-1.0	-1.0
chr20	62288266	62288511	ENSG00000130703.15|OSBPL2|FAM120A|FAM120A	922	+	6.3350306	1.1070457	-1.0	-1.0
chr20	62288031	62288186	ENSG00000130703.15|OSBPL2|FAM120A|FAM120A	936	+	5.2421083	1.1953517	-1.0	-1.0
chr20	62303089	62303257	ENSG00000130706.12|ADRM1|FAM120A|FAM120A	940	+	4.7215605	1.224661	-1.0	-1.0
chr20	62303257	62303487	ENSG00000130706.12|ADRM1|FAM120A|FAM120A	903	+	5.6978045	1.0121486	-1.0	-1.0
chr20	62353000	62353100	ENSG00000130702.15|LAMA5|FAM120A|FAM120A	903	-	4.0127645	1.0125273	-1.0	-1.0
chr20	62356796	62356906	ENSG00000130702.15|LAMA5|FAM120A|FAM120A	903	-	4.0375166	1.0126371	-1.0	-1.0
chr20	62355081	62355651	ENSG00000130702.15|LAMA5|FAM120A|FAM120A	953	-	4.990921	1.3299088	-1.0	-1.0
chr20	62353416	62353886	ENSG00000130702.15|LAMA5|FAM120A|FAM120A	948	-	4.8685484	1.2867858	-1.0	-1.0
chr20	62355656	62356466	ENSG00000130702.15|LAMA5|FAM120A|FAM120A	931	-	4.2214847	1.1624047	-1.0	-1.0
chr20	62361596	62362381	ENSG00000130702.15|LAMA5|FAM120A|FAM120A	937	-	4.0919995	1.1990927	-1.0	-1.0
chr20	62366442	62366742	ENSG00000130702.15|LAMA5|FAM120A|FAM120A	923	-	3.4666326	1.1132691	-1.0	-1.0
chr20	62318725	62318825	ENSG00000130702.15|LAMA5|FAM120A|FAM120A	903	-	4.015599	1.0126371	-1.0	-1.0
chr20	62336903	62336986	ENSG00000130702.15|LAMA5|FAM120A|FAM120A	903	-	5.728011	1.0126371	-1.0	-1.0
chr20	62364647	62365132	ENSG00000130702.15|LAMA5|FAM120A|FAM120A	943	-	4.372678	1.2419733	-1.0	-1.0
chr20	62331414	62331534	ENSG00000130702.15|LAMA5|FAM120A|FAM120A	917	-	3.3226256	1.0795265	-1.0	-1.0
chr20	62363517	62364427	ENSG00000130702.15|LAMA5|FAM120A|FAM120A	937	-	4.0655017	1.1977787	-1.0	-1.0
chr20	62335384	62336184	ENSG00000130702.15|LAMA5|FAM120A|FAM120A	954	-	5.208802	1.3392028	-1.0	-1.0
chr20	62356921	62357666	ENSG00000130702.15|LAMA5|FAM120A|FAM120A	940	-	4.231655	1.2210076	-1.0	-1.0
chr20	62365162	62365302	ENSG00000130702.15|LAMA5|FAM120A|FAM120A	918	-	4.60043	1.0835576	-1.0	-1.0
chr20	62358016	62360221	ENSG00000130702.15|LAMA5|FAM120A|FAM120A	953	-	4.6715307	1.3295449	-1.0	-1.0
chr20	62352079	62352241	ENSG00000130702.15|LAMA5|FAM120A|FAM120A	957	-	4.431478	1.3642513	-1.0	-1.0
chr20	62357711	62358001	ENSG00000130702.15|LAMA5|FAM120A|FAM120A	921	-	3.7919517	1.1022457	-1.0	-1.0
chr20	62322758	62322898	ENSG00000130702.15|LAMA5|FAM120A|FAM120A	928	-	2.9330728	1.1447264	-1.0	-1.0
chr20	62356471	62356671	ENSG00000130702.15|LAMA5|FAM120A|FAM120A	949	-	5.025079	1.2930126	-1.0	-1.0
chr20	62365617	62365802	ENSG00000130702.15|LAMA5|FAM120A|FAM120A	911	-	3.2622998	1.0521499	-1.0	-1.0
chr20	62365422	62365522	ENSG00000130702.15|LAMA5|FAM120A|FAM120A	901	-	5.8081903	1.0025667	-1.0	-1.0
chr20	62315457	62315557	ENSG00000130702.15|LAMA5|FAM120A|FAM120A	903	-	5.7551866	1.0126371	-1.0	-1.0
chr20	62353921	62354856	ENSG00000130702.15|LAMA5|FAM120A|FAM120A	956	-	5.055744	1.3563186	-1.0	-1.0
chr20	62356676	62356791	ENSG00000130702.15|LAMA5|FAM120A|FAM120A	903	-	6.2992344	1.0126371	-1.0	-1.0
chr20	62360786	62361286	ENSG00000130702.15|LAMA5|FAM120A|FAM120A	931	-	4.0642834	1.1583697	-1.0	-1.0
chr20	62351367	62351497	ENSG00000130702.15|LAMA5|FAM120A|FAM120A	903	-	5.941699	1.0125408	-1.0	-1.0
chr20	62322464	62322657	ENSG00000130702.15|LAMA5|FAM120A|FAM120A	924	-	3.070113	1.1205416	-1.0	-1.0
chr20	62366237	62366427	ENSG00000130702.15|LAMA5|FAM120A|FAM120A	916	-	4.1036334	1.0766172	-1.0	-1.0
chr20	62366022	62366152	ENSG00000130702.15|LAMA5|FAM120A|FAM120A	919	-	4.709564	1.0901465	-1.0	-1.0
chr20	62361301	62361591	ENSG00000130702.15|LAMA5|FAM120A|FAM120A	919	-	3.4310813	1.0937876	-1.0	-1.0
chr20	62352455	62352650	ENSG00000130702.15|LAMA5|FAM120A|FAM120A	909	-	3.6022348	1.0390842	-1.0	-1.0
chr20	62354926	62355081	ENSG00000130702.15|LAMA5|FAM120A|FAM120A	933	-	3.9149754	1.1729045	-1.0	-1.0
chr20	62387161	62387266	ENSG00000171858.17|RPS21|FAM120A|FAM120A	901	+	2.864605	1.006027	-1.0	-1.0
chr20	62645213	62645393	ENSG00000101187.15|SLCO4A1|FAM120A|FAM120A	916	+	3.9191873	1.0781298	-1.0	-1.0
chr20	62655943	62656323	ENSG00000101187.15|SLCO4A1|FAM120A|FAM120A	931	+	5.287633	1.1591514	-1.0	-1.0
chr20	62657630	62657740	ENSG00000101187.15|SLCO4A1|FAM120A|FAM120A	903	+	5.7874546	1.0126371	-1.0	-1.0
chr20	62645948	62646103	ENSG00000101187.15|SLCO4A1|FAM120A|FAM120A	909	+	3.6244862	1.040929	-1.0	-1.0
chr20	62643648	62643783	ENSG00000101187.15|SLCO4A1|FAM120A|FAM120A	909	+	4.195032	1.0403507	-1.0	-1.0
chr20	62644768	62644908	ENSG00000101187.15|SLCO4A1|FAM120A|FAM120A	919	+	4.772563	1.0894332	-1.0	-1.0
chr20	62646173	62646603	ENSG00000101187.15|SLCO4A1|FAM120A|FAM120A	904	+	4.3317256	1.0198894	-1.0	-1.0
chr20	62652943	62653448	ENSG00000101187.15|SLCO4A1|FAM120A|FAM120A	914	+	4.5905886	1.0661826	-1.0	-1.0
chr20	62662075	62662180	ENSG00000101187.15|SLCO4A1|FAM120A|FAM120A	903	+	6.024086	1.0126371	-1.0	-1.0
chr20	62647188	62647308	ENSG00000101187.15|SLCO4A1|FAM120A|FAM120A	903	+	3.279344	1.0126371	-1.0	-1.0
chr20	62647368	62647533	ENSG00000101187.15|SLCO4A1|FAM120A|FAM120A	908	+	5.949418	1.0385393	-1.0	-1.0
chr20	62647623	62647733	ENSG00000101187.15|SLCO4A1|FAM120A|FAM120A	903	+	3.9182332	1.0126371	-1.0	-1.0
chr20	62652158	62652783	ENSG00000101187.15|SLCO4A1|FAM120A|FAM120A	928	+	4.534281	1.1450325	-1.0	-1.0
chr20	62643078	62643558	ENSG00000101187.15|SLCO4A1|FAM120A|FAM120A	930	+	3.9064221	1.155259	-1.0	-1.0
chr20	62645743	62645938	ENSG00000101187.15|SLCO4A1|FAM120A|FAM120A	905	+	3.2125905	1.0200869	-1.0	-1.0
chr20	62666860	62666960	ENSG00000101187.15|SLCO4A1|FAM120A|FAM120A	902	+	5.8592453	1.0091327	-1.0	-1.0
chr20	62644393	62644588	ENSG00000101187.15|SLCO4A1|FAM120A|FAM120A	924	+	3.8258486	1.1168063	-1.0	-1.0
chr20	62653588	62653723	ENSG00000101187.15|SLCO4A1|FAM120A|FAM120A	902	+	5.842086	1.0104696	-1.0	-1.0
chr20	62666083	62666233	ENSG00000101187.15|SLCO4A1|FAM120A|FAM120A	902	+	5.8182564	1.0101033	-1.0	-1.0
chr20	62658952	62659052	ENSG00000101187.15|SLCO4A1|FAM120A|FAM120A	903	+	5.8169746	1.0115279	-1.0	-1.0
chr20	62654438	62654588	ENSG00000101187.15|SLCO4A1|FAM120A|FAM120A	929	+	3.8445435	1.1474245	-1.0	-1.0
chr20	62645578	62645678	ENSG00000101187.15|SLCO4A1|FAM120A|FAM120A	903	+	5.803731	1.0126371	-1.0	-1.0
chr20	62644913	62645038	ENSG00000101187.15|SLCO4A1|FAM120A|FAM120A	903	+	6.0821505	1.0126283	-1.0	-1.0
chr20	62642553	62643023	ENSG00000101187.15|SLCO4A1|FAM120A|FAM120A	962	+	4.6101274	1.4175904	-1.0	-1.0
chr20	62648138	62648438	ENSG00000101187.15|SLCO4A1|FAM120A|FAM120A	911	+	3.6257727	1.050097	-1.0	-1.0
chr20	62654023	62654188	ENSG00000101187.15|SLCO4A1|FAM120A|FAM120A	926	+	4.110607	1.1279479	-1.0	-1.0
chr20	62655323	62655888	ENSG00000101187.15|SLCO4A1|FAM120A|FAM120A	926	+	4.500175	1.133214	-1.0	-1.0
chr20	62643938	62644128	ENSG00000101187.15|SLCO4A1|FAM120A|FAM120A	934	+	5.853558	1.1808033	-1.0	-1.0
chr20	62651833	62651958	ENSG00000101187.15|SLCO4A1|FAM120A|FAM120A	903	+	5.8718047	1.0124522	-1.0	-1.0
chr20	62666015	62666195	ENSG00000232803.1|SLCO4A1-AS1|FAM120A|FAM120A	934	-	5.99883	1.1835747	-1.0	-1.0
chr20	62665707	62665859	ENSG00000232803.1|SLCO4A1-AS1|FAM120A|FAM120A	960	-	6.294309	1.4006455	-1.0	-1.0
chr20	62825666	62825811	ENSG00000092758.15|COL9A3|FAM120A|FAM120A	949	+	4.924325	1.2921515	-1.0	-1.0
chr20	62825463	62825628	ENSG00000092758.15|COL9A3|FAM120A|FAM120A	908	+	2.8770783	1.0362463	-1.0	-1.0
chr20	62822632	62822752	ENSG00000092758.15|COL9A3|FAM120A|FAM120A	903	+	3.0824053	1.0126371	-1.0	-1.0
chr20	62817914	62818014	ENSG00000092758.15|COL9A3|FAM120A|FAM120A	903	+	3.326002	1.0126371	-1.0	-1.0
chr20	62825030	62825463	ENSG00000092758.15|COL9A3|FAM120A|FAM120A	981	+	5.382483	1.7281132	-1.0	-1.0
chr20	62824816	62824916	ENSG00000092758.15|COL9A3|FAM120A|FAM120A	903	+	5.8342037	1.0126371	-1.0	-1.0
chr20	62824167	62824267	ENSG00000092758.15|COL9A3|FAM120A|FAM120A	903	+	4.051114	1.0126371	-1.0	-1.0
chr20	62820542	62820717	ENSG00000092758.15|COL9A3|FAM120A|FAM120A	913	+	3.629435	1.0626465	-1.0	-1.0
chr20	62852947	62853092	ENSG00000101190.12|TCFL5|FAM120A|FAM120A	903	-	3.5698962	1.0121365	-1.0	-1.0
chr20	62850457	62850572	ENSG00000101190.12|TCFL5|FAM120A|FAM120A	903	-	5.9171195	1.0126371	-1.0	-1.0
chr20	62850842	62850962	ENSG00000101190.12|TCFL5|FAM120A|FAM120A	903	-	5.9644017	1.0126371	-1.0	-1.0
chr20	62925841	62926426	ENSG00000101191.16|DIDO1|FAM120A|FAM120A	947	-	3.6007009	1.2735823	-1.0	-1.0
chr20	62926973	62927108	ENSG00000101191.16|DIDO1|FAM120A|FAM120A	903	-	5.946768	1.0117149	-1.0	-1.0
chr20	62937538	62937795	ENSG00000101191.16|DIDO1|FAM120A|FAM120A	936	-	3.8338976	1.1964116	-1.0	-1.0
chr20	62917026	62917131	ENSG00000101191.16|DIDO1|FAM120A|FAM120A	901	-	2.5735197	1.0062991	-1.0	-1.0
chr20	62945118	62945263	ENSG00000101193.7|GID8|FAM120A|FAM120A	901	+	4.0134544	1.0064839	-1.0	-1.0
chr20	62953272	62953532	ENSG00000101194.17|SLC17A9|FAM120A|FAM120A	938	+	3.4521408	1.2101433	-1.0	-1.0
chr20	62962048	62962208	ENSG00000101194.17|SLC17A9|FAM120A|FAM120A	921	+	5.0485826	1.1013728	-1.0	-1.0
chr20	62958130	62958265	ENSG00000101194.17|SLC17A9|FAM120A|FAM120A	903	+	4.157519	1.0110788	-1.0	-1.0
chr20	62957580	62957755	ENSG00000101194.17|SLC17A9|FAM120A|FAM120A	917	+	3.4126182	1.0835334	-1.0	-1.0
chr20	62958290	62958405	ENSG00000101194.17|SLC17A9|FAM120A|FAM120A	903	+	6.0760164	1.0126371	-1.0	-1.0
chr20	62953060	62953230	ENSG00000101194.17|SLC17A9|FAM120A|FAM120A	919	+	3.4100027	1.0941129	-1.0	-1.0
chr20	62966792	62966932	ENSG00000101194.17|SLC17A9|FAM120A|FAM120A	912	+	2.7919953	1.0540869	-1.0	-1.0
chr20	62958720	62958910	ENSG00000101194.17|SLC17A9|FAM120A|FAM120A	905	+	3.3709714	1.0200301	-1.0	-1.0
chr20	62952889	62953045	ENSG00000101194.17|SLC17A9|FAM120A|FAM120A	968	+	3.8107674	1.4932824	-1.0	-1.0
chr20	62959810	62960110	ENSG00000101194.17|SLC17A9|FAM120A|FAM120A	916	+	4.3772583	1.0777576	-1.0	-1.0
chr20	62959005	62959355	ENSG00000101194.17|SLC17A9|FAM120A|FAM120A	948	+	4.0567083	1.2809768	-1.0	-1.0
chr20	62959575	62959775	ENSG00000101194.17|SLC17A9|FAM120A|FAM120A	906	+	4.247107	1.0249987	-1.0	-1.0
chr20	62960375	62960490	ENSG00000101194.17|SLC17A9|FAM120A|FAM120A	915	+	3.5169008	1.0725538	-1.0	-1.0
chr20	62960663	62961038	ENSG00000101194.17|SLC17A9|FAM120A|FAM120A	935	+	3.554241	1.1892812	-1.0	-1.0
chr20	62967207	62967397	ENSG00000101194.17|SLC17A9|FAM120A|FAM120A	923	+	2.9755921	1.1140614	-1.0	-1.0
chr20	62966295	62966405	ENSG00000101194.17|SLC17A9|FAM120A|FAM120A	903	+	4.0591254	1.0126371	-1.0	-1.0
chr20	62960155	62960345	ENSG00000101194.17|SLC17A9|FAM120A|FAM120A	931	+	3.380831	1.1610098	-1.0	-1.0
chr20	62968807	62968952	ENSG00000101194.17|SLC17A9|FAM120A|FAM120A	903	+	5.865829	1.0126371	-1.0	-1.0
chr20	62961258	62961708	ENSG00000101194.17|SLC17A9|FAM120A|FAM120A	920	+	2.9794219	1.0989144	-1.0	-1.0
chr20	62967692	62967827	ENSG00000101194.17|SLC17A9|FAM120A|FAM120A	905	+	2.679388	1.0202096	-1.0	-1.0
chr20	62961738	62961858	ENSG00000101194.17|SLC17A9|FAM120A|FAM120A	903	+	2.9599762	1.0116285	-1.0	-1.0
chr20	63167425	63167540	ENSG00000231977.1|AL096828.1|FAM120A|FAM120A	903	-	5.8232646	1.0126371	-1.0	-1.0
chr20	63272425	63272581	ENSG00000101198.14|NKAIN4|FAM120A|FAM120A	903	-	5.943829	1.0126371	-1.0	-1.0
chr20	63281021	63281121	ENSG00000101199.12|ARFGAP1|FAM120A|FAM120A	903	+	4.0184174	1.0126371	-1.0	-1.0
chr20	63286537	63286677	ENSG00000101199.12|ARFGAP1|FAM120A|FAM120A	908	+	6.158361	1.0355573	-1.0	-1.0
chr20	63626636	63626911	ENSG00000101216.10|GMEB2|FAM120A|FAM120A	926	-	5.039968	1.1328186	-1.0	-1.0
chr20	63627392	63627492	ENSG00000232442.1|MHENCR|FAM120A|FAM120A	903	+	2.9530373	1.0126371	-1.0	-1.0
chr20	63652147	63652392	ENSG00000197457.9|STMN3|FAM120A|FAM120A	918	-	6.160255	1.085295	-1.0	-1.0
chr20	63650344	63650519	ENSG00000197457.9|STMN3|FAM120A|FAM120A	903	-	5.8982906	1.0126371	-1.0	-1.0
chr20	63652901	63653296	ENSG00000197457.9|STMN3|FAM120A|FAM120A	955	-	5.7406836	1.3500857	-1.0	-1.0
chr20	63650519	63650859	ENSG00000197457.9|STMN3|FAM120A|FAM120A	944	-	6.079997	1.2536983	-1.0	-1.0
chr20	63652394	63652569	ENSG00000197457.9|STMN3|FAM120A|FAM120A	918	-	6.371935	1.087092	-1.0	-1.0
chr20	63652582	63652702	ENSG00000197457.9|STMN3|FAM120A|FAM120A	903	-	4.1515083	1.0126371	-1.0	-1.0
chr20	63641527	63641652	ENSG00000197457.9|STMN3|FAM120A|FAM120A	908	-	6.2803907	1.038423	-1.0	-1.0
chr20	63651814	63652119	ENSG00000197457.9|STMN3|FAM120A|FAM120A	928	-	5.9607415	1.1414808	-1.0	-1.0
chr20	63652766	63652901	ENSG00000197457.9|STMN3|FAM120A|FAM120A	907	-	4.255859	1.0307978	-1.0	-1.0
chr20	63640504	63640609	ENSG00000197457.9|STMN3|FAM120A|FAM120A	903	-	5.878292	1.0126371	-1.0	-1.0
chr20	63642359	63642459	ENSG00000197457.9|STMN3|FAM120A|FAM120A	903	-	6.0806684	1.0126371	-1.0	-1.0
chr20	63640654	63640969	ENSG00000197457.9|STMN3|FAM120A|FAM120A	941	-	4.350113	1.2282034	-1.0	-1.0
chr20	63641742	63642102	ENSG00000197457.9|STMN3|FAM120A|FAM120A	966	-	6.887179	1.4739374	-1.0	-1.0
chr20	63664364	63664494	ENSG00000258366.7|RTEL1|FAM120A|FAM120A	903	+	5.9976835	1.0126371	-1.0	-1.0
chr20	63668463	63668628	ENSG00000258366.7|RTEL1|FAM120A|FAM120A	907	+	6.0030665	1.0335617	-1.0	-1.0
chr20	63663854	63663954	ENSG00000258366.7|RTEL1|FAM120A|FAM120A	903	+	5.9801207	1.0126371	-1.0	-1.0
chr20	63665650	63665755	ENSG00000258366.7|RTEL1|FAM120A|FAM120A	902	+	5.7816057	1.010885	-1.0	-1.0
chr20	63664759	63664859	ENSG00000258366.7|RTEL1|FAM120A|FAM120A	903	+	5.925061	1.0126371	-1.0	-1.0
chr20	63664364	63664494	ENSG00000026036.21|RTEL1-TNFRSF6B|FAM120A|FAM120A	903	+	5.9976835	1.0126371	-1.0	-1.0
chr20	63668463	63668628	ENSG00000026036.21|RTEL1-TNFRSF6B|FAM120A|FAM120A	908	+	6.0030665	1.0369627	-1.0	-1.0
chr20	63663854	63663954	ENSG00000026036.21|RTEL1-TNFRSF6B|FAM120A|FAM120A	903	+	5.9801207	1.0126371	-1.0	-1.0
chr20	63665649	63665754	ENSG00000026036.21|RTEL1-TNFRSF6B|FAM120A|FAM120A	902	+	5.812602	1.0091327	-1.0	-1.0
chr20	63664759	63664859	ENSG00000026036.21|RTEL1-TNFRSF6B|FAM120A|FAM120A	903	+	5.925061	1.0126371	-1.0	-1.0
chr20	63701905	63702130	ENSG00000101246.19|ARFRP1|FAM120A|FAM120A	914	-	3.2348173	1.0646671	-1.0	-1.0
chr20	63700777	63700877	ENSG00000101246.19|ARFRP1|FAM120A|FAM120A	903	-	5.968263	1.0126371	-1.0	-1.0
chr20	63700882	63701037	ENSG00000101246.19|ARFRP1|FAM120A|FAM120A	904	-	3.0097268	1.0181731	-1.0	-1.0
chr20	63704105	63704205	ENSG00000101246.19|ARFRP1|FAM120A|FAM120A	903	-	3.3850737	1.0126371	-1.0	-1.0
chr20	63701488	63701608	ENSG00000101246.19|ARFRP1|FAM120A|FAM120A	905	-	3.2697904	1.0243679	-1.0	-1.0
chr20	63707668	63707809	ENSG00000101246.19|ARFRP1|FAM120A|FAM120A	905	-	3.115041	1.0240055	-1.0	-1.0
chr20	63707163	63707263	ENSG00000101246.19|ARFRP1|FAM120A|FAM120A	903	-	2.7447484	1.0126371	-1.0	-1.0
chr20	63698656	63700651	ENSG00000101246.19|ARFRP1|FAM120A|FAM120A	938	-	3.3566005	1.2111127	-1.0	-1.0
chr20	63701284	63701388	ENSG00000101246.19|ARFRP1|FAM120A|FAM120A	903	-	5.9683504	1.0126371	-1.0	-1.0
chr20	63704935	63705035	ENSG00000101246.19|ARFRP1|FAM120A|FAM120A	902	-	2.6345582	1.0091327	-1.0	-1.0
chr20	63703405	63703530	ENSG00000101246.19|ARFRP1|FAM120A|FAM120A	903	-	2.9762418	1.0120683	-1.0	-1.0
chr20	63707268	63707403	ENSG00000101246.19|ARFRP1|FAM120A|FAM120A	902	-	3.2281291	1.0101464	-1.0	-1.0
chr20	63731724	63731829	ENSG00000197114.11|ZGPAT|FAM120A|FAM120A	902	+	5.7710247	1.0094206	-1.0	-1.0
chr20	63733064	63733209	ENSG00000197114.11|ZGPAT|FAM120A|FAM120A	902	+	3.1578124	1.0085375	-1.0	-1.0
chr20	63731604	63731704	ENSG00000197114.11|ZGPAT|FAM120A|FAM120A	901	+	5.917616	1.0062456	-1.0	-1.0
chr20	63732169	63732694	ENSG00000197114.11|ZGPAT|FAM120A|FAM120A	938	+	4.2336187	1.2066735	-1.0	-1.0
chr20	63734401	63734536	ENSG00000197114.11|ZGPAT|FAM120A|FAM120A	909	+	4.1513305	1.03958	-1.0	-1.0
chr20	63731114	63731214	ENSG00000197114.11|ZGPAT|FAM120A|FAM120A	903	+	5.728011	1.0126371	-1.0	-1.0
chr20	63734161	63734266	ENSG00000197114.11|ZGPAT|FAM120A|FAM120A	903	+	3.098527	1.0125823	-1.0	-1.0
chr20	63731724	63731829	ENSG00000273154.3|AL121845.3|FAM120A|FAM120A	902	+	5.7710247	1.0089911	-1.0	-1.0
chr20	63733064	63733209	ENSG00000273154.3|AL121845.3|FAM120A|FAM120A	902	+	3.1578124	1.0084567	-1.0	-1.0
chr20	63737327	63737432	ENSG00000273154.3|AL121845.3|FAM120A|FAM120A	902	+	3.2861514	1.0091784	-1.0	-1.0
chr20	63731604	63731704	ENSG00000273154.3|AL121845.3|FAM120A|FAM120A	901	+	5.917616	1.0062456	-1.0	-1.0
chr20	63734400	63734510	ENSG00000273154.3|AL121845.3|FAM120A|FAM120A	909	+	3.3442473	1.0394874	-1.0	-1.0
chr20	63732169	63732694	ENSG00000273154.3|AL121845.3|FAM120A|FAM120A	938	+	4.2336187	1.2069294	-1.0	-1.0
chr20	63731114	63731214	ENSG00000273154.3|AL121845.3|FAM120A|FAM120A	903	+	5.728011	1.0126371	-1.0	-1.0
chr20	63736145	63736310	ENSG00000273154.3|AL121845.3|FAM120A|FAM120A	924	+	3.4983785	1.1183311	-1.0	-1.0
chr20	63736330	63736660	ENSG00000273154.3|AL121845.3|FAM120A|FAM120A	924	+	3.4865074	1.1200359	-1.0	-1.0
chr20	63734160	63734265	ENSG00000273154.3|AL121845.3|FAM120A|FAM120A	903	+	3.1002073	1.0113822	-1.0	-1.0
chr20	63736327	63736452	ENSG00000203896.9|LIME1|FAM120A|FAM120A	905	+	3.302561	1.023234	-1.0	-1.0
chr20	63737327	63737432	ENSG00000203896.9|LIME1|FAM120A|FAM120A	902	+	3.2861514	1.0091327	-1.0	-1.0
chr20	63736452	63736662	ENSG00000203896.9|LIME1|FAM120A|FAM120A	925	+	3.472684	1.1244771	-1.0	-1.0
chr20	63739886	63740331	ENSG00000273047.1|AL121845.2|FAM120A|FAM120A	926	+	3.0703313	1.1326165	-1.0	-1.0
chr20	63739216	63739861	ENSG00000273047.1|AL121845.2|FAM120A|FAM120A	948	+	3.6388397	1.2801634	-1.0	-1.0
chr20	63739051	63739166	ENSG00000273047.1|AL121845.2|FAM120A|FAM120A	902	+	2.6899564	1.0100701	-1.0	-1.0
chr20	63740038	63740242	ENSG00000125520.13|SLC2A4RG|FAM120A|FAM120A	925	+	3.0663993	1.1223195	-1.0	-1.0
chr20	63739900	63740038	ENSG00000125520.13|SLC2A4RG|FAM120A|FAM120A	916	+	2.828516	1.0743566	-1.0	-1.0
chr20	63758281	63758426	ENSG00000130584.10|ZBTB46|FAM120A|FAM120A	903	-	6.0789657	1.0126371	-1.0	-1.0
chr20	63766921	63767086	ENSG00000130584.10|ZBTB46|FAM120A|FAM120A	903	-	6.1494255	1.0126371	-1.0	-1.0
chr20	63802543	63802713	ENSG00000130584.10|ZBTB46|FAM120A|FAM120A	923	-	6.342242	1.1160706	-1.0	-1.0
chr20	63802718	63802818	ENSG00000130584.10|ZBTB46|FAM120A|FAM120A	903	-	5.9291096	1.0126371	-1.0	-1.0
chr20	63824593	63824788	ENSG00000130584.10|ZBTB46|FAM120A|FAM120A	948	-	5.742213	1.2852783	-1.0	-1.0
chr20	63830328	63830468	ENSG00000130584.10|ZBTB46|FAM120A|FAM120A	903	-	4.867139	1.0126371	-1.0	-1.0
chr20	63807788	63807903	ENSG00000130584.10|ZBTB46|FAM120A|FAM120A	903	-	5.7861214	1.0114944	-1.0	-1.0
chr20	63751596	63751716	ENSG00000130584.10|ZBTB46|FAM120A|FAM120A	903	-	5.8318596	1.0126371	-1.0	-1.0
chr20	63757746	63758131	ENSG00000130584.10|ZBTB46|FAM120A|FAM120A	969	-	6.9333467	1.5120302	-1.0	-1.0
chr20	63775406	63775546	ENSG00000130584.10|ZBTB46|FAM120A|FAM120A	903	-	5.9029436	1.0126371	-1.0	-1.0
chr20	63830498	63830668	ENSG00000130584.10|ZBTB46|FAM120A|FAM120A	912	-	3.8385596	1.0561224	-1.0	-1.0
chr20	63751376	63751476	ENSG00000130584.10|ZBTB46|FAM120A|FAM120A	903	-	5.768706	1.0126371	-1.0	-1.0
chr20	63830968	63831096	ENSG00000130584.10|ZBTB46|FAM120A|FAM120A	903	-	6.2111764	1.0126371	-1.0	-1.0
chr20	63825828	63825983	ENSG00000130584.10|ZBTB46|FAM120A|FAM120A	903	-	5.9318905	1.0126371	-1.0	-1.0
chr20	63830763	63830963	ENSG00000130584.10|ZBTB46|FAM120A|FAM120A	904	-	6.0780945	1.019789	-1.0	-1.0
chr20	63863336	63863436	ENSG00000268858.2|AL118506.1|FAM120A|FAM120A	903	-	5.768706	1.0126371	-1.0	-1.0
chr20	63885825	63885950	ENSG00000101150.17|TPD52L2|FAM120A|FAM120A	904	+	3.168888	1.0176437	-1.0	-1.0
chr20	63885210	63885390	ENSG00000101150.17|TPD52L2|FAM120A|FAM120A	915	+	3.0191138	1.0704395	-1.0	-1.0
chr20	63881600	63881735	ENSG00000101150.17|TPD52L2|FAM120A|FAM120A	944	+	6.5127726	1.2519779	-1.0	-1.0
chr20	63882545	63882655	ENSG00000101150.17|TPD52L2|FAM120A|FAM120A	914	+	6.268225	1.0674142	-1.0	-1.0
chr20	63882405	63882510	ENSG00000101150.17|TPD52L2|FAM120A|FAM120A	903	+	2.6293108	1.0126371	-1.0	-1.0
chr20	63877865	63878015	ENSG00000101150.17|TPD52L2|FAM120A|FAM120A	902	+	2.9187264	1.0099506	-1.0	-1.0
chr20	63877520	63877625	ENSG00000101150.17|TPD52L2|FAM120A|FAM120A	902	+	3.4009876	1.006947	-1.0	-1.0
chr20	63883035	63883135	ENSG00000101150.17|TPD52L2|FAM120A|FAM120A	901	+	2.737563	1.0022006	-1.0	-1.0
chr20	63881940	63882065	ENSG00000101150.17|TPD52L2|FAM120A|FAM120A	903	+	2.642259	1.0126371	-1.0	-1.0
chr20	63934784	63934944	ENSG00000101152.10|DNAJC5|FAM120A|FAM120A	924	+	3.7260695	1.1173099	-1.0	-1.0
chr20	63935464	63935744	ENSG00000101152.10|DNAJC5|FAM120A|FAM120A	905	+	3.6626105	1.0229238	-1.0	-1.0
chr20	63895211	63895323	ENSG00000101152.10|DNAJC5|FAM120A|FAM120A	903	+	3.1691308	1.0129251	-1.0	-1.0
chr20	63935259	63935359	ENSG00000101152.10|DNAJC5|FAM120A|FAM120A	903	+	2.6882703	1.0126371	-1.0	-1.0
chr20	63895323	63895638	ENSG00000101152.10|DNAJC5|FAM120A|FAM120A	960	+	4.1274734	1.3931857	-1.0	-1.0
chr20	63949980	63950085	ENSG00000198276.15|UCKL1|FAM120A|FAM120A	903	-	3.0059829	1.0126371	-1.0	-1.0
chr20	63949410	63949525	ENSG00000198276.15|UCKL1|FAM120A|FAM120A	903	-	3.9528754	1.0117612	-1.0	-1.0
chr20	63951421	63951521	ENSG00000198276.15|UCKL1|FAM120A|FAM120A	903	-	3.3995662	1.0126371	-1.0	-1.0
chr20	63952666	63952781	ENSG00000198276.15|UCKL1|FAM120A|FAM120A	903	-	2.9018044	1.0118284	-1.0	-1.0
chr20	63950110	63950215	ENSG00000198276.15|UCKL1|FAM120A|FAM120A	903	-	3.154038	1.0126371	-1.0	-1.0
chr20	63952356	63952491	ENSG00000198276.15|UCKL1|FAM120A|FAM120A	907	-	3.5188644	1.0329307	-1.0	-1.0
chr20	63950978	63951098	ENSG00000198276.15|UCKL1|FAM120A|FAM120A	903	-	2.9959161	1.011469	-1.0	-1.0
chr20	63958416	63958666	ENSG00000196700.8|ZNF512B|FAM120A|FAM120A	920	-	2.9758382	1.0945324	-1.0	-1.0
chr20	63958881	63959116	ENSG00000196700.8|ZNF512B|FAM120A|FAM120A	902	-	2.769511	1.0108228	-1.0	-1.0
chr20	63957331	63957466	ENSG00000196700.8|ZNF512B|FAM120A|FAM120A	904	-	2.6689103	1.0189126	-1.0	-1.0
chr20	63965086	63965256	ENSG00000196700.8|ZNF512B|FAM120A|FAM120A	903	-	5.943196	1.0126361	-1.0	-1.0
chr20	63957546	63958031	ENSG00000196700.8|ZNF512B|FAM120A|FAM120A	943	-	3.5136828	1.2459217	-1.0	-1.0
chr20	63958046	63958251	ENSG00000196700.8|ZNF512B|FAM120A|FAM120A	902	-	2.627123	1.0100392	-1.0	-1.0
chr20	63964716	63964906	ENSG00000196700.8|ZNF512B|FAM120A|FAM120A	918	-	3.3945036	1.0881748	-1.0	-1.0
chr20	63979266	63979366	ENSG00000130590.13|SAMD10|FAM120A|FAM120A	900	-	3.009719	1.0007035	-1.0	-1.0
chr20	63978411	63978566	ENSG00000130590.13|SAMD10|FAM120A|FAM120A	903	-	5.985814	1.01259	-1.0	-1.0
chr20	64038498	64038633	ENSG00000196421.8|C20orf204|FAM120A|FAM120A	916	+	2.8453064	1.0772091	-1.0	-1.0
chr20	64036201	64036596	ENSG00000196421.8|C20orf204|FAM120A|FAM120A	935	+	3.0536084	1.1882299	-1.0	-1.0
chr20	64039703	64039858	ENSG00000196421.8|C20orf204|FAM120A|FAM120A	908	+	3.5290313	1.0377668	-1.0	-1.0
chr20	64036601	64036896	ENSG00000196421.8|C20orf204|FAM120A|FAM120A	945	+	3.4333208	1.2628069	-1.0	-1.0
chr20	64037326	64037466	ENSG00000196421.8|C20orf204|FAM120A|FAM120A	903	+	2.6347876	1.0131497	-1.0	-1.0
chr20	64036951	64037306	ENSG00000196421.8|C20orf204|FAM120A|FAM120A	929	+	3.0402958	1.1502025	-1.0	-1.0
chr20	64039863	64039962	ENSG00000196421.8|C20orf204|FAM120A|FAM120A	903	+	6.331437	1.0126371	-1.0	-1.0
chr20	64038853	64039688	ENSG00000196421.8|C20orf204|FAM120A|FAM120A	935	+	3.3546238	1.186199	-1.0	-1.0
chr20	64056102	64056292	ENSG00000171703.16|TCEA2|FAM120A|FAM120A	903	+	3.8820517	1.0117087	-1.0	-1.0
chr20	64051142	64051442	ENSG00000171703.16|TCEA2|FAM120A|FAM120A	914	+	5.172591	1.0645736	-1.0	-1.0
chr20	64057656	64057821	ENSG00000171703.16|TCEA2|FAM120A|FAM120A	903	+	3.662848	1.0117356	-1.0	-1.0
chr20	64053812	64054147	ENSG00000171703.16|TCEA2|FAM120A|FAM120A	921	+	4.4096932	1.104273	-1.0	-1.0
chr20	64055962	64056097	ENSG00000171703.16|TCEA2|FAM120A|FAM120A	903	+	4.5300927	1.0145342	-1.0	-1.0
chr20	64064892	64065062	ENSG00000171703.16|TCEA2|FAM120A|FAM120A	905	+	5.955023	1.0245662	-1.0	-1.0
chr20	64052902	64053152	ENSG00000171703.16|TCEA2|FAM120A|FAM120A	912	+	5.5873356	1.0545938	-1.0	-1.0
chr20	64050752	64050897	ENSG00000171703.16|TCEA2|FAM120A|FAM120A	903	+	5.787758	1.0125564	-1.0	-1.0
chr20	64057462	64057577	ENSG00000171703.16|TCEA2|FAM120A|FAM120A	903	+	2.9933932	1.0124078	-1.0	-1.0
chr20	64051687	64052112	ENSG00000171703.16|TCEA2|FAM120A|FAM120A	945	+	5.581165	1.2606243	-1.0	-1.0
chr20	64053287	64053802	ENSG00000171703.16|TCEA2|FAM120A|FAM120A	936	+	5.2673907	1.1931896	-1.0	-1.0
chr20	64051452	64051552	ENSG00000171703.16|TCEA2|FAM120A|FAM120A	903	+	5.7820687	1.0126371	-1.0	-1.0
chr20	64052442	64052557	ENSG00000171703.16|TCEA2|FAM120A|FAM120A	903	+	5.810989	1.0117611	-1.0	-1.0
chr20	64055642	64055827	ENSG00000171703.16|TCEA2|FAM120A|FAM120A	908	+	3.4014316	1.0371817	-1.0	-1.0
chr20	64056297	64056857	ENSG00000171703.16|TCEA2|FAM120A|FAM120A	949	+	5.517421	1.2937273	-1.0	-1.0
chr20	64269725	64270675	ENSG00000203880.11|PCMTD2|FAM120A|FAM120A	955	+	5.2416234	1.3450125	-1.0	-1.0
chr21	6111427	6111607	ENSG00000275993.2|CU639417.2|FAM120A|FAM120A	919	+	3.7862368	1.0900754	-1.0	-1.0
chr21	8401718	8401873	ENSG00000280441.2|FP236383.1|FAM120A|FAM120A	902	+	2.879209	1.0091327	-1.0	-1.0
chr21	14063317	14063457	ENSG00000224905.6|AP001347.1|FAM120A|FAM120A	902	+	5.794624	1.0091327	-1.0	-1.0
chr21	14062832	14063222	ENSG00000224905.6|AP001347.1|FAM120A|FAM120A	935	+	6.041803	1.1886668	-1.0	-1.0
chr21	14063597	14063857	ENSG00000224905.6|AP001347.1|FAM120A|FAM120A	963	+	6.944637	1.4344347	-1.0	-1.0
chr21	14064167	14064317	ENSG00000224905.6|AP001347.1|FAM120A|FAM120A	902	+	4.1113596	1.0089146	-1.0	-1.0
chr21	15065000	15065180	ENSG00000180530.10|NRIP1|FAM120A|FAM120A	930	-	3.6288338	1.15462	-1.0	-1.0
chr21	17513182	17513427	ENSG00000154639.18|CXADR|FAM120A|FAM120A	941	+	6.206696	1.228086	-1.0	-1.0
chr21	17568677	17568867	ENSG00000154639.18|CXADR|FAM120A|FAM120A	931	+	3.531868	1.1598618	-1.0	-1.0
chr21	25880839	25881034	ENSG00000142192.20|APP|FAM120A|FAM120A	923	-	3.1601536	1.1137103	-1.0	-1.0
chr21	31731322	31731422	ENSG00000156304.14|SCAF4|FAM120A|FAM120A	902	-	5.7412996	1.0091327	-1.0	-1.0
chr21	33264595	33264785	ENSG00000159110.19|IFNAR2|FAM120A|FAM120A	904	+	2.8696136	1.019332	-1.0	-1.0
chr21	33264595	33264790	ENSG00000249624.8|AP000295.1|FAM120A|FAM120A	904	+	2.860914	1.019157	-1.0	-1.0
chr21	33403616	33403961	ENSG00000159128.14|IFNGR2|FAM120A|FAM120A	942	+	4.3008394	1.2364529	-1.0	-1.0
chr21	33642489	33642669	ENSG00000205726.14|ITSN1|FAM120A|FAM120A	903	+	5.972409	1.0120187	-1.0	-1.0
chr21	34103922	34104112	ENSG00000198743.6|SLC5A3|FAM120A|FAM120A	907	+	4.855642	1.0295204	-1.0	-1.0
chr21	34101912	34102012	ENSG00000198743.6|SLC5A3|FAM120A|FAM120A	903	+	5.732673	1.0126371	-1.0	-1.0
chr21	34103924	34104114	ENSG00000243927.5|MRPS6|FAM120A|FAM120A	904	+	4.838564	1.0183437	-1.0	-1.0
chr21	34103925	34104115	ENSG00000272657.1|AP000317.2|FAM120A|FAM120A	904	+	4.966795	1.0190465	-1.0	-1.0
chr21	37100033	37100218	ENSG00000182670.13|TTC3|FAM120A|FAM120A	909	+	3.1273777	1.043266	-1.0	-1.0
chr21	37202199	37202474	ENSG00000182670.13|TTC3|FAM120A|FAM120A	907	+	3.155108	1.0294677	-1.0	-1.0
chr21	37367968	37368118	ENSG00000157540.19|DYRK1A|FAM120A|FAM120A	916	+	3.4100509	1.073508	-1.0	-1.0
chr21	37367743	37367848	ENSG00000157540.19|DYRK1A|FAM120A|FAM120A	909	+	3.1558053	1.041538	-1.0	-1.0
chr21	37512905	37513160	ENSG00000157540.19|DYRK1A|FAM120A|FAM120A	939	+	4.2832494	1.2162172	-1.0	-1.0
chr21	37379113	37379273	ENSG00000157540.19|DYRK1A|FAM120A|FAM120A	910	+	6.1924424	1.0466839	-1.0	-1.0
chr21	37367633	37367733	ENSG00000157540.19|DYRK1A|FAM120A|FAM120A	902	+	4.1061354	1.0091466	-1.0	-1.0
chr21	38806250	38806425	ENSG00000157557.11|ETS2|FAM120A|FAM120A	911	+	4.375771	1.0509123	-1.0	-1.0
chr21	41344794	41344904	ENSG00000183844.16|FAM3B|FAM120A|FAM120A	903	+	5.989121	1.0126371	-1.0	-1.0
chr21	41345279	41345504	ENSG00000183844.16|FAM3B|FAM120A|FAM120A	917	+	3.253478	1.0826254	-1.0	-1.0
chr21	41819371	41819551	ENSG00000141956.13|PRDM15|FAM120A|FAM120A	903	-	6.1226196	1.0124247	-1.0	-1.0
chr21	41931765	41931970	ENSG00000157617.16|C2CD2|FAM120A|FAM120A	961	-	6.134136	1.4082139	-1.0	-1.0
chr21	42848506	42849211	ENSG00000160193.11|WDR4|FAM120A|FAM120A	933	-	4.308028	1.1751329	-1.0	-1.0
chr21	42866161	42866301	ENSG00000160193.11|WDR4|FAM120A|FAM120A	902	-	5.9820247	1.010629	-1.0	-1.0
chr21	42848166	42848481	ENSG00000160193.11|WDR4|FAM120A|FAM120A	918	-	3.2401783	1.0869851	-1.0	-1.0
chr21	42865886	42866071	ENSG00000160193.11|WDR4|FAM120A|FAM120A	904	-	6.167919	1.0182201	-1.0	-1.0
chr21	42849305	42849415	ENSG00000160193.11|WDR4|FAM120A|FAM120A	902	-	3.317637	1.0103055	-1.0	-1.0
chr21	42868461	42868561	ENSG00000160193.11|WDR4|FAM120A|FAM120A	903	-	4.108873	1.0126371	-1.0	-1.0
chr21	42862999	42863104	ENSG00000160193.11|WDR4|FAM120A|FAM120A	903	-	5.958641	1.0126371	-1.0	-1.0
chr21	42864496	42864596	ENSG00000160193.11|WDR4|FAM120A|FAM120A	903	-	5.7642264	1.0126371	-1.0	-1.0
chr21	42849920	42850020	ENSG00000160193.11|WDR4|FAM120A|FAM120A	903	-	5.892768	1.0126371	-1.0	-1.0
chr21	42974664	42975479	ENSG00000160199.14|PKNOX1|FAM120A|FAM120A	966	+	4.3545513	1.4695824	-1.0	-1.0
chr21	43727743	43728018	ENSG00000160209.18|PDXK|FAM120A|FAM120A	915	+	5.2912035	1.0721751	-1.0	-1.0
chr21	43735818	43735978	ENSG00000160209.18|PDXK|FAM120A|FAM120A	903	+	5.7657194	1.0126371	-1.0	-1.0
chr21	43740801	43741015	ENSG00000160209.18|PDXK|FAM120A|FAM120A	916	+	3.7600422	1.0752038	-1.0	-1.0
chr21	43720116	43720256	ENSG00000160209.18|PDXK|FAM120A|FAM120A	904	+	3.0139678	1.0175351	-1.0	-1.0
chr21	43720761	43720871	ENSG00000160209.18|PDXK|FAM120A|FAM120A	903	+	6.0317845	1.0126371	-1.0	-1.0
chr21	43719991	43720091	ENSG00000160209.18|PDXK|FAM120A|FAM120A	903	+	5.937129	1.0126371	-1.0	-1.0
chr21	43729235	43729355	ENSG00000160209.18|PDXK|FAM120A|FAM120A	903	+	6.232968	1.0126371	-1.0	-1.0
chr21	43734713	43734833	ENSG00000160209.18|PDXK|FAM120A|FAM120A	903	+	5.821314	1.0126371	-1.0	-1.0
chr21	43727108	43727208	ENSG00000160209.18|PDXK|FAM120A|FAM120A	903	+	5.7551866	1.0126371	-1.0	-1.0
chr21	43756300	43756440	ENSG00000160209.18|PDXK|FAM120A|FAM120A	903	+	2.7489064	1.0126371	-1.0	-1.0
chr21	43720301	43720401	ENSG00000160209.18|PDXK|FAM120A|FAM120A	903	+	2.9032545	1.0125273	-1.0	-1.0
chr21	43744142	43744332	ENSG00000160209.18|PDXK|FAM120A|FAM120A	903	+	2.7766876	1.0153352	-1.0	-1.0
chr21	43719811	43719911	ENSG00000160209.18|PDXK|FAM120A|FAM120A	903	+	4.045552	1.0126371	-1.0	-1.0
chr21	43735483	43735638	ENSG00000160209.18|PDXK|FAM120A|FAM120A	903	+	3.593561	1.0122478	-1.0	-1.0
chr21	43737043	43737158	ENSG00000160209.18|PDXK|FAM120A|FAM120A	903	+	6.024609	1.0126371	-1.0	-1.0
chr21	43740616	43740726	ENSG00000160209.18|PDXK|FAM120A|FAM120A	903	+	5.896883	1.0126371	-1.0	-1.0
chr21	43734123	43734358	ENSG00000160209.18|PDXK|FAM120A|FAM120A	986	+	7.792705	1.8639586	-1.0	-1.0
chr21	43737558	43737703	ENSG00000160209.18|PDXK|FAM120A|FAM120A	903	+	5.5684147	1.0121754	-1.0	-1.0
chr21	43728343	43728538	ENSG00000160209.18|PDXK|FAM120A|FAM120A	943	+	4.729105	1.2405018	-1.0	-1.0
chr21	43728729	43728884	ENSG00000160209.18|PDXK|FAM120A|FAM120A	950	+	4.2737093	1.298046	-1.0	-1.0
chr21	43719511	43719716	ENSG00000160209.18|PDXK|FAM120A|FAM120A	906	+	2.953427	1.0250412	-1.0	-1.0
chr21	43757100	43757205	ENSG00000160209.18|PDXK|FAM120A|FAM120A	903	+	3.0437431	1.0126371	-1.0	-1.0
chr21	43735298	43735398	ENSG00000160209.18|PDXK|FAM120A|FAM120A	903	+	5.759722	1.0126371	-1.0	-1.0
chr21	43757515	43757635	ENSG00000160209.18|PDXK|FAM120A|FAM120A	903	+	3.0013046	1.0119363	-1.0	-1.0
chr21	43752295	43752435	ENSG00000160209.18|PDXK|FAM120A|FAM120A	903	+	5.9095764	1.011462	-1.0	-1.0
chr21	43740376	43740611	ENSG00000160209.18|PDXK|FAM120A|FAM120A	938	+	6.3506765	1.2085547	-1.0	-1.0
chr21	43741419	43741684	ENSG00000160209.18|PDXK|FAM120A|FAM120A	953	+	4.6145663	1.328093	-1.0	-1.0
chr21	43957167	43957357	ENSG00000160216.18|AGPAT3|FAM120A|FAM120A	903	+	6.052803	1.0126371	-1.0	-1.0
chr21	43925476	43925636	ENSG00000160216.18|AGPAT3|FAM120A|FAM120A	903	+	5.954525	1.012098	-1.0	-1.0
chr21	43954219	43954409	ENSG00000160216.18|AGPAT3|FAM120A|FAM120A	928	+	3.7903385	1.142085	-1.0	-1.0
chr21	43865865	43866025	ENSG00000160216.18|AGPAT3|FAM120A|FAM120A	903	+	6.0590177	1.0126371	-1.0	-1.0
chr21	43916881	43917026	ENSG00000160216.18|AGPAT3|FAM120A|FAM120A	903	+	5.9736595	1.0126371	-1.0	-1.0
chr21	43904539	43904739	ENSG00000160216.18|AGPAT3|FAM120A|FAM120A	957	+	5.207766	1.3708607	-1.0	-1.0
chr21	43917566	43918426	ENSG00000160216.18|AGPAT3|FAM120A|FAM120A	973	+	6.6841607	1.5685551	-1.0	-1.0
chr21	43931111	43931216	ENSG00000160216.18|AGPAT3|FAM120A|FAM120A	903	+	5.768706	1.0126371	-1.0	-1.0
chr21	43951949	43952104	ENSG00000160216.18|AGPAT3|FAM120A|FAM120A	903	+	4.601633	1.0126371	-1.0	-1.0
chr21	43984803	43984903	ENSG00000160216.18|AGPAT3|FAM120A|FAM120A	903	+	4.34152	1.0126371	-1.0	-1.0
chr21	43957802	43957942	ENSG00000160216.18|AGPAT3|FAM120A|FAM120A	903	+	5.7968926	1.0117611	-1.0	-1.0
chr21	43930956	43931106	ENSG00000160216.18|AGPAT3|FAM120A|FAM120A	905	+	4.4755735	1.0224974	-1.0	-1.0
chr21	43929716	43929891	ENSG00000160216.18|AGPAT3|FAM120A|FAM120A	925	+	6.1781273	1.1257848	-1.0	-1.0
chr21	43942711	43942826	ENSG00000160216.18|AGPAT3|FAM120A|FAM120A	903	+	5.7642264	1.0126371	-1.0	-1.0
chr21	43884730	43884855	ENSG00000160216.18|AGPAT3|FAM120A|FAM120A	903	+	5.042467	1.0126371	-1.0	-1.0
chr21	43922866	43922991	ENSG00000160216.18|AGPAT3|FAM120A|FAM120A	903	+	5.869052	1.0126371	-1.0	-1.0
chr21	43968115	43968605	ENSG00000160216.18|AGPAT3|FAM120A|FAM120A	965	+	5.610721	1.4518511	-1.0	-1.0
chr21	43930151	43930416	ENSG00000160216.18|AGPAT3|FAM120A|FAM120A	904	+	4.837318	1.0192596	-1.0	-1.0
chr21	43943836	43944001	ENSG00000160216.18|AGPAT3|FAM120A|FAM120A	903	+	5.8726034	1.0119363	-1.0	-1.0
chr21	43929091	43929211	ENSG00000160216.18|AGPAT3|FAM120A|FAM120A	903	+	5.750609	1.0126371	-1.0	-1.0
chr21	43910239	43910364	ENSG00000160216.18|AGPAT3|FAM120A|FAM120A	903	+	5.7528977	1.0126371	-1.0	-1.0
chr21	43934606	43934731	ENSG00000160216.18|AGPAT3|FAM120A|FAM120A	903	+	5.9550185	1.0126371	-1.0	-1.0
chr21	43943631	43943831	ENSG00000160216.18|AGPAT3|FAM120A|FAM120A	906	+	6.220203	1.025725	-1.0	-1.0
chr21	43925831	43925996	ENSG00000160216.18|AGPAT3|FAM120A|FAM120A	903	+	6.00963	1.0118824	-1.0	-1.0
chr21	43935786	43935891	ENSG00000160216.18|AGPAT3|FAM120A|FAM120A	903	+	5.7551866	1.0126371	-1.0	-1.0
chr21	43923206	43923326	ENSG00000160216.18|AGPAT3|FAM120A|FAM120A	903	+	6.064949	1.0125724	-1.0	-1.0
chr21	43904334	43904539	ENSG00000160216.18|AGPAT3|FAM120A|FAM120A	946	+	6.527912	1.2709973	-1.0	-1.0
chr21	43939611	43939761	ENSG00000160216.18|AGPAT3|FAM120A|FAM120A	903	+	5.7969613	1.0126371	-1.0	-1.0
chr21	43924666	43924811	ENSG00000160216.18|AGPAT3|FAM120A|FAM120A	903	+	5.835354	1.0122814	-1.0	-1.0
chr21	43982678	43983083	ENSG00000160216.18|AGPAT3|FAM120A|FAM120A	916	+	3.2203429	1.0767478	-1.0	-1.0
chr21	43930546	43930846	ENSG00000160216.18|AGPAT3|FAM120A|FAM120A	964	+	6.895716	1.4399997	-1.0	-1.0
chr21	44037982	44038127	ENSG00000160218.12|TRAPPC10|FAM120A|FAM120A	903	+	5.7962375	1.0112219	-1.0	-1.0
chr21	44142637	44142742	ENSG00000160221.16|C21orf33|FAM120A|FAM120A	903	+	5.999402	1.0126371	-1.0	-1.0
chr21	44304695	44304915	ENSG00000141959.16|PFKL|FAM120A|FAM120A	903	+	6.1421013	1.011194	-1.0	-1.0
chr21	44300695	44300880	ENSG00000141959.16|PFKL|FAM120A|FAM120A	920	+	5.0842805	1.0988171	-1.0	-1.0
chr21	44306754	44306869	ENSG00000141959.16|PFKL|FAM120A|FAM120A	936	+	6.524345	1.1933322	-1.0	-1.0
chr21	44301835	44301980	ENSG00000141959.16|PFKL|FAM120A|FAM120A	903	+	5.9155583	1.0126371	-1.0	-1.0
chr21	44317944	44318094	ENSG00000141959.16|PFKL|FAM120A|FAM120A	903	+	6.0321546	1.0126371	-1.0	-1.0
chr21	44302270	44302405	ENSG00000141959.16|PFKL|FAM120A|FAM120A	902	+	5.8885684	1.0091327	-1.0	-1.0
chr21	44307094	44307289	ENSG00000141959.16|PFKL|FAM120A|FAM120A	902	+	6.03487	1.0096539	-1.0	-1.0
chr21	44306899	44307059	ENSG00000141959.16|PFKL|FAM120A|FAM120A	902	+	5.8671803	1.0103835	-1.0	-1.0
chr21	44305472	44305582	ENSG00000141959.16|PFKL|FAM120A|FAM120A	903	+	3.2163997	1.0126371	-1.0	-1.0
chr21	44325805	44325945	ENSG00000141959.16|PFKL|FAM120A|FAM120A	902	+	6.1803308	1.0089228	-1.0	-1.0
chr21	44302760	44302890	ENSG00000141959.16|PFKL|FAM120A|FAM120A	903	+	5.841375	1.0111253	-1.0	-1.0
chr21	44310269	44310369	ENSG00000141959.16|PFKL|FAM120A|FAM120A	903	+	5.750609	1.0126371	-1.0	-1.0
chr21	44316894	44317119	ENSG00000141959.16|PFKL|FAM120A|FAM120A	933	+	5.1390452	1.1761844	-1.0	-1.0
chr21	44316569	44316829	ENSG00000141959.16|PFKL|FAM120A|FAM120A	903	+	5.906916	1.0123186	-1.0	-1.0
chr21	44300345	44300530	ENSG00000141959.16|PFKL|FAM120A|FAM120A	908	+	6.246501	1.0353248	-1.0	-1.0
chr21	44304294	44304444	ENSG00000141959.16|PFKL|FAM120A|FAM120A	902	+	6.082573	1.0099217	-1.0	-1.0
chr21	44319520	44319645	ENSG00000141959.16|PFKL|FAM120A|FAM120A	903	+	2.6917288	1.012053	-1.0	-1.0
chr21	44310684	44310834	ENSG00000141959.16|PFKL|FAM120A|FAM120A	905	+	6.255081	1.023623	-1.0	-1.0
chr21	44304495	44304660	ENSG00000141959.16|PFKL|FAM120A|FAM120A	903	+	5.9368386	1.0124639	-1.0	-1.0
chr21	44315957	44316257	ENSG00000141959.16|PFKL|FAM120A|FAM120A	938	+	3.97516	1.2092112	-1.0	-1.0
chr21	44313987	44315777	ENSG00000141959.16|PFKL|FAM120A|FAM120A	952	+	4.364378	1.3147187	-1.0	-1.0
chr21	44315797	44315947	ENSG00000141959.16|PFKL|FAM120A|FAM120A	921	+	4.246003	1.1022748	-1.0	-1.0
chr21	44306040	44306145	ENSG00000141959.16|PFKL|FAM120A|FAM120A	914	+	6.394727	1.0648441	-1.0	-1.0
chr21	44338623	44338784	ENSG00000160226.15|C21orf2|FAM120A|FAM120A	924	-	4.3107753	1.1200781	-1.0	-1.0
chr21	44338403	44338523	ENSG00000160226.15|C21orf2|FAM120A|FAM120A	903	-	6.259409	1.0153667	-1.0	-1.0
chr21	44509446	44509641	ENSG00000235890.2|TSPEAR-AS1|FAM120A|FAM120A	927	+	6.3046703	1.1395845	-1.0	-1.0
chr21	44512426	44512606	ENSG00000235890.2|TSPEAR-AS1|FAM120A|FAM120A	903	+	3.4764671	1.0112622	-1.0	-1.0
chr21	44510102	44510202	ENSG00000235890.2|TSPEAR-AS1|FAM120A|FAM120A	902	+	4.0099134	1.0091327	-1.0	-1.0
chr21	44512051	44512241	ENSG00000235890.2|TSPEAR-AS1|FAM120A|FAM120A	931	+	3.7876587	1.158305	-1.0	-1.0
chr21	44512251	44512371	ENSG00000235890.2|TSPEAR-AS1|FAM120A|FAM120A	909	+	4.9946003	1.0407777	-1.0	-1.0
chr21	44512691	44512891	ENSG00000235890.2|TSPEAR-AS1|FAM120A|FAM120A	929	+	3.7115269	1.1479994	-1.0	-1.0
chr21	44511796	44511901	ENSG00000235890.2|TSPEAR-AS1|FAM120A|FAM120A	903	+	5.8635526	1.0125823	-1.0	-1.0
chr21	44513711	44513871	ENSG00000235890.2|TSPEAR-AS1|FAM120A|FAM120A	918	+	4.8419175	1.0846857	-1.0	-1.0
chr21	44806181	44806406	ENSG00000184900.15|SUMO3|FAM120A|FAM120A	926	-	4.425117	1.1325141	-1.0	-1.0
chr21	44805721	44805821	ENSG00000184900.15|SUMO3|FAM120A|FAM120A	903	-	5.9010015	1.0126371	-1.0	-1.0
chr21	44806521	44806726	ENSG00000184900.15|SUMO3|FAM120A|FAM120A	944	-	3.7719674	1.2512504	-1.0	-1.0
chr21	44873302	44873462	ENSG00000183255.11|PTTG1IP|FAM120A|FAM120A	906	-	2.7332566	1.0264727	-1.0	-1.0
chr21	44861616	44861726	ENSG00000183255.11|PTTG1IP|FAM120A|FAM120A	903	-	2.9786737	1.0120077	-1.0	-1.0
chr21	44850099	44851559	ENSG00000183255.11|PTTG1IP|FAM120A|FAM120A	962	-	3.8999147	1.4189389	-1.0	-1.0
chr21	44866111	44866351	ENSG00000183255.11|PTTG1IP|FAM120A|FAM120A	951	-	4.070791	1.3059213	-1.0	-1.0
chr21	44865921	44866066	ENSG00000183255.11|PTTG1IP|FAM120A|FAM120A	903	-	2.9392142	1.0118036	-1.0	-1.0
chr21	44849699	44849919	ENSG00000183255.11|PTTG1IP|FAM120A|FAM120A	942	-	3.970689	1.23697	-1.0	-1.0
chr21	44957827	44957967	ENSG00000160256.12|FAM207A|FAM120A|FAM120A	903	+	5.7903414	1.0126371	-1.0	-1.0
chr21	44967181	44967351	ENSG00000160256.12|FAM207A|FAM120A|FAM120A	914	+	4.6596036	1.0655167	-1.0	-1.0
chr21	44970814	44971279	ENSG00000160256.12|FAM207A|FAM120A|FAM120A	931	+	5.3859572	1.1620268	-1.0	-1.0
chr21	44955207	44955322	ENSG00000160256.12|FAM207A|FAM120A|FAM120A	902	+	5.770256	1.010885	-1.0	-1.0
chr21	44947322	44947552	ENSG00000160256.12|FAM207A|FAM120A|FAM120A	904	+	5.0235844	1.0169203	-1.0	-1.0
chr21	44954047	44954227	ENSG00000160256.12|FAM207A|FAM120A|FAM120A	958	+	5.7811165	1.3809505	-1.0	-1.0
chr21	44946787	44946987	ENSG00000160256.12|FAM207A|FAM120A|FAM120A	903	+	5.912831	1.0117551	-1.0	-1.0
chr21	44972284	44972449	ENSG00000160256.12|FAM207A|FAM120A|FAM120A	903	+	5.8631105	1.0123186	-1.0	-1.0
chr21	44970419	44970519	ENSG00000160256.12|FAM207A|FAM120A|FAM120A	903	+	6.0733256	1.0126371	-1.0	-1.0
chr21	44949162	44949372	ENSG00000160256.12|FAM207A|FAM120A|FAM120A	931	+	5.9907713	1.1614311	-1.0	-1.0
chr21	44976050	44976225	ENSG00000160256.12|FAM207A|FAM120A|FAM120A	903	+	4.8544817	1.011303	-1.0	-1.0
chr21	44976435	44976670	ENSG00000160256.12|FAM207A|FAM120A|FAM120A	906	+	6.1465635	1.028833	-1.0	-1.0
chr21	44947802	44948047	ENSG00000160256.12|FAM207A|FAM120A|FAM120A	905	+	3.4488108	1.0229241	-1.0	-1.0
chr21	44948472	44948777	ENSG00000160256.12|FAM207A|FAM120A|FAM120A	962	+	6.7844515	1.4196008	-1.0	-1.0
chr21	44957132	44957237	ENSG00000160256.12|FAM207A|FAM120A|FAM120A	903	+	5.9200325	1.0126371	-1.0	-1.0
chr21	44951567	44951737	ENSG00000160256.12|FAM207A|FAM120A|FAM120A	902	+	5.5983005	1.0105942	-1.0	-1.0
chr21	44951207	44951402	ENSG00000160256.12|FAM207A|FAM120A|FAM120A	911	+	4.5065126	1.0513215	-1.0	-1.0
chr21	44948102	44948337	ENSG00000160256.12|FAM207A|FAM120A|FAM120A	929	+	4.3050876	1.1514734	-1.0	-1.0
chr21	44952547	44952657	ENSG00000160256.12|FAM207A|FAM120A|FAM120A	902	+	5.8156095	1.0102868	-1.0	-1.0
chr21	44973830	44974010	ENSG00000160256.12|FAM207A|FAM120A|FAM120A	903	+	5.8001127	1.0124512	-1.0	-1.0
chr21	44954282	44954537	ENSG00000160256.12|FAM207A|FAM120A|FAM120A	905	+	5.273468	1.0203782	-1.0	-1.0
chr21	44972684	44972834	ENSG00000160256.12|FAM207A|FAM120A|FAM120A	939	+	6.016087	1.2116735	-1.0	-1.0
chr21	44953542	44953737	ENSG00000160256.12|FAM207A|FAM120A|FAM120A	923	+	4.911998	1.1139034	-1.0	-1.0
chr21	44949622	44949752	ENSG00000160256.12|FAM207A|FAM120A|FAM120A	903	+	5.807713	1.0121365	-1.0	-1.0
chr21	44950387	44950502	ENSG00000160256.12|FAM207A|FAM120A|FAM120A	902	+	5.9723186	1.0084159	-1.0	-1.0
chr21	44950527	44950692	ENSG00000160256.12|FAM207A|FAM120A|FAM120A	903	+	5.9006786	1.0123076	-1.0	-1.0
chr21	44947137	44947277	ENSG00000160256.12|FAM207A|FAM120A|FAM120A	903	+	6.0021887	1.011469	-1.0	-1.0
chr21	44944712	44944822	ENSG00000160256.12|FAM207A|FAM120A|FAM120A	903	+	5.8956757	1.011469	-1.0	-1.0
chr21	44949417	44949577	ENSG00000160256.12|FAM207A|FAM120A|FAM120A	902	+	5.5937805	1.0087779	-1.0	-1.0
chr21	44975515	44975635	ENSG00000160256.12|FAM207A|FAM120A|FAM120A	903	+	5.7802424	1.0126371	-1.0	-1.0
chr21	44971699	44971949	ENSG00000160256.12|FAM207A|FAM120A|FAM120A	940	+	5.1656685	1.2182822	-1.0	-1.0
chr21	44949917	44950062	ENSG00000160256.12|FAM207A|FAM120A|FAM120A	903	+	5.907878	1.011469	-1.0	-1.0
chr21	44953122	44953222	ENSG00000160256.12|FAM207A|FAM120A|FAM120A	903	+	5.799213	1.0126371	-1.0	-1.0
chr21	44970589	44970814	ENSG00000160256.12|FAM207A|FAM120A|FAM120A	913	+	4.3331485	1.0586263	-1.0	-1.0
chr21	44946377	44946567	ENSG00000160256.12|FAM207A|FAM120A|FAM120A	906	+	4.523275	1.028491	-1.0	-1.0
chr21	44972524	44972684	ENSG00000160256.12|FAM207A|FAM120A|FAM120A	903	+	5.9274783	1.0124657	-1.0	-1.0
chr21	44971284	44971614	ENSG00000160256.12|FAM207A|FAM120A|FAM120A	915	+	4.641583	1.0704019	-1.0	-1.0
chr21	44952792	44953007	ENSG00000160256.12|FAM207A|FAM120A|FAM120A	904	+	5.116507	1.0161486	-1.0	-1.0
chr21	44976869	44976984	ENSG00000160256.12|FAM207A|FAM120A|FAM120A	903	+	5.7927704	1.0126371	-1.0	-1.0
chr21	44972899	44973055	ENSG00000160256.12|FAM207A|FAM120A|FAM120A	902	+	4.25138	1.0106297	-1.0	-1.0
chr21	44957687	44957792	ENSG00000160256.12|FAM207A|FAM120A|FAM120A	903	+	5.799213	1.0126371	-1.0	-1.0
chr21	44953257	44953412	ENSG00000160256.12|FAM207A|FAM120A|FAM120A	915	+	6.3468385	1.069007	-1.0	-1.0
chr21	44950762	44950882	ENSG00000160256.12|FAM207A|FAM120A|FAM120A	902	+	5.7528825	1.0098336	-1.0	-1.0
chr21	44978831	44979221	ENSG00000276529.1|AP001505.2|FAM120A|FAM120A	951	+	4.253154	1.3135892	-1.0	-1.0
chr21	45075008	45075483	ENSG00000197381.15|ADARB1|FAM120A|FAM120A	948	+	4.9768033	1.2843893	-1.0	-1.0
chr21	45074148	45074443	ENSG00000197381.15|ADARB1|FAM120A|FAM120A	922	+	6.369212	1.1077685	-1.0	-1.0
chr21	45100848	45100968	ENSG00000197381.15|ADARB1|FAM120A|FAM120A	931	+	6.4183226	1.1613281	-1.0	-1.0
chr21	45224142	45224967	ENSG00000197381.15|ADARB1|FAM120A|FAM120A	996	+	7.593988	2.437936	-1.0	-1.0
chr21	45073903	45074143	ENSG00000197381.15|ADARB1|FAM120A|FAM120A	941	+	4.8293047	1.2319634	-1.0	-1.0
chr21	45137741	45137841	ENSG00000197381.15|ADARB1|FAM120A|FAM120A	903	+	5.750609	1.0126371	-1.0	-1.0
chr21	45222157	45222492	ENSG00000197381.15|ADARB1|FAM120A|FAM120A	960	+	5.040513	1.4029676	-1.0	-1.0
chr21	45223262	45224132	ENSG00000197381.15|ADARB1|FAM120A|FAM120A	952	+	5.3679843	1.3225983	-1.0	-1.0
chr21	45222667	45222767	ENSG00000197381.15|ADARB1|FAM120A|FAM120A	903	+	3.4159179	1.012029	-1.0	-1.0
chr21	45223052	45223177	ENSG00000197381.15|ADARB1|FAM120A|FAM120A	902	+	5.919878	1.0070852	-1.0	-1.0
chr21	45074793	45074988	ENSG00000197381.15|ADARB1|FAM120A|FAM120A	974	+	7.083105	1.584821	-1.0	-1.0
chr21	45286733	45287393	ENSG00000186866.16|POFUT2|FAM120A|FAM120A	956	-	6.181702	1.3611959	-1.0	-1.0
chr21	45287413	45287740	ENSG00000186866.16|POFUT2|FAM120A|FAM120A	966	-	6.844091	1.462442	-1.0	-1.0
chr21	45288244	45288919	ENSG00000215447.7|BX322557.1|FAM120A|FAM120A	959	+	4.5834465	1.3908966	-1.0	-1.0
chr21	45288081	45288244	ENSG00000215447.7|BX322557.1|FAM120A|FAM120A	924	+	3.4566348	1.1219695	-1.0	-1.0
chr21	45294627	45294727	ENSG00000223768.1|LINC00205|FAM120A|FAM120A	903	+	5.7551866	1.0126371	-1.0	-1.0
chr21	45499722	45499857	ENSG00000182871.14|COL18A1|FAM120A|FAM120A	916	+	3.4788322	1.0735457	-1.0	-1.0
chr21	45423593	45426063	ENSG00000182871.14|COL18A1|FAM120A|FAM120A	945	+	4.3608994	1.2578293	-1.0	-1.0
chr21	45467981	45468166	ENSG00000182871.14|COL18A1|FAM120A|FAM120A	908	+	4.673076	1.0372721	-1.0	-1.0
chr21	45506033	45506133	ENSG00000182871.14|COL18A1|FAM120A|FAM120A	903	+	5.937129	1.0126371	-1.0	-1.0
chr21	45412598	45412713	ENSG00000182871.14|COL18A1|FAM120A|FAM120A	902	+	4.9066563	1.0076399	-1.0	-1.0
chr21	45422163	45422828	ENSG00000182871.14|COL18A1|FAM120A|FAM120A	926	+	3.7415273	1.1281409	-1.0	-1.0
chr21	45501297	45501497	ENSG00000182871.14|COL18A1|FAM120A|FAM120A	903	+	6.212239	1.0111524	-1.0	-1.0
chr21	45432868	45433048	ENSG00000182871.14|COL18A1|FAM120A|FAM120A	915	+	5.851121	1.0728588	-1.0	-1.0
chr21	45419408	45419918	ENSG00000182871.14|COL18A1|FAM120A|FAM120A	937	+	4.2534666	1.198614	-1.0	-1.0
chr21	45456038	45456881	ENSG00000182871.14|COL18A1|FAM120A|FAM120A	911	+	3.280317	1.0492022	-1.0	-1.0
chr21	45455288	45455483	ENSG00000182871.14|COL18A1|FAM120A|FAM120A	955	+	4.4095964	1.3457431	-1.0	-1.0
chr21	45466341	45466511	ENSG00000182871.14|COL18A1|FAM120A|FAM120A	909	+	3.3868601	1.0413194	-1.0	-1.0
chr21	45466006	45466336	ENSG00000182871.14|COL18A1|FAM120A|FAM120A	946	+	4.385314	1.2658336	-1.0	-1.0
chr21	45414848	45416508	ENSG00000182871.14|COL18A1|FAM120A|FAM120A	929	+	4.141756	1.146897	-1.0	-1.0
chr21	45500797	45500977	ENSG00000182871.14|COL18A1|FAM120A|FAM120A	903	+	5.9680996	1.0126371	-1.0	-1.0
chr21	45411623	45411893	ENSG00000182871.14|COL18A1|FAM120A|FAM120A	917	+	3.3391337	1.0790966	-1.0	-1.0
chr21	45450558	45450788	ENSG00000182871.14|COL18A1|FAM120A|FAM120A	920	+	3.4195209	1.0965588	-1.0	-1.0
chr21	45417178	45417293	ENSG00000182871.14|COL18A1|FAM120A|FAM120A	903	+	3.9586132	1.0126371	-1.0	-1.0
chr21	45468786	45469036	ENSG00000182871.14|COL18A1|FAM120A|FAM120A	920	+	4.0129128	1.0994937	-1.0	-1.0
chr21	45420563	45420888	ENSG00000182871.14|COL18A1|FAM120A|FAM120A	903	+	3.1959212	1.0112672	-1.0	-1.0
chr21	45465236	45465351	ENSG00000182871.14|COL18A1|FAM120A|FAM120A	903	+	5.884261	1.0126371	-1.0	-1.0
chr21	45417753	45419393	ENSG00000182871.14|COL18A1|FAM120A|FAM120A	933	+	3.888248	1.172867	-1.0	-1.0
chr21	45440518	45444753	ENSG00000182871.14|COL18A1|FAM120A|FAM120A	967	+	5.204933	1.4851002	-1.0	-1.0
chr21	45409653	45409998	ENSG00000182871.14|COL18A1|FAM120A|FAM120A	953	+	4.8583846	1.3250911	-1.0	-1.0
chr21	45466521	45467581	ENSG00000182871.14|COL18A1|FAM120A|FAM120A	937	+	4.416817	1.2018185	-1.0	-1.0
chr21	45467586	45467911	ENSG00000182871.14|COL18A1|FAM120A|FAM120A	927	+	4.2725167	1.1341975	-1.0	-1.0
chr21	45410358	45410583	ENSG00000182871.14|COL18A1|FAM120A|FAM120A	936	+	4.323406	1.1953504	-1.0	-1.0
chr21	45412853	45413018	ENSG00000182871.14|COL18A1|FAM120A|FAM120A	928	+	4.297023	1.1406442	-1.0	-1.0
chr21	45500987	45501172	ENSG00000182871.14|COL18A1|FAM120A|FAM120A	903	+	6.1711445	1.0126371	-1.0	-1.0
chr21	45438348	45440518	ENSG00000182871.14|COL18A1|FAM120A|FAM120A	962	+	4.9385304	1.4169424	-1.0	-1.0
chr21	45465586	45466001	ENSG00000182871.14|COL18A1|FAM120A|FAM120A	958	+	4.991539	1.3760792	-1.0	-1.0
chr21	45407613	45407713	ENSG00000182871.14|COL18A1|FAM120A|FAM120A	903	+	5.9840107	1.0126371	-1.0	-1.0
chr21	45423178	45423288	ENSG00000182871.14|COL18A1|FAM120A|FAM120A	903	+	3.3215714	1.011469	-1.0	-1.0
chr21	45508778	45509355	ENSG00000182871.14|COL18A1|FAM120A|FAM120A	945	+	4.631836	1.2604154	-1.0	-1.0
chr21	45450798	45451168	ENSG00000182871.14|COL18A1|FAM120A|FAM120A	947	+	5.1465144	1.275142	-1.0	-1.0
chr21	45427938	45428418	ENSG00000182871.14|COL18A1|FAM120A|FAM120A	931	+	3.6273515	1.1634346	-1.0	-1.0
chr21	45500027	45500552	ENSG00000182871.14|COL18A1|FAM120A|FAM120A	971	+	5.529318	1.5389181	-1.0	-1.0
chr21	45429353	45429523	ENSG00000182871.14|COL18A1|FAM120A|FAM120A	939	+	4.0757527	1.2139167	-1.0	-1.0
chr21	45429143	45429348	ENSG00000182871.14|COL18A1|FAM120A|FAM120A	904	+	4.6569633	1.0180366	-1.0	-1.0
chr21	45433758	45434028	ENSG00000182871.14|COL18A1|FAM120A|FAM120A	904	+	4.0270514	1.0199084	-1.0	-1.0
chr21	45455538	45455768	ENSG00000182871.14|COL18A1|FAM120A|FAM120A	910	+	4.593606	1.0451603	-1.0	-1.0
chr21	45471131	45471281	ENSG00000182871.14|COL18A1|FAM120A|FAM120A	910	+	3.3884254	1.047374	-1.0	-1.0
chr21	45506523	45506693	ENSG00000182871.14|COL18A1|FAM120A|FAM120A	903	+	4.1374683	1.0123527	-1.0	-1.0
chr21	45449528	45449898	ENSG00000182871.14|COL18A1|FAM120A|FAM120A	923	+	3.7417457	1.1145526	-1.0	-1.0
chr21	45448983	45449348	ENSG00000182871.14|COL18A1|FAM120A|FAM120A	931	+	4.4720216	1.1596646	-1.0	-1.0
chr21	45413048	45413423	ENSG00000182871.14|COL18A1|FAM120A|FAM120A	916	+	3.870994	1.0778699	-1.0	-1.0
chr21	45429558	45432548	ENSG00000182871.14|COL18A1|FAM120A|FAM120A	963	+	4.6039295	1.4353294	-1.0	-1.0
chr21	45411008	45411383	ENSG00000182871.14|COL18A1|FAM120A|FAM120A	918	+	3.9330423	1.088267	-1.0	-1.0
chr21	45450093	45450463	ENSG00000182871.14|COL18A1|FAM120A|FAM120A	956	+	5.3454843	1.3559433	-1.0	-1.0
chr21	45409198	45409623	ENSG00000182871.14|COL18A1|FAM120A|FAM120A	931	+	5.152533	1.159171	-1.0	-1.0
chr21	45456906	45460061	ENSG00000182871.14|COL18A1|FAM120A|FAM120A	945	+	4.108041	1.2586921	-1.0	-1.0
chr21	45408418	45409188	ENSG00000182871.14|COL18A1|FAM120A|FAM120A	915	+	3.506826	1.0713335	-1.0	-1.0
chr21	45414273	45414463	ENSG00000182871.14|COL18A1|FAM120A|FAM120A	916	+	4.220935	1.076711	-1.0	-1.0
chr21	45452233	45452333	ENSG00000182871.14|COL18A1|FAM120A|FAM120A	901	+	5.8599863	1.0043501	-1.0	-1.0
chr21	45453348	45454473	ENSG00000182871.14|COL18A1|FAM120A|FAM120A	940	+	4.4293942	1.2243997	-1.0	-1.0
chr21	45434423	45434623	ENSG00000182871.14|COL18A1|FAM120A|FAM120A	945	+	4.734355	1.2613311	-1.0	-1.0
chr21	45451888	45452173	ENSG00000182871.14|COL18A1|FAM120A|FAM120A	924	+	3.7934644	1.1175405	-1.0	-1.0
chr21	45407773	45407888	ENSG00000182871.14|COL18A1|FAM120A|FAM120A	902	+	6.011575	1.0091327	-1.0	-1.0
chr21	45451393	45451798	ENSG00000182871.14|COL18A1|FAM120A|FAM120A	939	+	4.844703	1.2124666	-1.0	-1.0
chr21	45410198	45410353	ENSG00000182871.14|COL18A1|FAM120A|FAM120A	905	+	3.3016267	1.0220728	-1.0	-1.0
chr21	45434138	45434333	ENSG00000182871.14|COL18A1|FAM120A|FAM120A	903	+	2.6117933	1.0117003	-1.0	-1.0
chr21	45432603	45432853	ENSG00000182871.14|COL18A1|FAM120A|FAM120A	960	+	4.5999203	1.3951188	-1.0	-1.0
chr21	45420278	45420443	ENSG00000182871.14|COL18A1|FAM120A|FAM120A	907	+	3.2735019	1.0329528	-1.0	-1.0
chr21	45460116	45460381	ENSG00000182871.14|COL18A1|FAM120A|FAM120A	914	+	4.2972884	1.0644839	-1.0	-1.0
chr21	45420953	45421088	ENSG00000182871.14|COL18A1|FAM120A|FAM120A	926	+	3.5686061	1.130544	-1.0	-1.0
chr21	45477965	45478205	ENSG00000182871.14|COL18A1|FAM120A|FAM120A	937	+	5.5752716	1.1973394	-1.0	-1.0
chr21	45433328	45433758	ENSG00000182871.14|COL18A1|FAM120A|FAM120A	932	+	4.2965584	1.1699226	-1.0	-1.0
chr21	45405473	45406448	ENSG00000182871.14|COL18A1|FAM120A|FAM120A	931	+	3.8920193	1.159267	-1.0	-1.0
chr21	45463296	45463406	ENSG00000182871.14|COL18A1|FAM120A|FAM120A	903	+	6.0172415	1.0126371	-1.0	-1.0
chr21	45413668	45414193	ENSG00000182871.14|COL18A1|FAM120A|FAM120A	937	+	3.8436418	1.2004714	-1.0	-1.0
chr21	45478593	45478748	ENSG00000182871.14|COL18A1|FAM120A|FAM120A	902	+	3.322718	1.0103737	-1.0	-1.0
chr21	45417393	45417743	ENSG00000182871.14|COL18A1|FAM120A|FAM120A	925	+	3.8906693	1.126465	-1.0	-1.0
chr21	45406838	45407038	ENSG00000182871.14|COL18A1|FAM120A|FAM120A	940	+	5.604228	1.2236384	-1.0	-1.0
chr21	45454478	45455218	ENSG00000182871.14|COL18A1|FAM120A|FAM120A	943	+	4.8203897	1.2461407	-1.0	-1.0
chr21	45426413	45427933	ENSG00000182871.14|COL18A1|FAM120A|FAM120A	958	+	5.0451956	1.3720562	-1.0	-1.0
chr21	45506708	45507558	ENSG00000182871.14|COL18A1|FAM120A|FAM120A	963	+	5.3507004	1.4276984	-1.0	-1.0
chr21	45428693	45428818	ENSG00000182871.14|COL18A1|FAM120A|FAM120A	902	+	5.8310056	1.0103009	-1.0	-1.0
chr21	45421118	45421588	ENSG00000182871.14|COL18A1|FAM120A|FAM120A	916	+	3.5225022	1.076309	-1.0	-1.0
chr21	45507708	45508713	ENSG00000182871.14|COL18A1|FAM120A|FAM120A	960	+	6.398423	1.3982347	-1.0	-1.0
chr21	45499212	45499557	ENSG00000182871.14|COL18A1|FAM120A|FAM120A	947	+	5.548453	1.2786386	-1.0	-1.0
chr21	45421608	45421788	ENSG00000182871.14|COL18A1|FAM120A|FAM120A	955	+	5.126827	1.3487455	-1.0	-1.0
chr21	45434633	45437068	ENSG00000182871.14|COL18A1|FAM120A|FAM120A	971	+	5.3284035	1.5371678	-1.0	-1.0
chr21	45445033	45445223	ENSG00000182871.14|COL18A1|FAM120A|FAM120A	912	+	3.4338052	1.0564137	-1.0	-1.0
chr21	45534278	45534537	ENSG00000173638.18|SLC19A1|FAM120A|FAM120A	906	-	4.6619043	1.0246955	-1.0	-1.0
chr21	45533448	45534018	ENSG00000173638.18|SLC19A1|FAM120A|FAM120A	921	-	4.6671	1.100779	-1.0	-1.0
chr21	45523330	45523435	ENSG00000173638.18|SLC19A1|FAM120A|FAM120A	903	-	5.910809	1.0126371	-1.0	-1.0
chr21	45535736	45535983	ENSG00000173638.18|SLC19A1|FAM120A|FAM120A	902	-	6.033561	1.010885	-1.0	-1.0
chr21	45538828	45538928	ENSG00000173638.18|SLC19A1|FAM120A|FAM120A	910	-	6.431749	1.0469208	-1.0	-1.0
chr21	45514095	45514280	ENSG00000173638.18|SLC19A1|FAM120A|FAM120A	914	-	3.6937463	1.0641888	-1.0	-1.0
chr21	45538058	45538263	ENSG00000173638.18|SLC19A1|FAM120A|FAM120A	920	-	6.165297	1.0972035	-1.0	-1.0
chr21	45511666	45511956	ENSG00000173638.18|SLC19A1|FAM120A|FAM120A	903	-	5.2706265	1.0117747	-1.0	-1.0
chr21	45541848	45542367	ENSG00000173638.18|SLC19A1|FAM120A|FAM120A	954	-	6.860522	1.3342413	-1.0	-1.0
chr21	45537253	45537770	ENSG00000173638.18|SLC19A1|FAM120A|FAM120A	962	-	5.0359244	1.416929	-1.0	-1.0
chr21	45512886	45513041	ENSG00000173638.18|SLC19A1|FAM120A|FAM120A	903	-	6.0107512	1.0113008	-1.0	-1.0
chr21	45534966	45535066	ENSG00000173638.18|SLC19A1|FAM120A|FAM120A	903	-	6.112273	1.0126371	-1.0	-1.0
chr21	45509981	45510176	ENSG00000173638.18|SLC19A1|FAM120A|FAM120A	928	-	5.725827	1.1407212	-1.0	-1.0
chr21	45514365	45514560	ENSG00000173638.18|SLC19A1|FAM120A|FAM120A	902	-	3.6463122	1.00975	-1.0	-1.0
chr21	45509186	45509581	ENSG00000173638.18|SLC19A1|FAM120A|FAM120A	931	-	6.051197	1.158132	-1.0	-1.0
chr21	45524030	45524170	ENSG00000173638.18|SLC19A1|FAM120A|FAM120A	902	-	6.1737614	1.0106347	-1.0	-1.0
chr21	45506666	45506811	ENSG00000173638.18|SLC19A1|FAM120A|FAM120A	903	-	5.868673	1.0126262	-1.0	-1.0
chr21	45515405	45515730	ENSG00000173638.18|SLC19A1|FAM120A|FAM120A	907	-	3.9597836	1.029699	-1.0	-1.0
chr21	45534098	45534268	ENSG00000173638.18|SLC19A1|FAM120A|FAM120A	903	-	5.8348565	1.0115801	-1.0	-1.0
chr21	45536528	45537013	ENSG00000173638.18|SLC19A1|FAM120A|FAM120A	922	-	5.6325445	1.108196	-1.0	-1.0
chr21	45535111	45535211	ENSG00000173638.18|SLC19A1|FAM120A|FAM120A	903	-	4.0775766	1.0126371	-1.0	-1.0
chr21	45513598	45513703	ENSG00000173638.18|SLC19A1|FAM120A|FAM120A	903	-	6.114335	1.0126371	-1.0	-1.0
chr21	45539408	45539538	ENSG00000173638.18|SLC19A1|FAM120A|FAM120A	903	-	5.8107285	1.0116359	-1.0	-1.0
chr21	45532148	45532283	ENSG00000173638.18|SLC19A1|FAM120A|FAM120A	920	-	4.5875387	1.0986552	-1.0	-1.0
chr21	45538633	45538828	ENSG00000173638.18|SLC19A1|FAM120A|FAM120A	922	-	4.7812505	1.1072907	-1.0	-1.0
chr21	45538403	45538543	ENSG00000173638.18|SLC19A1|FAM120A|FAM120A	903	-	5.8469305	1.0126188	-1.0	-1.0
chr21	45517245	45517415	ENSG00000173638.18|SLC19A1|FAM120A|FAM120A	941	-	4.5437274	1.2286497	-1.0	-1.0
chr21	45541786	45541838	ENSG00000173638.18|SLC19A1|FAM120A|FAM120A	903	-	6.069609	1.0126371	-1.0	-1.0
chr21	45534562	45534706	ENSG00000173638.18|SLC19A1|FAM120A|FAM120A	963	-	5.98508	1.4276855	-1.0	-1.0
chr21	45510331	45510566	ENSG00000173638.18|SLC19A1|FAM120A|FAM120A	919	-	3.917535	1.0930984	-1.0	-1.0
chr21	45510806	45511016	ENSG00000173638.18|SLC19A1|FAM120A|FAM120A	936	-	5.020299	1.1946497	-1.0	-1.0
chr21	45535506	45535721	ENSG00000173638.18|SLC19A1|FAM120A|FAM120A	916	-	6.2731876	1.0758721	-1.0	-1.0
chr21	45516230	45516430	ENSG00000173638.18|SLC19A1|FAM120A|FAM120A	968	-	6.574201	1.4950222	-1.0	-1.0
chr21	45514705	45514895	ENSG00000173638.18|SLC19A1|FAM120A|FAM120A	911	-	4.903722	1.051814	-1.0	-1.0
chr21	45512366	45512476	ENSG00000173638.18|SLC19A1|FAM120A|FAM120A	903	-	5.7637267	1.0126371	-1.0	-1.0
chr21	45523835	45523965	ENSG00000173638.18|SLC19A1|FAM120A|FAM120A	903	-	6.154597	1.0111352	-1.0	-1.0
chr21	45536108	45536213	ENSG00000173638.18|SLC19A1|FAM120A|FAM120A	902	-	5.9126945	1.0090123	-1.0	-1.0
chr21	45537053	45537243	ENSG00000173638.18|SLC19A1|FAM120A|FAM120A	912	-	4.266908	1.0564808	-1.0	-1.0
chr21	45517620	45517730	ENSG00000173638.18|SLC19A1|FAM120A|FAM120A	903	-	5.774325	1.011469	-1.0	-1.0
chr21	45513291	45513411	ENSG00000173638.18|SLC19A1|FAM120A|FAM120A	903	-	5.2778068	1.0119363	-1.0	-1.0
chr21	45512681	45512861	ENSG00000173638.18|SLC19A1|FAM120A|FAM120A	929	-	6.109951	1.1467062	-1.0	-1.0
chr21	45512096	45512356	ENSG00000173638.18|SLC19A1|FAM120A|FAM120A	903	-	5.903506	1.0124538	-1.0	-1.0
chr21	46154592	46154707	ENSG00000160282.13|FTCD|FAM120A|FAM120A	902	-	3.144849	1.0092553	-1.0	-1.0
chr21	46145578	46145817	ENSG00000160282.13|FTCD|FAM120A|FAM120A	999	-	6.259528	3.0806057	-1.0	-1.0
chr21	46142638	46142741	ENSG00000160282.13|FTCD|FAM120A|FAM120A	906	-	3.326182	1.0269656	-1.0	-1.0
chr21	46138646	46138816	ENSG00000160282.13|FTCD|FAM120A|FAM120A	903	-	2.6297362	1.0139883	-1.0	-1.0
chr21	46136494	46136778	ENSG00000160282.13|FTCD|FAM120A|FAM120A	926	-	3.6741598	1.1307707	-1.0	-1.0
chr21	46142926	46143466	ENSG00000160282.13|FTCD|FAM120A|FAM120A	975	-	4.2094245	1.5996306	-1.0	-1.0
chr21	46137334	46137434	ENSG00000160282.13|FTCD|FAM120A|FAM120A	904	-	3.2050784	1.0167096	-1.0	-1.0
chr21	46155112	46155242	ENSG00000160282.13|FTCD|FAM120A|FAM120A	904	-	3.2945015	1.0190214	-1.0	-1.0
chr21	46146265	46146604	ENSG00000160282.13|FTCD|FAM120A|FAM120A	951	-	3.0913582	1.3085024	-1.0	-1.0
chr21	46155287	46155469	ENSG00000160282.13|FTCD|FAM120A|FAM120A	924	-	4.7924542	1.1172924	-1.0	-1.0
chr21	46140732	46140857	ENSG00000160282.13|FTCD|FAM120A|FAM120A	902	-	2.4780464	1.0090134	-1.0	-1.0
chr21	46145817	46145942	ENSG00000160282.13|FTCD|FAM120A|FAM120A	984	-	4.1874833	1.7887117	-1.0	-1.0
chr21	46139147	46140012	ENSG00000160282.13|FTCD|FAM120A|FAM120A	934	-	3.057653	1.1777835	-1.0	-1.0
chr21	46136818	46136928	ENSG00000160282.13|FTCD|FAM120A|FAM120A	901	-	2.6222274	1.0042082	-1.0	-1.0
chr21	46141802	46141957	ENSG00000160282.13|FTCD|FAM120A|FAM120A	937	-	3.636447	1.1991078	-1.0	-1.0
chr21	46145416	46145578	ENSG00000160282.13|FTCD|FAM120A|FAM120A	953	-	3.599592	1.3279374	-1.0	-1.0
chr21	46143526	46145411	ENSG00000160282.13|FTCD|FAM120A|FAM120A	991	-	5.568686	2.050208	-1.0	-1.0
chr21	46138049	46138149	ENSG00000160282.13|FTCD|FAM120A|FAM120A	900	-	2.9196215	1.0000392	-1.0	-1.0
chr21	46153735	46153980	ENSG00000160282.13|FTCD|FAM120A|FAM120A	907	-	2.866522	1.0311365	-1.0	-1.0
chr21	46141957	46142077	ENSG00000160282.13|FTCD|FAM120A|FAM120A	903	-	2.4992154	1.0109972	-1.0	-1.0
chr21	46140077	46140727	ENSG00000160282.13|FTCD|FAM120A|FAM120A	953	-	3.8906674	1.3283334	-1.0	-1.0
chr21	46153620	46153730	ENSG00000160282.13|FTCD|FAM120A|FAM120A	902	-	2.544994	1.0100651	-1.0	-1.0
chr21	46137844	46138004	ENSG00000160282.13|FTCD|FAM120A|FAM120A	903	-	5.692341	1.0123451	-1.0	-1.0
chr21	46145947	46146265	ENSG00000160282.13|FTCD|FAM120A|FAM120A	978	-	3.7895236	1.648733	-1.0	-1.0
chr21	46146604	46146764	ENSG00000160282.13|FTCD|FAM120A|FAM120A	933	-	3.049212	1.1744732	-1.0	-1.0
chr21	46142741	46142851	ENSG00000160282.13|FTCD|FAM120A|FAM120A	910	-	3.4283268	1.0471567	-1.0	-1.0
chr21	46207642	46207752	ENSG00000160285.14|LSS|FAM120A|FAM120A	903	-	5.8427563	1.0126371	-1.0	-1.0
chr21	46217999	46218194	ENSG00000160285.14|LSS|FAM120A|FAM120A	949	-	3.8628416	1.2962728	-1.0	-1.0
chr21	46229393	46229518	ENSG00000215424.9|MCM3AP-AS1|FAM120A|FAM120A	925	+	4.3256693	1.1223624	-1.0	-1.0
chr21	46264927	46265047	ENSG00000160294.10|MCM3AP|FAM120A|FAM120A	903	-	5.7642264	1.0126371	-1.0	-1.0
chr21	46311631	46312051	ENSG00000160298.17|C21orf58|FAM120A|FAM120A	943	-	6.5614357	1.2476711	-1.0	-1.0
chr21	46325245	46325425	ENSG00000160299.16|PCNT|FAM120A|FAM120A	903	+	5.994735	1.0122867	-1.0	-1.0
chr21	46423734	46423949	ENSG00000160299.16|PCNT|FAM120A|FAM120A	988	+	8.020923	1.9235402	-1.0	-1.0
chr21	46651243	46651428	ENSG00000160310.17|PRMT2|FAM120A|FAM120A	902	+	3.037354	1.0108075	-1.0	-1.0
chr21	46651548	46651658	ENSG00000160310.17|PRMT2|FAM120A|FAM120A	903	+	4.078392	1.0126371	-1.0	-1.0
chr21	46661986	46662261	ENSG00000160310.17|PRMT2|FAM120A|FAM120A	936	+	4.5088344	1.1918461	-1.0	-1.0
chr21	46650633	46650903	ENSG00000160310.17|PRMT2|FAM120A|FAM120A	914	+	3.8561194	1.066468	-1.0	-1.0
chr21	46662551	46662676	ENSG00000160310.17|PRMT2|FAM120A|FAM120A	903	+	5.8396487	1.0112354	-1.0	-1.0
chr21	46661707	46661812	ENSG00000160310.17|PRMT2|FAM120A|FAM120A	903	+	6.19139	1.0126371	-1.0	-1.0
chr22	17111026	17111181	ENSG00000177663.13|IL17RA|FAM120A|FAM120A	903	+	6.239419	1.0126371	-1.0	-1.0
chr22	17103667	17103852	ENSG00000177663.13|IL17RA|FAM120A|FAM120A	903	+	5.8655157	1.0118155	-1.0	-1.0
chr22	17104307	17104502	ENSG00000177663.13|IL17RA|FAM120A|FAM120A	914	+	6.2575254	1.0640239	-1.0	-1.0
chr22	17771349	17771489	ENSG00000015475.18|BID|FAM120A|FAM120A	902	-	5.8841863	1.0098336	-1.0	-1.0
chr22	17774042	17774157	ENSG00000015475.18|BID|FAM120A|FAM120A	942	-	6.046032	1.2393391	-1.0	-1.0
chr22	17772739	17772929	ENSG00000015475.18|BID|FAM120A|FAM120A	942	-	4.679302	1.2381932	-1.0	-1.0
chr22	17773059	17773404	ENSG00000015475.18|BID|FAM120A|FAM120A	903	-	4.883988	1.012	-1.0	-1.0
chr22	18001220	18001320	ENSG00000243156.7|MICAL3|FAM120A|FAM120A	902	-	5.7412996	1.0091327	-1.0	-1.0
chr22	18090681	18090981	ENSG00000215193.12|PEX26|FAM120A|FAM120A	960	+	4.558507	1.393461	-1.0	-1.0
chr22	18573873	18574003	ENSG00000274602.4|PI4KAP1|FAM120A|FAM120A	922	-	3.9120653	1.1074558	-1.0	-1.0
chr22	18571198	18571358	ENSG00000274602.4|PI4KAP1|FAM120A|FAM120A	903	-	6.1130443	1.0126371	-1.0	-1.0
chr22	19083685	19083785	ENSG00000070413.19|DGCR2|FAM120A|FAM120A	903	-	5.7459836	1.0126371	-1.0	-1.0
chr22	19037146	19037246	ENSG00000070413.19|DGCR2|FAM120A|FAM120A	903	-	5.7820687	1.0126371	-1.0	-1.0
chr22	19121920	19122127	ENSG00000070413.19|DGCR2|FAM120A|FAM120A	924	-	5.594922	1.1188903	-1.0	-1.0
chr22	19036716	19036856	ENSG00000070413.19|DGCR2|FAM120A|FAM120A	903	-	3.3476832	1.0121365	-1.0	-1.0
chr22	19172374	19172564	ENSG00000260924.2|LINC01311|FAM120A|FAM120A	903	+	6.1022086	1.0126371	-1.0	-1.0
chr22	19202288	19202758	ENSG00000070371.15|CLTCL1|FAM120A|FAM120A	977	-	6.7499647	1.6292032	-1.0	-1.0
chr22	19431479	19431689	ENSG00000100084.14|HIRA|FAM120A|FAM120A	927	-	3.087368	1.1337266	-1.0	-1.0
chr22	19431483	19431688	ENSG00000242259.8|C22orf39|FAM120A|FAM120A	927	-	3.103239	1.1376388	-1.0	-1.0
chr22	19507011	19507116	ENSG00000093009.9|CDC45|FAM120A|FAM120A	903	+	5.961631	1.0126371	-1.0	-1.0
chr22	19480072	19480172	ENSG00000093009.9|CDC45|FAM120A|FAM120A	903	+	4.3461924	1.0126371	-1.0	-1.0
chr22	19506196	19506311	ENSG00000093009.9|CDC45|FAM120A|FAM120A	911	+	3.656521	1.0488181	-1.0	-1.0
chr22	19506421	19506596	ENSG00000093009.9|CDC45|FAM120A|FAM120A	906	+	5.739843	1.0249679	-1.0	-1.0
chr22	19480307	19480407	ENSG00000093009.9|CDC45|FAM120A|FAM120A	902	+	5.7412996	1.0091327	-1.0	-1.0
chr22	19516043	19516153	ENSG00000093009.9|CDC45|FAM120A|FAM120A	902	+	5.742861	1.0102727	-1.0	-1.0
chr22	19853460	19853565	ENSG00000185838.13|GNB1L|FAM120A|FAM120A	903	-	5.9982843	1.0126371	-1.0	-1.0
chr22	19853105	19853385	ENSG00000185838.13|GNB1L|FAM120A|FAM120A	944	-	5.1967645	1.2541121	-1.0	-1.0
chr22	19853585	19853855	ENSG00000185838.13|GNB1L|FAM120A|FAM120A	905	-	4.5416145	1.0228244	-1.0	-1.0
chr22	19853461	19853566	ENSG00000215012.8|RTL10|FAM120A|FAM120A	903	-	5.9723115	1.0126371	-1.0	-1.0
chr22	19853581	19853851	ENSG00000215012.8|RTL10|FAM120A|FAM120A	906	-	4.3278112	1.0260531	-1.0	-1.0
chr22	19853106	19853386	ENSG00000215012.8|RTL10|FAM120A|FAM120A	945	-	5.2285547	1.2631638	-1.0	-1.0
chr22	19941897	19942322	ENSG00000093010.13|COMT|FAM120A|FAM120A	944	+	3.621292	1.2487903	-1.0	-1.0
chr22	19964469	19964609	ENSG00000093010.13|COMT|FAM120A|FAM120A	905	+	3.7861426	1.0200847	-1.0	-1.0
chr22	19985038	19985168	ENSG00000099889.13|ARVCF|FAM120A|FAM120A	903	-	3.585641	1.011722	-1.0	-1.0
chr22	19986933	19987072	ENSG00000099889.13|ARVCF|FAM120A|FAM120A	933	-	5.3198714	1.1712118	-1.0	-1.0
chr22	19988110	19988210	ENSG00000099889.13|ARVCF|FAM120A|FAM120A	903	-	5.750609	1.0126371	-1.0	-1.0
chr22	19985913	19986093	ENSG00000099889.13|ARVCF|FAM120A|FAM120A	903	-	5.8901815	1.0113873	-1.0	-1.0
chr22	19984663	19984783	ENSG00000099889.13|ARVCF|FAM120A|FAM120A	903	-	6.040567	1.0126371	-1.0	-1.0
chr22	19970340	19970520	ENSG00000099889.13|ARVCF|FAM120A|FAM120A	903	-	2.9670405	1.0116831	-1.0	-1.0
chr22	19984373	19984518	ENSG00000099889.13|ARVCF|FAM120A|FAM120A	903	-	6.026494	1.0126371	-1.0	-1.0
chr22	19985178	19985328	ENSG00000099889.13|ARVCF|FAM120A|FAM120A	908	-	4.240535	1.0372461	-1.0	-1.0
chr22	20008302	20008482	ENSG00000099889.13|ARVCF|FAM120A|FAM120A	902	-	5.968857	1.0107465	-1.0	-1.0
chr22	20052744	20052844	ENSG00000183597.15|TANGO2|FAM120A|FAM120A	902	+	5.812602	1.0091327	-1.0	-1.0
chr22	20080383	20080508	ENSG00000128191.15|DGCR8|FAM120A|FAM120A	902	+	3.370964	1.0071601	-1.0	-1.0
chr22	20107605	20107710	ENSG00000128191.15|DGCR8|FAM120A|FAM120A	902	+	5.8667917	1.010885	-1.0	-1.0
chr22	20122697	20124138	ENSG00000099901.16|RANBP1|FAM120A|FAM120A	991	+	7.0624914	2.0307775	-1.0	-1.0
chr22	20117811	20118001	ENSG00000099901.16|RANBP1|FAM120A|FAM120A	922	+	4.0733027	1.1085956	-1.0	-1.0
chr22	20124138	20125348	ENSG00000099901.16|RANBP1|FAM120A|FAM120A	969	+	5.4500294	1.5068804	-1.0	-1.0
chr22	20122378	20122697	ENSG00000099901.16|RANBP1|FAM120A|FAM120A	983	+	6.911632	1.7673583	-1.0	-1.0
chr22	20137746	20137911	ENSG00000099904.15|ZDHHC8|FAM120A|FAM120A	903	+	6.0053926	1.0123792	-1.0	-1.0
chr22	20133171	20133341	ENSG00000099904.15|ZDHHC8|FAM120A|FAM120A	926	+	6.2879033	1.1326289	-1.0	-1.0
chr22	20137381	20137511	ENSG00000099904.15|ZDHHC8|FAM120A|FAM120A	903	+	5.783611	1.0122503	-1.0	-1.0
chr22	20132961	20133166	ENSG00000099904.15|ZDHHC8|FAM120A|FAM120A	903	+	5.9068046	1.012465	-1.0	-1.0
chr22	20132071	20132231	ENSG00000099904.15|ZDHHC8|FAM120A|FAM120A	936	+	4.95701	1.1925509	-1.0	-1.0
chr22	20132431	20132551	ENSG00000099904.15|ZDHHC8|FAM120A|FAM120A	903	+	5.7876062	1.0117611	-1.0	-1.0
chr22	20431982	20432132	ENSG00000277971.1|AC007731.5|FAM120A|FAM120A	903	-	5.8589377	1.0116568	-1.0	-1.0
chr22	20436622	20437362	ENSG00000277971.1|AC007731.5|FAM120A|FAM120A	936	-	4.881392	1.1947479	-1.0	-1.0
chr22	20431797	20431912	ENSG00000277971.1|AC007731.5|FAM120A|FAM120A	903	-	3.4714882	1.0113404	-1.0	-1.0
chr22	20437467	20437602	ENSG00000277971.1|AC007731.5|FAM120A|FAM120A	902	-	4.63785	1.0109737	-1.0	-1.0
chr22	20436272	20436472	ENSG00000277971.1|AC007731.5|FAM120A|FAM120A	925	-	4.731468	1.1230462	-1.0	-1.0
chr22	20431988	20432133	ENSG00000244486.8|SCARF2|FAM120A|FAM120A	903	-	5.8465695	1.0119252	-1.0	-1.0
chr22	20437468	20437568	ENSG00000244486.8|SCARF2|FAM120A|FAM120A	903	-	4.0775766	1.0126371	-1.0	-1.0
chr22	20436273	20436473	ENSG00000244486.8|SCARF2|FAM120A|FAM120A	925	-	4.7356844	1.123874	-1.0	-1.0
chr22	20436628	20437368	ENSG00000244486.8|SCARF2|FAM120A|FAM120A	938	-	4.935729	1.2053118	-1.0	-1.0
chr22	20495372	20495482	ENSG00000099910.16|KLHL22|FAM120A|FAM120A	903	-	5.815284	1.0126371	-1.0	-1.0
chr22	20581362	20581517	ENSG00000099917.17|MED15|FAM120A|FAM120A	919	+	5.443715	1.0904495	-1.0	-1.0
chr22	20858446	20858569	ENSG00000241973.10|PI4KA|FAM120A|FAM120A	923	-	4.1720214	1.1119972	-1.0	-1.0
chr22	20858246	20858446	ENSG00000241973.10|PI4KA|FAM120A|FAM120A	959	-	5.931424	1.388405	-1.0	-1.0
chr22	20989752	20989867	ENSG00000099949.18|LZTR1|FAM120A|FAM120A	903	+	5.796171	1.0126371	-1.0	-1.0
chr22	20991119	20991224	ENSG00000099949.18|LZTR1|FAM120A|FAM120A	903	+	5.8256273	1.0126371	-1.0	-1.0
chr22	21450456	21450561	ENSG00000169635.9|HIC2|FAM120A|FAM120A	904	+	3.19849	1.0190482	-1.0	-1.0
chr22	21417870	21418060	ENSG00000169635.9|HIC2|FAM120A|FAM120A	903	+	6.02496	1.0126371	-1.0	-1.0
chr22	21417560	21417675	ENSG00000169635.9|HIC2|FAM120A|FAM120A	903	+	5.9461417	1.0126106	-1.0	-1.0
chr22	21447616	21447806	ENSG00000169635.9|HIC2|FAM120A|FAM120A	942	+	4.388308	1.2366765	-1.0	-1.0
chr22	21621969	21622144	ENSG00000185651.14|UBE2L3|FAM120A|FAM120A	913	+	3.6429038	1.0594455	-1.0	-1.0
chr22	21622629	21622794	ENSG00000185651.14|UBE2L3|FAM120A|FAM120A	903	+	4.825176	1.0119367	-1.0	-1.0
chr22	21622324	21622424	ENSG00000185651.14|UBE2L3|FAM120A|FAM120A	903	+	3.5081081	1.0126371	-1.0	-1.0
chr22	21677820	21677935	ENSG00000100023.18|PPIL2|FAM120A|FAM120A	903	+	5.8123927	1.0126371	-1.0	-1.0
chr22	21689169	21689284	ENSG00000100023.18|PPIL2|FAM120A|FAM120A	902	+	5.534231	1.0100105	-1.0	-1.0
chr22	21763254	21763359	ENSG00000100030.14|MAPK1|FAM120A|FAM120A	903	-	5.8656235	1.0126371	-1.0	-1.0
chr22	21921889	21921994	ENSG00000100034.13|PPM1F|FAM120A|FAM120A	903	-	5.759498	1.0126371	-1.0	-1.0
chr22	21921374	21921544	ENSG00000100034.13|PPM1F|FAM120A|FAM120A	925	-	6.0841403	1.1257905	-1.0	-1.0
chr22	23071830	23072025	ENSG00000128266.8|GNAZ|FAM120A|FAM120A	950	+	4.7773547	1.2976041	-1.0	-1.0
chr22	23070375	23070485	ENSG00000128266.8|GNAZ|FAM120A|FAM120A	902	+	2.9576056	1.0103009	-1.0	-1.0
chr22	23072215	23072400	ENSG00000128266.8|GNAZ|FAM120A|FAM120A	903	+	4.4418974	1.0121151	-1.0	-1.0
chr22	23070755	23071075	ENSG00000128266.8|GNAZ|FAM120A|FAM120A	972	+	5.4435244	1.5601474	-1.0	-1.0
chr22	23083935	23084040	ENSG00000128266.8|GNAZ|FAM120A|FAM120A	903	+	5.805912	1.0126371	-1.0	-1.0
chr22	23096888	23097073	ENSG00000128266.8|GNAZ|FAM120A|FAM120A	934	+	4.809699	1.17842	-1.0	-1.0
chr22	23096543	23096688	ENSG00000128266.8|GNAZ|FAM120A|FAM120A	909	+	4.878171	1.0413969	-1.0	-1.0
chr22	23097118	23097308	ENSG00000128266.8|GNAZ|FAM120A|FAM120A	904	+	3.8910322	1.0172479	-1.0	-1.0
chr22	23116353	23116453	ENSG00000128266.8|GNAZ|FAM120A|FAM120A	903	+	5.7459836	1.0126371	-1.0	-1.0
chr22	23089025	23089190	ENSG00000128266.8|GNAZ|FAM120A|FAM120A	935	+	6.5975256	1.1884732	-1.0	-1.0
chr22	23070643	23070755	ENSG00000128266.8|GNAZ|FAM120A|FAM120A	950	+	6.67997	1.2986012	-1.0	-1.0
chr22	23075975	23076095	ENSG00000128266.8|GNAZ|FAM120A|FAM120A	902	+	5.867302	1.0104957	-1.0	-1.0
chr22	23109443	23109543	ENSG00000128266.8|GNAZ|FAM120A|FAM120A	902	+	5.794624	1.0091327	-1.0	-1.0
chr22	23083640	23083745	ENSG00000128266.8|GNAZ|FAM120A|FAM120A	903	+	5.7642264	1.0126371	-1.0	-1.0
chr22	23071170	23071320	ENSG00000128266.8|GNAZ|FAM120A|FAM120A	911	+	3.2289605	1.0519255	-1.0	-1.0
chr22	23197779	23197939	ENSG00000186716.20|BCR|FAM120A|FAM120A	931	+	4.510891	1.1586912	-1.0	-1.0
chr22	23275169	23275279	ENSG00000186716.20|BCR|FAM120A|FAM120A	903	+	5.768706	1.0126371	-1.0	-1.0
chr22	23198272	23198385	ENSG00000186716.20|BCR|FAM120A|FAM120A	903	+	5.8685966	1.0126371	-1.0	-1.0
chr22	23198480	23198675	ENSG00000186716.20|BCR|FAM120A|FAM120A	907	+	6.1148515	1.0324727	-1.0	-1.0
chr22	23262590	23262695	ENSG00000186716.20|BCR|FAM120A|FAM120A	903	+	6.028435	1.0126371	-1.0	-1.0
chr22	23677929	23678044	ENSG00000272578.5|AP000347.1|FAM120A|FAM120A	903	-	6.0459847	1.0117611	-1.0	-1.0
chr22	23677930	23678045	ENSG00000228315.11|GUSBP11|FAM120A|FAM120A	903	-	6.0729322	1.0117611	-1.0	-1.0
chr22	23677930	23678045	ENSG00000273000.5|AP000347.2|FAM120A|FAM120A	903	-	6.0729322	1.0117611	-1.0	-1.0
chr22	23894586	23894766	ENSG00000251357.4|AP000350.4|FAM120A|FAM120A	931	+	5.0868497	1.160817	-1.0	-1.0
chr22	23894587	23894692	ENSG00000240972.1|MIF|FAM120A|FAM120A	918	+	4.239481	1.0854039	-1.0	-1.0
chr22	24176425	24176525	ENSG00000099991.17|CABIN1|FAM120A|FAM120A	902	+	5.7412996	1.0091327	-1.0	-1.0
chr22	24154675	24154790	ENSG00000099991.17|CABIN1|FAM120A|FAM120A	902	+	5.970313	1.0078942	-1.0	-1.0
chr22	24143240	24143340	ENSG00000099991.17|CABIN1|FAM120A|FAM120A	903	+	5.9291096	1.0126371	-1.0	-1.0
chr22	24177867	24178047	ENSG00000099991.17|CABIN1|FAM120A|FAM120A	915	+	3.7877285	1.0683249	-1.0	-1.0
chr22	24154865	24154975	ENSG00000099991.17|CABIN1|FAM120A|FAM120A	903	+	4.031171	1.0126371	-1.0	-1.0
chr22	24156532	24156576	ENSG00000099991.17|CABIN1|FAM120A|FAM120A	902	+	5.794624	1.0091327	-1.0	-1.0
chr22	24156986	24157186	ENSG00000099991.17|CABIN1|FAM120A|FAM120A	940	+	4.714239	1.220872	-1.0	-1.0
chr22	24156076	24156196	ENSG00000099991.17|CABIN1|FAM120A|FAM120A	914	+	3.6588318	1.0636305	-1.0	-1.0
chr22	24156706	24156866	ENSG00000099991.17|CABIN1|FAM120A|FAM120A	915	+	3.8704271	1.0702093	-1.0	-1.0
chr22	24156201	24156486	ENSG00000099991.17|CABIN1|FAM120A|FAM120A	938	+	3.9255185	1.2080948	-1.0	-1.0
chr22	24425901	24426046	ENSG00000128271.21|ADORA2A|FAM120A|FAM120A	902	+	5.763017	1.0104469	-1.0	-1.0
chr22	24424731	24424906	ENSG00000128271.21|ADORA2A|FAM120A|FAM120A	903	+	5.752135	1.0126371	-1.0	-1.0
chr22	24424002	24424212	ENSG00000128271.21|ADORA2A|FAM120A|FAM120A	903	+	5.9744387	1.0126016	-1.0	-1.0
chr22	24424417	24424556	ENSG00000128271.21|ADORA2A|FAM120A|FAM120A	924	+	6.433647	1.1213212	-1.0	-1.0
chr22	24424019	24424209	ENSG00000258555.6|SPECC1L-ADORA2A|FAM120A|FAM120A	903	+	5.994936	1.012591	-1.0	-1.0
chr22	24425899	24426044	ENSG00000258555.6|SPECC1L-ADORA2A|FAM120A|FAM120A	902	+	5.755778	1.0100088	-1.0	-1.0
chr22	24424389	24424589	ENSG00000258555.6|SPECC1L-ADORA2A|FAM120A|FAM120A	917	+	6.295153	1.0801297	-1.0	-1.0
chr22	24424729	24424839	ENSG00000258555.6|SPECC1L-ADORA2A|FAM120A|FAM120A	903	+	5.750609	1.0126371	-1.0	-1.0
chr22	24592421	24592896	ENSG00000178026.12|LRRC75B|FAM120A|FAM120A	930	-	4.6568336	1.153381	-1.0	-1.0
chr22	24952927	24953067	ENSG00000197077.13|KIAA1671|FAM120A|FAM120A	903	+	5.9837394	1.0111352	-1.0	-1.0
chr22	25194690	25194845	ENSG00000197077.13|KIAA1671|FAM120A|FAM120A	906	+	3.599546	1.0267376	-1.0	-1.0
chr22	25165802	25165982	ENSG00000197077.13|KIAA1671|FAM120A|FAM120A	903	+	6.1657166	1.0126371	-1.0	-1.0
chr22	24953362	24953507	ENSG00000197077.13|KIAA1671|FAM120A|FAM120A	903	+	5.885055	1.0126371	-1.0	-1.0
chr22	25193640	25193815	ENSG00000197077.13|KIAA1671|FAM120A|FAM120A	922	+	3.6579654	1.1058657	-1.0	-1.0
chr22	24997502	24997602	ENSG00000197077.13|KIAA1671|FAM120A|FAM120A	903	+	5.750609	1.0126371	-1.0	-1.0
chr22	25192405	25192595	ENSG00000197077.13|KIAA1671|FAM120A|FAM120A	903	+	5.324139	1.011865	-1.0	-1.0
chr22	25365577	25365807	ENSG00000100068.11|LRP5L|FAM120A|FAM120A	902	-	5.084897	1.00831	-1.0	-1.0
chr22	25362196	25362466	ENSG00000100068.11|LRP5L|FAM120A|FAM120A	903	-	5.847074	1.0126371	-1.0	-1.0
chr22	25385498	25385718	ENSG00000100068.11|LRP5L|FAM120A|FAM120A	953	-	6.6301537	1.3269348	-1.0	-1.0
chr22	25374902	25375027	ENSG00000100068.11|LRP5L|FAM120A|FAM120A	902	-	5.7412996	1.0091116	-1.0	-1.0
chr22	25404758	25404873	ENSG00000100068.11|LRP5L|FAM120A|FAM120A	903	-	5.7748575	1.0126371	-1.0	-1.0
chr22	25375092	25375302	ENSG00000100068.11|LRP5L|FAM120A|FAM120A	918	-	6.281829	1.0842029	-1.0	-1.0
chr22	25361841	25361946	ENSG00000100068.11|LRP5L|FAM120A|FAM120A	903	-	4.148574	1.0126371	-1.0	-1.0
chr22	25364912	25365117	ENSG00000100068.11|LRP5L|FAM120A|FAM120A	920	-	6.310553	1.0965302	-1.0	-1.0
chr22	25375592	25375807	ENSG00000100068.11|LRP5L|FAM120A|FAM120A	937	-	3.939825	1.1980054	-1.0	-1.0
chr22	25386678	25386798	ENSG00000100068.11|LRP5L|FAM120A|FAM120A	903	-	6.1115074	1.0126371	-1.0	-1.0
chr22	25367412	25367547	ENSG00000100068.11|LRP5L|FAM120A|FAM120A	903	-	5.8881044	1.0126305	-1.0	-1.0
chr22	25367272	25367407	ENSG00000100068.11|LRP5L|FAM120A|FAM120A	903	-	6.021926	1.0126371	-1.0	-1.0
chr22	25361471	25361661	ENSG00000100068.11|LRP5L|FAM120A|FAM120A	902	-	3.2105587	1.0099229	-1.0	-1.0
chr22	25362557	25362727	ENSG00000100068.11|LRP5L|FAM120A|FAM120A	908	-	5.1622543	1.0339463	-1.0	-1.0
chr22	25382813	25382933	ENSG00000100068.11|LRP5L|FAM120A|FAM120A	903	-	5.8898525	1.0126152	-1.0	-1.0
chr22	25369557	25369727	ENSG00000100068.11|LRP5L|FAM120A|FAM120A	903	-	5.933269	1.0121483	-1.0	-1.0
chr22	25360506	25360751	ENSG00000100068.11|LRP5L|FAM120A|FAM120A	903	-	4.6897373	1.0110451	-1.0	-1.0
chr22	25374032	25374182	ENSG00000100068.11|LRP5L|FAM120A|FAM120A	902	-	4.121444	1.0103009	-1.0	-1.0
chr22	25374227	25374707	ENSG00000100068.11|LRP5L|FAM120A|FAM120A	911	-	3.7643046	1.050137	-1.0	-1.0
chr22	25367122	25367257	ENSG00000100068.11|LRP5L|FAM120A|FAM120A	902	-	6.101521	1.0090989	-1.0	-1.0
chr22	25366042	25366237	ENSG00000100068.11|LRP5L|FAM120A|FAM120A	903	-	6.095742	1.012265	-1.0	-1.0
chr22	25373697	25373842	ENSG00000100068.11|LRP5L|FAM120A|FAM120A	916	-	4.2886796	1.0752096	-1.0	-1.0
chr22	25391388	25391488	ENSG00000100068.11|LRP5L|FAM120A|FAM120A	902	-	5.7412996	1.0091327	-1.0	-1.0
chr22	25487198	25488073	ENSG00000100058.12|CRYBB2P1|FAM120A|FAM120A	949	+	5.964626	1.2945462	-1.0	-1.0
chr22	28742536	28742678	ENSG00000100209.9|HSCB|FAM120A|FAM120A	904	+	6.288295	1.019096	-1.0	-1.0
chr22	28742356	28742491	ENSG00000100209.9|HSCB|FAM120A|FAM120A	902	+	5.8918	1.0099628	-1.0	-1.0
chr22	28787133	28787303	ENSG00000159873.9|CCDC117|FAM120A|FAM120A	903	+	3.030053	1.0141252	-1.0	-1.0
chr22	28794734	28794899	ENSG00000100219.16|XBP1|FAM120A|FAM120A	903	-	3.1111434	1.015262	-1.0	-1.0
chr22	29030501	29031006	ENSG00000183579.15|ZNRF3|FAM120A|FAM120A	942	+	3.7165864	1.2335224	-1.0	-1.0
chr22	28884076	28884411	ENSG00000183579.15|ZNRF3|FAM120A|FAM120A	913	+	2.9061222	1.0623295	-1.0	-1.0
chr22	29017991	29018156	ENSG00000183579.15|ZNRF3|FAM120A|FAM120A	904	+	2.7661169	1.0185292	-1.0	-1.0
chr22	29056783	29056903	ENSG00000183579.15|ZNRF3|FAM120A|FAM120A	903	+	6.2352796	1.0126371	-1.0	-1.0
chr22	28884596	28884741	ENSG00000183579.15|ZNRF3|FAM120A|FAM120A	909	+	2.5438657	1.0392115	-1.0	-1.0
chr22	29017992	29018157	ENSG00000235786.1|ZNRF3-IT1|FAM120A|FAM120A	903	+	2.7348173	1.0134326	-1.0	-1.0
chr22	29555252	29555367	ENSG00000184117.11|NIPSNAP1|FAM120A|FAM120A	903	-	3.5908506	1.0126371	-1.0	-1.0
chr22	29580735	29580984	ENSG00000184117.11|NIPSNAP1|FAM120A|FAM120A	932	-	3.3250656	1.1669183	-1.0	-1.0
chr22	29883464	29883614	ENSG00000100330.15|MTMR3|FAM120A|FAM120A	911	+	4.9764624	1.0494215	-1.0	-1.0
chr22	29883719	29883829	ENSG00000100330.15|MTMR3|FAM120A|FAM120A	903	+	5.7941356	1.0126371	-1.0	-1.0
chr22	29883839	29883939	ENSG00000100330.15|MTMR3|FAM120A|FAM120A	903	+	5.821314	1.0126371	-1.0	-1.0
chr22	30333797	30333902	ENSG00000099995.18|SF3A1|FAM120A|FAM120A	903	-	5.7640696	1.0126371	-1.0	-1.0
chr22	31212494	31212669	ENSG00000182541.17|LIMK2|FAM120A|FAM120A	912	+	3.509415	1.0567619	-1.0	-1.0
chr22	31345561	31345661	ENSG00000100105.17|PATZ1|FAM120A|FAM120A	903	-	2.7885756	1.0126371	-1.0	-1.0
chr22	31629042	31629187	ENSG00000241878.11|PISD|FAM120A|FAM120A	903	-	6.1435714	1.0126355	-1.0	-1.0
chr22	31625399	31625499	ENSG00000241878.11|PISD|FAM120A|FAM120A	903	-	5.7459836	1.0126371	-1.0	-1.0
chr22	31624419	31624519	ENSG00000241878.11|PISD|FAM120A|FAM120A	902	-	5.794624	1.0091327	-1.0	-1.0
chr22	31626779	31626969	ENSG00000241878.11|PISD|FAM120A|FAM120A	915	-	4.146283	1.0690904	-1.0	-1.0
chr22	31630937	31631047	ENSG00000241878.11|PISD|FAM120A|FAM120A	903	-	6.0376554	1.0126371	-1.0	-1.0
chr22	31624794	31625029	ENSG00000241878.11|PISD|FAM120A|FAM120A	963	-	6.7489123	1.4347612	-1.0	-1.0
chr22	31626974	31627079	ENSG00000241878.11|PISD|FAM120A|FAM120A	903	-	5.7459836	1.0126371	-1.0	-1.0
chr22	31618855	31618955	ENSG00000241878.11|PISD|FAM120A|FAM120A	903	-	6.2118845	1.0126371	-1.0	-1.0
chr22	31630521	31630691	ENSG00000241878.11|PISD|FAM120A|FAM120A	903	-	6.0158343	1.0125458	-1.0	-1.0
chr22	31625164	31625289	ENSG00000241878.11|PISD|FAM120A|FAM120A	903	-	5.9241514	1.0126371	-1.0	-1.0
chr22	31630301	31630416	ENSG00000241878.11|PISD|FAM120A|FAM120A	903	-	3.2037134	1.0126371	-1.0	-1.0
chr22	31629801	31629991	ENSG00000241878.11|PISD|FAM120A|FAM120A	903	-	5.8680763	1.0125756	-1.0	-1.0
chr22	32759843	32760263	ENSG00000185666.14|SYN3|FAM120A|FAM120A	957	-	5.8734937	1.3691148	-1.0	-1.0
chr22	32572181	32572346	ENSG00000185666.14|SYN3|FAM120A|FAM120A	903	-	5.850113	1.0126371	-1.0	-1.0
chr22	32759513	32759753	ENSG00000185666.14|SYN3|FAM120A|FAM120A	978	-	6.2141824	1.6494417	-1.0	-1.0
chr22	32803062	32803252	ENSG00000100234.11|TIMP3|FAM120A|FAM120A	907	+	4.864872	1.0293366	-1.0	-1.0
chr22	32803262	32803477	ENSG00000100234.11|TIMP3|FAM120A|FAM120A	962	+	5.0079293	1.4156327	-1.0	-1.0
chr22	32862394	32862589	ENSG00000100234.11|TIMP3|FAM120A|FAM120A	918	+	4.191105	1.0884582	-1.0	-1.0
chr22	32859859	32860209	ENSG00000100234.11|TIMP3|FAM120A|FAM120A	927	+	3.8089912	1.1363893	-1.0	-1.0
chr22	32859439	32859819	ENSG00000100234.11|TIMP3|FAM120A|FAM120A	905	+	2.8219895	1.0235676	-1.0	-1.0
chr22	32860464	32860694	ENSG00000100234.11|TIMP3|FAM120A|FAM120A	912	+	3.3481796	1.0553367	-1.0	-1.0
chr22	32860714	32860814	ENSG00000100234.11|TIMP3|FAM120A|FAM120A	903	+	2.744293	1.0126371	-1.0	-1.0
chr22	32804267	32804367	ENSG00000100234.11|TIMP3|FAM120A|FAM120A	903	+	5.750609	1.0126371	-1.0	-1.0
chr22	33873835	33874020	ENSG00000133424.20|LARGE1|FAM120A|FAM120A	902	-	6.09582	1.010419	-1.0	-1.0
chr22	35257717	35257882	ENSG00000100281.13|HMGXB4|FAM120A|FAM120A	903	+	6.010309	1.0123856	-1.0	-1.0
chr22	35660949	35661054	ENSG00000221963.5|APOL6|FAM120A|FAM120A	902	+	6.048311	1.0094414	-1.0	-1.0
chr22	35742000	35742110	ENSG00000100320.22|RBFOX2|FAM120A|FAM120A	903	-	5.728011	1.0126371	-1.0	-1.0
chr22	36027891	36028239	ENSG00000100320.22|RBFOX2|FAM120A|FAM120A	969	-	6.2520895	1.5153171	-1.0	-1.0
chr22	36266310	36266665	ENSG00000100342.20|APOL1|FAM120A|FAM120A	958	+	4.285802	1.3717612	-1.0	-1.0
chr22	36266965	36267140	ENSG00000100342.20|APOL1|FAM120A|FAM120A	907	+	3.3926942	1.032643	-1.0	-1.0
chr22	36367762	36367862	ENSG00000100345.20|MYH9|FAM120A|FAM120A	902	-	5.9601398	1.0091327	-1.0	-1.0
chr22	36358560	36358765	ENSG00000100345.20|MYH9|FAM120A|FAM120A	932	-	6.3268685	1.1659304	-1.0	-1.0
chr22	36281950	36282120	ENSG00000100345.20|MYH9|FAM120A|FAM120A	917	-	2.951724	1.0783169	-1.0	-1.0
chr22	36386947	36387047	ENSG00000100345.20|MYH9|FAM120A|FAM120A	901	-	3.2825987	1.0063374	-1.0	-1.0
chr22	36330067	36330187	ENSG00000100345.20|MYH9|FAM120A|FAM120A	903	-	5.799729	1.0119363	-1.0	-1.0
chr22	36363055	36363185	ENSG00000100345.20|MYH9|FAM120A|FAM120A	903	-	6.061327	1.0116359	-1.0	-1.0
chr22	36467500	36467715	ENSG00000100348.9|TXN2|FAM120A|FAM120A	903	-	4.3528185	1.0116596	-1.0	-1.0
chr22	36489124	36489229	ENSG00000100350.14|FOXRED2|FAM120A|FAM120A	911	-	3.426499	1.0524775	-1.0	-1.0
chr22	36488244	36488354	ENSG00000100350.14|FOXRED2|FAM120A|FAM120A	903	-	5.8920083	1.0126371	-1.0	-1.0
chr22	36488434	36488564	ENSG00000100350.14|FOXRED2|FAM120A|FAM120A	903	-	5.8532434	1.0110507	-1.0	-1.0
chr22	37019872	37020072	ENSG00000128309.16|MPST|FAM120A|FAM120A	905	+	3.5723255	1.0205019	-1.0	-1.0
chr22	37198561	37198906	ENSG00000133466.13|C1QTNF6|FAM120A|FAM120A	909	-	3.905178	1.0407796	-1.0	-1.0
chr22	37199036	37199146	ENSG00000133466.13|C1QTNF6|FAM120A|FAM120A	903	-	5.7871904	1.0126371	-1.0	-1.0
chr22	37199151	37199323	ENSG00000133466.13|C1QTNF6|FAM120A|FAM120A	902	-	2.9750845	1.0108181	-1.0	-1.0
chr22	37509149	37509384	ENSG00000100065.14|CARD10|FAM120A|FAM120A	903	-	5.9958367	1.0126371	-1.0	-1.0
chr22	37510014	37510211	ENSG00000100065.14|CARD10|FAM120A|FAM120A	950	-	4.3145776	1.2975312	-1.0	-1.0
chr22	37509444	37509869	ENSG00000100065.14|CARD10|FAM120A|FAM120A	953	-	4.6156163	1.324758	-1.0	-1.0
chr22	37508732	37508832	ENSG00000100065.14|CARD10|FAM120A|FAM120A	903	-	6.112273	1.0126371	-1.0	-1.0
chr22	37499400	37499590	ENSG00000100065.14|CARD10|FAM120A|FAM120A	934	-	3.655747	1.180033	-1.0	-1.0
chr22	37560713	37561088	ENSG00000128283.6|CDC42EP1|FAM120A|FAM120A	943	+	4.3040695	1.2452514	-1.0	-1.0
chr22	37561408	37561588	ENSG00000128283.6|CDC42EP1|FAM120A|FAM120A	903	+	3.811425	1.0122478	-1.0	-1.0
chr22	37639886	37640011	ENSG00000100092.20|SH3BP1|FAM120A|FAM120A	902	+	5.755778	1.0099983	-1.0	-1.0
chr22	37666349	37666469	ENSG00000100092.20|SH3BP1|FAM120A|FAM120A	944	+	6.5875216	1.2539737	-1.0	-1.0
chr22	37666349	37666469	ENSG00000241360.1|PDXP|FAM120A|FAM120A	944	+	6.5875216	1.2534184	-1.0	-1.0
chr22	37746725	37746880	ENSG00000100106.19|TRIOBP|FAM120A|FAM120A	903	+	4.7502675	1.012053	-1.0	-1.0
chr22	37806762	37806877	ENSG00000189060.5|H1F0|FAM120A|FAM120A	903	+	3.426559	1.0122674	-1.0	-1.0
chr22	37806532	37806697	ENSG00000189060.5|H1F0|FAM120A|FAM120A	903	+	3.2677205	1.0114608	-1.0	-1.0
chr22	37806297	37806452	ENSG00000189060.5|H1F0|FAM120A|FAM120A	909	+	3.278309	1.0412095	-1.0	-1.0
chr22	37807187	37807317	ENSG00000189060.5|H1F0|FAM120A|FAM120A	903	+	3.06692	1.0115529	-1.0	-1.0
chr22	38272334	38272498	ENSG00000198792.12|TMEM184B|FAM120A|FAM120A	943	-	5.62944	1.243911	-1.0	-1.0
chr22	38316744	38316899	ENSG00000213923.11|CSNK1E|FAM120A|FAM120A	903	-	5.952017	1.0126371	-1.0	-1.0
chr22	38298639	38298789	ENSG00000213923.11|CSNK1E|FAM120A|FAM120A	907	-	3.1740916	1.0299789	-1.0	-1.0
chr22	38316944	38317044	ENSG00000283900.1|Z98749.3|FAM120A|FAM120A	903	-	5.750609	1.0126371	-1.0	-1.0
chr22	38316744	38316899	ENSG00000283900.1|Z98749.3|FAM120A|FAM120A	903	-	5.952017	1.0126371	-1.0	-1.0
chr22	38298639	38298785	ENSG00000283900.1|Z98749.3|FAM120A|FAM120A	907	-	3.171429	1.030326	-1.0	-1.0
chr22	38505901	38505950	ENSG00000100201.20|DDX17|FAM120A|FAM120A	903	-	2.9602058	1.0126371	-1.0	-1.0
chr22	38485394	38485769	ENSG00000100201.20|DDX17|FAM120A|FAM120A	918	-	4.161448	1.0842668	-1.0	-1.0
chr22	38700195	38700375	ENSG00000100221.10|JOSD1|FAM120A|FAM120A	909	-	4.376119	1.0422046	-1.0	-1.0
chr22	38735714	38735829	ENSG00000100242.15|SUN2|FAM120A|FAM120A	908	-	3.9809275	1.0357907	-1.0	-1.0
chr22	38735289	38735459	ENSG00000100242.15|SUN2|FAM120A|FAM120A	903	-	3.1218746	1.0126371	-1.0	-1.0
chr22	38735869	38736064	ENSG00000100242.15|SUN2|FAM120A|FAM120A	909	-	2.9850328	1.0410442	-1.0	-1.0
chr22	38735164	38735264	ENSG00000100242.15|SUN2|FAM120A|FAM120A	903	-	3.2728138	1.0126371	-1.0	-1.0
chr22	38865749	38865859	ENSG00000183741.11|CBX6|FAM120A|FAM120A	903	-	5.8980465	1.0126371	-1.0	-1.0
chr22	38864669	38864769	ENSG00000183741.11|CBX6|FAM120A|FAM120A	903	-	5.821314	1.0126371	-1.0	-1.0
chr22	38864494	38864629	ENSG00000183741.11|CBX6|FAM120A|FAM120A	905	-	3.265748	1.0210282	-1.0	-1.0
chr22	38862504	38862609	ENSG00000183741.11|CBX6|FAM120A|FAM120A	903	-	5.7640696	1.0126371	-1.0	-1.0
chr22	38865479	38865629	ENSG00000183741.11|CBX6|FAM120A|FAM120A	903	-	5.365491	1.0126371	-1.0	-1.0
chr22	38864089	38864284	ENSG00000183741.11|CBX6|FAM120A|FAM120A	917	-	4.8391776	1.0810018	-1.0	-1.0
chr22	39019568	39019688	ENSG00000244509.3|APOBEC3C|FAM120A|FAM120A	902	+	5.7373595	1.0091678	-1.0	-1.0
chr22	39019569	39019674	ENSG00000284554.1|AL022318.4|FAM120A|FAM120A	902	+	5.7986727	1.0067414	-1.0	-1.0
chr22	39244151	39244251	ENSG00000284633.1|AL031590.1|FAM120A|FAM120A	903	+	4.160405	1.0126371	-1.0	-1.0
chr22	39244881	39245196	ENSG00000284633.1|AL031590.1|FAM120A|FAM120A	903	+	5.9171157	1.0126371	-1.0	-1.0
chr22	39244396	39244506	ENSG00000284633.1|AL031590.1|FAM120A|FAM120A	903	+	5.866981	1.0126371	-1.0	-1.0
chr22	39319426	39319536	ENSG00000100316.15|RPL3|FAM120A|FAM120A	903	-	5.8396163	1.0126371	-1.0	-1.0
chr22	39520917	39521117	ENSG00000128272.14|ATF4|FAM120A|FAM120A	902	+	3.0802195	1.0090142	-1.0	-1.0
chr22	40331743	40331853	ENSG00000100354.20|TNRC6B|FAM120A|FAM120A	904	+	3.6307786	1.0175974	-1.0	-1.0
chr22	40323628	40323838	ENSG00000100354.20|TNRC6B|FAM120A|FAM120A	951	+	4.21272	1.3131218	-1.0	-1.0
chr22	40045083	40045278	ENSG00000100354.20|TNRC6B|FAM120A|FAM120A	942	+	6.42271	1.2340305	-1.0	-1.0
chr22	40415697	40415797	ENSG00000196588.14|MKL1|FAM120A|FAM120A	902	-	5.794624	1.0091327	-1.0	-1.0
chr22	40951721	40951916	ENSG00000100387.8|RBX1|FAM120A|FAM120A	950	+	4.651297	1.2988329	-1.0	-1.0
chr22	41246315	41246445	ENSG00000100401.19|RANGAP1|FAM120A|FAM120A	903	-	6.042733	1.0126371	-1.0	-1.0
chr22	41359636	41359801	ENSG00000100403.11|ZC3H7B|FAM120A|FAM120A	903	+	5.2792964	1.0111482	-1.0	-1.0
chr22	41302162	41302277	ENSG00000100403.11|ZC3H7B|FAM120A|FAM120A	902	+	5.8575993	1.0099603	-1.0	-1.0
chr22	41358241	41358376	ENSG00000100403.11|ZC3H7B|FAM120A|FAM120A	914	+	3.8618343	1.0639082	-1.0	-1.0
chr22	41359066	41359166	ENSG00000100403.11|ZC3H7B|FAM120A|FAM120A	903	+	3.3960452	1.0126371	-1.0	-1.0
chr22	41359831	41360021	ENSG00000100403.11|ZC3H7B|FAM120A|FAM120A	909	+	3.6390164	1.0415727	-1.0	-1.0
chr22	41357551	41357651	ENSG00000100403.11|ZC3H7B|FAM120A|FAM120A	903	+	2.9236963	1.0126371	-1.0	-1.0
chr22	41357871	41358021	ENSG00000100403.11|ZC3H7B|FAM120A|FAM120A	903	+	3.2464857	1.0115596	-1.0	-1.0
chr22	41358416	41358636	ENSG00000100403.11|ZC3H7B|FAM120A|FAM120A	933	+	4.238896	1.1765721	-1.0	-1.0
chr22	41459806	41460001	ENSG00000100410.7|PHF5A|FAM120A|FAM120A	957	-	5.1699357	1.3668205	-1.0	-1.0
chr22	41515535	41515680	ENSG00000100412.15|ACO2|FAM120A|FAM120A	919	+	6.3055053	1.0919021	-1.0	-1.0
chr22	41527428	41527628	ENSG00000100413.16|POLR3H|FAM120A|FAM120A	903	-	5.559182	1.0126371	-1.0	-1.0
chr22	41527848	41528053	ENSG00000100413.16|POLR3H|FAM120A|FAM120A	903	-	6.077787	1.0126371	-1.0	-1.0
chr22	41906024	41906379	ENSG00000198911.11|SREBF2|FAM120A|FAM120A	914	+	3.2128568	1.0648396	-1.0	-1.0
chr22	41906754	41907054	ENSG00000198911.11|SREBF2|FAM120A|FAM120A	914	+	3.2054315	1.0630016	-1.0	-1.0
chr22	41907099	41907284	ENSG00000198911.11|SREBF2|FAM120A|FAM120A	923	+	3.4927826	1.1116778	-1.0	-1.0
chr22	41906384	41906594	ENSG00000198911.11|SREBF2|FAM120A|FAM120A	917	+	3.3756013	1.0811371	-1.0	-1.0
chr22	41939951	41940136	ENSG00000100162.14|CENPM|FAM120A|FAM120A	914	-	4.413864	1.0634323	-1.0	-1.0
chr22	42160442	42160867	ENSG00000100207.18|TCF20|FAM120A|FAM120A	939	-	4.830544	1.2119324	-1.0	-1.0
chr22	42160957	42161207	ENSG00000100207.18|TCF20|FAM120A|FAM120A	917	-	6.099901	1.0798911	-1.0	-1.0
chr22	42160252	42160372	ENSG00000100207.18|TCF20|FAM120A|FAM120A	901	-	5.917616	1.0057377	-1.0	-1.0
chr22	42161247	42161347	ENSG00000100207.18|TCF20|FAM120A|FAM120A	901	-	5.917616	1.0062464	-1.0	-1.0
chr22	42269552	42270392	ENSG00000100207.18|TCF20|FAM120A|FAM120A	940	-	4.270689	1.2213765	-1.0	-1.0
chr22	42630766	42630876	ENSG00000100243.20|CYB5R3|FAM120A|FAM120A	903	-	5.7742567	1.0126005	-1.0	-1.0
chr22	42646640	42646790	ENSG00000100243.20|CYB5R3|FAM120A|FAM120A	903	-	5.8576455	1.0126371	-1.0	-1.0
chr22	42643135	42643240	ENSG00000100243.20|CYB5R3|FAM120A|FAM120A	903	-	5.9485974	1.0126371	-1.0	-1.0
chr22	42644190	42644290	ENSG00000100243.20|CYB5R3|FAM120A|FAM120A	903	-	5.7642264	1.0126371	-1.0	-1.0
chr22	42619354	42619529	ENSG00000100243.20|CYB5R3|FAM120A|FAM120A	919	-	3.4193285	1.0896146	-1.0	-1.0
chr22	42646109	42646219	ENSG00000100243.20|CYB5R3|FAM120A|FAM120A	908	-	3.2788808	1.0372714	-1.0	-1.0
chr22	42646484	42646589	ENSG00000100243.20|CYB5R3|FAM120A|FAM120A	909	-	3.2764459	1.0417831	-1.0	-1.0
chr22	42649110	42649294	ENSG00000100243.20|CYB5R3|FAM120A|FAM120A	927	-	4.4065638	1.1341597	-1.0	-1.0
chr22	42624368	42624603	ENSG00000100243.20|CYB5R3|FAM120A|FAM120A	929	-	6.012031	1.1464947	-1.0	-1.0
chr22	42648800	42648970	ENSG00000100243.20|CYB5R3|FAM120A|FAM120A	903	-	5.9120293	1.0121698	-1.0	-1.0
chr22	42644924	42645024	ENSG00000100243.20|CYB5R3|FAM120A|FAM120A	902	-	6.0139756	1.0091327	-1.0	-1.0
chr22	42646304	42646409	ENSG00000100243.20|CYB5R3|FAM120A|FAM120A	903	-	5.95656	1.0126371	-1.0	-1.0
chr22	43014370	43015015	ENSG00000100266.18|PACSIN2|FAM120A|FAM120A	959	-	4.502435	1.3868241	-1.0	-1.0
chr22	42985709	42985889	ENSG00000100266.18|PACSIN2|FAM120A|FAM120A	905	-	5.3760757	1.021781	-1.0	-1.0
chr22	42870662	42870837	ENSG00000100266.18|PACSIN2|FAM120A|FAM120A	906	-	3.3412933	1.0259659	-1.0	-1.0
chr22	42869997	42870097	ENSG00000100266.18|PACSIN2|FAM120A|FAM120A	902	-	3.2715344	1.0091327	-1.0	-1.0
chr22	43014225	43014325	ENSG00000100266.18|PACSIN2|FAM120A|FAM120A	903	-	2.913507	1.0126371	-1.0	-1.0
chr22	42887911	42888106	ENSG00000100266.18|PACSIN2|FAM120A|FAM120A	922	-	4.717862	1.1093414	-1.0	-1.0
chr22	42980374	42980574	ENSG00000100266.18|PACSIN2|FAM120A|FAM120A	918	-	4.097407	1.0867858	-1.0	-1.0
chr22	43946683	43946798	ENSG00000100344.10|PNPLA3|FAM120A|FAM120A	902	+	2.97818	1.0091462	-1.0	-1.0
chr22	44701905	44702085	ENSG00000186654.20|PRR5|FAM120A|FAM120A	904	+	4.0996795	1.0199095	-1.0	-1.0
chr22	44735912	44736087	ENSG00000186654.20|PRR5|FAM120A|FAM120A	905	+	4.6767406	1.0215366	-1.0	-1.0
chr22	44711658	44711763	ENSG00000186654.20|PRR5|FAM120A|FAM120A	903	+	5.750585	1.0126371	-1.0	-1.0
chr22	44690765	44690960	ENSG00000186654.20|PRR5|FAM120A|FAM120A	907	+	3.0163338	1.0309675	-1.0	-1.0
chr22	44702272	44702502	ENSG00000186654.20|PRR5|FAM120A|FAM120A	927	+	5.145882	1.1360594	-1.0	-1.0
chr22	44734782	44735057	ENSG00000186654.20|PRR5|FAM120A|FAM120A	917	+	3.1602304	1.0785795	-1.0	-1.0
chr22	44690090	44690190	ENSG00000186654.20|PRR5|FAM120A|FAM120A	902	+	3.259636	1.0088081	-1.0	-1.0
chr22	44736402	44736592	ENSG00000186654.20|PRR5|FAM120A|FAM120A	903	+	6.061524	1.0122468	-1.0	-1.0
chr22	44690335	44690530	ENSG00000186654.20|PRR5|FAM120A|FAM120A	949	+	5.2485037	1.2927797	-1.0	-1.0
chr22	44691020	44691280	ENSG00000186654.20|PRR5|FAM120A|FAM120A	928	+	4.4517994	1.141536	-1.0	-1.0
chr22	44697450	44697655	ENSG00000186654.20|PRR5|FAM120A|FAM120A	903	+	5.881368	1.0126371	-1.0	-1.0
chr22	44722051	44722151	ENSG00000186654.20|PRR5|FAM120A|FAM120A	903	+	5.821314	1.0126371	-1.0	-1.0
chr22	44736612	44736771	ENSG00000186654.20|PRR5|FAM120A|FAM120A	954	+	6.1562924	1.3326885	-1.0	-1.0
chr22	44735372	44735472	ENSG00000186654.20|PRR5|FAM120A|FAM120A	903	+	5.77762	1.0126371	-1.0	-1.0
chr22	44684565	44684685	ENSG00000186654.20|PRR5|FAM120A|FAM120A	903	+	6.001233	1.0126371	-1.0	-1.0
chr22	44734831	44735021	ENSG00000248405.10|PRR5-ARHGAP8|FAM120A|FAM120A	920	+	3.1462142	1.099459	-1.0	-1.0
chr22	44735912	44736087	ENSG00000248405.10|PRR5-ARHGAP8|FAM120A|FAM120A	905	+	4.6767406	1.0217363	-1.0	-1.0
chr22	44738427	44738617	ENSG00000248405.10|PRR5-ARHGAP8|FAM120A|FAM120A	905	+	4.3862925	1.0206563	-1.0	-1.0
chr22	44711658	44711763	ENSG00000248405.10|PRR5-ARHGAP8|FAM120A|FAM120A	903	+	5.750585	1.0126371	-1.0	-1.0
chr22	44702272	44702502	ENSG00000248405.10|PRR5-ARHGAP8|FAM120A|FAM120A	926	+	5.145882	1.133034	-1.0	-1.0
chr22	44736402	44736592	ENSG00000248405.10|PRR5-ARHGAP8|FAM120A|FAM120A	903	+	6.061524	1.0122348	-1.0	-1.0
chr22	44736612	44736812	ENSG00000248405.10|PRR5-ARHGAP8|FAM120A|FAM120A	939	+	5.0293913	1.2176045	-1.0	-1.0
chr22	44735372	44735472	ENSG00000248405.10|PRR5-ARHGAP8|FAM120A|FAM120A	903	+	5.77762	1.0126371	-1.0	-1.0
chr22	44738632	44738737	ENSG00000248405.10|PRR5-ARHGAP8|FAM120A|FAM120A	902	+	3.266787	1.0091397	-1.0	-1.0
chr22	44722051	44722151	ENSG00000248405.10|PRR5-ARHGAP8|FAM120A|FAM120A	903	+	5.821314	1.0126371	-1.0	-1.0
chr22	45164607	45164732	ENSG00000093000.18|NUP50|FAM120A|FAM120A	902	+	2.940266	1.0095817	-1.0	-1.0
chr22	45164296	45164607	ENSG00000093000.18|NUP50|FAM120A|FAM120A	973	+	6.685842	1.5703933	-1.0	-1.0
chr22	45230053	45230468	ENSG00000100364.18|KIAA0930|FAM120A|FAM120A	932	-	6.3344593	1.1694918	-1.0	-1.0
chr22	45225649	45225834	ENSG00000100364.18|KIAA0930|FAM120A|FAM120A	903	-	6.058139	1.0126362	-1.0	-1.0
chr22	45227218	45227418	ENSG00000100364.18|KIAA0930|FAM120A|FAM120A	929	-	5.2939034	1.1463287	-1.0	-1.0
chr22	45228353	45229583	ENSG00000100364.18|KIAA0930|FAM120A|FAM120A	967	-	6.470064	1.4800066	-1.0	-1.0
chr22	45225409	45225509	ENSG00000100364.18|KIAA0930|FAM120A|FAM120A	903	-	5.768706	1.0126371	-1.0	-1.0
chr22	45227098	45227198	ENSG00000100364.18|KIAA0930|FAM120A|FAM120A	903	-	5.8299217	1.0126371	-1.0	-1.0
chr22	45227923	45228153	ENSG00000100364.18|KIAA0930|FAM120A|FAM120A	906	-	6.126757	1.0276095	-1.0	-1.0
chr22	45225904	45226004	ENSG00000100364.18|KIAA0930|FAM120A|FAM120A	903	-	5.773168	1.0126371	-1.0	-1.0
chr22	45227493	45227688	ENSG00000100364.18|KIAA0930|FAM120A|FAM120A	903	-	6.1015306	1.0126371	-1.0	-1.0
chr22	45226903	45227033	ENSG00000100364.18|KIAA0930|FAM120A|FAM120A	903	-	6.0233035	1.0126371	-1.0	-1.0
chr22	45504120	45504310	ENSG00000077942.18|FBLN1|FAM120A|FAM120A	924	+	4.2000866	1.1197823	-1.0	-1.0
chr22	45504445	45504545	ENSG00000077942.18|FBLN1|FAM120A|FAM120A	903	+	5.8081903	1.0126371	-1.0	-1.0
chr22	45516060	45516300	ENSG00000077942.18|FBLN1|FAM120A|FAM120A	911	+	6.189036	1.0501516	-1.0	-1.0
chr22	45752482	45752672	ENSG00000130638.16|ATXN10|FAM120A|FAM120A	906	+	2.972616	1.0272622	-1.0	-1.0
chr22	46150657	46150802	ENSG00000186951.16|PPARA|FAM120A|FAM120A	903	+	6.003981	1.0126371	-1.0	-1.0
chr22	46291259	46291479	ENSG00000075234.16|TTC38|FAM120A|FAM120A	932	+	3.6681654	1.1676487	-1.0	-1.0
chr22	46290304	46290779	ENSG00000075234.16|TTC38|FAM120A|FAM120A	941	+	4.4529757	1.2311523	-1.0	-1.0
chr22	46579860	46580045	ENSG00000075240.16|GRAMD4|FAM120A|FAM120A	932	+	5.5879593	1.1645869	-1.0	-1.0
chr22	46580105	46580250	ENSG00000075240.16|GRAMD4|FAM120A|FAM120A	903	+	5.7572494	1.0126371	-1.0	-1.0
chr22	46654505	46654605	ENSG00000075240.16|GRAMD4|FAM120A|FAM120A	902	+	5.794624	1.0091327	-1.0	-1.0
chr22	46587060	46587160	ENSG00000075240.16|GRAMD4|FAM120A|FAM120A	903	+	5.7551866	1.0126371	-1.0	-1.0
chr22	46589935	46590720	ENSG00000075240.16|GRAMD4|FAM120A|FAM120A	927	+	5.4855604	1.1380546	-1.0	-1.0
chr22	46595160	46595290	ENSG00000075240.16|GRAMD4|FAM120A|FAM120A	903	+	5.946731	1.0126371	-1.0	-1.0
chr22	46640275	46640450	ENSG00000075240.16|GRAMD4|FAM120A|FAM120A	903	+	5.8045464	1.0125612	-1.0	-1.0
chr22	46621010	46621190	ENSG00000075240.16|GRAMD4|FAM120A|FAM120A	902	+	4.986521	1.010246	-1.0	-1.0
chr22	46672682	46672832	ENSG00000075240.16|GRAMD4|FAM120A|FAM120A	903	+	5.902906	1.0117983	-1.0	-1.0
chr22	46672547	46672677	ENSG00000075240.16|GRAMD4|FAM120A|FAM120A	903	+	4.1230636	1.0110304	-1.0	-1.0
chr22	46587460	46588200	ENSG00000075240.16|GRAMD4|FAM120A|FAM120A	922	+	5.4142375	1.1057853	-1.0	-1.0
chr22	46577510	46577675	ENSG00000075240.16|GRAMD4|FAM120A|FAM120A	902	+	3.5091295	1.0090768	-1.0	-1.0
chr22	46586665	46586805	ENSG00000075240.16|GRAMD4|FAM120A|FAM120A	903	+	5.7694893	1.0122945	-1.0	-1.0
chr22	46582070	46582170	ENSG00000075240.16|GRAMD4|FAM120A|FAM120A	902	+	2.9669774	1.0091327	-1.0	-1.0
chr22	46627861	46627976	ENSG00000075240.16|GRAMD4|FAM120A|FAM120A	903	+	5.750609	1.0126371	-1.0	-1.0
chr22	46629046	46629166	ENSG00000075240.16|GRAMD4|FAM120A|FAM120A	903	+	5.7847347	1.0117611	-1.0	-1.0
chr22	46582600	46582705	ENSG00000075240.16|GRAMD4|FAM120A|FAM120A	903	+	5.7748575	1.0126371	-1.0	-1.0
chr22	46672192	46672382	ENSG00000075240.16|GRAMD4|FAM120A|FAM120A	938	+	4.779007	1.2097769	-1.0	-1.0
chr22	46648045	46648180	ENSG00000075240.16|GRAMD4|FAM120A|FAM120A	902	+	5.896483	1.009553	-1.0	-1.0
chr22	46651775	46651925	ENSG00000075240.16|GRAMD4|FAM120A|FAM120A	903	+	5.768732	1.0126371	-1.0	-1.0
chr22	46648475	46648630	ENSG00000075240.16|GRAMD4|FAM120A|FAM120A	903	+	5.8834314	1.011177	-1.0	-1.0
chr22	46594410	46594925	ENSG00000075240.16|GRAMD4|FAM120A|FAM120A	917	+	6.2135077	1.0831068	-1.0	-1.0
chr22	46628606	46628951	ENSG00000075240.16|GRAMD4|FAM120A|FAM120A	902	+	5.892988	1.0104469	-1.0	-1.0
chr22	46588965	46589560	ENSG00000075240.16|GRAMD4|FAM120A|FAM120A	949	+	6.0898867	1.296406	-1.0	-1.0
chr22	46655185	46655380	ENSG00000075240.16|GRAMD4|FAM120A|FAM120A	916	+	4.2716575	1.0781193	-1.0	-1.0
chr22	46655905	46656010	ENSG00000075240.16|GRAMD4|FAM120A|FAM120A	902	+	5.770256	1.010885	-1.0	-1.0
chr22	46654105	46654280	ENSG00000075240.16|GRAMD4|FAM120A|FAM120A	903	+	6.00814	1.0126371	-1.0	-1.0
chr22	46577820	46578105	ENSG00000075240.16|GRAMD4|FAM120A|FAM120A	902	+	6.085883	1.0101217	-1.0	-1.0
chr22	46672397	46672522	ENSG00000075240.16|GRAMD4|FAM120A|FAM120A	903	+	3.5328424	1.0126238	-1.0	-1.0
chr22	46649980	46650130	ENSG00000075240.16|GRAMD4|FAM120A|FAM120A	903	+	5.820751	1.0119841	-1.0	-1.0
chr22	46588445	46588820	ENSG00000075240.16|GRAMD4|FAM120A|FAM120A	930	+	6.0061975	1.1525223	-1.0	-1.0
chr22	46589790	46589890	ENSG00000075240.16|GRAMD4|FAM120A|FAM120A	903	+	4.0127645	1.0125273	-1.0	-1.0
chr22	46618625	46618830	ENSG00000075240.16|GRAMD4|FAM120A|FAM120A	918	+	6.1562295	1.0836624	-1.0	-1.0
chr22	46585765	46585910	ENSG00000075240.16|GRAMD4|FAM120A|FAM120A	903	+	5.9123726	1.0119363	-1.0	-1.0
chr22	46650300	46650520	ENSG00000075240.16|GRAMD4|FAM120A|FAM120A	947	+	6.511048	1.2750344	-1.0	-1.0
chr22	46737568	46738006	ENSG00000100422.13|CERK|FAM120A|FAM120A	936	-	4.051415	1.1920781	-1.0	-1.0
chr22	46707345	46707510	ENSG00000100422.13|CERK|FAM120A|FAM120A	903	-	5.9501204	1.0115823	-1.0	-1.0
chr22	46736843	46736963	ENSG00000100422.13|CERK|FAM120A|FAM120A	903	-	6.151432	1.0126371	-1.0	-1.0
chr22	46727735	46727930	ENSG00000100422.13|CERK|FAM120A|FAM120A	917	-	5.0748057	1.0787789	-1.0	-1.0
chr22	46816205	46816375	ENSG00000054611.13|TBC1D22A|FAM120A|FAM120A	902	+	3.4143794	1.0073832	-1.0	-1.0
chr22	47124858	47125083	ENSG00000054611.13|TBC1D22A|FAM120A|FAM120A	921	+	4.1082773	1.1043835	-1.0	-1.0
chr22	47043943	47044058	ENSG00000054611.13|TBC1D22A|FAM120A|FAM120A	902	+	5.8534994	1.010885	-1.0	-1.0
chr22	47114168	47114428	ENSG00000054611.13|TBC1D22A|FAM120A|FAM120A	973	+	6.0047593	1.5709425	-1.0	-1.0
chr22	46796086	46796251	ENSG00000054611.13|TBC1D22A|FAM120A|FAM120A	903	+	5.8045654	1.0126371	-1.0	-1.0
chr22	47137753	47137938	ENSG00000054611.13|TBC1D22A|FAM120A|FAM120A	929	+	4.4617047	1.1513844	-1.0	-1.0
chr22	47116938	47117133	ENSG00000054611.13|TBC1D22A|FAM120A|FAM120A	946	+	6.508604	1.2692666	-1.0	-1.0
chr22	47147638	47147953	ENSG00000054611.13|TBC1D22A|FAM120A|FAM120A	929	+	6.007842	1.1477724	-1.0	-1.0
chr22	47163573	47163708	ENSG00000054611.13|TBC1D22A|FAM120A|FAM120A	907	+	4.089662	1.0297849	-1.0	-1.0
chr22	47056888	47057038	ENSG00000054611.13|TBC1D22A|FAM120A|FAM120A	906	+	6.1315675	1.0258039	-1.0	-1.0
chr22	47116053	47116228	ENSG00000054611.13|TBC1D22A|FAM120A|FAM120A	912	+	4.3669295	1.0533409	-1.0	-1.0
chr22	47050863	47051048	ENSG00000054611.13|TBC1D22A|FAM120A|FAM120A	919	+	5.7568684	1.0924927	-1.0	-1.0
chr22	47044318	47044453	ENSG00000054611.13|TBC1D22A|FAM120A|FAM120A	903	+	5.7799087	1.011469	-1.0	-1.0
chr22	47154208	47154313	ENSG00000054611.13|TBC1D22A|FAM120A|FAM120A	902	+	5.991358	1.010885	-1.0	-1.0
chr22	47122108	47122298	ENSG00000054611.13|TBC1D22A|FAM120A|FAM120A	923	+	4.3165007	1.1159034	-1.0	-1.0
chr22	47156533	47156653	ENSG00000054611.13|TBC1D22A|FAM120A|FAM120A	902	+	5.794624	1.0091327	-1.0	-1.0
chr22	47132733	47132848	ENSG00000054611.13|TBC1D22A|FAM120A|FAM120A	902	+	5.9930415	1.0098674	-1.0	-1.0
chr22	47124583	47124713	ENSG00000054611.13|TBC1D22A|FAM120A|FAM120A	926	+	3.930719	1.1282747	-1.0	-1.0
chr22	47123788	47123893	ENSG00000054611.13|TBC1D22A|FAM120A|FAM120A	902	+	6.0362062	1.010885	-1.0	-1.0
chr22	47125103	47125233	ENSG00000054611.13|TBC1D22A|FAM120A|FAM120A	903	+	5.8638988	1.0126371	-1.0	-1.0
chr22	47052418	47052553	ENSG00000054611.13|TBC1D22A|FAM120A|FAM120A	903	+	5.815313	1.0121045	-1.0	-1.0
chr22	46762691	46762826	ENSG00000054611.13|TBC1D22A|FAM120A|FAM120A	903	+	3.2149446	1.0117928	-1.0	-1.0
chr22	47148618	47148723	ENSG00000054611.13|TBC1D22A|FAM120A|FAM120A	902	+	5.794624	1.0091327	-1.0	-1.0
chr22	47115308	47115448	ENSG00000054611.13|TBC1D22A|FAM120A|FAM120A	903	+	5.7689734	1.0110158	-1.0	-1.0
chr22	46802890	46803000	ENSG00000054611.13|TBC1D22A|FAM120A|FAM120A	903	+	5.9693866	1.0126371	-1.0	-1.0
chr22	46966846	46966961	ENSG00000054611.13|TBC1D22A|FAM120A|FAM120A	902	+	5.8555317	1.010885	-1.0	-1.0
chr22	47050683	47050858	ENSG00000054611.13|TBC1D22A|FAM120A|FAM120A	903	+	4.216996	1.0112226	-1.0	-1.0
chr22	47145853	47145953	ENSG00000054611.13|TBC1D22A|FAM120A|FAM120A	903	+	6.2465124	1.0126371	-1.0	-1.0
chr22	47135468	47135568	ENSG00000054611.13|TBC1D22A|FAM120A|FAM120A	902	+	6.0139756	1.0091327	-1.0	-1.0
chr22	46802760	46802865	ENSG00000054611.13|TBC1D22A|FAM120A|FAM120A	903	+	6.0276093	1.0126371	-1.0	-1.0
chr22	47147093	47147238	ENSG00000054611.13|TBC1D22A|FAM120A|FAM120A	903	+	6.086613	1.0126371	-1.0	-1.0
chr22	47124088	47124363	ENSG00000054611.13|TBC1D22A|FAM120A|FAM120A	916	+	4.2507586	1.0760373	-1.0	-1.0
chr22	47150093	47150228	ENSG00000054611.13|TBC1D22A|FAM120A|FAM120A	903	+	5.8385215	1.0126371	-1.0	-1.0
chr22	47137498	47137683	ENSG00000054611.13|TBC1D22A|FAM120A|FAM120A	903	+	6.1159143	1.0126371	-1.0	-1.0
chr22	46878220	46878485	ENSG00000054611.13|TBC1D22A|FAM120A|FAM120A	992	+	7.5063434	2.084529	-1.0	-1.0
chr22	47136853	47136953	ENSG00000054611.13|TBC1D22A|FAM120A|FAM120A	901	+	4.0070424	1.0040506	-1.0	-1.0
chr22	47150973	47151153	ENSG00000054611.13|TBC1D22A|FAM120A|FAM120A	903	+	6.018661	1.0126302	-1.0	-1.0
chr22	47112728	47112853	ENSG00000054611.13|TBC1D22A|FAM120A|FAM120A	903	+	5.9084134	1.0126371	-1.0	-1.0
chr22	47151693	47151938	ENSG00000054611.13|TBC1D22A|FAM120A|FAM120A	903	+	5.29852	1.011952	-1.0	-1.0
chr22	47145998	47146098	ENSG00000054611.13|TBC1D22A|FAM120A|FAM120A	903	+	5.750609	1.0126371	-1.0	-1.0
chr22	47155433	47155593	ENSG00000054611.13|TBC1D22A|FAM120A|FAM120A	911	+	3.45378	1.053038	-1.0	-1.0
chr22	47130953	47131088	ENSG00000054611.13|TBC1D22A|FAM120A|FAM120A	903	+	5.851735	1.0126371	-1.0	-1.0
chr22	47113208	47113528	ENSG00000054611.13|TBC1D22A|FAM120A|FAM120A	921	+	4.7618976	1.1020634	-1.0	-1.0
chr22	47150803	47150903	ENSG00000054611.13|TBC1D22A|FAM120A|FAM120A	902	+	5.7412996	1.0091327	-1.0	-1.0
chr22	47149913	47150088	ENSG00000054611.13|TBC1D22A|FAM120A|FAM120A	902	+	5.9500113	1.0102847	-1.0	-1.0
chr22	47134338	47134478	ENSG00000054611.13|TBC1D22A|FAM120A|FAM120A	903	+	2.9860597	1.011304	-1.0	-1.0
chr22	47153693	47153883	ENSG00000054611.13|TBC1D22A|FAM120A|FAM120A	903	+	5.4575534	1.011447	-1.0	-1.0
chr22	46802530	46802630	ENSG00000054611.13|TBC1D22A|FAM120A|FAM120A	903	+	5.9840107	1.0126371	-1.0	-1.0
chr22	47135953	47136073	ENSG00000054611.13|TBC1D22A|FAM120A|FAM120A	903	+	5.883695	1.0126371	-1.0	-1.0
chr22	46769867	46769992	ENSG00000054611.13|TBC1D22A|FAM120A|FAM120A	903	+	5.768706	1.0126371	-1.0	-1.0
chr22	46803370	46803475	ENSG00000054611.13|TBC1D22A|FAM120A|FAM120A	902	+	5.962184	1.010885	-1.0	-1.0
chr22	47113793	47113998	ENSG00000054611.13|TBC1D22A|FAM120A|FAM120A	931	+	3.7937512	1.1616354	-1.0	-1.0
chr22	47052293	47052408	ENSG00000054611.13|TBC1D22A|FAM120A|FAM120A	903	+	5.9292464	1.0126371	-1.0	-1.0
chr22	47040458	47040658	ENSG00000054611.13|TBC1D22A|FAM120A|FAM120A	907	+	4.4359207	1.032156	-1.0	-1.0
chr22	47113628	47113768	ENSG00000054611.13|TBC1D22A|FAM120A|FAM120A	903	+	5.9792104	1.012625	-1.0	-1.0
chr22	47114958	47115163	ENSG00000054611.13|TBC1D22A|FAM120A|FAM120A	955	+	4.2805314	1.3495641	-1.0	-1.0
chr22	47017244	47017359	ENSG00000054611.13|TBC1D22A|FAM120A|FAM120A	902	+	5.7982483	1.0100088	-1.0	-1.0
chr22	47135303	47135428	ENSG00000054611.13|TBC1D22A|FAM120A|FAM120A	902	+	5.7547226	1.0105345	-1.0	-1.0
chr22	47160453	47160568	ENSG00000054611.13|TBC1D22A|FAM120A|FAM120A	903	+	6.154837	1.0126371	-1.0	-1.0
chr22	47165178	47165278	ENSG00000054611.13|TBC1D22A|FAM120A|FAM120A	903	+	5.750609	1.0126371	-1.0	-1.0
chr22	46762848	46763108	ENSG00000054611.13|TBC1D22A|FAM120A|FAM120A	947	+	5.774512	1.2731204	-1.0	-1.0
chr22	46824690	46824875	ENSG00000054611.13|TBC1D22A|FAM120A|FAM120A	914	+	6.175582	1.0674883	-1.0	-1.0
chr22	48757717	48757882	ENSG00000219438.8|FAM19A5|FAM120A|FAM120A	903	+	5.897106	1.0125378	-1.0	-1.0
chr22	48592931	48593121	ENSG00000219438.8|FAM19A5|FAM120A|FAM120A	903	+	5.851814	1.0121506	-1.0	-1.0
chr22	48600221	48600331	ENSG00000219438.8|FAM19A5|FAM120A|FAM120A	902	+	5.760604	1.0103009	-1.0	-1.0
chr22	48757337	48757607	ENSG00000219438.8|FAM19A5|FAM120A|FAM120A	944	+	6.4456472	1.2498136	-1.0	-1.0
chr22	48576901	48577011	ENSG00000219438.8|FAM19A5|FAM120A|FAM120A	903	+	5.996399	1.0113888	-1.0	-1.0
chr22	48750933	48751058	ENSG00000219438.8|FAM19A5|FAM120A|FAM120A	903	+	6.090581	1.0126371	-1.0	-1.0
chr22	49789607	49789932	ENSG00000100425.18|BRD1|FAM120A|FAM120A	903	-	4.317503	1.0121075	-1.0	-1.0
chr22	49799574	49799719	ENSG00000100425.18|BRD1|FAM120A|FAM120A	903	-	5.862426	1.0126371	-1.0	-1.0
chr22	49781208	49781338	ENSG00000100425.18|BRD1|FAM120A|FAM120A	903	-	5.759722	1.0126371	-1.0	-1.0
chr22	49827190	49827350	ENSG00000100425.18|BRD1|FAM120A|FAM120A	940	-	4.971346	1.2201927	-1.0	-1.0
chr22	49962046	49962146	ENSG00000198355.4|PIM3|FAM120A|FAM120A	903	+	4.135309	1.0126371	-1.0	-1.0
chr22	50192718	50192973	ENSG00000170638.9|TRABD|FAM120A|FAM120A	925	+	4.3416977	1.1248318	-1.0	-1.0
chr22	50190126	50190246	ENSG00000170638.9|TRABD|FAM120A|FAM120A	902	+	4.0555444	1.00922	-1.0	-1.0
chr22	50189851	50190001	ENSG00000170638.9|TRABD|FAM120A|FAM120A	903	+	5.8603773	1.0119363	-1.0	-1.0
chr22	50186016	50186761	ENSG00000170638.9|TRABD|FAM120A|FAM120A	970	+	5.6219683	1.5289131	-1.0	-1.0
chr22	50187041	50187261	ENSG00000170638.9|TRABD|FAM120A|FAM120A	969	+	6.2448864	1.5097564	-1.0	-1.0
chr22	50187516	50187641	ENSG00000170638.9|TRABD|FAM120A|FAM120A	903	+	5.8648915	1.0126371	-1.0	-1.0
chr22	50190306	50190436	ENSG00000170638.9|TRABD|FAM120A|FAM120A	903	+	5.767797	1.0126371	-1.0	-1.0
chr22	50209221	50209321	ENSG00000073169.13|SELENOO|FAM120A|FAM120A	903	+	3.3191166	1.0126371	-1.0	-1.0
chr22	50215276	50215406	ENSG00000073169.13|SELENOO|FAM120A|FAM120A	903	+	6.0287848	1.0126371	-1.0	-1.0
chr22	50215481	50215666	ENSG00000073169.13|SELENOO|FAM120A|FAM120A	903	+	5.361844	1.0126371	-1.0	-1.0
chr22	50209736	50209931	ENSG00000073169.13|SELENOO|FAM120A|FAM120A	935	+	4.41679	1.1898211	-1.0	-1.0
chr22	50208871	50209201	ENSG00000073169.13|SELENOO|FAM120A|FAM120A	927	+	3.4489396	1.1379546	-1.0	-1.0
chr22	50209406	50209581	ENSG00000073169.13|SELENOO|FAM120A|FAM120A	910	+	3.121584	1.044497	-1.0	-1.0
chr22	50228773	50228958	ENSG00000128159.11|TUBGCP6|FAM120A|FAM120A	926	-	6.330657	1.1321957	-1.0	-1.0
chr22	50229083	50229248	ENSG00000128159.11|TUBGCP6|FAM120A|FAM120A	903	-	6.2239404	1.0126371	-1.0	-1.0
chr22	50228183	50228298	ENSG00000128159.11|TUBGCP6|FAM120A|FAM120A	903	-	5.888939	1.0126371	-1.0	-1.0
chr22	50233881	50234276	ENSG00000128159.11|TUBGCP6|FAM120A|FAM120A	913	-	5.5694227	1.0588684	-1.0	-1.0
chr22	50234356	50235426	ENSG00000128159.11|TUBGCP6|FAM120A|FAM120A	942	-	5.6179404	1.2371235	-1.0	-1.0
chr22	50238986	50239091	ENSG00000128159.11|TUBGCP6|FAM120A|FAM120A	903	-	5.8835254	1.0126371	-1.0	-1.0
chr22	50220056	50220236	ENSG00000128159.11|TUBGCP6|FAM120A|FAM120A	920	-	3.8147368	1.0948008	-1.0	-1.0
chr22	50227737	50227906	ENSG00000128159.11|TUBGCP6|FAM120A|FAM120A	929	-	6.345336	1.1464415	-1.0	-1.0
chr22	50227202	50227502	ENSG00000128159.11|TUBGCP6|FAM120A|FAM120A	903	-	5.891062	1.0121682	-1.0	-1.0
chr22	50284244	50284429	ENSG00000196576.14|PLXNB2|FAM120A|FAM120A	907	-	3.9373744	1.0309428	-1.0	-1.0
chr22	50293997	50294262	ENSG00000196576.14|PLXNB2|FAM120A|FAM120A	933	-	5.2823086	1.1734728	-1.0	-1.0
chr22	50293177	50293872	ENSG00000196576.14|PLXNB2|FAM120A|FAM120A	948	-	4.8780055	1.2827231	-1.0	-1.0
chr22	50283445	50283585	ENSG00000196576.14|PLXNB2|FAM120A|FAM120A	934	-	6.401501	1.1772239	-1.0	-1.0
chr22	50285338	50285558	ENSG00000196576.14|PLXNB2|FAM120A|FAM120A	942	-	5.207523	1.2398776	-1.0	-1.0
chr22	50284665	50284844	ENSG00000196576.14|PLXNB2|FAM120A|FAM120A	976	-	4.7807574	1.6258373	-1.0	-1.0
chr22	50301462	50302642	ENSG00000196576.14|PLXNB2|FAM120A|FAM120A	932	-	3.9863956	1.1658615	-1.0	-1.0
chr22	50294282	50294487	ENSG00000196576.14|PLXNB2|FAM120A|FAM120A	952	-	5.1243443	1.3229673	-1.0	-1.0
chr22	50298863	50299308	ENSG00000196576.14|PLXNB2|FAM120A|FAM120A	926	-	4.7352033	1.1302322	-1.0	-1.0
chr22	50299853	50301346	ENSG00000196576.14|PLXNB2|FAM120A|FAM120A	954	-	4.8004127	1.3413349	-1.0	-1.0
chr22	50292857	50293112	ENSG00000196576.14|PLXNB2|FAM120A|FAM120A	941	-	4.295943	1.2317321	-1.0	-1.0
chr22	50293877	50293992	ENSG00000196576.14|PLXNB2|FAM120A|FAM120A	903	-	5.9732857	1.0126371	-1.0	-1.0
chr22	50297148	50297653	ENSG00000196576.14|PLXNB2|FAM120A|FAM120A	941	-	5.087581	1.2256835	-1.0	-1.0
chr22	50301346	50301462	ENSG00000196576.14|PLXNB2|FAM120A|FAM120A	914	-	3.3781075	1.0640959	-1.0	-1.0
chr22	50290657	50291142	ENSG00000196576.14|PLXNB2|FAM120A|FAM120A	932	-	5.1547256	1.1673794	-1.0	-1.0
chr22	50299393	50299843	ENSG00000196576.14|PLXNB2|FAM120A|FAM120A	912	-	5.982615	1.0542599	-1.0	-1.0
chr22	50296718	50296948	ENSG00000196576.14|PLXNB2|FAM120A|FAM120A	930	-	4.2249317	1.1524597	-1.0	-1.0
chr22	50284434	50284572	ENSG00000196576.14|PLXNB2|FAM120A|FAM120A	904	-	2.7526736	1.0185201	-1.0	-1.0
chr22	50285628	50285799	ENSG00000196576.14|PLXNB2|FAM120A|FAM120A	935	-	4.1242986	1.1862037	-1.0	-1.0
chr22	50275163	50275273	ENSG00000196576.14|PLXNB2|FAM120A|FAM120A	901	-	2.9814491	1.0039213	-1.0	-1.0
chr22	50283990	50284131	ENSG00000196576.14|PLXNB2|FAM120A|FAM120A	991	-	7.184569	2.029898	-1.0	-1.0
chr22	50292592	50292842	ENSG00000196576.14|PLXNB2|FAM120A|FAM120A	916	-	4.382048	1.0755323	-1.0	-1.0
chr22	50284913	50285308	ENSG00000196576.14|PLXNB2|FAM120A|FAM120A	942	-	3.8363595	1.2384201	-1.0	-1.0
chr22	50302657	50307547	ENSG00000196576.14|PLXNB2|FAM120A|FAM120A	949	-	4.820985	1.2945138	-1.0	-1.0
chr22	50287269	50287384	ENSG00000196576.14|PLXNB2|FAM120A|FAM120A	902	-	6.107464	1.010885	-1.0	-1.0
chr22	50291502	50291692	ENSG00000196576.14|PLXNB2|FAM120A|FAM120A	907	-	4.263936	1.0310085	-1.0	-1.0
chr22	50284844	50284913	ENSG00000196576.14|PLXNB2|FAM120A|FAM120A	952	-	4.7872605	1.3232936	-1.0	-1.0
chr22	50291732	50291922	ENSG00000196576.14|PLXNB2|FAM120A|FAM120A	912	-	4.4994116	1.0560172	-1.0	-1.0
chr22	50297873	50298513	ENSG00000196576.14|PLXNB2|FAM120A|FAM120A	927	-	5.2868266	1.1378032	-1.0	-1.0
chr22	50393470	50393665	ENSG00000100239.15|PPP6R2|FAM120A|FAM120A	932	+	3.278824	1.1653055	-1.0	-1.0
chr22	50434719	50434909	ENSG00000100239.15|PPP6R2|FAM120A|FAM120A	911	+	2.858384	1.0529773	-1.0	-1.0
chr22	50441824	50441979	ENSG00000100239.15|PPP6R2|FAM120A|FAM120A	903	+	2.6366494	1.0119363	-1.0	-1.0
chr22	50436872	50436982	ENSG00000100239.15|PPP6R2|FAM120A|FAM120A	924	+	3.5212185	1.1164106	-1.0	-1.0
chr22	50432714	50433299	ENSG00000100239.15|PPP6R2|FAM120A|FAM120A	942	+	4.057495	1.2386078	-1.0	-1.0
chr22	50442234	50442334	ENSG00000100239.15|PPP6R2|FAM120A|FAM120A	902	+	4.007727	1.0093968	-1.0	-1.0
chr22	50432444	50432614	ENSG00000100239.15|PPP6R2|FAM120A|FAM120A	902	+	2.7358353	1.0105908	-1.0	-1.0
chr22	50455675	50455840	ENSG00000100241.20|SBF1|FAM120A|FAM120A	903	-	5.861472	1.0126371	-1.0	-1.0
chr22	50472246	50472436	ENSG00000100241.20|SBF1|FAM120A|FAM120A	908	-	4.3356905	1.0358078	-1.0	-1.0
chr22	50474171	50474785	ENSG00000100241.20|SBF1|FAM120A|FAM120A	957	-	4.759629	1.3626809	-1.0	-1.0
chr22	50470881	50471126	ENSG00000100241.20|SBF1|FAM120A|FAM120A	927	-	6.032541	1.1361424	-1.0	-1.0
chr22	50470726	50470856	ENSG00000100241.20|SBF1|FAM120A|FAM120A	903	-	5.8252435	1.0126371	-1.0	-1.0
chr22	50468601	50468836	ENSG00000100241.20|SBF1|FAM120A|FAM120A	925	-	4.8517056	1.1276073	-1.0	-1.0
chr22	50469586	50470181	ENSG00000100241.20|SBF1|FAM120A|FAM120A	942	-	5.675598	1.2401724	-1.0	-1.0
chr22	50473061	50473426	ENSG00000100241.20|SBF1|FAM120A|FAM120A	923	-	4.080407	1.1108205	-1.0	-1.0
chr22	50465328	50465473	ENSG00000100241.20|SBF1|FAM120A|FAM120A	903	-	4.1259284	1.0126371	-1.0	-1.0
chr22	50473691	50473936	ENSG00000100241.20|SBF1|FAM120A|FAM120A	905	-	6.0475445	1.0205212	-1.0	-1.0
chr22	50471551	50471821	ENSG00000100241.20|SBF1|FAM120A|FAM120A	923	-	4.748059	1.1143687	-1.0	-1.0
chr22	50445824	50445989	ENSG00000100241.20|SBF1|FAM120A|FAM120A	903	-	5.4180117	1.0126371	-1.0	-1.0
chr22	50459042	50459202	ENSG00000100241.20|SBF1|FAM120A|FAM120A	903	-	5.8040752	1.0122672	-1.0	-1.0
chr22	50474056	50474161	ENSG00000100241.20|SBF1|FAM120A|FAM120A	903	-	3.326002	1.0126371	-1.0	-1.0
chr22	50471396	50471551	ENSG00000100241.20|SBF1|FAM120A|FAM120A	927	-	4.962724	1.1356145	-1.0	-1.0
chr22	50469136	50469421	ENSG00000100241.20|SBF1|FAM120A|FAM120A	932	-	5.665652	1.1656878	-1.0	-1.0
chr22	50470216	50470596	ENSG00000100241.20|SBF1|FAM120A|FAM120A	918	-	5.070097	1.0887862	-1.0	-1.0
chr22	50504409	50504594	ENSG00000100258.17|LMF2|FAM120A|FAM120A	937	-	3.9754746	1.203368	-1.0	-1.0
chr22	50730403	50730508	ENSG00000251322.7|SHANK3|FAM120A|FAM120A	903	+	4.0711713	1.0126371	-1.0	-1.0
chr22	50711668	50711768	ENSG00000251322.7|SHANK3|FAM120A|FAM120A	903	+	5.728011	1.0126371	-1.0	-1.0
chr22	50700798	50700963	ENSG00000251322.7|SHANK3|FAM120A|FAM120A	903	+	5.838482	1.0126371	-1.0	-1.0
chr22	50729253	50729453	ENSG00000251322.7|SHANK3|FAM120A|FAM120A	910	+	2.8719614	1.0464739	-1.0	-1.0
chr22	50711873	50712083	ENSG00000251322.7|SHANK3|FAM120A|FAM120A	921	+	4.2322235	1.1010284	-1.0	-1.0
chr22	50700123	50700288	ENSG00000251322.7|SHANK3|FAM120A|FAM120A	903	+	5.8221693	1.0121586	-1.0	-1.0
chr22	50711432	50711597	ENSG00000251322.7|SHANK3|FAM120A|FAM120A	911	+	5.18098	1.051209	-1.0	-1.0
chr22	50729688	50729958	ENSG00000251322.7|SHANK3|FAM120A|FAM120A	905	+	3.11457	1.0209738	-1.0	-1.0
chr22	50697745	50697920	ENSG00000251322.7|SHANK3|FAM120A|FAM120A	903	+	5.0364304	1.0126005	-1.0	-1.0
chr22	50706212	50706467	ENSG00000251322.7|SHANK3|FAM120A|FAM120A	962	+	6.754791	1.4245294	-1.0	-1.0
chr22	50730533	50730720	ENSG00000251322.7|SHANK3|FAM120A|FAM120A	903	+	3.7989872	1.0123523	-1.0	-1.0
chr22	50699908	50700093	ENSG00000251322.7|SHANK3|FAM120A|FAM120A	926	+	4.5572925	1.1305223	-1.0	-1.0
chr22	50683417	50684472	ENSG00000251322.7|SHANK3|FAM120A|FAM120A	958	+	6.172477	1.3762281	-1.0	-1.0
chr22	50727713	50727813	ENSG00000251322.7|SHANK3|FAM120A|FAM120A	902	+	2.623369	1.0091327	-1.0	-1.0
chr22	50728543	50728758	ENSG00000251322.7|SHANK3|FAM120A|FAM120A	935	+	4.7464123	1.1843817	-1.0	-1.0
chr22	50730208	50730308	ENSG00000251322.7|SHANK3|FAM120A|FAM120A	903	+	5.750609	1.0126371	-1.0	-1.0
chr22	50714693	50714903	ENSG00000251322.7|SHANK3|FAM120A|FAM120A	954	+	6.5925784	1.3402928	-1.0	-1.0
chr22	50728963	50729093	ENSG00000251322.7|SHANK3|FAM120A|FAM120A	903	+	3.4954405	1.0126371	-1.0	-1.0
chr22	50702878	50702978	ENSG00000251322.7|SHANK3|FAM120A|FAM120A	903	+	5.803731	1.0126371	-1.0	-1.0
chr22	50683133	50683339	ENSG00000251322.7|SHANK3|FAM120A|FAM120A	943	+	6.526373	1.2468878	-1.0	-1.0
chr22	50727848	50728038	ENSG00000251322.7|SHANK3|FAM120A|FAM120A	907	+	3.0632534	1.0320512	-1.0	-1.0
chr22	50711217	50711342	ENSG00000251322.7|SHANK3|FAM120A|FAM120A	903	+	6.0922384	1.0126371	-1.0	-1.0
chr3	8649878	8650023	ENSG00000125046.14|SSUH2|FAM120A|FAM120A	903	-	5.8901	1.0126355	-1.0	-1.0
chr3	9396347	9396647	ENSG00000206573.8|THUMPD3-AS1|FAM120A|FAM120A	934	-	3.27984	1.1822128	-1.0	-1.0
chr3	9397127	9397423	ENSG00000206573.8|THUMPD3-AS1|FAM120A|FAM120A	964	-	4.1381235	1.4454437	-1.0	-1.0
chr3	9396658	9397001	ENSG00000206573.8|THUMPD3-AS1|FAM120A|FAM120A	961	-	4.5021567	1.4127614	-1.0	-1.0
chr3	9478002	9478112	ENSG00000168137.15|SETD5|FAM120A|FAM120A	903	+	3.258619	1.0154158	-1.0	-1.0
chr3	9468620	9468740	ENSG00000168137.15|SETD5|FAM120A|FAM120A	902	+	2.5977814	1.0099776	-1.0	-1.0
chr3	9468740	9468915	ENSG00000168137.15|SETD5|FAM120A|FAM120A	903	+	3.5276277	1.0120386	-1.0	-1.0
chr3	9806893	9807068	ENSG00000250151.9|ARPC4-TTLL3|FAM120A|FAM120A	904	+	3.2397761	1.0166411	-1.0	-1.0
chr3	9806233	9806443	ENSG00000250151.9|ARPC4-TTLL3|FAM120A|FAM120A	947	+	3.5887384	1.2781255	-1.0	-1.0
chr3	9806738	9806883	ENSG00000250151.9|ARPC4-TTLL3|FAM120A|FAM120A	903	+	2.9618871	1.0123756	-1.0	-1.0
chr3	9793169	9793279	ENSG00000250151.9|ARPC4-TTLL3|FAM120A|FAM120A	903	+	5.8920455	1.0113888	-1.0	-1.0
chr3	9793181	9793281	ENSG00000241553.12|ARPC4|FAM120A|FAM120A	902	+	5.9126945	1.0091327	-1.0	-1.0
chr3	9806229	9806444	ENSG00000241553.12|ARPC4|FAM120A|FAM120A	945	+	3.5167012	1.2559707	-1.0	-1.0
chr3	9806734	9806884	ENSG00000241553.12|ARPC4|FAM120A|FAM120A	903	+	2.9453406	1.012625	-1.0	-1.0
chr3	9806894	9807069	ENSG00000241553.12|ARPC4|FAM120A|FAM120A	904	+	3.2381983	1.0182827	-1.0	-1.0
chr3	9916240	9916402	ENSG00000163701.18|IL17RE|FAM120A|FAM120A	935	+	4.4462595	1.1894526	-1.0	-1.0
chr3	9915950	9916125	ENSG00000163701.18|IL17RE|FAM120A|FAM120A	902	+	5.779934	1.0069385	-1.0	-1.0
chr3	9940659	9940844	ENSG00000163703.17|CRELD1|FAM120A|FAM120A	924	+	5.6888804	1.116347	-1.0	-1.0
chr3	9949074	9949174	ENSG00000230082.1|PRRT3-AS1|FAM120A|FAM120A	903	+	5.8081903	1.0126371	-1.0	-1.0
chr3	10150546	10150646	ENSG00000134086.7|VHL|FAM120A|FAM120A	909	+	3.753959	1.0422133	-1.0	-1.0
chr3	10150331	10150436	ENSG00000134086.7|VHL|FAM120A|FAM120A	903	+	3.4358158	1.0123332	-1.0	-1.0
chr3	10279285	10279485	ENSG00000157014.10|TATDN2|FAM120A|FAM120A	948	+	3.6512184	1.2807122	-1.0	-1.0
chr3	10279285	10279485	ENSG00000272410.5|AC022384.1|FAM120A|FAM120A	948	+	3.6512184	1.2800225	-1.0	-1.0
chr3	10288176	10288301	ENSG00000240288.7|GHRLOS|FAM120A|FAM120A	903	+	5.852734	1.0117611	-1.0	-1.0
chr3	10938714	10939034	ENSG00000132164.9|SLC6A11|FAM120A|FAM120A	912	+	3.9823065	1.0550053	-1.0	-1.0
chr3	10938489	10938614	ENSG00000132164.9|SLC6A11|FAM120A|FAM120A	909	+	3.3741326	1.0406889	-1.0	-1.0
chr3	10854981	10855106	ENSG00000132164.9|SLC6A11|FAM120A|FAM120A	920	+	5.317428	1.0952314	-1.0	-1.0
chr3	10940404	10940604	ENSG00000132164.9|SLC6A11|FAM120A|FAM120A	969	+	6.6111407	1.503347	-1.0	-1.0
chr3	10939499	10939604	ENSG00000132164.9|SLC6A11|FAM120A|FAM120A	902	+	5.8587933	1.0094414	-1.0	-1.0
chr3	10939244	10939369	ENSG00000132164.9|SLC6A11|FAM120A|FAM120A	908	+	5.777437	1.0340574	-1.0	-1.0
chr3	11563775	11563965	ENSG00000144560.14|VGLL4|FAM120A|FAM120A	911	-	4.0913863	1.0528362	-1.0	-1.0
chr3	11564590	11564760	ENSG00000144560.14|VGLL4|FAM120A|FAM120A	951	-	3.7174978	1.3116653	-1.0	-1.0
chr3	11561765	11561875	ENSG00000144560.14|VGLL4|FAM120A|FAM120A	903	-	3.2925892	1.011469	-1.0	-1.0
chr3	11558389	11558559	ENSG00000144560.14|VGLL4|FAM120A|FAM120A	918	-	3.8607802	1.0876944	-1.0	-1.0
chr3	11604936	11605146	ENSG00000144560.14|VGLL4|FAM120A|FAM120A	980	-	7.4109697	1.6948429	-1.0	-1.0
chr3	12288020	12288485	ENSG00000132170.19|PPARG|FAM120A|FAM120A	959	+	5.6271772	1.386262	-1.0	-1.0
chr3	12960015	12960120	ENSG00000144711.13|IQSEC1|FAM120A|FAM120A	911	-	3.873837	1.0529456	-1.0	-1.0
chr3	13017831	13017946	ENSG00000144711.13|IQSEC1|FAM120A|FAM120A	903	-	5.750609	1.0126371	-1.0	-1.0
chr3	13042386	13042566	ENSG00000144711.13|IQSEC1|FAM120A|FAM120A	909	-	3.3716638	1.0386417	-1.0	-1.0
chr3	12994431	12994936	ENSG00000144711.13|IQSEC1|FAM120A|FAM120A	917	-	5.366386	1.0800443	-1.0	-1.0
chr3	12952560	12952660	ENSG00000144711.13|IQSEC1|FAM120A|FAM120A	902	-	4.0099134	1.0091327	-1.0	-1.0
chr3	13021856	13021961	ENSG00000144711.13|IQSEC1|FAM120A|FAM120A	903	-	4.105856	1.0126371	-1.0	-1.0
chr3	12954045	12954235	ENSG00000144711.13|IQSEC1|FAM120A|FAM120A	903	-	4.341332	1.0126371	-1.0	-1.0
chr3	12952685	12952790	ENSG00000144711.13|IQSEC1|FAM120A|FAM120A	903	-	4.2626543	1.0126371	-1.0	-1.0
chr3	13023636	13023826	ENSG00000144711.13|IQSEC1|FAM120A|FAM120A	903	-	5.8932962	1.0126371	-1.0	-1.0
chr3	13022896	13023016	ENSG00000144711.13|IQSEC1|FAM120A|FAM120A	903	-	5.925289	1.0126371	-1.0	-1.0
chr3	13024256	13024461	ENSG00000144711.13|IQSEC1|FAM120A|FAM120A	954	-	6.5967126	1.3335469	-1.0	-1.0
chr3	13046511	13046901	ENSG00000144711.13|IQSEC1|FAM120A|FAM120A	955	-	5.510555	1.3487655	-1.0	-1.0
chr3	13022466	13022631	ENSG00000144711.13|IQSEC1|FAM120A|FAM120A	918	-	5.87776	1.0884594	-1.0	-1.0
chr3	12993691	12993851	ENSG00000144711.13|IQSEC1|FAM120A|FAM120A	925	-	4.026212	1.1254759	-1.0	-1.0
chr3	13043831	13043946	ENSG00000144711.13|IQSEC1|FAM120A|FAM120A	903	-	5.7810545	1.0126371	-1.0	-1.0
chr3	13045111	13045311	ENSG00000144711.13|IQSEC1|FAM120A|FAM120A	919	-	6.1979175	1.0912074	-1.0	-1.0
chr3	13054536	13054636	ENSG00000144711.13|IQSEC1|FAM120A|FAM120A	903	-	5.7551866	1.0126371	-1.0	-1.0
chr3	13057416	13057516	ENSG00000144711.13|IQSEC1|FAM120A|FAM120A	903	-	5.759722	1.0126371	-1.0	-1.0
chr3	13071646	13071906	ENSG00000144711.13|IQSEC1|FAM120A|FAM120A	936	-	6.373185	1.1911488	-1.0	-1.0
chr3	13046386	13046491	ENSG00000144711.13|IQSEC1|FAM120A|FAM120A	901	-	3.0562572	1.0056648	-1.0	-1.0
chr3	13016081	13016276	ENSG00000144711.13|IQSEC1|FAM120A|FAM120A	903	-	6.107794	1.0135067	-1.0	-1.0
chr3	12953175	12953300	ENSG00000144711.13|IQSEC1|FAM120A|FAM120A	903	-	5.831783	1.0126371	-1.0	-1.0
chr3	12925112	12925282	ENSG00000144711.13|IQSEC1|FAM120A|FAM120A	903	-	5.7892447	1.0113312	-1.0	-1.0
chr3	12993856	12993956	ENSG00000144711.13|IQSEC1|FAM120A|FAM120A	917	-	4.3002844	1.0799005	-1.0	-1.0
chr3	12966823	12967363	ENSG00000144711.13|IQSEC1|FAM120A|FAM120A	949	-	4.1142516	1.2891703	-1.0	-1.0
chr3	12944450	12944550	ENSG00000144711.13|IQSEC1|FAM120A|FAM120A	903	-	3.2896845	1.0117422	-1.0	-1.0
chr3	13048706	13048806	ENSG00000144711.13|IQSEC1|FAM120A|FAM120A	903	-	5.759722	1.0126371	-1.0	-1.0
chr3	13042171	13042286	ENSG00000144711.13|IQSEC1|FAM120A|FAM120A	902	-	5.840128	1.010885	-1.0	-1.0
chr3	12934612	12934722	ENSG00000144711.13|IQSEC1|FAM120A|FAM120A	903	-	5.7642264	1.0126371	-1.0	-1.0
chr3	13043276	13043431	ENSG00000144711.13|IQSEC1|FAM120A|FAM120A	912	-	5.3062134	1.056808	-1.0	-1.0
chr3	13007771	13007961	ENSG00000144711.13|IQSEC1|FAM120A|FAM120A	954	-	6.6451335	1.3355752	-1.0	-1.0
chr3	12949155	12949300	ENSG00000144711.13|IQSEC1|FAM120A|FAM120A	903	-	5.9481864	1.0126371	-1.0	-1.0
chr3	12935302	12935422	ENSG00000144711.13|IQSEC1|FAM120A|FAM120A	903	-	4.7077975	1.011469	-1.0	-1.0
chr3	12993121	12993551	ENSG00000144711.13|IQSEC1|FAM120A|FAM120A	919	-	5.194792	1.0935676	-1.0	-1.0
chr3	13024091	13024241	ENSG00000144711.13|IQSEC1|FAM120A|FAM120A	903	-	6.158285	1.0126371	-1.0	-1.0
chr3	13024526	13024826	ENSG00000144711.13|IQSEC1|FAM120A|FAM120A	934	-	6.2860446	1.1787149	-1.0	-1.0
chr3	12934927	12935122	ENSG00000144711.13|IQSEC1|FAM120A|FAM120A	903	-	5.3902926	1.0126371	-1.0	-1.0
chr3	13059086	13059221	ENSG00000144711.13|IQSEC1|FAM120A|FAM120A	903	-	5.8600082	1.0114402	-1.0	-1.0
chr3	12993961	12994341	ENSG00000144711.13|IQSEC1|FAM120A|FAM120A	936	-	4.374947	1.1920967	-1.0	-1.0
chr3	13022071	13022246	ENSG00000144711.13|IQSEC1|FAM120A|FAM120A	922	-	5.5372043	1.1104975	-1.0	-1.0
chr3	13072851	13072961	ENSG00000144711.13|IQSEC1|FAM120A|FAM120A	902	-	4.1250734	1.0088702	-1.0	-1.0
chr3	13025776	13025906	ENSG00000144711.13|IQSEC1|FAM120A|FAM120A	903	-	5.8822546	1.0126371	-1.0	-1.0
chr3	13019501	13019616	ENSG00000144711.13|IQSEC1|FAM120A|FAM120A	902	-	5.7969184	1.010885	-1.0	-1.0
chr3	13377587	13377887	ENSG00000132182.11|NUP210|FAM120A|FAM120A	971	-	6.0636854	1.5413737	-1.0	-1.0
chr3	13324132	13324327	ENSG00000132182.11|NUP210|FAM120A|FAM120A	904	-	3.966587	1.0173078	-1.0	-1.0
chr3	13335184	13335294	ENSG00000132182.11|NUP210|FAM120A|FAM120A	902	-	5.7934637	1.0103009	-1.0	-1.0
chr3	13377977	13378117	ENSG00000132182.11|NUP210|FAM120A|FAM120A	903	-	5.8280907	1.0110435	-1.0	-1.0
chr3	13419696	13420059	ENSG00000132182.11|NUP210|FAM120A|FAM120A	927	-	3.7582269	1.1365496	-1.0	-1.0
chr3	14133480	14133625	ENSG00000170876.7|TMEM43|FAM120A|FAM120A	903	+	5.8254666	1.0126262	-1.0	-1.0
chr3	14142907	14143032	ENSG00000170876.7|TMEM43|FAM120A|FAM120A	903	+	4.0592284	1.011469	-1.0	-1.0
chr3	14142908	14143028	ENSG00000268279.4|AC090004.1|FAM120A|FAM120A	903	+	4.0696874	1.0126371	-1.0	-1.0
chr3	14485401	14485506	ENSG00000131389.16|SLC6A6|FAM120A|FAM120A	901	+	5.742078	1.0058413	-1.0	-1.0
chr3	14947632	14947738	ENSG00000225733.5|FGD5-AS1|FAM120A|FAM120A	902	-	5.7667193	1.0094662	-1.0	-1.0
chr3	14948361	14948466	ENSG00000177463.15|NR2C2|FAM120A|FAM120A	903	+	4.024019	1.0126371	-1.0	-1.0
chr3	14948501	14948626	ENSG00000177463.15|NR2C2|FAM120A|FAM120A	903	+	4.692179	1.0117611	-1.0	-1.0
chr3	14947916	14948041	ENSG00000177463.15|NR2C2|FAM120A|FAM120A	908	+	4.2145033	1.0356599	-1.0	-1.0
chr3	15859571	15859761	ENSG00000206560.11|ANKRD28|FAM120A|FAM120A	903	-	2.884055	1.0138341	-1.0	-1.0
chr3	15859279	15859376	ENSG00000206560.11|ANKRD28|FAM120A|FAM120A	902	-	4.1500683	1.0091602	-1.0	-1.0
chr3	21960133	21960328	ENSG00000151789.10|ZNF385D|FAM120A|FAM120A	976	-	6.997968	1.6197664	-1.0	-1.0
chr3	23980247	23980347	ENSG00000174738.12|NR1D2|FAM120A|FAM120A	903	+	3.4823658	1.0126371	-1.0	-1.0
chr3	24494327	24494437	ENSG00000151090.17|THRB|FAM120A|FAM120A	903	-	5.8863754	1.0126371	-1.0	-1.0
chr3	24494457	24494651	ENSG00000151090.17|THRB|FAM120A|FAM120A	940	-	3.5071537	1.2189862	-1.0	-1.0
chr3	24495005	24495120	ENSG00000151090.17|THRB|FAM120A|FAM120A	903	-	5.8391438	1.0126371	-1.0	-1.0
chr3	25664070	25664170	ENSG00000077097.15|TOP2B|FAM120A|FAM120A	903	-	5.77762	1.0126371	-1.0	-1.0
chr3	27483789	27483959	ENSG00000033867.16|SLC4A7|FAM120A|FAM120A	945	-	6.193424	1.2617309	-1.0	-1.0
chr3	30692419	30692594	ENSG00000163513.17|TGFBR2|FAM120A|FAM120A	914	+	3.13711	1.0634496	-1.0	-1.0
chr3	31963121	31963311	ENSG00000144645.13|OSBPL10|FAM120A|FAM120A	924	-	3.7185943	1.1194925	-1.0	-1.0
chr3	32481646	32481746	ENSG00000091317.7|CMTM6|FAM120A|FAM120A	903	-	5.790985	1.0126371	-1.0	-1.0
chr3	32482611	32482806	ENSG00000091317.7|CMTM6|FAM120A|FAM120A	916	-	6.293586	1.0761292	-1.0	-1.0
chr3	32897079	32897214	ENSG00000206557.5|TRIM71|FAM120A|FAM120A	927	+	3.7302568	1.1382301	-1.0	-1.0
chr3	32895789	32896119	ENSG00000206557.5|TRIM71|FAM120A|FAM120A	935	+	3.5547328	1.1901354	-1.0	-1.0
chr3	32894544	32894644	ENSG00000206557.5|TRIM71|FAM120A|FAM120A	930	+	6.413837	1.151965	-1.0	-1.0
chr3	32894294	32894414	ENSG00000206557.5|TRIM71|FAM120A|FAM120A	902	+	5.8808117	1.0076044	-1.0	-1.0
chr3	32896929	32897074	ENSG00000206557.5|TRIM71|FAM120A|FAM120A	945	+	6.1421695	1.2563413	-1.0	-1.0
chr3	32855357	32855457	ENSG00000206557.5|TRIM71|FAM120A|FAM120A	903	+	2.646932	1.0126371	-1.0	-1.0
chr3	32897569	32897724	ENSG00000206557.5|TRIM71|FAM120A|FAM120A	915	+	3.7322674	1.0727773	-1.0	-1.0
chr3	32894944	32895044	ENSG00000206557.5|TRIM71|FAM120A|FAM120A	903	+	2.9546576	1.0126371	-1.0	-1.0
chr3	32893084	32893274	ENSG00000206557.5|TRIM71|FAM120A|FAM120A	904	+	2.942141	1.0169375	-1.0	-1.0
chr3	33440365	33440505	ENSG00000153560.11|UBP1|FAM120A|FAM120A	903	-	5.909727	1.0126371	-1.0	-1.0
chr3	33439496	33439631	ENSG00000153560.11|UBP1|FAM120A|FAM120A	912	-	4.1550817	1.0566411	-1.0	-1.0
chr3	37014119	37014309	ENSG00000076242.14|MLH1|FAM120A|FAM120A	927	+	4.557746	1.1359764	-1.0	-1.0
chr3	37111675	37111820	ENSG00000093167.17|LRRFIP2|FAM120A|FAM120A	902	-	3.4422488	1.0093066	-1.0	-1.0
chr3	37860770	37861695	ENSG00000235257.8|ITGA9-AS1|FAM120A|FAM120A	956	-	5.143634	1.3575965	-1.0	-1.0
chr3	37860470	37860685	ENSG00000235257.8|ITGA9-AS1|FAM120A|FAM120A	908	-	3.1711028	1.0351193	-1.0	-1.0
chr3	37862283	37862588	ENSG00000144677.14|CTDSPL|FAM120A|FAM120A	906	+	3.0142522	1.0272087	-1.0	-1.0
chr3	38118228	38118333	ENSG00000060971.17|ACAA1|FAM120A|FAM120A	903	-	5.7927704	1.0126371	-1.0	-1.0
chr3	38122425	38122525	ENSG00000060971.17|ACAA1|FAM120A|FAM120A	903	-	4.083058	1.0126371	-1.0	-1.0
chr3	38119998	38120173	ENSG00000060971.17|ACAA1|FAM120A|FAM120A	931	-	5.3223104	1.1629055	-1.0	-1.0
chr3	38165946	38166091	ENSG00000172939.8|OXSR1|FAM120A|FAM120A	903	+	6.011295	1.011549	-1.0	-1.0
chr3	38486582	38486697	ENSG00000114739.13|ACVR2B|FAM120A|FAM120A	903	+	4.111315	1.0117611	-1.0	-1.0
chr3	38489612	38489892	ENSG00000114739.13|ACVR2B|FAM120A|FAM120A	909	+	3.6220098	1.0431932	-1.0	-1.0
chr3	38454689	38454809	ENSG00000114739.13|ACVR2B|FAM120A|FAM120A	903	+	5.8559227	1.0126371	-1.0	-1.0
chr3	39097978	39098078	ENSG00000114745.13|GORASP1|FAM120A|FAM120A	903	-	5.8342037	1.0126371	-1.0	-1.0
chr3	39097243	39097428	ENSG00000114745.13|GORASP1|FAM120A|FAM120A	929	-	4.4271955	1.148165	-1.0	-1.0
chr3	39100564	39100734	ENSG00000114745.13|GORASP1|FAM120A|FAM120A	924	-	6.2642937	1.1205441	-1.0	-1.0
chr3	39153625	39153915	ENSG00000144655.14|CSRNP1|FAM120A|FAM120A	937	-	5.720213	1.1972431	-1.0	-1.0
chr3	39152847	39153037	ENSG00000144655.14|CSRNP1|FAM120A|FAM120A	914	-	6.2746515	1.0644869	-1.0	-1.0
chr3	39154390	39154496	ENSG00000144655.14|CSRNP1|FAM120A|FAM120A	902	-	5.8324127	1.0103009	-1.0	-1.0
chr3	41199670	41200105	ENSG00000168036.16|CTNNB1|FAM120A|FAM120A	988	+	5.420834	1.908411	-1.0	-1.0
chr3	41200110	41200215	ENSG00000168036.16|CTNNB1|FAM120A|FAM120A	903	+	2.8902345	1.0125823	-1.0	-1.0
chr3	42784896	42785006	ENSG00000280571.1|AC099329.3|FAM120A|FAM120A	901	-	5.8599863	1.0053282	-1.0	-1.0
chr3	42804250	42804430	ENSG00000280571.1|AC099329.3|FAM120A|FAM120A	919	-	3.222536	1.0901736	-1.0	-1.0
chr3	42804246	42804433	ENSG00000181061.13|HIGD1A|FAM120A|FAM120A	921	-	3.2907565	1.1031454	-1.0	-1.0
chr3	42784897	42785007	ENSG00000181061.13|HIGD1A|FAM120A|FAM120A	902	-	5.819111	1.0067174	-1.0	-1.0
chr3	42804250	42804460	ENSG00000235288.3|AC099329.1|FAM120A|FAM120A	920	-	3.4862905	1.0969645	-1.0	-1.0
chr3	43105489	43105659	ENSG00000144647.5|POMGNT2|FAM120A|FAM120A	902	-	5.85977	1.0109506	-1.0	-1.0
chr3	44862126	44862226	ENSG00000163808.16|KIF15|FAM120A|FAM120A	902	+	5.812602	1.0091327	-1.0	-1.0
chr3	45548315	45548420	ENSG00000011376.9|LARS2|FAM120A|FAM120A	901	+	5.742078	1.0062919	-1.0	-1.0
chr3	45689525	45689630	ENSG00000211456.10|SACM1L|FAM120A|FAM120A	902	+	5.833718	1.010885	-1.0	-1.0
chr3	47418527	47418637	ENSG00000114650.18|SCAP|FAM120A|FAM120A	903	-	5.9089723	1.0126371	-1.0	-1.0
chr3	47851984	47852144	ENSG00000047849.21|MAP4|FAM120A|FAM120A	921	-	4.252138	1.1032479	-1.0	-1.0
chr3	47852334	47852474	ENSG00000047849.21|MAP4|FAM120A|FAM120A	902	-	3.0365283	1.0103009	-1.0	-1.0
chr3	47851039	47851159	ENSG00000047849.21|MAP4|FAM120A|FAM120A	903	-	5.8182263	1.0126371	-1.0	-1.0
chr3	47851664	47851834	ENSG00000047849.21|MAP4|FAM120A|FAM120A	906	-	3.3741918	1.0256995	-1.0	-1.0
chr3	47852519	47852694	ENSG00000047849.21|MAP4|FAM120A|FAM120A	904	-	3.3325596	1.0199804	-1.0	-1.0
chr3	48088070	48088655	ENSG00000047849.21|MAP4|FAM120A|FAM120A	922	-	3.8434286	1.1092806	-1.0	-1.0
chr3	48157770	48157870	ENSG00000164045.11|CDC25A|FAM120A|FAM120A	903	-	5.847039	1.0126371	-1.0	-1.0
chr3	48157895	48158105	ENSG00000164045.11|CDC25A|FAM120A|FAM120A	971	-	6.9222784	1.5323	-1.0	-1.0
chr3	48426958	48427068	ENSG00000164050.12|PLXNB1|FAM120A|FAM120A	902	-	2.6431763	1.0075793	-1.0	-1.0
chr3	48429252	48429481	ENSG00000164050.12|PLXNB1|FAM120A|FAM120A	968	-	3.58405	1.4935721	-1.0	-1.0
chr3	48422947	48423107	ENSG00000164050.12|PLXNB1|FAM120A|FAM120A	924	-	3.0269663	1.1211843	-1.0	-1.0
chr3	48424074	48424234	ENSG00000164050.12|PLXNB1|FAM120A|FAM120A	902	-	2.696881	1.0106478	-1.0	-1.0
chr3	48425132	48425280	ENSG00000164050.12|PLXNB1|FAM120A|FAM120A	964	-	5.520573	1.4447114	-1.0	-1.0
chr3	48423137	48423357	ENSG00000164050.12|PLXNB1|FAM120A|FAM120A	906	-	2.8857336	1.025181	-1.0	-1.0
chr3	48424647	48424882	ENSG00000164050.12|PLXNB1|FAM120A|FAM120A	919	-	3.8108509	1.0913979	-1.0	-1.0
chr3	48425333	48425763	ENSG00000164050.12|PLXNB1|FAM120A|FAM120A	929	-	2.913867	1.1505296	-1.0	-1.0
chr3	48425908	48426048	ENSG00000164050.12|PLXNB1|FAM120A|FAM120A	909	-	4.077179	1.0393257	-1.0	-1.0
chr3	48429481	48430007	ENSG00000164050.12|PLXNB1|FAM120A|FAM120A	974	-	3.8708484	1.5830784	-1.0	-1.0
chr3	48430007	48430051	ENSG00000164050.12|PLXNB1|FAM120A|FAM120A	936	-	3.5601187	1.1949537	-1.0	-1.0
chr3	48426053	48426613	ENSG00000164050.12|PLXNB1|FAM120A|FAM120A	949	-	3.45053	1.2954955	-1.0	-1.0
chr3	48427328	48429252	ENSG00000164050.12|PLXNB1|FAM120A|FAM120A	943	-	3.206504	1.2436739	-1.0	-1.0
chr3	48414651	48414751	ENSG00000164050.12|PLXNB1|FAM120A|FAM120A	903	-	4.127504	1.0126371	-1.0	-1.0
chr3	48468772	48468912	ENSG00000164054.15|SHISA5|FAM120A|FAM120A	913	-	3.3414607	1.0607913	-1.0	-1.0
chr3	48468592	48468692	ENSG00000164054.15|SHISA5|FAM120A|FAM120A	903	-	2.9257352	1.0126371	-1.0	-1.0
chr3	48556458	48556680	ENSG00000114268.11|PFKFB4|FAM120A|FAM120A	955	-	6.779071	1.3435163	-1.0	-1.0
chr3	48631541	48631641	ENSG00000225697.12|SLC26A6|FAM120A|FAM120A	903	-	5.8256273	1.0126371	-1.0	-1.0
chr3	48662636	48662826	ENSG00000008300.16|CELSR3|FAM120A|FAM120A	906	-	6.113101	1.0278288	-1.0	-1.0
chr3	48680564	48680669	ENSG00000213672.7|NCKIPSD|FAM120A|FAM120A	903	-	6.0184507	1.0126371	-1.0	-1.0
chr3	48678072	48678187	ENSG00000213672.7|NCKIPSD|FAM120A|FAM120A	902	-	6.194362	1.0091327	-1.0	-1.0
chr3	48749713	48749878	ENSG00000114302.15|PRKAR2A|FAM120A|FAM120A	903	-	5.804529	1.0126371	-1.0	-1.0
chr3	48750368	48750503	ENSG00000114302.15|PRKAR2A|FAM120A|FAM120A	921	-	4.24076	1.1023884	-1.0	-1.0
chr3	49008060	49008325	ENSG00000178252.17|WDR6|FAM120A|FAM120A	942	+	3.8899822	1.236719	-1.0	-1.0
chr3	49013580	49013685	ENSG00000178252.17|WDR6|FAM120A|FAM120A	902	+	2.946951	1.0090442	-1.0	-1.0
chr3	49007607	49007659	ENSG00000178252.17|WDR6|FAM120A|FAM120A	946	+	4.0029416	1.2701104	-1.0	-1.0
chr3	49013710	49013810	ENSG00000178252.17|WDR6|FAM120A|FAM120A	917	+	3.4787269	1.0789051	-1.0	-1.0
chr3	49007659	49008060	ENSG00000178252.17|WDR6|FAM120A|FAM120A	988	+	5.9505124	1.9155606	-1.0	-1.0
chr3	49007531	49007607	ENSG00000178252.17|WDR6|FAM120A|FAM120A	954	+	4.209288	1.3351763	-1.0	-1.0
chr3	49013040	49013275	ENSG00000178252.17|WDR6|FAM120A|FAM120A	904	+	2.6445708	1.0184429	-1.0	-1.0
chr3	49008398	49008538	ENSG00000178252.17|WDR6|FAM120A|FAM120A	934	+	3.8464537	1.1783144	-1.0	-1.0
chr3	49012415	49012600	ENSG00000178252.17|WDR6|FAM120A|FAM120A	903	+	2.6253042	1.0139169	-1.0	-1.0
chr3	49277051	49277191	ENSG00000188315.7|C3orf62|FAM120A|FAM120A	902	-	5.91053	1.0100061	-1.0	-1.0
chr3	49359929	49360029	ENSG00000067560.10|RHOA|FAM120A|FAM120A	903	-	3.12728	1.0126371	-1.0	-1.0
chr3	49359734	49359914	ENSG00000067560.10|RHOA|FAM120A|FAM120A	928	-	4.7453794	1.1407111	-1.0	-1.0
chr3	49359274	49359554	ENSG00000067560.10|RHOA|FAM120A|FAM120A	924	-	3.5568483	1.1211157	-1.0	-1.0
chr3	49534126	49534506	ENSG00000173402.11|DAG1|FAM120A|FAM120A	970	+	4.4695024	1.5208501	-1.0	-1.0
chr3	49534521	49535531	ENSG00000173402.11|DAG1|FAM120A|FAM120A	943	+	3.902538	1.2415695	-1.0	-1.0
chr3	49533631	49534106	ENSG00000173402.11|DAG1|FAM120A|FAM120A	940	+	3.6324935	1.2253597	-1.0	-1.0
chr3	49686525	49686665	ENSG00000173531.15|MST1|FAM120A|FAM120A	905	-	4.805564	1.0233436	-1.0	-1.0
chr3	49717927	49718027	ENSG00000164068.15|RNF123|FAM120A|FAM120A	903	+	5.8342037	1.0126371	-1.0	-1.0
chr3	49786204	49786353	ENSG00000176095.11|IP6K1|FAM120A|FAM120A	909	-	2.9070594	1.0402517	-1.0	-1.0
chr3	50215821	50216006	ENSG00000188338.14|SLC38A3|FAM120A|FAM120A	965	+	4.570611	1.4567626	-1.0	-1.0
chr3	50213447	50213547	ENSG00000188338.14|SLC38A3|FAM120A|FAM120A	903	+	5.759722	1.0126371	-1.0	-1.0
chr3	50220297	50220472	ENSG00000188338.14|SLC38A3|FAM120A|FAM120A	905	+	3.5445833	1.0201199	-1.0	-1.0
chr3	50205473	50205598	ENSG00000188338.14|SLC38A3|FAM120A|FAM120A	926	+	6.01777	1.1307721	-1.0	-1.0
chr3	50206178	50206298	ENSG00000188338.14|SLC38A3|FAM120A|FAM120A	908	+	5.4070234	1.035665	-1.0	-1.0
chr3	50258497	50258597	ENSG00000114353.16|GNAI2|FAM120A|FAM120A	901	+	5.742078	1.0052631	-1.0	-1.0
chr3	50237983	50238111	ENSG00000114353.16|GNAI2|FAM120A|FAM120A	903	+	5.808796	1.0124433	-1.0	-1.0
chr3	50270495	50270560	ENSG00000012171.19|SEMA3B|FAM120A|FAM120A	987	+	7.957183	1.8840225	-1.0	-1.0
chr3	50270560	50270695	ENSG00000012171.19|SEMA3B|FAM120A|FAM120A	925	+	3.459432	1.1237257	-1.0	-1.0
chr3	51499668	51499872	ENSG00000145041.15|DCAF1|FAM120A|FAM120A	963	-	6.7222257	1.4373449	-1.0	-1.0
chr3	51663890	51664005	ENSG00000164080.13|RAD54L2|FAM120A|FAM120A	902	+	5.814326	1.0080974	-1.0	-1.0
chr3	51664450	51664670	ENSG00000164080.13|RAD54L2|FAM120A|FAM120A	940	+	3.698669	1.2210476	-1.0	-1.0
chr3	51664315	51664420	ENSG00000164080.13|RAD54L2|FAM120A|FAM120A	915	+	6.4362984	1.0722873	-1.0	-1.0
chr3	51664316	51664421	ENSG00000164081.12|TEX264|FAM120A|FAM120A	905	+	6.39564	1.0234017	-1.0	-1.0
chr3	51664451	51664671	ENSG00000164081.12|TEX264|FAM120A|FAM120A	940	+	3.6787932	1.2224253	-1.0	-1.0
chr3	51663891	51664001	ENSG00000164081.12|TEX264|FAM120A|FAM120A	902	+	5.7991056	1.0086068	-1.0	-1.0
chr3	51964423	51964623	ENSG00000272762.5|AC115284.1|FAM120A|FAM120A	934	-	6.4254246	1.1799914	-1.0	-1.0
chr3	51964118	51964238	ENSG00000272762.5|AC115284.1|FAM120A|FAM120A	903	-	5.3684707	1.0126371	-1.0	-1.0
chr3	51967163	51967313	ENSG00000272762.5|AC115284.1|FAM120A|FAM120A	905	-	4.33632	1.0220895	-1.0	-1.0
chr3	51966763	51966863	ENSG00000272762.5|AC115284.1|FAM120A|FAM120A	903	-	5.7642264	1.0126371	-1.0	-1.0
chr3	51965303	51965403	ENSG00000272762.5|AC115284.1|FAM120A|FAM120A	903	-	5.7551866	1.0126371	-1.0	-1.0
chr3	51967413	51968018	ENSG00000272762.5|AC115284.1|FAM120A|FAM120A	937	-	4.576897	1.1975094	-1.0	-1.0
chr3	51966761	51966861	ENSG00000090097.21|PCBP4|FAM120A|FAM120A	903	-	5.8256273	1.0126371	-1.0	-1.0
chr3	51964121	51964241	ENSG00000090097.21|PCBP4|FAM120A|FAM120A	903	-	5.6321306	1.0126371	-1.0	-1.0
chr3	51967166	51967316	ENSG00000090097.21|PCBP4|FAM120A|FAM120A	906	-	4.059052	1.0258433	-1.0	-1.0
chr3	51964421	51964626	ENSG00000090097.21|PCBP4|FAM120A|FAM120A	933	-	6.412655	1.1756912	-1.0	-1.0
chr3	51967457	51968017	ENSG00000090097.21|PCBP4|FAM120A|FAM120A	940	-	4.6779194	1.2224231	-1.0	-1.0
chr3	51965306	51965406	ENSG00000090097.21|PCBP4|FAM120A|FAM120A	903	-	5.872034	1.0126371	-1.0	-1.0
chr3	52143272	52143412	ENSG00000164087.7|POC1A|FAM120A|FAM120A	903	-	5.8355474	1.01142	-1.0	-1.0
chr3	52144112	52144262	ENSG00000164087.7|POC1A|FAM120A|FAM120A	903	-	5.8208675	1.0122355	-1.0	-1.0
chr3	52088760	52088900	ENSG00000164087.7|POC1A|FAM120A|FAM120A	902	-	6.0981126	1.0105345	-1.0	-1.0
chr3	52256445	52256960	ENSG00000164091.11|WDR82|FAM120A|FAM120A	932	-	4.02488	1.169311	-1.0	-1.0
chr3	52256990	52257330	ENSG00000164091.11|WDR82|FAM120A|FAM120A	930	-	4.8157816	1.1572927	-1.0	-1.0
chr3	52254670	52254845	ENSG00000164091.11|WDR82|FAM120A|FAM120A	917	-	3.8237362	1.0785689	-1.0	-1.0
chr3	52292107	52292242	ENSG00000168237.17|GLYCTK|FAM120A|FAM120A	909	+	3.662747	1.0426658	-1.0	-1.0
chr3	52291922	52292052	ENSG00000168237.17|GLYCTK|FAM120A|FAM120A	909	+	5.4277663	1.0427687	-1.0	-1.0
chr3	52292349	52292464	ENSG00000168237.17|GLYCTK|FAM120A|FAM120A	903	+	5.971326	1.0126371	-1.0	-1.0
chr3	52404184	52404364	ENSG00000163930.9|BAP1|FAM120A|FAM120A	903	-	5.7672534	1.0126214	-1.0	-1.0
chr3	52434862	52434972	ENSG00000010319.6|SEMA3G|FAM120A|FAM120A	903	-	5.8384795	1.0126371	-1.0	-1.0
chr3	52434622	52434817	ENSG00000010319.6|SEMA3G|FAM120A|FAM120A	922	-	3.580706	1.1099567	-1.0	-1.0
chr3	52534087	52534202	ENSG00000168268.10|NT5DC2|FAM120A|FAM120A	903	-	5.8153505	1.0117611	-1.0	-1.0
chr3	52533044	52533505	ENSG00000168268.10|NT5DC2|FAM120A|FAM120A	904	-	3.048584	1.0188221	-1.0	-1.0
chr3	52532884	52532989	ENSG00000168268.10|NT5DC2|FAM120A|FAM120A	903	-	6.1419134	1.0126371	-1.0	-1.0
chr3	52533777	52533877	ENSG00000168268.10|NT5DC2|FAM120A|FAM120A	916	-	3.7995524	1.0750719	-1.0	-1.0
chr3	52533620	52533777	ENSG00000168268.10|NT5DC2|FAM120A|FAM120A	925	-	2.93073	1.1222869	-1.0	-1.0
chr3	52839673	52839778	ENSG00000248592.7|TMEM110-MUSTN1|FAM120A|FAM120A	904	-	6.390989	1.016314	-1.0	-1.0
chr3	52839675	52839775	ENSG00000213533.11|TMEM110|FAM120A|FAM120A	903	-	6.350252	1.0126371	-1.0	-1.0
chr3	53045519	53045709	ENSG00000163935.13|SFMBT1|FAM120A|FAM120A	902	-	6.0766306	1.007978	-1.0	-1.0
chr3	53045519	53045709	ENSG00000272305.5|AC096887.1|FAM120A|FAM120A	902	-	6.061975	1.0092667	-1.0	-1.0
chr3	53162160	53162310	ENSG00000163932.13|PRKCD|FAM120A|FAM120A	907	+	6.1627135	1.0337329	-1.0	-1.0
chr3	53163115	53163505	ENSG00000163932.13|PRKCD|FAM120A|FAM120A	903	+	5.9472327	1.0126371	-1.0	-1.0
chr3	53166095	53166265	ENSG00000163932.13|PRKCD|FAM120A|FAM120A	903	+	6.019004	1.0126371	-1.0	-1.0
chr3	53162315	53162455	ENSG00000163932.13|PRKCD|FAM120A|FAM120A	903	+	5.911194	1.0122478	-1.0	-1.0
chr3	53168680	53169470	ENSG00000163932.13|PRKCD|FAM120A|FAM120A	925	+	5.9260545	1.1278293	-1.0	-1.0
chr3	53175073	53175173	ENSG00000163932.13|PRKCD|FAM120A|FAM120A	903	+	5.7642264	1.0126371	-1.0	-1.0
chr3	53171905	53172135	ENSG00000163932.13|PRKCD|FAM120A|FAM120A	941	+	6.422094	1.2286428	-1.0	-1.0
chr3	53168425	53168530	ENSG00000163932.13|PRKCD|FAM120A|FAM120A	903	+	5.773168	1.0126371	-1.0	-1.0
chr3	53169520	53169710	ENSG00000163932.13|PRKCD|FAM120A|FAM120A	926	+	4.176263	1.1307425	-1.0	-1.0
chr3	53232829	53232999	ENSG00000163931.15|TKT|FAM120A|FAM120A	936	-	6.345606	1.190998	-1.0	-1.0
chr3	53232224	53232429	ENSG00000163931.15|TKT|FAM120A|FAM120A	945	-	5.166906	1.2607634	-1.0	-1.0
chr3	53254977	53255147	ENSG00000163931.15|TKT|FAM120A|FAM120A	905	-	3.7066808	1.0243764	-1.0	-1.0
chr3	53816034	53816194	ENSG00000016391.10|CHDH|FAM120A|FAM120A	903	-	3.1763048	1.0121831	-1.0	-1.0
chr3	57571562	57571912	ENSG00000168374.10|ARF4|FAM120A|FAM120A	937	-	3.725478	1.2030555	-1.0	-1.0
chr3	57571447	57571547	ENSG00000168374.10|ARF4|FAM120A|FAM120A	903	-	6.1022787	1.0126371	-1.0	-1.0
chr3	58009471	58009571	ENSG00000136068.14|FLNB|FAM120A|FAM120A	903	+	5.7820687	1.0126371	-1.0	-1.0
chr3	58010046	58010241	ENSG00000136068.14|FLNB|FAM120A|FAM120A	910	+	2.8550477	1.045827	-1.0	-1.0
chr3	58492169	58492344	ENSG00000168301.12|KCTD6|FAM120A|FAM120A	903	+	4.465925	1.0126371	-1.0	-1.0
chr3	61563117	61563222	ENSG00000144724.19|PTPRG|FAM120A|FAM120A	903	+	2.968133	1.0126371	-1.0	-1.0
chr3	61562372	61563082	ENSG00000144724.19|PTPRG|FAM120A|FAM120A	949	+	4.037825	1.2942649	-1.0	-1.0
chr3	61564247	61564482	ENSG00000144724.19|PTPRG|FAM120A|FAM120A	927	+	5.6113405	1.1338016	-1.0	-1.0
chr3	61564522	61564697	ENSG00000144724.19|PTPRG|FAM120A|FAM120A	903	+	2.9698808	1.0117126	-1.0	-1.0
chr3	61672687	61672907	ENSG00000144724.19|PTPRG|FAM120A|FAM120A	939	+	3.981467	1.2161458	-1.0	-1.0
chr3	61562158	61562263	ENSG00000144724.19|PTPRG|FAM120A|FAM120A	903	+	2.9759817	1.0126371	-1.0	-1.0
chr3	62178153	62178343	ENSG00000144724.19|PTPRG|FAM120A|FAM120A	903	+	5.99511	1.0126028	-1.0	-1.0
chr3	63863192	63863502	ENSG00000163634.11|THOC7|FAM120A|FAM120A	933	-	4.711374	1.1734797	-1.0	-1.0
chr3	63912191	63912336	ENSG00000163635.17|ATXN7|FAM120A|FAM120A	903	+	5.9192853	1.0119169	-1.0	-1.0
chr3	65597165	65597350	ENSG00000151276.23|MAGI1|FAM120A|FAM120A	903	-	5.2561655	1.0122249	-1.0	-1.0
chr3	65597385	65597675	ENSG00000151276.23|MAGI1|FAM120A|FAM120A	915	-	3.9558039	1.0710864	-1.0	-1.0
chr3	65904458	65904603	ENSG00000151276.23|MAGI1|FAM120A|FAM120A	902	-	3.3544464	1.0108994	-1.0	-1.0
chr3	65401303	65401423	ENSG00000151276.23|MAGI1|FAM120A|FAM120A	903	-	4.1236014	1.0126371	-1.0	-1.0
chr3	65549200	65549400	ENSG00000151276.23|MAGI1|FAM120A|FAM120A	925	-	6.21507	1.1234337	-1.0	-1.0
chr3	65904458	65904603	ENSG00000272610.1|MAGI1-IT1|FAM120A|FAM120A	902	-	3.3544464	1.0109358	-1.0	-1.0
chr3	70957922	70958077	ENSG00000114861.18|FOXP1|FAM120A|FAM120A	904	-	5.293858	1.0191559	-1.0	-1.0
chr3	71582202	71582317	ENSG00000277855.1|AC097634.3|FAM120A|FAM120A	903	+	5.968057	1.0126371	-1.0	-1.0
chr3	71584107	71584282	ENSG00000277855.1|AC097634.3|FAM120A|FAM120A	911	+	5.149527	1.051945	-1.0	-1.0
chr3	75426189	75426334	ENSG00000244026.6|FAM86DP|FAM120A|FAM120A	903	-	5.778153	1.0112354	-1.0	-1.0
chr3	78598604	78598834	ENSG00000169855.19|ROBO1|FAM120A|FAM120A	972	-	5.4922175	1.5566918	-1.0	-1.0
chr3	78597354	78597614	ENSG00000169855.19|ROBO1|FAM120A|FAM120A	929	-	4.4219413	1.1510822	-1.0	-1.0
chr3	78597679	78597869	ENSG00000169855.19|ROBO1|FAM120A|FAM120A	903	-	5.8930492	1.0126371	-1.0	-1.0
chr3	98741331	98741471	ENSG00000064225.12|ST3GAL6|FAM120A|FAM120A	903	+	5.617075	1.0126371	-1.0	-1.0
chr3	98733236	98733361	ENSG00000064225.12|ST3GAL6|FAM120A|FAM120A	903	+	3.0292468	1.0124581	-1.0	-1.0
chr3	98733021	98733181	ENSG00000064225.12|ST3GAL6|FAM120A|FAM120A	908	+	3.0885832	1.0359896	-1.0	-1.0
chr3	98796500	98796605	ENSG00000057019.15|DCBLD2|FAM120A|FAM120A	903	-	5.8676815	1.0126371	-1.0	-1.0
chr3	98798615	98798785	ENSG00000057019.15|DCBLD2|FAM120A|FAM120A	926	-	6.116639	1.1307002	-1.0	-1.0
chr3	100709821	100709969	ENSG00000114354.13|TFG|FAM120A|FAM120A	991	+	6.5748305	2.024553	-1.0	-1.0
chr3	100709969	100710184	ENSG00000114354.13|TFG|FAM120A|FAM120A	958	+	4.050484	1.3756801	-1.0	-1.0
chr3	107524742	107524927	ENSG00000114439.18|BBX|FAM120A|FAM120A	903	+	6.1365356	1.0126221	-1.0	-1.0
chr3	111194424	111194569	ENSG00000177707.10|NECTIN3|FAM120A|FAM120A	933	+	4.6182127	1.1770918	-1.0	-1.0
chr3	111199589	111199689	ENSG00000177707.10|NECTIN3|FAM120A|FAM120A	902	+	5.7373595	1.0092239	-1.0	-1.0
chr3	111072232	111072342	ENSG00000177707.10|NECTIN3|FAM120A|FAM120A	903	+	5.8438206	1.0126371	-1.0	-1.0
chr3	111195364	111195479	ENSG00000177707.10|NECTIN3|FAM120A|FAM120A	901	+	4.066802	1.0046074	-1.0	-1.0
chr3	111194579	111194679	ENSG00000177707.10|NECTIN3|FAM120A|FAM120A	901	+	5.8599863	1.0053508	-1.0	-1.0
chr3	111195199	111195299	ENSG00000177707.10|NECTIN3|FAM120A|FAM120A	902	+	6.026421	1.0091327	-1.0	-1.0
chr3	113019380	113019500	ENSG00000163608.14|NEPRO|FAM120A|FAM120A	903	-	5.780159	1.0126265	-1.0	-1.0
chr3	113720784	113720894	ENSG00000121579.12|NAA50|FAM120A|FAM120A	903	-	5.7676873	1.0126371	-1.0	-1.0
chr3	113720574	113720674	ENSG00000121579.12|NAA50|FAM120A|FAM120A	903	-	5.799971	1.0126371	-1.0	-1.0
chr3	113721079	113721264	ENSG00000121579.12|NAA50|FAM120A|FAM120A	905	-	3.1203043	1.0234694	-1.0	-1.0
chr3	115147049	115147154	ENSG00000181722.16|ZBTB20|FAM120A|FAM120A	902	-	5.7686653	1.010885	-1.0	-1.0
chr3	119826087	119826187	ENSG00000082701.14|GSK3B|FAM120A|FAM120A	901	-	5.742078	1.0062041	-1.0	-1.0
chr3	119826452	119826662	ENSG00000082701.14|GSK3B|FAM120A|FAM120A	936	-	4.0768948	1.1930735	-1.0	-1.0
chr3	122514464	122514542	ENSG00000114030.12|KPNA1|FAM120A|FAM120A	903	-	6.2971888	1.0126371	-1.0	-1.0
chr3	122514217	122514464	ENSG00000114030.12|KPNA1|FAM120A|FAM120A	928	-	4.246584	1.1455019	-1.0	-1.0
chr3	122514622	122514742	ENSG00000114030.12|KPNA1|FAM120A|FAM120A	903	-	5.798479	1.0126371	-1.0	-1.0
chr3	123116918	123117108	ENSG00000065485.19|PDIA5|FAM120A|FAM120A	905	+	3.0772617	1.0239685	-1.0	-1.0
chr3	123075520	123075675	ENSG00000065485.19|PDIA5|FAM120A|FAM120A	902	+	5.8431673	1.0099857	-1.0	-1.0
chr3	123067630	123067730	ENSG00000065485.19|PDIA5|FAM120A|FAM120A	903	+	4.0127645	1.0125273	-1.0	-1.0
chr3	123083150	123083320	ENSG00000065485.19|PDIA5|FAM120A|FAM120A	903	+	3.3629403	1.0120023	-1.0	-1.0
chr3	123067372	123067575	ENSG00000065485.19|PDIA5|FAM120A|FAM120A	936	+	5.019446	1.1920391	-1.0	-1.0
chr3	123111007	123111157	ENSG00000065485.19|PDIA5|FAM120A|FAM120A	950	+	6.3584046	1.3024791	-1.0	-1.0
chr3	123067221	123067347	ENSG00000065485.19|PDIA5|FAM120A|FAM120A	903	+	5.929998	1.0126371	-1.0	-1.0
chr3	123494238	123494478	ENSG00000206527.9|HACD2|FAM120A|FAM120A	905	-	3.5607786	1.0233616	-1.0	-1.0
chr3	124584916	124585106	ENSG00000160145.15|KALRN|FAM120A|FAM120A	925	+	3.9641569	1.1244658	-1.0	-1.0
chr3	125334738	125334888	ENSG00000163848.19|ZNF148|FAM120A|FAM120A	903	-	6.1790524	1.0125858	-1.0	-1.0
chr3	125374438	125375101	ENSG00000163848.19|ZNF148|FAM120A|FAM120A	976	-	5.694206	1.6276896	-1.0	-1.0
chr3	125519724	125519844	ENSG00000114520.10|SNX4|FAM120A|FAM120A	903	-	6.1379423	1.0122945	-1.0	-1.0
chr3	126343064	126343249	ENSG00000163884.3|KLF15|FAM120A|FAM120A	932	-	4.763682	1.1649178	-1.0	-1.0
chr3	126356770	126356885	ENSG00000163884.3|KLF15|FAM120A|FAM120A	903	-	5.8403897	1.0126371	-1.0	-1.0
chr3	126440656	126440896	ENSG00000070476.14|ZXDC|FAM120A|FAM120A	938	-	4.4275937	1.2066356	-1.0	-1.0
chr3	126451004	126451124	ENSG00000070476.14|ZXDC|FAM120A|FAM120A	903	-	5.3367476	1.0126371	-1.0	-1.0
chr3	126440511	126440641	ENSG00000070476.14|ZXDC|FAM120A|FAM120A	903	-	3.686078	1.0125294	-1.0	-1.0
chr3	126516269	126516489	ENSG00000159650.8|UROC1|FAM120A|FAM120A	934	-	6.3484383	1.1798482	-1.0	-1.0
chr3	126515934	126516159	ENSG00000159650.8|UROC1|FAM120A|FAM120A	978	-	7.2848215	1.6637459	-1.0	-1.0
chr3	126515199	126515674	ENSG00000159650.8|UROC1|FAM120A|FAM120A	963	-	7.0553794	1.4286858	-1.0	-1.0
chr3	126516564	126516769	ENSG00000159650.8|UROC1|FAM120A|FAM120A	909	-	6.1307635	1.0390569	-1.0	-1.0
chr3	126996761	126996896	ENSG00000114554.11|PLXNA1|FAM120A|FAM120A	903	+	3.6801617	1.0133269	-1.0	-1.0
chr3	126999376	127001071	ENSG00000114554.11|PLXNA1|FAM120A|FAM120A	953	+	5.2965164	1.3317618	-1.0	-1.0
chr3	126997141	126997681	ENSG00000114554.11|PLXNA1|FAM120A|FAM120A	939	+	5.153552	1.215243	-1.0	-1.0
chr3	127005628	127005818	ENSG00000114554.11|PLXNA1|FAM120A|FAM120A	903	+	4.675066	1.0126371	-1.0	-1.0
chr3	127028475	127028585	ENSG00000114554.11|PLXNA1|FAM120A|FAM120A	903	+	5.774325	1.011469	-1.0	-1.0
chr3	126995496	126995621	ENSG00000114554.11|PLXNA1|FAM120A|FAM120A	903	+	5.953698	1.0126371	-1.0	-1.0
chr3	126995176	126995301	ENSG00000114554.11|PLXNA1|FAM120A|FAM120A	903	+	3.931054	1.0124811	-1.0	-1.0
chr3	126997796	126998536	ENSG00000114554.11|PLXNA1|FAM120A|FAM120A	958	+	5.9455614	1.3791007	-1.0	-1.0
chr3	127001161	127001846	ENSG00000114554.11|PLXNA1|FAM120A|FAM120A	937	+	4.8938537	1.2016861	-1.0	-1.0
chr3	126991926	126992046	ENSG00000114554.11|PLXNA1|FAM120A|FAM120A	918	+	6.1501856	1.0842923	-1.0	-1.0
chr3	126995841	126995951	ENSG00000114554.11|PLXNA1|FAM120A|FAM120A	902	+	6.2082114	1.0087308	-1.0	-1.0
chr3	127002186	127002351	ENSG00000114554.11|PLXNA1|FAM120A|FAM120A	903	+	6.259436	1.0126371	-1.0	-1.0
chr3	127002406	127002676	ENSG00000114554.11|PLXNA1|FAM120A|FAM120A	941	+	4.604692	1.2266304	-1.0	-1.0
chr3	126992896	126993061	ENSG00000114554.11|PLXNA1|FAM120A|FAM120A	902	+	3.6672556	1.0099037	-1.0	-1.0
chr3	126996396	126996731	ENSG00000114554.11|PLXNA1|FAM120A|FAM120A	915	+	5.585132	1.0691463	-1.0	-1.0
chr3	127001901	127002181	ENSG00000114554.11|PLXNA1|FAM120A|FAM120A	919	+	4.1380453	1.089472	-1.0	-1.0
chr3	126994046	126994166	ENSG00000114554.11|PLXNA1|FAM120A|FAM120A	903	+	5.870781	1.0119256	-1.0	-1.0
chr3	126996021	126996286	ENSG00000114554.11|PLXNA1|FAM120A|FAM120A	910	+	6.1024246	1.0449729	-1.0	-1.0
chr3	126998626	126999321	ENSG00000114554.11|PLXNA1|FAM120A|FAM120A	960	+	5.959398	1.3986187	-1.0	-1.0
chr3	126994631	126994876	ENSG00000114554.11|PLXNA1|FAM120A|FAM120A	913	+	6.2808385	1.0628947	-1.0	-1.0
chr3	127002771	127002871	ENSG00000114554.11|PLXNA1|FAM120A|FAM120A	903	+	5.8845234	1.0126371	-1.0	-1.0
chr3	126991706	126991916	ENSG00000114554.11|PLXNA1|FAM120A|FAM120A	936	+	4.6991353	1.1966203	-1.0	-1.0
chr3	126993496	126993801	ENSG00000114554.11|PLXNA1|FAM120A|FAM120A	920	+	4.7472587	1.0969176	-1.0	-1.0
chr3	127003006	127003329	ENSG00000114554.11|PLXNA1|FAM120A|FAM120A	924	+	4.54202	1.116368	-1.0	-1.0
chr3	126993066	126993456	ENSG00000114554.11|PLXNA1|FAM120A|FAM120A	910	+	4.828321	1.0440997	-1.0	-1.0
chr3	127013078	127013178	ENSG00000114554.11|PLXNA1|FAM120A|FAM120A	903	+	5.759722	1.0126371	-1.0	-1.0
chr3	126994286	126994586	ENSG00000114554.11|PLXNA1|FAM120A|FAM120A	942	+	5.590686	1.2373083	-1.0	-1.0
chr3	126991566	126991701	ENSG00000114554.11|PLXNA1|FAM120A|FAM120A	964	+	6.7823205	1.4410738	-1.0	-1.0
chr3	126992081	126992791	ENSG00000114554.11|PLXNA1|FAM120A|FAM120A	935	+	4.9653215	1.1897985	-1.0	-1.0
chr3	128071480	128071670	ENSG00000058262.9|SEC61A1|FAM120A|FAM120A	914	+	3.1037242	1.0679886	-1.0	-1.0
chr3	128076023	128076123	ENSG00000175792.11|RUVBL1|FAM120A|FAM120A	903	-	5.759722	1.0126371	-1.0	-1.0
chr3	128152764	128152969	ENSG00000175792.11|RUVBL1|FAM120A|FAM120A	952	-	5.29404	1.3182474	-1.0	-1.0
chr3	128076813	128076913	ENSG00000175792.11|RUVBL1|FAM120A|FAM120A	906	-	6.394727	1.0290611	-1.0	-1.0
chr3	128077213	128077408	ENSG00000175792.11|RUVBL1|FAM120A|FAM120A	903	-	6.136889	1.0121745	-1.0	-1.0
chr3	128360638	128360843	ENSG00000132394.10|EEFSEC|FAM120A|FAM120A	963	+	6.774638	1.4330178	-1.0	-1.0
chr3	128491781	128491946	ENSG00000244300.2|GATA2-AS1|FAM120A|FAM120A	906	+	6.022092	1.0252059	-1.0	-1.0
chr3	128496958	128497248	ENSG00000244300.2|GATA2-AS1|FAM120A|FAM120A	949	+	6.167348	1.2883128	-1.0	-1.0
chr3	128496261	128496561	ENSG00000244300.2|GATA2-AS1|FAM120A|FAM120A	924	+	4.4427133	1.1198487	-1.0	-1.0
chr3	128492326	128492481	ENSG00000244300.2|GATA2-AS1|FAM120A|FAM120A	915	+	4.8857484	1.0707717	-1.0	-1.0
chr3	128497486	128497586	ENSG00000244300.2|GATA2-AS1|FAM120A|FAM120A	902	+	2.9561446	1.0091327	-1.0	-1.0
chr3	128494106	128494211	ENSG00000244300.2|GATA2-AS1|FAM120A|FAM120A	903	+	5.9046755	1.0126371	-1.0	-1.0
chr3	128496698	128496803	ENSG00000244300.2|GATA2-AS1|FAM120A|FAM120A	903	+	6.0591645	1.0126371	-1.0	-1.0
chr3	128492731	128493101	ENSG00000244300.2|GATA2-AS1|FAM120A|FAM120A	917	+	3.5000942	1.080575	-1.0	-1.0
chr3	128493156	128493401	ENSG00000244300.2|GATA2-AS1|FAM120A|FAM120A	953	+	4.1072645	1.3307309	-1.0	-1.0
chr3	128495356	128495501	ENSG00000244300.2|GATA2-AS1|FAM120A|FAM120A	903	+	5.902218	1.0126371	-1.0	-1.0
chr3	128495726	128495881	ENSG00000244300.2|GATA2-AS1|FAM120A|FAM120A	924	+	5.314645	1.120714	-1.0	-1.0
chr3	128492491	128492716	ENSG00000244300.2|GATA2-AS1|FAM120A|FAM120A	957	+	5.5545397	1.3648561	-1.0	-1.0
chr3	128619999	128620189	ENSG00000163902.11|RPN1|FAM120A|FAM120A	903	-	5.9901	1.0126314	-1.0	-1.0
chr3	128620189	128620339	ENSG00000163902.11|RPN1|FAM120A|FAM120A	903	-	4.372026	1.0126371	-1.0	-1.0
chr3	128765039	128765174	ENSG00000075785.12|RAB7A|FAM120A|FAM120A	902	+	4.123004	1.0102313	-1.0	-1.0
chr3	128814416	128814516	ENSG00000075785.12|RAB7A|FAM120A|FAM120A	903	+	5.9490533	1.0126371	-1.0	-1.0
chr3	129121470	129121804	ENSG00000172780.16|RAB43|FAM120A|FAM120A	957	-	4.1130104	1.3694717	-1.0	-1.0
chr3	129121922	129121980	ENSG00000172780.16|RAB43|FAM120A|FAM120A	982	-	7.4008055	1.7337959	-1.0	-1.0
chr3	129107779	129107894	ENSG00000172780.16|RAB43|FAM120A|FAM120A	903	-	5.8444138	1.0117611	-1.0	-1.0
chr3	129122104	129122150	ENSG00000172780.16|RAB43|FAM120A|FAM120A	903	-	6.1371965	1.0126371	-1.0	-1.0
chr3	129122629	129122759	ENSG00000172780.16|RAB43|FAM120A|FAM120A	902	-	4.0365663	1.0089062	-1.0	-1.0
chr3	129121139	129121285	ENSG00000172780.16|RAB43|FAM120A|FAM120A	907	-	3.0558443	1.0317245	-1.0	-1.0
chr3	129122150	129122489	ENSG00000172780.16|RAB43|FAM120A|FAM120A	971	-	6.534796	1.5330427	-1.0	-1.0
chr3	129121804	129121898	ENSG00000172780.16|RAB43|FAM120A|FAM120A	968	-	5.082033	1.496741	-1.0	-1.0
chr3	129122014	129122104	ENSG00000172780.16|RAB43|FAM120A|FAM120A	988	-	7.8845153	1.9083138	-1.0	-1.0
chr3	129120889	129121084	ENSG00000172780.16|RAB43|FAM120A|FAM120A	910	-	4.681449	1.0451183	-1.0	-1.0
chr3	129121479	129122554	ENSG00000261796.1|ISY1-RAB43|FAM120A|FAM120A	973	-	6.1449614	1.5761824	-1.0	-1.0
chr3	129107779	129107894	ENSG00000261796.1|ISY1-RAB43|FAM120A|FAM120A	903	-	5.8444138	1.0117611	-1.0	-1.0
chr3	129121139	129121359	ENSG00000261796.1|ISY1-RAB43|FAM120A|FAM120A	933	-	3.8519692	1.1750908	-1.0	-1.0
chr3	129122629	129122749	ENSG00000261796.1|ISY1-RAB43|FAM120A|FAM120A	902	-	4.0406127	1.0105035	-1.0	-1.0
chr3	129120889	129121079	ENSG00000261796.1|ISY1-RAB43|FAM120A|FAM120A	910	-	4.8173165	1.04637	-1.0	-1.0
chr3	129183281	129183446	ENSG00000169714.16|CNBP|FAM120A|FAM120A	915	-	3.522636	1.0696183	-1.0	-1.0
chr3	129394785	129394935	ENSG00000251474.6|RPL32P3|FAM120A|FAM120A	903	-	5.892537	1.0126371	-1.0	-1.0
chr3	129555569	129555794	ENSG00000004399.12|PLXND1|FAM120A|FAM120A	965	-	4.0796795	1.458558	-1.0	-1.0
chr3	129596317	129596427	ENSG00000004399.12|PLXND1|FAM120A|FAM120A	903	-	5.885539	1.011469	-1.0	-1.0
chr3	129597167	129597277	ENSG00000004399.12|PLXND1|FAM120A|FAM120A	903	-	6.2183633	1.0126371	-1.0	-1.0
chr3	129555819	129555924	ENSG00000004399.12|PLXND1|FAM120A|FAM120A	903	-	6.263335	1.0126371	-1.0	-1.0
chr3	129605162	129605302	ENSG00000004399.12|PLXND1|FAM120A|FAM120A	918	-	4.500051	1.0845443	-1.0	-1.0
chr3	129555399	129555499	ENSG00000004399.12|PLXND1|FAM120A|FAM120A	902	-	2.8632057	1.0090905	-1.0	-1.0
chr3	129576555	129576665	ENSG00000004399.12|PLXND1|FAM120A|FAM120A	902	-	5.760604	1.0103009	-1.0	-1.0
chr3	129604067	129604187	ENSG00000004399.12|PLXND1|FAM120A|FAM120A	902	-	5.8249664	1.010885	-1.0	-1.0
chr3	129892870	129893030	ENSG00000172765.16|TMCC1|FAM120A|FAM120A	903	-	5.782388	1.0117959	-1.0	-1.0
chr3	133587343	133587443	ENSG00000091527.15|CDV3|FAM120A|FAM120A	902	+	6.1276236	1.0081716	-1.0	-1.0
chr3	133588883	133589068	ENSG00000091527.15|CDV3|FAM120A|FAM120A	945	+	5.913601	1.2588862	-1.0	-1.0
chr3	133588653	133588848	ENSG00000091527.15|CDV3|FAM120A|FAM120A	950	+	4.7261024	1.2992785	-1.0	-1.0
chr3	133777258	133777378	ENSG00000091513.14|TF|FAM120A|FAM120A	902	+	2.4166772	1.0093169	-1.0	-1.0
chr3	133820167	133820292	ENSG00000144867.11|SRPRB|FAM120A|FAM120A	903	+	5.8006415	1.012053	-1.0	-1.0
chr3	133820372	133820502	ENSG00000144867.11|SRPRB|FAM120A|FAM120A	906	+	5.2111635	1.0276206	-1.0	-1.0
chr3	134373922	134374041	ENSG00000114019.14|AMOTL2|FAM120A|FAM120A	903	-	6.231294	1.0126371	-1.0	-1.0
chr3	136752096	136752194	ENSG00000118007.12|STAG1|FAM120A|FAM120A	903	-	2.8341687	1.0126371	-1.0	-1.0
chr3	136722531	136722726	ENSG00000118007.12|STAG1|FAM120A|FAM120A	950	-	4.8551335	1.3052912	-1.0	-1.0
chr3	140942095	140942461	ENSG00000114120.11|SLC25A36|FAM120A|FAM120A	963	+	4.4722686	1.4323617	-1.0	-1.0
chr3	141448103	141448253	ENSG00000177311.11|ZBTB38|FAM120A|FAM120A	909	+	3.8480701	1.0405437	-1.0	-1.0
chr3	141487596	141487801	ENSG00000155903.11|RASA2|FAM120A|FAM120A	916	+	3.6210723	1.0761055	-1.0	-1.0
chr3	141487216	141487586	ENSG00000155903.11|RASA2|FAM120A|FAM120A	940	+	4.2263894	1.2196428	-1.0	-1.0
chr3	146095781	146095971	ENSG00000152952.11|PLOD2|FAM120A|FAM120A	903	-	6.0771475	1.0126371	-1.0	-1.0
chr3	146069664	146069844	ENSG00000152952.11|PLOD2|FAM120A|FAM120A	905	-	2.8347883	1.0226699	-1.0	-1.0
chr3	149173188	149173293	ENSG00000047457.13|CP|FAM120A|FAM120A	903	-	3.5260744	1.0126371	-1.0	-1.0
chr3	149518649	149518834	ENSG00000018408.14|WWTR1|FAM120A|FAM120A	906	-	3.7665515	1.0248511	-1.0	-1.0
chr3	149520469	149520609	ENSG00000018408.14|WWTR1|FAM120A|FAM120A	903	-	5.760275	1.0126371	-1.0	-1.0
chr3	149965857	149966042	ENSG00000206199.10|ANKUB1|FAM120A|FAM120A	911	-	3.4511018	1.0481985	-1.0	-1.0
chr3	149970633	149970758	ENSG00000070087.13|PFN2|FAM120A|FAM120A	903	-	5.37904	1.0126371	-1.0	-1.0
chr3	149965858	149966043	ENSG00000070087.13|PFN2|FAM120A|FAM120A	906	-	3.4148583	1.0278873	-1.0	-1.0
chr3	153163454	153163594	ENSG00000181467.4|RAP2B|FAM120A|FAM120A	903	+	3.368913	1.0120347	-1.0	-1.0
chr3	153163344	153163444	ENSG00000181467.4|RAP2B|FAM120A|FAM120A	903	+	3.27614	1.0126371	-1.0	-1.0
chr3	155827418	155827613	ENSG00000169359.13|SLC33A1|FAM120A|FAM120A	909	-	3.710464	1.0410889	-1.0	-1.0
chr3	156540844	156540954	ENSG00000114850.6|SSR3|FAM120A|FAM120A	903	-	4.093274	1.0126371	-1.0	-1.0
chr3	156540254	156540354	ENSG00000114850.6|SSR3|FAM120A|FAM120A	903	-	5.7954655	1.0126371	-1.0	-1.0
chr3	156542494	156542624	ENSG00000114850.6|SSR3|FAM120A|FAM120A	921	-	3.6233056	1.0996526	-1.0	-1.0
chr3	160565035	160565210	ENSG00000186432.8|KPNA4|FAM120A|FAM120A	902	-	3.1127682	1.0099543	-1.0	-1.0
chr3	160564680	160564880	ENSG00000186432.8|KPNA4|FAM120A|FAM120A	942	-	6.4373813	1.2361584	-1.0	-1.0
chr3	160565338	160565453	ENSG00000186432.8|KPNA4|FAM120A|FAM120A	913	-	3.910351	1.0596632	-1.0	-1.0
chr3	160564900	160565000	ENSG00000186432.8|KPNA4|FAM120A|FAM120A	903	-	5.7551866	1.0126371	-1.0	-1.0
chr3	167734598	167734718	ENSG00000114209.14|PDCD10|FAM120A|FAM120A	903	-	6.050561	1.0126371	-1.0	-1.0
chr3	169966878	169967098	ENSG00000008952.16|SEC62|FAM120A|FAM120A	945	+	4.7763186	1.2603412	-1.0	-1.0
chr3	170222875	170223025	ENSG00000163558.12|PRKCI|FAM120A|FAM120A	903	+	5.9498496	1.0126371	-1.0	-1.0
chr3	170358171	170358271	ENSG00000136603.13|SKIL|FAM120A|FAM120A	903	+	4.0593495	1.0126371	-1.0	-1.0
chr3	170358001	170358136	ENSG00000136603.13|SKIL|FAM120A|FAM120A	903	+	5.931454	1.0126371	-1.0	-1.0
chr3	170357856	170357991	ENSG00000136603.13|SKIL|FAM120A|FAM120A	909	+	3.2221687	1.0421922	-1.0	-1.0
chr3	172400153	172400253	ENSG00000075420.12|FNDC3B|FAM120A|FAM120A	902	+	5.9134297	1.0092239	-1.0	-1.0
chr3	172040639	172041004	ENSG00000075420.12|FNDC3B|FAM120A|FAM120A	917	+	2.8030176	1.078983	-1.0	-1.0
chr3	172040553	172040624	ENSG00000075420.12|FNDC3B|FAM120A|FAM120A	903	+	2.39127	1.0126371	-1.0	-1.0
chr3	172040166	172040386	ENSG00000075420.12|FNDC3B|FAM120A|FAM120A	908	+	2.6290574	1.037372	-1.0	-1.0
chr3	172358908	172359118	ENSG00000075420.12|FNDC3B|FAM120A|FAM120A	949	+	3.7637053	1.2961428	-1.0	-1.0
chr3	177196894	177197120	ENSG00000177565.16|TBL1XR1|FAM120A|FAM120A	943	-	3.946281	1.2445949	-1.0	-1.0
chr3	179024692	179024957	ENSG00000172667.10|ZMAT3|FAM120A|FAM120A	949	-	4.5005536	1.2952049	-1.0	-1.0
chr3	179024067	179024242	ENSG00000172667.10|ZMAT3|FAM120A|FAM120A	908	-	5.1568484	1.03771	-1.0	-1.0
chr3	180614360	180614485	ENSG00000163728.10|TTC14|FAM120A|FAM120A	903	+	5.912158	1.0126371	-1.0	-1.0
chr3	182920522	182920622	ENSG00000058063.15|ATP11B|FAM120A|FAM120A	903	+	5.964977	1.0126371	-1.0	-1.0
chr3	183635998	183636193	ENSG00000114796.15|KLHL24|FAM120A|FAM120A	927	+	5.3023944	1.1362689	-1.0	-1.0
chr3	184320336	184320536	ENSG00000114867.20|EIF4G1|FAM120A|FAM120A	934	+	6.3985004	1.1790985	-1.0	-1.0
chr3	184362442	184362504	ENSG00000163882.9|POLR2H|FAM120A|FAM120A	936	+	6.4610233	1.1948017	-1.0	-1.0
chr3	184362042	184362146	ENSG00000163882.9|POLR2H|FAM120A|FAM120A	903	+	3.794499	1.0126371	-1.0	-1.0
chr3	184362146	184362442	ENSG00000163882.9|POLR2H|FAM120A|FAM120A	966	+	4.264941	1.4704441	-1.0	-1.0
chr3	184361867	184362037	ENSG00000163882.9|POLR2H|FAM120A|FAM120A	926	+	3.4842265	1.1301314	-1.0	-1.0
chr3	184362504	184362609	ENSG00000163882.9|POLR2H|FAM120A|FAM120A	916	+	2.9547172	1.0740585	-1.0	-1.0
chr3	184362892	184363132	ENSG00000163882.9|POLR2H|FAM120A|FAM120A	925	+	3.298036	1.1221656	-1.0	-1.0
chr3	184362614	184362719	ENSG00000163882.9|POLR2H|FAM120A|FAM120A	943	+	3.8221116	1.2464323	-1.0	-1.0
chr3	184363217	184363377	ENSG00000163882.9|POLR2H|FAM120A|FAM120A	905	+	3.5041785	1.0218446	-1.0	-1.0
chr3	184362724	184362872	ENSG00000163882.9|POLR2H|FAM120A|FAM120A	986	+	4.9961634	1.8410591	-1.0	-1.0
chr3	184380506	184380606	ENSG00000090539.15|CHRD|FAM120A|FAM120A	903	+	5.987879	1.0126371	-1.0	-1.0
chr3	185765417	185765552	ENSG00000073792.15|IGF2BP2|FAM120A|FAM120A	932	-	5.2717752	1.169944	-1.0	-1.0
chr3	185824957	185825056	ENSG00000073792.15|IGF2BP2|FAM120A|FAM120A	901	-	2.6039863	1.0051847	-1.0	-1.0
chr3	186108566	186108675	ENSG00000244405.7|ETV5|FAM120A|FAM120A	903	-	5.9167657	1.0126371	-1.0	-1.0
chr3	186047927	186048092	ENSG00000244405.7|ETV5|FAM120A|FAM120A	902	-	3.2840438	1.010671	-1.0	-1.0
chr3	186108027	186108217	ENSG00000244405.7|ETV5|FAM120A|FAM120A	930	-	4.2141037	1.1534479	-1.0	-1.0
chr3	186107872	186108017	ENSG00000244405.7|ETV5|FAM120A|FAM120A	903	-	6.129918	1.0126371	-1.0	-1.0
chr3	186108675	186108827	ENSG00000244405.7|ETV5|FAM120A|FAM120A	965	-	5.605166	1.4507425	-1.0	-1.0
chr3	186048407	186048537	ENSG00000244405.7|ETV5|FAM120A|FAM120A	902	-	3.7128108	1.0099319	-1.0	-1.0
chr3	186107872	186108017	ENSG00000058866.14|DGKG|FAM120A|FAM120A	903	-	6.129918	1.0126371	-1.0	-1.0
chr3	186108562	186108847	ENSG00000058866.14|DGKG|FAM120A|FAM120A	953	-	5.997554	1.3235744	-1.0	-1.0
chr3	186108027	186108217	ENSG00000058866.14|DGKG|FAM120A|FAM120A	930	-	4.2141037	1.1531781	-1.0	-1.0
chr3	186108407	186108512	ENSG00000058866.14|DGKG|FAM120A|FAM120A	903	-	3.1394105	1.0126371	-1.0	-1.0
chr3	186930844	186930949	ENSG00000073849.14|ST6GAL1|FAM120A|FAM120A	902	+	5.8592453	1.0091327	-1.0	-1.0
chr3	187077141	187077576	ENSG00000073849.14|ST6GAL1|FAM120A|FAM120A	921	+	3.3296585	1.0998353	-1.0	-1.0
chr3	187077901	187078086	ENSG00000073849.14|ST6GAL1|FAM120A|FAM120A	908	+	3.0468879	1.0383064	-1.0	-1.0
chr3	187076801	187076901	ENSG00000073849.14|ST6GAL1|FAM120A|FAM120A	903	+	2.7882714	1.0126371	-1.0	-1.0
chr3	187077761	187077876	ENSG00000073849.14|ST6GAL1|FAM120A|FAM120A	907	+	3.4754162	1.0302858	-1.0	-1.0
chr3	187076051	187076661	ENSG00000073849.14|ST6GAL1|FAM120A|FAM120A	921	+	3.320021	1.1039321	-1.0	-1.0
chr3	187743469	187743569	ENSG00000113916.17|BCL6|FAM120A|FAM120A	903	-	6.2050867	1.0126371	-1.0	-1.0
chr3	187743614	187743919	ENSG00000113916.17|BCL6|FAM120A|FAM120A	936	-	3.4656549	1.1931231	-1.0	-1.0
chr3	188436783	188436918	ENSG00000145012.13|LPP|FAM120A|FAM120A	903	+	5.9392166	1.0126305	-1.0	-1.0
chr3	190306930	190307055	ENSG00000163347.5|CLDN1|FAM120A|FAM120A	907	-	3.810843	1.0333569	-1.0	-1.0
chr3	190305715	190305910	ENSG00000163347.5|CLDN1|FAM120A|FAM120A	958	-	6.7538376	1.3750695	-1.0	-1.0
chr3	190307165	190307595	ENSG00000163347.5|CLDN1|FAM120A|FAM120A	922	-	3.3824997	1.1083102	-1.0	-1.0
chr3	190651142	190651292	ENSG00000196083.9|IL1RAP|FAM120A|FAM120A	903	+	5.871809	1.0125958	-1.0	-1.0
chr3	194347315	194347440	ENSG00000178772.6|CPN2|FAM120A|FAM120A	903	-	5.8228216	1.0126371	-1.0	-1.0
chr3	194347535	194347835	ENSG00000178772.6|CPN2|FAM120A|FAM120A	938	-	5.572039	1.2073072	-1.0	-1.0
chr3	194339884	194341134	ENSG00000178772.6|CPN2|FAM120A|FAM120A	958	-	4.7039137	1.375841	-1.0	-1.0
chr3	194485880	194485985	ENSG00000133657.14|ATP13A3|FAM120A|FAM120A	902	-	3.266787	1.0091327	-1.0	-1.0
chr3	194486889	194486989	ENSG00000133657.14|ATP13A3|FAM120A|FAM120A	903	-	5.732673	1.0126371	-1.0	-1.0
chr3	194486355	194486560	ENSG00000133657.14|ATP13A3|FAM120A|FAM120A	914	-	3.5918267	1.0672337	-1.0	-1.0
chr3	194402931	194403131	ENSG00000133657.14|ATP13A3|FAM120A|FAM120A	930	-	3.341855	1.1572636	-1.0	-1.0
chr3	194623147	194623247	ENSG00000145014.17|TMEM44|FAM120A|FAM120A	903	-	5.937129	1.0126371	-1.0	-1.0
chr3	195896933	195897118	ENSG00000061938.17|TNK2|FAM120A|FAM120A	903	-	5.988422	1.0126371	-1.0	-1.0
chr3	195895000	195895240	ENSG00000061938.17|TNK2|FAM120A|FAM120A	915	-	5.3692594	1.0685782	-1.0	-1.0
chr3	195896572	195896682	ENSG00000061938.17|TNK2|FAM120A|FAM120A	903	-	5.372563	1.0126371	-1.0	-1.0
chr3	195892685	195892784	ENSG00000061938.17|TNK2|FAM120A|FAM120A	903	-	3.3762302	1.0126371	-1.0	-1.0
chr3	195897713	195897908	ENSG00000061938.17|TNK2|FAM120A|FAM120A	971	-	6.455317	1.5351624	-1.0	-1.0
chr3	195907188	195907403	ENSG00000061938.17|TNK2|FAM120A|FAM120A	903	-	5.975891	1.0126371	-1.0	-1.0
chr3	195907648	195907753	ENSG00000061938.17|TNK2|FAM120A|FAM120A	903	-	5.7949266	1.0126371	-1.0	-1.0
chr3	195908484	195909802	ENSG00000061938.17|TNK2|FAM120A|FAM120A	979	-	5.0375443	1.6856247	-1.0	-1.0
chr3	195893104	195893259	ENSG00000061938.17|TNK2|FAM120A|FAM120A	903	-	3.8650656	1.0126371	-1.0	-1.0
chr3	195907908	195908008	ENSG00000061938.17|TNK2|FAM120A|FAM120A	903	-	5.803731	1.0126371	-1.0	-1.0
chr3	195894610	195894725	ENSG00000061938.17|TNK2|FAM120A|FAM120A	909	-	3.5334492	1.0425782	-1.0	-1.0
chr3	195895933	195896052	ENSG00000061938.17|TNK2|FAM120A|FAM120A	979	-	5.775069	1.6763577	-1.0	-1.0
chr3	195908118	195908463	ENSG00000061938.17|TNK2|FAM120A|FAM120A	927	-	4.048349	1.1340399	-1.0	-1.0
chr3	195892007	195892132	ENSG00000061938.17|TNK2|FAM120A|FAM120A	939	-	6.5162644	1.2117041	-1.0	-1.0
chr3	195896052	195896202	ENSG00000061938.17|TNK2|FAM120A|FAM120A	915	-	6.2866535	1.0712799	-1.0	-1.0
chr3	195895350	195895561	ENSG00000061938.17|TNK2|FAM120A|FAM120A	942	-	3.8155549	1.2378755	-1.0	-1.0
chr3	195893784	195893944	ENSG00000061938.17|TNK2|FAM120A|FAM120A	911	-	3.4216764	1.0506133	-1.0	-1.0
chr3	195895561	195895894	ENSG00000061938.17|TNK2|FAM120A|FAM120A	932	-	5.305482	1.164362	-1.0	-1.0
chr3	195900803	195901003	ENSG00000061938.17|TNK2|FAM120A|FAM120A	937	-	5.728772	1.1986977	-1.0	-1.0
chr3	195893279	195893519	ENSG00000061938.17|TNK2|FAM120A|FAM120A	904	-	4.486773	1.0167233	-1.0	-1.0
chr3	195892287	195892410	ENSG00000061938.17|TNK2|FAM120A|FAM120A	964	-	6.4551067	1.439762	-1.0	-1.0
chr3	195894398	195894518	ENSG00000061938.17|TNK2|FAM120A|FAM120A	903	-	6.182178	1.0126371	-1.0	-1.0
chr3	195898053	195898253	ENSG00000061938.17|TNK2|FAM120A|FAM120A	917	-	6.227513	1.081904	-1.0	-1.0
chr3	195907413	195907593	ENSG00000061938.17|TNK2|FAM120A|FAM120A	925	-	3.7565522	1.125259	-1.0	-1.0
chr3	195907768	195907903	ENSG00000061938.17|TNK2|FAM120A|FAM120A	919	-	3.4002032	1.0904331	-1.0	-1.0
chr3	195892784	195893034	ENSG00000061938.17|TNK2|FAM120A|FAM120A	910	-	5.258616	1.0450593	-1.0	-1.0
chr3	196051193	196051918	ENSG00000072274.12|TFRC|FAM120A|FAM120A	962	-	5.221373	1.4166095	-1.0	-1.0
chr3	196049988	196050193	ENSG00000072274.12|TFRC|FAM120A|FAM120A	904	-	2.680734	1.0196364	-1.0	-1.0
chr3	196050868	196050998	ENSG00000072274.12|TFRC|FAM120A|FAM120A	912	-	5.412252	1.055255	-1.0	-1.0
chr3	196050298	196050553	ENSG00000072274.12|TFRC|FAM120A|FAM120A	906	-	5.092565	1.025286	-1.0	-1.0
chr3	196347731	196347946	ENSG00000163960.11|UBXN7|FAM120A|FAM120A	949	-	5.1408052	1.2946956	-1.0	-1.0
chr3	196348581	196348736	ENSG00000163960.11|UBXN7|FAM120A|FAM120A	903	-	3.4134848	1.0120871	-1.0	-1.0
chr3	196829788	196829923	ENSG00000180370.10|PAK2|FAM120A|FAM120A	931	+	3.831258	1.1599153	-1.0	-1.0
chr3	196948730	196948965	ENSG00000119227.7|PIGZ|FAM120A|FAM120A	949	-	5.5559707	1.2917982	-1.0	-1.0
chr3	197003311	197003416	ENSG00000228109.1|MELTF-AS1|FAM120A|FAM120A	903	+	5.9772215	1.0126371	-1.0	-1.0
chr3	197029125	197029230	ENSG00000163975.11|MELTF|FAM120A|FAM120A	903	-	5.7837915	1.0125823	-1.0	-1.0
chr3	197460092	197460242	ENSG00000237167.1|AC128709.3|FAM120A|FAM120A	903	+	6.045693	1.0114079	-1.0	-1.0
chr3	197459727	197459877	ENSG00000237167.1|AC128709.3|FAM120A|FAM120A	903	+	5.7649593	1.0126371	-1.0	-1.0
chr3	197518646	197519281	ENSG00000161267.11|BDH1|FAM120A|FAM120A	969	-	5.548851	1.5030247	-1.0	-1.0
chr3	197516956	197517876	ENSG00000161267.11|BDH1|FAM120A|FAM120A	977	-	6.645219	1.6456823	-1.0	-1.0
chr3	197518001	197518646	ENSG00000161267.11|BDH1|FAM120A|FAM120A	971	-	6.6906004	1.5375959	-1.0	-1.0
chr3	197519676	197520206	ENSG00000161267.11|BDH1|FAM120A|FAM120A	928	-	4.3647847	1.141697	-1.0	-1.0
chr3	197521121	197521246	ENSG00000161267.11|BDH1|FAM120A|FAM120A	933	-	6.4788923	1.1722246	-1.0	-1.0
chr3	197521281	197521441	ENSG00000161267.11|BDH1|FAM120A|FAM120A	903	-	4.5150466	1.0151407	-1.0	-1.0
chr3	197516496	197516871	ENSG00000161267.11|BDH1|FAM120A|FAM120A	922	-	3.651059	1.1091467	-1.0	-1.0
chr4	532874	532984	ENSG00000174227.15|PIGG|FAM120A|FAM120A	902	+	6.065855	1.0089296	-1.0	-1.0
chr4	519970	520085	ENSG00000174227.15|PIGG|FAM120A|FAM120A	903	+	5.768706	1.0126371	-1.0	-1.0
chr4	516820	516995	ENSG00000174227.15|PIGG|FAM120A|FAM120A	902	+	3.8370285	1.0103481	-1.0	-1.0
chr4	673944	674259	ENSG00000215375.6|MYL5|FAM120A|FAM120A	973	+	7.2496705	1.5648866	-1.0	-1.0
chr4	676227	676342	ENSG00000215375.6|MYL5|FAM120A|FAM120A	903	+	5.8266144	1.0126371	-1.0	-1.0
chr4	674689	674829	ENSG00000215375.6|MYL5|FAM120A|FAM120A	914	+	6.324554	1.0643746	-1.0	-1.0
chr4	675284	675389	ENSG00000215375.6|MYL5|FAM120A|FAM120A	903	+	5.8070807	1.0126371	-1.0	-1.0
chr4	677921	678021	ENSG00000215375.6|MYL5|FAM120A|FAM120A	903	+	5.976202	1.0126371	-1.0	-1.0
chr4	674509	674644	ENSG00000215375.6|MYL5|FAM120A|FAM120A	902	+	4.369819	1.0069017	-1.0	-1.0
chr4	677711	677841	ENSG00000215375.6|MYL5|FAM120A|FAM120A	908	+	6.2231126	1.0351064	-1.0	-1.0
chr4	720685	721175	ENSG00000185619.18|PCGF3|FAM120A|FAM120A	920	+	4.972575	1.0961	-1.0	-1.0
chr4	726004	726174	ENSG00000185619.18|PCGF3|FAM120A|FAM120A	924	+	6.3136754	1.1187656	-1.0	-1.0
chr4	731935	732120	ENSG00000185619.18|PCGF3|FAM120A|FAM120A	922	+	3.8250713	1.1060654	-1.0	-1.0
chr4	722375	722600	ENSG00000185619.18|PCGF3|FAM120A|FAM120A	920	+	6.2758646	1.0972148	-1.0	-1.0
chr4	720140	720615	ENSG00000185619.18|PCGF3|FAM120A|FAM120A	957	+	5.780816	1.3707474	-1.0	-1.0
chr4	719975	720080	ENSG00000185619.18|PCGF3|FAM120A|FAM120A	903	+	6.125836	1.0126371	-1.0	-1.0
chr4	721610	722205	ENSG00000185619.18|PCGF3|FAM120A|FAM120A	973	+	6.863878	1.5661113	-1.0	-1.0
chr4	708120	708320	ENSG00000185619.18|PCGF3|FAM120A|FAM120A	903	+	6.095809	1.0126371	-1.0	-1.0
chr4	722935	723205	ENSG00000185619.18|PCGF3|FAM120A|FAM120A	910	+	3.3914871	1.0448012	-1.0	-1.0
chr4	710220	710330	ENSG00000185619.18|PCGF3|FAM120A|FAM120A	903	+	5.968128	1.011469	-1.0	-1.0
chr4	754623	754743	ENSG00000185619.18|PCGF3|FAM120A|FAM120A	902	+	3.673213	1.0091327	-1.0	-1.0
chr4	719470	719880	ENSG00000185619.18|PCGF3|FAM120A|FAM120A	944	+	5.5098023	1.2490062	-1.0	-1.0
chr4	718255	718380	ENSG00000185619.18|PCGF3|FAM120A|FAM120A	903	+	5.8439193	1.0126371	-1.0	-1.0
chr4	731370	731615	ENSG00000185619.18|PCGF3|FAM120A|FAM120A	917	+	6.211837	1.0834805	-1.0	-1.0
chr4	731071	731206	ENSG00000185619.18|PCGF3|FAM120A|FAM120A	911	+	4.07486	1.0516165	-1.0	-1.0
chr4	723230	723770	ENSG00000185619.18|PCGF3|FAM120A|FAM120A	924	+	5.388524	1.118465	-1.0	-1.0
chr4	732125	732275	ENSG00000185619.18|PCGF3|FAM120A|FAM120A	903	+	3.4876714	1.0126371	-1.0	-1.0
chr4	722635	722760	ENSG00000185619.18|PCGF3|FAM120A|FAM120A	903	+	5.947259	1.0126344	-1.0	-1.0
chr4	721380	721585	ENSG00000185619.18|PCGF3|FAM120A|FAM120A	919	+	3.352074	1.0931067	-1.0	-1.0
chr4	725679	725789	ENSG00000185619.18|PCGF3|FAM120A|FAM120A	902	+	5.7679615	1.0091327	-1.0	-1.0
chr4	717855	718200	ENSG00000185619.18|PCGF3|FAM120A|FAM120A	929	+	4.4854555	1.1483119	-1.0	-1.0
chr4	724060	724270	ENSG00000185619.18|PCGF3|FAM120A|FAM120A	955	+	5.5894294	1.3480693	-1.0	-1.0
chr4	713230	713365	ENSG00000185619.18|PCGF3|FAM120A|FAM120A	903	+	5.78622	1.0126371	-1.0	-1.0
chr4	770215	770410	ENSG00000249592.5|AC139887.2|FAM120A|FAM120A	953	-	4.843907	1.3312621	-1.0	-1.0
chr4	913756	913951	ENSG00000178950.16|GAK|FAM120A|FAM120A	931	-	6.321506	1.1619636	-1.0	-1.0
chr4	914129	914869	ENSG00000178950.16|GAK|FAM120A|FAM120A	934	-	5.7760973	1.1783855	-1.0	-1.0
chr4	926736	926971	ENSG00000178950.16|GAK|FAM120A|FAM120A	983	-	6.990493	1.7645503	-1.0	-1.0
chr4	907661	907826	ENSG00000178950.16|GAK|FAM120A|FAM120A	929	-	4.2657423	1.1460261	-1.0	-1.0
chr4	905586	905896	ENSG00000178950.16|GAK|FAM120A|FAM120A	954	-	5.9006314	1.3394945	-1.0	-1.0
chr4	907126	907391	ENSG00000178950.16|GAK|FAM120A|FAM120A	929	-	3.7792425	1.1462418	-1.0	-1.0
chr4	906691	907026	ENSG00000178950.16|GAK|FAM120A|FAM120A	928	-	3.8194718	1.1430746	-1.0	-1.0
chr4	909411	909511	ENSG00000178950.16|GAK|FAM120A|FAM120A	903	-	4.0184174	1.0126371	-1.0	-1.0
chr4	931566	932041	ENSG00000178950.16|GAK|FAM120A|FAM120A	957	-	6.681159	1.3623908	-1.0	-1.0
chr4	910376	910896	ENSG00000178950.16|GAK|FAM120A|FAM120A	944	-	4.942838	1.2555615	-1.0	-1.0
chr4	926041	926166	ENSG00000178950.16|GAK|FAM120A|FAM120A	903	-	5.9338446	1.0126371	-1.0	-1.0
chr4	926246	926426	ENSG00000178950.16|GAK|FAM120A|FAM120A	903	-	5.888036	1.0126371	-1.0	-1.0
chr4	927446	927871	ENSG00000178950.16|GAK|FAM120A|FAM120A	932	-	6.2796893	1.1653624	-1.0	-1.0
chr4	928536	928701	ENSG00000178950.16|GAK|FAM120A|FAM120A	904	-	6.280828	1.0190866	-1.0	-1.0
chr4	909256	909356	ENSG00000178950.16|GAK|FAM120A|FAM120A	903	-	5.803731	1.0126371	-1.0	-1.0
chr4	931341	931491	ENSG00000178950.16|GAK|FAM120A|FAM120A	903	-	5.90988	1.0126371	-1.0	-1.0
chr4	905321	905526	ENSG00000178950.16|GAK|FAM120A|FAM120A	950	-	5.176316	1.3038343	-1.0	-1.0
chr4	887332	887662	ENSG00000178950.16|GAK|FAM120A|FAM120A	912	-	4.8815007	1.0544932	-1.0	-1.0
chr4	910986	911311	ENSG00000178950.16|GAK|FAM120A|FAM120A	914	-	3.641676	1.0654749	-1.0	-1.0
chr4	906301	906466	ENSG00000178950.16|GAK|FAM120A|FAM120A	903	-	4.9749184	1.0126371	-1.0	-1.0
chr4	927136	927236	ENSG00000178950.16|GAK|FAM120A|FAM120A	903	-	5.7551866	1.0126371	-1.0	-1.0
chr4	906131	906231	ENSG00000178950.16|GAK|FAM120A|FAM120A	903	-	5.7642264	1.0126371	-1.0	-1.0
chr4	914899	915284	ENSG00000178950.16|GAK|FAM120A|FAM120A	957	-	6.667654	1.3644572	-1.0	-1.0
chr4	886377	886502	ENSG00000178950.16|GAK|FAM120A|FAM120A	903	-	5.1680536	1.0126371	-1.0	-1.0
chr4	909846	910336	ENSG00000178950.16|GAK|FAM120A|FAM120A	927	-	4.005513	1.1357565	-1.0	-1.0
chr4	907856	908076	ENSG00000178950.16|GAK|FAM120A|FAM120A	923	-	3.716873	1.1149712	-1.0	-1.0
chr4	968067	968207	ENSG00000145214.13|DGKQ|FAM120A|FAM120A	903	-	6.005205	1.0126371	-1.0	-1.0
chr4	964463	964578	ENSG00000145214.13|DGKQ|FAM120A|FAM120A	903	-	6.2787104	1.0117611	-1.0	-1.0
chr4	986844	987154	ENSG00000145217.13|SLC26A1|FAM120A|FAM120A	921	-	4.2001977	1.1015074	-1.0	-1.0
chr4	987204	987399	ENSG00000145217.13|SLC26A1|FAM120A|FAM120A	918	-	3.2717688	1.0851889	-1.0	-1.0
chr4	987711	987816	ENSG00000145217.13|SLC26A1|FAM120A|FAM120A	903	-	3.333675	1.0126371	-1.0	-1.0
chr4	992130	992255	ENSG00000145217.13|SLC26A1|FAM120A|FAM120A	910	-	5.5578103	1.0467399	-1.0	-1.0
chr4	992265	992375	ENSG00000145217.13|SLC26A1|FAM120A|FAM120A	910	-	3.2358758	1.0464674	-1.0	-1.0
chr4	1016259	1016719	ENSG00000127418.14|FGFRL1|FAM120A|FAM120A	953	+	5.1293683	1.3301696	-1.0	-1.0
chr4	1013129	1013294	ENSG00000127418.14|FGFRL1|FAM120A|FAM120A	905	+	6.2246084	1.021241	-1.0	-1.0
chr4	1010599	1010784	ENSG00000127418.14|FGFRL1|FAM120A|FAM120A	903	+	4.1200976	1.0128334	-1.0	-1.0
chr4	1018204	1020619	ENSG00000127418.14|FGFRL1|FAM120A|FAM120A	951	+	5.7284656	1.3116984	-1.0	-1.0
chr4	1024131	1024310	ENSG00000127418.14|FGFRL1|FAM120A|FAM120A	948	+	6.5195007	1.2862073	-1.0	-1.0
chr4	1013904	1014089	ENSG00000127418.14|FGFRL1|FAM120A|FAM120A	902	+	3.7808006	1.0093349	-1.0	-1.0
chr4	1017274	1018199	ENSG00000127418.14|FGFRL1|FAM120A|FAM120A	944	+	5.2974987	1.2516884	-1.0	-1.0
chr4	1015239	1015789	ENSG00000127418.14|FGFRL1|FAM120A|FAM120A	926	+	4.8337626	1.1281495	-1.0	-1.0
chr4	1012929	1013124	ENSG00000127418.14|FGFRL1|FAM120A|FAM120A	903	+	5.8419256	1.0126371	-1.0	-1.0
chr4	1016764	1017224	ENSG00000127418.14|FGFRL1|FAM120A|FAM120A	933	+	4.173915	1.1769972	-1.0	-1.0
chr4	1014549	1014814	ENSG00000127418.14|FGFRL1|FAM120A|FAM120A	942	+	5.2002473	1.2355396	-1.0	-1.0
chr4	1021019	1021869	ENSG00000127418.14|FGFRL1|FAM120A|FAM120A	955	+	5.9400406	1.3479208	-1.0	-1.0
chr4	1015849	1016209	ENSG00000127418.14|FGFRL1|FAM120A|FAM120A	903	+	5.835426	1.015355	-1.0	-1.0
chr4	1013479	1013809	ENSG00000127418.14|FGFRL1|FAM120A|FAM120A	910	+	5.2838025	1.0433725	-1.0	-1.0
chr4	1011381	1011506	ENSG00000127418.14|FGFRL1|FAM120A|FAM120A	925	+	6.3540955	1.127303	-1.0	-1.0
chr4	1021884	1021984	ENSG00000127418.14|FGFRL1|FAM120A|FAM120A	903	+	5.8342037	1.0126371	-1.0	-1.0
chr4	1193356	1193496	ENSG00000159674.11|SPON2|FAM120A|FAM120A	903	-	5.8602443	1.0125186	-1.0	-1.0
chr4	1194786	1194989	ENSG00000159674.11|SPON2|FAM120A|FAM120A	927	-	4.668407	1.1385992	-1.0	-1.0
chr4	1194091	1194196	ENSG00000159674.11|SPON2|FAM120A|FAM120A	903	-	2.8953757	1.011646	-1.0	-1.0
chr4	1194541	1194781	ENSG00000159674.11|SPON2|FAM120A|FAM120A	959	-	6.4023046	1.3853678	-1.0	-1.0
chr4	1194311	1194506	ENSG00000159674.11|SPON2|FAM120A|FAM120A	912	-	6.144718	1.0572915	-1.0	-1.0
chr4	1195609	1195809	ENSG00000159674.11|SPON2|FAM120A|FAM120A	971	-	6.893914	1.5434394	-1.0	-1.0
chr4	1195364	1195554	ENSG00000159674.11|SPON2|FAM120A|FAM120A	961	-	5.4904294	1.404238	-1.0	-1.0
chr4	1243388	1243653	ENSG00000159692.15|CTBP1|FAM120A|FAM120A	922	-	4.031459	1.1084211	-1.0	-1.0
chr4	1248028	1248658	ENSG00000159692.15|CTBP1|FAM120A|FAM120A	929	-	3.393439	1.1511774	-1.0	-1.0
chr4	1244208	1245258	ENSG00000159692.15|CTBP1|FAM120A|FAM120A	943	-	3.5055292	1.2411126	-1.0	-1.0
chr4	1242808	1242993	ENSG00000159692.15|CTBP1|FAM120A|FAM120A	904	-	2.982024	1.0194862	-1.0	-1.0
chr4	1228828	1229898	ENSG00000159692.15|CTBP1|FAM120A|FAM120A	933	-	4.2501154	1.1752013	-1.0	-1.0
chr4	1240192	1240327	ENSG00000159692.15|CTBP1|FAM120A|FAM120A	903	-	5.9551067	1.0117611	-1.0	-1.0
chr4	1230873	1231008	ENSG00000159692.15|CTBP1|FAM120A|FAM120A	903	-	5.2587605	1.0126371	-1.0	-1.0
chr4	1216285	1216407	ENSG00000159692.15|CTBP1|FAM120A|FAM120A	903	-	4.6675377	1.0126371	-1.0	-1.0
chr4	1239247	1239462	ENSG00000159692.15|CTBP1|FAM120A|FAM120A	939	-	4.817176	1.211465	-1.0	-1.0
chr4	1216752	1216852	ENSG00000159692.15|CTBP1|FAM120A|FAM120A	903	-	5.9291096	1.0126371	-1.0	-1.0
chr4	1237436	1237581	ENSG00000159692.15|CTBP1|FAM120A|FAM120A	903	-	5.9477344	1.0122867	-1.0	-1.0
chr4	1248660	1248740	ENSG00000159692.15|CTBP1|FAM120A|FAM120A	948	-	4.780303	1.2868546	-1.0	-1.0
chr4	1222479	1223414	ENSG00000159692.15|CTBP1|FAM120A|FAM120A	938	-	3.9633744	1.204294	-1.0	-1.0
chr4	1242503	1242798	ENSG00000159692.15|CTBP1|FAM120A|FAM120A	914	-	3.0622373	1.0639657	-1.0	-1.0
chr4	1249137	1249257	ENSG00000159692.15|CTBP1|FAM120A|FAM120A	911	-	4.6868467	1.0487778	-1.0	-1.0
chr4	1240702	1241077	ENSG00000159692.15|CTBP1|FAM120A|FAM120A	903	-	5.9369893	1.0121595	-1.0	-1.0
chr4	1238927	1239097	ENSG00000159692.15|CTBP1|FAM120A|FAM120A	920	-	5.5605626	1.0965443	-1.0	-1.0
chr4	1239762	1239877	ENSG00000159692.15|CTBP1|FAM120A|FAM120A	902	-	5.8368983	1.0099441	-1.0	-1.0
chr4	1245268	1246068	ENSG00000159692.15|CTBP1|FAM120A|FAM120A	928	-	3.3598874	1.1415159	-1.0	-1.0
chr4	1246183	1246758	ENSG00000159692.15|CTBP1|FAM120A|FAM120A	922	-	3.201577	1.1099485	-1.0	-1.0
chr4	1248740	1248910	ENSG00000159692.15|CTBP1|FAM120A|FAM120A	978	-	6.150472	1.6507832	-1.0	-1.0
chr4	1214518	1214638	ENSG00000159692.15|CTBP1|FAM120A|FAM120A	902	-	5.962399	1.009068	-1.0	-1.0
chr4	1225197	1225350	ENSG00000159692.15|CTBP1|FAM120A|FAM120A	919	-	3.1922736	1.0940733	-1.0	-1.0
chr4	1242213	1242323	ENSG00000159692.15|CTBP1|FAM120A|FAM120A	902	-	2.5127757	1.0082397	-1.0	-1.0
chr4	1241227	1241324	ENSG00000159692.15|CTBP1|FAM120A|FAM120A	903	-	5.8635526	1.0125273	-1.0	-1.0
chr4	1238542	1238922	ENSG00000159692.15|CTBP1|FAM120A|FAM120A	939	-	5.5211535	1.2167426	-1.0	-1.0
chr4	1225956	1226286	ENSG00000159692.15|CTBP1|FAM120A|FAM120A	924	-	4.2694626	1.1167979	-1.0	-1.0
chr4	1230138	1230303	ENSG00000159692.15|CTBP1|FAM120A|FAM120A	911	-	5.514412	1.0498524	-1.0	-1.0
chr4	1230358	1230468	ENSG00000159692.15|CTBP1|FAM120A|FAM120A	903	-	6.2241135	1.0126371	-1.0	-1.0
chr4	1222099	1222294	ENSG00000159692.15|CTBP1|FAM120A|FAM120A	908	-	3.3065588	1.0349306	-1.0	-1.0
chr4	1230558	1230718	ENSG00000159692.15|CTBP1|FAM120A|FAM120A	916	-	5.432073	1.0768939	-1.0	-1.0
chr4	1243713	1243818	ENSG00000159692.15|CTBP1|FAM120A|FAM120A	902	-	2.6808486	1.0092562	-1.0	-1.0
chr4	1246853	1247163	ENSG00000159692.15|CTBP1|FAM120A|FAM120A	907	-	3.369863	1.0335982	-1.0	-1.0
chr4	1231169	1231459	ENSG00000159692.15|CTBP1|FAM120A|FAM120A	927	-	4.543203	1.1372641	-1.0	-1.0
chr4	1239597	1239757	ENSG00000159692.15|CTBP1|FAM120A|FAM120A	903	-	3.0686107	1.0122312	-1.0	-1.0
chr4	1243028	1243288	ENSG00000159692.15|CTBP1|FAM120A|FAM120A	941	-	4.119686	1.2299185	-1.0	-1.0
chr4	1216452	1216677	ENSG00000159692.15|CTBP1|FAM120A|FAM120A	918	-	3.7130375	1.0856572	-1.0	-1.0
chr4	1216862	1216962	ENSG00000159692.15|CTBP1|FAM120A|FAM120A	903	-	6.3337183	1.0126371	-1.0	-1.0
chr4	1223982	1224242	ENSG00000159692.15|CTBP1|FAM120A|FAM120A	908	-	4.3368163	1.0343714	-1.0	-1.0
chr4	1247273	1248003	ENSG00000159692.15|CTBP1|FAM120A|FAM120A	940	-	3.6217976	1.2204329	-1.0	-1.0
chr4	1223512	1223897	ENSG00000159692.15|CTBP1|FAM120A|FAM120A	919	-	3.9129148	1.093776	-1.0	-1.0
chr4	1244088	1244193	ENSG00000159692.15|CTBP1|FAM120A|FAM120A	902	-	2.6507783	1.0077002	-1.0	-1.0
chr4	1237981	1238201	ENSG00000159692.15|CTBP1|FAM120A|FAM120A	903	-	3.368276	1.0118084	-1.0	-1.0
chr4	1228423	1228808	ENSG00000159692.15|CTBP1|FAM120A|FAM120A	912	-	4.4584537	1.0573184	-1.0	-1.0
chr4	1327143	1327258	ENSG00000090316.15|MAEA|FAM120A|FAM120A	903	+	5.864108	1.0126371	-1.0	-1.0
chr4	1331098	1331318	ENSG00000090316.15|MAEA|FAM120A|FAM120A	903	+	4.1234074	1.0150913	-1.0	-1.0
chr4	1290057	1290217	ENSG00000090316.15|MAEA|FAM120A|FAM120A	903	+	5.849617	1.0115967	-1.0	-1.0
chr4	1328368	1328468	ENSG00000090316.15|MAEA|FAM120A|FAM120A	903	+	5.7642264	1.0126371	-1.0	-1.0
chr4	1331558	1331948	ENSG00000090316.15|MAEA|FAM120A|FAM120A	921	+	5.506111	1.1019893	-1.0	-1.0
chr4	1329418	1329528	ENSG00000090316.15|MAEA|FAM120A|FAM120A	903	+	5.778806	1.0122817	-1.0	-1.0
chr4	1338625	1338890	ENSG00000090316.15|MAEA|FAM120A|FAM120A	968	+	6.4175034	1.4920856	-1.0	-1.0
chr4	1325723	1325878	ENSG00000090316.15|MAEA|FAM120A|FAM120A	903	+	5.844768	1.0126371	-1.0	-1.0
chr4	1328483	1328608	ENSG00000090316.15|MAEA|FAM120A|FAM120A	914	+	4.859137	1.0660763	-1.0	-1.0
chr4	1331953	1332093	ENSG00000090316.15|MAEA|FAM120A|FAM120A	902	+	4.893786	1.0092069	-1.0	-1.0
chr4	1328153	1328308	ENSG00000090316.15|MAEA|FAM120A|FAM120A	913	+	6.274099	1.0617628	-1.0	-1.0
chr4	1329613	1329928	ENSG00000090316.15|MAEA|FAM120A|FAM120A	917	+	5.031955	1.0828007	-1.0	-1.0
chr4	1326618	1326733	ENSG00000090316.15|MAEA|FAM120A|FAM120A	903	+	5.844105	1.0126371	-1.0	-1.0
chr4	1294737	1294927	ENSG00000090316.15|MAEA|FAM120A|FAM120A	903	+	6.0592203	1.0126371	-1.0	-1.0
chr4	1329028	1329148	ENSG00000090316.15|MAEA|FAM120A|FAM120A	903	+	6.0062675	1.0126371	-1.0	-1.0
chr4	1326768	1326878	ENSG00000090316.15|MAEA|FAM120A|FAM120A	903	+	5.948081	1.0126371	-1.0	-1.0
chr4	1327893	1328003	ENSG00000090316.15|MAEA|FAM120A|FAM120A	903	+	5.7904673	1.011469	-1.0	-1.0
chr4	1327708	1327823	ENSG00000090316.15|MAEA|FAM120A|FAM120A	903	+	5.835993	1.0126371	-1.0	-1.0
chr4	1329948	1330048	ENSG00000090316.15|MAEA|FAM120A|FAM120A	903	+	5.803731	1.0126371	-1.0	-1.0
chr4	1325938	1326238	ENSG00000090316.15|MAEA|FAM120A|FAM120A	922	+	5.8697147	1.1067946	-1.0	-1.0
chr4	1329228	1329398	ENSG00000090316.15|MAEA|FAM120A|FAM120A	917	+	6.3197656	1.0828753	-1.0	-1.0
chr4	1356180	1356375	ENSG00000163945.16|UVSSA|FAM120A|FAM120A	903	+	5.9717164	1.0126342	-1.0	-1.0
chr4	1355675	1355905	ENSG00000163945.16|UVSSA|FAM120A|FAM120A	910	+	4.159485	1.0458093	-1.0	-1.0
chr4	1353423	1353603	ENSG00000163945.16|UVSSA|FAM120A|FAM120A	903	+	5.8950744	1.0126371	-1.0	-1.0
chr4	1356565	1356700	ENSG00000163945.16|UVSSA|FAM120A|FAM120A	902	+	5.7925034	1.0104469	-1.0	-1.0
chr4	1357820	1357960	ENSG00000163945.16|UVSSA|FAM120A|FAM120A	903	+	5.796677	1.0126371	-1.0	-1.0
chr4	1354258	1354453	ENSG00000163945.16|UVSSA|FAM120A|FAM120A	916	+	3.448268	1.0740986	-1.0	-1.0
chr4	1357817	1357960	ENSG00000254094.1|AC078852.2|FAM120A|FAM120A	903	+	5.780253	1.0126371	-1.0	-1.0
chr4	1356580	1356700	ENSG00000254094.1|AC078852.2|FAM120A|FAM120A	902	+	5.811643	1.0104957	-1.0	-1.0
chr4	1711405	1711520	ENSG00000163950.12|SLBP|FAM120A|FAM120A	902	-	6.135513	1.0091196	-1.0	-1.0
chr4	1716106	1716411	ENSG00000168936.10|TMEM129|FAM120A|FAM120A	913	-	3.674163	1.0625433	-1.0	-1.0
chr4	1719618	1719778	ENSG00000168936.10|TMEM129|FAM120A|FAM120A	905	-	5.6010256	1.0228034	-1.0	-1.0
chr4	1719878	1720283	ENSG00000168936.10|TMEM129|FAM120A|FAM120A	955	-	4.926511	1.3440286	-1.0	-1.0
chr4	1720383	1720483	ENSG00000168936.10|TMEM129|FAM120A|FAM120A	902	-	5.9601398	1.0091327	-1.0	-1.0
chr4	1716526	1716791	ENSG00000168936.10|TMEM129|FAM120A|FAM120A	953	-	4.6355214	1.3306183	-1.0	-1.0
chr4	1796803	1797208	ENSG00000068078.17|FGFR3|FAM120A|FAM120A	926	+	3.2296255	1.1331106	-1.0	-1.0
chr4	1794453	1795418	ENSG00000068078.17|FGFR3|FAM120A|FAM120A	938	+	3.4455016	1.2111208	-1.0	-1.0
chr4	1799528	1799628	ENSG00000068078.17|FGFR3|FAM120A|FAM120A	903	+	5.937129	1.0126371	-1.0	-1.0
chr4	1798903	1799068	ENSG00000068078.17|FGFR3|FAM120A|FAM120A	903	+	3.0214665	1.0133845	-1.0	-1.0
chr4	1805024	1805294	ENSG00000068078.17|FGFR3|FAM120A|FAM120A	951	+	4.190849	1.310903	-1.0	-1.0
chr4	1795543	1795798	ENSG00000068078.17|FGFR3|FAM120A|FAM120A	925	+	3.3037672	1.1249369	-1.0	-1.0
chr4	1796658	1796763	ENSG00000068078.17|FGFR3|FAM120A|FAM120A	920	+	3.5924668	1.098195	-1.0	-1.0
chr4	1802045	1802220	ENSG00000068078.17|FGFR3|FAM120A|FAM120A	906	+	2.6180942	1.0263348	-1.0	-1.0
chr4	1795838	1796138	ENSG00000068078.17|FGFR3|FAM120A|FAM120A	903	+	2.9010394	1.0110632	-1.0	-1.0
chr4	1799967	1800952	ENSG00000068078.17|FGFR3|FAM120A|FAM120A	948	+	3.7846563	1.285008	-1.0	-1.0
chr4	1799812	1799957	ENSG00000068078.17|FGFR3|FAM120A|FAM120A	957	+	4.2175746	1.3680549	-1.0	-1.0
chr4	1796503	1796603	ENSG00000068078.17|FGFR3|FAM120A|FAM120A	902	+	3.2715344	1.0091327	-1.0	-1.0
chr4	1793465	1793832	ENSG00000068078.17|FGFR3|FAM120A|FAM120A	949	+	3.5906813	1.2890859	-1.0	-1.0
chr4	1794043	1794428	ENSG00000068078.17|FGFR3|FAM120A|FAM120A	938	+	3.4384553	1.2052021	-1.0	-1.0
chr4	1797368	1798858	ENSG00000068078.17|FGFR3|FAM120A|FAM120A	941	+	4.205286	1.23184	-1.0	-1.0
chr4	1801017	1801366	ENSG00000068078.17|FGFR3|FAM120A|FAM120A	924	+	3.4723449	1.1205794	-1.0	-1.0
chr4	1928652	1928837	ENSG00000109685.17|NSD2|FAM120A|FAM120A	942	+	4.4601946	1.2394745	-1.0	-1.0
chr4	1928857	1929237	ENSG00000109685.17|NSD2|FAM120A|FAM120A	950	+	5.677951	1.3041183	-1.0	-1.0
chr4	1871423	1871542	ENSG00000109685.17|NSD2|FAM120A|FAM120A	904	+	3.2383287	1.0183123	-1.0	-1.0
chr4	1871542	1872362	ENSG00000109685.17|NSD2|FAM120A|FAM120A	967	+	4.7173657	1.4834026	-1.0	-1.0
chr4	1991868	1992063	ENSG00000185049.14|NELFA|FAM120A|FAM120A	937	-	5.49213	1.199979	-1.0	-1.0
chr4	2064909	2065009	ENSG00000185818.7|NAT8L|FAM120A|FAM120A	901	+	5.917616	1.0053282	-1.0	-1.0
chr4	2065164	2065414	ENSG00000185818.7|NAT8L|FAM120A|FAM120A	944	+	5.2940435	1.250289	-1.0	-1.0
chr4	2066864	2066974	ENSG00000185818.7|NAT8L|FAM120A|FAM120A	903	+	5.889313	1.0126371	-1.0	-1.0
chr4	2241939	2242059	ENSG00000214367.7|HAUS3|FAM120A|FAM120A	903	-	5.905104	1.0126371	-1.0	-1.0
chr4	2241940	2242045	ENSG00000130997.16|POLN|FAM120A|FAM120A	903	-	5.937129	1.0126371	-1.0	-1.0
chr4	2251876	2251986	ENSG00000123933.16|MXD4|FAM120A|FAM120A	903	-	5.905816	1.0126371	-1.0	-1.0
chr4	2256261	2256461	ENSG00000123933.16|MXD4|FAM120A|FAM120A	913	-	3.5754497	1.0581365	-1.0	-1.0
chr4	2256586	2257196	ENSG00000123933.16|MXD4|FAM120A|FAM120A	909	-	3.7833874	1.0406879	-1.0	-1.0
chr4	2255441	2255711	ENSG00000123933.16|MXD4|FAM120A|FAM120A	921	-	3.4618044	1.1001925	-1.0	-1.0
chr4	2249996	2250111	ENSG00000123933.16|MXD4|FAM120A|FAM120A	903	-	5.804181	1.0126371	-1.0	-1.0
chr4	2252597	2252912	ENSG00000123933.16|MXD4|FAM120A|FAM120A	913	-	3.2646163	1.061186	-1.0	-1.0
chr4	2252171	2252271	ENSG00000123933.16|MXD4|FAM120A|FAM120A	903	-	5.768706	1.0126371	-1.0	-1.0
chr4	2259062	2259242	ENSG00000123933.16|MXD4|FAM120A|FAM120A	906	-	3.912681	1.0271688	-1.0	-1.0
chr4	2537220	2537325	ENSG00000063978.15|RNF4|FAM120A|FAM120A	903	+	3.4293294	1.0124755	-1.0	-1.0
chr4	2537330	2537510	ENSG00000063978.15|RNF4|FAM120A|FAM120A	904	+	5.932967	1.0180869	-1.0	-1.0
chr4	2537220	2537325	ENSG00000125386.15|FAM193A|FAM120A|FAM120A	903	+	3.4293294	1.0120814	-1.0	-1.0
chr4	2537330	2537510	ENSG00000125386.15|FAM193A|FAM120A|FAM120A	903	+	5.932967	1.0134346	-1.0	-1.0
chr4	2756188	2756308	ENSG00000168884.14|TNIP2|FAM120A|FAM120A	903	-	5.892095	1.0126371	-1.0	-1.0
chr4	2755330	2755948	ENSG00000168884.14|TNIP2|FAM120A|FAM120A	938	-	6.3410144	1.2074324	-1.0	-1.0
chr4	2803865	2804330	ENSG00000087266.15|SH3BP2|FAM120A|FAM120A	911	+	4.058223	1.052438	-1.0	-1.0
chr4	2804730	2804920	ENSG00000087266.15|SH3BP2|FAM120A|FAM120A	969	+	6.507138	1.5147655	-1.0	-1.0
chr4	2798599	2798997	ENSG00000087266.15|SH3BP2|FAM120A|FAM120A	947	+	4.4885697	1.2737784	-1.0	-1.0
chr4	2801510	2801650	ENSG00000087266.15|SH3BP2|FAM120A|FAM120A	934	+	4.266381	1.1833661	-1.0	-1.0
chr4	2796671	2796946	ENSG00000087266.15|SH3BP2|FAM120A|FAM120A	921	+	4.823529	1.1020564	-1.0	-1.0
chr4	2810264	2810394	ENSG00000087266.15|SH3BP2|FAM120A|FAM120A	926	+	4.467064	1.1314026	-1.0	-1.0
chr4	2812477	2812587	ENSG00000087266.15|SH3BP2|FAM120A|FAM120A	928	+	4.314513	1.1432029	-1.0	-1.0
chr4	2803155	2803670	ENSG00000087266.15|SH3BP2|FAM120A|FAM120A	945	+	5.388976	1.2571893	-1.0	-1.0
chr4	2809829	2810039	ENSG00000087266.15|SH3BP2|FAM120A|FAM120A	906	+	4.5264435	1.0263231	-1.0	-1.0
chr4	2817427	2817547	ENSG00000087266.15|SH3BP2|FAM120A|FAM120A	903	+	5.771681	1.0126371	-1.0	-1.0
chr4	2799480	2800500	ENSG00000087266.15|SH3BP2|FAM120A|FAM120A	954	+	4.898203	1.3395723	-1.0	-1.0
chr4	2794542	2795382	ENSG00000087266.15|SH3BP2|FAM120A|FAM120A	935	+	4.9742126	1.1890635	-1.0	-1.0
chr4	2806500	2806800	ENSG00000087266.15|SH3BP2|FAM120A|FAM120A	912	+	3.7537	1.0579176	-1.0	-1.0
chr4	2818148	2818390	ENSG00000087266.15|SH3BP2|FAM120A|FAM120A	949	+	6.1166005	1.2945659	-1.0	-1.0
chr4	2795947	2796373	ENSG00000087266.15|SH3BP2|FAM120A|FAM120A	926	+	5.159883	1.1297021	-1.0	-1.0
chr4	2810704	2810969	ENSG00000087266.15|SH3BP2|FAM120A|FAM120A	903	+	6.115914	1.0126371	-1.0	-1.0
chr4	2803715	2803815	ENSG00000087266.15|SH3BP2|FAM120A|FAM120A	903	+	5.768706	1.0126371	-1.0	-1.0
chr4	2804335	2804720	ENSG00000087266.15|SH3BP2|FAM120A|FAM120A	905	+	5.858011	1.0208913	-1.0	-1.0
chr4	2797586	2797921	ENSG00000087266.15|SH3BP2|FAM120A|FAM120A	903	+	3.2781696	1.0153868	-1.0	-1.0
chr4	2812727	2812857	ENSG00000087266.15|SH3BP2|FAM120A|FAM120A	903	+	4.8862433	1.0126106	-1.0	-1.0
chr4	2802805	2802990	ENSG00000087266.15|SH3BP2|FAM120A|FAM120A	903	+	5.998828	1.0122478	-1.0	-1.0
chr4	2797956	2798236	ENSG00000087266.15|SH3BP2|FAM120A|FAM120A	923	+	4.7658763	1.1150883	-1.0	-1.0
chr4	2806935	2807135	ENSG00000087266.15|SH3BP2|FAM120A|FAM120A	930	+	6.343412	1.1568007	-1.0	-1.0
chr4	2800510	2801460	ENSG00000087266.15|SH3BP2|FAM120A|FAM120A	949	+	4.9941473	1.295356	-1.0	-1.0
chr4	2793138	2793713	ENSG00000087266.15|SH3BP2|FAM120A|FAM120A	932	+	4.3894086	1.1668202	-1.0	-1.0
chr4	2798997	2799305	ENSG00000087266.15|SH3BP2|FAM120A|FAM120A	942	+	4.1968107	1.2373699	-1.0	-1.0
chr4	2804925	2806455	ENSG00000087266.15|SH3BP2|FAM120A|FAM120A	938	+	5.199952	1.2042943	-1.0	-1.0
chr4	2798286	2798563	ENSG00000087266.15|SH3BP2|FAM120A|FAM120A	939	+	4.208766	1.2118534	-1.0	-1.0
chr4	2807360	2807555	ENSG00000087266.15|SH3BP2|FAM120A|FAM120A	914	+	6.2559543	1.0677242	-1.0	-1.0
chr4	2808560	2808755	ENSG00000087266.15|SH3BP2|FAM120A|FAM120A	924	+	4.633629	1.1193384	-1.0	-1.0
chr4	2799305	2799430	ENSG00000087266.15|SH3BP2|FAM120A|FAM120A	927	+	3.7148802	1.1365595	-1.0	-1.0
chr4	2807565	2807970	ENSG00000087266.15|SH3BP2|FAM120A|FAM120A	961	+	5.703609	1.40797	-1.0	-1.0
chr4	2793757	2793982	ENSG00000087266.15|SH3BP2|FAM120A|FAM120A	936	+	3.9307497	1.1910698	-1.0	-1.0
chr4	2795542	2795867	ENSG00000087266.15|SH3BP2|FAM120A|FAM120A	924	+	3.8379524	1.1189731	-1.0	-1.0
chr4	2797061	2797516	ENSG00000087266.15|SH3BP2|FAM120A|FAM120A	920	+	5.0709524	1.0944844	-1.0	-1.0
chr4	2812218	2812477	ENSG00000087266.15|SH3BP2|FAM120A|FAM120A	907	+	5.563294	1.0332705	-1.0	-1.0
chr4	2818445	2818565	ENSG00000087266.15|SH3BP2|FAM120A|FAM120A	903	+	4.072095	1.0126371	-1.0	-1.0
chr4	2810124	2810259	ENSG00000087266.15|SH3BP2|FAM120A|FAM120A	903	+	5.9261374	1.0126234	-1.0	-1.0
chr4	2813127	2813252	ENSG00000087266.15|SH3BP2|FAM120A|FAM120A	903	+	6.2844934	1.0126371	-1.0	-1.0
chr4	2811384	2811564	ENSG00000087266.15|SH3BP2|FAM120A|FAM120A	906	+	5.903726	1.0288724	-1.0	-1.0
chr4	2809550	2809705	ENSG00000087266.15|SH3BP2|FAM120A|FAM120A	903	+	5.959558	1.0126371	-1.0	-1.0
chr4	2818735	2818885	ENSG00000087266.15|SH3BP2|FAM120A|FAM120A	903	+	5.8352795	1.0116359	-1.0	-1.0
chr4	2793987	2794158	ENSG00000087266.15|SH3BP2|FAM120A|FAM120A	928	+	3.7984755	1.1434038	-1.0	-1.0
chr4	2844149	2844249	ENSG00000087274.16|ADD1|FAM120A|FAM120A	903	+	6.2939963	1.0126371	-1.0	-1.0
chr4	2844024	2844144	ENSG00000087274.16|ADD1|FAM120A|FAM120A	953	+	4.65407	1.3285215	-1.0	-1.0
chr4	2895403	2895513	ENSG00000087274.16|ADD1|FAM120A|FAM120A	903	+	5.865716	1.0126371	-1.0	-1.0
chr4	2934458	2934763	ENSG00000109736.14|MFSD10|FAM120A|FAM120A	985	-	7.6558003	1.8186548	-1.0	-1.0
chr4	2933827	2934067	ENSG00000109736.14|MFSD10|FAM120A|FAM120A	915	-	3.917008	1.0699553	-1.0	-1.0
chr4	2934122	2934458	ENSG00000109736.14|MFSD10|FAM120A|FAM120A	969	-	4.551498	1.50687	-1.0	-1.0
chr4	2954943	2955208	ENSG00000087269.15|NOP14|FAM120A|FAM120A	917	-	6.2815795	1.0825719	-1.0	-1.0
chr4	3075568	3075678	ENSG00000197386.10|HTT|FAM120A|FAM120A	903	+	5.878841	1.0126371	-1.0	-1.0
chr4	3366659	3366799	ENSG00000159788.18|RGS12|FAM120A|FAM120A	906	+	3.175084	1.0288476	-1.0	-1.0
chr4	3362504	3362624	ENSG00000159788.18|RGS12|FAM120A|FAM120A	903	+	6.1290035	1.0126371	-1.0	-1.0
chr4	3363364	3363579	ENSG00000159788.18|RGS12|FAM120A|FAM120A	911	+	5.4643593	1.0502454	-1.0	-1.0
chr4	3362974	3363179	ENSG00000159788.18|RGS12|FAM120A|FAM120A	903	+	5.987384	1.0126371	-1.0	-1.0
chr4	3340946	3341181	ENSG00000159788.18|RGS12|FAM120A|FAM120A	908	+	4.9023147	1.036841	-1.0	-1.0
chr4	3362684	3362804	ENSG00000159788.18|RGS12|FAM120A|FAM120A	903	+	5.970721	1.0126371	-1.0	-1.0
chr4	3362809	3362944	ENSG00000159788.18|RGS12|FAM120A|FAM120A	903	+	5.004846	1.0126371	-1.0	-1.0
chr4	3364404	3364519	ENSG00000159788.18|RGS12|FAM120A|FAM120A	903	+	5.8304152	1.0126371	-1.0	-1.0
chr4	3367449	3367619	ENSG00000159788.18|RGS12|FAM120A|FAM120A	903	+	3.4634593	1.0118583	-1.0	-1.0
chr4	3426215	3426440	ENSG00000159788.18|RGS12|FAM120A|FAM120A	964	+	6.7764564	1.4385483	-1.0	-1.0
chr4	3373331	3373491	ENSG00000159788.18|RGS12|FAM120A|FAM120A	903	+	5.93076	1.0126371	-1.0	-1.0
chr4	3308419	3308554	ENSG00000159788.18|RGS12|FAM120A|FAM120A	902	+	5.794624	1.0091327	-1.0	-1.0
chr4	3340361	3340776	ENSG00000159788.18|RGS12|FAM120A|FAM120A	948	+	6.464369	1.2808949	-1.0	-1.0
chr4	3364539	3364819	ENSG00000159788.18|RGS12|FAM120A|FAM120A	912	+	6.143174	1.0547295	-1.0	-1.0
chr4	3310569	3310879	ENSG00000159788.18|RGS12|FAM120A|FAM120A	942	+	6.4364552	1.2396275	-1.0	-1.0
chr4	3362099	3362304	ENSG00000159788.18|RGS12|FAM120A|FAM120A	953	+	4.67912	1.3278147	-1.0	-1.0
chr4	3303149	3303359	ENSG00000159788.18|RGS12|FAM120A|FAM120A	941	+	6.4112635	1.2303584	-1.0	-1.0
chr4	3361554	3361659	ENSG00000159788.18|RGS12|FAM120A|FAM120A	903	+	5.7993975	1.0126371	-1.0	-1.0
chr4	3367184	3367319	ENSG00000159788.18|RGS12|FAM120A|FAM120A	903	+	5.8925643	1.0126371	-1.0	-1.0
chr4	3364934	3365214	ENSG00000159788.18|RGS12|FAM120A|FAM120A	928	+	5.18147	1.1449077	-1.0	-1.0
chr4	3295039	3295149	ENSG00000159788.18|RGS12|FAM120A|FAM120A	903	+	5.7876797	1.0126371	-1.0	-1.0
chr4	3310464	3310564	ENSG00000159788.18|RGS12|FAM120A|FAM120A	903	+	5.759722	1.0126371	-1.0	-1.0
chr4	3362399	3362499	ENSG00000159788.18|RGS12|FAM120A|FAM120A	903	+	5.867813	1.0126371	-1.0	-1.0
chr4	3310209	3310429	ENSG00000159788.18|RGS12|FAM120A|FAM120A	974	+	7.1138024	1.5854796	-1.0	-1.0
chr4	3365314	3365509	ENSG00000159788.18|RGS12|FAM120A|FAM120A	912	+	3.4336517	1.0539575	-1.0	-1.0
chr4	3367659	3367859	ENSG00000159788.18|RGS12|FAM120A|FAM120A	946	+	6.188914	1.2652488	-1.0	-1.0
chr4	3341731	3342126	ENSG00000159788.18|RGS12|FAM120A|FAM120A	976	+	7.2086444	1.6189758	-1.0	-1.0
chr4	3300429	3300534	ENSG00000159788.18|RGS12|FAM120A|FAM120A	903	+	5.750609	1.0126371	-1.0	-1.0
chr4	3367054	3367179	ENSG00000159788.18|RGS12|FAM120A|FAM120A	903	+	3.0954843	1.0126106	-1.0	-1.0
chr4	3365984	3366344	ENSG00000159788.18|RGS12|FAM120A|FAM120A	910	+	3.6716797	1.0470341	-1.0	-1.0
chr4	3368659	3369124	ENSG00000159788.18|RGS12|FAM120A|FAM120A	957	+	5.9336424	1.3695649	-1.0	-1.0
chr4	3293324	3293444	ENSG00000159788.18|RGS12|FAM120A|FAM120A	903	+	5.9478836	1.0112321	-1.0	-1.0
chr4	3361889	3362059	ENSG00000159788.18|RGS12|FAM120A|FAM120A	903	+	6.149061	1.0130098	-1.0	-1.0
chr4	3363604	3364014	ENSG00000159788.18|RGS12|FAM120A|FAM120A	959	+	6.432759	1.3859482	-1.0	-1.0
chr4	3530656	3530781	ENSG00000163956.10|LRPAP1|FAM120A|FAM120A	902	-	2.9873474	1.010409	-1.0	-1.0
chr4	3532052	3532149	ENSG00000163956.10|LRPAP1|FAM120A|FAM120A	921	-	3.3827803	1.1000168	-1.0	-1.0
chr4	3525651	3525831	ENSG00000163956.10|LRPAP1|FAM120A|FAM120A	930	-	3.9305453	1.156585	-1.0	-1.0
chr4	3511710	3511810	ENSG00000163956.10|LRPAP1|FAM120A|FAM120A	903	-	4.120364	1.0126371	-1.0	-1.0
chr4	3523759	3523904	ENSG00000163956.10|LRPAP1|FAM120A|FAM120A	903	-	5.8260746	1.0126371	-1.0	-1.0
chr4	3526126	3526296	ENSG00000163956.10|LRPAP1|FAM120A|FAM120A	911	-	4.5384088	1.0485281	-1.0	-1.0
chr4	3528306	3528476	ENSG00000163956.10|LRPAP1|FAM120A|FAM120A	913	-	3.255519	1.0593337	-1.0	-1.0
chr4	3528536	3528791	ENSG00000163956.10|LRPAP1|FAM120A|FAM120A	913	-	4.6609197	1.0622528	-1.0	-1.0
chr4	3515708	3515808	ENSG00000163956.10|LRPAP1|FAM120A|FAM120A	903	-	5.920981	1.0126371	-1.0	-1.0
chr4	3521424	3521529	ENSG00000163956.10|LRPAP1|FAM120A|FAM120A	903	-	5.8445044	1.0120826	-1.0	-1.0
chr4	3530951	3531281	ENSG00000163956.10|LRPAP1|FAM120A|FAM120A	922	-	3.5098107	1.110212	-1.0	-1.0
chr4	3527581	3527876	ENSG00000163956.10|LRPAP1|FAM120A|FAM120A	924	-	5.651801	1.1166577	-1.0	-1.0
chr4	3527106	3527451	ENSG00000163956.10|LRPAP1|FAM120A|FAM120A	942	-	3.7536337	1.2397346	-1.0	-1.0
chr4	3530241	3530401	ENSG00000163956.10|LRPAP1|FAM120A|FAM120A	903	-	5.957825	1.0126289	-1.0	-1.0
chr4	4439359	4439469	ENSG00000168818.9|STX18|FAM120A|FAM120A	903	-	5.905129	1.0126371	-1.0	-1.0
chr4	6299379	6299519	ENSG00000109501.13|WFS1|FAM120A|FAM120A	903	+	5.843924	1.0115854	-1.0	-1.0
chr4	6299594	6299774	ENSG00000109501.13|WFS1|FAM120A|FAM120A	903	+	6.022828	1.0122104	-1.0	-1.0
chr4	6303146	6303251	ENSG00000109501.13|WFS1|FAM120A|FAM120A	903	+	6.2730675	1.0126371	-1.0	-1.0
chr4	6281542	6281662	ENSG00000109501.13|WFS1|FAM120A|FAM120A	917	+	6.384268	1.0830779	-1.0	-1.0
chr4	6299839	6300204	ENSG00000109501.13|WFS1|FAM120A|FAM120A	955	+	6.024684	1.3459607	-1.0	-1.0
chr4	6294785	6294885	ENSG00000109501.13|WFS1|FAM120A|FAM120A	901	+	2.8504891	1.0024774	-1.0	-1.0
chr4	6299149	6299249	ENSG00000109501.13|WFS1|FAM120A|FAM120A	903	+	5.9411125	1.0126371	-1.0	-1.0
chr4	6302876	6303041	ENSG00000109501.13|WFS1|FAM120A|FAM120A	919	+	4.033897	1.093883	-1.0	-1.0
chr4	6298809	6298964	ENSG00000109501.13|WFS1|FAM120A|FAM120A	903	+	5.790557	1.0126371	-1.0	-1.0
chr4	6292267	6292437	ENSG00000109501.13|WFS1|FAM120A|FAM120A	914	+	3.9250212	1.0644685	-1.0	-1.0
chr4	6294462	6294567	ENSG00000109501.13|WFS1|FAM120A|FAM120A	902	+	5.777087	1.0078807	-1.0	-1.0
chr4	6604441	6604581	ENSG00000013288.8|MAN2B2|FAM120A|FAM120A	903	+	5.782437	1.0118583	-1.0	-1.0
chr4	6642375	6642620	ENSG00000179010.14|MRFAP1|FAM120A|FAM120A	925	+	4.3786206	1.1260779	-1.0	-1.0
chr4	6642050	6642190	ENSG00000179010.14|MRFAP1|FAM120A|FAM120A	913	+	3.9355567	1.0605792	-1.0	-1.0
chr4	6642200	6642375	ENSG00000179010.14|MRFAP1|FAM120A|FAM120A	906	+	3.7617939	1.0283834	-1.0	-1.0
chr4	6783376	6783481	ENSG00000170871.11|KIAA0232|FAM120A|FAM120A	903	+	3.0436735	1.0114495	-1.0	-1.0
chr4	6783151	6783341	ENSG00000170871.11|KIAA0232|FAM120A|FAM120A	933	+	3.592077	1.1712413	-1.0	-1.0
chr4	6783516	6783801	ENSG00000170871.11|KIAA0232|FAM120A|FAM120A	923	+	3.148714	1.116145	-1.0	-1.0
chr4	6782841	6783076	ENSG00000170871.11|KIAA0232|FAM120A|FAM120A	948	+	4.0327888	1.2839004	-1.0	-1.0
chr4	7010428	7010608	ENSG00000132405.18|TBC1D14|FAM120A|FAM120A	905	+	3.1412644	1.0242704	-1.0	-1.0
chr4	6910086	6910186	ENSG00000132405.18|TBC1D14|FAM120A|FAM120A	903	+	5.7642264	1.0126371	-1.0	-1.0
chr4	6937736	6937961	ENSG00000132405.18|TBC1D14|FAM120A|FAM120A	957	+	6.637175	1.3629575	-1.0	-1.0
chr4	6939666	6939856	ENSG00000132405.18|TBC1D14|FAM120A|FAM120A	916	+	3.5562582	1.0762686	-1.0	-1.0
chr4	6937466	6937586	ENSG00000132405.18|TBC1D14|FAM120A|FAM120A	903	+	5.991473	1.0126371	-1.0	-1.0
chr4	7060540	7060735	ENSG00000109519.12|GRPEL1|FAM120A|FAM120A	914	-	3.654701	1.0639999	-1.0	-1.0
chr4	7863911	7864131	ENSG00000196526.10|AFAP1|FAM120A|FAM120A	989	-	8.203305	1.9667993	-1.0	-1.0
chr4	8204937	8205042	ENSG00000125089.16|SH3TC1|FAM120A|FAM120A	903	+	5.9772215	1.0126371	-1.0	-1.0
chr4	8206218	8206408	ENSG00000125089.16|SH3TC1|FAM120A|FAM120A	917	+	3.5346498	1.0822004	-1.0	-1.0
chr4	8229396	8229681	ENSG00000125089.16|SH3TC1|FAM120A|FAM120A	978	+	6.7333665	1.6574237	-1.0	-1.0
chr4	8201784	8201884	ENSG00000125089.16|SH3TC1|FAM120A|FAM120A	903	+	5.9840107	1.0126371	-1.0	-1.0
chr4	8413230	8413360	ENSG00000087008.15|ACOX3|FAM120A|FAM120A	903	-	5.7744718	1.0112354	-1.0	-1.0
chr4	9850568	9850763	ENSG00000109667.11|SLC2A9|FAM120A|FAM120A	916	-	3.5746324	1.0757794	-1.0	-1.0
chr4	9979560	9979730	ENSG00000109667.11|SLC2A9|FAM120A|FAM120A	902	-	5.998699	1.0097167	-1.0	-1.0
chr4	10092902	10093034	ENSG00000071127.16|WDR1|FAM120A|FAM120A	922	-	4.1492834	1.1073239	-1.0	-1.0
chr4	10093355	10093485	ENSG00000071127.16|WDR1|FAM120A|FAM120A	903	-	6.0699606	1.0126371	-1.0	-1.0
chr4	10103679	10103879	ENSG00000071127.16|WDR1|FAM120A|FAM120A	951	-	3.7705896	1.307951	-1.0	-1.0
chr4	10090681	10090791	ENSG00000071127.16|WDR1|FAM120A|FAM120A	903	-	5.800783	1.0126371	-1.0	-1.0
chr4	16162144	16162259	ENSG00000169762.16|TAPT1|FAM120A|FAM120A	914	-	3.8698022	1.0654604	-1.0	-1.0
chr4	24583647	24583752	ENSG00000109606.12|DHX15|FAM120A|FAM120A	903	-	6.1979337	1.0126371	-1.0	-1.0
chr4	24584183	24584282	ENSG00000109606.12|DHX15|FAM120A|FAM120A	924	-	3.6872387	1.1190053	-1.0	-1.0
chr4	24583772	24583992	ENSG00000109606.12|DHX15|FAM120A|FAM120A	957	-	5.468194	1.3651499	-1.0	-1.0
chr4	26320862	26321048	ENSG00000168214.20|RBPJ|FAM120A|FAM120A	943	+	5.5388265	1.2427571	-1.0	-1.0
chr4	37612985	37613165	ENSG00000181826.9|RELL1|FAM120A|FAM120A	933	-	4.2319336	1.1766267	-1.0	-1.0
chr4	38664043	38664175	ENSG00000231160.9|KLF3-AS1|FAM120A|FAM120A	903	-	6.0531335	1.0126371	-1.0	-1.0
chr4	38672566	38672671	ENSG00000109787.12|KLF3|FAM120A|FAM120A	903	+	5.7551866	1.0126371	-1.0	-1.0
chr4	38664551	38664761	ENSG00000109787.12|KLF3|FAM120A|FAM120A	905	+	3.1368258	1.0210075	-1.0	-1.0
chr4	38944525	38944630	ENSG00000197712.11|FAM114A1|FAM120A|FAM120A	944	+	6.5640135	1.249696	-1.0	-1.0
chr4	39287975	39288125	ENSG00000035928.15|RFC1|FAM120A|FAM120A	903	-	5.917059	1.0126271	-1.0	-1.0
chr4	39449540	39449735	ENSG00000134962.6|KLB|FAM120A|FAM120A	904	+	3.4092648	1.0198642	-1.0	-1.0
chr4	39449090	39449260	ENSG00000134962.6|KLB|FAM120A|FAM120A	912	+	3.8511403	1.0566384	-1.0	-1.0
chr4	39449355	39449485	ENSG00000134962.6|KLB|FAM120A|FAM120A	912	+	4.514713	1.0559462	-1.0	-1.0
chr4	39698143	39698308	ENSG00000078140.13|UBE2K|FAM120A|FAM120A	919	+	3.4402797	1.090888	-1.0	-1.0
chr4	39698390	39698820	ENSG00000078140.13|UBE2K|FAM120A|FAM120A	939	+	3.3294072	1.217311	-1.0	-1.0
chr4	39771559	39771719	ENSG00000078140.13|UBE2K|FAM120A|FAM120A	904	+	3.0729256	1.0168322	-1.0	-1.0
chr4	39782519	39782714	ENSG00000078140.13|UBE2K|FAM120A|FAM120A	916	+	3.294126	1.075886	-1.0	-1.0
chr4	39977297	39977456	ENSG00000121892.14|PDS5A|FAM120A|FAM120A	922	-	6.415406	1.1085486	-1.0	-1.0
chr4	39977037	39977247	ENSG00000121892.14|PDS5A|FAM120A|FAM120A	928	-	3.9001245	1.1413579	-1.0	-1.0
chr4	41954979	41955434	ENSG00000109133.12|TMEM33|FAM120A|FAM120A	951	+	5.25389	1.313746	-1.0	-1.0
chr4	41956019	41956204	ENSG00000109133.12|TMEM33|FAM120A|FAM120A	903	+	3.8180475	1.0117217	-1.0	-1.0
chr4	41957809	41957974	ENSG00000109133.12|TMEM33|FAM120A|FAM120A	915	+	6.2676644	1.072847	-1.0	-1.0
chr4	51844883	51845088	ENSG00000109184.14|DCUN1D4|FAM120A|FAM120A	945	+	4.1455355	1.2625443	-1.0	-1.0
chr4	51843267	51843540	ENSG00000109184.14|DCUN1D4|FAM120A|FAM120A	962	+	4.682074	1.4240625	-1.0	-1.0
chr4	51843540	51843742	ENSG00000109184.14|DCUN1D4|FAM120A|FAM120A	989	+	5.660475	1.9423345	-1.0	-1.0
chr4	51843742	51844883	ENSG00000109184.14|DCUN1D4|FAM120A|FAM120A	987	+	6.476364	1.8989795	-1.0	-1.0
chr4	51843104	51843267	ENSG00000109184.14|DCUN1D4|FAM120A|FAM120A	906	+	3.1357718	1.0283936	-1.0	-1.0
chr4	55432552	55432737	ENSG00000134852.14|CLOCK|FAM120A|FAM120A	903	-	5.7350082	1.0126371	-1.0	-1.0
chr4	55545972	55546481	ENSG00000134852.14|CLOCK|FAM120A|FAM120A	957	-	4.7583323	1.3666916	-1.0	-1.0
chr4	55546655	55546770	ENSG00000134852.14|CLOCK|FAM120A|FAM120A	903	-	5.8729706	1.0117477	-1.0	-1.0
chr4	55546481	55546655	ENSG00000134852.14|CLOCK|FAM120A|FAM120A	942	-	3.7667148	1.2337687	-1.0	-1.0
chr4	56934605	56934795	ENSG00000084093.16|REST|FAM120A|FAM120A	903	+	3.999658	1.0126371	-1.0	-1.0
chr4	68831079	68831196	ENSG00000109181.11|UGT2B10|FAM120A|FAM120A	933	+	6.291913	1.1726284	-1.0	-1.0
chr4	73099845	73099945	ENSG00000132466.18|ANKRD17|FAM120A|FAM120A	903	-	5.9450855	1.0126371	-1.0	-1.0
chr4	73257839	73258014	ENSG00000132466.18|ANKRD17|FAM120A|FAM120A	902	-	2.6863189	1.0105579	-1.0	-1.0
chr4	73099165	73099495	ENSG00000132466.18|ANKRD17|FAM120A|FAM120A	915	-	3.4792104	1.0681599	-1.0	-1.0
chr4	73258019	73258274	ENSG00000132466.18|ANKRD17|FAM120A|FAM120A	925	-	3.0762935	1.1239638	-1.0	-1.0
chr4	75643971	75644096	ENSG00000138757.14|G3BP2|FAM120A|FAM120A	903	-	4.122015	1.0117611	-1.0	-1.0
chr4	75643501	75643626	ENSG00000138757.14|G3BP2|FAM120A|FAM120A	903	-	6.0299945	1.0126371	-1.0	-1.0
chr4	75644211	75644436	ENSG00000138757.14|G3BP2|FAM120A|FAM120A	977	-	7.6497593	1.6457164	-1.0	-1.0
chr4	75672927	75673018	ENSG00000138757.14|G3BP2|FAM120A|FAM120A	951	-	6.710591	1.3088707	-1.0	-1.0
chr4	76158832	76158952	ENSG00000138760.9|SCARB2|FAM120A|FAM120A	902	-	5.890741	1.0076518	-1.0	-1.0
chr4	76159162	76159262	ENSG00000138760.9|SCARB2|FAM120A|FAM120A	907	-	6.4378304	1.0331953	-1.0	-1.0
chr4	76950730	76950855	ENSG00000138758.11|SEPT11|FAM120A|FAM120A	903	+	5.8044224	1.0126371	-1.0	-1.0
chr4	76949930	76950120	ENSG00000138758.11|SEPT11|FAM120A|FAM120A	912	+	4.5423713	1.053557	-1.0	-1.0
chr4	77037356	77037516	ENSG00000138758.11|SEPT11|FAM120A|FAM120A	918	+	5.138046	1.0836997	-1.0	-1.0
chr4	76950560	76950695	ENSG00000138758.11|SEPT11|FAM120A|FAM120A	903	+	4.2227273	1.0126371	-1.0	-1.0
chr4	77047467	77047572	ENSG00000118816.9|CCNI|FAM120A|FAM120A	911	-	4.3490973	1.0520558	-1.0	-1.0
chr4	77047197	77047387	ENSG00000118816.9|CCNI|FAM120A|FAM120A	903	-	3.2224257	1.011469	-1.0	-1.0
chr4	77157240	77157410	ENSG00000138764.14|CCNG2|FAM120A|FAM120A	904	+	3.1580276	1.0173279	-1.0	-1.0
chr4	77718591	77718811	ENSG00000138767.12|CNOT6L|FAM120A|FAM120A	980	-	5.631662	1.7060722	-1.0	-1.0
chr4	77818973	77819063	ENSG00000138767.12|CNOT6L|FAM120A|FAM120A	940	-	4.464148	1.2200915	-1.0	-1.0
chr4	77819088	77819232	ENSG00000138767.12|CNOT6L|FAM120A|FAM120A	913	-	3.415814	1.0597284	-1.0	-1.0
chr4	78059805	78059995	ENSG00000138759.18|FRAS1|FAM120A|FAM120A	936	+	4.398608	1.1935986	-1.0	-1.0
chr4	78058800	78058980	ENSG00000138759.18|FRAS1|FAM120A|FAM120A	903	+	5.8580856	1.0126371	-1.0	-1.0
chr4	78918952	78919122	ENSG00000163291.14|PAQR3|FAM120A|FAM120A	903	-	5.843412	1.0110147	-1.0	-1.0
chr4	82353817	82354142	ENSG00000138668.18|HNRNPD|FAM120A|FAM120A	944	-	3.6068285	1.2540847	-1.0	-1.0
chr4	83010829	83010934	ENSG00000189308.10|LIN54|FAM120A|FAM120A	902	-	4.0950947	1.0078866	-1.0	-1.0
chr4	83010718	83010829	ENSG00000189308.10|LIN54|FAM120A|FAM120A	935	-	4.8484707	1.1863445	-1.0	-1.0
chr4	83012489	83012639	ENSG00000189308.10|LIN54|FAM120A|FAM120A	902	-	5.919908	1.0100088	-1.0	-1.0
chr4	84965893	84966018	ENSG00000163625.15|WDFY3|FAM120A|FAM120A	902	-	5.8344355	1.0096413	-1.0	-1.0
chr4	94665567	94665712	ENSG00000163110.14|PDLIM5|FAM120A|FAM120A	903	+	6.0116024	1.0119085	-1.0	-1.0
chr4	94665097	94665287	ENSG00000163110.14|PDLIM5|FAM120A|FAM120A	909	+	4.948812	1.0400109	-1.0	-1.0
chr4	98928339	98928889	ENSG00000151247.12|EIF4E|FAM120A|FAM120A	930	-	3.8357663	1.1532576	-1.0	-1.0
chr4	99949855	99949975	ENSG00000164032.11|H2AFZ|FAM120A|FAM120A	903	-	6.225086	1.0126371	-1.0	-1.0
chr4	101346351	101346541	ENSG00000138814.16|PPP3CA|FAM120A|FAM120A	925	-	3.8602452	1.1229433	-1.0	-1.0
chr4	101345981	101346186	ENSG00000138814.16|PPP3CA|FAM120A|FAM120A	951	-	4.7537193	1.3125695	-1.0	-1.0
chr4	102827451	102827641	ENSG00000109332.19|UBE2D3|FAM120A|FAM120A	903	-	2.785923	1.0140243	-1.0	-1.0
chr4	102827122	102827402	ENSG00000109332.19|UBE2D3|FAM120A|FAM120A	944	-	3.3025942	1.2512367	-1.0	-1.0
chr4	105847265	105847385	ENSG00000138780.14|GSTCD|FAM120A|FAM120A	903	+	5.81113	1.0126371	-1.0	-1.0
chr4	109434002	109434312	ENSG00000138802.11|SEC24B|FAM120A|FAM120A	949	+	5.1123285	1.2930125	-1.0	-1.0
chr4	109815867	109815972	ENSG00000109534.16|GAR1|FAM120A|FAM120A	902	+	5.892196	1.0073128	-1.0	-1.0
chr4	119297663	119297858	ENSG00000164096.12|C4orf3|FAM120A|FAM120A	945	-	5.586736	1.2567798	-1.0	-1.0
chr4	127965641	127965816	ENSG00000164074.14|ABHD18|FAM120A|FAM120A	903	+	5.86808	1.011104	-1.0	-1.0
chr4	128061416	128061521	ENSG00000138709.17|LARP1B|FAM120A|FAM120A	902	+	3.011014	1.0094652	-1.0	-1.0
chr4	128062396	128062501	ENSG00000138709.17|LARP1B|FAM120A|FAM120A	903	+	5.7551866	1.0126371	-1.0	-1.0
chr4	128270561	128270981	ENSG00000164040.16|PGRMC2|FAM120A|FAM120A	941	-	4.239053	1.2310255	-1.0	-1.0
chr4	128812314	128812464	ENSG00000077684.15|JADE1|FAM120A|FAM120A	903	+	5.306816	1.0126371	-1.0	-1.0
chr4	128811403	128811738	ENSG00000077684.15|JADE1|FAM120A|FAM120A	929	+	5.687639	1.1460373	-1.0	-1.0
chr4	128812059	128812249	ENSG00000077684.15|JADE1|FAM120A|FAM120A	907	+	3.1451902	1.030527	-1.0	-1.0
chr4	138169636	138169826	ENSG00000151012.13|SLC7A11|FAM120A|FAM120A	927	-	4.215309	1.1355574	-1.0	-1.0
chr4	138168686	138168881	ENSG00000151012.13|SLC7A11|FAM120A|FAM120A	916	-	4.205972	1.0738213	-1.0	-1.0
chr4	138170526	138170716	ENSG00000151012.13|SLC7A11|FAM120A|FAM120A	909	-	3.845158	1.0387036	-1.0	-1.0
chr4	139176247	139176892	ENSG00000109381.19|ELF2|FAM120A|FAM120A	949	-	5.0024443	1.29522	-1.0	-1.0
chr4	139177051	139177218	ENSG00000109381.19|ELF2|FAM120A|FAM120A	932	-	3.812064	1.1690222	-1.0	-1.0
chr4	139735355	139735585	ENSG00000085871.8|MGST2|FAM120A|FAM120A	925	+	3.4425995	1.1262321	-1.0	-1.0
chr4	143554103	143554253	ENSG00000153147.5|SMARCA5|FAM120A|FAM120A	912	+	5.8967237	1.05659	-1.0	-1.0
chr4	145936130	145936400	ENSG00000151612.15|ZNF827|FAM120A|FAM120A	921	-	6.11897	1.1047274	-1.0	-1.0
chr4	145937140	145938010	ENSG00000151612.15|ZNF827|FAM120A|FAM120A	953	-	5.779337	1.3243992	-1.0	-1.0
chr4	145936655	145937080	ENSG00000151612.15|ZNF827|FAM120A|FAM120A	954	-	5.6728196	1.3402065	-1.0	-1.0
chr4	154584080	154584305	ENSG00000171560.14|FGA|FAM120A|FAM120A	911	-	3.239977	1.0515239	-1.0	-1.0
chr4	154584978	154585078	ENSG00000171560.14|FGA|FAM120A|FAM120A	903	-	3.187721	1.0126371	-1.0	-1.0
chr4	154583805	154583970	ENSG00000171560.14|FGA|FAM120A|FAM120A	910	-	4.052498	1.0455254	-1.0	-1.0
chr4	158125603	158125838	ENSG00000164125.15|FAM198B|FAM120A|FAM120A	917	-	4.2105026	1.0795021	-1.0	-1.0
chr4	165342775	165342875	ENSG00000052802.12|MSMO1|FAM120A|FAM120A	902	+	5.7373595	1.0091327	-1.0	-1.0
chr4	165379528	165379773	ENSG00000109472.13|CPE|FAM120A|FAM120A	970	+	5.3870387	1.5285867	-1.0	-1.0
chr4	168877956	168878101	ENSG00000145439.11|CBR4|FAM120A|FAM120A	903	-	5.7642264	1.0126371	-1.0	-1.0
chr4	173333672	173333922	ENSG00000164104.11|HMGB2|FAM120A|FAM120A	927	-	4.753668	1.1375484	-1.0	-1.0
chr4	176331962	176332245	ENSG00000129128.12|SPCS3|FAM120A|FAM120A	939	+	3.4453952	1.2139529	-1.0	-1.0
chr4	176330752	176331182	ENSG00000129128.12|SPCS3|FAM120A|FAM120A	945	+	4.847242	1.2584838	-1.0	-1.0
chr4	176329102	176329202	ENSG00000129128.12|SPCS3|FAM120A|FAM120A	902	+	6.026421	1.0091327	-1.0	-1.0
chr4	176331752	176331957	ENSG00000129128.12|SPCS3|FAM120A|FAM120A	943	+	6.5094533	1.2435906	-1.0	-1.0
chr4	176330387	176330702	ENSG00000129128.12|SPCS3|FAM120A|FAM120A	936	+	4.622752	1.1930643	-1.0	-1.0
chr4	176331222	176331402	ENSG00000129128.12|SPCS3|FAM120A|FAM120A	912	+	4.620315	1.057013	-1.0	-1.0
chr4	182891034	182891289	ENSG00000129187.14|DCTD|FAM120A|FAM120A	934	-	4.0680494	1.17955	-1.0	-1.0
chr4	182890669	182890819	ENSG00000129187.14|DCTD|FAM120A|FAM120A	933	-	4.6800904	1.1720198	-1.0	-1.0
chr4	183100032	183100137	ENSG00000151718.15|WWC2|FAM120A|FAM120A	903	+	5.7642264	1.0126371	-1.0	-1.0
chr4	183099687	183099787	ENSG00000151718.15|WWC2|FAM120A|FAM120A	903	+	4.0184174	1.0126371	-1.0	-1.0
chr4	184628230	184628330	ENSG00000164305.18|CASP3|FAM120A|FAM120A	901	-	5.917616	1.0061471	-1.0	-1.0
chr4	184648861	184649101	ENSG00000164305.18|CASP3|FAM120A|FAM120A	902	-	3.4897265	1.0093251	-1.0	-1.0
chr4	184756699	184756874	ENSG00000151726.13|ACSL1|FAM120A|FAM120A	903	-	6.020967	1.0110972	-1.0	-1.0
chr4	186704163	186704263	ENSG00000083857.13|FAT1|FAM120A|FAM120A	926	-	6.410011	1.1317998	-1.0	-1.0
chr4	186723435	186723545	ENSG00000083857.13|FAT1|FAM120A|FAM120A	903	-	5.7459836	1.0126371	-1.0	-1.0
chr5	197720	198000	ENSG00000164366.3|CCDC127|FAM120A|FAM120A	962	-	6.757899	1.4210829	-1.0	-1.0
chr5	345529	345629	ENSG00000249915.7|PDCD6|FAM120A|FAM120A	901	+	5.742078	1.0052631	-1.0	-1.0
chr5	302570	302675	ENSG00000249915.7|PDCD6|FAM120A|FAM120A	903	+	5.8234706	1.0126371	-1.0	-1.0
chr5	279405	279505	ENSG00000249915.7|PDCD6|FAM120A|FAM120A	903	+	5.77762	1.0126371	-1.0	-1.0
chr5	302705	302860	ENSG00000249915.7|PDCD6|FAM120A|FAM120A	903	+	6.1357303	1.0126371	-1.0	-1.0
chr5	278725	279005	ENSG00000249915.7|PDCD6|FAM120A|FAM120A	984	+	7.82678	1.7912179	-1.0	-1.0
chr5	345529	345629	ENSG00000063438.16|AHRR|FAM120A|FAM120A	901	+	5.742078	1.0062041	-1.0	-1.0
chr5	474749	475089	ENSG00000225138.7|SLC9A3-AS1|FAM120A|FAM120A	946	+	5.561619	1.2663078	-1.0	-1.0
chr5	473519	473794	ENSG00000225138.7|SLC9A3-AS1|FAM120A|FAM120A	903	+	6.0213003	1.0118656	-1.0	-1.0
chr5	475799	475944	ENSG00000225138.7|SLC9A3-AS1|FAM120A|FAM120A	903	+	4.032386	1.0120215	-1.0	-1.0
chr5	473814	473949	ENSG00000225138.7|SLC9A3-AS1|FAM120A|FAM120A	903	+	5.805853	1.0126371	-1.0	-1.0
chr5	474584	474689	ENSG00000225138.7|SLC9A3-AS1|FAM120A|FAM120A	927	+	6.535668	1.1344844	-1.0	-1.0
chr5	473280	473399	ENSG00000225138.7|SLC9A3-AS1|FAM120A|FAM120A	903	+	3.0113895	1.0126046	-1.0	-1.0
chr5	655584	655724	ENSG00000112877.7|CEP72|FAM120A|FAM120A	939	+	3.9972892	1.2181526	-1.0	-1.0
chr5	649781	649881	ENSG00000112877.7|CEP72|FAM120A|FAM120A	903	+	5.7642264	1.0126371	-1.0	-1.0
chr5	651331	651431	ENSG00000112877.7|CEP72|FAM120A|FAM120A	903	+	5.77762	1.0126371	-1.0	-1.0
chr5	623656	623756	ENSG00000112877.7|CEP72|FAM120A|FAM120A	901	+	4.0720124	1.0051681	-1.0	-1.0
chr5	881861	881961	ENSG00000028310.17|BRD9|FAM120A|FAM120A	903	-	5.773168	1.0126371	-1.0	-1.0
chr5	859167	859347	ENSG00000028310.17|BRD9|FAM120A|FAM120A	903	-	6.1157484	1.0126371	-1.0	-1.0
chr5	857707	857887	ENSG00000028310.17|BRD9|FAM120A|FAM120A	908	-	4.913963	1.0353054	-1.0	-1.0
chr5	892361	892501	ENSG00000028310.17|BRD9|FAM120A|FAM120A	903	-	4.8543754	1.011507	-1.0	-1.0
chr5	882555	882950	ENSG00000028310.17|BRD9|FAM120A|FAM120A	939	-	4.3522377	1.2169559	-1.0	-1.0
chr5	860792	861177	ENSG00000028310.17|BRD9|FAM120A|FAM120A	966	-	6.5329537	1.4703391	-1.0	-1.0
chr5	882281	882545	ENSG00000028310.17|BRD9|FAM120A|FAM120A	929	-	3.585021	1.1493034	-1.0	-1.0
chr5	882955	883215	ENSG00000028310.17|BRD9|FAM120A|FAM120A	944	-	4.02394	1.2495632	-1.0	-1.0
chr5	862802	862932	ENSG00000028310.17|BRD9|FAM120A|FAM120A	902	-	5.7637568	1.0099325	-1.0	-1.0
chr5	857107	857342	ENSG00000028310.17|BRD9|FAM120A|FAM120A	906	-	6.101489	1.0270398	-1.0	-1.0
chr5	1095058	1095168	ENSG00000113504.20|SLC12A7|FAM120A|FAM120A	903	-	5.9592714	1.0126371	-1.0	-1.0
chr5	1076276	1076376	ENSG00000113504.20|SLC12A7|FAM120A|FAM120A	903	-	5.7551866	1.0126371	-1.0	-1.0
chr5	1097058	1097173	ENSG00000113504.20|SLC12A7|FAM120A|FAM120A	903	-	5.8610706	1.0126371	-1.0	-1.0
chr5	1103208	1103388	ENSG00000113504.20|SLC12A7|FAM120A|FAM120A	902	-	5.8542304	1.0107819	-1.0	-1.0
chr5	1101643	1103158	ENSG00000113504.20|SLC12A7|FAM120A|FAM120A	942	-	4.465403	1.2337728	-1.0	-1.0
chr5	1067753	1067863	ENSG00000113504.20|SLC12A7|FAM120A|FAM120A	902	-	5.812602	1.0091327	-1.0	-1.0
chr5	1094708	1094823	ENSG00000113504.20|SLC12A7|FAM120A|FAM120A	903	-	5.846131	1.0126371	-1.0	-1.0
chr5	1110728	1110973	ENSG00000113504.20|SLC12A7|FAM120A|FAM120A	919	-	5.2752566	1.0940893	-1.0	-1.0
chr5	1108993	1109308	ENSG00000113504.20|SLC12A7|FAM120A|FAM120A	904	-	4.6026025	1.0187378	-1.0	-1.0
chr5	1060836	1061016	ENSG00000113504.20|SLC12A7|FAM120A|FAM120A	932	-	6.334772	1.168558	-1.0	-1.0
chr5	1067168	1067273	ENSG00000113504.20|SLC12A7|FAM120A|FAM120A	903	-	5.8395567	1.0126371	-1.0	-1.0
chr5	1109648	1109843	ENSG00000113504.20|SLC12A7|FAM120A|FAM120A	917	-	4.764278	1.0801772	-1.0	-1.0
chr5	1066858	1067158	ENSG00000113504.20|SLC12A7|FAM120A|FAM120A	928	-	4.087725	1.1425626	-1.0	-1.0
chr5	1066203	1066303	ENSG00000113504.20|SLC12A7|FAM120A|FAM120A	903	-	5.8762217	1.0126371	-1.0	-1.0
chr5	1093203	1093323	ENSG00000113504.20|SLC12A7|FAM120A|FAM120A	903	-	5.8069944	1.0126371	-1.0	-1.0
chr5	1098733	1100193	ENSG00000113504.20|SLC12A7|FAM120A|FAM120A	973	-	6.130051	1.5632552	-1.0	-1.0
chr5	1056596	1056791	ENSG00000113504.20|SLC12A7|FAM120A|FAM120A	933	-	4.431922	1.1722233	-1.0	-1.0
chr5	1066098	1066198	ENSG00000113504.20|SLC12A7|FAM120A|FAM120A	903	-	4.026806	1.0126371	-1.0	-1.0
chr5	1058084	1058184	ENSG00000113504.20|SLC12A7|FAM120A|FAM120A	902	-	5.812602	1.0091327	-1.0	-1.0
chr5	1097493	1097788	ENSG00000113504.20|SLC12A7|FAM120A|FAM120A	948	-	5.622647	1.2835159	-1.0	-1.0
chr5	1063306	1063411	ENSG00000113504.20|SLC12A7|FAM120A|FAM120A	903	-	5.7642264	1.0126371	-1.0	-1.0
chr5	1111253	1111778	ENSG00000113504.20|SLC12A7|FAM120A|FAM120A	929	-	5.1305494	1.1472187	-1.0	-1.0
chr5	1109913	1110093	ENSG00000113504.20|SLC12A7|FAM120A|FAM120A	905	-	4.146359	1.0213629	-1.0	-1.0
chr5	1069838	1070048	ENSG00000113504.20|SLC12A7|FAM120A|FAM120A	932	-	3.8621404	1.167276	-1.0	-1.0
chr5	1059174	1059309	ENSG00000113504.20|SLC12A7|FAM120A|FAM120A	903	-	6.0124135	1.0126371	-1.0	-1.0
chr5	1069493	1069643	ENSG00000113504.20|SLC12A7|FAM120A|FAM120A	906	-	5.8882194	1.027098	-1.0	-1.0
chr5	1051015	1051115	ENSG00000113504.20|SLC12A7|FAM120A|FAM120A	903	-	5.851334	1.0126371	-1.0	-1.0
chr5	1055577	1055702	ENSG00000113504.20|SLC12A7|FAM120A|FAM120A	903	-	6.0263214	1.0126371	-1.0	-1.0
chr5	1095873	1096063	ENSG00000113504.20|SLC12A7|FAM120A|FAM120A	909	-	6.170097	1.0407978	-1.0	-1.0
chr5	1057729	1057954	ENSG00000113504.20|SLC12A7|FAM120A|FAM120A	938	-	4.88255	1.2080352	-1.0	-1.0
chr5	1103473	1104293	ENSG00000113504.20|SLC12A7|FAM120A|FAM120A	944	-	4.5264993	1.2531353	-1.0	-1.0
chr5	1063486	1063843	ENSG00000113504.20|SLC12A7|FAM120A|FAM120A	944	-	5.076887	1.2522373	-1.0	-1.0
chr5	1110578	1110703	ENSG00000113504.20|SLC12A7|FAM120A|FAM120A	903	-	6.1296177	1.0114222	-1.0	-1.0
chr5	1100458	1100818	ENSG00000113504.20|SLC12A7|FAM120A|FAM120A	907	-	3.5744567	1.032573	-1.0	-1.0
chr5	1068793	1069018	ENSG00000113504.20|SLC12A7|FAM120A|FAM120A	903	-	4.0898957	1.0118434	-1.0	-1.0
chr5	1094858	1094958	ENSG00000113504.20|SLC12A7|FAM120A|FAM120A	903	-	5.773168	1.0126371	-1.0	-1.0
chr5	1097223	1097393	ENSG00000113504.20|SLC12A7|FAM120A|FAM120A	910	-	4.7097936	1.0467743	-1.0	-1.0
chr5	1110978	1111128	ENSG00000113504.20|SLC12A7|FAM120A|FAM120A	903	-	5.857824	1.0114051	-1.0	-1.0
chr5	1108248	1108363	ENSG00000113504.20|SLC12A7|FAM120A|FAM120A	903	-	5.824377	1.0126371	-1.0	-1.0
chr5	1069318	1069423	ENSG00000113504.20|SLC12A7|FAM120A|FAM120A	903	-	2.8964007	1.0121785	-1.0	-1.0
chr5	1100873	1101638	ENSG00000113504.20|SLC12A7|FAM120A|FAM120A	948	-	5.7095747	1.2802874	-1.0	-1.0
chr5	1076972	1077077	ENSG00000113504.20|SLC12A7|FAM120A|FAM120A	903	-	5.9249105	1.0126371	-1.0	-1.0
chr5	1094523	1094623	ENSG00000113504.20|SLC12A7|FAM120A|FAM120A	903	-	5.7820687	1.0126371	-1.0	-1.0
chr5	1110323	1110428	ENSG00000113504.20|SLC12A7|FAM120A|FAM120A	903	-	5.8113213	1.0126371	-1.0	-1.0
chr5	1054982	1055112	ENSG00000113504.20|SLC12A7|FAM120A|FAM120A	903	-	6.0437098	1.0110654	-1.0	-1.0
chr5	1084111	1084226	ENSG00000113504.20|SLC12A7|FAM120A|FAM120A	903	-	5.75858	1.0126371	-1.0	-1.0
chr5	1104293	1105553	ENSG00000113504.20|SLC12A7|FAM120A|FAM120A	953	-	4.7970595	1.3255706	-1.0	-1.0
chr5	1062166	1062321	ENSG00000113504.20|SLC12A7|FAM120A|FAM120A	903	-	5.9018836	1.0126371	-1.0	-1.0
chr5	1060501	1060706	ENSG00000113504.20|SLC12A7|FAM120A|FAM120A	903	-	5.9686713	1.012456	-1.0	-1.0
chr5	1058844	1058984	ENSG00000113504.20|SLC12A7|FAM120A|FAM120A	903	-	6.00874	1.0126371	-1.0	-1.0
chr5	1065748	1065853	ENSG00000113504.20|SLC12A7|FAM120A|FAM120A	903	-	5.8803825	1.0126371	-1.0	-1.0
chr5	1107433	1107703	ENSG00000113504.20|SLC12A7|FAM120A|FAM120A	913	-	5.6056695	1.0588388	-1.0	-1.0
chr5	1097818	1098693	ENSG00000113504.20|SLC12A7|FAM120A|FAM120A	981	-	7.515219	1.7241157	-1.0	-1.0
chr5	1108428	1108548	ENSG00000113504.20|SLC12A7|FAM120A|FAM120A	903	-	6.0695662	1.0126371	-1.0	-1.0
chr5	1105623	1106063	ENSG00000113504.20|SLC12A7|FAM120A|FAM120A	920	-	3.6111243	1.099277	-1.0	-1.0
chr5	1069048	1069228	ENSG00000113504.20|SLC12A7|FAM120A|FAM120A	903	-	6.0259547	1.0126371	-1.0	-1.0
chr5	1067503	1067748	ENSG00000113504.20|SLC12A7|FAM120A|FAM120A	907	-	5.0323052	1.0303506	-1.0	-1.0
chr5	1057979	1058079	ENSG00000113504.20|SLC12A7|FAM120A|FAM120A	903	-	5.9840107	1.0126371	-1.0	-1.0
chr5	1068593	1068718	ENSG00000113504.20|SLC12A7|FAM120A|FAM120A	903	-	6.0672445	1.0126371	-1.0	-1.0
chr5	1272034	1272144	ENSG00000164362.18|TERT|FAM120A|FAM120A	903	-	5.8058424	1.0126371	-1.0	-1.0
chr5	1271454	1271619	ENSG00000164362.18|TERT|FAM120A|FAM120A	902	-	5.8222466	1.0103674	-1.0	-1.0
chr5	1270768	1270913	ENSG00000164362.18|TERT|FAM120A|FAM120A	903	-	5.760941	1.012053	-1.0	-1.0
chr5	1274235	1274375	ENSG00000164362.18|TERT|FAM120A|FAM120A	903	-	5.9472837	1.0126371	-1.0	-1.0
chr5	1273015	1273205	ENSG00000164362.18|TERT|FAM120A|FAM120A	948	-	6.6595736	1.2878072	-1.0	-1.0
chr5	1272335	1272495	ENSG00000164362.18|TERT|FAM120A|FAM120A	903	-	5.983544	1.0126371	-1.0	-1.0
chr5	1330384	1330489	ENSG00000049656.13|CLPTM1L|FAM120A|FAM120A	903	-	5.759722	1.0126371	-1.0	-1.0
chr5	1511978	1512158	ENSG00000153395.9|LPCAT1|FAM120A|FAM120A	906	-	6.2034464	1.0260153	-1.0	-1.0
chr5	1523030	1523490	ENSG00000153395.9|LPCAT1|FAM120A|FAM120A	927	-	6.10126	1.134513	-1.0	-1.0
chr5	1512208	1512483	ENSG00000153395.9|LPCAT1|FAM120A|FAM120A	924	-	6.261022	1.1205261	-1.0	-1.0
chr5	1522835	1523025	ENSG00000153395.9|LPCAT1|FAM120A|FAM120A	912	-	3.4119895	1.0542895	-1.0	-1.0
chr5	1510128	1510263	ENSG00000153395.9|LPCAT1|FAM120A|FAM120A	902	-	6.0426097	1.0097282	-1.0	-1.0
chr5	1511013	1511118	ENSG00000153395.9|LPCAT1|FAM120A|FAM120A	903	-	5.7459836	1.0126371	-1.0	-1.0
chr5	1486381	1486526	ENSG00000153395.9|LPCAT1|FAM120A|FAM120A	903	-	5.7597065	1.0126371	-1.0	-1.0
chr5	1467720	1467845	ENSG00000153395.9|LPCAT1|FAM120A|FAM120A	903	-	5.787881	1.0126371	-1.0	-1.0
chr5	1521935	1522060	ENSG00000153395.9|LPCAT1|FAM120A|FAM120A	903	-	5.750585	1.0126371	-1.0	-1.0
chr5	1513133	1513313	ENSG00000153395.9|LPCAT1|FAM120A|FAM120A	906	-	4.3077736	1.0247792	-1.0	-1.0
chr5	1467480	1467655	ENSG00000153395.9|LPCAT1|FAM120A|FAM120A	916	-	6.253357	1.075495	-1.0	-1.0
chr5	1505808	1505923	ENSG00000153395.9|LPCAT1|FAM120A|FAM120A	902	-	5.794624	1.0091327	-1.0	-1.0
chr5	1502153	1502283	ENSG00000153395.9|LPCAT1|FAM120A|FAM120A	909	-	6.186513	1.0400398	-1.0	-1.0
chr5	1462652	1462752	ENSG00000153395.9|LPCAT1|FAM120A|FAM120A	903	-	3.0158906	1.0126371	-1.0	-1.0
chr5	1519843	1519943	ENSG00000153395.9|LPCAT1|FAM120A|FAM120A	903	-	5.750609	1.0126371	-1.0	-1.0
chr5	1511208	1511353	ENSG00000153395.9|LPCAT1|FAM120A|FAM120A	903	-	5.8125396	1.0112354	-1.0	-1.0
chr5	1515288	1515998	ENSG00000153395.9|LPCAT1|FAM120A|FAM120A	943	-	5.3931518	1.2462132	-1.0	-1.0
chr5	1514428	1514588	ENSG00000153395.9|LPCAT1|FAM120A|FAM120A	939	-	5.9170647	1.2114303	-1.0	-1.0
chr5	1514098	1514203	ENSG00000153395.9|LPCAT1|FAM120A|FAM120A	902	-	5.770256	1.010885	-1.0	-1.0
chr5	1487021	1487301	ENSG00000153395.9|LPCAT1|FAM120A|FAM120A	925	-	6.0999537	1.123577	-1.0	-1.0
chr5	1486841	1486971	ENSG00000153395.9|LPCAT1|FAM120A|FAM120A	903	-	5.9463487	1.0126371	-1.0	-1.0
chr5	1461462	1461607	ENSG00000153395.9|LPCAT1|FAM120A|FAM120A	914	-	3.4220686	1.066184	-1.0	-1.0
chr5	1480090	1480395	ENSG00000153395.9|LPCAT1|FAM120A|FAM120A	926	-	4.133901	1.1280025	-1.0	-1.0
chr5	1522330	1522590	ENSG00000153395.9|LPCAT1|FAM120A|FAM120A	906	-	6.100996	1.0284357	-1.0	-1.0
chr5	1519968	1520068	ENSG00000153395.9|LPCAT1|FAM120A|FAM120A	902	-	5.9601398	1.0091327	-1.0	-1.0
chr5	1485601	1485706	ENSG00000153395.9|LPCAT1|FAM120A|FAM120A	903	-	6.122278	1.0126371	-1.0	-1.0
chr5	1506908	1507238	ENSG00000153395.9|LPCAT1|FAM120A|FAM120A	903	-	5.8457327	1.0115658	-1.0	-1.0
chr5	1505613	1505718	ENSG00000153395.9|LPCAT1|FAM120A|FAM120A	902	-	5.991358	1.010788	-1.0	-1.0
chr5	1463227	1463447	ENSG00000153395.9|LPCAT1|FAM120A|FAM120A	939	-	5.89929	1.2130249	-1.0	-1.0
chr5	1506243	1506508	ENSG00000153395.9|LPCAT1|FAM120A|FAM120A	933	-	6.327493	1.1743501	-1.0	-1.0
chr5	1479915	1480075	ENSG00000153395.9|LPCAT1|FAM120A|FAM120A	923	-	3.8391845	1.1140853	-1.0	-1.0
chr5	1512563	1512723	ENSG00000153395.9|LPCAT1|FAM120A|FAM120A	958	-	6.5493946	1.3720758	-1.0	-1.0
chr5	1514713	1514968	ENSG00000153395.9|LPCAT1|FAM120A|FAM120A	905	-	5.3367157	1.0218356	-1.0	-1.0
chr5	1514968	1515163	ENSG00000153395.9|LPCAT1|FAM120A|FAM120A	948	-	5.1110716	1.2841585	-1.0	-1.0
chr5	1486131	1486276	ENSG00000153395.9|LPCAT1|FAM120A|FAM120A	903	-	5.797125	1.0117611	-1.0	-1.0
chr5	1493148	1493248	ENSG00000153395.9|LPCAT1|FAM120A|FAM120A	902	-	6.0139756	1.0091327	-1.0	-1.0
chr5	1807934	1808069	ENSG00000145494.11|NDUFS6|FAM120A|FAM120A	903	+	5.82535	1.0126371	-1.0	-1.0
chr5	10437288	10437463	ENSG00000145495.15|MARCH6|FAM120A|FAM120A	903	+	5.104048	1.0126371	-1.0	-1.0
chr5	10435188	10435488	ENSG00000145495.15|MARCH6|FAM120A|FAM120A	942	+	4.01532	1.2348741	-1.0	-1.0
chr5	10436703	10436888	ENSG00000145495.15|MARCH6|FAM120A|FAM120A	956	+	5.336878	1.3553514	-1.0	-1.0
chr5	10436273	10436473	ENSG00000145495.15|MARCH6|FAM120A|FAM120A	971	+	6.8608456	1.5305642	-1.0	-1.0
chr5	10435628	10436093	ENSG00000145495.15|MARCH6|FAM120A|FAM120A	912	+	3.3270605	1.056369	-1.0	-1.0
chr5	10680829	10680929	ENSG00000112977.15|DAP|FAM120A|FAM120A	903	-	5.9092693	1.0126371	-1.0	-1.0
chr5	14403854	14404194	ENSG00000038382.18|TRIO|FAM120A|FAM120A	954	+	5.5213046	1.3388784	-1.0	-1.0
chr5	14403489	14403759	ENSG00000038382.18|TRIO|FAM120A|FAM120A	903	+	5.905055	1.0125448	-1.0	-1.0
chr5	14143992	14144217	ENSG00000038382.18|TRIO|FAM120A|FAM120A	916	+	5.3839006	1.0749586	-1.0	-1.0
chr5	14402399	14402934	ENSG00000038382.18|TRIO|FAM120A|FAM120A	928	+	6.1306376	1.1451863	-1.0	-1.0
chr5	14402999	14403189	ENSG00000038382.18|TRIO|FAM120A|FAM120A	903	+	6.047181	1.0124527	-1.0	-1.0
chr5	14405194	14405309	ENSG00000038382.18|TRIO|FAM120A|FAM120A	902	+	5.927273	1.0090692	-1.0	-1.0
chr5	14144222	14145202	ENSG00000038382.18|TRIO|FAM120A|FAM120A	931	+	3.8741987	1.1591985	-1.0	-1.0
chr5	34190389	34190494	ENSG00000215158.9|AC138409.2|FAM120A|FAM120A	903	-	4.002028	1.0126371	-1.0	-1.0
chr5	34192459	34192654	ENSG00000215158.9|AC138409.2|FAM120A|FAM120A	909	-	3.8406756	1.0427072	-1.0	-1.0
chr5	38556220	38556333	ENSG00000113594.9|LIFR|FAM120A|FAM120A	922	-	6.3177395	1.1060203	-1.0	-1.0
chr5	38478037	38478147	ENSG00000113594.9|LIFR|FAM120A|FAM120A	901	-	5.917616	1.0058761	-1.0	-1.0
chr5	38933761	38934016	ENSG00000145623.12|OSMR|FAM120A|FAM120A	925	+	4.8969893	1.1270667	-1.0	-1.0
chr5	38934356	38934531	ENSG00000145623.12|OSMR|FAM120A|FAM120A	903	+	3.8767004	1.0121775	-1.0	-1.0
chr5	38934756	38934856	ENSG00000145623.12|OSMR|FAM120A|FAM120A	902	+	6.026421	1.0091327	-1.0	-1.0
chr5	40797661	40797966	ENSG00000132356.11|PRKAA1|FAM120A|FAM120A	930	-	4.378473	1.1573696	-1.0	-1.0
chr5	42800794	42800984	ENSG00000250722.5|SELENOP|FAM120A|FAM120A	914	-	3.4290857	1.0649409	-1.0	-1.0
chr5	43290739	43290904	ENSG00000112972.14|HMGCS1|FAM120A|FAM120A	902	-	5.905042	1.0103651	-1.0	-1.0
chr5	43290964	43291189	ENSG00000112972.14|HMGCS1|FAM120A|FAM120A	939	-	3.352253	1.2172065	-1.0	-1.0
chr5	43290464	43290564	ENSG00000112972.14|HMGCS1|FAM120A|FAM120A	903	-	3.5237722	1.0126371	-1.0	-1.0
chr5	52952766	52952916	ENSG00000213949.8|ITGA1|FAM120A|FAM120A	903	+	5.8928967	1.0126371	-1.0	-1.0
chr5	52952936	52953096	ENSG00000213949.8|ITGA1|FAM120A|FAM120A	903	+	6.179117	1.0126371	-1.0	-1.0
chr5	53091183	53091483	ENSG00000164171.10|ITGA2|FAM120A|FAM120A	941	+	5.1102414	1.2265769	-1.0	-1.0
chr5	53091513	53091673	ENSG00000164171.10|ITGA2|FAM120A|FAM120A	919	+	3.1849566	1.0937573	-1.0	-1.0
chr5	53090523	53090948	ENSG00000164171.10|ITGA2|FAM120A|FAM120A	965	+	4.4604783	1.4620273	-1.0	-1.0
chr5	53093483	53093588	ENSG00000164171.10|ITGA2|FAM120A|FAM120A	903	+	3.524044	1.0141032	-1.0	-1.0
chr5	53091948	53092048	ENSG00000164171.10|ITGA2|FAM120A|FAM120A	903	+	6.040628	1.0126371	-1.0	-1.0
chr5	53017762	53017947	ENSG00000164171.10|ITGA2|FAM120A|FAM120A	920	+	6.148966	1.0966777	-1.0	-1.0
chr5	53884254	53884459	ENSG00000185305.10|ARL15|FAM120A|FAM120A	981	-	7.8600063	1.7291244	-1.0	-1.0
chr5	53884644	53884749	ENSG00000185305.10|ARL15|FAM120A|FAM120A	901	-	5.742078	1.0063374	-1.0	-1.0
chr5	54543998	54544143	ENSG00000178996.13|SNX18|FAM120A|FAM120A	919	+	6.443061	1.0905796	-1.0	-1.0
chr5	55940579	55940684	ENSG00000134352.19|IL6ST|FAM120A|FAM120A	902	-	3.2821941	1.0085205	-1.0	-1.0
chr5	55938439	55938574	ENSG00000134352.19|IL6ST|FAM120A|FAM120A	909	-	3.4151375	1.041179	-1.0	-1.0
chr5	55938814	55938999	ENSG00000134352.19|IL6ST|FAM120A|FAM120A	939	-	4.3981543	1.2124045	-1.0	-1.0
chr5	55940439	55940554	ENSG00000134352.19|IL6ST|FAM120A|FAM120A	926	-	4.218492	1.1322275	-1.0	-1.0
chr5	56816285	56816465	ENSG00000095015.5|MAP3K1|FAM120A|FAM120A	919	+	3.7405818	1.0902063	-1.0	-1.0
chr5	56816465	56816615	ENSG00000095015.5|MAP3K1|FAM120A|FAM120A	932	+	4.232726	1.1698953	-1.0	-1.0
chr5	56951232	56951422	ENSG00000155545.19|MIER3|FAM120A|FAM120A	959	-	5.8583684	1.3899019	-1.0	-1.0
chr5	56951847	56952093	ENSG00000155545.19|MIER3|FAM120A|FAM120A	902	-	4.757928	1.0104109	-1.0	-1.0
chr5	56951627	56951747	ENSG00000155545.19|MIER3|FAM120A|FAM120A	939	-	6.435432	1.2120413	-1.0	-1.0
chr5	60944618	60944803	ENSG00000049167.13|ERCC8|FAM120A|FAM120A	903	-	6.124974	1.012631	-1.0	-1.0
chr5	62306661	62306871	ENSG00000068796.16|KIF2A|FAM120A|FAM120A	903	+	6.111974	1.0126271	-1.0	-1.0
chr5	62306927	62307057	ENSG00000068796.16|KIF2A|FAM120A|FAM120A	903	+	6.092434	1.0116359	-1.0	-1.0
chr5	68301636	68301781	ENSG00000145675.14|PIK3R1|FAM120A|FAM120A	902	+	5.985689	1.0098994	-1.0	-1.0
chr5	68298796	68298971	ENSG00000145675.14|PIK3R1|FAM120A|FAM120A	902	+	3.4896877	1.0072019	-1.0	-1.0
chr5	69554869	69555049	ENSG00000197822.10|OCLN|FAM120A|FAM120A	945	+	6.4021482	1.2610314	-1.0	-1.0
chr5	71642203	71642358	ENSG00000131844.15|MCCC2|FAM120A|FAM120A	903	+	3.5138526	1.011469	-1.0	-1.0
chr5	72909278	72909488	ENSG00000083312.17|TNPO1|FAM120A|FAM120A	953	+	4.6211114	1.3274709	-1.0	-1.0
chr5	72908728	72908928	ENSG00000083312.17|TNPO1|FAM120A|FAM120A	919	+	3.3345292	1.0906185	-1.0	-1.0
chr5	72848848	72848978	ENSG00000083312.17|TNPO1|FAM120A|FAM120A	918	+	6.0370936	1.0887388	-1.0	-1.0
chr5	73498854	73498999	ENSG00000145741.15|BTF3|FAM120A|FAM120A	903	+	4.1499476	1.0120683	-1.0	-1.0
chr5	74628970	74629155	ENSG00000171617.13|ENC1|FAM120A|FAM120A	911	-	3.0516822	1.0519689	-1.0	-1.0
chr5	74629725	74629920	ENSG00000171617.13|ENC1|FAM120A|FAM120A	931	-	4.125676	1.1642711	-1.0	-1.0
chr5	74866224	74866387	ENSG00000198780.11|FAM169A|FAM120A|FAM120A	923	-	3.3885608	1.1116029	-1.0	-1.0
chr5	74866387	74866492	ENSG00000198780.11|FAM169A|FAM120A|FAM120A	903	-	2.567782	1.0126371	-1.0	-1.0
chr5	75361757	75361857	ENSG00000113161.15|HMGCR|FAM120A|FAM120A	902	+	5.7373595	1.0091466	-1.0	-1.0
chr5	75361432	75361557	ENSG00000113161.15|HMGCR|FAM120A|FAM120A	903	+	3.2898817	1.0126371	-1.0	-1.0
chr5	75337300	75337670	ENSG00000113161.15|HMGCR|FAM120A|FAM120A	941	+	3.8547726	1.2259648	-1.0	-1.0
chr5	75372225	75372415	ENSG00000113163.15|COL4A3BP|FAM120A|FAM120A	902	-	6.113371	1.010577	-1.0	-1.0
chr5	76707489	76707689	ENSG00000145703.15|IQGAP2|FAM120A|FAM120A	942	+	4.909069	1.2332468	-1.0	-1.0
chr5	78294210	78294439	ENSG00000132842.13|AP3B1|FAM120A|FAM120A	919	-	5.561774	1.0918993	-1.0	-1.0
chr5	78151739	78151939	ENSG00000132842.13|AP3B1|FAM120A|FAM120A	974	-	7.0573516	1.5791565	-1.0	-1.0
chr5	78778538	78778728	ENSG00000113273.15|ARSB|FAM120A|FAM120A	909	-	4.0612774	1.042302	-1.0	-1.0
chr5	78935840	78936025	ENSG00000113273.15|ARSB|FAM120A|FAM120A	923	-	3.7160735	1.1113845	-1.0	-1.0
chr5	78779633	78779778	ENSG00000113273.15|ARSB|FAM120A|FAM120A	930	-	3.5896854	1.1566619	-1.0	-1.0
chr5	78984517	78984692	ENSG00000113273.15|ARSB|FAM120A|FAM120A	937	-	6.3922253	1.2005377	-1.0	-1.0
chr5	78779478	78779623	ENSG00000113273.15|ARSB|FAM120A|FAM120A	921	-	3.6369743	1.1035373	-1.0	-1.0
chr5	78778048	78778248	ENSG00000113273.15|ARSB|FAM120A|FAM120A	913	-	3.2521052	1.059628	-1.0	-1.0
chr5	78780103	78780393	ENSG00000113273.15|ARSB|FAM120A|FAM120A	932	-	4.504312	1.1684706	-1.0	-1.0
chr5	80140311	80140581	ENSG00000164300.16|SERINC5|FAM120A|FAM120A	972	-	5.231046	1.5482848	-1.0	-1.0
chr5	80143216	80143461	ENSG00000164300.16|SERINC5|FAM120A|FAM120A	926	-	3.9562097	1.1307521	-1.0	-1.0
chr5	80141361	80142441	ENSG00000164300.16|SERINC5|FAM120A|FAM120A	938	-	4.427405	1.2059001	-1.0	-1.0
chr5	80142876	80143211	ENSG00000164300.16|SERINC5|FAM120A|FAM120A	910	-	3.404191	1.0445317	-1.0	-1.0
chr5	80143491	80143661	ENSG00000164300.16|SERINC5|FAM120A|FAM120A	906	-	3.5441818	1.0265776	-1.0	-1.0
chr5	80140591	80140931	ENSG00000164300.16|SERINC5|FAM120A|FAM120A	956	-	4.790972	1.3593752	-1.0	-1.0
chr5	80139816	80140306	ENSG00000164300.16|SERINC5|FAM120A|FAM120A	914	-	3.6344264	1.0651529	-1.0	-1.0
chr5	80142446	80142871	ENSG00000164300.16|SERINC5|FAM120A|FAM120A	918	-	4.0443935	1.088556	-1.0	-1.0
chr5	82278148	82278319	ENSG00000186468.12|RPS23|FAM120A|FAM120A	914	-	3.0755343	1.0664446	-1.0	-1.0
chr5	83054810	83055010	ENSG00000174695.9|TMEM167A|FAM120A|FAM120A	956	-	5.1947803	1.3521817	-1.0	-1.0
chr5	83581174	83581279	ENSG00000038427.15|VCAN|FAM120A|FAM120A	903	+	5.867654	1.0126371	-1.0	-1.0
chr5	88269119	88269299	ENSG00000247828.7|TMEM161B-AS1|FAM120A|FAM120A	973	+	6.9670954	1.5608295	-1.0	-1.0
chr5	95794668	95794853	ENSG00000164292.12|RHOBTB3|FAM120A|FAM120A	906	+	3.5363188	1.0271156	-1.0	-1.0
chr5	95961259	95961364	ENSG00000118985.15|ELL2|FAM120A|FAM120A	903	-	2.9374933	1.012629	-1.0	-1.0
chr5	96774988	96775093	ENSG00000164307.12|ERAP1|FAM120A|FAM120A	901	-	5.742078	1.0058002	-1.0	-1.0
chr5	96775753	96775853	ENSG00000164307.12|ERAP1|FAM120A|FAM120A	903	-	5.892768	1.0126371	-1.0	-1.0
chr5	96807610	96807840	ENSG00000164307.12|ERAP1|FAM120A|FAM120A	928	-	5.9242926	1.1431452	-1.0	-1.0
chr5	96775893	96775993	ENSG00000164307.12|ERAP1|FAM120A|FAM120A	903	-	4.004875	1.012584	-1.0	-1.0
chr5	97029241	97029341	ENSG00000113441.15|LNPEP|FAM120A|FAM120A	903	+	5.77762	1.0126371	-1.0	-1.0
chr5	97033846	97034041	ENSG00000113441.15|LNPEP|FAM120A|FAM120A	930	+	3.3361516	1.1553718	-1.0	-1.0
chr5	97033686	97033826	ENSG00000113441.15|LNPEP|FAM120A|FAM120A	902	+	3.8312964	1.0096562	-1.0	-1.0
chr5	97036166	97036356	ENSG00000113441.15|LNPEP|FAM120A|FAM120A	903	+	6.2260847	1.011368	-1.0	-1.0
chr5	96936268	96936428	ENSG00000113441.15|LNPEP|FAM120A|FAM120A	924	+	6.340069	1.1198428	-1.0	-1.0
chr5	97033546	97033676	ENSG00000113441.15|LNPEP|FAM120A|FAM120A	903	+	6.0131693	1.0121338	-1.0	-1.0
chr5	97035076	97035291	ENSG00000113441.15|LNPEP|FAM120A|FAM120A	959	+	4.264592	1.3851377	-1.0	-1.0
chr5	97034811	97035056	ENSG00000113441.15|LNPEP|FAM120A|FAM120A	933	+	5.1204257	1.172311	-1.0	-1.0
chr5	97034321	97034481	ENSG00000113441.15|LNPEP|FAM120A|FAM120A	906	+	3.2915702	1.0282758	-1.0	-1.0
chr5	97029036	97029226	ENSG00000113441.15|LNPEP|FAM120A|FAM120A	902	+	5.857402	1.0098674	-1.0	-1.0
chr5	97032971	97033171	ENSG00000113441.15|LNPEP|FAM120A|FAM120A	944	+	3.92762	1.2491406	-1.0	-1.0
chr5	98927994	98928279	ENSG00000153922.10|CHD1|FAM120A|FAM120A	951	-	5.0495806	1.313342	-1.0	-1.0
chr5	98929381	98929536	ENSG00000248489.1|LINC02062|FAM120A|FAM120A	909	+	5.948008	1.0392916	-1.0	-1.0
chr5	108993567	108993712	ENSG00000151422.12|FER|FAM120A|FAM120A	903	+	5.908269	1.0126371	-1.0	-1.0
chr5	109336543	109336733	ENSG00000198961.9|PJA2|FAM120A|FAM120A	906	-	2.8987017	1.0254264	-1.0	-1.0
chr5	109867780	109868050	ENSG00000112893.9|MAN2A1|FAM120A|FAM120A	954	+	5.2581105	1.3357781	-1.0	-1.0
chr5	109867470	109867590	ENSG00000112893.9|MAN2A1|FAM120A|FAM120A	906	+	3.2925153	1.0261419	-1.0	-1.0
chr5	115544333	115544468	ENSG00000145780.7|FEM1C|FAM120A|FAM120A	908	-	5.0329967	1.0372721	-1.0	-1.0
chr5	115615190	115615475	ENSG00000251201.8|TMED7-TICAM2|FAM120A|FAM120A	923	-	3.2505248	1.1130627	-1.0	-1.0
chr5	115614425	115614635	ENSG00000251201.8|TMED7-TICAM2|FAM120A|FAM120A	965	-	5.574822	1.4604353	-1.0	-1.0
chr5	115614760	115615125	ENSG00000251201.8|TMED7-TICAM2|FAM120A|FAM120A	952	-	4.214726	1.3172772	-1.0	-1.0
chr5	115615207	115615477	ENSG00000134970.13|TMED7|FAM120A|FAM120A	922	-	3.225164	1.1061573	-1.0	-1.0
chr5	115614757	115615122	ENSG00000134970.13|TMED7|FAM120A|FAM120A	951	-	4.124314	1.3113146	-1.0	-1.0
chr5	115614427	115614637	ENSG00000134970.13|TMED7|FAM120A|FAM120A	964	-	5.452512	1.4452345	-1.0	-1.0
chr5	123512585	123513095	ENSG00000151292.17|CSNK1G3|FAM120A|FAM120A	979	+	7.086164	1.6855192	-1.0	-1.0
chr5	126778007	126778107	ENSG00000113368.11|LMNB1|FAM120A|FAM120A	903	+	5.799213	1.0126371	-1.0	-1.0
chr5	126836812	126837002	ENSG00000113368.11|LMNB1|FAM120A|FAM120A	916	+	3.426311	1.0767154	-1.0	-1.0
chr5	127553713	127553958	ENSG00000164244.20|PRRC1|FAM120A|FAM120A	903	+	3.8750806	1.0130568	-1.0	-1.0
chr5	131426420	131426635	ENSG00000158987.20|RAPGEF6|FAM120A|FAM120A	960	-	5.3017516	1.3937186	-1.0	-1.0
chr5	131426420	131426635	ENSG00000273217.1|AC008695.1|FAM120A|FAM120A	959	-	5.3017516	1.3915814	-1.0	-1.0
chr5	132776071	132776196	ENSG00000164402.13|SEPT8|FAM120A|FAM120A	903	-	5.767018	1.0126371	-1.0	-1.0
chr5	132830387	132830572	ENSG00000164403.14|SHROOM1|FAM120A|FAM120A	904	-	2.9750185	1.0177469	-1.0	-1.0
chr5	132875868	132876308	ENSG00000072364.12|AFF4|FAM120A|FAM120A	961	-	4.7254157	1.4070343	-1.0	-1.0
chr5	133104847	133104982	ENSG00000170606.14|HSPA4|FAM120A|FAM120A	903	+	5.9425135	1.0121948	-1.0	-1.0
chr5	133106072	133106272	ENSG00000170606.14|HSPA4|FAM120A|FAM120A	924	+	4.2429843	1.119375	-1.0	-1.0
chr5	133967959	133968144	ENSG00000113583.7|C5orf15|FAM120A|FAM120A	913	-	3.4522393	1.059806	-1.0	-1.0
chr5	133955596	133955731	ENSG00000113583.7|C5orf15|FAM120A|FAM120A	904	-	3.152672	1.0174917	-1.0	-1.0
chr5	133994518	133994648	ENSG00000213585.10|VDAC1|FAM120A|FAM120A	903	-	3.6927266	1.0121365	-1.0	-1.0
chr5	134004486	134004601	ENSG00000213585.10|VDAC1|FAM120A|FAM120A	902	-	2.7192106	1.0100088	-1.0	-1.0
chr5	133972079	133972189	ENSG00000213585.10|VDAC1|FAM120A|FAM120A	901	-	2.722819	1.0060371	-1.0	-1.0
chr5	133972359	133972479	ENSG00000213585.10|VDAC1|FAM120A|FAM120A	902	-	3.421268	1.0105628	-1.0	-1.0
chr5	133996473	133996578	ENSG00000213585.10|VDAC1|FAM120A|FAM120A	903	-	4.1731157	1.0126371	-1.0	-1.0
chr5	134605453	134605578	ENSG00000152700.13|SAR1B|FAM120A|FAM120A	902	-	6.1276236	1.0091327	-1.0	-1.0
chr5	134900283	134900478	ENSG00000113621.14|TXNDC15|FAM120A|FAM120A	903	+	6.1961293	1.0126371	-1.0	-1.0
chr5	134905293	134905393	ENSG00000132570.14|PCBD2|FAM120A|FAM120A	903	+	6.0733256	1.0126371	-1.0	-1.0
chr5	134904995	134905180	ENSG00000132570.14|PCBD2|FAM120A|FAM120A	914	+	4.00159	1.0657992	-1.0	-1.0
chr5	135033145	135033285	ENSG00000069011.15|PITX1|FAM120A|FAM120A	903	-	5.8611574	1.0125827	-1.0	-1.0
chr5	135360315	135360460	ENSG00000113648.16|H2AFY|FAM120A|FAM120A	911	-	3.6810913	1.0527364	-1.0	-1.0
chr5	136063280	136063500	ENSG00000120708.16|TGFBI|FAM120A|FAM120A	945	+	4.071411	1.2595041	-1.0	-1.0
chr5	137752940	137753040	ENSG00000177733.6|HNRNPA0|FAM120A|FAM120A	901	-	3.2166564	1.0022137	-1.0	-1.0
chr5	137752010	137752150	ENSG00000177733.6|HNRNPA0|FAM120A|FAM120A	903	-	4.3101277	1.0126371	-1.0	-1.0
chr5	137752630	137752930	ENSG00000177733.6|HNRNPA0|FAM120A|FAM120A	971	-	4.710502	1.5417403	-1.0	-1.0
chr5	138352655	138352860	ENSG00000120733.13|KDM3B|FAM120A|FAM120A	955	+	3.9052057	1.3427815	-1.0	-1.0
chr5	139294015	139294245	ENSG00000280987.4|MATR3|FAM120A|FAM120A	913	+	3.0433924	1.0605152	-1.0	-1.0
chr5	139294100	139294245	ENSG00000015479.18|MATR3|FAM120A|FAM120A	909	+	2.846137	1.0414062	-1.0	-1.0
chr5	139383085	139383217	ENSG00000170482.16|SLC23A1|FAM120A|FAM120A	903	-	5.7876163	1.0126371	-1.0	-1.0
chr5	139655221	139655321	ENSG00000171604.11|CXXC5|FAM120A|FAM120A	903	+	5.7459836	1.0126371	-1.0	-1.0
chr5	139663041	139663256	ENSG00000171604.11|CXXC5|FAM120A|FAM120A	938	+	4.3479047	1.2052596	-1.0	-1.0
chr5	139660906	139661086	ENSG00000171604.11|CXXC5|FAM120A|FAM120A	903	+	5.9955444	1.0126181	-1.0	-1.0
chr5	139653096	139653196	ENSG00000171604.11|CXXC5|FAM120A|FAM120A	903	+	6.234258	1.0126371	-1.0	-1.0
chr5	139651591	139651821	ENSG00000171604.11|CXXC5|FAM120A|FAM120A	910	+	3.1140819	1.0462269	-1.0	-1.0
chr5	139660111	139660341	ENSG00000171604.11|CXXC5|FAM120A|FAM120A	934	+	4.233223	1.1797935	-1.0	-1.0
chr5	139663406	139663526	ENSG00000171604.11|CXXC5|FAM120A|FAM120A	903	+	3.710179	1.0122828	-1.0	-1.0
chr5	139653206	139653331	ENSG00000171604.11|CXXC5|FAM120A|FAM120A	905	+	3.3138177	1.0205925	-1.0	-1.0
chr5	139654391	139654491	ENSG00000171604.11|CXXC5|FAM120A|FAM120A	903	+	5.7642264	1.0126371	-1.0	-1.0
chr5	139659131	139659554	ENSG00000171604.11|CXXC5|FAM120A|FAM120A	928	+	4.830241	1.1427436	-1.0	-1.0
chr5	139656291	139656421	ENSG00000171604.11|CXXC5|FAM120A|FAM120A	903	+	6.1260214	1.0125984	-1.0	-1.0
chr5	139660391	139660521	ENSG00000171604.11|CXXC5|FAM120A|FAM120A	903	+	5.9562263	1.0126371	-1.0	-1.0
chr5	139661741	139661846	ENSG00000171604.11|CXXC5|FAM120A|FAM120A	903	+	5.8487678	1.0126371	-1.0	-1.0
chr5	139666743	139666948	ENSG00000171604.11|CXXC5|FAM120A|FAM120A	906	+	6.0803075	1.0283741	-1.0	-1.0
chr5	139650884	139650984	ENSG00000171604.11|CXXC5|FAM120A|FAM120A	903	+	4.0538716	1.0126371	-1.0	-1.0
chr5	139664341	139664456	ENSG00000171604.11|CXXC5|FAM120A|FAM120A	902	+	4.148584	1.0096959	-1.0	-1.0
chr5	139659941	139660111	ENSG00000171604.11|CXXC5|FAM120A|FAM120A	903	+	2.7656896	1.0122387	-1.0	-1.0
chr5	139649834	139649979	ENSG00000171604.11|CXXC5|FAM120A|FAM120A	903	+	3.7707746	1.0126371	-1.0	-1.0
chr5	139653331	139653516	ENSG00000171604.11|CXXC5|FAM120A|FAM120A	915	+	5.3991785	1.0693126	-1.0	-1.0
chr5	139659801	139659926	ENSG00000171604.11|CXXC5|FAM120A|FAM120A	903	+	2.9933524	1.0113847	-1.0	-1.0
chr5	139657481	139657991	ENSG00000171604.11|CXXC5|FAM120A|FAM120A	917	+	4.562466	1.07983	-1.0	-1.0
chr5	139659641	139659796	ENSG00000171604.11|CXXC5|FAM120A|FAM120A	934	+	4.141591	1.182781	-1.0	-1.0
chr5	139658946	139659096	ENSG00000171604.11|CXXC5|FAM120A|FAM120A	902	+	4.861802	1.0089177	-1.0	-1.0
chr5	139649609	139649734	ENSG00000171604.11|CXXC5|FAM120A|FAM120A	916	+	3.5411885	1.0781051	-1.0	-1.0
chr5	139650224	139650664	ENSG00000171604.11|CXXC5|FAM120A|FAM120A	912	+	4.068417	1.056198	-1.0	-1.0
chr5	139651226	139651516	ENSG00000171604.11|CXXC5|FAM120A|FAM120A	924	+	4.6645513	1.1172743	-1.0	-1.0
chr5	139653536	139653681	ENSG00000171604.11|CXXC5|FAM120A|FAM120A	903	+	5.7722907	1.011469	-1.0	-1.0
chr5	139649149	139649359	ENSG00000171604.11|CXXC5|FAM120A|FAM120A	922	+	4.302315	1.1092093	-1.0	-1.0
chr5	139660606	139660856	ENSG00000171604.11|CXXC5|FAM120A|FAM120A	921	+	4.4931574	1.1023498	-1.0	-1.0
chr5	140113027	140113152	ENSG00000185129.5|PURA|FAM120A|FAM120A	902	+	3.6577077	1.010885	-1.0	-1.0
chr5	140113674	140114040	ENSG00000185129.5|PURA|FAM120A|FAM120A	948	+	4.9251204	1.2837882	-1.0	-1.0
chr5	140114040	140114230	ENSG00000185129.5|PURA|FAM120A|FAM120A	913	+	3.2211719	1.0581185	-1.0	-1.0
chr5	140113209	140113399	ENSG00000185129.5|PURA|FAM120A|FAM120A	933	+	3.2990108	1.1728514	-1.0	-1.0
chr5	141515180	141516585	ENSG00000131504.15|DIAPH1|FAM120A|FAM120A	957	-	4.49893	1.3675581	-1.0	-1.0
chr5	141939585	141939710	ENSG00000081791.8|KIAA0141|FAM120A|FAM120A	902	+	5.365423	1.0094337	-1.0	-1.0
chr5	142152430	142152625	ENSG00000131507.10|NDFIP1|FAM120A|FAM120A	914	+	3.2999535	1.0665668	-1.0	-1.0
chr5	142151995	142152145	ENSG00000131507.10|NDFIP1|FAM120A|FAM120A	903	+	3.952573	1.0126371	-1.0	-1.0
chr5	142320879	142321009	ENSG00000187678.8|SPRY4|FAM120A|FAM120A	903	-	6.045428	1.012053	-1.0	-1.0
chr5	142356696	142356801	ENSG00000231185.6|SPRY4-AS1|FAM120A|FAM120A	902	+	6.0833964	1.0091327	-1.0	-1.0
chr5	146203824	146204029	ENSG00000275740.1|AC091959.3|FAM120A|FAM120A	903	+	6.1097765	1.0126344	-1.0	-1.0
chr5	146287039	146287249	ENSG00000275740.1|AC091959.3|FAM120A|FAM120A	980	+	6.368652	1.7005891	-1.0	-1.0
chr5	146287041	146287246	ENSG00000091009.7|RBM27|FAM120A|FAM120A	981	+	6.4465647	1.723454	-1.0	-1.0
chr5	146203824	146204029	ENSG00000091009.7|RBM27|FAM120A|FAM120A	903	+	6.1097765	1.0126371	-1.0	-1.0
chr5	149730985	149731115	ENSG00000155846.16|PPARGC1B|FAM120A|FAM120A	903	+	5.969313	1.0116283	-1.0	-1.0
chr5	150296582	150296797	ENSG00000183876.8|ARSI|FAM120A|FAM120A	937	-	6.0075636	1.199283	-1.0	-1.0
chr5	150512241	150512371	ENSG00000070614.14|NDST1|FAM120A|FAM120A	903	+	5.43771	1.0126371	-1.0	-1.0
chr5	150486407	150486817	ENSG00000070614.14|NDST1|FAM120A|FAM120A	976	+	5.576031	1.62003	-1.0	-1.0
chr5	150486003	150486288	ENSG00000070614.14|NDST1|FAM120A|FAM120A	971	+	4.851166	1.5352216	-1.0	-1.0
chr5	150557902	150558167	ENSG00000070614.14|NDST1|FAM120A|FAM120A	947	+	4.3884416	1.2775486	-1.0	-1.0
chr5	150511846	150512066	ENSG00000070614.14|NDST1|FAM120A|FAM120A	939	+	4.147347	1.2115012	-1.0	-1.0
chr5	150502419	150502604	ENSG00000070614.14|NDST1|FAM120A|FAM120A	932	+	4.481766	1.1695122	-1.0	-1.0
chr5	150486817	150487017	ENSG00000070614.14|NDST1|FAM120A|FAM120A	932	+	3.7170596	1.1696702	-1.0	-1.0
chr5	150502079	150502274	ENSG00000070614.14|NDST1|FAM120A|FAM120A	906	+	3.8155947	1.0273266	-1.0	-1.0
chr5	150486293	150486407	ENSG00000070614.14|NDST1|FAM120A|FAM120A	966	+	5.027175	1.4672589	-1.0	-1.0
chr5	150508296	150508421	ENSG00000070614.14|NDST1|FAM120A|FAM120A	903	+	4.010244	1.0126371	-1.0	-1.0
chr5	150501799	150501954	ENSG00000070614.14|NDST1|FAM120A|FAM120A	903	+	5.959243	1.0126371	-1.0	-1.0
chr5	151080724	151080839	ENSG00000145901.14|TNIP1|FAM120A|FAM120A	903	-	5.761224	1.0126371	-1.0	-1.0
chr5	151101244	151101404	ENSG00000197043.13|ANXA6|FAM120A|FAM120A	905	-	3.197124	1.021488	-1.0	-1.0
chr5	151268165	151268350	ENSG00000196743.8|GM2A|FAM120A|FAM120A	945	+	5.922459	1.2559901	-1.0	-1.0
chr5	151267575	151267710	ENSG00000196743.8|GM2A|FAM120A|FAM120A	909	+	4.671465	1.0388358	-1.0	-1.0
chr5	151268475	151268620	ENSG00000196743.8|GM2A|FAM120A|FAM120A	903	+	2.864929	1.012053	-1.0	-1.0
chr5	151268710	151269055	ENSG00000196743.8|GM2A|FAM120A|FAM120A	951	+	4.335125	1.3108457	-1.0	-1.0
chr5	151268000	151268135	ENSG00000196743.8|GM2A|FAM120A|FAM120A	942	+	5.8637652	1.2330525	-1.0	-1.0
chr5	151267835	151267965	ENSG00000196743.8|GM2A|FAM120A|FAM120A	902	+	6.1407743	1.008855	-1.0	-1.0
chr5	154756827	154757172	ENSG00000155506.16|LARP1|FAM120A|FAM120A	951	+	3.7683914	1.3082885	-1.0	-1.0
chr5	154815976	154816076	ENSG00000155506.16|LARP1|FAM120A|FAM120A	901	+	3.4204001	1.0026848	-1.0	-1.0
chr5	154755619	154756064	ENSG00000155506.16|LARP1|FAM120A|FAM120A	909	+	2.787857	1.0412527	-1.0	-1.0
chr5	154814921	154815196	ENSG00000155506.16|LARP1|FAM120A|FAM120A	927	+	3.6101635	1.1389872	-1.0	-1.0
chr5	154755285	154755550	ENSG00000155506.16|LARP1|FAM120A|FAM120A	909	+	2.679983	1.0432569	-1.0	-1.0
chr5	154816301	154816401	ENSG00000155506.16|LARP1|FAM120A|FAM120A	902	+	3.0599656	1.0091327	-1.0	-1.0
chr5	154757290	154757505	ENSG00000155506.16|LARP1|FAM120A|FAM120A	925	+	3.5923638	1.1226562	-1.0	-1.0
chr5	154815436	154815536	ENSG00000155506.16|LARP1|FAM120A|FAM120A	901	+	3.4204001	1.0022682	-1.0	-1.0
chr5	154817186	154817336	ENSG00000155506.16|LARP1|FAM120A|FAM120A	920	+	4.129523	1.0958678	-1.0	-1.0
chr5	154814026	154814851	ENSG00000155506.16|LARP1|FAM120A|FAM120A	935	+	3.8682206	1.1896421	-1.0	-1.0
chr5	157858792	157858912	ENSG00000113282.13|CLINT1|FAM120A|FAM120A	903	-	4.0339384	1.0124803	-1.0	-1.0
chr5	159157958	159158143	ENSG00000145860.11|RNF145|FAM120A|FAM120A	903	-	6.031142	1.0126342	-1.0	-1.0
chr5	160065196	160065366	ENSG00000113312.10|TTC1|FAM120A|FAM120A	902	+	4.1072865	1.0101261	-1.0	-1.0
chr5	168292776	168292961	ENSG00000113645.14|WWC1|FAM120A|FAM120A	903	+	6.1894712	1.0122478	-1.0	-1.0
chr5	168291730	168291830	ENSG00000113645.14|WWC1|FAM120A|FAM120A	903	+	5.7551866	1.0126371	-1.0	-1.0
chr5	168292556	168292776	ENSG00000113645.14|WWC1|FAM120A|FAM120A	922	+	4.790438	1.1055804	-1.0	-1.0
chr5	171388006	171388711	ENSG00000181163.13|NPM1|FAM120A|FAM120A	952	+	3.634965	1.3217527	-1.0	-1.0
chr5	171862843	171862968	ENSG00000072803.17|FBXW11|FAM120A|FAM120A	903	-	3.6229749	1.0126371	-1.0	-1.0
chr5	172282978	172283078	ENSG00000168246.5|UBTD2|FAM120A|FAM120A	903	-	5.750609	1.0126371	-1.0	-1.0
chr5	172283695	172284071	ENSG00000168246.5|UBTD2|FAM120A|FAM120A	952	-	4.266358	1.3199316	-1.0	-1.0
chr5	172951633	172951968	ENSG00000113719.15|ERGIC1|FAM120A|FAM120A	922	+	3.7366323	1.105364	-1.0	-1.0
chr5	172951138	172951478	ENSG00000113719.15|ERGIC1|FAM120A|FAM120A	923	+	3.5813973	1.115521	-1.0	-1.0
chr5	172950813	172951018	ENSG00000113719.15|ERGIC1|FAM120A|FAM120A	908	+	3.3634417	1.0349168	-1.0	-1.0
chr5	172952193	172952568	ENSG00000113719.15|ERGIC1|FAM120A|FAM120A	945	+	4.5684566	1.2610333	-1.0	-1.0
chr5	173056854	173057039	ENSG00000164463.12|CREBRF|FAM120A|FAM120A	902	+	5.9647455	1.0098323	-1.0	-1.0
chr5	173317112	173317497	ENSG00000113739.10|STC2|FAM120A|FAM120A	904	-	3.1387787	1.0157545	-1.0	-1.0
chr5	173317747	173317852	ENSG00000113739.10|STC2|FAM120A|FAM120A	902	-	3.2108378	1.0091327	-1.0	-1.0
chr5	173315697	173315817	ENSG00000113739.10|STC2|FAM120A|FAM120A	903	-	3.2870836	1.0118233	-1.0	-1.0
chr5	173316287	173316402	ENSG00000113739.10|STC2|FAM120A|FAM120A	910	-	3.9778242	1.0470022	-1.0	-1.0
chr5	175513763	175513863	ENSG00000164466.12|SFXN1|FAM120A|FAM120A	903	+	3.3672557	1.0126371	-1.0	-1.0
chr5	175880082	175880547	ENSG00000145920.14|CPLX2|FAM120A|FAM120A	908	+	3.0228145	1.0351094	-1.0	-1.0
chr5	175872889	175873009	ENSG00000145920.14|CPLX2|FAM120A|FAM120A	902	+	5.7717915	1.0086566	-1.0	-1.0
chr5	175880737	175881152	ENSG00000145920.14|CPLX2|FAM120A|FAM120A	906	+	3.2255752	1.029158	-1.0	-1.0
chr5	175883652	175883822	ENSG00000145920.14|CPLX2|FAM120A|FAM120A	902	+	3.3055165	1.0108575	-1.0	-1.0
chr5	175882842	175883017	ENSG00000145920.14|CPLX2|FAM120A|FAM120A	903	+	5.9996977	1.0126336	-1.0	-1.0
chr5	175872374	175872614	ENSG00000145920.14|CPLX2|FAM120A|FAM120A	917	+	5.333162	1.0825114	-1.0	-1.0
chr5	175871672	175871787	ENSG00000145920.14|CPLX2|FAM120A|FAM120A	913	+	4.684084	1.0587943	-1.0	-1.0
chr5	175881617	175881892	ENSG00000145920.14|CPLX2|FAM120A|FAM120A	947	+	5.325164	1.2797202	-1.0	-1.0
chr5	175909234	175909334	ENSG00000250820.1|AC138965.2|FAM120A|FAM120A	903	-	5.8299217	1.0126371	-1.0	-1.0
chr5	176507512	176507707	ENSG00000113194.12|FAF2|FAM120A|FAM120A	928	+	4.8235927	1.1440787	-1.0	-1.0
chr5	176507107	176507292	ENSG00000113194.12|FAF2|FAM120A|FAM120A	917	+	3.7693748	1.082112	-1.0	-1.0
chr5	176576185	176576370	ENSG00000074276.10|CDHR2|FAM120A|FAM120A	920	+	3.5092633	1.095067	-1.0	-1.0
chr5	176576920	176577155	ENSG00000074276.10|CDHR2|FAM120A|FAM120A	902	+	5.135615	1.0108483	-1.0	-1.0
chr5	176585710	176585880	ENSG00000074276.10|CDHR2|FAM120A|FAM120A	907	+	3.785277	1.0295057	-1.0	-1.0
chr5	177006283	177006383	ENSG00000087206.16|UIMC1|FAM120A|FAM120A	903	-	5.916861	1.0126371	-1.0	-1.0
chr5	177089693	177089838	ENSG00000160867.14|FGFR4|FAM120A|FAM120A	944	+	3.0428264	1.2552345	-1.0	-1.0
chr5	177334074	177334229	ENSG00000169223.14|LMAN2|FAM120A|FAM120A	934	-	6.3374414	1.1835694	-1.0	-1.0
chr5	177332339	177333054	ENSG00000169223.14|LMAN2|FAM120A|FAM120A	939	-	4.5510554	1.2112578	-1.0	-1.0
chr5	177429357	177429562	ENSG00000198055.10|GRK6|FAM120A|FAM120A	926	+	4.834303	1.1286594	-1.0	-1.0
chr5	177446584	177446969	ENSG00000246334.2|PRR7-AS1|FAM120A|FAM120A	917	-	3.4341922	1.0812441	-1.0	-1.0
chr5	177447014	177447359	ENSG00000246334.2|PRR7-AS1|FAM120A|FAM120A	941	-	4.279373	1.2262053	-1.0	-1.0
chr5	177441876	177441976	ENSG00000246334.2|PRR7-AS1|FAM120A|FAM120A	903	-	5.750609	1.0126371	-1.0	-1.0
chr5	177470669	177470774	ENSG00000113758.13|DBN1|FAM120A|FAM120A	903	-	4.082719	1.0123549	-1.0	-1.0
chr5	177471129	177471229	ENSG00000113758.13|DBN1|FAM120A|FAM120A	903	-	5.759722	1.0126371	-1.0	-1.0
chr5	177462063	177462231	ENSG00000113758.13|DBN1|FAM120A|FAM120A	928	-	5.297548	1.1445831	-1.0	-1.0
chr5	177472263	177472378	ENSG00000113758.13|DBN1|FAM120A|FAM120A	903	-	5.800933	1.0117611	-1.0	-1.0
chr5	177470169	177470294	ENSG00000113758.13|DBN1|FAM120A|FAM120A	903	-	5.76323	1.012053	-1.0	-1.0
chr5	177473238	177473383	ENSG00000113758.13|DBN1|FAM120A|FAM120A	905	-	3.6760898	1.024543	-1.0	-1.0
chr5	177472128	177472253	ENSG00000113758.13|DBN1|FAM120A|FAM120A	903	-	5.847368	1.0126371	-1.0	-1.0
chr5	177484369	177484473	ENSG00000196923.13|PDLIM7|FAM120A|FAM120A	902	-	5.8358717	1.0080101	-1.0	-1.0
chr5	177554172	177554272	ENSG00000146067.15|FAM193B|FAM120A|FAM120A	903	-	6.2629023	1.0126371	-1.0	-1.0
chr5	177595386	177596111	ENSG00000184840.11|TMED9|FAM120A|FAM120A	964	+	3.8706582	1.4494313	-1.0	-1.0
chr5	177945311	177945451	ENSG00000250101.1|AC106795.3|FAM120A|FAM120A	903	+	5.878706	1.0126371	-1.0	-1.0
chr5	177945312	177945457	ENSG00000170089.15|AC106795.1|FAM120A|FAM120A	903	+	5.8967547	1.0126371	-1.0	-1.0
chr5	178205111	178205216	ENSG00000197451.11|HNRNPAB|FAM120A|FAM120A	902	+	3.0115085	1.0066323	-1.0	-1.0
chr5	178210712	178210972	ENSG00000197451.11|HNRNPAB|FAM120A|FAM120A	930	+	3.3061087	1.1553152	-1.0	-1.0
chr5	179577596	179577706	ENSG00000176783.14|RUFY1|FAM120A|FAM120A	903	+	5.8176394	1.0126005	-1.0	-1.0
chr5	179622848	179623053	ENSG00000169045.17|HNRNPH1|FAM120A|FAM120A	965	-	3.463065	1.4542878	-1.0	-1.0
chr5	179624258	179624433	ENSG00000169045.17|HNRNPH1|FAM120A|FAM120A	903	-	5.8685217	1.0125551	-1.0	-1.0
chr5	179729285	179729535	ENSG00000127022.14|CANX|FAM120A|FAM120A	906	+	2.824271	1.0291064	-1.0	-1.0
chr5	179730030	179730130	ENSG00000127022.14|CANX|FAM120A|FAM120A	902	+	2.9238908	1.0095963	-1.0	-1.0
chr5	179730145	179730250	ENSG00000127022.14|CANX|FAM120A|FAM120A	902	+	3.3309288	1.010885	-1.0	-1.0
chr5	179729025	179729185	ENSG00000127022.14|CANX|FAM120A|FAM120A	916	+	2.7626483	1.0758753	-1.0	-1.0
chr5	179730745	179730850	ENSG00000127022.14|CANX|FAM120A|FAM120A	902	+	2.9561176	1.0088356	-1.0	-1.0
chr5	179699102	179699302	ENSG00000127022.14|CANX|FAM120A|FAM120A	907	+	4.4102273	1.0329064	-1.0	-1.0
chr5	179806025	179806125	ENSG00000161013.16|MGAT4B|FAM120A|FAM120A	903	-	5.773168	1.0126371	-1.0	-1.0
chr5	179804551	179804696	ENSG00000161013.16|MGAT4B|FAM120A|FAM120A	917	-	3.686682	1.0793787	-1.0	-1.0
chr5	179805260	179805380	ENSG00000161013.16|MGAT4B|FAM120A|FAM120A	925	-	3.5769858	1.1240672	-1.0	-1.0
chr5	179803035	179803140	ENSG00000161013.16|MGAT4B|FAM120A|FAM120A	903	-	5.8070807	1.0126371	-1.0	-1.0
chr5	179803145	179803300	ENSG00000161013.16|MGAT4B|FAM120A|FAM120A	922	-	4.5531034	1.1052253	-1.0	-1.0
chr5	179805385	179805535	ENSG00000161013.16|MGAT4B|FAM120A|FAM120A	917	-	3.4979382	1.0792222	-1.0	-1.0
chr5	179803776	179803966	ENSG00000161013.16|MGAT4B|FAM120A|FAM120A	958	-	5.181048	1.3758786	-1.0	-1.0
chr5	179803457	179803776	ENSG00000161013.16|MGAT4B|FAM120A|FAM120A	936	-	3.4777465	1.195593	-1.0	-1.0
chr5	179806961	179807136	ENSG00000161011.19|SQSTM1|FAM120A|FAM120A	917	+	3.5274622	1.0789883	-1.0	-1.0
chr5	179821837	179821957	ENSG00000161011.19|SQSTM1|FAM120A|FAM120A	927	+	3.2920349	1.1372995	-1.0	-1.0
chr5	179811322	179811497	ENSG00000161011.19|SQSTM1|FAM120A|FAM120A	903	+	5.9191084	1.012199	-1.0	-1.0
chr5	179817066	179817176	ENSG00000161011.19|SQSTM1|FAM120A|FAM120A	903	+	5.7459836	1.0126371	-1.0	-1.0
chr5	179806621	179806956	ENSG00000161011.19|SQSTM1|FAM120A|FAM120A	918	+	5.1021624	1.0860186	-1.0	-1.0
chr5	179907562	179907703	ENSG00000197226.12|TBC1D9B|FAM120A|FAM120A	913	-	6.4123397	1.0608993	-1.0	-1.0
chr5	180810039	180810259	ENSG00000131446.16|MGAT1|FAM120A|FAM120A	972	-	6.998635	1.5485036	-1.0	-1.0
chr5	180791111	180791216	ENSG00000131446.16|MGAT1|FAM120A|FAM120A	902	-	3.4145224	1.010885	-1.0	-1.0
chr5	180802560	180802679	ENSG00000131446.16|MGAT1|FAM120A|FAM120A	903	-	4.12562	1.0126371	-1.0	-1.0
chr5	180803125	180803250	ENSG00000131446.16|MGAT1|FAM120A|FAM120A	903	-	3.0411537	1.0125258	-1.0	-1.0
chr5	181223524	181223669	ENSG00000146063.19|TRIM41|FAM120A|FAM120A	913	+	4.0462623	1.0602285	-1.0	-1.0
chr5	181224084	181224384	ENSG00000146063.19|TRIM41|FAM120A|FAM120A	966	+	5.1858907	1.4652776	-1.0	-1.0
chr5	181223794	181223994	ENSG00000146063.19|TRIM41|FAM120A|FAM120A	913	+	3.872196	1.0622661	-1.0	-1.0
chr5	181281837	181281942	ENSG00000248103.1|AC008443.3|FAM120A|FAM120A	903	+	5.803686	1.0126371	-1.0	-1.0
chr5	181282067	181282172	ENSG00000248103.1|AC008443.3|FAM120A|FAM120A	903	+	5.773168	1.0126371	-1.0	-1.0
chr5	181281632	181281757	ENSG00000248103.1|AC008443.3|FAM120A|FAM120A	903	+	5.826249	1.0110384	-1.0	-1.0
chr6	2245151	2245320	ENSG00000112699.10|GMDS|FAM120A|FAM120A	908	-	4.941534	1.0367537	-1.0	-1.0
chr6	1713461	1713561	ENSG00000112699.10|GMDS|FAM120A|FAM120A	903	-	5.821314	1.0126371	-1.0	-1.0
chr6	1823496	1823621	ENSG00000112699.10|GMDS|FAM120A|FAM120A	903	-	5.854017	1.0123619	-1.0	-1.0
chr6	2110163	2110303	ENSG00000112699.10|GMDS|FAM120A|FAM120A	924	-	4.5536337	1.1198056	-1.0	-1.0
chr6	2834312	2834532	ENSG00000021355.12|SERPINB1|FAM120A|FAM120A	929	-	6.3426337	1.1461533	-1.0	-1.0
chr6	3146264	3146369	ENSG00000137274.12|BPHL|FAM120A|FAM120A	903	+	5.768706	1.0126371	-1.0	-1.0
chr6	3146394	3146979	ENSG00000137274.12|BPHL|FAM120A|FAM120A	967	+	6.370278	1.4876693	-1.0	-1.0
chr6	3144839	3145119	ENSG00000137274.12|BPHL|FAM120A|FAM120A	930	+	6.3219514	1.1537703	-1.0	-1.0
chr6	3749286	3749386	ENSG00000168994.13|PXDC1|FAM120A|FAM120A	903	-	5.77762	1.0126371	-1.0	-1.0
chr6	3750321	3750516	ENSG00000168994.13|PXDC1|FAM120A|FAM120A	943	-	4.2876496	1.2453809	-1.0	-1.0
chr6	3750706	3750886	ENSG00000168994.13|PXDC1|FAM120A|FAM120A	903	-	4.1403956	1.0123676	-1.0	-1.0
chr6	3750986	3751191	ENSG00000168994.13|PXDC1|FAM120A|FAM120A	921	-	3.892541	1.1050369	-1.0	-1.0
chr6	3751455	3751555	ENSG00000168994.13|PXDC1|FAM120A|FAM120A	903	-	5.7820687	1.0126371	-1.0	-1.0
chr6	4027521	4027706	ENSG00000112739.16|PRPF4B|FAM120A|FAM120A	903	+	5.9539566	1.0126371	-1.0	-1.0
chr6	4776807	4777327	ENSG00000153046.17|CDYL|FAM120A|FAM120A	950	+	4.7396946	1.3034065	-1.0	-1.0
chr6	7112817	7112962	ENSG00000124782.19|RREB1|FAM120A|FAM120A	905	+	3.6876516	1.0201061	-1.0	-1.0
chr6	7109512	7109647	ENSG00000124782.19|RREB1|FAM120A|FAM120A	923	+	3.8943143	1.1112376	-1.0	-1.0
chr6	7286812	7286917	ENSG00000124783.12|SSR1|FAM120A|FAM120A	945	-	5.437726	1.257784	-1.0	-1.0
chr6	7288047	7288322	ENSG00000124783.12|SSR1|FAM120A|FAM120A	909	-	3.2551045	1.0386715	-1.0	-1.0
chr6	7288402	7289922	ENSG00000124783.12|SSR1|FAM120A|FAM120A	950	-	3.7941875	1.3030813	-1.0	-1.0
chr6	7910077	7910513	ENSG00000239264.8|TXNDC5|FAM120A|FAM120A	949	-	4.2221847	1.2893741	-1.0	-1.0
chr6	7881951	7882131	ENSG00000239264.8|TXNDC5|FAM120A|FAM120A	905	-	2.778992	1.0216435	-1.0	-1.0
chr6	7909952	7910072	ENSG00000239264.8|TXNDC5|FAM120A|FAM120A	923	-	3.0212948	1.110948	-1.0	-1.0
chr6	7909837	7909947	ENSG00000239264.8|TXNDC5|FAM120A|FAM120A	901	-	4.0070424	1.0049024	-1.0	-1.0
chr6	7882656	7882941	ENSG00000239264.8|TXNDC5|FAM120A|FAM120A	941	-	3.5685604	1.2284496	-1.0	-1.0
chr6	7882656	7882941	ENSG00000259040.5|BLOC1S5-TXNDC5|FAM120A|FAM120A	941	-	3.5685604	1.2281407	-1.0	-1.0
chr6	7909838	7910523	ENSG00000259040.5|BLOC1S5-TXNDC5|FAM120A|FAM120A	950	-	4.1839237	1.302167	-1.0	-1.0
chr6	7881951	7882136	ENSG00000259040.5|BLOC1S5-TXNDC5|FAM120A|FAM120A	905	-	2.7637374	1.0202726	-1.0	-1.0
chr6	10887503	10887698	ENSG00000272162.1|AL024498.2|FAM120A|FAM120A	954	+	4.3172455	1.3374765	-1.0	-1.0
chr6	10887505	10887700	ENSG00000153157.12|SYCP2L|FAM120A|FAM120A	954	+	4.31224	1.3368367	-1.0	-1.0
chr6	10980853	10980953	ENSG00000197977.3|ELOVL2|FAM120A|FAM120A	903	-	3.64614	1.0126371	-1.0	-1.0
chr6	10982228	10982328	ENSG00000197977.3|ELOVL2|FAM120A|FAM120A	903	-	3.3488343	1.0125273	-1.0	-1.0
chr6	10982553	10982738	ENSG00000197977.3|ELOVL2|FAM120A|FAM120A	902	-	4.0925727	1.0066355	-1.0	-1.0
chr6	10981038	10981138	ENSG00000197977.3|ELOVL2|FAM120A|FAM120A	901	-	4.097532	1.0052713	-1.0	-1.0
chr6	10981663	10981823	ENSG00000197977.3|ELOVL2|FAM120A|FAM120A	918	-	4.2244434	1.0843863	-1.0	-1.0
chr6	11135922	11136052	ENSG00000224531.5|SMIM13|FAM120A|FAM120A	903	+	6.07007	1.0126371	-1.0	-1.0
chr6	13486183	13486338	ENSG00000145990.10|GFOD1|FAM120A|FAM120A	970	-	6.5238943	1.5196173	-1.0	-1.0
chr6	13574754	13574889	ENSG00000124523.15|SIRT5|FAM120A|FAM120A	914	+	3.5563478	1.0653887	-1.0	-1.0
chr6	13788696	13788796	ENSG00000050393.11|MCUR1|FAM120A|FAM120A	902	-	5.9134297	1.0092227	-1.0	-1.0
chr6	15248044	15248554	ENSG00000008083.13|JARID2|FAM120A|FAM120A	965	+	5.120076	1.4531406	-1.0	-1.0
chr6	15248964	15249134	ENSG00000008083.13|JARID2|FAM120A|FAM120A	925	+	5.27001	1.1237388	-1.0	-1.0
chr6	15248854	15248959	ENSG00000008083.13|JARID2|FAM120A|FAM120A	967	+	4.191421	1.4831738	-1.0	-1.0
chr6	15248569	15248849	ENSG00000008083.13|JARID2|FAM120A|FAM120A	921	+	5.406427	1.1003253	-1.0	-1.0
chr6	16759896	16761071	ENSG00000124788.17|ATXN1|FAM120A|FAM120A	956	-	4.052347	1.3540289	-1.0	-1.0
chr6	17393756	17394011	ENSG00000112186.11|CAP2|FAM120A|FAM120A	931	+	4.150423	1.1640843	-1.0	-1.0
chr6	17610854	17610999	ENSG00000137414.5|FAM8A1|FAM120A|FAM120A	907	+	3.8179007	1.0299084	-1.0	-1.0
chr6	17611244	17611524	ENSG00000137414.5|FAM8A1|FAM120A|FAM120A	936	+	5.10825	1.1958746	-1.0	-1.0
chr6	17608829	17608954	ENSG00000137414.5|FAM8A1|FAM120A|FAM120A	906	+	4.750619	1.0276266	-1.0	-1.0
chr6	17611074	17611204	ENSG00000137414.5|FAM8A1|FAM120A|FAM120A	937	+	6.4569817	1.1972691	-1.0	-1.0
chr6	17706028	17706276	ENSG00000124789.11|NUP153|FAM120A|FAM120A	923	-	5.792001	1.1147704	-1.0	-1.0
chr6	18264208	18264358	ENSG00000124795.14|DEK|FAM120A|FAM120A	907	-	3.5286565	1.0328836	-1.0	-1.0
chr6	19837137	19837247	ENSG00000228412.7|AL022068.1|FAM120A|FAM120A	901	-	5.7889967	1.0059617	-1.0	-1.0
chr6	20402625	20403678	ENSG00000112242.14|E2F3|FAM120A|FAM120A	956	+	4.7002974	1.3600407	-1.0	-1.0
chr6	20403678	20403798	ENSG00000112242.14|E2F3|FAM120A|FAM120A	911	+	3.3631577	1.0485594	-1.0	-1.0
chr6	20403832	20404282	ENSG00000112242.14|E2F3|FAM120A|FAM120A	957	+	4.8707967	1.368721	-1.0	-1.0
chr6	20402245	20402435	ENSG00000112242.14|E2F3|FAM120A|FAM120A	913	+	3.9017904	1.0629126	-1.0	-1.0
chr6	24533976	24534176	ENSG00000112294.12|ALDH5A1|FAM120A|FAM120A	914	+	5.2771974	1.0635585	-1.0	-1.0
chr6	24533801	24533966	ENSG00000112294.12|ALDH5A1|FAM120A|FAM120A	913	+	4.406783	1.0584815	-1.0	-1.0
chr6	24534571	24534766	ENSG00000112294.12|ALDH5A1|FAM120A|FAM120A	918	+	4.2106237	1.0853771	-1.0	-1.0
chr6	24536111	24536261	ENSG00000112294.12|ALDH5A1|FAM120A|FAM120A	902	+	4.1187353	1.0107586	-1.0	-1.0
chr6	24719674	24720074	ENSG00000112308.12|C6orf62|FAM120A|FAM120A	926	-	3.4385517	1.1301345	-1.0	-1.0
chr6	24775284	24775384	ENSG00000112312.9|GMNN|FAM120A|FAM120A	903	+	5.803731	1.0126371	-1.0	-1.0
chr6	26597338	26597508	ENSG00000146109.4|ABT1|FAM120A|FAM120A	903	+	5.8649073	1.0126371	-1.0	-1.0
chr6	27810883	27810998	ENSG00000278828.1|HIST1H3H|FAM120A|FAM120A	902	+	6.102323	1.0091327	-1.0	-1.0
chr6	28225366	28225526	ENSG00000137185.11|ZSCAN9|FAM120A|FAM120A	940	+	4.327723	1.2187045	-1.0	-1.0
chr6	30325787	30326008	ENSG00000231074.8|HCG18|FAM120A|FAM120A	907	-	2.948774	1.0304271	-1.0	-1.0
chr6	30326478	30326578	ENSG00000231074.8|HCG18|FAM120A|FAM120A	903	-	6.003232	1.0126371	-1.0	-1.0
chr6	30325789	30326008	ENSG00000270604.5|HCG17|FAM120A|FAM120A	908	-	2.957243	1.035018	-1.0	-1.0
chr6	30493663	30493933	ENSG00000204592.8|HLA-E|FAM120A|FAM120A	910	+	3.7556252	1.0475594	-1.0	-1.0
chr6	30493978	30494138	ENSG00000204592.8|HLA-E|FAM120A|FAM120A	914	+	5.806652	1.0635324	-1.0	-1.0
chr6	30561510	30561680	ENSG00000204576.11|PRR3|FAM120A|FAM120A	904	+	3.4722571	1.0199261	-1.0	-1.0
chr6	30617088	30617193	ENSG00000204569.9|PPP1R10|FAM120A|FAM120A	902	-	2.7598748	1.0096152	-1.0	-1.0
chr6	30647443	30647543	ENSG00000204564.11|C6orf136|FAM120A|FAM120A	903	+	5.7459836	1.0126371	-1.0	-1.0
chr6	30720938	30721123	ENSG00000196230.12|TUBB|FAM120A|FAM120A	947	+	5.425106	1.2797817	-1.0	-1.0
chr6	30721573	30721728	ENSG00000196230.12|TUBB|FAM120A|FAM120A	950	+	4.954214	1.2996778	-1.0	-1.0
chr6	30721268	30721568	ENSG00000196230.12|TUBB|FAM120A|FAM120A	921	+	3.6122274	1.1041844	-1.0	-1.0
chr6	30742383	30742524	ENSG00000137312.14|FLOT1|FAM120A|FAM120A	919	-	3.221345	1.0899633	-1.0	-1.0
chr6	30742209	30742357	ENSG00000137312.14|FLOT1|FAM120A|FAM120A	943	-	4.2313714	1.2472767	-1.0	-1.0
chr6	30742576	30742733	ENSG00000137312.14|FLOT1|FAM120A|FAM120A	956	-	4.0856194	1.3570282	-1.0	-1.0
chr6	30743373	30743583	ENSG00000137331.11|IER3|FAM120A|FAM120A	914	-	2.909702	1.0642805	-1.0	-1.0
chr6	30884687	30884822	ENSG00000204580.13|DDR1|FAM120A|FAM120A	903	+	5.87784	1.0121925	-1.0	-1.0
chr6	30884145	30884352	ENSG00000204580.13|DDR1|FAM120A|FAM120A	949	+	4.953669	1.2954407	-1.0	-1.0
chr6	30884352	30884552	ENSG00000204580.13|DDR1|FAM120A|FAM120A	969	+	6.4242578	1.5147505	-1.0	-1.0
chr6	30919878	30920043	ENSG00000137411.16|VARS2|FAM120A|FAM120A	903	+	5.8108506	1.0110427	-1.0	-1.0
chr6	31157984	31158160	ENSG00000204536.13|CCHCR1|FAM120A|FAM120A	946	-	4.3033013	1.2639356	-1.0	-1.0
chr6	31403268	31403373	ENSG00000206337.10|HCP5|FAM120A|FAM120A	903	+	4.097303	1.0126371	-1.0	-1.0
chr6	31400763	31400958	ENSG00000206337.10|HCP5|FAM120A|FAM120A	929	+	3.5721798	1.1514152	-1.0	-1.0
chr6	31403268	31403373	ENSG00000204520.12|MICA|FAM120A|FAM120A	903	+	4.097303	1.0126371	-1.0	-1.0
chr6	31400783	31400958	ENSG00000204520.12|MICA|FAM120A|FAM120A	929	+	3.3572185	1.1489413	-1.0	-1.0
chr6	31631853	31631958	ENSG00000204469.12|PRRC2A|FAM120A|FAM120A	906	+	6.364181	1.0254118	-1.0	-1.0
chr6	31658952	31659097	ENSG00000204439.3|C6orf47|FAM120A|FAM120A	907	-	6.216948	1.030531	-1.0	-1.0
chr6	31729014	31729164	ENSG00000213722.8|DDAH2|FAM120A|FAM120A	903	-	5.306527	1.0126371	-1.0	-1.0
chr6	31729906	31730006	ENSG00000213722.8|DDAH2|FAM120A|FAM120A	903	-	4.088471	1.0126371	-1.0	-1.0
chr6	31735478	31735583	ENSG00000213719.8|CLIC1|FAM120A|FAM120A	903	-	5.7642264	1.0126371	-1.0	-1.0
chr6	31897222	31897635	ENSG00000204371.11|EHMT2|FAM120A|FAM120A	966	-	5.030852	1.4648857	-1.0	-1.0
chr6	31897057	31897217	ENSG00000204371.11|EHMT2|FAM120A|FAM120A	967	-	5.7989078	1.4871196	-1.0	-1.0
chr6	31899751	31900036	ENSG00000204366.3|ZBTB12|FAM120A|FAM120A	940	-	5.4968	1.222463	-1.0	-1.0
chr6	31899646	31899746	ENSG00000204366.3|ZBTB12|FAM120A|FAM120A	903	-	3.6501627	1.0126371	-1.0	-1.0
chr6	31900777	31900932	ENSG00000166278.14|C2|FAM120A|FAM120A	902	+	4.8177614	1.0079435	-1.0	-1.0
chr6	31901214	31901374	ENSG00000166278.14|C2|FAM120A|FAM120A	903	+	5.9985332	1.0112892	-1.0	-1.0
chr6	31979170	31979345	ENSG00000204344.14|STK19|FAM120A|FAM120A	903	+	5.402763	1.0117207	-1.0	-1.0
chr6	32109371	32109496	ENSG00000213676.10|ATF6B|FAM120A|FAM120A	903	-	5.7722397	1.0126371	-1.0	-1.0
chr6	32115433	32115718	ENSG00000213676.10|ATF6B|FAM120A|FAM120A	905	-	5.7945557	1.0240389	-1.0	-1.0
chr6	32116273	32116383	ENSG00000213676.10|ATF6B|FAM120A|FAM120A	903	-	6.151695	1.0126371	-1.0	-1.0
chr6	32109374	32109494	ENSG00000168477.17|TNXB|FAM120A|FAM120A	903	-	5.762425	1.0126371	-1.0	-1.0
chr6	32163471	32163591	ENSG00000221988.12|PPT2|FAM120A|FAM120A	903	+	4.140105	1.0126371	-1.0	-1.0
chr6	32163472	32163592	ENSG00000258388.7|PPT2-EGFL8|FAM120A|FAM120A	903	+	4.1336493	1.012132	-1.0	-1.0
chr6	32175595	32175800	ENSG00000204310.12|AGPAT1|FAM120A|FAM120A	951	-	5.3386335	1.3077393	-1.0	-1.0
chr6	32185125	32185225	ENSG00000273333.2|AL662884.1|FAM120A|FAM120A	902	-	3.7215986	1.0091327	-1.0	-1.0
chr6	32185125	32185225	ENSG00000204304.11|PBX2|FAM120A|FAM120A	902	-	3.7215986	1.0091327	-1.0	-1.0
chr6	32189859	32190069	ENSG00000204304.11|PBX2|FAM120A|FAM120A	904	-	2.5898337	1.0167319	-1.0	-1.0
chr6	32828584	32828789	ENSG00000204267.13|TAP2|FAM120A|FAM120A	958	-	4.1139073	1.3819104	-1.0	-1.0
chr6	32828587	32828787	ENSG00000250264.1|AL669918.1|FAM120A|FAM120A	959	-	4.09353	1.3869302	-1.0	-1.0
chr6	32969199	32969314	ENSG00000204256.12|BRD2|FAM120A|FAM120A	902	+	3.6476817	1.0093923	-1.0	-1.0
chr6	32969352	32969482	ENSG00000204256.12|BRD2|FAM120A|FAM120A	903	+	2.7528436	1.0112522	-1.0	-1.0
chr6	32969056	32969164	ENSG00000204256.12|BRD2|FAM120A|FAM120A	913	+	6.2579627	1.0582696	-1.0	-1.0
chr6	32970927	32971152	ENSG00000204256.12|BRD2|FAM120A|FAM120A	918	+	3.3001926	1.0881414	-1.0	-1.0
chr6	32970797	32970887	ENSG00000204256.12|BRD2|FAM120A|FAM120A	901	+	3.2825987	1.0063374	-1.0	-1.0
chr6	32969982	32970087	ENSG00000204256.12|BRD2|FAM120A|FAM120A	903	+	5.9291096	1.0126371	-1.0	-1.0
chr6	32970785	32970886	ENSG00000223837.2|AL645941.1|FAM120A|FAM120A	902	+	3.297379	1.0077353	-1.0	-1.0
chr6	33193787	33193907	ENSG00000204231.10|RXRB|FAM120A|FAM120A	901	-	5.888801	1.0053241	-1.0	-1.0
chr6	33203805	33204439	ENSG00000112473.17|SLC39A7|FAM120A|FAM120A	939	+	3.7335374	1.2128793	-1.0	-1.0
chr6	33211167	33211482	ENSG00000204227.4|RING1|FAM120A|FAM120A	908	+	2.9013162	1.0364552	-1.0	-1.0
chr6	33290828	33290934	ENSG00000204220.11|PFDN6|FAM120A|FAM120A	906	+	6.364181	1.02558	-1.0	-1.0
chr6	33313118	33313233	ENSG00000231925.11|TAPBP|FAM120A|FAM120A	903	-	5.7949266	1.0126371	-1.0	-1.0
chr6	33317345	33317652	ENSG00000236104.2|ZBTB22|FAM120A|FAM120A	961	-	4.7014203	1.4051777	-1.0	-1.0
chr6	33410689	33410789	ENSG00000112511.17|PHF1|FAM120A|FAM120A	903	+	4.075632	1.0126371	-1.0	-1.0
chr6	33414874	33415014	ENSG00000112511.17|PHF1|FAM120A|FAM120A	903	+	5.8729506	1.0126371	-1.0	-1.0
chr6	33410585	33410689	ENSG00000112511.17|PHF1|FAM120A|FAM120A	903	+	5.9908705	1.0126371	-1.0	-1.0
chr6	33437967	33438112	ENSG00000197283.15|SYNGAP1|FAM120A|FAM120A	933	+	5.73413	1.1732341	-1.0	-1.0
chr6	33685013	33685188	ENSG00000096433.10|ITPR3|FAM120A|FAM120A	902	+	3.642078	1.0080459	-1.0	-1.0
chr6	33633801	33633936	ENSG00000096433.10|ITPR3|FAM120A|FAM120A	901	+	4.130816	1.0046661	-1.0	-1.0
chr6	33633231	33633426	ENSG00000096433.10|ITPR3|FAM120A|FAM120A	942	+	5.6486506	1.2337303	-1.0	-1.0
chr6	33621911	33622106	ENSG00000096433.10|ITPR3|FAM120A|FAM120A	917	+	6.287699	1.0783279	-1.0	-1.0
chr6	33633426	33633716	ENSG00000096433.10|ITPR3|FAM120A|FAM120A	912	+	4.701616	1.0538449	-1.0	-1.0
chr6	33771966	33772371	ENSG00000161904.11|LEMD2|FAM120A|FAM120A	923	-	3.641697	1.1151311	-1.0	-1.0
chr6	34237732	34237887	ENSG00000137309.19|HMGA1|FAM120A|FAM120A	905	+	6.273261	1.0231485	-1.0	-1.0
chr6	34237387	34237682	ENSG00000137309.19|HMGA1|FAM120A|FAM120A	927	+	4.589453	1.1354502	-1.0	-1.0
chr6	34391962	34392187	ENSG00000272325.1|NUDT3|FAM120A|FAM120A	938	-	5.831112	1.2091053	-1.0	-1.0
chr6	34288378	34288663	ENSG00000272325.1|NUDT3|FAM120A|FAM120A	943	-	4.1656103	1.2461437	-1.0	-1.0
chr6	34279713	34279853	ENSG00000272325.1|NUDT3|FAM120A|FAM120A	901	-	5.742078	1.0062919	-1.0	-1.0
chr6	34280198	34280313	ENSG00000272325.1|NUDT3|FAM120A|FAM120A	903	-	3.5968056	1.0126371	-1.0	-1.0
chr6	34283413	34283588	ENSG00000272325.1|NUDT3|FAM120A|FAM120A	903	-	6.0389223	1.0124238	-1.0	-1.0
chr6	34288376	34288621	ENSG00000270800.2|RPS10-NUDT3|FAM120A|FAM120A	944	-	4.240342	1.2500489	-1.0	-1.0
chr6	34391962	34392187	ENSG00000270800.2|RPS10-NUDT3|FAM120A|FAM120A	939	-	5.831112	1.2111518	-1.0	-1.0
chr6	34695986	34696191	ENSG00000196821.9|C6orf106|FAM120A|FAM120A	904	-	5.657583	1.0181168	-1.0	-1.0
chr6	34589027	34589127	ENSG00000196821.9|C6orf106|FAM120A|FAM120A	903	-	3.017243	1.0115279	-1.0	-1.0
chr6	34589742	34589847	ENSG00000196821.9|C6orf106|FAM120A|FAM120A	934	-	6.550226	1.1801338	-1.0	-1.0
chr6	34889324	34889494	ENSG00000064999.13|ANKS1A|FAM120A|FAM120A	932	+	3.6461322	1.1662399	-1.0	-1.0
chr6	35492046	35492156	ENSG00000007866.19|TEAD3|FAM120A|FAM120A	931	-	5.064732	1.1610255	-1.0	-1.0
chr6	35494451	35494566	ENSG00000007866.19|TEAD3|FAM120A|FAM120A	903	-	5.929632	1.0126371	-1.0	-1.0
chr6	35491826	35492046	ENSG00000007866.19|TEAD3|FAM120A|FAM120A	903	-	4.194793	1.0121213	-1.0	-1.0
chr6	35496501	35496626	ENSG00000007866.19|TEAD3|FAM120A|FAM120A	902	-	3.2224174	1.0105062	-1.0	-1.0
chr6	35473751	35473856	ENSG00000007866.19|TEAD3|FAM120A|FAM120A	902	-	5.912321	1.0071623	-1.0	-1.0
chr6	35496006	35496141	ENSG00000007866.19|TEAD3|FAM120A|FAM120A	903	-	4.09896	1.0126371	-1.0	-1.0
chr6	35496746	35496897	ENSG00000007866.19|TEAD3|FAM120A|FAM120A	903	-	4.1693344	1.0126371	-1.0	-1.0
chr6	35494751	35494851	ENSG00000007866.19|TEAD3|FAM120A|FAM120A	938	-	6.4079566	1.2051262	-1.0	-1.0
chr6	35485479	35485654	ENSG00000007866.19|TEAD3|FAM120A|FAM120A	903	-	3.521764	1.0118306	-1.0	-1.0
chr6	35495491	35495601	ENSG00000007866.19|TEAD3|FAM120A|FAM120A	903	-	5.7820687	1.0126371	-1.0	-1.0
chr6	35492576	35492701	ENSG00000007866.19|TEAD3|FAM120A|FAM120A	903	-	6.0851097	1.0126371	-1.0	-1.0
chr6	35573959	35574099	ENSG00000096060.14|FKBP5|FAM120A|FAM120A	902	-	6.328789	1.0095565	-1.0	-1.0
chr6	35574199	35574299	ENSG00000096060.14|FKBP5|FAM120A|FAM120A	903	-	5.768706	1.0126371	-1.0	-1.0
chr6	35573764	35573864	ENSG00000096060.14|FKBP5|FAM120A|FAM120A	903	-	5.7954655	1.0126371	-1.0	-1.0
chr6	35833905	35834005	ENSG00000096063.15|SRPK1|FAM120A|FAM120A	902	-	3.2611117	1.0091327	-1.0	-1.0
chr6	35834125	35834315	ENSG00000096063.15|SRPK1|FAM120A|FAM120A	924	-	3.8097675	1.1194342	-1.0	-1.0
chr6	36109354	36109454	ENSG00000112062.10|MAPK14|FAM120A|FAM120A	902	+	5.7373595	1.0091466	-1.0	-1.0
chr6	36130485	36130600	ENSG00000156711.16|MAPK13|FAM120A|FAM120A	912	+	5.649744	1.0560513	-1.0	-1.0
chr6	36196970	36197105	ENSG00000096070.19|BRPF3|FAM120A|FAM120A	903	+	5.9937778	1.0126371	-1.0	-1.0
chr6	36489307	36489472	ENSG00000112078.13|KCTD20|FAM120A|FAM120A	914	+	3.9477925	1.0632927	-1.0	-1.0
chr6	36679354	36679864	ENSG00000124762.13|CDKN1A|FAM120A|FAM120A	926	+	3.5988812	1.1326442	-1.0	-1.0
chr6	36678939	36679114	ENSG00000124762.13|CDKN1A|FAM120A|FAM120A	924	+	3.5386102	1.1172792	-1.0	-1.0
chr6	36679884	36680009	ENSG00000124762.13|CDKN1A|FAM120A|FAM120A	926	+	4.288924	1.128245	-1.0	-1.0
chr6	36680019	36680134	ENSG00000124762.13|CDKN1A|FAM120A|FAM120A	943	+	5.5336256	1.24632	-1.0	-1.0
chr6	36855606	36855721	ENSG00000137168.7|PPIL1|FAM120A|FAM120A	903	-	5.757266	1.0126371	-1.0	-1.0
chr6	36926501	36926706	ENSG00000198663.16|C6orf89|FAM120A|FAM120A	977	+	6.0279374	1.6398342	-1.0	-1.0
chr6	36924106	36924276	ENSG00000198663.16|C6orf89|FAM120A|FAM120A	903	+	3.4355044	1.0120251	-1.0	-1.0
chr6	36926836	36926971	ENSG00000198663.16|C6orf89|FAM120A|FAM120A	901	+	5.888278	1.0058899	-1.0	-1.0
chr6	36985177	36985507	ENSG00000137409.19|MTCH1|FAM120A|FAM120A	912	-	6.0429187	1.0546963	-1.0	-1.0
chr6	36985567	36985797	ENSG00000137409.19|MTCH1|FAM120A|FAM120A	940	-	5.356079	1.2225595	-1.0	-1.0
chr6	37174183	37174518	ENSG00000137193.13|PIM1|FAM120A|FAM120A	930	+	4.872717	1.1550453	-1.0	-1.0
chr6	37354305	37354405	ENSG00000112130.16|RNF8|FAM120A|FAM120A	903	+	5.7551866	1.0126371	-1.0	-1.0
chr6	37354625	37354805	ENSG00000112130.16|RNF8|FAM120A|FAM120A	903	+	5.859574	1.0126371	-1.0	-1.0
chr6	37480567	37480667	ENSG00000137200.12|CMTR1|FAM120A|FAM120A	903	+	4.1230335	1.0126371	-1.0	-1.0
chr6	37481172	37481352	ENSG00000137200.12|CMTR1|FAM120A|FAM120A	907	+	4.10544	1.0316151	-1.0	-1.0
chr6	37480347	37480477	ENSG00000137200.12|CMTR1|FAM120A|FAM120A	903	+	5.843648	1.0126191	-1.0	-1.0
chr6	38153304	38153459	ENSG00000156639.11|ZFAND3|FAM120A|FAM120A	910	+	3.6237335	1.0459082	-1.0	-1.0
chr6	38153074	38153284	ENSG00000156639.11|ZFAND3|FAM120A|FAM120A	910	+	4.2440257	1.0451629	-1.0	-1.0
chr6	38153484	38153919	ENSG00000156639.11|ZFAND3|FAM120A|FAM120A	909	+	3.4553506	1.0418696	-1.0	-1.0
chr6	37820016	37820436	ENSG00000156639.11|ZFAND3|FAM120A|FAM120A	974	+	4.5281944	1.5771216	-1.0	-1.0
chr6	37955879	37956054	ENSG00000156639.11|ZFAND3|FAM120A|FAM120A	913	+	3.3968225	1.0598575	-1.0	-1.0
chr6	38152854	38153054	ENSG00000156639.11|ZFAND3|FAM120A|FAM120A	935	+	4.924077	1.184192	-1.0	-1.0
chr6	41043280	41043465	ENSG00000124596.16|OARD1|FAM120A|FAM120A	903	-	6.059471	1.0126371	-1.0	-1.0
chr6	41058043	41058228	ENSG00000124596.16|OARD1|FAM120A|FAM120A	949	-	6.4893208	1.289137	-1.0	-1.0
chr6	41058383	41058498	ENSG00000124596.16|OARD1|FAM120A|FAM120A	903	-	6.1883864	1.0117611	-1.0	-1.0
chr6	41545325	41545580	ENSG00000234753.5|FOXP4-AS1|FAM120A|FAM120A	903	-	5.240409	1.013501	-1.0	-1.0
chr6	41545700	41545820	ENSG00000234753.5|FOXP4-AS1|FAM120A|FAM120A	903	-	5.8688865	1.0126371	-1.0	-1.0
chr6	41531665	41531785	ENSG00000234753.5|FOXP4-AS1|FAM120A|FAM120A	903	-	5.8774223	1.0126371	-1.0	-1.0
chr6	41527915	41528130	ENSG00000234753.5|FOXP4-AS1|FAM120A|FAM120A	954	-	4.2930284	1.3338575	-1.0	-1.0
chr6	41546243	41546363	ENSG00000234753.5|FOXP4-AS1|FAM120A|FAM120A	902	-	2.9756188	1.0081756	-1.0	-1.0
chr6	41547287	41547492	ENSG00000137166.14|FOXP4|FAM120A|FAM120A	909	+	3.596561	1.0430833	-1.0	-1.0
chr6	41589631	41589736	ENSG00000137166.14|FOXP4|FAM120A|FAM120A	902	+	5.802614	1.010788	-1.0	-1.0
chr6	41547707	41547827	ENSG00000137166.14|FOXP4|FAM120A|FAM120A	903	+	3.1040537	1.0126371	-1.0	-1.0
chr6	41586667	41586967	ENSG00000137166.14|FOXP4|FAM120A|FAM120A	910	+	3.4300756	1.0440611	-1.0	-1.0
chr6	41548267	41548367	ENSG00000137166.14|FOXP4|FAM120A|FAM120A	903	+	6.217795	1.0126371	-1.0	-1.0
chr6	41547992	41548107	ENSG00000137166.14|FOXP4|FAM120A|FAM120A	903	+	2.9744928	1.0119308	-1.0	-1.0
chr6	41547082	41547267	ENSG00000137166.14|FOXP4|FAM120A|FAM120A	919	+	3.307348	1.093614	-1.0	-1.0
chr6	41586417	41586532	ENSG00000137166.14|FOXP4|FAM120A|FAM120A	903	+	3.6402688	1.0126238	-1.0	-1.0
chr6	41706155	41706300	ENSG00000112561.17|TFEB|FAM120A|FAM120A	907	-	5.384181	1.0296624	-1.0	-1.0
chr6	41734731	41734876	ENSG00000112561.17|TFEB|FAM120A|FAM120A	902	-	3.9197812	1.0109315	-1.0	-1.0
chr6	41733223	41733448	ENSG00000112561.17|TFEB|FAM120A|FAM120A	902	-	3.239286	1.0104772	-1.0	-1.0
chr6	41706975	41707080	ENSG00000112561.17|TFEB|FAM120A|FAM120A	903	-	5.77762	1.0126371	-1.0	-1.0
chr6	41707450	41707650	ENSG00000112561.17|TFEB|FAM120A|FAM120A	923	-	6.2867994	1.1125691	-1.0	-1.0
chr6	41705646	41705781	ENSG00000112561.17|TFEB|FAM120A|FAM120A	903	-	6.181073	1.012199	-1.0	-1.0
chr6	41735399	41735574	ENSG00000112561.17|TFEB|FAM120A|FAM120A	936	-	3.6820998	1.1968228	-1.0	-1.0
chr6	41723460	41723585	ENSG00000112561.17|TFEB|FAM120A|FAM120A	903	-	4.130888	1.0126371	-1.0	-1.0
chr6	41716790	41716895	ENSG00000112561.17|TFEB|FAM120A|FAM120A	903	-	5.7642264	1.0126371	-1.0	-1.0
chr6	41706335	41706730	ENSG00000112561.17|TFEB|FAM120A|FAM120A	944	-	6.1209726	1.253143	-1.0	-1.0
chr6	41723130	41723410	ENSG00000112561.17|TFEB|FAM120A|FAM120A	911	-	3.741672	1.0482663	-1.0	-1.0
chr6	41734312	41734401	ENSG00000112561.17|TFEB|FAM120A|FAM120A	902	-	5.8592453	1.0091327	-1.0	-1.0
chr6	41734546	41734651	ENSG00000112561.17|TFEB|FAM120A|FAM120A	903	-	5.8191442	1.0121039	-1.0	-1.0
chr6	41734914	41735060	ENSG00000112561.17|TFEB|FAM120A|FAM120A	923	-	3.7925797	1.1153408	-1.0	-1.0
chr6	41706730	41706905	ENSG00000112561.17|TFEB|FAM120A|FAM120A	905	-	3.683706	1.0204053	-1.0	-1.0
chr6	41703361	41703461	ENSG00000112561.17|TFEB|FAM120A|FAM120A	903	-	5.7459836	1.0126371	-1.0	-1.0
chr6	41720925	41721080	ENSG00000112561.17|TFEB|FAM120A|FAM120A	912	-	3.2386243	1.0559845	-1.0	-1.0
chr6	41733853	41733958	ENSG00000112561.17|TFEB|FAM120A|FAM120A	915	-	6.28985	1.0723096	-1.0	-1.0
chr6	41734204	41734309	ENSG00000112561.17|TFEB|FAM120A|FAM120A	902	-	3.2413712	1.0081829	-1.0	-1.0
chr6	41729076	41729186	ENSG00000112561.17|TFEB|FAM120A|FAM120A	903	-	6.234258	1.0126371	-1.0	-1.0
chr6	41734416	41734526	ENSG00000112561.17|TFEB|FAM120A|FAM120A	908	-	3.5853379	1.0348607	-1.0	-1.0
chr6	41735150	41735349	ENSG00000112561.17|TFEB|FAM120A|FAM120A	915	-	3.233266	1.0714867	-1.0	-1.0
chr6	41706010	41706150	ENSG00000112561.17|TFEB|FAM120A|FAM120A	911	-	3.3330896	1.0498062	-1.0	-1.0
chr6	41780648	41780826	ENSG00000124593.15|AL365205.1|FAM120A|FAM120A	924	+	3.3029602	1.1175765	-1.0	-1.0
chr6	41780348	41780448	ENSG00000124593.15|AL365205.1|FAM120A|FAM120A	925	+	3.3649075	1.1237901	-1.0	-1.0
chr6	41895150	41895323	ENSG00000164663.14|USP49|FAM120A|FAM120A	964	-	5.426003	1.4488474	-1.0	-1.0
chr6	41894750	41895145	ENSG00000164663.14|USP49|FAM120A|FAM120A	958	-	6.668446	1.375289	-1.0	-1.0
chr6	41792845	41793040	ENSG00000164663.14|USP49|FAM120A|FAM120A	973	-	7.0449195	1.5632709	-1.0	-1.0
chr6	42783681	42783781	ENSG00000112624.12|BICRAL|FAM120A|FAM120A	903	+	3.3411238	1.0126371	-1.0	-1.0
chr6	42782266	42783676	ENSG00000112624.12|BICRAL|FAM120A|FAM120A	942	+	4.142537	1.240009	-1.0	-1.0
chr6	42782121	42782231	ENSG00000112624.12|BICRAL|FAM120A|FAM120A	903	+	4.0246234	1.0122608	-1.0	-1.0
chr6	43011663	43011763	ENSG00000112640.14|PPP2R5D|FAM120A|FAM120A	902	+	3.276278	1.0091327	-1.0	-1.0
chr6	43011783	43012013	ENSG00000112640.14|PPP2R5D|FAM120A|FAM120A	944	+	5.182801	1.2490329	-1.0	-1.0
chr6	43012113	43012273	ENSG00000112640.14|PPP2R5D|FAM120A|FAM120A	902	+	4.658278	1.0085206	-1.0	-1.0
chr6	43014363	43014648	ENSG00000124702.17|KLHDC3|FAM120A|FAM120A	908	+	4.017915	1.0385	-1.0	-1.0
chr6	43060371	43060566	ENSG00000137171.14|KLC4|FAM120A|FAM120A	923	+	4.434193	1.1136714	-1.0	-1.0
chr6	43161235	43161335	ENSG00000112655.15|PTK7|FAM120A|FAM120A	903	+	2.957054	1.0126371	-1.0	-1.0
chr6	43086346	43086446	ENSG00000112655.15|PTK7|FAM120A|FAM120A	903	+	6.040628	1.0126371	-1.0	-1.0
chr6	43076592	43076767	ENSG00000112655.15|PTK7|FAM120A|FAM120A	954	+	6.2637625	1.3343729	-1.0	-1.0
chr6	43179724	43179834	ENSG00000112658.7|SRF|FAM120A|FAM120A	903	+	3.8884816	1.011469	-1.0	-1.0
chr6	43180184	43180509	ENSG00000112658.7|SRF|FAM120A|FAM120A	923	+	4.0305576	1.1161675	-1.0	-1.0
chr6	43477632	43477777	ENSG00000137221.14|TJAP1|FAM120A|FAM120A	911	+	3.5383837	1.0529125	-1.0	-1.0
chr6	43772986	43773141	ENSG00000112715.21|VEGFA|FAM120A|FAM120A	903	+	2.9918892	1.01208	-1.0	-1.0
chr6	43771747	43771857	ENSG00000112715.21|VEGFA|FAM120A|FAM120A	903	+	5.931306	1.0126371	-1.0	-1.0
chr6	43771357	43771562	ENSG00000112715.21|VEGFA|FAM120A|FAM120A	958	+	6.250591	1.3816679	-1.0	-1.0
chr6	43777656	43777786	ENSG00000112715.21|VEGFA|FAM120A|FAM120A	903	+	2.6871576	1.011469	-1.0	-1.0
chr6	44127089	44127284	ENSG00000180992.6|MRPL14|FAM120A|FAM120A	950	-	4.5978518	1.2977067	-1.0	-1.0
chr6	44154881	44155216	ENSG00000137216.18|TMEM63B|FAM120A|FAM120A	905	+	3.195057	1.0232167	-1.0	-1.0
chr6	44155261	44155506	ENSG00000137216.18|TMEM63B|FAM120A|FAM120A	960	+	5.2011976	1.3928539	-1.0	-1.0
chr6	44223462	44223564	ENSG00000112759.16|SLC29A1|FAM120A|FAM120A	903	+	5.7748575	1.0126371	-1.0	-1.0
chr6	44223769	44223889	ENSG00000112759.16|SLC29A1|FAM120A|FAM120A	903	+	5.7459836	1.0126371	-1.0	-1.0
chr6	44247370	44247640	ENSG00000096384.19|HSP90AB1|FAM120A|FAM120A	907	+	3.2295496	1.030779	-1.0	-1.0
chr6	48068584	48068684	ENSG00000244694.7|PTCHD4|FAM120A|FAM120A	903	-	2.6273882	1.0126371	-1.0	-1.0
chr6	52362249	52362445	ENSG00000170915.8|PAQR8|FAM120A|FAM120A	965	+	3.6513147	1.4558775	-1.0	-1.0
chr6	52406316	52406491	ENSG00000170915.8|PAQR8|FAM120A|FAM120A	927	+	4.572623	1.1382862	-1.0	-1.0
chr6	52362491	52363366	ENSG00000170915.8|PAQR8|FAM120A|FAM120A	956	+	3.5045722	1.35693	-1.0	-1.0
chr6	52362445	52362491	ENSG00000170915.8|PAQR8|FAM120A|FAM120A	903	+	2.6992767	1.0126371	-1.0	-1.0
chr6	52404586	52404696	ENSG00000170915.8|PAQR8|FAM120A|FAM120A	909	+	6.3027687	1.0433397	-1.0	-1.0
chr6	52406314	52406469	ENSG00000096093.15|EFHC1|FAM120A|FAM120A	921	+	4.373898	1.1023921	-1.0	-1.0
chr6	52404579	52404694	ENSG00000096093.15|EFHC1|FAM120A|FAM120A	918	+	5.4729185	1.0842305	-1.0	-1.0
chr6	52362249	52363319	ENSG00000096093.15|EFHC1|FAM120A|FAM120A	954	+	3.438314	1.3369275	-1.0	-1.0
chr6	52555136	52555361	ENSG00000065308.4|TRAM2|FAM120A|FAM120A	957	-	5.226137	1.363292	-1.0	-1.0
chr6	52570691	52570791	ENSG00000065308.4|TRAM2|FAM120A|FAM120A	903	-	4.148251	1.0126371	-1.0	-1.0
chr6	53348042	53348222	ENSG00000012660.13|ELOVL5|FAM120A|FAM120A	915	-	5.5479074	1.0692893	-1.0	-1.0
chr6	53267847	53267957	ENSG00000012660.13|ELOVL5|FAM120A|FAM120A	912	-	6.343574	1.0569348	-1.0	-1.0
chr6	53268107	53268307	ENSG00000012660.13|ELOVL5|FAM120A|FAM120A	942	-	4.0147133	1.2334582	-1.0	-1.0
chr6	53268312	53268532	ENSG00000012660.13|ELOVL5|FAM120A|FAM120A	903	-	2.7206473	1.0134374	-1.0	-1.0
chr6	53497890	53498015	ENSG00000001084.10|GCLC|FAM120A|FAM120A	919	-	3.813239	1.0920367	-1.0	-1.0
chr6	63572719	63573237	ENSG00000112245.10|PTP4A1|FAM120A|FAM120A	937	+	3.0537152	1.1988895	-1.0	-1.0
chr6	63582886	63582986	ENSG00000112245.10|PTP4A1|FAM120A|FAM120A	903	+	3.4136872	1.0126371	-1.0	-1.0
chr6	63573633	63573733	ENSG00000112245.10|PTP4A1|FAM120A|FAM120A	919	+	3.6654482	1.0939685	-1.0	-1.0
chr6	63583021	63583156	ENSG00000112245.10|PTP4A1|FAM120A|FAM120A	903	+	3.517791	1.0126371	-1.0	-1.0
chr6	63581336	63581451	ENSG00000112245.10|PTP4A1|FAM120A|FAM120A	909	+	3.3887923	1.0388758	-1.0	-1.0
chr6	63582266	63582381	ENSG00000112245.10|PTP4A1|FAM120A|FAM120A	910	+	3.659238	1.0479393	-1.0	-1.0
chr6	63582566	63582746	ENSG00000112245.10|PTP4A1|FAM120A|FAM120A	922	+	3.8869703	1.1075073	-1.0	-1.0
chr6	63573237	63573613	ENSG00000112245.10|PTP4A1|FAM120A|FAM120A	918	+	2.8042524	1.0852159	-1.0	-1.0
chr6	73520862	73520977	ENSG00000156508.17|EEF1A1|FAM120A|FAM120A	902	-	4.465138	1.0104502	-1.0	-1.0
chr6	75253003	75253233	ENSG00000112697.15|TMEM30A|FAM120A|FAM120A	970	-	4.775686	1.5171456	-1.0	-1.0
chr6	75254083	75254433	ENSG00000112697.15|TMEM30A|FAM120A|FAM120A	965	-	4.902708	1.4512993	-1.0	-1.0
chr6	75253333	75253448	ENSG00000112697.15|TMEM30A|FAM120A|FAM120A	903	-	5.788622	1.0126318	-1.0	-1.0
chr6	75255428	75255568	ENSG00000112697.15|TMEM30A|FAM120A|FAM120A	932	-	4.443063	1.1668196	-1.0	-1.0
chr6	75253923	75254043	ENSG00000112697.15|TMEM30A|FAM120A|FAM120A	919	-	3.4619353	1.089423	-1.0	-1.0
chr6	75602616	75602781	ENSG00000112701.17|SENP6|FAM120A|FAM120A	906	+	3.3181496	1.0270313	-1.0	-1.0
chr6	79077512	79077642	ENSG00000146247.13|PHIP|FAM120A|FAM120A	902	-	6.006441	1.0091327	-1.0	-1.0
chr6	79700882	79701087	ENSG00000198478.7|SH3BGRL2|FAM120A|FAM120A	931	+	4.0643797	1.1590308	-1.0	-1.0
chr6	82247368	82247533	ENSG00000005700.14|IBTK|FAM120A|FAM120A	918	-	3.4586704	1.085466	-1.0	-1.0
chr6	83067994	83068139	ENSG00000083097.14|DOPEY1|FAM120A|FAM120A	903	+	5.99065	1.0118978	-1.0	-1.0
chr6	83192898	83193023	ENSG00000013375.15|PGM3|FAM120A|FAM120A	914	-	6.25902	1.0667664	-1.0	-1.0
chr6	85611443	85611618	ENSG00000271793.1|AL589666.1|FAM120A|FAM120A	902	-	3.224703	1.0103911	-1.0	-1.0
chr6	85642796	85643285	ENSG00000135316.17|SYNCRIP|FAM120A|FAM120A	981	-	5.3586082	1.7282176	-1.0	-1.0
chr6	85611489	85611619	ENSG00000135316.17|SYNCRIP|FAM120A|FAM120A	907	-	3.3459852	1.0302968	-1.0	-1.0
chr6	85643310	85643475	ENSG00000135316.17|SYNCRIP|FAM120A|FAM120A	937	-	4.6093974	1.1993889	-1.0	-1.0
chr6	85642111	85642771	ENSG00000135316.17|SYNCRIP|FAM120A|FAM120A	924	-	3.3116944	1.1187748	-1.0	-1.0
chr6	85643500	85643705	ENSG00000135316.17|SYNCRIP|FAM120A|FAM120A	950	-	6.5891175	1.2987281	-1.0	-1.0
chr6	85641826	85642036	ENSG00000135316.17|SYNCRIP|FAM120A|FAM120A	942	-	4.485978	1.2397647	-1.0	-1.0
chr6	87700846	87701026	ENSG00000135334.8|AKIRIN2|FAM120A|FAM120A	949	-	3.6106255	1.289232	-1.0	-1.0
chr6	87701146	87701251	ENSG00000135334.8|AKIRIN2|FAM120A|FAM120A	919	-	3.6469383	1.0912507	-1.0	-1.0
chr6	89084642	89084787	ENSG00000146278.10|PNRC1|FAM120A|FAM120A	902	+	5.883824	1.0101905	-1.0	-1.0
chr6	89081509	89081714	ENSG00000146278.10|PNRC1|FAM120A|FAM120A	928	+	3.9768586	1.1400234	-1.0	-1.0
chr6	89084432	89084562	ENSG00000146278.10|PNRC1|FAM120A|FAM120A	901	+	3.0528858	1.0043013	-1.0	-1.0
chr6	89081175	89081385	ENSG00000146278.10|PNRC1|FAM120A|FAM120A	951	+	5.018259	1.3080173	-1.0	-1.0
chr6	89163268	89163368	ENSG00000146281.5|PM20D2|FAM120A|FAM120A	902	+	5.9134297	1.0091327	-1.0	-1.0
chr6	96554074	96554184	ENSG00000014123.9|UFL1|FAM120A|FAM120A	903	+	3.2001936	1.0126371	-1.0	-1.0
chr6	107114447	107114647	ENSG00000178409.13|BEND3|FAM120A|FAM120A	944	-	4.0116973	1.25428	-1.0	-1.0
chr6	107114872	107115087	ENSG00000178409.13|BEND3|FAM120A|FAM120A	947	-	4.939293	1.274329	-1.0	-1.0
chr6	107659581	107659726	ENSG00000112320.11|SOBP|FAM120A|FAM120A	908	+	6.1526494	1.0369174	-1.0	-1.0
chr6	107947769	107947949	ENSG00000025796.13|SEC63|FAM120A|FAM120A	923	-	4.2424912	1.1153572	-1.0	-1.0
chr6	108561884	108562029	ENSG00000118689.14|FOXO3|FAM120A|FAM120A	919	+	3.652297	1.0941579	-1.0	-1.0
chr6	108562129	108562344	ENSG00000118689.14|FOXO3|FAM120A|FAM120A	957	+	5.021436	1.36861	-1.0	-1.0
chr6	108562569	108562744	ENSG00000118689.14|FOXO3|FAM120A|FAM120A	914	+	3.822566	1.0677402	-1.0	-1.0
chr6	109368233	109368333	ENSG00000135535.15|CD164|FAM120A|FAM120A	901	-	2.9957345	1.0033689	-1.0	-1.0
chr6	109368033	109368158	ENSG00000135535.15|CD164|FAM120A|FAM120A	914	-	4.3343973	1.066954	-1.0	-1.0
chr6	109381906	109382041	ENSG00000135535.15|CD164|FAM120A|FAM120A	908	-	5.625458	1.0380485	-1.0	-1.0
chr6	109454950	109455060	ENSG00000135596.17|MICAL1|FAM120A|FAM120A	902	-	5.794624	1.0091327	-1.0	-1.0
chr6	110814899	110815008	ENSG00000155111.14|CDK19|FAM120A|FAM120A	902	-	3.3130662	1.0084373	-1.0	-1.0
chr6	110875917	110876087	ENSG00000123505.15|AMD1|FAM120A|FAM120A	906	+	2.9744742	1.0272725	-1.0	-1.0
chr6	110875290	110875415	ENSG00000123505.15|AMD1|FAM120A|FAM120A	903	+	3.3501139	1.0121341	-1.0	-1.0
chr6	110876202	110876327	ENSG00000123505.15|AMD1|FAM120A|FAM120A	903	+	5.784685	1.0126371	-1.0	-1.0
chr6	110875420	110875555	ENSG00000123505.15|AMD1|FAM120A|FAM120A	947	+	5.056912	1.2744464	-1.0	-1.0
chr6	110875622	110875747	ENSG00000123505.15|AMD1|FAM120A|FAM120A	924	+	3.6381018	1.1165053	-1.0	-1.0
chr6	110875762	110875912	ENSG00000123505.15|AMD1|FAM120A|FAM120A	908	+	3.3024108	1.0339097	-1.0	-1.0
chr6	110894165	110894360	ENSG00000123505.15|AMD1|FAM120A|FAM120A	934	+	3.5308058	1.1804407	-1.0	-1.0
chr6	111483655	111483850	ENSG00000231889.7|TRAF3IP2-AS1|FAM120A|FAM120A	910	+	3.4338965	1.0464994	-1.0	-1.0
chr6	113860852	113861082	ENSG00000277443.2|MARCKS|FAM120A|FAM120A	938	+	5.32468	1.2093805	-1.0	-1.0
chr6	113860547	113860697	ENSG00000277443.2|MARCKS|FAM120A|FAM120A	919	+	4.0213256	1.0935178	-1.0	-1.0
chr6	113858192	113858357	ENSG00000277443.2|MARCKS|FAM120A|FAM120A	903	+	6.0938	1.0126371	-1.0	-1.0
chr6	115998374	115998549	ENSG00000111816.7|FRK|FAM120A|FAM120A	903	-	5.9928536	1.0126371	-1.0	-1.0
chr6	116277592	116277782	ENSG00000189241.6|TSPYL1|FAM120A|FAM120A	909	-	3.887321	1.0390319	-1.0	-1.0
chr6	116277372	116277547	ENSG00000189241.6|TSPYL1|FAM120A|FAM120A	928	-	4.3182693	1.144175	-1.0	-1.0
chr6	117549611	117549781	ENSG00000164465.18|DCBLD1|FAM120A|FAM120A	903	+	4.32559	1.0126371	-1.0	-1.0
chr6	117482913	117483103	ENSG00000164465.18|DCBLD1|FAM120A|FAM120A	909	+	3.751421	1.0394617	-1.0	-1.0
chr6	117675501	117675681	ENSG00000153989.7|NUS1|FAM120A|FAM120A	967	+	3.947876	1.4750413	-1.0	-1.0
chr6	119177888	119178003	ENSG00000111885.6|MAN1A1|FAM120A|FAM120A	936	-	4.5010366	1.1925677	-1.0	-1.0
chr6	119178418	119178518	ENSG00000111885.6|MAN1A1|FAM120A|FAM120A	902	-	3.4130054	1.0088919	-1.0	-1.0
chr6	119178988	119179103	ENSG00000111885.6|MAN1A1|FAM120A|FAM120A	902	-	2.859902	1.0094264	-1.0	-1.0
chr6	119177688	119177788	ENSG00000111885.6|MAN1A1|FAM120A|FAM120A	903	-	3.188586	1.0123137	-1.0	-1.0
chr6	122443598	122443738	ENSG00000111897.6|SERINC1|FAM120A|FAM120A	902	-	5.9936666	1.0100449	-1.0	-1.0
chr6	122444188	122444328	ENSG00000111897.6|SERINC1|FAM120A|FAM120A	902	-	2.93257	1.0095576	-1.0	-1.0
chr6	127970063	127970233	ENSG00000152894.14|PTPRK|FAM120A|FAM120A	919	-	3.8591151	1.0929613	-1.0	-1.0
chr6	132460531	132460726	ENSG00000079950.13|STX7|FAM120A|FAM120A	967	-	6.7935147	1.4863489	-1.0	-1.0
chr6	132814782	132814922	ENSG00000112306.7|RPS12|FAM120A|FAM120A	903	+	2.8663943	1.0135885	-1.0	-1.0
chr6	133953425	133953775	ENSG00000028839.9|TBPL1|FAM120A|FAM120A	934	+	4.5597754	1.1806458	-1.0	-1.0
chr6	135379827	135380022	ENSG00000135541.20|AHI1|FAM120A|FAM120A	956	-	5.709239	1.3563019	-1.0	-1.0
chr6	138422552	138422667	ENSG00000135540.11|NHSL1|FAM120A|FAM120A	905	-	3.5800922	1.0234247	-1.0	-1.0
chr6	138692892	138693072	ENSG00000225177.5|AL590617.2|FAM120A|FAM120A	903	+	5.9541087	1.0126371	-1.0	-1.0
chr6	142444251	142444376	ENSG00000112414.14|ADGRG6|FAM120A|FAM120A	902	+	3.1044753	1.0089077	-1.0	-1.0
chr6	142444676	142444801	ENSG00000112414.14|ADGRG6|FAM120A|FAM120A	914	+	3.937591	1.0670757	-1.0	-1.0
chr6	142945476	142945661	ENSG00000010818.9|HIVEP2|FAM120A|FAM120A	911	-	6.216077	1.0507987	-1.0	-1.0
chr6	142944652	142944800	ENSG00000010818.9|HIVEP2|FAM120A|FAM120A	924	-	3.5609143	1.11672	-1.0	-1.0
chr6	142945721	142945851	ENSG00000010818.9|HIVEP2|FAM120A|FAM120A	909	-	5.5300236	1.0413922	-1.0	-1.0
chr6	142944805	142944955	ENSG00000010818.9|HIVEP2|FAM120A|FAM120A	909	-	3.6438615	1.0412755	-1.0	-1.0
chr6	142945201	142945421	ENSG00000010818.9|HIVEP2|FAM120A|FAM120A	940	-	5.976208	1.2194352	-1.0	-1.0
chr6	143297475	143297580	ENSG00000146416.17|AIG1|FAM120A|FAM120A	903	+	5.768706	1.0126371	-1.0	-1.0
chr6	144627110	144627210	ENSG00000152818.18|UTRN|FAM120A|FAM120A	903	+	2.9140298	1.0126371	-1.0	-1.0
chr6	144470996	144471241	ENSG00000152818.18|UTRN|FAM120A|FAM120A	954	+	5.124781	1.3390603	-1.0	-1.0
chr6	144852403	144852588	ENSG00000152818.18|UTRN|FAM120A|FAM120A	904	+	2.8436441	1.0155357	-1.0	-1.0
chr6	147676751	147676886	ENSG00000203727.3|SAMD5|FAM120A|FAM120A	902	+	6.0591016	1.0091327	-1.0	-1.0
chr6	147676755	147676885	ENSG00000227681.5|AL033504.1|FAM120A|FAM120A	902	+	6.0591016	1.0091262	-1.0	-1.0
chr6	149317538	149318015	ENSG00000055208.18|TAB2|FAM120A|FAM120A	948	+	3.6637542	1.2800657	-1.0	-1.0
chr6	149318450	149318560	ENSG00000055208.18|TAB2|FAM120A|FAM120A	903	+	5.869074	1.0126371	-1.0	-1.0
chr6	149318165	149318440	ENSG00000055208.18|TAB2|FAM120A|FAM120A	931	+	3.6343794	1.1607674	-1.0	-1.0
chr6	149824908	149825143	ENSG00000120256.9|LRP11|FAM120A|FAM120A	918	-	6.162328	1.0842496	-1.0	-1.0
chr6	149820492	149820607	ENSG00000120256.9|LRP11|FAM120A|FAM120A	901	-	5.742078	1.0058613	-1.0	-1.0
chr6	149819907	149820012	ENSG00000120256.9|LRP11|FAM120A|FAM120A	902	-	3.4864955	1.010885	-1.0	-1.0
chr6	149820077	149820312	ENSG00000120256.9|LRP11|FAM120A|FAM120A	944	-	4.866527	1.2500814	-1.0	-1.0
chr6	149820080	149820310	ENSG00000231760.4|AL355312.2|FAM120A|FAM120A	944	-	4.911499	1.254393	-1.0	-1.0
chr6	149819915	149820015	ENSG00000231760.4|AL355312.2|FAM120A|FAM120A	903	-	3.5145805	1.0126371	-1.0	-1.0
chr6	149820495	149820630	ENSG00000231760.4|AL355312.2|FAM120A|FAM120A	901	-	5.742078	1.0060558	-1.0	-1.0
chr6	149824905	149825140	ENSG00000231760.4|AL355312.2|FAM120A|FAM120A	916	-	6.165388	1.0764742	-1.0	-1.0
chr6	150866392	150866505	ENSG00000120254.15|MTHFD1L|FAM120A|FAM120A	902	+	3.0638897	1.0102954	-1.0	-1.0
chr6	151038342	151038522	ENSG00000120254.15|MTHFD1L|FAM120A|FAM120A	958	+	6.6128325	1.3732216	-1.0	-1.0
chr6	150866700	150866845	ENSG00000120254.15|MTHFD1L|FAM120A|FAM120A	902	+	5.873985	1.0108607	-1.0	-1.0
chr6	151390874	151391344	ENSG00000181472.4|ZBTB2|FAM120A|FAM120A	969	-	5.9453335	1.5059638	-1.0	-1.0
chr6	151390379	151390859	ENSG00000181472.4|ZBTB2|FAM120A|FAM120A	935	-	4.268263	1.186281	-1.0	-1.0
chr6	151390179	151390334	ENSG00000181472.4|ZBTB2|FAM120A|FAM120A	950	-	5.6751213	1.3020543	-1.0	-1.0
chr6	154403988	154404103	ENSG00000153721.18|CNKSR3|FAM120A|FAM120A	903	-	6.0958605	1.0117838	-1.0	-1.0
chr6	154733945	154734280	ENSG00000213079.9|SCAF8|FAM120A|FAM120A	934	+	3.2657816	1.180323	-1.0	-1.0
chr6	157022084	157022285	ENSG00000049618.22|ARID1B|FAM120A|FAM120A	955	+	3.7094052	1.3445749	-1.0	-1.0
chr6	157021309	157021474	ENSG00000049618.22|ARID1B|FAM120A|FAM120A	904	+	3.1177723	1.0182656	-1.0	-1.0
chr6	156894227	156894397	ENSG00000049618.22|ARID1B|FAM120A|FAM120A	903	+	4.146792	1.0126371	-1.0	-1.0
chr6	157382391	157382521	ENSG00000175048.16|ZDHHC14|FAM120A|FAM120A	903	+	5.7551866	1.0126371	-1.0	-1.0
chr6	157823466	157823626	ENSG00000130340.15|SNX9|FAM120A|FAM120A	928	+	4.092481	1.1429911	-1.0	-1.0
chr6	158048954	158049059	ENSG00000078269.14|SYNJ2|FAM120A|FAM120A	903	+	3.293198	1.0126371	-1.0	-1.0
chr6	158027916	158028086	ENSG00000078269.14|SYNJ2|FAM120A|FAM120A	914	+	3.1872423	1.0645325	-1.0	-1.0
chr6	158233008	158233193	ENSG00000130338.12|TULP4|FAM120A|FAM120A	941	+	4.3624277	1.2302291	-1.0	-1.0
chr6	158232303	158232723	ENSG00000130338.12|TULP4|FAM120A|FAM120A	951	+	3.968654	1.3114159	-1.0	-1.0
chr6	158511317	158511417	ENSG00000130338.12|TULP4|FAM120A|FAM120A	902	+	3.5461698	1.0066258	-1.0	-1.0
chr6	158509612	158509737	ENSG00000130338.12|TULP4|FAM120A|FAM120A	903	+	3.04922	1.011406	-1.0	-1.0
chr6	158568470	158568675	ENSG00000146433.8|TMEM181|FAM120A|FAM120A	903	+	3.9128723	1.0126283	-1.0	-1.0
chr6	158632529	158632649	ENSG00000146433.8|TMEM181|FAM120A|FAM120A	902	+	3.082332	1.009864	-1.0	-1.0
chr6	158560325	158560555	ENSG00000146433.8|TMEM181|FAM120A|FAM120A	917	+	2.7942026	1.0814747	-1.0	-1.0
chr6	158572215	158572445	ENSG00000146433.8|TMEM181|FAM120A|FAM120A	940	+	3.4831161	1.2220699	-1.0	-1.0
chr6	158566150	158566915	ENSG00000146433.8|TMEM181|FAM120A|FAM120A	970	+	4.7610407	1.5261978	-1.0	-1.0
chr6	158573065	158573419	ENSG00000146433.8|TMEM181|FAM120A|FAM120A	915	+	2.7810469	1.0695865	-1.0	-1.0
chr6	158633294	158633434	ENSG00000146433.8|TMEM181|FAM120A|FAM120A	908	+	4.489314	1.038403	-1.0	-1.0
chr6	158565725	158566030	ENSG00000146433.8|TMEM181|FAM120A|FAM120A	928	+	3.084823	1.1401929	-1.0	-1.0
chr6	158632679	158632779	ENSG00000146433.8|TMEM181|FAM120A|FAM120A	918	+	4.393026	1.0865533	-1.0	-1.0
chr6	158567510	158567690	ENSG00000146433.8|TMEM181|FAM120A|FAM120A	902	+	2.813045	1.0102682	-1.0	-1.0
chr6	158572740	158573025	ENSG00000146433.8|TMEM181|FAM120A|FAM120A	979	+	4.6250987	1.6823334	-1.0	-1.0
chr6	158560560	158560690	ENSG00000146433.8|TMEM181|FAM120A|FAM120A	903	+	2.6348388	1.0125419	-1.0	-1.0
chr6	159679981	159680111	ENSG00000112096.16|SOD2|FAM120A|FAM120A	912	-	4.0474243	1.0551009	-1.0	-1.0
chr6	159681286	159681696	ENSG00000112096.16|SOD2|FAM120A|FAM120A	928	-	4.0676455	1.1440088	-1.0	-1.0
chr6	159727333	159727499	ENSG00000146457.14|WTAP|FAM120A|FAM120A	987	+	6.0902734	1.875177	-1.0	-1.0
chr6	160105178	160105683	ENSG00000197081.12|IGF2R|FAM120A|FAM120A	935	+	3.574662	1.1843649	-1.0	-1.0
chr6	160106028	160106343	ENSG00000197081.12|IGF2R|FAM120A|FAM120A	941	+	3.4115644	1.2258424	-1.0	-1.0
chr6	160070993	160071398	ENSG00000197081.12|IGF2R|FAM120A|FAM120A	913	+	3.2451322	1.058146	-1.0	-1.0
chr6	160131567	160131732	ENSG00000175003.12|SLC22A1|FAM120A|FAM120A	903	+	6.0671277	1.0113679	-1.0	-1.0
chr6	160124111	160124211	ENSG00000175003.12|SLC22A1|FAM120A|FAM120A	903	+	5.7459836	1.0126371	-1.0	-1.0
chr6	160376268	160376453	ENSG00000146477.5|SLC22A3|FAM120A|FAM120A	939	+	4.597639	1.2165438	-1.0	-1.0
chr6	163413804	163413914	ENSG00000270419.1|CAHM|FAM120A|FAM120A	903	-	6.0691667	1.0126371	-1.0	-1.0
chr6	163413684	163413784	ENSG00000270419.1|CAHM|FAM120A|FAM120A	903	-	5.8342037	1.0126371	-1.0	-1.0
chr6	163572353	163572458	ENSG00000112531.16|QKI|FAM120A|FAM120A	903	+	3.2087479	1.0126371	-1.0	-1.0
chr6	163572193	163572333	ENSG00000112531.16|QKI|FAM120A|FAM120A	904	+	3.652554	1.0185249	-1.0	-1.0
chr6	163415420	163415545	ENSG00000112531.16|QKI|FAM120A|FAM120A	930	+	4.385014	1.1557156	-1.0	-1.0
chr6	163572588	163572713	ENSG00000112531.16|QKI|FAM120A|FAM120A	906	+	3.535876	1.0263295	-1.0	-1.0
chr6	166382695	166382795	ENSG00000060762.18|MPC1|FAM120A|FAM120A	903	-	2.9032545	1.012584	-1.0	-1.0
chr6	166381920	166382580	ENSG00000060762.18|MPC1|FAM120A|FAM120A	931	-	3.7580938	1.1580216	-1.0	-1.0
chr6	166748577	166748697	ENSG00000071242.11|RPS6KA2|FAM120A|FAM120A	902	-	6.1434774	1.0107863	-1.0	-1.0
chr6	166945949	166946054	ENSG00000249141.1|AL159163.1|FAM120A|FAM120A	903	-	5.77762	1.0126371	-1.0	-1.0
chr6	166955643	166956078	ENSG00000249141.1|AL159163.1|FAM120A|FAM120A	935	-	4.0514064	1.1855631	-1.0	-1.0
chr6	166932164	166932264	ENSG00000249141.1|AL159163.1|FAM120A|FAM120A	903	-	5.920981	1.0126371	-1.0	-1.0
chr6	166944329	166945289	ENSG00000249141.1|AL159163.1|FAM120A|FAM120A	976	-	5.615911	1.6243569	-1.0	-1.0
chr6	166932309	166932509	ENSG00000249141.1|AL159163.1|FAM120A|FAM120A	930	-	4.58489	1.1531997	-1.0	-1.0
chr6	166946439	166946589	ENSG00000249141.1|AL159163.1|FAM120A|FAM120A	903	-	3.9185293	1.0117668	-1.0	-1.0
chr6	166945948	166946053	ENSG00000026297.15|RNASET2|FAM120A|FAM120A	903	-	5.77762	1.0126371	-1.0	-1.0
chr6	166946438	166946588	ENSG00000026297.15|RNASET2|FAM120A|FAM120A	903	-	3.9525664	1.0126371	-1.0	-1.0
chr6	166955632	166956067	ENSG00000026297.15|RNASET2|FAM120A|FAM120A	936	-	4.0985727	1.195814	-1.0	-1.0
chr6	166945120	166945261	ENSG00000026297.15|RNASET2|FAM120A|FAM120A	972	-	5.3386073	1.5572605	-1.0	-1.0
chr6	166944328	166945023	ENSG00000026297.15|RNASET2|FAM120A|FAM120A	980	-	5.8217936	1.6947011	-1.0	-1.0
chr6	166932308	166932508	ENSG00000026297.15|RNASET2|FAM120A|FAM120A	927	-	4.4201183	1.1364233	-1.0	-1.0
chr6	166998628	166998728	ENSG00000227598.1|Z94721.1|FAM120A|FAM120A	902	-	4.1500683	1.0092239	-1.0	-1.0
chr6	166998773	166998913	ENSG00000227598.1|Z94721.1|FAM120A|FAM120A	902	-	2.754743	1.0095483	-1.0	-1.0
chr6	166998088	166998188	ENSG00000227598.1|Z94721.1|FAM120A|FAM120A	903	-	4.0911565	1.0126371	-1.0	-1.0
chr6	167825777	167826709	ENSG00000198221.8|AFDN-AS1|FAM120A|FAM120A	965	-	4.4046254	1.4561114	-1.0	-1.0
chr6	167827729	167827834	ENSG00000130396.20|AFDN|FAM120A|FAM120A	903	+	4.0434675	1.0126371	-1.0	-1.0
chr6	167970406	167970516	ENSG00000130396.20|AFDN|FAM120A|FAM120A	903	+	4.7925787	1.0126371	-1.0	-1.0
chr6	169649340	169651205	ENSG00000184465.15|WDR27|FAM120A|FAM120A	983	-	6.765946	1.762217	-1.0	-1.0
chr6	169651260	169651365	ENSG00000184465.15|WDR27|FAM120A|FAM120A	902	-	6.0770226	1.0091327	-1.0	-1.0
chr6	169575150	169575375	ENSG00000184465.15|WDR27|FAM120A|FAM120A	974	-	6.1188645	1.5822437	-1.0	-1.0
chr6	169651545	169651745	ENSG00000184465.15|WDR27|FAM120A|FAM120A	923	-	3.2123117	1.1128342	-1.0	-1.0
chr6	169575035	169575135	ENSG00000184465.15|WDR27|FAM120A|FAM120A	903	-	5.77762	1.0126371	-1.0	-1.0
chr6	169704029	169704129	ENSG00000185127.6|C6orf120|FAM120A|FAM120A	902	+	6.21875	1.0091327	-1.0	-1.0
chr6	169724995	169725155	ENSG00000130024.14|PHF10|FAM120A|FAM120A	914	-	6.219401	1.063218	-1.0	-1.0
chr6	169723496	169723841	ENSG00000130024.14|PHF10|FAM120A|FAM120A	952	-	4.539448	1.3220813	-1.0	-1.0
chr6	169723939	169724055	ENSG00000130024.14|PHF10|FAM120A|FAM120A	941	-	3.0250316	1.2317121	-1.0	-1.0
chr6	169724780	169724895	ENSG00000130024.14|PHF10|FAM120A|FAM120A	902	-	3.228047	1.0108099	-1.0	-1.0
chr6	169724055	169724775	ENSG00000130024.14|PHF10|FAM120A|FAM120A	969	-	4.251	1.5029397	-1.0	-1.0
chr6	170366288	170366663	ENSG00000112584.13|FAM120B|FAM120A|FAM120A	911	+	3.621259	1.0504755	-1.0	-1.0
chr7	212881	213061	ENSG00000177706.8|FAM20C|FAM120A|FAM120A	903	+	5.0547304	1.0119753	-1.0	-1.0
chr7	210151	210286	ENSG00000177706.8|FAM20C|FAM120A|FAM120A	902	+	3.1853483	1.0109777	-1.0	-1.0
chr7	257234	257359	ENSG00000177706.8|FAM20C|FAM120A|FAM120A	903	+	5.8757305	1.0126371	-1.0	-1.0
chr7	216336	216611	ENSG00000177706.8|FAM20C|FAM120A|FAM120A	984	+	6.555269	1.7899455	-1.0	-1.0
chr7	210326	210586	ENSG00000177706.8|FAM20C|FAM120A|FAM120A	946	+	4.838365	1.2646931	-1.0	-1.0
chr7	207360	207590	ENSG00000177706.8|FAM20C|FAM120A|FAM120A	922	+	4.5294437	1.1062628	-1.0	-1.0
chr7	223046	223796	ENSG00000177706.8|FAM20C|FAM120A|FAM120A	941	+	4.853505	1.2313906	-1.0	-1.0
chr7	219391	219821	ENSG00000177706.8|FAM20C|FAM120A|FAM120A	957	+	5.2252593	1.3665127	-1.0	-1.0
chr7	231176	231751	ENSG00000177706.8|FAM20C|FAM120A|FAM120A	948	+	4.6085863	1.2813044	-1.0	-1.0
chr7	216636	216781	ENSG00000177706.8|FAM20C|FAM120A|FAM120A	909	+	4.249647	1.0422497	-1.0	-1.0
chr7	224056	224171	ENSG00000177706.8|FAM20C|FAM120A|FAM120A	903	+	6.0065985	1.0126371	-1.0	-1.0
chr7	214401	215316	ENSG00000177706.8|FAM20C|FAM120A|FAM120A	952	+	5.189205	1.3202246	-1.0	-1.0
chr7	234366	234541	ENSG00000177706.8|FAM20C|FAM120A|FAM120A	917	+	3.9736056	1.0800439	-1.0	-1.0
chr7	218976	219361	ENSG00000177706.8|FAM20C|FAM120A|FAM120A	964	+	5.566725	1.4407344	-1.0	-1.0
chr7	215721	215931	ENSG00000177706.8|FAM20C|FAM120A|FAM120A	993	+	8.418729	2.1463163	-1.0	-1.0
chr7	209491	209596	ENSG00000177706.8|FAM20C|FAM120A|FAM120A	903	+	5.8896446	1.0126371	-1.0	-1.0
chr7	229926	230091	ENSG00000177706.8|FAM20C|FAM120A|FAM120A	915	+	3.8702493	1.0683883	-1.0	-1.0
chr7	234206	234356	ENSG00000177706.8|FAM20C|FAM120A|FAM120A	903	+	5.8492956	1.0126371	-1.0	-1.0
chr7	213741	213841	ENSG00000177706.8|FAM20C|FAM120A|FAM120A	901	+	5.8599863	1.0055099	-1.0	-1.0
chr7	212526	212736	ENSG00000177706.8|FAM20C|FAM120A|FAM120A	948	+	4.353162	1.2798957	-1.0	-1.0
chr7	211701	212176	ENSG00000177706.8|FAM20C|FAM120A|FAM120A	947	+	4.5059323	1.2719147	-1.0	-1.0
chr7	226581	226736	ENSG00000177706.8|FAM20C|FAM120A|FAM120A	909	+	5.108008	1.0399562	-1.0	-1.0
chr7	202740	202885	ENSG00000177706.8|FAM20C|FAM120A|FAM120A	902	+	3.5836637	1.0101568	-1.0	-1.0
chr7	222151	222251	ENSG00000177706.8|FAM20C|FAM120A|FAM120A	903	+	3.4026315	1.0126371	-1.0	-1.0
chr7	228076	228246	ENSG00000177706.8|FAM20C|FAM120A|FAM120A	903	+	5.9426184	1.0126371	-1.0	-1.0
chr7	213331	213461	ENSG00000177706.8|FAM20C|FAM120A|FAM120A	902	+	6.250746	1.010128	-1.0	-1.0
chr7	231756	232136	ENSG00000177706.8|FAM20C|FAM120A|FAM120A	944	+	5.562166	1.2513225	-1.0	-1.0
chr7	242146	242311	ENSG00000177706.8|FAM20C|FAM120A|FAM120A	903	+	6.085313	1.0126371	-1.0	-1.0
chr7	257933	258178	ENSG00000177706.8|FAM20C|FAM120A|FAM120A	909	+	3.5153654	1.0399648	-1.0	-1.0
chr7	216816	218826	ENSG00000177706.8|FAM20C|FAM120A|FAM120A	950	+	4.4194307	1.302354	-1.0	-1.0
chr7	258458	258593	ENSG00000177706.8|FAM20C|FAM120A|FAM120A	903	+	5.8692074	1.0126371	-1.0	-1.0
chr7	229361	229546	ENSG00000177706.8|FAM20C|FAM120A|FAM120A	919	+	5.6128335	1.0907931	-1.0	-1.0
chr7	257688	257798	ENSG00000177706.8|FAM20C|FAM120A|FAM120A	902	+	2.8875728	1.0097412	-1.0	-1.0
chr7	211086	211186	ENSG00000177706.8|FAM20C|FAM120A|FAM120A	902	+	2.8653169	1.0091327	-1.0	-1.0
chr7	230891	231171	ENSG00000177706.8|FAM20C|FAM120A|FAM120A	943	+	6.172109	1.2472751	-1.0	-1.0
chr7	228496	228631	ENSG00000177706.8|FAM20C|FAM120A|FAM120A	903	+	2.9999447	1.0117235	-1.0	-1.0
chr7	233851	234086	ENSG00000177706.8|FAM20C|FAM120A|FAM120A	923	+	4.4616957	1.1133004	-1.0	-1.0
chr7	211361	211666	ENSG00000177706.8|FAM20C|FAM120A|FAM120A	918	+	4.324599	1.08757	-1.0	-1.0
chr7	226351	226571	ENSG00000177706.8|FAM20C|FAM120A|FAM120A	912	+	5.181075	1.0560464	-1.0	-1.0
chr7	220091	220426	ENSG00000177706.8|FAM20C|FAM120A|FAM120A	945	+	5.4955673	1.2634318	-1.0	-1.0
chr7	202955	203150	ENSG00000177706.8|FAM20C|FAM120A|FAM120A	948	+	4.489327	1.2812612	-1.0	-1.0
chr7	229021	229176	ENSG00000177706.8|FAM20C|FAM120A|FAM120A	908	+	4.075726	1.0371369	-1.0	-1.0
chr7	222276	222786	ENSG00000177706.8|FAM20C|FAM120A|FAM120A	944	+	5.4990587	1.2521832	-1.0	-1.0
chr7	242451	242551	ENSG00000177706.8|FAM20C|FAM120A|FAM120A	902	+	3.2715344	1.0091327	-1.0	-1.0
chr7	209841	210001	ENSG00000177706.8|FAM20C|FAM120A|FAM120A	909	+	3.8751626	1.0423844	-1.0	-1.0
chr7	225981	226216	ENSG00000177706.8|FAM20C|FAM120A|FAM120A	909	+	3.9525187	1.0403186	-1.0	-1.0
chr7	229606	229766	ENSG00000177706.8|FAM20C|FAM120A|FAM120A	940	+	6.380118	1.2185401	-1.0	-1.0
chr7	202415	202580	ENSG00000177706.8|FAM20C|FAM120A|FAM120A	903	+	5.828718	1.0126371	-1.0	-1.0
chr7	202045	202185	ENSG00000177706.8|FAM20C|FAM120A|FAM120A	903	+	2.9328837	1.0111173	-1.0	-1.0
chr7	205515	205640	ENSG00000177706.8|FAM20C|FAM120A|FAM120A	903	+	5.8117	1.0126371	-1.0	-1.0
chr7	210851	210986	ENSG00000177706.8|FAM20C|FAM120A|FAM120A	903	+	5.884707	1.0126371	-1.0	-1.0
chr7	201770	201875	ENSG00000177706.8|FAM20C|FAM120A|FAM120A	903	+	5.803686	1.0126371	-1.0	-1.0
chr7	220436	220991	ENSG00000177706.8|FAM20C|FAM120A|FAM120A	918	+	3.5357413	1.083872	-1.0	-1.0
chr7	232651	232866	ENSG00000177706.8|FAM20C|FAM120A|FAM120A	903	+	4.7830567	1.0126371	-1.0	-1.0
chr7	233046	233146	ENSG00000177706.8|FAM20C|FAM120A|FAM120A	903	+	6.040628	1.0126371	-1.0	-1.0
chr7	233576	233761	ENSG00000177706.8|FAM20C|FAM120A|FAM120A	903	+	5.849222	1.0126371	-1.0	-1.0
chr7	210701	210801	ENSG00000177706.8|FAM20C|FAM120A|FAM120A	903	+	3.3060026	1.0126371	-1.0	-1.0
chr7	232146	232336	ENSG00000177706.8|FAM20C|FAM120A|FAM120A	908	+	4.3117228	1.0339844	-1.0	-1.0
chr7	216006	216236	ENSG00000177706.8|FAM20C|FAM120A|FAM120A	996	+	8.84615	2.3686383	-1.0	-1.0
chr7	230281	230471	ENSG00000177706.8|FAM20C|FAM120A|FAM120A	902	+	4.8716297	1.010885	-1.0	-1.0
chr7	570335	570950	ENSG00000188191.14|PRKAR1B|FAM120A|FAM120A	951	-	5.232009	1.3142433	-1.0	-1.0
chr7	644432	644612	ENSG00000188191.14|PRKAR1B|FAM120A|FAM120A	903	-	6.1342034	1.0126371	-1.0	-1.0
chr7	659407	659582	ENSG00000188191.14|PRKAR1B|FAM120A|FAM120A	902	-	5.7939224	1.008983	-1.0	-1.0
chr7	572695	572855	ENSG00000188191.14|PRKAR1B|FAM120A|FAM120A	907	-	4.9151883	1.0299876	-1.0	-1.0
chr7	647147	647482	ENSG00000188191.14|PRKAR1B|FAM120A|FAM120A	905	-	5.478814	1.0211211	-1.0	-1.0
chr7	549911	550061	ENSG00000188191.14|PRKAR1B|FAM120A|FAM120A	903	-	5.950657	1.0126371	-1.0	-1.0
chr7	632302	632427	ENSG00000188191.14|PRKAR1B|FAM120A|FAM120A	903	-	5.8432364	1.0126371	-1.0	-1.0
chr7	552230	552445	ENSG00000188191.14|PRKAR1B|FAM120A|FAM120A	942	-	6.4480634	1.2385921	-1.0	-1.0
chr7	726603	726977	ENSG00000188191.14|PRKAR1B|FAM120A|FAM120A	953	-	4.812085	1.324062	-1.0	-1.0
chr7	670677	670862	ENSG00000188191.14|PRKAR1B|FAM120A|FAM120A	903	-	5.8019094	1.0119363	-1.0	-1.0
chr7	571520	572160	ENSG00000188191.14|PRKAR1B|FAM120A|FAM120A	924	-	5.366974	1.1192192	-1.0	-1.0
chr7	711782	712413	ENSG00000188191.14|PRKAR1B|FAM120A|FAM120A	960	-	5.2691693	1.3994992	-1.0	-1.0
chr7	555510	555670	ENSG00000188191.14|PRKAR1B|FAM120A|FAM120A	903	-	5.8109846	1.0126048	-1.0	-1.0
chr7	553760	553880	ENSG00000188191.14|PRKAR1B|FAM120A|FAM120A	903	-	5.8094606	1.0126371	-1.0	-1.0
chr7	726286	726406	ENSG00000188191.14|PRKAR1B|FAM120A|FAM120A	903	-	5.8345613	1.0125505	-1.0	-1.0
chr7	713977	714132	ENSG00000188191.14|PRKAR1B|FAM120A|FAM120A	927	-	5.176927	1.1392913	-1.0	-1.0
chr7	578525	578680	ENSG00000188191.14|PRKAR1B|FAM120A|FAM120A	902	-	3.0153978	1.009302	-1.0	-1.0
chr7	644767	644867	ENSG00000188191.14|PRKAR1B|FAM120A|FAM120A	902	-	4.1061354	1.0091327	-1.0	-1.0
chr7	572860	573100	ENSG00000188191.14|PRKAR1B|FAM120A|FAM120A	903	-	4.9557114	1.0126371	-1.0	-1.0
chr7	555965	556400	ENSG00000188191.14|PRKAR1B|FAM120A|FAM120A	930	-	6.3309736	1.1526681	-1.0	-1.0
chr7	553910	554255	ENSG00000188191.14|PRKAR1B|FAM120A|FAM120A	927	-	5.6455	1.139326	-1.0	-1.0
chr7	556560	556725	ENSG00000188191.14|PRKAR1B|FAM120A|FAM120A	903	-	4.8649435	1.0120002	-1.0	-1.0
chr7	552540	553170	ENSG00000188191.14|PRKAR1B|FAM120A|FAM120A	924	-	6.340542	1.1189936	-1.0	-1.0
chr7	665977	666127	ENSG00000188191.14|PRKAR1B|FAM120A|FAM120A	903	-	5.9123774	1.0123186	-1.0	-1.0
chr7	557115	557375	ENSG00000188191.14|PRKAR1B|FAM120A|FAM120A	903	-	5.304253	1.01174	-1.0	-1.0
chr7	650557	650747	ENSG00000188191.14|PRKAR1B|FAM120A|FAM120A	902	-	5.894665	1.0105232	-1.0	-1.0
chr7	650272	650432	ENSG00000188191.14|PRKAR1B|FAM120A|FAM120A	903	-	6.1565795	1.0126371	-1.0	-1.0
chr7	573225	573615	ENSG00000188191.14|PRKAR1B|FAM120A|FAM120A	917	-	5.9409137	1.0802242	-1.0	-1.0
chr7	569425	569600	ENSG00000188191.14|PRKAR1B|FAM120A|FAM120A	903	-	5.870019	1.0126371	-1.0	-1.0
chr7	556885	557085	ENSG00000188191.14|PRKAR1B|FAM120A|FAM120A	967	-	6.707459	1.480807	-1.0	-1.0
chr7	553245	553665	ENSG00000188191.14|PRKAR1B|FAM120A|FAM120A	927	-	5.2042165	1.1359625	-1.0	-1.0
chr7	604298	604408	ENSG00000188191.14|PRKAR1B|FAM120A|FAM120A	903	-	5.7551866	1.0126371	-1.0	-1.0
chr7	670887	670987	ENSG00000188191.14|PRKAR1B|FAM120A|FAM120A	902	-	5.794624	1.0091327	-1.0	-1.0
chr7	714452	714692	ENSG00000188191.14|PRKAR1B|FAM120A|FAM120A	925	-	5.414057	1.1267749	-1.0	-1.0
chr7	726456	726586	ENSG00000188191.14|PRKAR1B|FAM120A|FAM120A	903	-	2.8339238	1.0126371	-1.0	-1.0
chr7	569630	570000	ENSG00000188191.14|PRKAR1B|FAM120A|FAM120A	906	-	5.705118	1.0274314	-1.0	-1.0
chr7	671297	671402	ENSG00000188191.14|PRKAR1B|FAM120A|FAM120A	903	-	5.8113213	1.0126371	-1.0	-1.0
chr7	661927	662077	ENSG00000188191.14|PRKAR1B|FAM120A|FAM120A	902	-	6.0442553	1.0109107	-1.0	-1.0
chr7	573835	574035	ENSG00000188191.14|PRKAR1B|FAM120A|FAM120A	903	-	6.095981	1.0124677	-1.0	-1.0
chr7	562315	562695	ENSG00000188191.14|PRKAR1B|FAM120A|FAM120A	930	-	5.772662	1.154638	-1.0	-1.0
chr7	727209	727341	ENSG00000188191.14|PRKAR1B|FAM120A|FAM120A	985	-	7.90513	1.8366208	-1.0	-1.0
chr7	726977	727209	ENSG00000188191.14|PRKAR1B|FAM120A|FAM120A	984	-	7.054288	1.7949785	-1.0	-1.0
chr7	674472	674652	ENSG00000188191.14|PRKAR1B|FAM120A|FAM120A	903	-	5.9592395	1.012431	-1.0	-1.0
chr7	564085	564465	ENSG00000188191.14|PRKAR1B|FAM120A|FAM120A	922	-	6.252179	1.1086806	-1.0	-1.0
chr7	563065	563365	ENSG00000188191.14|PRKAR1B|FAM120A|FAM120A	912	-	4.9543233	1.0568169	-1.0	-1.0
chr7	661137	661277	ENSG00000188191.14|PRKAR1B|FAM120A|FAM120A	903	-	6.004006	1.0126354	-1.0	-1.0
chr7	561495	562305	ENSG00000188191.14|PRKAR1B|FAM120A|FAM120A	911	-	5.998603	1.0517427	-1.0	-1.0
chr7	727341	727561	ENSG00000188191.14|PRKAR1B|FAM120A|FAM120A	970	-	7.188297	1.5202589	-1.0	-1.0
chr7	551470	551970	ENSG00000188191.14|PRKAR1B|FAM120A|FAM120A	952	-	6.129543	1.3185469	-1.0	-1.0
chr7	663912	664207	ENSG00000188191.14|PRKAR1B|FAM120A|FAM120A	921	-	6.2233496	1.1046715	-1.0	-1.0
chr7	712572	712842	ENSG00000188191.14|PRKAR1B|FAM120A|FAM120A	967	-	6.648382	1.4864393	-1.0	-1.0
chr7	563975	564080	ENSG00000188191.14|PRKAR1B|FAM120A|FAM120A	903	-	5.8965883	1.0123549	-1.0	-1.0
chr7	660072	660572	ENSG00000188191.14|PRKAR1B|FAM120A|FAM120A	945	-	5.674246	1.2605861	-1.0	-1.0
chr7	675267	675367	ENSG00000188191.14|PRKAR1B|FAM120A|FAM120A	902	-	5.794624	1.0091327	-1.0	-1.0
chr7	595088	595223	ENSG00000188191.14|PRKAR1B|FAM120A|FAM120A	903	-	6.1320567	1.012199	-1.0	-1.0
chr7	714217	714352	ENSG00000188191.14|PRKAR1B|FAM120A|FAM120A	911	-	5.6970687	1.0526206	-1.0	-1.0
chr7	562740	562920	ENSG00000188191.14|PRKAR1B|FAM120A|FAM120A	903	-	4.3750076	1.0126371	-1.0	-1.0
chr7	662357	662987	ENSG00000188191.14|PRKAR1B|FAM120A|FAM120A	939	-	6.2279315	1.2139286	-1.0	-1.0
chr7	554635	554755	ENSG00000188191.14|PRKAR1B|FAM120A|FAM120A	903	-	5.7459836	1.0126371	-1.0	-1.0
chr7	570115	570300	ENSG00000188191.14|PRKAR1B|FAM120A|FAM120A	908	-	5.072988	1.0340639	-1.0	-1.0
chr7	673987	674147	ENSG00000188191.14|PRKAR1B|FAM120A|FAM120A	903	-	5.987867	1.0115265	-1.0	-1.0
chr7	660747	661027	ENSG00000188191.14|PRKAR1B|FAM120A|FAM120A	942	-	6.5004	1.2398701	-1.0	-1.0
chr7	628982	629107	ENSG00000188191.14|PRKAR1B|FAM120A|FAM120A	903	-	5.854361	1.011469	-1.0	-1.0
chr7	555740	555845	ENSG00000188191.14|PRKAR1B|FAM120A|FAM120A	903	-	5.7551866	1.0126371	-1.0	-1.0
chr7	643882	644012	ENSG00000188191.14|PRKAR1B|FAM120A|FAM120A	903	-	6.105991	1.0144498	-1.0	-1.0
chr7	661337	661537	ENSG00000188191.14|PRKAR1B|FAM120A|FAM120A	937	-	6.458275	1.2023069	-1.0	-1.0
chr7	712872	713202	ENSG00000188191.14|PRKAR1B|FAM120A|FAM120A	939	-	5.327289	1.2120745	-1.0	-1.0
chr7	713222	713592	ENSG00000188191.14|PRKAR1B|FAM120A|FAM120A	924	-	5.193811	1.1174538	-1.0	-1.0
chr7	598094	598269	ENSG00000188191.14|PRKAR1B|FAM120A|FAM120A	903	-	6.2056365	1.0149444	-1.0	-1.0
chr7	571180	571515	ENSG00000188191.14|PRKAR1B|FAM120A|FAM120A	917	-	6.1343584	1.079542	-1.0	-1.0
chr7	659927	660042	ENSG00000188191.14|PRKAR1B|FAM120A|FAM120A	902	-	5.7982483	1.0100088	-1.0	-1.0
chr7	572165	572475	ENSG00000188191.14|PRKAR1B|FAM120A|FAM120A	903	-	6.0078225	1.0124319	-1.0	-1.0
chr7	712413	712572	ENSG00000188191.14|PRKAR1B|FAM120A|FAM120A	958	-	5.053457	1.3735791	-1.0	-1.0
chr7	570950	571125	ENSG00000188191.14|PRKAR1B|FAM120A|FAM120A	903	-	5.387585	1.0112526	-1.0	-1.0
chr7	676337	676447	ENSG00000188191.14|PRKAR1B|FAM120A|FAM120A	903	-	6.000042	1.011469	-1.0	-1.0
chr7	549626	549726	ENSG00000188191.14|PRKAR1B|FAM120A|FAM120A	903	-	5.7820687	1.0126371	-1.0	-1.0
chr7	664332	664432	ENSG00000188191.14|PRKAR1B|FAM120A|FAM120A	903	-	5.8081903	1.0126371	-1.0	-1.0
chr7	713752	713972	ENSG00000188191.14|PRKAR1B|FAM120A|FAM120A	905	-	4.7159133	1.0229602	-1.0	-1.0
chr7	816910	817070	ENSG00000164828.17|SUN1|FAM120A|FAM120A	957	+	5.3882294	1.3688099	-1.0	-1.0
chr7	867957	868057	ENSG00000164828.17|SUN1|FAM120A|FAM120A	903	+	5.7820687	1.0126371	-1.0	-1.0
chr7	887589	887689	ENSG00000164828.17|SUN1|FAM120A|FAM120A	903	+	5.7551866	1.0126371	-1.0	-1.0
chr7	888769	888949	ENSG00000164828.17|SUN1|FAM120A|FAM120A	910	+	6.2766027	1.0455574	-1.0	-1.0
chr7	895698	895808	ENSG00000164828.17|SUN1|FAM120A|FAM120A	902	+	4.023406	1.0103009	-1.0	-1.0
chr7	888069	888204	ENSG00000164828.17|SUN1|FAM120A|FAM120A	912	+	4.6611433	1.0565152	-1.0	-1.0
chr7	889459	889754	ENSG00000164828.17|SUN1|FAM120A|FAM120A	932	+	6.3055234	1.167399	-1.0	-1.0
chr7	892418	893739	ENSG00000164828.17|SUN1|FAM120A|FAM120A	959	+	6.0309014	1.3820082	-1.0	-1.0
chr7	882250	882360	ENSG00000164828.17|SUN1|FAM120A|FAM120A	903	+	5.991143	1.0126371	-1.0	-1.0
chr7	868247	868462	ENSG00000164828.17|SUN1|FAM120A|FAM120A	925	+	6.2906313	1.1264203	-1.0	-1.0
chr7	890334	890544	ENSG00000164828.17|SUN1|FAM120A|FAM120A	969	+	6.9478927	1.5105833	-1.0	-1.0
chr7	888954	889329	ENSG00000164828.17|SUN1|FAM120A|FAM120A	936	+	5.534028	1.1934518	-1.0	-1.0
chr7	830124	830224	ENSG00000164828.17|SUN1|FAM120A|FAM120A	902	+	5.794624	1.0091327	-1.0	-1.0
chr7	868508	868698	ENSG00000164828.17|SUN1|FAM120A|FAM120A	952	+	6.6637607	1.3155862	-1.0	-1.0
chr7	889339	889449	ENSG00000164828.17|SUN1|FAM120A|FAM120A	903	+	5.8319526	1.0126371	-1.0	-1.0
chr7	882510	882775	ENSG00000164828.17|SUN1|FAM120A|FAM120A	911	+	3.6409116	1.0493183	-1.0	-1.0
chr7	885525	885645	ENSG00000164828.17|SUN1|FAM120A|FAM120A	903	+	4.128456	1.0126371	-1.0	-1.0
chr7	882252	882357	ENSG00000239857.6|GET4|FAM120A|FAM120A	903	+	5.9839497	1.0126371	-1.0	-1.0
chr7	882777	882877	ENSG00000239857.6|GET4|FAM120A|FAM120A	903	+	5.8256273	1.0126371	-1.0	-1.0
chr7	887589	887689	ENSG00000239857.6|GET4|FAM120A|FAM120A	903	+	5.7551866	1.0126371	-1.0	-1.0
chr7	888769	888949	ENSG00000239857.6|GET4|FAM120A|FAM120A	910	+	6.2766027	1.0474231	-1.0	-1.0
chr7	895698	895808	ENSG00000239857.6|GET4|FAM120A|FAM120A	902	+	4.023406	1.0103009	-1.0	-1.0
chr7	882522	882772	ENSG00000239857.6|GET4|FAM120A|FAM120A	912	+	3.773304	1.0572718	-1.0	-1.0
chr7	885522	885647	ENSG00000239857.6|GET4|FAM120A|FAM120A	903	+	4.118116	1.0126371	-1.0	-1.0
chr7	888069	888204	ENSG00000239857.6|GET4|FAM120A|FAM120A	912	+	4.6611433	1.056183	-1.0	-1.0
chr7	889459	889754	ENSG00000239857.6|GET4|FAM120A|FAM120A	932	+	6.3055234	1.1662169	-1.0	-1.0
chr7	890334	890544	ENSG00000239857.6|GET4|FAM120A|FAM120A	969	+	6.9478927	1.5105039	-1.0	-1.0
chr7	888954	889329	ENSG00000239857.6|GET4|FAM120A|FAM120A	936	+	5.534028	1.1960533	-1.0	-1.0
chr7	892474	893734	ENSG00000239857.6|GET4|FAM120A|FAM120A	960	+	6.1468287	1.4030595	-1.0	-1.0
chr7	889339	889449	ENSG00000239857.6|GET4|FAM120A|FAM120A	903	+	5.8319526	1.0126371	-1.0	-1.0
chr7	926065	926290	ENSG00000240230.5|COX19|FAM120A|FAM120A	903	-	6.1021967	1.0125003	-1.0	-1.0
chr7	947405	948310	ENSG00000240230.5|COX19|FAM120A|FAM120A	954	-	6.2867866	1.3335426	-1.0	-1.0
chr7	951930	952120	ENSG00000240230.5|COX19|FAM120A|FAM120A	931	-	6.42195	1.1598967	-1.0	-1.0
chr7	903871	904125	ENSG00000240230.5|COX19|FAM120A|FAM120A	955	-	5.92195	1.3478957	-1.0	-1.0
chr7	952595	952745	ENSG00000240230.5|COX19|FAM120A|FAM120A	903	-	5.9639277	1.0126371	-1.0	-1.0
chr7	903586	903701	ENSG00000240230.5|COX19|FAM120A|FAM120A	903	-	5.8021135	1.0125563	-1.0	-1.0
chr7	953935	954110	ENSG00000240230.5|COX19|FAM120A|FAM120A	923	-	6.353701	1.1157088	-1.0	-1.0
chr7	946080	946445	ENSG00000240230.5|COX19|FAM120A|FAM120A	913	-	5.28354	1.0593193	-1.0	-1.0
chr7	911997	912117	ENSG00000240230.5|COX19|FAM120A|FAM120A	902	-	5.80415	1.0107439	-1.0	-1.0
chr7	954215	954445	ENSG00000240230.5|COX19|FAM120A|FAM120A	969	-	6.3680296	1.505865	-1.0	-1.0
chr7	915507	915682	ENSG00000240230.5|COX19|FAM120A|FAM120A	903	-	5.87701	1.0121363	-1.0	-1.0
chr7	926385	926552	ENSG00000240230.5|COX19|FAM120A|FAM120A	909	-	6.1649375	1.0417131	-1.0	-1.0
chr7	918687	918882	ENSG00000240230.5|COX19|FAM120A|FAM120A	902	-	5.919908	1.0100088	-1.0	-1.0
chr7	903736	903851	ENSG00000240230.5|COX19|FAM120A|FAM120A	903	-	5.7551656	1.0126371	-1.0	-1.0
chr7	916842	916957	ENSG00000240230.5|COX19|FAM120A|FAM120A	902	-	6.1077976	1.0091327	-1.0	-1.0
chr7	915182	915307	ENSG00000240230.5|COX19|FAM120A|FAM120A	903	-	5.783701	1.012053	-1.0	-1.0
chr7	908447	908552	ENSG00000240230.5|COX19|FAM120A|FAM120A	903	-	6.0714674	1.012629	-1.0	-1.0
chr7	925365	925530	ENSG00000240230.5|COX19|FAM120A|FAM120A	903	-	5.9873104	1.0121365	-1.0	-1.0
chr7	948330	948555	ENSG00000240230.5|COX19|FAM120A|FAM120A	903	-	5.097056	1.0125858	-1.0	-1.0
chr7	919312	919427	ENSG00000240230.5|COX19|FAM120A|FAM120A	902	-	5.88597	1.0091327	-1.0	-1.0
chr7	908957	909087	ENSG00000240230.5|COX19|FAM120A|FAM120A	902	-	5.849796	1.0091327	-1.0	-1.0
chr7	919077	919282	ENSG00000240230.5|COX19|FAM120A|FAM120A	903	-	5.184809	1.012086	-1.0	-1.0
chr7	920345	920595	ENSG00000240230.5|COX19|FAM120A|FAM120A	903	-	6.0251617	1.0123955	-1.0	-1.0
chr7	945630	946050	ENSG00000240230.5|COX19|FAM120A|FAM120A	931	-	6.346099	1.1606566	-1.0	-1.0
chr7	916412	916527	ENSG00000240230.5|COX19|FAM120A|FAM120A	903	-	5.77762	1.0126371	-1.0	-1.0
chr7	914792	915122	ENSG00000240230.5|COX19|FAM120A|FAM120A	903	-	5.850434	1.0120451	-1.0	-1.0
chr7	909477	909627	ENSG00000240230.5|COX19|FAM120A|FAM120A	914	-	6.3683066	1.0632921	-1.0	-1.0
chr7	952200	952335	ENSG00000240230.5|COX19|FAM120A|FAM120A	902	-	5.804927	1.0107768	-1.0	-1.0
chr7	915752	916002	ENSG00000240230.5|COX19|FAM120A|FAM120A	903	-	5.923264	1.0110774	-1.0	-1.0
chr7	952795	952920	ENSG00000240230.5|COX19|FAM120A|FAM120A	902	-	5.7816887	1.0099441	-1.0	-1.0
chr7	914182	914297	ENSG00000240230.5|COX19|FAM120A|FAM120A	907	-	6.1011066	1.032173	-1.0	-1.0
chr7	924150	924395	ENSG00000240230.5|COX19|FAM120A|FAM120A	939	-	6.4139214	1.2167624	-1.0	-1.0
chr7	946450	946760	ENSG00000240230.5|COX19|FAM120A|FAM120A	918	-	5.8688064	1.0882975	-1.0	-1.0
chr7	920665	920840	ENSG00000240230.5|COX19|FAM120A|FAM120A	903	-	6.0007725	1.0115227	-1.0	-1.0
chr7	934549	934674	ENSG00000240230.5|COX19|FAM120A|FAM120A	903	-	5.9178143	1.012053	-1.0	-1.0
chr7	901216	901846	ENSG00000240230.5|COX19|FAM120A|FAM120A	939	-	5.8939157	1.2148371	-1.0	-1.0
chr7	914532	914652	ENSG00000240230.5|COX19|FAM120A|FAM120A	903	-	5.8214383	1.0119363	-1.0	-1.0
chr7	952990	953280	ENSG00000240230.5|COX19|FAM120A|FAM120A	902	-	6.0025797	1.0107639	-1.0	-1.0
chr7	917817	917957	ENSG00000240230.5|COX19|FAM120A|FAM120A	902	-	5.869042	1.0094812	-1.0	-1.0
chr7	922730	922895	ENSG00000240230.5|COX19|FAM120A|FAM120A	902	-	5.7505646	1.010131	-1.0	-1.0
chr7	911262	911377	ENSG00000240230.5|COX19|FAM120A|FAM120A	903	-	5.8840246	1.0126371	-1.0	-1.0
chr7	909857	910012	ENSG00000240230.5|COX19|FAM120A|FAM120A	902	-	5.958903	1.0100088	-1.0	-1.0
chr7	953615	953765	ENSG00000240230.5|COX19|FAM120A|FAM120A	903	-	5.7932053	1.0115597	-1.0	-1.0
chr7	903956	904141	ENSG00000105963.13|ADAP1|FAM120A|FAM120A	953	-	6.6321664	1.3241131	-1.0	-1.0
chr7	908451	908556	ENSG00000105963.13|ADAP1|FAM120A|FAM120A	903	-	6.047597	1.0126371	-1.0	-1.0
chr7	915751	916001	ENSG00000105963.13|ADAP1|FAM120A|FAM120A	903	-	5.922694	1.0118269	-1.0	-1.0
chr7	916411	916536	ENSG00000105963.13|ADAP1|FAM120A|FAM120A	903	-	5.77762	1.0126371	-1.0	-1.0
chr7	901217	901392	ENSG00000105963.13|ADAP1|FAM120A|FAM120A	920	-	6.263411	1.0995859	-1.0	-1.0
chr7	926063	926288	ENSG00000105963.13|ADAP1|FAM120A|FAM120A	903	-	6.1080556	1.0124983	-1.0	-1.0
chr7	914796	915126	ENSG00000105963.13|ADAP1|FAM120A|FAM120A	903	-	5.8435173	1.011901	-1.0	-1.0
chr7	915506	915681	ENSG00000105963.13|ADAP1|FAM120A|FAM120A	903	-	5.8932686	1.0120544	-1.0	-1.0
chr7	918501	918601	ENSG00000105963.13|ADAP1|FAM120A|FAM120A	903	-	5.7551866	1.0126371	-1.0	-1.0
chr7	945630	945761	ENSG00000105963.13|ADAP1|FAM120A|FAM120A	941	-	6.444761	1.2281704	-1.0	-1.0
chr7	945816	946046	ENSG00000105963.13|ADAP1|FAM120A|FAM120A	932	-	6.334757	1.1662269	-1.0	-1.0
chr7	922729	922894	ENSG00000105963.13|ADAP1|FAM120A|FAM120A	902	-	5.746823	1.0099415	-1.0	-1.0
chr7	946451	946761	ENSG00000105963.13|ADAP1|FAM120A|FAM120A	919	-	5.9071336	1.090591	-1.0	-1.0
chr7	920345	920595	ENSG00000105963.13|ADAP1|FAM120A|FAM120A	903	-	6.0251617	1.0123955	-1.0	-1.0
chr7	947406	948306	ENSG00000105963.13|ADAP1|FAM120A|FAM120A	954	-	6.2913957	1.3346666	-1.0	-1.0
chr7	951931	952121	ENSG00000105963.13|ADAP1|FAM120A|FAM120A	931	-	6.428998	1.1595482	-1.0	-1.0
chr7	903589	903699	ENSG00000105963.13|ADAP1|FAM120A|FAM120A	903	-	5.8176394	1.0125294	-1.0	-1.0
chr7	909476	909626	ENSG00000105963.13|ADAP1|FAM120A|FAM120A	910	-	6.3548894	1.0435792	-1.0	-1.0
chr7	925368	925528	ENSG00000105963.13|ADAP1|FAM120A|FAM120A	903	-	6.017987	1.0126371	-1.0	-1.0
chr7	924148	924393	ENSG00000105963.13|ADAP1|FAM120A|FAM120A	939	-	6.408869	1.2130837	-1.0	-1.0
chr7	920665	920783	ENSG00000105963.13|ADAP1|FAM120A|FAM120A	903	-	5.9636726	1.0126274	-1.0	-1.0
chr7	911996	912121	ENSG00000105963.13|ADAP1|FAM120A|FAM120A	902	-	5.8383403	1.0097907	-1.0	-1.0
chr7	952991	953276	ENSG00000105963.13|ADAP1|FAM120A|FAM120A	903	-	6.0085835	1.0113539	-1.0	-1.0
chr7	953936	954111	ENSG00000105963.13|ADAP1|FAM120A|FAM120A	924	-	6.3451056	1.1207544	-1.0	-1.0
chr7	909896	909996	ENSG00000105963.13|ADAP1|FAM120A|FAM120A	903	-	5.799213	1.0126371	-1.0	-1.0
chr7	926388	926552	ENSG00000105963.13|ADAP1|FAM120A|FAM120A	909	-	6.178767	1.0420812	-1.0	-1.0
chr7	908961	909061	ENSG00000105963.13|ADAP1|FAM120A|FAM120A	902	-	5.794624	1.0091327	-1.0	-1.0
chr7	952201	952336	ENSG00000105963.13|ADAP1|FAM120A|FAM120A	903	-	5.795675	1.011469	-1.0	-1.0
chr7	953616	953741	ENSG00000105963.13|ADAP1|FAM120A|FAM120A	903	-	6.0319805	1.0126344	-1.0	-1.0
chr7	946076	946446	ENSG00000105963.13|ADAP1|FAM120A|FAM120A	913	-	5.3017216	1.0601817	-1.0	-1.0
chr7	954216	954395	ENSG00000105963.13|ADAP1|FAM120A|FAM120A	969	-	5.928329	1.5023172	-1.0	-1.0
chr7	915181	915306	ENSG00000105963.13|ADAP1|FAM120A|FAM120A	903	-	5.773296	1.011469	-1.0	-1.0
chr7	914531	914651	ENSG00000105963.13|ADAP1|FAM120A|FAM120A	902	-	5.812161	1.0105345	-1.0	-1.0
chr7	911261	911376	ENSG00000105963.13|ADAP1|FAM120A|FAM120A	903	-	5.911323	1.0126371	-1.0	-1.0
chr7	917816	917951	ENSG00000105963.13|ADAP1|FAM120A|FAM120A	902	-	5.8916907	1.0095465	-1.0	-1.0
chr7	934549	934674	ENSG00000105963.13|ADAP1|FAM120A|FAM120A	903	-	5.9178143	1.012053	-1.0	-1.0
chr7	918686	918881	ENSG00000105963.13|ADAP1|FAM120A|FAM120A	902	-	5.918761	1.0091327	-1.0	-1.0
chr7	919076	919281	ENSG00000105963.13|ADAP1|FAM120A|FAM120A	903	-	5.269759	1.0126371	-1.0	-1.0
chr7	914181	914296	ENSG00000105963.13|ADAP1|FAM120A|FAM120A	910	-	6.1011066	1.0478497	-1.0	-1.0
chr7	952796	952921	ENSG00000105963.13|ADAP1|FAM120A|FAM120A	902	-	5.809883	1.009367	-1.0	-1.0
chr7	948386	948556	ENSG00000105963.13|ADAP1|FAM120A|FAM120A	903	-	5.036932	1.012581	-1.0	-1.0
chr7	952596	952741	ENSG00000105963.13|ADAP1|FAM120A|FAM120A	903	-	5.964514	1.0126371	-1.0	-1.0
chr7	903739	903839	ENSG00000105963.13|ADAP1|FAM120A|FAM120A	903	-	5.7551866	1.0126371	-1.0	-1.0
chr7	916851	916961	ENSG00000105963.13|ADAP1|FAM120A|FAM120A	902	-	6.1712356	1.0103009	-1.0	-1.0
chr7	919301	919426	ENSG00000105963.13|ADAP1|FAM120A|FAM120A	902	-	5.9501953	1.0097854	-1.0	-1.0
chr7	901399	901849	ENSG00000105963.13|ADAP1|FAM120A|FAM120A	948	-	5.694051	1.2879221	-1.0	-1.0
chr7	1020188	1020383	ENSG00000146540.14|C7orf50|FAM120A|FAM120A	936	-	6.4504437	1.1952999	-1.0	-1.0
chr7	1030787	1030937	ENSG00000146540.14|C7orf50|FAM120A|FAM120A	903	-	5.9821315	1.0126371	-1.0	-1.0
chr7	1103156	1103256	ENSG00000146540.14|C7orf50|FAM120A|FAM120A	903	-	6.0733256	1.0126371	-1.0	-1.0
chr7	1066616	1066801	ENSG00000146540.14|C7orf50|FAM120A|FAM120A	903	-	6.0944886	1.011321	-1.0	-1.0
chr7	1051502	1051622	ENSG00000146540.14|C7orf50|FAM120A|FAM120A	903	-	5.779695	1.0119363	-1.0	-1.0
chr7	1123431	1123641	ENSG00000146540.14|C7orf50|FAM120A|FAM120A	905	-	3.7503579	1.0242176	-1.0	-1.0
chr7	1031942	1032052	ENSG00000146540.14|C7orf50|FAM120A|FAM120A	902	-	5.794624	1.0091327	-1.0	-1.0
chr7	1052787	1052887	ENSG00000146540.14|C7orf50|FAM120A|FAM120A	902	-	5.794624	1.0091327	-1.0	-1.0
chr7	1008081	1008336	ENSG00000146540.14|C7orf50|FAM120A|FAM120A	918	-	6.160825	1.084307	-1.0	-1.0
chr7	1059041	1059166	ENSG00000146540.14|C7orf50|FAM120A|FAM120A	903	-	6.048564	1.0117611	-1.0	-1.0
chr7	1061296	1061901	ENSG00000146540.14|C7orf50|FAM120A|FAM120A	943	-	6.1159563	1.2475821	-1.0	-1.0
chr7	1079896	1080031	ENSG00000146540.14|C7orf50|FAM120A|FAM120A	903	-	5.0193133	1.0126371	-1.0	-1.0
chr7	1027712	1028252	ENSG00000146540.14|C7orf50|FAM120A|FAM120A	926	-	4.169073	1.1313448	-1.0	-1.0
chr7	1065556	1065676	ENSG00000146540.14|C7orf50|FAM120A|FAM120A	907	-	6.2797704	1.031203	-1.0	-1.0
chr7	1068281	1068401	ENSG00000146540.14|C7orf50|FAM120A|FAM120A	903	-	5.930794	1.0126265	-1.0	-1.0
chr7	1024133	1024268	ENSG00000146540.14|C7orf50|FAM120A|FAM120A	903	-	5.9773054	1.0126371	-1.0	-1.0
chr7	1020408	1020528	ENSG00000146540.14|C7orf50|FAM120A|FAM120A	902	-	3.3025622	1.0105239	-1.0	-1.0
chr7	1108261	1108431	ENSG00000146540.14|C7orf50|FAM120A|FAM120A	902	-	3.5046353	1.0106909	-1.0	-1.0
chr7	1080891	1081051	ENSG00000146540.14|C7orf50|FAM120A|FAM120A	914	-	5.864607	1.0633198	-1.0	-1.0
chr7	1023048	1023158	ENSG00000146540.14|C7orf50|FAM120A|FAM120A	903	-	5.7551866	1.0126371	-1.0	-1.0
chr7	1096096	1096216	ENSG00000146540.14|C7orf50|FAM120A|FAM120A	909	-	4.061842	1.0412064	-1.0	-1.0
chr7	1106246	1106391	ENSG00000146540.14|C7orf50|FAM120A|FAM120A	902	-	6.044331	1.0107453	-1.0	-1.0
chr7	1073271	1074106	ENSG00000146540.14|C7orf50|FAM120A|FAM120A	967	-	6.3696694	1.4786648	-1.0	-1.0
chr7	1081121	1081226	ENSG00000146540.14|C7orf50|FAM120A|FAM120A	902	-	6.1807632	1.0066464	-1.0	-1.0
chr7	1123126	1123356	ENSG00000146540.14|C7orf50|FAM120A|FAM120A	940	-	5.1787486	1.2242911	-1.0	-1.0
chr7	1064811	1064966	ENSG00000146540.14|C7orf50|FAM120A|FAM120A	929	-	6.2581663	1.146263	-1.0	-1.0
chr7	1078176	1078391	ENSG00000146540.14|C7orf50|FAM120A|FAM120A	920	-	6.285515	1.0986706	-1.0	-1.0
chr7	1096251	1096416	ENSG00000146540.14|C7orf50|FAM120A|FAM120A	908	-	4.1922355	1.0372931	-1.0	-1.0
chr7	1082186	1082421	ENSG00000146540.14|C7orf50|FAM120A|FAM120A	916	-	4.342597	1.0739515	-1.0	-1.0
chr7	1028257	1028352	ENSG00000146540.14|C7orf50|FAM120A|FAM120A	902	-	5.7412996	1.0091327	-1.0	-1.0
chr7	1082741	1082841	ENSG00000146540.14|C7orf50|FAM120A|FAM120A	903	-	5.799213	1.0126371	-1.0	-1.0
chr7	1096736	1096886	ENSG00000146540.14|C7orf50|FAM120A|FAM120A	903	-	3.4158494	1.0121458	-1.0	-1.0
chr7	1012478	1012608	ENSG00000146540.14|C7orf50|FAM120A|FAM120A	903	-	5.937394	1.0110425	-1.0	-1.0
chr7	1063616	1063731	ENSG00000146540.14|C7orf50|FAM120A|FAM120A	902	-	5.8512936	1.0101196	-1.0	-1.0
chr7	1060326	1060611	ENSG00000146540.14|C7orf50|FAM120A|FAM120A	917	-	6.1976633	1.0830632	-1.0	-1.0
chr7	1079236	1079391	ENSG00000146540.14|C7orf50|FAM120A|FAM120A	902	-	4.067288	1.0103294	-1.0	-1.0
chr7	1055501	1055681	ENSG00000146540.14|C7orf50|FAM120A|FAM120A	906	-	4.5781474	1.0275812	-1.0	-1.0
chr7	1027387	1027572	ENSG00000146540.14|C7orf50|FAM120A|FAM120A	911	-	4.243515	1.0524161	-1.0	-1.0
chr7	1123866	1123971	ENSG00000146540.14|C7orf50|FAM120A|FAM120A	902	-	5.831488	1.010885	-1.0	-1.0
chr7	1022248	1022388	ENSG00000146540.14|C7orf50|FAM120A|FAM120A	903	-	5.900133	1.012625	-1.0	-1.0
chr7	1010548	1010653	ENSG00000146540.14|C7orf50|FAM120A|FAM120A	903	-	5.777087	1.0126371	-1.0	-1.0
chr7	1061101	1061201	ENSG00000146540.14|C7orf50|FAM120A|FAM120A	903	-	6.1536484	1.0126371	-1.0	-1.0
chr7	1076861	1076961	ENSG00000146540.14|C7orf50|FAM120A|FAM120A	903	-	5.920981	1.0126371	-1.0	-1.0
chr7	1071611	1071781	ENSG00000146540.14|C7orf50|FAM120A|FAM120A	903	-	4.694399	1.0111599	-1.0	-1.0
chr7	1056016	1056231	ENSG00000146540.14|C7orf50|FAM120A|FAM120A	914	-	3.744522	1.0630971	-1.0	-1.0
chr7	1110011	1110166	ENSG00000146540.14|C7orf50|FAM120A|FAM120A	935	-	4.519853	1.1901407	-1.0	-1.0
chr7	1012713	1012963	ENSG00000146540.14|C7orf50|FAM120A|FAM120A	903	-	6.021599	1.0126027	-1.0	-1.0
chr7	1025121	1025221	ENSG00000146540.14|C7orf50|FAM120A|FAM120A	903	-	5.7459836	1.0126371	-1.0	-1.0
chr7	1030072	1030392	ENSG00000146540.14|C7orf50|FAM120A|FAM120A	925	-	6.3035975	1.1264374	-1.0	-1.0
chr7	1072331	1072481	ENSG00000146540.14|C7orf50|FAM120A|FAM120A	903	-	6.154557	1.0126371	-1.0	-1.0
chr7	1095421	1095586	ENSG00000146540.14|C7orf50|FAM120A|FAM120A	903	-	6.1399064	1.0118284	-1.0	-1.0
chr7	1049847	1050042	ENSG00000146540.14|C7orf50|FAM120A|FAM120A	918	-	6.230469	1.0864935	-1.0	-1.0
chr7	1057816	1057931	ENSG00000146540.14|C7orf50|FAM120A|FAM120A	902	-	5.755778	1.0100088	-1.0	-1.0
chr7	1021598	1021778	ENSG00000146540.14|C7orf50|FAM120A|FAM120A	932	-	4.866377	1.167231	-1.0	-1.0
chr7	1130438	1130638	ENSG00000146540.14|C7orf50|FAM120A|FAM120A	959	-	5.610509	1.3856863	-1.0	-1.0
chr7	1032112	1032272	ENSG00000146540.14|C7orf50|FAM120A|FAM120A	951	-	6.715174	1.3086672	-1.0	-1.0
chr7	1055351	1055461	ENSG00000146540.14|C7orf50|FAM120A|FAM120A	902	-	5.851496	1.0103009	-1.0	-1.0
chr7	1107411	1107536	ENSG00000146540.14|C7orf50|FAM120A|FAM120A	903	-	5.862401	1.0126371	-1.0	-1.0
chr7	1109511	1109971	ENSG00000146540.14|C7orf50|FAM120A|FAM120A	915	-	3.6636195	1.0718796	-1.0	-1.0
chr7	1022028	1022128	ENSG00000146540.14|C7orf50|FAM120A|FAM120A	903	-	5.7551866	1.0126371	-1.0	-1.0
chr7	1056916	1057061	ENSG00000146540.14|C7orf50|FAM120A|FAM120A	902	-	5.9703484	1.0091327	-1.0	-1.0
chr7	1055097	1055273	ENSG00000146540.14|C7orf50|FAM120A|FAM120A	903	-	5.8254185	1.0126371	-1.0	-1.0
chr7	1010688	1010843	ENSG00000146540.14|C7orf50|FAM120A|FAM120A	902	-	5.9492283	1.0105528	-1.0	-1.0
chr7	1063916	1064026	ENSG00000146540.14|C7orf50|FAM120A|FAM120A	903	-	5.750609	1.0126371	-1.0	-1.0
chr7	1062806	1062991	ENSG00000146540.14|C7orf50|FAM120A|FAM120A	903	-	5.9258394	1.0113145	-1.0	-1.0
chr7	1010353	1010498	ENSG00000146540.14|C7orf50|FAM120A|FAM120A	930	-	5.91405	1.1571157	-1.0	-1.0
chr7	1051117	1051337	ENSG00000146540.14|C7orf50|FAM120A|FAM120A	904	-	6.145513	1.0188496	-1.0	-1.0
chr7	1009411	1009626	ENSG00000146540.14|C7orf50|FAM120A|FAM120A	905	-	4.073641	1.0243893	-1.0	-1.0
chr7	1081356	1081596	ENSG00000146540.14|C7orf50|FAM120A|FAM120A	929	-	5.4920835	1.149593	-1.0	-1.0
chr7	1031037	1031152	ENSG00000146540.14|C7orf50|FAM120A|FAM120A	903	-	5.958138	1.0126371	-1.0	-1.0
chr7	1059556	1059691	ENSG00000146540.14|C7orf50|FAM120A|FAM120A	902	-	4.154356	1.0085067	-1.0	-1.0
chr7	1050277	1050377	ENSG00000146540.14|C7orf50|FAM120A|FAM120A	902	-	5.7412996	1.0091327	-1.0	-1.0
chr7	1053002	1053107	ENSG00000146540.14|C7orf50|FAM120A|FAM120A	902	-	5.7412996	1.0091116	-1.0	-1.0
chr7	1094666	1094796	ENSG00000146540.14|C7orf50|FAM120A|FAM120A	903	-	5.8542285	1.0126371	-1.0	-1.0
chr7	1074146	1075276	ENSG00000146540.14|C7orf50|FAM120A|FAM120A	947	-	5.3561444	1.2780205	-1.0	-1.0
chr7	1068141	1068276	ENSG00000146540.14|C7orf50|FAM120A|FAM120A	915	-	5.737446	1.0708332	-1.0	-1.0
chr7	1053502	1053607	ENSG00000146540.14|C7orf50|FAM120A|FAM120A	902	-	5.794624	1.0091327	-1.0	-1.0
chr7	1042132	1042267	ENSG00000146540.14|C7orf50|FAM120A|FAM120A	903	-	6.1371703	1.0120504	-1.0	-1.0
chr7	1072011	1072326	ENSG00000146540.14|C7orf50|FAM120A|FAM120A	922	-	4.254896	1.1091975	-1.0	-1.0
chr7	1076226	1076486	ENSG00000146540.14|C7orf50|FAM120A|FAM120A	903	-	5.9141974	1.0117188	-1.0	-1.0
chr7	1068581	1068746	ENSG00000146540.14|C7orf50|FAM120A|FAM120A	902	-	4.817974	1.0102764	-1.0	-1.0
chr7	1018508	1018618	ENSG00000146540.14|C7orf50|FAM120A|FAM120A	903	-	5.7860236	1.0126371	-1.0	-1.0
chr7	1077766	1077866	ENSG00000146540.14|C7orf50|FAM120A|FAM120A	903	-	5.976202	1.0126371	-1.0	-1.0
chr7	1064301	1064506	ENSG00000146540.14|C7orf50|FAM120A|FAM120A	937	-	5.9944687	1.2037458	-1.0	-1.0
chr7	1028567	1028962	ENSG00000146540.14|C7orf50|FAM120A|FAM120A	932	-	5.447892	1.168319	-1.0	-1.0
chr7	1083861	1084041	ENSG00000146540.14|C7orf50|FAM120A|FAM120A	903	-	4.7703786	1.0130131	-1.0	-1.0
chr7	1115241	1115376	ENSG00000146540.14|C7orf50|FAM120A|FAM120A	903	-	6.053438	1.011469	-1.0	-1.0
chr7	1096426	1096596	ENSG00000146540.14|C7orf50|FAM120A|FAM120A	943	-	5.3638873	1.2475218	-1.0	-1.0
chr7	1054567	1054737	ENSG00000146540.14|C7orf50|FAM120A|FAM120A	902	-	5.8528347	1.0103908	-1.0	-1.0
chr7	1049037	1049142	ENSG00000146540.14|C7orf50|FAM120A|FAM120A	902	-	4.073409	1.007259	-1.0	-1.0
chr7	1090201	1090301	ENSG00000146540.14|C7orf50|FAM120A|FAM120A	902	-	2.9669774	1.0091327	-1.0	-1.0
chr7	1054747	1054932	ENSG00000146540.14|C7orf50|FAM120A|FAM120A	903	-	5.851649	1.0123407	-1.0	-1.0
chr7	1107251	1107356	ENSG00000146540.14|C7orf50|FAM120A|FAM120A	902	-	5.7412996	1.0091327	-1.0	-1.0
chr7	1056266	1056486	ENSG00000146540.14|C7orf50|FAM120A|FAM120A	918	-	5.863499	1.0856047	-1.0	-1.0
chr7	1056676	1056881	ENSG00000146540.14|C7orf50|FAM120A|FAM120A	904	-	6.075472	1.0165831	-1.0	-1.0
chr7	1122206	1122306	ENSG00000146540.14|C7orf50|FAM120A|FAM120A	903	-	4.083058	1.0126371	-1.0	-1.0
chr7	1007441	1007551	ENSG00000146540.14|C7orf50|FAM120A|FAM120A	903	-	5.915108	1.0126371	-1.0	-1.0
chr7	1071381	1071491	ENSG00000146540.14|C7orf50|FAM120A|FAM120A	903	-	6.196502	1.0126371	-1.0	-1.0
chr7	1059331	1059516	ENSG00000146540.14|C7orf50|FAM120A|FAM120A	923	-	6.292502	1.1136254	-1.0	-1.0
chr7	1059716	1059986	ENSG00000146540.14|C7orf50|FAM120A|FAM120A	903	-	6.0581408	1.0114287	-1.0	-1.0
chr7	1093036	1093146	ENSG00000146540.14|C7orf50|FAM120A|FAM120A	902	-	5.9180646	1.0103009	-1.0	-1.0
chr7	1052047	1052192	ENSG00000146540.14|C7orf50|FAM120A|FAM120A	902	-	5.496936	1.0093353	-1.0	-1.0
chr7	1060686	1061031	ENSG00000146540.14|C7orf50|FAM120A|FAM120A	943	-	6.4597898	1.2443374	-1.0	-1.0
chr7	1073061	1073216	ENSG00000146540.14|C7orf50|FAM120A|FAM120A	903	-	5.4231195	1.0122814	-1.0	-1.0
chr7	1081736	1082136	ENSG00000146540.14|C7orf50|FAM120A|FAM120A	922	-	5.1315775	1.1104895	-1.0	-1.0
chr7	1023368	1023543	ENSG00000146540.14|C7orf50|FAM120A|FAM120A	903	-	5.8462853	1.0117611	-1.0	-1.0
chr7	1011433	1011823	ENSG00000146540.14|C7orf50|FAM120A|FAM120A	903	-	5.8458557	1.0126035	-1.0	-1.0
chr7	1083016	1083191	ENSG00000146540.14|C7orf50|FAM120A|FAM120A	904	-	4.152407	1.018976	-1.0	-1.0
chr7	1093851	1093966	ENSG00000146540.14|C7orf50|FAM120A|FAM120A	903	-	6.0136766	1.0117611	-1.0	-1.0
chr7	1019823	1020063	ENSG00000146540.14|C7orf50|FAM120A|FAM120A	903	-	5.771636	1.0118583	-1.0	-1.0
chr7	1010893	1011408	ENSG00000146540.14|C7orf50|FAM120A|FAM120A	922	-	6.145162	1.1088524	-1.0	-1.0
chr7	1079526	1079796	ENSG00000146540.14|C7orf50|FAM120A|FAM120A	919	-	6.099429	1.0919356	-1.0	-1.0
chr7	1017418	1017563	ENSG00000146540.14|C7orf50|FAM120A|FAM120A	903	-	5.7704053	1.0116359	-1.0	-1.0
chr7	1024273	1024438	ENSG00000146540.14|C7orf50|FAM120A|FAM120A	903	-	5.88834	1.0126371	-1.0	-1.0
chr7	1011943	1012118	ENSG00000146540.14|C7orf50|FAM120A|FAM120A	922	-	6.243631	1.1075721	-1.0	-1.0
chr7	1095731	1095881	ENSG00000146540.14|C7orf50|FAM120A|FAM120A	903	-	5.7812595	1.012169	-1.0	-1.0
chr7	1078466	1078996	ENSG00000146540.14|C7orf50|FAM120A|FAM120A	942	-	4.629847	1.2385113	-1.0	-1.0
chr7	1122736	1123106	ENSG00000146540.14|C7orf50|FAM120A|FAM120A	940	-	5.317157	1.222818	-1.0	-1.0
chr7	1068001	1068101	ENSG00000146540.14|C7orf50|FAM120A|FAM120A	901	-	4.1033745	1.0034072	-1.0	-1.0
chr7	1056521	1056656	ENSG00000146540.14|C7orf50|FAM120A|FAM120A	902	-	3.243442	1.0097759	-1.0	-1.0
chr7	1053212	1053332	ENSG00000146540.14|C7orf50|FAM120A|FAM120A	903	-	3.471387	1.0119363	-1.0	-1.0
chr7	1076646	1076761	ENSG00000146540.14|C7orf50|FAM120A|FAM120A	903	-	6.00673	1.0126371	-1.0	-1.0
chr7	1106681	1106811	ENSG00000146540.14|C7orf50|FAM120A|FAM120A	903	-	3.2420964	1.0125667	-1.0	-1.0
chr7	1057696	1057796	ENSG00000146540.14|C7orf50|FAM120A|FAM120A	903	-	5.8635526	1.0126371	-1.0	-1.0
chr7	1088566	1088756	ENSG00000146540.14|C7orf50|FAM120A|FAM120A	903	-	6.1487846	1.0126371	-1.0	-1.0
chr7	1084191	1084326	ENSG00000146540.14|C7orf50|FAM120A|FAM120A	903	-	5.7828603	1.0123652	-1.0	-1.0
chr7	1008631	1008741	ENSG00000146540.14|C7orf50|FAM120A|FAM120A	903	-	5.8992467	1.0126371	-1.0	-1.0
chr7	1080261	1080581	ENSG00000146540.14|C7orf50|FAM120A|FAM120A	920	-	4.5649357	1.0980716	-1.0	-1.0
chr7	1090556	1090731	ENSG00000146540.14|C7orf50|FAM120A|FAM120A	902	-	4.986877	1.0073919	-1.0	-1.0
chr7	1065911	1066481	ENSG00000146540.14|C7orf50|FAM120A|FAM120A	937	-	6.3905287	1.1984468	-1.0	-1.0
chr7	1095036	1095376	ENSG00000146540.14|C7orf50|FAM120A|FAM120A	948	-	4.4771714	1.2859925	-1.0	-1.0
chr7	1054127	1054237	ENSG00000146540.14|C7orf50|FAM120A|FAM120A	903	-	6.0036907	1.011469	-1.0	-1.0
chr7	1058069	1058169	ENSG00000257607.1|AC073957.2|FAM120A|FAM120A	903	-	5.759722	1.0126371	-1.0	-1.0
chr7	1056519	1056654	ENSG00000257607.1|AC073957.2|FAM120A|FAM120A	902	-	3.2433379	1.0100048	-1.0	-1.0
chr7	1056684	1056884	ENSG00000257607.1|AC073957.2|FAM120A|FAM120A	903	-	6.0503936	1.0136915	-1.0	-1.0
chr7	1055499	1055684	ENSG00000257607.1|AC073957.2|FAM120A|FAM120A	902	-	4.7622633	1.010868	-1.0	-1.0
chr7	1059044	1059164	ENSG00000257607.1|AC073957.2|FAM120A|FAM120A	902	-	6.0741215	1.0103034	-1.0	-1.0
chr7	1056014	1056229	ENSG00000257607.1|AC073957.2|FAM120A|FAM120A	911	-	3.918612	1.05262	-1.0	-1.0
chr7	1056264	1056489	ENSG00000257607.1|AC073957.2|FAM120A|FAM120A	915	-	5.7881365	1.0726948	-1.0	-1.0
chr7	1057819	1057929	ENSG00000257607.1|AC073957.2|FAM120A|FAM120A	902	-	5.7412996	1.0091187	-1.0	-1.0
chr7	1451241	1451341	ENSG00000164877.18|MICALL2|FAM120A|FAM120A	903	-	5.799213	1.0126371	-1.0	-1.0
chr7	1452021	1452121	ENSG00000164877.18|MICALL2|FAM120A|FAM120A	902	-	5.7412996	1.0091327	-1.0	-1.0
chr7	1453071	1453171	ENSG00000164877.18|MICALL2|FAM120A|FAM120A	902	-	5.7412996	1.0091327	-1.0	-1.0
chr7	1454496	1454651	ENSG00000164877.18|MICALL2|FAM120A|FAM120A	903	-	5.945129	1.0115739	-1.0	-1.0
chr7	1454761	1454981	ENSG00000164877.18|MICALL2|FAM120A|FAM120A	903	-	4.8684125	1.0133785	-1.0	-1.0
chr7	1453891	1454091	ENSG00000164877.18|MICALL2|FAM120A|FAM120A	942	-	4.9700785	1.2359102	-1.0	-1.0
chr7	1459006	1459176	ENSG00000164877.18|MICALL2|FAM120A|FAM120A	907	-	4.8345113	1.0307826	-1.0	-1.0
chr7	1458221	1458321	ENSG00000164877.18|MICALL2|FAM120A|FAM120A	902	-	5.812602	1.0091327	-1.0	-1.0
chr7	1455091	1455211	ENSG00000164877.18|MICALL2|FAM120A|FAM120A	903	-	4.142028	1.0119256	-1.0	-1.0
chr7	1457791	1457911	ENSG00000164877.18|MICALL2|FAM120A|FAM120A	903	-	5.9103675	1.0126371	-1.0	-1.0
chr7	1452156	1452256	ENSG00000164877.18|MICALL2|FAM120A|FAM120A	903	-	5.8081903	1.0126371	-1.0	-1.0
chr7	1452771	1453021	ENSG00000164877.18|MICALL2|FAM120A|FAM120A	958	-	6.670889	1.3749455	-1.0	-1.0
chr7	1451796	1451986	ENSG00000164877.18|MICALL2|FAM120A|FAM120A	903	-	5.8439627	1.0125761	-1.0	-1.0
chr7	1434899	1435147	ENSG00000164877.18|MICALL2|FAM120A|FAM120A	961	-	6.6852174	1.4129606	-1.0	-1.0
chr7	1458536	1458671	ENSG00000164877.18|MICALL2|FAM120A|FAM120A	902	-	5.848264	1.00992	-1.0	-1.0
chr7	1482143	1482277	ENSG00000164880.15|INTS1|FAM120A|FAM120A	922	-	4.3738213	1.1101692	-1.0	-1.0
chr7	1481488	1481688	ENSG00000164880.15|INTS1|FAM120A|FAM120A	918	-	6.3099847	1.0876745	-1.0	-1.0
chr7	1498558	1498688	ENSG00000164880.15|INTS1|FAM120A|FAM120A	903	-	6.0699353	1.0116359	-1.0	-1.0
chr7	1541685	1541785	ENSG00000198517.9|MAFK|FAM120A|FAM120A	903	+	5.773168	1.0126371	-1.0	-1.0
chr7	1538826	1538981	ENSG00000198517.9|MAFK|FAM120A|FAM120A	933	+	5.649206	1.1712365	-1.0	-1.0
chr7	1541970	1542095	ENSG00000198517.9|MAFK|FAM120A|FAM120A	903	+	5.8257365	1.0126371	-1.0	-1.0
chr7	1537631	1538391	ENSG00000198517.9|MAFK|FAM120A|FAM120A	954	+	4.8095293	1.3344208	-1.0	-1.0
chr7	1541365	1541620	ENSG00000198517.9|MAFK|FAM120A|FAM120A	942	+	3.8017108	1.237388	-1.0	-1.0
chr7	1539026	1539148	ENSG00000198517.9|MAFK|FAM120A|FAM120A	902	+	4.996962	1.010885	-1.0	-1.0
chr7	1533688	1534033	ENSG00000198517.9|MAFK|FAM120A|FAM120A	914	+	3.5169337	1.0659701	-1.0	-1.0
chr7	1536388	1536498	ENSG00000198517.9|MAFK|FAM120A|FAM120A	903	+	5.8132744	1.011469	-1.0	-1.0
chr7	1533273	1533658	ENSG00000198517.9|MAFK|FAM120A|FAM120A	934	+	4.96268	1.1793538	-1.0	-1.0
chr7	1532528	1532698	ENSG00000198517.9|MAFK|FAM120A|FAM120A	902	+	3.2139618	1.010726	-1.0	-1.0
chr7	1537078	1537478	ENSG00000198517.9|MAFK|FAM120A|FAM120A	920	+	5.337916	1.0943838	-1.0	-1.0
chr7	1536653	1536993	ENSG00000198517.9|MAFK|FAM120A|FAM120A	928	+	3.7844555	1.1431426	-1.0	-1.0
chr7	1530898	1531793	ENSG00000198517.9|MAFK|FAM120A|FAM120A	943	+	4.333269	1.2407354	-1.0	-1.0
chr7	1538457	1538702	ENSG00000198517.9|MAFK|FAM120A|FAM120A	957	+	4.7417436	1.3674011	-1.0	-1.0
chr7	1540980	1541160	ENSG00000198517.9|MAFK|FAM120A|FAM120A	903	+	3.4622643	1.01171	-1.0	-1.0
chr7	1538707	1538807	ENSG00000198517.9|MAFK|FAM120A|FAM120A	903	+	5.892768	1.0126371	-1.0	-1.0
chr7	1530713	1530833	ENSG00000198517.9|MAFK|FAM120A|FAM120A	941	+	4.2018557	1.2327442	-1.0	-1.0
chr7	1536268	1536368	ENSG00000198517.9|MAFK|FAM120A|FAM120A	903	+	6.112273	1.0126371	-1.0	-1.0
chr7	1534148	1534593	ENSG00000198517.9|MAFK|FAM120A|FAM120A	942	+	5.1914845	1.2372515	-1.0	-1.0
chr7	1544489	1544594	ENSG00000164855.15|TMEM184A|FAM120A|FAM120A	903	-	5.9065247	1.0126371	-1.0	-1.0
chr7	2032672	2032847	ENSG00000002822.15|MAD1L1|FAM120A|FAM120A	902	-	5.9466505	1.0091327	-1.0	-1.0
chr7	1883371	1883521	ENSG00000002822.15|MAD1L1|FAM120A|FAM120A	902	-	5.820456	1.0108607	-1.0	-1.0
chr7	2145376	2145481	ENSG00000002822.15|MAD1L1|FAM120A|FAM120A	903	-	4.0670567	1.0126371	-1.0	-1.0
chr7	2031217	2031332	ENSG00000002822.15|MAD1L1|FAM120A|FAM120A	903	-	5.8021135	1.0125563	-1.0	-1.0
chr7	2197395	2197555	ENSG00000002822.15|MAD1L1|FAM120A|FAM120A	915	-	5.051155	1.0716385	-1.0	-1.0
chr7	2199660	2199950	ENSG00000002822.15|MAD1L1|FAM120A|FAM120A	925	-	4.2629285	1.1232325	-1.0	-1.0
chr7	2201752	2201850	ENSG00000002822.15|MAD1L1|FAM120A|FAM120A	902	-	2.8604984	1.0091466	-1.0	-1.0
chr7	1884871	1884971	ENSG00000002822.15|MAD1L1|FAM120A|FAM120A	902	-	3.3626986	1.0091327	-1.0	-1.0
chr7	1941749	1942124	ENSG00000002822.15|MAD1L1|FAM120A|FAM120A	907	-	5.7899914	1.0293851	-1.0	-1.0
chr7	1865844	1866084	ENSG00000002822.15|MAD1L1|FAM120A|FAM120A	902	-	5.4288483	1.0090925	-1.0	-1.0
chr7	1949584	1949714	ENSG00000002822.15|MAD1L1|FAM120A|FAM120A	908	-	6.12036	1.0365843	-1.0	-1.0
chr7	2200264	2200399	ENSG00000002822.15|MAD1L1|FAM120A|FAM120A	933	-	4.3530564	1.174675	-1.0	-1.0
chr7	1910690	1910845	ENSG00000002822.15|MAD1L1|FAM120A|FAM120A	902	-	5.037381	1.0091304	-1.0	-1.0
chr7	1949839	1950029	ENSG00000002822.15|MAD1L1|FAM120A|FAM120A	903	-	5.8366647	1.0126371	-1.0	-1.0
chr7	2148256	2148373	ENSG00000002822.15|MAD1L1|FAM120A|FAM120A	914	-	4.003696	1.0657071	-1.0	-1.0
chr7	1867584	1867804	ENSG00000002822.15|MAD1L1|FAM120A|FAM120A	903	-	6.077198	1.0111609	-1.0	-1.0
chr7	1986841	1987031	ENSG00000002822.15|MAD1L1|FAM120A|FAM120A	914	-	6.201329	1.0640264	-1.0	-1.0
chr7	2142051	2142361	ENSG00000002822.15|MAD1L1|FAM120A|FAM120A	919	-	5.8785253	1.0902402	-1.0	-1.0
chr7	1998521	1998796	ENSG00000002822.15|MAD1L1|FAM120A|FAM120A	902	-	5.3671093	1.0108944	-1.0	-1.0
chr7	2046267	2046512	ENSG00000002822.15|MAD1L1|FAM120A|FAM120A	928	-	5.0002513	1.1440741	-1.0	-1.0
chr7	2000071	2000451	ENSG00000002822.15|MAD1L1|FAM120A|FAM120A	931	-	5.237928	1.1627192	-1.0	-1.0
chr7	1868824	1869234	ENSG00000002822.15|MAD1L1|FAM120A|FAM120A	919	-	5.7472286	1.0938034	-1.0	-1.0
chr7	1928315	1929515	ENSG00000002822.15|MAD1L1|FAM120A|FAM120A	968	-	6.046444	1.4947834	-1.0	-1.0
chr7	2140131	2140381	ENSG00000002822.15|MAD1L1|FAM120A|FAM120A	918	-	5.5598297	1.0850701	-1.0	-1.0
chr7	1935165	1935270	ENSG00000002822.15|MAD1L1|FAM120A|FAM120A	903	-	5.7642264	1.0126371	-1.0	-1.0
chr7	2104436	2104631	ENSG00000002822.15|MAD1L1|FAM120A|FAM120A	916	-	4.955791	1.0742722	-1.0	-1.0
chr7	1897746	1897846	ENSG00000002822.15|MAD1L1|FAM120A|FAM120A	902	-	6.0582104	1.0091327	-1.0	-1.0
chr7	2036922	2037117	ENSG00000002822.15|MAD1L1|FAM120A|FAM120A	917	-	5.7976604	1.0784436	-1.0	-1.0
chr7	2097361	2097536	ENSG00000002822.15|MAD1L1|FAM120A|FAM120A	932	-	6.330673	1.1683018	-1.0	-1.0
chr7	2126171	2126366	ENSG00000002822.15|MAD1L1|FAM120A|FAM120A	918	-	6.260231	1.0843027	-1.0	-1.0
chr7	1987801	1987946	ENSG00000002822.15|MAD1L1|FAM120A|FAM120A	902	-	5.9331164	1.010848	-1.0	-1.0
chr7	2110781	2110961	ENSG00000002822.15|MAD1L1|FAM120A|FAM120A	908	-	5.5097404	1.0378442	-1.0	-1.0
chr7	1872004	1872199	ENSG00000002822.15|MAD1L1|FAM120A|FAM120A	914	-	6.316679	1.0676543	-1.0	-1.0
chr7	1946909	1947019	ENSG00000002822.15|MAD1L1|FAM120A|FAM120A	903	-	5.7566986	1.0126371	-1.0	-1.0
chr7	1952894	1953054	ENSG00000002822.15|MAD1L1|FAM120A|FAM120A	903	-	5.9662604	1.0112892	-1.0	-1.0
chr7	2202938	2203143	ENSG00000002822.15|MAD1L1|FAM120A|FAM120A	932	-	6.3247523	1.1694609	-1.0	-1.0
chr7	2125166	2125271	ENSG00000002822.15|MAD1L1|FAM120A|FAM120A	902	-	4.0573597	1.0075426	-1.0	-1.0
chr7	2212034	2212144	ENSG00000002822.15|MAD1L1|FAM120A|FAM120A	903	-	5.9518256	1.0126371	-1.0	-1.0
chr7	1956779	1956894	ENSG00000002822.15|MAD1L1|FAM120A|FAM120A	903	-	5.8788023	1.0126371	-1.0	-1.0
chr7	2125601	2125786	ENSG00000002822.15|MAD1L1|FAM120A|FAM120A	914	-	5.7721148	1.0651963	-1.0	-1.0
chr7	2147656	2147841	ENSG00000002822.15|MAD1L1|FAM120A|FAM120A	921	-	4.1062074	1.1009958	-1.0	-1.0
chr7	2081443	2081628	ENSG00000002822.15|MAD1L1|FAM120A|FAM120A	903	-	5.839183	1.011795	-1.0	-1.0
chr7	1874316	1874416	ENSG00000002822.15|MAD1L1|FAM120A|FAM120A	903	-	6.119531	1.0126371	-1.0	-1.0
chr7	2210229	2210374	ENSG00000002822.15|MAD1L1|FAM120A|FAM120A	910	-	5.979768	1.0440679	-1.0	-1.0
chr7	1862414	1862569	ENSG00000002822.15|MAD1L1|FAM120A|FAM120A	914	-	4.1193457	1.065454	-1.0	-1.0
chr7	1855494	1855684	ENSG00000002822.15|MAD1L1|FAM120A|FAM120A	940	-	6.542022	1.2229799	-1.0	-1.0
chr7	1947809	1947984	ENSG00000002822.15|MAD1L1|FAM120A|FAM120A	902	-	6.136448	1.009135	-1.0	-1.0
chr7	2136531	2136666	ENSG00000002822.15|MAD1L1|FAM120A|FAM120A	903	-	5.833735	1.0126331	-1.0	-1.0
chr7	2096561	2096661	ENSG00000002822.15|MAD1L1|FAM120A|FAM120A	902	-	5.8592453	1.0091327	-1.0	-1.0
chr7	1850184	1850354	ENSG00000002822.15|MAD1L1|FAM120A|FAM120A	902	-	5.794624	1.0091327	-1.0	-1.0
chr7	1889121	1889351	ENSG00000002822.15|MAD1L1|FAM120A|FAM120A	906	-	3.9626434	1.0253478	-1.0	-1.0
chr7	2056567	2056667	ENSG00000002822.15|MAD1L1|FAM120A|FAM120A	903	-	5.916861	1.0126371	-1.0	-1.0
chr7	1872394	1872499	ENSG00000002822.15|MAD1L1|FAM120A|FAM120A	909	-	6.413238	1.0403173	-1.0	-1.0
chr7	2145196	2145296	ENSG00000002822.15|MAD1L1|FAM120A|FAM120A	903	-	5.759722	1.0126371	-1.0	-1.0
chr7	1988231	1988406	ENSG00000002822.15|MAD1L1|FAM120A|FAM120A	906	-	6.1000175	1.0261753	-1.0	-1.0
chr7	1897091	1897201	ENSG00000002822.15|MAD1L1|FAM120A|FAM120A	902	-	5.812602	1.0091327	-1.0	-1.0
chr7	2048702	2048847	ENSG00000002822.15|MAD1L1|FAM120A|FAM120A	903	-	4.1828036	1.0126371	-1.0	-1.0
chr7	1856149	1856509	ENSG00000002822.15|MAD1L1|FAM120A|FAM120A	912	-	5.5644493	1.0562186	-1.0	-1.0
chr7	1916410	1916585	ENSG00000002822.15|MAD1L1|FAM120A|FAM120A	903	-	6.1882443	1.0126338	-1.0	-1.0
chr7	2045122	2045262	ENSG00000002822.15|MAD1L1|FAM120A|FAM120A	903	-	3.2967405	1.0113703	-1.0	-1.0
chr7	2199540	2199650	ENSG00000002822.15|MAD1L1|FAM120A|FAM120A	902	-	5.780615	1.0091327	-1.0	-1.0
chr7	1848764	1848904	ENSG00000002822.15|MAD1L1|FAM120A|FAM120A	902	-	5.791891	1.0106347	-1.0	-1.0
chr7	2141461	2141571	ENSG00000002822.15|MAD1L1|FAM120A|FAM120A	903	-	4.088638	1.0114994	-1.0	-1.0
chr7	2142541	2142641	ENSG00000002822.15|MAD1L1|FAM120A|FAM120A	900	-	3.3861194	1.0006555	-1.0	-1.0
chr7	1882526	1882641	ENSG00000002822.15|MAD1L1|FAM120A|FAM120A	902	-	6.073062	1.0091327	-1.0	-1.0
chr7	1934040	1934465	ENSG00000002822.15|MAD1L1|FAM120A|FAM120A	953	-	5.556195	1.3310257	-1.0	-1.0
chr7	2019062	2019242	ENSG00000002822.15|MAD1L1|FAM120A|FAM120A	932	-	6.358785	1.1657964	-1.0	-1.0
chr7	1949184	1949314	ENSG00000002822.15|MAD1L1|FAM120A|FAM120A	903	-	5.7629476	1.0126152	-1.0	-1.0
chr7	1867884	1868294	ENSG00000002822.15|MAD1L1|FAM120A|FAM120A	931	-	5.7485495	1.1589382	-1.0	-1.0
chr7	2052142	2052417	ENSG00000002822.15|MAD1L1|FAM120A|FAM120A	903	-	5.607228	1.0124527	-1.0	-1.0
chr7	2117236	2117351	ENSG00000002822.15|MAD1L1|FAM120A|FAM120A	903	-	5.9394746	1.0126371	-1.0	-1.0
chr7	1855099	1855359	ENSG00000002822.15|MAD1L1|FAM120A|FAM120A	948	-	6.2339864	1.2868494	-1.0	-1.0
chr7	1886106	1886211	ENSG00000002822.15|MAD1L1|FAM120A|FAM120A	903	-	5.7794	1.0126371	-1.0	-1.0
chr7	1995161	1995321	ENSG00000002822.15|MAD1L1|FAM120A|FAM120A	903	-	5.836004	1.0117048	-1.0	-1.0
chr7	1889751	1889891	ENSG00000002822.15|MAD1L1|FAM120A|FAM120A	902	-	4.2220416	1.0085537	-1.0	-1.0
chr7	1873861	1874031	ENSG00000002822.15|MAD1L1|FAM120A|FAM120A	903	-	5.8459296	1.0114474	-1.0	-1.0
chr7	1911155	1911340	ENSG00000002822.15|MAD1L1|FAM120A|FAM120A	903	-	6.111266	1.0126371	-1.0	-1.0
chr7	1898001	1898171	ENSG00000002822.15|MAD1L1|FAM120A|FAM120A	904	-	4.284664	1.0197123	-1.0	-1.0
chr7	2020322	2020452	ENSG00000002822.15|MAD1L1|FAM120A|FAM120A	902	-	5.8391404	1.0103009	-1.0	-1.0
chr7	2049232	2049457	ENSG00000002822.15|MAD1L1|FAM120A|FAM120A	934	-	4.9922895	1.1836298	-1.0	-1.0
chr7	2100401	2100586	ENSG00000002822.15|MAD1L1|FAM120A|FAM120A	903	-	6.121332	1.012053	-1.0	-1.0
chr7	2008686	2008786	ENSG00000002822.15|MAD1L1|FAM120A|FAM120A	903	-	5.750609	1.0126371	-1.0	-1.0
chr7	1869984	1870084	ENSG00000002822.15|MAD1L1|FAM120A|FAM120A	903	-	4.045552	1.0126371	-1.0	-1.0
chr7	1858809	1858909	ENSG00000002822.15|MAD1L1|FAM120A|FAM120A	902	-	5.794624	1.0091327	-1.0	-1.0
chr7	1939577	1939677	ENSG00000002822.15|MAD1L1|FAM120A|FAM120A	903	-	5.7642264	1.0126371	-1.0	-1.0
chr7	2147091	2147366	ENSG00000002822.15|MAD1L1|FAM120A|FAM120A	936	-	4.2375336	1.1936295	-1.0	-1.0
chr7	2105516	2107296	ENSG00000002822.15|MAD1L1|FAM120A|FAM120A	956	-	6.150196	1.3525214	-1.0	-1.0
chr7	2219198	2219331	ENSG00000002822.15|MAD1L1|FAM120A|FAM120A	907	-	5.2861466	1.0319235	-1.0	-1.0
chr7	1953189	1953304	ENSG00000002822.15|MAD1L1|FAM120A|FAM120A	903	-	5.8954525	1.0126371	-1.0	-1.0
chr7	2197560	2197740	ENSG00000002822.15|MAD1L1|FAM120A|FAM120A	903	-	5.9474087	1.0126371	-1.0	-1.0
chr7	1857384	1857659	ENSG00000002822.15|MAD1L1|FAM120A|FAM120A	920	-	5.093041	1.0986025	-1.0	-1.0
chr7	2123951	2124101	ENSG00000002822.15|MAD1L1|FAM120A|FAM120A	902	-	5.995324	1.0098754	-1.0	-1.0
chr7	2053807	2053957	ENSG00000002822.15|MAD1L1|FAM120A|FAM120A	903	-	5.8635297	1.012	-1.0	-1.0
chr7	1855704	1855829	ENSG00000002822.15|MAD1L1|FAM120A|FAM120A	908	-	6.1705894	1.0346527	-1.0	-1.0
chr7	2202548	2202663	ENSG00000002822.15|MAD1L1|FAM120A|FAM120A	903	-	4.0860786	1.0126371	-1.0	-1.0
chr7	1977984	1978184	ENSG00000002822.15|MAD1L1|FAM120A|FAM120A	903	-	6.0855036	1.0121365	-1.0	-1.0
chr7	1873716	1873841	ENSG00000002822.15|MAD1L1|FAM120A|FAM120A	902	-	6.1308618	1.0098336	-1.0	-1.0
chr7	1890971	1891101	ENSG00000002822.15|MAD1L1|FAM120A|FAM120A	902	-	5.8419294	1.0101973	-1.0	-1.0
chr7	2148373	2148488	ENSG00000002822.15|MAD1L1|FAM120A|FAM120A	956	-	6.6751556	1.3522648	-1.0	-1.0
chr7	2196865	2196975	ENSG00000002822.15|MAD1L1|FAM120A|FAM120A	903	-	5.8494096	1.011469	-1.0	-1.0
chr7	2201327	2201427	ENSG00000002822.15|MAD1L1|FAM120A|FAM120A	901	-	4.0070424	1.0053282	-1.0	-1.0
chr7	1885201	1885326	ENSG00000002822.15|MAD1L1|FAM120A|FAM120A	902	-	4.024954	1.0103009	-1.0	-1.0
chr7	2014361	2014486	ENSG00000002822.15|MAD1L1|FAM120A|FAM120A	921	-	6.4774647	1.1029274	-1.0	-1.0
chr7	1866314	1866719	ENSG00000002822.15|MAD1L1|FAM120A|FAM120A	902	-	5.9305897	1.0094684	-1.0	-1.0
chr7	2138366	2138476	ENSG00000002822.15|MAD1L1|FAM120A|FAM120A	902	-	5.8907123	1.0102868	-1.0	-1.0
chr7	2056982	2057147	ENSG00000002822.15|MAD1L1|FAM120A|FAM120A	909	-	3.9092743	1.0397956	-1.0	-1.0
chr7	2000831	2001046	ENSG00000002822.15|MAD1L1|FAM120A|FAM120A	951	-	6.5970473	1.3098364	-1.0	-1.0
chr7	1917030	1917325	ENSG00000002822.15|MAD1L1|FAM120A|FAM120A	903	-	5.861986	1.0118605	-1.0	-1.0
chr7	1980199	1980369	ENSG00000002822.15|MAD1L1|FAM120A|FAM120A	911	-	6.1191425	1.0496523	-1.0	-1.0
chr7	1857849	1858044	ENSG00000002822.15|MAD1L1|FAM120A|FAM120A	915	-	4.2911854	1.0721902	-1.0	-1.0
chr7	2144861	2144966	ENSG00000002822.15|MAD1L1|FAM120A|FAM120A	901	-	4.139244	1.0060437	-1.0	-1.0
chr7	2105151	2105256	ENSG00000002822.15|MAD1L1|FAM120A|FAM120A	903	-	5.759722	1.0126371	-1.0	-1.0
chr7	1952304	1952554	ENSG00000002822.15|MAD1L1|FAM120A|FAM120A	903	-	5.7961	1.0113162	-1.0	-1.0
chr7	1978514	1978704	ENSG00000002822.15|MAD1L1|FAM120A|FAM120A	946	-	4.6820116	1.2659845	-1.0	-1.0
chr7	2053962	2054197	ENSG00000002822.15|MAD1L1|FAM120A|FAM120A	945	-	6.496886	1.2593462	-1.0	-1.0
chr7	2008941	2009131	ENSG00000002822.15|MAD1L1|FAM120A|FAM120A	903	-	5.9527664	1.011395	-1.0	-1.0
chr7	1907110	1907250	ENSG00000002822.15|MAD1L1|FAM120A|FAM120A	903	-	6.0280986	1.0122418	-1.0	-1.0
chr7	1886736	1886876	ENSG00000002822.15|MAD1L1|FAM120A|FAM120A	902	-	5.9553137	1.008117	-1.0	-1.0
chr7	1864944	1865184	ENSG00000002822.15|MAD1L1|FAM120A|FAM120A	935	-	6.201989	1.188142	-1.0	-1.0
chr7	2099776	2099961	ENSG00000002822.15|MAD1L1|FAM120A|FAM120A	911	-	5.794737	1.0516881	-1.0	-1.0
chr7	1950289	1950464	ENSG00000002822.15|MAD1L1|FAM120A|FAM120A	903	-	4.8045526	1.0126371	-1.0	-1.0
chr7	2099076	2099376	ENSG00000002822.15|MAD1L1|FAM120A|FAM120A	949	-	6.1984677	1.2944361	-1.0	-1.0
chr7	1935290	1935525	ENSG00000002822.15|MAD1L1|FAM120A|FAM120A	905	-	6.0334954	1.0243722	-1.0	-1.0
chr7	1868664	1868824	ENSG00000002822.15|MAD1L1|FAM120A|FAM120A	918	-	6.3460164	1.0844973	-1.0	-1.0
chr7	2011771	2011941	ENSG00000002822.15|MAD1L1|FAM120A|FAM120A	903	-	5.9756484	1.012033	-1.0	-1.0
chr7	2131641	2131746	ENSG00000002822.15|MAD1L1|FAM120A|FAM120A	903	-	5.821314	1.0126371	-1.0	-1.0
chr7	2101666	2101966	ENSG00000002822.15|MAD1L1|FAM120A|FAM120A	913	-	4.9684157	1.0617682	-1.0	-1.0
chr7	2119136	2119516	ENSG00000002822.15|MAD1L1|FAM120A|FAM120A	930	-	4.240564	1.15331	-1.0	-1.0
chr7	1996066	1996231	ENSG00000002822.15|MAD1L1|FAM120A|FAM120A	903	-	5.979386	1.0115886	-1.0	-1.0
chr7	2124571	2125166	ENSG00000002822.15|MAD1L1|FAM120A|FAM120A	943	-	5.715715	1.2416849	-1.0	-1.0
chr7	2126966	2127116	ENSG00000002822.15|MAD1L1|FAM120A|FAM120A	903	-	5.987303	1.0112988	-1.0	-1.0
chr7	1910525	1910690	ENSG00000002822.15|MAD1L1|FAM120A|FAM120A	903	-	5.7753654	1.0126371	-1.0	-1.0
chr7	2123351	2123631	ENSG00000002822.15|MAD1L1|FAM120A|FAM120A	902	-	5.3016725	1.010493	-1.0	-1.0
chr7	1864704	1864829	ENSG00000002822.15|MAD1L1|FAM120A|FAM120A	905	-	3.6235971	1.0237224	-1.0	-1.0
chr7	1941249	1941394	ENSG00000002822.15|MAD1L1|FAM120A|FAM120A	902	-	6.1909194	1.0108662	-1.0	-1.0
chr7	1883156	1883341	ENSG00000002822.15|MAD1L1|FAM120A|FAM120A	903	-	6.0493016	1.0111609	-1.0	-1.0
chr7	2014016	2014151	ENSG00000002822.15|MAD1L1|FAM120A|FAM120A	902	-	5.891656	1.0107927	-1.0	-1.0
chr7	1930425	1931200	ENSG00000002822.15|MAD1L1|FAM120A|FAM120A	961	-	6.7976727	1.4092317	-1.0	-1.0
chr7	1856904	1857254	ENSG00000002822.15|MAD1L1|FAM120A|FAM120A	902	-	6.0456247	1.0107931	-1.0	-1.0
chr7	1863039	1863164	ENSG00000002822.15|MAD1L1|FAM120A|FAM120A	905	-	4.3821855	1.0222441	-1.0	-1.0
chr7	2145091	2145191	ENSG00000002822.15|MAD1L1|FAM120A|FAM120A	915	-	4.3533683	1.069204	-1.0	-1.0
chr7	2067517	2067772	ENSG00000002822.15|MAD1L1|FAM120A|FAM120A	924	-	5.4479012	1.1171483	-1.0	-1.0
chr7	1911410	1911515	ENSG00000002822.15|MAD1L1|FAM120A|FAM120A	903	-	5.923967	1.0126371	-1.0	-1.0
chr7	2221397	2221577	ENSG00000002822.15|MAD1L1|FAM120A|FAM120A	911	-	4.2079124	1.0504556	-1.0	-1.0
chr7	2218078	2218253	ENSG00000002822.15|MAD1L1|FAM120A|FAM120A	927	-	5.134444	1.1369513	-1.0	-1.0
chr7	1883556	1883786	ENSG00000002822.15|MAD1L1|FAM120A|FAM120A	927	-	4.792765	1.1393696	-1.0	-1.0
chr7	2015472	2015622	ENSG00000002822.15|MAD1L1|FAM120A|FAM120A	903	-	5.867876	1.0126371	-1.0	-1.0
chr7	2052942	2053172	ENSG00000002822.15|MAD1L1|FAM120A|FAM120A	908	-	4.9197636	1.0376617	-1.0	-1.0
chr7	1918495	1918685	ENSG00000002822.15|MAD1L1|FAM120A|FAM120A	909	-	6.182324	1.0403014	-1.0	-1.0
chr7	2119911	2121516	ENSG00000002822.15|MAD1L1|FAM120A|FAM120A	930	-	4.899337	1.1524798	-1.0	-1.0
chr7	2127226	2127531	ENSG00000002822.15|MAD1L1|FAM120A|FAM120A	912	-	6.028322	1.0567328	-1.0	-1.0
chr7	1859664	1859859	ENSG00000002822.15|MAD1L1|FAM120A|FAM120A	902	-	6.0549107	1.0088142	-1.0	-1.0
chr7	2146746	2147091	ENSG00000002822.15|MAD1L1|FAM120A|FAM120A	942	-	5.928407	1.2382259	-1.0	-1.0
chr7	1885541	1885791	ENSG00000002822.15|MAD1L1|FAM120A|FAM120A	918	-	5.0426455	1.0880988	-1.0	-1.0
chr7	2009476	2009586	ENSG00000002822.15|MAD1L1|FAM120A|FAM120A	902	-	5.8555627	1.0091327	-1.0	-1.0
chr7	2098631	2098846	ENSG00000002822.15|MAD1L1|FAM120A|FAM120A	902	-	6.0807915	1.010362	-1.0	-1.0
chr7	1895056	1895226	ENSG00000002822.15|MAD1L1|FAM120A|FAM120A	903	-	5.915239	1.0112244	-1.0	-1.0
chr7	2019602	2019922	ENSG00000002822.15|MAD1L1|FAM120A|FAM120A	903	-	6.1466393	1.0121773	-1.0	-1.0
chr7	2012856	2013056	ENSG00000002822.15|MAD1L1|FAM120A|FAM120A	903	-	5.9922957	1.0120074	-1.0	-1.0
chr7	1942489	1942614	ENSG00000002822.15|MAD1L1|FAM120A|FAM120A	902	-	5.8310056	1.0103009	-1.0	-1.0
chr7	2121671	2121996	ENSG00000002822.15|MAD1L1|FAM120A|FAM120A	928	-	4.881651	1.1453936	-1.0	-1.0
chr7	2139706	2139831	ENSG00000002822.15|MAD1L1|FAM120A|FAM120A	908	-	4.479467	1.037571	-1.0	-1.0
chr7	1934925	1935055	ENSG00000002822.15|MAD1L1|FAM120A|FAM120A	903	-	6.0859747	1.0126371	-1.0	-1.0
chr7	1929860	1930060	ENSG00000002822.15|MAD1L1|FAM120A|FAM120A	973	-	7.299109	1.5672948	-1.0	-1.0
chr7	2115031	2115311	ENSG00000002822.15|MAD1L1|FAM120A|FAM120A	920	-	5.6177588	1.0995615	-1.0	-1.0
chr7	1944664	1944779	ENSG00000002822.15|MAD1L1|FAM120A|FAM120A	903	-	5.878028	1.0126331	-1.0	-1.0
chr7	2200987	2201097	ENSG00000002822.15|MAD1L1|FAM120A|FAM120A	903	-	5.9484653	1.011469	-1.0	-1.0
chr7	1890121	1890246	ENSG00000002822.15|MAD1L1|FAM120A|FAM120A	907	-	6.2282324	1.0325279	-1.0	-1.0
chr7	1869774	1869884	ENSG00000002822.15|MAD1L1|FAM120A|FAM120A	902	-	6.1236043	1.0103009	-1.0	-1.0
chr7	2050722	2050822	ENSG00000002822.15|MAD1L1|FAM120A|FAM120A	902	-	5.794624	1.0091327	-1.0	-1.0
chr7	2004166	2004286	ENSG00000002822.15|MAD1L1|FAM120A|FAM120A	903	-	5.7799087	1.011469	-1.0	-1.0
chr7	1881891	1882076	ENSG00000002822.15|MAD1L1|FAM120A|FAM120A	926	-	4.814774	1.132923	-1.0	-1.0
chr7	2118526	2118736	ENSG00000002822.15|MAD1L1|FAM120A|FAM120A	908	-	6.151275	1.0362436	-1.0	-1.0
chr7	2050297	2050422	ENSG00000002822.15|MAD1L1|FAM120A|FAM120A	903	-	5.754855	1.0126371	-1.0	-1.0
chr7	1858584	1858729	ENSG00000002822.15|MAD1L1|FAM120A|FAM120A	902	-	6.0002184	1.0100656	-1.0	-1.0
chr7	1874706	1874816	ENSG00000002822.15|MAD1L1|FAM120A|FAM120A	902	-	6.2564454	1.0091327	-1.0	-1.0
chr7	1999741	1999861	ENSG00000002822.15|MAD1L1|FAM120A|FAM120A	902	-	5.945309	1.0100088	-1.0	-1.0
chr7	1859119	1859389	ENSG00000002822.15|MAD1L1|FAM120A|FAM120A	902	-	5.9692574	1.0102971	-1.0	-1.0
chr7	2116971	2117071	ENSG00000002822.15|MAD1L1|FAM120A|FAM120A	902	-	6.0582104	1.0091327	-1.0	-1.0
chr7	2119546	2119886	ENSG00000002822.15|MAD1L1|FAM120A|FAM120A	931	-	4.6878896	1.1641207	-1.0	-1.0
chr7	2130231	2130351	ENSG00000002822.15|MAD1L1|FAM120A|FAM120A	903	-	6.122397	1.0126371	-1.0	-1.0
chr7	2103806	2103961	ENSG00000002822.15|MAD1L1|FAM120A|FAM120A	902	-	4.0771866	1.009589	-1.0	-1.0
chr7	2144311	2144806	ENSG00000002822.15|MAD1L1|FAM120A|FAM120A	923	-	4.530326	1.115803	-1.0	-1.0
chr7	1910370	1910525	ENSG00000002822.15|MAD1L1|FAM120A|FAM120A	903	-	5.842546	1.0126371	-1.0	-1.0
chr7	1917965	1918360	ENSG00000002822.15|MAD1L1|FAM120A|FAM120A	902	-	5.7148232	1.0104866	-1.0	-1.0
chr7	2097856	2098091	ENSG00000002822.15|MAD1L1|FAM120A|FAM120A	902	-	4.9343247	1.0085244	-1.0	-1.0
chr7	2045977	2046167	ENSG00000002822.15|MAD1L1|FAM120A|FAM120A	903	-	5.324617	1.0126371	-1.0	-1.0
chr7	1948134	1948669	ENSG00000002822.15|MAD1L1|FAM120A|FAM120A	927	-	5.927813	1.1394583	-1.0	-1.0
chr7	1953949	1954089	ENSG00000002822.15|MAD1L1|FAM120A|FAM120A	903	-	4.089672	1.0122418	-1.0	-1.0
chr7	1884171	1884791	ENSG00000002822.15|MAD1L1|FAM120A|FAM120A	945	-	5.5650396	1.2633882	-1.0	-1.0
chr7	1917330	1917520	ENSG00000002822.15|MAD1L1|FAM120A|FAM120A	935	-	5.5893397	1.1859798	-1.0	-1.0
chr7	2142686	2143146	ENSG00000002822.15|MAD1L1|FAM120A|FAM120A	953	-	6.12891	1.3294061	-1.0	-1.0
chr7	1875131	1875231	ENSG00000002822.15|MAD1L1|FAM120A|FAM120A	902	-	6.1085825	1.0091327	-1.0	-1.0
chr7	1954779	1954914	ENSG00000002822.15|MAD1L1|FAM120A|FAM120A	915	-	4.3440833	1.0730578	-1.0	-1.0
chr7	2102886	2103756	ENSG00000002822.15|MAD1L1|FAM120A|FAM120A	938	-	5.1928267	1.2060859	-1.0	-1.0
chr7	1937502	1937607	ENSG00000002822.15|MAD1L1|FAM120A|FAM120A	902	-	5.7412996	1.0091116	-1.0	-1.0
chr7	2046792	2047022	ENSG00000002822.15|MAD1L1|FAM120A|FAM120A	961	-	6.7888393	1.4037943	-1.0	-1.0
chr7	1910950	1911145	ENSG00000002822.15|MAD1L1|FAM120A|FAM120A	903	-	5.7482963	1.0126371	-1.0	-1.0
chr7	1852279	1852464	ENSG00000002822.15|MAD1L1|FAM120A|FAM120A	903	-	5.8641763	1.012336	-1.0	-1.0
chr7	2050537	2050657	ENSG00000002822.15|MAD1L1|FAM120A|FAM120A	926	-	6.499906	1.1334274	-1.0	-1.0
chr7	2161023	2161223	ENSG00000002822.15|MAD1L1|FAM120A|FAM120A	981	-	6.827014	1.7164854	-1.0	-1.0
chr7	2009361	2009461	ENSG00000002822.15|MAD1L1|FAM120A|FAM120A	903	-	5.799213	1.0126371	-1.0	-1.0
chr7	1936105	1936350	ENSG00000002822.15|MAD1L1|FAM120A|FAM120A	903	-	5.880472	1.0114617	-1.0	-1.0
chr7	1897506	1897666	ENSG00000002822.15|MAD1L1|FAM120A|FAM120A	902	-	5.7546306	1.0091327	-1.0	-1.0
chr7	2128196	2128376	ENSG00000002822.15|MAD1L1|FAM120A|FAM120A	903	-	5.5354614	1.011469	-1.0	-1.0
chr7	2052037	2052137	ENSG00000002822.15|MAD1L1|FAM120A|FAM120A	903	-	5.7642264	1.0126371	-1.0	-1.0
chr7	2002796	2002991	ENSG00000002822.15|MAD1L1|FAM120A|FAM120A	954	-	6.6513395	1.3396277	-1.0	-1.0
chr7	1872244	1872364	ENSG00000002822.15|MAD1L1|FAM120A|FAM120A	902	-	6.0740466	1.0104957	-1.0	-1.0
chr7	2052427	2052557	ENSG00000002822.15|MAD1L1|FAM120A|FAM120A	903	-	5.8620396	1.012053	-1.0	-1.0
chr7	2115336	2115436	ENSG00000002822.15|MAD1L1|FAM120A|FAM120A	903	-	5.7459836	1.0126371	-1.0	-1.0
chr7	1932125	1932245	ENSG00000002822.15|MAD1L1|FAM120A|FAM120A	903	-	5.88084	1.0126371	-1.0	-1.0
chr7	1876356	1876496	ENSG00000002822.15|MAD1L1|FAM120A|FAM120A	902	-	6.0825047	1.008253	-1.0	-1.0
chr7	2011211	2011416	ENSG00000002822.15|MAD1L1|FAM120A|FAM120A	906	-	5.526272	1.0286411	-1.0	-1.0
chr7	2000466	2000586	ENSG00000002822.15|MAD1L1|FAM120A|FAM120A	901	-	4.24726	1.0051979	-1.0	-1.0
chr7	2138706	2138826	ENSG00000002822.15|MAD1L1|FAM120A|FAM120A	902	-	5.809384	1.0105345	-1.0	-1.0
chr7	1854059	1854174	ENSG00000002822.15|MAD1L1|FAM120A|FAM120A	910	-	5.2371182	1.0472639	-1.0	-1.0
chr7	1895311	1895561	ENSG00000002822.15|MAD1L1|FAM120A|FAM120A	948	-	5.4964323	1.2877544	-1.0	-1.0
chr7	2086028	2086128	ENSG00000002822.15|MAD1L1|FAM120A|FAM120A	903	-	5.925061	1.0126371	-1.0	-1.0
chr7	2051917	2052032	ENSG00000002822.15|MAD1L1|FAM120A|FAM120A	903	-	6.003115	1.0126371	-1.0	-1.0
chr7	2139021	2139636	ENSG00000002822.15|MAD1L1|FAM120A|FAM120A	970	-	6.936678	1.5184519	-1.0	-1.0
chr7	2096696	2097301	ENSG00000002822.15|MAD1L1|FAM120A|FAM120A	938	-	5.357377	1.2077562	-1.0	-1.0
chr7	1927990	1928310	ENSG00000002822.15|MAD1L1|FAM120A|FAM120A	961	-	5.5273213	1.4113966	-1.0	-1.0
chr7	2018622	2018847	ENSG00000002822.15|MAD1L1|FAM120A|FAM120A	939	-	6.4529614	1.2175971	-1.0	-1.0
chr7	1849399	1849529	ENSG00000002822.15|MAD1L1|FAM120A|FAM120A	903	-	5.7811337	1.0126371	-1.0	-1.0
chr7	1895881	1895981	ENSG00000002822.15|MAD1L1|FAM120A|FAM120A	903	-	6.2431483	1.0126371	-1.0	-1.0
chr7	2209618	2209858	ENSG00000002822.15|MAD1L1|FAM120A|FAM120A	902	-	3.5087736	1.0078516	-1.0	-1.0
chr7	1916655	1916970	ENSG00000002822.15|MAD1L1|FAM120A|FAM120A	916	-	6.12053	1.0760473	-1.0	-1.0
chr7	2002176	2002276	ENSG00000002822.15|MAD1L1|FAM120A|FAM120A	902	-	5.7412996	1.0091327	-1.0	-1.0
chr7	2122816	2122996	ENSG00000002822.15|MAD1L1|FAM120A|FAM120A	939	-	5.3588634	1.216309	-1.0	-1.0
chr7	2211114	2211279	ENSG00000002822.15|MAD1L1|FAM120A|FAM120A	903	-	4.409452	1.0117514	-1.0	-1.0
chr7	1865294	1865539	ENSG00000002822.15|MAD1L1|FAM120A|FAM120A	905	-	5.9682684	1.0208821	-1.0	-1.0
chr7	1915380	1915565	ENSG00000002822.15|MAD1L1|FAM120A|FAM120A	921	-	6.316227	1.1033006	-1.0	-1.0
chr7	2088643	2088748	ENSG00000002822.15|MAD1L1|FAM120A|FAM120A	903	-	5.7551866	1.0126371	-1.0	-1.0
chr7	2140681	2140841	ENSG00000002822.15|MAD1L1|FAM120A|FAM120A	903	-	6.1988935	1.0123676	-1.0	-1.0
chr7	1914055	1914240	ENSG00000002822.15|MAD1L1|FAM120A|FAM120A	903	-	5.839725	1.0126371	-1.0	-1.0
chr7	1854614	1854934	ENSG00000002822.15|MAD1L1|FAM120A|FAM120A	928	-	6.0360465	1.1399249	-1.0	-1.0
chr7	1868334	1868574	ENSG00000002822.15|MAD1L1|FAM120A|FAM120A	947	-	4.7914042	1.277317	-1.0	-1.0
chr7	2127676	2127846	ENSG00000002822.15|MAD1L1|FAM120A|FAM120A	903	-	5.8069925	1.0114803	-1.0	-1.0
chr7	2010206	2010351	ENSG00000002822.15|MAD1L1|FAM120A|FAM120A	903	-	5.8298106	1.0123599	-1.0	-1.0
chr7	1871844	1871949	ENSG00000002822.15|MAD1L1|FAM120A|FAM120A	903	-	5.8380837	1.0126371	-1.0	-1.0
chr7	2199990	2200264	ENSG00000002822.15|MAD1L1|FAM120A|FAM120A	923	-	3.8565307	1.1141201	-1.0	-1.0
chr7	1882681	1882891	ENSG00000002822.15|MAD1L1|FAM120A|FAM120A	938	-	6.478369	1.2076066	-1.0	-1.0
chr7	1941624	1941724	ENSG00000002822.15|MAD1L1|FAM120A|FAM120A	901	-	5.8081903	1.0031708	-1.0	-1.0
chr7	2137396	2137656	ENSG00000002822.15|MAD1L1|FAM120A|FAM120A	917	-	4.2312374	1.081131	-1.0	-1.0
chr7	2066987	2067107	ENSG00000002822.15|MAD1L1|FAM120A|FAM120A	902	-	5.931744	1.0103871	-1.0	-1.0
chr7	2126706	2126856	ENSG00000002822.15|MAD1L1|FAM120A|FAM120A	903	-	5.5216265	1.0126371	-1.0	-1.0
chr7	2114696	2114886	ENSG00000002822.15|MAD1L1|FAM120A|FAM120A	902	-	6.0163183	1.0097699	-1.0	-1.0
chr7	1862899	1863009	ENSG00000002822.15|MAD1L1|FAM120A|FAM120A	902	-	5.743642	1.010885	-1.0	-1.0
chr7	1847894	1847999	ENSG00000002822.15|MAD1L1|FAM120A|FAM120A	903	-	5.7459836	1.0126371	-1.0	-1.0
chr7	2049762	2050067	ENSG00000002822.15|MAD1L1|FAM120A|FAM120A	919	-	4.390559	1.0905728	-1.0	-1.0
chr7	1888976	1889076	ENSG00000002822.15|MAD1L1|FAM120A|FAM120A	903	-	5.759722	1.0126371	-1.0	-1.0
chr7	2108958	2109273	ENSG00000002822.15|MAD1L1|FAM120A|FAM120A	939	-	5.337551	1.2115272	-1.0	-1.0
chr7	2198580	2198705	ENSG00000002822.15|MAD1L1|FAM120A|FAM120A	903	-	5.97756	1.012592	-1.0	-1.0
chr7	2094646	2094746	ENSG00000002822.15|MAD1L1|FAM120A|FAM120A	903	-	5.867813	1.0126371	-1.0	-1.0
chr7	2124116	2124391	ENSG00000002822.15|MAD1L1|FAM120A|FAM120A	924	-	6.362593	1.1207278	-1.0	-1.0
chr7	1889431	1889746	ENSG00000002822.15|MAD1L1|FAM120A|FAM120A	927	-	5.915457	1.1361607	-1.0	-1.0
chr7	1940117	1940312	ENSG00000002822.15|MAD1L1|FAM120A|FAM120A	902	-	5.8215265	1.0108389	-1.0	-1.0
chr7	1869239	1869579	ENSG00000002822.15|MAD1L1|FAM120A|FAM120A	925	-	5.4537582	1.1266564	-1.0	-1.0
chr7	2202098	2202203	ENSG00000002822.15|MAD1L1|FAM120A|FAM120A	903	-	5.803731	1.0126371	-1.0	-1.0
chr7	1873006	1873146	ENSG00000002822.15|MAD1L1|FAM120A|FAM120A	919	-	6.2992864	1.0917236	-1.0	-1.0
chr7	2209273	2209538	ENSG00000002822.15|MAD1L1|FAM120A|FAM120A	902	-	5.9071865	1.0101223	-1.0	-1.0
chr7	1948889	1949079	ENSG00000002822.15|MAD1L1|FAM120A|FAM120A	903	-	5.7823806	1.0111352	-1.0	-1.0
chr7	2200612	2200842	ENSG00000002822.15|MAD1L1|FAM120A|FAM120A	911	-	5.8857436	1.0526183	-1.0	-1.0
chr7	1874911	1875046	ENSG00000002822.15|MAD1L1|FAM120A|FAM120A	913	-	6.2530956	1.061204	-1.0	-1.0
chr7	1940849	1941244	ENSG00000002822.15|MAD1L1|FAM120A|FAM120A	940	-	5.6000037	1.2199557	-1.0	-1.0
chr7	1940634	1940734	ENSG00000002822.15|MAD1L1|FAM120A|FAM120A	902	-	5.7412996	1.0091327	-1.0	-1.0
chr7	2118921	2119121	ENSG00000002822.15|MAD1L1|FAM120A|FAM120A	968	-	6.6447954	1.4891924	-1.0	-1.0
chr7	2210569	2210769	ENSG00000002822.15|MAD1L1|FAM120A|FAM120A	932	-	5.75763	1.1668061	-1.0	-1.0
chr7	2117986	2118481	ENSG00000002822.15|MAD1L1|FAM120A|FAM120A	936	-	4.4687743	1.1952915	-1.0	-1.0
chr7	2013266	2013431	ENSG00000002822.15|MAD1L1|FAM120A|FAM120A	903	-	5.845192	1.0116359	-1.0	-1.0
chr7	2197865	2198120	ENSG00000002822.15|MAD1L1|FAM120A|FAM120A	906	-	4.7976665	1.0256901	-1.0	-1.0
chr7	1929535	1929850	ENSG00000002822.15|MAD1L1|FAM120A|FAM120A	984	-	6.106313	1.801308	-1.0	-1.0
chr7	1892731	1892836	ENSG00000002822.15|MAD1L1|FAM120A|FAM120A	903	-	4.049268	1.0126106	-1.0	-1.0
chr7	1853269	1853894	ENSG00000002822.15|MAD1L1|FAM120A|FAM120A	955	-	6.404731	1.3497646	-1.0	-1.0
chr7	2085888	2085993	ENSG00000002822.15|MAD1L1|FAM120A|FAM120A	902	-	5.7412996	1.0091327	-1.0	-1.0
chr7	2104146	2104436	ENSG00000002822.15|MAD1L1|FAM120A|FAM120A	914	-	5.1310496	1.0678347	-1.0	-1.0
chr7	2104816	2104971	ENSG00000002822.15|MAD1L1|FAM120A|FAM120A	912	-	5.8312697	1.0559716	-1.0	-1.0
chr7	1858129	1858419	ENSG00000002822.15|MAD1L1|FAM120A|FAM120A	915	-	6.1424084	1.0687613	-1.0	-1.0
chr7	2198320	2198475	ENSG00000002822.15|MAD1L1|FAM120A|FAM120A	913	-	5.946458	1.0583667	-1.0	-1.0
chr7	1918805	1918965	ENSG00000002822.15|MAD1L1|FAM120A|FAM120A	903	-	5.926043	1.0126371	-1.0	-1.0
chr7	1945774	1945904	ENSG00000002822.15|MAD1L1|FAM120A|FAM120A	902	-	5.8067374	1.0106286	-1.0	-1.0
chr7	1885866	1886101	ENSG00000002822.15|MAD1L1|FAM120A|FAM120A	915	-	3.6506524	1.0684398	-1.0	-1.0
chr7	2098346	2098581	ENSG00000002822.15|MAD1L1|FAM120A|FAM120A	921	-	5.936563	1.1050078	-1.0	-1.0
chr7	1856619	1856789	ENSG00000002822.15|MAD1L1|FAM120A|FAM120A	902	-	4.3420744	1.0101141	-1.0	-1.0
chr7	2142366	2142521	ENSG00000002822.15|MAD1L1|FAM120A|FAM120A	907	-	4.2625356	1.0329802	-1.0	-1.0
chr7	1827574	1827679	ENSG00000002822.15|MAD1L1|FAM120A|FAM120A	902	-	6.1059294	1.010885	-1.0	-1.0
chr7	1853084	1853194	ENSG00000002822.15|MAD1L1|FAM120A|FAM120A	902	-	6.0582104	1.0091327	-1.0	-1.0
chr7	1935875	1936040	ENSG00000002822.15|MAD1L1|FAM120A|FAM120A	903	-	6.0107613	1.0126293	-1.0	-1.0
chr7	2044042	2044142	ENSG00000002822.15|MAD1L1|FAM120A|FAM120A	903	-	5.7551866	1.0126371	-1.0	-1.0
chr7	2146416	2146531	ENSG00000002822.15|MAD1L1|FAM120A|FAM120A	903	-	5.792172	1.0126371	-1.0	-1.0
chr7	2003981	2004101	ENSG00000002822.15|MAD1L1|FAM120A|FAM120A	903	-	5.778153	1.0112354	-1.0	-1.0
chr7	2088318	2088518	ENSG00000002822.15|MAD1L1|FAM120A|FAM120A	941	-	6.055802	1.2312783	-1.0	-1.0
chr7	2067332	2067507	ENSG00000002822.15|MAD1L1|FAM120A|FAM120A	920	-	6.4414473	1.099411	-1.0	-1.0
chr7	2051382	2051862	ENSG00000002822.15|MAD1L1|FAM120A|FAM120A	969	-	6.833205	1.5108418	-1.0	-1.0
chr7	1867169	1867374	ENSG00000002822.15|MAD1L1|FAM120A|FAM120A	913	-	4.9347844	1.0583048	-1.0	-1.0
chr7	1884001	1884146	ENSG00000002822.15|MAD1L1|FAM120A|FAM120A	903	-	6.0851564	1.0115858	-1.0	-1.0
chr7	2221097	2221227	ENSG00000002822.15|MAD1L1|FAM120A|FAM120A	903	-	5.9497495	1.0126371	-1.0	-1.0
chr7	2011436	2011621	ENSG00000002822.15|MAD1L1|FAM120A|FAM120A	918	-	5.058983	1.0863131	-1.0	-1.0
chr7	1999551	1999656	ENSG00000002822.15|MAD1L1|FAM120A|FAM120A	903	-	6.143891	1.0126371	-1.0	-1.0
chr7	2116851	2116956	ENSG00000002822.15|MAD1L1|FAM120A|FAM120A	903	-	5.8114996	1.0126371	-1.0	-1.0
chr7	1947704	1947804	ENSG00000002822.15|MAD1L1|FAM120A|FAM120A	903	-	5.799213	1.0126371	-1.0	-1.0
chr7	1840069	1840184	ENSG00000002822.15|MAD1L1|FAM120A|FAM120A	903	-	5.8159904	1.0126371	-1.0	-1.0
chr7	2116241	2116351	ENSG00000002822.15|MAD1L1|FAM120A|FAM120A	903	-	5.8257833	1.0126371	-1.0	-1.0
chr7	1896061	1896481	ENSG00000002822.15|MAD1L1|FAM120A|FAM120A	911	-	6.1169124	1.0509999	-1.0	-1.0
chr7	1956499	1956609	ENSG00000002822.15|MAD1L1|FAM120A|FAM120A	902	-	5.8103967	1.0089409	-1.0	-1.0
chr7	2102011	2102881	ENSG00000002822.15|MAD1L1|FAM120A|FAM120A	966	-	6.705822	1.4685686	-1.0	-1.0
chr7	1951529	1951649	ENSG00000002822.15|MAD1L1|FAM120A|FAM120A	902	-	5.801119	1.0098336	-1.0	-1.0
chr7	2045762	2045867	ENSG00000002822.15|MAD1L1|FAM120A|FAM120A	903	-	5.9381266	1.0126371	-1.0	-1.0
chr7	1849834	1849934	ENSG00000002822.15|MAD1L1|FAM120A|FAM120A	902	-	5.9601398	1.0091327	-1.0	-1.0
chr7	2128891	2129001	ENSG00000002822.15|MAD1L1|FAM120A|FAM120A	902	-	6.0582104	1.0091327	-1.0	-1.0
chr7	1839844	1839944	ENSG00000002822.15|MAD1L1|FAM120A|FAM120A	903	-	6.1642957	1.0126371	-1.0	-1.0
chr7	1848154	1848259	ENSG00000002822.15|MAD1L1|FAM120A|FAM120A	902	-	6.099943	1.0091327	-1.0	-1.0
chr7	2115701	2116131	ENSG00000002822.15|MAD1L1|FAM120A|FAM120A	928	-	5.397606	1.1430577	-1.0	-1.0
chr7	1851439	1851539	ENSG00000002822.15|MAD1L1|FAM120A|FAM120A	904	-	6.394727	1.0171753	-1.0	-1.0
chr7	2051102	2051257	ENSG00000002822.15|MAD1L1|FAM120A|FAM120A	932	-	4.7204595	1.167256	-1.0	-1.0
chr7	1978189	1978319	ENSG00000002822.15|MAD1L1|FAM120A|FAM120A	903	-	5.8029666	1.0126371	-1.0	-1.0
chr7	2013741	2013946	ENSG00000002822.15|MAD1L1|FAM120A|FAM120A	937	-	6.514815	1.1998386	-1.0	-1.0
chr7	2089516	2089796	ENSG00000002822.15|MAD1L1|FAM120A|FAM120A	920	-	5.186179	1.0968332	-1.0	-1.0
chr7	2056732	2056922	ENSG00000002822.15|MAD1L1|FAM120A|FAM120A	903	-	5.604724	1.0124168	-1.0	-1.0
chr7	2082953	2083078	ENSG00000002822.15|MAD1L1|FAM120A|FAM120A	903	-	5.8249054	1.0126371	-1.0	-1.0
chr7	2089088	2089213	ENSG00000002822.15|MAD1L1|FAM120A|FAM120A	903	-	5.762073	1.0119363	-1.0	-1.0
chr7	1854234	1854354	ENSG00000002822.15|MAD1L1|FAM120A|FAM120A	924	-	5.085791	1.1167504	-1.0	-1.0
chr7	2148739	2149049	ENSG00000002822.15|MAD1L1|FAM120A|FAM120A	915	-	5.969792	1.0695148	-1.0	-1.0
chr7	1897261	1897496	ENSG00000002822.15|MAD1L1|FAM120A|FAM120A	936	-	5.1510262	1.1926602	-1.0	-1.0
chr7	1987416	1987516	ENSG00000002822.15|MAD1L1|FAM120A|FAM120A	902	-	5.7412996	1.0091327	-1.0	-1.0
chr7	1979404	1979504	ENSG00000002822.15|MAD1L1|FAM120A|FAM120A	903	-	5.7551866	1.0126371	-1.0	-1.0
chr7	2107451	2107708	ENSG00000002822.15|MAD1L1|FAM120A|FAM120A	953	-	5.5868993	1.3237321	-1.0	-1.0
chr7	1890396	1890566	ENSG00000002822.15|MAD1L1|FAM120A|FAM120A	902	-	5.968259	1.0086551	-1.0	-1.0
chr7	2253779	2253919	ENSG00000106266.10|SNX8|FAM120A|FAM120A	903	-	5.8162436	1.0126005	-1.0	-1.0
chr7	2253934	2254079	ENSG00000106266.10|SNX8|FAM120A|FAM120A	903	-	4.994465	1.0126371	-1.0	-1.0
chr7	2252039	2252399	ENSG00000106266.10|SNX8|FAM120A|FAM120A	938	-	4.493863	1.2057073	-1.0	-1.0
chr7	2254394	2254804	ENSG00000106266.10|SNX8|FAM120A|FAM120A	937	-	5.8725314	1.202826	-1.0	-1.0
chr7	2253184	2253364	ENSG00000106266.10|SNX8|FAM120A|FAM120A	903	-	4.982435	1.0126371	-1.0	-1.0
chr7	2253394	2253509	ENSG00000106266.10|SNX8|FAM120A|FAM120A	903	-	5.7890453	1.0126371	-1.0	-1.0
chr7	2253629	2253759	ENSG00000106266.10|SNX8|FAM120A|FAM120A	903	-	4.0337467	1.0126371	-1.0	-1.0
chr7	2254884	2254989	ENSG00000106266.10|SNX8|FAM120A|FAM120A	903	-	4.059516	1.0126371	-1.0	-1.0
chr7	2254169	2254344	ENSG00000106266.10|SNX8|FAM120A|FAM120A	903	-	5.9354606	1.0126371	-1.0	-1.0
chr7	2252474	2253069	ENSG00000106266.10|SNX8|FAM120A|FAM120A	956	-	6.1392093	1.3522742	-1.0	-1.0
chr7	2403673	2403773	ENSG00000136213.9|CHST12|FAM120A|FAM120A	902	+	5.794624	1.0091327	-1.0	-1.0
chr7	2406431	2406616	ENSG00000136213.9|CHST12|FAM120A|FAM120A	915	+	6.263707	1.0713087	-1.0	-1.0
chr7	2405556	2405666	ENSG00000136213.9|CHST12|FAM120A|FAM120A	903	+	5.8373885	1.0126371	-1.0	-1.0
chr7	2648402	2648538	ENSG00000136295.14|TTYH3|FAM120A|FAM120A	903	+	4.127599	1.0126371	-1.0	-1.0
chr7	2650788	2650928	ENSG00000136295.14|TTYH3|FAM120A|FAM120A	903	+	2.9895067	1.0145808	-1.0	-1.0
chr7	2645701	2645881	ENSG00000136295.14|TTYH3|FAM120A|FAM120A	945	+	6.5085588	1.2587061	-1.0	-1.0
chr7	2632533	2642168	ENSG00000136295.14|TTYH3|FAM120A|FAM120A	958	+	4.2784486	1.3778929	-1.0	-1.0
chr7	2660730	2660885	ENSG00000136295.14|TTYH3|FAM120A|FAM120A	902	+	5.5487876	1.0100088	-1.0	-1.0
chr7	2644908	2645531	ENSG00000136295.14|TTYH3|FAM120A|FAM120A	936	+	3.7047124	1.1910613	-1.0	-1.0
chr7	2644483	2644818	ENSG00000136295.14|TTYH3|FAM120A|FAM120A	925	+	3.4273393	1.1248715	-1.0	-1.0
chr7	2659555	2659750	ENSG00000136295.14|TTYH3|FAM120A|FAM120A	911	+	3.817456	1.0482794	-1.0	-1.0
chr7	2660515	2660625	ENSG00000136295.14|TTYH3|FAM120A|FAM120A	903	+	5.7459836	1.0126371	-1.0	-1.0
chr7	2646426	2646616	ENSG00000136295.14|TTYH3|FAM120A|FAM120A	941	+	4.074294	1.2290479	-1.0	-1.0
chr7	2650933	2651163	ENSG00000136295.14|TTYH3|FAM120A|FAM120A	947	+	4.1817303	1.2732079	-1.0	-1.0
chr7	2650618	2650743	ENSG00000136295.14|TTYH3|FAM120A|FAM120A	907	+	3.1009564	1.0327958	-1.0	-1.0
chr7	2659250	2659355	ENSG00000136295.14|TTYH3|FAM120A|FAM120A	903	+	6.1536484	1.0126371	-1.0	-1.0
chr7	2648538	2649343	ENSG00000136295.14|TTYH3|FAM120A|FAM120A	940	+	4.0358176	1.2226232	-1.0	-1.0
chr7	2645886	2646046	ENSG00000136295.14|TTYH3|FAM120A|FAM120A	905	+	3.8293169	1.0235041	-1.0	-1.0
chr7	2661460	2661570	ENSG00000136295.14|TTYH3|FAM120A|FAM120A	902	+	5.8014255	1.0103009	-1.0	-1.0
chr7	2643318	2644398	ENSG00000136295.14|TTYH3|FAM120A|FAM120A	940	+	3.8484943	1.2212487	-1.0	-1.0
chr7	2632348	2632463	ENSG00000136295.14|TTYH3|FAM120A|FAM120A	902	+	2.9684892	1.0109832	-1.0	-1.0
chr7	2651418	2651518	ENSG00000136295.14|TTYH3|FAM120A|FAM120A	903	+	4.0647917	1.0126371	-1.0	-1.0
chr7	2645531	2645631	ENSG00000136295.14|TTYH3|FAM120A|FAM120A	903	+	2.809464	1.0126371	-1.0	-1.0
chr7	2659035	2659135	ENSG00000136295.14|TTYH3|FAM120A|FAM120A	903	+	5.803731	1.0126371	-1.0	-1.0
chr7	2646641	2646852	ENSG00000136295.14|TTYH3|FAM120A|FAM120A	953	+	6.093348	1.3248746	-1.0	-1.0
chr7	2729876	2729996	ENSG00000146535.13|GNA12|FAM120A|FAM120A	903	-	5.873522	1.0126371	-1.0	-1.0
chr7	4703183	4703288	ENSG00000164916.10|FOXK1|FAM120A|FAM120A	902	+	5.88597	1.0091327	-1.0	-1.0
chr7	4702848	4702948	ENSG00000164916.10|FOXK1|FAM120A|FAM120A	903	+	5.925061	1.0126371	-1.0	-1.0
chr7	4703323	4703468	ENSG00000164916.10|FOXK1|FAM120A|FAM120A	920	+	5.8257713	1.0958905	-1.0	-1.0
chr7	4716863	4717903	ENSG00000164916.10|FOXK1|FAM120A|FAM120A	980	+	6.286015	1.7086078	-1.0	-1.0
chr7	4724713	4724843	ENSG00000164916.10|FOXK1|FAM120A|FAM120A	903	+	6.0613375	1.0124414	-1.0	-1.0
chr7	4707163	4707268	ENSG00000164916.10|FOXK1|FAM120A|FAM120A	903	+	4.1314135	1.0126371	-1.0	-1.0
chr7	4711168	4711268	ENSG00000164916.10|FOXK1|FAM120A|FAM120A	903	+	5.768706	1.0126371	-1.0	-1.0
chr7	4765083	4765183	ENSG00000164916.10|FOXK1|FAM120A|FAM120A	903	+	3.0129225	1.0126371	-1.0	-1.0
chr7	4715333	4715458	ENSG00000164916.10|FOXK1|FAM120A|FAM120A	903	+	5.8671603	1.0125431	-1.0	-1.0
chr7	4725558	4725728	ENSG00000164916.10|FOXK1|FAM120A|FAM120A	903	+	5.995518	1.0126371	-1.0	-1.0
chr7	4711333	4711523	ENSG00000164916.10|FOXK1|FAM120A|FAM120A	903	+	3.8133245	1.0126371	-1.0	-1.0
chr7	4784391	4784511	ENSG00000242802.6|AP5Z1|FAM120A|FAM120A	903	+	6.0535936	1.0126371	-1.0	-1.0
chr7	5046035	5046135	ENSG00000146587.17|RBAK|FAM120A|FAM120A	903	+	3.0777066	1.0126371	-1.0	-1.0
chr7	5295254	5295539	ENSG00000164638.10|SLC29A4|FAM120A|FAM120A	914	+	3.7821252	1.0656576	-1.0	-1.0
chr7	5296289	5296935	ENSG00000164638.10|SLC29A4|FAM120A|FAM120A	988	+	7.1278734	1.9112406	-1.0	-1.0
chr7	5295919	5296199	ENSG00000164638.10|SLC29A4|FAM120A|FAM120A	931	+	3.9186008	1.1610075	-1.0	-1.0
chr7	5294934	5295254	ENSG00000164638.10|SLC29A4|FAM120A|FAM120A	935	+	3.9863627	1.1878182	-1.0	-1.0
chr7	5394595	5395160	ENSG00000182095.14|TNRC18|FAM120A|FAM120A	941	-	3.661432	1.2309464	-1.0	-1.0
chr7	5419094	5419444	ENSG00000182095.14|TNRC18|FAM120A|FAM120A	916	-	2.9744492	1.0780072	-1.0	-1.0
chr7	5418824	5418979	ENSG00000182095.14|TNRC18|FAM120A|FAM120A	913	-	3.0032845	1.0609004	-1.0	-1.0
chr7	5413284	5413444	ENSG00000182095.14|TNRC18|FAM120A|FAM120A	916	-	3.478557	1.0740769	-1.0	-1.0
chr7	5323220	5323485	ENSG00000182095.14|TNRC18|FAM120A|FAM120A	981	-	5.367176	1.7293348	-1.0	-1.0
chr7	5419554	5419904	ENSG00000182095.14|TNRC18|FAM120A|FAM120A	926	-	2.8722312	1.1308314	-1.0	-1.0
chr7	5382624	5382729	ENSG00000182095.14|TNRC18|FAM120A|FAM120A	903	-	5.788348	1.0125015	-1.0	-1.0
chr7	5422029	5422174	ENSG00000182095.14|TNRC18|FAM120A|FAM120A	903	-	3.0195725	1.0126371	-1.0	-1.0
chr7	5396975	5397215	ENSG00000182095.14|TNRC18|FAM120A|FAM120A	918	-	3.124744	1.088374	-1.0	-1.0
chr7	5422504	5422729	ENSG00000182095.14|TNRC18|FAM120A|FAM120A	927	-	2.9135842	1.1353058	-1.0	-1.0
chr7	5420334	5420994	ENSG00000182095.14|TNRC18|FAM120A|FAM120A	931	-	3.233326	1.1633314	-1.0	-1.0
chr7	5333589	5333774	ENSG00000182095.14|TNRC18|FAM120A|FAM120A	925	-	3.574974	1.1274921	-1.0	-1.0
chr7	5378024	5378169	ENSG00000182095.14|TNRC18|FAM120A|FAM120A	918	-	3.451439	1.084024	-1.0	-1.0
chr7	5380184	5380349	ENSG00000182095.14|TNRC18|FAM120A|FAM120A	903	-	6.005831	1.0126371	-1.0	-1.0
chr7	5307284	5307384	ENSG00000182095.14|TNRC18|FAM120A|FAM120A	900	-	4.0163326	1.0000598	-1.0	-1.0
chr7	5344969	5345119	ENSG00000182095.14|TNRC18|FAM120A|FAM120A	903	-	4.2822123	1.0126371	-1.0	-1.0
chr7	5384414	5384594	ENSG00000182095.14|TNRC18|FAM120A|FAM120A	948	-	6.090904	1.2853777	-1.0	-1.0
chr7	5397330	5397940	ENSG00000182095.14|TNRC18|FAM120A|FAM120A	913	-	3.2953517	1.0613254	-1.0	-1.0
chr7	5333074	5333194	ENSG00000182095.14|TNRC18|FAM120A|FAM120A	903	-	3.0955873	1.0126371	-1.0	-1.0
chr7	5421119	5421224	ENSG00000182095.14|TNRC18|FAM120A|FAM120A	903	-	2.706149	1.0121455	-1.0	-1.0
chr7	5423059	5423440	ENSG00000182095.14|TNRC18|FAM120A|FAM120A	919	-	3.063468	1.0894557	-1.0	-1.0
chr7	5396760	5396955	ENSG00000182095.14|TNRC18|FAM120A|FAM120A	916	-	3.4310384	1.0771188	-1.0	-1.0
chr7	5399075	5399210	ENSG00000182095.14|TNRC18|FAM120A|FAM120A	924	-	3.5105777	1.1167701	-1.0	-1.0
chr7	5417849	5418029	ENSG00000182095.14|TNRC18|FAM120A|FAM120A	906	-	2.996181	1.0286834	-1.0	-1.0
chr7	5333234	5333384	ENSG00000182095.14|TNRC18|FAM120A|FAM120A	910	-	2.9584568	1.044982	-1.0	-1.0
chr7	5419944	5420219	ENSG00000182095.14|TNRC18|FAM120A|FAM120A	922	-	3.0460758	1.1055701	-1.0	-1.0
chr7	5322610	5322740	ENSG00000182095.14|TNRC18|FAM120A|FAM120A	918	-	3.3733726	1.0856812	-1.0	-1.0
chr7	5427076	5427191	ENSG00000234432.4|AC092171.3|FAM120A|FAM120A	906	-	5.582676	1.0291461	-1.0	-1.0
chr7	5530137	5530507	ENSG00000075624.13|ACTB|FAM120A|FAM120A	912	-	2.995442	1.0560514	-1.0	-1.0
chr7	5529805	5529955	ENSG00000075624.13|ACTB|FAM120A|FAM120A	906	-	2.7834978	1.0287819	-1.0	-1.0
chr7	5555111	5555291	ENSG00000075624.13|ACTB|FAM120A|FAM120A	902	-	5.877794	1.0097026	-1.0	-1.0
chr7	5555336	5555446	ENSG00000075624.13|ACTB|FAM120A|FAM120A	903	-	5.8516397	1.0126371	-1.0	-1.0
chr7	5527190	5527300	ENSG00000075624.13|ACTB|FAM120A|FAM120A	913	-	2.565855	1.062307	-1.0	-1.0
chr7	5529987	5530117	ENSG00000075624.13|ACTB|FAM120A|FAM120A	903	-	2.9210925	1.0121365	-1.0	-1.0
chr7	5606251	5606366	ENSG00000075618.17|FSCN1|FAM120A|FAM120A	911	+	6.222415	1.050008	-1.0	-1.0
chr7	6272131	6272473	ENSG00000008256.15|CYTH3|FAM120A|FAM120A	923	-	6.1718364	1.1162554	-1.0	-1.0
chr7	6402620	6402815	ENSG00000136238.17|RAC1|FAM120A|FAM120A	909	+	3.620796	1.0409588	-1.0	-1.0
chr7	6463020	6463130	ENSG00000136240.9|KDELR2|FAM120A|FAM120A	902	-	3.277412	1.0066512	-1.0	-1.0
chr7	6462285	6462725	ENSG00000136240.9|KDELR2|FAM120A|FAM120A	959	-	4.104616	1.3905423	-1.0	-1.0
chr7	6461375	6461505	ENSG00000136240.9|KDELR2|FAM120A|FAM120A	901	-	3.099131	1.0055902	-1.0	-1.0
chr7	6461392	6461497	ENSG00000164535.14|DAGLB|FAM120A|FAM120A	901	-	3.028902	1.0061002	-1.0	-1.0
chr7	6462282	6462727	ENSG00000164535.14|DAGLB|FAM120A|FAM120A	958	-	4.0703406	1.3764572	-1.0	-1.0
chr7	6463017	6463127	ENSG00000164535.14|DAGLB|FAM120A|FAM120A	903	-	3.3732061	1.0126371	-1.0	-1.0
chr7	6607217	6607422	ENSG00000146576.12|C7orf26|FAM120A|FAM120A	920	+	6.032179	1.0976269	-1.0	-1.0
chr7	6654987	6655087	ENSG00000205903.6|ZNF316|FAM120A|FAM120A	903	+	4.0295863	1.0126371	-1.0	-1.0
chr7	6642499	6642679	ENSG00000205903.6|ZNF316|FAM120A|FAM120A	948	+	4.5223303	1.2807772	-1.0	-1.0
chr7	6656007	6656312	ENSG00000205903.6|ZNF316|FAM120A|FAM120A	962	+	4.3691344	1.424209	-1.0	-1.0
chr7	6702409	6702539	ENSG00000164631.18|ZNF12|FAM120A|FAM120A	903	-	5.990311	1.0126371	-1.0	-1.0
chr7	6702219	6702364	ENSG00000164631.18|ZNF12|FAM120A|FAM120A	903	-	6.064005	1.0122303	-1.0	-1.0
chr7	7246433	7246538	ENSG00000106392.10|C1GALT1|FAM120A|FAM120A	902	+	6.1444387	1.0105578	-1.0	-1.0
chr7	7247798	7247948	ENSG00000106392.10|C1GALT1|FAM120A|FAM120A	925	+	4.33345	1.1242595	-1.0	-1.0
chr7	12234776	12234911	ENSG00000106460.18|TMEM106B|FAM120A|FAM120A	902	+	5.415336	1.0086969	-1.0	-1.0
chr7	23414718	23414833	ENSG00000136231.13|IGF2BP3|FAM120A|FAM120A	902	-	2.7444077	1.0076541	-1.0	-1.0
chr7	23469122	23469222	ENSG00000136231.13|IGF2BP3|FAM120A|FAM120A	903	-	4.0184174	1.0126371	-1.0	-1.0
chr7	23468697	23468902	ENSG00000136231.13|IGF2BP3|FAM120A|FAM120A	906	-	3.0264444	1.0267807	-1.0	-1.0
chr7	24573407	24573527	ENSG00000105926.15|MPP6|FAM120A|FAM120A	903	+	6.030663	1.0126371	-1.0	-1.0
chr7	24979718	24979848	ENSG00000070882.12|OSBPL3|FAM120A|FAM120A	902	-	3.878325	1.0075208	-1.0	-1.0
chr7	26212881	26213081	ENSG00000122565.18|CBX3|FAM120A|FAM120A	959	+	5.0155616	1.3924875	-1.0	-1.0
chr7	27112940	27113050	ENSG00000105997.22|HOXA3|FAM120A|FAM120A	903	-	4.974947	1.0126106	-1.0	-1.0
chr7	27113714	27113845	ENSG00000105997.22|HOXA3|FAM120A|FAM120A	954	-	4.730677	1.3327162	-1.0	-1.0
chr7	27113845	27113965	ENSG00000105997.22|HOXA3|FAM120A|FAM120A	958	-	3.886297	1.380237	-1.0	-1.0
chr7	27113240	27113340	ENSG00000105997.22|HOXA3|FAM120A|FAM120A	903	-	4.0406876	1.0126371	-1.0	-1.0
chr7	29391317	29391417	ENSG00000106069.21|CHN2|FAM120A|FAM120A	902	+	5.7412996	1.0091327	-1.0	-1.0
chr7	29920432	29920547	ENSG00000136193.16|SCRN1|FAM120A|FAM120A	902	-	5.781377	1.0091327	-1.0	-1.0
chr7	29921952	29922052	ENSG00000136193.16|SCRN1|FAM120A|FAM120A	901	-	6.0741143	1.0052371	-1.0	-1.0
chr7	32891343	32891535	ENSG00000170852.10|KBTBD2|FAM120A|FAM120A	936	-	3.5493531	1.1968831	-1.0	-1.0
chr7	32891972	32892088	ENSG00000170852.10|KBTBD2|FAM120A|FAM120A	903	-	4.1268773	1.0126371	-1.0	-1.0
chr7	32891615	32891897	ENSG00000170852.10|KBTBD2|FAM120A|FAM120A	926	-	3.5621436	1.131812	-1.0	-1.0
chr7	33005414	33005619	ENSG00000122642.10|FKBP9|FAM120A|FAM120A	935	+	4.7945876	1.1900251	-1.0	-1.0
chr7	33006009	33006109	ENSG00000122642.10|FKBP9|FAM120A|FAM120A	901	+	4.2349515	1.0037795	-1.0	-1.0
chr7	34929895	34930085	ENSG00000173852.14|DPY19L1|FAM120A|FAM120A	925	-	6.345089	1.1248058	-1.0	-1.0
chr7	34929350	34929455	ENSG00000173852.14|DPY19L1|FAM120A|FAM120A	901	-	5.742078	1.0062253	-1.0	-1.0
chr7	35801705	35801895	ENSG00000122545.18|SEPT7|FAM120A|FAM120A	910	+	4.755372	1.0467241	-1.0	-1.0
chr7	37951099	37951439	ENSG00000086289.11|EPDR1|FAM120A|FAM120A	939	+	4.1706038	1.2163265	-1.0	-1.0
chr7	37950309	37950484	ENSG00000086289.11|EPDR1|FAM120A|FAM120A	923	+	6.4288044	1.1109836	-1.0	-1.0
chr7	37950549	37951004	ENSG00000086289.11|EPDR1|FAM120A|FAM120A	956	+	4.3447533	1.3529435	-1.0	-1.0
chr7	38909019	38909124	ENSG00000006715.15|VPS41|FAM120A|FAM120A	903	-	5.7459836	1.0126371	-1.0	-1.0
chr7	43906160	43906350	ENSG00000270617.1|URGCP-MRPS24|FAM120A|FAM120A	907	-	3.2012186	1.0305762	-1.0	-1.0
chr7	43906435	43906545	ENSG00000270617.1|URGCP-MRPS24|FAM120A|FAM120A	903	-	5.7490673	1.0126371	-1.0	-1.0
chr7	43906436	43906546	ENSG00000106608.16|URGCP|FAM120A|FAM120A	903	-	5.7490673	1.0126371	-1.0	-1.0
chr7	43906160	43906300	ENSG00000106608.16|URGCP|FAM120A|FAM120A	914	-	3.6487563	1.0667562	-1.0	-1.0
chr7	43985392	43985577	ENSG00000239556.3|AC004951.2|FAM120A|FAM120A	903	-	6.2466836	1.012123	-1.0	-1.0
chr7	43985393	43985578	ENSG00000214783.9|POLR2J4|FAM120A|FAM120A	903	-	6.2512856	1.0121087	-1.0	-1.0
chr7	43985393	43985578	ENSG00000273432.1|AC004951.4|FAM120A|FAM120A	903	-	6.2512856	1.0120211	-1.0	-1.0
chr7	44044876	44044986	ENSG00000136279.20|DBNL|FAM120A|FAM120A	902	+	6.108949	1.0103009	-1.0	-1.0
chr7	44117432	44117557	ENSG00000106628.10|POLD2|FAM120A|FAM120A	902	-	5.841222	1.0103009	-1.0	-1.0
chr7	44213971	44214071	ENSG00000106636.7|YKT6|FAM120A|FAM120A	903	+	6.2118845	1.0126371	-1.0	-1.0
chr7	44213256	44213371	ENSG00000106636.7|YKT6|FAM120A|FAM120A	903	+	6.067604	1.0126371	-1.0	-1.0
chr7	44212471	44213101	ENSG00000106636.7|YKT6|FAM120A|FAM120A	920	+	4.6122246	1.0946662	-1.0	-1.0
chr7	44531182	44531307	ENSG00000015520.14|NPC1L1|FAM120A|FAM120A	903	-	5.840266	1.0126371	-1.0	-1.0
chr7	44536428	44536588	ENSG00000015520.14|NPC1L1|FAM120A|FAM120A	962	-	4.860979	1.4180826	-1.0	-1.0
chr7	44606708	44607053	ENSG00000105953.14|OGDH|FAM120A|FAM120A	923	+	5.271129	1.1134837	-1.0	-1.0
chr7	44761993	44762098	ENSG00000122515.14|ZMIZ2|FAM120A|FAM120A	903	+	6.0123405	1.0125015	-1.0	-1.0
chr7	44748991	44749136	ENSG00000122515.14|ZMIZ2|FAM120A|FAM120A	903	+	6.189025	1.0126371	-1.0	-1.0
chr7	44796793	44796953	ENSG00000196262.13|PPIA|FAM120A|FAM120A	935	+	3.0916314	1.1892841	-1.0	-1.0
chr7	44832333	44832453	ENSG00000105968.18|H2AFV|FAM120A|FAM120A	903	-	3.5253057	1.0147297	-1.0	-1.0
chr7	45000378	45000583	ENSG00000136280.15|CCM2|FAM120A|FAM120A	948	+	4.6209245	1.280457	-1.0	-1.0
chr7	47581443	47581593	ENSG00000136205.16|TNS3|FAM120A|FAM120A	938	-	6.317231	1.2083532	-1.0	-1.0
chr7	47475176	47475276	ENSG00000136205.16|TNS3|FAM120A|FAM120A	903	-	5.847039	1.0126371	-1.0	-1.0
chr7	47581135	47581443	ENSG00000136205.16|TNS3|FAM120A|FAM120A	940	-	3.768084	1.220293	-1.0	-1.0
chr7	47473011	47473111	ENSG00000136205.16|TNS3|FAM120A|FAM120A	903	-	2.758729	1.0126371	-1.0	-1.0
chr7	47327693	47327873	ENSG00000136205.16|TNS3|FAM120A|FAM120A	925	-	4.3171287	1.1227676	-1.0	-1.0
chr7	47277078	47277273	ENSG00000136205.16|TNS3|FAM120A|FAM120A	921	-	3.6208816	1.1044623	-1.0	-1.0
chr7	47581631	47581991	ENSG00000136205.16|TNS3|FAM120A|FAM120A	964	-	4.5884314	1.4440312	-1.0	-1.0
chr7	47573310	47573410	ENSG00000136205.16|TNS3|FAM120A|FAM120A	902	-	2.8835495	1.0091327	-1.0	-1.0
chr7	47549836	47550201	ENSG00000136205.16|TNS3|FAM120A|FAM120A	934	-	5.628723	1.1799101	-1.0	-1.0
chr7	47536932	47537082	ENSG00000136205.16|TNS3|FAM120A|FAM120A	903	-	5.540517	1.0126308	-1.0	-1.0
chr7	47573455	47573555	ENSG00000136205.16|TNS3|FAM120A|FAM120A	903	-	5.7820687	1.0126371	-1.0	-1.0
chr7	47367266	47367386	ENSG00000136205.16|TNS3|FAM120A|FAM120A	902	-	2.9997737	1.0097442	-1.0	-1.0
chr7	47328398	47328593	ENSG00000136205.16|TNS3|FAM120A|FAM120A	929	-	3.495911	1.1501539	-1.0	-1.0
chr7	47537222	47537407	ENSG00000136205.16|TNS3|FAM120A|FAM120A	934	-	6.4390035	1.1820663	-1.0	-1.0
chr7	47556891	47557031	ENSG00000136205.16|TNS3|FAM120A|FAM120A	907	-	6.20989	1.0307491	-1.0	-1.0
chr7	47276938	47277038	ENSG00000136205.16|TNS3|FAM120A|FAM120A	903	-	4.30764	1.0126371	-1.0	-1.0
chr7	47573065	47573215	ENSG00000136205.16|TNS3|FAM120A|FAM120A	905	-	3.7020793	1.0205435	-1.0	-1.0
chr7	47353731	47353861	ENSG00000136205.16|TNS3|FAM120A|FAM120A	924	-	4.8481526	1.1182023	-1.0	-1.0
chr7	47558700	47558805	ENSG00000136205.16|TNS3|FAM120A|FAM120A	902	-	3.3365126	1.0091327	-1.0	-1.0
chr7	47377606	47377821	ENSG00000136205.16|TNS3|FAM120A|FAM120A	950	-	6.526162	1.2968719	-1.0	-1.0
chr7	47573650	47573785	ENSG00000136205.16|TNS3|FAM120A|FAM120A	903	-	6.0335145	1.0126371	-1.0	-1.0
chr7	47277363	47277658	ENSG00000136205.16|TNS3|FAM120A|FAM120A	905	-	3.1191537	1.0228773	-1.0	-1.0
chr7	47327913	47328138	ENSG00000136205.16|TNS3|FAM120A|FAM120A	903	-	5.1238184	1.0126371	-1.0	-1.0
chr7	47558365	47558465	ENSG00000136205.16|TNS3|FAM120A|FAM120A	902	-	3.266787	1.0091466	-1.0	-1.0
chr7	47277708	47277828	ENSG00000136205.16|TNS3|FAM120A|FAM120A	909	-	3.3219252	1.0422096	-1.0	-1.0
chr7	47472751	47472861	ENSG00000136205.16|TNS3|FAM120A|FAM120A	903	-	5.786521	1.0126371	-1.0	-1.0
chr7	47276313	47276418	ENSG00000136205.16|TNS3|FAM120A|FAM120A	908	-	4.550557	1.0363333	-1.0	-1.0
chr7	47580415	47580640	ENSG00000136205.16|TNS3|FAM120A|FAM120A	969	-	6.5198092	1.5061812	-1.0	-1.0
chr7	47979210	47979380	ENSG00000136273.11|HUS1|FAM120A|FAM120A	932	-	4.364816	1.1664159	-1.0	-1.0
chr7	50793348	50793453	ENSG00000106070.17|GRB10|FAM120A|FAM120A	903	-	5.966421	1.0126371	-1.0	-1.0
chr7	50782930	50783110	ENSG00000106070.17|GRB10|FAM120A|FAM120A	903	-	5.3198514	1.0118526	-1.0	-1.0
chr7	50782200	50782423	ENSG00000106070.17|GRB10|FAM120A|FAM120A	914	-	4.6368628	1.0640696	-1.0	-1.0
chr7	55167307	55167522	ENSG00000146648.17|EGFR|FAM120A|FAM120A	964	+	6.7497225	1.4412688	-1.0	-1.0
chr7	55571953	55572058	ENSG00000154978.12|VOPP1|FAM120A|FAM120A	903	-	5.853005	1.0126371	-1.0	-1.0
chr7	55571753	55571863	ENSG00000154978.12|VOPP1|FAM120A|FAM120A	903	-	2.9973204	1.0126371	-1.0	-1.0
chr7	56063502	56063602	ENSG00000146731.10|CCT6A|FAM120A|FAM120A	903	+	5.896883	1.0126371	-1.0	-1.0
chr7	56080297	56080397	ENSG00000129103.17|SUMF2|FAM120A|FAM120A	903	+	6.113055	1.0126371	-1.0	-1.0
chr7	65038353	65038458	ENSG00000234585.6|CCT6P3|FAM120A|FAM120A	934	+	4.528245	1.1804125	-1.0	-1.0
chr7	65038458	65038565	ENSG00000234585.6|CCT6P3|FAM120A|FAM120A	903	+	3.3474028	1.0126371	-1.0	-1.0
chr7	65038565	65039210	ENSG00000234585.6|CCT6P3|FAM120A|FAM120A	977	+	5.5561976	1.6319818	-1.0	-1.0
chr7	65038456	65038565	ENSG00000239985.2|AC073210.2|FAM120A|FAM120A	903	+	3.3370655	1.011469	-1.0	-1.0
chr7	65873266	65873565	ENSG00000196715.5|VKORC1L1|FAM120A|FAM120A	959	+	5.651504	1.3869405	-1.0	-1.0
chr7	65873565	65874045	ENSG00000196715.5|VKORC1L1|FAM120A|FAM120A	980	+	5.9429975	1.6948601	-1.0	-1.0
chr7	66099513	66099718	ENSG00000249319.2|AC068533.4|FAM120A|FAM120A	942	+	6.4835196	1.2371514	-1.0	-1.0
chr7	66152562	66152752	ENSG00000241258.6|CRCP|FAM120A|FAM120A	903	+	5.7061386	1.0117105	-1.0	-1.0
chr7	66153612	66153762	ENSG00000241258.6|CRCP|FAM120A|FAM120A	902	+	4.0767517	1.0105368	-1.0	-1.0
chr7	66697029	66697214	ENSG00000284461.1|RABGEF1|FAM120A|FAM120A	920	+	3.5183487	1.0944984	-1.0	-1.0
chr7	66698474	66698664	ENSG00000284461.1|RABGEF1|FAM120A|FAM120A	951	+	5.6625204	1.3060708	-1.0	-1.0
chr7	66654614	66654779	ENSG00000284461.1|RABGEF1|FAM120A|FAM120A	903	+	3.0535445	1.0112472	-1.0	-1.0
chr7	66700429	66700549	ENSG00000284461.1|RABGEF1|FAM120A|FAM120A	903	+	5.86301	1.0126152	-1.0	-1.0
chr7	66682169	66682324	ENSG00000284461.1|RABGEF1|FAM120A|FAM120A	904	+	5.233191	1.0195392	-1.0	-1.0
chr7	66654631	66654781	ENSG00000226824.6|AC006001.2|FAM120A|FAM120A	902	+	2.9967365	1.0089316	-1.0	-1.0
chr7	66697028	66697213	ENSG00000154710.16|RABGEF1|FAM120A|FAM120A	922	+	3.5856824	1.1062673	-1.0	-1.0
chr7	66700433	66700548	ENSG00000154710.16|RABGEF1|FAM120A|FAM120A	903	+	5.8922668	1.0126238	-1.0	-1.0
chr7	66698473	66698663	ENSG00000154710.16|RABGEF1|FAM120A|FAM120A	951	+	5.664667	1.3116516	-1.0	-1.0
chr7	66957676	66957811	ENSG00000106609.16|TMEM248|FAM120A|FAM120A	903	+	3.2563741	1.0111226	-1.0	-1.0
chr7	73308563	73308697	ENSG00000130305.16|NSUN5|FAM120A|FAM120A	903	-	5.82736	1.0126371	-1.0	-1.0
chr7	73441947	73442057	ENSG00000009954.10|BAZ1B|FAM120A|FAM120A	903	-	5.8384795	1.0126371	-1.0	-1.0
chr7	73441062	73441197	ENSG00000009954.10|BAZ1B|FAM120A|FAM120A	902	-	3.093507	1.008771	-1.0	-1.0
chr7	73598018	73598173	ENSG00000009950.15|MLXIPL|FAM120A|FAM120A	916	-	4.699154	1.07684	-1.0	-1.0
chr7	73621122	73621257	ENSG00000009950.15|MLXIPL|FAM120A|FAM120A	932	-	3.612214	1.1673206	-1.0	-1.0
chr7	73623267	73623392	ENSG00000009950.15|MLXIPL|FAM120A|FAM120A	903	-	6.1279507	1.0126371	-1.0	-1.0
chr7	73624052	73624192	ENSG00000009950.15|MLXIPL|FAM120A|FAM120A	903	-	2.9070544	1.0131973	-1.0	-1.0
chr7	73598413	73598513	ENSG00000009950.15|MLXIPL|FAM120A|FAM120A	902	-	2.9510317	1.0091327	-1.0	-1.0
chr7	73621307	73622187	ENSG00000009950.15|MLXIPL|FAM120A|FAM120A	973	-	6.470395	1.5751959	-1.0	-1.0
chr7	73623022	73623222	ENSG00000009950.15|MLXIPL|FAM120A|FAM120A	912	-	3.0664237	1.0544944	-1.0	-1.0
chr7	73719094	73719194	ENSG00000106089.11|STX1A|FAM120A|FAM120A	903	-	5.7459836	1.0126371	-1.0	-1.0
chr7	73832319	73832559	ENSG00000189143.9|CLDN4|FAM120A|FAM120A	914	+	3.2941241	1.0649745	-1.0	-1.0
chr7	73831919	73832169	ENSG00000189143.9|CLDN4|FAM120A|FAM120A	925	+	3.7878852	1.1222104	-1.0	-1.0
chr7	74204445	74204625	ENSG00000086730.16|LAT2|FAM120A|FAM120A	903	+	6.0356035	1.012199	-1.0	-1.0
chr7	74372195	74372320	ENSG00000106665.15|CLIP2|FAM120A|FAM120A	903	+	4.026806	1.0126371	-1.0	-1.0
chr7	74289744	74290024	ENSG00000106665.15|CLIP2|FAM120A|FAM120A	927	+	4.1143904	1.1375989	-1.0	-1.0
chr7	74371640	74371770	ENSG00000106665.15|CLIP2|FAM120A|FAM120A	903	+	5.893449	1.0126226	-1.0	-1.0
chr7	74325257	74325417	ENSG00000106665.15|CLIP2|FAM120A|FAM120A	931	+	4.4757686	1.1624016	-1.0	-1.0
chr7	74364480	74364585	ENSG00000106665.15|CLIP2|FAM120A|FAM120A	903	+	5.7860804	1.0124755	-1.0	-1.0
chr7	74290434	74290564	ENSG00000106665.15|CLIP2|FAM120A|FAM120A	903	+	5.9349227	1.0126371	-1.0	-1.0
chr7	74461081	74461226	ENSG00000006704.10|GTF2IRD1|FAM120A|FAM120A	903	+	3.1159997	1.0113217	-1.0	-1.0
chr7	74496211	74496351	ENSG00000006704.10|GTF2IRD1|FAM120A|FAM120A	903	+	5.775674	1.0119363	-1.0	-1.0
chr7	74455306	74455461	ENSG00000006704.10|GTF2IRD1|FAM120A|FAM120A	903	+	5.112934	1.0126371	-1.0	-1.0
chr7	74462931	74463036	ENSG00000006704.10|GTF2IRD1|FAM120A|FAM120A	901	+	4.1033745	1.0026978	-1.0	-1.0
chr7	74475621	74475786	ENSG00000006704.10|GTF2IRD1|FAM120A|FAM120A	903	+	6.092496	1.0121365	-1.0	-1.0
chr7	74495546	74495991	ENSG00000006704.10|GTF2IRD1|FAM120A|FAM120A	938	+	5.6774282	1.2080635	-1.0	-1.0
chr7	74575680	74575790	ENSG00000006704.10|GTF2IRD1|FAM120A|FAM120A	903	+	5.862755	1.0126371	-1.0	-1.0
chr7	74496486	74496801	ENSG00000006704.10|GTF2IRD1|FAM120A|FAM120A	904	+	6.111547	1.0196327	-1.0	-1.0
chr7	74507706	74507811	ENSG00000006704.10|GTF2IRD1|FAM120A|FAM120A	903	+	5.7459836	1.0126371	-1.0	-1.0
chr7	74477381	74477581	ENSG00000006704.10|GTF2IRD1|FAM120A|FAM120A	924	+	4.2982407	1.1179109	-1.0	-1.0
chr7	74500016	74500151	ENSG00000006704.10|GTF2IRD1|FAM120A|FAM120A	903	+	5.894236	1.0126371	-1.0	-1.0
chr7	74455501	74455686	ENSG00000006704.10|GTF2IRD1|FAM120A|FAM120A	905	+	4.843305	1.0207378	-1.0	-1.0
chr7	74460731	74460881	ENSG00000006704.10|GTF2IRD1|FAM120A|FAM120A	913	+	4.4587636	1.0598801	-1.0	-1.0
chr7	74461291	74461396	ENSG00000006704.10|GTF2IRD1|FAM120A|FAM120A	903	+	4.116954	1.0126371	-1.0	-1.0
chr7	74495091	74495276	ENSG00000006704.10|GTF2IRD1|FAM120A|FAM120A	927	+	5.03981	1.133923	-1.0	-1.0
chr7	74460941	74461066	ENSG00000006704.10|GTF2IRD1|FAM120A|FAM120A	903	+	3.5862231	1.0126371	-1.0	-1.0
chr7	74454221	74454666	ENSG00000006704.10|GTF2IRD1|FAM120A|FAM120A	929	+	3.538232	1.151014	-1.0	-1.0
chr7	74454736	74455026	ENSG00000006704.10|GTF2IRD1|FAM120A|FAM120A	937	+	3.738469	1.198649	-1.0	-1.0
chr7	75418456	75418556	ENSG00000272391.5|POM121C|FAM120A|FAM120A	903	-	5.773168	1.0126371	-1.0	-1.0
chr7	75971547	75971707	ENSG00000127948.15|POR|FAM120A|FAM120A	903	+	5.7933865	1.0126214	-1.0	-1.0
chr7	75989504	75989649	ENSG00000189077.10|TMEM120A|FAM120A|FAM120A	903	-	5.9128838	1.0119363	-1.0	-1.0
chr7	75990374	75990474	ENSG00000189077.10|TMEM120A|FAM120A|FAM120A	902	-	5.7412996	1.0091327	-1.0	-1.0
chr7	75993947	75994052	ENSG00000189077.10|TMEM120A|FAM120A|FAM120A	902	-	5.9901896	1.010885	-1.0	-1.0
chr7	76066723	76066843	ENSG00000146701.11|MDH2|FAM120A|FAM120A	903	+	5.8950667	1.0126371	-1.0	-1.0
chr7	76328303	76328748	ENSG00000170027.6|YWHAG|FAM120A|FAM120A	918	-	3.2395642	1.0837936	-1.0	-1.0
chr7	76327418	76327928	ENSG00000170027.6|YWHAG|FAM120A|FAM120A	974	-	5.4856596	1.583044	-1.0	-1.0
chr7	76329068	76329198	ENSG00000170027.6|YWHAG|FAM120A|FAM120A	903	-	3.3759203	1.0122648	-1.0	-1.0
chr7	76329313	76329593	ENSG00000170027.6|YWHAG|FAM120A|FAM120A	957	-	4.166729	1.3700291	-1.0	-1.0
chr7	76327978	76328183	ENSG00000170027.6|YWHAG|FAM120A|FAM120A	941	-	3.7564638	1.2277367	-1.0	-1.0
chr7	76498302	76498497	ENSG00000091073.19|DTX2|FAM120A|FAM120A	927	+	6.386242	1.1354524	-1.0	-1.0
chr7	76495698	76495798	ENSG00000091073.19|DTX2|FAM120A|FAM120A	903	+	5.9010015	1.0126371	-1.0	-1.0
chr7	76494148	76494363	ENSG00000091073.19|DTX2|FAM120A|FAM120A	903	+	4.6045666	1.0126371	-1.0	-1.0
chr7	76461836	76461971	ENSG00000091073.19|DTX2|FAM120A|FAM120A	902	+	5.8831415	1.0108038	-1.0	-1.0
chr7	76498592	76498892	ENSG00000091073.19|DTX2|FAM120A|FAM120A	903	+	6.0664725	1.0121784	-1.0	-1.0
chr7	76499342	76499447	ENSG00000091073.19|DTX2|FAM120A|FAM120A	925	+	6.4747934	1.1253841	-1.0	-1.0
chr7	76993939	76994039	ENSG00000265479.6|DTX2P1-UPK3BP1-PMS2P11|FAM120A|FAM120A	903	+	5.732673	1.0126371	-1.0	-1.0
chr7	76999124	76999319	ENSG00000265479.6|DTX2P1-UPK3BP1-PMS2P11|FAM120A|FAM120A	918	+	6.274478	1.0885824	-1.0	-1.0
chr7	76998769	76999094	ENSG00000265479.6|DTX2P1-UPK3BP1-PMS2P11|FAM120A|FAM120A	985	+	7.7461443	1.831829	-1.0	-1.0
chr7	76996944	76998754	ENSG00000265479.6|DTX2P1-UPK3BP1-PMS2P11|FAM120A|FAM120A	969	+	6.973739	1.5095484	-1.0	-1.0
chr7	76997215	76998755	ENSG00000186704.9|DTX2P1|FAM120A|FAM120A	972	+	7.0465336	1.545501	-1.0	-1.0
chr7	76996945	76997215	ENSG00000186704.9|DTX2P1|FAM120A|FAM120A	903	+	5.987277	1.0126371	-1.0	-1.0
chr7	76998770	76999090	ENSG00000186704.9|DTX2P1|FAM120A|FAM120A	986	+	7.790149	1.8530045	-1.0	-1.0
chr7	76993939	76994039	ENSG00000186704.9|DTX2P1|FAM120A|FAM120A	903	+	5.732673	1.0126371	-1.0	-1.0
chr7	76999120	76999320	ENSG00000186704.9|DTX2P1|FAM120A|FAM120A	917	+	6.2544208	1.0825859	-1.0	-1.0
chr7	77346929	77347029	ENSG00000186088.15|GSAP|FAM120A|FAM120A	903	-	6.0293818	1.0126371	-1.0	-1.0
chr7	77537645	77538020	ENSG00000127947.15|PTPN12|FAM120A|FAM120A	950	+	3.6732872	1.2987485	-1.0	-1.0
chr7	77537274	77537644	ENSG00000127947.15|PTPN12|FAM120A|FAM120A	987	+	4.7217736	1.8805655	-1.0	-1.0
chr7	77538346	77538546	ENSG00000127947.15|PTPN12|FAM120A|FAM120A	945	+	4.7974377	1.2559423	-1.0	-1.0
chr7	79452774	79452929	ENSG00000187391.19|MAGI2|FAM120A|FAM120A	916	-	4.8421144	1.078009	-1.0	-1.0
chr7	79452549	79452714	ENSG00000187391.19|MAGI2|FAM120A|FAM120A	903	-	4.8862996	1.0126371	-1.0	-1.0
chr7	92112468	92112663	ENSG00000240720.7|LRRD1|FAM120A|FAM120A	903	-	3.2820566	1.0135199	-1.0	-1.0
chr7	92113153	92113308	ENSG00000240720.7|LRRD1|FAM120A|FAM120A	903	-	3.0426803	1.0116603	-1.0	-1.0
chr7	92112470	92112660	ENSG00000001630.15|CYP51A1|FAM120A|FAM120A	903	-	3.2843258	1.0149338	-1.0	-1.0
chr7	92113150	92113305	ENSG00000001630.15|CYP51A1|FAM120A|FAM120A	903	-	3.0500307	1.0110505	-1.0	-1.0
chr7	92245636	92245816	ENSG00000001631.15|KRIT1|FAM120A|FAM120A	914	-	3.9168594	1.0664315	-1.0	-1.0
chr7	92447777	92447892	ENSG00000157259.6|GATAD1|FAM120A|FAM120A	904	+	3.112233	1.0194538	-1.0	-1.0
chr7	92611250	92611350	ENSG00000105810.9|CDK6|FAM120A|FAM120A	903	-	5.8427563	1.0126371	-1.0	-1.0
chr7	92835172	92835292	ENSG00000105810.9|CDK6|FAM120A|FAM120A	942	-	5.586802	1.2397895	-1.0	-1.0
chr7	92835732	92835832	ENSG00000105810.9|CDK6|FAM120A|FAM120A	903	-	5.728011	1.0126371	-1.0	-1.0
chr7	92611915	92612060	ENSG00000105810.9|CDK6|FAM120A|FAM120A	902	-	5.4370065	1.0092809	-1.0	-1.0
chr7	92836317	92836472	ENSG00000105810.9|CDK6|FAM120A|FAM120A	925	-	6.2511444	1.1275854	-1.0	-1.0
chr7	92834027	92834232	ENSG00000105810.9|CDK6|FAM120A|FAM120A	903	-	6.0027375	1.0126371	-1.0	-1.0
chr7	92801856	92802046	ENSG00000105810.9|CDK6|FAM120A|FAM120A	947	-	5.1744	1.2767273	-1.0	-1.0
chr7	92834817	92834942	ENSG00000105810.9|CDK6|FAM120A|FAM120A	910	-	6.23815	1.0444552	-1.0	-1.0
chr7	94657726	94657891	ENSG00000242265.5|PEG10|FAM120A|FAM120A	917	+	3.7418592	1.0830548	-1.0	-1.0
chr7	94669173	94669348	ENSG00000242265.5|PEG10|FAM120A|FAM120A	904	+	2.6916945	1.0185176	-1.0	-1.0
chr7	94669433	94669628	ENSG00000242265.5|PEG10|FAM120A|FAM120A	904	+	2.5069685	1.0164641	-1.0	-1.0
chr7	98107435	98107535	ENSG00000164715.5|LMTK2|FAM120A|FAM120A	903	+	4.20502	1.0126371	-1.0	-1.0
chr7	98205558	98205738	ENSG00000164715.5|LMTK2|FAM120A|FAM120A	906	+	6.1302657	1.0278559	-1.0	-1.0
chr7	98207703	98207803	ENSG00000164715.5|LMTK2|FAM120A|FAM120A	903	+	3.5665545	1.0126371	-1.0	-1.0
chr7	98107280	98107410	ENSG00000164715.5|LMTK2|FAM120A|FAM120A	903	+	3.0546212	1.0111908	-1.0	-1.0
chr7	98242309	98242534	ENSG00000205356.9|TECPR1|FAM120A|FAM120A	959	-	6.6755285	1.3823098	-1.0	-1.0
chr7	98241514	98241624	ENSG00000205356.9|TECPR1|FAM120A|FAM120A	903	-	5.728011	1.0126371	-1.0	-1.0
chr7	98243104	98243219	ENSG00000205356.9|TECPR1|FAM120A|FAM120A	903	-	5.7894936	1.0126371	-1.0	-1.0
chr7	98242799	98242989	ENSG00000205356.9|TECPR1|FAM120A|FAM120A	925	-	6.434713	1.1233702	-1.0	-1.0
chr7	98285190	98285840	ENSG00000164713.9|BRI3|FAM120A|FAM120A	914	+	4.469309	1.0646784	-1.0	-1.0
chr7	98287255	98287530	ENSG00000164713.9|BRI3|FAM120A|FAM120A	903	+	3.9666176	1.012303	-1.0	-1.0
chr7	98286890	98287085	ENSG00000164713.9|BRI3|FAM120A|FAM120A	903	+	6.0515532	1.0125384	-1.0	-1.0
chr7	98283810	98284340	ENSG00000164713.9|BRI3|FAM120A|FAM120A	923	+	5.28619	1.1143975	-1.0	-1.0
chr7	98287685	98287865	ENSG00000164713.9|BRI3|FAM120A|FAM120A	914	+	3.714106	1.0653312	-1.0	-1.0
chr7	98286255	98286375	ENSG00000164713.9|BRI3|FAM120A|FAM120A	903	+	6.1314316	1.0126371	-1.0	-1.0
chr7	98285920	98286180	ENSG00000164713.9|BRI3|FAM120A|FAM120A	906	+	4.001934	1.0260469	-1.0	-1.0
chr7	98284375	98284475	ENSG00000164713.9|BRI3|FAM120A|FAM120A	902	+	3.4136183	1.0091327	-1.0	-1.0
chr7	98283630	98283785	ENSG00000164713.9|BRI3|FAM120A|FAM120A	903	+	5.9694395	1.0126371	-1.0	-1.0
chr7	98284485	98284695	ENSG00000164713.9|BRI3|FAM120A|FAM120A	905	+	4.6199374	1.023305	-1.0	-1.0
chr7	98284935	98285175	ENSG00000164713.9|BRI3|FAM120A|FAM120A	902	+	3.9055388	1.0101846	-1.0	-1.0
chr7	99374753	99375143	ENSG00000284292.1|AC004922.1|FAM120A|FAM120A	956	+	5.96478	1.3570987	-1.0	-1.0
chr7	99374781	99375221	ENSG00000130429.12|ARPC1B|FAM120A|FAM120A	957	+	5.985689	1.3629084	-1.0	-1.0
chr7	99396407	99396597	ENSG00000106244.12|PDAP1|FAM120A|FAM120A	941	-	4.5032496	1.2307612	-1.0	-1.0
chr7	100034369	100034474	ENSG00000106261.16|ZKSCAN1|FAM120A|FAM120A	903	+	5.9549594	1.0126371	-1.0	-1.0
chr7	100040934	100041059	ENSG00000106261.16|ZKSCAN1|FAM120A|FAM120A	903	+	3.042419	1.0126371	-1.0	-1.0
chr7	100101069	100101174	ENSG00000166508.17|MCM7|FAM120A|FAM120A	903	-	5.9130387	1.0126371	-1.0	-1.0
chr7	100100293	100100713	ENSG00000166508.17|MCM7|FAM120A|FAM120A	945	-	5.5252285	1.2603899	-1.0	-1.0
chr7	100100929	100101029	ENSG00000166508.17|MCM7|FAM120A|FAM120A	903	-	5.7459836	1.0126371	-1.0	-1.0
chr7	100149356	100149506	ENSG00000188186.10|LAMTOR4|FAM120A|FAM120A	918	+	5.935801	1.0868125	-1.0	-1.0
chr7	100149058	100149356	ENSG00000188186.10|LAMTOR4|FAM120A|FAM120A	978	+	6.110397	1.6598859	-1.0	-1.0
chr7	100271193	100271318	ENSG00000239521.7|GATS|FAM120A|FAM120A	903	-	5.8699665	1.0117611	-1.0	-1.0
chr7	100366842	100366967	ENSG00000272752.6|STAG3L5P-PVRIG2P-PILRB|FAM120A|FAM120A	903	+	6.192409	1.0126371	-1.0	-1.0
chr7	100351565	100351665	ENSG00000272752.6|STAG3L5P-PVRIG2P-PILRB|FAM120A|FAM120A	901	+	3.1101694	1.006473	-1.0	-1.0
chr7	100366662	100366817	ENSG00000272752.6|STAG3L5P-PVRIG2P-PILRB|FAM120A|FAM120A	926	+	6.0014615	1.1309562	-1.0	-1.0
chr7	100351566	100351666	ENSG00000242294.6|STAG3L5P|FAM120A|FAM120A	903	+	3.2590575	1.0126371	-1.0	-1.0
chr7	100366842	100366967	ENSG00000121716.20|PILRB|FAM120A|FAM120A	903	+	6.192409	1.0126371	-1.0	-1.0
chr7	100366662	100366817	ENSG00000121716.20|PILRB|FAM120A|FAM120A	926	+	6.0014615	1.1334438	-1.0	-1.0
chr7	100430045	100430150	ENSG00000146834.13|MEPCE|FAM120A|FAM120A	903	+	4.022621	1.0126371	-1.0	-1.0
chr7	100429665	100429860	ENSG00000146834.13|MEPCE|FAM120A|FAM120A	916	+	3.2662756	1.0738381	-1.0	-1.0
chr7	100428814	100428934	ENSG00000146834.13|MEPCE|FAM120A|FAM120A	903	+	5.8460927	1.0126371	-1.0	-1.0
chr7	100567996	100568181	ENSG00000106351.12|AGFG2|FAM120A|FAM120A	921	+	4.321556	1.1011641	-1.0	-1.0
chr7	100539567	100540022	ENSG00000106351.12|AGFG2|FAM120A|FAM120A	977	+	4.286138	1.6410395	-1.0	-1.0
chr7	100539245	100539535	ENSG00000106351.12|AGFG2|FAM120A|FAM120A	928	+	2.7887373	1.143707	-1.0	-1.0
chr7	100566386	100566516	ENSG00000106351.12|AGFG2|FAM120A|FAM120A	914	+	3.2231927	1.0636895	-1.0	-1.0
chr7	100570945	100571115	ENSG00000184414.2|IRS3P|FAM120A|FAM120A	915	+	4.0296865	1.0694989	-1.0	-1.0
chr7	100675018	100675118	ENSG00000172354.9|GNB2|FAM120A|FAM120A	903	+	6.0733256	1.0126371	-1.0	-1.0
chr7	100687616	100687787	ENSG00000146830.9|GIGYF1|FAM120A|FAM120A	947	-	5.5151906	1.2777606	-1.0	-1.0
chr7	100686228	100686328	ENSG00000146830.9|GIGYF1|FAM120A|FAM120A	902	-	2.7428598	1.0091327	-1.0	-1.0
chr7	100802699	100802864	ENSG00000196411.9|EPHB4|FAM120A|FAM120A	905	-	3.3650615	1.0226214	-1.0	-1.0
chr7	100866238	100866348	ENSG00000146828.17|SLC12A9|FAM120A|FAM120A	903	+	5.8684363	1.0126371	-1.0	-1.0
chr7	100854403	100854588	ENSG00000146828.17|SLC12A9|FAM120A|FAM120A	903	+	5.9574285	1.0126371	-1.0	-1.0
chr7	101089596	101089721	ENSG00000169871.12|TRIM56|FAM120A|FAM120A	913	+	3.30546	1.058438	-1.0	-1.0
chr7	101139014	101139194	ENSG00000106366.8|SERPINE1|FAM120A|FAM120A	910	+	3.1459758	1.048167	-1.0	-1.0
chr7	101137519	101138874	ENSG00000106366.8|SERPINE1|FAM120A|FAM120A	950	+	4.557551	1.2998194	-1.0	-1.0
chr7	101154907	101155022	ENSG00000106367.13|AP1S1|FAM120A|FAM120A	903	+	5.7954946	1.0126371	-1.0	-1.0
chr7	101222003	101222188	ENSG00000106400.11|ZNHIT1|FAM120A|FAM120A	920	+	5.2610955	1.0957372	-1.0	-1.0
chr7	101363520	101363670	ENSG00000160963.13|COL26A1|FAM120A|FAM120A	903	+	5.8030195	1.0124594	-1.0	-1.0
chr7	101363680	101363810	ENSG00000160963.13|COL26A1|FAM120A|FAM120A	903	+	5.9465804	1.0126371	-1.0	-1.0
chr7	101363190	101363510	ENSG00000160963.13|COL26A1|FAM120A|FAM120A	938	+	6.4682994	1.2047665	-1.0	-1.0
chr7	101832189	101832294	ENSG00000257923.9|CUX1|FAM120A|FAM120A	903	+	6.115921	1.0126371	-1.0	-1.0
chr7	101817003	101817578	ENSG00000257923.9|CUX1|FAM120A|FAM120A	933	+	4.0052447	1.176931	-1.0	-1.0
chr7	101831049	101831169	ENSG00000257923.9|CUX1|FAM120A|FAM120A	903	+	5.8160973	1.0126152	-1.0	-1.0
chr7	101817669	101817904	ENSG00000257923.9|CUX1|FAM120A|FAM120A	945	+	4.0533786	1.2585359	-1.0	-1.0
chr7	101868659	101868934	ENSG00000257923.9|CUX1|FAM120A|FAM120A	929	+	5.9688425	1.1464105	-1.0	-1.0
chr7	101869124	101869254	ENSG00000257923.9|CUX1|FAM120A|FAM120A	910	+	3.3044112	1.0470353	-1.0	-1.0
chr7	101816358	101816988	ENSG00000257923.9|CUX1|FAM120A|FAM120A	932	+	4.367487	1.1699203	-1.0	-1.0
chr7	101922642	101922862	ENSG00000257923.9|CUX1|FAM120A|FAM120A	923	+	5.189618	1.1160606	-1.0	-1.0
chr7	101869494	101869779	ENSG00000257923.9|CUX1|FAM120A|FAM120A	905	+	4.5505505	1.0233499	-1.0	-1.0
chr7	101945967	101946087	ENSG00000257923.9|CUX1|FAM120A|FAM120A	903	+	5.8515244	1.0126152	-1.0	-1.0
chr7	101828724	101829064	ENSG00000257923.9|CUX1|FAM120A|FAM120A	943	+	5.072145	1.244823	-1.0	-1.0
chr7	101816093	101816303	ENSG00000257923.9|CUX1|FAM120A|FAM120A	926	+	3.4852753	1.1298748	-1.0	-1.0
chr7	101936177	101936337	ENSG00000257923.9|CUX1|FAM120A|FAM120A	902	+	3.3776073	1.0103521	-1.0	-1.0
chr7	101936547	101936677	ENSG00000257923.9|CUX1|FAM120A|FAM120A	903	+	4.97033	1.0126371	-1.0	-1.0
chr7	102287234	102287344	ENSG00000160999.10|SH2B2|FAM120A|FAM120A	902	+	5.8407407	1.0102361	-1.0	-1.0
chr7	102363996	102364101	ENSG00000128563.13|PRKRIP1|FAM120A|FAM120A	910	+	3.2309866	1.0441086	-1.0	-1.0
chr7	105012611	105012716	ENSG00000228393.3|LINC01004|FAM120A|FAM120A	903	-	2.5671644	1.0126371	-1.0	-1.0
chr7	105014580	105014720	ENSG00000005483.20|KMT2E|FAM120A|FAM120A	903	+	6.0260634	1.0126371	-1.0	-1.0
chr7	105388306	105388406	ENSG00000135250.16|SRPK2|FAM120A|FAM120A	902	-	5.8592453	1.0091327	-1.0	-1.0
chr7	105388446	105388566	ENSG00000135250.16|SRPK2|FAM120A|FAM120A	925	-	4.2608657	1.1235884	-1.0	-1.0
chr7	105733387	105733607	ENSG00000146776.14|ATXN7L1|FAM120A|FAM120A	979	-	6.6904054	1.684101	-1.0	-1.0
chr7	105733632	105733832	ENSG00000146776.14|ATXN7L1|FAM120A|FAM120A	933	-	6.386537	1.1753173	-1.0	-1.0
chr7	106284497	106284627	ENSG00000105835.11|NAMPT|FAM120A|FAM120A	949	-	6.5308566	1.2920849	-1.0	-1.0
chr7	106284632	106284807	ENSG00000105835.11|NAMPT|FAM120A|FAM120A	930	-	4.1790814	1.1561884	-1.0	-1.0
chr7	107169769	107169899	ENSG00000105856.13|HBP1|FAM120A|FAM120A	903	+	2.9152696	1.0121132	-1.0	-1.0
chr7	107169190	107169710	ENSG00000105856.13|HBP1|FAM120A|FAM120A	952	+	5.635849	1.3195844	-1.0	-1.0
chr7	107169060	107169160	ENSG00000105856.13|HBP1|FAM120A|FAM120A	903	+	4.046253	1.0126371	-1.0	-1.0
chr7	108002684	108002809	ENSG00000091136.13|LAMB1|FAM120A|FAM120A	904	-	2.8469827	1.0192773	-1.0	-1.0
chr7	112173932	112174102	ENSG00000128512.20|DOCK4|FAM120A|FAM120A	911	-	4.041568	1.052511	-1.0	-1.0
chr7	121396040	121396161	ENSG00000196937.10|FAM3C|FAM120A|FAM120A	930	-	3.8259692	1.1555902	-1.0	-1.0
chr7	127591522	127591705	ENSG00000004059.10|ARF5|FAM120A|FAM120A	922	+	3.09966	1.1086711	-1.0	-1.0
chr7	127591523	127591718	ENSG00000106328.9|FSCN3|FAM120A|FAM120A	927	+	3.468905	1.1363684	-1.0	-1.0
chr7	128031804	128031954	ENSG00000197157.10|SND1|FAM120A|FAM120A	939	+	6.5962305	1.2140963	-1.0	-1.0
chr7	128029424	128029579	ENSG00000197157.10|SND1|FAM120A|FAM120A	902	+	4.913531	1.0101277	-1.0	-1.0
chr7	128031489	128031734	ENSG00000197157.10|SND1|FAM120A|FAM120A	913	+	3.5263836	1.0610192	-1.0	-1.0
chr7	128032379	128032699	ENSG00000197157.10|SND1|FAM120A|FAM120A	903	+	4.800787	1.0122731	-1.0	-1.0
chr7	128030379	128030524	ENSG00000197157.10|SND1|FAM120A|FAM120A	920	+	4.1558228	1.0978525	-1.0	-1.0
chr7	128030709	128030859	ENSG00000197157.10|SND1|FAM120A|FAM120A	907	+	3.8925908	1.0309479	-1.0	-1.0
chr7	128031199	128031349	ENSG00000197157.10|SND1|FAM120A|FAM120A	903	+	6.167135	1.0136656	-1.0	-1.0
chr7	128030969	128031164	ENSG00000197157.10|SND1|FAM120A|FAM120A	932	+	3.8291297	1.1669501	-1.0	-1.0
chr7	128577726	128577861	ENSG00000280828.1|AC090114.3|FAM120A|FAM120A	906	+	4.125043	1.0257714	-1.0	-1.0
chr7	128577726	128577861	ENSG00000242588.5|AC108010.1|FAM120A|FAM120A	906	+	4.125043	1.0262849	-1.0	-1.0
chr7	128769457	128769682	ENSG00000128595.16|CALU|FAM120A|FAM120A	941	+	3.2535765	1.2290758	-1.0	-1.0
chr7	128769752	128770792	ENSG00000128595.16|CALU|FAM120A|FAM120A	946	+	3.618141	1.2669332	-1.0	-1.0
chr7	128770882	128771132	ENSG00000128595.16|CALU|FAM120A|FAM120A	926	+	3.7638218	1.1279407	-1.0	-1.0
chr7	128771207	128771402	ENSG00000128595.16|CALU|FAM120A|FAM120A	903	+	3.354658	1.0127652	-1.0	-1.0
chr7	128954739	128954839	ENSG00000064419.13|TNPO3|FAM120A|FAM120A	903	-	6.0186205	1.0126371	-1.0	-1.0
chr7	128954239	128954574	ENSG00000064419.13|TNPO3|FAM120A|FAM120A	963	-	5.1172495	1.4361204	-1.0	-1.0
chr7	129188971	129189191	ENSG00000128602.9|SMO|FAM120A|FAM120A	911	+	3.275968	1.0492693	-1.0	-1.0
chr7	129612409	129612509	ENSG00000106459.14|NRF1|FAM120A|FAM120A	903	+	5.7551866	1.0126371	-1.0	-1.0
chr7	130070649	130070774	ENSG00000128607.13|KLHDC10|FAM120A|FAM120A	903	+	5.843096	1.0123582	-1.0	-1.0
chr7	130165599	130165774	ENSG00000146842.16|TMEM209|FAM120A|FAM120A	903	-	6.0279846	1.0126271	-1.0	-1.0
chr7	130165944	130166139	ENSG00000146842.16|TMEM209|FAM120A|FAM120A	905	-	3.3416224	1.0219343	-1.0	-1.0
chr7	130901411	130901616	ENSG00000226380.9|AC016831.1|FAM120A|FAM120A	922	-	4.058668	1.1065552	-1.0	-1.0
chr7	130909226	130909416	ENSG00000226380.9|AC016831.1|FAM120A|FAM120A	933	-	4.21097	1.1731985	-1.0	-1.0
chr7	130909421	130909596	ENSG00000226380.9|AC016831.1|FAM120A|FAM120A	928	-	6.2386503	1.1436536	-1.0	-1.0
chr7	130909666	130909766	ENSG00000226380.9|AC016831.1|FAM120A|FAM120A	901	-	3.3341873	1.0043962	-1.0	-1.0
chr7	131107465	131107565	ENSG00000231721.6|LINC-PINT|FAM120A|FAM120A	903	-	5.8845234	1.0126371	-1.0	-1.0
chr7	131106404	131106529	ENSG00000231721.6|LINC-PINT|FAM120A|FAM120A	910	-	5.596749	1.0473281	-1.0	-1.0
chr7	131105839	131105959	ENSG00000231721.6|LINC-PINT|FAM120A|FAM120A	908	-	3.109796	1.0349724	-1.0	-1.0
chr7	131106024	131106124	ENSG00000231721.6|LINC-PINT|FAM120A|FAM120A	902	-	3.3121595	1.0091931	-1.0	-1.0
chr7	131328062	131328197	ENSG00000128585.17|MKLN1|FAM120A|FAM120A	903	+	5.874123	1.012469	-1.0	-1.0
chr7	131328202	131328402	ENSG00000128585.17|MKLN1|FAM120A|FAM120A	917	+	3.5618844	1.0830455	-1.0	-1.0
chr7	133408199	133408409	ENSG00000131558.14|EXOC4|FAM120A|FAM120A	916	+	6.1989098	1.0741974	-1.0	-1.0
chr7	134293681	134293881	ENSG00000205060.10|SLC35B4|FAM120A|FAM120A	927	-	4.3287225	1.1345167	-1.0	-1.0
chr7	135928320	135928505	ENSG00000105887.10|MTPN|FAM120A|FAM120A	947	-	5.5085564	1.2788707	-1.0	-1.0
chr7	135928740	135928860	ENSG00000105887.10|MTPN|FAM120A|FAM120A	903	-	5.774366	1.0117611	-1.0	-1.0
chr7	135929590	135929695	ENSG00000105887.10|MTPN|FAM120A|FAM120A	902	-	6.026421	1.0091327	-1.0	-1.0
chr7	137846876	137846991	ENSG00000157680.15|DGKI|FAM120A|FAM120A	903	-	6.0060854	1.0126238	-1.0	-1.0
chr7	137878418	137878518	ENSG00000182158.14|CREB3L2|FAM120A|FAM120A	903	-	3.6575117	1.0126371	-1.0	-1.0
chr7	137880043	137880158	ENSG00000182158.14|CREB3L2|FAM120A|FAM120A	908	-	3.3627	1.03824	-1.0	-1.0
chr7	137877248	137877428	ENSG00000182158.14|CREB3L2|FAM120A|FAM120A	910	-	3.1860232	1.0446054	-1.0	-1.0
chr7	137876868	137877133	ENSG00000182158.14|CREB3L2|FAM120A|FAM120A	902	-	2.991226	1.0100063	-1.0	-1.0
chr7	137877793	137877898	ENSG00000182158.14|CREB3L2|FAM120A|FAM120A	903	-	3.3329759	1.0126371	-1.0	-1.0
chr7	139026330	139026535	ENSG00000146858.7|ZC3HAV1L|FAM120A|FAM120A	934	-	5.043149	1.1802976	-1.0	-1.0
chr7	139360522	139360622	ENSG00000146963.17|LUC7L2|FAM120A|FAM120A	903	+	5.9490533	1.0126371	-1.0	-1.0
chr7	139371463	139371648	ENSG00000146963.17|LUC7L2|FAM120A|FAM120A	937	+	3.7371325	1.1993496	-1.0	-1.0
chr7	139362991	139363091	ENSG00000269955.2|C7orf55-LUC7L2|FAM120A|FAM120A	903	+	4.015599	1.0126371	-1.0	-1.0
chr7	139360526	139360626	ENSG00000269955.2|C7orf55-LUC7L2|FAM120A|FAM120A	903	+	5.8384795	1.0126371	-1.0	-1.0
chr7	139371451	139371651	ENSG00000269955.2|C7orf55-LUC7L2|FAM120A|FAM120A	937	+	3.9124415	1.1978383	-1.0	-1.0
chr7	139704705	139705210	ENSG00000064393.15|HIPK2|FAM120A|FAM120A	936	-	4.3153467	1.1915836	-1.0	-1.0
chr7	139572504	139573094	ENSG00000064393.15|HIPK2|FAM120A|FAM120A	968	-	4.756259	1.4906287	-1.0	-1.0
chr7	139715275	139715380	ENSG00000064393.15|HIPK2|FAM120A|FAM120A	903	-	6.088912	1.0126371	-1.0	-1.0
chr7	139570784	139570884	ENSG00000064393.15|HIPK2|FAM120A|FAM120A	903	-	6.0186205	1.0126371	-1.0	-1.0
chr7	139568384	139568489	ENSG00000064393.15|HIPK2|FAM120A|FAM120A	902	-	6.0502677	1.0076497	-1.0	-1.0
chr7	139570999	139571099	ENSG00000064393.15|HIPK2|FAM120A|FAM120A	901	-	6.0741143	1.0058943	-1.0	-1.0
chr7	139703560	139704635	ENSG00000064393.15|HIPK2|FAM120A|FAM120A	975	-	6.206805	1.5971913	-1.0	-1.0
chr7	139707825	139708015	ENSG00000064393.15|HIPK2|FAM120A|FAM120A	907	-	3.0081184	1.033456	-1.0	-1.0
chr7	139777846	139777961	ENSG00000059377.16|TBXAS1|FAM120A|FAM120A	903	+	5.865178	1.0126371	-1.0	-1.0
chr7	139777471	139777721	ENSG00000059377.16|TBXAS1|FAM120A|FAM120A	903	+	6.013171	1.0126371	-1.0	-1.0
chr7	140176085	140176190	ENSG00000006459.10|KDM7A|FAM120A|FAM120A	903	-	2.9655404	1.0126371	-1.0	-1.0
chr7	140176375	140176490	ENSG00000006459.10|KDM7A|FAM120A|FAM120A	914	-	3.6732922	1.0643224	-1.0	-1.0
chr7	140398106	140398291	ENSG00000157800.17|SLC37A3|FAM120A|FAM120A	902	-	5.9723535	1.0106347	-1.0	-1.0
chr7	141551604	141551709	ENSG00000006530.15|AGK|FAM120A|FAM120A	902	+	5.794624	1.0091327	-1.0	-1.0
chr7	143383437	143383607	ENSG00000159840.15|ZYX|FAM120A|FAM120A	909	+	4.131248	1.0421338	-1.0	-1.0
chr7	143387200	143387380	ENSG00000159840.15|ZYX|FAM120A|FAM120A	918	+	3.8684335	1.0840359	-1.0	-1.0
chr7	143386720	143386830	ENSG00000159840.15|ZYX|FAM120A|FAM120A	903	+	4.043883	1.0126371	-1.0	-1.0
chr7	143387963	143388083	ENSG00000159840.15|ZYX|FAM120A|FAM120A	903	+	5.9605494	1.0126371	-1.0	-1.0
chr7	143386115	143386310	ENSG00000159840.15|ZYX|FAM120A|FAM120A	957	+	5.720787	1.3698926	-1.0	-1.0
chr7	143386310	143386700	ENSG00000159840.15|ZYX|FAM120A|FAM120A	930	+	5.1925173	1.1576768	-1.0	-1.0
chr7	143901850	143901955	ENSG00000198420.9|TCAF1|FAM120A|FAM120A	903	-	4.067085	1.0126371	-1.0	-1.0
chr7	143901445	143901600	ENSG00000198420.9|TCAF1|FAM120A|FAM120A	903	-	2.9520404	1.0122851	-1.0	-1.0
chr7	143882529	143882735	ENSG00000198420.9|TCAF1|FAM120A|FAM120A	962	-	4.8483057	1.4231583	-1.0	-1.0
chr7	148698763	148698878	ENSG00000055130.15|CUL1|FAM120A|FAM120A	903	+	4.9438505	1.0126371	-1.0	-1.0
chr7	148883509	148884054	ENSG00000106462.10|EZH2|FAM120A|FAM120A	952	-	4.9251423	1.3227657	-1.0	-1.0
chr7	149014455	149014660	ENSG00000155660.10|PDIA4|FAM120A|FAM120A	945	-	6.511096	1.2593185	-1.0	-1.0
chr7	149018752	149018897	ENSG00000155660.10|PDIA4|FAM120A|FAM120A	903	-	5.853125	1.0115858	-1.0	-1.0
chr7	149294071	149294171	ENSG00000204946.9|ZNF783|FAM120A|FAM120A	903	+	5.773168	1.0126371	-1.0	-1.0
chr7	149880219	149880324	ENSG00000171130.17|ATP6V0E2|FAM120A|FAM120A	903	+	2.9353437	1.0126371	-1.0	-1.0
chr7	149879225	149879334	ENSG00000171130.17|ATP6V0E2|FAM120A|FAM120A	953	+	4.6494756	1.3294017	-1.0	-1.0
chr7	149879964	149880134	ENSG00000171130.17|ATP6V0E2|FAM120A|FAM120A	920	+	4.399496	1.0974027	-1.0	-1.0
chr7	149879344	149879479	ENSG00000171130.17|ATP6V0E2|FAM120A|FAM120A	912	+	2.985286	1.0574535	-1.0	-1.0
chr7	150340814	150341044	ENSG00000106538.9|RARRES2|FAM120A|FAM120A	904	-	2.6606736	1.0180732	-1.0	-1.0
chr7	150341444	150341599	ENSG00000106538.9|RARRES2|FAM120A|FAM120A	912	-	2.9129658	1.0545838	-1.0	-1.0
chr7	150381911	150382076	ENSG00000284041.1|AC073111.3|FAM120A|FAM120A	929	+	3.7075493	1.1497247	-1.0	-1.0
chr7	150373056	150373176	ENSG00000284041.1|AC073111.3|FAM120A|FAM120A	909	+	3.3908348	1.0414928	-1.0	-1.0
chr7	150381201	150381396	ENSG00000284041.1|AC073111.3|FAM120A|FAM120A	903	+	5.9563985	1.0126317	-1.0	-1.0
chr7	150369476	150369581	ENSG00000284041.1|AC073111.3|FAM120A|FAM120A	903	+	5.0645423	1.0126371	-1.0	-1.0
chr7	150382386	150382666	ENSG00000284041.1|AC073111.3|FAM120A|FAM120A	905	+	5.9954066	1.0215814	-1.0	-1.0
chr7	150379391	150379491	ENSG00000284041.1|AC073111.3|FAM120A|FAM120A	903	+	5.7820687	1.0126371	-1.0	-1.0
chr7	150380531	150380641	ENSG00000284041.1|AC073111.3|FAM120A|FAM120A	903	+	5.9709053	1.0126371	-1.0	-1.0
chr7	150368951	150369081	ENSG00000284041.1|AC073111.3|FAM120A|FAM120A	911	+	3.9228106	1.0521687	-1.0	-1.0
chr7	150373058	150373173	ENSG00000214022.11|REPIN1|FAM120A|FAM120A	912	+	3.373961	1.0561447	-1.0	-1.0
chr7	150369474	150369574	ENSG00000214022.11|REPIN1|FAM120A|FAM120A	903	+	5.8427563	1.0126371	-1.0	-1.0
chr7	150380532	150380642	ENSG00000284048.2|AC073111.4|FAM120A|FAM120A	903	+	5.9347134	1.0126371	-1.0	-1.0
chr7	150381197	150381392	ENSG00000284048.2|AC073111.4|FAM120A|FAM120A	903	+	5.963418	1.0126371	-1.0	-1.0
chr7	150381912	150382072	ENSG00000284048.2|AC073111.4|FAM120A|FAM120A	929	+	3.7301521	1.1478468	-1.0	-1.0
chr7	150379392	150379492	ENSG00000284048.2|AC073111.4|FAM120A|FAM120A	903	+	5.7820687	1.0126371	-1.0	-1.0
chr7	150382387	150382667	ENSG00000284048.2|AC073111.4|FAM120A|FAM120A	906	+	5.9867873	1.0267488	-1.0	-1.0
chr7	150380532	150380642	ENSG00000196456.11|ZNF775|FAM120A|FAM120A	903	+	5.9347134	1.0126371	-1.0	-1.0
chr7	150381197	150381392	ENSG00000196456.11|ZNF775|FAM120A|FAM120A	903	+	5.963418	1.0126371	-1.0	-1.0
chr7	150381912	150382072	ENSG00000196456.11|ZNF775|FAM120A|FAM120A	929	+	3.7301521	1.1504668	-1.0	-1.0
chr7	150379392	150379492	ENSG00000196456.11|ZNF775|FAM120A|FAM120A	903	+	5.7820687	1.0126371	-1.0	-1.0
chr7	150382387	150382667	ENSG00000196456.11|ZNF775|FAM120A|FAM120A	905	+	5.9867873	1.0242587	-1.0	-1.0
chr7	150405613	150405713	ENSG00000284691.1|AC073111.5|FAM120A|FAM120A	903	+	5.759722	1.0126371	-1.0	-1.0
chr7	151063189	151063324	ENSG00000164889.13|SLC4A2|FAM120A|FAM120A	948	+	5.2398624	1.280329	-1.0	-1.0
chr7	151064366	151064506	ENSG00000164889.13|SLC4A2|FAM120A|FAM120A	903	+	3.0092182	1.0115476	-1.0	-1.0
chr7	151063534	151063669	ENSG00000164889.13|SLC4A2|FAM120A|FAM120A	903	+	5.863298	1.0126284	-1.0	-1.0
chr7	151059762	151059967	ENSG00000164889.13|SLC4A2|FAM120A|FAM120A	907	+	6.1883945	1.0311645	-1.0	-1.0
chr7	151065691	151065801	ENSG00000164889.13|SLC4A2|FAM120A|FAM120A	903	+	5.882695	1.0125828	-1.0	-1.0
chr7	151062966	151063071	ENSG00000164889.13|SLC4A2|FAM120A|FAM120A	903	+	5.874119	1.0126371	-1.0	-1.0
chr7	151082584	151082819	ENSG00000164897.12|TMUB1|FAM120A|FAM120A	939	-	3.6287282	1.2168185	-1.0	-1.0
chr7	151083174	151083232	ENSG00000164897.12|TMUB1|FAM120A|FAM120A	903	-	6.1712303	1.0126371	-1.0	-1.0
chr7	151083232	151083332	ENSG00000164897.12|TMUB1|FAM120A|FAM120A	979	-	7.2591896	1.6708988	-1.0	-1.0
chr7	151126341	151126596	ENSG00000133612.18|AGAP3|FAM120A|FAM120A	952	+	6.336114	1.3199018	-1.0	-1.0
chr7	151087259	151087419	ENSG00000133612.18|AGAP3|FAM120A|FAM120A	922	+	6.3250203	1.1074718	-1.0	-1.0
chr7	151087066	151087196	ENSG00000133612.18|AGAP3|FAM120A|FAM120A	903	+	6.1195445	1.0126371	-1.0	-1.0
chr7	151134888	151135028	ENSG00000133612.18|AGAP3|FAM120A|FAM120A	903	+	6.028341	1.0126371	-1.0	-1.0
chr7	151128684	151128804	ENSG00000133612.18|AGAP3|FAM120A|FAM120A	903	+	6.1956816	1.0126371	-1.0	-1.0
chr7	151116136	151116241	ENSG00000133612.18|AGAP3|FAM120A|FAM120A	903	+	5.7459836	1.0126371	-1.0	-1.0
chr7	151227035	151227135	ENSG00000033050.7|ABCF2|FAM120A|FAM120A	903	-	5.7551866	1.0126371	-1.0	-1.0
chr7	151226922	151227022	ENSG00000033050.7|ABCF2|FAM120A|FAM120A	903	-	3.3168073	1.0126371	-1.0	-1.0
chr7	151377266	151377416	ENSG00000013374.15|NUB1|FAM120A|FAM120A	903	+	6.059905	1.0150948	-1.0	-1.0
chr7	151519258	151519413	ENSG00000106615.9|RHEB|FAM120A|FAM120A	909	-	4.497463	1.0400457	-1.0	-1.0
chr7	152675894	152676040	ENSG00000196584.2|XRCC2|FAM120A|FAM120A	902	-	5.865284	1.010885	-1.0	-1.0
chr7	152785372	152785567	ENSG00000133627.17|ACTR3B|FAM120A|FAM120A	933	+	6.4964933	1.1753157	-1.0	-1.0
chr7	155713945	155714090	ENSG00000184863.10|RBM33|FAM120A|FAM120A	902	+	2.9275959	1.0082841	-1.0	-1.0
chr7	155713480	155713580	ENSG00000184863.10|RBM33|FAM120A|FAM120A	903	+	2.945025	1.0126371	-1.0	-1.0
chr7	156607634	156607744	ENSG00000182648.11|LINC01006|FAM120A|FAM120A	903	-	2.9816308	1.0126371	-1.0	-1.0
chr7	156616424	156617079	ENSG00000182648.11|LINC01006|FAM120A|FAM120A	965	-	5.07326	1.4566865	-1.0	-1.0
chr7	156607814	156608129	ENSG00000182648.11|LINC01006|FAM120A|FAM120A	952	-	5.991709	1.3179883	-1.0	-1.0
chr7	156608154	156608349	ENSG00000182648.11|LINC01006|FAM120A|FAM120A	937	-	3.8964934	1.2008691	-1.0	-1.0
chr7	156606699	156607599	ENSG00000182648.11|LINC01006|FAM120A|FAM120A	930	-	5.103054	1.1571845	-1.0	-1.0
chr7	157414639	157414819	ENSG00000105993.14|DNAJB6|FAM120A|FAM120A	903	+	4.362628	1.0126371	-1.0	-1.0
chr7	157411094	157411264	ENSG00000105993.14|DNAJB6|FAM120A|FAM120A	903	+	6.035958	1.0126371	-1.0	-1.0
chr7	157337215	157337495	ENSG00000105993.14|DNAJB6|FAM120A|FAM120A	910	+	4.027738	1.0477812	-1.0	-1.0
chr7	157407549	157407744	ENSG00000105993.14|DNAJB6|FAM120A|FAM120A	903	+	6.009388	1.012412	-1.0	-1.0
chr7	158150955	158151185	ENSG00000155093.17|PTPRN2|FAM120A|FAM120A	957	-	5.6853886	1.3684969	-1.0	-1.0
chr7	157866912	157867087	ENSG00000155093.17|PTPRN2|FAM120A|FAM120A	903	-	5.945891	1.0126371	-1.0	-1.0
chr7	158360977	158361342	ENSG00000155093.17|PTPRN2|FAM120A|FAM120A	990	-	6.988998	2.0038564	-1.0	-1.0
chr7	158410852	158410992	ENSG00000155093.17|PTPRN2|FAM120A|FAM120A	903	-	6.0890145	1.0126371	-1.0	-1.0
chr7	157896837	157896942	ENSG00000155093.17|PTPRN2|FAM120A|FAM120A	903	-	5.8169746	1.0123	-1.0	-1.0
chr7	157836797	157837377	ENSG00000155093.17|PTPRN2|FAM120A|FAM120A	950	-	6.5863423	1.2988863	-1.0	-1.0
chr7	158586760	158586930	ENSG00000155093.17|PTPRN2|FAM120A|FAM120A	944	-	6.0118313	1.2552267	-1.0	-1.0
chr7	157871852	157872427	ENSG00000155093.17|PTPRN2|FAM120A|FAM120A	939	-	6.2242355	1.2148544	-1.0	-1.0
chr7	157887342	157888067	ENSG00000155093.17|PTPRN2|FAM120A|FAM120A	939	-	6.098971	1.2181635	-1.0	-1.0
chr7	158098712	158098867	ENSG00000155093.17|PTPRN2|FAM120A|FAM120A	903	-	5.7559342	1.0126354	-1.0	-1.0
chr7	158014517	158014682	ENSG00000155093.17|PTPRN2|FAM120A|FAM120A	903	-	5.905472	1.0126371	-1.0	-1.0
chr7	157984152	157984327	ENSG00000155093.17|PTPRN2|FAM120A|FAM120A	903	-	6.0880136	1.0126371	-1.0	-1.0
chr7	158084812	158084987	ENSG00000155093.17|PTPRN2|FAM120A|FAM120A	903	-	5.9450088	1.0124182	-1.0	-1.0
chr7	157775962	157776067	ENSG00000155093.17|PTPRN2|FAM120A|FAM120A	901	-	5.742078	1.0053241	-1.0	-1.0
chr7	158148965	158149230	ENSG00000155093.17|PTPRN2|FAM120A|FAM120A	941	-	6.40367	1.2295607	-1.0	-1.0
chr7	157857837	157857937	ENSG00000155093.17|PTPRN2|FAM120A|FAM120A	903	-	5.77762	1.0126371	-1.0	-1.0
chr7	157857982	157858097	ENSG00000155093.17|PTPRN2|FAM120A|FAM120A	902	-	5.7373595	1.0091624	-1.0	-1.0
chr7	157983562	157983672	ENSG00000155093.17|PTPRN2|FAM120A|FAM120A	903	-	5.8268666	1.0126371	-1.0	-1.0
chr7	158166510	158166645	ENSG00000155093.17|PTPRN2|FAM120A|FAM120A	903	-	5.3907413	1.012053	-1.0	-1.0
chr7	158013607	158013782	ENSG00000155093.17|PTPRN2|FAM120A|FAM120A	903	-	5.9617786	1.0126371	-1.0	-1.0
chr7	158098967	158099097	ENSG00000155093.17|PTPRN2|FAM120A|FAM120A	902	-	6.146728	1.0096979	-1.0	-1.0
chr7	157866672	157866897	ENSG00000155093.17|PTPRN2|FAM120A|FAM120A	940	-	6.4165015	1.2189116	-1.0	-1.0
chr7	158341687	158341817	ENSG00000155093.17|PTPRN2|FAM120A|FAM120A	901	-	5.875256	1.0061432	-1.0	-1.0
chr7	158387477	158387662	ENSG00000155093.17|PTPRN2|FAM120A|FAM120A	902	-	5.951588	1.0097351	-1.0	-1.0
chr7	158527110	158527305	ENSG00000155093.17|PTPRN2|FAM120A|FAM120A	942	-	4.84849	1.239044	-1.0	-1.0
chr7	158359927	158360127	ENSG00000155093.17|PTPRN2|FAM120A|FAM120A	962	-	6.719661	1.4171126	-1.0	-1.0
chr7	158445737	158445897	ENSG00000155093.17|PTPRN2|FAM120A|FAM120A	903	-	5.796625	1.0126371	-1.0	-1.0
chr7	158386097	158386467	ENSG00000155093.17|PTPRN2|FAM120A|FAM120A	919	-	6.225767	1.0927727	-1.0	-1.0
chr7	158098557	158098712	ENSG00000155093.17|PTPRN2|FAM120A|FAM120A	902	-	5.898087	1.0101687	-1.0	-1.0
chr7	158385767	158386012	ENSG00000155093.17|PTPRN2|FAM120A|FAM120A	970	-	7.051915	1.519231	-1.0	-1.0
chr7	158270667	158270767	ENSG00000155093.17|PTPRN2|FAM120A|FAM120A	903	-	5.790985	1.0126371	-1.0	-1.0
chr7	157860152	157860257	ENSG00000155093.17|PTPRN2|FAM120A|FAM120A	903	-	5.9269323	1.0126371	-1.0	-1.0
chr7	158387342	158387447	ENSG00000155093.17|PTPRN2|FAM120A|FAM120A	903	-	5.803686	1.0126371	-1.0	-1.0
chr7	158151365	158151710	ENSG00000155093.17|PTPRN2|FAM120A|FAM120A	981	-	7.5485177	1.7181239	-1.0	-1.0
chr7	158586940	158587557	ENSG00000155093.17|PTPRN2|FAM120A|FAM120A	937	-	5.8873315	1.2000074	-1.0	-1.0
chr7	158147485	158147815	ENSG00000155093.17|PTPRN2|FAM120A|FAM120A	916	-	5.3993955	1.0777428	-1.0	-1.0
chr7	158496005	158496325	ENSG00000155093.17|PTPRN2|FAM120A|FAM120A	946	-	6.4395967	1.2676103	-1.0	-1.0
chr7	157874137	157874277	ENSG00000155093.17|PTPRN2|FAM120A|FAM120A	903	-	5.841397	1.0122478	-1.0	-1.0
chr7	158084547	158084752	ENSG00000155093.17|PTPRN2|FAM120A|FAM120A	935	-	6.4318075	1.1874969	-1.0	-1.0
chr7	157819412	157819602	ENSG00000155093.17|PTPRN2|FAM120A|FAM120A	903	-	6.044732	1.0126371	-1.0	-1.0
chr7	158363472	158363597	ENSG00000155093.17|PTPRN2|FAM120A|FAM120A	903	-	5.8721695	1.0126371	-1.0	-1.0
chr7	158655605	158655830	ENSG00000146918.19|NCAPG2|FAM120A|FAM120A	969	-	5.2546153	1.5045785	-1.0	-1.0
chr7	158667238	158667448	ENSG00000146918.19|NCAPG2|FAM120A|FAM120A	977	-	7.2856884	1.63198	-1.0	-1.0
chr7	158863560	158864210	ENSG00000126870.15|WDR60|FAM120A|FAM120A	948	+	6.3051143	1.2847923	-1.0	-1.0
chr8	407176	407346	ENSG00000147364.16|FBXO25|FAM120A|FAM120A	903	+	5.015399	1.0126371	-1.0	-1.0
chr8	544789	544998	ENSG00000180190.11|TDRP|FAM120A|FAM120A	941	-	4.2320476	1.2327776	-1.0	-1.0
chr8	544998	545473	ENSG00000180190.11|TDRP|FAM120A|FAM120A	968	-	5.5413575	1.4986801	-1.0	-1.0
chr8	544450	544649	ENSG00000180190.11|TDRP|FAM120A|FAM120A	957	-	4.4998965	1.3709064	-1.0	-1.0
chr8	688269	688374	ENSG00000104714.13|ERICH1|FAM120A|FAM120A	903	-	5.968439	1.0126106	-1.0	-1.0
chr8	629533	629853	ENSG00000104714.13|ERICH1|FAM120A|FAM120A	912	-	5.055938	1.0549024	-1.0	-1.0
chr8	725732	725832	ENSG00000104714.13|ERICH1|FAM120A|FAM120A	903	-	5.976202	1.0126371	-1.0	-1.0
chr8	630768	630953	ENSG00000104714.13|ERICH1|FAM120A|FAM120A	914	-	4.842807	1.066101	-1.0	-1.0
chr8	695792	695907	ENSG00000104714.13|ERICH1|FAM120A|FAM120A	903	-	5.750609	1.0126371	-1.0	-1.0
chr8	630958	631143	ENSG00000104714.13|ERICH1|FAM120A|FAM120A	903	-	4.3804245	1.0126371	-1.0	-1.0
chr8	630113	630468	ENSG00000104714.13|ERICH1|FAM120A|FAM120A	934	-	5.408538	1.1816043	-1.0	-1.0
chr8	679302	679412	ENSG00000104714.13|ERICH1|FAM120A|FAM120A	902	-	5.839308	1.0103009	-1.0	-1.0
chr8	687934	688049	ENSG00000104714.13|ERICH1|FAM120A|FAM120A	902	-	5.8731327	1.010885	-1.0	-1.0
chr8	629298	629503	ENSG00000104714.13|ERICH1|FAM120A|FAM120A	907	-	5.728104	1.0328382	-1.0	-1.0
chr8	629943	630043	ENSG00000104714.13|ERICH1|FAM120A|FAM120A	903	-	3.3144884	1.0125273	-1.0	-1.0
chr8	695192	695317	ENSG00000104714.13|ERICH1|FAM120A|FAM120A	903	-	5.834712	1.0126371	-1.0	-1.0
chr8	695387	695587	ENSG00000104714.13|ERICH1|FAM120A|FAM120A	954	-	6.5944815	1.332712	-1.0	-1.0
chr8	1764581	1764711	ENSG00000283239.1|KBTBD11-OT1|FAM120A|FAM120A	903	+	5.841182	1.0124848	-1.0	-1.0
chr8	8386054	8386169	ENSG00000275342.4|PRAG1|FAM120A|FAM120A	920	-	4.629008	1.0950166	-1.0	-1.0
chr8	8386169	8386320	ENSG00000275342.4|PRAG1|FAM120A|FAM120A	937	-	3.6688552	1.2024682	-1.0	-1.0
chr8	8386375	8386498	ENSG00000275342.4|PRAG1|FAM120A|FAM120A	964	-	5.6082015	1.4432015	-1.0	-1.0
chr8	8785758	8785943	ENSG00000147324.10|MFHAS1|FAM120A|FAM120A	929	-	6.4771047	1.1516756	-1.0	-1.0
chr8	9771087	9771862	ENSG00000173273.15|TNKS|FAM120A|FAM120A	955	+	6.4778957	1.3437762	-1.0	-1.0
chr8	9777624	9777724	ENSG00000173273.15|TNKS|FAM120A|FAM120A	903	+	5.799971	1.0126371	-1.0	-1.0
chr8	9771917	9772347	ENSG00000173273.15|TNKS|FAM120A|FAM120A	978	+	6.8306274	1.6492074	-1.0	-1.0
chr8	10380848	10380993	ENSG00000175806.14|MSRA|FAM120A|FAM120A	903	+	5.8121376	1.0126371	-1.0	-1.0
chr8	10424515	10424705	ENSG00000175806.14|MSRA|FAM120A|FAM120A	931	+	6.385313	1.1590133	-1.0	-1.0
chr8	11758757	11758902	ENSG00000136574.17|GATA4|FAM120A|FAM120A	902	+	6.2225313	1.0098139	-1.0	-1.0
chr8	11709513	11709623	ENSG00000136574.17|GATA4|FAM120A|FAM120A	902	+	3.282588	1.0103009	-1.0	-1.0
chr8	11808317	11808416	ENSG00000079459.12|FDFT1|FAM120A|FAM120A	963	+	5.032949	1.4363477	-1.0	-1.0
chr8	11867109	11867224	ENSG00000164733.20|CTSB|FAM120A|FAM120A	902	-	2.9203515	1.0094403	-1.0	-1.0
chr8	12194811	12194911	ENSG00000255495.1|AC145124.1|FAM120A|FAM120A	901	+	5.742078	1.0063374	-1.0	-1.0
chr8	12754367	12754622	ENSG00000154359.12|LONRF1|FAM120A|FAM120A	913	-	3.6629035	1.0594668	-1.0	-1.0
chr8	13133228	13133474	ENSG00000164741.14|DLC1|FAM120A|FAM120A	955	-	4.995386	1.3439682	-1.0	-1.0
chr8	13132978	13133093	ENSG00000164741.14|DLC1|FAM120A|FAM120A	903	-	5.9179316	1.0126371	-1.0	-1.0
chr8	13133474	13133604	ENSG00000164741.14|DLC1|FAM120A|FAM120A	949	-	4.6747017	1.2885137	-1.0	-1.0
chr8	17246448	17246522	ENSG00000198791.11|CNOT7|FAM120A|FAM120A	903	-	5.925061	1.0126371	-1.0	-1.0
chr8	17246522	17246609	ENSG00000198791.11|CNOT7|FAM120A|FAM120A	903	-	5.867813	1.0126371	-1.0	-1.0
chr8	17568419	17568859	ENSG00000003989.17|SLC7A2|FAM120A|FAM120A	917	+	3.3953393	1.081145	-1.0	-1.0
chr8	17569089	17569219	ENSG00000003989.17|SLC7A2|FAM120A|FAM120A	908	+	4.3926597	1.0372887	-1.0	-1.0
chr8	17566104	17566609	ENSG00000003989.17|SLC7A2|FAM120A|FAM120A	944	+	4.7584567	1.248198	-1.0	-1.0
chr8	17567149	17567259	ENSG00000003989.17|SLC7A2|FAM120A|FAM120A	903	+	3.8732338	1.013878	-1.0	-1.0
chr8	17566704	17566944	ENSG00000003989.17|SLC7A2|FAM120A|FAM120A	936	+	4.0429006	1.1917156	-1.0	-1.0
chr8	17565564	17565664	ENSG00000003989.17|SLC7A2|FAM120A|FAM120A	903	+	3.480181	1.0126371	-1.0	-1.0
chr8	17570144	17570334	ENSG00000003989.17|SLC7A2|FAM120A|FAM120A	906	+	6.105999	1.0290233	-1.0	-1.0
chr8	17565684	17566094	ENSG00000003989.17|SLC7A2|FAM120A|FAM120A	946	+	4.500044	1.2673025	-1.0	-1.0
chr8	19313853	19313975	ENSG00000104611.11|SH2D4A|FAM120A|FAM120A	903	+	5.8372	1.0126371	-1.0	-1.0
chr8	22005519	22005844	ENSG00000130227.16|XPO7|FAM120A|FAM120A	920	+	5.073791	1.0947353	-1.0	-1.0
chr8	22005204	22005439	ENSG00000130227.16|XPO7|FAM120A|FAM120A	949	+	4.9249053	1.2956063	-1.0	-1.0
chr8	22006334	22006519	ENSG00000130227.16|XPO7|FAM120A|FAM120A	937	+	5.5539603	1.1998935	-1.0	-1.0
chr8	22080905	22081050	ENSG00000158856.18|DMTN|FAM120A|FAM120A	902	+	5.879944	1.010885	-1.0	-1.0
chr8	22060181	22060281	ENSG00000158856.18|DMTN|FAM120A|FAM120A	903	+	2.9289272	1.0126371	-1.0	-1.0
chr8	22058280	22058390	ENSG00000158856.18|DMTN|FAM120A|FAM120A	903	+	5.728011	1.0126371	-1.0	-1.0
chr8	22056390	22056490	ENSG00000158856.18|DMTN|FAM120A|FAM120A	903	+	5.77762	1.0126371	-1.0	-1.0
chr8	22059936	22060141	ENSG00000158856.18|DMTN|FAM120A|FAM120A	933	+	5.4614577	1.1724471	-1.0	-1.0
chr8	22056944	22057089	ENSG00000158856.18|DMTN|FAM120A|FAM120A	912	+	5.784713	1.0577157	-1.0	-1.0
chr8	22055202	22055372	ENSG00000158856.18|DMTN|FAM120A|FAM120A	903	+	5.0869265	1.0126371	-1.0	-1.0
chr8	22049224	22049349	ENSG00000158856.18|DMTN|FAM120A|FAM120A	903	+	6.112825	1.0126371	-1.0	-1.0
chr8	22057186	22057361	ENSG00000158856.18|DMTN|FAM120A|FAM120A	903	+	4.918058	1.0126371	-1.0	-1.0
chr8	22374197	22374297	ENSG00000104635.13|SLC39A14|FAM120A|FAM120A	902	+	2.481728	1.0075972	-1.0	-1.0
chr8	22422281	22422381	ENSG00000104635.13|SLC39A14|FAM120A|FAM120A	900	+	2.7955287	1.0013778	-1.0	-1.0
chr8	22388419	22388729	ENSG00000104635.13|SLC39A14|FAM120A|FAM120A	973	+	4.146917	1.5746309	-1.0	-1.0
chr8	22367536	22367646	ENSG00000104635.13|SLC39A14|FAM120A|FAM120A	905	+	2.6297379	1.0206847	-1.0	-1.0
chr8	22389359	22389564	ENSG00000104635.13|SLC39A14|FAM120A|FAM120A	923	+	2.9884307	1.1158819	-1.0	-1.0
chr8	25185521	25185636	ENSG00000147459.17|DOCK5|FAM120A|FAM120A	903	+	5.7604203	1.0126371	-1.0	-1.0
chr8	25457999	25458198	ENSG00000104756.15|KCTD9|FAM120A|FAM120A	935	-	3.7411518	1.1856092	-1.0	-1.0
chr8	25458198	25458413	ENSG00000104756.15|KCTD9|FAM120A|FAM120A	946	-	5.3397512	1.2685443	-1.0	-1.0
chr8	26291879	26292007	ENSG00000221914.9|PPP2R2A|FAM120A|FAM120A	913	+	6.3097677	1.061285	-1.0	-1.0
chr8	26383496	26383736	ENSG00000104765.15|BNIP3L|FAM120A|FAM120A	977	+	6.416266	1.6356086	-1.0	-1.0
chr8	26657279	26657449	ENSG00000092964.17|DPYSL2|FAM120A|FAM120A	912	+	4.4951096	1.0551339	-1.0	-1.0
chr8	26656514	26657074	ENSG00000092964.17|DPYSL2|FAM120A|FAM120A	940	+	4.8131638	1.2224646	-1.0	-1.0
chr8	26657104	26657249	ENSG00000092964.17|DPYSL2|FAM120A|FAM120A	925	+	5.819959	1.1227031	-1.0	-1.0
chr8	26657584	26657779	ENSG00000092964.17|DPYSL2|FAM120A|FAM120A	962	+	5.4876795	1.4179385	-1.0	-1.0
chr8	26655959	26656429	ENSG00000092964.17|DPYSL2|FAM120A|FAM120A	955	+	4.6970563	1.3453922	-1.0	-1.0
chr8	26657454	26657559	ENSG00000092964.17|DPYSL2|FAM120A|FAM120A	902	+	4.0134544	1.007315	-1.0	-1.0
chr8	28890728	28890883	ENSG00000147421.17|HMBOX1|FAM120A|FAM120A	903	+	3.9997525	1.0120683	-1.0	-1.0
chr8	29057324	29057504	ENSG00000147421.17|HMBOX1|FAM120A|FAM120A	916	+	3.7615387	1.0740161	-1.0	-1.0
chr8	30385158	30385202	ENSG00000157110.15|RBPMS|FAM120A|FAM120A	925	+	6.403991	1.1229248	-1.0	-1.0
chr8	30812006	30812261	ENSG00000104695.12|PPP2CB|FAM120A|FAM120A	905	-	5.489502	1.0234358	-1.0	-1.0
chr8	30812339	30812709	ENSG00000104695.12|PPP2CB|FAM120A|FAM120A	952	-	3.7002518	1.3217629	-1.0	-1.0
chr8	37699234	37699384	ENSG00000183779.6|ZNF703|FAM120A|FAM120A	903	+	4.5177813	1.0126371	-1.0	-1.0
chr8	37754114	37754264	ENSG00000147475.14|ERLIN2|FAM120A|FAM120A	903	+	5.994313	1.0126371	-1.0	-1.0
chr8	37755014	37755519	ENSG00000147475.14|ERLIN2|FAM120A|FAM120A	952	+	6.465776	1.3159392	-1.0	-1.0
chr8	37755554	37755729	ENSG00000147475.14|ERLIN2|FAM120A|FAM120A	932	+	6.3706036	1.166578	-1.0	-1.0
chr8	37778512	37778812	ENSG00000147471.11|PLPBP|FAM120A|FAM120A	940	+	5.8472443	1.2199539	-1.0	-1.0
chr8	38381366	38381589	ENSG00000147548.16|NSD3|FAM120A|FAM120A	967	-	6.991876	1.4802356	-1.0	-1.0
chr8	38381589	38381731	ENSG00000147548.16|NSD3|FAM120A|FAM120A	965	-	6.8835964	1.4521508	-1.0	-1.0
chr8	38454173	38454278	ENSG00000077782.19|FGFR1|FAM120A|FAM120A	903	-	6.0835457	1.0126371	-1.0	-1.0
chr8	38428200	38428360	ENSG00000077782.19|FGFR1|FAM120A|FAM120A	920	-	4.2119474	1.0954546	-1.0	-1.0
chr8	38430645	38430760	ENSG00000077782.19|FGFR1|FAM120A|FAM120A	902	-	3.3306623	1.010742	-1.0	-1.0
chr8	38457203	38457313	ENSG00000077782.19|FGFR1|FAM120A|FAM120A	903	-	5.8022847	1.0126371	-1.0	-1.0
chr8	38770374	38770474	ENSG00000147526.19|TACC1|FAM120A|FAM120A	901	+	6.3534493	1.0054781	-1.0	-1.0
chr8	38768139	38768249	ENSG00000147526.19|TACC1|FAM120A|FAM120A	908	+	4.087331	1.035151	-1.0	-1.0
chr8	38768584	38770284	ENSG00000147526.19|TACC1|FAM120A|FAM120A	968	+	5.441008	1.4982902	-1.0	-1.0
chr8	40154194	40154294	ENSG00000176907.4|C8orf4|FAM120A|FAM120A	903	+	4.004875	1.012584	-1.0	-1.0
chr8	41490605	41490800	ENSG00000147533.16|GOLGA7|FAM120A|FAM120A	905	+	5.3269496	1.0234118	-1.0	-1.0
chr8	41622187	41622387	ENSG00000158669.11|GPAT4|FAM120A|FAM120A	907	+	6.166634	1.0320861	-1.0	-1.0
chr8	41930118	41930338	ENSG00000083168.9|KAT6A|FAM120A|FAM120A	954	-	4.218318	1.3394821	-1.0	-1.0
chr8	42897228	42897408	ENSG00000168172.8|HOOK3|FAM120A|FAM120A	916	+	6.2870526	1.0761702	-1.0	-1.0
chr8	43100515	43100635	ENSG00000185900.9|POMK|FAM120A|FAM120A	903	+	5.8812933	1.0126371	-1.0	-1.0
chr8	43181158	43181293	ENSG00000165102.14|HGSNAT|FAM120A|FAM120A	903	+	5.7802625	1.0126371	-1.0	-1.0
chr8	47261006	47261201	ENSG00000164808.16|SPIDR|FAM120A|FAM120A	907	+	6.240572	1.0294656	-1.0	-1.0
chr8	47773177	47773372	ENSG00000253729.7|PRKDC|FAM120A|FAM120A	938	-	3.2952058	1.2055987	-1.0	-1.0
chr8	47833756	47833856	ENSG00000253729.7|PRKDC|FAM120A|FAM120A	903	-	5.7459836	1.0126371	-1.0	-1.0
chr8	51898550	51898929	ENSG00000168300.13|PCMTD1|FAM120A|FAM120A	947	-	4.753911	1.2722585	-1.0	-1.0
chr8	56958777	56958897	ENSG00000104331.8|IMPAD1|FAM120A|FAM120A	907	-	3.4965541	1.0317112	-1.0	-1.0
chr8	56962167	56962307	ENSG00000104331.8|IMPAD1|FAM120A|FAM120A	903	-	4.7337885	1.0126371	-1.0	-1.0
chr8	56961102	56961217	ENSG00000104331.8|IMPAD1|FAM120A|FAM120A	903	-	5.880098	1.0126371	-1.0	-1.0
chr8	56961792	56962052	ENSG00000104331.8|IMPAD1|FAM120A|FAM120A	903	-	5.855725	1.0124854	-1.0	-1.0
chr8	56958177	56958367	ENSG00000104331.8|IMPAD1|FAM120A|FAM120A	905	-	3.659649	1.0207502	-1.0	-1.0
chr8	60679563	60679783	ENSG00000171316.11|CHD7|FAM120A|FAM120A	920	+	5.412206	1.097075	-1.0	-1.0
chr8	60679127	60679557	ENSG00000171316.11|CHD7|FAM120A|FAM120A	951	+	4.9028335	1.3076509	-1.0	-1.0
chr8	60679791	60680616	ENSG00000171316.11|CHD7|FAM120A|FAM120A	962	+	4.7035975	1.4237705	-1.0	-1.0
chr8	61501730	61501830	ENSG00000198363.17|ASPH|FAM120A|FAM120A	901	-	5.742078	1.0053853	-1.0	-1.0
chr8	61714139	61714244	ENSG00000198363.17|ASPH|FAM120A|FAM120A	915	-	6.3672695	1.0717802	-1.0	-1.0
chr8	61502395	61502600	ENSG00000198363.17|ASPH|FAM120A|FAM120A	917	-	3.187652	1.0796388	-1.0	-1.0
chr8	61694279	61694379	ENSG00000198363.17|ASPH|FAM120A|FAM120A	903	-	5.7551866	1.0126371	-1.0	-1.0
chr8	61625294	61625399	ENSG00000198363.17|ASPH|FAM120A|FAM120A	903	-	5.766466	1.0126371	-1.0	-1.0
chr8	63169121	63169316	ENSG00000185728.16|YTHDF3|FAM120A|FAM120A	913	+	4.755064	1.0624695	-1.0	-1.0
chr8	67064676	67064806	ENSG00000104218.14|CSPP1|FAM120A|FAM120A	903	+	5.798009	1.0110983	-1.0	-1.0
chr8	67343006	67343163	ENSG00000066777.8|ARFGEF1|FAM120A|FAM120A	930	-	3.7532377	1.1572006	-1.0	-1.0
chr8	67342866	67343001	ENSG00000066777.8|ARFGEF1|FAM120A|FAM120A	903	-	5.9959774	1.0126371	-1.0	-1.0
chr8	70402162	70402582	ENSG00000140396.12|NCOA2|FAM120A|FAM120A	922	-	3.8517056	1.1071196	-1.0	-1.0
chr8	70401893	70402079	ENSG00000140396.12|NCOA2|FAM120A|FAM120A	968	-	5.6790257	1.4996828	-1.0	-1.0
chr8	70402587	70403699	ENSG00000140396.12|NCOA2|FAM120A|FAM120A	968	-	4.508672	1.4934105	-1.0	-1.0
chr8	70402079	70402162	ENSG00000140396.12|NCOA2|FAM120A|FAM120A	953	-	4.7202635	1.3323098	-1.0	-1.0
chr8	70574711	70574826	ENSG00000067167.7|TRAM1|FAM120A|FAM120A	907	-	3.2092752	1.033657	-1.0	-1.0
chr8	73046960	73047060	ENSG00000147601.13|TERF1|FAM120A|FAM120A	902	+	2.9318674	1.0091327	-1.0	-1.0
chr8	73745853	73746782	ENSG00000040341.17|STAU2|FAM120A|FAM120A	967	-	5.2410994	1.4798901	-1.0	-1.0
chr8	73746787	73746932	ENSG00000040341.17|STAU2|FAM120A|FAM120A	957	-	4.110295	1.3647766	-1.0	-1.0
chr8	73746967	73747127	ENSG00000040341.17|STAU2|FAM120A|FAM120A	903	-	5.8279457	1.0126038	-1.0	-1.0
chr8	73747152	73747301	ENSG00000040341.17|STAU2|FAM120A|FAM120A	903	-	5.9470806	1.0125402	-1.0	-1.0
chr8	73878537	73878757	ENSG00000258677.2|AC022826.2|FAM120A|FAM120A	910	-	3.3650098	1.0460984	-1.0	-1.0
chr8	73747153	73747353	ENSG00000258677.2|AC022826.2|FAM120A|FAM120A	903	-	5.983016	1.0126319	-1.0	-1.0
chr8	73745853	73747123	ENSG00000258677.2|AC022826.2|FAM120A|FAM120A	964	-	5.1636443	1.4377466	-1.0	-1.0
chr8	73878536	73878756	ENSG00000104343.19|UBE2W|FAM120A|FAM120A	909	-	3.3272097	1.0418212	-1.0	-1.0
chr8	80158159	80158354	ENSG00000076554.15|TPD52|FAM120A|FAM120A	950	-	5.2056246	1.2977695	-1.0	-1.0
chr8	80636945	80637145	ENSG00000164684.13|ZNF704|FAM120A|FAM120A	970	-	6.9296103	1.518117	-1.0	-1.0
chr8	85177389	85177504	ENSG00000133740.10|E2F5|FAM120A|FAM120A	903	+	5.8209543	1.0117611	-1.0	-1.0
chr8	86342737	86342907	ENSG00000123124.13|WWP1|FAM120A|FAM120A	911	+	2.9641027	1.0497396	-1.0	-1.0
chr8	94720084	94720189	ENSG00000156162.16|DPY19L4|FAM120A|FAM120A	903	+	6.0184507	1.0126371	-1.0	-1.0
chr8	94949554	94949719	ENSG00000156170.12|NDUFAF6|FAM120A|FAM120A	904	+	2.99505	1.0173404	-1.0	-1.0
chr8	96610604	96610789	ENSG00000169439.11|SDC2|FAM120A|FAM120A	919	+	3.733782	1.0927339	-1.0	-1.0
chr8	96495065	96495165	ENSG00000169439.11|SDC2|FAM120A|FAM120A	903	+	4.093831	1.0126371	-1.0	-1.0
chr8	96609839	96610034	ENSG00000169439.11|SDC2|FAM120A|FAM120A	903	+	2.5885935	1.0119061	-1.0	-1.0
chr8	100721190	100721385	ENSG00000070756.15|PABPC1|FAM120A|FAM120A	959	-	4.7829204	1.3925004	-1.0	-1.0
chr8	100950557	100950908	ENSG00000164924.17|YWHAZ|FAM120A|FAM120A	945	-	4.2302036	1.2575501	-1.0	-1.0
chr8	100951455	100951590	ENSG00000164924.17|YWHAZ|FAM120A|FAM120A	948	-	4.5701113	1.2802464	-1.0	-1.0
chr8	100951600	100951875	ENSG00000164924.17|YWHAZ|FAM120A|FAM120A	903	-	2.938	1.0112938	-1.0	-1.0
chr8	100950908	100950996	ENSG00000164924.17|YWHAZ|FAM120A|FAM120A	943	-	3.997039	1.2467995	-1.0	-1.0
chr8	100951185	100951449	ENSG00000164924.17|YWHAZ|FAM120A|FAM120A	943	-	3.9267771	1.2404659	-1.0	-1.0
chr8	100952679	100952799	ENSG00000164924.17|YWHAZ|FAM120A|FAM120A	906	-	6.295157	1.0282658	-1.0	-1.0
chr8	100920319	100920419	ENSG00000164924.17|YWHAZ|FAM120A|FAM120A	902	-	4.0134544	1.0073093	-1.0	-1.0
chr8	100952088	100952619	ENSG00000164924.17|YWHAZ|FAM120A|FAM120A	948	-	4.787575	1.2857624	-1.0	-1.0
chr8	100950996	100951185	ENSG00000164924.17|YWHAZ|FAM120A|FAM120A	951	-	4.2187514	1.3106159	-1.0	-1.0
chr8	100950405	100950557	ENSG00000164924.17|YWHAZ|FAM120A|FAM120A	948	-	5.2504587	1.2840552	-1.0	-1.0
chr8	101204942	101205132	ENSG00000120963.11|ZNF706|FAM120A|FAM120A	907	-	4.746099	1.0292099	-1.0	-1.0
chr8	101205222	101205329	ENSG00000120963.11|ZNF706|FAM120A|FAM120A	902	-	3.0633965	1.0103081	-1.0	-1.0
chr8	102411451	102412172	ENSG00000104517.12|UBR5|FAM120A|FAM120A	969	-	5.264031	1.5046492	-1.0	-1.0
chr8	102412192	102412372	ENSG00000104517.12|UBR5|FAM120A|FAM120A	910	-	2.8524244	1.0480804	-1.0	-1.0
chr8	102654870	102655065	ENSG00000155090.14|KLF10|FAM120A|FAM120A	922	-	4.6914296	1.1055857	-1.0	-1.0
chr8	102654129	102654304	ENSG00000155090.14|KLF10|FAM120A|FAM120A	902	-	6.0873876	1.0106875	-1.0	-1.0
chr8	102654375	102654855	ENSG00000155090.14|KLF10|FAM120A|FAM120A	969	-	7.18012	1.5096331	-1.0	-1.0
chr8	102655370	102655470	ENSG00000155090.14|KLF10|FAM120A|FAM120A	902	-	5.794624	1.0091327	-1.0	-1.0
chr8	102655070	102655320	ENSG00000155090.14|KLF10|FAM120A|FAM120A	940	-	5.346969	1.225438	-1.0	-1.0
chr8	102863433	102863593	ENSG00000155096.13|AZIN1|FAM120A|FAM120A	902	-	5.78328	1.0095832	-1.0	-1.0
chr8	102827241	102827516	ENSG00000155096.13|AZIN1|FAM120A|FAM120A	931	-	3.7195704	1.1636724	-1.0	-1.0
chr8	106725150	106725300	ENSG00000164830.18|OXR1|FAM120A|FAM120A	903	+	5.8520226	1.012378	-1.0	-1.0
chr8	119243836	119244181	ENSG00000147676.13|MAL2|FAM120A|FAM120A	942	+	4.6521683	1.2334019	-1.0	-1.0
chr8	119208370	119208470	ENSG00000147676.13|MAL2|FAM120A|FAM120A	916	+	6.388467	1.073184	-1.0	-1.0
chr8	120812148	120812418	ENSG00000172164.13|SNTB1|FAM120A|FAM120A	919	-	4.378329	1.0930756	-1.0	-1.0
chr8	120811118	120811218	ENSG00000172164.13|SNTB1|FAM120A|FAM120A	936	-	3.8380294	1.1928577	-1.0	-1.0
chr8	120620790	120620975	ENSG00000172164.13|SNTB1|FAM120A|FAM120A	903	-	5.9213357	1.0126371	-1.0	-1.0
chr8	122785706	122785846	ENSG00000178764.7|ZHX2|FAM120A|FAM120A	903	+	4.0605226	1.0126371	-1.0	-1.0
chr8	123014348	123014498	ENSG00000136986.9|DERL1|FAM120A|FAM120A	902	-	6.009784	1.0080824	-1.0	-1.0
chr8	123015083	123015223	ENSG00000136986.9|DERL1|FAM120A|FAM120A	903	-	5.7750554	1.0122494	-1.0	-1.0
chr8	123396009	123396179	ENSG00000156802.12|ATAD2|FAM120A|FAM120A	910	-	3.3296378	1.04726	-1.0	-1.0
chr8	124552294	124552404	ENSG00000170873.18|MTSS1|FAM120A|FAM120A	901	-	4.964881	1.0045962	-1.0	-1.0
chr8	124663429	124663604	ENSG00000170873.18|MTSS1|FAM120A|FAM120A	924	-	4.519367	1.1184884	-1.0	-1.0
chr8	124662964	124663104	ENSG00000170873.18|MTSS1|FAM120A|FAM120A	903	-	5.844601	1.0126371	-1.0	-1.0
chr8	125437275	125437415	ENSG00000173334.3|TRIB1|FAM120A|FAM120A	907	+	5.962425	1.0331992	-1.0	-1.0
chr8	127737403	127737838	ENSG00000136997.17|MYC|FAM120A|FAM120A	961	+	4.4861655	1.40369	-1.0	-1.0
chr8	127909703	127909803	ENSG00000249859.9|PVT1|FAM120A|FAM120A	902	+	3.287332	1.0092239	-1.0	-1.0
chr8	127812614	127812764	ENSG00000249859.9|PVT1|FAM120A|FAM120A	903	+	6.121521	1.0122967	-1.0	-1.0
chr8	127909968	127910308	ENSG00000249859.9|PVT1|FAM120A|FAM120A	922	+	4.0566006	1.1059448	-1.0	-1.0
chr8	127830314	127830434	ENSG00000249859.9|PVT1|FAM120A|FAM120A	901	+	4.120068	1.0062699	-1.0	-1.0
chr8	130016050	130016215	ENSG00000153310.19|FAM49B|FAM120A|FAM120A	903	-	5.8989954	1.0126122	-1.0	-1.0
chr8	130443067	130443212	ENSG00000153317.14|ASAP1|FAM120A|FAM120A	917	-	6.0326653	1.081349	-1.0	-1.0
chr8	133237760	133237985	ENSG00000104419.14|NDRG1|FAM120A|FAM120A	910	-	4.678703	1.0480145	-1.0	-1.0
chr8	133296041	133296151	ENSG00000104419.14|NDRG1|FAM120A|FAM120A	903	-	5.8579473	1.0126371	-1.0	-1.0
chr8	133237590	133237710	ENSG00000104419.14|NDRG1|FAM120A|FAM120A	930	-	5.303195	1.1579659	-1.0	-1.0
chr8	133296555	133296730	ENSG00000104419.14|NDRG1|FAM120A|FAM120A	903	-	5.189945	1.0119454	-1.0	-1.0
chr8	133296161	133296276	ENSG00000104419.14|NDRG1|FAM120A|FAM120A	903	-	5.824377	1.0126371	-1.0	-1.0
chr8	133459242	133459392	ENSG00000008513.14|ST3GAL1|FAM120A|FAM120A	903	-	5.938047	1.0126371	-1.0	-1.0
chr8	133570379	133570524	ENSG00000008513.14|ST3GAL1|FAM120A|FAM120A	914	-	6.238272	1.0638379	-1.0	-1.0
chr8	139801362	139801622	ENSG00000167632.14|TRAPPC9|FAM120A|FAM120A	911	-	4.6073046	1.0516206	-1.0	-1.0
chr8	139794127	139794307	ENSG00000167632.14|TRAPPC9|FAM120A|FAM120A	903	-	5.811941	1.0120206	-1.0	-1.0
chr8	139803927	139804622	ENSG00000167632.14|TRAPPC9|FAM120A|FAM120A	955	-	6.684784	1.3499331	-1.0	-1.0
chr8	139831568	139831668	ENSG00000167632.14|TRAPPC9|FAM120A|FAM120A	902	-	4.0099134	1.0091327	-1.0	-1.0
chr8	139800467	139800587	ENSG00000167632.14|TRAPPC9|FAM120A|FAM120A	903	-	5.7879243	1.0126371	-1.0	-1.0
chr8	139802367	139802507	ENSG00000167632.14|TRAPPC9|FAM120A|FAM120A	903	-	5.972704	1.0126371	-1.0	-1.0
chr8	139809613	139809793	ENSG00000167632.14|TRAPPC9|FAM120A|FAM120A	905	-	6.1094437	1.0220642	-1.0	-1.0
chr8	139799947	139800062	ENSG00000167632.14|TRAPPC9|FAM120A|FAM120A	903	-	5.791644	1.0126371	-1.0	-1.0
chr8	139773622	139773722	ENSG00000167632.14|TRAPPC9|FAM120A|FAM120A	903	-	5.9722514	1.0126371	-1.0	-1.0
chr8	139971215	139971370	ENSG00000167632.14|TRAPPC9|FAM120A|FAM120A	903	-	5.880951	1.0126371	-1.0	-1.0
chr8	139837673	139837778	ENSG00000167632.14|TRAPPC9|FAM120A|FAM120A	903	-	5.7619743	1.0126371	-1.0	-1.0
chr8	139828133	139828258	ENSG00000167632.14|TRAPPC9|FAM120A|FAM120A	903	-	5.750609	1.0126371	-1.0	-1.0
chr8	139803262	139803832	ENSG00000167632.14|TRAPPC9|FAM120A|FAM120A	910	-	6.0990415	1.0461644	-1.0	-1.0
chr8	139791517	139791642	ENSG00000167632.14|TRAPPC9|FAM120A|FAM120A	903	-	5.8053713	1.0126371	-1.0	-1.0
chr8	139806233	139806378	ENSG00000167632.14|TRAPPC9|FAM120A|FAM120A	933	-	6.413017	1.1765743	-1.0	-1.0
chr8	139791192	139791302	ENSG00000167632.14|TRAPPC9|FAM120A|FAM120A	903	-	6.2920623	1.0126371	-1.0	-1.0
chr8	139791977	139792127	ENSG00000167632.14|TRAPPC9|FAM120A|FAM120A	908	-	6.2112074	1.0362709	-1.0	-1.0
chr8	139805492	139805647	ENSG00000167632.14|TRAPPC9|FAM120A|FAM120A	903	-	4.4297323	1.0126371	-1.0	-1.0
chr8	139804692	139805247	ENSG00000167632.14|TRAPPC9|FAM120A|FAM120A	920	-	5.8686185	1.0944762	-1.0	-1.0
chr8	139837278	139837378	ENSG00000167632.14|TRAPPC9|FAM120A|FAM120A	903	-	5.799213	1.0126371	-1.0	-1.0
chr8	139800637	139801322	ENSG00000167632.14|TRAPPC9|FAM120A|FAM120A	954	-	5.8644385	1.3378481	-1.0	-1.0
chr8	139805247	139805472	ENSG00000167632.14|TRAPPC9|FAM120A|FAM120A	938	-	5.408367	1.2081646	-1.0	-1.0
chr8	140521970	140522135	ENSG00000123908.11|AGO2|FAM120A|FAM120A	915	-	4.0891547	1.0706464	-1.0	-1.0
chr8	140528495	140528620	ENSG00000123908.11|AGO2|FAM120A|FAM120A	928	-	6.447748	1.1401234	-1.0	-1.0
chr8	140598876	140598981	ENSG00000123908.11|AGO2|FAM120A|FAM120A	902	-	5.794624	1.0091327	-1.0	-1.0
chr8	140608978	140609078	ENSG00000123908.11|AGO2|FAM120A|FAM120A	903	-	5.803731	1.0126371	-1.0	-1.0
chr8	140616953	140617053	ENSG00000123908.11|AGO2|FAM120A|FAM120A	903	-	5.7551866	1.0126371	-1.0	-1.0
chr8	140603736	140603836	ENSG00000123908.11|AGO2|FAM120A|FAM120A	903	-	5.7642264	1.0126371	-1.0	-1.0
chr8	140625738	140625863	ENSG00000123908.11|AGO2|FAM120A|FAM120A	902	-	5.840024	1.0102686	-1.0	-1.0
chr8	140624153	140624278	ENSG00000123908.11|AGO2|FAM120A|FAM120A	909	-	6.385238	1.0429808	-1.0	-1.0
chr8	140634868	140634973	ENSG00000123908.11|AGO2|FAM120A|FAM120A	902	-	5.826997	1.0091116	-1.0	-1.0
chr8	140531460	140531575	ENSG00000123908.11|AGO2|FAM120A|FAM120A	903	-	4.0679946	1.0116199	-1.0	-1.0
chr8	140623983	140624093	ENSG00000123908.11|AGO2|FAM120A|FAM120A	903	-	5.79248	1.0126371	-1.0	-1.0
chr8	140608393	140608518	ENSG00000123908.11|AGO2|FAM120A|FAM120A	903	-	5.8851857	1.0126371	-1.0	-1.0
chr8	140521825	140521950	ENSG00000123908.11|AGO2|FAM120A|FAM120A	903	-	5.79503	1.012053	-1.0	-1.0
chr8	141000140	141000879	ENSG00000169398.19|PTK2|FAM120A|FAM120A	968	-	4.4011626	1.4989716	-1.0	-1.0
chr8	141000879	141001122	ENSG00000169398.19|PTK2|FAM120A|FAM120A	974	-	4.714764	1.5915866	-1.0	-1.0
chr8	141420644	141420839	ENSG00000184489.11|PTP4A3|FAM120A|FAM120A	922	+	4.337191	1.1077179	-1.0	-1.0
chr8	141397519	141397624	ENSG00000184489.11|PTP4A3|FAM120A|FAM120A	903	+	5.9026656	1.0126371	-1.0	-1.0
chr8	141399179	141399364	ENSG00000184489.11|PTP4A3|FAM120A|FAM120A	903	+	6.0352087	1.0126371	-1.0	-1.0
chr8	141396204	141396519	ENSG00000184489.11|PTP4A3|FAM120A|FAM120A	917	+	6.077564	1.07989	-1.0	-1.0
chr8	141408139	141408329	ENSG00000184489.11|PTP4A3|FAM120A|FAM120A	912	+	2.9409704	1.054364	-1.0	-1.0
chr8	141397314	141397514	ENSG00000184489.11|PTP4A3|FAM120A|FAM120A	971	+	6.693319	1.5356859	-1.0	-1.0
chr8	141396949	141397259	ENSG00000184489.11|PTP4A3|FAM120A|FAM120A	919	+	5.0360837	1.0917943	-1.0	-1.0
chr8	141406694	141406894	ENSG00000184489.11|PTP4A3|FAM120A|FAM120A	934	+	5.626385	1.1780857	-1.0	-1.0
chr8	141404684	141404789	ENSG00000184489.11|PTP4A3|FAM120A|FAM120A	922	+	3.6472118	1.1080482	-1.0	-1.0
chr8	141394424	141394579	ENSG00000184489.11|PTP4A3|FAM120A|FAM120A	934	+	4.177322	1.1809758	-1.0	-1.0
chr8	141408659	141418514	ENSG00000184489.11|PTP4A3|FAM120A|FAM120A	960	+	4.522505	1.3994911	-1.0	-1.0
chr8	141395464	141395639	ENSG00000184489.11|PTP4A3|FAM120A|FAM120A	903	+	5.9374657	1.0126323	-1.0	-1.0
chr8	141406254	141406419	ENSG00000184489.11|PTP4A3|FAM120A|FAM120A	905	+	3.1144927	1.0232828	-1.0	-1.0
chr8	141392894	141393044	ENSG00000184489.11|PTP4A3|FAM120A|FAM120A	924	+	5.8620477	1.1190774	-1.0	-1.0
chr8	141407209	141407349	ENSG00000184489.11|PTP4A3|FAM120A|FAM120A	907	+	4.1493645	1.0294731	-1.0	-1.0
chr8	141395894	141396069	ENSG00000184489.11|PTP4A3|FAM120A|FAM120A	905	+	3.7587144	1.0211966	-1.0	-1.0
chr8	141394149	141394259	ENSG00000184489.11|PTP4A3|FAM120A|FAM120A	912	+	4.232161	1.0569605	-1.0	-1.0
chr8	141400149	141400254	ENSG00000184489.11|PTP4A3|FAM120A|FAM120A	903	+	5.7860804	1.0119519	-1.0	-1.0
chr8	141402724	141403024	ENSG00000184489.11|PTP4A3|FAM120A|FAM120A	917	+	3.2462282	1.0793889	-1.0	-1.0
chr8	141430229	141430344	ENSG00000184489.11|PTP4A3|FAM120A|FAM120A	903	+	5.83981	1.0126371	-1.0	-1.0
chr8	141397784	141397944	ENSG00000184489.11|PTP4A3|FAM120A|FAM120A	903	+	5.8809123	1.0126371	-1.0	-1.0
chr8	141401659	141401924	ENSG00000184489.11|PTP4A3|FAM120A|FAM120A	913	+	2.9599752	1.0623717	-1.0	-1.0
chr8	141418799	141418899	ENSG00000184489.11|PTP4A3|FAM120A|FAM120A	903	+	5.9450855	1.0126371	-1.0	-1.0
chr8	141396564	141396804	ENSG00000184489.11|PTP4A3|FAM120A|FAM120A	938	+	4.340934	1.2106953	-1.0	-1.0
chr8	141399399	141399764	ENSG00000184489.11|PTP4A3|FAM120A|FAM120A	904	+	5.191579	1.0184568	-1.0	-1.0
chr8	141394669	141395439	ENSG00000184489.11|PTP4A3|FAM120A|FAM120A	913	+	4.912076	1.0602915	-1.0	-1.0
chr8	141403334	141403434	ENSG00000184489.11|PTP4A3|FAM120A|FAM120A	902	+	2.5407758	1.0076993	-1.0	-1.0
chr8	141393609	141393949	ENSG00000184489.11|PTP4A3|FAM120A|FAM120A	923	+	4.858846	1.1116804	-1.0	-1.0
chr8	141419174	141419289	ENSG00000184489.11|PTP4A3|FAM120A|FAM120A	903	+	5.803686	1.0126371	-1.0	-1.0
chr8	141420934	141421079	ENSG00000184489.11|PTP4A3|FAM120A|FAM120A	903	+	5.4615946	1.0126371	-1.0	-1.0
chr8	141398289	141398489	ENSG00000184489.11|PTP4A3|FAM120A|FAM120A	903	+	6.1680307	1.0126371	-1.0	-1.0
chr8	141418524	141418784	ENSG00000184489.11|PTP4A3|FAM120A|FAM120A	910	+	3.745224	1.045452	-1.0	-1.0
chr8	141431456	141431556	ENSG00000184489.11|PTP4A3|FAM120A|FAM120A	903	+	5.7954655	1.0126371	-1.0	-1.0
chr8	141407059	141407159	ENSG00000184489.11|PTP4A3|FAM120A|FAM120A	902	+	2.767498	1.0090905	-1.0	-1.0
chr8	141401969	141402299	ENSG00000184489.11|PTP4A3|FAM120A|FAM120A	956	+	3.8903663	1.3607732	-1.0	-1.0
chr8	141401134	141401544	ENSG00000184489.11|PTP4A3|FAM120A|FAM120A	938	+	3.6105213	1.2062106	-1.0	-1.0
chr8	141405079	141405284	ENSG00000184489.11|PTP4A3|FAM120A|FAM120A	925	+	4.202633	1.1248318	-1.0	-1.0
chr8	141395769	141395869	ENSG00000184489.11|PTP4A3|FAM120A|FAM120A	903	+	6.0879183	1.0126371	-1.0	-1.0
chr8	141402419	141402579	ENSG00000184489.11|PTP4A3|FAM120A|FAM120A	908	+	3.0026152	1.0350524	-1.0	-1.0
chr8	141393459	141393584	ENSG00000184489.11|PTP4A3|FAM120A|FAM120A	903	+	6.1215796	1.0126371	-1.0	-1.0
chr8	141398949	141399084	ENSG00000184489.11|PTP4A3|FAM120A|FAM120A	908	+	6.0047784	1.0385344	-1.0	-1.0
chr8	141398494	141398679	ENSG00000184489.11|PTP4A3|FAM120A|FAM120A	915	+	4.497041	1.0729251	-1.0	-1.0
chr8	141400899	141401104	ENSG00000184489.11|PTP4A3|FAM120A|FAM120A	912	+	2.878471	1.0535254	-1.0	-1.0
chr8	141397984	141398269	ENSG00000184489.11|PTP4A3|FAM120A|FAM120A	957	+	6.5862465	1.3707192	-1.0	-1.0
chr8	141405554	141406209	ENSG00000184489.11|PTP4A3|FAM120A|FAM120A	920	+	3.1508553	1.094559	-1.0	-1.0
chr8	141400639	141400769	ENSG00000184489.11|PTP4A3|FAM120A|FAM120A	913	+	3.6794066	1.0609878	-1.0	-1.0
chr8	142359093	142359193	ENSG00000171045.14|TSNARE1|FAM120A|FAM120A	903	-	5.920981	1.0126371	-1.0	-1.0
chr8	142381737	142381837	ENSG00000171045.14|TSNARE1|FAM120A|FAM120A	903	-	5.759722	1.0126371	-1.0	-1.0
chr8	142320269	142320439	ENSG00000171045.14|TSNARE1|FAM120A|FAM120A	912	-	3.82057	1.0541371	-1.0	-1.0
chr8	142396897	142397047	ENSG00000171045.14|TSNARE1|FAM120A|FAM120A	903	-	5.7800903	1.0126371	-1.0	-1.0
chr8	142396267	142396457	ENSG00000171045.14|TSNARE1|FAM120A|FAM120A	903	-	6.078425	1.0126371	-1.0	-1.0
chr8	142300972	142301177	ENSG00000171045.14|TSNARE1|FAM120A|FAM120A	920	-	6.222048	1.0949693	-1.0	-1.0
chr8	142277823	142278193	ENSG00000171045.14|TSNARE1|FAM120A|FAM120A	940	-	4.764009	1.2209204	-1.0	-1.0
chr8	142276063	142276248	ENSG00000171045.14|TSNARE1|FAM120A|FAM120A	903	-	5.8136415	1.0124087	-1.0	-1.0
chr8	142277108	142277233	ENSG00000171045.14|TSNARE1|FAM120A|FAM120A	903	-	5.88249	1.0126188	-1.0	-1.0
chr8	142402888	142403098	ENSG00000171045.14|TSNARE1|FAM120A|FAM120A	959	-	5.349136	1.3924915	-1.0	-1.0
chr8	142358823	142358953	ENSG00000171045.14|TSNARE1|FAM120A|FAM120A	903	-	5.794568	1.0111352	-1.0	-1.0
chr8	142277543	142277673	ENSG00000171045.14|TSNARE1|FAM120A|FAM120A	903	-	5.9529977	1.0126371	-1.0	-1.0
chr8	142330770	142330870	ENSG00000171045.14|TSNARE1|FAM120A|FAM120A	903	-	5.77762	1.0126371	-1.0	-1.0
chr8	142327780	142327880	ENSG00000171045.14|TSNARE1|FAM120A|FAM120A	903	-	5.750609	1.0126371	-1.0	-1.0
chr8	142363638	142363738	ENSG00000171045.14|TSNARE1|FAM120A|FAM120A	902	-	3.2644088	1.0091327	-1.0	-1.0
chr8	142397862	142398357	ENSG00000171045.14|TSNARE1|FAM120A|FAM120A	962	-	5.965902	1.416514	-1.0	-1.0
chr8	142271936	142272081	ENSG00000171045.14|TSNARE1|FAM120A|FAM120A	903	-	5.898747	1.0126371	-1.0	-1.0
chr8	142381172	142381322	ENSG00000171045.14|TSNARE1|FAM120A|FAM120A	903	-	6.1017947	1.0126371	-1.0	-1.0
chr8	142360613	142360833	ENSG00000171045.14|TSNARE1|FAM120A|FAM120A	904	-	6.000317	1.0177206	-1.0	-1.0
chr8	142319969	142320159	ENSG00000171045.14|TSNARE1|FAM120A|FAM120A	912	-	4.2194304	1.055093	-1.0	-1.0
chr8	142315122	142315232	ENSG00000171045.14|TSNARE1|FAM120A|FAM120A	903	-	4.0420537	1.0126371	-1.0	-1.0
chr8	142398367	142398537	ENSG00000171045.14|TSNARE1|FAM120A|FAM120A	903	-	6.0243616	1.012589	-1.0	-1.0
chr8	142381942	142382052	ENSG00000171045.14|TSNARE1|FAM120A|FAM120A	903	-	4.062074	1.0126371	-1.0	-1.0
chr8	142342946	142343046	ENSG00000171045.14|TSNARE1|FAM120A|FAM120A	903	-	6.0843024	1.0126371	-1.0	-1.0
chr8	142272221	142272371	ENSG00000171045.14|TSNARE1|FAM120A|FAM120A	902	-	6.036153	1.0085143	-1.0	-1.0
chr8	142315237	142315352	ENSG00000171045.14|TSNARE1|FAM120A|FAM120A	903	-	5.8249564	1.0117645	-1.0	-1.0
chr8	142377002	142377167	ENSG00000171045.14|TSNARE1|FAM120A|FAM120A	903	-	6.1639414	1.0123868	-1.0	-1.0
chr8	142397697	142397842	ENSG00000171045.14|TSNARE1|FAM120A|FAM120A	903	-	5.9050326	1.0126371	-1.0	-1.0
chr8	142319399	142319519	ENSG00000171045.14|TSNARE1|FAM120A|FAM120A	903	-	5.792086	1.0126371	-1.0	-1.0
chr8	142396027	142396162	ENSG00000171045.14|TSNARE1|FAM120A|FAM120A	907	-	6.105656	1.0322846	-1.0	-1.0
chr8	142735634	142735744	ENSG00000130193.7|THEM6|FAM120A|FAM120A	903	+	4.1565404	1.0126371	-1.0	-1.0
chr8	142774090	142774210	ENSG00000284505.1|LYNX1|FAM120A|FAM120A	903	-	5.7642264	1.0126371	-1.0	-1.0
chr8	142774091	142774211	ENSG00000180155.19|LYNX1|FAM120A|FAM120A	903	-	5.7642264	1.0126371	-1.0	-1.0
chr8	143022268	143022383	ENSG00000160932.10|LY6E|FAM120A|FAM120A	902	+	6.2379403	1.0103626	-1.0	-1.0
chr8	143022093	143022263	ENSG00000160932.10|LY6E|FAM120A|FAM120A	931	+	5.5162745	1.1583636	-1.0	-1.0
chr8	143271800	143271955	ENSG00000264668.1|AC138696.1|FAM120A|FAM120A	903	+	5.8135023	1.0126371	-1.0	-1.0
chr8	143273195	143273355	ENSG00000264668.1|AC138696.1|FAM120A|FAM120A	903	+	5.905264	1.0126371	-1.0	-1.0
chr8	143267590	143267750	ENSG00000264668.1|AC138696.1|FAM120A|FAM120A	914	+	4.146798	1.0661834	-1.0	-1.0
chr8	143273015	143273180	ENSG00000264668.1|AC138696.1|FAM120A|FAM120A	902	+	4.890606	1.007735	-1.0	-1.0
chr8	143274000	143274135	ENSG00000264668.1|AC138696.1|FAM120A|FAM120A	903	+	6.1546655	1.012199	-1.0	-1.0
chr8	143275242	143275512	ENSG00000264668.1|AC138696.1|FAM120A|FAM120A	926	+	6.2136774	1.1294193	-1.0	-1.0
chr8	143274917	143275087	ENSG00000264668.1|AC138696.1|FAM120A|FAM120A	903	+	5.8601003	1.0126371	-1.0	-1.0
chr8	143274550	143274695	ENSG00000264668.1|AC138696.1|FAM120A|FAM120A	903	+	3.9609869	1.012417	-1.0	-1.0
chr8	143270360	143270465	ENSG00000264668.1|AC138696.1|FAM120A|FAM120A	903	+	5.925348	1.0126371	-1.0	-1.0
chr8	143269980	143270080	ENSG00000264668.1|AC138696.1|FAM120A|FAM120A	902	+	3.287332	1.0092239	-1.0	-1.0
chr8	143267240	143267345	ENSG00000264668.1|AC138696.1|FAM120A|FAM120A	903	+	5.750609	1.0126371	-1.0	-1.0
chr8	143272005	143272285	ENSG00000264668.1|AC138696.1|FAM120A|FAM120A	943	+	4.736729	1.2463547	-1.0	-1.0
chr8	143271800	143271955	ENSG00000250571.6|GLI4|FAM120A|FAM120A	903	+	5.8135023	1.0126371	-1.0	-1.0
chr8	143273195	143273355	ENSG00000250571.6|GLI4|FAM120A|FAM120A	903	+	5.905264	1.0126371	-1.0	-1.0
chr8	143272534	143272634	ENSG00000250571.6|GLI4|FAM120A|FAM120A	901	+	3.3074656	1.0033693	-1.0	-1.0
chr8	143274551	143274696	ENSG00000250571.6|GLI4|FAM120A|FAM120A	906	+	3.9792895	1.0262365	-1.0	-1.0
chr8	143274916	143275086	ENSG00000250571.6|GLI4|FAM120A|FAM120A	903	+	5.8529644	1.0126371	-1.0	-1.0
chr8	143273998	143274138	ENSG00000250571.6|GLI4|FAM120A|FAM120A	906	+	6.1470885	1.0287082	-1.0	-1.0
chr8	143275261	143275511	ENSG00000250571.6|GLI4|FAM120A|FAM120A	926	+	6.2246766	1.12894	-1.0	-1.0
chr8	143269980	143270080	ENSG00000250571.6|GLI4|FAM120A|FAM120A	902	+	3.287332	1.0091327	-1.0	-1.0
chr8	143270360	143270465	ENSG00000250571.6|GLI4|FAM120A|FAM120A	903	+	5.925348	1.0126371	-1.0	-1.0
chr8	143267594	143267744	ENSG00000250571.6|GLI4|FAM120A|FAM120A	929	+	4.9098043	1.1504685	-1.0	-1.0
chr8	143272005	143272285	ENSG00000250571.6|GLI4|FAM120A|FAM120A	943	+	4.736729	1.246615	-1.0	-1.0
chr8	143369512	143369697	ENSG00000158106.13|RHPN1|FAM120A|FAM120A	919	+	6.2277822	1.0936661	-1.0	-1.0
chr8	143373652	143373812	ENSG00000158106.13|RHPN1|FAM120A|FAM120A	903	+	5.844699	1.012098	-1.0	-1.0
chr8	143372232	143372872	ENSG00000158106.13|RHPN1|FAM120A|FAM120A	936	+	6.100652	1.1930885	-1.0	-1.0
chr8	143371967	143372087	ENSG00000158106.13|RHPN1|FAM120A|FAM120A	903	+	5.8158636	1.0126371	-1.0	-1.0
chr8	143370242	143370417	ENSG00000158106.13|RHPN1|FAM120A|FAM120A	903	+	5.8272543	1.0126371	-1.0	-1.0
chr8	143371737	143371932	ENSG00000158106.13|RHPN1|FAM120A|FAM120A	920	+	6.201166	1.0990237	-1.0	-1.0
chr8	143480295	143480430	ENSG00000014164.6|ZC3H3|FAM120A|FAM120A	925	-	5.6045823	1.1236606	-1.0	-1.0
chr8	143506947	143507097	ENSG00000014164.6|ZC3H3|FAM120A|FAM120A	923	-	4.9917116	1.111141	-1.0	-1.0
chr8	143529189	143529444	ENSG00000014164.6|ZC3H3|FAM120A|FAM120A	903	-	6.040595	1.0126371	-1.0	-1.0
chr8	143472394	143472569	ENSG00000014164.6|ZC3H3|FAM120A|FAM120A	940	-	4.8633204	1.2201461	-1.0	-1.0
chr8	143497267	143497422	ENSG00000014164.6|ZC3H3|FAM120A|FAM120A	915	-	4.035094	1.0700942	-1.0	-1.0
chr8	143534464	143535019	ENSG00000014164.6|ZC3H3|FAM120A|FAM120A	955	-	5.541753	1.3433063	-1.0	-1.0
chr8	143474929	143475034	ENSG00000014164.6|ZC3H3|FAM120A|FAM120A	903	-	4.015599	1.0126371	-1.0	-1.0
chr8	143532744	143532869	ENSG00000014164.6|ZC3H3|FAM120A|FAM120A	910	-	4.096755	1.0450809	-1.0	-1.0
chr8	143476345	143476465	ENSG00000014164.6|ZC3H3|FAM120A|FAM120A	913	-	6.418676	1.0610127	-1.0	-1.0
chr8	143483235	143483405	ENSG00000014164.6|ZC3H3|FAM120A|FAM120A	909	-	6.186694	1.0394692	-1.0	-1.0
chr8	143519684	143519784	ENSG00000014164.6|ZC3H3|FAM120A|FAM120A	903	-	5.7459836	1.0126371	-1.0	-1.0
chr8	143468854	143468954	ENSG00000014164.6|ZC3H3|FAM120A|FAM120A	903	-	5.7459836	1.0126371	-1.0	-1.0
chr8	143507197	143507382	ENSG00000014164.6|ZC3H3|FAM120A|FAM120A	903	-	5.8988276	1.0112354	-1.0	-1.0
chr8	143512449	143512914	ENSG00000014164.6|ZC3H3|FAM120A|FAM120A	905	-	5.0939684	1.0219042	-1.0	-1.0
chr8	143511919	143512019	ENSG00000014164.6|ZC3H3|FAM120A|FAM120A	903	-	5.799213	1.0126371	-1.0	-1.0
chr8	143530599	143530699	ENSG00000014164.6|ZC3H3|FAM120A|FAM120A	903	-	4.0483413	1.0126371	-1.0	-1.0
chr8	143477735	143478120	ENSG00000014164.6|ZC3H3|FAM120A|FAM120A	913	-	5.3535156	1.0614042	-1.0	-1.0
chr8	143516049	143516174	ENSG00000014164.6|ZC3H3|FAM120A|FAM120A	903	-	5.8514676	1.0119363	-1.0	-1.0
chr8	143512169	143512364	ENSG00000014164.6|ZC3H3|FAM120A|FAM120A	903	-	6.0300803	1.0126345	-1.0	-1.0
chr8	143478135	143478265	ENSG00000014164.6|ZC3H3|FAM120A|FAM120A	903	-	6.0075235	1.0116335	-1.0	-1.0
chr8	143476695	143476915	ENSG00000014164.6|ZC3H3|FAM120A|FAM120A	948	-	5.7638664	1.2809446	-1.0	-1.0
chr8	143497707	143497992	ENSG00000014164.6|ZC3H3|FAM120A|FAM120A	903	-	4.78063	1.0122929	-1.0	-1.0
chr8	143516869	143517144	ENSG00000014164.6|ZC3H3|FAM120A|FAM120A	915	-	4.9312186	1.0690885	-1.0	-1.0
chr8	143476475	143476615	ENSG00000014164.6|ZC3H3|FAM120A|FAM120A	910	-	6.3678226	1.0453606	-1.0	-1.0
chr8	143509679	143509899	ENSG00000014164.6|ZC3H3|FAM120A|FAM120A	902	-	4.98102	1.0085601	-1.0	-1.0
chr8	143515334	143515479	ENSG00000014164.6|ZC3H3|FAM120A|FAM120A	903	-	6.006057	1.0126234	-1.0	-1.0
chr8	143492242	143492457	ENSG00000014164.6|ZC3H3|FAM120A|FAM120A	965	-	6.406773	1.4563133	-1.0	-1.0
chr8	143523329	143523434	ENSG00000014164.6|ZC3H3|FAM120A|FAM120A	903	-	5.750609	1.0126371	-1.0	-1.0
chr8	143526894	143527299	ENSG00000014164.6|ZC3H3|FAM120A|FAM120A	924	-	5.7371063	1.1214217	-1.0	-1.0
chr8	143507392	143507612	ENSG00000014164.6|ZC3H3|FAM120A|FAM120A	903	-	5.837758	1.012418	-1.0	-1.0
chr8	143497567	143497702	ENSG00000014164.6|ZC3H3|FAM120A|FAM120A	903	-	5.9369597	1.0112511	-1.0	-1.0
chr8	143480960	143481440	ENSG00000014164.6|ZC3H3|FAM120A|FAM120A	936	-	5.667123	1.1941713	-1.0	-1.0
chr8	143499672	143500147	ENSG00000014164.6|ZC3H3|FAM120A|FAM120A	925	-	5.0093784	1.1242183	-1.0	-1.0
chr8	143533534	143533729	ENSG00000014164.6|ZC3H3|FAM120A|FAM120A	935	-	5.1859093	1.1899583	-1.0	-1.0
chr8	143527869	143528009	ENSG00000014164.6|ZC3H3|FAM120A|FAM120A	902	-	6.1681786	1.0109271	-1.0	-1.0
chr8	143496307	143496452	ENSG00000014164.6|ZC3H3|FAM120A|FAM120A	903	-	5.932303	1.0114971	-1.0	-1.0
chr8	143524024	143524314	ENSG00000014164.6|ZC3H3|FAM120A|FAM120A	906	-	5.0985856	1.0266725	-1.0	-1.0
chr8	143530339	143530484	ENSG00000014164.6|ZC3H3|FAM120A|FAM120A	903	-	6.207926	1.0126371	-1.0	-1.0
chr8	143499027	143499192	ENSG00000014164.6|ZC3H3|FAM120A|FAM120A	903	-	5.927358	1.0122688	-1.0	-1.0
chr8	143502012	143502267	ENSG00000014164.6|ZC3H3|FAM120A|FAM120A	907	-	5.332985	1.0325879	-1.0	-1.0
chr8	143470494	143470599	ENSG00000014164.6|ZC3H3|FAM120A|FAM120A	903	-	6.0255847	1.0126371	-1.0	-1.0
chr8	143508749	143508939	ENSG00000014164.6|ZC3H3|FAM120A|FAM120A	903	-	5.8546057	1.011257	-1.0	-1.0
chr8	143529834	143529969	ENSG00000014164.6|ZC3H3|FAM120A|FAM120A	911	-	6.1382637	1.0484751	-1.0	-1.0
chr8	143493322	143493482	ENSG00000014164.6|ZC3H3|FAM120A|FAM120A	903	-	3.7750025	1.012269	-1.0	-1.0
chr8	143477035	143477215	ENSG00000014164.6|ZC3H3|FAM120A|FAM120A	910	-	6.2881684	1.0447284	-1.0	-1.0
chr8	143525259	143525404	ENSG00000014164.6|ZC3H3|FAM120A|FAM120A	903	-	6.1638746	1.0126371	-1.0	-1.0
chr8	143517999	143518364	ENSG00000014164.6|ZC3H3|FAM120A|FAM120A	953	-	6.6263785	1.3236483	-1.0	-1.0
chr8	143474284	143474449	ENSG00000014164.6|ZC3H3|FAM120A|FAM120A	914	-	6.253745	1.0660363	-1.0	-1.0
chr8	143476010	143476315	ENSG00000014164.6|ZC3H3|FAM120A|FAM120A	960	-	6.7326803	1.3945073	-1.0	-1.0
chr8	143492612	143492802	ENSG00000014164.6|ZC3H3|FAM120A|FAM120A	920	-	6.0439396	1.0966583	-1.0	-1.0
chr8	143531214	143531394	ENSG00000014164.6|ZC3H3|FAM120A|FAM120A	903	-	4.1199174	1.0126097	-1.0	-1.0
chr8	143503152	143504912	ENSG00000014164.6|ZC3H3|FAM120A|FAM120A	961	-	5.3917494	1.4048789	-1.0	-1.0
chr8	143515539	143515644	ENSG00000014164.6|ZC3H3|FAM120A|FAM120A	903	-	6.0909414	1.0126371	-1.0	-1.0
chr8	143494772	143494877	ENSG00000014164.6|ZC3H3|FAM120A|FAM120A	903	-	5.925061	1.0126371	-1.0	-1.0
chr8	143515004	143515329	ENSG00000014164.6|ZC3H3|FAM120A|FAM120A	930	-	4.881021	1.1538357	-1.0	-1.0
chr8	143530124	143530334	ENSG00000014164.6|ZC3H3|FAM120A|FAM120A	949	-	6.6217237	1.2929895	-1.0	-1.0
chr8	143478340	143478525	ENSG00000014164.6|ZC3H3|FAM120A|FAM120A	903	-	5.863351	1.0118555	-1.0	-1.0
chr8	143529464	143529704	ENSG00000014164.6|ZC3H3|FAM120A|FAM120A	903	-	5.83108	1.011962	-1.0	-1.0
chr8	143499232	143499477	ENSG00000014164.6|ZC3H3|FAM120A|FAM120A	920	-	4.0965815	1.0990051	-1.0	-1.0
chr8	143467553	143467673	ENSG00000014164.6|ZC3H3|FAM120A|FAM120A	903	-	5.877662	1.0126318	-1.0	-1.0
chr8	143502287	143502507	ENSG00000014164.6|ZC3H3|FAM120A|FAM120A	910	-	4.590829	1.0439874	-1.0	-1.0
chr8	143482080	143482315	ENSG00000014164.6|ZC3H3|FAM120A|FAM120A	905	-	5.8456755	1.0204282	-1.0	-1.0
chr8	143510859	143511009	ENSG00000014164.6|ZC3H3|FAM120A|FAM120A	902	-	6.048523	1.0100884	-1.0	-1.0
chr8	143497427	143497527	ENSG00000014164.6|ZC3H3|FAM120A|FAM120A	903	-	5.759722	1.0126371	-1.0	-1.0
chr8	143473354	143473469	ENSG00000014164.6|ZC3H3|FAM120A|FAM120A	902	-	5.770256	1.0108744	-1.0	-1.0
chr8	143502887	143503147	ENSG00000014164.6|ZC3H3|FAM120A|FAM120A	939	-	5.7518926	1.2122808	-1.0	-1.0
chr8	143501367	143501752	ENSG00000014164.6|ZC3H3|FAM120A|FAM120A	908	-	5.878977	1.0367677	-1.0	-1.0
chr8	143525649	143526254	ENSG00000014164.6|ZC3H3|FAM120A|FAM120A	923	-	6.3077397	1.1140788	-1.0	-1.0
chr8	143528974	143529174	ENSG00000014164.6|ZC3H3|FAM120A|FAM120A	903	-	6.101531	1.011931	-1.0	-1.0
chr8	143480770	143480880	ENSG00000014164.6|ZC3H3|FAM120A|FAM120A	903	-	5.7642264	1.0126371	-1.0	-1.0
chr8	143516319	143516454	ENSG00000014164.6|ZC3H3|FAM120A|FAM120A	902	-	5.9716034	1.0093057	-1.0	-1.0
chr8	143474029	143474189	ENSG00000014164.6|ZC3H3|FAM120A|FAM120A	904	-	5.4028883	1.0173229	-1.0	-1.0
chr8	143494577	143494727	ENSG00000014164.6|ZC3H3|FAM120A|FAM120A	916	-	3.7503839	1.0760785	-1.0	-1.0
chr8	143491727	143491892	ENSG00000014164.6|ZC3H3|FAM120A|FAM120A	903	-	5.9149904	1.0126371	-1.0	-1.0
chr8	143508989	143509129	ENSG00000014164.6|ZC3H3|FAM120A|FAM120A	903	-	5.837301	1.0122478	-1.0	-1.0
chr8	143528624	143528924	ENSG00000014164.6|ZC3H3|FAM120A|FAM120A	943	-	5.9849305	1.2434938	-1.0	-1.0
chr8	143535319	143535509	ENSG00000014164.6|ZC3H3|FAM120A|FAM120A	918	-	3.6601002	1.087229	-1.0	-1.0
chr8	143500662	143500967	ENSG00000014164.6|ZC3H3|FAM120A|FAM120A	941	-	6.390476	1.2264862	-1.0	-1.0
chr8	143523824	143523989	ENSG00000014164.6|ZC3H3|FAM120A|FAM120A	924	-	5.480321	1.1191186	-1.0	-1.0
chr8	143523554	143523814	ENSG00000014164.6|ZC3H3|FAM120A|FAM120A	918	-	4.9409604	1.0835463	-1.0	-1.0
chr8	143480125	143480245	ENSG00000014164.6|ZC3H3|FAM120A|FAM120A	903	-	5.853809	1.0119143	-1.0	-1.0
chr8	143520329	143520444	ENSG00000014164.6|ZC3H3|FAM120A|FAM120A	902	-	5.794624	1.0091327	-1.0	-1.0
chr8	143536029	143536256	ENSG00000014164.6|ZC3H3|FAM120A|FAM120A	939	-	6.1577806	1.2128899	-1.0	-1.0
chr8	143481620	143481970	ENSG00000014164.6|ZC3H3|FAM120A|FAM120A	920	-	5.7587357	1.0959102	-1.0	-1.0
chr8	143526339	143526599	ENSG00000014164.6|ZC3H3|FAM120A|FAM120A	907	-	5.2101464	1.0335373	-1.0	-1.0
chr8	143471574	143471839	ENSG00000014164.6|ZC3H3|FAM120A|FAM120A	905	-	5.760784	1.0202878	-1.0	-1.0
chr8	143519834	143520089	ENSG00000014164.6|ZC3H3|FAM120A|FAM120A	969	-	7.0680537	1.5130489	-1.0	-1.0
chr8	143480460	143480565	ENSG00000014164.6|ZC3H3|FAM120A|FAM120A	902	-	5.7969184	1.010885	-1.0	-1.0
chr8	143532944	143533414	ENSG00000014164.6|ZC3H3|FAM120A|FAM120A	927	-	4.875446	1.1352947	-1.0	-1.0
chr8	143513819	143514964	ENSG00000014164.6|ZC3H3|FAM120A|FAM120A	921	-	5.619597	1.1020384	-1.0	-1.0
chr8	143509414	143509629	ENSG00000014164.6|ZC3H3|FAM120A|FAM120A	958	-	6.7203217	1.3780982	-1.0	-1.0
chr8	143482550	143482670	ENSG00000014164.6|ZC3H3|FAM120A|FAM120A	903	-	6.1167006	1.0112354	-1.0	-1.0
chr8	143490187	143490487	ENSG00000014164.6|ZC3H3|FAM120A|FAM120A	906	-	5.2405496	1.0247122	-1.0	-1.0
chr8	143515854	143516044	ENSG00000014164.6|ZC3H3|FAM120A|FAM120A	923	-	6.389108	1.1125404	-1.0	-1.0
chr8	143520134	143520314	ENSG00000014164.6|ZC3H3|FAM120A|FAM120A	902	-	5.4523206	1.009772	-1.0	-1.0
chr8	143464750	143464925	ENSG00000014164.6|ZC3H3|FAM120A|FAM120A	902	-	5.8688507	1.0104008	-1.0	-1.0
chr8	143482675	143482870	ENSG00000014164.6|ZC3H3|FAM120A|FAM120A	903	-	5.9474277	1.0124301	-1.0	-1.0
chr8	143521264	143521459	ENSG00000014164.6|ZC3H3|FAM120A|FAM120A	902	-	5.8901334	1.0108819	-1.0	-1.0
chr8	143535544	143535829	ENSG00000014164.6|ZC3H3|FAM120A|FAM120A	906	-	5.8842535	1.0261608	-1.0	-1.0
chr8	143472644	143472774	ENSG00000014164.6|ZC3H3|FAM120A|FAM120A	908	-	4.1950774	1.0381151	-1.0	-1.0
chr8	143505302	143506267	ENSG00000014164.6|ZC3H3|FAM120A|FAM120A	956	-	5.7607117	1.3552271	-1.0	-1.0
chr8	143502727	143502847	ENSG00000014164.6|ZC3H3|FAM120A|FAM120A	903	-	6.0068626	1.0126371	-1.0	-1.0
chr8	143489167	143489362	ENSG00000014164.6|ZC3H3|FAM120A|FAM120A	903	-	6.0059085	1.0122715	-1.0	-1.0
chr8	143490012	143490112	ENSG00000014164.6|ZC3H3|FAM120A|FAM120A	903	-	5.8169746	1.0115279	-1.0	-1.0
chr8	143498097	143498317	ENSG00000014164.6|ZC3H3|FAM120A|FAM120A	925	-	6.243211	1.127201	-1.0	-1.0
chr8	143534159	143534309	ENSG00000014164.6|ZC3H3|FAM120A|FAM120A	902	-	4.0283732	1.0102719	-1.0	-1.0
chr8	143498437	143498697	ENSG00000014164.6|ZC3H3|FAM120A|FAM120A	952	-	5.7635427	1.3187132	-1.0	-1.0
chr8	143480615	143480750	ENSG00000014164.6|ZC3H3|FAM120A|FAM120A	903	-	5.970414	1.012199	-1.0	-1.0
chr8	143528019	143528604	ENSG00000014164.6|ZC3H3|FAM120A|FAM120A	934	-	4.857701	1.1808429	-1.0	-1.0
chr8	143466678	143466843	ENSG00000014164.6|ZC3H3|FAM120A|FAM120A	929	-	5.4151077	1.148089	-1.0	-1.0
chr8	143519459	143519659	ENSG00000014164.6|ZC3H3|FAM120A|FAM120A	903	-	6.082848	1.0112133	-1.0	-1.0
chr8	143523074	143523329	ENSG00000014164.6|ZC3H3|FAM120A|FAM120A	922	-	5.1412516	1.110414	-1.0	-1.0
chr8	143529979	143530099	ENSG00000014164.6|ZC3H3|FAM120A|FAM120A	903	-	6.011483	1.0119363	-1.0	-1.0
chr8	143519074	143519459	ENSG00000014164.6|ZC3H3|FAM120A|FAM120A	933	-	6.3826265	1.1726745	-1.0	-1.0
chr8	143469969	143470224	ENSG00000014164.6|ZC3H3|FAM120A|FAM120A	947	-	5.457685	1.2729019	-1.0	-1.0
chr8	143489372	143489477	ENSG00000014164.6|ZC3H3|FAM120A|FAM120A	903	-	5.995009	1.0126371	-1.0	-1.0
chr8	143494092	143494477	ENSG00000014164.6|ZC3H3|FAM120A|FAM120A	931	-	4.5252323	1.1628389	-1.0	-1.0
chr8	143477440	143477550	ENSG00000014164.6|ZC3H3|FAM120A|FAM120A	902	-	5.8310056	1.0103009	-1.0	-1.0
chr8	143478915	143479050	ENSG00000014164.6|ZC3H3|FAM120A|FAM120A	903	-	6.0800023	1.012199	-1.0	-1.0
chr8	143525404	143525589	ENSG00000014164.6|ZC3H3|FAM120A|FAM120A	935	-	6.0230217	1.1900101	-1.0	-1.0
chr8	143500172	143500402	ENSG00000014164.6|ZC3H3|FAM120A|FAM120A	904	-	5.8370137	1.0195724	-1.0	-1.0
chr8	143518919	143519059	ENSG00000014164.6|ZC3H3|FAM120A|FAM120A	909	-	5.2475705	1.0410995	-1.0	-1.0
chr8	143493927	143494027	ENSG00000014164.6|ZC3H3|FAM120A|FAM120A	903	-	6.1371965	1.0126371	-1.0	-1.0
chr8	143520794	143520979	ENSG00000014164.6|ZC3H3|FAM120A|FAM120A	920	-	6.338364	1.0993125	-1.0	-1.0
chr8	143521004	143521174	ENSG00000014164.6|ZC3H3|FAM120A|FAM120A	930	-	6.332683	1.1579282	-1.0	-1.0
chr8	143468694	143468834	ENSG00000014164.6|ZC3H3|FAM120A|FAM120A	902	-	5.9697475	1.0102991	-1.0	-1.0
chr8	143521489	143521799	ENSG00000014164.6|ZC3H3|FAM120A|FAM120A	905	-	5.9861236	1.023736	-1.0	-1.0
chr8	143471259	143471379	ENSG00000014164.6|ZC3H3|FAM120A|FAM120A	903	-	5.8820286	1.0117477	-1.0	-1.0
chr8	143504917	143505232	ENSG00000014164.6|ZC3H3|FAM120A|FAM120A	933	-	4.4577637	1.176632	-1.0	-1.0
chr8	143517544	143517989	ENSG00000014164.6|ZC3H3|FAM120A|FAM120A	940	-	5.874077	1.2228281	-1.0	-1.0
chr8	143465315	143465435	ENSG00000014164.6|ZC3H3|FAM120A|FAM120A	903	-	5.986862	1.0126371	-1.0	-1.0
chr8	143518464	143518849	ENSG00000014164.6|ZC3H3|FAM120A|FAM120A	909	-	5.576185	1.0385835	-1.0	-1.0
chr8	143498712	143498812	ENSG00000014164.6|ZC3H3|FAM120A|FAM120A	902	-	5.794624	1.0091327	-1.0	-1.0
chr8	143517254	143517414	ENSG00000014164.6|ZC3H3|FAM120A|FAM120A	903	-	3.4547312	1.0151452	-1.0	-1.0
chr8	143513019	143513529	ENSG00000014164.6|ZC3H3|FAM120A|FAM120A	915	-	5.626679	1.0687902	-1.0	-1.0
chr8	143473549	143473669	ENSG00000014164.6|ZC3H3|FAM120A|FAM120A	902	-	6.0041413	1.0105313	-1.0	-1.0
chr8	143524594	143524969	ENSG00000014164.6|ZC3H3|FAM120A|FAM120A	924	-	6.315982	1.1183163	-1.0	-1.0
chr8	143572225	143572405	ENSG00000204839.8|MROH6|FAM120A|FAM120A	903	-	5.8648634	1.0121837	-1.0	-1.0
chr8	143594071	143594415	ENSG00000104529.17|EEF1D|FAM120A|FAM120A	952	-	3.8240464	1.318169	-1.0	-1.0
chr8	143597624	143597739	ENSG00000104529.17|EEF1D|FAM120A|FAM120A	903	-	5.7784505	1.0126371	-1.0	-1.0
chr8	143593702	143593874	ENSG00000104529.17|EEF1D|FAM120A|FAM120A	954	-	3.546448	1.3332834	-1.0	-1.0
chr8	143596754	143596854	ENSG00000104529.17|EEF1D|FAM120A|FAM120A	903	-	2.6449995	1.0126371	-1.0	-1.0
chr8	143588857	143588977	ENSG00000104529.17|EEF1D|FAM120A|FAM120A	903	-	2.6779332	1.0117126	-1.0	-1.0
chr8	143586913	143587023	ENSG00000104529.17|EEF1D|FAM120A|FAM120A	903	-	3.1274116	1.0126371	-1.0	-1.0
chr8	143589127	143589232	ENSG00000104529.17|EEF1D|FAM120A|FAM120A	917	-	3.5466776	1.0827096	-1.0	-1.0
chr8	143582103	143582223	ENSG00000104529.17|EEF1D|FAM120A|FAM120A	916	-	4.585737	1.0749125	-1.0	-1.0
chr8	143594518	143594908	ENSG00000104529.17|EEF1D|FAM120A|FAM120A	918	-	2.9221268	1.0887194	-1.0	-1.0
chr8	143590097	143590267	ENSG00000104529.17|EEF1D|FAM120A|FAM120A	903	-	2.844802	1.0123181	-1.0	-1.0
chr8	143591243	143591568	ENSG00000104529.17|EEF1D|FAM120A|FAM120A	908	-	2.8926127	1.037509	-1.0	-1.0
chr8	143587814	143588004	ENSG00000104529.17|EEF1D|FAM120A|FAM120A	923	-	3.182533	1.1121281	-1.0	-1.0
chr8	143593382	143593672	ENSG00000104529.17|EEF1D|FAM120A|FAM120A	933	-	3.2656152	1.1743536	-1.0	-1.0
chr8	143596087	143596212	ENSG00000104529.17|EEF1D|FAM120A|FAM120A	925	-	3.0909607	1.1231762	-1.0	-1.0
chr8	143597799	143598064	ENSG00000104529.17|EEF1D|FAM120A|FAM120A	926	-	4.37613	1.1292176	-1.0	-1.0
chr8	143592942	143593347	ENSG00000104529.17|EEF1D|FAM120A|FAM120A	942	-	3.4895704	1.2391016	-1.0	-1.0
chr8	143591668	143592018	ENSG00000104529.17|EEF1D|FAM120A|FAM120A	904	-	2.8001628	1.0156021	-1.0	-1.0
chr8	143597139	143597374	ENSG00000104529.17|EEF1D|FAM120A|FAM120A	945	-	3.5473385	1.258387	-1.0	-1.0
chr8	143593874	143594071	ENSG00000104529.17|EEF1D|FAM120A|FAM120A	946	-	3.8403728	1.2696495	-1.0	-1.0
chr8	143585506	143585616	ENSG00000104529.17|EEF1D|FAM120A|FAM120A	903	-	5.9209213	1.0126371	-1.0	-1.0
chr8	143588399	143588827	ENSG00000104529.17|EEF1D|FAM120A|FAM120A	912	-	2.9454217	1.0557903	-1.0	-1.0
chr8	143588119	143588394	ENSG00000104529.17|EEF1D|FAM120A|FAM120A	918	-	2.8633711	1.0854268	-1.0	-1.0
chr8	143584093	143584233	ENSG00000104529.17|EEF1D|FAM120A|FAM120A	903	-	5.7649846	1.0122478	-1.0	-1.0
chr8	143592299	143592639	ENSG00000104529.17|EEF1D|FAM120A|FAM120A	933	-	3.392581	1.1762137	-1.0	-1.0
chr8	143590622	143590722	ENSG00000104529.17|EEF1D|FAM120A|FAM120A	902	-	5.7412996	1.0091327	-1.0	-1.0
chr8	143592791	143592942	ENSG00000104529.17|EEF1D|FAM120A|FAM120A	929	-	3.480342	1.1468163	-1.0	-1.0
chr8	143591098	143591198	ENSG00000104529.17|EEF1D|FAM120A|FAM120A	902	-	2.8983676	1.0090967	-1.0	-1.0
chr8	143595423	143596087	ENSG00000104529.17|EEF1D|FAM120A|FAM120A	946	-	3.657924	1.2653862	-1.0	-1.0
chr8	143596277	143596754	ENSG00000104529.17|EEF1D|FAM120A|FAM120A	938	-	3.3139782	1.210859	-1.0	-1.0
chr8	143607197	143607327	ENSG00000104524.13|PYCR3|FAM120A|FAM120A	902	-	5.742861	1.0102868	-1.0	-1.0
chr8	143604932	143605112	ENSG00000104524.13|PYCR3|FAM120A|FAM120A	917	-	4.4227448	1.082797	-1.0	-1.0
chr8	143617295	143617475	ENSG00000104522.15|TSTA3|FAM120A|FAM120A	903	-	5.842542	1.0117567	-1.0	-1.0
chr8	143696060	143696365	ENSG00000181135.15|ZNF707|FAM120A|FAM120A	963	+	6.0653467	1.437706	-1.0	-1.0
chr8	143696153	143696363	ENSG00000181097.5|AC105219.1|FAM120A|FAM120A	969	+	5.6241736	1.514191	-1.0	-1.0
chr8	143731362	143731462	ENSG00000180921.6|FAM83H|FAM120A|FAM120A	903	-	5.7642264	1.0126371	-1.0	-1.0
chr8	143733377	143733657	ENSG00000180921.6|FAM83H|FAM120A|FAM120A	949	-	4.046404	1.2906805	-1.0	-1.0
chr8	143733695	143733801	ENSG00000180921.6|FAM83H|FAM120A|FAM120A	910	-	3.144972	1.0451536	-1.0	-1.0
chr8	143732527	143732702	ENSG00000180921.6|FAM83H|FAM120A|FAM120A	944	-	4.9176645	1.251741	-1.0	-1.0
chr8	143724897	143725092	ENSG00000180921.6|FAM83H|FAM120A|FAM120A	933	-	4.274692	1.1756898	-1.0	-1.0
chr8	143732807	143733017	ENSG00000180921.6|FAM83H|FAM120A|FAM120A	957	-	6.474341	1.3674179	-1.0	-1.0
chr8	143733127	143733372	ENSG00000180921.6|FAM83H|FAM120A|FAM120A	918	-	2.9791956	1.0876335	-1.0	-1.0
chr8	143731477	143731667	ENSG00000180921.6|FAM83H|FAM120A|FAM120A	905	-	3.1604478	1.0244102	-1.0	-1.0
chr8	143811445	143811665	ENSG00000180900.18|SCRIB|FAM120A|FAM120A	908	-	4.711659	1.0355841	-1.0	-1.0
chr8	143793768	143793899	ENSG00000180900.18|SCRIB|FAM120A|FAM120A	903	-	5.9066725	1.0126371	-1.0	-1.0
chr8	143809983	143810338	ENSG00000180900.18|SCRIB|FAM120A|FAM120A	924	-	4.360218	1.1211015	-1.0	-1.0
chr8	143820062	143820172	ENSG00000179950.13|PUF60|FAM120A|FAM120A	902	-	3.3190966	1.007391	-1.0	-1.0
chr8	143823170	143823270	ENSG00000179950.13|PUF60|FAM120A|FAM120A	902	-	5.7412996	1.0091327	-1.0	-1.0
chr8	143828801	143828901	ENSG00000179950.13|PUF60|FAM120A|FAM120A	901	-	4.0070424	1.0053282	-1.0	-1.0
chr8	143825360	143825525	ENSG00000179950.13|PUF60|FAM120A|FAM120A	903	-	5.991539	1.0126371	-1.0	-1.0
chr8	143823952	143824077	ENSG00000179950.13|PUF60|FAM120A|FAM120A	903	-	5.8564224	1.0126371	-1.0	-1.0
chr8	143839618	143839768	ENSG00000185189.17|NRBP2|FAM120A|FAM120A	909	-	3.3954408	1.0414569	-1.0	-1.0
chr8	143874058	143874283	ENSG00000261150.2|EPPK1|FAM120A|FAM120A	923	-	4.0097194	1.1149335	-1.0	-1.0
chr8	143875858	143875973	ENSG00000261150.2|EPPK1|FAM120A|FAM120A	903	-	3.3229778	1.0117611	-1.0	-1.0
chr8	143877078	143877178	ENSG00000261150.2|EPPK1|FAM120A|FAM120A	903	-	5.8299217	1.0126371	-1.0	-1.0
chr8	143877258	143877363	ENSG00000261150.2|EPPK1|FAM120A|FAM120A	903	-	6.0278864	1.0126371	-1.0	-1.0
chr8	143877398	143877508	ENSG00000261150.2|EPPK1|FAM120A|FAM120A	903	-	5.8621197	1.0126371	-1.0	-1.0
chr8	143873508	143874038	ENSG00000261150.2|EPPK1|FAM120A|FAM120A	920	-	5.508886	1.0958022	-1.0	-1.0
chr8	143875118	143875328	ENSG00000261150.2|EPPK1|FAM120A|FAM120A	903	-	5.9432297	1.0126371	-1.0	-1.0
chr8	143876088	143876268	ENSG00000261150.2|EPPK1|FAM120A|FAM120A	903	-	5.8549037	1.0123384	-1.0	-1.0
chr8	143877513	143877663	ENSG00000261150.2|EPPK1|FAM120A|FAM120A	903	-	5.769367	1.0122596	-1.0	-1.0
chr8	143877748	143878437	ENSG00000261150.2|EPPK1|FAM120A|FAM120A	937	-	4.2880626	1.2004474	-1.0	-1.0
chr8	143876718	143876823	ENSG00000261150.2|EPPK1|FAM120A|FAM120A	903	-	5.821314	1.0126371	-1.0	-1.0
chr8	143965519	143965804	ENSG00000178209.14|PLEC|FAM120A|FAM120A	917	-	5.5299597	1.0794349	-1.0	-1.0
chr8	143957870	143958140	ENSG00000178209.14|PLEC|FAM120A|FAM120A	906	-	5.9750943	1.0276647	-1.0	-1.0
chr8	143954845	143955015	ENSG00000178209.14|PLEC|FAM120A|FAM120A	915	-	6.307159	1.0684097	-1.0	-1.0
chr8	143940810	143942391	ENSG00000178209.14|PLEC|FAM120A|FAM120A	935	-	4.6454964	1.1878986	-1.0	-1.0
chr8	143972519	143972894	ENSG00000178209.14|PLEC|FAM120A|FAM120A	913	-	6.315269	1.0597751	-1.0	-1.0
chr8	143946349	143946547	ENSG00000178209.14|PLEC|FAM120A|FAM120A	955	-	5.236346	1.3512305	-1.0	-1.0
chr8	143950183	143950876	ENSG00000178209.14|PLEC|FAM120A|FAM120A	952	-	5.4307165	1.3158884	-1.0	-1.0
chr8	143965804	143965984	ENSG00000178209.14|PLEC|FAM120A|FAM120A	904	-	6.2052684	1.0184819	-1.0	-1.0
chr8	143957585	143957835	ENSG00000178209.14|PLEC|FAM120A|FAM120A	951	-	5.902951	1.3065118	-1.0	-1.0
chr8	143930661	143930866	ENSG00000178209.14|PLEC|FAM120A|FAM120A	937	-	4.992694	1.1988043	-1.0	-1.0
chr8	143955050	143955180	ENSG00000178209.14|PLEC|FAM120A|FAM120A	902	-	5.927037	1.0091327	-1.0	-1.0
chr8	143973019	143973264	ENSG00000178209.14|PLEC|FAM120A|FAM120A	921	-	4.999133	1.104681	-1.0	-1.0
chr8	143938807	143939342	ENSG00000178209.14|PLEC|FAM120A|FAM120A	932	-	5.44087	1.1700069	-1.0	-1.0
chr8	143947802	143948267	ENSG00000178209.14|PLEC|FAM120A|FAM120A	956	-	5.394695	1.3593923	-1.0	-1.0
chr8	143945417	143945937	ENSG00000178209.14|PLEC|FAM120A|FAM120A	917	-	4.147323	1.080016	-1.0	-1.0
chr8	143953920	143954655	ENSG00000178209.14|PLEC|FAM120A|FAM120A	964	-	6.3773775	1.4380835	-1.0	-1.0
chr8	143964874	143965089	ENSG00000178209.14|PLEC|FAM120A|FAM120A	984	-	7.884079	1.8066921	-1.0	-1.0
chr8	143946547	143947392	ENSG00000178209.14|PLEC|FAM120A|FAM120A	944	-	5.710713	1.2550898	-1.0	-1.0
chr8	143958255	143958355	ENSG00000178209.14|PLEC|FAM120A|FAM120A	902	-	5.794624	1.0091327	-1.0	-1.0
chr8	143943778	143943953	ENSG00000178209.14|PLEC|FAM120A|FAM120A	918	-	3.5033777	1.087457	-1.0	-1.0
chr8	143972194	143972314	ENSG00000178209.14|PLEC|FAM120A|FAM120A	903	-	4.1568637	1.0112536	-1.0	-1.0
chr8	143948362	143948612	ENSG00000178209.14|PLEC|FAM120A|FAM120A	965	-	5.481816	1.4500977	-1.0	-1.0
chr8	143948637	143949437	ENSG00000178209.14|PLEC|FAM120A|FAM120A	948	-	5.6243944	1.2876695	-1.0	-1.0
chr8	143971989	143972129	ENSG00000178209.14|PLEC|FAM120A|FAM120A	903	-	6.060132	1.0114402	-1.0	-1.0
chr8	143956945	143957185	ENSG00000178209.14|PLEC|FAM120A|FAM120A	903	-	5.811381	1.0112239	-1.0	-1.0
chr8	143949517	143950183	ENSG00000178209.14|PLEC|FAM120A|FAM120A	961	-	5.9504347	1.4076167	-1.0	-1.0
chr8	143944737	143945372	ENSG00000178209.14|PLEC|FAM120A|FAM120A	966	-	6.3643365	1.4701763	-1.0	-1.0
chr8	143958370	143958594	ENSG00000178209.14|PLEC|FAM120A|FAM120A	908	-	6.106759	1.0369264	-1.0	-1.0
chr8	143939590	143940795	ENSG00000178209.14|PLEC|FAM120A|FAM120A	936	-	5.739029	1.1904485	-1.0	-1.0
chr8	143950881	143953725	ENSG00000178209.14|PLEC|FAM120A|FAM120A	956	-	5.2377048	1.3521552	-1.0	-1.0
chr8	143958689	143958794	ENSG00000178209.14|PLEC|FAM120A|FAM120A	926	-	4.472744	1.1297832	-1.0	-1.0
chr8	143930911	143931036	ENSG00000178209.14|PLEC|FAM120A|FAM120A	903	-	6.138115	1.0126371	-1.0	-1.0
chr8	143965264	143965509	ENSG00000178209.14|PLEC|FAM120A|FAM120A	903	-	5.959741	1.0123034	-1.0	-1.0
chr8	143944647	143944737	ENSG00000178209.14|PLEC|FAM120A|FAM120A	947	-	4.531013	1.2788715	-1.0	-1.0
chr8	143942391	143942524	ENSG00000178209.14|PLEC|FAM120A|FAM120A	970	-	4.962699	1.525699	-1.0	-1.0
chr8	143945987	143946349	ENSG00000178209.14|PLEC|FAM120A|FAM120A	931	-	4.6502123	1.1628727	-1.0	-1.0
chr8	143953730	143953855	ENSG00000178209.14|PLEC|FAM120A|FAM120A	902	-	3.1546414	1.0101901	-1.0	-1.0
chr8	143954680	143954780	ENSG00000178209.14|PLEC|FAM120A|FAM120A	901	-	4.0399127	1.0063374	-1.0	-1.0
chr8	143971354	143971549	ENSG00000178209.14|PLEC|FAM120A|FAM120A	928	-	5.2781935	1.141045	-1.0	-1.0
chr8	143973784	143973884	ENSG00000178209.14|PLEC|FAM120A|FAM120A	902	-	5.794624	1.0091327	-1.0	-1.0
chr8	143943958	143944647	ENSG00000178209.14|PLEC|FAM120A|FAM120A	965	-	6.408776	1.458438	-1.0	-1.0
chr8	143942529	143943754	ENSG00000178209.14|PLEC|FAM120A|FAM120A	966	-	6.019789	1.4680557	-1.0	-1.0
chr8	143966174	143966279	ENSG00000178209.14|PLEC|FAM120A|FAM120A	902	-	5.7412996	1.0091327	-1.0	-1.0
chr8	143945190	143945279	ENSG00000207574.1|MIR661|FAM120A|FAM120A	972	-	7.257596	1.5501655	-1.0	-1.0
chr8	144062818	144062973	ENSG00000178814.16|OPLAH|FAM120A|FAM120A	903	-	5.8741302	1.0126371	-1.0	-1.0
chr8	144053543	144054028	ENSG00000178814.16|OPLAH|FAM120A|FAM120A	910	-	5.2988915	1.0439813	-1.0	-1.0
chr8	144054238	144054353	ENSG00000178814.16|OPLAH|FAM120A|FAM120A	903	-	5.7772946	1.0124489	-1.0	-1.0
chr8	144054448	144054560	ENSG00000178814.16|OPLAH|FAM120A|FAM120A	903	-	5.8541584	1.0126371	-1.0	-1.0
chr8	144063163	144063293	ENSG00000178814.16|OPLAH|FAM120A|FAM120A	903	-	6.164866	1.0126371	-1.0	-1.0
chr8	144083484	144083639	ENSG00000197858.10|GPAA1|FAM120A|FAM120A	906	+	3.5970235	1.0281194	-1.0	-1.0
chr8	144095656	144095841	ENSG00000179091.4|CYC1|FAM120A|FAM120A	916	+	3.410454	1.074437	-1.0	-1.0
chr8	144095386	144095536	ENSG00000179091.4|CYC1|FAM120A|FAM120A	922	+	4.572621	1.1076488	-1.0	-1.0
chr8	144184953	144185053	ENSG00000179832.17|MROH1|FAM120A|FAM120A	902	+	5.812602	1.0091327	-1.0	-1.0
chr8	144167363	144167673	ENSG00000179832.17|MROH1|FAM120A|FAM120A	941	+	5.8248625	1.2276151	-1.0	-1.0
chr8	144257205	144257365	ENSG00000179832.17|MROH1|FAM120A|FAM120A	902	+	5.931495	1.0096805	-1.0	-1.0
chr8	144180558	144180723	ENSG00000179832.17|MROH1|FAM120A|FAM120A	903	+	5.994433	1.0126293	-1.0	-1.0
chr8	144166653	144166858	ENSG00000179832.17|MROH1|FAM120A|FAM120A	908	+	3.348885	1.0340598	-1.0	-1.0
chr8	144202009	144203014	ENSG00000179832.17|MROH1|FAM120A|FAM120A	976	+	7.0761733	1.6151562	-1.0	-1.0
chr8	144256380	144256515	ENSG00000179832.17|MROH1|FAM120A|FAM120A	903	+	5.840405	1.0121365	-1.0	-1.0
chr8	144181093	144181433	ENSG00000179832.17|MROH1|FAM120A|FAM120A	949	+	6.5924845	1.2936064	-1.0	-1.0
chr8	144203189	144203754	ENSG00000179832.17|MROH1|FAM120A|FAM120A	974	+	6.2770166	1.577801	-1.0	-1.0
chr8	144185463	144186063	ENSG00000179832.17|MROH1|FAM120A|FAM120A	953	+	6.1465783	1.3242757	-1.0	-1.0
chr8	144258175	144258275	ENSG00000179832.17|MROH1|FAM120A|FAM120A	902	+	5.7412996	1.0091327	-1.0	-1.0
chr8	144184193	144184298	ENSG00000179832.17|MROH1|FAM120A|FAM120A	903	+	5.750609	1.0126371	-1.0	-1.0
chr8	144246755	144246855	ENSG00000179832.17|MROH1|FAM120A|FAM120A	903	+	5.759722	1.0126371	-1.0	-1.0
chr8	144258969	144259144	ENSG00000179832.17|MROH1|FAM120A|FAM120A	903	+	5.8462462	1.0126271	-1.0	-1.0
chr8	144255730	144255915	ENSG00000179832.17|MROH1|FAM120A|FAM120A	912	+	6.3252625	1.0569161	-1.0	-1.0
chr8	144167233	144167348	ENSG00000179832.17|MROH1|FAM120A|FAM120A	902	+	5.769109	1.0100088	-1.0	-1.0
chr8	144276036	144276223	ENSG00000261236.7|BOP1|FAM120A|FAM120A	948	-	6.612446	1.2820638	-1.0	-1.0
chr8	144266631	144266976	ENSG00000261236.7|BOP1|FAM120A|FAM120A	902	-	6.089811	1.0100317	-1.0	-1.0
chr8	144271681	144271926	ENSG00000261236.7|BOP1|FAM120A|FAM120A	939	-	6.426646	1.2118117	-1.0	-1.0
chr8	144273096	144273526	ENSG00000261236.7|BOP1|FAM120A|FAM120A	923	-	5.829057	1.1144019	-1.0	-1.0
chr8	144266181	144266336	ENSG00000261236.7|BOP1|FAM120A|FAM120A	924	-	5.140704	1.1206692	-1.0	-1.0
chr8	144271956	144272801	ENSG00000261236.7|BOP1|FAM120A|FAM120A	935	-	5.895986	1.1882337	-1.0	-1.0
chr8	144269006	144269286	ENSG00000261236.7|BOP1|FAM120A|FAM120A	948	-	6.0088396	1.2799994	-1.0	-1.0
chr8	144275201	144275951	ENSG00000261236.7|BOP1|FAM120A|FAM120A	941	-	6.393199	1.2280614	-1.0	-1.0
chr8	144274636	144274846	ENSG00000261236.7|BOP1|FAM120A|FAM120A	946	-	6.3657885	1.2675447	-1.0	-1.0
chr8	144274856	144274991	ENSG00000261236.7|BOP1|FAM120A|FAM120A	909	-	6.207318	1.0415771	-1.0	-1.0
chr8	144267761	144267901	ENSG00000261236.7|BOP1|FAM120A|FAM120A	903	-	5.762197	1.011469	-1.0	-1.0
chr8	144273536	144274611	ENSG00000261236.7|BOP1|FAM120A|FAM120A	945	-	6.128029	1.2572994	-1.0	-1.0
chr8	144267396	144267501	ENSG00000261236.7|BOP1|FAM120A|FAM120A	902	-	5.831488	1.010788	-1.0	-1.0
chr8	144268886	144268996	ENSG00000261236.7|BOP1|FAM120A|FAM120A	902	-	5.857051	1.0102361	-1.0	-1.0
chr8	144265331	144265441	ENSG00000261236.7|BOP1|FAM120A|FAM120A	902	-	5.877382	1.0091327	-1.0	-1.0
chr8	144267266	144267376	ENSG00000261236.7|BOP1|FAM120A|FAM120A	903	-	5.8243628	1.0126194	-1.0	-1.0
chr8	144268206	144268316	ENSG00000261236.7|BOP1|FAM120A|FAM120A	903	-	5.818732	1.0126371	-1.0	-1.0
chr8	144272821	144273071	ENSG00000261236.7|BOP1|FAM120A|FAM120A	918	-	6.283126	1.0835664	-1.0	-1.0
chr8	144267601	144267751	ENSG00000261236.7|BOP1|FAM120A|FAM120A	903	-	5.882056	1.012129	-1.0	-1.0
chr8	144269376	144269556	ENSG00000261236.7|BOP1|FAM120A|FAM120A	904	-	5.357831	1.0175548	-1.0	-1.0
chr8	144270506	144271596	ENSG00000261236.7|BOP1|FAM120A|FAM120A	928	-	5.808574	1.141536	-1.0	-1.0
chr8	144266986	144267186	ENSG00000261236.7|BOP1|FAM120A|FAM120A	937	-	6.5169992	1.197925	-1.0	-1.0
chr8	144265692	144265792	ENSG00000261236.7|BOP1|FAM120A|FAM120A	918	-	6.394727	1.0869067	-1.0	-1.0
chr8	144266491	144266626	ENSG00000261236.7|BOP1|FAM120A|FAM120A	903	-	6.014784	1.012053	-1.0	-1.0
chr8	144265474	144265582	ENSG00000261236.7|BOP1|FAM120A|FAM120A	902	-	6.239746	1.0091327	-1.0	-1.0
chr8	144316068	144316348	ENSG00000185000.11|DGAT1|FAM120A|FAM120A	912	-	4.3012896	1.0538583	-1.0	-1.0
chr8	144324513	144324663	ENSG00000185000.11|DGAT1|FAM120A|FAM120A	916	-	3.9289913	1.0753247	-1.0	-1.0
chr8	144323513	144323963	ENSG00000185000.11|DGAT1|FAM120A|FAM120A	935	-	3.9138494	1.1874186	-1.0	-1.0
chr8	144314993	144315098	ENSG00000185000.11|DGAT1|FAM120A|FAM120A	903	-	3.344884	1.0126371	-1.0	-1.0
chr8	144325648	144325843	ENSG00000185000.11|DGAT1|FAM120A|FAM120A	910	-	3.1529374	1.0460154	-1.0	-1.0
chr8	144325908	144326103	ENSG00000185000.11|DGAT1|FAM120A|FAM120A	928	-	3.792843	1.1441708	-1.0	-1.0
chr8	144319363	144319543	ENSG00000185000.11|DGAT1|FAM120A|FAM120A	910	-	3.4188955	1.0452415	-1.0	-1.0
chr8	144320173	144320273	ENSG00000185000.11|DGAT1|FAM120A|FAM120A	903	-	5.768706	1.0126371	-1.0	-1.0
chr8	144315788	144315998	ENSG00000185000.11|DGAT1|FAM120A|FAM120A	932	-	3.8454854	1.1705626	-1.0	-1.0
chr8	144326158	144326333	ENSG00000185000.11|DGAT1|FAM120A|FAM120A	913	-	3.3240192	1.0606253	-1.0	-1.0
chr8	144314738	144314848	ENSG00000185000.11|DGAT1|FAM120A|FAM120A	903	-	5.829033	1.0126371	-1.0	-1.0
chr8	144322703	144322978	ENSG00000185000.11|DGAT1|FAM120A|FAM120A	920	-	3.3849106	1.0980654	-1.0	-1.0
chr8	144320843	144321308	ENSG00000185000.11|DGAT1|FAM120A|FAM120A	942	-	4.293983	1.2360559	-1.0	-1.0
chr8	144315148	144315333	ENSG00000185000.11|DGAT1|FAM120A|FAM120A	913	-	3.4469638	1.0588149	-1.0	-1.0
chr8	144322098	144322503	ENSG00000185000.11|DGAT1|FAM120A|FAM120A	913	-	3.762396	1.0626531	-1.0	-1.0
chr8	144319658	144319828	ENSG00000185000.11|DGAT1|FAM120A|FAM120A	921	-	6.220408	1.1025157	-1.0	-1.0
chr8	144325163	144325368	ENSG00000185000.11|DGAT1|FAM120A|FAM120A	936	-	3.910815	1.193049	-1.0	-1.0
chr8	144320598	144320843	ENSG00000185000.11|DGAT1|FAM120A|FAM120A	930	-	4.551492	1.1551731	-1.0	-1.0
chr8	144322988	144323488	ENSG00000185000.11|DGAT1|FAM120A|FAM120A	927	-	3.7376583	1.1374636	-1.0	-1.0
chr8	144314995	144315100	ENSG00000254690.1|AC233992.1|FAM120A|FAM120A	902	-	3.2840953	1.0109305	-1.0	-1.0
chr8	144354431	144354576	ENSG00000261587.2|TMEM249|FAM120A|FAM120A	903	-	5.91489	1.0126371	-1.0	-1.0
chr8	144354431	144354576	ENSG00000271698.1|AC233992.2|FAM120A|FAM120A	903	-	5.91489	1.0126371	-1.0	-1.0
chr8	144398132	144398301	ENSG00000071894.16|CPSF1|FAM120A|FAM120A	993	-	5.8541565	2.1603506	-1.0	-1.0
chr8	144396174	144396329	ENSG00000071894.16|CPSF1|FAM120A|FAM120A	920	-	3.49146	1.0946633	-1.0	-1.0
chr8	144408130	144408230	ENSG00000071894.16|CPSF1|FAM120A|FAM120A	903	-	5.8635526	1.0125273	-1.0	-1.0
chr8	144413031	144413196	ENSG00000147804.9|SLC39A4|FAM120A|FAM120A	903	-	6.0364656	1.0113672	-1.0	-1.0
chr8	144415439	144415604	ENSG00000147804.9|SLC39A4|FAM120A|FAM120A	903	-	4.251157	1.0124985	-1.0	-1.0
chr8	144426790	144426890	ENSG00000160948.13|VPS28|FAM120A|FAM120A	902	-	6.0582104	1.0091327	-1.0	-1.0
chr8	144455806	144455916	ENSG00000187954.12|CYHR1|FAM120A|FAM120A	903	-	3.3637345	1.0126371	-1.0	-1.0
chr8	144459148	144459298	ENSG00000187954.12|CYHR1|FAM120A|FAM120A	903	-	5.872394	1.0126214	-1.0	-1.0
chr8	144462482	144462787	ENSG00000187954.12|CYHR1|FAM120A|FAM120A	915	-	3.4291983	1.0704736	-1.0	-1.0
chr8	144455991	144456191	ENSG00000187954.12|CYHR1|FAM120A|FAM120A	910	-	4.149799	1.0474417	-1.0	-1.0
chr8	144456216	144456346	ENSG00000187954.12|CYHR1|FAM120A|FAM120A	902	-	3.025523	1.0098639	-1.0	-1.0
chr8	144456476	144456666	ENSG00000187954.12|CYHR1|FAM120A|FAM120A	928	-	3.5190141	1.1425205	-1.0	-1.0
chr8	144457928	144458053	ENSG00000187954.12|CYHR1|FAM120A|FAM120A	903	-	3.308752	1.0126371	-1.0	-1.0
chr8	144468439	144468535	ENSG00000167702.11|KIFC2|FAM120A|FAM120A	903	+	2.8582406	1.0126371	-1.0	-1.0
chr8	144466042	144466322	ENSG00000167702.11|KIFC2|FAM120A|FAM120A	935	+	3.513967	1.184727	-1.0	-1.0
chr8	144489243	144489503	ENSG00000160972.9|PPP1R16A|FAM120A|FAM120A	940	+	6.4974866	1.2245015	-1.0	-1.0
chr8	144478247	144478350	ENSG00000160972.9|PPP1R16A|FAM120A|FAM120A	903	+	5.7816887	1.0126371	-1.0	-1.0
chr8	144498130	144498400	ENSG00000160972.9|PPP1R16A|FAM120A|FAM120A	902	+	5.9817805	1.0109164	-1.0	-1.0
chr8	144503865	144503965	ENSG00000255182.2|AC084125.2|FAM120A|FAM120A	903	-	5.799213	1.0126371	-1.0	-1.0
chr8	144505203	144505371	ENSG00000255182.2|AC084125.2|FAM120A|FAM120A	903	-	5.909257	1.0126371	-1.0	-1.0
chr8	144504660	144504760	ENSG00000255182.2|AC084125.2|FAM120A|FAM120A	903	-	5.799213	1.0126371	-1.0	-1.0
chr8	144512837	144513605	ENSG00000265393.1|AC084125.4|FAM120A|FAM120A	944	+	4.888154	1.2517207	-1.0	-1.0
chr8	144512581	144512837	ENSG00000265393.1|AC084125.4|FAM120A|FAM120A	956	+	4.005103	1.3536358	-1.0	-1.0
chr8	144518171	144518291	ENSG00000160959.7|LRRC14|FAM120A|FAM120A	903	+	6.0234413	1.0126371	-1.0	-1.0
chr8	144526752	144526867	ENSG00000213563.6|C8orf82|FAM120A|FAM120A	903	-	5.9780817	1.0126371	-1.0	-1.0
chr8	144528556	144528756	ENSG00000213563.6|C8orf82|FAM120A|FAM120A	910	-	3.871875	1.0480232	-1.0	-1.0
chr8	144526753	144526868	ENSG00000254402.6|LRRC24|FAM120A|FAM120A	903	-	6.0053825	1.0126371	-1.0	-1.0
chr8	144580528	144580808	ENSG00000147799.11|ARHGAP39|FAM120A|FAM120A	946	-	6.5674453	1.2694591	-1.0	-1.0
chr9	2017461	2017616	ENSG00000080503.22|SMARCA2|FAM120A|FAM120A	903	+	6.036918	1.0126371	-1.0	-1.0
chr9	3222981	3223161	ENSG00000080298.15|RFX3|FAM120A|FAM120A	929	-	4.667177	1.1468185	-1.0	-1.0
chr9	4741216	4741318	ENSG00000147853.16|AK3|FAM120A|FAM120A	903	-	5.841702	1.0126371	-1.0	-1.0
chr9	4741358	4741708	ENSG00000147853.16|AK3|FAM120A|FAM120A	903	-	6.060741	1.0126371	-1.0	-1.0
chr9	4711658	4711833	ENSG00000147853.16|AK3|FAM120A|FAM120A	907	-	3.8615289	1.0330298	-1.0	-1.0
chr9	4793342	4793492	ENSG00000120158.11|RCL1|FAM120A|FAM120A	903	+	5.4224296	1.0114994	-1.0	-1.0
chr9	5785530	5785630	ENSG00000099219.13|ERMP1|FAM120A|FAM120A	903	-	5.7820687	1.0126371	-1.0	-1.0
chr9	5786445	5786755	ENSG00000099219.13|ERMP1|FAM120A|FAM120A	947	-	4.7537026	1.2743555	-1.0	-1.0
chr9	6609529	6609719	ENSG00000178445.9|GLDC|FAM120A|FAM120A	903	-	6.0426674	1.0118867	-1.0	-1.0
chr9	13279152	13279342	ENSG00000107186.16|MPDZ|FAM120A|FAM120A	920	-	4.3766594	1.0969753	-1.0	-1.0
chr9	13279399	13279529	ENSG00000107186.16|MPDZ|FAM120A|FAM120A	903	-	5.770298	1.0119363	-1.0	-1.0
chr9	14271142	14271252	ENSG00000147862.15|NFIB|FAM120A|FAM120A	903	-	5.7551866	1.0126371	-1.0	-1.0
chr9	14843185	14843380	ENSG00000164946.19|FREM1|FAM120A|FAM120A	945	-	3.7117107	1.2613357	-1.0	-1.0
chr9	17294831	17295021	ENSG00000044459.14|CNTLN|FAM120A|FAM120A	917	+	6.250761	1.081311	-1.0	-1.0
chr9	19231233	19231333	ENSG00000137145.20|DENND4C|FAM120A|FAM120A	903	+	5.821314	1.0126371	-1.0	-1.0
chr9	33113121	33113546	ENSG00000086062.12|B4GALT1|FAM120A|FAM120A	927	-	3.7263143	1.1373692	-1.0	-1.0
chr9	33112766	33113081	ENSG00000086062.12|B4GALT1|FAM120A|FAM120A	943	-	3.834424	1.245015	-1.0	-1.0
chr9	33110646	33112671	ENSG00000086062.12|B4GALT1|FAM120A|FAM120A	942	-	3.9534805	1.2346236	-1.0	-1.0
chr9	33441623	33441743	ENSG00000165272.14|AQP3|FAM120A|FAM120A	902	-	5.781458	1.0100317	-1.0	-1.0
chr9	33818294	33818459	ENSG00000107341.4|UBE2R2|FAM120A|FAM120A	912	+	3.381843	1.0536757	-1.0	-1.0
chr9	33818054	33818204	ENSG00000107341.4|UBE2R2|FAM120A|FAM120A	904	+	3.155828	1.0157217	-1.0	-1.0
chr9	34179240	34179710	ENSG00000165006.13|UBAP1|FAM120A|FAM120A	949	+	5.260002	1.2923464	-1.0	-1.0
chr9	34369029	34369244	ENSG00000164976.8|KIAA1161|FAM120A|FAM120A	934	-	4.2500257	1.1829801	-1.0	-1.0
chr9	34369319	34369424	ENSG00000164976.8|KIAA1161|FAM120A|FAM120A	933	-	5.0295067	1.1757534	-1.0	-1.0
chr9	34368159	34368279	ENSG00000164976.8|KIAA1161|FAM120A|FAM120A	928	-	4.680223	1.1452197	-1.0	-1.0
chr9	34457894	34458004	ENSG00000164970.14|FAM219A|FAM120A|FAM120A	902	-	5.9538975	1.010885	-1.0	-1.0
chr9	34458099	34458199	ENSG00000164970.14|FAM219A|FAM120A|FAM120A	901	-	4.0070424	1.0039492	-1.0	-1.0
chr9	34457464	34457604	ENSG00000164970.14|FAM219A|FAM120A|FAM120A	908	-	6.223362	1.0376167	-1.0	-1.0
chr9	34635106	34635231	ENSG00000147955.16|SIGMAR1|FAM120A|FAM120A	907	-	3.2831972	1.0296429	-1.0	-1.0
chr9	34634921	34635101	ENSG00000147955.16|SIGMAR1|FAM120A|FAM120A	906	-	4.580927	1.02487	-1.0	-1.0
chr9	35056813	35056913	ENSG00000165280.15|VCP|FAM120A|FAM120A	903	-	4.007727	1.0112568	-1.0	-1.0
chr9	35690493	35690878	ENSG00000198467.13|TPM2|FAM120A|FAM120A	940	-	3.5652099	1.2230396	-1.0	-1.0
chr9	35731757	35731897	ENSG00000137076.20|TLN1|FAM120A|FAM120A	902	-	5.9050174	1.0106493	-1.0	-1.0
chr9	35756830	35757090	ENSG00000107185.9|RGP1|FAM120A|FAM120A	919	+	3.5108492	1.0929062	-1.0	-1.0
chr9	35757335	35757530	ENSG00000107185.9|RGP1|FAM120A|FAM120A	908	+	4.8808756	1.0377122	-1.0	-1.0
chr9	35781358	35781533	ENSG00000227388.2|AL133410.1|FAM120A|FAM120A	914	+	6.1869774	1.0646658	-1.0	-1.0
chr9	35792358	35792513	ENSG00000159899.14|NPR2|FAM120A|FAM120A	903	+	6.039167	1.0126371	-1.0	-1.0
chr9	36486683	36486853	ENSG00000137075.17|RNF38|FAM120A|FAM120A	903	-	5.869519	1.011281	-1.0	-1.0
chr9	36400588	36400918	ENSG00000137075.17|RNF38|FAM120A|FAM120A	909	-	5.5321126	1.0420352	-1.0	-1.0
chr9	36400995	36401125	ENSG00000137075.17|RNF38|FAM120A|FAM120A	903	-	5.929168	1.0126371	-1.0	-1.0
chr9	37588589	37588724	ENSG00000256966.6|AL513165.2|FAM120A|FAM120A	902	-	5.888652	1.0082407	-1.0	-1.0
chr9	37588592	37588722	ENSG00000175768.12|TOMM5|FAM120A|FAM120A	902	-	5.841808	1.0089619	-1.0	-1.0
chr9	38065921	38066051	ENSG00000255872.3|AL138752.2|FAM120A|FAM120A	902	-	6.0949683	1.0091327	-1.0	-1.0
chr9	38052116	38052226	ENSG00000255872.3|AL138752.2|FAM120A|FAM120A	903	-	6.143783	1.0126371	-1.0	-1.0
chr9	38036091	38036191	ENSG00000255872.3|AL138752.2|FAM120A|FAM120A	903	-	5.773168	1.0126371	-1.0	-1.0
chr9	37588592	37588722	ENSG00000255872.3|AL138752.2|FAM120A|FAM120A	902	-	5.841808	1.0091963	-1.0	-1.0
chr9	38005057	38005172	ENSG00000255872.3|AL138752.2|FAM120A|FAM120A	903	-	5.778243	1.0126371	-1.0	-1.0
chr9	38036091	38036191	ENSG00000107338.9|SHB|FAM120A|FAM120A	903	-	5.773168	1.0126371	-1.0	-1.0
chr9	38065921	38066051	ENSG00000107338.9|SHB|FAM120A|FAM120A	902	-	6.0949683	1.0091327	-1.0	-1.0
chr9	38005057	38005172	ENSG00000107338.9|SHB|FAM120A|FAM120A	902	-	5.778243	1.0103236	-1.0	-1.0
chr9	38052116	38052226	ENSG00000107338.9|SHB|FAM120A|FAM120A	903	-	6.143783	1.0126371	-1.0	-1.0
chr9	38398069	38398244	ENSG00000137124.7|ALDH1B1|FAM120A|FAM120A	902	+	6.1268578	1.0098418	-1.0	-1.0
chr9	38397379	38397564	ENSG00000137124.7|ALDH1B1|FAM120A|FAM120A	905	+	4.3968735	1.0220044	-1.0	-1.0
chr9	38544245	38544345	ENSG00000272904.1|AL390726.3|FAM120A|FAM120A	903	-	5.768706	1.0126371	-1.0	-1.0
chr9	38559230	38559425	ENSG00000272904.1|AL390726.3|FAM120A|FAM120A	910	-	3.2111285	1.0463557	-1.0	-1.0
chr9	38547530	38547755	ENSG00000272904.1|AL390726.3|FAM120A|FAM120A	962	-	4.9287333	1.4244558	-1.0	-1.0
chr9	38556775	38556940	ENSG00000272904.1|AL390726.3|FAM120A|FAM120A	903	-	3.043421	1.0126433	-1.0	-1.0
chr9	38552820	38552930	ENSG00000272904.1|AL390726.3|FAM120A|FAM120A	902	-	5.7412996	1.0091327	-1.0	-1.0
chr9	38553060	38553295	ENSG00000272904.1|AL390726.3|FAM120A|FAM120A	954	-	3.7907546	1.3334267	-1.0	-1.0
chr9	38546895	38547125	ENSG00000272904.1|AL390726.3|FAM120A|FAM120A	968	-	4.1772285	1.4922411	-1.0	-1.0
chr9	38546625	38546830	ENSG00000272904.1|AL390726.3|FAM120A|FAM120A	932	-	4.016801	1.1683594	-1.0	-1.0
chr9	38562090	38562285	ENSG00000272904.1|AL390726.3|FAM120A|FAM120A	938	-	5.858096	1.2085029	-1.0	-1.0
chr9	38562990	38563165	ENSG00000272904.1|AL390726.3|FAM120A|FAM120A	913	-	4.5372157	1.0616622	-1.0	-1.0
chr9	38556200	38556340	ENSG00000272904.1|AL390726.3|FAM120A|FAM120A	903	-	5.768706	1.0126371	-1.0	-1.0
chr9	38562320	38562550	ENSG00000272904.1|AL390726.3|FAM120A|FAM120A	943	-	3.3822849	1.2439806	-1.0	-1.0
chr9	38549705	38549840	ENSG00000272904.1|AL390726.3|FAM120A|FAM120A	904	-	3.16965	1.0188805	-1.0	-1.0
chr9	38545595	38545790	ENSG00000272904.1|AL390726.3|FAM120A|FAM120A	928	-	3.7960057	1.1442907	-1.0	-1.0
chr9	38565290	38565495	ENSG00000272904.1|AL390726.3|FAM120A|FAM120A	981	-	5.44919	1.7214487	-1.0	-1.0
chr9	38550590	38550765	ENSG00000272904.1|AL390726.3|FAM120A|FAM120A	913	-	3.358458	1.0614175	-1.0	-1.0
chr9	38545597	38545787	ENSG00000283486.2|FAM95C|FAM120A|FAM120A	929	-	3.7823803	1.1503088	-1.0	-1.0
chr9	38549702	38549842	ENSG00000283486.2|FAM95C|FAM120A|FAM120A	904	-	3.118509	1.0156614	-1.0	-1.0
chr9	38556202	38556337	ENSG00000283486.2|FAM95C|FAM120A|FAM120A	903	-	5.768706	1.0126371	-1.0	-1.0
chr9	38547532	38547757	ENSG00000283486.2|FAM95C|FAM120A|FAM120A	963	-	4.9389796	1.4349424	-1.0	-1.0
chr9	38562322	38562552	ENSG00000283486.2|FAM95C|FAM120A|FAM120A	944	-	3.4085884	1.250932	-1.0	-1.0
chr9	38544246	38544346	ENSG00000283486.2|FAM95C|FAM120A|FAM120A	903	-	5.768706	1.0126371	-1.0	-1.0
chr9	38553057	38553297	ENSG00000283486.2|FAM95C|FAM120A|FAM120A	952	-	3.8148203	1.3183699	-1.0	-1.0
chr9	38556777	38556937	ENSG00000283486.2|FAM95C|FAM120A|FAM120A	904	-	3.084437	1.0164031	-1.0	-1.0
chr9	38565287	38565497	ENSG00000283486.2|FAM95C|FAM120A|FAM120A	980	-	5.40481	1.7002027	-1.0	-1.0
chr9	38546877	38547127	ENSG00000283486.2|FAM95C|FAM120A|FAM120A	967	-	4.3341107	1.4834505	-1.0	-1.0
chr9	38550592	38550762	ENSG00000283486.2|FAM95C|FAM120A|FAM120A	917	-	3.3894074	1.080075	-1.0	-1.0
chr9	38562087	38562282	ENSG00000283486.2|FAM95C|FAM120A|FAM120A	939	-	5.8244486	1.2173051	-1.0	-1.0
chr9	38562992	38563162	ENSG00000283486.2|FAM95C|FAM120A|FAM120A	914	-	4.459572	1.0638422	-1.0	-1.0
chr9	38559232	38559422	ENSG00000283486.2|FAM95C|FAM120A|FAM120A	909	-	3.1797047	1.0409676	-1.0	-1.0
chr9	38552822	38552927	ENSG00000283486.2|FAM95C|FAM120A|FAM120A	902	-	5.7412996	1.0091327	-1.0	-1.0
chr9	38546637	38546827	ENSG00000283486.2|FAM95C|FAM120A|FAM120A	933	-	3.981025	1.1720825	-1.0	-1.0
chr9	38620244	38620519	ENSG00000180071.19|ANKRD18A|FAM120A|FAM120A	977	-	4.843107	1.6401354	-1.0	-1.0
chr9	69174432	69174562	ENSG00000119139.17|TJP2|FAM120A|FAM120A	903	+	6.059052	1.0126371	-1.0	-1.0
chr9	70387286	70387521	ENSG00000119138.4|KLF9|FAM120A|FAM120A	969	-	5.8779726	1.508742	-1.0	-1.0
chr9	71683685	71684145	ENSG00000135048.13|TMEM2|FAM120A|FAM120A	944	-	3.7223864	1.2488573	-1.0	-1.0
chr9	71684190	71684290	ENSG00000135048.13|TMEM2|FAM120A|FAM120A	903	-	2.7077906	1.0126371	-1.0	-1.0
chr9	71684785	71684995	ENSG00000135048.13|TMEM2|FAM120A|FAM120A	916	-	3.4900856	1.0752138	-1.0	-1.0
chr9	71910443	71910563	ENSG00000107362.13|ABHD17B|FAM120A|FAM120A	909	-	3.7167442	1.0415822	-1.0	-1.0
chr9	83660567	83660762	ENSG00000135018.13|UBQLN1|FAM120A|FAM120A	926	-	3.731529	1.1327466	-1.0	-1.0
chr9	83979587	83979857	ENSG00000165119.20|HNRNPK|FAM120A|FAM120A	934	-	4.6843987	1.1829916	-1.0	-1.0
chr9	87498437	87498534	ENSG00000196730.12|DAPK1|FAM120A|FAM120A	903	+	5.750609	1.0126371	-1.0	-1.0
chr9	87547612	87547777	ENSG00000196730.12|DAPK1|FAM120A|FAM120A	934	+	6.2450404	1.179706	-1.0	-1.0
chr9	88388418	88388528	ENSG00000106723.16|SPIN1|FAM120A|FAM120A	907	+	3.34578	1.0295466	-1.0	-1.0
chr9	88388538	88388853	ENSG00000106723.16|SPIN1|FAM120A|FAM120A	935	+	4.4525084	1.1891602	-1.0	-1.0
chr9	88388923	88389143	ENSG00000106723.16|SPIN1|FAM120A|FAM120A	928	+	4.4214635	1.1412896	-1.0	-1.0
chr9	88475982	88476212	ENSG00000106723.16|SPIN1|FAM120A|FAM120A	902	+	4.8035674	1.0080991	-1.0	-1.0
chr9	88476302	88476407	ENSG00000106723.16|SPIN1|FAM120A|FAM120A	902	+	5.8253946	1.0091777	-1.0	-1.0
chr9	89311376	89311486	ENSG00000123975.4|CKS2|FAM120A|FAM120A	911	+	3.620315	1.0510812	-1.0	-1.0
chr9	91160075	91160260	ENSG00000237422.1|AL158071.3|FAM120A|FAM120A	903	-	6.098866	1.0126371	-1.0	-1.0
chr9	91421436	91421636	ENSG00000165030.3|NFIL3|FAM120A|FAM120A	920	-	3.1886203	1.0969796	-1.0	-1.0
chr9	91421246	91421376	ENSG00000165030.3|NFIL3|FAM120A|FAM120A	922	-	3.7834995	1.107821	-1.0	-1.0
chr9	91421721	91421831	ENSG00000165030.3|NFIL3|FAM120A|FAM120A	903	-	4.024101	1.0126371	-1.0	-1.0
chr9	92764291	92764391	ENSG00000185963.13|BICD2|FAM120A|FAM120A	902	-	5.812602	1.0091327	-1.0	-1.0
chr9	92764016	92764181	ENSG00000185963.13|BICD2|FAM120A|FAM120A	913	-	4.866499	1.0612472	-1.0	-1.0
chr9	93132306	93132761	ENSG00000131669.9|NINJ1|FAM120A|FAM120A	918	-	4.483168	1.0878079	-1.0	-1.0
chr9	93133646	93133831	ENSG00000131669.9|NINJ1|FAM120A|FAM120A	903	-	6.109029	1.0113962	-1.0	-1.0
chr9	93128233	93128413	ENSG00000131669.9|NINJ1|FAM120A|FAM120A	903	-	6.1205535	1.0126371	-1.0	-1.0
chr9	93131601	93131701	ENSG00000131669.9|NINJ1|FAM120A|FAM120A	902	-	5.812602	1.0091327	-1.0	-1.0
chr9	93130833	93130958	ENSG00000131669.9|NINJ1|FAM120A|FAM120A	903	-	5.9438996	1.0126371	-1.0	-1.0
chr9	93129348	93129483	ENSG00000131669.9|NINJ1|FAM120A|FAM120A	903	-	6.030057	1.0126371	-1.0	-1.0
chr9	93132151	93132281	ENSG00000131669.9|NINJ1|FAM120A|FAM120A	903	-	5.8431187	1.0121365	-1.0	-1.0
chr9	93193060	93193235	ENSG00000165238.16|WNK2|FAM120A|FAM120A	903	+	5.776353	1.0116359	-1.0	-1.0
chr9	93205180	93205290	ENSG00000165238.16|WNK2|FAM120A|FAM120A	903	+	5.9774337	1.0126371	-1.0	-1.0
chr9	93218725	93218880	ENSG00000165238.16|WNK2|FAM120A|FAM120A	903	+	5.90055	1.0126371	-1.0	-1.0
chr9	93210200	93210540	ENSG00000165238.16|WNK2|FAM120A|FAM120A	949	+	6.621828	1.2947103	-1.0	-1.0
chr9	93202555	93202760	ENSG00000165238.16|WNK2|FAM120A|FAM120A	911	+	4.6731257	1.0505304	-1.0	-1.0
chr9	93206685	93206815	ENSG00000165238.16|WNK2|FAM120A|FAM120A	903	+	5.9892263	1.0126371	-1.0	-1.0
chr9	93217985	93218140	ENSG00000165238.16|WNK2|FAM120A|FAM120A	902	+	5.8599977	1.0102646	-1.0	-1.0
chr9	93210055	93210155	ENSG00000165238.16|WNK2|FAM120A|FAM120A	903	+	5.93313	1.0126371	-1.0	-1.0
chr9	93191485	93191665	ENSG00000165238.16|WNK2|FAM120A|FAM120A	902	+	5.874121	1.010885	-1.0	-1.0
chr9	93192400	93192585	ENSG00000165238.16|WNK2|FAM120A|FAM120A	902	+	5.874711	1.0096334	-1.0	-1.0
chr9	93187740	93188015	ENSG00000165238.16|WNK2|FAM120A|FAM120A	962	+	6.8262806	1.4250001	-1.0	-1.0
chr9	93202940	93203215	ENSG00000165238.16|WNK2|FAM120A|FAM120A	943	+	5.1645656	1.2455573	-1.0	-1.0
chr9	93220580	93220735	ENSG00000165238.16|WNK2|FAM120A|FAM120A	916	+	6.3381925	1.0756336	-1.0	-1.0
chr9	93202030	93202135	ENSG00000165238.16|WNK2|FAM120A|FAM120A	903	+	5.8445044	1.0119519	-1.0	-1.0
chr9	93209585	93209745	ENSG00000165238.16|WNK2|FAM120A|FAM120A	903	+	5.9294987	1.0123451	-1.0	-1.0
chr9	93204805	93204925	ENSG00000165238.16|WNK2|FAM120A|FAM120A	903	+	3.2382135	1.0126371	-1.0	-1.0
chr9	93201160	93201420	ENSG00000165238.16|WNK2|FAM120A|FAM120A	912	+	4.310813	1.0530633	-1.0	-1.0
chr9	93263739	93263916	ENSG00000165238.16|WNK2|FAM120A|FAM120A	958	+	6.66904	1.3783427	-1.0	-1.0
chr9	93202300	93202485	ENSG00000165238.16|WNK2|FAM120A|FAM120A	922	+	5.9625816	1.110258	-1.0	-1.0
chr9	93304541	93304641	ENSG00000165238.16|WNK2|FAM120A|FAM120A	903	+	5.759722	1.0126371	-1.0	-1.0
chr9	93260014	93260129	ENSG00000165238.16|WNK2|FAM120A|FAM120A	902	+	5.7412996	1.0091221	-1.0	-1.0
chr9	93228810	93229050	ENSG00000165238.16|WNK2|FAM120A|FAM120A	920	+	6.2518907	1.0979966	-1.0	-1.0
chr9	93203445	93203590	ENSG00000165238.16|WNK2|FAM120A|FAM120A	905	+	3.0720716	1.02386	-1.0	-1.0
chr9	93203240	93203430	ENSG00000165238.16|WNK2|FAM120A|FAM120A	903	+	5.0612984	1.0114815	-1.0	-1.0
chr9	93203640	93204085	ENSG00000165238.16|WNK2|FAM120A|FAM120A	925	+	4.9645133	1.1254356	-1.0	-1.0
chr9	93672425	93672525	ENSG00000197724.10|PHF2|FAM120A|FAM120A	902	+	5.794624	1.0091327	-1.0	-1.0
chr9	93670150	93670345	ENSG00000197724.10|PHF2|FAM120A|FAM120A	903	+	5.762716	1.011469	-1.0	-1.0
chr9	93670735	93670995	ENSG00000197724.10|PHF2|FAM120A|FAM120A	916	+	6.175611	1.0757406	-1.0	-1.0
chr9	93577051	93577196	ENSG00000197724.10|PHF2|FAM120A|FAM120A	940	+	6.459961	1.2240719	-1.0	-1.0
chr9	93672820	93673280	ENSG00000197724.10|PHF2|FAM120A|FAM120A	913	+	5.9121594	1.0585775	-1.0	-1.0
chr9	93600651	93600751	ENSG00000197724.10|PHF2|FAM120A|FAM120A	903	+	5.728011	1.0126371	-1.0	-1.0
chr9	93620026	93620146	ENSG00000197724.10|PHF2|FAM120A|FAM120A	903	+	5.805435	1.0126371	-1.0	-1.0
chr9	94166446	94166596	ENSG00000269946.1|AL158152.2|FAM120A|FAM120A	903	+	3.1234508	1.0145965	-1.0	-1.0
chr9	94166861	94167196	ENSG00000269946.1|AL158152.2|FAM120A|FAM120A	964	+	5.170137	1.4394684	-1.0	-1.0
chr9	95004696	95004836	ENSG00000148120.16|C9orf3|FAM120A|FAM120A	904	+	2.846234	1.0174656	-1.0	-1.0
chr9	95317225	95317470	ENSG00000158169.12|FANCC|FAM120A|FAM120A	960	-	6.490897	1.4020479	-1.0	-1.0
chr9	96417289	96417389	ENSG00000165244.6|ZNF367|FAM120A|FAM120A	900	-	4.1033745	1.0016707	-1.0	-1.0
chr9	96450788	96450923	ENSG00000130956.13|HABP4|FAM120A|FAM120A	907	+	3.1790795	1.0296102	-1.0	-1.0
chr9	96617989	96618109	ENSG00000081377.16|CDC14B|FAM120A|FAM120A	903	-	3.6861243	1.0126371	-1.0	-1.0
chr9	96496689	96496799	ENSG00000081377.16|CDC14B|FAM120A|FAM120A	903	-	5.9141154	1.0126371	-1.0	-1.0
chr9	97983939	97984189	ENSG00000136938.8|ANP32B|FAM120A|FAM120A	928	+	4.1063833	1.1431065	-1.0	-1.0
chr9	97984339	97984444	ENSG00000136938.8|ANP32B|FAM120A|FAM120A	902	+	3.4950597	1.010885	-1.0	-1.0
chr9	97983644	97983904	ENSG00000136938.8|ANP32B|FAM120A|FAM120A	932	+	3.8398693	1.1655048	-1.0	-1.0
chr9	98075392	98075587	ENSG00000095380.10|NANS|FAM120A|FAM120A	936	+	4.6534324	1.1922181	-1.0	-1.0
chr9	98169325	98169480	ENSG00000106789.12|CORO2A|FAM120A|FAM120A	902	-	5.821986	1.0096922	-1.0	-1.0
chr9	98172145	98172295	ENSG00000106789.12|CORO2A|FAM120A|FAM120A	902	-	4.169328	1.0079195	-1.0	-1.0
chr9	99151889	99152069	ENSG00000106799.12|TGFBR1|FAM120A|FAM120A	912	+	4.0445933	1.0560652	-1.0	-1.0
chr9	99105602	99105702	ENSG00000106799.12|TGFBR1|FAM120A|FAM120A	903	+	5.7642264	1.0126371	-1.0	-1.0
chr9	100474080	100474200	ENSG00000241697.4|TMEFF1|FAM120A|FAM120A	903	+	5.880499	1.0126371	-1.0	-1.0
chr9	100473780	100474025	ENSG00000241697.4|TMEFF1|FAM120A|FAM120A	903	+	5.9644113	1.0126371	-1.0	-1.0
chr9	100474081	100474201	ENSG00000251349.3|MSANTD3-TMEFF1|FAM120A|FAM120A	903	+	5.89263	1.0126371	-1.0	-1.0
chr9	100473781	100474021	ENSG00000251349.3|MSANTD3-TMEFF1|FAM120A|FAM120A	903	+	5.969394	1.0126371	-1.0	-1.0
chr9	104783341	104783446	ENSG00000165029.15|ABCA1|FAM120A|FAM120A	911	-	6.370907	1.0514557	-1.0	-1.0
chr9	104862615	104862810	ENSG00000165029.15|ABCA1|FAM120A|FAM120A	935	-	5.607605	1.1838237	-1.0	-1.0
chr9	104817110	104817270	ENSG00000165029.15|ABCA1|FAM120A|FAM120A	903	-	5.1500983	1.0126371	-1.0	-1.0
chr9	107329692	107329892	ENSG00000119318.12|RAD23B|FAM120A|FAM120A	933	+	3.2786653	1.1732908	-1.0	-1.0
chr9	107330112	107330402	ENSG00000119318.12|RAD23B|FAM120A|FAM120A	932	+	3.8123577	1.166403	-1.0	-1.0
chr9	109019756	109020021	ENSG00000106771.12|TMEM245|FAM120A|FAM120A	942	-	4.8116703	1.2357174	-1.0	-1.0
chr9	109018496	109018651	ENSG00000106771.12|TMEM245|FAM120A|FAM120A	917	-	3.8248606	1.0823629	-1.0	-1.0
chr9	109017731	109017846	ENSG00000106771.12|TMEM245|FAM120A|FAM120A	901	-	5.742078	1.0059938	-1.0	-1.0
chr9	109017926	109018086	ENSG00000106771.12|TMEM245|FAM120A|FAM120A	905	-	3.51878	1.0237057	-1.0	-1.0
chr9	109016201	109016386	ENSG00000106771.12|TMEM245|FAM120A|FAM120A	932	-	3.7892303	1.1700392	-1.0	-1.0
chr9	109018681	109019436	ENSG00000106771.12|TMEM245|FAM120A|FAM120A	961	-	4.537171	1.4083672	-1.0	-1.0
chr9	109015231	109015611	ENSG00000106771.12|TMEM245|FAM120A|FAM120A	918	-	4.0324917	1.0853992	-1.0	-1.0
chr9	109020231	109020371	ENSG00000106771.12|TMEM245|FAM120A|FAM120A	902	-	5.912302	1.0077399	-1.0	-1.0
chr9	109015646	109015876	ENSG00000106771.12|TMEM245|FAM120A|FAM120A	960	-	5.0835457	1.3940151	-1.0	-1.0
chr9	109016836	109016991	ENSG00000106771.12|TMEM245|FAM120A|FAM120A	910	-	4.4184847	1.0447762	-1.0	-1.0
chr9	110172228	110172423	ENSG00000157654.17|PALM2-AKAP2|FAM120A|FAM120A	917	+	6.3573585	1.0826416	-1.0	-1.0
chr9	110172228	110172423	ENSG00000241978.9|AKAP2|FAM120A|FAM120A	916	+	6.3573585	1.0766199	-1.0	-1.0
chr9	110256197	110256377	ENSG00000136810.12|TXN|FAM120A|FAM120A	920	-	3.7119937	1.0995128	-1.0	-1.0
chr9	111483175	111483335	ENSG00000136813.14|KIAA0368|FAM120A|FAM120A	903	-	5.952043	1.011924	-1.0	-1.0
chr9	111661760	111661990	ENSG00000242616.3|GNG10|FAM120A|FAM120A	919	+	6.2378426	1.0916764	-1.0	-1.0
chr9	111661763	111661993	ENSG00000244115.1|DNAJC25-GNG10|FAM120A|FAM120A	919	+	6.213383	1.0891336	-1.0	-1.0
chr9	112221465	112221695	ENSG00000119314.15|PTBP3|FAM120A|FAM120A	946	-	6.6736407	1.2668433	-1.0	-1.0
chr9	112220045	112220145	ENSG00000119314.15|PTBP3|FAM120A|FAM120A	903	-	5.851334	1.012584	-1.0	-1.0
chr9	112222345	112222450	ENSG00000119314.15|PTBP3|FAM120A|FAM120A	901	-	5.917616	1.0059209	-1.0	-1.0
chr9	112223085	112223210	ENSG00000119314.15|PTBP3|FAM120A|FAM120A	923	-	5.076933	1.1132269	-1.0	-1.0
chr9	112223635	112223755	ENSG00000119314.15|PTBP3|FAM120A|FAM120A	903	-	3.0006332	1.0126371	-1.0	-1.0
chr9	112471581	112471701	ENSG00000119471.14|HSDL2|FAM120A|FAM120A	901	+	5.742078	1.0059756	-1.0	-1.0
chr9	113260766	113261011	ENSG00000136868.10|SLC31A1|FAM120A|FAM120A	915	+	3.594511	1.0716474	-1.0	-1.0
chr9	113261336	113261451	ENSG00000136868.10|SLC31A1|FAM120A|FAM120A	902	+	3.210207	1.0071228	-1.0	-1.0
chr9	113262321	113262486	ENSG00000136868.10|SLC31A1|FAM120A|FAM120A	910	+	5.4617176	1.0479679	-1.0	-1.0
chr9	114277048	114277153	ENSG00000196739.14|COL27A1|FAM120A|FAM120A	903	+	3.4042912	1.0126371	-1.0	-1.0
chr9	114156557	114157037	ENSG00000196739.14|COL27A1|FAM120A|FAM120A	912	+	3.84146	1.0541135	-1.0	-1.0
chr9	114155559	114156012	ENSG00000196739.14|COL27A1|FAM120A|FAM120A	942	+	3.6135807	1.2383256	-1.0	-1.0
chr9	114156012	114156487	ENSG00000196739.14|COL27A1|FAM120A|FAM120A	950	+	4.1300507	1.3014419	-1.0	-1.0
chr9	114279008	114279148	ENSG00000196739.14|COL27A1|FAM120A|FAM120A	907	+	3.4399056	1.0320749	-1.0	-1.0
chr9	114178664	114178814	ENSG00000196739.14|COL27A1|FAM120A|FAM120A	903	+	4.527449	1.0126371	-1.0	-1.0
chr9	114207206	114207321	ENSG00000196739.14|COL27A1|FAM120A|FAM120A	912	+	3.223682	1.053977	-1.0	-1.0
chr9	114254522	114254622	ENSG00000196739.14|COL27A1|FAM120A|FAM120A	902	+	2.574227	1.0073406	-1.0	-1.0
chr9	114278878	114278993	ENSG00000196739.14|COL27A1|FAM120A|FAM120A	903	+	3.0192661	1.0126371	-1.0	-1.0
chr9	114183560	114183665	ENSG00000196739.14|COL27A1|FAM120A|FAM120A	925	+	3.650157	1.124702	-1.0	-1.0
chr9	114276103	114276203	ENSG00000196739.14|COL27A1|FAM120A|FAM120A	903	+	5.786521	1.0126371	-1.0	-1.0
chr9	114222357	114222572	ENSG00000196739.14|COL27A1|FAM120A|FAM120A	970	+	4.06314	1.5260773	-1.0	-1.0
chr9	114278073	114278838	ENSG00000196739.14|COL27A1|FAM120A|FAM120A	967	+	5.016562	1.4844086	-1.0	-1.0
chr9	116687381	116687701	ENSG00000119401.10|TRIM32|FAM120A|FAM120A	960	+	5.8210855	1.3944491	-1.0	-1.0
chr9	120475503	120475688	ENSG00000136861.17|CDK5RAP2|FAM120A|FAM120A	924	-	4.3568077	1.1212405	-1.0	-1.0
chr9	120580064	120580164	ENSG00000136861.17|CDK5RAP2|FAM120A|FAM120A	903	-	2.9309547	1.0126371	-1.0	-1.0
chr9	120868911	120869021	ENSG00000119403.13|PHF19|FAM120A|FAM120A	920	-	6.2956333	1.0949968	-1.0	-1.0
chr9	120868647	120868792	ENSG00000119403.13|PHF19|FAM120A|FAM120A	904	-	4.617774	1.015889	-1.0	-1.0
chr9	121075207	121075372	ENSG00000119397.16|CNTRL|FAM120A|FAM120A	903	+	5.9521065	1.0121365	-1.0	-1.0
chr9	121339057	121339157	ENSG00000148175.12|STOM|FAM120A|FAM120A	901	-	5.8599863	1.0054781	-1.0	-1.0
chr9	121745651	121745766	ENSG00000136848.16|DAB2IP|FAM120A|FAM120A	903	+	5.7816887	1.0126371	-1.0	-1.0
chr9	121754621	121754771	ENSG00000136848.16|DAB2IP|FAM120A|FAM120A	910	+	4.417463	1.0478743	-1.0	-1.0
chr9	121753101	121753201	ENSG00000136848.16|DAB2IP|FAM120A|FAM120A	903	+	5.8299217	1.0126371	-1.0	-1.0
chr9	121784645	121784765	ENSG00000136848.16|DAB2IP|FAM120A|FAM120A	902	+	3.5340488	1.0086259	-1.0	-1.0
chr9	121755086	121755191	ENSG00000136848.16|DAB2IP|FAM120A|FAM120A	903	+	3.4268358	1.0126371	-1.0	-1.0
chr9	121782605	121782805	ENSG00000136848.16|DAB2IP|FAM120A|FAM120A	923	+	6.340973	1.1148555	-1.0	-1.0
chr9	122844690	122844790	ENSG00000056586.15|RC3H2|FAM120A|FAM120A	902	-	6.21875	1.0091327	-1.0	-1.0
chr9	122908545	122908705	ENSG00000186130.4|ZBTB6|FAM120A|FAM120A	903	-	5.8080935	1.0126371	-1.0	-1.0
chr9	123266441	123266546	ENSG00000165209.18|STRBP|FAM120A|FAM120A	903	-	6.0632644	1.0126371	-1.0	-1.0
chr9	123268435	123268575	ENSG00000165209.18|STRBP|FAM120A|FAM120A	950	-	5.5161896	1.3044604	-1.0	-1.0
chr9	123266616	123266811	ENSG00000165209.18|STRBP|FAM120A|FAM120A	938	-	4.1774	1.2069046	-1.0	-1.0
chr9	123266841	123268435	ENSG00000165209.18|STRBP|FAM120A|FAM120A	973	-	6.513741	1.5651866	-1.0	-1.0
chr9	123929888	123929998	ENSG00000119522.16|DENND1A|FAM120A|FAM120A	953	-	4.6571407	1.3305196	-1.0	-1.0
chr9	123929621	123929888	ENSG00000119522.16|DENND1A|FAM120A|FAM120A	934	-	4.1696405	1.1824421	-1.0	-1.0
chr9	123929411	123929606	ENSG00000119522.16|DENND1A|FAM120A|FAM120A	903	-	4.738191	1.0126371	-1.0	-1.0
chr9	124300592	124300747	ENSG00000119408.16|NEK6|FAM120A|FAM120A	909	+	4.8118076	1.0387894	-1.0	-1.0
chr9	124343280	124343385	ENSG00000119408.16|NEK6|FAM120A|FAM120A	903	+	5.935129	1.0126371	-1.0	-1.0
chr9	124276223	124276393	ENSG00000119408.16|NEK6|FAM120A|FAM120A	903	+	3.6205785	1.0124804	-1.0	-1.0
chr9	124279188	124279288	ENSG00000119408.16|NEK6|FAM120A|FAM120A	903	+	5.759722	1.0126371	-1.0	-1.0
chr9	124341645	124341835	ENSG00000119408.16|NEK6|FAM120A|FAM120A	938	+	6.4705544	1.2054553	-1.0	-1.0
chr9	124294783	124295013	ENSG00000119408.16|NEK6|FAM120A|FAM120A	923	+	5.5388412	1.1154435	-1.0	-1.0
chr9	124295418	124295523	ENSG00000119408.16|NEK6|FAM120A|FAM120A	903	+	6.202942	1.0126371	-1.0	-1.0
chr9	124258666	124258841	ENSG00000119408.16|NEK6|FAM120A|FAM120A	902	+	3.2195442	1.0102643	-1.0	-1.0
chr9	124321065	124321175	ENSG00000119408.16|NEK6|FAM120A|FAM120A	903	+	5.9019446	1.0114636	-1.0	-1.0
chr9	124276973	124277118	ENSG00000119408.16|NEK6|FAM120A|FAM120A	902	+	3.0498102	1.0088868	-1.0	-1.0
chr9	124258361	124258516	ENSG00000119408.16|NEK6|FAM120A|FAM120A	908	+	3.276304	1.0351237	-1.0	-1.0
chr9	124275958	124276203	ENSG00000119408.16|NEK6|FAM120A|FAM120A	918	+	3.5652966	1.0855151	-1.0	-1.0
chr9	124275303	124275403	ENSG00000119408.16|NEK6|FAM120A|FAM120A	903	+	5.803731	1.0126371	-1.0	-1.0
chr9	124258090	124258230	ENSG00000119408.16|NEK6|FAM120A|FAM120A	903	+	3.3056011	1.0126371	-1.0	-1.0
chr9	124300317	124300507	ENSG00000119408.16|NEK6|FAM120A|FAM120A	921	+	5.706961	1.1003033	-1.0	-1.0
chr9	124355029	124355134	ENSG00000136930.12|PSMB7|FAM120A|FAM120A	903	-	5.7927704	1.0126371	-1.0	-1.0
chr9	124504920	124505235	ENSG00000136931.9|NR5A1|FAM120A|FAM120A	947	-	6.544977	1.2721153	-1.0	-1.0
chr9	124494524	124494679	ENSG00000136931.9|NR5A1|FAM120A|FAM120A	906	-	3.1904929	1.02642	-1.0	-1.0
chr9	124492493	124492848	ENSG00000136931.9|NR5A1|FAM120A|FAM120A	948	-	4.2045	1.2811868	-1.0	-1.0
chr9	124491868	124492488	ENSG00000136931.9|NR5A1|FAM120A|FAM120A	940	-	3.9429817	1.225185	-1.0	-1.0
chr9	124491338	124491733	ENSG00000136931.9|NR5A1|FAM120A|FAM120A	949	-	4.2503624	1.2924925	-1.0	-1.0
chr9	124482620	124482810	ENSG00000136931.9|NR5A1|FAM120A|FAM120A	911	-	3.223228	1.0489496	-1.0	-1.0
chr9	124504695	124504920	ENSG00000136931.9|NR5A1|FAM120A|FAM120A	906	-	5.2753367	1.0247835	-1.0	-1.0
chr9	124496319	124496444	ENSG00000136931.9|NR5A1|FAM120A|FAM120A	903	-	2.999504	1.0117611	-1.0	-1.0
chr9	124494914	124495059	ENSG00000136931.9|NR5A1|FAM120A|FAM120A	902	-	2.88878	1.0085921	-1.0	-1.0
chr9	124489475	124489645	ENSG00000136931.9|NR5A1|FAM120A|FAM120A	903	-	3.8672433	1.0119363	-1.0	-1.0
chr9	124481290	124481415	ENSG00000136931.9|NR5A1|FAM120A|FAM120A	929	-	6.039635	1.149519	-1.0	-1.0
chr9	124487950	124488135	ENSG00000136931.9|NR5A1|FAM120A|FAM120A	912	-	4.237808	1.0574822	-1.0	-1.0
chr9	124489095	124489195	ENSG00000136931.9|NR5A1|FAM120A|FAM120A	903	-	5.8299217	1.0126371	-1.0	-1.0
chr9	124504500	124504635	ENSG00000136931.9|NR5A1|FAM120A|FAM120A	902	-	5.818306	1.0106347	-1.0	-1.0
chr9	124490920	124491075	ENSG00000136931.9|NR5A1|FAM120A|FAM120A	926	-	3.7673006	1.1332335	-1.0	-1.0
chr9	124498774	124498904	ENSG00000136931.9|NR5A1|FAM120A|FAM120A	928	-	4.127292	1.1439003	-1.0	-1.0
chr9	124495364	124495469	ENSG00000136931.9|NR5A1|FAM120A|FAM120A	903	-	3.318821	1.0124142	-1.0	-1.0
chr9	124497559	124497684	ENSG00000136931.9|NR5A1|FAM120A|FAM120A	907	-	3.0486095	1.0321512	-1.0	-1.0
chr9	124496804	124496959	ENSG00000136931.9|NR5A1|FAM120A|FAM120A	903	-	3.1722727	1.012053	-1.0	-1.0
chr9	124489875	124490015	ENSG00000136931.9|NR5A1|FAM120A|FAM120A	913	-	3.7462282	1.0614396	-1.0	-1.0
chr9	124495774	124495969	ENSG00000136931.9|NR5A1|FAM120A|FAM120A	924	-	5.0686474	1.1217506	-1.0	-1.0
chr9	124497919	124498024	ENSG00000136931.9|NR5A1|FAM120A|FAM120A	903	-	4.135293	1.0126371	-1.0	-1.0
chr9	124486340	124486470	ENSG00000136931.9|NR5A1|FAM120A|FAM120A	903	-	5.8528957	1.0126371	-1.0	-1.0
chr9	124482490	124482590	ENSG00000136931.9|NR5A1|FAM120A|FAM120A	901	-	2.8716528	1.0033693	-1.0	-1.0
chr9	124493854	124493959	ENSG00000136931.9|NR5A1|FAM120A|FAM120A	902	-	2.8785024	1.0106859	-1.0	-1.0
chr9	124521559	124521724	ENSG00000148200.16|NR6A1|FAM120A|FAM120A	909	-	3.5214562	1.0408927	-1.0	-1.0
chr9	125149377	125149557	ENSG00000119414.11|PPP6C|FAM120A|FAM120A	908	-	3.7186427	1.037594	-1.0	-1.0
chr9	125236312	125236517	ENSG00000044574.7|HSPA5|FAM120A|FAM120A	952	-	2.8958151	1.3143014	-1.0	-1.0
chr9	125235987	125236182	ENSG00000044574.7|HSPA5|FAM120A|FAM120A	973	-	5.4869967	1.5674078	-1.0	-1.0
chr9	125262139	125262259	ENSG00000165219.21|GAPVD1|FAM120A|FAM120A	902	+	5.869139	1.0104957	-1.0	-1.0
chr9	126346405	126346540	ENSG00000196814.14|MVB12B|FAM120A|FAM120A	903	+	5.6690526	1.0126371	-1.0	-1.0
chr9	126461719	126461829	ENSG00000196814.14|MVB12B|FAM120A|FAM120A	903	+	5.774325	1.011469	-1.0	-1.0
chr9	126327010	126327185	ENSG00000196814.14|MVB12B|FAM120A|FAM120A	910	+	3.5103753	1.047495	-1.0	-1.0
chr9	126915032	126915147	ENSG00000136828.18|RALGPS1|FAM120A|FAM120A	903	+	5.7729015	1.0123599	-1.0	-1.0
chr9	126915247	126915449	ENSG00000136828.18|RALGPS1|FAM120A|FAM120A	903	+	4.612192	1.0126371	-1.0	-1.0
chr9	127225403	127225663	ENSG00000136895.18|GARNL3|FAM120A|FAM120A	903	+	5.9061174	1.0120852	-1.0	-1.0
chr9	127224851	127225041	ENSG00000136895.18|GARNL3|FAM120A|FAM120A	903	+	6.024528	1.0124104	-1.0	-1.0
chr9	127225076	127225238	ENSG00000136895.18|GARNL3|FAM120A|FAM120A	919	+	6.314703	1.0935915	-1.0	-1.0
chr9	127406955	127407111	ENSG00000136856.17|SLC2A8|FAM120A|FAM120A	913	+	4.4266276	1.0623474	-1.0	-1.0
chr9	127406725	127406890	ENSG00000136856.17|SLC2A8|FAM120A|FAM120A	911	+	4.2462535	1.0492584	-1.0	-1.0
chr9	127403178	127403277	ENSG00000136856.17|SLC2A8|FAM120A|FAM120A	953	+	6.7428393	1.3242546	-1.0	-1.0
chr9	127406305	127406450	ENSG00000136856.17|SLC2A8|FAM120A|FAM120A	903	+	4.0603843	1.0148154	-1.0	-1.0
chr9	127402783	127403003	ENSG00000136856.17|SLC2A8|FAM120A|FAM120A	916	+	4.415427	1.0739152	-1.0	-1.0
chr9	127403277	127403477	ENSG00000136856.17|SLC2A8|FAM120A|FAM120A	966	+	5.7247853	1.4713051	-1.0	-1.0
chr9	127509706	127509861	ENSG00000136830.11|FAM129B|FAM120A|FAM120A	903	-	5.873861	1.012628	-1.0	-1.0
chr9	127545718	127545913	ENSG00000136830.11|FAM129B|FAM120A|FAM120A	902	-	5.7666283	1.0103009	-1.0	-1.0
chr9	127567277	127567447	ENSG00000136830.11|FAM129B|FAM120A|FAM120A	903	-	5.913999	1.011469	-1.0	-1.0
chr9	127541913	127542033	ENSG00000136830.11|FAM129B|FAM120A|FAM120A	903	-	5.917358	1.0126371	-1.0	-1.0
chr9	127540948	127541123	ENSG00000136830.11|FAM129B|FAM120A|FAM120A	903	-	5.9164996	1.0126371	-1.0	-1.0
chr9	127546363	127546478	ENSG00000136830.11|FAM129B|FAM120A|FAM120A	903	-	5.788736	1.0117611	-1.0	-1.0
chr9	127543553	127543738	ENSG00000136830.11|FAM129B|FAM120A|FAM120A	903	-	5.866826	1.0116427	-1.0	-1.0
chr9	127556278	127556378	ENSG00000136830.11|FAM129B|FAM120A|FAM120A	903	-	5.7459836	1.0126371	-1.0	-1.0
chr9	127545128	127545343	ENSG00000136830.11|FAM129B|FAM120A|FAM120A	903	-	6.1371593	1.0124904	-1.0	-1.0
chr9	127568107	127568247	ENSG00000136830.11|FAM129B|FAM120A|FAM120A	903	-	5.8375287	1.0110813	-1.0	-1.0
chr9	127567487	127567587	ENSG00000136830.11|FAM129B|FAM120A|FAM120A	902	-	5.9601398	1.0091327	-1.0	-1.0
chr9	127560313	127560438	ENSG00000136830.11|FAM129B|FAM120A|FAM120A	902	-	5.443686	1.0081376	-1.0	-1.0
chr9	127790427	127790532	ENSG00000136807.13|CDK9|FAM120A|FAM120A	903	+	4.0886803	1.0126371	-1.0	-1.0
chr9	127809849	127809993	ENSG00000136877.14|FPGS|FAM120A|FAM120A	976	+	7.2124133	1.6205571	-1.0	-1.0
chr9	127896742	127896842	ENSG00000160408.14|ST6GALNAC6|FAM120A|FAM120A	903	-	5.7459836	1.0126371	-1.0	-1.0
chr9	127899110	127899215	ENSG00000160408.14|ST6GALNAC6|FAM120A|FAM120A	903	-	5.8256273	1.0126371	-1.0	-1.0
chr9	127953478	127953604	ENSG00000167106.11|FAM102A|FAM120A|FAM120A	903	-	5.768521	1.0126371	-1.0	-1.0
chr9	127967250	127967350	ENSG00000167106.11|FAM102A|FAM120A|FAM120A	903	-	5.7459836	1.0126371	-1.0	-1.0
chr9	127975837	127975982	ENSG00000167106.11|FAM102A|FAM120A|FAM120A	902	-	4.614106	1.0083715	-1.0	-1.0
chr9	127971320	127971575	ENSG00000167106.11|FAM102A|FAM120A|FAM120A	941	-	4.9638276	1.231016	-1.0	-1.0
chr9	127972907	127973007	ENSG00000167106.11|FAM102A|FAM120A|FAM120A	902	-	5.812602	1.0091327	-1.0	-1.0
chr9	127972025	127972130	ENSG00000167106.11|FAM102A|FAM120A|FAM120A	903	-	6.0293818	1.0126371	-1.0	-1.0
chr9	127970740	127970930	ENSG00000167106.11|FAM102A|FAM120A|FAM120A	939	-	5.525509	1.2154795	-1.0	-1.0
chr9	127972215	127972390	ENSG00000167106.11|FAM102A|FAM120A|FAM120A	906	-	3.542341	1.0288371	-1.0	-1.0
chr9	127967605	127967730	ENSG00000167106.11|FAM102A|FAM120A|FAM120A	903	-	6.0859604	1.0126371	-1.0	-1.0
chr9	128123589	128123701	ENSG00000148334.14|PTGES2|FAM120A|FAM120A	903	-	5.7955317	1.0126371	-1.0	-1.0
chr9	128191279	128191439	ENSG00000148337.20|CIZ1|FAM120A|FAM120A	937	-	6.47651	1.2012424	-1.0	-1.0
chr9	128255998	128256123	ENSG00000167110.17|GOLGA2|FAM120A|FAM120A	902	-	2.9975724	1.0107507	-1.0	-1.0
chr9	128261115	128261215	ENSG00000167110.17|GOLGA2|FAM120A|FAM120A	900	-	5.8081903	1.0019884	-1.0	-1.0
chr9	128262887	128263077	ENSG00000167110.17|GOLGA2|FAM120A|FAM120A	955	-	6.6454062	1.344714	-1.0	-1.0
chr9	128256373	128256568	ENSG00000167110.17|GOLGA2|FAM120A|FAM120A	934	-	3.9368842	1.1808794	-1.0	-1.0
chr9	128340645	128340775	ENSG00000167114.12|SLC27A4|FAM120A|FAM120A	946	+	4.608102	1.2684216	-1.0	-1.0
chr9	128484951	128485136	ENSG00000136811.16|ODF2|FAM120A|FAM120A	912	+	4.618156	1.0556976	-1.0	-1.0
chr9	128695825	128695925	ENSG00000119335.16|SET|FAM120A|FAM120A	902	+	4.0947585	1.0091327	-1.0	-1.0
chr9	128695990	128696160	ENSG00000119335.16|SET|FAM120A|FAM120A	902	+	4.346689	1.0081193	-1.0	-1.0
chr9	128694865	128695060	ENSG00000119335.16|SET|FAM120A|FAM120A	909	+	3.583781	1.0403309	-1.0	-1.0
chr9	128704004	128704114	ENSG00000160447.6|PKN3|FAM120A|FAM120A	903	+	3.1340256	1.0126371	-1.0	-1.0
chr9	128703394	128703724	ENSG00000160447.6|PKN3|FAM120A|FAM120A	936	+	3.973177	1.1930646	-1.0	-1.0
chr9	128917480	128917790	ENSG00000136802.11|LRRC8A|FAM120A|FAM120A	907	+	5.4762936	1.0297273	-1.0	-1.0
chr9	128917310	128917440	ENSG00000136802.11|LRRC8A|FAM120A|FAM120A	902	+	3.1715782	1.0095425	-1.0	-1.0
chr9	129088083	129088288	ENSG00000167130.17|DOLPP1|FAM120A|FAM120A	974	+	7.0742774	1.5819633	-1.0	-1.0
chr9	129089150	129089575	ENSG00000167130.17|DOLPP1|FAM120A|FAM120A	919	+	3.587599	1.0919161	-1.0	-1.0
chr9	129089890	129090065	ENSG00000167130.17|DOLPP1|FAM120A|FAM120A	913	+	4.109585	1.0599225	-1.0	-1.0
chr9	129147566	129147681	ENSG00000119383.19|PTPA|FAM120A|FAM120A	902	+	2.8681319	1.0073943	-1.0	-1.0
chr9	129147911	129148106	ENSG00000119383.19|PTPA|FAM120A|FAM120A	919	+	3.0069563	1.089886	-1.0	-1.0
chr9	129148416	129148516	ENSG00000119383.19|PTPA|FAM120A|FAM120A	901	+	2.8695395	1.0063374	-1.0	-1.0
chr9	129493875	129494300	ENSG00000204054.13|LINC00963|FAM120A|FAM120A	930	+	4.142232	1.1556705	-1.0	-1.0
chr9	129496378	129496538	ENSG00000204054.13|LINC00963|FAM120A|FAM120A	914	+	3.3595226	1.0676188	-1.0	-1.0
chr9	129496153	129496358	ENSG00000204054.13|LINC00963|FAM120A|FAM120A	933	+	5.754083	1.1709915	-1.0	-1.0
chr9	129494450	129494555	ENSG00000204054.13|LINC00963|FAM120A|FAM120A	903	+	5.803686	1.0126371	-1.0	-1.0
chr9	129495705	129495865	ENSG00000204054.13|LINC00963|FAM120A|FAM120A	903	+	3.565601	1.0122478	-1.0	-1.0
chr9	129497073	129498068	ENSG00000204054.13|LINC00963|FAM120A|FAM120A	952	+	4.717023	1.3170563	-1.0	-1.0
chr9	129498338	129498443	ENSG00000204054.13|LINC00963|FAM120A|FAM120A	903	+	3.1276512	1.0126371	-1.0	-1.0
chr9	129500314	129500444	ENSG00000204054.13|LINC00963|FAM120A|FAM120A	903	+	5.7947197	1.011469	-1.0	-1.0
chr9	129496922	129497022	ENSG00000204054.13|LINC00963|FAM120A|FAM120A	903	+	5.9291096	1.0126371	-1.0	-1.0
chr9	129496688	129496922	ENSG00000204054.13|LINC00963|FAM120A|FAM120A	958	+	5.872686	1.3749856	-1.0	-1.0
chr9	129498108	129498298	ENSG00000204054.13|LINC00963|FAM120A|FAM120A	904	+	2.9009557	1.0185742	-1.0	-1.0
chr9	129498474	129498684	ENSG00000204054.13|LINC00963|FAM120A|FAM120A	903	+	3.2112277	1.0127721	-1.0	-1.0
chr9	129609688	129609863	ENSG00000148335.14|NTMT1|FAM120A|FAM120A	903	+	4.277152	1.0124383	-1.0	-1.0
chr9	129609883	129610898	ENSG00000148335.14|NTMT1|FAM120A|FAM120A	948	+	4.5739474	1.2863557	-1.0	-1.0
chr9	129611568	129611703	ENSG00000148335.14|NTMT1|FAM120A|FAM120A	903	+	5.8399115	1.0126272	-1.0	-1.0
chr9	129609178	129609378	ENSG00000148335.14|NTMT1|FAM120A|FAM120A	903	+	4.176428	1.0126371	-1.0	-1.0
chr9	129612398	129612513	ENSG00000148335.14|NTMT1|FAM120A|FAM120A	903	+	5.776507	1.0126371	-1.0	-1.0
chr9	129810901	129811031	ENSG00000136816.15|TOR1B|FAM120A|FAM120A	903	+	6.0127525	1.0126371	-1.0	-1.0
chr9	129814377	129814477	ENSG00000136827.11|TOR1A|FAM120A|FAM120A	903	-	5.803731	1.0126371	-1.0	-1.0
chr9	129823593	129823693	ENSG00000136827.11|TOR1A|FAM120A|FAM120A	902	-	6.239746	1.0091327	-1.0	-1.0
chr9	129823395	129823593	ENSG00000136827.11|TOR1A|FAM120A|FAM120A	915	-	6.220441	1.0717927	-1.0	-1.0
chr9	129814222	129814367	ENSG00000136827.11|TOR1A|FAM120A|FAM120A	903	-	3.665271	1.011469	-1.0	-1.0
chr9	130042708	130042913	ENSG00000187239.16|FNBP1|FAM120A|FAM120A	903	-	5.10019	1.0118862	-1.0	-1.0
chr9	130042368	130042538	ENSG00000187239.16|FNBP1|FAM120A|FAM120A	903	-	6.0777698	1.012619	-1.0	-1.0
chr9	130136569	130136674	ENSG00000148358.19|GPR107|FAM120A|FAM120A	916	+	6.4542694	1.0754734	-1.0	-1.0
chr9	130135219	130135759	ENSG00000148358.19|GPR107|FAM120A|FAM120A	920	+	3.9466035	1.0963359	-1.0	-1.0
chr9	130054193	130054313	ENSG00000148358.19|GPR107|FAM120A|FAM120A	902	+	5.843112	1.0107346	-1.0	-1.0
chr9	130135834	130136009	ENSG00000148358.19|GPR107|FAM120A|FAM120A	905	+	3.5835972	1.0208105	-1.0	-1.0
chr9	130579764	130579984	ENSG00000107164.15|FUBP3|FAM120A|FAM120A	928	+	4.0008473	1.143004	-1.0	-1.0
chr9	130842050	130842210	ENSG00000097007.17|ABL1|FAM120A|FAM120A	903	+	5.85428	1.0112703	-1.0	-1.0
chr9	130835130	130835410	ENSG00000097007.17|ABL1|FAM120A|FAM120A	907	+	4.39428	1.0304326	-1.0	-1.0
chr9	131394673	131394918	ENSG00000130723.18|PRRC2B|FAM120A|FAM120A	924	+	3.4579284	1.1164688	-1.0	-1.0
chr9	131407158	131407373	ENSG00000130723.18|PRRC2B|FAM120A|FAM120A	909	+	3.3100603	1.0397147	-1.0	-1.0
chr9	131496609	131496759	ENSG00000130723.18|PRRC2B|FAM120A|FAM120A	929	+	3.7168882	1.1508974	-1.0	-1.0
chr9	131419398	131419498	ENSG00000130723.18|PRRC2B|FAM120A|FAM120A	903	+	5.925061	1.0126371	-1.0	-1.0
chr9	131394353	131394553	ENSG00000130723.18|PRRC2B|FAM120A|FAM120A	926	+	3.4293845	1.1321702	-1.0	-1.0
chr9	131419723	131419963	ENSG00000130723.18|PRRC2B|FAM120A|FAM120A	931	+	3.6840317	1.1640315	-1.0	-1.0
chr9	131394558	131394663	ENSG00000130723.18|PRRC2B|FAM120A|FAM120A	902	+	4.2099333	1.0094876	-1.0	-1.0
chr9	131739453	131739648	ENSG00000107263.18|RAPGEF1|FAM120A|FAM120A	902	-	6.033023	1.0103374	-1.0	-1.0
chr9	133130796	133130946	ENSG00000160271.14|RALGDS|FAM120A|FAM120A	903	-	6.1022964	1.0126371	-1.0	-1.0
chr9	133120107	133120522	ENSG00000160271.14|RALGDS|FAM120A|FAM120A	945	-	5.80694	1.2567137	-1.0	-1.0
chr9	133135437	133135607	ENSG00000160271.14|RALGDS|FAM120A|FAM120A	909	-	4.7248483	1.0426352	-1.0	-1.0
chr9	133141792	133141967	ENSG00000160271.14|RALGDS|FAM120A|FAM120A	907	-	6.116302	1.0326122	-1.0	-1.0
chr9	133139617	133139757	ENSG00000160271.14|RALGDS|FAM120A|FAM120A	907	-	4.34939	1.0300651	-1.0	-1.0
chr9	133140652	133140967	ENSG00000160271.14|RALGDS|FAM120A|FAM120A	902	-	6.0659857	1.0109775	-1.0	-1.0
chr9	133144212	133144482	ENSG00000160271.14|RALGDS|FAM120A|FAM120A	962	-	5.679748	1.4230945	-1.0	-1.0
chr9	133147197	133147412	ENSG00000160271.14|RALGDS|FAM120A|FAM120A	902	-	3.9059584	1.0100168	-1.0	-1.0
chr9	133147902	133148157	ENSG00000160271.14|RALGDS|FAM120A|FAM120A	962	-	6.8133426	1.4226102	-1.0	-1.0
chr9	133129421	133129606	ENSG00000160271.14|RALGDS|FAM120A|FAM120A	919	-	5.6187215	1.0894207	-1.0	-1.0
chr9	133115057	133115162	ENSG00000160271.14|RALGDS|FAM120A|FAM120A	903	-	5.8081903	1.0126371	-1.0	-1.0
chr9	133121211	133121321	ENSG00000160271.14|RALGDS|FAM120A|FAM120A	902	-	5.794624	1.0091327	-1.0	-1.0
chr9	133148807	133148957	ENSG00000160271.14|RALGDS|FAM120A|FAM120A	949	-	4.773349	1.2943709	-1.0	-1.0
chr9	133139762	133140052	ENSG00000160271.14|RALGDS|FAM120A|FAM120A	935	-	4.4979215	1.1855999	-1.0	-1.0
chr9	133148397	133148577	ENSG00000160271.14|RALGDS|FAM120A|FAM120A	940	-	4.3116612	1.2216337	-1.0	-1.0
chr9	133134152	133134327	ENSG00000160271.14|RALGDS|FAM120A|FAM120A	904	-	4.475705	1.0170457	-1.0	-1.0
chr9	133115172	133115272	ENSG00000160271.14|RALGDS|FAM120A|FAM120A	902	-	5.7412996	1.0091327	-1.0	-1.0
chr9	133126466	133126706	ENSG00000160271.14|RALGDS|FAM120A|FAM120A	934	-	6.483032	1.1828464	-1.0	-1.0
chr9	133128516	133128616	ENSG00000160271.14|RALGDS|FAM120A|FAM120A	902	-	5.7412996	1.0091327	-1.0	-1.0
chr9	133131472	133131587	ENSG00000160271.14|RALGDS|FAM120A|FAM120A	902	-	6.0489287	1.0090725	-1.0	-1.0
chr9	133145612	133145787	ENSG00000160271.14|RALGDS|FAM120A|FAM120A	903	-	5.8007574	1.0112711	-1.0	-1.0
chr9	133120642	133120971	ENSG00000160271.14|RALGDS|FAM120A|FAM120A	922	-	4.562602	1.107466	-1.0	-1.0
chr9	133127581	133127776	ENSG00000160271.14|RALGDS|FAM120A|FAM120A	903	-	5.699399	1.0126371	-1.0	-1.0
chr9	133129173	133129288	ENSG00000160271.14|RALGDS|FAM120A|FAM120A	901	-	4.0399127	1.0062919	-1.0	-1.0
chr9	133144097	133144207	ENSG00000160271.14|RALGDS|FAM120A|FAM120A	903	-	6.217795	1.0126371	-1.0	-1.0
chr9	133129036	133129138	ENSG00000160271.14|RALGDS|FAM120A|FAM120A	909	-	4.3366385	1.042084	-1.0	-1.0
chr9	133133692	133133792	ENSG00000160271.14|RALGDS|FAM120A|FAM120A	902	-	4.1367617	1.0091327	-1.0	-1.0
chr9	133143862	133143967	ENSG00000160271.14|RALGDS|FAM120A|FAM120A	930	-	6.5358105	1.1520729	-1.0	-1.0
chr9	133105762	133105917	ENSG00000160271.14|RALGDS|FAM120A|FAM120A	902	-	6.113695	1.008467	-1.0	-1.0
chr9	133119512	133119867	ENSG00000160271.14|RALGDS|FAM120A|FAM120A	904	-	4.4659023	1.016638	-1.0	-1.0
chr9	133146502	133146617	ENSG00000160271.14|RALGDS|FAM120A|FAM120A	903	-	5.8608475	1.0117477	-1.0	-1.0
chr9	133142717	133142882	ENSG00000160271.14|RALGDS|FAM120A|FAM120A	908	-	5.0055957	1.0365247	-1.0	-1.0
chr9	133148577	133148777	ENSG00000160271.14|RALGDS|FAM120A|FAM120A	905	-	6.081983	1.0216225	-1.0	-1.0
chr9	133140097	133140202	ENSG00000160271.14|RALGDS|FAM120A|FAM120A	903	-	5.7551866	1.0126371	-1.0	-1.0
chr9	133144592	133144792	ENSG00000160271.14|RALGDS|FAM120A|FAM120A	909	-	3.9535651	1.0406084	-1.0	-1.0
chr9	133145167	133145477	ENSG00000160271.14|RALGDS|FAM120A|FAM120A	926	-	3.8000457	1.1293191	-1.0	-1.0
chr9	133118062	133118172	ENSG00000160271.14|RALGDS|FAM120A|FAM120A	903	-	5.799213	1.0126371	-1.0	-1.0
chr9	133129721	133129821	ENSG00000160271.14|RALGDS|FAM120A|FAM120A	902	-	5.7412996	1.0091327	-1.0	-1.0
chr9	133139317	133139577	ENSG00000160271.14|RALGDS|FAM120A|FAM120A	921	-	4.2904844	1.0997025	-1.0	-1.0
chr9	133133057	133133242	ENSG00000160271.14|RALGDS|FAM120A|FAM120A	910	-	6.2542105	1.0442398	-1.0	-1.0
chr9	133142892	133143027	ENSG00000160271.14|RALGDS|FAM120A|FAM120A	903	-	6.0008903	1.0117524	-1.0	-1.0
chr9	133128641	133128786	ENSG00000160271.14|RALGDS|FAM120A|FAM120A	903	-	5.786354	1.0118583	-1.0	-1.0
chr9	133141157	133141742	ENSG00000160271.14|RALGDS|FAM120A|FAM120A	932	-	5.867861	1.1694825	-1.0	-1.0
chr9	133141972	133142077	ENSG00000160271.14|RALGDS|FAM120A|FAM120A	903	-	5.7748575	1.0126371	-1.0	-1.0
chr9	133347779	133347913	ENSG00000148297.15|MED22|FAM120A|FAM120A	963	-	5.050665	1.4353546	-1.0	-1.0
chr9	133356320	133356399	ENSG00000148290.9|SURF1|FAM120A|FAM120A	948	-	3.46648	1.2876223	-1.0	-1.0
chr9	133363053	133363503	ENSG00000148248.13|SURF4|FAM120A|FAM120A	952	-	3.6318874	1.3191555	-1.0	-1.0
chr9	133361548	133361948	ENSG00000148248.13|SURF4|FAM120A|FAM120A	932	-	3.561226	1.1644056	-1.0	-1.0
chr9	133361953	133363028	ENSG00000148248.13|SURF4|FAM120A|FAM120A	942	-	3.5440907	1.237925	-1.0	-1.0
chr9	133406668	133406788	ENSG00000148300.11|REXO4|FAM120A|FAM120A	903	-	5.776984	1.0119363	-1.0	-1.0
chr9	133460282	133460497	ENSG00000160325.14|CACFD1|FAM120A|FAM120A	912	+	4.602252	1.0559446	-1.0	-1.0
chr9	133737448	133737643	ENSG00000123453.17|SARDH|FAM120A|FAM120A	954	-	3.9936478	1.3349447	-1.0	-1.0
chr9	133666394	133666569	ENSG00000123453.17|SARDH|FAM120A|FAM120A	915	-	4.7292776	1.0727956	-1.0	-1.0
chr9	133737088	133737193	ENSG00000123453.17|SARDH|FAM120A|FAM120A	902	-	3.299865	1.01093	-1.0	-1.0
chr9	133686956	133687081	ENSG00000123453.17|SARDH|FAM120A|FAM120A	903	-	5.826726	1.0126371	-1.0	-1.0
chr9	133686421	133686541	ENSG00000123453.17|SARDH|FAM120A|FAM120A	903	-	5.9341307	1.0126371	-1.0	-1.0
chr9	133687921	133688776	ENSG00000123453.17|SARDH|FAM120A|FAM120A	934	-	5.37531	1.1790324	-1.0	-1.0
chr9	133683707	133683897	ENSG00000123453.17|SARDH|FAM120A|FAM120A	948	-	6.3880334	1.2809895	-1.0	-1.0
chr9	133665959	133666134	ENSG00000123453.17|SARDH|FAM120A|FAM120A	903	-	5.843156	1.0126371	-1.0	-1.0
chr9	133692962	133693137	ENSG00000123453.17|SARDH|FAM120A|FAM120A	903	-	6.0132523	1.0114017	-1.0	-1.0
chr9	133667928	133668543	ENSG00000123453.17|SARDH|FAM120A|FAM120A	971	-	6.420785	1.5395087	-1.0	-1.0
chr9	133668968	133669113	ENSG00000123453.17|SARDH|FAM120A|FAM120A	903	-	5.862683	1.0126371	-1.0	-1.0
chr9	133670408	133670553	ENSG00000123453.17|SARDH|FAM120A|FAM120A	903	-	5.873923	1.0119346	-1.0	-1.0
chr9	133717525	133717720	ENSG00000123453.17|SARDH|FAM120A|FAM120A	966	-	6.7241797	1.463109	-1.0	-1.0
chr9	133667623	133667893	ENSG00000123453.17|SARDH|FAM120A|FAM120A	926	-	5.912027	1.1288308	-1.0	-1.0
chr9	133669373	133670098	ENSG00000123453.17|SARDH|FAM120A|FAM120A	971	-	6.0828333	1.5374511	-1.0	-1.0
chr9	133737653	133737888	ENSG00000123453.17|SARDH|FAM120A|FAM120A	950	-	5.245674	1.3045224	-1.0	-1.0
chr9	133685022	133685187	ENSG00000123453.17|SARDH|FAM120A|FAM120A	913	-	6.2698326	1.058454	-1.0	-1.0
chr9	133684692	133684832	ENSG00000123453.17|SARDH|FAM120A|FAM120A	903	-	5.806715	1.0112824	-1.0	-1.0
chr9	133737258	133737428	ENSG00000123453.17|SARDH|FAM120A|FAM120A	903	-	4.3545184	1.0126371	-1.0	-1.0
chr9	133681737	133681997	ENSG00000123453.17|SARDH|FAM120A|FAM120A	949	-	6.5868096	1.292704	-1.0	-1.0
chr9	133685751	133685931	ENSG00000123453.17|SARDH|FAM120A|FAM120A	903	-	5.188087	1.0126371	-1.0	-1.0
chr9	133709333	133709443	ENSG00000123453.17|SARDH|FAM120A|FAM120A	903	-	5.817525	1.0126371	-1.0	-1.0
chr9	133738108	133738248	ENSG00000123453.17|SARDH|FAM120A|FAM120A	913	-	4.6085467	1.0629423	-1.0	-1.0
chr9	133689101	133689276	ENSG00000123453.17|SARDH|FAM120A|FAM120A	927	-	4.2755523	1.1372565	-1.0	-1.0
chr9	133681422	133681557	ENSG00000123453.17|SARDH|FAM120A|FAM120A	903	-	5.84275	1.0121365	-1.0	-1.0
chr9	133732154	133732422	ENSG00000123453.17|SARDH|FAM120A|FAM120A	961	-	5.1952252	1.4143327	-1.0	-1.0
chr9	133979546	133980591	ENSG00000160293.16|VAV2|FAM120A|FAM120A	933	-	4.2970357	1.172637	-1.0	-1.0
chr9	133906707	133907007	ENSG00000160293.16|VAV2|FAM120A|FAM120A	940	-	4.110347	1.2236435	-1.0	-1.0
chr9	133954966	133956431	ENSG00000160293.16|VAV2|FAM120A|FAM120A	978	-	6.0404963	1.661766	-1.0	-1.0
chr9	133971966	133972171	ENSG00000160293.16|VAV2|FAM120A|FAM120A	936	-	4.0046887	1.193524	-1.0	-1.0
chr9	133883717	133883872	ENSG00000160293.16|VAV2|FAM120A|FAM120A	908	-	5.103475	1.0378306	-1.0	-1.0
chr9	133878112	133878217	ENSG00000160293.16|VAV2|FAM120A|FAM120A	903	-	5.8384795	1.0126371	-1.0	-1.0
chr9	133888567	133888667	ENSG00000160293.16|VAV2|FAM120A|FAM120A	902	-	5.812602	1.0091327	-1.0	-1.0
chr9	133762463	133762773	ENSG00000160293.16|VAV2|FAM120A|FAM120A	943	-	3.5154147	1.2462118	-1.0	-1.0
chr9	133974276	133974376	ENSG00000160293.16|VAV2|FAM120A|FAM120A	903	-	3.0291653	1.0126371	-1.0	-1.0
chr9	133887282	133887887	ENSG00000160293.16|VAV2|FAM120A|FAM120A	949	-	5.1327386	1.2928556	-1.0	-1.0
chr9	133945721	133945976	ENSG00000160293.16|VAV2|FAM120A|FAM120A	913	-	3.8110838	1.0609657	-1.0	-1.0
chr9	133887022	133887192	ENSG00000160293.16|VAV2|FAM120A|FAM120A	903	-	4.4495926	1.0126371	-1.0	-1.0
chr9	133920727	133920962	ENSG00000160293.16|VAV2|FAM120A|FAM120A	903	-	3.5895054	1.01118	-1.0	-1.0
chr9	133972186	133972386	ENSG00000160293.16|VAV2|FAM120A|FAM120A	951	-	4.8669314	1.3103813	-1.0	-1.0
chr9	133956606	133957361	ENSG00000160293.16|VAV2|FAM120A|FAM120A	936	-	4.223854	1.1947902	-1.0	-1.0
chr9	133835860	133836060	ENSG00000160293.16|VAV2|FAM120A|FAM120A	945	-	4.529103	1.2612708	-1.0	-1.0
chr9	133877052	133877152	ENSG00000160293.16|VAV2|FAM120A|FAM120A	902	-	3.2849705	1.0091327	-1.0	-1.0
chr9	133918287	133918387	ENSG00000160293.16|VAV2|FAM120A|FAM120A	903	-	5.821314	1.0126371	-1.0	-1.0
chr9	133935422	133935577	ENSG00000160293.16|VAV2|FAM120A|FAM120A	913	-	3.6503038	1.0585473	-1.0	-1.0
chr9	133849625	133849750	ENSG00000160293.16|VAV2|FAM120A|FAM120A	903	-	3.0546024	1.0113655	-1.0	-1.0
chr9	133893892	133894077	ENSG00000160293.16|VAV2|FAM120A|FAM120A	906	-	5.536481	1.0260847	-1.0	-1.0
chr9	133930057	133930157	ENSG00000160293.16|VAV2|FAM120A|FAM120A	903	-	5.7459836	1.0126371	-1.0	-1.0
chr9	133942861	133943276	ENSG00000160293.16|VAV2|FAM120A|FAM120A	920	-	5.343137	1.0957127	-1.0	-1.0
chr9	133855535	133855715	ENSG00000160293.16|VAV2|FAM120A|FAM120A	907	-	3.1138842	1.0303656	-1.0	-1.0
chr9	133927957	133928097	ENSG00000160293.16|VAV2|FAM120A|FAM120A	903	-	4.0741453	1.0126371	-1.0	-1.0
chr9	133987656	133987766	ENSG00000160293.16|VAV2|FAM120A|FAM120A	902	-	3.302306	1.0081158	-1.0	-1.0
chr9	133812471	133812596	ENSG00000160293.16|VAV2|FAM120A|FAM120A	903	-	5.903359	1.0126371	-1.0	-1.0
chr9	133970576	133970816	ENSG00000160293.16|VAV2|FAM120A|FAM120A	933	-	5.3016486	1.1761631	-1.0	-1.0
chr9	133893677	133893842	ENSG00000160293.16|VAV2|FAM120A|FAM120A	902	-	3.6877315	1.0108583	-1.0	-1.0
chr9	133957486	133957781	ENSG00000160293.16|VAV2|FAM120A|FAM120A	924	-	3.4462113	1.1185682	-1.0	-1.0
chr9	133894662	133894902	ENSG00000160293.16|VAV2|FAM120A|FAM120A	920	-	5.651704	1.0960022	-1.0	-1.0
chr9	133946176	133946276	ENSG00000160293.16|VAV2|FAM120A|FAM120A	901	-	4.1033745	1.0034072	-1.0	-1.0
chr9	133969081	133969551	ENSG00000160293.16|VAV2|FAM120A|FAM120A	951	-	6.0525103	1.3133726	-1.0	-1.0
chr9	133930522	133930637	ENSG00000160293.16|VAV2|FAM120A|FAM120A	902	-	6.018886	1.010885	-1.0	-1.0
chr9	133839950	133840055	ENSG00000160293.16|VAV2|FAM120A|FAM120A	903	-	6.1933413	1.0126371	-1.0	-1.0
chr9	133948936	133949381	ENSG00000160293.16|VAV2|FAM120A|FAM120A	911	-	4.600959	1.0515865	-1.0	-1.0
chr9	133958701	133959616	ENSG00000160293.16|VAV2|FAM120A|FAM120A	937	-	4.5879087	1.1995443	-1.0	-1.0
chr9	133800064	133800284	ENSG00000160293.16|VAV2|FAM120A|FAM120A	914	-	5.149666	1.0676833	-1.0	-1.0
chr9	133978956	133979491	ENSG00000160293.16|VAV2|FAM120A|FAM120A	927	-	4.2501273	1.1341004	-1.0	-1.0
chr9	133927477	133927737	ENSG00000160293.16|VAV2|FAM120A|FAM120A	933	-	4.0300894	1.1717945	-1.0	-1.0
chr9	133982281	133982446	ENSG00000160293.16|VAV2|FAM120A|FAM120A	929	-	3.5737622	1.1508992	-1.0	-1.0
chr9	133886392	133886492	ENSG00000160293.16|VAV2|FAM120A|FAM120A	903	-	5.7459836	1.0126371	-1.0	-1.0
chr9	133912977	133913322	ENSG00000160293.16|VAV2|FAM120A|FAM120A	905	-	3.7455792	1.0231669	-1.0	-1.0
chr9	133961186	133961391	ENSG00000160293.16|VAV2|FAM120A|FAM120A	947	-	4.789281	1.2720217	-1.0	-1.0
chr9	133980676	133982276	ENSG00000160293.16|VAV2|FAM120A|FAM120A	932	-	4.675548	1.1649507	-1.0	-1.0
chr9	133926547	133926712	ENSG00000160293.16|VAV2|FAM120A|FAM120A	906	-	3.3562126	1.0252118	-1.0	-1.0
chr9	133943891	133944111	ENSG00000160293.16|VAV2|FAM120A|FAM120A	916	-	6.286413	1.0737813	-1.0	-1.0
chr9	133989851	133990001	ENSG00000160293.16|VAV2|FAM120A|FAM120A	903	-	5.357961	1.011061	-1.0	-1.0
chr9	133894402	133894572	ENSG00000160293.16|VAV2|FAM120A|FAM120A	903	-	6.2123966	1.0126371	-1.0	-1.0
chr9	133763128	133763233	ENSG00000160293.16|VAV2|FAM120A|FAM120A	901	-	2.8261404	1.0062361	-1.0	-1.0
chr9	133893062	133893292	ENSG00000160293.16|VAV2|FAM120A|FAM120A	938	-	4.806287	1.2076955	-1.0	-1.0
chr9	133921687	133921862	ENSG00000160293.16|VAV2|FAM120A|FAM120A	903	-	5.8522487	1.0115854	-1.0	-1.0
chr9	133834121	133834266	ENSG00000160293.16|VAV2|FAM120A|FAM120A	951	-	4.1815486	1.3112769	-1.0	-1.0
chr9	133971281	133971461	ENSG00000160293.16|VAV2|FAM120A|FAM120A	904	-	3.193485	1.0164188	-1.0	-1.0
chr9	133912567	133912752	ENSG00000160293.16|VAV2|FAM120A|FAM120A	927	-	4.9151363	1.1382787	-1.0	-1.0
chr9	133802954	133803114	ENSG00000160293.16|VAV2|FAM120A|FAM120A	903	-	5.822458	1.0126371	-1.0	-1.0
chr9	133803289	133803474	ENSG00000160293.16|VAV2|FAM120A|FAM120A	905	-	3.1246579	1.0239544	-1.0	-1.0
chr9	133959946	133961136	ENSG00000160293.16|VAV2|FAM120A|FAM120A	937	-	4.7863836	1.203418	-1.0	-1.0
chr9	133936627	133936762	ENSG00000160293.16|VAV2|FAM120A|FAM120A	906	-	3.2203689	1.0274773	-1.0	-1.0
chr9	133978226	133978466	ENSG00000160293.16|VAV2|FAM120A|FAM120A	904	-	3.5567012	1.0182549	-1.0	-1.0
chr9	133978686	133978891	ENSG00000160293.16|VAV2|FAM120A|FAM120A	916	-	5.92888	1.0780201	-1.0	-1.0
chr9	133841105	133841205	ENSG00000160293.16|VAV2|FAM120A|FAM120A	903	-	5.768706	1.0126371	-1.0	-1.0
chr9	133853030	133853140	ENSG00000160293.16|VAV2|FAM120A|FAM120A	903	-	5.821911	1.0126371	-1.0	-1.0
chr9	133972856	133973006	ENSG00000160293.16|VAV2|FAM120A|FAM120A	927	-	6.257988	1.1351652	-1.0	-1.0
chr9	133943626	133943796	ENSG00000160293.16|VAV2|FAM120A|FAM120A	920	-	4.269026	1.0964475	-1.0	-1.0
chr9	133875452	133875597	ENSG00000160293.16|VAV2|FAM120A|FAM120A	903	-	5.609473	1.0126371	-1.0	-1.0
chr9	133912097	133912257	ENSG00000160293.16|VAV2|FAM120A|FAM120A	909	-	5.3857784	1.0418775	-1.0	-1.0
chr9	133802319	133802444	ENSG00000160293.16|VAV2|FAM120A|FAM120A	907	-	3.1321154	1.0301387	-1.0	-1.0
chr9	133935607	133935812	ENSG00000160293.16|VAV2|FAM120A|FAM120A	936	-	3.9719377	1.1938999	-1.0	-1.0
chr9	133971086	133971231	ENSG00000160293.16|VAV2|FAM120A|FAM120A	903	-	3.4297707	1.0126371	-1.0	-1.0
chr9	133786470	133786600	ENSG00000160293.16|VAV2|FAM120A|FAM120A	903	-	5.791114	1.0125439	-1.0	-1.0
chr9	133953206	133953516	ENSG00000160293.16|VAV2|FAM120A|FAM120A	924	-	3.9090576	1.1190596	-1.0	-1.0
chr9	133845520	133845635	ENSG00000160293.16|VAV2|FAM120A|FAM120A	906	-	3.284474	1.0251622	-1.0	-1.0
chr9	133919717	133919827	ENSG00000160293.16|VAV2|FAM120A|FAM120A	944	-	4.3063574	1.2492954	-1.0	-1.0
chr9	133853170	133853360	ENSG00000160293.16|VAV2|FAM120A|FAM120A	939	-	3.827105	1.2138249	-1.0	-1.0
chr9	133983041	133983301	ENSG00000160293.16|VAV2|FAM120A|FAM120A	927	-	4.069038	1.1346042	-1.0	-1.0
chr9	133787975	133788080	ENSG00000160293.16|VAV2|FAM120A|FAM120A	903	-	6.071581	1.0126371	-1.0	-1.0
chr9	133884247	133884367	ENSG00000160293.16|VAV2|FAM120A|FAM120A	903	-	6.2851133	1.0126371	-1.0	-1.0
chr9	133919837	133920152	ENSG00000160293.16|VAV2|FAM120A|FAM120A	931	-	3.4136765	1.1617455	-1.0	-1.0
chr9	133814576	133814836	ENSG00000160293.16|VAV2|FAM120A|FAM120A	915	-	4.9690366	1.0687249	-1.0	-1.0
chr9	133856380	133856480	ENSG00000160293.16|VAV2|FAM120A|FAM120A	902	-	3.2849705	1.0091327	-1.0	-1.0
chr9	133878852	133879317	ENSG00000160293.16|VAV2|FAM120A|FAM120A	911	-	5.8044167	1.0509796	-1.0	-1.0
chr9	133846250	133846845	ENSG00000160293.16|VAV2|FAM120A|FAM120A	936	-	3.7488625	1.1954709	-1.0	-1.0
chr9	133921977	133922082	ENSG00000160293.16|VAV2|FAM120A|FAM120A	902	-	4.138114	1.010885	-1.0	-1.0
chr9	133852860	133852985	ENSG00000160293.16|VAV2|FAM120A|FAM120A	903	-	6.065597	1.0126371	-1.0	-1.0
chr9	133922217	133922322	ENSG00000160293.16|VAV2|FAM120A|FAM120A	903	-	5.8059607	1.0126371	-1.0	-1.0
chr9	133893417	133893612	ENSG00000160293.16|VAV2|FAM120A|FAM120A	923	-	3.5160692	1.1130912	-1.0	-1.0
chr9	133935927	133936242	ENSG00000160293.16|VAV2|FAM120A|FAM120A	925	-	4.2783384	1.1263866	-1.0	-1.0
chr9	133974791	133974891	ENSG00000160293.16|VAV2|FAM120A|FAM120A	903	-	5.8762217	1.0126371	-1.0	-1.0
chr9	133800449	133800569	ENSG00000160293.16|VAV2|FAM120A|FAM120A	908	-	3.501728	1.0355777	-1.0	-1.0
chr9	133859105	133859225	ENSG00000160293.16|VAV2|FAM120A|FAM120A	902	-	4.0801244	1.0096283	-1.0	-1.0
chr9	133917492	133917717	ENSG00000160293.16|VAV2|FAM120A|FAM120A	912	-	4.8578787	1.0560086	-1.0	-1.0
chr9	133833841	133833981	ENSG00000160293.16|VAV2|FAM120A|FAM120A	918	-	3.698984	1.0869635	-1.0	-1.0
chr9	133990106	133990551	ENSG00000160293.16|VAV2|FAM120A|FAM120A	930	-	3.4777162	1.1557968	-1.0	-1.0
chr9	133847420	133847580	ENSG00000160293.16|VAV2|FAM120A|FAM120A	903	-	5.8162103	1.0126077	-1.0	-1.0
chr9	133821976	133822181	ENSG00000160293.16|VAV2|FAM120A|FAM120A	925	-	4.7236238	1.1271573	-1.0	-1.0
chr9	133875122	133875227	ENSG00000160293.16|VAV2|FAM120A|FAM120A	903	-	5.8793783	1.0126371	-1.0	-1.0
chr9	133878322	133878502	ENSG00000160293.16|VAV2|FAM120A|FAM120A	903	-	5.915432	1.0126371	-1.0	-1.0
chr9	133969556	133970556	ENSG00000160293.16|VAV2|FAM120A|FAM120A	950	-	4.548043	1.3027738	-1.0	-1.0
chr9	133973961	133974251	ENSG00000160293.16|VAV2|FAM120A|FAM120A	933	-	4.7388654	1.1729044	-1.0	-1.0
chr9	133854440	133854790	ENSG00000160293.16|VAV2|FAM120A|FAM120A	903	-	4.883564	1.0123198	-1.0	-1.0
chr9	133856715	133856815	ENSG00000160293.16|VAV2|FAM120A|FAM120A	902	-	3.287332	1.0091327	-1.0	-1.0
chr9	133940466	133940606	ENSG00000160293.16|VAV2|FAM120A|FAM120A	920	-	5.660776	1.098209	-1.0	-1.0
chr9	133885522	133885642	ENSG00000160293.16|VAV2|FAM120A|FAM120A	903	-	5.802838	1.0111705	-1.0	-1.0
chr9	133968441	133968541	ENSG00000160293.16|VAV2|FAM120A|FAM120A	902	-	5.812602	1.0091327	-1.0	-1.0
chr9	133934642	133935117	ENSG00000160293.16|VAV2|FAM120A|FAM120A	949	-	4.9732146	1.2930037	-1.0	-1.0
chr9	133936782	133937002	ENSG00000160293.16|VAV2|FAM120A|FAM120A	954	-	6.3485103	1.3364109	-1.0	-1.0
chr9	133850280	133850540	ENSG00000160293.16|VAV2|FAM120A|FAM120A	918	-	4.4141455	1.084118	-1.0	-1.0
chr9	133840230	133840575	ENSG00000160293.16|VAV2|FAM120A|FAM120A	939	-	5.089794	1.2170719	-1.0	-1.0
chr9	133929572	133929942	ENSG00000160293.16|VAV2|FAM120A|FAM120A	919	-	3.6210508	1.0937519	-1.0	-1.0
chr9	133951401	133951626	ENSG00000160293.16|VAV2|FAM120A|FAM120A	937	-	4.2395835	1.1995413	-1.0	-1.0
chr9	133951236	133951386	ENSG00000160293.16|VAV2|FAM120A|FAM120A	903	-	5.9937162	1.0126371	-1.0	-1.0
chr9	133936247	133936462	ENSG00000160293.16|VAV2|FAM120A|FAM120A	955	-	6.633683	1.3472395	-1.0	-1.0
chr9	133845780	133845925	ENSG00000160293.16|VAV2|FAM120A|FAM120A	903	-	5.7971516	1.0117611	-1.0	-1.0
chr9	133973036	133973866	ENSG00000160293.16|VAV2|FAM120A|FAM120A	936	-	4.8397503	1.1924946	-1.0	-1.0
chr9	133885662	133885772	ENSG00000160293.16|VAV2|FAM120A|FAM120A	902	-	5.3883944	1.0104985	-1.0	-1.0
chr9	133908842	133909022	ENSG00000160293.16|VAV2|FAM120A|FAM120A	935	-	4.0127397	1.1868255	-1.0	-1.0
chr9	133975066	133975291	ENSG00000160293.16|VAV2|FAM120A|FAM120A	908	-	3.8713298	1.0375371	-1.0	-1.0
chr9	133882527	133882727	ENSG00000160293.16|VAV2|FAM120A|FAM120A	902	-	5.951311	1.0109419	-1.0	-1.0
chr9	133971716	133971891	ENSG00000160293.16|VAV2|FAM120A|FAM120A	926	-	3.8659766	1.1300727	-1.0	-1.0
chr9	133968661	133968891	ENSG00000160293.16|VAV2|FAM120A|FAM120A	959	-	6.078355	1.3825778	-1.0	-1.0
chr9	133881887	133882052	ENSG00000160293.16|VAV2|FAM120A|FAM120A	903	-	5.8279285	1.0115738	-1.0	-1.0
chr9	133913582	133913702	ENSG00000160293.16|VAV2|FAM120A|FAM120A	903	-	5.876209	1.0126371	-1.0	-1.0
chr9	133907517	133908642	ENSG00000160293.16|VAV2|FAM120A|FAM120A	957	-	4.7570453	1.3706617	-1.0	-1.0
chr9	133931212	133931902	ENSG00000160293.16|VAV2|FAM120A|FAM120A	940	-	4.643988	1.2212838	-1.0	-1.0
chr9	133846985	133847250	ENSG00000160293.16|VAV2|FAM120A|FAM120A	905	-	3.2173412	1.0244316	-1.0	-1.0
chr9	133801599	133801699	ENSG00000160293.16|VAV2|FAM120A|FAM120A	903	-	5.8342037	1.0126371	-1.0	-1.0
chr9	133763508	133763633	ENSG00000160293.16|VAV2|FAM120A|FAM120A	902	-	2.8850963	1.0106051	-1.0	-1.0
chr9	133932872	133932997	ENSG00000160293.16|VAV2|FAM120A|FAM120A	902	-	3.3658247	1.0100057	-1.0	-1.0
chr9	133841900	133842120	ENSG00000160293.16|VAV2|FAM120A|FAM120A	926	-	5.8510933	1.131359	-1.0	-1.0
chr9	133834925	133835105	ENSG00000160293.16|VAV2|FAM120A|FAM120A	928	-	5.3735003	1.144138	-1.0	-1.0
chr9	133907097	133907517	ENSG00000160293.16|VAV2|FAM120A|FAM120A	930	-	3.9932745	1.1521921	-1.0	-1.0
chr9	133825611	133825771	ENSG00000160293.16|VAV2|FAM120A|FAM120A	902	-	5.7733045	1.0099561	-1.0	-1.0
chr9	133844900	133845010	ENSG00000160293.16|VAV2|FAM120A|FAM120A	912	-	3.4542503	1.0538816	-1.0	-1.0
chr9	133857135	133857375	ENSG00000160293.16|VAV2|FAM120A|FAM120A	910	-	3.2088425	1.0477566	-1.0	-1.0
chr9	133841365	133841470	ENSG00000160293.16|VAV2|FAM120A|FAM120A	903	-	3.1852827	1.0126371	-1.0	-1.0
chr9	133875837	133876022	ENSG00000160293.16|VAV2|FAM120A|FAM120A	905	-	4.153913	1.0215716	-1.0	-1.0
chr9	133938172	133938287	ENSG00000160293.16|VAV2|FAM120A|FAM120A	917	-	4.2281985	1.0796636	-1.0	-1.0
chr9	133942641	133942806	ENSG00000160293.16|VAV2|FAM120A|FAM120A	906	-	5.0157013	1.0278789	-1.0	-1.0
chr9	133882922	133883162	ENSG00000160293.16|VAV2|FAM120A|FAM120A	916	-	3.6951575	1.0778488	-1.0	-1.0
chr9	133937992	133938097	ENSG00000160293.16|VAV2|FAM120A|FAM120A	902	-	5.174141	1.0077002	-1.0	-1.0
chr9	133972556	133972841	ENSG00000160293.16|VAV2|FAM120A|FAM120A	921	-	3.1648011	1.1037765	-1.0	-1.0
chr9	133915477	133915577	ENSG00000160293.16|VAV2|FAM120A|FAM120A	903	-	5.759722	1.0126371	-1.0	-1.0
chr9	133917757	133918012	ENSG00000160293.16|VAV2|FAM120A|FAM120A	938	-	4.1690135	1.2062485	-1.0	-1.0
chr9	133961411	133961666	ENSG00000160293.16|VAV2|FAM120A|FAM120A	905	-	3.0460765	1.0212346	-1.0	-1.0
chr9	133983351	133983891	ENSG00000160293.16|VAV2|FAM120A|FAM120A	951	-	4.2457104	1.3090129	-1.0	-1.0
chr9	133863927	133864042	ENSG00000160293.16|VAV2|FAM120A|FAM120A	902	-	3.3035645	1.0087454	-1.0	-1.0
chr9	133894222	133894322	ENSG00000160293.16|VAV2|FAM120A|FAM120A	903	-	4.1142793	1.0126371	-1.0	-1.0
chr9	133913887	133914032	ENSG00000160293.16|VAV2|FAM120A|FAM120A	917	-	3.4277947	1.0812092	-1.0	-1.0
chr9	133802449	133802644	ENSG00000160293.16|VAV2|FAM120A|FAM120A	919	-	3.7523074	1.0889643	-1.0	-1.0
chr9	133834580	133834720	ENSG00000160293.16|VAV2|FAM120A|FAM120A	903	-	6.021153	1.0126371	-1.0	-1.0
chr9	133944761	133944876	ENSG00000160293.16|VAV2|FAM120A|FAM120A	903	-	5.7748575	1.0126371	-1.0	-1.0
chr9	133796534	133796644	ENSG00000160293.16|VAV2|FAM120A|FAM120A	903	-	5.8198676	1.0125468	-1.0	-1.0
chr9	133930162	133930512	ENSG00000160293.16|VAV2|FAM120A|FAM120A	924	-	4.1770205	1.1166699	-1.0	-1.0
chr9	133990921	133992074	ENSG00000160293.16|VAV2|FAM120A|FAM120A	946	-	4.050689	1.2698665	-1.0	-1.0
chr9	133988091	133988331	ENSG00000160293.16|VAV2|FAM120A|FAM120A	925	-	3.6053734	1.1243356	-1.0	-1.0
chr9	133883257	133883412	ENSG00000160293.16|VAV2|FAM120A|FAM120A	902	-	4.865701	1.0108818	-1.0	-1.0
chr9	133950871	133950971	ENSG00000160293.16|VAV2|FAM120A|FAM120A	918	-	3.4923248	1.0882789	-1.0	-1.0
chr9	133763793	133763953	ENSG00000160293.16|VAV2|FAM120A|FAM120A	908	-	3.1346917	1.0360723	-1.0	-1.0
chr9	133842295	133842450	ENSG00000160293.16|VAV2|FAM120A|FAM120A	903	-	5.902378	1.0122867	-1.0	-1.0
chr9	133856925	133857115	ENSG00000160293.16|VAV2|FAM120A|FAM120A	903	-	5.8590007	1.0126371	-1.0	-1.0
chr9	133986466	133986576	ENSG00000160293.16|VAV2|FAM120A|FAM120A	903	-	6.3061905	1.0126371	-1.0	-1.0
chr9	133932017	133932317	ENSG00000160293.16|VAV2|FAM120A|FAM120A	917	-	5.076312	1.0792555	-1.0	-1.0
chr9	133787710	133787945	ENSG00000160293.16|VAV2|FAM120A|FAM120A	929	-	3.4259224	1.1514138	-1.0	-1.0
chr9	133798304	133798584	ENSG00000160293.16|VAV2|FAM120A|FAM120A	909	-	4.128115	1.042835	-1.0	-1.0
chr9	133990566	133990876	ENSG00000160293.16|VAV2|FAM120A|FAM120A	925	-	3.488435	1.1262782	-1.0	-1.0
chr9	133841695	133841850	ENSG00000160293.16|VAV2|FAM120A|FAM120A	903	-	5.848142	1.012053	-1.0	-1.0
chr9	133849400	133849540	ENSG00000160293.16|VAV2|FAM120A|FAM120A	910	-	3.341398	1.0438871	-1.0	-1.0
chr9	133860575	133860785	ENSG00000160293.16|VAV2|FAM120A|FAM120A	911	-	3.3712134	1.0517021	-1.0	-1.0
chr9	133918657	133918792	ENSG00000160293.16|VAV2|FAM120A|FAM120A	911	-	6.375808	1.0497742	-1.0	-1.0
chr9	133805364	133805734	ENSG00000160293.16|VAV2|FAM120A|FAM120A	928	-	4.785955	1.142256	-1.0	-1.0
chr9	133986846	133987056	ENSG00000160293.16|VAV2|FAM120A|FAM120A	970	-	6.3627224	1.5199686	-1.0	-1.0
chr9	133849180	133849280	ENSG00000160293.16|VAV2|FAM120A|FAM120A	903	-	4.107102	1.0126371	-1.0	-1.0
chr9	133803824	133804089	ENSG00000160293.16|VAV2|FAM120A|FAM120A	945	-	5.9100547	1.2601689	-1.0	-1.0
chr9	133824181	133824281	ENSG00000160293.16|VAV2|FAM120A|FAM120A	903	-	5.7459836	1.0126371	-1.0	-1.0
chr9	133885237	133885337	ENSG00000160293.16|VAV2|FAM120A|FAM120A	903	-	5.799213	1.0126371	-1.0	-1.0
chr9	133835240	133835340	ENSG00000160293.16|VAV2|FAM120A|FAM120A	903	-	5.773168	1.0126371	-1.0	-1.0
chr9	133795484	133795609	ENSG00000160293.16|VAV2|FAM120A|FAM120A	913	-	5.915292	1.0581762	-1.0	-1.0
chr9	133971586	133971691	ENSG00000160293.16|VAV2|FAM120A|FAM120A	903	-	4.052035	1.0126371	-1.0	-1.0
chr9	133920272	133920727	ENSG00000160293.16|VAV2|FAM120A|FAM120A	940	-	5.859348	1.2198892	-1.0	-1.0
chr9	133974461	133974571	ENSG00000160293.16|VAV2|FAM120A|FAM120A	902	-	5.14474	1.0101684	-1.0	-1.0
chr9	133806431	133806616	ENSG00000160293.16|VAV2|FAM120A|FAM120A	903	-	6.044511	1.0126371	-1.0	-1.0
chr9	133801854	133801989	ENSG00000160293.16|VAV2|FAM120A|FAM120A	902	-	5.83315	1.0107439	-1.0	-1.0
chr9	133860400	133860500	ENSG00000160293.16|VAV2|FAM120A|FAM120A	903	-	5.872034	1.0126371	-1.0	-1.0
chr9	133916392	133916517	ENSG00000160293.16|VAV2|FAM120A|FAM120A	903	-	6.255943	1.0126371	-1.0	-1.0
chr9	133877997	133878102	ENSG00000160293.16|VAV2|FAM120A|FAM120A	903	-	5.7551866	1.0126371	-1.0	-1.0
chr9	133828711	133828821	ENSG00000160293.16|VAV2|FAM120A|FAM120A	902	-	5.9487877	1.0102361	-1.0	-1.0
chr9	133977031	133977141	ENSG00000160293.16|VAV2|FAM120A|FAM120A	922	-	3.5628126	1.1100421	-1.0	-1.0
chr9	133977916	133978116	ENSG00000160293.16|VAV2|FAM120A|FAM120A	926	-	3.3212771	1.1330767	-1.0	-1.0
chr9	133942211	133942381	ENSG00000160293.16|VAV2|FAM120A|FAM120A	903	-	5.8423376	1.0122867	-1.0	-1.0
chr9	133916662	133916762	ENSG00000160293.16|VAV2|FAM120A|FAM120A	903	-	5.896883	1.0126371	-1.0	-1.0
chr9	133977336	133977796	ENSG00000160293.16|VAV2|FAM120A|FAM120A	945	-	5.6796665	1.2600663	-1.0	-1.0
chr9	133919037	133919137	ENSG00000160293.16|VAV2|FAM120A|FAM120A	902	-	6.0582104	1.0091327	-1.0	-1.0
chr9	133906347	133906522	ENSG00000160293.16|VAV2|FAM120A|FAM120A	925	-	3.7720022	1.1234019	-1.0	-1.0
chr9	133961706	133962241	ENSG00000160293.16|VAV2|FAM120A|FAM120A	939	-	4.5350146	1.2132082	-1.0	-1.0
chr9	133962356	133962696	ENSG00000160293.16|VAV2|FAM120A|FAM120A	950	-	4.1187434	1.2970027	-1.0	-1.0
chr9	133952761	133952866	ENSG00000160293.16|VAV2|FAM120A|FAM120A	903	-	4.083743	1.0126371	-1.0	-1.0
chr9	133826351	133826451	ENSG00000160293.16|VAV2|FAM120A|FAM120A	902	-	5.812602	1.0091327	-1.0	-1.0
chr9	133992424	133992559	ENSG00000160293.16|VAV2|FAM120A|FAM120A	910	-	3.739919	1.0447385	-1.0	-1.0
chr9	133874737	133874917	ENSG00000160293.16|VAV2|FAM120A|FAM120A	908	-	6.32103	1.0339515	-1.0	-1.0
chr9	133959766	133959896	ENSG00000160293.16|VAV2|FAM120A|FAM120A	907	-	3.4680614	1.0335896	-1.0	-1.0
chr9	133887892	133888067	ENSG00000160293.16|VAV2|FAM120A|FAM120A	902	-	3.1294425	1.0107965	-1.0	-1.0
chr9	133938312	133938412	ENSG00000160293.16|VAV2|FAM120A|FAM120A	903	-	3.2896845	1.0125273	-1.0	-1.0
chr9	133864122	133864247	ENSG00000160293.16|VAV2|FAM120A|FAM120A	902	-	5.817266	1.0108624	-1.0	-1.0
chr9	133919342	133919442	ENSG00000160293.16|VAV2|FAM120A|FAM120A	903	-	5.7551866	1.0126371	-1.0	-1.0
chr9	133875337	133875447	ENSG00000160293.16|VAV2|FAM120A|FAM120A	914	-	4.8669677	1.0661285	-1.0	-1.0
chr9	133878572	133878852	ENSG00000160293.16|VAV2|FAM120A|FAM120A	943	-	5.289029	1.2444526	-1.0	-1.0
chr9	133797924	133798229	ENSG00000160293.16|VAV2|FAM120A|FAM120A	944	-	4.688289	1.2514955	-1.0	-1.0
chr9	133842145	133842250	ENSG00000160293.16|VAV2|FAM120A|FAM120A	903	-	5.805912	1.0126371	-1.0	-1.0
chr9	133886582	133886812	ENSG00000160293.16|VAV2|FAM120A|FAM120A	948	-	6.076559	1.2807907	-1.0	-1.0
chr9	133943381	133943601	ENSG00000160293.16|VAV2|FAM120A|FAM120A	905	-	5.18906	1.0209881	-1.0	-1.0
chr9	133953521	133954766	ENSG00000160293.16|VAV2|FAM120A|FAM120A	941	-	5.212815	1.2325959	-1.0	-1.0
chr9	133928812	133929462	ENSG00000160293.16|VAV2|FAM120A|FAM120A	916	-	4.2446136	1.0750189	-1.0	-1.0
chr9	133940186	133940306	ENSG00000160293.16|VAV2|FAM120A|FAM120A	903	-	5.7551656	1.0126371	-1.0	-1.0
chr9	133982626	133982726	ENSG00000160293.16|VAV2|FAM120A|FAM120A	902	-	3.3626986	1.0091327	-1.0	-1.0
chr9	133884372	133884632	ENSG00000160293.16|VAV2|FAM120A|FAM120A	906	-	5.1864944	1.0270855	-1.0	-1.0
chr9	133834745	133834885	ENSG00000160293.16|VAV2|FAM120A|FAM120A	903	-	4.6381354	1.0126295	-1.0	-1.0
chr9	133853390	133853895	ENSG00000160293.16|VAV2|FAM120A|FAM120A	924	-	3.5021558	1.1168149	-1.0	-1.0
chr9	133894917	133895032	ENSG00000160293.16|VAV2|FAM120A|FAM120A	903	-	5.8551064	1.0126371	-1.0	-1.0
chr9	133913727	133913882	ENSG00000160293.16|VAV2|FAM120A|FAM120A	903	-	6.118276	1.0126145	-1.0	-1.0
chr9	133792954	133793064	ENSG00000160293.16|VAV2|FAM120A|FAM120A	903	-	5.8299217	1.0126371	-1.0	-1.0
chr9	133903322	133903422	ENSG00000160293.16|VAV2|FAM120A|FAM120A	903	-	5.9642286	1.0126371	-1.0	-1.0
chr9	133874232	133874412	ENSG00000160293.16|VAV2|FAM120A|FAM120A	910	-	5.4670095	1.0464631	-1.0	-1.0
chr9	133854985	133855090	ENSG00000160293.16|VAV2|FAM120A|FAM120A	903	-	5.850848	1.0126371	-1.0	-1.0
chr9	133938907	133939007	ENSG00000160293.16|VAV2|FAM120A|FAM120A	903	-	5.867813	1.0126371	-1.0	-1.0
chr9	133854065	133854190	ENSG00000160293.16|VAV2|FAM120A|FAM120A	903	-	3.6453984	1.0112354	-1.0	-1.0
chr9	134062197	134062297	ENSG00000169925.16|BRD3|FAM120A|FAM120A	903	-	5.9722514	1.0126371	-1.0	-1.0
chr9	134032484	134032679	ENSG00000169925.16|BRD3|FAM120A|FAM120A	937	-	5.99435	1.2014238	-1.0	-1.0
chr9	134032894	134033109	ENSG00000169925.16|BRD3|FAM120A|FAM120A	947	-	5.1432576	1.2755076	-1.0	-1.0
chr9	134059432	134059532	ENSG00000169925.16|BRD3|FAM120A|FAM120A	903	-	5.7642264	1.0126371	-1.0	-1.0
chr9	134057892	134058277	ENSG00000169925.16|BRD3|FAM120A|FAM120A	907	-	5.8972354	1.0308311	-1.0	-1.0
chr9	134067772	134067944	ENSG00000169925.16|BRD3|FAM120A|FAM120A	949	-	6.596233	1.289657	-1.0	-1.0
chr9	134054245	134054350	ENSG00000169925.16|BRD3|FAM120A|FAM120A	903	-	5.81361	1.0126371	-1.0	-1.0
chr9	134062302	134062687	ENSG00000169925.16|BRD3|FAM120A|FAM120A	944	-	4.9500885	1.2532542	-1.0	-1.0
chr9	134056282	134056452	ENSG00000169925.16|BRD3|FAM120A|FAM120A	911	-	6.112447	1.050887	-1.0	-1.0
chr9	134056482	134056622	ENSG00000169925.16|BRD3|FAM120A|FAM120A	906	-	5.444279	1.0275156	-1.0	-1.0
chr9	134056787	134056947	ENSG00000169925.16|BRD3|FAM120A|FAM120A	903	-	4.037566	1.0126371	-1.0	-1.0
chr9	134059917	134060077	ENSG00000169925.16|BRD3|FAM120A|FAM120A	903	-	4.7288337	1.0119363	-1.0	-1.0
chr9	134063512	134063762	ENSG00000169925.16|BRD3|FAM120A|FAM120A	909	-	3.5493565	1.0393741	-1.0	-1.0
chr9	134062912	134063022	ENSG00000169925.16|BRD3|FAM120A|FAM120A	903	-	5.88971	1.0122674	-1.0	-1.0
chr9	134063152	134063272	ENSG00000169925.16|BRD3|FAM120A|FAM120A	903	-	5.7874546	1.0126371	-1.0	-1.0
chr9	134067272	134067402	ENSG00000169925.16|BRD3|FAM120A|FAM120A	927	-	5.975672	1.1376905	-1.0	-1.0
chr9	134061182	134061297	ENSG00000169925.16|BRD3|FAM120A|FAM120A	903	-	5.844306	1.0117611	-1.0	-1.0
chr9	134054695	134055220	ENSG00000169925.16|BRD3|FAM120A|FAM120A	924	-	4.3500037	1.1206752	-1.0	-1.0
chr9	134056627	134056732	ENSG00000169925.16|BRD3|FAM120A|FAM120A	903	-	5.8059607	1.0126371	-1.0	-1.0
chr9	134060642	134060787	ENSG00000169925.16|BRD3|FAM120A|FAM120A	903	-	5.909657	1.0126371	-1.0	-1.0
chr9	134059132	134059307	ENSG00000169925.16|BRD3|FAM120A|FAM120A	906	-	4.7881913	1.0264095	-1.0	-1.0
chr9	134066897	134067007	ENSG00000169925.16|BRD3|FAM120A|FAM120A	902	-	3.6805902	1.010885	-1.0	-1.0
chr9	134032014	134032219	ENSG00000169925.16|BRD3|FAM120A|FAM120A	936	-	5.225327	1.1904614	-1.0	-1.0
chr9	134059322	134059422	ENSG00000169925.16|BRD3|FAM120A|FAM120A	903	-	5.7642264	1.0126371	-1.0	-1.0
chr9	134055355	134055550	ENSG00000169925.16|BRD3|FAM120A|FAM120A	907	-	4.4864564	1.0293972	-1.0	-1.0
chr9	134152654	134152784	ENSG00000196363.9|WDR5|FAM120A|FAM120A	903	+	5.8306694	1.0110959	-1.0	-1.0
chr9	134153679	134153859	ENSG00000196363.9|WDR5|FAM120A|FAM120A	901	+	4.922337	1.0059206	-1.0	-1.0
chr9	134158822	134159082	ENSG00000196363.9|WDR5|FAM120A|FAM120A	921	+	4.646926	1.0998257	-1.0	-1.0
chr9	134159157	134159287	ENSG00000196363.9|WDR5|FAM120A|FAM120A	903	+	6.0871325	1.01206	-1.0	-1.0
chr9	134152469	134152579	ENSG00000196363.9|WDR5|FAM120A|FAM120A	903	+	6.0536575	1.0126318	-1.0	-1.0
chr9	134152029	134152154	ENSG00000196363.9|WDR5|FAM120A|FAM120A	903	+	6.041257	1.0126371	-1.0	-1.0
chr9	134356654	134356999	ENSG00000186350.9|RXRA|FAM120A|FAM120A	903	+	4.3149047	1.0119443	-1.0	-1.0
chr9	134357834	134361619	ENSG00000186350.9|RXRA|FAM120A|FAM120A	950	+	4.6685457	1.3049974	-1.0	-1.0
chr9	134361624	134366874	ENSG00000186350.9|RXRA|FAM120A|FAM120A	954	+	5.279531	1.3384215	-1.0	-1.0
chr9	134408459	134408599	ENSG00000186350.9|RXRA|FAM120A|FAM120A	903	+	6.0268373	1.0126371	-1.0	-1.0
chr9	134347284	134351654	ENSG00000186350.9|RXRA|FAM120A|FAM120A	964	+	5.3291445	1.4414545	-1.0	-1.0
chr9	134394975	134395170	ENSG00000186350.9|RXRA|FAM120A|FAM120A	903	+	5.8767524	1.0126371	-1.0	-1.0
chr9	134396415	134396515	ENSG00000186350.9|RXRA|FAM120A|FAM120A	902	+	4.0427427	1.0092239	-1.0	-1.0
chr9	134373849	134374006	ENSG00000186350.9|RXRA|FAM120A|FAM120A	920	+	6.3301973	1.0985674	-1.0	-1.0
chr9	134389925	134390120	ENSG00000186350.9|RXRA|FAM120A|FAM120A	907	+	4.9561853	1.0334178	-1.0	-1.0
chr9	134412539	134413104	ENSG00000186350.9|RXRA|FAM120A|FAM120A	930	+	4.9897146	1.1566404	-1.0	-1.0
chr9	134404801	134405256	ENSG00000186350.9|RXRA|FAM120A|FAM120A	930	+	4.886263	1.1572602	-1.0	-1.0
chr9	134355469	134356264	ENSG00000186350.9|RXRA|FAM120A|FAM120A	951	+	5.308823	1.3091595	-1.0	-1.0
chr9	134377845	134378220	ENSG00000186350.9|RXRA|FAM120A|FAM120A	912	+	4.7121315	1.0569648	-1.0	-1.0
chr9	134367079	134367464	ENSG00000186350.9|RXRA|FAM120A|FAM120A	956	+	4.9426813	1.3532968	-1.0	-1.0
chr9	134329749	134330164	ENSG00000186350.9|RXRA|FAM120A|FAM120A	941	+	4.4099097	1.2271515	-1.0	-1.0
chr9	134391855	134392215	ENSG00000186350.9|RXRA|FAM120A|FAM120A	903	+	5.9898977	1.0123211	-1.0	-1.0
chr9	134403541	134403681	ENSG00000186350.9|RXRA|FAM120A|FAM120A	903	+	5.8074465	1.0126371	-1.0	-1.0
chr9	134328224	134328344	ENSG00000186350.9|RXRA|FAM120A|FAM120A	903	+	5.8102875	1.0124153	-1.0	-1.0
chr9	134401861	134402136	ENSG00000186350.9|RXRA|FAM120A|FAM120A	926	+	6.2354336	1.1311319	-1.0	-1.0
chr9	134356439	134356649	ENSG00000186350.9|RXRA|FAM120A|FAM120A	916	+	4.090543	1.0743926	-1.0	-1.0
chr9	134416624	134416769	ENSG00000186350.9|RXRA|FAM120A|FAM120A	903	+	6.207321	1.0140585	-1.0	-1.0
chr9	134385825	134385925	ENSG00000186350.9|RXRA|FAM120A|FAM120A	903	+	6.300359	1.0126371	-1.0	-1.0
chr9	134373544	134373704	ENSG00000186350.9|RXRA|FAM120A|FAM120A	938	+	5.3844695	1.2108303	-1.0	-1.0
chr9	134425725	134425880	ENSG00000186350.9|RXRA|FAM120A|FAM120A	902	+	4.364433	1.0099307	-1.0	-1.0
chr9	134329049	134329314	ENSG00000186350.9|RXRA|FAM120A|FAM120A	929	+	5.4119563	1.1494386	-1.0	-1.0
chr9	134334319	134335084	ENSG00000186350.9|RXRA|FAM120A|FAM120A	937	+	4.321993	1.2029607	-1.0	-1.0
chr9	134387510	134387715	ENSG00000186350.9|RXRA|FAM120A|FAM120A	903	+	5.960973	1.012631	-1.0	-1.0
chr9	134408799	134408934	ENSG00000186350.9|RXRA|FAM120A|FAM120A	903	+	5.9555373	1.0121925	-1.0	-1.0
chr9	134410284	134410389	ENSG00000186350.9|RXRA|FAM120A|FAM120A	903	+	5.8803825	1.0126371	-1.0	-1.0
chr9	134411304	134411469	ENSG00000186350.9|RXRA|FAM120A|FAM120A	903	+	5.7384768	1.0126371	-1.0	-1.0
chr9	134374770	134375020	ENSG00000186350.9|RXRA|FAM120A|FAM120A	903	+	5.868601	1.0122832	-1.0	-1.0
chr9	134423805	134424030	ENSG00000186350.9|RXRA|FAM120A|FAM120A	903	+	5.9081144	1.0126287	-1.0	-1.0
chr9	134331719	134332859	ENSG00000186350.9|RXRA|FAM120A|FAM120A	950	+	4.561875	1.3048587	-1.0	-1.0
chr9	134427585	134427790	ENSG00000186350.9|RXRA|FAM120A|FAM120A	950	+	6.5694795	1.3035021	-1.0	-1.0
chr9	134375070	134375805	ENSG00000186350.9|RXRA|FAM120A|FAM120A	962	+	5.5908365	1.4153991	-1.0	-1.0
chr9	134405406	134405521	ENSG00000186350.9|RXRA|FAM120A|FAM120A	903	+	6.0385704	1.0126371	-1.0	-1.0
chr9	134368824	134370584	ENSG00000186350.9|RXRA|FAM120A|FAM120A	957	+	5.872073	1.3669552	-1.0	-1.0
chr9	134418202	134418302	ENSG00000186350.9|RXRA|FAM120A|FAM120A	903	+	5.750609	1.0126371	-1.0	-1.0
chr9	134425155	134425340	ENSG00000186350.9|RXRA|FAM120A|FAM120A	909	+	5.2287345	1.0387502	-1.0	-1.0
chr9	134354754	134355074	ENSG00000186350.9|RXRA|FAM120A|FAM120A	941	+	4.056238	1.2282335	-1.0	-1.0
chr9	134374305	134374740	ENSG00000186350.9|RXRA|FAM120A|FAM120A	929	+	4.756364	1.1473022	-1.0	-1.0
chr9	134341509	134344104	ENSG00000186350.9|RXRA|FAM120A|FAM120A	955	+	5.193884	1.3478713	-1.0	-1.0
chr9	134391440	134391850	ENSG00000186350.9|RXRA|FAM120A|FAM120A	919	+	5.804443	1.0894954	-1.0	-1.0
chr9	134329319	134329714	ENSG00000186350.9|RXRA|FAM120A|FAM120A	950	+	4.4056463	1.303193	-1.0	-1.0
chr9	134381370	134382050	ENSG00000186350.9|RXRA|FAM120A|FAM120A	917	+	5.2400255	1.0829068	-1.0	-1.0
chr9	134410809	134411024	ENSG00000186350.9|RXRA|FAM120A|FAM120A	938	+	4.922857	1.2070402	-1.0	-1.0
chr9	134393030	134393345	ENSG00000186350.9|RXRA|FAM120A|FAM120A	912	+	6.2316976	1.0578611	-1.0	-1.0
chr9	134330769	134331169	ENSG00000186350.9|RXRA|FAM120A|FAM120A	934	+	4.389925	1.1818246	-1.0	-1.0
chr9	134409249	134409394	ENSG00000186350.9|RXRA|FAM120A|FAM120A	920	+	3.8318143	1.0969379	-1.0	-1.0
chr9	134367519	134367894	ENSG00000186350.9|RXRA|FAM120A|FAM120A	949	+	4.7263618	1.294697	-1.0	-1.0
chr9	134404216	134404451	ENSG00000186350.9|RXRA|FAM120A|FAM120A	905	+	6.1553574	1.0236763	-1.0	-1.0
chr9	134426355	134426560	ENSG00000186350.9|RXRA|FAM120A|FAM120A	933	+	5.028289	1.1754442	-1.0	-1.0
chr9	134332984	134333334	ENSG00000186350.9|RXRA|FAM120A|FAM120A	931	+	3.6387293	1.1588589	-1.0	-1.0
chr9	134437471	134437731	ENSG00000186350.9|RXRA|FAM120A|FAM120A	923	+	4.754955	1.1149477	-1.0	-1.0
chr9	134396840	134396985	ENSG00000186350.9|RXRA|FAM120A|FAM120A	903	+	5.756072	1.0126371	-1.0	-1.0
chr9	134366879	134367049	ENSG00000186350.9|RXRA|FAM120A|FAM120A	928	+	3.6541932	1.1443967	-1.0	-1.0
chr9	134333639	134334299	ENSG00000186350.9|RXRA|FAM120A|FAM120A	944	+	4.645185	1.2485247	-1.0	-1.0
chr9	134422585	134422715	ENSG00000186350.9|RXRA|FAM120A|FAM120A	903	+	5.7809825	1.0126371	-1.0	-1.0
chr9	134351714	134354319	ENSG00000186350.9|RXRA|FAM120A|FAM120A	953	+	4.7722397	1.3279274	-1.0	-1.0
chr9	134388235	134388435	ENSG00000186350.9|RXRA|FAM120A|FAM120A	903	+	5.9626412	1.0126371	-1.0	-1.0
chr9	134356279	134356434	ENSG00000186350.9|RXRA|FAM120A|FAM120A	903	+	4.7646294	1.0126152	-1.0	-1.0
chr9	134414214	134415014	ENSG00000186350.9|RXRA|FAM120A|FAM120A	912	+	5.2564297	1.053504	-1.0	-1.0
chr9	134395350	134395505	ENSG00000186350.9|RXRA|FAM120A|FAM120A	902	+	4.9544516	1.010885	-1.0	-1.0
chr9	134413559	134413789	ENSG00000186350.9|RXRA|FAM120A|FAM120A	903	+	5.4087377	1.0126371	-1.0	-1.0
chr9	134403096	134403236	ENSG00000186350.9|RXRA|FAM120A|FAM120A	903	+	5.931192	1.0126371	-1.0	-1.0
chr9	134402426	134402751	ENSG00000186350.9|RXRA|FAM120A|FAM120A	921	+	6.222447	1.0996813	-1.0	-1.0
chr9	134415914	134416114	ENSG00000186350.9|RXRA|FAM120A|FAM120A	938	+	5.0098605	1.2053262	-1.0	-1.0
chr9	134326659	134327314	ENSG00000186350.9|RXRA|FAM120A|FAM120A	937	+	5.43768	1.2038337	-1.0	-1.0
chr9	134404566	134404801	ENSG00000186350.9|RXRA|FAM120A|FAM120A	934	+	5.5687466	1.1815692	-1.0	-1.0
chr9	134333339	134333629	ENSG00000186350.9|RXRA|FAM120A|FAM120A	958	+	4.3023515	1.3804339	-1.0	-1.0
chr9	134380835	134380940	ENSG00000186350.9|RXRA|FAM120A|FAM120A	903	+	4.1529465	1.0126371	-1.0	-1.0
chr9	134424965	134425125	ENSG00000186350.9|RXRA|FAM120A|FAM120A	903	+	5.4894624	1.0115602	-1.0	-1.0
chr9	134415219	134415654	ENSG00000186350.9|RXRA|FAM120A|FAM120A	930	+	5.0080285	1.154628	-1.0	-1.0
chr9	134331214	134331489	ENSG00000186350.9|RXRA|FAM120A|FAM120A	910	+	4.890917	1.0456445	-1.0	-1.0
chr9	134378225	134378425	ENSG00000186350.9|RXRA|FAM120A|FAM120A	929	+	6.3237734	1.1475875	-1.0	-1.0
chr9	134337454	134339349	ENSG00000186350.9|RXRA|FAM120A|FAM120A	946	+	4.1343846	1.267692	-1.0	-1.0
chr9	134370589	134371929	ENSG00000186350.9|RXRA|FAM120A|FAM120A	958	+	5.558595	1.3767834	-1.0	-1.0
chr9	134407164	134407354	ENSG00000186350.9|RXRA|FAM120A|FAM120A	909	+	4.2758	1.0392873	-1.0	-1.0
chr9	134392775	134392925	ENSG00000186350.9|RXRA|FAM120A|FAM120A	944	+	6.109651	1.2552724	-1.0	-1.0
chr9	134379525	134380770	ENSG00000186350.9|RXRA|FAM120A|FAM120A	942	+	5.2847466	1.2373207	-1.0	-1.0
chr9	134390325	134391410	ENSG00000186350.9|RXRA|FAM120A|FAM120A	935	+	6.0721107	1.1864278	-1.0	-1.0
chr9	134401285	134401385	ENSG00000186350.9|RXRA|FAM120A|FAM120A	903	+	5.7551866	1.0126371	-1.0	-1.0
chr9	134330584	134330739	ENSG00000186350.9|RXRA|FAM120A|FAM120A	935	+	5.4630136	1.1857033	-1.0	-1.0
chr9	134424105	134424270	ENSG00000186350.9|RXRA|FAM120A|FAM120A	936	+	5.5034213	1.192549	-1.0	-1.0
chr9	134328794	134329044	ENSG00000186350.9|RXRA|FAM120A|FAM120A	952	+	4.9177628	1.322287	-1.0	-1.0
chr9	134390155	134390270	ENSG00000186350.9|RXRA|FAM120A|FAM120A	903	+	5.9450192	1.0126371	-1.0	-1.0
chr9	134410454	134410799	ENSG00000186350.9|RXRA|FAM120A|FAM120A	932	+	4.236043	1.1693637	-1.0	-1.0
chr9	134357044	134357694	ENSG00000186350.9|RXRA|FAM120A|FAM120A	941	+	4.966304	1.2296959	-1.0	-1.0
chr9	134388975	134389225	ENSG00000186350.9|RXRA|FAM120A|FAM120A	913	+	4.7811704	1.0600275	-1.0	-1.0
chr9	134426655	134426915	ENSG00000186350.9|RXRA|FAM120A|FAM120A	906	+	4.081797	1.0288395	-1.0	-1.0
chr9	134422735	134423205	ENSG00000186350.9|RXRA|FAM120A|FAM120A	941	+	6.454475	1.2321608	-1.0	-1.0
chr9	134389255	134389545	ENSG00000186350.9|RXRA|FAM120A|FAM120A	917	+	6.289355	1.0815388	-1.0	-1.0
chr9	134344189	134345734	ENSG00000186350.9|RXRA|FAM120A|FAM120A	935	+	5.1830945	1.1872087	-1.0	-1.0
chr9	134384360	134385785	ENSG00000186350.9|RXRA|FAM120A|FAM120A	948	+	6.1735177	1.2815908	-1.0	-1.0
chr9	134416154	134416344	ENSG00000186350.9|RXRA|FAM120A|FAM120A	903	+	5.4243574	1.0126307	-1.0	-1.0
chr9	134374130	134374255	ENSG00000186350.9|RXRA|FAM120A|FAM120A	947	+	6.167225	1.2788063	-1.0	-1.0
chr9	134388575	134388755	ENSG00000186350.9|RXRA|FAM120A|FAM120A	903	+	5.903604	1.0126371	-1.0	-1.0
chr9	134372139	134373474	ENSG00000186350.9|RXRA|FAM120A|FAM120A	944	+	5.057287	1.2554523	-1.0	-1.0
chr9	134328654	134328754	ENSG00000186350.9|RXRA|FAM120A|FAM120A	902	+	3.259636	1.0091327	-1.0	-1.0
chr9	134371970	134372139	ENSG00000186350.9|RXRA|FAM120A|FAM120A	947	+	4.576326	1.2717586	-1.0	-1.0
chr9	134409129	134409244	ENSG00000186350.9|RXRA|FAM120A|FAM120A	903	+	4.0714974	1.0126371	-1.0	-1.0
chr9	134330209	134330514	ENSG00000186350.9|RXRA|FAM120A|FAM120A	940	+	4.2413163	1.2216117	-1.0	-1.0
chr9	134397110	134397315	ENSG00000186350.9|RXRA|FAM120A|FAM120A	909	+	6.101435	1.0404475	-1.0	-1.0
chr9	134367944	134368544	ENSG00000186350.9|RXRA|FAM120A|FAM120A	948	+	5.141438	1.2800831	-1.0	-1.0
chr9	134416964	134417114	ENSG00000186350.9|RXRA|FAM120A|FAM120A	903	+	5.8144274	1.0121051	-1.0	-1.0
chr9	134340159	134341474	ENSG00000186350.9|RXRA|FAM120A|FAM120A	956	+	5.3366966	1.3565123	-1.0	-1.0
chr9	134400245	134400390	ENSG00000186350.9|RXRA|FAM120A|FAM120A	903	+	4.011301	1.0111544	-1.0	-1.0
chr9	134424530	134424680	ENSG00000186350.9|RXRA|FAM120A|FAM120A	903	+	5.9522724	1.0122117	-1.0	-1.0
chr9	134382065	134383655	ENSG00000186350.9|RXRA|FAM120A|FAM120A	930	+	5.2543607	1.1571585	-1.0	-1.0
chr9	134392230	134392700	ENSG00000186350.9|RXRA|FAM120A|FAM120A	903	+	6.0132604	1.0126371	-1.0	-1.0
chr9	134354334	134354729	ENSG00000186350.9|RXRA|FAM120A|FAM120A	933	+	4.674633	1.1763821	-1.0	-1.0
chr9	134393715	134393905	ENSG00000186350.9|RXRA|FAM120A|FAM120A	903	+	5.8243356	1.0126371	-1.0	-1.0
chr9	134383975	134384280	ENSG00000186350.9|RXRA|FAM120A|FAM120A	907	+	4.5410686	1.0313214	-1.0	-1.0
chr9	134416399	134416614	ENSG00000186350.9|RXRA|FAM120A|FAM120A	941	+	4.1633005	1.2288105	-1.0	-1.0
chr9	134419692	134419857	ENSG00000186350.9|RXRA|FAM120A|FAM120A	903	+	5.9914684	1.0126371	-1.0	-1.0
chr9	134415049	134415219	ENSG00000186350.9|RXRA|FAM120A|FAM120A	906	+	3.4155743	1.0254315	-1.0	-1.0
chr9	134425520	134425720	ENSG00000186350.9|RXRA|FAM120A|FAM120A	967	+	5.2781115	1.4860818	-1.0	-1.0
chr9	134386705	134387185	ENSG00000186350.9|RXRA|FAM120A|FAM120A	908	+	5.923609	1.0354944	-1.0	-1.0
chr9	134407989	134408109	ENSG00000186350.9|RXRA|FAM120A|FAM120A	903	+	6.200721	1.0112354	-1.0	-1.0
chr9	134409709	134409814	ENSG00000186350.9|RXRA|FAM120A|FAM120A	903	+	5.7528977	1.0126371	-1.0	-1.0
chr9	134376875	134377770	ENSG00000186350.9|RXRA|FAM120A|FAM120A	942	+	5.625537	1.2392257	-1.0	-1.0
chr9	134380980	134381365	ENSG00000186350.9|RXRA|FAM120A|FAM120A	964	+	5.827883	1.4491831	-1.0	-1.0
chr9	134327319	134327734	ENSG00000186350.9|RXRA|FAM120A|FAM120A	947	+	5.8618717	1.2798121	-1.0	-1.0
chr9	134413219	134413319	ENSG00000186350.9|RXRA|FAM120A|FAM120A	903	+	5.8256273	1.0126371	-1.0	-1.0
chr9	134355184	134355409	ENSG00000186350.9|RXRA|FAM120A|FAM120A	924	+	6.2808275	1.1209573	-1.0	-1.0
chr9	134387290	134387480	ENSG00000186350.9|RXRA|FAM120A|FAM120A	903	+	6.0659328	1.0126371	-1.0	-1.0
chr9	134407594	134407749	ENSG00000186350.9|RXRA|FAM120A|FAM120A	906	+	6.078826	1.0272613	-1.0	-1.0
chr9	134385930	134386635	ENSG00000186350.9|RXRA|FAM120A|FAM120A	948	+	4.979462	1.2839775	-1.0	-1.0
chr9	134335344	134337439	ENSG00000186350.9|RXRA|FAM120A|FAM120A	948	+	4.555123	1.2872868	-1.0	-1.0
chr9	134378440	134379520	ENSG00000186350.9|RXRA|FAM120A|FAM120A	943	+	5.460578	1.2416843	-1.0	-1.0
chr9	134403981	134404111	ENSG00000186350.9|RXRA|FAM120A|FAM120A	903	+	5.7528977	1.0126371	-1.0	-1.0
chr9	134431460	134431565	ENSG00000186350.9|RXRA|FAM120A|FAM120A	903	+	5.803731	1.0126371	-1.0	-1.0
chr9	134409879	134410074	ENSG00000186350.9|RXRA|FAM120A|FAM120A	952	+	6.5335693	1.3195798	-1.0	-1.0
chr9	134415659	134415864	ENSG00000186350.9|RXRA|FAM120A|FAM120A	919	+	4.1579704	1.0916442	-1.0	-1.0
chr9	134412309	134412519	ENSG00000186350.9|RXRA|FAM120A|FAM120A	956	+	5.2044945	1.3567742	-1.0	-1.0
chr9	134400905	134401030	ENSG00000186350.9|RXRA|FAM120A|FAM120A	903	+	5.9072356	1.0126371	-1.0	-1.0
chr9	134388835	134388955	ENSG00000186350.9|RXRA|FAM120A|FAM120A	917	+	6.4007444	1.0833907	-1.0	-1.0
chr9	134411854	134412264	ENSG00000186350.9|RXRA|FAM120A|FAM120A	930	+	4.485176	1.1577418	-1.0	-1.0
chr9	134376235	134376845	ENSG00000186350.9|RXRA|FAM120A|FAM120A	948	+	5.6836405	1.2849424	-1.0	-1.0
chr9	134345784	134347279	ENSG00000186350.9|RXRA|FAM120A|FAM120A	951	+	4.5873623	1.308715	-1.0	-1.0
chr9	134407444	134407549	ENSG00000186350.9|RXRA|FAM120A|FAM120A	903	+	5.871018	1.0123549	-1.0	-1.0
chr9	134423465	134423645	ENSG00000186350.9|RXRA|FAM120A|FAM120A	953	+	6.136787	1.3268136	-1.0	-1.0
chr9	134327919	134328069	ENSG00000186350.9|RXRA|FAM120A|FAM120A	903	+	5.7279606	1.0126371	-1.0	-1.0
chr9	135480022	135480177	ENSG00000196422.10|PPP1R26|FAM120A|FAM120A	923	+	3.890333	1.1134865	-1.0	-1.0
chr9	135502637	135502767	ENSG00000122140.10|MRPS2|FAM120A|FAM120A	903	+	5.83885	1.0126371	-1.0	-1.0
chr9	135502281	135502587	ENSG00000122140.10|MRPS2|FAM120A|FAM120A	947	+	4.7354107	1.27393	-1.0	-1.0
chr9	135814521	135814701	ENSG00000130559.18|CAMSAP1|FAM120A|FAM120A	903	-	6.0145907	1.0126371	-1.0	-1.0
chr9	135906873	135906999	ENSG00000130559.18|CAMSAP1|FAM120A|FAM120A	903	-	5.985877	1.0116179	-1.0	-1.0
chr9	136081105	136081510	ENSG00000148411.7|NACC2|FAM120A|FAM120A	948	-	5.2569	1.2872396	-1.0	-1.0
chr9	136078105	136078275	ENSG00000148411.7|NACC2|FAM120A|FAM120A	929	-	6.2096367	1.1468856	-1.0	-1.0
chr9	136089080	136089425	ENSG00000148411.7|NACC2|FAM120A|FAM120A	916	-	3.2704184	1.0762253	-1.0	-1.0
chr9	136078960	136079080	ENSG00000148411.7|NACC2|FAM120A|FAM120A	903	-	5.9353914	1.0126265	-1.0	-1.0
chr9	136047825	136048180	ENSG00000148411.7|NACC2|FAM120A|FAM120A	910	-	4.869183	1.0451266	-1.0	-1.0
chr9	136055100	136055200	ENSG00000148411.7|NACC2|FAM120A|FAM120A	902	-	5.7412996	1.0091327	-1.0	-1.0
chr9	136016839	136016939	ENSG00000148411.7|NACC2|FAM120A|FAM120A	903	-	5.7551866	1.0126371	-1.0	-1.0
chr9	136079870	136080025	ENSG00000148411.7|NACC2|FAM120A|FAM120A	903	-	6.1670527	1.0126371	-1.0	-1.0
chr9	136093585	136093715	ENSG00000148411.7|NACC2|FAM120A|FAM120A	931	-	5.749165	1.1603322	-1.0	-1.0
chr9	136094720	136095188	ENSG00000148411.7|NACC2|FAM120A|FAM120A	928	-	4.2554016	1.1432236	-1.0	-1.0
chr9	136093100	136093285	ENSG00000148411.7|NACC2|FAM120A|FAM120A	911	-	6.1261344	1.04829	-1.0	-1.0
chr9	136018499	136018674	ENSG00000148411.7|NACC2|FAM120A|FAM120A	919	-	5.9875264	1.0924588	-1.0	-1.0
chr9	136045345	136045450	ENSG00000148411.7|NACC2|FAM120A|FAM120A	903	-	5.833735	1.0126371	-1.0	-1.0
chr9	136047190	136047380	ENSG00000148411.7|NACC2|FAM120A|FAM120A	920	-	3.7125263	1.0985037	-1.0	-1.0
chr9	136052735	136052840	ENSG00000148411.7|NACC2|FAM120A|FAM120A	903	-	5.890207	1.012629	-1.0	-1.0
chr9	136016529	136016649	ENSG00000148411.7|NACC2|FAM120A|FAM120A	903	-	5.868235	1.0123599	-1.0	-1.0
chr9	136054970	136055075	ENSG00000148411.7|NACC2|FAM120A|FAM120A	903	-	5.88398	1.0126371	-1.0	-1.0
chr9	136017334	136017609	ENSG00000148411.7|NACC2|FAM120A|FAM120A	948	-	6.5830774	1.2834204	-1.0	-1.0
chr9	136093895	136094050	ENSG00000148411.7|NACC2|FAM120A|FAM120A	902	-	3.9611278	1.0094519	-1.0	-1.0
chr9	136059740	136059960	ENSG00000148411.7|NACC2|FAM120A|FAM120A	937	-	4.457647	1.2024555	-1.0	-1.0
chr9	136052905	136053005	ENSG00000148411.7|NACC2|FAM120A|FAM120A	902	-	5.794624	1.0091327	-1.0	-1.0
chr9	136059985	136060170	ENSG00000148411.7|NACC2|FAM120A|FAM120A	914	-	3.3824437	1.0678298	-1.0	-1.0
chr9	136091005	136091115	ENSG00000148411.7|NACC2|FAM120A|FAM120A	903	-	2.9953463	1.0126371	-1.0	-1.0
chr9	136084655	136084880	ENSG00000148411.7|NACC2|FAM120A|FAM120A	916	-	6.3054376	1.0741571	-1.0	-1.0
chr9	136059410	136059510	ENSG00000148411.7|NACC2|FAM120A|FAM120A	902	-	5.9601398	1.0091327	-1.0	-1.0
chr9	136085630	136085745	ENSG00000148411.7|NACC2|FAM120A|FAM120A	903	-	5.9704814	1.0126097	-1.0	-1.0
chr9	136019625	136019730	ENSG00000148411.7|NACC2|FAM120A|FAM120A	902	-	5.812602	1.0091327	-1.0	-1.0
chr9	136083200	136083485	ENSG00000148411.7|NACC2|FAM120A|FAM120A	922	-	4.585076	1.1084993	-1.0	-1.0
chr9	136055445	136055545	ENSG00000148411.7|NACC2|FAM120A|FAM120A	903	-	4.051114	1.0126371	-1.0	-1.0
chr9	136086410	136086890	ENSG00000148411.7|NACC2|FAM120A|FAM120A	950	-	5.431856	1.3040996	-1.0	-1.0
chr9	136088700	136088860	ENSG00000148411.7|NACC2|FAM120A|FAM120A	920	-	4.4856653	1.0986197	-1.0	-1.0
chr9	136084415	136084550	ENSG00000148411.7|NACC2|FAM120A|FAM120A	907	-	5.378007	1.0316869	-1.0	-1.0
chr9	136044400	136044560	ENSG00000148411.7|NACC2|FAM120A|FAM120A	914	-	5.685799	1.0667546	-1.0	-1.0
chr9	136056955	136057070	ENSG00000148411.7|NACC2|FAM120A|FAM120A	903	-	6.027006	1.0117611	-1.0	-1.0
chr9	136088040	136088215	ENSG00000148411.7|NACC2|FAM120A|FAM120A	903	-	5.9918523	1.0126371	-1.0	-1.0
chr9	136080865	136081050	ENSG00000148411.7|NACC2|FAM120A|FAM120A	904	-	3.1291451	1.0190119	-1.0	-1.0
chr9	136087735	136087915	ENSG00000148411.7|NACC2|FAM120A|FAM120A	912	-	3.4538732	1.0557139	-1.0	-1.0
chr9	136046215	136046450	ENSG00000148411.7|NACC2|FAM120A|FAM120A	917	-	5.4797997	1.0797904	-1.0	-1.0
chr9	136061295	136061500	ENSG00000148411.7|NACC2|FAM120A|FAM120A	903	-	4.5168934	1.0126371	-1.0	-1.0
chr9	136080220	136080345	ENSG00000148411.7|NACC2|FAM120A|FAM120A	906	-	3.29613	1.0274094	-1.0	-1.0
chr9	136087245	136087510	ENSG00000148411.7|NACC2|FAM120A|FAM120A	950	-	5.0637794	1.3027793	-1.0	-1.0
chr9	136084115	136084415	ENSG00000148411.7|NACC2|FAM120A|FAM120A	942	-	4.2839136	1.2384871	-1.0	-1.0
chr9	136049125	136049360	ENSG00000148411.7|NACC2|FAM120A|FAM120A	913	-	3.638991	1.0621531	-1.0	-1.0
chr9	136082385	136082940	ENSG00000148411.7|NACC2|FAM120A|FAM120A	959	-	5.4584208	1.3864704	-1.0	-1.0
chr9	136083890	136084110	ENSG00000148411.7|NACC2|FAM120A|FAM120A	962	-	6.1879325	1.4245722	-1.0	-1.0
chr9	136020450	136020555	ENSG00000148411.7|NACC2|FAM120A|FAM120A	903	-	5.7574544	1.0126371	-1.0	-1.0
chr9	136045505	136046190	ENSG00000148411.7|NACC2|FAM120A|FAM120A	936	-	4.9445643	1.1959821	-1.0	-1.0
chr9	136054845	136054965	ENSG00000148411.7|NACC2|FAM120A|FAM120A	903	-	5.96719	1.0126371	-1.0	-1.0
chr9	136018914	136019074	ENSG00000148411.7|NACC2|FAM120A|FAM120A	903	-	4.017008	1.0126371	-1.0	-1.0
chr9	136056240	136056430	ENSG00000148411.7|NACC2|FAM120A|FAM120A	937	-	5.922677	1.2032146	-1.0	-1.0
chr9	136010291	136010546	ENSG00000148411.7|NACC2|FAM120A|FAM120A	904	-	3.1199532	1.0167634	-1.0	-1.0
chr9	136050700	136050895	ENSG00000148411.7|NACC2|FAM120A|FAM120A	903	-	5.48796	1.0126371	-1.0	-1.0
chr9	136081605	136082130	ENSG00000148411.7|NACC2|FAM120A|FAM120A	929	-	4.6238227	1.1494994	-1.0	-1.0
chr9	136088220	136088450	ENSG00000148411.7|NACC2|FAM120A|FAM120A	920	-	3.7829251	1.097027	-1.0	-1.0
chr9	136094315	136094715	ENSG00000148411.7|NACC2|FAM120A|FAM120A	943	-	5.204928	1.2445992	-1.0	-1.0
chr9	136058200	136058550	ENSG00000148411.7|NACC2|FAM120A|FAM120A	909	-	4.917286	1.040254	-1.0	-1.0
chr9	136080640	136080830	ENSG00000148411.7|NACC2|FAM120A|FAM120A	904	-	4.900099	1.018095	-1.0	-1.0
chr9	136092560	136092920	ENSG00000148411.7|NACC2|FAM120A|FAM120A	927	-	4.8009562	1.1392003	-1.0	-1.0
chr9	136088475	136088630	ENSG00000148411.7|NACC2|FAM120A|FAM120A	919	-	6.0983086	1.0933012	-1.0	-1.0
chr9	136051070	136051460	ENSG00000148411.7|NACC2|FAM120A|FAM120A	918	-	3.813857	1.0878941	-1.0	-1.0
chr9	136060415	136060525	ENSG00000148411.7|NACC2|FAM120A|FAM120A	903	-	5.9851027	1.0126371	-1.0	-1.0
chr9	136092320	136092520	ENSG00000148411.7|NACC2|FAM120A|FAM120A	938	-	4.5267134	1.204821	-1.0	-1.0
chr9	136094055	136094240	ENSG00000148411.7|NACC2|FAM120A|FAM120A	905	-	3.444141	1.0204502	-1.0	-1.0
chr9	136045135	136045250	ENSG00000148411.7|NACC2|FAM120A|FAM120A	903	-	4.178013	1.0115585	-1.0	-1.0
chr9	136055260	136055360	ENSG00000148411.7|NACC2|FAM120A|FAM120A	902	-	5.7412996	1.0091327	-1.0	-1.0
chr9	136056540	136056640	ENSG00000148411.7|NACC2|FAM120A|FAM120A	903	-	5.8762217	1.0126371	-1.0	-1.0
chr9	136053065	136053375	ENSG00000148411.7|NACC2|FAM120A|FAM120A	903	-	5.996069	1.0119416	-1.0	-1.0
chr9	136086145	136086360	ENSG00000148411.7|NACC2|FAM120A|FAM120A	912	-	6.185283	1.0538281	-1.0	-1.0
chr9	136011106	136011221	ENSG00000148411.7|NACC2|FAM120A|FAM120A	903	-	5.917535	1.0126371	-1.0	-1.0
chr9	136048850	136049070	ENSG00000148411.7|NACC2|FAM120A|FAM120A	902	-	5.7573814	1.0091609	-1.0	-1.0
chr9	136083620	136083760	ENSG00000148411.7|NACC2|FAM120A|FAM120A	903	-	5.8389726	1.012625	-1.0	-1.0
chr9	136057595	136057700	ENSG00000148411.7|NACC2|FAM120A|FAM120A	902	-	5.794624	1.0091327	-1.0	-1.0
chr9	136076160	136076265	ENSG00000148411.7|NACC2|FAM120A|FAM120A	903	-	5.8169746	1.0123	-1.0	-1.0
chr9	136019755	136019865	ENSG00000148411.7|NACC2|FAM120A|FAM120A	903	-	5.862868	1.0125828	-1.0	-1.0
chr9	136053400	136053575	ENSG00000148411.7|NACC2|FAM120A|FAM120A	911	-	3.983135	1.0483624	-1.0	-1.0
chr9	136048195	136048365	ENSG00000148411.7|NACC2|FAM120A|FAM120A	903	-	3.8273616	1.0111781	-1.0	-1.0
chr9	136053575	136053715	ENSG00000148411.7|NACC2|FAM120A|FAM120A	902	-	5.9255085	1.0104167	-1.0	-1.0
chr9	136052615	136052715	ENSG00000148411.7|NACC2|FAM120A|FAM120A	903	-	4.1115856	1.0126371	-1.0	-1.0
chr9	136091470	136091735	ENSG00000148411.7|NACC2|FAM120A|FAM120A	906	-	4.37298	1.0288652	-1.0	-1.0
chr9	136060730	136060855	ENSG00000148411.7|NACC2|FAM120A|FAM120A	905	-	3.5407555	1.0220158	-1.0	-1.0
chr9	136089455	136089675	ENSG00000148411.7|NACC2|FAM120A|FAM120A	944	-	5.4658012	1.2495869	-1.0	-1.0
chr9	136010091	136010286	ENSG00000148411.7|NACC2|FAM120A|FAM120A	946	-	5.725264	1.2689643	-1.0	-1.0
chr9	136058905	136059060	ENSG00000148411.7|NACC2|FAM120A|FAM120A	903	-	5.9326873	1.012336	-1.0	-1.0
chr9	136046580	136046955	ENSG00000148411.7|NACC2|FAM120A|FAM120A	923	-	5.170528	1.1110796	-1.0	-1.0
chr9	136020855	136020960	ENSG00000148411.7|NACC2|FAM120A|FAM120A	903	-	5.750609	1.0126371	-1.0	-1.0
chr9	136078745	136078850	ENSG00000148411.7|NACC2|FAM120A|FAM120A	901	-	3.2950172	1.0047693	-1.0	-1.0
chr9	136090715	136090815	ENSG00000148411.7|NACC2|FAM120A|FAM120A	903	-	5.7459836	1.0126371	-1.0	-1.0
chr9	136093360	136093580	ENSG00000148411.7|NACC2|FAM120A|FAM120A	924	-	3.6738164	1.1220244	-1.0	-1.0
chr9	136207757	136208022	ENSG00000165661.16|QSOX2|FAM120A|FAM120A	918	-	3.6745427	1.0869414	-1.0	-1.0
chr9	136209275	136209665	ENSG00000165661.16|QSOX2|FAM120A|FAM120A	938	-	3.7635262	1.2102506	-1.0	-1.0
chr9	136208272	136208432	ENSG00000165661.16|QSOX2|FAM120A|FAM120A	911	-	6.1112013	1.0527726	-1.0	-1.0
chr9	136234749	136234944	ENSG00000165661.16|QSOX2|FAM120A|FAM120A	947	-	4.231165	1.2791638	-1.0	-1.0
chr9	136211125	136211263	ENSG00000165661.16|QSOX2|FAM120A|FAM120A	930	-	5.5421195	1.1570941	-1.0	-1.0
chr9	136207547	136207742	ENSG00000165661.16|QSOX2|FAM120A|FAM120A	914	-	4.8346505	1.0659738	-1.0	-1.0
chr9	136207067	136207177	ENSG00000165661.16|QSOX2|FAM120A|FAM120A	911	-	4.2072864	1.0513904	-1.0	-1.0
chr9	136354807	136355007	ENSG00000160360.12|GPSM1|FAM120A|FAM120A	940	+	4.4199443	1.2200589	-1.0	-1.0
chr9	136353595	136353710	ENSG00000160360.12|GPSM1|FAM120A|FAM120A	903	+	5.916861	1.0126331	-1.0	-1.0
chr9	136355022	136355152	ENSG00000160360.12|GPSM1|FAM120A|FAM120A	907	+	5.7967787	1.0301492	-1.0	-1.0
chr9	136352888	136352998	ENSG00000160360.12|GPSM1|FAM120A|FAM120A	903	+	5.908735	1.0126005	-1.0	-1.0
chr9	136354250	136354445	ENSG00000160360.12|GPSM1|FAM120A|FAM120A	903	+	5.919673	1.0126276	-1.0	-1.0
chr9	136354570	136354675	ENSG00000160360.12|GPSM1|FAM120A|FAM120A	902	+	5.9891024	1.010885	-1.0	-1.0
chr9	136355529	136355644	ENSG00000160360.12|GPSM1|FAM120A|FAM120A	926	+	4.322685	1.1298302	-1.0	-1.0
chr9	136353195	136353440	ENSG00000160360.12|GPSM1|FAM120A|FAM120A	903	+	5.9664354	1.0118856	-1.0	-1.0
chr9	136350673	136350773	ENSG00000160360.12|GPSM1|FAM120A|FAM120A	902	+	5.7412996	1.0091327	-1.0	-1.0
chr9	136350783	136351003	ENSG00000160360.12|GPSM1|FAM120A|FAM120A	970	+	6.972284	1.5178381	-1.0	-1.0
chr9	136352373	136352713	ENSG00000160360.12|GPSM1|FAM120A|FAM120A	917	+	5.39939	1.0798771	-1.0	-1.0
chr9	136351628	136351728	ENSG00000160360.12|GPSM1|FAM120A|FAM120A	903	+	5.750609	1.0126371	-1.0	-1.0
chr9	136350283	136350668	ENSG00000160360.12|GPSM1|FAM120A|FAM120A	910	+	5.6941967	1.0467212	-1.0	-1.0
chr9	136351308	136351478	ENSG00000160360.12|GPSM1|FAM120A|FAM120A	903	+	5.778813	1.0119363	-1.0	-1.0
chr9	136365362	136365537	ENSG00000187796.14|CARD9|FAM120A|FAM120A	903	-	6.219038	1.0121698	-1.0	-1.0
chr9	136399912	136400107	ENSG00000165684.4|SNAPC4|FAM120A|FAM120A	903	-	5.7718105	1.0112354	-1.0	-1.0
chr9	136387289	136387414	ENSG00000165684.4|SNAPC4|FAM120A|FAM120A	917	-	5.009573	1.0808815	-1.0	-1.0
chr9	136399492	136399592	ENSG00000165684.4|SNAPC4|FAM120A|FAM120A	903	-	6.2629023	1.0126371	-1.0	-1.0
chr9	136431117	136431282	ENSG00000148384.12|INPP5E|FAM120A|FAM120A	914	-	6.336835	1.0664451	-1.0	-1.0
chr9	136434309	136434509	ENSG00000148384.12|INPP5E|FAM120A|FAM120A	957	-	6.530598	1.365233	-1.0	-1.0
chr9	136434574	136434734	ENSG00000148384.12|INPP5E|FAM120A|FAM120A	903	-	4.617591	1.0126371	-1.0	-1.0
chr9	136482619	136483504	ENSG00000148396.18|SEC16A|FAM120A|FAM120A	962	-	5.4188046	1.4239999	-1.0	-1.0
chr9	136533424	136533549	ENSG00000148400.9|NOTCH1|FAM120A|FAM120A	903	-	5.8076696	1.0126371	-1.0	-1.0
chr9	136534734	136535144	ENSG00000148400.9|NOTCH1|FAM120A|FAM120A	946	-	6.4967866	1.2669506	-1.0	-1.0
chr9	136791449	136791659	ENSG00000244187.7|TMEM141|FAM120A|FAM120A	920	+	3.7047293	1.0957295	-1.0	-1.0
chr9	136791449	136791654	ENSG00000272896.1|AL355987.3|FAM120A|FAM120A	921	+	3.7402716	1.0998646	-1.0	-1.0
chr9	136803631	136803851	ENSG00000213213.13|CCDC183|FAM120A|FAM120A	936	+	5.5200434	1.1943966	-1.0	-1.0
chr9	136803041	136803381	ENSG00000213213.13|CCDC183|FAM120A|FAM120A	906	+	4.8014674	1.0259573	-1.0	-1.0
chr9	136803631	136803851	ENSG00000273066.5|AL355987.4|FAM120A|FAM120A	936	+	5.5200434	1.1921375	-1.0	-1.0
chr9	136803041	136803381	ENSG00000273066.5|AL355987.4|FAM120A|FAM120A	906	+	4.761592	1.0269822	-1.0	-1.0
chr9	136803041	136803381	ENSG00000272679.1|AL355987.2|FAM120A|FAM120A	906	+	4.8014674	1.0255485	-1.0	-1.0
chr9	136826131	136826291	ENSG00000272679.1|AL355987.2|FAM120A|FAM120A	903	+	4.966627	1.0121487	-1.0	-1.0
chr9	136823131	136823246	ENSG00000272679.1|AL355987.2|FAM120A|FAM120A	903	+	5.7898126	1.0126238	-1.0	-1.0
chr9	136824944	136825129	ENSG00000272679.1|AL355987.2|FAM120A|FAM120A	922	+	3.6196036	1.110149	-1.0	-1.0
chr9	136817576	136817686	ENSG00000272679.1|AL355987.2|FAM120A|FAM120A	903	+	5.984726	1.0126371	-1.0	-1.0
chr9	136822046	136822146	ENSG00000272679.1|AL355987.2|FAM120A|FAM120A	903	+	4.2705064	1.0126371	-1.0	-1.0
chr9	136824704	136824909	ENSG00000272679.1|AL355987.2|FAM120A|FAM120A	949	+	6.5557976	1.2927712	-1.0	-1.0
chr9	136823769	136823929	ENSG00000272679.1|AL355987.2|FAM120A|FAM120A	903	+	6.0098114	1.0126371	-1.0	-1.0
chr9	136826661	136826776	ENSG00000272679.1|AL355987.2|FAM120A|FAM120A	902	+	5.819806	1.0103236	-1.0	-1.0
chr9	136827051	136827196	ENSG00000272679.1|AL355987.2|FAM120A|FAM120A	906	+	6.189891	1.0251724	-1.0	-1.0
chr9	136803631	136803851	ENSG00000272679.1|AL355987.2|FAM120A|FAM120A	936	+	5.5200434	1.1960663	-1.0	-1.0
chr9	136827241	136827371	ENSG00000272679.1|AL355987.2|FAM120A|FAM120A	909	+	3.1755762	1.0431353	-1.0	-1.0
chr9	136827566	136827701	ENSG00000272679.1|AL355987.2|FAM120A|FAM120A	943	+	6.278447	1.2464213	-1.0	-1.0
chr9	136827456	136827556	ENSG00000272679.1|AL355987.2|FAM120A|FAM120A	902	+	6.150013	1.0068736	-1.0	-1.0
chr9	136822151	136822376	ENSG00000272679.1|AL355987.2|FAM120A|FAM120A	918	+	6.2476215	1.0867215	-1.0	-1.0
chr9	136825354	136825634	ENSG00000272679.1|AL355987.2|FAM120A|FAM120A	941	+	4.134549	1.2292807	-1.0	-1.0
chr9	136826131	136826291	ENSG00000196642.18|RABL6|FAM120A|FAM120A	903	+	4.966627	1.0120722	-1.0	-1.0
chr9	136823131	136823246	ENSG00000196642.18|RABL6|FAM120A|FAM120A	903	+	5.7898126	1.0126097	-1.0	-1.0
chr9	136824959	136825129	ENSG00000196642.18|RABL6|FAM120A|FAM120A	923	+	3.6705358	1.1149118	-1.0	-1.0
chr9	136817576	136817686	ENSG00000196642.18|RABL6|FAM120A|FAM120A	903	+	5.984726	1.0126371	-1.0	-1.0
chr9	136824704	136824909	ENSG00000196642.18|RABL6|FAM120A|FAM120A	949	+	6.5557976	1.2932913	-1.0	-1.0
chr9	136823769	136823929	ENSG00000196642.18|RABL6|FAM120A|FAM120A	903	+	6.0098114	1.0126371	-1.0	-1.0
chr9	136826661	136826776	ENSG00000196642.18|RABL6|FAM120A|FAM120A	902	+	5.819806	1.0102706	-1.0	-1.0
chr9	136827051	136827196	ENSG00000196642.18|RABL6|FAM120A|FAM120A	906	+	6.189891	1.027471	-1.0	-1.0
chr9	136827241	136827371	ENSG00000196642.18|RABL6|FAM120A|FAM120A	908	+	3.1755762	1.0378019	-1.0	-1.0
chr9	136827566	136827701	ENSG00000196642.18|RABL6|FAM120A|FAM120A	943	+	6.278447	1.2463602	-1.0	-1.0
chr9	136827456	136827556	ENSG00000196642.18|RABL6|FAM120A|FAM120A	902	+	6.150013	1.0076997	-1.0	-1.0
chr9	136822151	136822376	ENSG00000196642.18|RABL6|FAM120A|FAM120A	919	+	6.2476215	1.0915974	-1.0	-1.0
chr9	136825354	136825634	ENSG00000196642.18|RABL6|FAM120A|FAM120A	941	+	4.134549	1.229842	-1.0	-1.0
chr9	136848139	136848594	ENSG00000232434.2|C9orf172|FAM120A|FAM120A	941	+	4.304785	1.2264464	-1.0	-1.0
chr9	136848604	136848764	ENSG00000232434.2|C9orf172|FAM120A|FAM120A	906	+	3.070103	1.0250905	-1.0	-1.0
chr9	136849300	136849405	ENSG00000054148.17|PHPT1|FAM120A|FAM120A	902	+	3.672855	1.0093567	-1.0	-1.0
chr9	136849670	136849778	ENSG00000054148.17|PHPT1|FAM120A|FAM120A	903	+	4.074219	1.0126371	-1.0	-1.0
chr9	136848810	136849085	ENSG00000054148.17|PHPT1|FAM120A|FAM120A	989	+	5.717582	1.9403281	-1.0	-1.0
chr9	136849100	136849220	ENSG00000054148.17|PHPT1|FAM120A|FAM120A	903	+	6.1262813	1.0126371	-1.0	-1.0
chr9	136862313	136862498	ENSG00000107223.12|EDF1|FAM120A|FAM120A	906	-	3.0633757	1.0266182	-1.0	-1.0
chr9	136865381	136866180	ENSG00000107223.12|EDF1|FAM120A|FAM120A	964	-	6.6488137	1.4383708	-1.0	-1.0
chr9	136886966	136887341	ENSG00000127191.17|TRAF2|FAM120A|FAM120A	908	+	3.7779806	1.0360866	-1.0	-1.0
chr9	136886541	136886916	ENSG00000127191.17|TRAF2|FAM120A|FAM120A	959	+	4.5418653	1.3870597	-1.0	-1.0
chr9	136887361	136887461	ENSG00000127191.17|TRAF2|FAM120A|FAM120A	903	+	4.0127645	1.0120726	-1.0	-1.0
chr9	136887516	136887631	ENSG00000127191.17|TRAF2|FAM120A|FAM120A	902	+	3.177558	1.0100737	-1.0	-1.0
chr9	136922578	136923068	ENSG00000127191.17|TRAF2|FAM120A|FAM120A	965	+	6.277734	1.4583465	-1.0	-1.0
chr9	136921325	136921535	ENSG00000127191.17|TRAF2|FAM120A|FAM120A	958	+	5.567262	1.3718302	-1.0	-1.0
chr9	136886732	136886803	ENSG00000266507.1|MIR4479|FAM120A|FAM120A	903	+	4.152673	1.0126371	-1.0	-1.0
chr9	136950138	136950328	ENSG00000184925.11|LCN12|FAM120A|FAM120A	905	+	6.1136527	1.0201114	-1.0	-1.0
chr9	137009045	137009183	ENSG00000107331.16|ABCA2|FAM120A|FAM120A	902	-	5.846854	1.0104285	-1.0	-1.0
chr9	137010337	137010527	ENSG00000107331.16|ABCA2|FAM120A|FAM120A	950	-	6.29353	1.3014685	-1.0	-1.0
chr9	137043564	137043669	ENSG00000107281.9|NPDC1|FAM120A|FAM120A	902	-	5.7412996	1.0091116	-1.0	-1.0
chr9	137045257	137045397	ENSG00000107281.9|NPDC1|FAM120A|FAM120A	903	-	5.8144217	1.0114803	-1.0	-1.0
chr9	137045407	137045517	ENSG00000107281.9|NPDC1|FAM120A|FAM120A	912	-	6.285623	1.0538194	-1.0	-1.0
chr9	137044497	137044622	ENSG00000107281.9|NPDC1|FAM120A|FAM120A	944	-	6.51127	1.2485845	-1.0	-1.0
chr9	137050538	137050783	ENSG00000054179.11|ENTPD2|FAM120A|FAM120A	934	-	6.2378488	1.1772146	-1.0	-1.0
chr9	137050283	137050393	ENSG00000054179.11|ENTPD2|FAM120A|FAM120A	925	-	6.257802	1.1257496	-1.0	-1.0
chr9	137049989	137050283	ENSG00000054179.11|ENTPD2|FAM120A|FAM120A	990	-	7.4244556	2.0193362	-1.0	-1.0
chr9	137179167	137179462	ENSG00000176248.8|ANAPC2|FAM120A|FAM120A	915	-	3.6450012	1.0712316	-1.0	-1.0
chr9	137178772	137178902	ENSG00000176248.8|ANAPC2|FAM120A|FAM120A	908	-	3.8902128	1.0363637	-1.0	-1.0
chr9	137179502	137179712	ENSG00000176248.8|ANAPC2|FAM120A|FAM120A	958	-	5.0406322	1.374251	-1.0	-1.0
chr9	137196017	137196197	ENSG00000176058.11|TPRN|FAM120A|FAM120A	903	-	3.2200565	1.0129838	-1.0	-1.0
chr9	137196887	137196997	ENSG00000176058.11|TPRN|FAM120A|FAM120A	903	-	5.7444224	1.0114549	-1.0	-1.0
chr9	137192805	137192970	ENSG00000176058.11|TPRN|FAM120A|FAM120A	909	-	3.2457433	1.0428897	-1.0	-1.0
chr9	137194915	137195137	ENSG00000176058.11|TPRN|FAM120A|FAM120A	940	-	5.1498	1.2248366	-1.0	-1.0
chr9	137194025	137194245	ENSG00000176058.11|TPRN|FAM120A|FAM120A	912	-	6.220026	1.0566993	-1.0	-1.0
chr9	137198517	137198627	ENSG00000176058.11|TPRN|FAM120A|FAM120A	903	-	5.946159	1.0126371	-1.0	-1.0
chr9	137195137	137195282	ENSG00000176058.11|TPRN|FAM120A|FAM120A	903	-	5.2649884	1.011469	-1.0	-1.0
chr9	137194430	137194620	ENSG00000176058.11|TPRN|FAM120A|FAM120A	903	-	5.8212547	1.0119053	-1.0	-1.0
chr9	137195917	137196017	ENSG00000176058.11|TPRN|FAM120A|FAM120A	903	-	4.119612	1.0126371	-1.0	-1.0
chr9	137198882	137198986	ENSG00000176058.11|TPRN|FAM120A|FAM120A	903	-	5.8169746	1.0119421	-1.0	-1.0
chr9	137193675	137193775	ENSG00000176058.11|TPRN|FAM120A|FAM120A	902	-	5.7412996	1.0091327	-1.0	-1.0
chr9	137209264	137209364	ENSG00000188566.13|NDOR1|FAM120A|FAM120A	902	+	5.794624	1.0091327	-1.0	-1.0
chr9	137251997	137252157	ENSG00000275549.1|STPG3-AS1|FAM120A|FAM120A	902	-	5.8887825	1.0109724	-1.0	-1.0
chr9	137266731	137266943	ENSG00000188986.6|NELFB|FAM120A|FAM120A	967	+	5.2937174	1.4820011	-1.0	-1.0
chr9	137273146	137273301	ENSG00000188986.6|NELFB|FAM120A|FAM120A	903	+	5.1430273	1.0126371	-1.0	-1.0
chr9	137266426	137266586	ENSG00000188986.6|NELFB|FAM120A|FAM120A	909	+	3.516785	1.04302	-1.0	-1.0
chr9	137281877	137281977	ENSG00000198113.2|TOR4A|FAM120A|FAM120A	903	+	5.77762	1.0126371	-1.0	-1.0
chr9	137281362	137281497	ENSG00000198113.2|TOR4A|FAM120A|FAM120A	903	+	5.8212595	1.0126371	-1.0	-1.0
chr9	137280572	137280732	ENSG00000198113.2|TOR4A|FAM120A|FAM120A	907	+	3.1309462	1.0312909	-1.0	-1.0
chr9	137280002	137280107	ENSG00000198113.2|TOR4A|FAM120A|FAM120A	903	+	6.184532	1.0126371	-1.0	-1.0
chr9	137280767	137280987	ENSG00000198113.2|TOR4A|FAM120A|FAM120A	903	+	3.8235765	1.0126371	-1.0	-1.0
chr9	137280422	137280532	ENSG00000198113.2|TOR4A|FAM120A|FAM120A	903	+	5.884855	1.011469	-1.0	-1.0
chr9	137281157	137281332	ENSG00000198113.2|TOR4A|FAM120A|FAM120A	903	+	3.114203	1.0126371	-1.0	-1.0
chr9	137278397	137278512	ENSG00000198113.2|TOR4A|FAM120A|FAM120A	903	+	5.794343	1.0117611	-1.0	-1.0
chr9	137416293	137416553	ENSG00000187609.15|EXD3|FAM120A|FAM120A	909	-	5.982696	1.040829	-1.0	-1.0
chr9	137395135	137395302	ENSG00000187609.15|EXD3|FAM120A|FAM120A	913	-	4.6092176	1.0606768	-1.0	-1.0
chr9	137380491	137380676	ENSG00000187609.15|EXD3|FAM120A|FAM120A	903	-	6.0536537	1.0126371	-1.0	-1.0
chr9	137381461	137381856	ENSG00000187609.15|EXD3|FAM120A|FAM120A	905	-	5.5692644	1.0206739	-1.0	-1.0
chr9	137417048	137417148	ENSG00000187609.15|EXD3|FAM120A|FAM120A	903	-	5.7551866	1.0126371	-1.0	-1.0
chr9	137406718	137406883	ENSG00000187609.15|EXD3|FAM120A|FAM120A	903	-	6.0020328	1.0119683	-1.0	-1.0
chr9	137407313	137407613	ENSG00000187609.15|EXD3|FAM120A|FAM120A	931	-	6.3073206	1.1618447	-1.0	-1.0
chr9	137417408	137417588	ENSG00000187609.15|EXD3|FAM120A|FAM120A	903	-	5.95152	1.0123855	-1.0	-1.0
chr9	137379731	137379876	ENSG00000187609.15|EXD3|FAM120A|FAM120A	903	-	3.7627819	1.0121365	-1.0	-1.0
chr9	137393875	137394245	ENSG00000187609.15|EXD3|FAM120A|FAM120A	954	-	6.3812556	1.3389745	-1.0	-1.0
chr9	137416763	137417008	ENSG00000187609.15|EXD3|FAM120A|FAM120A	918	-	6.1560464	1.0840008	-1.0	-1.0
chr9	137391057	137391227	ENSG00000187609.15|EXD3|FAM120A|FAM120A	903	-	5.818343	1.0126371	-1.0	-1.0
chr9	137417593	137417728	ENSG00000187609.15|EXD3|FAM120A|FAM120A	903	-	5.924308	1.0126371	-1.0	-1.0
chr9	137391512	137391672	ENSG00000187609.15|EXD3|FAM120A|FAM120A	916	-	6.1850944	1.0774589	-1.0	-1.0
chr9	137382816	137382916	ENSG00000187609.15|EXD3|FAM120A|FAM120A	903	-	5.7551866	1.0126371	-1.0	-1.0
chr9	137417163	137417263	ENSG00000187609.15|EXD3|FAM120A|FAM120A	903	-	5.8256273	1.0126371	-1.0	-1.0
chr9	137379876	137380436	ENSG00000187609.15|EXD3|FAM120A|FAM120A	944	-	5.8626103	1.2516936	-1.0	-1.0
chr9	137429838	137429963	ENSG00000188747.8|NOXA1|FAM120A|FAM120A	903	+	5.8298926	1.0126152	-1.0	-1.0
chr9	137428891	137429011	ENSG00000188747.8|NOXA1|FAM120A|FAM120A	903	+	5.7686973	1.0126371	-1.0	-1.0
chr9	137430113	137430223	ENSG00000188747.8|NOXA1|FAM120A|FAM120A	903	+	5.8650265	1.0126371	-1.0	-1.0
chr9	137428686	137428876	ENSG00000188747.8|NOXA1|FAM120A|FAM120A	991	+	8.33583	2.0578847	-1.0	-1.0
chr9	137428141	137428466	ENSG00000188747.8|NOXA1|FAM120A|FAM120A	925	+	6.106273	1.1250882	-1.0	-1.0
chr9	137450705	137450955	ENSG00000165802.22|NSMF|FAM120A|FAM120A	934	-	6.387112	1.1806865	-1.0	-1.0
chr9	137450270	137450525	ENSG00000165802.22|NSMF|FAM120A|FAM120A	923	-	5.090681	1.1134386	-1.0	-1.0
chr9	137451960	137452355	ENSG00000165802.22|NSMF|FAM120A|FAM120A	946	-	6.5933633	1.2653229	-1.0	-1.0
chr9	137450965	137451140	ENSG00000165802.22|NSMF|FAM120A|FAM120A	903	-	5.99959	1.0120379	-1.0	-1.0
chr9	137451675	137451945	ENSG00000165802.22|NSMF|FAM120A|FAM120A	908	-	6.1134467	1.0363042	-1.0	-1.0
chr9	137516304	137516409	ENSG00000130653.15|PNPLA7|FAM120A|FAM120A	903	-	5.728011	1.0126371	-1.0	-1.0
chr9	137516914	137517109	ENSG00000130653.15|PNPLA7|FAM120A|FAM120A	930	-	5.8298535	1.1568298	-1.0	-1.0
chr9	137515634	137515859	ENSG00000130653.15|PNPLA7|FAM120A|FAM120A	985	-	7.3071604	1.835988	-1.0	-1.0
chr9	137551198	137551333	ENSG00000182154.7|MRPL41|FAM120A|FAM120A	920	+	4.221916	1.0947145	-1.0	-1.0
chr9	137570588	137570893	ENSG00000148399.12|DPH7|FAM120A|FAM120A	931	-	5.762656	1.1618509	-1.0	-1.0
chr9	137569028	137570228	ENSG00000148399.12|DPH7|FAM120A|FAM120A	985	-	7.5615373	1.8268595	-1.0	-1.0
chr9	137570278	137570543	ENSG00000148399.12|DPH7|FAM120A|FAM120A	905	-	4.1626315	1.022592	-1.0	-1.0
chr9	137570903	137571008	ENSG00000148399.12|DPH7|FAM120A|FAM120A	903	-	5.863486	1.0126371	-1.0	-1.0
chr9	137611690	137611815	ENSG00000197070.13|ARRDC1|FAM120A|FAM120A	902	+	3.3369336	1.0087032	-1.0	-1.0
chr9	137606455	137606615	ENSG00000197070.13|ARRDC1|FAM120A|FAM120A	903	+	5.9958034	1.0113727	-1.0	-1.0
chr9	137607285	137607485	ENSG00000197070.13|ARRDC1|FAM120A|FAM120A	903	+	5.267087	1.0126371	-1.0	-1.0
chr9	137606235	137606355	ENSG00000197070.13|ARRDC1|FAM120A|FAM120A	906	+	3.1925168	1.0282072	-1.0	-1.0
chr9	137606730	137607150	ENSG00000197070.13|ARRDC1|FAM120A|FAM120A	927	+	3.6613283	1.1365597	-1.0	-1.0
chr9	137608215	137608405	ENSG00000197070.13|ARRDC1|FAM120A|FAM120A	919	+	3.5721357	1.0898317	-1.0	-1.0
chr9	137605895	137606135	ENSG00000197070.13|ARRDC1|FAM120A|FAM120A	908	+	3.5245838	1.0357708	-1.0	-1.0
chr9	137619209	137619444	ENSG00000283411.1|AL590627.2|FAM120A|FAM120A	920	+	4.5321336	1.0942541	-1.0	-1.0
chr9	137606455	137606615	ENSG00000283411.1|AL590627.2|FAM120A|FAM120A	903	+	5.9811277	1.0123186	-1.0	-1.0
chr9	137607285	137607485	ENSG00000283411.1|AL590627.2|FAM120A|FAM120A	903	+	5.267087	1.0126371	-1.0	-1.0
chr9	137606235	137606355	ENSG00000283411.1|AL590627.2|FAM120A|FAM120A	906	+	3.1925168	1.0276741	-1.0	-1.0
chr9	137611705	137611815	ENSG00000283411.1|AL590627.2|FAM120A|FAM120A	903	+	3.3558397	1.0114994	-1.0	-1.0
chr9	137606730	137607150	ENSG00000283411.1|AL590627.2|FAM120A|FAM120A	925	+	3.6159143	1.1277777	-1.0	-1.0
chr9	137608215	137608405	ENSG00000283411.1|AL590627.2|FAM120A|FAM120A	919	+	3.5721357	1.089984	-1.0	-1.0
chr9	137619024	137619154	ENSG00000283411.1|AL590627.2|FAM120A|FAM120A	903	+	4.1102843	1.0113618	-1.0	-1.0
chr9	137605895	137606135	ENSG00000283411.1|AL590627.2|FAM120A|FAM120A	908	+	3.5511365	1.0361323	-1.0	-1.0
chr9	137618317	137618652	ENSG00000203993.4|ARRDC1-AS1|FAM120A|FAM120A	919	-	4.7938175	1.0928886	-1.0	-1.0
chr9	137787813	137787913	ENSG00000181090.20|EHMT1|FAM120A|FAM120A	903	+	5.8803825	1.0126371	-1.0	-1.0
chr9	137711730	137711830	ENSG00000181090.20|EHMT1|FAM120A|FAM120A	903	+	5.7551866	1.0126371	-1.0	-1.0
chr9	137619209	137619444	ENSG00000181090.20|EHMT1|FAM120A|FAM120A	920	+	4.5321336	1.0942975	-1.0	-1.0
chr9	137814827	137815102	ENSG00000181090.20|EHMT1|FAM120A|FAM120A	922	+	4.813456	1.1059911	-1.0	-1.0
chr9	137711535	137711700	ENSG00000181090.20|EHMT1|FAM120A|FAM120A	921	+	4.5029964	1.1040717	-1.0	-1.0
chr9	137814555	137814735	ENSG00000181090.20|EHMT1|FAM120A|FAM120A	914	+	3.9040015	1.0666265	-1.0	-1.0
chr9	137716235	137716450	ENSG00000181090.20|EHMT1|FAM120A|FAM120A	990	+	6.7610717	2.0133436	-1.0	-1.0
chr9	137619054	137619154	ENSG00000181090.20|EHMT1|FAM120A|FAM120A	901	+	4.1772785	1.0063374	-1.0	-1.0
chr9	137753238	137753338	ENSG00000181090.20|EHMT1|FAM120A|FAM120A	902	+	5.9601398	1.0091327	-1.0	-1.0
chr9	137784688	137784823	ENSG00000181090.20|EHMT1|FAM120A|FAM120A	903	+	5.9741774	1.0112511	-1.0	-1.0
chr9	137828279	137828419	ENSG00000181090.20|EHMT1|FAM120A|FAM120A	903	+	5.781254	1.0126371	-1.0	-1.0
chr9	137715950	137716175	ENSG00000181090.20|EHMT1|FAM120A|FAM120A	980	+	7.4751887	1.6914871	-1.0	-1.0
chr9	137716465	137716620	ENSG00000181090.20|EHMT1|FAM120A|FAM120A	957	+	6.627608	1.3681388	-1.0	-1.0
chrX	277839	278454	ENSG00000182378.13|PLCXD1|FAM120A|FAM120A	983	+	6.155538	1.7677935	-1.0	-1.0
chrX	280534	281049	ENSG00000182378.13|PLCXD1|FAM120A|FAM120A	961	+	6.637403	1.4103774	-1.0	-1.0
chrX	281054	281121	ENSG00000182378.13|PLCXD1|FAM120A|FAM120A	976	+	7.0327935	1.6268935	-1.0	-1.0
chrX	281191	281536	ENSG00000182378.13|PLCXD1|FAM120A|FAM120A	951	+	3.7669015	1.3120106	-1.0	-1.0
chrX	283520	283733	ENSG00000182378.13|PLCXD1|FAM120A|FAM120A	949	+	3.7385645	1.2938784	-1.0	-1.0
chrX	290827	291007	ENSG00000182378.13|PLCXD1|FAM120A|FAM120A	912	+	3.0826821	1.0537095	-1.0	-1.0
chrX	283059	283162	ENSG00000182378.13|PLCXD1|FAM120A|FAM120A	902	+	2.866296	1.0091327	-1.0	-1.0
chrX	279989	280514	ENSG00000182378.13|PLCXD1|FAM120A|FAM120A	975	+	4.9119377	1.5941857	-1.0	-1.0
chrX	283211	283421	ENSG00000182378.13|PLCXD1|FAM120A|FAM120A	925	+	3.8832114	1.1256357	-1.0	-1.0
chrX	281121	281191	ENSG00000182378.13|PLCXD1|FAM120A|FAM120A	997	+	7.0307302	2.5001886	-1.0	-1.0
chrX	278889	279014	ENSG00000182378.13|PLCXD1|FAM120A|FAM120A	903	+	5.8413043	1.0120629	-1.0	-1.0
chrX	276394	277449	ENSG00000182378.13|PLCXD1|FAM120A|FAM120A	974	+	5.112418	1.5873945	-1.0	-1.0
chrX	279019	279149	ENSG00000182378.13|PLCXD1|FAM120A|FAM120A	936	+	4.147466	1.193516	-1.0	-1.0
chrX	317521	318438	ENSG00000178605.13|GTPBP6|FAM120A|FAM120A	958	-	5.978602	1.3779737	-1.0	-1.0
chrX	370407	370542	ENSG00000167393.17|PPP2R3B|FAM120A|FAM120A	902	-	5.8441515	1.009857	-1.0	-1.0
chrX	361845	362010	ENSG00000167393.17|PPP2R3B|FAM120A|FAM120A	903	-	5.861362	1.0126156	-1.0	-1.0
chrX	363147	363787	ENSG00000167393.17|PPP2R3B|FAM120A|FAM120A	983	-	6.3407655	1.7570356	-1.0	-1.0
chrX	371737	371902	ENSG00000167393.17|PPP2R3B|FAM120A|FAM120A	903	-	5.8746805	1.0125221	-1.0	-1.0
chrX	362697	363132	ENSG00000167393.17|PPP2R3B|FAM120A|FAM120A	924	-	5.710407	1.1182715	-1.0	-1.0
chrX	369657	369767	ENSG00000167393.17|PPP2R3B|FAM120A|FAM120A	902	-	5.8965435	1.0095525	-1.0	-1.0
chrX	362332	362517	ENSG00000167393.17|PPP2R3B|FAM120A|FAM120A	947	-	6.564797	1.2722963	-1.0	-1.0
chrX	362522	362687	ENSG00000167393.17|PPP2R3B|FAM120A|FAM120A	903	-	6.0995917	1.0126371	-1.0	-1.0
chrX	340361	340496	ENSG00000167393.17|PPP2R3B|FAM120A|FAM120A	903	-	5.8566847	1.0126371	-1.0	-1.0
chrX	338342	338647	ENSG00000167393.17|PPP2R3B|FAM120A|FAM120A	962	-	6.133768	1.4183605	-1.0	-1.0
chrX	340616	340764	ENSG00000167393.17|PPP2R3B|FAM120A|FAM120A	964	-	4.3567476	1.4452337	-1.0	-1.0
chrX	1392208	1392428	ENSG00000169100.13|SLC25A6|FAM120A|FAM120A	918	-	6.136366	1.085207	-1.0	-1.0
chrX	1397239	1397339	ENSG00000236871.7|LINC00106|FAM120A|FAM120A	903	+	3.2966998	1.0126371	-1.0	-1.0
chrX	1399028	1399268	ENSG00000236871.7|LINC00106|FAM120A|FAM120A	948	+	3.3909538	1.2836839	-1.0	-1.0
chrX	1396486	1396648	ENSG00000236871.7|LINC00106|FAM120A|FAM120A	910	+	3.2717273	1.0455791	-1.0	-1.0
chrX	1397859	1397959	ENSG00000236871.7|LINC00106|FAM120A|FAM120A	903	+	5.768706	1.0126371	-1.0	-1.0
chrX	1404425	1404525	ENSG00000236017.8|ASMTL-AS1|FAM120A|FAM120A	903	+	5.773168	1.0126371	-1.0	-1.0
chrX	1403905	1404055	ENSG00000236017.8|ASMTL-AS1|FAM120A|FAM120A	903	+	5.8205876	1.0126013	-1.0	-1.0
chrX	1403760	1403860	ENSG00000236017.8|ASMTL-AS1|FAM120A|FAM120A	903	+	5.937129	1.0126371	-1.0	-1.0
chrX	1449757	1449937	ENSG00000169093.15|ASMTL|FAM120A|FAM120A	903	-	5.8843827	1.0122217	-1.0	-1.0
chrX	1423527	1423867	ENSG00000169093.15|ASMTL|FAM120A|FAM120A	903	-	5.995538	1.0122222	-1.0	-1.0
chrX	1450687	1451022	ENSG00000169093.15|ASMTL|FAM120A|FAM120A	903	-	5.982169	1.0126259	-1.0	-1.0
chrX	1431901	1432106	ENSG00000169093.15|ASMTL|FAM120A|FAM120A	940	-	6.4061847	1.219213	-1.0	-1.0
chrX	1451067	1451212	ENSG00000169093.15|ASMTL|FAM120A|FAM120A	903	-	6.1388173	1.0126371	-1.0	-1.0
chrX	1451252	1451432	ENSG00000169093.15|ASMTL|FAM120A|FAM120A	903	-	5.9411592	1.0126371	-1.0	-1.0
chrX	1451432	1451572	ENSG00000169093.15|ASMTL|FAM120A|FAM120A	903	-	5.882722	1.0126371	-1.0	-1.0
chrX	1451692	1451792	ENSG00000169093.15|ASMTL|FAM120A|FAM120A	903	-	5.821314	1.0126371	-1.0	-1.0
chrX	1451822	1452077	ENSG00000169093.15|ASMTL|FAM120A|FAM120A	928	-	6.2873325	1.1414742	-1.0	-1.0
chrX	1423937	1424137	ENSG00000169093.15|ASMTL|FAM120A|FAM120A	903	-	5.8735595	1.0125678	-1.0	-1.0
chrX	1450387	1450637	ENSG00000169093.15|ASMTL|FAM120A|FAM120A	905	-	6.012783	1.0244141	-1.0	-1.0
chrX	1452387	1452487	ENSG00000169093.15|ASMTL|FAM120A|FAM120A	903	-	5.867813	1.0126371	-1.0	-1.0
chrX	1424202	1424502	ENSG00000169093.15|ASMTL|FAM120A|FAM120A	918	-	6.308089	1.0882316	-1.0	-1.0
chrX	1593074	1593189	ENSG00000197976.11|AKAP17A|FAM120A|FAM120A	903	+	5.7751203	1.0126371	-1.0	-1.0
chrX	1597447	1597597	ENSG00000197976.11|AKAP17A|FAM120A|FAM120A	920	+	6.0116653	1.0994291	-1.0	-1.0
chrX	1591859	1592869	ENSG00000197976.11|AKAP17A|FAM120A|FAM120A	948	+	5.646664	1.2881135	-1.0	-1.0
chrX	2371099	2371349	ENSG00000169084.13|DHRSX|FAM120A|FAM120A	913	-	5.036417	1.0622826	-1.0	-1.0
chrX	2393524	2393694	ENSG00000169084.13|DHRSX|FAM120A|FAM120A	930	-	4.4502387	1.1525502	-1.0	-1.0
chrX	2371354	2371784	ENSG00000169084.13|DHRSX|FAM120A|FAM120A	953	-	6.0523486	1.3253235	-1.0	-1.0
chrX	2500159	2500310	ENSG00000169084.13|DHRSX|FAM120A|FAM120A	903	-	5.9154305	1.0126371	-1.0	-1.0
chrX	2393354	2393464	ENSG00000169084.13|DHRSX|FAM120A|FAM120A	903	-	5.768706	1.0126371	-1.0	-1.0
chrX	2500655	2500816	ENSG00000169084.13|DHRSX|FAM120A|FAM120A	953	-	5.568586	1.3259231	-1.0	-1.0
chrX	2500162	2500310	ENSG00000214717.11|ZBED1|FAM120A|FAM120A	903	-	5.923204	1.0126371	-1.0	-1.0
chrX	2500655	2500816	ENSG00000214717.11|ZBED1|FAM120A|FAM120A	953	-	5.568586	1.3256962	-1.0	-1.0
chrX	2650409	2650509	ENSG00000223773.7|CD99P1|FAM120A|FAM120A	903	+	5.803731	1.0126371	-1.0	-1.0
chrX	2740928	2741273	ENSG00000002586.18|CD99|FAM120A|FAM120A	931	+	3.7371886	1.1591276	-1.0	-1.0
chrX	2829354	2830060	ENSG00000056998.19|GYG2|FAM120A|FAM120A	982	+	6.3440194	1.7462142	-1.0	-1.0
chrX	2828787	2828932	ENSG00000056998.19|GYG2|FAM120A|FAM120A	953	+	6.546948	1.3240051	-1.0	-1.0
chrX	2828975	2829271	ENSG00000056998.19|GYG2|FAM120A|FAM120A	976	+	5.8201337	1.619185	-1.0	-1.0
chrX	2829271	2829354	ENSG00000056998.19|GYG2|FAM120A|FAM120A	976	+	6.954438	1.616315	-1.0	-1.0
chrX	7099926	7100116	ENSG00000130021.13|PUDP|FAM120A|FAM120A	927	-	6.338595	1.1389714	-1.0	-1.0
chrX	9528624	9528849	ENSG00000101849.15|TBL1X|FAM120A|FAM120A	966	+	4.7917976	1.4742153	-1.0	-1.0
chrX	9564709	9564879	ENSG00000101849.15|TBL1X|FAM120A|FAM120A	903	+	5.925542	1.0126371	-1.0	-1.0
chrX	9531034	9531214	ENSG00000101849.15|TBL1X|FAM120A|FAM120A	946	+	6.4787073	1.2690486	-1.0	-1.0
chrX	9465732	9465832	ENSG00000101849.15|TBL1X|FAM120A|FAM120A	903	+	5.8256273	1.0126371	-1.0	-1.0
chrX	16786699	16787019	ENSG00000086712.12|TXLNG|FAM120A|FAM120A	957	+	5.8542433	1.36969	-1.0	-1.0
chrX	16787239	16787369	ENSG00000086712.12|TXLNG|FAM120A|FAM120A	903	+	6.048725	1.0126371	-1.0	-1.0
chrX	18628720	18628830	ENSG00000008086.11|CDKL5|FAM120A|FAM120A	903	+	6.008804	1.0126371	-1.0	-1.0
chrX	18427259	18427429	ENSG00000008086.11|CDKL5|FAM120A|FAM120A	902	+	5.820545	1.0090643	-1.0	-1.0
chrX	20266840	20267038	ENSG00000177189.12|RPS6KA3|FAM120A|FAM120A	929	-	2.9874957	1.1468607	-1.0	-1.0
chrX	20265610	20265745	ENSG00000177189.12|RPS6KA3|FAM120A|FAM120A	902	-	3.4714546	1.0072339	-1.0	-1.0
chrX	20153835	20153935	ENSG00000177189.12|RPS6KA3|FAM120A|FAM120A	903	-	2.9707203	1.0126371	-1.0	-1.0
chrX	20266563	20266743	ENSG00000177189.12|RPS6KA3|FAM120A|FAM120A	905	-	2.4603288	1.0209113	-1.0	-1.0
chrX	20265860	20266520	ENSG00000177189.12|RPS6KA3|FAM120A|FAM120A	962	-	3.4852254	1.4165169	-1.0	-1.0
chrX	20150255	20150355	ENSG00000177189.12|RPS6KA3|FAM120A|FAM120A	903	-	3.3650222	1.0126371	-1.0	-1.0
chrX	24077581	24077786	ENSG00000130741.10|EIF2S3|FAM120A|FAM120A	925	+	3.6778634	1.127165	-1.0	-1.0
chrX	24077181	24077291	ENSG00000130741.10|EIF2S3|FAM120A|FAM120A	906	+	3.0658514	1.025893	-1.0	-1.0
chrX	24149913	24150123	ENSG00000005889.15|ZFX|FAM120A|FAM120A	919	+	3.327103	1.0935073	-1.0	-1.0
chrX	24150130	24150425	ENSG00000005889.15|ZFX|FAM120A|FAM120A	951	+	3.9945056	1.3087689	-1.0	-1.0
chrX	37349970	37350105	ENSG00000250349.3|AF241726.2|FAM120A|FAM120A	903	+	5.891294	1.0124658	-1.0	-1.0
chrX	37349974	37350104	ENSG00000130962.17|PRRG1|FAM120A|FAM120A	903	+	5.9094057	1.0126371	-1.0	-1.0
chrX	38285693	38285998	ENSG00000156313.12|RPGR|FAM120A|FAM120A	929	-	5.4282603	1.147171	-1.0	-1.0
chrX	38286798	38286978	ENSG00000156313.12|RPGR|FAM120A|FAM120A	903	-	5.82232	1.0126327	-1.0	-1.0
chrX	38688123	38688233	ENSG00000156298.12|TSPAN7|FAM120A|FAM120A	903	+	5.790985	1.0126371	-1.0	-1.0
chrX	38805562	38805697	ENSG00000165175.15|MID1IP1|FAM120A|FAM120A	907	+	3.590935	1.0306333	-1.0	-1.0
chrX	40105728	40106048	ENSG00000183337.16|BCOR|FAM120A|FAM120A	902	-	4.7713523	1.0105821	-1.0	-1.0
chrX	40102763	40102943	ENSG00000183337.16|BCOR|FAM120A|FAM120A	903	-	5.8348365	1.0126371	-1.0	-1.0
chrX	40094949	40095129	ENSG00000183337.16|BCOR|FAM120A|FAM120A	903	-	6.0921197	1.0126371	-1.0	-1.0
chrX	40097214	40097394	ENSG00000183337.16|BCOR|FAM120A|FAM120A	903	-	6.073388	1.0126371	-1.0	-1.0
chrX	40176214	40176479	ENSG00000183337.16|BCOR|FAM120A|FAM120A	936	-	5.128922	1.1967248	-1.0	-1.0
chrX	40146639	40146799	ENSG00000183337.16|BCOR|FAM120A|FAM120A	903	-	5.902137	1.0121843	-1.0	-1.0
chrX	40096709	40096899	ENSG00000183337.16|BCOR|FAM120A|FAM120A	939	-	4.4575706	1.2180318	-1.0	-1.0
chrX	40152219	40152334	ENSG00000183337.16|BCOR|FAM120A|FAM120A	903	-	6.0646214	1.0126371	-1.0	-1.0
chrX	40094714	40094874	ENSG00000183337.16|BCOR|FAM120A|FAM120A	902	-	5.1284604	1.0099957	-1.0	-1.0
chrX	40096009	40096399	ENSG00000183337.16|BCOR|FAM120A|FAM120A	955	-	5.2950783	1.3474144	-1.0	-1.0
chrX	40105098	40105223	ENSG00000183337.16|BCOR|FAM120A|FAM120A	903	-	6.0804048	1.0114028	-1.0	-1.0
chrX	40108478	40108578	ENSG00000183337.16|BCOR|FAM120A|FAM120A	903	-	5.759722	1.0126371	-1.0	-1.0
chrX	40098593	40098798	ENSG00000183337.16|BCOR|FAM120A|FAM120A	942	-	6.5261493	1.2399745	-1.0	-1.0
chrX	40083189	40083304	ENSG00000183337.16|BCOR|FAM120A|FAM120A	921	-	6.263259	1.1047711	-1.0	-1.0
chrX	40152519	40152659	ENSG00000183337.16|BCOR|FAM120A|FAM120A	903	-	6.00376	1.0126371	-1.0	-1.0
chrX	40092204	40092304	ENSG00000183337.16|BCOR|FAM120A|FAM120A	901	-	2.8572507	1.0053853	-1.0	-1.0
chrX	40106083	40106288	ENSG00000183337.16|BCOR|FAM120A|FAM120A	941	-	4.072226	1.2261635	-1.0	-1.0
chrX	40106403	40106608	ENSG00000183337.16|BCOR|FAM120A|FAM120A	955	-	6.6474605	1.3448396	-1.0	-1.0
chrX	40104518	40104753	ENSG00000183337.16|BCOR|FAM120A|FAM120A	903	-	4.059186	1.0150484	-1.0	-1.0
chrX	40148219	40148374	ENSG00000183337.16|BCOR|FAM120A|FAM120A	903	-	5.8747296	1.0120473	-1.0	-1.0
chrX	40108738	40108858	ENSG00000183337.16|BCOR|FAM120A|FAM120A	911	-	6.351772	1.04907	-1.0	-1.0
chrX	40154454	40154654	ENSG00000183337.16|BCOR|FAM120A|FAM120A	953	-	6.6625867	1.325182	-1.0	-1.0
chrX	40145198	40145788	ENSG00000183337.16|BCOR|FAM120A|FAM120A	935	-	6.3021646	1.1844975	-1.0	-1.0
chrX	40104763	40105018	ENSG00000183337.16|BCOR|FAM120A|FAM120A	903	-	5.977086	1.0126371	-1.0	-1.0
chrX	40097623	40098128	ENSG00000183337.16|BCOR|FAM120A|FAM120A	955	-	4.9503875	1.3448427	-1.0	-1.0
chrX	40145938	40146083	ENSG00000183337.16|BCOR|FAM120A|FAM120A	903	-	4.09414	1.0118092	-1.0	-1.0
chrX	40176489	40177006	ENSG00000183337.16|BCOR|FAM120A|FAM120A	946	-	5.279336	1.2676069	-1.0	-1.0
chrX	40098128	40098588	ENSG00000183337.16|BCOR|FAM120A|FAM120A	910	-	6.109221	1.0451432	-1.0	-1.0
chrX	40109163	40109368	ENSG00000183337.16|BCOR|FAM120A|FAM120A	950	-	6.5582523	1.2993503	-1.0	-1.0
chrX	40095834	40095949	ENSG00000183337.16|BCOR|FAM120A|FAM120A	903	-	5.844373	1.0122945	-1.0	-1.0
chrX	40108298	40108413	ENSG00000183337.16|BCOR|FAM120A|FAM120A	903	-	5.894233	1.0126371	-1.0	-1.0
chrX	40146138	40146438	ENSG00000183337.16|BCOR|FAM120A|FAM120A	919	-	5.43132	1.0915664	-1.0	-1.0
chrX	40146929	40147089	ENSG00000183337.16|BCOR|FAM120A|FAM120A	903	-	5.806677	1.011974	-1.0	-1.0
chrX	40154314	40154429	ENSG00000183337.16|BCOR|FAM120A|FAM120A	903	-	5.5821166	1.0117645	-1.0	-1.0
chrX	40083624	40083809	ENSG00000183337.16|BCOR|FAM120A|FAM120A	936	-	5.9575043	1.193872	-1.0	-1.0
chrX	40094279	40094444	ENSG00000183337.16|BCOR|FAM120A|FAM120A	902	-	6.0890393	1.0100948	-1.0	-1.0
chrX	40090394	40090629	ENSG00000183337.16|BCOR|FAM120A|FAM120A	907	-	6.147808	1.0301911	-1.0	-1.0
chrX	40083359	40083489	ENSG00000183337.16|BCOR|FAM120A|FAM120A	903	-	5.943038	1.0126371	-1.0	-1.0
chrX	41334960	41335185	ENSG00000215301.9|DDX3X|FAM120A|FAM120A	911	+	3.3235924	1.048602	-1.0	-1.0
chrX	41334590	41334720	ENSG00000215301.9|DDX3X|FAM120A|FAM120A	929	+	3.9738693	1.1482605	-1.0	-1.0
chrX	41334735	41334895	ENSG00000215301.9|DDX3X|FAM120A|FAM120A	924	+	3.9534967	1.1166333	-1.0	-1.0
chrX	41519408	41519593	ENSG00000147044.20|CASK|FAM120A|FAM120A	906	-	3.6328328	1.0274895	-1.0	-1.0
chrX	44898517	44898657	ENSG00000147050.14|KDM6A|FAM120A|FAM120A	903	+	5.862354	1.0126371	-1.0	-1.0
chrX	46912507	46912687	ENSG00000102221.13|JADE3|FAM120A|FAM120A	908	+	3.4527097	1.0352962	-1.0	-1.0
chrX	47145636	47145796	ENSG00000182872.15|RBM10|FAM120A|FAM120A	903	+	5.8339386	1.0126371	-1.0	-1.0
chrX	47193873	47193973	ENSG00000130985.16|UBA1|FAM120A|FAM120A	902	+	2.8572507	1.0069927	-1.0	-1.0
chrX	47222575	47222770	ENSG00000102225.15|CDK16|FAM120A|FAM120A	944	+	6.5522513	1.2493932	-1.0	-1.0
chrX	47219295	47219705	ENSG00000102225.15|CDK16|FAM120A|FAM120A	934	+	4.560369	1.1829522	-1.0	-1.0
chrX	47233533	47233693	ENSG00000102226.9|USP11|FAM120A|FAM120A	903	+	6.07092	1.0126371	-1.0	-1.0
chrX	47233273	47233383	ENSG00000102226.9|USP11|FAM120A|FAM120A	903	+	5.759722	1.0126371	-1.0	-1.0
chrX	48003752	48003903	ENSG00000147118.11|ZNF182|FAM120A|FAM120A	902	-	6.058305	1.0096204	-1.0	-1.0
chrX	48003752	48003917	ENSG00000221994.10|ZNF630|FAM120A|FAM120A	902	-	6.037829	1.0093905	-1.0	-1.0
chrX	48468280	48468388	ENSG00000017483.14|SLC38A5|FAM120A|FAM120A	903	-	5.768706	1.0126371	-1.0	-1.0
chrX	48461546	48461666	ENSG00000017483.14|SLC38A5|FAM120A|FAM120A	903	-	5.781716	1.0123411	-1.0	-1.0
chrX	48802248	48802398	ENSG00000094631.18|HDAC6|FAM120A|FAM120A	903	+	6.042146	1.0126371	-1.0	-1.0
chrX	48903699	48903864	ENSG00000102100.15|SLC35A2|FAM120A|FAM120A	904	-	5.4104996	1.019489	-1.0	-1.0
chrX	48904329	48904429	ENSG00000102100.15|SLC35A2|FAM120A|FAM120A	929	-	4.5397487	1.1518104	-1.0	-1.0
chrX	48904114	48904219	ENSG00000102100.15|SLC35A2|FAM120A|FAM120A	901	-	5.742078	1.0058413	-1.0	-1.0
chrX	48904494	48904759	ENSG00000102100.15|SLC35A2|FAM120A|FAM120A	925	-	3.37416	1.1244719	-1.0	-1.0
chrX	50096248	50096443	ENSG00000171365.15|CLCN5|FAM120A|FAM120A	920	+	3.6335344	1.0982522	-1.0	-1.0
chrX	50097348	50097478	ENSG00000171365.15|CLCN5|FAM120A|FAM120A	903	+	5.8085446	1.0115962	-1.0	-1.0
chrX	50096778	50096993	ENSG00000171365.15|CLCN5|FAM120A|FAM120A	934	+	4.945898	1.1794838	-1.0	-1.0
chrX	53683749	53683873	ENSG00000086758.15|HUWE1|FAM120A|FAM120A	966	-	6.4280167	1.4640642	-1.0	-1.0
chrX	54444655	54444755	ENSG00000158526.7|TSR2|FAM120A|FAM120A	903	+	5.851334	1.0125273	-1.0	-1.0
chrX	57121079	57121209	ENSG00000186787.8|SPIN2B|FAM120A|FAM120A	903	-	6.018181	1.0126371	-1.0	-1.0
chrX	57120954	57121074	ENSG00000186787.8|SPIN2B|FAM120A|FAM120A	903	-	6.0402846	1.0126371	-1.0	-1.0
chrX	65524834	65524959	ENSG00000001497.16|LAS1L|FAM120A|FAM120A	901	-	3.3603997	1.0033257	-1.0	-1.0
chrX	68533940	68534040	ENSG00000181704.11|YIPF6|FAM120A|FAM120A	902	+	5.8556466	1.0091327	-1.0	-1.0
chrX	70036647	70036752	ENSG00000158813.17|EDA|FAM120A|FAM120A	902	+	5.7686653	1.010885	-1.0	-1.0
chrX	70035862	70035992	ENSG00000158813.17|EDA|FAM120A|FAM120A	902	+	5.8135047	1.0099775	-1.0	-1.0
chrX	70035542	70035717	ENSG00000158813.17|EDA|FAM120A|FAM120A	918	+	6.3801246	1.0862917	-1.0	-1.0
chrX	71059618	71059718	ENSG00000147164.11|SNX12|FAM120A|FAM120A	903	-	5.732673	1.0126371	-1.0	-1.0
chrX	71060608	71060973	ENSG00000147164.11|SNX12|FAM120A|FAM120A	976	-	6.808507	1.6216757	-1.0	-1.0
chrX	71059733	71059848	ENSG00000147164.11|SNX12|FAM120A|FAM120A	903	-	5.7797675	1.0126371	-1.0	-1.0
chrX	71059968	71060113	ENSG00000147164.11|SNX12|FAM120A|FAM120A	903	-	6.0775027	1.0126371	-1.0	-1.0
chrX	71060458	71060578	ENSG00000147164.11|SNX12|FAM120A|FAM120A	902	-	5.84651	1.0077975	-1.0	-1.0
chrX	71224951	71225141	ENSG00000169562.9|GJB1|FAM120A|FAM120A	935	+	4.183448	1.1861665	-1.0	-1.0
chrX	71224771	71224876	ENSG00000169562.9|GJB1|FAM120A|FAM120A	940	+	4.582607	1.2222917	-1.0	-1.0
chrX	71254250	71254360	ENSG00000147130.14|ZMYM3|FAM120A|FAM120A	903	-	5.9670973	1.0126371	-1.0	-1.0
chrX	71252256	71252466	ENSG00000147130.14|ZMYM3|FAM120A|FAM120A	932	-	6.3556056	1.1695144	-1.0	-1.0
chrX	71253394	71253964	ENSG00000147130.14|ZMYM3|FAM120A|FAM120A	935	-	5.920553	1.1837603	-1.0	-1.0
chrX	71300576	71300686	ENSG00000147140.15|NONO|FAM120A|FAM120A	903	+	2.9017594	1.0146449	-1.0	-1.0
chrX	71300216	71300411	ENSG00000147140.15|NONO|FAM120A|FAM120A	960	+	5.0354624	1.4005821	-1.0	-1.0
chrX	71366494	71366674	ENSG00000147133.15|TAF1|FAM120A|FAM120A	959	+	3.926543	1.3860779	-1.0	-1.0
chrX	71578877	71579897	ENSG00000147174.11|GCNA|FAM120A|FAM120A	934	+	5.8135953	1.1811074	-1.0	-1.0
chrX	71580182	71580284	ENSG00000147174.11|GCNA|FAM120A|FAM120A	903	+	6.3278694	1.0154322	-1.0	-1.0
chrX	71578617	71578867	ENSG00000147174.11|GCNA|FAM120A|FAM120A	903	+	6.0002007	1.0126371	-1.0	-1.0
chrX	74240164	74240339	ENSG00000230590.9|FTX|FAM120A|FAM120A	914	-	4.945895	1.0671628	-1.0	-1.0
chrX	77785468	77785653	ENSG00000085224.21|ATRX|FAM120A|FAM120A	916	-	6.1868024	1.0766752	-1.0	-1.0
chrX	77785658	77785844	ENSG00000085224.21|ATRX|FAM120A|FAM120A	953	-	5.181729	1.3287637	-1.0	-1.0
chrX	77826843	77827028	ENSG00000102158.19|MAGT1|FAM120A|FAM120A	902	-	5.9202476	1.0109059	-1.0	-1.0
chrX	77827653	77827893	ENSG00000102158.19|MAGT1|FAM120A|FAM120A	947	-	4.285971	1.2785128	-1.0	-1.0
chrX	77827138	77827273	ENSG00000102158.19|MAGT1|FAM120A|FAM120A	903	-	5.995821	1.0126371	-1.0	-1.0
chrX	77828743	77828863	ENSG00000102158.19|MAGT1|FAM120A|FAM120A	903	-	6.135379	1.0126371	-1.0	-1.0
chrX	100629358	100629618	ENSG00000000003.14|TSPAN6|FAM120A|FAM120A	913	-	6.2795973	1.0605731	-1.0	-1.0
chrX	102651540	102651715	ENSG00000271147.7|ARMCX5-GPRASP2|FAM120A|FAM120A	903	+	5.941461	1.0125816	-1.0	-1.0
chrX	102651595	102651686	ENSG00000198932.12|GPRASP1|FAM120A|FAM120A	903	+	5.93313	1.0126371	-1.0	-1.0
chrX	103586066	103586191	ENSG00000133142.17|TCEAL4|FAM120A|FAM120A	903	+	5.879886	1.011469	-1.0	-1.0
chrX	103585621	103585856	ENSG00000133142.17|TCEAL4|FAM120A|FAM120A	944	+	6.444729	1.2489054	-1.0	-1.0
chrX	106033764	106034039	ENSG00000123561.14|SERPINA7|FAM120A|FAM120A	912	-	4.9233365	1.0563194	-1.0	-1.0
chrX	106034622	106034842	ENSG00000123561.14|SERPINA7|FAM120A|FAM120A	927	-	6.442325	1.134383	-1.0	-1.0
chrX	107650019	107650209	ENSG00000147224.10|PRPS1|FAM120A|FAM120A	943	+	6.083531	1.2447051	-1.0	-1.0
chrX	107650459	107650669	ENSG00000147224.10|PRPS1|FAM120A|FAM120A	984	+	7.7979727	1.8010955	-1.0	-1.0
chrX	108696451	108696561	ENSG00000188153.12|COL4A5|FAM120A|FAM120A	901	+	5.8206835	1.0049127	-1.0	-1.0
chrX	108697201	108697361	ENSG00000188153.12|COL4A5|FAM120A|FAM120A	905	+	4.9749527	1.0202055	-1.0	-1.0
chrX	110174964	110175069	ENSG00000157600.11|TMEM164|FAM120A|FAM120A	901	+	6.3534493	1.0061436	-1.0	-1.0
chrX	110002952	110003094	ENSG00000157600.11|TMEM164|FAM120A|FAM120A	939	+	5.661294	1.2117203	-1.0	-1.0
chrX	110002630	110002760	ENSG00000157600.11|TMEM164|FAM120A|FAM120A	924	+	4.5742145	1.1204855	-1.0	-1.0
chrX	115561265	115561400	ENSG00000102024.17|PLS3|FAM120A|FAM120A	903	+	5.919978	1.0114539	-1.0	-1.0
chrX	116460573	116460673	ENSG00000268104.2|SLC6A14|FAM120A|FAM120A	903	+	3.5404804	1.0126371	-1.0	-1.0
chrX	116460333	116460528	ENSG00000268104.2|SLC6A14|FAM120A|FAM120A	946	+	3.8594315	1.2636331	-1.0	-1.0
chrX	118727741	118727846	ENSG00000131724.10|IL13RA1|FAM120A|FAM120A	902	+	3.1546311	1.0089827	-1.0	-1.0
chrX	118727916	118728021	ENSG00000131724.10|IL13RA1|FAM120A|FAM120A	903	+	5.8223047	1.0126371	-1.0	-1.0
chrX	118793631	118793811	ENSG00000131724.10|IL13RA1|FAM120A|FAM120A	908	+	4.091772	1.0347126	-1.0	-1.0
chrX	118794136	118794246	ENSG00000131724.10|IL13RA1|FAM120A|FAM120A	904	+	3.5016136	1.0163783	-1.0	-1.0
chrX	118792256	118792451	ENSG00000131724.10|IL13RA1|FAM120A|FAM120A	950	+	3.9526734	1.3000599	-1.0	-1.0
chrX	119236726	119236896	ENSG00000101856.9|PGRMC1|FAM120A|FAM120A	903	+	6.091383	1.0126371	-1.0	-1.0
chrX	119605509	119605729	ENSG00000186416.13|NKRF|FAM120A|FAM120A	926	-	6.356846	1.1294551	-1.0	-1.0
chrX	123859925	123860026	ENSG00000101966.12|XIAP|FAM120A|FAM120A	902	+	5.802614	1.010885	-1.0	-1.0
chrX	123907867	123908062	ENSG00000101966.12|XIAP|FAM120A|FAM120A	942	+	6.483279	1.2380334	-1.0	-1.0
chrX	129522862	129523017	ENSG00000102038.15|SMARCA1|FAM120A|FAM120A	915	-	4.3811517	1.0690161	-1.0	-1.0
chrX	129540478	129540668	ENSG00000122126.15|OCRL|FAM120A|FAM120A	903	+	6.131325	1.0126371	-1.0	-1.0
chrX	129805812	129805972	ENSG00000188706.12|ZDHHC9|FAM120A|FAM120A	903	-	5.85127	1.0123268	-1.0	-1.0
chrX	129983937	129984037	ENSG00000085185.15|BCORL1|FAM120A|FAM120A	903	+	5.768706	1.0126371	-1.0	-1.0
chrX	129984247	129984542	ENSG00000085185.15|BCORL1|FAM120A|FAM120A	951	+	6.5821333	1.310511	-1.0	-1.0
chrX	129984562	129984722	ENSG00000085185.15|BCORL1|FAM120A|FAM120A	903	+	5.797241	1.0126371	-1.0	-1.0
chrX	131284490	131284680	ENSG00000147255.18|IGSF1|FAM120A|FAM120A	915	-	3.789265	1.0695558	-1.0	-1.0
chrX	132372956	132373151	ENSG00000076770.14|MBNL3|FAM120A|FAM120A	985	-	4.5098667	1.8251644	-1.0	-1.0
chrX	132489105	132489235	ENSG00000076770.14|MBNL3|FAM120A|FAM120A	907	-	3.1693974	1.0303034	-1.0	-1.0
chrX	132489455	132489655	ENSG00000076770.14|MBNL3|FAM120A|FAM120A	928	-	3.5042694	1.143117	-1.0	-1.0
chrX	132489290	132489440	ENSG00000076770.14|MBNL3|FAM120A|FAM120A	901	-	2.9776196	1.0054978	-1.0	-1.0
chrX	132372496	132372666	ENSG00000076770.14|MBNL3|FAM120A|FAM120A	903	-	3.2893538	1.0113149	-1.0	-1.0
chrX	132433663	132433763	ENSG00000076770.14|MBNL3|FAM120A|FAM120A	903	-	5.7459836	1.0126371	-1.0	-1.0
chrX	132378121	132378296	ENSG00000076770.14|MBNL3|FAM120A|FAM120A	905	-	3.3073385	1.0227246	-1.0	-1.0
chrX	132376416	132376541	ENSG00000076770.14|MBNL3|FAM120A|FAM120A	902	-	5.9325714	1.0077022	-1.0	-1.0
chrX	132489675	132489805	ENSG00000076770.14|MBNL3|FAM120A|FAM120A	904	-	3.3591802	1.0189106	-1.0	-1.0
chrX	133549673	133549773	ENSG00000147257.13|GPC3|FAM120A|FAM120A	903	-	5.799213	1.0126371	-1.0	-1.0
chrX	133788596	133788811	ENSG00000147257.13|GPC3|FAM120A|FAM120A	948	-	3.6310039	1.2829769	-1.0	-1.0
chrX	134460595	134460770	ENSG00000165704.14|HPRT1|FAM120A|FAM120A	903	+	5.80131	1.012	-1.0	-1.0
chrX	135964389	135964509	ENSG00000169446.5|MMGT1|FAM120A|FAM120A	903	-	5.897682	1.0126371	-1.0	-1.0
chrX	136873507	136873637	ENSG00000147274.14|RBMX|FAM120A|FAM120A	903	-	4.1205025	1.0126371	-1.0	-1.0
chrX	139932475	139932575	ENSG00000101974.14|ATP11C|FAM120A|FAM120A	902	-	2.8621151	1.0103046	-1.0	-1.0
chrX	139932580	139932680	ENSG00000101974.14|ATP11C|FAM120A|FAM120A	903	-	4.015599	1.0126371	-1.0	-1.0
chrX	149539952	149540112	ENSG00000241769.7|LINC00893|FAM120A|FAM120A	903	-	5.947027	1.0126371	-1.0	-1.0
chrX	149939738	149940111	ENSG00000235703.5|LINC00894|FAM120A|FAM120A	972	+	4.923523	1.5462357	-1.0	-1.0
chrX	149940111	149940155	ENSG00000235703.5|LINC00894|FAM120A|FAM120A	903	+	5.9840107	1.0126371	-1.0	-1.0
chrX	149940658	149940886	ENSG00000235703.5|LINC00894|FAM120A|FAM120A	956	+	4.7817407	1.3605585	-1.0	-1.0
chrX	149938791	149939738	ENSG00000235703.5|LINC00894|FAM120A|FAM120A	988	+	6.9181705	1.9135225	-1.0	-1.0
chrX	149940163	149940653	ENSG00000235703.5|LINC00894|FAM120A|FAM120A	987	+	6.4680295	1.877075	-1.0	-1.0
chrX	149938652	149938786	ENSG00000235703.5|LINC00894|FAM120A|FAM120A	963	+	6.7863636	1.4298602	-1.0	-1.0
chrX	150983761	150983871	ENSG00000029993.14|HMGB3|FAM120A|FAM120A	903	+	5.9650064	1.011469	-1.0	-1.0
chrX	151408215	151408395	ENSG00000160131.13|VMA21|FAM120A|FAM120A	902	+	6.0119104	1.0083891	-1.0	-1.0
chrX	151407900	151408055	ENSG00000160131.13|VMA21|FAM120A|FAM120A	906	+	4.020599	1.0287151	-1.0	-1.0
chrX	151408570	151408720	ENSG00000160131.13|VMA21|FAM120A|FAM120A	903	+	6.075033	1.0112147	-1.0	-1.0
chrX	151407545	151407655	ENSG00000160131.13|VMA21|FAM120A|FAM120A	903	+	5.9166026	1.0126371	-1.0	-1.0
chrX	153643901	153644001	ENSG00000130829.17|DUSP9|FAM120A|FAM120A	917	+	3.4745767	1.0790913	-1.0	-1.0
chrX	153647666	153647781	ENSG00000130829.17|DUSP9|FAM120A|FAM120A	938	+	5.469063	1.2089559	-1.0	-1.0
chrX	153643456	153643736	ENSG00000130829.17|DUSP9|FAM120A|FAM120A	943	+	3.867106	1.2452211	-1.0	-1.0
chrX	153644041	153644631	ENSG00000130829.17|DUSP9|FAM120A|FAM120A	958	+	4.256392	1.3801136	-1.0	-1.0
chrX	153691117	153691217	ENSG00000130821.15|SLC6A8|FAM120A|FAM120A	903	+	5.872034	1.0126371	-1.0	-1.0
chrX	153694014	153694149	ENSG00000130821.15|SLC6A8|FAM120A|FAM120A	903	+	5.8816037	1.012053	-1.0	-1.0
chrX	153724113	153724200	ENSG00000185825.15|BCAP31|FAM120A|FAM120A	903	-	5.99173	1.0126371	-1.0	-1.0
chrX	153706714	153706819	ENSG00000185825.15|BCAP31|FAM120A|FAM120A	903	-	5.820052	1.0126371	-1.0	-1.0
chrX	153706099	153706254	ENSG00000185825.15|BCAP31|FAM120A|FAM120A	920	-	4.3575563	1.0969334	-1.0	-1.0
chrX	153726171	153726351	ENSG00000101986.11|ABCD1|FAM120A|FAM120A	902	+	3.0725179	1.0100639	-1.0	-1.0
chrX	153726681	153726806	ENSG00000101986.11|ABCD1|FAM120A|FAM120A	903	+	5.772036	1.011469	-1.0	-1.0
chrX	153861928	153862033	ENSG00000198910.12|L1CAM|FAM120A|FAM120A	903	-	5.7551866	1.0126371	-1.0	-1.0
chrX	153948197	153948317	ENSG00000172534.13|HCFC1|FAM120A|FAM120A	903	-	4.0965524	1.0126371	-1.0	-1.0
chrX	154010899	154011014	ENSG00000184216.13|IRAK1|FAM120A|FAM120A	903	-	4.0417366	1.011469	-1.0	-1.0
chrX	154355132	154355307	ENSG00000196924.14|FLNA|FAM120A|FAM120A	903	-	4.6228943	1.0126371	-1.0	-1.0
chrX	154356752	154356862	ENSG00000196924.14|FLNA|FAM120A|FAM120A	903	-	6.2228527	1.0126371	-1.0	-1.0
chrX	154369415	154369540	ENSG00000196924.14|FLNA|FAM120A|FAM120A	902	-	5.949397	1.0099277	-1.0	-1.0
chrX	154354189	154354291	ENSG00000196924.14|FLNA|FAM120A|FAM120A	903	-	4.024019	1.0126371	-1.0	-1.0
chrX	154357082	154357222	ENSG00000196924.14|FLNA|FAM120A|FAM120A	902	-	6.0172977	1.0107384	-1.0	-1.0
```
