## Supplementary File 2 - DEWSeq Binding Sites for "Improved discovery of RNA-binding protein binding sites in eCLIP data using DEWSeq": regions_windows100_steps5.bed (part 1 of 2)

```
chr1	908252	908427	ENSG00000272438.1|AL645608.7|FAM120A|FAM120A	933	+	6.350448	1.1713506	-1.0	-1.0
chr1	911667	911777	ENSG00000272438.1|AL645608.7|FAM120A|FAM120A	904	+	5.7692924	1.0167032	-1.0	-1.0
chr1	907877	907982	ENSG00000272438.1|AL645608.7|FAM120A|FAM120A	901	+	5.756801	1.0047736	-1.0	-1.0
chr1	908017	908117	ENSG00000272438.1|AL645608.7|FAM120A|FAM120A	904	+	5.7989635	1.0167032	-1.0	-1.0
chr1	910087	910192	ENSG00000272438.1|AL645608.7|FAM120A|FAM120A	904	+	5.7875977	1.0167032	-1.0	-1.0
chr1	910417	910572	ENSG00000272438.1|AL645608.7|FAM120A|FAM120A	903	+	5.6450477	1.0149927	-1.0	-1.0
chr1	908752	908947	ENSG00000272438.1|AL645608.7|FAM120A|FAM120A	956	+	6.5897818	1.3531034	-1.0	-1.0
chr1	909872	910072	ENSG00000272438.1|AL645608.7|FAM120A|FAM120A	943	+	6.4657187	1.2442998	-1.0	-1.0
chr1	911673	911778	ENSG00000230699.2|AL645608.3|FAM120A|FAM120A	904	+	5.7692924	1.0167032	-1.0	-1.0
chr1	1032282	1032687	ENSG00000188157.14|AGRN|FAM120A|FAM120A	922	+	6.2562985	1.1070614	-1.0	-1.0
chr1	1032767	1032947	ENSG00000188157.14|AGRN|FAM120A|FAM120A	904	+	5.92952	1.016703	-1.0	-1.0
chr1	1036289	1036484	ENSG00000188157.14|AGRN|FAM120A|FAM120A	951	+	6.2817802	1.3081436	-1.0	-1.0
chr1	1035409	1035554	ENSG00000188157.14|AGRN|FAM120A|FAM120A	904	+	5.893237	1.0167032	-1.0	-1.0
chr1	1040319	1040419	ENSG00000188157.14|AGRN|FAM120A|FAM120A	904	+	5.7875977	1.0167032	-1.0	-1.0
chr1	1026252	1026412	ENSG00000188157.14|AGRN|FAM120A|FAM120A	904	+	5.608992	1.0167032	-1.0	-1.0
chr1	1038599	1038814	ENSG00000188157.14|AGRN|FAM120A|FAM120A	936	+	6.345213	1.1960068	-1.0	-1.0
chr1	1023557	1023727	ENSG00000188157.14|AGRN|FAM120A|FAM120A	904	+	5.856972	1.0165037	-1.0	-1.0
chr1	1026737	1026902	ENSG00000188157.14|AGRN|FAM120A|FAM120A	904	+	5.8048515	1.0167032	-1.0	-1.0
chr1	1035599	1035844	ENSG00000188157.14|AGRN|FAM120A|FAM120A	904	+	6.1409974	1.0173111	-1.0	-1.0
chr1	1037549	1037684	ENSG00000188157.14|AGRN|FAM120A|FAM120A	902	+	3.6822383	1.0083753	-1.0	-1.0
chr1	1031322	1031507	ENSG00000188157.14|AGRN|FAM120A|FAM120A	903	+	5.825724	1.0119693	-1.0	-1.0
chr1	1037984	1038114	ENSG00000188157.14|AGRN|FAM120A|FAM120A	903	+	5.38954	1.0151461	-1.0	-1.0
chr1	1024007	1024297	ENSG00000188157.14|AGRN|FAM120A|FAM120A	904	+	5.948085	1.0165831	-1.0	-1.0
chr1	1039139	1039384	ENSG00000188157.14|AGRN|FAM120A|FAM120A	965	+	5.803701	1.453953	-1.0	-1.0
chr1	1040104	1040259	ENSG00000188157.14|AGRN|FAM120A|FAM120A	904	+	6.0886545	1.0167032	-1.0	-1.0
chr1	1038814	1038974	ENSG00000188157.14|AGRN|FAM120A|FAM120A	927	+	3.2932677	1.1393064	-1.0	-1.0
chr1	1038999	1039099	ENSG00000188157.14|AGRN|FAM120A|FAM120A	904	+	6.0490184	1.0167032	-1.0	-1.0
chr1	1035904	1036239	ENSG00000188157.14|AGRN|FAM120A|FAM120A	934	+	5.854706	1.1777991	-1.0	-1.0
chr1	1027152	1027262	ENSG00000188157.14|AGRN|FAM120A|FAM120A	904	+	5.9023004	1.0167032	-1.0	-1.0
chr1	1036939	1037059	ENSG00000188157.14|AGRN|FAM120A|FAM120A	904	+	5.781617	1.0167032	-1.0	-1.0
chr1	1031612	1031842	ENSG00000188157.14|AGRN|FAM120A|FAM120A	904	+	5.931259	1.0167031	-1.0	-1.0
chr1	1038124	1038244	ENSG00000188157.14|AGRN|FAM120A|FAM120A	904	+	6.2015057	1.0167032	-1.0	-1.0
chr1	1032087	1032192	ENSG00000188157.14|AGRN|FAM120A|FAM120A	904	+	6.052453	1.0167032	-1.0	-1.0
chr1	1037719	1037824	ENSG00000188157.14|AGRN|FAM120A|FAM120A	904	+	5.7636766	1.0167032	-1.0	-1.0
chr1	1053025	1053190	ENSG00000188157.14|AGRN|FAM120A|FAM120A	904	+	4.614922	1.0167032	-1.0	-1.0
chr1	1022747	1022847	ENSG00000188157.14|AGRN|FAM120A|FAM120A	904	+	5.7692924	1.0167032	-1.0	-1.0
chr1	1023077	1023427	ENSG00000188157.14|AGRN|FAM120A|FAM120A	904	+	6.059414	1.0177765	-1.0	-1.0
chr1	1064489	1064589	ENSG00000217801.9|AL390719.1|FAM120A|FAM120A	983	+	7.0661626	1.7577	-1.0	-1.0
chr1	1064401	1064489	ENSG00000217801.9|AL390719.1|FAM120A|FAM120A	959	+	6.548868	1.3862158	-1.0	-1.0
chr1	1063581	1063771	ENSG00000217801.9|AL390719.1|FAM120A|FAM120A	922	+	4.4870634	1.1099268	-1.0	-1.0
chr1	1063806	1064046	ENSG00000217801.9|AL390719.1|FAM120A|FAM120A	903	+	5.8475885	1.0127603	-1.0	-1.0
chr1	1065209	1065351	ENSG00000217801.9|AL390719.1|FAM120A|FAM120A	958	+	4.584609	1.3794389	-1.0	-1.0
chr1	1065361	1065466	ENSG00000217801.9|AL390719.1|FAM120A|FAM120A	904	+	4.0075564	1.0167032	-1.0	-1.0
chr1	1064589	1064779	ENSG00000217801.9|AL390719.1|FAM120A|FAM120A	978	+	6.9068017	1.6583284	-1.0	-1.0
chr1	1088036	1088221	ENSG00000131591.17|C1orf159|FAM120A|FAM120A	912	-	4.853745	1.0549102	-1.0	-1.0
chr1	1089726	1089851	ENSG00000131591.17|C1orf159|FAM120A|FAM120A	904	-	5.8575706	1.0167032	-1.0	-1.0
chr1	1115120	1115615	ENSG00000131591.17|C1orf159|FAM120A|FAM120A	974	-	5.8023396	1.5914046	-1.0	-1.0
chr1	1087736	1087836	ENSG00000131591.17|C1orf159|FAM120A|FAM120A	904	-	5.744381	1.0167032	-1.0	-1.0
chr1	1115815	1116059	ENSG00000131591.17|C1orf159|FAM120A|FAM120A	979	-	6.393254	1.6861902	-1.0	-1.0
chr1	1112521	1112681	ENSG00000131591.17|C1orf159|FAM120A|FAM120A	904	-	6.036006	1.0165384	-1.0	-1.0
chr1	1112311	1112501	ENSG00000131591.17|C1orf159|FAM120A|FAM120A	903	-	4.649017	1.0139284	-1.0	-1.0
chr1	1088391	1088511	ENSG00000131591.17|C1orf159|FAM120A|FAM120A	904	-	5.7499785	1.0157101	-1.0	-1.0
chr1	1114596	1114851	ENSG00000131591.17|C1orf159|FAM120A|FAM120A	905	-	4.35001	1.0217904	-1.0	-1.0
chr1	1115665	1115780	ENSG00000131591.17|C1orf159|FAM120A|FAM120A	904	-	5.750088	1.0167032	-1.0	-1.0
chr1	1220497	1220682	ENSG00000078808.16|SDF4|FAM120A|FAM120A	926	-	4.3997173	1.1306883	-1.0	-1.0
chr1	1219022	1219502	ENSG00000078808.16|SDF4|FAM120A|FAM120A	966	-	6.22053	1.4684907	-1.0	-1.0
chr1	1219507	1219757	ENSG00000078808.16|SDF4|FAM120A|FAM120A	954	-	4.125769	1.3403282	-1.0	-1.0
chr1	1222556	1222841	ENSG00000078808.16|SDF4|FAM120A|FAM120A	935	-	4.297744	1.1838901	-1.0	-1.0
chr1	1220057	1220252	ENSG00000078808.16|SDF4|FAM120A|FAM120A	930	-	4.301636	1.1542183	-1.0	-1.0
chr1	1244455	1244724	ENSG00000184163.3|C1QTNF12|FAM120A|FAM120A	904	-	6.0178375	1.0159458	-1.0	-1.0
chr1	1245874	1246019	ENSG00000184163.3|C1QTNF12|FAM120A|FAM120A	914	-	5.5949693	1.067757	-1.0	-1.0
chr1	1244724	1244834	ENSG00000184163.3|C1QTNF12|FAM120A|FAM120A	963	-	6.625832	1.4268034	-1.0	-1.0
chr1	1243732	1243902	ENSG00000184163.3|C1QTNF12|FAM120A|FAM120A	903	-	6.073421	1.0132339	-1.0	-1.0
chr1	1245339	1245779	ENSG00000184163.3|C1QTNF12|FAM120A|FAM120A	954	-	6.4971523	1.3345915	-1.0	-1.0
chr1	1246054	1246339	ENSG00000184163.3|C1QTNF12|FAM120A|FAM120A	966	-	6.1653786	1.4642043	-1.0	-1.0
chr1	1259950	1260060	ENSG00000160087.20|UBE2J2|FAM120A|FAM120A	904	-	5.875335	1.0167032	-1.0	-1.0
chr1	1258340	1258500	ENSG00000160087.20|UBE2J2|FAM120A|FAM120A	902	-	3.5104413	1.0094161	-1.0	-1.0
chr1	1262415	1262525	ENSG00000160087.20|UBE2J2|FAM120A|FAM120A	904	-	4.009448	1.0165406	-1.0	-1.0
chr1	1254608	1254773	ENSG00000160087.20|UBE2J2|FAM120A|FAM120A	903	-	4.077854	1.0148612	-1.0	-1.0
chr1	1259485	1259725	ENSG00000160087.20|UBE2J2|FAM120A|FAM120A	918	-	5.883902	1.0879525	-1.0	-1.0
chr1	1268312	1268472	ENSG00000160087.20|UBE2J2|FAM120A|FAM120A	903	-	5.970162	1.0129989	-1.0	-1.0
chr1	1257310	1257630	ENSG00000160087.20|UBE2J2|FAM120A|FAM120A	974	-	6.4984603	1.5866041	-1.0	-1.0
chr1	1257670	1257905	ENSG00000160087.20|UBE2J2|FAM120A|FAM120A	947	-	4.679749	1.2784739	-1.0	-1.0
chr1	1254823	1254978	ENSG00000160087.20|UBE2J2|FAM120A|FAM120A	913	-	4.3663764	1.059579	-1.0	-1.0
chr1	1284250	1284350	ENSG00000162572.20|SCNN1D|FAM120A|FAM120A	904	+	5.7875977	1.0167032	-1.0	-1.0
chr1	1307398	1307498	ENSG00000131584.18|ACAP3|FAM120A|FAM120A	904	-	5.940411	1.0167019	-1.0	-1.0
chr1	1304421	1304586	ENSG00000131584.18|ACAP3|FAM120A|FAM120A	943	-	4.9562683	1.2447029	-1.0	-1.0
chr1	1306379	1306539	ENSG00000131584.18|ACAP3|FAM120A|FAM120A	904	-	6.1308055	1.0175599	-1.0	-1.0
chr1	1307156	1307256	ENSG00000131584.18|ACAP3|FAM120A|FAM120A	904	-	3.338659	1.0167032	-1.0	-1.0
chr1	1346008	1346568	ENSG00000107404.19|DVL1|FAM120A|FAM120A	958	-	5.9739466	1.3735071	-1.0	-1.0
chr1	1343133	1343538	ENSG00000107404.19|DVL1|FAM120A|FAM120A	945	-	5.075565	1.263169	-1.0	-1.0
chr1	1345363	1346003	ENSG00000107404.19|DVL1|FAM120A|FAM120A	925	-	5.401101	1.1272926	-1.0	-1.0
chr1	1348338	1348578	ENSG00000107404.19|DVL1|FAM120A|FAM120A	915	-	5.3252254	1.0719463	-1.0	-1.0
chr1	1346658	1346943	ENSG00000107404.19|DVL1|FAM120A|FAM120A	929	-	5.5876245	1.149398	-1.0	-1.0
chr1	1348133	1348273	ENSG00000107404.19|DVL1|FAM120A|FAM120A	904	-	5.8751545	1.0167032	-1.0	-1.0
chr1	1342823	1343053	ENSG00000107404.19|DVL1|FAM120A|FAM120A	930	-	5.746823	1.1536655	-1.0	-1.0
chr1	1344228	1344593	ENSG00000107404.19|DVL1|FAM120A|FAM120A	928	-	5.1052556	1.1406605	-1.0	-1.0
chr1	1342484	1342599	ENSG00000107404.19|DVL1|FAM120A|FAM120A	902	-	6.00318	1.0091763	-1.0	-1.0
chr1	1347638	1347773	ENSG00000107404.19|DVL1|FAM120A|FAM120A	904	-	5.9044895	1.0167032	-1.0	-1.0
chr1	1347013	1347363	ENSG00000107404.19|DVL1|FAM120A|FAM120A	903	-	5.822338	1.0147288	-1.0	-1.0
chr1	1344618	1345088	ENSG00000107404.19|DVL1|FAM120A|FAM120A	965	-	6.531814	1.4616698	-1.0	-1.0
chr1	1343658	1343868	ENSG00000107404.19|DVL1|FAM120A|FAM120A	958	-	4.5783253	1.3740225	-1.0	-1.0
chr1	1343883	1344013	ENSG00000107404.19|DVL1|FAM120A|FAM120A	903	-	5.9145484	1.0132259	-1.0	-1.0
chr1	1564277	1564377	ENSG00000160075.11|SSU72|FAM120A|FAM120A	904	-	4.001613	1.0167032	-1.0	-1.0
chr1	1563762	1563862	ENSG00000160075.11|SSU72|FAM120A|FAM120A	904	-	5.7692924	1.0167032	-1.0	-1.0
chr1	1752366	1752466	ENSG00000008130.15|NADK|FAM120A|FAM120A	922	-	4.322974	1.1105617	-1.0	-1.0
chr1	1785504	1786194	ENSG00000078369.17|GNB1|FAM120A|FAM120A	948	-	2.8388608	1.2824365	-1.0	-1.0
chr1	1785284	1785424	ENSG00000078369.17|GNB1|FAM120A|FAM120A	904	-	2.5156114	1.0188539	-1.0	-1.0
chr1	1890027	1890227	ENSG00000078369.17|GNB1|FAM120A|FAM120A	939	-	6.051505	1.211387	-1.0	-1.0
chr1	1889882	1889982	ENSG00000078369.17|GNB1|FAM120A|FAM120A	904	-	6.0286317	1.0167032	-1.0	-1.0
chr1	1890839	1891029	ENSG00000078369.17|GNB1|FAM120A|FAM120A	929	-	2.5151966	1.1505831	-1.0	-1.0
chr1	1786224	1786324	ENSG00000078369.17|GNB1|FAM120A|FAM120A	901	-	2.4225478	1.0027297	-1.0	-1.0
chr1	1890257	1890362	ENSG00000078369.17|GNB1|FAM120A|FAM120A	915	-	3.10212	1.0694854	-1.0	-1.0
chr1	1890401	1890656	ENSG00000078369.17|GNB1|FAM120A|FAM120A	950	-	4.3442245	1.3000983	-1.0	-1.0
chr1	1786374	1786544	ENSG00000078369.17|GNB1|FAM120A|FAM120A	936	-	2.491116	1.1924568	-1.0	-1.0
chr1	2271161	2271281	ENSG00000157933.9|SKI|FAM120A|FAM120A	904	+	5.8573394	1.0167032	-1.0	-1.0
chr1	2268436	2268536	ENSG00000157933.9|SKI|FAM120A|FAM120A	904	+	5.7875977	1.0167032	-1.0	-1.0
chr1	2229995	2230185	ENSG00000157933.9|SKI|FAM120A|FAM120A	904	+	5.896364	1.0167032	-1.0	-1.0
chr1	2231625	2231735	ENSG00000157933.9|SKI|FAM120A|FAM120A	904	+	5.7875977	1.0167032	-1.0	-1.0
chr1	2232370	2232478	ENSG00000157933.9|SKI|FAM120A|FAM120A	904	+	4.04386	1.0167032	-1.0	-1.0
chr1	2248766	2248871	ENSG00000157933.9|SKI|FAM120A|FAM120A	904	+	5.744381	1.0167032	-1.0	-1.0
chr1	2392173	2392278	ENSG00000157916.19|RER1|FAM120A|FAM120A	921	+	3.770918	1.104239	-1.0	-1.0
chr1	2515937	2516042	ENSG00000157881.13|PANK4|FAM120A|FAM120A	904	-	5.7991	1.0167032	-1.0	-1.0
chr1	2590159	2590259	ENSG00000157870.14|FAM213B|FAM120A|FAM120A	904	+	5.7636766	1.0167032	-1.0	-1.0
chr1	3501991	3502186	ENSG00000162591.15|MEGF6|FAM120A|FAM120A	958	-	6.541105	1.380253	-1.0	-1.0
chr1	3629333	3629483	ENSG00000158109.14|TPRG1L|FAM120A|FAM120A	904	+	5.8970923	1.0167032	-1.0	-1.0
chr1	3780857	3780957	ENSG00000130764.9|LRRC47|FAM120A|FAM120A	904	-	5.744381	1.0167032	-1.0	-1.0
chr1	3780537	3780712	ENSG00000130764.9|LRRC47|FAM120A|FAM120A	920	-	3.4909801	1.0957024	-1.0	-1.0
chr1	3780397	3780507	ENSG00000130764.9|LRRC47|FAM120A|FAM120A	904	-	2.6381502	1.0167032	-1.0	-1.0
chr1	3814665	3814830	ENSG00000116198.12|CEP104|FAM120A|FAM120A	929	-	6.443041	1.1457542	-1.0	-1.0
chr1	3814310	3814415	ENSG00000116198.12|CEP104|FAM120A|FAM120A	904	-	5.8972635	1.0167032	-1.0	-1.0
chr1	6185029	6185349	ENSG00000116251.9|RPL22|FAM120A|FAM120A	963	-	3.1931932	1.431453	-1.0	-1.0
chr1	6185594	6186154	ENSG00000116251.9|RPL22|FAM120A|FAM120A	967	-	2.883628	1.4876504	-1.0	-1.0
chr1	6222337	6222472	ENSG00000116237.15|ICMT|FAM120A|FAM120A	904	-	5.7875977	1.0167032	-1.0	-1.0
chr1	6525421	6525541	ENSG00000162408.10|NOL9|FAM120A|FAM120A	904	-	4.147668	1.0165813	-1.0	-1.0
chr1	6524561	6524716	ENSG00000162408.10|NOL9|FAM120A|FAM120A	902	-	2.6727157	1.0099156	-1.0	-1.0
chr1	6592428	6592533	ENSG00000162413.16|KLHL21|FAM120A|FAM120A	904	-	6.123664	1.0167032	-1.0	-1.0
chr1	6623160	6623360	ENSG00000116273.5|PHF13|FAM120A|FAM120A	909	+	6.149668	1.0401074	-1.0	-1.0
chr1	6622820	6622955	ENSG00000116273.5|PHF13|FAM120A|FAM120A	903	+	5.962949	1.0152919	-1.0	-1.0
chr1	6623675	6623805	ENSG00000116273.5|PHF13|FAM120A|FAM120A	904	+	3.955607	1.0172192	-1.0	-1.0
chr1	6634422	6634787	ENSG00000007923.15|DNAJC11|FAM120A|FAM120A	921	-	3.330658	1.1049265	-1.0	-1.0
chr1	6634792	6635632	ENSG00000007923.15|DNAJC11|FAM120A|FAM120A	967	-	3.5520873	1.4806063	-1.0	-1.0
chr1	6634182	6634302	ENSG00000007923.15|DNAJC11|FAM120A|FAM120A	904	-	5.4154167	1.0167032	-1.0	-1.0
chr1	7779940	7780560	ENSG00000049245.12|VAMP3|FAM120A|FAM120A	947	+	3.8395996	1.2760618	-1.0	-1.0
chr1	7844021	7844201	ENSG00000049246.14|PER3|FAM120A|FAM120A	917	+	6.2394686	1.082725	-1.0	-1.0
chr1	7843046	7843241	ENSG00000049246.14|PER3|FAM120A|FAM120A	908	+	4.0486317	1.0370604	-1.0	-1.0
chr1	9613650	9613835	ENSG00000188807.12|TMEM201|FAM120A|FAM120A	903	+	4.767417	1.0141144	-1.0	-1.0
chr1	9614595	9614765	ENSG00000188807.12|TMEM201|FAM120A|FAM120A	941	+	6.345182	1.2328397	-1.0	-1.0
chr1	9928303	9928503	ENSG00000162441.11|LZIC|FAM120A|FAM120A	904	-	5.972741	1.0167032	-1.0	-1.0
chr1	9929318	9929853	ENSG00000162441.11|LZIC|FAM120A|FAM120A	947	-	4.875276	1.278535	-1.0	-1.0
chr1	9928948	9929153	ENSG00000162441.11|LZIC|FAM120A|FAM120A	966	-	4.930475	1.4699475	-1.0	-1.0
chr1	9927153	9927363	ENSG00000162441.11|LZIC|FAM120A|FAM120A	945	-	5.622248	1.2578583	-1.0	-1.0
chr1	9926973	9927128	ENSG00000162441.11|LZIC|FAM120A|FAM120A	945	-	4.6256447	1.2578888	-1.0	-1.0
chr1	9927423	9927523	ENSG00000162441.11|LZIC|FAM120A|FAM120A	904	-	5.7636766	1.0167032	-1.0	-1.0
chr1	10180209	10181029	ENSG00000130939.18|UBE4B|FAM120A|FAM120A	975	+	3.6439965	1.605568	-1.0	-1.0
chr1	10179904	10180154	ENSG00000130939.18|UBE4B|FAM120A|FAM120A	945	+	3.8078115	1.2590045	-1.0	-1.0
chr1	10306392	10306497	ENSG00000054523.17|KIF1B|FAM120A|FAM120A	904	+	6.0194645	1.0167032	-1.0	-1.0
chr1	10306142	10306292	ENSG00000054523.17|KIF1B|FAM120A|FAM120A	904	+	5.846525	1.0167032	-1.0	-1.0
chr1	10307152	10307257	ENSG00000054523.17|KIF1B|FAM120A|FAM120A	903	+	5.8877363	1.0111036	-1.0	-1.0
chr1	10306787	10306932	ENSG00000054523.17|KIF1B|FAM120A|FAM120A	902	+	5.91725	1.0085382	-1.0	-1.0
chr1	10459646	10459831	ENSG00000160049.11|DFFA|FAM120A|FAM120A	904	-	2.9610448	1.0184112	-1.0	-1.0
chr1	10459311	10459481	ENSG00000160049.11|DFFA|FAM120A|FAM120A	904	-	3.5405104	1.0167032	-1.0	-1.0
chr1	11966429	11966629	ENSG00000083444.16|PLOD1|FAM120A|FAM120A	968	+	6.205068	1.4960874	-1.0	-1.0
chr1	11966804	11966939	ENSG00000083444.16|PLOD1|FAM120A|FAM120A	904	+	5.9942603	1.0167032	-1.0	-1.0
chr1	12011660	12013514	ENSG00000116688.16|MFN2|FAM120A|FAM120A	961	+	3.4698298	1.4079667	-1.0	-1.0
chr1	12208639	12208759	ENSG00000028137.18|TNFRSF1B|FAM120A|FAM120A	903	+	3.4802437	1.0140316	-1.0	-1.0
chr1	12583071	12583196	ENSG00000162496.8|DHRS3|FAM120A|FAM120A	904	-	5.8016214	1.0167032	-1.0	-1.0
chr1	12585496	12585671	ENSG00000162496.8|DHRS3|FAM120A|FAM120A	918	-	4.2525682	1.0851885	-1.0	-1.0
chr1	12582516	12582936	ENSG00000162496.8|DHRS3|FAM120A|FAM120A	979	-	6.243395	1.681884	-1.0	-1.0
chr1	12585926	12586086	ENSG00000162496.8|DHRS3|FAM120A|FAM120A	904	-	5.829274	1.0162525	-1.0	-1.0
chr1	12586356	12586456	ENSG00000162496.8|DHRS3|FAM120A|FAM120A	904	-	4.075136	1.0167032	-1.0	-1.0
chr1	12583701	12583811	ENSG00000162496.8|DHRS3|FAM120A|FAM120A	903	-	5.71913	1.0145777	-1.0	-1.0
chr1	12586161	12586326	ENSG00000162496.8|DHRS3|FAM120A|FAM120A	903	-	5.7821574	1.0152006	-1.0	-1.0
chr1	12584056	12584226	ENSG00000162496.8|DHRS3|FAM120A|FAM120A	932	-	4.1476493	1.16573	-1.0	-1.0
chr1	12584341	12584581	ENSG00000162496.8|DHRS3|FAM120A|FAM120A	943	-	4.8263664	1.2421125	-1.0	-1.0
chr1	12582196	12582351	ENSG00000162496.8|DHRS3|FAM120A|FAM120A	904	-	6.000309	1.0167032	-1.0	-1.0
chr1	12581881	12582076	ENSG00000162496.8|DHRS3|FAM120A|FAM120A	904	-	6.0737844	1.0167032	-1.0	-1.0
chr1	15066589	15066904	ENSG00000189337.16|KAZN|FAM120A|FAM120A	966	+	3.8128498	1.4625398	-1.0	-1.0
chr1	15066259	15066374	ENSG00000189337.16|KAZN|FAM120A|FAM120A	932	+	4.784697	1.1657381	-1.0	-1.0
chr1	15066404	15066539	ENSG00000189337.16|KAZN|FAM120A|FAM120A	904	+	5.75412	1.0167032	-1.0	-1.0
chr1	15428947	15430112	ENSG00000142634.12|EFHD2|FAM120A|FAM120A	928	+	3.4189618	1.1455301	-1.0	-1.0
chr1	15430147	15430332	ENSG00000142634.12|EFHD2|FAM120A|FAM120A	926	+	5.251844	1.1299787	-1.0	-1.0
chr1	15492501	15492601	ENSG00000132906.17|CASP9|FAM120A|FAM120A	904	-	5.738948	1.0167032	-1.0	-1.0
chr1	15524338	15524445	ENSG00000132906.17|CASP9|FAM120A|FAM120A	904	-	5.8625345	1.0167032	-1.0	-1.0
chr1	15668701	15668806	ENSG00000197312.11|DDI2|FAM120A|FAM120A	902	+	5.9611926	1.0107486	-1.0	-1.0
chr1	15666421	15666521	ENSG00000197312.11|DDI2|FAM120A|FAM120A	904	+	5.879605	1.0167032	-1.0	-1.0
chr1	15666051	15666176	ENSG00000197312.11|DDI2|FAM120A|FAM120A	904	+	3.962738	1.0164009	-1.0	-1.0
chr1	15661851	15662191	ENSG00000197312.11|DDI2|FAM120A|FAM120A	957	+	5.065483	1.3707491	-1.0	-1.0
chr1	15660516	15660721	ENSG00000197312.11|DDI2|FAM120A|FAM120A	959	+	6.1969867	1.3924127	-1.0	-1.0
chr1	15660786	15660891	ENSG00000197312.11|DDI2|FAM120A|FAM120A	904	+	2.7026367	1.0174047	-1.0	-1.0
chr1	15662266	15662441	ENSG00000197312.11|DDI2|FAM120A|FAM120A	925	+	3.2084365	1.1254915	-1.0	-1.0
chr1	15662981	15663186	ENSG00000197312.11|DDI2|FAM120A|FAM120A	946	+	5.0137167	1.2640885	-1.0	-1.0
chr1	15663286	15663571	ENSG00000197312.11|DDI2|FAM120A|FAM120A	932	+	3.0497227	1.1657624	-1.0	-1.0
chr1	15665806	15665976	ENSG00000197312.11|DDI2|FAM120A|FAM120A	904	+	4.3463397	1.0163112	-1.0	-1.0
chr1	15668296	15668606	ENSG00000197312.11|DDI2|FAM120A|FAM120A	917	+	3.728824	1.0832232	-1.0	-1.0
chr1	15667996	15668276	ENSG00000197312.11|DDI2|FAM120A|FAM120A	974	+	3.6769552	1.5918932	-1.0	-1.0
chr1	15662851	15662951	ENSG00000197312.11|DDI2|FAM120A|FAM120A	903	+	5.8848486	1.0144205	-1.0	-1.0
chr1	15663636	15664196	ENSG00000197312.11|DDI2|FAM120A|FAM120A	970	+	3.4779894	1.5233043	-1.0	-1.0
chr1	15661266	15661441	ENSG00000197312.11|DDI2|FAM120A|FAM120A	921	+	3.3793144	1.1016473	-1.0	-1.0
chr1	15660768	15660893	ENSG00000215695.1|RSC1A1|FAM120A|FAM120A	903	+	2.667199	1.0114015	-1.0	-1.0
chr1	15661263	15661418	ENSG00000215695.1|RSC1A1|FAM120A|FAM120A	925	+	3.4652014	1.1257066	-1.0	-1.0
chr1	15660518	15660718	ENSG00000215695.1|RSC1A1|FAM120A|FAM120A	962	+	6.3074923	1.4179044	-1.0	-1.0
chr1	16397847	16398012	ENSG00000055070.16|SZRD1|FAM120A|FAM120A	917	+	2.874544	1.0791539	-1.0	-1.0
chr1	16395517	16395617	ENSG00000055070.16|SZRD1|FAM120A|FAM120A	904	+	2.3821042	1.0167032	-1.0	-1.0
chr1	16393307	16393477	ENSG00000055070.16|SZRD1|FAM120A|FAM120A	926	+	2.6985993	1.1304436	-1.0	-1.0
chr1	16395262	16395512	ENSG00000055070.16|SZRD1|FAM120A|FAM120A	968	+	3.1305125	1.4922742	-1.0	-1.0
chr1	16395627	16397837	ENSG00000055070.16|SZRD1|FAM120A|FAM120A	980	+	3.4457135	1.7060136	-1.0	-1.0
chr1	17408819	17408979	ENSG00000179051.13|RCC2|FAM120A|FAM120A	911	-	2.320989	1.0513521	-1.0	-1.0
chr1	17407614	17407809	ENSG00000179051.13|RCC2|FAM120A|FAM120A	912	-	2.330818	1.0532271	-1.0	-1.0
chr1	17406914	17407179	ENSG00000179051.13|RCC2|FAM120A|FAM120A	926	-	2.8154497	1.1286553	-1.0	-1.0
chr1	17407819	17408819	ENSG00000179051.13|RCC2|FAM120A|FAM120A	976	-	2.9836032	1.6126437	-1.0	-1.0
chr1	19217283	19217383	ENSG00000127463.14|EMC1|FAM120A|FAM120A	904	-	5.8106027	1.0167032	-1.0	-1.0
chr1	19216138	19216493	ENSG00000127463.14|EMC1|FAM120A|FAM120A	938	-	4.633089	1.2074287	-1.0	-1.0
chr1	19216853	19217213	ENSG00000127463.14|EMC1|FAM120A|FAM120A	972	-	4.9877563	1.553078	-1.0	-1.0
chr1	19217408	19218923	ENSG00000127463.14|EMC1|FAM120A|FAM120A	974	-	4.1210847	1.5848135	-1.0	-1.0
chr1	19259625	19259810	ENSG00000053372.4|MRTO4|FAM120A|FAM120A	911	+	3.2694016	1.0521066	-1.0	-1.0
chr1	19259835	19259935	ENSG00000053372.4|MRTO4|FAM120A|FAM120A	904	+	5.8106027	1.0167032	-1.0	-1.0
chr1	19259085	19259570	ENSG00000053372.4|MRTO4|FAM120A|FAM120A	953	+	4.1687193	1.326586	-1.0	-1.0
chr1	19338870	19339215	ENSG00000077549.17|CAPZB|FAM120A|FAM120A	963	-	3.6348336	1.4366101	-1.0	-1.0
chr1	20742780	20743055	ENSG00000127483.17|HP1BP3|FAM120A|FAM120A	919	-	2.2853048	1.0927678	-1.0	-1.0
chr1	20743580	20743785	ENSG00000127483.17|HP1BP3|FAM120A|FAM120A	924	-	2.5901244	1.1209155	-1.0	-1.0
chr1	20743090	20743445	ENSG00000127483.17|HP1BP3|FAM120A|FAM120A	907	-	2.3776283	1.0312396	-1.0	-1.0
chr1	21219151	21219256	ENSG00000117298.14|ECE1|FAM120A|FAM120A	904	-	5.7513123	1.0167032	-1.0	-1.0
chr1	21219291	21219556	ENSG00000117298.14|ECE1|FAM120A|FAM120A	917	-	4.925629	1.079741	-1.0	-1.0
chr1	21679052	21679152	ENSG00000090686.15|USP48|FAM120A|FAM120A	904	-	2.1382086	1.0167032	-1.0	-1.0
chr1	22091637	22091822	ENSG00000070831.15|CDC42|FAM120A|FAM120A	952	+	3.1378672	1.3197643	-1.0	-1.0
chr1	22092112	22092302	ENSG00000070831.15|CDC42|FAM120A|FAM120A	903	+	2.3259277	1.0154005	-1.0	-1.0
chr1	22092307	22092946	ENSG00000070831.15|CDC42|FAM120A|FAM120A	996	+	3.3028638	2.455432	-1.0	-1.0
chr1	22091907	22092017	ENSG00000070831.15|CDC42|FAM120A|FAM120A	904	+	2.3303344	1.0167032	-1.0	-1.0
chr1	23507829	23507944	ENSG00000007968.6|E2F2|FAM120A|FAM120A	904	-	5.7490625	1.0167032	-1.0	-1.0
chr1	23759846	23760161	ENSG00000011007.12|ELOA|FAM120A|FAM120A	904	+	5.943428	1.0155644	-1.0	-1.0
chr1	23751734	23751834	ENSG00000011007.12|ELOA|FAM120A|FAM120A	903	+	5.71913	1.0143008	-1.0	-1.0
chr1	23787774	23787929	ENSG00000057757.9|PITHD1|FAM120A|FAM120A	908	+	2.5755785	1.034914	-1.0	-1.0
chr1	23794983	23795108	ENSG00000011009.10|LYPLA2|FAM120A|FAM120A	902	+	5.317765	1.0108738	-1.0	-1.0
chr1	23961904	23962074	ENSG00000189266.11|PNRC2|FAM120A|FAM120A	923	+	2.3715503	1.1139747	-1.0	-1.0
chr1	23962919	23963449	ENSG00000189266.11|PNRC2|FAM120A|FAM120A	966	+	3.012654	1.4660941	-1.0	-1.0
chr1	23967278	23967388	ENSG00000188529.14|SRSF10|FAM120A|FAM120A	901	-	2.477901	1.0040466	-1.0	-1.0
chr1	24471935	24472135	ENSG00000001461.16|NIPAL3|FAM120A|FAM120A	922	+	6.388194	1.1080066	-1.0	-1.0
chr1	24469945	24470175	ENSG00000001461.16|NIPAL3|FAM120A|FAM120A	913	+	2.891462	1.0608774	-1.0	-1.0
chr1	24470245	24470600	ENSG00000001461.16|NIPAL3|FAM120A|FAM120A	921	+	5.8483768	1.0999826	-1.0	-1.0
chr1	24469530	24469730	ENSG00000001461.16|NIPAL3|FAM120A|FAM120A	915	+	6.2196026	1.0695877	-1.0	-1.0
chr1	24471115	24471270	ENSG00000001461.16|NIPAL3|FAM120A|FAM120A	904	+	6.053639	1.0167032	-1.0	-1.0
chr1	24672596	24672886	ENSG00000133226.16|SRRM1|FAM120A|FAM120A	920	+	2.543303	1.0982121	-1.0	-1.0
chr1	24842592	24842977	ENSG00000169504.14|CLIC4|FAM120A|FAM120A	933	+	3.5022697	1.1725931	-1.0	-1.0
chr1	24804528	24804683	ENSG00000169504.14|CLIC4|FAM120A|FAM120A	904	+	5.817316	1.0167032	-1.0	-1.0
chr1	24843507	24843632	ENSG00000169504.14|CLIC4|FAM120A|FAM120A	907	+	2.694699	1.0334913	-1.0	-1.0
chr1	24842142	24842292	ENSG00000169504.14|CLIC4|FAM120A|FAM120A	913	+	3.0668218	1.0600876	-1.0	-1.0
chr1	24841322	24841542	ENSG00000169504.14|CLIC4|FAM120A|FAM120A	948	+	3.3784819	1.2835413	-1.0	-1.0
chr1	24841127	24841317	ENSG00000169504.14|CLIC4|FAM120A|FAM120A	913	+	2.9898806	1.0610057	-1.0	-1.0
chr1	24843162	24843492	ENSG00000169504.14|CLIC4|FAM120A|FAM120A	903	+	2.6488492	1.0147982	-1.0	-1.0
chr1	24842987	24843087	ENSG00000169504.14|CLIC4|FAM120A|FAM120A	901	+	6.1455812	1.0047282	-1.0	-1.0
chr1	25361604	25361709	ENSG00000183726.10|TMEM50A|FAM120A|FAM120A	904	+	5.738948	1.0167032	-1.0	-1.0
chr1	25362119	25362259	ENSG00000183726.10|TMEM50A|FAM120A|FAM120A	903	+	5.880157	1.0137221	-1.0	-1.0
chr1	25361124	25361324	ENSG00000183726.10|TMEM50A|FAM120A|FAM120A	950	+	3.337282	1.2978908	-1.0	-1.0
chr1	25499613	25499868	ENSG00000204178.9|TMEM57|FAM120A|FAM120A	977	+	5.0668063	1.6339592	-1.0	-1.0
chr1	25800508	25800698	ENSG00000162430.16|SELENON|FAM120A|FAM120A	904	+	6.072742	1.0163033	-1.0	-1.0
chr1	25817802	25817977	ENSG00000162430.16|SELENON|FAM120A|FAM120A	929	+	5.0858345	1.1512604	-1.0	-1.0
chr1	25817803	25817983	ENSG00000255054.3|AL020996.2|FAM120A|FAM120A	920	+	4.747811	1.0981388	-1.0	-1.0
chr1	25862694	25862804	ENSG00000182749.5|PAQR7|FAM120A|FAM120A	904	-	5.775442	1.0167032	-1.0	-1.0
chr1	25906153	25906313	ENSG00000117632.22|STMN1|FAM120A|FAM120A	904	-	6.1379547	1.0167032	-1.0	-1.0
chr1	26124576	26124801	ENSG00000175087.9|PDIK1L|FAM120A|FAM120A	909	+	4.3348646	1.0431623	-1.0	-1.0
chr1	26124391	26124526	ENSG00000175087.9|PDIK1L|FAM120A|FAM120A	919	+	2.734239	1.0890781	-1.0	-1.0
chr1	26124051	26124186	ENSG00000175087.9|PDIK1L|FAM120A|FAM120A	927	+	4.1456943	1.1339052	-1.0	-1.0
chr1	26123191	26123401	ENSG00000175087.9|PDIK1L|FAM120A|FAM120A	909	+	2.898309	1.0406127	-1.0	-1.0
chr1	26124956	26125056	ENSG00000175087.9|PDIK1L|FAM120A|FAM120A	904	+	5.7636766	1.0167032	-1.0	-1.0
chr1	26125091	26125191	ENSG00000175087.9|PDIK1L|FAM120A|FAM120A	904	+	5.9987016	1.0167032	-1.0	-1.0
chr1	26123051	26123181	ENSG00000175087.9|PDIK1L|FAM120A|FAM120A	908	+	3.429972	1.038312	-1.0	-1.0
chr1	26278092	26278507	ENSG00000130695.14|CEP85|FAM120A|FAM120A	918	+	2.8963048	1.0874758	-1.0	-1.0
chr1	26281349	26281484	ENSG00000142669.14|SH3BGRL3|FAM120A|FAM120A	912	+	2.8364363	1.0537268	-1.0	-1.0
chr1	26471011	26471111	ENSG00000117682.16|DHDDS|FAM120A|FAM120A	904	+	5.750088	1.0167032	-1.0	-1.0
chr1	26475161	26475356	ENSG00000198830.10|HMGN2|FAM120A|FAM120A	910	+	2.447366	1.0442609	-1.0	-1.0
chr1	26696496	26696636	ENSG00000117713.18|ARID1A|FAM120A|FAM120A	914	+	6.341857	1.0648836	-1.0	-1.0
chr1	26854900	26855065	ENSG00000204160.11|ZDHHC18|FAM120A|FAM120A	904	+	3.6623697	1.0167032	-1.0	-1.0
chr1	26854675	26854775	ENSG00000204160.11|ZDHHC18|FAM120A|FAM120A	900	+	3.2486103	1.0008973	-1.0	-1.0
chr1	26854395	26854540	ENSG00000204160.11|ZDHHC18|FAM120A|FAM120A	903	+	3.3128598	1.0151953	-1.0	-1.0
chr1	27107477	27107642	ENSG00000090020.10|SLC9A1|FAM120A|FAM120A	904	-	6.309951	1.0199491	-1.0	-1.0
chr1	27106827	27107167	ENSG00000090020.10|SLC9A1|FAM120A|FAM120A	929	-	5.797941	1.1509341	-1.0	-1.0
chr1	27106332	27106577	ENSG00000090020.10|SLC9A1|FAM120A|FAM120A	923	-	6.313469	1.1133219	-1.0	-1.0
chr1	27106097	27106252	ENSG00000090020.10|SLC9A1|FAM120A|FAM120A	902	-	5.931825	1.0106479	-1.0	-1.0
chr1	27405700	27405935	ENSG00000158195.10|WASF2|FAM120A|FAM120A	963	-	3.1738791	1.4314578	-1.0	-1.0
chr1	27405950	27408130	ENSG00000158195.10|WASF2|FAM120A|FAM120A	969	-	2.9502661	1.5123872	-1.0	-1.0
chr1	27404225	27405620	ENSG00000158195.10|WASF2|FAM120A|FAM120A	968	-	2.9309127	1.5004264	-1.0	-1.0
chr1	27603476	27603632	ENSG00000126705.13|AHDC1|FAM120A|FAM120A	935	-	6.341218	1.1841435	-1.0	-1.0
chr1	27602678	27602873	ENSG00000126705.13|AHDC1|FAM120A|FAM120A	922	-	4.506881	1.1065806	-1.0	-1.0
chr1	27601478	27601618	ENSG00000126705.13|AHDC1|FAM120A|FAM120A	904	-	5.848623	1.0167032	-1.0	-1.0
chr1	27557179	27557364	ENSG00000126705.13|AHDC1|FAM120A|FAM120A	918	-	5.800787	1.0878545	-1.0	-1.0
chr1	27602878	27603233	ENSG00000126705.13|AHDC1|FAM120A|FAM120A	933	-	5.923082	1.1745083	-1.0	-1.0
chr1	27599178	27599313	ENSG00000126705.13|AHDC1|FAM120A|FAM120A	904	-	5.8712754	1.0167032	-1.0	-1.0
chr1	27602063	27602338	ENSG00000126705.13|AHDC1|FAM120A|FAM120A	957	-	5.0962977	1.3627732	-1.0	-1.0
chr1	27603632	27604037	ENSG00000126705.13|AHDC1|FAM120A|FAM120A	973	-	6.402435	1.5638769	-1.0	-1.0
chr1	27600663	27600763	ENSG00000126705.13|AHDC1|FAM120A|FAM120A	904	-	5.7936893	1.0167032	-1.0	-1.0
chr1	27598528	27598628	ENSG00000126705.13|AHDC1|FAM120A|FAM120A	903	-	5.71913	1.0147672	-1.0	-1.0
chr1	27556099	27556199	ENSG00000126705.13|AHDC1|FAM120A|FAM120A	904	-	5.7875977	1.0167032	-1.0	-1.0
chr1	27599703	27599833	ENSG00000126705.13|AHDC1|FAM120A|FAM120A	904	-	5.784566	1.0167032	-1.0	-1.0
chr1	27823625	27823730	ENSG00000117758.13|STX12|FAM120A|FAM120A	904	+	4.0621495	1.0167032	-1.0	-1.0
chr1	27823755	27823895	ENSG00000117758.13|STX12|FAM120A|FAM120A	904	+	5.760083	1.0167032	-1.0	-1.0
chr1	27851447	27851547	ENSG00000117751.17|PPP1R8|FAM120A|FAM120A	904	+	5.744381	1.0167032	-1.0	-1.0
chr1	27850902	27851002	ENSG00000117751.17|PPP1R8|FAM120A|FAM120A	904	+	5.929387	1.0167032	-1.0	-1.0
chr1	27850372	27850627	ENSG00000117751.17|PPP1R8|FAM120A|FAM120A	956	+	3.135352	1.3581399	-1.0	-1.0
chr1	27891768	27891893	ENSG00000117748.9|RPA2|FAM120A|FAM120A	903	-	4.1015553	1.0146079	-1.0	-1.0
chr1	27972933	27973368	ENSG00000158161.15|EYA3|FAM120A|FAM120A	985	-	5.1948957	1.8264929	-1.0	-1.0
chr1	27971098	27971358	ENSG00000158161.15|EYA3|FAM120A|FAM120A	946	-	4.1923304	1.2714376	-1.0	-1.0
chr1	27971728	27971898	ENSG00000158161.15|EYA3|FAM120A|FAM120A	921	-	6.046995	1.1045686	-1.0	-1.0
chr1	27971918	27972053	ENSG00000158161.15|EYA3|FAM120A|FAM120A	904	-	2.5850103	1.015521	-1.0	-1.0
chr1	27973693	27973808	ENSG00000158161.15|EYA3|FAM120A|FAM120A	904	-	2.4198134	1.0163069	-1.0	-1.0
chr1	27972623	27972783	ENSG00000158161.15|EYA3|FAM120A|FAM120A	926	-	3.9207876	1.1285628	-1.0	-1.0
chr1	27972263	27972418	ENSG00000158161.15|EYA3|FAM120A|FAM120A	926	-	4.363248	1.1336455	-1.0	-1.0
chr1	28281765	28281920	ENSG00000130766.4|SESN2|FAM120A|FAM120A	904	+	3.327543	1.0167032	-1.0	-1.0
chr1	28282150	28282285	ENSG00000130766.4|SESN2|FAM120A|FAM120A	903	+	5.9191837	1.0129788	-1.0	-1.0
chr1	28281945	28282105	ENSG00000130766.4|SESN2|FAM120A|FAM120A	901	+	3.6259098	1.0040092	-1.0	-1.0
chr1	28281375	28281690	ENSG00000130766.4|SESN2|FAM120A|FAM120A	908	+	3.5063875	1.0346475	-1.0	-1.0
chr1	28499998	28500103	ENSG00000204138.12|PHACTR4|FAM120A|FAM120A	904	+	5.7875977	1.0167032	-1.0	-1.0
chr1	28496863	28497128	ENSG00000204138.12|PHACTR4|FAM120A|FAM120A	909	+	3.5723042	1.0415877	-1.0	-1.0
chr1	28497623	28497743	ENSG00000204138.12|PHACTR4|FAM120A|FAM120A	904	+	5.936478	1.0167032	-1.0	-1.0
chr1	28538161	28538936	ENSG00000180198.15|RCC1|FAM120A|FAM120A	979	+	3.426104	1.6830504	-1.0	-1.0
chr1	28603079	28603274	ENSG00000120656.11|TAF12|FAM120A|FAM120A	948	-	3.777651	1.2808652	-1.0	-1.0
chr1	29119423	29119738	ENSG00000159023.19|EPB41|FAM120A|FAM120A	921	+	2.5716748	1.103215	-1.0	-1.0
chr1	29118873	29118983	ENSG00000159023.19|EPB41|FAM120A|FAM120A	904	+	2.109271	1.0167032	-1.0	-1.0
chr1	29119043	29119238	ENSG00000159023.19|EPB41|FAM120A|FAM120A	903	+	2.1711679	1.011059	-1.0	-1.0
chr1	29116953	29118133	ENSG00000159023.19|EPB41|FAM120A|FAM120A	958	+	2.589577	1.3814954	-1.0	-1.0
chr1	29118223	29118863	ENSG00000159023.19|EPB41|FAM120A|FAM120A	965	+	2.8734534	1.4591125	-1.0	-1.0
chr1	29147742	29148122	ENSG00000116350.16|SRSF4|FAM120A|FAM120A	974	-	3.4284008	1.5909982	-1.0	-1.0
chr1	29148132	29148262	ENSG00000116350.16|SRSF4|FAM120A|FAM120A	906	-	2.241842	1.0279703	-1.0	-1.0
chr1	30733053	30733443	ENSG00000162511.7|LAPTM5|FAM120A|FAM120A	949	-	2.568929	1.2902666	-1.0	-1.0
chr1	30733478	30733678	ENSG00000162511.7|LAPTM5|FAM120A|FAM120A	932	-	2.4290447	1.1680028	-1.0	-1.0
chr1	30733683	30733917	ENSG00000162511.7|LAPTM5|FAM120A|FAM120A	928	-	2.5587602	1.1454116	-1.0	-1.0
chr1	30732468	30733048	ENSG00000162511.7|LAPTM5|FAM120A|FAM120A	978	-	3.2978015	1.6571187	-1.0	-1.0
chr1	30902869	30902969	ENSG00000162512.15|SDC3|FAM120A|FAM120A	904	-	5.9245915	1.0167032	-1.0	-1.0
chr1	30872081	30872211	ENSG00000162512.15|SDC3|FAM120A|FAM120A	903	-	2.5922852	1.0138305	-1.0	-1.0
chr1	30871296	30871631	ENSG00000162512.15|SDC3|FAM120A|FAM120A	913	-	4.3500896	1.0594318	-1.0	-1.0
chr1	30871636	30872056	ENSG00000162512.15|SDC3|FAM120A|FAM120A	948	-	4.406495	1.2821437	-1.0	-1.0
chr1	30873061	30873196	ENSG00000162512.15|SDC3|FAM120A|FAM120A	904	-	5.97489	1.0167032	-1.0	-1.0
chr1	30906194	30906309	ENSG00000162512.15|SDC3|FAM120A|FAM120A	904	-	5.784128	1.0167032	-1.0	-1.0
chr1	30869791	30869936	ENSG00000162512.15|SDC3|FAM120A|FAM120A	902	-	2.5386934	1.0101393	-1.0	-1.0
chr1	30870276	30870446	ENSG00000162512.15|SDC3|FAM120A|FAM120A	903	-	4.044016	1.0140615	-1.0	-1.0
chr1	30893174	30893349	ENSG00000162512.15|SDC3|FAM120A|FAM120A	904	-	6.2727733	1.0163174	-1.0	-1.0
chr1	30907379	30907574	ENSG00000162512.15|SDC3|FAM120A|FAM120A	909	-	4.3995385	1.0397583	-1.0	-1.0
chr1	30905774	30905929	ENSG00000162512.15|SDC3|FAM120A|FAM120A	904	-	5.9115114	1.0167032	-1.0	-1.0
chr1	30882619	30882729	ENSG00000162512.15|SDC3|FAM120A|FAM120A	904	-	5.7815943	1.0167032	-1.0	-1.0
chr1	30906904	30907029	ENSG00000162512.15|SDC3|FAM120A|FAM120A	904	-	5.8376007	1.0167032	-1.0	-1.0
chr1	30932125	30932390	ENSG00000134644.15|PUM1|FAM120A|FAM120A	933	-	2.9625692	1.1735855	-1.0	-1.0
chr1	30931510	30931710	ENSG00000134644.15|PUM1|FAM120A|FAM120A	951	-	3.82956	1.3102584	-1.0	-1.0
chr1	31432093	31432358	ENSG00000168528.11|SERINC2|FAM120A|FAM120A	958	+	6.503685	1.3813785	-1.0	-1.0
chr1	31911629	31911874	ENSG00000269967.1|AL136115.2|FAM120A|FAM120A	968	-	2.5621643	1.4896524	-1.0	-1.0
chr1	31918929	31919164	ENSG00000269967.1|AL136115.2|FAM120A|FAM120A	950	-	2.531274	1.2984536	-1.0	-1.0
chr1	31908684	31909034	ENSG00000269967.1|AL136115.2|FAM120A|FAM120A	915	-	2.2340531	1.0684992	-1.0	-1.0
chr1	31908199	31908594	ENSG00000269967.1|AL136115.2|FAM120A|FAM120A	999	-	3.8284957	3.10101	-1.0	-1.0
chr1	31907154	31908199	ENSG00000269967.1|AL136115.2|FAM120A|FAM120A	994	-	3.3866932	2.2253757	-1.0	-1.0
chr1	31909959	31910064	ENSG00000269967.1|AL136115.2|FAM120A|FAM120A	903	-	2.4463482	1.0150368	-1.0	-1.0
chr1	31906434	31907064	ENSG00000269967.1|AL136115.2|FAM120A|FAM120A	961	-	2.78968	1.4108174	-1.0	-1.0
chr1	31937294	31937404	ENSG00000184007.18|PTP4A2|FAM120A|FAM120A	904	-	5.988505	1.0167032	-1.0	-1.0
chr1	31907155	31908595	ENSG00000184007.18|PTP4A2|FAM120A|FAM120A	996	-	3.4805427	2.4055715	-1.0	-1.0
chr1	31906435	31907050	ENSG00000184007.18|PTP4A2|FAM120A|FAM120A	962	-	2.809636	1.4195342	-1.0	-1.0
chr1	31908685	31908955	ENSG00000184007.18|PTP4A2|FAM120A|FAM120A	917	-	2.2722266	1.0816609	-1.0	-1.0
chr1	31937409	31937669	ENSG00000184007.18|PTP4A2|FAM120A|FAM120A	956	-	4.9325976	1.3565838	-1.0	-1.0
chr1	31911695	31911826	ENSG00000184007.18|PTP4A2|FAM120A|FAM120A	980	-	2.648515	1.6962806	-1.0	-1.0
chr1	31918969	31919164	ENSG00000184007.18|PTP4A2|FAM120A|FAM120A	948	-	2.3362215	1.282166	-1.0	-1.0
chr1	32043651	32043756	ENSG00000121774.17|KHDRBS1|FAM120A|FAM120A	902	+	2.1155202	1.0087314	-1.0	-1.0
chr1	32171366	32171466	ENSG00000025800.13|KPNA6|FAM120A|FAM120A	904	+	2.6129348	1.0167032	-1.0	-1.0
chr1	32171581	32171821	ENSG00000025800.13|KPNA6|FAM120A|FAM120A	906	+	3.200685	1.0282218	-1.0	-1.0
chr1	32172051	32172206	ENSG00000025800.13|KPNA6|FAM120A|FAM120A	928	+	3.1580765	1.1429862	-1.0	-1.0
chr1	32171366	32171466	ENSG00000250135.1|AL049795.2|FAM120A|FAM120A	904	+	2.6129348	1.0167032	-1.0	-1.0
chr1	32171581	32171821	ENSG00000250135.1|AL049795.2|FAM120A|FAM120A	906	+	3.200685	1.0287821	-1.0	-1.0
chr1	32172051	32172206	ENSG00000250135.1|AL049795.2|FAM120A|FAM120A	928	+	3.1580765	1.1424568	-1.0	-1.0
chr1	32197851	32197951	ENSG00000084652.15|TXLNA|FAM120A|FAM120A	904	+	2.6489956	1.0167032	-1.0	-1.0
chr1	32333071	32333171	ENSG00000116478.11|HDAC1|FAM120A|FAM120A	904	+	2.5017204	1.0167032	-1.0	-1.0
chr1	32333866	32334231	ENSG00000175130.6|MARCKSL1|FAM120A|FAM120A	919	-	2.4709153	1.093063	-1.0	-1.0
chr1	32334786	32334946	ENSG00000175130.6|MARCKSL1|FAM120A|FAM120A	903	-	3.0755923	1.012159	-1.0	-1.0
chr1	32684804	32684904	ENSG00000162521.18|RBBP4|FAM120A|FAM120A	904	+	4.02029	1.0167032	-1.0	-1.0
chr1	32684189	32684319	ENSG00000162521.18|RBBP4|FAM120A|FAM120A	905	+	5.0406637	1.0210006	-1.0	-1.0
chr1	32680604	32680744	ENSG00000162521.18|RBBP4|FAM120A|FAM120A	904	+	5.9644313	1.0167032	-1.0	-1.0
chr1	32681039	32681139	ENSG00000162521.18|RBBP4|FAM120A|FAM120A	904	+	6.033789	1.0167032	-1.0	-1.0
chr1	32681809	32681999	ENSG00000162521.18|RBBP4|FAM120A|FAM120A	943	+	3.5119822	1.2417154	-1.0	-1.0
chr1	32773349	32773454	ENSG00000162522.10|KIAA1522|FAM120A|FAM120A	903	+	2.4540236	1.0123252	-1.0	-1.0
chr1	32774314	32774679	ENSG00000162522.10|KIAA1522|FAM120A|FAM120A	948	+	3.2496223	1.2827963	-1.0	-1.0
chr1	32774784	32774970	ENSG00000162522.10|KIAA1522|FAM120A|FAM120A	956	+	2.9243655	1.356769	-1.0	-1.0
chr1	32775236	32775646	ENSG00000134684.10|YARS|FAM120A|FAM120A	921	-	2.5363603	1.0999986	-1.0	-1.0
chr1	33010319	33010484	ENSG00000004455.16|AK2|FAM120A|FAM120A	905	-	1.9244354	1.0222961	-1.0	-1.0
chr1	33010604	33010749	ENSG00000004455.16|AK2|FAM120A|FAM120A	915	-	2.538047	1.0703194	-1.0	-1.0
chr1	33008864	33010149	ENSG00000004455.16|AK2|FAM120A|FAM120A	986	-	3.2353952	1.8567199	-1.0	-1.0
chr1	33010489	33010599	ENSG00000004455.16|AK2|FAM120A|FAM120A	921	-	2.6706216	1.1012164	-1.0	-1.0
chr1	35184341	35184476	ENSG00000116560.10|SFPQ|FAM120A|FAM120A	917	-	2.3221903	1.0800445	-1.0	-1.0
chr1	35183621	35183871	ENSG00000116560.10|SFPQ|FAM120A|FAM120A	956	-	2.6456652	1.3525205	-1.0	-1.0
chr1	35183881	35184321	ENSG00000116560.10|SFPQ|FAM120A|FAM120A	927	-	2.3708367	1.1347201	-1.0	-1.0
chr1	35420554	35420959	ENSG00000146463.11|ZMYM4|FAM120A|FAM120A	923	+	3.019588	1.1115787	-1.0	-1.0
chr1	35419954	35420054	ENSG00000146463.11|ZMYM4|FAM120A|FAM120A	901	+	2.4590924	1.005897	-1.0	-1.0
chr1	35419569	35419689	ENSG00000146463.11|ZMYM4|FAM120A|FAM120A	904	+	5.770879	1.0167032	-1.0	-1.0
chr1	35421184	35421459	ENSG00000146463.11|ZMYM4|FAM120A|FAM120A	943	+	3.8017695	1.2404667	-1.0	-1.0
chr1	35420314	35420419	ENSG00000146463.11|ZMYM4|FAM120A|FAM120A	904	+	4.128044	1.0167032	-1.0	-1.0
chr1	35421499	35421734	ENSG00000146463.11|ZMYM4|FAM120A|FAM120A	962	+	4.894742	1.4237728	-1.0	-1.0
chr1	35434554	35434684	ENSG00000142687.17|KIAA0319L|FAM120A|FAM120A	902	-	2.4797664	1.0097309	-1.0	-1.0
chr1	35433659	35433814	ENSG00000142687.17|KIAA0319L|FAM120A|FAM120A	906	-	4.571877	1.0286794	-1.0	-1.0
chr1	35433924	35434144	ENSG00000142687.17|KIAA0319L|FAM120A|FAM120A	936	-	3.397836	1.1950418	-1.0	-1.0
chr1	35600743	35600908	ENSG00000126067.11|PSMB2|FAM120A|FAM120A	911	-	5.782719	1.0490445	-1.0	-1.0
chr1	35602288	35602593	ENSG00000126067.11|PSMB2|FAM120A|FAM120A	990	-	4.283433	2.0196276	-1.0	-1.0
chr1	35600058	35600188	ENSG00000126067.11|PSMB2|FAM120A|FAM120A	903	-	4.0564976	1.0147393	-1.0	-1.0
chr1	35600948	35601048	ENSG00000126067.11|PSMB2|FAM120A|FAM120A	901	-	5.756801	1.0047303	-1.0	-1.0
chr1	35856782	35856972	ENSG00000134698.10|AGO4|FAM120A|FAM120A	903	+	6.1086774	1.0146521	-1.0	-1.0
chr1	35919703	35919838	ENSG00000092847.11|AGO1|FAM120A|FAM120A	903	+	2.5772922	1.0149019	-1.0	-1.0
chr1	35921858	35921958	ENSG00000092847.11|AGO1|FAM120A|FAM120A	904	+	4.2679906	1.0167032	-1.0	-1.0
chr1	35923993	35924228	ENSG00000092847.11|AGO1|FAM120A|FAM120A	921	+	3.1069925	1.1004844	-1.0	-1.0
chr1	35926918	35927078	ENSG00000092847.11|AGO1|FAM120A|FAM120A	911	+	2.680237	1.0529765	-1.0	-1.0
chr1	35919983	35920158	ENSG00000092847.11|AGO1|FAM120A|FAM120A	902	+	2.647972	1.0101221	-1.0	-1.0
chr1	35924998	35925098	ENSG00000092847.11|AGO1|FAM120A|FAM120A	904	+	5.744381	1.0167032	-1.0	-1.0
chr1	35920173	35920613	ENSG00000092847.11|AGO1|FAM120A|FAM120A	967	+	3.4863243	1.482087	-1.0	-1.0
chr1	35922033	35922453	ENSG00000092847.11|AGO1|FAM120A|FAM120A	942	+	2.9424925	1.2346547	-1.0	-1.0
chr1	35921068	35921828	ENSG00000092847.11|AGO1|FAM120A|FAM120A	970	+	3.5436337	1.5265366	-1.0	-1.0
chr1	35920688	35920853	ENSG00000092847.11|AGO1|FAM120A|FAM120A	909	+	3.9527497	1.0412444	-1.0	-1.0
chr1	35922483	35922923	ENSG00000092847.11|AGO1|FAM120A|FAM120A	956	+	3.650755	1.3516555	-1.0	-1.0
chr1	36136599	36136979	ENSG00000054116.11|TRAPPC3|FAM120A|FAM120A	976	-	3.4691436	1.6191338	-1.0	-1.0
chr1	36304065	36304725	ENSG00000054118.13|THRAP3|FAM120A|FAM120A	926	+	2.7166445	1.1299884	-1.0	-1.0
chr1	36304915	36305190	ENSG00000054118.13|THRAP3|FAM120A|FAM120A	963	+	3.1067715	1.4336184	-1.0	-1.0
chr1	36322809	36323034	ENSG00000214193.10|SH3D21|FAM120A|FAM120A	955	+	5.7817755	1.3504201	-1.0	-1.0
chr1	36322563	36322663	ENSG00000214193.10|SH3D21|FAM120A|FAM120A	901	+	5.756801	1.0046825	-1.0	-1.0
chr1	36321838	36321938	ENSG00000214193.10|SH3D21|FAM120A|FAM120A	904	+	5.7989635	1.0167032	-1.0	-1.0
chr1	36323609	36323764	ENSG00000214193.10|SH3D21|FAM120A|FAM120A	971	+	6.724204	1.534119	-1.0	-1.0
chr1	36341378	36341543	ENSG00000196182.10|STK40|FAM120A|FAM120A	903	-	2.417733	1.0113564	-1.0	-1.0
chr1	36340923	36341183	ENSG00000196182.10|STK40|FAM120A|FAM120A	906	-	2.7547588	1.027477	-1.0	-1.0
chr1	36339998	36340218	ENSG00000196182.10|STK40|FAM120A|FAM120A	908	-	3.1232257	1.03847	-1.0	-1.0
chr1	36340233	36340913	ENSG00000196182.10|STK40|FAM120A|FAM120A	943	-	3.086611	1.2411462	-1.0	-1.0
chr1	37536223	37536333	ENSG00000163877.10|SNIP1|FAM120A|FAM120A	904	-	5.7936893	1.0167032	-1.0	-1.0
chr1	37537333	37537448	ENSG00000163877.10|SNIP1|FAM120A|FAM120A	904	-	5.910768	1.0167032	-1.0	-1.0
chr1	37681729	37681874	ENSG00000116922.14|C1orf109|FAM120A|FAM120A	926	-	5.444107	1.1319253	-1.0	-1.0
chr1	37682289	37682704	ENSG00000116922.14|C1orf109|FAM120A|FAM120A	955	-	5.2956753	1.3460908	-1.0	-1.0
chr1	37681909	37682074	ENSG00000116922.14|C1orf109|FAM120A|FAM120A	904	-	3.602049	1.015996	-1.0	-1.0
chr1	37709561	37709706	ENSG00000134690.10|CDCA8|FAM120A|FAM120A	905	+	2.6108198	1.0230801	-1.0	-1.0
chr1	37709441	37709551	ENSG00000134690.10|CDCA8|FAM120A|FAM120A	925	+	4.264304	1.1232508	-1.0	-1.0
chr1	37803428	37803543	ENSG00000196449.3|YRDC|FAM120A|FAM120A	904	-	2.5964544	1.0167032	-1.0	-1.0
chr1	37802973	37803423	ENSG00000196449.3|YRDC|FAM120A|FAM120A	930	-	2.9523702	1.1558049	-1.0	-1.0
chr1	37957069	37957899	ENSG00000183431.11|SF3A3|FAM120A|FAM120A	940	-	3.5198722	1.2194357	-1.0	-1.0
chr1	37996769	37997224	ENSG00000183386.9|FHL3|FAM120A|FAM120A	959	-	2.9235785	1.3834523	-1.0	-1.0
chr1	38991725	38991850	ENSG00000174574.15|AKIRIN1|FAM120A|FAM120A	904	+	4.071718	1.0176598	-1.0	-1.0
chr1	39005369	39005484	ENSG00000174574.15|AKIRIN1|FAM120A|FAM120A	904	+	2.398416	1.0155078	-1.0	-1.0
chr1	39004924	39005064	ENSG00000174574.15|AKIRIN1|FAM120A|FAM120A	912	+	3.5644827	1.0556359	-1.0	-1.0
chr1	39575888	39576038	ENSG00000090621.13|PABPC4|FAM120A|FAM120A	906	-	2.5406005	1.0262079	-1.0	-1.0
chr1	39560990	39561205	ENSG00000090621.13|PABPC4|FAM120A|FAM120A	941	-	2.5702014	1.2314695	-1.0	-1.0
chr1	39560815	39560990	ENSG00000090621.13|PABPC4|FAM120A|FAM120A	949	-	2.6023824	1.2933074	-1.0	-1.0
chr1	39572422	39572522	ENSG00000090621.13|PABPC4|FAM120A|FAM120A	936	-	3.1415784	1.191307	-1.0	-1.0
chr1	39576043	39576790	ENSG00000090621.13|PABPC4|FAM120A|FAM120A	973	-	2.8665252	1.5682422	-1.0	-1.0
chr1	40073015	40073120	ENSG00000131238.17|PPT1|FAM120A|FAM120A	904	-	2.4163978	1.0167032	-1.0	-1.0
chr1	40073190	40073425	ENSG00000131238.17|PPT1|FAM120A|FAM120A	964	-	4.0521436	1.4469604	-1.0	-1.0
chr1	40072865	40072990	ENSG00000131238.17|PPT1|FAM120A|FAM120A	903	-	2.370646	1.0132725	-1.0	-1.0
chr1	40240706	40240901	ENSG00000117000.8|RLF|FAM120A|FAM120A	947	+	3.5677202	1.2750722	-1.0	-1.0
chr1	40771252	40771352	ENSG00000066136.20|NFYC|FAM120A|FAM120A	902	+	6.0526342	1.010406	-1.0	-1.0
chr1	42177098	42177353	ENSG00000198815.8|FOXJ3|FAM120A|FAM120A	964	-	3.7953675	1.4381882	-1.0	-1.0
chr1	42177513	42177693	ENSG00000198815.8|FOXJ3|FAM120A|FAM120A	938	-	3.411224	1.2054129	-1.0	-1.0
chr1	42177393	42177493	ENSG00000198815.8|FOXJ3|FAM120A|FAM120A	904	-	4.008617	1.0163424	-1.0	-1.0
chr1	42176943	42177043	ENSG00000198815.8|FOXJ3|FAM120A|FAM120A	904	-	6.1738973	1.0167032	-1.0	-1.0
chr1	42179038	42179213	ENSG00000198815.8|FOXJ3|FAM120A|FAM120A	916	-	2.888064	1.0734566	-1.0	-1.0
chr1	42843071	42843176	ENSG00000164010.13|ERMAP|FAM120A|FAM120A	902	+	6.1935277	1.0100768	-1.0	-1.0
chr1	43384036	43384186	ENSG00000159479.16|MED8|FAM120A|FAM120A	903	-	3.9790251	1.0139469	-1.0	-1.0
chr1	43384506	43384801	ENSG00000159479.16|MED8|FAM120A|FAM120A	949	-	4.19516	1.2924076	-1.0	-1.0
chr1	43384341	43384451	ENSG00000159479.16|MED8|FAM120A|FAM120A	904	-	5.9593687	1.0167032	-1.0	-1.0
chr1	43704684	43705514	ENSG00000066135.12|KDM4A|FAM120A|FAM120A	969	+	3.8379388	1.5031625	-1.0	-1.0
chr1	43872238	43872603	ENSG00000126091.19|ST3GAL3|FAM120A|FAM120A	965	+	6.6643634	1.4543449	-1.0	-1.0
chr1	43930528	43930633	ENSG00000126091.19|ST3GAL3|FAM120A|FAM120A	902	+	4.01994	1.0099792	-1.0	-1.0
chr1	45002609	45002754	ENSG00000126107.14|HECTD3|FAM120A|FAM120A	906	-	3.4881775	1.0268911	-1.0	-1.0
chr1	45002939	45003049	ENSG00000126107.14|HECTD3|FAM120A|FAM120A	904	-	5.9186378	1.0167032	-1.0	-1.0
chr1	45627543	45627653	ENSG00000159592.10|GPBP1L1|FAM120A|FAM120A	903	-	2.5819492	1.0135546	-1.0	-1.0
chr1	45699235	45699345	ENSG00000197429.10|IPP|FAM120A|FAM120A	903	-	5.7376237	1.0153004	-1.0	-1.0
chr1	45698940	45699100	ENSG00000197429.10|IPP|FAM120A|FAM120A	904	-	5.9587255	1.0166656	-1.0	-1.0
chr1	46302420	46302605	ENSG00000132128.16|LRRC41|FAM120A|FAM120A	945	-	4.21351	1.2563018	-1.0	-1.0
chr1	46301635	46301945	ENSG00000132128.16|LRRC41|FAM120A|FAM120A	953	-	5.2148547	1.3296462	-1.0	-1.0
chr1	46302670	46303123	ENSG00000132128.16|LRRC41|FAM120A|FAM120A	922	-	4.6953964	1.1103618	-1.0	-1.0
chr1	46301955	46302155	ENSG00000132128.16|LRRC41|FAM120A|FAM120A	966	-	5.507097	1.4733328	-1.0	-1.0
chr1	46301310	46301430	ENSG00000132128.16|LRRC41|FAM120A|FAM120A	904	-	5.8171115	1.0167032	-1.0	-1.0
chr1	46302275	46302375	ENSG00000132128.16|LRRC41|FAM120A|FAM120A	902	-	4.0564904	1.0081098	-1.0	-1.0
chr1	46363259	46363434	ENSG00000117481.10|NSUN4|FAM120A|FAM120A	914	+	3.000332	1.0676619	-1.0	-1.0
chr1	46362174	46362279	ENSG00000117481.10|NSUN4|FAM120A|FAM120A	933	+	6.454835	1.17471	-1.0	-1.0
chr1	46557627	46557727	ENSG00000079277.19|MKNK1|FAM120A|FAM120A	904	-	6.29239	1.0167032	-1.0	-1.0
chr1	46677888	46678053	ENSG00000159658.10|EFCAB14|FAM120A|FAM120A	904	-	4.9805	1.0168562	-1.0	-1.0
chr1	47224143	47224248	ENSG00000162367.11|TAL1|FAM120A|FAM120A	905	-	4.204331	1.022556	-1.0	-1.0
chr1	47216589	47216729	ENSG00000162367.11|TAL1|FAM120A|FAM120A	902	-	2.1953387	1.0104277	-1.0	-1.0
chr1	47216744	47216939	ENSG00000162367.11|TAL1|FAM120A|FAM120A	922	-	2.6052213	1.1060731	-1.0	-1.0
chr1	47218799	47218979	ENSG00000162367.11|TAL1|FAM120A|FAM120A	962	-	4.1698103	1.4175197	-1.0	-1.0
chr1	47217074	47217309	ENSG00000162367.11|TAL1|FAM120A|FAM120A	903	-	2.293121	1.0145513	-1.0	-1.0
chr1	47230876	47231041	ENSG00000162367.11|TAL1|FAM120A|FAM120A	907	-	3.98533	1.0297916	-1.0	-1.0
chr1	47219034	47219364	ENSG00000162367.11|TAL1|FAM120A|FAM120A	925	-	2.7666798	1.1257839	-1.0	-1.0
chr1	47224943	47225063	ENSG00000162367.11|TAL1|FAM120A|FAM120A	904	-	3.8730266	1.0167032	-1.0	-1.0
chr1	47228972	47229072	ENSG00000162367.11|TAL1|FAM120A|FAM120A	904	-	5.9023004	1.0167032	-1.0	-1.0
chr1	47231223	47231328	ENSG00000162367.11|TAL1|FAM120A|FAM120A	915	-	4.3571653	1.0682714	-1.0	-1.0
chr1	47217534	47218509	ENSG00000162367.11|TAL1|FAM120A|FAM120A	959	-	2.9712698	1.3836433	-1.0	-1.0
chr1	47216439	47216569	ENSG00000162367.11|TAL1|FAM120A|FAM120A	903	-	2.1366882	1.0127122	-1.0	-1.0
chr1	47377673	47378093	ENSG00000162368.13|CMPK1|FAM120A|FAM120A	956	+	2.7348542	1.3600446	-1.0	-1.0
chr1	47375196	47375293	ENSG00000162368.13|CMPK1|FAM120A|FAM120A	901	+	2.5218465	1.0045419	-1.0	-1.0
chr1	47376768	47377638	ENSG00000162368.13|CMPK1|FAM120A|FAM120A	966	+	2.7272604	1.4729209	-1.0	-1.0
chr1	47378148	47378403	ENSG00000162368.13|CMPK1|FAM120A|FAM120A	941	+	2.4577518	1.2306739	-1.0	-1.0
chr1	47378513	47378839	ENSG00000162368.13|CMPK1|FAM120A|FAM120A	941	+	3.019229	1.229996	-1.0	-1.0
chr1	51271820	51271980	ENSG00000123091.4|RNF11|FAM120A|FAM120A	922	+	3.0308633	1.1087512	-1.0	-1.0
chr1	51354637	51354737	ENSG00000085832.16|EPS15|FAM120A|FAM120A	903	-	5.71913	1.0146579	-1.0	-1.0
chr1	51354747	51354857	ENSG00000085832.16|EPS15|FAM120A|FAM120A	904	-	5.9872503	1.0167032	-1.0	-1.0
chr1	52020200	52020515	ENSG00000117862.11|TXNDC12|FAM120A|FAM120A	941	-	3.3641255	1.2278321	-1.0	-1.0
chr1	52020660	52020800	ENSG00000117862.11|TXNDC12|FAM120A|FAM120A	923	-	3.3697147	1.1145182	-1.0	-1.0
chr1	52088936	52089046	ENSG00000134717.17|BTF3L4|FAM120A|FAM120A	903	+	4.1760488	1.0140604	-1.0	-1.0
chr1	52089246	52089511	ENSG00000134717.17|BTF3L4|FAM120A|FAM120A	936	+	4.4665484	1.1969761	-1.0	-1.0
chr1	52087066	52087266	ENSG00000134717.17|BTF3L4|FAM120A|FAM120A	944	+	3.4309204	1.2522944	-1.0	-1.0
chr1	52346289	52346469	ENSG00000157077.14|ZFYVE9|FAM120A|FAM120A	913	+	2.9587994	1.060951	-1.0	-1.0
chr1	52417602	52417762	ENSG00000134748.12|PRPF38A|FAM120A|FAM120A	903	+	6.045047	1.0122236	-1.0	-1.0
chr1	52686270	52686420	ENSG00000162377.5|COA7|FAM120A|FAM120A	903	-	6.1881285	1.0146042	-1.0	-1.0
chr1	52823688	52823833	ENSG00000162378.12|ZYG11B|FAM120A|FAM120A	904	+	5.9567165	1.0161818	-1.0	-1.0
chr1	52824733	52824838	ENSG00000162378.12|ZYG11B|FAM120A|FAM120A	904	+	6.268647	1.0167032	-1.0	-1.0
chr1	52825838	52826123	ENSG00000162378.12|ZYG11B|FAM120A|FAM120A	959	+	6.502976	1.3888916	-1.0	-1.0
chr1	52823468	52823643	ENSG00000162378.12|ZYG11B|FAM120A|FAM120A	910	+	2.8406527	1.0457125	-1.0	-1.0
chr1	52822643	52822758	ENSG00000162378.12|ZYG11B|FAM120A|FAM120A	904	+	5.1843815	1.0161027	-1.0	-1.0
chr1	52825498	52825663	ENSG00000162378.12|ZYG11B|FAM120A|FAM120A	904	+	6.13201	1.0167032	-1.0	-1.0
chr1	52822023	52822198	ENSG00000162378.12|ZYG11B|FAM120A|FAM120A	907	+	3.2631452	1.0301467	-1.0	-1.0
chr1	53050827	53050932	ENSG00000116171.17|SCP2|FAM120A|FAM120A	907	+	2.635993	1.03146	-1.0	-1.0
chr1	53766564	53766674	ENSG00000058804.11|NDC1|FAM120A|FAM120A	917	-	3.0166292	1.0828943	-1.0	-1.0
chr1	53766434	53766539	ENSG00000058804.11|NDC1|FAM120A|FAM120A	906	-	2.7509098	1.0263427	-1.0	-1.0
chr1	53766324	53766424	ENSG00000058804.11|NDC1|FAM120A|FAM120A	904	-	4.0793905	1.0167032	-1.0	-1.0
chr1	54405982	54406217	ENSG00000157216.15|SSBP3|FAM120A|FAM120A	976	-	4.891129	1.628842	-1.0	-1.0
chr1	54405644	54405809	ENSG00000157216.15|SSBP3|FAM120A|FAM120A	902	-	4.586713	1.0107665	-1.0	-1.0
chr1	54225626	54226961	ENSG00000157216.15|SSBP3|FAM120A|FAM120A	966	-	3.9031339	1.46515	-1.0	-1.0
chr1	54405250	54405370	ENSG00000157216.15|SSBP3|FAM120A|FAM120A	904	-	5.9437118	1.0167032	-1.0	-1.0
chr1	55068008	55068128	ENSG00000162402.13|USP24|FAM120A|FAM120A	904	-	6.165089	1.0167032	-1.0	-1.0
chr1	55068428	55068603	ENSG00000162402.13|USP24|FAM120A|FAM120A	934	-	4.3084674	1.1800568	-1.0	-1.0
chr1	58781872	58782022	ENSG00000177606.6|JUN|FAM120A|FAM120A	913	-	4.853647	1.0601987	-1.0	-1.0
chr1	58781367	58781817	ENSG00000177606.6|JUN|FAM120A|FAM120A	991	-	4.589789	2.0544696	-1.0	-1.0
chr1	61457592	61457702	ENSG00000162599.15|NFIA|FAM120A|FAM120A	904	+	5.7875977	1.0167032	-1.0	-1.0
chr1	61462307	61462412	ENSG00000162599.15|NFIA|FAM120A|FAM120A	904	+	5.9460125	1.0167032	-1.0	-1.0
chr1	65229857	65230037	ENSG00000162433.14|AK4|FAM120A|FAM120A	904	+	5.1808167	1.0167032	-1.0	-1.0
chr1	65229597	65229832	ENSG00000162433.14|AK4|FAM120A|FAM120A	904	+	6.0789394	1.0172908	-1.0	-1.0
chr1	65231337	65231477	ENSG00000162433.14|AK4|FAM120A|FAM120A	952	+	6.0118833	1.3186637	-1.0	-1.0
chr1	65231992	65232112	ENSG00000162433.14|AK4|FAM120A|FAM120A	904	+	6.191813	1.0167032	-1.0	-1.0
chr1	65230442	65230552	ENSG00000162433.14|AK4|FAM120A|FAM120A	901	+	5.7571254	1.0052142	-1.0	-1.0
chr1	65231052	65231332	ENSG00000162433.14|AK4|FAM120A|FAM120A	932	+	3.8975918	1.1672064	-1.0	-1.0
chr1	65231562	65231662	ENSG00000162433.14|AK4|FAM120A|FAM120A	904	+	2.94381	1.0167032	-1.0	-1.0
chr1	65228857	65229007	ENSG00000162433.14|AK4|FAM120A|FAM120A	904	+	6.125627	1.0165315	-1.0	-1.0
chr1	65231752	65231867	ENSG00000162433.14|AK4|FAM120A|FAM120A	904	+	5.936571	1.0167032	-1.0	-1.0
chr1	65310183	65310318	ENSG00000116675.15|DNAJC6|FAM120A|FAM120A	904	+	6.1088624	1.0167402	-1.0	-1.0
chr1	65432917	65433022	ENSG00000213625.8|LEPROT|FAM120A|FAM120A	904	+	2.6436634	1.0167032	-1.0	-1.0
chr1	65634156	65634266	ENSG00000116678.19|LEPR|FAM120A|FAM120A	904	+	3.9953077	1.0165406	-1.0	-1.0
chr1	65634276	65634471	ENSG00000116678.19|LEPR|FAM120A|FAM120A	919	+	2.7359843	1.0910112	-1.0	-1.0
chr1	65432918	65433018	ENSG00000116678.19|LEPR|FAM120A|FAM120A	904	+	2.67665	1.0167032	-1.0	-1.0
chr1	65634536	65634656	ENSG00000116678.19|LEPR|FAM120A|FAM120A	904	+	6.216005	1.0167032	-1.0	-1.0
chr1	66986756	66986901	ENSG00000198160.14|MIER1|FAM120A|FAM120A	904	+	3.55201	1.0159161	-1.0	-1.0
chr1	66987361	66987461	ENSG00000198160.14|MIER1|FAM120A|FAM120A	904	+	6.0240774	1.0167032	-1.0	-1.0
chr1	67003106	67003206	ENSG00000116704.7|SLC35D1|FAM120A|FAM120A	904	-	5.9023004	1.0167032	-1.0	-1.0
chr1	67003506	67003611	ENSG00000116704.7|SLC35D1|FAM120A|FAM120A	903	-	5.969267	1.013863	-1.0	-1.0
chr1	67003296	67003431	ENSG00000116704.7|SLC35D1|FAM120A|FAM120A	904	-	5.7594957	1.0167032	-1.0	-1.0
chr1	67410719	67410844	ENSG00000142864.14|SERBP1|FAM120A|FAM120A	904	-	5.19167	1.0166909	-1.0	-1.0
chr1	67411689	67412539	ENSG00000142864.14|SERBP1|FAM120A|FAM120A	978	-	2.9715722	1.6580032	-1.0	-1.0
chr1	67409189	67409489	ENSG00000142864.14|SERBP1|FAM120A|FAM120A	939	-	3.3152258	1.2161862	-1.0	-1.0
chr1	67411309	67411579	ENSG00000142864.14|SERBP1|FAM120A|FAM120A	962	-	2.7935646	1.4190867	-1.0	-1.0
chr1	67412714	67412824	ENSG00000142864.14|SERBP1|FAM120A|FAM120A	903	-	2.396872	1.0129623	-1.0	-1.0
chr1	67410849	67411014	ENSG00000142864.14|SERBP1|FAM120A|FAM120A	906	-	3.2588744	1.0252061	-1.0	-1.0
chr1	67408479	67408729	ENSG00000142864.14|SERBP1|FAM120A|FAM120A	920	-	4.0912485	1.0990427	-1.0	-1.0
chr1	67688055	67688190	ENSG00000116717.11|GADD45A|FAM120A|FAM120A	904	+	2.6903949	1.0194863	-1.0	-1.0
chr1	70251427	70251547	ENSG00000116754.13|SRSF11|FAM120A|FAM120A	918	+	6.274068	1.0839019	-1.0	-1.0
chr1	71064470	71064620	ENSG00000132485.13|ZRANB2|FAM120A|FAM120A	922	-	2.850778	1.1076676	-1.0	-1.0
chr1	77091914	77092154	ENSG00000142892.14|PIGK|FAM120A|FAM120A	939	-	5.4135504	1.2125474	-1.0	-1.0
chr1	77682925	77683120	ENSG00000036549.12|ZZZ3|FAM120A|FAM120A	954	-	6.5751143	1.3351331	-1.0	-1.0
chr1	78016694	78016794	ENSG00000137960.5|GIPC2|FAM120A|FAM120A	904	+	2.5713701	1.0167032	-1.0	-1.0
chr1	84554420	84554625	ENSG00000117151.12|CTBS|FAM120A|FAM120A	924	-	4.35069	1.118259	-1.0	-1.0
chr1	86745292	86745452	ENSG00000097033.14|SH3GLB1|FAM120A|FAM120A	904	+	6.058485	1.0167032	-1.0	-1.0
chr1	86862584	86862694	ENSG00000183291.15|SELENOF|FAM120A|FAM120A	903	-	5.71913	1.0145713	-1.0	-1.0
chr1	86862914	86863019	ENSG00000183291.15|SELENOF|FAM120A|FAM120A	903	-	2.534524	1.0143125	-1.0	-1.0
chr1	87105579	87105744	ENSG00000153936.16|HS2ST1|FAM120A|FAM120A	904	+	5.94512	1.0167032	-1.0	-1.0
chr1	87107224	87107454	ENSG00000153936.16|HS2ST1|FAM120A|FAM120A	910	+	2.683536	1.0471121	-1.0	-1.0
chr1	87107709	87107889	ENSG00000153936.16|HS2ST1|FAM120A|FAM120A	913	+	3.0080326	1.0618304	-1.0	-1.0
chr1	87108524	87108629	ENSG00000153936.16|HS2ST1|FAM120A|FAM120A	904	+	5.7692924	1.0167032	-1.0	-1.0
chr1	87108274	87108419	ENSG00000153936.16|HS2ST1|FAM120A|FAM120A	922	+	5.8202267	1.1058111	-1.0	-1.0
chr1	87108714	87108939	ENSG00000153936.16|HS2ST1|FAM120A|FAM120A	924	+	3.810013	1.118692	-1.0	-1.0
chr1	87109519	87109624	ENSG00000153936.16|HS2ST1|FAM120A|FAM120A	901	+	3.226189	1.0047303	-1.0	-1.0
chr1	87107484	87107644	ENSG00000153936.16|HS2ST1|FAM120A|FAM120A	930	+	5.4850016	1.1560744	-1.0	-1.0
chr1	87105249	87105359	ENSG00000153936.16|HS2ST1|FAM120A|FAM120A	903	+	3.5132875	1.0141296	-1.0	-1.0
chr1	87108009	87108144	ENSG00000153936.16|HS2ST1|FAM120A|FAM120A	903	+	3.3429952	1.0118623	-1.0	-1.0
chr1	87106689	87106919	ENSG00000153936.16|HS2ST1|FAM120A|FAM120A	931	+	2.9657664	1.1590661	-1.0	-1.0
chr1	87105399	87105499	ENSG00000153936.16|HS2ST1|FAM120A|FAM120A	901	+	3.2292123	1.0047303	-1.0	-1.0
chr1	87106339	87106449	ENSG00000153936.16|HS2ST1|FAM120A|FAM120A	904	+	5.744381	1.0167032	-1.0	-1.0
chr1	87105579	87105744	ENSG00000267561.2|AC093155.3|FAM120A|FAM120A	904	+	5.94512	1.0167032	-1.0	-1.0
chr1	87107709	87107889	ENSG00000267561.2|AC093155.3|FAM120A|FAM120A	913	+	3.0080326	1.0622115	-1.0	-1.0
chr1	87108524	87108629	ENSG00000267561.2|AC093155.3|FAM120A|FAM120A	904	+	5.7692924	1.0167032	-1.0	-1.0
chr1	87108274	87108419	ENSG00000267561.2|AC093155.3|FAM120A|FAM120A	922	+	5.8202267	1.1059089	-1.0	-1.0
chr1	87108714	87108939	ENSG00000267561.2|AC093155.3|FAM120A|FAM120A	924	+	3.810013	1.1191721	-1.0	-1.0
chr1	87109519	87109624	ENSG00000267561.2|AC093155.3|FAM120A|FAM120A	901	+	3.226189	1.0047303	-1.0	-1.0
chr1	87107484	87107644	ENSG00000267561.2|AC093155.3|FAM120A|FAM120A	930	+	5.4850016	1.1562148	-1.0	-1.0
chr1	87105249	87105359	ENSG00000267561.2|AC093155.3|FAM120A|FAM120A	903	+	3.5132875	1.0141296	-1.0	-1.0
chr1	87108009	87108144	ENSG00000267561.2|AC093155.3|FAM120A|FAM120A	903	+	3.3429952	1.0118588	-1.0	-1.0
chr1	87107224	87107469	ENSG00000267561.2|AC093155.3|FAM120A|FAM120A	910	+	2.6782477	1.0458766	-1.0	-1.0
chr1	87106689	87106919	ENSG00000267561.2|AC093155.3|FAM120A|FAM120A	930	+	2.9657664	1.1575153	-1.0	-1.0
chr1	87105399	87105499	ENSG00000267561.2|AC093155.3|FAM120A|FAM120A	901	+	3.2292123	1.0048139	-1.0	-1.0
chr1	87106339	87106449	ENSG00000267561.2|AC093155.3|FAM120A|FAM120A	904	+	5.744381	1.0167032	-1.0	-1.0
chr1	87344987	87345317	ENSG00000143013.12|LMO4|FAM120A|FAM120A	955	+	3.8105376	1.3456107	-1.0	-1.0
chr1	89594195	89594375	ENSG00000197147.13|LRRC8B|FAM120A|FAM120A	904	+	5.9220324	1.0167032	-1.0	-1.0
chr1	91681012	91681112	ENSG00000069702.10|TGFBR3|FAM120A|FAM120A	904	-	5.7636766	1.0167032	-1.0	-1.0
chr1	91683317	91683427	ENSG00000069702.10|TGFBR3|FAM120A|FAM120A	904	-	5.8751383	1.0167032	-1.0	-1.0
chr1	91682842	91682942	ENSG00000069702.10|TGFBR3|FAM120A|FAM120A	901	-	4.032047	1.0049709	-1.0	-1.0
chr1	91683087	91683187	ENSG00000069702.10|TGFBR3|FAM120A|FAM120A	904	-	6.1738973	1.0167032	-1.0	-1.0
chr1	91682157	91682357	ENSG00000069702.10|TGFBR3|FAM120A|FAM120A	958	-	3.8267949	1.3734101	-1.0	-1.0
chr1	93152706	93153191	ENSG00000117500.12|TMED5|FAM120A|FAM120A	950	-	3.1253603	1.3004984	-1.0	-1.0
chr1	93153781	93154166	ENSG00000117500.12|TMED5|FAM120A|FAM120A	924	-	2.9646866	1.1178194	-1.0	-1.0
chr1	93153326	93153476	ENSG00000117500.12|TMED5|FAM120A|FAM120A	913	-	3.1467142	1.058973	-1.0	-1.0
chr1	93154291	93154446	ENSG00000117500.12|TMED5|FAM120A|FAM120A	916	-	2.6706994	1.0734084	-1.0	-1.0
chr1	93153561	93153666	ENSG00000117500.12|TMED5|FAM120A|FAM120A	904	-	2.5024211	1.0167032	-1.0	-1.0
chr1	93152066	93152206	ENSG00000117500.12|TMED5|FAM120A|FAM120A	903	-	3.743959	1.0139445	-1.0	-1.0
chr1	93362592	93362747	ENSG00000117505.12|DR1|FAM120A|FAM120A	904	+	5.944588	1.0167032	-1.0	-1.0
chr1	93361547	93362532	ENSG00000117505.12|DR1|FAM120A|FAM120A	945	+	3.069985	1.2579898	-1.0	-1.0
chr1	93364382	93364512	ENSG00000117505.12|DR1|FAM120A|FAM120A	904	+	5.7663183	1.0167032	-1.0	-1.0
chr1	93361207	93361322	ENSG00000117505.12|DR1|FAM120A|FAM120A	914	+	2.909388	1.0678266	-1.0	-1.0
chr1	93363372	93363487	ENSG00000117505.12|DR1|FAM120A|FAM120A	904	+	5.790553	1.0167032	-1.0	-1.0
chr1	93364587	93364737	ENSG00000117505.12|DR1|FAM120A|FAM120A	904	+	5.2300615	1.0167032	-1.0	-1.0
chr1	93887039	93887509	ENSG00000023909.9|GCLM|FAM120A|FAM120A	972	-	4.0293612	1.5556965	-1.0	-1.0
chr1	93886104	93886289	ENSG00000023909.9|GCLM|FAM120A|FAM120A	903	-	3.7275567	1.0142704	-1.0	-1.0
chr1	93888004	93888334	ENSG00000023909.9|GCLM|FAM120A|FAM120A	927	-	3.870714	1.1353027	-1.0	-1.0
chr1	93888564	93888669	ENSG00000023909.9|GCLM|FAM120A|FAM120A	904	-	6.0778303	1.0167032	-1.0	-1.0
chr1	93885649	93885804	ENSG00000023909.9|GCLM|FAM120A|FAM120A	910	-	6.0693827	1.0458852	-1.0	-1.0
chr1	93887679	93887874	ENSG00000023909.9|GCLM|FAM120A|FAM120A	958	-	6.1014223	1.3746029	-1.0	-1.0
chr1	93886304	93886984	ENSG00000023909.9|GCLM|FAM120A|FAM120A	941	-	3.610185	1.2267964	-1.0	-1.0
chr1	93888334	93888509	ENSG00000023909.9|GCLM|FAM120A|FAM120A	904	-	4.8732276	1.016696	-1.0	-1.0
chr1	95194149	95194399	ENSG00000152078.9|TMEM56|FAM120A|FAM120A	922	+	4.3308377	1.10726	-1.0	-1.0
chr1	95194724	95194844	ENSG00000152078.9|TMEM56|FAM120A|FAM120A	905	+	5.0638766	1.0207684	-1.0	-1.0
chr1	95192814	95193049	ENSG00000152078.9|TMEM56|FAM120A|FAM120A	920	+	3.108424	1.0978937	-1.0	-1.0
chr1	95197429	95197554	ENSG00000152078.9|TMEM56|FAM120A|FAM120A	907	+	2.7016647	1.0337924	-1.0	-1.0
chr1	95195659	95195759	ENSG00000152078.9|TMEM56|FAM120A|FAM120A	904	+	5.744381	1.0167032	-1.0	-1.0
chr1	95191799	95191899	ENSG00000152078.9|TMEM56|FAM120A|FAM120A	901	+	5.7256246	1.0032904	-1.0	-1.0
chr1	95194849	95195294	ENSG00000152078.9|TMEM56|FAM120A|FAM120A	962	+	3.93815	1.417416	-1.0	-1.0
chr1	95194149	95194399	ENSG00000271092.5|TMEM56-RWDD3|FAM120A|FAM120A	922	+	4.3308377	1.1070815	-1.0	-1.0
chr1	95194724	95194844	ENSG00000271092.5|TMEM56-RWDD3|FAM120A|FAM120A	905	+	5.0638766	1.0207003	-1.0	-1.0
chr1	95192814	95193049	ENSG00000271092.5|TMEM56-RWDD3|FAM120A|FAM120A	920	+	3.1090577	1.097136	-1.0	-1.0
chr1	95197429	95197554	ENSG00000271092.5|TMEM56-RWDD3|FAM120A|FAM120A	908	+	2.7016647	1.0347698	-1.0	-1.0
chr1	95195659	95195759	ENSG00000271092.5|TMEM56-RWDD3|FAM120A|FAM120A	904	+	5.744381	1.0167032	-1.0	-1.0
chr1	95191799	95191899	ENSG00000271092.5|TMEM56-RWDD3|FAM120A|FAM120A	901	+	5.7256246	1.0033039	-1.0	-1.0
chr1	95194849	95195294	ENSG00000271092.5|TMEM56-RWDD3|FAM120A|FAM120A	962	+	3.93815	1.4173366	-1.0	-1.0
chr1	100083951	100084111	ENSG00000241073.1|AC093019.2|FAM120A|FAM120A	937	-	3.867491	1.1983069	-1.0	-1.0
chr1	100083731	100083861	ENSG00000241073.1|AC093019.2|FAM120A|FAM120A	904	-	5.773119	1.015502	-1.0	-1.0
chr1	100083947	100084112	ENSG00000156876.9|SASS6|FAM120A|FAM120A	931	-	3.883217	1.1615233	-1.0	-1.0
chr1	100083732	100083862	ENSG00000156876.9|SASS6|FAM120A|FAM120A	904	-	5.7855644	1.0157079	-1.0	-1.0
chr1	100872756	100872891	ENSG00000162694.13|EXTL2|FAM120A|FAM120A	904	-	5.774611	1.0167032	-1.0	-1.0
chr1	107058533	107058988	ENSG00000198890.7|PRMT6|FAM120A|FAM120A	923	+	4.587476	1.1111689	-1.0	-1.0
chr1	107058253	107058418	ENSG00000198890.7|PRMT6|FAM120A|FAM120A	903	+	3.2688794	1.0139858	-1.0	-1.0
chr1	108135870	108136055	ENSG00000085491.15|SLC25A24|FAM120A|FAM120A	904	-	6.249694	1.0168957	-1.0	-1.0
chr1	108135720	108135820	ENSG00000085491.15|SLC25A24|FAM120A|FAM120A	903	-	3.2612743	1.0139295	-1.0	-1.0
chr1	108636562	108636662	ENSG00000162636.15|FAM102B|FAM120A|FAM120A	901	+	2.3414733	1.0033628	-1.0	-1.0
chr1	108637287	108637472	ENSG00000162636.15|FAM102B|FAM120A|FAM120A	909	+	2.7664576	1.0413692	-1.0	-1.0
chr1	108635572	108635672	ENSG00000162636.15|FAM102B|FAM120A|FAM120A	902	+	3.9703858	1.0103209	-1.0	-1.0
chr1	108635732	108635842	ENSG00000162636.15|FAM102B|FAM120A|FAM120A	903	+	4.766088	1.012985	-1.0	-1.0
chr1	108638002	108638267	ENSG00000162636.15|FAM102B|FAM120A|FAM120A	946	+	3.6254027	1.2656904	-1.0	-1.0
chr1	108635847	108636402	ENSG00000162636.15|FAM102B|FAM120A|FAM120A	928	+	4.1915736	1.1403372	-1.0	-1.0
chr1	108637562	108637957	ENSG00000162636.15|FAM102B|FAM120A|FAM120A	925	+	2.7477953	1.1234258	-1.0	-1.0
chr1	108638812	108639207	ENSG00000162636.15|FAM102B|FAM120A|FAM120A	942	+	3.7527523	1.2334316	-1.0	-1.0
chr1	108930751	108930876	ENSG00000274068.1|AL449266.1|FAM120A|FAM120A	913	-	5.6939673	1.0603765	-1.0	-1.0
chr1	108931231	108931616	ENSG00000274068.1|AL449266.1|FAM120A|FAM120A	961	-	4.6411805	1.4076823	-1.0	-1.0
chr1	108931232	108931617	ENSG00000121940.15|CLCC1|FAM120A|FAM120A	962	-	4.6414676	1.4167424	-1.0	-1.0
chr1	108930752	108930887	ENSG00000121940.15|CLCC1|FAM120A|FAM120A	921	-	5.2875843	1.0996532	-1.0	-1.0
chr1	109094861	109095241	ENSG00000215717.5|TMEM167B|FAM120A|FAM120A	925	+	3.5199533	1.1236446	-1.0	-1.0
chr1	109095576	109095776	ENSG00000215717.5|TMEM167B|FAM120A|FAM120A	950	+	5.175706	1.2972065	-1.0	-1.0
chr1	109216018	109216198	ENSG00000031698.12|SARS|FAM120A|FAM120A	920	+	2.5636168	1.0973641	-1.0	-1.0
chr1	109216473	109216583	ENSG00000031698.12|SARS|FAM120A|FAM120A	904	+	6.080426	1.0167032	-1.0	-1.0
chr1	109313537	109314042	ENSG00000134243.11|SORT1|FAM120A|FAM120A	949	-	2.8543923	1.2947155	-1.0	-1.0
chr1	109310972	109311122	ENSG00000134243.11|SORT1|FAM120A|FAM120A	922	-	4.1373305	1.1083193	-1.0	-1.0
chr1	109309667	109310817	ENSG00000134243.11|SORT1|FAM120A|FAM120A	938	-	3.0361805	1.2106402	-1.0	-1.0
chr1	109311222	109313502	ENSG00000134243.11|SORT1|FAM120A|FAM120A	960	-	3.2123122	1.400018	-1.0	-1.0
chr1	109592674	109592774	ENSG00000065135.10|GNAI3|FAM120A|FAM120A	904	+	3.2835484	1.0167032	-1.0	-1.0
chr1	109592889	109593084	ENSG00000065135.10|GNAI3|FAM120A|FAM120A	922	+	2.5742605	1.1065471	-1.0	-1.0
chr1	110022618	110022728	ENSG00000168710.17|AHCYL1|FAM120A|FAM120A	918	+	3.2831976	1.088302	-1.0	-1.0
chr1	110023303	110023403	ENSG00000168710.17|AHCYL1|FAM120A|FAM120A	904	+	2.1146286	1.0167032	-1.0	-1.0
chr1	110022248	110022588	ENSG00000168710.17|AHCYL1|FAM120A|FAM120A	920	+	2.8971975	1.0956912	-1.0	-1.0
chr1	110342805	110342975	ENSG00000162775.14|RBM15|FAM120A|FAM120A	917	+	3.292736	1.0822005	-1.0	-1.0
chr1	110346189	110346307	ENSG00000162775.14|RBM15|FAM120A|FAM120A	924	+	2.6424325	1.119516	-1.0	-1.0
chr1	110343505	110343935	ENSG00000162775.14|RBM15|FAM120A|FAM120A	942	+	2.908639	1.2345736	-1.0	-1.0
chr1	110947274	110947379	ENSG00000121931.15|LRIF1|FAM120A|FAM120A	904	-	5.9616466	1.0167032	-1.0	-1.0
chr1	111441169	111441274	ENSG00000116455.13|WDR77|FAM120A|FAM120A	905	-	3.0231147	1.0206599	-1.0	-1.0
chr1	111440504	111441034	ENSG00000116455.13|WDR77|FAM120A|FAM120A	956	-	3.690861	1.3545537	-1.0	-1.0
chr1	111440691	111441031	ENSG00000243960.1|AL390195.1|FAM120A|FAM120A	964	-	3.699273	1.4456849	-1.0	-1.0
chr1	111440505	111440691	ENSG00000243960.1|AL390195.1|FAM120A|FAM120A	923	-	3.7437878	1.1127956	-1.0	-1.0
chr1	111441176	111441276	ENSG00000243960.1|AL390195.1|FAM120A|FAM120A	904	-	3.0210805	1.0167032	-1.0	-1.0
chr1	111712720	111712835	ENSG00000116473.14|RAP1A|FAM120A|FAM120A	912	+	3.3233643	1.0569961	-1.0	-1.0
chr1	112670801	112670901	ENSG00000116489.12|CAPZA1|FAM120A|FAM120A	904	+	2.2627587	1.0167032	-1.0	-1.0
chr1	112912796	112913276	ENSG00000155380.11|SLC16A1|FAM120A|FAM120A	947	-	2.78177	1.2733676	-1.0	-1.0
chr1	112913361	112913526	ENSG00000155380.11|SLC16A1|FAM120A|FAM120A	917	-	2.6919334	1.0796946	-1.0	-1.0
chr1	112912201	112912791	ENSG00000155380.11|SLC16A1|FAM120A|FAM120A	951	-	2.9569209	1.3115699	-1.0	-1.0
chr1	113124634	113124734	ENSG00000198799.11|LRIG2|FAM120A|FAM120A	904	+	5.744381	1.0167032	-1.0	-1.0
chr1	113764031	113764156	ENSG00000081019.13|RSBN1|FAM120A|FAM120A	905	-	2.7621062	1.021851	-1.0	-1.0
chr1	113762881	113763126	ENSG00000081019.13|RSBN1|FAM120A|FAM120A	940	-	5.712654	1.2191304	-1.0	-1.0
chr1	113764286	113764416	ENSG00000081019.13|RSBN1|FAM120A|FAM120A	904	-	5.972277	1.0159013	-1.0	-1.0
chr1	113762551	113762671	ENSG00000081019.13|RSBN1|FAM120A|FAM120A	904	-	6.082917	1.0167032	-1.0	-1.0
chr1	113763811	113764026	ENSG00000081019.13|RSBN1|FAM120A|FAM120A	943	-	2.9707482	1.2442822	-1.0	-1.0
chr1	113763241	113763436	ENSG00000081019.13|RSBN1|FAM120A|FAM120A	907	-	2.8859603	1.0294696	-1.0	-1.0
chr1	113974908	113975013	ENSG00000163349.21|HIPK1|FAM120A|FAM120A	902	+	2.601932	1.0098939	-1.0	-1.0
chr1	113976023	113976133	ENSG00000163349.21|HIPK1|FAM120A|FAM120A	903	+	3.2674654	1.014786	-1.0	-1.0
chr1	113974513	113974633	ENSG00000163349.21|HIPK1|FAM120A|FAM120A	904	+	2.6227815	1.0163947	-1.0	-1.0
chr1	113975578	113975693	ENSG00000163349.21|HIPK1|FAM120A|FAM120A	911	+	2.8886085	1.0503609	-1.0	-1.0
chr1	113974113	113974283	ENSG00000163349.21|HIPK1|FAM120A|FAM120A	925	+	2.988249	1.1251705	-1.0	-1.0
chr1	113973828	113973953	ENSG00000163349.21|HIPK1|FAM120A|FAM120A	904	+	2.6144118	1.0163069	-1.0	-1.0
chr1	114395491	114395596	ENSG00000197323.11|TRIM33|FAM120A|FAM120A	902	-	6.093712	1.009435	-1.0	-1.0
chr1	114394221	114394446	ENSG00000197323.11|TRIM33|FAM120A|FAM120A	971	-	5.6616864	1.5399759	-1.0	-1.0
chr1	114393286	114393566	ENSG00000197323.11|TRIM33|FAM120A|FAM120A	941	-	4.1021657	1.2319163	-1.0	-1.0
chr1	114394951	114395236	ENSG00000197323.11|TRIM33|FAM120A|FAM120A	904	-	5.841157	1.0164621	-1.0	-1.0
chr1	114392876	114393066	ENSG00000197323.11|TRIM33|FAM120A|FAM120A	904	-	6.0031786	1.0161939	-1.0	-1.0
chr1	114705658	114706318	ENSG00000213281.4|NRAS|FAM120A|FAM120A	961	-	3.743546	1.4118363	-1.0	-1.0
chr1	114707113	114707663	ENSG00000213281.4|NRAS|FAM120A|FAM120A	943	-	2.914126	1.2473284	-1.0	-1.0
chr1	114706763	114707028	ENSG00000213281.4|NRAS|FAM120A|FAM120A	950	-	3.096205	1.2980464	-1.0	-1.0
chr1	114705313	114705578	ENSG00000213281.4|NRAS|FAM120A|FAM120A	934	-	2.8525841	1.1804376	-1.0	-1.0
chr1	114707678	114707993	ENSG00000213281.4|NRAS|FAM120A|FAM120A	917	-	3.0002134	1.0807073	-1.0	-1.0
chr1	114704678	114704858	ENSG00000213281.4|NRAS|FAM120A|FAM120A	904	-	2.3165135	1.0197673	-1.0	-1.0
chr1	114706323	114706708	ENSG00000213281.4|NRAS|FAM120A|FAM120A	945	-	3.0007186	1.2564044	-1.0	-1.0
chr1	114717092	114717197	ENSG00000009307.15|CSDE1|FAM120A|FAM120A	904	-	2.5907164	1.0171468	-1.0	-1.0
chr1	114770298	114771278	ENSG00000052723.11|SIKE1|FAM120A|FAM120A	983	-	4.424775	1.7724206	-1.0	-1.0
chr1	114771393	114773133	ENSG00000052723.11|SIKE1|FAM120A|FAM120A	981	-	4.2983665	1.7293591	-1.0	-1.0
chr1	114773163	114773378	ENSG00000052723.11|SIKE1|FAM120A|FAM120A	946	-	3.3986177	1.2690692	-1.0	-1.0
chr1	114773548	114773818	ENSG00000052723.11|SIKE1|FAM120A|FAM120A	930	-	4.4853334	1.1578922	-1.0	-1.0
chr1	114769768	114769928	ENSG00000052723.11|SIKE1|FAM120A|FAM120A	927	-	3.9291177	1.1394595	-1.0	-1.0
chr1	114770003	114770253	ENSG00000052723.11|SIKE1|FAM120A|FAM120A	968	-	4.6433935	1.4973894	-1.0	-1.0
chr1	116987915	116988040	ENSG00000134247.9|PTGFRN|FAM120A|FAM120A	904	+	5.9893823	1.0167032	-1.0	-1.0
chr1	116989730	116990005	ENSG00000134247.9|PTGFRN|FAM120A|FAM120A	916	+	2.8262084	1.0769423	-1.0	-1.0
chr1	116989200	116989335	ENSG00000134247.9|PTGFRN|FAM120A|FAM120A	903	+	5.9287176	1.0141886	-1.0	-1.0
chr1	116988120	116988270	ENSG00000134247.9|PTGFRN|FAM120A|FAM120A	904	+	6.016165	1.0166128	-1.0	-1.0
chr1	116989505	116989715	ENSG00000134247.9|PTGFRN|FAM120A|FAM120A	941	+	6.4326863	1.231793	-1.0	-1.0
chr1	116987490	116987820	ENSG00000134247.9|PTGFRN|FAM120A|FAM120A	975	+	4.983744	1.6004915	-1.0	-1.0
chr1	116989005	116989120	ENSG00000134247.9|PTGFRN|FAM120A|FAM120A	904	+	4.0689535	1.0165813	-1.0	-1.0
chr1	117524999	117525164	ENSG00000198162.12|MAN1A2|FAM120A|FAM120A	904	+	5.960781	1.0167032	-1.0	-1.0
chr1	117525169	117525279	ENSG00000198162.12|MAN1A2|FAM120A|FAM120A	904	+	5.9598417	1.0167032	-1.0	-1.0
chr1	117626091	117626256	ENSG00000183508.4|FAM46C|FAM120A|FAM120A	904	+	5.897903	1.0167032	-1.0	-1.0
chr1	117625736	117625891	ENSG00000183508.4|FAM46C|FAM120A|FAM120A	915	+	3.4077327	1.0722307	-1.0	-1.0
chr1	117624816	117625001	ENSG00000183508.4|FAM46C|FAM120A|FAM120A	914	+	4.0599895	1.0638385	-1.0	-1.0
chr1	117625411	117625716	ENSG00000183508.4|FAM46C|FAM120A|FAM120A	945	+	3.5813754	1.2589673	-1.0	-1.0
chr1	117624111	117624211	ENSG00000183508.4|FAM46C|FAM120A|FAM120A	904	+	5.7692924	1.0167032	-1.0	-1.0
chr1	117869614	117869719	ENSG00000196505.10|GDAP2|FAM120A|FAM120A	903	-	5.71913	1.0144831	-1.0	-1.0
chr1	119622486	119622591	ENSG00000143067.4|ZNF697|FAM120A|FAM120A	904	-	5.868921	1.0155058	-1.0	-1.0
chr1	120156172	120156367	ENSG00000265808.3|SEC22B|FAM120A|FAM120A	953	-	3.7259355	1.3304827	-1.0	-1.0
chr1	145746382	145746482	ENSG00000265491.4|RNF115|FAM120A|FAM120A	902	-	6.2656965	1.009358	-1.0	-1.0
chr1	145848646	145848816	ENSG00000131788.15|PIAS3|FAM120A|FAM120A	903	-	4.444671	1.0130283	-1.0	-1.0
chr1	145923380	145923565	ENSG00000265241.6|RBM8A|FAM120A|FAM120A	908	-	4.2139354	1.0362778	-1.0	-1.0
chr1	145922755	145922895	ENSG00000265241.6|RBM8A|FAM120A|FAM120A	904	-	5.941164	1.016622	-1.0	-1.0
chr1	145923180	145923380	ENSG00000265241.6|RBM8A|FAM120A|FAM120A	983	-	6.6039243	1.7740047	-1.0	-1.0
chr1	145923570	145923865	ENSG00000265241.6|RBM8A|FAM120A|FAM120A	927	-	4.4519734	1.139201	-1.0	-1.0
chr1	145923980	145924160	ENSG00000265241.6|RBM8A|FAM120A|FAM120A	936	-	4.5903068	1.19271	-1.0	-1.0
chr1	145922125	145922330	ENSG00000265241.6|RBM8A|FAM120A|FAM120A	962	-	4.9255633	1.4209062	-1.0	-1.0
chr1	145921580	145921785	ENSG00000265241.6|RBM8A|FAM120A|FAM120A	943	-	4.7960744	1.2421026	-1.0	-1.0
chr1	145924640	145924845	ENSG00000265241.6|RBM8A|FAM120A|FAM120A	927	-	2.8678615	1.1343572	-1.0	-1.0
chr1	145921820	145921945	ENSG00000265241.6|RBM8A|FAM120A|FAM120A	902	-	5.8757763	1.0107168	-1.0	-1.0
chr1	145922400	145922525	ENSG00000265241.6|RBM8A|FAM120A|FAM120A	904	-	6.0170336	1.0156714	-1.0	-1.0
chr1	145922525	145922640	ENSG00000265241.6|RBM8A|FAM120A|FAM120A	912	-	3.5425723	1.0546057	-1.0	-1.0
chr1	145935652	145935817	ENSG00000271601.3|LIX1L|FAM120A|FAM120A	917	-	3.4553206	1.0816978	-1.0	-1.0
chr1	145934072	145934267	ENSG00000271601.3|LIX1L|FAM120A|FAM120A	966	-	6.3408513	1.4633261	-1.0	-1.0
chr1	145935077	145935482	ENSG00000271601.3|LIX1L|FAM120A|FAM120A	925	-	3.380804	1.1267266	-1.0	-1.0
chr1	145992434	145993634	ENSG00000265972.5|TXNIP|FAM120A|FAM120A	997	-	3.0055537	2.4757385	-1.0	-1.0
chr1	147158690	147158790	ENSG00000131791.7|PRKAB2|FAM120A|FAM120A	903	-	5.71913	1.0143008	-1.0	-1.0
chr1	149943201	149943591	ENSG00000264522.5|OTUD7B|FAM120A|FAM120A	924	-	4.0525165	1.1168863	-1.0	-1.0
chr1	149940776	149940896	ENSG00000264522.5|OTUD7B|FAM120A|FAM120A	904	-	5.92385	1.0167032	-1.0	-1.0
chr1	149942471	149942591	ENSG00000264522.5|OTUD7B|FAM120A|FAM120A	904	-	4.9681735	1.0167032	-1.0	-1.0
chr1	149942856	149943196	ENSG00000264522.5|OTUD7B|FAM120A|FAM120A	930	-	4.8286085	1.1550945	-1.0	-1.0
chr1	150219731	150219891	ENSG00000143401.14|ANP32E|FAM120A|FAM120A	908	-	2.4559233	1.0359225	-1.0	-1.0
chr1	150219976	150220311	ENSG00000143401.14|ANP32E|FAM120A|FAM120A	943	-	2.9852984	1.2428513	-1.0	-1.0
chr1	150218936	150219441	ENSG00000143401.14|ANP32E|FAM120A|FAM120A	961	-	3.0734725	1.413983	-1.0	-1.0
chr1	150219561	150219701	ENSG00000143401.14|ANP32E|FAM120A|FAM120A	935	-	3.2328806	1.1884834	-1.0	-1.0
chr1	150218451	150218831	ENSG00000143401.14|ANP32E|FAM120A|FAM120A	933	-	2.632637	1.1719005	-1.0	-1.0
chr1	150266268	150266378	ENSG00000117362.12|APH1A|FAM120A|FAM120A	902	-	2.4584453	1.0078347	-1.0	-1.0
chr1	150265398	150265593	ENSG00000117362.12|APH1A|FAM120A|FAM120A	985	-	3.741565	1.8193421	-1.0	-1.0
chr1	150266023	150266213	ENSG00000117362.12|APH1A|FAM120A|FAM120A	905	-	2.6247091	1.0219455	-1.0	-1.0
chr1	150265613	150265763	ENSG00000117362.12|APH1A|FAM120A|FAM120A	905	-	2.5724616	1.0200189	-1.0	-1.0
chr1	150473365	150473550	ENSG00000163125.15|RPRD2|FAM120A|FAM120A	913	+	6.18223	1.0582994	-1.0	-1.0
chr1	150474920	150475145	ENSG00000163125.15|RPRD2|FAM120A|FAM120A	908	+	4.6180654	1.0354551	-1.0	-1.0
chr1	150473550	150473815	ENSG00000163125.15|RPRD2|FAM120A|FAM120A	984	+	4.7072043	1.7875245	-1.0	-1.0
chr1	150473835	150474240	ENSG00000163125.15|RPRD2|FAM120A|FAM120A	932	+	4.7312484	1.1680665	-1.0	-1.0
chr1	150574785	150575200	ENSG00000143384.12|MCL1|FAM120A|FAM120A	922	-	2.4343169	1.1086882	-1.0	-1.0
chr1	150575510	150575760	ENSG00000143384.12|MCL1|FAM120A|FAM120A	914	-	2.3381853	1.0671178	-1.0	-1.0
chr1	150629413	150629568	ENSG00000143420.18|ENSA|FAM120A|FAM120A	917	-	2.2521572	1.0790445	-1.0	-1.0
chr1	150622105	150622859	ENSG00000143420.18|ENSA|FAM120A|FAM120A	999	-	4.027031	2.9926531	-1.0	-1.0
chr1	150621860	150621985	ENSG00000143420.18|ENSA|FAM120A|FAM120A	904	-	6.354188	1.0167885	-1.0	-1.0
chr1	150625605	150625800	ENSG00000143420.18|ENSA|FAM120A|FAM120A	932	-	2.5511444	1.1695174	-1.0	-1.0
chr1	150811324	150811424	ENSG00000143437.20|ARNT|FAM120A|FAM120A	904	-	4.1730022	1.0167032	-1.0	-1.0
chr1	150810964	150811064	ENSG00000143437.20|ARNT|FAM120A|FAM120A	904	-	3.9826968	1.015733	-1.0	-1.0
chr1	150974618	150974823	ENSG00000143418.19|CERS2|FAM120A|FAM120A	963	-	3.0565734	1.4366502	-1.0	-1.0
chr1	150965512	150966082	ENSG00000143418.19|CERS2|FAM120A|FAM120A	935	-	2.56246	1.1873591	-1.0	-1.0
chr1	151291669	151291879	ENSG00000143373.17|ZNF687|FAM120A|FAM120A	919	+	3.9368	1.0921309	-1.0	-1.0
chr1	151291369	151291494	ENSG00000143373.17|ZNF687|FAM120A|FAM120A	904	+	6.381871	1.0167032	-1.0	-1.0
chr1	151403988	151404493	ENSG00000143442.21|POGZ|FAM120A|FAM120A	928	-	3.9536986	1.1399925	-1.0	-1.0
chr1	151404593	151404808	ENSG00000143442.21|POGZ|FAM120A|FAM120A	950	-	3.5525723	1.2984083	-1.0	-1.0
chr1	151403808	151403908	ENSG00000143442.21|POGZ|FAM120A|FAM120A	904	-	4.02029	1.0167032	-1.0	-1.0
chr1	151697032	151697582	ENSG00000143376.12|SNX27|FAM120A|FAM120A	951	+	4.1681876	1.3095752	-1.0	-1.0
chr1	151698007	151698167	ENSG00000143376.12|SNX27|FAM120A|FAM120A	902	+	4.8825316	1.0076034	-1.0	-1.0
chr1	151697687	151697922	ENSG00000143376.12|SNX27|FAM120A|FAM120A	937	+	3.4331875	1.2021294	-1.0	-1.0
chr1	151694457	151694797	ENSG00000143376.12|SNX27|FAM120A|FAM120A	946	+	4.754915	1.2707437	-1.0	-1.0
chr1	151698732	151698942	ENSG00000143376.12|SNX27|FAM120A|FAM120A	904	+	6.090159	1.0167978	-1.0	-1.0
chr1	151695832	151696447	ENSG00000143376.12|SNX27|FAM120A|FAM120A	937	+	4.385882	1.1976562	-1.0	-1.0
chr1	151695037	151695547	ENSG00000143376.12|SNX27|FAM120A|FAM120A	938	+	4.390155	1.2063477	-1.0	-1.0
chr1	153807119	153808539	ENSG00000143614.9|GATAD2B|FAM120A|FAM120A	969	-	3.598479	1.5043521	-1.0	-1.0
chr1	153804929	153805059	ENSG00000143614.9|GATAD2B|FAM120A|FAM120A	903	-	6.0307837	1.014537	-1.0	-1.0
chr1	153806834	153807044	ENSG00000143614.9|GATAD2B|FAM120A|FAM120A	913	-	2.7773955	1.0621369	-1.0	-1.0
chr1	153809379	153809969	ENSG00000143614.9|GATAD2B|FAM120A|FAM120A	949	-	3.7153811	1.2932333	-1.0	-1.0
chr1	153808554	153809379	ENSG00000143614.9|GATAD2B|FAM120A|FAM120A	967	-	3.7752943	1.4861058	-1.0	-1.0
chr1	153959098	153960048	ENSG00000143570.17|SLC39A1|FAM120A|FAM120A	943	-	3.0075037	1.2471364	-1.0	-1.0
chr1	153960093	153960193	ENSG00000143570.17|SLC39A1|FAM120A|FAM120A	904	-	5.7989635	1.0167032	-1.0	-1.0
chr1	154182997	154183102	ENSG00000143549.19|TPM3|FAM120A|FAM120A	905	-	2.1928596	1.0232854	-1.0	-1.0
chr1	154156473	154157613	ENSG00000143549.19|TPM3|FAM120A|FAM120A	988	-	3.0876677	1.9160327	-1.0	-1.0
chr1	154350319	154350584	ENSG00000143515.16|ATP8B2|FAM120A|FAM120A	973	+	4.906624	1.5676717	-1.0	-1.0
chr1	154350869	154351119	ENSG00000143515.16|ATP8B2|FAM120A|FAM120A	980	+	4.7287617	1.697293	-1.0	-1.0
chr1	154349539	154349964	ENSG00000143515.16|ATP8B2|FAM120A|FAM120A	954	+	4.8758388	1.3390299	-1.0	-1.0
chr1	154350759	154350864	ENSG00000143515.16|ATP8B2|FAM120A|FAM120A	904	+	5.756837	1.0167032	-1.0	-1.0
chr1	154582751	154582926	ENSG00000160710.15|ADAR|FAM120A|FAM120A	915	-	2.7040567	1.0688189	-1.0	-1.0
chr1	154583466	154583731	ENSG00000160710.15|ADAR|FAM120A|FAM120A	912	-	3.4472046	1.0554088	-1.0	-1.0
chr1	154584536	154584696	ENSG00000160710.15|ADAR|FAM120A|FAM120A	904	-	2.403414	1.0182606	-1.0	-1.0
chr1	154583961	154584116	ENSG00000160710.15|ADAR|FAM120A|FAM120A	904	-	3.046779	1.0161855	-1.0	-1.0
chr1	154582256	154582456	ENSG00000160710.15|ADAR|FAM120A|FAM120A	945	-	2.7579124	1.2624371	-1.0	-1.0
chr1	154944650	154944790	ENSG00000163346.16|PBXIP1|FAM120A|FAM120A	904	-	5.152959	1.0167032	-1.0	-1.0
chr1	154963241	154963381	ENSG00000163348.3|PYGO2|FAM120A|FAM120A	911	-	3.6530645	1.0505289	-1.0	-1.0
chr1	154957200	154957335	ENSG00000163348.3|PYGO2|FAM120A|FAM120A	904	-	3.7655125	1.0164975	-1.0	-1.0
chr1	154963001	154963151	ENSG00000163348.3|PYGO2|FAM120A|FAM120A	907	-	5.1081076	1.0298901	-1.0	-1.0
chr1	154958505	154958610	ENSG00000163348.3|PYGO2|FAM120A|FAM120A	904	-	6.175914	1.0167032	-1.0	-1.0
chr1	154957355	154958445	ENSG00000163348.3|PYGO2|FAM120A|FAM120A	964	-	4.22629	1.4465216	-1.0	-1.0
chr1	154963212	154963382	ENSG00000160691.18|SHC1|FAM120A|FAM120A	911	-	3.567247	1.0530205	-1.0	-1.0
chr1	154962997	154963147	ENSG00000160691.18|SHC1|FAM120A|FAM120A	907	-	5.3084493	1.0297751	-1.0	-1.0
chr1	155004873	155005018	ENSG00000160685.13|ZBTB7B|FAM120A|FAM120A	904	+	5.9879827	1.0167032	-1.0	-1.0
chr1	155008363	155008473	ENSG00000160685.13|ZBTB7B|FAM120A|FAM120A	904	+	5.7689557	1.0167032	-1.0	-1.0
chr1	155010482	155010592	ENSG00000160685.13|ZBTB7B|FAM120A|FAM120A	904	+	5.75412	1.0167032	-1.0	-1.0
chr1	155012595	155012700	ENSG00000160685.13|ZBTB7B|FAM120A|FAM120A	904	+	5.935042	1.0167032	-1.0	-1.0
chr1	155009273	155009508	ENSG00000160685.13|ZBTB7B|FAM120A|FAM120A	911	+	6.246417	1.0507934	-1.0	-1.0
chr1	155013675	155013800	ENSG00000160685.13|ZBTB7B|FAM120A|FAM120A	904	+	5.913207	1.0167032	-1.0	-1.0
chr1	155013840	155014014	ENSG00000160685.13|ZBTB7B|FAM120A|FAM120A	909	+	6.361388	1.0406718	-1.0	-1.0
chr1	155004468	155004768	ENSG00000160685.13|ZBTB7B|FAM120A|FAM120A	913	+	6.2438545	1.062595	-1.0	-1.0
chr1	155009898	155010098	ENSG00000160685.13|ZBTB7B|FAM120A|FAM120A	904	+	6.174117	1.0161371	-1.0	-1.0
chr1	155009118	155009258	ENSG00000160685.13|ZBTB7B|FAM120A|FAM120A	904	+	5.969945	1.0164806	-1.0	-1.0
chr1	155011015	155011210	ENSG00000160685.13|ZBTB7B|FAM120A|FAM120A	911	+	4.7605786	1.0518832	-1.0	-1.0
chr1	155005218	155005378	ENSG00000160685.13|ZBTB7B|FAM120A|FAM120A	904	+	3.984385	1.0164593	-1.0	-1.0
chr1	155004023	155004283	ENSG00000160685.13|ZBTB7B|FAM120A|FAM120A	918	+	4.126538	1.0837027	-1.0	-1.0
chr1	155005653	155005778	ENSG00000160685.13|ZBTB7B|FAM120A|FAM120A	904	+	6.1874866	1.0167032	-1.0	-1.0
chr1	155002629	155002914	ENSG00000160685.13|ZBTB7B|FAM120A|FAM120A	960	+	4.804873	1.397409	-1.0	-1.0
chr1	155008223	155008353	ENSG00000160685.13|ZBTB7B|FAM120A|FAM120A	903	+	6.068748	1.0117882	-1.0	-1.0
chr1	155138366	155138626	ENSG00000169241.17|SLC50A1|FAM120A|FAM120A	903	+	3.9603665	1.0128882	-1.0	-1.0
chr1	155290358	155290458	ENSG00000143627.17|PKLR|FAM120A|FAM120A	904	-	2.6579425	1.0167032	-1.0	-1.0
chr1	155336922	155337022	ENSG00000116539.12|ASH1L|FAM120A|FAM120A	904	-	5.9560122	1.0167032	-1.0	-1.0
chr1	155335872	155335972	ENSG00000116539.12|ASH1L|FAM120A|FAM120A	901	-	3.4061217	1.0058107	-1.0	-1.0
chr1	155900062	155900177	ENSG00000143622.10|RIT1|FAM120A|FAM120A	904	-	5.7716722	1.0167032	-1.0	-1.0
chr1	155976198	155976498	ENSG00000116584.17|ARHGEF2|FAM120A|FAM120A	926	-	4.548052	1.1335261	-1.0	-1.0
chr1	155946940	155947050	ENSG00000116584.17|ARHGEF2|FAM120A|FAM120A	903	-	2.5834625	1.0139489	-1.0	-1.0
chr1	155977718	155977818	ENSG00000116584.17|ARHGEF2|FAM120A|FAM120A	901	-	3.4018893	1.0048139	-1.0	-1.0
chr1	155947320	155947460	ENSG00000116584.17|ARHGEF2|FAM120A|FAM120A	905	-	2.8269348	1.022538	-1.0	-1.0
chr1	155947530	155947735	ENSG00000116584.17|ARHGEF2|FAM120A|FAM120A	912	-	2.3260262	1.055502	-1.0	-1.0
chr1	156076317	156076422	ENSG00000254726.2|MEX3A|FAM120A|FAM120A	904	-	5.7692924	1.0167032	-1.0	-1.0
chr1	156073887	156073987	ENSG00000254726.2|MEX3A|FAM120A|FAM120A	903	-	5.71913	1.0143083	-1.0	-1.0
chr1	156075622	156075732	ENSG00000254726.2|MEX3A|FAM120A|FAM120A	904	-	4.052747	1.0161752	-1.0	-1.0
chr1	156074032	156074157	ENSG00000254726.2|MEX3A|FAM120A|FAM120A	904	-	5.824312	1.0167032	-1.0	-1.0
chr1	156139809	156139964	ENSG00000160789.19|LMNA|FAM120A|FAM120A	945	+	3.7577229	1.2589194	-1.0	-1.0
chr1	156212534	156212664	ENSG00000160785.13|SLC25A44|FAM120A|FAM120A	904	+	5.851637	1.0167032	-1.0	-1.0
chr1	156722160	156722360	ENSG00000143319.16|ISG20L2|FAM120A|FAM120A	904	-	3.457615	1.015674	-1.0	-1.0
chr1	156727400	156727530	ENSG00000143319.16|ISG20L2|FAM120A|FAM120A	903	-	6.0737014	1.012667	-1.0	-1.0
chr1	156742106	156743511	ENSG00000143321.18|HDGF|FAM120A|FAM120A	981	-	2.820756	1.7174226	-1.0	-1.0
chr1	156744162	156744342	ENSG00000143321.18|HDGF|FAM120A|FAM120A	927	-	2.3715591	1.1373973	-1.0	-1.0
chr1	156743596	156743878	ENSG00000143321.18|HDGF|FAM120A|FAM120A	905	-	2.262477	1.022574	-1.0	-1.0
chr1	157124575	157124765	ENSG00000117036.11|ETV3|FAM120A|FAM120A	921	-	2.8024013	1.1050535	-1.0	-1.0
chr1	157122245	157122440	ENSG00000117036.11|ETV3|FAM120A|FAM120A	909	-	3.7247238	1.0427258	-1.0	-1.0
chr1	160213556	160215371	ENSG00000162734.12|PEA15|FAM120A|FAM120A	969	+	4.1157365	1.5062255	-1.0	-1.0
chr1	160278616	160278771	ENSG00000162735.18|PEX19|FAM120A|FAM120A	924	-	3.620451	1.120494	-1.0	-1.0
chr1	160278466	160278611	ENSG00000162735.18|PEX19|FAM120A|FAM120A	909	-	3.8759449	1.0387044	-1.0	-1.0
chr1	160277571	160277676	ENSG00000162735.18|PEX19|FAM120A|FAM120A	902	-	5.885473	1.0107601	-1.0	-1.0
chr1	160278351	160278456	ENSG00000162735.18|PEX19|FAM120A|FAM120A	904	-	5.75412	1.0167032	-1.0	-1.0
chr1	160279071	160279176	ENSG00000162735.18|PEX19|FAM120A|FAM120A	902	-	2.5986784	1.0067977	-1.0	-1.0
chr1	160278886	160278986	ENSG00000162735.18|PEX19|FAM120A|FAM120A	904	-	5.817429	1.0167032	-1.0	-1.0
chr1	160277041	160277141	ENSG00000162735.18|PEX19|FAM120A|FAM120A	904	-	5.744381	1.0167032	-1.0	-1.0
chr1	160277696	160277896	ENSG00000162735.18|PEX19|FAM120A|FAM120A	912	-	3.8345516	1.0573673	-1.0	-1.0
chr1	160278616	160278771	ENSG00000258465.6|AL139011.2|FAM120A|FAM120A	924	-	3.620451	1.1201717	-1.0	-1.0
chr1	160277042	160277142	ENSG00000258465.6|AL139011.2|FAM120A|FAM120A	904	-	5.744381	1.0167032	-1.0	-1.0
chr1	160278351	160278456	ENSG00000258465.6|AL139011.2|FAM120A|FAM120A	904	-	5.75412	1.0167032	-1.0	-1.0
chr1	160277692	160277892	ENSG00000258465.6|AL139011.2|FAM120A|FAM120A	914	-	3.8621016	1.0629951	-1.0	-1.0
chr1	160278466	160278611	ENSG00000258465.6|AL139011.2|FAM120A|FAM120A	909	-	3.8759449	1.0396067	-1.0	-1.0
chr1	160279071	160279176	ENSG00000258465.6|AL139011.2|FAM120A|FAM120A	901	-	2.5986784	1.0059814	-1.0	-1.0
chr1	160278886	160278986	ENSG00000258465.6|AL139011.2|FAM120A|FAM120A	904	-	5.817429	1.0167032	-1.0	-1.0
chr1	160277572	160277677	ENSG00000258465.6|AL139011.2|FAM120A|FAM120A	902	-	5.90806	1.0100769	-1.0	-1.0
chr1	160289367	160289547	ENSG00000122218.14|COPA|FAM120A|FAM120A	905	-	2.3584692	1.0221608	-1.0	-1.0
chr1	160358578	160358678	ENSG00000162736.15|NCSTN|FAM120A|FAM120A	902	+	2.4135723	1.0109934	-1.0	-1.0
chr1	160425767	160425882	ENSG00000162738.5|VANGL2|FAM120A|FAM120A	904	+	5.942309	1.0167032	-1.0	-1.0
chr1	160427552	160427672	ENSG00000162738.5|VANGL2|FAM120A|FAM120A	904	+	5.916868	1.0167032	-1.0	-1.0
chr1	160426967	160427197	ENSG00000162738.5|VANGL2|FAM120A|FAM120A	904	+	5.1898026	1.0167032	-1.0	-1.0
chr1	160426647	160426837	ENSG00000162738.5|VANGL2|FAM120A|FAM120A	904	+	5.934784	1.0167032	-1.0	-1.0
chr1	160426457	160426582	ENSG00000162738.5|VANGL2|FAM120A|FAM120A	904	+	5.9518857	1.0167032	-1.0	-1.0
chr1	160546874	160546979	ENSG00000066294.14|CD84|FAM120A|FAM120A	904	-	5.9023004	1.0167032	-1.0	-1.0
chr1	160996350	160996460	ENSG00000158769.17|F11R|FAM120A|FAM120A	924	-	3.3849297	1.1182634	-1.0	-1.0
chr1	160997980	160998130	ENSG00000158769.17|F11R|FAM120A|FAM120A	947	-	5.8613353	1.2726268	-1.0	-1.0
chr1	160996895	160997320	ENSG00000158769.17|F11R|FAM120A|FAM120A	953	-	3.4790025	1.3296807	-1.0	-1.0
chr1	160997370	160997940	ENSG00000158769.17|F11R|FAM120A|FAM120A	932	-	2.7931225	1.1686671	-1.0	-1.0
chr1	160998170	160998725	ENSG00000158769.17|F11R|FAM120A|FAM120A	968	-	3.206962	1.4990481	-1.0	-1.0
chr1	160996755	160996855	ENSG00000158769.17|F11R|FAM120A|FAM120A	904	-	5.738948	1.0167032	-1.0	-1.0
chr1	160997976	160998131	ENSG00000270149.5|AL591806.3|FAM120A|FAM120A	944	-	5.721586	1.2548057	-1.0	-1.0
chr1	160998166	160998726	ENSG00000270149.5|AL591806.3|FAM120A|FAM120A	967	-	3.1802783	1.4852922	-1.0	-1.0
chr1	161121918	161122048	ENSG00000158796.16|DEDD|FAM120A|FAM120A	904	-	6.14234	1.0167032	-1.0	-1.0
chr1	161304754	161304944	ENSG00000158887.15|MPZ|FAM120A|FAM120A	967	-	6.692623	1.4850491	-1.0	-1.0
chr1	161305124	161305224	ENSG00000158887.15|MPZ|FAM120A|FAM120A	904	-	5.817429	1.0167032	-1.0	-1.0
chr1	161364758	161365113	ENSG00000143252.14|SDHC|FAM120A|FAM120A	920	+	5.4085884	1.099083	-1.0	-1.0
chr1	161365378	161365478	ENSG00000143252.14|SDHC|FAM120A|FAM120A	904	+	5.738948	1.0167032	-1.0	-1.0
chr1	161363298	161364063	ENSG00000143252.14|SDHC|FAM120A|FAM120A	963	+	4.468758	1.4306724	-1.0	-1.0
chr1	161364098	161364373	ENSG00000143252.14|SDHC|FAM120A|FAM120A	951	+	3.6511984	1.3132952	-1.0	-1.0
chr1	161362708	161362923	ENSG00000143252.14|SDHC|FAM120A|FAM120A	987	+	3.6008642	1.8751451	-1.0	-1.0
chr1	161367653	161367928	ENSG00000143252.14|SDHC|FAM120A|FAM120A	909	+	3.4709857	1.042171	-1.0	-1.0
chr1	161365528	161365678	ENSG00000143252.14|SDHC|FAM120A|FAM120A	928	+	3.3788521	1.1443629	-1.0	-1.0
chr1	161362538	161362638	ENSG00000143252.14|SDHC|FAM120A|FAM120A	900	+	2.244692	1.0015861	-1.0	-1.0
chr1	161366338	161366678	ENSG00000143252.14|SDHC|FAM120A|FAM120A	922	+	4.93411	1.1088439	-1.0	-1.0
chr1	161364383	161364738	ENSG00000143252.14|SDHC|FAM120A|FAM120A	926	+	3.6707394	1.1296809	-1.0	-1.0
chr1	161366693	161366883	ENSG00000143252.14|SDHC|FAM120A|FAM120A	936	+	3.4413688	1.1962497	-1.0	-1.0
chr1	161963425	161963765	ENSG00000118217.5|ATF6|FAM120A|FAM120A	938	+	3.1449258	1.2096906	-1.0	-1.0
chr1	161961090	161961395	ENSG00000118217.5|ATF6|FAM120A|FAM120A	935	+	4.095973	1.1840818	-1.0	-1.0
chr1	161960755	161960925	ENSG00000118217.5|ATF6|FAM120A|FAM120A	937	+	3.4795244	1.1997573	-1.0	-1.0
chr1	161962955	161963170	ENSG00000118217.5|ATF6|FAM120A|FAM120A	909	+	5.641434	1.0431701	-1.0	-1.0
chr1	161962315	161962490	ENSG00000118217.5|ATF6|FAM120A|FAM120A	904	+	4.5170083	1.0198491	-1.0	-1.0
chr1	161960375	161960495	ENSG00000118217.5|ATF6|FAM120A|FAM120A	904	+	5.796122	1.0167032	-1.0	-1.0
chr1	161963260	161963360	ENSG00000118217.5|ATF6|FAM120A|FAM120A	904	+	6.0978365	1.0167032	-1.0	-1.0
chr1	161959295	161959445	ENSG00000118217.5|ATF6|FAM120A|FAM120A	928	+	3.5357306	1.1414732	-1.0	-1.0
chr1	161962590	161962855	ENSG00000118217.5|ATF6|FAM120A|FAM120A	913	+	3.9751604	1.0585303	-1.0	-1.0
chr1	161961525	161961965	ENSG00000118217.5|ATF6|FAM120A|FAM120A	925	+	4.0936875	1.1261269	-1.0	-1.0
chr1	162525088	162525493	ENSG00000152332.15|UHMK1|FAM120A|FAM120A	936	+	2.7292142	1.1919014	-1.0	-1.0
chr1	162525913	162526033	ENSG00000152332.15|UHMK1|FAM120A|FAM120A	904	+	2.63554	1.0167032	-1.0	-1.0
chr1	162528703	162528868	ENSG00000152332.15|UHMK1|FAM120A|FAM120A	911	+	4.3718376	1.0509745	-1.0	-1.0
chr1	162526863	162527198	ENSG00000152332.15|UHMK1|FAM120A|FAM120A	913	+	2.7355168	1.0628806	-1.0	-1.0
chr1	162526593	162526693	ENSG00000152332.15|UHMK1|FAM120A|FAM120A	901	+	2.4843442	1.0043373	-1.0	-1.0
chr1	162527513	162528373	ENSG00000152332.15|UHMK1|FAM120A|FAM120A	941	+	2.8493738	1.2323552	-1.0	-1.0
chr1	162523973	162525018	ENSG00000152332.15|UHMK1|FAM120A|FAM120A	979	+	3.469017	1.672123	-1.0	-1.0
chr1	162529283	162529523	ENSG00000152332.15|UHMK1|FAM120A|FAM120A	969	+	3.6521094	1.5150825	-1.0	-1.0
chr1	162525643	162525848	ENSG00000152332.15|UHMK1|FAM120A|FAM120A	944	+	3.060785	1.2482593	-1.0	-1.0
chr1	162523143	162523883	ENSG00000152332.15|UHMK1|FAM120A|FAM120A	958	+	2.7555168	1.3762715	-1.0	-1.0
chr1	165662370	165662510	ENSG00000143149.12|ALDH9A1|FAM120A|FAM120A	904	-	3.5227818	1.0161164	-1.0	-1.0
chr1	166856929	166857219	ENSG00000152382.5|TADA1|FAM120A|FAM120A	945	-	4.368074	1.2568984	-1.0	-1.0
chr1	166856554	166856914	ENSG00000152382.5|TADA1|FAM120A|FAM120A	907	-	4.584038	1.0329108	-1.0	-1.0
chr1	167421714	167422124	ENSG00000143190.21|POU2F1|FAM120A|FAM120A	976	+	4.7922964	1.6245387	-1.0	-1.0
chr1	167421074	167421199	ENSG00000143190.21|POU2F1|FAM120A|FAM120A	904	+	6.18066	1.0167032	-1.0	-1.0
chr1	167416379	167416584	ENSG00000143190.21|POU2F1|FAM120A|FAM120A	942	+	3.9554474	1.2360626	-1.0	-1.0
chr1	167423979	167424189	ENSG00000143190.21|POU2F1|FAM120A|FAM120A	965	+	4.780946	1.458428	-1.0	-1.0
chr1	167422644	167422749	ENSG00000143190.21|POU2F1|FAM120A|FAM120A	902	+	6.0492525	1.0086654	-1.0	-1.0
chr1	167425234	167425404	ENSG00000143190.21|POU2F1|FAM120A|FAM120A	920	+	3.343932	1.0956143	-1.0	-1.0
chr1	167420454	167420634	ENSG00000143190.21|POU2F1|FAM120A|FAM120A	932	+	6.0184336	1.164547	-1.0	-1.0
chr1	167419034	167419219	ENSG00000143190.21|POU2F1|FAM120A|FAM120A	913	+	4.33899	1.0604771	-1.0	-1.0
chr1	167426689	167426804	ENSG00000143190.21|POU2F1|FAM120A|FAM120A	904	+	5.979637	1.0167032	-1.0	-1.0
chr1	167419719	167419854	ENSG00000143190.21|POU2F1|FAM120A|FAM120A	903	+	3.9002106	1.0131719	-1.0	-1.0
chr1	167420089	167420274	ENSG00000143190.21|POU2F1|FAM120A|FAM120A	938	+	4.0162315	1.2071066	-1.0	-1.0
chr1	167418349	167418479	ENSG00000143190.21|POU2F1|FAM120A|FAM120A	902	+	3.205626	1.0104736	-1.0	-1.0
chr1	167421509	167421709	ENSG00000143190.21|POU2F1|FAM120A|FAM120A	908	+	2.900139	1.0378026	-1.0	-1.0
chr1	167426249	167426359	ENSG00000143190.21|POU2F1|FAM120A|FAM120A	904	+	5.1240644	1.0176773	-1.0	-1.0
chr1	167424449	167424549	ENSG00000143190.21|POU2F1|FAM120A|FAM120A	901	+	3.9741585	1.0033628	-1.0	-1.0
chr1	167424244	167424399	ENSG00000143190.21|POU2F1|FAM120A|FAM120A	903	+	6.020863	1.0128014	-1.0	-1.0
chr1	167423789	167423914	ENSG00000143190.21|POU2F1|FAM120A|FAM120A	902	+	5.7454863	1.0095993	-1.0	-1.0
chr1	167419279	167419579	ENSG00000143190.21|POU2F1|FAM120A|FAM120A	904	+	2.9422107	1.0193094	-1.0	-1.0
chr1	167422794	167422984	ENSG00000143190.21|POU2F1|FAM120A|FAM120A	928	+	3.3313832	1.1439654	-1.0	-1.0
chr1	167422244	167422364	ENSG00000143190.21|POU2F1|FAM120A|FAM120A	939	+	4.437851	1.2143263	-1.0	-1.0
chr1	167423014	167423324	ENSG00000143190.21|POU2F1|FAM120A|FAM120A	922	+	3.5256183	1.105571	-1.0	-1.0
chr1	167416809	167417034	ENSG00000143190.21|POU2F1|FAM120A|FAM120A	903	+	4.425313	1.0153486	-1.0	-1.0
chr1	167418679	167418869	ENSG00000143190.21|POU2F1|FAM120A|FAM120A	904	+	5.991473	1.0157645	-1.0	-1.0
chr1	167425859	167426234	ENSG00000143190.21|POU2F1|FAM120A|FAM120A	957	+	3.5432467	1.3696812	-1.0	-1.0
chr1	167423344	167423474	ENSG00000143190.21|POU2F1|FAM120A|FAM120A	903	+	6.0741935	1.0139692	-1.0	-1.0
chr1	167541022	167542301	ENSG00000143162.7|CREG1|FAM120A|FAM120A	998	-	3.783694	2.7218268	-1.0	-1.0
chr1	167705693	167706033	ENSG00000198771.10|RCSD1|FAM120A|FAM120A	937	+	2.6514952	1.1992215	-1.0	-1.0
chr1	167706073	167706249	ENSG00000198771.10|RCSD1|FAM120A|FAM120A	932	+	3.0136638	1.167621	-1.0	-1.0
chr1	167705078	167705183	ENSG00000198771.10|RCSD1|FAM120A|FAM120A	906	+	2.7387347	1.0248709	-1.0	-1.0
chr1	167705198	167705688	ENSG00000198771.10|RCSD1|FAM120A|FAM120A	964	+	3.255441	1.4378364	-1.0	-1.0
chr1	167788384	167788589	ENSG00000197965.11|MPZL1|FAM120A|FAM120A	908	+	3.1675632	1.0346494	-1.0	-1.0
chr1	167788159	167788374	ENSG00000197965.11|MPZL1|FAM120A|FAM120A	938	+	3.953974	1.2107437	-1.0	-1.0
chr1	167790429	167790744	ENSG00000197965.11|MPZL1|FAM120A|FAM120A	941	+	2.946937	1.2297506	-1.0	-1.0
chr1	167789089	167789579	ENSG00000197965.11|MPZL1|FAM120A|FAM120A	991	+	4.1931515	2.0338085	-1.0	-1.0
chr1	167788789	167789074	ENSG00000197965.11|MPZL1|FAM120A|FAM120A	939	+	2.8217134	1.2136106	-1.0	-1.0
chr1	168200937	168201232	ENSG00000143155.12|TIPRL|FAM120A|FAM120A	922	+	3.738534	1.1089305	-1.0	-1.0
chr1	168201522	168202102	ENSG00000143155.12|TIPRL|FAM120A|FAM120A	947	+	5.37163	1.2724831	-1.0	-1.0
chr1	168200727	168200842	ENSG00000143155.12|TIPRL|FAM120A|FAM120A	904	+	2.5920737	1.0155509	-1.0	-1.0
chr1	168200532	168200667	ENSG00000143155.12|TIPRL|FAM120A|FAM120A	905	+	2.6638951	1.021353	-1.0	-1.0
chr1	168246405	168246505	ENSG00000213064.9|SFT2D2|FAM120A|FAM120A	901	+	4.0091257	1.0040101	-1.0	-1.0
chr1	168252575	168252680	ENSG00000213064.9|SFT2D2|FAM120A|FAM120A	904	+	2.5713701	1.0167032	-1.0	-1.0
chr1	168243430	168243560	ENSG00000213064.9|SFT2D2|FAM120A|FAM120A	906	+	2.9701786	1.0283049	-1.0	-1.0
chr1	168243740	168244055	ENSG00000213064.9|SFT2D2|FAM120A|FAM120A	957	+	3.459126	1.3660617	-1.0	-1.0
chr1	168243210	168243340	ENSG00000213064.9|SFT2D2|FAM120A|FAM120A	926	+	3.3586671	1.1287092	-1.0	-1.0
chr1	168251965	168252160	ENSG00000213064.9|SFT2D2|FAM120A|FAM120A	912	+	2.8783047	1.0561908	-1.0	-1.0
chr1	168242740	168242855	ENSG00000213064.9|SFT2D2|FAM120A|FAM120A	904	+	5.7807693	1.0167032	-1.0	-1.0
chr1	168247765	168247910	ENSG00000213064.9|SFT2D2|FAM120A|FAM120A	904	+	5.873581	1.0167032	-1.0	-1.0
chr1	168251370	168251470	ENSG00000213064.9|SFT2D2|FAM120A|FAM120A	904	+	3.3565083	1.0167032	-1.0	-1.0
chr1	168245480	168245745	ENSG00000213064.9|SFT2D2|FAM120A|FAM120A	922	+	3.8695061	1.1073827	-1.0	-1.0
chr1	168244830	168245325	ENSG00000213064.9|SFT2D2|FAM120A|FAM120A	938	+	3.5702536	1.2068539	-1.0	-1.0
chr1	171591926	171592026	ENSG00000117523.15|PRRC2C|FAM120A|FAM120A	903	+	2.4651997	1.0143083	-1.0	-1.0
chr1	171700319	171700419	ENSG00000117533.14|VAMP4|FAM120A|FAM120A	904	-	5.744381	1.0167032	-1.0	-1.0
chr1	173488584	173488684	ENSG00000117592.8|PRDX6|FAM120A|FAM120A	904	+	2.0997033	1.0167032	-1.0	-1.0
chr1	173858152	173858282	ENSG00000117593.9|DARS2|FAM120A|FAM120A	904	+	5.956991	1.0156537	-1.0	-1.0
chr1	173938213	173938333	ENSG00000135870.11|RC3H1|FAM120A|FAM120A	903	-	3.6746242	1.0153592	-1.0	-1.0
chr1	173937293	173937433	ENSG00000135870.11|RC3H1|FAM120A|FAM120A	904	-	6.1034555	1.0167601	-1.0	-1.0
chr1	173934648	173934778	ENSG00000135870.11|RC3H1|FAM120A|FAM120A	904	-	5.776582	1.0167032	-1.0	-1.0
chr1	173938103	173938203	ENSG00000135870.11|RC3H1|FAM120A|FAM120A	901	-	3.993563	1.0047303	-1.0	-1.0
chr1	174993583	174993753	ENSG00000152061.23|RABGAP1L|FAM120A|FAM120A	904	+	5.8924074	1.0162702	-1.0	-1.0
chr1	174993908	174994008	ENSG00000152061.23|RABGAP1L|FAM120A|FAM120A	901	+	3.2807767	1.0046935	-1.0	-1.0
chr1	174993338	174993443	ENSG00000152061.23|RABGAP1L|FAM120A|FAM120A	904	+	6.0025063	1.0167032	-1.0	-1.0
chr1	174990988	174991123	ENSG00000152061.23|RABGAP1L|FAM120A|FAM120A	903	+	5.9097395	1.0147078	-1.0	-1.0
chr1	174992068	174992173	ENSG00000152061.23|RABGAP1L|FAM120A|FAM120A	904	+	6.091039	1.0167032	-1.0	-1.0
chr1	174990768	174990933	ENSG00000152061.23|RABGAP1L|FAM120A|FAM120A	909	+	6.0226912	1.0432682	-1.0	-1.0
chr1	174994278	174994683	ENSG00000152061.23|RABGAP1L|FAM120A|FAM120A	922	+	6.2001333	1.1065035	-1.0	-1.0
chr1	174991478	174991658	ENSG00000152061.23|RABGAP1L|FAM120A|FAM120A	907	+	3.7326162	1.0309273	-1.0	-1.0
chr1	175010382	175010587	ENSG00000116161.17|CACYBP|FAM120A|FAM120A	907	+	2.6831298	1.0331138	-1.0	-1.0
chr1	175157886	175158061	ENSG00000235750.9|KIAA0040|FAM120A|FAM120A	904	-	5.7693596	1.0167032	-1.0	-1.0
chr1	179073842	179073942	ENSG00000116199.11|FAM20B|FAM120A|FAM120A	901	+	3.226189	1.0047303	-1.0	-1.0
chr1	179075697	179075947	ENSG00000116199.11|FAM20B|FAM120A|FAM120A	946	+	3.1335974	1.2657139	-1.0	-1.0
chr1	179075197	179075352	ENSG00000116199.11|FAM20B|FAM120A|FAM120A	956	+	6.338777	1.3607798	-1.0	-1.0
chr1	179073687	179073787	ENSG00000116199.11|FAM20B|FAM120A|FAM120A	901	+	3.9943137	1.0058528	-1.0	-1.0
chr1	179072542	179073337	ENSG00000116199.11|FAM20B|FAM120A|FAM120A	962	+	3.3775074	1.4161102	-1.0	-1.0
chr1	179095362	179095507	ENSG00000186283.13|TOR3A|FAM120A|FAM120A	904	+	5.9543767	1.0167032	-1.0	-1.0
chr1	179095817	179095996	ENSG00000186283.13|TOR3A|FAM120A|FAM120A	923	+	3.2544055	1.1146867	-1.0	-1.0
chr1	179229029	179229149	ENSG00000143322.19|ABL2|FAM120A|FAM120A	903	-	5.840793	1.0152953	-1.0	-1.0
chr1	179105586	179105716	ENSG00000143322.19|ABL2|FAM120A|FAM120A	904	-	5.80603	1.0167032	-1.0	-1.0
chr1	179354759	179354864	ENSG00000057252.12|SOAT1|FAM120A|FAM120A	904	+	5.879605	1.0167032	-1.0	-1.0
chr1	179863634	179863734	ENSG00000169905.12|TOR1AIP2|FAM120A|FAM120A	903	-	2.3946962	1.0136532	-1.0	-1.0
chr1	179863229	179863549	ENSG00000169905.12|TOR1AIP2|FAM120A|FAM120A	905	-	2.4993696	1.0217735	-1.0	-1.0
chr1	179863104	179863224	ENSG00000169905.12|TOR1AIP2|FAM120A|FAM120A	904	-	4.6051593	1.0167032	-1.0	-1.0
chr1	179842106	179842306	ENSG00000169905.12|TOR1AIP2|FAM120A|FAM120A	907	-	4.331917	1.0336301	-1.0	-1.0
chr1	179862444	179862629	ENSG00000169905.12|TOR1AIP2|FAM120A|FAM120A	904	-	2.5642872	1.0163358	-1.0	-1.0
chr1	179842396	179842561	ENSG00000169905.12|TOR1AIP2|FAM120A|FAM120A	916	-	3.184866	1.0741172	-1.0	-1.0
chr1	179841511	179841611	ENSG00000169905.12|TOR1AIP2|FAM120A|FAM120A	904	-	6.0240774	1.0167032	-1.0	-1.0
chr1	179843401	179843576	ENSG00000169905.12|TOR1AIP2|FAM120A|FAM120A	906	-	2.4791663	1.0276132	-1.0	-1.0
chr1	179919621	179919921	ENSG00000143337.18|TOR1AIP1|FAM120A|FAM120A	942	+	4.2277837	1.2374294	-1.0	-1.0
chr1	179919331	179919526	ENSG00000143337.18|TOR1AIP1|FAM120A|FAM120A	910	+	2.8914862	1.0478821	-1.0	-1.0
chr1	179919111	179919281	ENSG00000143337.18|TOR1AIP1|FAM120A|FAM120A	933	+	5.4390144	1.1747853	-1.0	-1.0
chr1	180886510	180886635	ENSG00000143324.13|XPR1|FAM120A|FAM120A	904	+	5.7591777	1.0167032	-1.0	-1.0
chr1	180884430	180884700	ENSG00000143324.13|XPR1|FAM120A|FAM120A	911	+	3.0152159	1.0494462	-1.0	-1.0
chr1	180884970	180885580	ENSG00000143324.13|XPR1|FAM120A|FAM120A	951	+	3.659134	1.3059256	-1.0	-1.0
chr1	180885615	180886140	ENSG00000143324.13|XPR1|FAM120A|FAM120A	954	+	3.2661905	1.3410058	-1.0	-1.0
chr1	180886795	180886905	ENSG00000143324.13|XPR1|FAM120A|FAM120A	904	+	6.053384	1.0167032	-1.0	-1.0
chr1	180884770	180884900	ENSG00000143324.13|XPR1|FAM120A|FAM120A	904	+	6.0893135	1.0157577	-1.0	-1.0
chr1	180975431	180975541	ENSG00000135823.13|STX6|FAM120A|FAM120A	904	-	5.9484787	1.0167032	-1.0	-1.0
chr1	180975201	180975361	ENSG00000135823.13|STX6|FAM120A|FAM120A	904	-	3.4225762	1.0159119	-1.0	-1.0
chr1	180975435	180975540	ENSG00000243155.1|AL162431.2|FAM120A|FAM120A	904	-	5.96913	1.0167032	-1.0	-1.0
chr1	180975205	180975365	ENSG00000243155.1|AL162431.2|FAM120A|FAM120A	904	-	3.423606	1.015799	-1.0	-1.0
chr1	182384093	182384353	ENSG00000135821.17|GLUL|FAM120A|FAM120A	919	-	1.8880341	1.0905174	-1.0	-1.0
chr1	182383828	182383928	ENSG00000135821.17|GLUL|FAM120A|FAM120A	902	-	1.7890745	1.0109934	-1.0	-1.0
chr1	183553197	183553582	ENSG00000116698.21|SMG7|FAM120A|FAM120A	944	+	3.5213346	1.2523577	-1.0	-1.0
chr1	183552452	183552657	ENSG00000116698.21|SMG7|FAM120A|FAM120A	905	+	3.0946307	1.021426	-1.0	-1.0
chr1	183473025	183473160	ENSG00000116698.21|SMG7|FAM120A|FAM120A	904	+	5.9403405	1.0167032	-1.0	-1.0
chr1	183552807	183553162	ENSG00000116698.21|SMG7|FAM120A|FAM120A	967	+	3.4450855	1.4817764	-1.0	-1.0
chr1	183553717	183553867	ENSG00000116698.21|SMG7|FAM120A|FAM120A	923	+	2.7750943	1.1107461	-1.0	-1.0
chr1	183626795	183626900	ENSG00000162704.15|ARPC5|FAM120A|FAM120A	922	-	3.4313178	1.1069312	-1.0	-1.0
chr1	183626525	183626685	ENSG00000162704.15|ARPC5|FAM120A|FAM120A	937	-	4.0434494	1.2039094	-1.0	-1.0
chr1	183937186	183937391	ENSG00000198756.10|COLGALT2|FAM120A|FAM120A	934	-	4.933258	1.1790149	-1.0	-1.0
chr1	183936426	183936621	ENSG00000198756.10|COLGALT2|FAM120A|FAM120A	940	-	3.2091365	1.2222127	-1.0	-1.0
chr1	183937521	183937761	ENSG00000198756.10|COLGALT2|FAM120A|FAM120A	907	-	5.5300765	1.0315398	-1.0	-1.0
chr1	183938506	183938671	ENSG00000198756.10|COLGALT2|FAM120A|FAM120A	904	-	5.8749843	1.0167032	-1.0	-1.0
chr1	184073841	184073976	ENSG00000198860.11|TSEN15|FAM120A|FAM120A	904	+	5.7975955	1.0155039	-1.0	-1.0
chr1	184691070	184691425	ENSG00000116406.18|EDEM3|FAM120A|FAM120A	911	-	3.4592702	1.0501488	-1.0	-1.0
chr1	184693355	184693480	ENSG00000116406.18|EDEM3|FAM120A|FAM120A	904	-	3.764968	1.0160369	-1.0	-1.0
chr1	184690760	184691030	ENSG00000116406.18|EDEM3|FAM120A|FAM120A	955	-	3.5489497	1.3494	-1.0	-1.0
chr1	184691675	184692505	ENSG00000116406.18|EDEM3|FAM120A|FAM120A	948	-	4.4259343	1.2830055	-1.0	-1.0
chr1	184693640	184693920	ENSG00000116406.18|EDEM3|FAM120A|FAM120A	943	-	3.60392	1.2420954	-1.0	-1.0
chr1	184692610	184692960	ENSG00000116406.18|EDEM3|FAM120A|FAM120A	954	-	3.726515	1.3401077	-1.0	-1.0
chr1	184691470	184691660	ENSG00000116406.18|EDEM3|FAM120A|FAM120A	906	-	2.467666	1.0269066	-1.0	-1.0
chr1	184693020	184693165	ENSG00000116406.18|EDEM3|FAM120A|FAM120A	908	-	2.688147	1.0347097	-1.0	-1.0
chr1	184793993	184794103	ENSG00000135842.16|FAM129A|FAM120A|FAM120A	904	-	5.9937425	1.0167032	-1.0	-1.0
chr1	185101499	185101744	ENSG00000121481.10|RNF2|FAM120A|FAM120A	946	+	4.6929603	1.2697827	-1.0	-1.0
chr1	185101839	185102134	ENSG00000121481.10|RNF2|FAM120A|FAM120A	929	+	4.589145	1.1459781	-1.0	-1.0
chr1	185100844	185101204	ENSG00000121481.10|RNF2|FAM120A|FAM120A	935	+	3.357295	1.1876173	-1.0	-1.0
chr1	185100449	185100809	ENSG00000121481.10|RNF2|FAM120A|FAM120A	985	+	4.7594857	1.8130167	-1.0	-1.0
chr1	185119612	185119712	ENSG00000121486.11|TRMT1L|FAM120A|FAM120A	904	-	6.0286317	1.0167032	-1.0	-1.0
chr1	185118707	185118962	ENSG00000121486.11|TRMT1L|FAM120A|FAM120A	982	-	5.470826	1.737552	-1.0	-1.0
chr1	185118432	185118532	ENSG00000121486.11|TRMT1L|FAM120A|FAM120A	903	-	5.71913	1.0141232	-1.0	-1.0
chr1	193086693	193086878	ENSG00000116747.12|TROVE2|FAM120A|FAM120A	922	+	2.7973192	1.1103978	-1.0	-1.0
chr1	193090448	193090918	ENSG00000116747.12|TROVE2|FAM120A|FAM120A	930	+	3.2420685	1.1577864	-1.0	-1.0
chr1	193086878	193087258	ENSG00000116747.12|TROVE2|FAM120A|FAM120A	924	+	2.6940057	1.1182879	-1.0	-1.0
chr1	193089918	193090298	ENSG00000116747.12|TROVE2|FAM120A|FAM120A	922	+	3.5048406	1.1062715	-1.0	-1.0
chr1	193088793	193089028	ENSG00000116747.12|TROVE2|FAM120A|FAM120A	971	+	3.536205	1.5328295	-1.0	-1.0
chr1	193087398	193088038	ENSG00000116747.12|TROVE2|FAM120A|FAM120A	933	+	2.8500423	1.1710733	-1.0	-1.0
chr1	193089518	193089918	ENSG00000116747.12|TROVE2|FAM120A|FAM120A	949	+	3.0664837	1.2966566	-1.0	-1.0
chr1	193086008	193086523	ENSG00000116747.12|TROVE2|FAM120A|FAM120A	928	+	2.5911176	1.1442027	-1.0	-1.0
chr1	193089048	193089253	ENSG00000116747.12|TROVE2|FAM120A|FAM120A	947	+	2.790841	1.2769146	-1.0	-1.0
chr1	193088078	193088288	ENSG00000116747.12|TROVE2|FAM120A|FAM120A	989	+	3.718997	1.9617834	-1.0	-1.0
chr1	193091329	193091434	ENSG00000116747.12|TROVE2|FAM120A|FAM120A	923	+	3.3155675	1.111569	-1.0	-1.0
chr1	193252335	193252495	ENSG00000134371.10|CDC73|FAM120A|FAM120A	904	+	5.513247	1.0160937	-1.0	-1.0
chr1	193252910	193253045	ENSG00000134371.10|CDC73|FAM120A|FAM120A	914	+	5.7975955	1.0680035	-1.0	-1.0
chr1	198321766	198321986	ENSG00000151414.14|NEK7|FAM120A|FAM120A	903	+	5.1035013	1.0152173	-1.0	-1.0
chr1	198320646	198320766	ENSG00000151414.14|NEK7|FAM120A|FAM120A	902	+	5.7378564	1.0099969	-1.0	-1.0
chr1	198756865	198756970	ENSG00000081237.18|PTPRC|FAM120A|FAM120A	904	+	5.738948	1.0167032	-1.0	-1.0
chr1	200405749	200405994	ENSG00000162702.7|ZNF281|FAM120A|FAM120A	933	-	5.089033	1.1769243	-1.0	-1.0
chr1	200405199	200405329	ENSG00000162702.7|ZNF281|FAM120A|FAM120A	904	-	4.054424	1.0167032	-1.0	-1.0
chr1	200552256	200552361	ENSG00000118193.11|KIF14|FAM120A|FAM120A	904	-	5.7993674	1.0154961	-1.0	-1.0
chr1	201134936	201135586	ENSG00000116857.16|TMEM9|FAM120A|FAM120A	948	-	3.042279	1.2856182	-1.0	-1.0
chr1	201483584	201483774	ENSG00000159176.13|CSRP1|FAM120A|FAM120A	955	-	4.7279224	1.3461064	-1.0	-1.0
chr1	201483819	201484044	ENSG00000159176.13|CSRP1|FAM120A|FAM120A	961	-	3.8164842	1.4046113	-1.0	-1.0
chr1	201484099	201484454	ENSG00000159176.13|CSRP1|FAM120A|FAM120A	934	-	5.1211634	1.1773053	-1.0	-1.0
chr1	202807409	202807739	ENSG00000117139.16|KDM5B|FAM120A|FAM120A	943	-	6.346416	1.2439772	-1.0	-1.0
chr1	202807919	202808101	ENSG00000117139.16|KDM5B|FAM120A|FAM120A	904	-	6.093799	1.0163851	-1.0	-1.0
chr1	202950929	202951029	ENSG00000159346.12|ADIPOR1|FAM120A|FAM120A	904	-	6.0286317	1.0167032	-1.0	-1.0
chr1	202940977	202941247	ENSG00000159346.12|ADIPOR1|FAM120A|FAM120A	945	-	2.7633936	1.2629237	-1.0	-1.0
chr1	203308163	203308308	ENSG00000159388.5|BTG2|FAM120A|FAM120A	904	+	3.6836982	1.015943	-1.0	-1.0
chr1	203308468	203308603	ENSG00000159388.5|BTG2|FAM120A|FAM120A	910	+	4.579384	1.0471481	-1.0	-1.0
chr1	203743880	203744055	ENSG00000058668.14|ATP2B4|FAM120A|FAM120A	904	+	6.1682267	1.0167032	-1.0	-1.0
chr1	203740360	203740780	ENSG00000058668.14|ATP2B4|FAM120A|FAM120A	925	+	3.635357	1.1236513	-1.0	-1.0
chr1	203741970	203742075	ENSG00000058668.14|ATP2B4|FAM120A|FAM120A	901	+	5.7571254	1.0051839	-1.0	-1.0
chr1	203742130	203742260	ENSG00000058668.14|ATP2B4|FAM120A|FAM120A	904	+	3.994854	1.0156263	-1.0	-1.0
chr1	203743390	203743580	ENSG00000058668.14|ATP2B4|FAM120A|FAM120A	963	+	4.2387934	1.4372464	-1.0	-1.0
chr1	203742440	203742920	ENSG00000058668.14|ATP2B4|FAM120A|FAM120A	917	+	4.650561	1.0834204	-1.0	-1.0
chr1	203743115	203743220	ENSG00000058668.14|ATP2B4|FAM120A|FAM120A	902	+	5.783702	1.0109806	-1.0	-1.0
chr1	203740130	203740300	ENSG00000058668.14|ATP2B4|FAM120A|FAM120A	904	+	4.839362	1.0160432	-1.0	-1.0
chr1	203742975	203743075	ENSG00000058668.14|ATP2B4|FAM120A|FAM120A	904	+	5.7636766	1.0167032	-1.0	-1.0
chr1	203739810	203739995	ENSG00000058668.14|ATP2B4|FAM120A|FAM120A	903	+	4.7002897	1.0142223	-1.0	-1.0
chr1	203741080	203741610	ENSG00000058668.14|ATP2B4|FAM120A|FAM120A	959	+	3.5524235	1.3879646	-1.0	-1.0
chr1	203801267	203801487	ENSG00000058673.16|ZC3H11A|FAM120A|FAM120A	926	+	2.7727816	1.1286074	-1.0	-1.0
chr1	203801162	203801262	ENSG00000058673.16|ZC3H11A|FAM120A|FAM120A	904	+	2.7436044	1.0167032	-1.0	-1.0
chr1	203853155	203853365	ENSG00000058673.16|ZC3H11A|FAM120A|FAM120A	986	+	4.2112913	1.8559079	-1.0	-1.0
chr1	203800807	203800937	ENSG00000058673.16|ZC3H11A|FAM120A|FAM120A	902	+	2.5521786	1.0074803	-1.0	-1.0
chr1	203800808	203800928	ENSG00000257315.2|ZBED6|FAM120A|FAM120A	902	+	2.5642817	1.0087264	-1.0	-1.0
chr1	203801158	203801263	ENSG00000257315.2|ZBED6|FAM120A|FAM120A	903	+	2.57662	1.0118047	-1.0	-1.0
chr1	203853155	203853365	ENSG00000257315.2|ZBED6|FAM120A|FAM120A	986	+	4.2112913	1.856122	-1.0	-1.0
chr1	203801268	203801488	ENSG00000257315.2|ZBED6|FAM120A|FAM120A	927	+	2.7868054	1.1352483	-1.0	-1.0
chr1	204556102	204556227	ENSG00000198625.12|MDM4|FAM120A|FAM120A	903	+	3.9483123	1.0143225	-1.0	-1.0
chr1	205087596	205087726	ENSG00000117222.13|RBBP5|FAM120A|FAM120A	903	-	3.02195	1.0119162	-1.0	-1.0
chr1	205087361	205087531	ENSG00000117222.13|RBBP5|FAM120A|FAM120A	904	-	4.1879363	1.0158092	-1.0	-1.0
chr1	205086596	205086726	ENSG00000117222.13|RBBP5|FAM120A|FAM120A	904	-	6.0307126	1.0167032	-1.0	-1.0
chr1	205088221	205088371	ENSG00000117222.13|RBBP5|FAM120A|FAM120A	909	-	2.7872798	1.0409578	-1.0	-1.0
chr1	205145754	205146089	ENSG00000133059.16|DSTYK|FAM120A|FAM120A	929	-	4.5677233	1.1462882	-1.0	-1.0
chr1	205716348	205717733	ENSG00000069275.12|NUCKS1|FAM120A|FAM120A	974	-	2.7191308	1.5916497	-1.0	-1.0
chr1	205713568	205714808	ENSG00000069275.12|NUCKS1|FAM120A|FAM120A	993	-	3.1153545	2.1673017	-1.0	-1.0
chr1	205749956	205750106	ENSG00000069275.12|NUCKS1|FAM120A|FAM120A	971	-	2.55613	1.5350863	-1.0	-1.0
chr1	205717773	205718258	ENSG00000069275.12|NUCKS1|FAM120A|FAM120A	968	-	2.8282475	1.4900409	-1.0	-1.0
chr1	205715148	205716343	ENSG00000069275.12|NUCKS1|FAM120A|FAM120A	963	-	2.6131728	1.4269992	-1.0	-1.0
chr1	205714823	205715138	ENSG00000069275.12|NUCKS1|FAM120A|FAM120A	940	-	2.4132113	1.2184669	-1.0	-1.0
chr1	206588581	206588706	ENSG00000266094.7|RASSF5|FAM120A|FAM120A	904	+	2.5857224	1.0166751	-1.0	-1.0
chr1	206649907	206650042	ENSG00000143479.15|DYRK3|FAM120A|FAM120A	904	+	4.638928	1.016694	-1.0	-1.0
chr1	206652982	206653102	ENSG00000143479.15|DYRK3|FAM120A|FAM120A	905	+	2.8047898	1.0213306	-1.0	-1.0
chr1	206732990	206733105	ENSG00000162889.10|MAPKAPK2|FAM120A|FAM120A	903	+	6.3030787	1.0133176	-1.0	-1.0
chr1	206734100	206734280	ENSG00000162889.10|MAPKAPK2|FAM120A|FAM120A	962	+	5.0329947	1.4160517	-1.0	-1.0
chr1	206733600	206733700	ENSG00000162889.10|MAPKAPK2|FAM120A|FAM120A	902	+	3.2392256	1.0085273	-1.0	-1.0
chr1	207046963	207047123	ENSG00000180667.10|YOD1|FAM120A|FAM120A	905	-	2.3368578	1.023354	-1.0	-1.0
chr1	207045133	207045293	ENSG00000180667.10|YOD1|FAM120A|FAM120A	910	-	2.6019213	1.0472035	-1.0	-1.0
chr1	207045918	207046198	ENSG00000180667.10|YOD1|FAM120A|FAM120A	938	-	2.7178998	1.2102804	-1.0	-1.0
chr1	207045503	207045868	ENSG00000180667.10|YOD1|FAM120A|FAM120A	952	-	2.9008849	1.3216418	-1.0	-1.0
chr1	207047493	207047673	ENSG00000180667.10|YOD1|FAM120A|FAM120A	938	-	3.404152	1.2088861	-1.0	-1.0
chr1	207046673	207046958	ENSG00000180667.10|YOD1|FAM120A|FAM120A	926	-	2.6716442	1.1287018	-1.0	-1.0
chr1	207073858	207074078	ENSG00000123836.14|PFKFB2|FAM120A|FAM120A	911	+	5.190791	1.0486089	-1.0	-1.0
chr1	207077508	207077668	ENSG00000123836.14|PFKFB2|FAM120A|FAM120A	916	+	4.823612	1.0759783	-1.0	-1.0
chr1	207075713	207075813	ENSG00000123836.14|PFKFB2|FAM120A|FAM120A	930	+	4.2649183	1.1578622	-1.0	-1.0
chr1	207076218	207076363	ENSG00000123836.14|PFKFB2|FAM120A|FAM120A	904	+	2.6612043	1.0177264	-1.0	-1.0
chr1	207073138	207073353	ENSG00000123836.14|PFKFB2|FAM120A|FAM120A	963	+	4.0005283	1.4278075	-1.0	-1.0
chr1	207074318	207074568	ENSG00000123836.14|PFKFB2|FAM120A|FAM120A	944	+	3.936697	1.2522781	-1.0	-1.0
chr1	207074163	207074293	ENSG00000123836.14|PFKFB2|FAM120A|FAM120A	901	+	6.060972	1.0057927	-1.0	-1.0
chr1	207794878	207794993	ENSG00000117335.19|CD46|FAM120A|FAM120A	922	+	2.5766473	1.1071951	-1.0	-1.0
chr1	207793698	207794498	ENSG00000117335.19|CD46|FAM120A|FAM120A	955	+	2.6221921	1.3424957	-1.0	-1.0
chr1	212104386	212104486	ENSG00000143476.17|DTL|FAM120A|FAM120A	904	+	5.780608	1.0167032	-1.0	-1.0
chr1	212361332	212361537	ENSG00000066027.11|PPP2R5A|FAM120A|FAM120A	914	+	2.872614	1.0664644	-1.0	-1.0
chr1	212815792	212815892	ENSG00000203705.10|TATDN3|FAM120A|FAM120A	904	+	6.1218243	1.0167032	-1.0	-1.0
chr1	218334387	218334512	ENSG00000067533.5|RRP15|FAM120A|FAM120A	901	+	5.807792	1.0065259	-1.0	-1.0
chr1	218333097	218333252	ENSG00000067533.5|RRP15|FAM120A|FAM120A	904	+	5.9950285	1.0167032	-1.0	-1.0
chr1	218331587	218331782	ENSG00000067533.5|RRP15|FAM120A|FAM120A	941	+	4.714307	1.2325301	-1.0	-1.0
chr1	218332002	218332677	ENSG00000067533.5|RRP15|FAM120A|FAM120A	931	+	5.0770907	1.1623901	-1.0	-1.0
chr1	218333667	218333777	ENSG00000067533.5|RRP15|FAM120A|FAM120A	904	+	5.885894	1.0167032	-1.0	-1.0
chr1	218332882	218333057	ENSG00000067533.5|RRP15|FAM120A|FAM120A	904	+	5.7664843	1.0167032	-1.0	-1.0
chr1	220150762	220150892	ENSG00000118873.15|RAB3GAP2|FAM120A|FAM120A	914	-	2.8374166	1.0679115	-1.0	-1.0
chr1	222733882	222733982	ENSG00000162819.11|BROX|FAM120A|FAM120A	904	+	5.993798	1.0167032	-1.0	-1.0
chr1	224159231	224159331	ENSG00000143756.11|FBXO28|FAM120A|FAM120A	904	+	5.817429	1.0167032	-1.0	-1.0
chr1	224386277	224386377	ENSG00000162923.14|WDR26|FAM120A|FAM120A	901	-	3.3126712	1.0034505	-1.0	-1.0
chr1	224386392	224387027	ENSG00000162923.14|WDR26|FAM120A|FAM120A	950	-	3.1993442	1.301945	-1.0	-1.0
chr1	224385697	224386147	ENSG00000162923.14|WDR26|FAM120A|FAM120A	946	-	3.2504208	1.2691852	-1.0	-1.0
chr1	224387152	224387312	ENSG00000162923.14|WDR26|FAM120A|FAM120A	905	-	2.8409593	1.022953	-1.0	-1.0
chr1	224388762	224388982	ENSG00000162923.14|WDR26|FAM120A|FAM120A	928	-	3.2586508	1.1453631	-1.0	-1.0
chr1	224389422	224389522	ENSG00000162923.14|WDR26|FAM120A|FAM120A	901	-	5.7571254	1.0048169	-1.0	-1.0
chr1	224389152	224389292	ENSG00000162923.14|WDR26|FAM120A|FAM120A	903	-	4.057226	1.0127825	-1.0	-1.0
chr1	224387902	224388592	ENSG00000162923.14|WDR26|FAM120A|FAM120A	940	-	2.9930925	1.2207496	-1.0	-1.0
chr1	225790124	225790364	ENSG00000143742.12|SRP9|FAM120A|FAM120A	935	+	2.2280197	1.1896852	-1.0	-1.0
chr1	225789689	225790099	ENSG00000143742.12|SRP9|FAM120A|FAM120A	930	+	2.3915226	1.1576905	-1.0	-1.0
chr1	225983636	225983796	ENSG00000143751.9|SDE2|FAM120A|FAM120A	921	-	2.7341719	1.1011696	-1.0	-1.0
chr1	225984866	225984966	ENSG00000143751.9|SDE2|FAM120A|FAM120A	904	-	2.6095977	1.0167032	-1.0	-1.0
chr1	226146193	226146293	ENSG00000182827.8|ACBD3|FAM120A|FAM120A	914	-	2.672225	1.0662955	-1.0	-1.0
chr1	226145193	226145323	ENSG00000182827.8|ACBD3|FAM120A|FAM120A	929	-	4.1213975	1.1465076	-1.0	-1.0
chr1	226145063	226145178	ENSG00000182827.8|ACBD3|FAM120A|FAM120A	904	-	2.6315374	1.0167032	-1.0	-1.0
chr1	226146403	226146693	ENSG00000182827.8|ACBD3|FAM120A|FAM120A	953	-	4.588899	1.3266964	-1.0	-1.0
chr1	226959790	226959920	ENSG00000163050.16|COQ8A|FAM120A|FAM120A	904	+	5.8099713	1.0167032	-1.0	-1.0
chr1	226960770	226961050	ENSG00000163050.16|COQ8A|FAM120A|FAM120A	904	+	5.9037647	1.0167032	-1.0	-1.0
chr1	228098911	228099036	ENSG00000143761.15|ARF1|FAM120A|FAM120A	907	+	2.092892	1.033561	-1.0	-1.0
chr1	228098581	228098736	ENSG00000143761.15|ARF1|FAM120A|FAM120A	915	+	2.0000284	1.0687866	-1.0	-1.0
chr1	228098181	228098536	ENSG00000143761.15|ARF1|FAM120A|FAM120A	928	+	1.9501057	1.143098	-1.0	-1.0
chr1	228175961	228176106	ENSG00000181873.12|IBA57|FAM120A|FAM120A	912	+	6.3083897	1.0540818	-1.0	-1.0
chr1	228177981	228178186	ENSG00000181873.12|IBA57|FAM120A|FAM120A	957	+	5.7218533	1.3626435	-1.0	-1.0
chr1	228181756	228182211	ENSG00000181873.12|IBA57|FAM120A|FAM120A	914	+	5.6349635	1.0664598	-1.0	-1.0
chr1	228178921	228179031	ENSG00000181873.12|IBA57|FAM120A|FAM120A	904	+	5.750088	1.0167032	-1.0	-1.0
chr1	228176346	228176456	ENSG00000181873.12|IBA57|FAM120A|FAM120A	904	+	6.076222	1.0167032	-1.0	-1.0
chr1	228394172	228394317	ENSG00000154370.15|TRIM11|FAM120A|FAM120A	904	-	6.075895	1.0163723	-1.0	-1.0
chr1	228494177	228494342	ENSG00000168159.11|RNF187|FAM120A|FAM120A	946	+	3.6423311	1.2700399	-1.0	-1.0
chr1	228493147	228493252	ENSG00000168159.11|RNF187|FAM120A|FAM120A	913	+	2.7915397	1.0588343	-1.0	-1.0
chr1	229323419	229323519	ENSG00000154429.10|CCSAP|FAM120A|FAM120A	904	-	2.6845357	1.0167032	-1.0	-1.0
chr1	229321699	229321814	ENSG00000154429.10|CCSAP|FAM120A|FAM120A	904	-	5.1651	1.0167032	-1.0	-1.0
chr1	229516896	229517146	ENSG00000135776.4|ABCB10|FAM120A|FAM120A	923	-	2.6328664	1.1159834	-1.0	-1.0
chr1	230279952	230280902	ENSG00000143641.9|GALNT2|FAM120A|FAM120A	966	+	3.7650774	1.4701644	-1.0	-1.0
chr1	230281802	230282022	ENSG00000143641.9|GALNT2|FAM120A|FAM120A	910	+	2.7156775	1.0449386	-1.0	-1.0
chr1	230281012	230281117	ENSG00000143641.9|GALNT2|FAM120A|FAM120A	904	+	5.790553	1.0167032	-1.0	-1.0
chr1	230281247	230281367	ENSG00000143641.9|GALNT2|FAM120A|FAM120A	904	+	5.9995794	1.0167032	-1.0	-1.0
chr1	230281502	230281682	ENSG00000143641.9|GALNT2|FAM120A|FAM120A	918	+	2.921659	1.0885279	-1.0	-1.0
chr1	230838243	230838518	ENSG00000119280.16|C1orf198|FAM120A|FAM120A	904	-	5.3153086	1.0170757	-1.0	-1.0
chr1	230838868	230839128	ENSG00000119280.16|C1orf198|FAM120A|FAM120A	938	-	5.8483777	1.2084697	-1.0	-1.0
chr1	230837633	230837828	ENSG00000119280.16|C1orf198|FAM120A|FAM120A	952	-	5.8958983	1.3179123	-1.0	-1.0
chr1	230839328	230839558	ENSG00000119280.16|C1orf198|FAM120A|FAM120A	929	-	6.2717957	1.1517189	-1.0	-1.0
chr1	230837933	230838088	ENSG00000119280.16|C1orf198|FAM120A|FAM120A	903	-	5.7920156	1.0144944	-1.0	-1.0
chr1	231364465	231364565	ENSG00000135766.8|EGLN1|FAM120A|FAM120A	904	-	4.053704	1.0167032	-1.0	-1.0
chr1	231365080	231365320	ENSG00000135766.8|EGLN1|FAM120A|FAM120A	906	-	2.878815	1.0291511	-1.0	-1.0
chr1	231566322	231566487	ENSG00000116918.13|TSNAX|FAM120A|FAM120A	917	+	2.9441602	1.0834535	-1.0	-1.0
chr1	231566072	231566322	ENSG00000116918.13|TSNAX|FAM120A|FAM120A	979	+	4.5908346	1.6706598	-1.0	-1.0
chr1	231565842	231565987	ENSG00000116918.13|TSNAX|FAM120A|FAM120A	916	+	3.1421897	1.0762367	-1.0	-1.0
chr1	231565397	231565517	ENSG00000116918.13|TSNAX|FAM120A|FAM120A	903	+	4.0667973	1.01458	-1.0	-1.0
chr1	231565840	231565985	ENSG00000270106.5|TSNAX-DISC1|FAM120A|FAM120A	920	+	3.1705027	1.0943683	-1.0	-1.0
chr1	231565400	231565515	ENSG00000270106.5|TSNAX-DISC1|FAM120A|FAM120A	903	+	4.0996723	1.0149882	-1.0	-1.0
chr1	231566075	231566485	ENSG00000270106.5|TSNAX-DISC1|FAM120A|FAM120A	969	+	4.1597304	1.5023137	-1.0	-1.0
chr1	234606048	234606238	ENSG00000168264.10|IRF2BP2|FAM120A|FAM120A	955	-	3.4143856	1.3428711	-1.0	-1.0
chr1	234606538	234606638	ENSG00000168264.10|IRF2BP2|FAM120A|FAM120A	901	-	5.7256246	1.0032904	-1.0	-1.0
chr1	235110925	235111070	ENSG00000173726.10|TOMM20|FAM120A|FAM120A	906	-	2.0210512	1.029069	-1.0	-1.0
chr1	235111160	235111275	ENSG00000173726.10|TOMM20|FAM120A|FAM120A	905	-	2.1924286	1.0230786	-1.0	-1.0
chr1	235111300	235111505	ENSG00000173726.10|TOMM20|FAM120A|FAM120A	938	-	2.086832	1.2042072	-1.0	-1.0
chr1	235109375	235110570	ENSG00000173726.10|TOMM20|FAM120A|FAM120A	979	-	2.7692108	1.6715076	-1.0	-1.0
chr1	236549296	236549406	ENSG00000230325.1|AL359921.1|FAM120A|FAM120A	904	-	5.7636766	1.0167032	-1.0	-1.0
chr1	236549299	236549404	ENSG00000119285.10|HEATR1|FAM120A|FAM120A	904	-	5.7636766	1.0167032	-1.0	-1.0
chr1	236549461	236549561	ENSG00000116977.18|LGALS8|FAM120A|FAM120A	904	+	5.744381	1.0167032	-1.0	-1.0
chr1	236899462	236899572	ENSG00000116984.12|MTR|FAM120A|FAM120A	904	+	3.6206763	1.0167032	-1.0	-1.0
chr1	236898987	236899122	ENSG00000116984.12|MTR|FAM120A|FAM120A	925	+	5.5587697	1.1253496	-1.0	-1.0
chr1	236899127	236899382	ENSG00000116984.12|MTR|FAM120A|FAM120A	920	+	3.543226	1.0971482	-1.0	-1.0
chr1	236899862	236899992	ENSG00000116984.12|MTR|FAM120A|FAM120A	903	+	3.75563	1.0141184	-1.0	-1.0
chr1	241633091	241633226	ENSG00000054277.13|OPN3|FAM120A|FAM120A	903	-	5.280244	1.0147474	-1.0	-1.0
chr1	241633092	241633227	ENSG00000203668.2|CHML|FAM120A|FAM120A	904	-	5.492796	1.0167032	-1.0	-1.0
chr1	243480014	243480284	ENSG00000054282.15|SDCCAG8|FAM120A|FAM120A	984	+	5.8340726	1.7887444	-1.0	-1.0
chr1	243477539	243477719	ENSG00000054282.15|SDCCAG8|FAM120A|FAM120A	904	+	5.9684505	1.0155834	-1.0	-1.0
chr1	243482624	243482734	ENSG00000054282.15|SDCCAG8|FAM120A|FAM120A	903	+	6.0220113	1.0110866	-1.0	-1.0
chr1	243481534	243481634	ENSG00000054282.15|SDCCAG8|FAM120A|FAM120A	904	+	5.744381	1.0167032	-1.0	-1.0
chr1	243482454	243482554	ENSG00000054282.15|SDCCAG8|FAM120A|FAM120A	900	+	5.9801474	1.000663	-1.0	-1.0
chr1	243480484	243481454	ENSG00000054282.15|SDCCAG8|FAM120A|FAM120A	988	+	6.8066926	1.9197668	-1.0	-1.0
chr1	243482769	243483074	ENSG00000054282.15|SDCCAG8|FAM120A|FAM120A	903	+	5.9355555	1.0133467	-1.0	-1.0
chr1	243479709	243479809	ENSG00000054282.15|SDCCAG8|FAM120A|FAM120A	904	+	5.738948	1.0167032	-1.0	-1.0
chr1	243482189	243482289	ENSG00000054282.15|SDCCAG8|FAM120A|FAM120A	902	+	6.0526342	1.0102707	-1.0	-1.0
chr1	243481864	243481999	ENSG00000054282.15|SDCCAG8|FAM120A|FAM120A	901	+	5.756801	1.0046825	-1.0	-1.0
chr1	244408900	244409000	ENSG00000240963.1|AL645465.1|FAM120A|FAM120A	901	-	2.5218465	1.0034505	-1.0	-1.0
chr1	244862867	244863106	ENSG00000153187.18|HNRNPU|FAM120A|FAM120A	927	-	3.8281243	1.1374387	-1.0	-1.0
chr1	244854020	244854225	ENSG00000153187.18|HNRNPU|FAM120A|FAM120A	959	-	2.8135843	1.3909259	-1.0	-1.0
chr1	244863106	244863596	ENSG00000153187.18|HNRNPU|FAM120A|FAM120A	958	-	3.8600836	1.3749362	-1.0	-1.0
chr1	244853520	244853855	ENSG00000153187.18|HNRNPU|FAM120A|FAM120A	907	-	2.2027254	1.0334145	-1.0	-1.0
chr1	245798282	245798397	ENSG00000185420.18|SMYD3|FAM120A|FAM120A	904	-	5.725415	1.0167032	-1.0	-1.0
chr1	245798107	245798252	ENSG00000185420.18|SMYD3|FAM120A|FAM120A	904	-	5.4142685	1.0167032	-1.0	-1.0
chr1	245798602	245798802	ENSG00000185420.18|SMYD3|FAM120A|FAM120A	938	-	6.3884864	1.2070106	-1.0	-1.0
chr1	248906596	248906776	ENSG00000185220.11|PGBD2|FAM120A|FAM120A	903	+	6.0920625	1.0145615	-1.0	-1.0
chr10	811893	812213	ENSG00000107929.14|LARP4B|FAM120A|FAM120A	928	-	2.686333	1.1404176	-1.0	-1.0
chr10	812453	812613	ENSG00000107929.14|LARP4B|FAM120A|FAM120A	908	-	2.2395184	1.0350758	-1.0	-1.0
chr10	812278	812438	ENSG00000107929.14|LARP4B|FAM120A|FAM120A	903	-	2.4356892	1.0138113	-1.0	-1.0
chr10	813108	813208	ENSG00000107929.14|LARP4B|FAM120A|FAM120A	904	-	5.738948	1.0167032	-1.0	-1.0
chr10	812888	812998	ENSG00000107929.14|LARP4B|FAM120A|FAM120A	904	-	4.0704722	1.0167032	-1.0	-1.0
chr10	930968	931068	ENSG00000107929.14|LARP4B|FAM120A|FAM120A	901	-	4.0091257	1.0033039	-1.0	-1.0
chr10	811258	811358	ENSG00000107929.14|LARP4B|FAM120A|FAM120A	903	-	6.053685	1.0151154	-1.0	-1.0
chr10	811578	811693	ENSG00000107929.14|LARP4B|FAM120A|FAM120A	908	-	3.1463184	1.0363253	-1.0	-1.0
chr10	5412965	5413140	ENSG00000173848.18|NET1|FAM120A|FAM120A	904	+	6.0284343	1.0167032	-1.0	-1.0
chr10	5765332	5765532	ENSG00000057608.16|GDI2|FAM120A|FAM120A	931	-	2.305054	1.1611743	-1.0	-1.0
chr10	5890486	5890601	ENSG00000134452.19|FBXO18|FAM120A|FAM120A	904	+	5.781617	1.0167032	-1.0	-1.0
chr10	6234704	6234819	ENSG00000170525.19|PFKFB3|FAM120A|FAM120A	903	+	5.829609	1.0146083	-1.0	-1.0
chr10	11284460	11284665	ENSG00000048740.18|CELF2|FAM120A|FAM120A	903	+	6.0677896	1.0143265	-1.0	-1.0
chr10	11283135	11283290	ENSG00000048740.18|CELF2|FAM120A|FAM120A	903	+	5.914954	1.0138274	-1.0	-1.0
chr10	11284840	11285300	ENSG00000048740.18|CELF2|FAM120A|FAM120A	903	+	5.895431	1.0152756	-1.0	-1.0
chr10	11283590	11283800	ENSG00000048740.18|CELF2|FAM120A|FAM120A	943	+	6.443101	1.2456053	-1.0	-1.0
chr10	11280985	11281110	ENSG00000048740.18|CELF2|FAM120A|FAM120A	903	+	5.7773323	1.0127122	-1.0	-1.0
chr10	11285300	11285550	ENSG00000048740.18|CELF2|FAM120A|FAM120A	904	+	6.1281366	1.0171862	-1.0	-1.0
chr10	12121856	12122066	ENSG00000181192.11|DHTKD1|FAM120A|FAM120A	908	+	4.20201	1.0347812	-1.0	-1.0
chr10	13210070	13210180	ENSG00000065328.16|MCM10|FAM120A|FAM120A	909	+	2.7274983	1.0431002	-1.0	-1.0
chr10	13210255	13210605	ENSG00000065328.16|MCM10|FAM120A|FAM120A	935	+	4.909275	1.1893115	-1.0	-1.0
chr10	14846452	14846592	ENSG00000187522.14|HSPA14|FAM120A|FAM120A	904	+	3.5020754	1.0159867	-1.0	-1.0
chr10	16513180	16513375	ENSG00000165983.14|PTER|FAM120A|FAM120A	904	+	5.907177	1.015923	-1.0	-1.0
chr10	16511750	16511945	ENSG00000165983.14|PTER|FAM120A|FAM120A	904	+	6.1518784	1.0181233	-1.0	-1.0
chr10	16512915	16513025	ENSG00000165983.14|PTER|FAM120A|FAM120A	904	+	5.8573465	1.0167032	-1.0	-1.0
chr10	16512025	16512420	ENSG00000165983.14|PTER|FAM120A|FAM120A	964	+	5.3311462	1.4437097	-1.0	-1.0
chr10	17228953	17229083	ENSG00000229124.6|VIM-AS1|FAM120A|FAM120A	904	-	5.945531	1.0163009	-1.0	-1.0
chr10	17715567	17715722	ENSG00000136738.14|STAM|FAM120A|FAM120A	902	+	5.7381277	1.0096228	-1.0	-1.0
chr10	18572236	18572366	ENSG00000241058.3|NSUN6|FAM120A|FAM120A	904	-	5.958575	1.0167032	-1.0	-1.0
chr10	18552551	18552696	ENSG00000241058.3|NSUN6|FAM120A|FAM120A	904	-	5.813319	1.0167032	-1.0	-1.0
chr10	18568106	18568206	ENSG00000241058.3|NSUN6|FAM120A|FAM120A	904	-	5.7692924	1.0167032	-1.0	-1.0
chr10	18552246	18552351	ENSG00000241058.3|NSUN6|FAM120A|FAM120A	904	-	5.7875977	1.0167032	-1.0	-1.0
chr10	18564571	18564726	ENSG00000241058.3|NSUN6|FAM120A|FAM120A	904	-	5.867866	1.0167032	-1.0	-1.0
chr10	18572081	18572196	ENSG00000241058.3|NSUN6|FAM120A|FAM120A	904	-	5.7918324	1.0167032	-1.0	-1.0
chr10	18679452	18679557	ENSG00000165997.4|ARL5B|FAM120A|FAM120A	904	+	5.744381	1.0167032	-1.0	-1.0
chr10	18677522	18677622	ENSG00000165997.4|ARL5B|FAM120A|FAM120A	903	+	3.2612743	1.0127068	-1.0	-1.0
chr10	18678302	18678402	ENSG00000165997.4|ARL5B|FAM120A|FAM120A	901	+	5.7571254	1.0047966	-1.0	-1.0
chr10	18678962	18679067	ENSG00000165997.4|ARL5B|FAM120A|FAM120A	904	+	5.750088	1.0167032	-1.0	-1.0
chr10	18679722	18679827	ENSG00000165997.4|ARL5B|FAM120A|FAM120A	904	+	5.920763	1.0167032	-1.0	-1.0
chr10	18680517	18680627	ENSG00000165997.4|ARL5B|FAM120A|FAM120A	902	+	4.0806684	1.0076064	-1.0	-1.0
chr10	18677702	18677977	ENSG00000165997.4|ARL5B|FAM120A|FAM120A	911	+	3.9333158	1.0511289	-1.0	-1.0
chr10	18681107	18681207	ENSG00000165997.4|ARL5B|FAM120A|FAM120A	903	+	3.2612743	1.0127068	-1.0	-1.0
chr10	18680097	18680287	ENSG00000165997.4|ARL5B|FAM120A|FAM120A	915	+	5.45638	1.0707271	-1.0	-1.0
chr10	21535149	21535264	ENSG00000078403.16|MLLT10|FAM120A|FAM120A	901	+	5.9704566	1.0063474	-1.0	-1.0
chr10	22330282	22330537	ENSG00000168283.13|BMI1|FAM120A|FAM120A	950	+	3.089101	1.2992816	-1.0	-1.0
chr10	22330747	22330872	ENSG00000168283.13|BMI1|FAM120A|FAM120A	904	+	4.9922075	1.0167032	-1.0	-1.0
chr10	22329972	22330107	ENSG00000168283.13|BMI1|FAM120A|FAM120A	904	+	5.7590876	1.0162733	-1.0	-1.0
chr10	22535993	22536138	ENSG00000150867.13|PIP4K2A|FAM120A|FAM120A	913	-	3.0388284	1.058849	-1.0	-1.0
chr10	22534928	22535173	ENSG00000150867.13|PIP4K2A|FAM120A|FAM120A	912	-	3.6775799	1.0569001	-1.0	-1.0
chr10	22536143	22536503	ENSG00000150867.13|PIP4K2A|FAM120A|FAM120A	954	-	3.0691788	1.3392806	-1.0	-1.0
chr10	22537083	22537198	ENSG00000150867.13|PIP4K2A|FAM120A|FAM120A	914	-	4.227155	1.0668572	-1.0	-1.0
chr10	22535313	22535608	ENSG00000150867.13|PIP4K2A|FAM120A|FAM120A	919	-	2.6382964	1.0919117	-1.0	-1.0
chr10	22536523	22537048	ENSG00000150867.13|PIP4K2A|FAM120A|FAM120A	961	-	2.9659476	1.404309	-1.0	-1.0
chr10	22535678	22535943	ENSG00000150867.13|PIP4K2A|FAM120A|FAM120A	969	-	3.6054156	1.5045971	-1.0	-1.0
chr10	26747972	26748122	ENSG00000136754.17|ABI1|FAM120A|FAM120A	903	-	3.3196356	1.0135214	-1.0	-1.0
chr10	27110576	27111126	ENSG00000136758.18|YME1L1|FAM120A|FAM120A	947	-	3.2873147	1.2761394	-1.0	-1.0
chr10	27112006	27112106	ENSG00000136758.18|YME1L1|FAM120A|FAM120A	901	-	3.3126712	1.0024195	-1.0	-1.0
chr10	27111441	27111651	ENSG00000136758.18|YME1L1|FAM120A|FAM120A	973	-	3.731582	1.5678296	-1.0	-1.0
chr10	27111161	27111276	ENSG00000136758.18|YME1L1|FAM120A|FAM120A	904	-	2.708462	1.0161027	-1.0	-1.0
chr10	28620396	28620566	ENSG00000095787.21|WAC|FAM120A|FAM120A	919	+	2.8906546	1.09153	-1.0	-1.0
chr10	29421145	29421295	ENSG00000224597.9|SVIL-AS1|FAM120A|FAM120A	904	+	5.95507	1.0167032	-1.0	-1.0
chr10	30312700	30312855	ENSG00000107951.14|MTPAP|FAM120A|FAM120A	904	-	5.890716	1.0167032	-1.0	-1.0
chr10	32010884	32011074	ENSG00000170759.10|KIF5B|FAM120A|FAM120A	924	-	2.5968573	1.1168795	-1.0	-1.0
chr10	32009744	32010059	ENSG00000170759.10|KIF5B|FAM120A|FAM120A	936	-	3.1470592	1.1939818	-1.0	-1.0
chr10	32009289	32009484	ENSG00000170759.10|KIF5B|FAM120A|FAM120A	904	-	2.5248296	1.0170833	-1.0	-1.0
chr10	32268690	32268790	ENSG00000120616.15|EPC1|FAM120A|FAM120A	904	-	5.7636766	1.0167032	-1.0	-1.0
chr10	35569783	35570003	ENSG00000108100.17|CCNY|FAM120A|FAM120A	918	+	2.6124752	1.0887772	-1.0	-1.0
chr10	35570748	35571263	ENSG00000108100.17|CCNY|FAM120A|FAM120A	952	+	3.7040668	1.3186033	-1.0	-1.0
chr10	35570538	35570728	ENSG00000108100.17|CCNY|FAM120A|FAM120A	926	+	2.7810535	1.1318492	-1.0	-1.0
chr10	35569298	35569443	ENSG00000108100.17|CCNY|FAM120A|FAM120A	904	+	2.3927028	1.0167032	-1.0	-1.0
chr10	35570158	35570478	ENSG00000108100.17|CCNY|FAM120A|FAM120A	914	+	2.9557223	1.0635971	-1.0	-1.0
chr10	45004654	45004799	ENSG00000165512.4|ZNF22|FAM120A|FAM120A	905	+	2.3567145	1.021062	-1.0	-1.0
chr10	45004899	45005014	ENSG00000165512.4|ZNF22|FAM120A|FAM120A	922	+	4.6889963	1.1070873	-1.0	-1.0
chr10	45455644	45455804	ENSG00000165406.15|MARCH8|FAM120A|FAM120A	904	-	2.7606459	1.0159657	-1.0	-1.0
chr10	45455104	45455239	ENSG00000165406.15|MARCH8|FAM120A|FAM120A	927	-	4.7724075	1.1357609	-1.0	-1.0
chr10	45456119	45456329	ENSG00000165406.15|MARCH8|FAM120A|FAM120A	908	-	6.2143993	1.0369989	-1.0	-1.0
chr10	45454954	45455064	ENSG00000165406.15|MARCH8|FAM120A|FAM120A	917	-	4.126567	1.0826292	-1.0	-1.0
chr10	45456584	45456754	ENSG00000165406.15|MARCH8|FAM120A|FAM120A	904	-	5.9360714	1.0159093	-1.0	-1.0
chr10	45455244	45455344	ENSG00000165406.15|MARCH8|FAM120A|FAM120A	901	-	3.9741585	1.0030118	-1.0	-1.0
chr10	45455359	45455619	ENSG00000165406.15|MARCH8|FAM120A|FAM120A	966	-	5.2169843	1.463741	-1.0	-1.0
chr10	46005992	46006307	ENSG00000266412.5|NCOA4|FAM120A|FAM120A	930	-	2.5117552	1.1575536	-1.0	-1.0
chr10	46005332	46005937	ENSG00000266412.5|NCOA4|FAM120A|FAM120A	948	-	2.7142694	1.2811269	-1.0	-1.0
chr10	46010312	46010452	ENSG00000266412.5|NCOA4|FAM120A|FAM120A	938	-	3.0474694	1.2044338	-1.0	-1.0
chr10	48451530	48451627	ENSG00000128805.14|ARHGAP22|FAM120A|FAM120A	904	-	5.7936893	1.0167032	-1.0	-1.0
chr10	50754860	50755015	ENSG00000204147.9|ASAH2B|FAM120A|FAM120A	904	+	4.728149	1.0167032	-1.0	-1.0
chr10	51696956	51697106	ENSG00000177613.8|CSTF2T|FAM120A|FAM120A	903	-	6.200828	1.0141236	-1.0	-1.0
chr10	51696366	51696481	ENSG00000177613.8|CSTF2T|FAM120A|FAM120A	904	-	5.802513	1.0167032	-1.0	-1.0
chr10	51696766	51696866	ENSG00000177613.8|CSTF2T|FAM120A|FAM120A	904	-	6.0445676	1.0167032	-1.0	-1.0
chr10	51695676	51695776	ENSG00000177613.8|CSTF2T|FAM120A|FAM120A	904	-	5.7936893	1.0167032	-1.0	-1.0
chr10	58397522	58397687	ENSG00000108064.10|TFAM|FAM120A|FAM120A	925	+	3.9487383	1.1232483	-1.0	-1.0
chr10	58396002	58396102	ENSG00000108064.10|TFAM|FAM120A|FAM120A	904	+	5.774611	1.0167032	-1.0	-1.0
chr10	58396872	58397142	ENSG00000108064.10|TFAM|FAM120A|FAM120A	917	+	3.3986108	1.083298	-1.0	-1.0
chr10	58398362	58398537	ENSG00000108064.10|TFAM|FAM120A|FAM120A	932	+	4.4787173	1.1655812	-1.0	-1.0
chr10	58396157	58396267	ENSG00000108064.10|TFAM|FAM120A|FAM120A	904	+	6.0881295	1.0167032	-1.0	-1.0
chr10	58397697	58397797	ENSG00000108064.10|TFAM|FAM120A|FAM120A	900	+	2.5499623	1.0003282	-1.0	-1.0
chr10	59789822	59790017	ENSG00000108091.10|CCDC6|FAM120A|FAM120A	965	-	4.0245953	1.4534638	-1.0	-1.0
chr10	59789497	59789682	ENSG00000108091.10|CCDC6|FAM120A|FAM120A	945	-	3.8402975	1.2616488	-1.0	-1.0
chr10	59791792	59792317	ENSG00000108091.10|CCDC6|FAM120A|FAM120A	951	-	3.6143134	1.3068839	-1.0	-1.0
chr10	59792527	59792647	ENSG00000108091.10|CCDC6|FAM120A|FAM120A	904	-	4.551281	1.0167032	-1.0	-1.0
chr10	59791332	59791477	ENSG00000108091.10|CCDC6|FAM120A|FAM120A	904	-	5.9783087	1.0165076	-1.0	-1.0
chr10	62806396	62806621	ENSG00000181915.4|ADO|FAM120A|FAM120A	908	+	2.8384666	1.0350125	-1.0	-1.0
chr10	62805981	62806391	ENSG00000181915.4|ADO|FAM120A|FAM120A	926	+	5.162295	1.1304686	-1.0	-1.0
chr10	62806811	62806996	ENSG00000181915.4|ADO|FAM120A|FAM120A	921	+	3.4778893	1.1000043	-1.0	-1.0
chr10	62807006	62807496	ENSG00000181915.4|ADO|FAM120A|FAM120A	934	+	3.6170995	1.1800561	-1.0	-1.0
chr10	68332655	68332765	ENSG00000096746.17|HNRNPH3|FAM120A|FAM120A	920	+	2.986826	1.0981635	-1.0	-1.0
chr10	68332235	68332405	ENSG00000096746.17|HNRNPH3|FAM120A|FAM120A	914	+	2.7949116	1.0638107	-1.0	-1.0
chr10	68573026	68573136	ENSG00000138336.8|TET1|FAM120A|FAM120A	904	+	5.744381	1.0167032	-1.0	-1.0
chr10	68693217	68693342	ENSG00000138336.8|TET1|FAM120A|FAM120A	903	+	5.130388	1.0118319	-1.0	-1.0
chr10	68983892	68984002	ENSG00000165732.12|DDX21|FAM120A|FAM120A	902	+	2.3630795	1.00941	-1.0	-1.0
chr10	68983077	68983247	ENSG00000165732.12|DDX21|FAM120A|FAM120A	905	+	2.1295607	1.022269	-1.0	-1.0
chr10	68984297	68984422	ENSG00000165732.12|DDX21|FAM120A|FAM120A	903	+	2.1765356	1.0126613	-1.0	-1.0
chr10	69104270	69104811	ENSG00000122862.4|SRGN|FAM120A|FAM120A	966	+	2.8341527	1.4677608	-1.0	-1.0
chr10	69172070	69172170	ENSG00000122958.14|VPS26A|FAM120A|FAM120A	904	+	5.7989635	1.0167032	-1.0	-1.0
chr10	70150773	70152518	ENSG00000079332.14|SAR1A|FAM120A|FAM120A	955	-	3.2837834	1.3464547	-1.0	-1.0
chr10	70170210	70170405	ENSG00000079332.14|SAR1A|FAM120A|FAM120A	926	-	4.2424326	1.1318787	-1.0	-1.0
chr10	70150258	70150723	ENSG00000079332.14|SAR1A|FAM120A|FAM120A	981	-	3.3943176	1.7175227	-1.0	-1.0
chr10	70217811	70217926	ENSG00000180817.11|PPA1|FAM120A|FAM120A	915	-	2.2555122	1.0694827	-1.0	-1.0
chr10	70424200	70424440	ENSG00000148730.6|EIF4EBP2|FAM120A|FAM120A	945	+	3.0732934	1.2609544	-1.0	-1.0
chr10	70427520	70427705	ENSG00000148730.6|EIF4EBP2|FAM120A|FAM120A	902	+	2.2292976	1.0109826	-1.0	-1.0
chr10	70422660	70422820	ENSG00000148730.6|EIF4EBP2|FAM120A|FAM120A	928	+	3.4323103	1.1413769	-1.0	-1.0
chr10	70423235	70424180	ENSG00000148730.6|EIF4EBP2|FAM120A|FAM120A	981	+	3.6041622	1.7172093	-1.0	-1.0
chr10	70427300	70427470	ENSG00000148730.6|EIF4EBP2|FAM120A|FAM120A	908	+	2.7934425	1.0338992	-1.0	-1.0
chr10	70426985	70427100	ENSG00000148730.6|EIF4EBP2|FAM120A|FAM120A	904	+	6.0775557	1.0167032	-1.0	-1.0
chr10	70424500	70424640	ENSG00000148730.6|EIF4EBP2|FAM120A|FAM120A	903	+	3.5747	1.0144628	-1.0	-1.0
chr10	70427875	70428520	ENSG00000148730.6|EIF4EBP2|FAM120A|FAM120A	970	+	3.875207	1.5185034	-1.0	-1.0
chr10	70422935	70423125	ENSG00000148730.6|EIF4EBP2|FAM120A|FAM120A	952	+	2.9194283	1.3183757	-1.0	-1.0
chr10	70421850	70422410	ENSG00000148730.6|EIF4EBP2|FAM120A|FAM120A	957	+	2.8113227	1.3634233	-1.0	-1.0
chr10	70424660	70425125	ENSG00000148730.6|EIF4EBP2|FAM120A|FAM120A	912	+	3.4859767	1.0571362	-1.0	-1.0
chr10	70425375	70425475	ENSG00000148730.6|EIF4EBP2|FAM120A|FAM120A	904	+	5.750088	1.0167032	-1.0	-1.0
chr10	70688955	70689065	ENSG00000138316.10|ADAMTS14|FAM120A|FAM120A	904	+	5.7875977	1.0167032	-1.0	-1.0
chr10	70678585	70678750	ENSG00000138316.10|ADAMTS14|FAM120A|FAM120A	904	+	5.9905453	1.0167032	-1.0	-1.0
chr10	71300041	71300146	ENSG00000107731.12|UNC5B|FAM120A|FAM120A	902	+	2.5160651	1.0107168	-1.0	-1.0
chr10	71302271	71302486	ENSG00000107731.12|UNC5B|FAM120A|FAM120A	904	+	6.036305	1.0172043	-1.0	-1.0
chr10	71816297	71817392	ENSG00000197746.13|PSAP|FAM120A|FAM120A	960	-	2.4153636	1.3959924	-1.0	-1.0
chr10	72234635	72234785	ENSG00000166295.8|ANAPC16|FAM120A|FAM120A	903	+	5.6340213	1.0147127	-1.0	-1.0
chr10	72275889	72276029	ENSG00000168209.4|DDIT4|FAM120A|FAM120A	918	+	2.8796523	1.0875858	-1.0	-1.0
chr10	72886294	72886394	ENSG00000156026.14|MCU|FAM120A|FAM120A	904	+	6.0194645	1.0167032	-1.0	-1.0
chr10	72886399	72886559	ENSG00000156026.14|MCU|FAM120A|FAM120A	903	+	5.7842054	1.0153996	-1.0	-1.0
chr10	73007386	73007566	ENSG00000122884.12|P4HA1|FAM120A|FAM120A	934	-	2.4938586	1.1784308	-1.0	-1.0
chr10	73007261	73007381	ENSG00000122884.12|P4HA1|FAM120A|FAM120A	921	-	3.1172092	1.0997939	-1.0	-1.0
chr10	73007566	73007741	ENSG00000122884.12|P4HA1|FAM120A|FAM120A	927	-	2.483416	1.1377809	-1.0	-1.0
chr10	73007836	73007936	ENSG00000122884.12|P4HA1|FAM120A|FAM120A	901	-	2.3245502	1.0048139	-1.0	-1.0
chr10	73249942	73250042	ENSG00000182180.13|MRPS16|FAM120A|FAM120A	901	-	2.6540911	1.0034505	-1.0	-1.0
chr10	73249182	73249437	ENSG00000182180.13|MRPS16|FAM120A|FAM120A	932	-	3.0008216	1.1645217	-1.0	-1.0
chr10	73249537	73249842	ENSG00000182180.13|MRPS16|FAM120A|FAM120A	921	-	2.7624063	1.0999968	-1.0	-1.0
chr10	73250502	73250777	ENSG00000182180.13|MRPS16|FAM120A|FAM120A	918	-	2.2905219	1.088384	-1.0	-1.0
chr10	73250367	73250487	ENSG00000182180.13|MRPS16|FAM120A|FAM120A	917	-	2.8120718	1.0797786	-1.0	-1.0
chr10	73249052	73249152	ENSG00000182180.13|MRPS16|FAM120A|FAM120A	913	-	2.9604971	1.0589396	-1.0	-1.0
chr10	73250247	73250347	ENSG00000182180.13|MRPS16|FAM120A|FAM120A	901	-	2.623606	1.0041314	-1.0	-1.0
chr10	73444169	73444299	ENSG00000107758.15|PPP3CB|FAM120A|FAM120A	904	-	6.0562634	1.0167032	-1.0	-1.0
chr10	73771279	73771419	ENSG00000176986.15|SEC24C|FAM120A|FAM120A	911	+	2.8127356	1.0498502	-1.0	-1.0
chr10	73771519	73771679	ENSG00000176986.15|SEC24C|FAM120A|FAM120A	906	+	2.476893	1.0276319	-1.0	-1.0
chr10	74118352	74118462	ENSG00000035403.17|VCL|FAM120A|FAM120A	902	+	2.122393	1.0099334	-1.0	-1.0
chr10	74118477	74119972	ENSG00000035403.17|VCL|FAM120A|FAM120A	965	+	2.8183825	1.4526378	-1.0	-1.0
chr10	74121809	74122099	ENSG00000185009.12|AP3M1|FAM120A|FAM120A	911	-	2.8811202	1.0515199	-1.0	-1.0
chr10	74122104	74122204	ENSG00000185009.12|AP3M1|FAM120A|FAM120A	904	-	5.774611	1.0167032	-1.0	-1.0
chr10	74122609	74122794	ENSG00000185009.12|AP3M1|FAM120A|FAM120A	942	-	4.4157987	1.2383072	-1.0	-1.0
chr10	74122324	74122429	ENSG00000185009.12|AP3M1|FAM120A|FAM120A	903	-	2.5178647	1.0122232	-1.0	-1.0
chr10	74123624	74123774	ENSG00000185009.12|AP3M1|FAM120A|FAM120A	903	-	3.584736	1.0153968	-1.0	-1.0
chr10	75176885	75177015	ENSG00000156671.12|SAMD8|FAM120A|FAM120A	904	+	5.952477	1.0167032	-1.0	-1.0
chr10	75231192	75231362	ENSG00000165637.13|VDAC2|FAM120A|FAM120A	918	+	3.191499	1.0846463	-1.0	-1.0
chr10	77976233	77976528	ENSG00000148606.12|POLR3A|FAM120A|FAM120A	936	-	4.53205	1.194796	-1.0	-1.0
chr10	77975208	77975323	ENSG00000148606.12|POLR3A|FAM120A|FAM120A	904	-	5.785318	1.0167032	-1.0	-1.0
chr10	77975763	77976138	ENSG00000148606.12|POLR3A|FAM120A|FAM120A	981	-	5.6046886	1.7162004	-1.0	-1.0
chr10	77977108	77977223	ENSG00000148606.12|POLR3A|FAM120A|FAM120A	904	-	4.0300374	1.0167032	-1.0	-1.0
chr10	79069815	79069940	ENSG00000108175.16|ZMIZ1|FAM120A|FAM120A	904	+	6.026744	1.0167032	-1.0	-1.0
chr10	79165058	79165163	ENSG00000108175.16|ZMIZ1|FAM120A|FAM120A	904	+	5.7786827	1.0167032	-1.0	-1.0
chr10	79353999	79354899	ENSG00000108179.13|PPIF|FAM120A|FAM120A	939	+	3.0445132	1.2139736	-1.0	-1.0
chr10	79384509	79384719	ENSG00000165424.6|ZCCHC24|FAM120A|FAM120A	914	-	6.328235	1.0677974	-1.0	-1.0
chr10	79384734	79384879	ENSG00000165424.6|ZCCHC24|FAM120A|FAM120A	904	-	5.981081	1.0167032	-1.0	-1.0
chr10	79384924	79385204	ENSG00000165424.6|ZCCHC24|FAM120A|FAM120A	906	-	5.6450515	1.0274118	-1.0	-1.0
chr10	79385459	79385694	ENSG00000165424.6|ZCCHC24|FAM120A|FAM120A	950	-	6.473794	1.2980112	-1.0	-1.0
chr10	80518954	80519134	ENSG00000108219.14|TSPAN14|FAM120A|FAM120A	931	+	3.1367466	1.1587887	-1.0	-1.0
chr10	84152928	84153123	ENSG00000165678.20|GHITM|FAM120A|FAM120A	935	+	3.0486126	1.1854488	-1.0	-1.0
chr10	84516103	84516223	ENSG00000107771.15|CCSER2|FAM120A|FAM120A	901	+	5.7256246	1.0035268	-1.0	-1.0
chr10	86436085	86436200	ENSG00000062650.18|WAPL|FAM120A|FAM120A	904	-	5.9568453	1.0167027	-1.0	-1.0
chr10	91278893	91279038	ENSG00000180628.14|PCGF5|FAM120A|FAM120A	904	+	5.778187	1.0167032	-1.0	-1.0
chr10	91283298	91283413	ENSG00000180628.14|PCGF5|FAM120A|FAM120A	904	+	5.976365	1.0167032	-1.0	-1.0
chr10	92353070	92353245	ENSG00000198060.9|MARCH5|FAM120A|FAM120A	927	+	6.091816	1.1394861	-1.0	-1.0
chr10	92454073	92454173	ENSG00000119912.15|IDE|FAM120A|FAM120A	903	-	2.5234292	1.0139295	-1.0	-1.0
chr10	92453688	92453788	ENSG00000119912.15|IDE|FAM120A|FAM120A	904	-	5.7989635	1.0167032	-1.0	-1.0
chr10	92453218	92453323	ENSG00000119912.15|IDE|FAM120A|FAM120A	904	-	3.2895794	1.0167032	-1.0	-1.0
chr10	92452453	92452668	ENSG00000119912.15|IDE|FAM120A|FAM120A	903	-	5.076775	1.0127891	-1.0	-1.0
chr10	92453328	92453548	ENSG00000119912.15|IDE|FAM120A|FAM120A	915	-	4.5629206	1.0695672	-1.0	-1.0
chr10	92654684	92654829	ENSG00000138160.5|KIF11|FAM120A|FAM120A	904	+	6.132204	1.0167032	-1.0	-1.0
chr10	92694991	92695591	ENSG00000152804.10|HHEX|FAM120A|FAM120A	939	+	2.7402167	1.2135592	-1.0	-1.0
chr10	94602829	94602934	ENSG00000119969.14|HELLS|FAM120A|FAM120A	904	+	5.7513123	1.0167032	-1.0	-1.0
chr10	94606049	94606244	ENSG00000119969.14|HELLS|FAM120A|FAM120A	916	+	3.1585376	1.077835	-1.0	-1.0
chr10	94605724	94605839	ENSG00000119969.14|HELLS|FAM120A|FAM120A	902	+	5.951173	1.0106928	-1.0	-1.0
chr10	94606274	94606454	ENSG00000119969.14|HELLS|FAM120A|FAM120A	920	+	2.8545828	1.0977052	-1.0	-1.0
chr10	94606634	94606734	ENSG00000119969.14|HELLS|FAM120A|FAM120A	904	+	5.738948	1.0167032	-1.0	-1.0
chr10	94605439	94605689	ENSG00000119969.14|HELLS|FAM120A|FAM120A	904	+	5.1790743	1.0157515	-1.0	-1.0
chr10	94605440	94605685	ENSG00000244332.1|AL138759.1|FAM120A|FAM120A	904	+	5.1233425	1.015599	-1.0	-1.0
chr10	94607000	94607100	ENSG00000244332.1|AL138759.1|FAM120A|FAM120A	904	+	5.774611	1.0167032	-1.0	-1.0
chr10	94605720	94605840	ENSG00000244332.1|AL138759.1|FAM120A|FAM120A	903	+	5.9692736	1.0119308	-1.0	-1.0
chr10	94606045	94606455	ENSG00000244332.1|AL138759.1|FAM120A|FAM120A	918	+	3.032188	1.088335	-1.0	-1.0
chr10	94602830	94602935	ENSG00000244332.1|AL138759.1|FAM120A|FAM120A	904	+	5.7513123	1.0167032	-1.0	-1.0
chr10	95606583	95606698	ENSG00000059573.8|ALDH18A1|FAM120A|FAM120A	904	-	5.8818913	1.0167032	-1.0	-1.0
chr10	95605933	95606288	ENSG00000059573.8|ALDH18A1|FAM120A|FAM120A	942	-	5.3554826	1.2361467	-1.0	-1.0
chr10	96521978	96522173	ENSG00000077147.14|TM9SF3|FAM120A|FAM120A	945	-	2.9757607	1.2601842	-1.0	-1.0
chr10	96520603	96521593	ENSG00000077147.14|TM9SF3|FAM120A|FAM120A	979	-	3.4807506	1.6814995	-1.0	-1.0
chr10	96519863	96520008	ENSG00000077147.14|TM9SF3|FAM120A|FAM120A	909	-	3.5260978	1.0423362	-1.0	-1.0
chr10	96521598	96521783	ENSG00000077147.14|TM9SF3|FAM120A|FAM120A	912	-	2.4143252	1.0544153	-1.0	-1.0
chr10	96521868	96521968	ENSG00000077147.14|TM9SF3|FAM120A|FAM120A	904	-	2.5915437	1.0167032	-1.0	-1.0
chr10	96520083	96520183	ENSG00000077147.14|TM9SF3|FAM120A|FAM120A	904	-	5.7692924	1.0167032	-1.0	-1.0
chr10	96522223	96522330	ENSG00000077147.14|TM9SF3|FAM120A|FAM120A	904	-	2.5344799	1.0158373	-1.0	-1.0
chr10	96519618	96519738	ENSG00000077147.14|TM9SF3|FAM120A|FAM120A	904	-	6.0177364	1.0167032	-1.0	-1.0
chr10	96961007	96961112	ENSG00000196233.13|LCOR|FAM120A|FAM120A	903	+	5.71913	1.0135157	-1.0	-1.0
chr10	96986172	96986432	ENSG00000196233.13|LCOR|FAM120A|FAM120A	904	+	5.147047	1.0167031	-1.0	-1.0
chr10	97224610	97224710	ENSG00000269891.2|ARHGAP19-SLIT1|FAM120A|FAM120A	903	-	5.8848486	1.0144205	-1.0	-1.0
chr10	97223280	97223455	ENSG00000269891.2|ARHGAP19-SLIT1|FAM120A|FAM120A	942	-	3.4138546	1.2354388	-1.0	-1.0
chr10	97224040	97224150	ENSG00000269891.2|ARHGAP19-SLIT1|FAM120A|FAM120A	905	-	6.3081183	1.0207392	-1.0	-1.0
chr10	97224750	97225380	ENSG00000269891.2|ARHGAP19-SLIT1|FAM120A|FAM120A	935	-	3.8113797	1.1867471	-1.0	-1.0
chr10	97224170	97224340	ENSG00000269891.2|ARHGAP19-SLIT1|FAM120A|FAM120A	915	-	2.9958456	1.069352	-1.0	-1.0
chr10	97223760	97224020	ENSG00000269891.2|ARHGAP19-SLIT1|FAM120A|FAM120A	925	-	3.925168	1.1254172	-1.0	-1.0
chr10	97223515	97223615	ENSG00000269891.2|ARHGAP19-SLIT1|FAM120A|FAM120A	904	-	4.050375	1.0167032	-1.0	-1.0
chr10	97224752	97225382	ENSG00000213390.10|ARHGAP19|FAM120A|FAM120A	937	-	3.879861	1.2010447	-1.0	-1.0
chr10	97223517	97223617	ENSG00000213390.10|ARHGAP19|FAM120A|FAM120A	904	-	4.0169415	1.0167032	-1.0	-1.0
chr10	97224042	97224152	ENSG00000213390.10|ARHGAP19|FAM120A|FAM120A	904	-	6.2781034	1.0167032	-1.0	-1.0
chr10	97223757	97224017	ENSG00000213390.10|ARHGAP19|FAM120A|FAM120A	923	-	3.9229498	1.1162975	-1.0	-1.0
chr10	97224167	97224337	ENSG00000213390.10|ARHGAP19|FAM120A|FAM120A	911	-	2.9510818	1.0513269	-1.0	-1.0
chr10	97223282	97223457	ENSG00000213390.10|ARHGAP19|FAM120A|FAM120A	942	-	3.4397428	1.2356534	-1.0	-1.0
chr10	97614797	97614897	ENSG00000171160.17|MORN4|FAM120A|FAM120A	904	-	5.738948	1.0167032	-1.0	-1.0
chr10	97615072	97615172	ENSG00000171160.17|MORN4|FAM120A|FAM120A	904	-	5.7636766	1.0167032	-1.0	-1.0
chr10	97673745	97673905	ENSG00000249967.1|AL355315.1|FAM120A|FAM120A	912	+	4.0294657	1.0573385	-1.0	-1.0
chr10	97673955	97674060	ENSG00000155252.13|PI4K2A|FAM120A|FAM120A	904	+	5.847995	1.0167032	-1.0	-1.0
chr10	97674885	97675045	ENSG00000155252.13|PI4K2A|FAM120A|FAM120A	906	+	3.0310273	1.0263059	-1.0	-1.0
chr10	97675295	97675410	ENSG00000155252.13|PI4K2A|FAM120A|FAM120A	904	+	6.1524215	1.0167032	-1.0	-1.0
chr10	97675830	97675995	ENSG00000155252.13|PI4K2A|FAM120A|FAM120A	904	+	5.938164	1.0167032	-1.0	-1.0
chr10	97673745	97673935	ENSG00000155252.13|PI4K2A|FAM120A|FAM120A	909	+	4.0241876	1.0401	-1.0	-1.0
chr10	97674295	97674400	ENSG00000155252.13|PI4K2A|FAM120A|FAM120A	921	+	3.0276344	1.1043053	-1.0	-1.0
chr10	97674580	97674800	ENSG00000155252.13|PI4K2A|FAM120A|FAM120A	910	+	2.5085418	1.0444827	-1.0	-1.0
chr10	97760470	97760605	ENSG00000155256.17|ZFYVE27|FAM120A|FAM120A	904	+	5.8994045	1.0167032	-1.0	-1.0
chr10	99713584	99713769	ENSG00000014919.12|COX15|FAM120A|FAM120A	904	-	6.2479963	1.0167532	-1.0	-1.0
chr10	99712913	99713088	ENSG00000014919.12|COX15|FAM120A|FAM120A	924	-	3.6284447	1.1171585	-1.0	-1.0
chr10	99713253	99713368	ENSG00000014919.12|COX15|FAM120A|FAM120A	904	-	6.1123466	1.0167032	-1.0	-1.0
chr10	100361088	100364353	ENSG00000099194.5|SCD|FAM120A|FAM120A	981	+	2.5826607	1.7256361	-1.0	-1.0
chr10	100364398	100364523	ENSG00000099194.5|SCD|FAM120A|FAM120A	904	+	2.1302667	1.0182191	-1.0	-1.0
chr10	100364598	100364834	ENSG00000099194.5|SCD|FAM120A|FAM120A	990	+	3.71854	2.007541	-1.0	-1.0
chr10	100963871	100963991	ENSG00000119906.11|SLF2|FAM120A|FAM120A	903	+	5.995397	1.0119269	-1.0	-1.0
chr10	100997579	100997679	ENSG00000107816.17|LZTS2|FAM120A|FAM120A	904	+	5.7636766	1.0167032	-1.0	-1.0
chr10	101555344	101555534	ENSG00000166167.17|BTRC|FAM120A|FAM120A	904	+	5.8787327	1.0162367	-1.0	-1.0
chr10	101556294	101556609	ENSG00000166167.17|BTRC|FAM120A|FAM120A	973	+	4.4157743	1.567851	-1.0	-1.0
chr10	101555789	101555979	ENSG00000166167.17|BTRC|FAM120A|FAM120A	915	+	5.286751	1.072055	-1.0	-1.0
chr10	101553429	101553659	ENSG00000166167.17|BTRC|FAM120A|FAM120A	904	+	6.08185	1.0163995	-1.0	-1.0
chr10	101834322	101834422	ENSG00000120049.18|KCNIP2|FAM120A|FAM120A	903	-	5.960766	1.0110914	-1.0	-1.0
chr10	101830262	101830423	ENSG00000120049.18|KCNIP2|FAM120A|FAM120A	903	-	4.111755	1.0138133	-1.0	-1.0
chr10	101831752	101831852	ENSG00000120049.18|KCNIP2|FAM120A|FAM120A	904	-	5.738948	1.0167032	-1.0	-1.0
chr10	101830568	101830783	ENSG00000120049.18|KCNIP2|FAM120A|FAM120A	946	-	5.9958396	1.2703224	-1.0	-1.0
chr10	101833557	101833672	ENSG00000120049.18|KCNIP2|FAM120A|FAM120A	904	-	5.773905	1.0167032	-1.0	-1.0
chr10	101830903	101831028	ENSG00000120049.18|KCNIP2|FAM120A|FAM120A	902	-	4.8137016	1.0107392	-1.0	-1.0
chr10	101831512	101831627	ENSG00000120049.18|KCNIP2|FAM120A|FAM120A	904	-	5.988735	1.0167032	-1.0	-1.0
chr10	101829204	101829319	ENSG00000120049.18|KCNIP2|FAM120A|FAM120A	903	-	5.7971525	1.013842	-1.0	-1.0
chr10	101829843	101829942	ENSG00000120049.18|KCNIP2|FAM120A|FAM120A	904	-	6.2320766	1.0167032	-1.0	-1.0
chr10	101829547	101829682	ENSG00000120049.18|KCNIP2|FAM120A|FAM120A	975	-	6.863515	1.6091444	-1.0	-1.0
chr10	101829409	101829547	ENSG00000120049.18|KCNIP2|FAM120A|FAM120A	904	-	5.9141464	1.0167032	-1.0	-1.0
chr10	102107684	102107984	ENSG00000198728.10|LDB1|FAM120A|FAM120A	908	-	2.2751493	1.034833	-1.0	-1.0
chr10	102162645	102162745	ENSG00000166197.16|NOLC1|FAM120A|FAM120A	900	+	2.4852328	1.0014372	-1.0	-1.0
chr10	102163250	102163610	ENSG00000166197.16|NOLC1|FAM120A|FAM120A	954	+	3.0244665	1.341445	-1.0	-1.0
chr10	102455854	102455974	ENSG00000269609.5|RPARP-AS1|FAM120A|FAM120A	903	+	3.5131855	1.0121102	-1.0	-1.0
chr10	102479713	102479903	ENSG00000138107.12|ACTR1A|FAM120A|FAM120A	903	-	5.3506546	1.0138725	-1.0	-1.0
chr10	102738627	102738767	ENSG00000156398.12|SFXN2|FAM120A|FAM120A	903	+	5.8505335	1.0151863	-1.0	-1.0
chr10	103601591	103601781	ENSG00000107957.16|SH3PXD2A|FAM120A|FAM120A	913	-	4.7714853	1.0621703	-1.0	-1.0
chr10	104027563	104027698	ENSG00000065613.13|SLK|FAM120A|FAM120A	909	+	3.8883352	1.0395198	-1.0	-1.0
chr10	104026918	104027023	ENSG00000065613.13|SLK|FAM120A|FAM120A	904	+	5.744381	1.0167032	-1.0	-1.0
chr10	104028248	104028388	ENSG00000065613.13|SLK|FAM120A|FAM120A	904	+	5.8867846	1.0167032	-1.0	-1.0
chr10	104313567	104313667	ENSG00000148841.15|ITPRIP|FAM120A|FAM120A	904	-	5.744381	1.0167032	-1.0	-1.0
chr10	110227540	110227690	ENSG00000119950.20|MXI1|FAM120A|FAM120A	903	+	6.0652823	1.0151229	-1.0	-1.0
chr10	110227233	110227365	ENSG00000119950.20|MXI1|FAM120A|FAM120A	904	+	6.171314	1.0167032	-1.0	-1.0
chr10	110227386	110227540	ENSG00000119950.20|MXI1|FAM120A|FAM120A	904	+	5.993247	1.0162373	-1.0	-1.0
chr10	110898507	110898607	ENSG00000150593.17|PDCD4|FAM120A|FAM120A	903	+	5.8848486	1.0151154	-1.0	-1.0
chr10	112450216	112450316	ENSG00000151532.13|VTI1A|FAM120A|FAM120A	904	+	5.7989635	1.0167032	-1.0	-1.0
chr10	113915579	113915724	ENSG00000196865.4|NHLRC2|FAM120A|FAM120A	913	+	3.7071843	1.0607734	-1.0	-1.0
chr10	117278728	117278868	ENSG00000165650.11|PDZD8|FAM120A|FAM120A	904	-	5.985191	1.0167032	-1.0	-1.0
chr10	119207658	119207768	ENSG00000198873.11|GRK5|FAM120A|FAM120A	904	+	5.7591777	1.0167032	-1.0	-1.0
chr10	119571821	119572001	ENSG00000151923.17|TIAL1|FAM120A|FAM120A	966	-	6.6969204	1.4721092	-1.0	-1.0
chr10	119574491	119574641	ENSG00000151923.17|TIAL1|FAM120A|FAM120A	904	-	5.9007697	1.0155587	-1.0	-1.0
chr10	119573556	119573686	ENSG00000151923.17|TIAL1|FAM120A|FAM120A	904	-	5.714715	1.0167032	-1.0	-1.0
chr10	123164589	123164694	ENSG00000154473.17|BUB3|FAM120A|FAM120A	904	+	6.2766724	1.0167032	-1.0	-1.0
chr10	123165229	123165399	ENSG00000154473.17|BUB3|FAM120A|FAM120A	908	+	3.1984932	1.0383856	-1.0	-1.0
chr10	123164329	123164499	ENSG00000154473.17|BUB3|FAM120A|FAM120A	904	+	2.5648572	1.0174186	-1.0	-1.0
chr10	123164924	123165134	ENSG00000154473.17|BUB3|FAM120A|FAM120A	970	+	3.1721685	1.5206459	-1.0	-1.0
chr10	125160520	125160620	ENSG00000175029.16|CTBP2|FAM120A|FAM120A	904	-	6.1129	1.0167032	-1.0	-1.0
chr10	125160333	125160458	ENSG00000175029.16|CTBP2|FAM120A|FAM120A	904	-	5.775637	1.0167032	-1.0	-1.0
chr10	125159596	125159696	ENSG00000175029.16|CTBP2|FAM120A|FAM120A	904	-	5.8106027	1.0167032	-1.0	-1.0
chr10	131941526	131941691	ENSG00000175470.18|PPP2R2D|FAM120A|FAM120A	904	+	6.3062787	1.0167032	-1.0	-1.0
chr10	131953156	131953316	ENSG00000175470.18|PPP2R2D|FAM120A|FAM120A	904	+	5.8203645	1.01636	-1.0	-1.0
chr10	131952621	131952746	ENSG00000175470.18|PPP2R2D|FAM120A|FAM120A	904	+	5.927974	1.0167032	-1.0	-1.0
chr10	132555166	132555266	ENSG00000068383.18|INPP5A|FAM120A|FAM120A	904	+	5.7875977	1.0167032	-1.0	-1.0
chr10	132555416	132555546	ENSG00000068383.18|INPP5A|FAM120A|FAM120A	904	+	4.0917687	1.016703	-1.0	-1.0
chr10	132775996	132776136	ENSG00000068383.18|INPP5A|FAM120A|FAM120A	904	+	5.7513123	1.0167032	-1.0	-1.0
chr10	132615801	132615906	ENSG00000068383.18|INPP5A|FAM120A|FAM120A	904	+	5.744381	1.0167032	-1.0	-1.0
chr10	132774496	132774691	ENSG00000068383.18|INPP5A|FAM120A|FAM120A	903	+	6.092991	1.0137119	-1.0	-1.0
chr10	132775886	132775991	ENSG00000068383.18|INPP5A|FAM120A|FAM120A	904	+	5.853401	1.0167032	-1.0	-1.0
chr10	132775141	132775331	ENSG00000068383.18|INPP5A|FAM120A|FAM120A	904	+	6.153758	1.0167032	-1.0	-1.0
chr11	249592	249697	ENSG00000185627.17|PSMD13|FAM120A|FAM120A	904	+	5.7636766	1.0167032	-1.0	-1.0
chr11	374408	374603	ENSG00000182272.11|B4GALNT4|FAM120A|FAM120A	909	+	5.805356	1.0423422	-1.0	-1.0
chr11	375138	375403	ENSG00000182272.11|B4GALNT4|FAM120A|FAM120A	943	+	6.4085426	1.2436191	-1.0	-1.0
chr11	404715	404875	ENSG00000184363.9|PKP3|FAM120A|FAM120A	912	+	3.7363145	1.0568192	-1.0	-1.0
chr11	432063	432203	ENSG00000185101.12|ANO9|FAM120A|FAM120A	904	-	5.751243	1.0157437	-1.0	-1.0
chr11	568118	568313	ENSG00000247095.2|MIR210HG|FAM120A|FAM120A	963	-	3.82427	1.431805	-1.0	-1.0
chr11	638694	638794	ENSG00000069696.6|DRD4|FAM120A|FAM120A	904	+	5.7636766	1.0167032	-1.0	-1.0
chr11	638219	638324	ENSG00000069696.6|DRD4|FAM120A|FAM120A	904	+	5.738948	1.0167032	-1.0	-1.0
chr11	638049	638209	ENSG00000069696.6|DRD4|FAM120A|FAM120A	904	+	4.453137	1.0158114	-1.0	-1.0
chr11	639253	639383	ENSG00000069696.6|DRD4|FAM120A|FAM120A	904	+	5.735964	1.0159049	-1.0	-1.0
chr11	770294	770459	ENSG00000177225.16|GATD1|FAM120A|FAM120A	903	-	2.3736763	1.0148946	-1.0	-1.0
chr11	777254	777369	ENSG00000177225.16|GATD1|FAM120A|FAM120A	904	-	5.75412	1.0167032	-1.0	-1.0
chr11	776939	777174	ENSG00000177225.16|GATD1|FAM120A|FAM120A	920	-	5.569512	1.0962695	-1.0	-1.0
chr11	776734	776854	ENSG00000177225.16|GATD1|FAM120A|FAM120A	904	-	5.769657	1.0167032	-1.0	-1.0
chr11	790979	791184	ENSG00000177542.10|SLC25A22|FAM120A|FAM120A	937	-	3.7055893	1.1978171	-1.0	-1.0
chr11	790794	790899	ENSG00000177542.10|SLC25A22|FAM120A|FAM120A	904	-	4.081929	1.0164573	-1.0	-1.0
chr11	838347	838822	ENSG00000177697.17|CD151|FAM120A|FAM120A	928	+	3.485968	1.1402979	-1.0	-1.0
chr11	843399	843534	ENSG00000214063.10|TSPAN4|FAM120A|FAM120A	904	+	6.066902	1.0167032	-1.0	-1.0
chr11	844722	844822	ENSG00000214063.10|TSPAN4|FAM120A|FAM120A	904	+	5.817429	1.0167032	-1.0	-1.0
chr11	850792	850902	ENSG00000214063.10|TSPAN4|FAM120A|FAM120A	904	+	5.93813	1.0167032	-1.0	-1.0
chr11	845357	845457	ENSG00000214063.10|TSPAN4|FAM120A|FAM120A	904	+	5.7692924	1.0167032	-1.0	-1.0
chr11	846837	847017	ENSG00000214063.10|TSPAN4|FAM120A|FAM120A	903	+	6.2419567	1.0129077	-1.0	-1.0
chr11	851697	851797	ENSG00000214063.10|TSPAN4|FAM120A|FAM120A	904	+	5.744381	1.0167032	-1.0	-1.0
chr11	895819	896004	ENSG00000177830.17|CHID1|FAM120A|FAM120A	924	-	4.1703544	1.1194102	-1.0	-1.0
chr11	895659	895819	ENSG00000177830.17|CHID1|FAM120A|FAM120A	904	-	5.902738	1.0167032	-1.0	-1.0
chr11	897454	897669	ENSG00000177830.17|CHID1|FAM120A|FAM120A	904	-	5.7147427	1.0159298	-1.0	-1.0
chr11	896034	896149	ENSG00000177830.17|CHID1|FAM120A|FAM120A	904	-	5.967473	1.0167032	-1.0	-1.0
chr11	895429	895534	ENSG00000177830.17|CHID1|FAM120A|FAM120A	904	-	6.3542013	1.0167032	-1.0	-1.0
chr11	896804	896909	ENSG00000177830.17|CHID1|FAM120A|FAM120A	904	-	5.967473	1.0167032	-1.0	-1.0
chr11	898064	898424	ENSG00000177830.17|CHID1|FAM120A|FAM120A	908	-	6.092742	1.0347204	-1.0	-1.0
chr11	991287	991462	ENSG00000183020.13|AP2A2|FAM120A|FAM120A	904	+	5.095235	1.0167032	-1.0	-1.0
chr11	990352	990487	ENSG00000183020.13|AP2A2|FAM120A|FAM120A	904	+	5.8569646	1.0167032	-1.0	-1.0
chr11	926328	926508	ENSG00000183020.13|AP2A2|FAM120A|FAM120A	904	+	6.0180297	1.0167032	-1.0	-1.0
chr11	1752776	1753091	ENSG00000117984.13|CTSD|FAM120A|FAM120A	913	-	2.6670566	1.0595384	-1.0	-1.0
chr11	1753351	1753466	ENSG00000117984.13|CTSD|FAM120A|FAM120A	904	-	2.7277822	1.0167032	-1.0	-1.0
chr11	1753344	1753469	ENSG00000250644.3|AC068580.4|FAM120A|FAM120A	904	-	2.721494	1.0163041	-1.0	-1.0
chr11	1752779	1753094	ENSG00000250644.3|AC068580.4|FAM120A|FAM120A	915	-	2.699897	1.0696183	-1.0	-1.0
chr11	2314934	2315034	ENSG00000064201.15|TSPAN32|FAM120A|FAM120A	904	+	5.750088	1.0167032	-1.0	-1.0
chr11	2310488	2310618	ENSG00000064201.15|TSPAN32|FAM120A|FAM120A	904	+	5.7571545	1.0167032	-1.0	-1.0
chr11	2315329	2315429	ENSG00000064201.15|TSPAN32|FAM120A|FAM120A	904	+	5.7875977	1.0167032	-1.0	-1.0
chr11	2305664	2305834	ENSG00000064201.15|TSPAN32|FAM120A|FAM120A	904	+	5.796935	1.0167032	-1.0	-1.0
chr11	2307175	2307275	ENSG00000064201.15|TSPAN32|FAM120A|FAM120A	904	+	5.738948	1.0167032	-1.0	-1.0
chr11	2392214	2392374	ENSG00000110651.11|CD81|FAM120A|FAM120A	903	+	5.914778	1.0149461	-1.0	-1.0
chr11	2390861	2391026	ENSG00000110651.11|CD81|FAM120A|FAM120A	904	+	6.121514	1.0167032	-1.0	-1.0
chr11	2384475	2384649	ENSG00000110651.11|CD81|FAM120A|FAM120A	955	+	6.499869	1.3449662	-1.0	-1.0
chr11	2383820	2384060	ENSG00000110651.11|CD81|FAM120A|FAM120A	930	+	5.957525	1.1570761	-1.0	-1.0
chr11	2377860	2378205	ENSG00000110651.11|CD81|FAM120A|FAM120A	928	+	4.948491	1.1404516	-1.0	-1.0
chr11	2381586	2381741	ENSG00000110651.11|CD81|FAM120A|FAM120A	903	+	6.257924	1.0125525	-1.0	-1.0
chr11	2384682	2384812	ENSG00000110651.11|CD81|FAM120A|FAM120A	904	+	5.9164886	1.0167032	-1.0	-1.0
chr11	2382550	2382725	ENSG00000110651.11|CD81|FAM120A|FAM120A	940	+	6.1768475	1.2197896	-1.0	-1.0
chr11	2380501	2380606	ENSG00000110651.11|CD81|FAM120A|FAM120A	903	+	5.960766	1.0110527	-1.0	-1.0
chr11	2382835	2383020	ENSG00000110651.11|CD81|FAM120A|FAM120A	936	+	4.8221908	1.1915102	-1.0	-1.0
chr11	2383220	2383395	ENSG00000110651.11|CD81|FAM120A|FAM120A	904	+	6.0385084	1.0166956	-1.0	-1.0
chr11	2393729	2393879	ENSG00000110651.11|CD81|FAM120A|FAM120A	903	+	6.0606647	1.0128983	-1.0	-1.0
chr11	2379401	2379746	ENSG00000110651.11|CD81|FAM120A|FAM120A	916	+	6.319562	1.0742046	-1.0	-1.0
chr11	2381101	2381306	ENSG00000110651.11|CD81|FAM120A|FAM120A	904	+	6.088981	1.0167032	-1.0	-1.0
chr11	2385665	2385765	ENSG00000110651.11|CD81|FAM120A|FAM120A	901	+	5.756801	1.0049672	-1.0	-1.0
chr11	2378965	2379135	ENSG00000110651.11|CD81|FAM120A|FAM120A	910	+	4.7216244	1.0443293	-1.0	-1.0
chr11	2381911	2382011	ENSG00000110651.11|CD81|FAM120A|FAM120A	904	+	5.7875977	1.0167032	-1.0	-1.0
chr11	2390731	2390841	ENSG00000110651.11|CD81|FAM120A|FAM120A	904	+	5.8181057	1.0167032	-1.0	-1.0
chr11	2377625	2377745	ENSG00000110651.11|CD81|FAM120A|FAM120A	904	+	5.970737	1.0167032	-1.0	-1.0
chr11	2380101	2380231	ENSG00000110651.11|CD81|FAM120A|FAM120A	904	+	5.9541345	1.0191866	-1.0	-1.0
chr11	2378280	2378730	ENSG00000110651.11|CD81|FAM120A|FAM120A	931	+	6.056982	1.1595708	-1.0	-1.0
chr11	2382221	2382321	ENSG00000110651.11|CD81|FAM120A|FAM120A	901	+	5.756801	1.0046825	-1.0	-1.0
chr11	2911248	2911378	ENSG00000110628.13|SLC22A18|FAM120A|FAM120A	904	+	5.8478494	1.0167032	-1.0	-1.0
chr11	2944445	2944605	ENSG00000205531.12|NAP1L4|FAM120A|FAM120A	902	-	3.4826105	1.0067426	-1.0	-1.0
chr11	3131179	3131319	ENSG00000021762.19|OSBPL5|FAM120A|FAM120A	904	-	5.765438	1.0167032	-1.0	-1.0
chr11	3131024	3131144	ENSG00000021762.19|OSBPL5|FAM120A|FAM120A	904	-	5.7692924	1.0167032	-1.0	-1.0
chr11	3132444	3132634	ENSG00000021762.19|OSBPL5|FAM120A|FAM120A	904	-	6.1200447	1.0165697	-1.0	-1.0
chr11	3675854	3675979	ENSG00000110713.15|NUP98|FAM120A|FAM120A	904	-	6.0183587	1.0164009	-1.0	-1.0
chr11	3675304	3675459	ENSG00000110713.15|NUP98|FAM120A|FAM120A	903	-	3.599112	1.0145141	-1.0	-1.0
chr11	3675474	3675689	ENSG00000110713.15|NUP98|FAM120A|FAM120A	903	-	4.0919547	1.0135777	-1.0	-1.0
chr11	3825702	3825877	ENSG00000148985.19|PGAP2|FAM120A|FAM120A	904	+	6.0302024	1.0167031	-1.0	-1.0
chr11	3825922	3826122	ENSG00000148985.19|PGAP2|FAM120A|FAM120A	911	+	6.279561	1.049471	-1.0	-1.0
chr11	4092751	4092971	ENSG00000167323.11|STIM1|FAM120A|FAM120A	935	+	4.922096	1.1903828	-1.0	-1.0
chr11	4093011	4093161	ENSG00000167323.11|STIM1|FAM120A|FAM120A	922	+	3.7594745	1.1063633	-1.0	-1.0
chr11	5341315	5341420	ENSG00000196565.13|HBG2|FAM120A|FAM120A	907	-	2.7732663	1.0305164	-1.0	-1.0
chr11	5341490	5341680	ENSG00000196565.13|HBG2|FAM120A|FAM120A	908	-	2.638841	1.0364279	-1.0	-1.0
chr11	5340720	5340825	ENSG00000196565.13|HBG2|FAM120A|FAM120A	942	-	6.301181	1.2380223	-1.0	-1.0
chr11	5341135	5341235	ENSG00000196565.13|HBG2|FAM120A|FAM120A	901	-	2.3929398	1.0052581	-1.0	-1.0
chr11	5341835	5341965	ENSG00000196565.13|HBG2|FAM120A|FAM120A	925	-	2.918138	1.1271226	-1.0	-1.0
chr11	5341836	5341966	ENSG00000213931.5|HBE1|FAM120A|FAM120A	923	-	2.8837993	1.1110665	-1.0	-1.0
chr11	5341491	5341681	ENSG00000213931.5|HBE1|FAM120A|FAM120A	904	-	2.6025996	1.019292	-1.0	-1.0
chr11	5341316	5341421	ENSG00000213931.5|HBE1|FAM120A|FAM120A	904	-	2.7420087	1.018117	-1.0	-1.0
chr11	5341101	5341201	ENSG00000213931.5|HBE1|FAM120A|FAM120A	901	-	2.5218465	1.0041314	-1.0	-1.0
chr11	5340721	5340826	ENSG00000213931.5|HBE1|FAM120A|FAM120A	939	-	6.236964	1.2123132	-1.0	-1.0
chr11	5341492	5341682	ENSG00000167355.7|AC087380.1|FAM120A|FAM120A	905	-	2.5912588	1.0219003	-1.0	-1.0
chr11	5341837	5341967	ENSG00000167355.7|AC087380.1|FAM120A|FAM120A	926	-	2.9246833	1.1312995	-1.0	-1.0
chr11	5340722	5340827	ENSG00000167355.7|AC087380.1|FAM120A|FAM120A	905	-	6.173273	1.0225923	-1.0	-1.0
chr11	5341102	5341232	ENSG00000167355.7|AC087380.1|FAM120A|FAM120A	903	-	2.6090517	1.0143986	-1.0	-1.0
chr11	6484389	6484489	ENSG00000132286.11|TIMM10B|FAM120A|FAM120A	902	+	2.3264115	1.0069454	-1.0	-1.0
chr11	6484389	6484489	ENSG00000283977.1|AC084337.2|FAM120A|FAM120A	901	+	2.3264115	1.0031526	-1.0	-1.0
chr11	6612982	6613132	ENSG00000166340.15|TPP1|FAM120A|FAM120A	920	-	4.0100265	1.0983257	-1.0	-1.0
chr11	6612797	6612967	ENSG00000166340.15|TPP1|FAM120A|FAM120A	902	-	2.5492427	1.0087351	-1.0	-1.0
chr11	6613472	6613652	ENSG00000166340.15|TPP1|FAM120A|FAM120A	924	-	3.348426	1.1179413	-1.0	-1.0
chr11	6613172	6613352	ENSG00000166340.15|TPP1|FAM120A|FAM120A	938	-	3.615987	1.2054507	-1.0	-1.0
chr11	8981665	8981765	ENSG00000175352.10|NRIP3|FAM120A|FAM120A	904	-	5.7636766	1.0167032	-1.0	-1.0
chr11	8982640	8982875	ENSG00000175352.10|NRIP3|FAM120A|FAM120A	933	-	5.595023	1.1727874	-1.0	-1.0
chr11	8981905	8982035	ENSG00000175352.10|NRIP3|FAM120A|FAM120A	903	-	4.0400124	1.0153983	-1.0	-1.0
chr11	8982355	8982585	ENSG00000175352.10|NRIP3|FAM120A|FAM120A	903	-	6.028344	1.0152276	-1.0	-1.0
chr11	9282278	9282483	ENSG00000166471.10|TMEM41B|FAM120A|FAM120A	915	-	2.5785036	1.0707718	-1.0	-1.0
chr11	9281858	9282028	ENSG00000166471.10|TMEM41B|FAM120A|FAM120A	904	-	6.1804886	1.0167032	-1.0	-1.0
chr11	9445306	9445736	ENSG00000205339.9|IPO7|FAM120A|FAM120A	953	+	2.6955137	1.3298635	-1.0	-1.0
chr11	9446276	9446631	ENSG00000205339.9|IPO7|FAM120A|FAM120A	971	+	3.3483589	1.5389066	-1.0	-1.0
chr11	9445811	9446271	ENSG00000205339.9|IPO7|FAM120A|FAM120A	970	+	3.022245	1.5242109	-1.0	-1.0
chr11	9446656	9447326	ENSG00000205339.9|IPO7|FAM120A|FAM120A	957	+	3.388043	1.3657157	-1.0	-1.0
chr11	10512457	10512757	ENSG00000110315.6|RNF141|FAM120A|FAM120A	924	-	5.8991394	1.1217482	-1.0	-1.0
chr11	10513197	10513297	ENSG00000110315.6|RNF141|FAM120A|FAM120A	904	-	5.750088	1.0167032	-1.0	-1.0
chr11	10513927	10514027	ENSG00000110315.6|RNF141|FAM120A|FAM120A	904	-	5.750088	1.0167032	-1.0	-1.0
chr11	10514137	10514347	ENSG00000110315.6|RNF141|FAM120A|FAM120A	973	-	4.685524	1.5619289	-1.0	-1.0
chr11	10797074	10797189	ENSG00000110321.16|EIF4G2|FAM120A|FAM120A	903	-	4.059283	1.015129	-1.0	-1.0
chr11	12185170	12185325	ENSG00000133816.13|MICAL2|FAM120A|FAM120A	904	+	5.962728	1.0167032	-1.0	-1.0
chr11	12261873	12261983	ENSG00000133816.13|MICAL2|FAM120A|FAM120A	904	+	6.1030884	1.016214	-1.0	-1.0
chr11	12261653	12261843	ENSG00000133816.13|MICAL2|FAM120A|FAM120A	904	+	5.952808	1.0167032	-1.0	-1.0
chr11	14499405	14499602	ENSG00000129083.12|COPB1|FAM120A|FAM120A	910	-	3.3084939	1.0444618	-1.0	-1.0
chr11	14499405	14499650	ENSG00000256206.2|AC018523.2|FAM120A|FAM120A	907	-	2.9729583	1.030049	-1.0	-1.0
chr11	16755730	16756175	ENSG00000110696.9|C11orf58|FAM120A|FAM120A	967	+	5.0503316	1.4849143	-1.0	-1.0
chr11	16755375	16755685	ENSG00000110696.9|C11orf58|FAM120A|FAM120A	961	+	3.0635684	1.412782	-1.0	-1.0
chr11	16755050	16755220	ENSG00000110696.9|C11orf58|FAM120A|FAM120A	918	+	3.0601265	1.0887513	-1.0	-1.0
chr11	17375790	17375915	ENSG00000188211.8|NCR3LG1|FAM120A|FAM120A	901	+	3.3608747	1.0061489	-1.0	-1.0
chr11	17376015	17376115	ENSG00000188211.8|NCR3LG1|FAM120A|FAM120A	904	+	6.1508355	1.0167032	-1.0	-1.0
chr11	17376260	17376455	ENSG00000188211.8|NCR3LG1|FAM120A|FAM120A	951	+	3.4349778	1.3118715	-1.0	-1.0
chr11	17373890	17373990	ENSG00000188211.8|NCR3LG1|FAM120A|FAM120A	904	+	5.9023004	1.0167032	-1.0	-1.0
chr11	18278912	18279082	ENSG00000110756.17|HPS5|FAM120A|FAM120A	904	-	5.9960756	1.0167032	-1.0	-1.0
chr11	18608490	18609105	ENSG00000179119.14|SPTY2D1|FAM120A|FAM120A	991	-	4.9159036	2.056401	-1.0	-1.0
chr11	18607710	18608200	ENSG00000179119.14|SPTY2D1|FAM120A|FAM120A	956	-	5.5546856	1.3531313	-1.0	-1.0
chr11	18607435	18607610	ENSG00000179119.14|SPTY2D1|FAM120A|FAM120A	904	-	5.9926267	1.0161588	-1.0	-1.0
chr11	18607260	18607360	ENSG00000179119.14|SPTY2D1|FAM120A|FAM120A	904	-	5.738948	1.0167032	-1.0	-1.0
chr11	18609340	18609485	ENSG00000179119.14|SPTY2D1|FAM120A|FAM120A	912	-	6.365094	1.0544271	-1.0	-1.0
chr11	18608215	18608455	ENSG00000179119.14|SPTY2D1|FAM120A|FAM120A	957	-	5.020644	1.369914	-1.0	-1.0
chr11	27366365	27366495	ENSG00000205213.13|LGR4|FAM120A|FAM120A	904	-	5.8862796	1.0167032	-1.0	-1.0
chr11	27497010	27497605	ENSG00000148943.11|LIN7C|FAM120A|FAM120A	957	-	3.5642257	1.3696994	-1.0	-1.0
chr11	27494780	27495575	ENSG00000148943.11|LIN7C|FAM120A|FAM120A	949	-	3.245133	1.291735	-1.0	-1.0
chr11	27497655	27497890	ENSG00000148943.11|LIN7C|FAM120A|FAM120A	973	-	3.6352353	1.5626218	-1.0	-1.0
chr11	27495590	27495800	ENSG00000148943.11|LIN7C|FAM120A|FAM120A	941	-	2.805082	1.2317059	-1.0	-1.0
chr11	27495855	27496975	ENSG00000148943.11|LIN7C|FAM120A|FAM120A	967	-	3.4806352	1.4750257	-1.0	-1.0
chr11	32978223	32978323	ENSG00000060749.14|QSER1|FAM120A|FAM120A	902	+	3.2422504	1.0105718	-1.0	-1.0
chr11	32979493	32979613	ENSG00000060749.14|QSER1|FAM120A|FAM120A	904	+	5.906993	1.0167032	-1.0	-1.0
chr11	32979293	32979408	ENSG00000060749.14|QSER1|FAM120A|FAM120A	920	+	3.8983567	1.096497	-1.0	-1.0
chr11	32977833	32977943	ENSG00000060749.14|QSER1|FAM120A|FAM120A	904	+	6.266788	1.0167032	-1.0	-1.0
chr11	33709239	33709374	ENSG00000085063.14|CD59|FAM120A|FAM120A	905	-	2.5163133	1.024549	-1.0	-1.0
chr11	33708002	33708147	ENSG00000085063.14|CD59|FAM120A|FAM120A	945	-	6.0187335	1.2574105	-1.0	-1.0
chr11	33708192	33708687	ENSG00000085063.14|CD59|FAM120A|FAM120A	985	-	3.9959657	1.8231534	-1.0	-1.0
chr11	33708699	33708999	ENSG00000085063.14|CD59|FAM120A|FAM120A	939	-	3.0911727	1.2159545	-1.0	-1.0
chr11	33709419	33709569	ENSG00000085063.14|CD59|FAM120A|FAM120A	904	-	2.6426756	1.0192115	-1.0	-1.0
chr11	33706397	33706712	ENSG00000085063.14|CD59|FAM120A|FAM120A	974	-	4.774367	1.5866443	-1.0	-1.0
chr11	33859145	33859315	ENSG00000135363.11|LMO2|FAM120A|FAM120A	908	-	2.3638322	1.0367864	-1.0	-1.0
chr11	34099687	34099792	ENSG00000135387.20|CAPRIN1|FAM120A|FAM120A	924	+	2.4713273	1.1179821	-1.0	-1.0
chr11	35809922	35810182	ENSG00000166326.6|TRIM44|FAM120A|FAM120A	934	+	2.9975245	1.181327	-1.0	-1.0
chr11	35809372	35809557	ENSG00000166326.6|TRIM44|FAM120A|FAM120A	919	+	2.593971	1.0909891	-1.0	-1.0
chr11	35809222	35809332	ENSG00000166326.6|TRIM44|FAM120A|FAM120A	903	+	2.4973106	1.0140691	-1.0	-1.0
chr11	35810217	35810757	ENSG00000166326.6|TRIM44|FAM120A|FAM120A	953	+	3.2948742	1.3264105	-1.0	-1.0
chr11	35806542	35807892	ENSG00000166326.6|TRIM44|FAM120A|FAM120A	951	+	3.111474	1.3083937	-1.0	-1.0
chr11	35810882	35811077	ENSG00000166326.6|TRIM44|FAM120A|FAM120A	941	+	2.8750858	1.230578	-1.0	-1.0
chr11	35808262	35808912	ENSG00000166326.6|TRIM44|FAM120A|FAM120A	951	+	3.2374241	1.3103898	-1.0	-1.0
chr11	36274171	36274276	ENSG00000110442.11|COMMD9|FAM120A|FAM120A	904	-	5.8106027	1.0167032	-1.0	-1.0
chr11	43343592	43343867	ENSG00000166181.12|API5|FAM120A|FAM120A	926	+	2.953773	1.1281155	-1.0	-1.0
chr11	43344382	43344527	ENSG00000166181.12|API5|FAM120A|FAM120A	903	+	2.4964063	1.0146872	-1.0	-1.0
chr11	43494497	43494627	ENSG00000052841.14|TTC17|FAM120A|FAM120A	904	+	5.822798	1.0167032	-1.0	-1.0
chr11	43855998	43856098	ENSG00000149084.12|HSD17B12|FAM120A|FAM120A	904	+	5.744381	1.0167032	-1.0	-1.0
chr11	44245083	44245263	ENSG00000151348.13|EXT2|FAM120A|FAM120A	904	+	6.102117	1.0167294	-1.0	-1.0
chr11	44619208	44619323	ENSG00000085117.11|CD82|FAM120A|FAM120A	904	+	6.052476	1.0165813	-1.0	-1.0
chr11	44619713	44620358	ENSG00000085117.11|CD82|FAM120A|FAM120A	976	+	5.8788567	1.6111213	-1.0	-1.0
chr11	45933437	45933592	ENSG00000135365.15|PHF21A|FAM120A|FAM120A	904	-	5.5943027	1.0166005	-1.0	-1.0
chr11	46672264	46672419	ENSG00000175224.16|ATG13|FAM120A|FAM120A	904	+	5.0572567	1.0167032	-1.0	-1.0
chr11	46672854	46672999	ENSG00000175224.16|ATG13|FAM120A|FAM120A	923	+	4.3695736	1.111926	-1.0	-1.0
chr11	46677209	46677309	ENSG00000175220.11|ARHGAP1|FAM120A|FAM120A	904	-	4.1730022	1.0167032	-1.0	-1.0
chr11	46677519	46677654	ENSG00000175220.11|ARHGAP1|FAM120A|FAM120A	909	-	3.8245933	1.0414357	-1.0	-1.0
chr11	46678079	46678224	ENSG00000175220.11|ARHGAP1|FAM120A|FAM120A	903	-	5.8828	1.0133578	-1.0	-1.0
chr11	46678624	46678734	ENSG00000175220.11|ARHGAP1|FAM120A|FAM120A	904	-	3.3200934	1.0167028	-1.0	-1.0
chr11	47164668	47164978	ENSG00000149182.14|ARFGAP2|FAM120A|FAM120A	905	-	2.7734516	1.0201592	-1.0	-1.0
chr11	47165023	47165168	ENSG00000149182.14|ARFGAP2|FAM120A|FAM120A	910	-	2.8100426	1.044354	-1.0	-1.0
chr11	47357856	47357961	ENSG00000066336.11|SPI1|FAM120A|FAM120A	902	-	5.783702	1.0106368	-1.0	-1.0
chr11	47355636	47355786	ENSG00000066336.11|SPI1|FAM120A|FAM120A	946	-	5.751664	1.2703408	-1.0	-1.0
chr11	47355971	47356106	ENSG00000066336.11|SPI1|FAM120A|FAM120A	904	-	5.8780565	1.0167032	-1.0	-1.0
chr11	47358365	47358575	ENSG00000066336.11|SPI1|FAM120A|FAM120A	904	-	5.9790835	1.0167032	-1.0	-1.0
chr11	47470972	47471167	ENSG00000149187.18|CELF1|FAM120A|FAM120A	943	-	3.1757565	1.2438936	-1.0	-1.0
chr11	47467692	47467892	ENSG00000149187.18|CELF1|FAM120A|FAM120A	940	-	2.985819	1.2216524	-1.0	-1.0
chr11	47469087	47469192	ENSG00000149187.18|CELF1|FAM120A|FAM120A	904	-	5.744381	1.0167032	-1.0	-1.0
chr11	47471912	47472012	ENSG00000149187.18|CELF1|FAM120A|FAM120A	904	-	2.5713701	1.0167032	-1.0	-1.0
chr11	47467332	47467437	ENSG00000149187.18|CELF1|FAM120A|FAM120A	906	-	2.6123238	1.0267107	-1.0	-1.0
chr11	47469787	47469937	ENSG00000149187.18|CELF1|FAM120A|FAM120A	902	-	2.8201594	1.0109545	-1.0	-1.0
chr11	47469452	47469662	ENSG00000149187.18|CELF1|FAM120A|FAM120A	913	-	2.6238828	1.0586636	-1.0	-1.0
chr11	47466937	47467272	ENSG00000149187.18|CELF1|FAM120A|FAM120A	954	-	3.1764367	1.3338312	-1.0	-1.0
chr11	47471732	47471887	ENSG00000149187.18|CELF1|FAM120A|FAM120A	920	-	2.9512057	1.0984938	-1.0	-1.0
chr11	47618619	47618724	ENSG00000109919.9|MTCH2|FAM120A|FAM120A	904	-	5.738948	1.0167032	-1.0	-1.0
chr11	47618314	47618484	ENSG00000109919.9|MTCH2|FAM120A|FAM120A	926	-	4.083323	1.1320266	-1.0	-1.0
chr11	48168023	48168188	ENSG00000149177.12|PTPRJ|FAM120A|FAM120A	904	+	6.017142	1.0167032	-1.0	-1.0
chr11	48169533	48169633	ENSG00000149177.12|PTPRJ|FAM120A|FAM120A	904	+	5.738948	1.0167032	-1.0	-1.0
chr11	48169908	48170148	ENSG00000149177.12|PTPRJ|FAM120A|FAM120A	904	+	5.8020835	1.0161413	-1.0	-1.0
chr11	48169368	48169473	ENSG00000149177.12|PTPRJ|FAM120A|FAM120A	904	+	5.774611	1.0167032	-1.0	-1.0
chr11	57407401	57407501	ENSG00000254979.5|AP000781.2|FAM120A|FAM120A	903	-	2.5234292	1.0143651	-1.0	-1.0
chr11	57407256	57407376	ENSG00000254979.5|AP000781.2|FAM120A|FAM120A	915	-	3.6975837	1.0724604	-1.0	-1.0
chr11	57407273	57407378	ENSG00000134802.17|SLC43A3|FAM120A|FAM120A	904	-	3.7601285	1.016165	-1.0	-1.0
chr11	57700865	57701005	ENSG00000156599.10|ZDHHC5|FAM120A|FAM120A	928	+	5.9118896	1.14167	-1.0	-1.0
chr11	57700390	57700560	ENSG00000156599.10|ZDHHC5|FAM120A|FAM120A	948	+	6.4447803	1.281927	-1.0	-1.0
chr11	57818031	57818141	ENSG00000198561.13|CTNND1|FAM120A|FAM120A	902	+	2.245595	1.0098292	-1.0	-1.0
chr11	58618353	58618458	ENSG00000255073.8|ZFP91-CNTF|FAM120A|FAM120A	902	+	3.240675	1.00981	-1.0	-1.0
chr11	58618963	58619418	ENSG00000255073.8|ZFP91-CNTF|FAM120A|FAM120A	920	+	3.155457	1.0953163	-1.0	-1.0
chr11	58620328	58620568	ENSG00000255073.8|ZFP91-CNTF|FAM120A|FAM120A	945	+	3.4037647	1.2561657	-1.0	-1.0
chr11	58620798	58620923	ENSG00000255073.8|ZFP91-CNTF|FAM120A|FAM120A	904	+	6.1565247	1.0167032	-1.0	-1.0
chr11	58620325	58620560	ENSG00000186660.14|ZFP91|FAM120A|FAM120A	946	+	3.4943852	1.2710882	-1.0	-1.0
chr11	58618965	58619420	ENSG00000186660.14|ZFP91|FAM120A|FAM120A	920	+	3.1485918	1.0947227	-1.0	-1.0
chr11	58619715	58619815	ENSG00000186660.14|ZFP91|FAM120A|FAM120A	904	+	5.9245915	1.0167032	-1.0	-1.0
chr11	58618355	58618455	ENSG00000186660.14|ZFP91|FAM120A|FAM120A	901	+	3.226189	1.0047303	-1.0	-1.0
chr11	58620800	58620925	ENSG00000186660.14|ZFP91|FAM120A|FAM120A	904	+	6.1301565	1.015792	-1.0	-1.0
chr11	59576027	59576192	ENSG00000110048.11|OSBP|FAM120A|FAM120A	903	-	3.2860906	1.0147718	-1.0	-1.0
chr11	59574472	59575822	ENSG00000110048.11|OSBP|FAM120A|FAM120A	961	-	3.3350306	1.4050481	-1.0	-1.0
chr11	59638260	59638370	ENSG00000166889.13|PATL1|FAM120A|FAM120A	904	-	3.904129	1.0167032	-1.0	-1.0
chr11	59637590	59637690	ENSG00000166889.13|PATL1|FAM120A|FAM120A	904	-	3.986073	1.0167019	-1.0	-1.0
chr11	59638080	59638180	ENSG00000166889.13|PATL1|FAM120A|FAM120A	904	-	4.0320024	1.0167032	-1.0	-1.0
chr11	59801539	59802234	ENSG00000166900.16|STX3|FAM120A|FAM120A	943	+	3.2313728	1.2406707	-1.0	-1.0
chr11	59770360	59770530	ENSG00000166900.16|STX3|FAM120A|FAM120A	910	+	5.5352902	1.0444691	-1.0	-1.0
chr11	59802259	59802454	ENSG00000166900.16|STX3|FAM120A|FAM120A	909	+	2.8235888	1.0420128	-1.0	-1.0
chr11	59801304	59801404	ENSG00000166900.16|STX3|FAM120A|FAM120A	904	+	6.0194645	1.0167032	-1.0	-1.0
chr11	60070903	60071003	ENSG00000149516.13|MS4A3|FAM120A|FAM120A	901	+	3.2292123	1.005349	-1.0	-1.0
chr11	60070433	60070548	ENSG00000149516.13|MS4A3|FAM120A|FAM120A	903	+	2.6455193	1.0141604	-1.0	-1.0
chr11	60070763	60070893	ENSG00000149516.13|MS4A3|FAM120A|FAM120A	910	+	2.6178625	1.0460178	-1.0	-1.0
chr11	60850535	60850715	ENSG00000110104.11|CCDC86|FAM120A|FAM120A	903	+	5.152969	1.013164	-1.0	-1.0
chr11	60852009	60852124	ENSG00000183134.4|PTGDR2|FAM120A|FAM120A	904	-	4.0621114	1.0167032	-1.0	-1.0
chr11	60890839	60891179	ENSG00000110107.8|PRPF19|FAM120A|FAM120A	990	-	4.2929506	2.0166266	-1.0	-1.0
chr11	60922803	60922918	ENSG00000110108.9|TMEM109|FAM120A|FAM120A	904	+	6.093878	1.0167032	-1.0	-1.0
chr11	60922648	60922788	ENSG00000110108.9|TMEM109|FAM120A|FAM120A	929	+	4.9559503	1.1475558	-1.0	-1.0
chr11	61404265	61404375	ENSG00000149532.15|CPSF7|FAM120A|FAM120A	904	-	2.5964856	1.0167032	-1.0	-1.0
chr11	61404085	61404240	ENSG00000149532.15|CPSF7|FAM120A|FAM120A	918	-	2.8527286	1.0857568	-1.0	-1.0
chr11	61403550	61403710	ENSG00000149532.15|CPSF7|FAM120A|FAM120A	915	-	2.8469858	1.0729105	-1.0	-1.0
chr11	61402885	61403005	ENSG00000149532.15|CPSF7|FAM120A|FAM120A	904	-	5.7743897	1.0166057	-1.0	-1.0
chr11	61404385	61404575	ENSG00000149532.15|CPSF7|FAM120A|FAM120A	951	-	3.4344802	1.3089952	-1.0	-1.0
chr11	61802054	61802214	ENSG00000149485.18|FADS1|FAM120A|FAM120A	922	-	1.9276838	1.1087602	-1.0	-1.0
chr11	61801464	61801924	ENSG00000149485.18|FADS1|FAM120A|FAM120A	947	-	2.2088706	1.2777193	-1.0	-1.0
chr11	61799749	61799859	ENSG00000149485.18|FADS1|FAM120A|FAM120A	911	-	2.4824326	1.0507452	-1.0	-1.0
chr11	61815821	61815966	ENSG00000149485.18|FADS1|FAM120A|FAM120A	904	-	4.031332	1.0175331	-1.0	-1.0
chr11	61800809	61801234	ENSG00000149485.18|FADS1|FAM120A|FAM120A	931	-	2.01338	1.1618938	-1.0	-1.0
chr11	61800564	61800754	ENSG00000149485.18|FADS1|FAM120A|FAM120A	907	-	1.9323593	1.0316032	-1.0	-1.0
chr11	61799624	61799739	ENSG00000149485.18|FADS1|FAM120A|FAM120A	967	-	3.5517292	1.4877677	-1.0	-1.0
chr11	61866937	61867162	ENSG00000134824.13|FADS2|FAM120A|FAM120A	966	+	3.779797	1.4715892	-1.0	-1.0
chr11	61866467	61866607	ENSG00000134824.13|FADS2|FAM120A|FAM120A	904	+	5.852089	1.0167032	-1.0	-1.0
chr11	61815678	61815778	ENSG00000134824.13|FADS2|FAM120A|FAM120A	904	+	5.744381	1.0167032	-1.0	-1.0
chr11	61964914	61965014	ENSG00000167996.15|FTH1|FAM120A|FAM120A	904	-	1.8419785	1.0167032	-1.0	-1.0
chr11	62152211	62152561	ENSG00000149503.12|INCENP|FAM120A|FAM120A	953	+	3.3796208	1.3316499	-1.0	-1.0
chr11	62152756	62152931	ENSG00000149503.12|INCENP|FAM120A|FAM120A	927	+	2.84681	1.13623	-1.0	-1.0
chr11	62524474	62524784	ENSG00000124942.13|AHNAK|FAM120A|FAM120A	918	-	2.78063	1.086752	-1.0	-1.0
chr11	62529249	62529409	ENSG00000124942.13|AHNAK|FAM120A|FAM120A	934	-	3.3910923	1.18158	-1.0	-1.0
chr11	62526874	62527119	ENSG00000124942.13|AHNAK|FAM120A|FAM120A	907	-	2.999429	1.0331359	-1.0	-1.0
chr11	62516224	62516384	ENSG00000124942.13|AHNAK|FAM120A|FAM120A	909	-	2.3478303	1.0403996	-1.0	-1.0
chr11	62545590	62545687	ENSG00000124942.13|AHNAK|FAM120A|FAM120A	904	-	5.929387	1.0167032	-1.0	-1.0
chr11	62525379	62525559	ENSG00000124942.13|AHNAK|FAM120A|FAM120A	925	-	3.890093	1.1254551	-1.0	-1.0
chr11	62517374	62517474	ENSG00000124942.13|AHNAK|FAM120A|FAM120A	904	-	2.5584664	1.0162154	-1.0	-1.0
chr11	62521034	62521139	ENSG00000124942.13|AHNAK|FAM120A|FAM120A	903	-	3.4603477	1.0120127	-1.0	-1.0
chr11	62529489	62529694	ENSG00000124942.13|AHNAK|FAM120A|FAM120A	942	-	2.8981986	1.2379105	-1.0	-1.0
chr11	62522564	62522864	ENSG00000124942.13|AHNAK|FAM120A|FAM120A	928	-	3.239487	1.1448828	-1.0	-1.0
chr11	62545867	62546002	ENSG00000124942.13|AHNAK|FAM120A|FAM120A	903	-	5.911446	1.01371	-1.0	-1.0
chr11	62530594	62530714	ENSG00000124942.13|AHNAK|FAM120A|FAM120A	915	-	3.8785014	1.0692263	-1.0	-1.0
chr11	62530249	62530349	ENSG00000124942.13|AHNAK|FAM120A|FAM120A	904	-	2.5888188	1.0167032	-1.0	-1.0
chr11	62518829	62519074	ENSG00000124942.13|AHNAK|FAM120A|FAM120A	928	-	4.2373157	1.140165	-1.0	-1.0
chr11	62523639	62523839	ENSG00000124942.13|AHNAK|FAM120A|FAM120A	918	-	2.7585075	1.0843118	-1.0	-1.0
chr11	62519709	62519829	ENSG00000124942.13|AHNAK|FAM120A|FAM120A	913	-	2.7531424	1.0593693	-1.0	-1.0
chr11	62515959	62516154	ENSG00000124942.13|AHNAK|FAM120A|FAM120A	950	-	4.644346	1.2994492	-1.0	-1.0
chr11	62525754	62526004	ENSG00000124942.13|AHNAK|FAM120A|FAM120A	956	-	4.8076534	1.3567582	-1.0	-1.0
chr11	62527559	62527724	ENSG00000124942.13|AHNAK|FAM120A|FAM120A	954	-	6.1848974	1.3340477	-1.0	-1.0
chr11	62529754	62529949	ENSG00000124942.13|AHNAK|FAM120A|FAM120A	948	-	3.5110762	1.2861861	-1.0	-1.0
chr11	62528994	62529184	ENSG00000124942.13|AHNAK|FAM120A|FAM120A	905	-	2.5818353	1.0223466	-1.0	-1.0
chr11	62544387	62544572	ENSG00000124942.13|AHNAK|FAM120A|FAM120A	907	-	4.354695	1.0324134	-1.0	-1.0
chr11	62524244	62524389	ENSG00000124942.13|AHNAK|FAM120A|FAM120A	907	-	2.876549	1.0310757	-1.0	-1.0
chr11	62524874	62525149	ENSG00000124942.13|AHNAK|FAM120A|FAM120A	910	-	3.307017	1.0439337	-1.0	-1.0
chr11	62523904	62524169	ENSG00000124942.13|AHNAK|FAM120A|FAM120A	941	-	2.7279038	1.2299349	-1.0	-1.0
chr11	62593308	62593778	ENSG00000149480.6|MTA2|FAM120A|FAM120A	963	-	2.9438527	1.4304316	-1.0	-1.0
chr11	62626064	62626165	ENSG00000089597.16|GANAB|FAM120A|FAM120A	939	-	2.5893526	1.2139866	-1.0	-1.0
chr11	62624825	62625924	ENSG00000089597.16|GANAB|FAM120A|FAM120A	996	-	3.3942065	2.4482656	-1.0	-1.0
chr11	62713749	62713849	ENSG00000234857.2|HNRNPUL2-BSCL2|FAM120A|FAM120A	904	-	2.6291027	1.0167032	-1.0	-1.0
chr11	62714724	62715464	ENSG00000234857.2|HNRNPUL2-BSCL2|FAM120A|FAM120A	995	-	4.1606736	2.313734	-1.0	-1.0
chr11	62713199	62713364	ENSG00000234857.2|HNRNPUL2-BSCL2|FAM120A|FAM120A	903	-	2.4703088	1.013697	-1.0	-1.0
chr11	62712774	62712874	ENSG00000234857.2|HNRNPUL2-BSCL2|FAM120A|FAM120A	904	-	5.750088	1.0167032	-1.0	-1.0
chr11	62713869	62714309	ENSG00000234857.2|HNRNPUL2-BSCL2|FAM120A|FAM120A	997	-	5.1675	2.5224879	-1.0	-1.0
chr11	62714374	62714494	ENSG00000234857.2|HNRNPUL2-BSCL2|FAM120A|FAM120A	903	-	3.2518559	1.0140121	-1.0	-1.0
chr11	62712899	62713084	ENSG00000234857.2|HNRNPUL2-BSCL2|FAM120A|FAM120A	913	-	2.8320706	1.0613284	-1.0	-1.0
chr11	62715499	62715604	ENSG00000234857.2|HNRNPUL2-BSCL2|FAM120A|FAM120A	940	-	3.2460766	1.2223203	-1.0	-1.0
chr11	62713589	62713734	ENSG00000234857.2|HNRNPUL2-BSCL2|FAM120A|FAM120A	903	-	3.188489	1.0124208	-1.0	-1.0
chr11	62713749	62713849	ENSG00000214753.2|HNRNPUL2|FAM120A|FAM120A	904	-	2.6291027	1.0167032	-1.0	-1.0
chr11	62713199	62713364	ENSG00000214753.2|HNRNPUL2|FAM120A|FAM120A	903	-	2.4703088	1.0120046	-1.0	-1.0
chr11	62712774	62712874	ENSG00000214753.2|HNRNPUL2|FAM120A|FAM120A	904	-	5.750088	1.0167032	-1.0	-1.0
chr11	62713869	62714309	ENSG00000214753.2|HNRNPUL2|FAM120A|FAM120A	997	-	5.1675	2.5232155	-1.0	-1.0
chr11	62714724	62715374	ENSG00000214753.2|HNRNPUL2|FAM120A|FAM120A	996	-	4.335293	2.451689	-1.0	-1.0
chr11	62714374	62714494	ENSG00000214753.2|HNRNPUL2|FAM120A|FAM120A	903	-	3.2518559	1.0140727	-1.0	-1.0
chr11	62712899	62713084	ENSG00000214753.2|HNRNPUL2|FAM120A|FAM120A	913	-	2.8320706	1.0625579	-1.0	-1.0
chr11	62715499	62715604	ENSG00000214753.2|HNRNPUL2|FAM120A|FAM120A	940	-	3.2460766	1.2252576	-1.0	-1.0
chr11	62713589	62713734	ENSG00000214753.2|HNRNPUL2|FAM120A|FAM120A	903	-	3.188489	1.0122437	-1.0	-1.0
chr11	63627746	63627871	ENSG00000184743.12|ATL3|FAM120A|FAM120A	913	-	3.6670778	1.0590291	-1.0	-1.0
chr11	63624926	63625116	ENSG00000184743.12|ATL3|FAM120A|FAM120A	922	-	3.1845355	1.10597	-1.0	-1.0
chr11	63624381	63624556	ENSG00000184743.12|ATL3|FAM120A|FAM120A	904	-	3.1345532	1.0174733	-1.0	-1.0
chr11	63628801	63628936	ENSG00000184743.12|ATL3|FAM120A|FAM120A	914	-	5.2465386	1.0657935	-1.0	-1.0
chr11	63628226	63628421	ENSG00000184743.12|ATL3|FAM120A|FAM120A	927	-	2.8764544	1.1362268	-1.0	-1.0
chr11	63758235	63759665	ENSG00000133318.13|RTN3|FAM120A|FAM120A	983	+	3.2160964	1.7604629	-1.0	-1.0
chr11	63909796	63910206	ENSG00000072518.20|MARK2|FAM120A|FAM120A	904	+	5.9070973	1.0165418	-1.0	-1.0
chr11	63909561	63909711	ENSG00000072518.20|MARK2|FAM120A|FAM120A	912	+	3.5656805	1.0568111	-1.0	-1.0
chr11	64149454	64149649	ENSG00000133315.10|MACROD1|FAM120A|FAM120A	904	-	6.142061	1.0170174	-1.0	-1.0
chr11	64144134	64144284	ENSG00000133315.10|MACROD1|FAM120A|FAM120A	921	-	6.1664696	1.1045212	-1.0	-1.0
chr11	64143659	64143839	ENSG00000133315.10|MACROD1|FAM120A|FAM120A	911	-	6.244593	1.050261	-1.0	-1.0
chr11	64125386	64125516	ENSG00000133315.10|MACROD1|FAM120A|FAM120A	903	-	5.8539257	1.0146998	-1.0	-1.0
chr11	64145209	64145324	ENSG00000133315.10|MACROD1|FAM120A|FAM120A	902	-	5.917172	1.0092574	-1.0	-1.0
chr11	64146094	64146284	ENSG00000133315.10|MACROD1|FAM120A|FAM120A	904	-	6.1291404	1.0173271	-1.0	-1.0
chr11	64126934	64127049	ENSG00000133315.10|MACROD1|FAM120A|FAM120A	904	-	5.9538097	1.0167032	-1.0	-1.0
chr11	64128049	64128204	ENSG00000133315.10|MACROD1|FAM120A|FAM120A	904	-	5.964059	1.0167032	-1.0	-1.0
chr11	64148219	64148329	ENSG00000133315.10|MACROD1|FAM120A|FAM120A	904	-	5.817429	1.0167032	-1.0	-1.0
chr11	64204439	64204539	ENSG00000168439.16|STIP1|FAM120A|FAM120A	904	+	2.6140277	1.0167032	-1.0	-1.0
chr11	64186551	64186851	ENSG00000168439.16|STIP1|FAM120A|FAM120A	949	+	4.074839	1.2937562	-1.0	-1.0
chr11	64186322	64186521	ENSG00000168439.16|STIP1|FAM120A|FAM120A	972	+	4.9936666	1.5589312	-1.0	-1.0
chr11	64305736	64306056	ENSG00000173153.13|ESRRA|FAM120A|FAM120A	935	+	4.2508516	1.1843096	-1.0	-1.0
chr11	64306226	64306326	ENSG00000173153.13|ESRRA|FAM120A|FAM120A	904	+	2.5571299	1.0167032	-1.0	-1.0
chr11	64306406	64306701	ENSG00000173153.13|ESRRA|FAM120A|FAM120A	913	+	4.0647078	1.060713	-1.0	-1.0
chr11	64744115	64744215	ENSG00000068831.18|RASGRP2|FAM120A|FAM120A	904	-	5.9023004	1.0167032	-1.0	-1.0
chr11	64803739	64803839	ENSG00000133895.14|MEN1|FAM120A|FAM120A	904	-	5.738948	1.0167032	-1.0	-1.0
chr11	64853006	64853171	ENSG00000110047.17|EHD1|FAM120A|FAM120A	904	-	6.1948547	1.017931	-1.0	-1.0
chr11	64853331	64853611	ENSG00000110047.17|EHD1|FAM120A|FAM120A	913	-	3.1174028	1.0584555	-1.0	-1.0
chr11	65077971	65078096	ENSG00000146670.9|CDCA5|FAM120A|FAM120A	925	-	3.277821	1.1247483	-1.0	-1.0
chr11	65078441	65079071	ENSG00000146670.9|CDCA5|FAM120A|FAM120A	952	-	3.0678077	1.3153646	-1.0	-1.0
chr11	65125879	65126124	ENSG00000149792.8|MRPL49|FAM120A|FAM120A	936	+	3.2840097	1.1928139	-1.0	-1.0
chr11	65126399	65127179	ENSG00000149792.8|MRPL49|FAM120A|FAM120A	975	+	4.013322	1.6104524	-1.0	-1.0
chr11	65127993	65128168	ENSG00000162298.18|SYVN1|FAM120A|FAM120A	905	-	3.3258564	1.0218283	-1.0	-1.0
chr11	65127573	65127733	ENSG00000162298.18|SYVN1|FAM120A|FAM120A	915	-	4.6369615	1.0696287	-1.0	-1.0
chr11	65127753	65127988	ENSG00000162298.18|SYVN1|FAM120A|FAM120A	937	-	3.4449012	1.2007389	-1.0	-1.0
chr11	65352017	65352242	ENSG00000133884.9|DPF2|FAM120A|FAM120A	907	+	2.6146946	1.0308318	-1.0	-1.0
chr11	65423858	65423958	ENSG00000245532.7|NEAT1|FAM120A|FAM120A	904	+	1.5143247	1.0167032	-1.0	-1.0
chr11	65424948	65425233	ENSG00000245532.7|NEAT1|FAM120A|FAM120A	966	+	2.1998174	1.4661226	-1.0	-1.0
chr11	65422898	65423058	ENSG00000245532.7|NEAT1|FAM120A|FAM120A	931	+	1.7305068	1.1635444	-1.0	-1.0
chr11	65972191	65972381	ENSG00000175467.14|SART1|FAM120A|FAM120A	904	+	6.1367345	1.0170468	-1.0	-1.0
chr11	65971611	65971956	ENSG00000175467.14|SART1|FAM120A|FAM120A	976	+	5.44512	1.612843	-1.0	-1.0
chr11	65969016	65969116	ENSG00000175467.14|SART1|FAM120A|FAM120A	904	+	5.967473	1.0167032	-1.0	-1.0
chr11	65970301	65970401	ENSG00000175467.14|SART1|FAM120A|FAM120A	904	+	3.998171	1.0167032	-1.0	-1.0
chr11	65971976	65972146	ENSG00000175467.14|SART1|FAM120A|FAM120A	904	+	5.9637604	1.0167032	-1.0	-1.0
chr11	65970446	65970741	ENSG00000175467.14|SART1|FAM120A|FAM120A	981	+	7.011431	1.7196674	-1.0	-1.0
chr11	65996734	65996899	ENSG00000175376.8|EIF1AD|FAM120A|FAM120A	905	-	3.2844667	1.0224376	-1.0	-1.0
chr11	65997814	65997939	ENSG00000175376.8|EIF1AD|FAM120A|FAM120A	904	-	6.1187153	1.0167032	-1.0	-1.0
chr11	65997369	65997474	ENSG00000175376.8|EIF1AD|FAM120A|FAM120A	904	-	5.90693	1.0167032	-1.0	-1.0
chr11	66277323	66277423	ENSG00000174903.15|RAB1B|FAM120A|FAM120A	902	+	2.4686077	1.0092214	-1.0	-1.0
chr11	66276748	66276883	ENSG00000174903.15|RAB1B|FAM120A|FAM120A	908	+	2.4290853	1.0369687	-1.0	-1.0
chr11	66638257	66638362	ENSG00000248643.5|RBM14-RBM4|FAM120A|FAM120A	903	+	5.71913	1.014534	-1.0	-1.0
chr11	67257328	67257478	ENSG00000173120.14|KDM2A|FAM120A|FAM120A	918	+	2.9094505	1.0876656	-1.0	-1.0
chr11	67256478	67256673	ENSG00000173120.14|KDM2A|FAM120A|FAM120A	947	+	3.444294	1.2797394	-1.0	-1.0
chr11	67255628	67256103	ENSG00000173120.14|KDM2A|FAM120A|FAM120A	925	+	3.3438575	1.1256607	-1.0	-1.0
chr11	67257118	67257218	ENSG00000173120.14|KDM2A|FAM120A|FAM120A	904	+	4.0320024	1.0167032	-1.0	-1.0
chr11	67256173	67256293	ENSG00000173120.14|KDM2A|FAM120A|FAM120A	904	+	2.9380288	1.0155398	-1.0	-1.0
chr11	67257683	67257883	ENSG00000173120.14|KDM2A|FAM120A|FAM120A	904	+	6.0907006	1.016133	-1.0	-1.0
chr11	67256888	67257113	ENSG00000173120.14|KDM2A|FAM120A|FAM120A	943	+	6.096299	1.2409724	-1.0	-1.0
chr11	67255228	67255373	ENSG00000173120.14|KDM2A|FAM120A|FAM120A	904	+	6.1397915	1.0167032	-1.0	-1.0
chr11	67285585	67285770	ENSG00000173020.10|GRK2|FAM120A|FAM120A	915	+	3.6059353	1.0685573	-1.0	-1.0
chr11	67286420	67286550	ENSG00000173020.10|GRK2|FAM120A|FAM120A	904	+	5.520257	1.0165813	-1.0	-1.0
chr11	67499191	67499316	ENSG00000110697.12|PITPNM1|FAM120A|FAM120A	903	-	5.9873586	1.0127121	-1.0	-1.0
chr11	67499011	67499191	ENSG00000110697.12|PITPNM1|FAM120A|FAM120A	904	-	5.964433	1.0164101	-1.0	-1.0
chr11	67499436	67499638	ENSG00000110697.12|PITPNM1|FAM120A|FAM120A	990	-	6.6801457	2.0125048	-1.0	-1.0
chr11	68265186	68265376	ENSG00000171067.10|C11orf24|FAM120A|FAM120A	947	-	6.4120474	1.278925	-1.0	-1.0
chr11	68263991	68264461	ENSG00000171067.10|C11orf24|FAM120A|FAM120A	992	-	6.1290407	2.0886428	-1.0	-1.0
chr11	68264691	68265091	ENSG00000171067.10|C11orf24|FAM120A|FAM120A	923	-	6.194073	1.110953	-1.0	-1.0
chr11	68267934	68268044	ENSG00000171067.10|C11orf24|FAM120A|FAM120A	904	-	5.9352937	1.0167032	-1.0	-1.0
chr11	68615165	68615310	ENSG00000110075.14|PPP6R3|FAM120A|FAM120A	904	+	6.006608	1.0165595	-1.0	-1.0
chr11	68613665	68613765	ENSG00000110075.14|PPP6R3|FAM120A|FAM120A	904	+	4.093173	1.0167032	-1.0	-1.0
chr11	68756833	68756993	ENSG00000110090.12|CPT1A|FAM120A|FAM120A	904	-	6.0427556	1.0167032	-1.0	-1.0
chr11	69065177	69065277	ENSG00000162341.16|TPCN2|FAM120A|FAM120A	901	+	5.756801	1.0046825	-1.0	-1.0
chr11	69065962	69066107	ENSG00000162341.16|TPCN2|FAM120A|FAM120A	904	+	5.8210673	1.0167032	-1.0	-1.0
chr11	69067362	69067497	ENSG00000162341.16|TPCN2|FAM120A|FAM120A	904	+	6.147407	1.0167032	-1.0	-1.0
chr11	69653012	69653127	ENSG00000110092.3|CCND1|FAM120A|FAM120A	903	+	5.727547	1.0146972	-1.0	-1.0
chr11	69653132	69653252	ENSG00000110092.3|CCND1|FAM120A|FAM120A	904	+	5.9234805	1.0167032	-1.0	-1.0
chr11	70206952	70207192	ENSG00000168040.4|FADD|FAM120A|FAM120A	969	+	5.0637565	1.5028063	-1.0	-1.0
chr11	70399104	70399264	ENSG00000085733.15|CTTN|FAM120A|FAM120A	904	+	6.085858	1.0171865	-1.0	-1.0
chr11	70399264	70399524	ENSG00000085733.15|CTTN|FAM120A|FAM120A	948	+	5.103971	1.2843238	-1.0	-1.0
chr11	71996829	71996994	ENSG00000137522.17|RNF121|FAM120A|FAM120A	904	+	5.7789583	1.0167032	-1.0	-1.0
chr11	72238456	72238671	ENSG00000165458.13|INPPL1|FAM120A|FAM120A	932	+	2.980716	1.1677642	-1.0	-1.0
chr11	72238751	72239105	ENSG00000165458.13|INPPL1|FAM120A|FAM120A	940	+	3.0196545	1.2251213	-1.0	-1.0
chr11	72836809	72836994	ENSG00000137478.14|FCHSD2|FAM120A|FAM120A	902	-	5.9516087	1.0102686	-1.0	-1.0
chr11	73384806	73384906	ENSG00000054967.12|RELT|FAM120A|FAM120A	900	+	5.9801474	1.000663	-1.0	-1.0
chr11	73377774	73377909	ENSG00000054967.12|RELT|FAM120A|FAM120A	904	+	5.814412	1.0167032	-1.0	-1.0
chr11	73404716	73404876	ENSG00000054965.10|FAM168A|FAM120A|FAM120A	910	-	5.236937	1.0451202	-1.0	-1.0
chr11	73405841	73406206	ENSG00000054965.10|FAM168A|FAM120A|FAM120A	986	-	5.655074	1.8450166	-1.0	-1.0
chr11	73405476	73405581	ENSG00000054965.10|FAM168A|FAM120A|FAM120A	904	-	5.9892025	1.0167032	-1.0	-1.0
chr11	73405311	73405421	ENSG00000054965.10|FAM168A|FAM120A|FAM120A	902	-	5.750118	1.0106225	-1.0	-1.0
chr11	73404991	73405176	ENSG00000054965.10|FAM168A|FAM120A|FAM120A	906	-	5.182568	1.0275917	-1.0	-1.0
chr11	73406271	73406561	ENSG00000054965.10|FAM168A|FAM120A|FAM120A	950	-	3.8412583	1.301732	-1.0	-1.0
chr11	73676152	73676252	ENSG00000175582.19|RAB6A|FAM120A|FAM120A	904	-	5.7692924	1.0167032	-1.0	-1.0
chr11	74840540	74841010	ENSG00000166439.5|RNF169|FAM120A|FAM120A	912	+	3.8750575	1.0547107	-1.0	-1.0
chr11	74837655	74837820	ENSG00000166439.5|RNF169|FAM120A|FAM120A	903	+	4.01132	1.0151646	-1.0	-1.0
chr11	74837865	74838005	ENSG00000166439.5|RNF169|FAM120A|FAM120A	907	+	3.83867	1.0334526	-1.0	-1.0
chr11	74837315	74837470	ENSG00000166439.5|RNF169|FAM120A|FAM120A	936	+	5.279599	1.1954969	-1.0	-1.0
chr11	74839550	74839825	ENSG00000166439.5|RNF169|FAM120A|FAM120A	955	+	3.7713897	1.3469409	-1.0	-1.0
chr11	74839930	74840190	ENSG00000166439.5|RNF169|FAM120A|FAM120A	906	+	3.2058873	1.0275426	-1.0	-1.0
chr11	74841790	74841905	ENSG00000166439.5|RNF169|FAM120A|FAM120A	904	+	5.839284	1.0167032	-1.0	-1.0
chr11	74841135	74841380	ENSG00000166439.5|RNF169|FAM120A|FAM120A	972	+	4.8917127	1.5541533	-1.0	-1.0
chr11	74839050	74839305	ENSG00000166439.5|RNF169|FAM120A|FAM120A	916	+	3.6922467	1.0782177	-1.0	-1.0
chr11	74977051	74977281	ENSG00000118363.11|SPCS2|FAM120A|FAM120A	988	+	4.1005907	1.9314253	-1.0	-1.0
chr11	75572050	75572783	ENSG00000149257.13|SERPINH1|FAM120A|FAM120A	1000	+	4.1765203	3.5768144	-1.0	-1.0
chr11	77022733	77022888	ENSG00000078124.11|ACER3|FAM120A|FAM120A	904	+	5.961571	1.0167032	-1.0	-1.0
chr11	78069653	78069818	ENSG00000259112.2|NDUFC2-KCTD14|FAM120A|FAM120A	903	-	6.011302	1.0147007	-1.0	-1.0
chr11	78069653	78069818	ENSG00000151366.12|NDUFC2|FAM120A|FAM120A	903	-	6.011302	1.0148014	-1.0	-1.0
chr11	78172853	78172968	ENSG00000188997.7|KCTD21|FAM120A|FAM120A	904	-	5.7875977	1.0167032	-1.0	-1.0
chr11	78215796	78215906	ENSG00000033327.12|GAB2|FAM120A|FAM120A	904	-	5.7513123	1.0167032	-1.0	-1.0
chr11	78217921	78218021	ENSG00000033327.12|GAB2|FAM120A|FAM120A	904	-	5.817429	1.0167032	-1.0	-1.0
chr11	78218141	78218261	ENSG00000033327.12|GAB2|FAM120A|FAM120A	902	-	5.750118	1.0106225	-1.0	-1.0
chr11	83158247	83158442	ENSG00000165494.11|PCF11|FAM120A|FAM120A	971	+	3.0870893	1.53451	-1.0	-1.0
chr11	83158012	83158227	ENSG00000165494.11|PCF11|FAM120A|FAM120A	979	+	2.8875084	1.6687413	-1.0	-1.0
chr11	85957728	85957913	ENSG00000073921.17|PICALM|FAM120A|FAM120A	930	-	2.1206286	1.1530061	-1.0	-1.0
chr11	85958468	85958578	ENSG00000073921.17|PICALM|FAM120A|FAM120A	910	-	2.3833888	1.0478343	-1.0	-1.0
chr11	85957923	85958118	ENSG00000073921.17|PICALM|FAM120A|FAM120A	950	-	2.2003477	1.3010471	-1.0	-1.0
chr11	85958628	85958898	ENSG00000073921.17|PICALM|FAM120A|FAM120A	907	-	1.9959207	1.0316603	-1.0	-1.0
chr11	87322295	87322395	ENSG00000166575.16|TMEM135|FAM120A|FAM120A	904	+	5.7692924	1.0167032	-1.0	-1.0
chr11	93762329	93762499	ENSG00000182919.14|C11orf54|FAM120A|FAM120A	907	+	5.265776	1.0319582	-1.0	-1.0
chr11	93762614	93762719	ENSG00000182919.14|C11orf54|FAM120A|FAM120A	904	+	5.8119926	1.0167032	-1.0	-1.0
chr11	93762618	93762718	ENSG00000284057.1|AP001273.2|FAM120A|FAM120A	904	+	5.879605	1.0167032	-1.0	-1.0
chr11	93762333	93762498	ENSG00000284057.1|AP001273.2|FAM120A|FAM120A	913	+	5.5904317	1.0601102	-1.0	-1.0
chr11	94418597	94418702	ENSG00000020922.12|MRE11|FAM120A|FAM120A	903	-	3.986073	1.01323	-1.0	-1.0
chr11	94416222	94416377	ENSG00000020922.12|MRE11|FAM120A|FAM120A	904	-	6.0878673	1.0167032	-1.0	-1.0
chr11	94419252	94419357	ENSG00000020922.12|MRE11|FAM120A|FAM120A	904	-	5.9315944	1.0167032	-1.0	-1.0
chr11	94418032	94418147	ENSG00000020922.12|MRE11|FAM120A|FAM120A	904	-	3.6673813	1.0167032	-1.0	-1.0
chr11	95130646	95130956	ENSG00000149218.4|ENDOD1|FAM120A|FAM120A	916	+	4.321884	1.0769529	-1.0	-1.0
chr11	95130256	95130536	ENSG00000149218.4|ENDOD1|FAM120A|FAM120A	967	+	4.550132	1.4829626	-1.0	-1.0
chr11	95769561	95769666	ENSG00000077458.12|FAM76B|FAM120A|FAM120A	904	-	4.100765	1.0167032	-1.0	-1.0
chr11	95769211	95769351	ENSG00000077458.12|FAM76B|FAM120A|FAM120A	910	-	3.5776677	1.0456839	-1.0	-1.0
chr11	95831845	95832020	ENSG00000166037.10|CEP57|FAM120A|FAM120A	911	+	3.1222253	1.0503486	-1.0	-1.0
chr11	102397511	102397676	ENSG00000152558.14|TMEM123|FAM120A|FAM120A	921	-	2.9073572	1.100196	-1.0	-1.0
chr11	102398181	102398346	ENSG00000152558.14|TMEM123|FAM120A|FAM120A	904	-	2.6830604	1.016152	-1.0	-1.0
chr11	106097287	106097492	ENSG00000149313.10|AASDHPPT|FAM120A|FAM120A	962	+	3.7030618	1.4187313	-1.0	-1.0
chr11	106097497	106098437	ENSG00000149313.10|AASDHPPT|FAM120A|FAM120A	960	+	3.9480462	1.3990847	-1.0	-1.0
chr11	106098507	106098667	ENSG00000149313.10|AASDHPPT|FAM120A|FAM120A	921	+	3.2752054	1.101781	-1.0	-1.0
chr11	107791570	107791670	ENSG00000110660.14|SLC35F2|FAM120A|FAM120A	903	-	5.9611926	1.0110527	-1.0	-1.0
chr11	108107094	108107204	ENSG00000166266.13|CUL5|FAM120A|FAM120A	903	+	4.03964	1.0125778	-1.0	-1.0
chr11	108106789	108107004	ENSG00000166266.13|CUL5|FAM120A|FAM120A	951	+	4.3678613	1.3124824	-1.0	-1.0
chr11	108107579	108107679	ENSG00000166266.13|CUL5|FAM120A|FAM120A	901	+	6.2324643	1.0033628	-1.0	-1.0
chr11	108473999	108474164	ENSG00000178202.12|KDELC2|FAM120A|FAM120A	926	-	3.720144	1.1321015	-1.0	-1.0
chr11	108472734	108472839	ENSG00000178202.12|KDELC2|FAM120A|FAM120A	904	-	5.9426994	1.0167032	-1.0	-1.0
chr11	110231132	110231277	ENSG00000137710.14|RDX|FAM120A|FAM120A	918	-	2.9148507	1.0855832	-1.0	-1.0
chr11	110230867	110230967	ENSG00000137710.14|RDX|FAM120A|FAM120A	903	-	2.545465	1.0125644	-1.0	-1.0
chr11	110230482	110230637	ENSG00000137710.14|RDX|FAM120A|FAM120A	948	-	3.4667184	1.2842326	-1.0	-1.0
chr11	111739280	111739390	ENSG00000137713.15|PPP2R1B|FAM120A|FAM120A	904	-	6.309022	1.018898	-1.0	-1.0
chr11	111739950	111740055	ENSG00000137713.15|PPP2R1B|FAM120A|FAM120A	904	-	6.0883265	1.0167032	-1.0	-1.0
chr11	111739590	111739735	ENSG00000137713.15|PPP2R1B|FAM120A|FAM120A	903	-	5.823892	1.0123465	-1.0	-1.0
chr11	112062650	112063720	ENSG00000150768.15|DLAT|FAM120A|FAM120A	974	+	3.8640485	1.5930094	-1.0	-1.0
chr11	112063815	112064005	ENSG00000150768.15|DLAT|FAM120A|FAM120A	934	+	2.9484572	1.1801474	-1.0	-1.0
chr11	112083419	112083554	ENSG00000150776.17|C11orf57|FAM120A|FAM120A	904	+	4.080767	1.0167029	-1.0	-1.0
chr11	112095217	112095712	ENSG00000255292.7|SDHD|FAM120A|FAM120A	941	+	2.6225426	1.2283148	-1.0	-1.0
chr11	112095224	112095704	ENSG00000204370.9|SDHD|FAM120A|FAM120A	941	+	2.5902524	1.2309453	-1.0	-1.0
chr11	117097944	117098064	ENSG00000160584.15|SIK3|FAM120A|FAM120A	904	-	5.9245915	1.0167032	-1.0	-1.0
chr11	117170225	117170500	ENSG00000168092.13|PAFAH1B2|FAM120A|FAM120A	915	+	2.7040281	1.0706153	-1.0	-1.0
chr11	117169025	117169270	ENSG00000168092.13|PAFAH1B2|FAM120A|FAM120A	927	+	2.722876	1.1372911	-1.0	-1.0
chr11	117168400	117168895	ENSG00000168092.13|PAFAH1B2|FAM120A|FAM120A	920	+	2.5089502	1.0990645	-1.0	-1.0
chr11	117170620	117171000	ENSG00000168092.13|PAFAH1B2|FAM120A|FAM120A	938	+	3.4482327	1.2086865	-1.0	-1.0
chr11	118398008	118398123	ENSG00000110344.9|UBE4A|FAM120A|FAM120A	904	+	6.073299	1.0167032	-1.0	-1.0
chr11	118523251	118523371	ENSG00000118058.20|KMT2A|FAM120A|FAM120A	903	+	2.5919902	1.0150272	-1.0	-1.0
chr11	118601304	118601949	ENSG00000095139.13|ARCN1|FAM120A|FAM120A	967	+	3.1503816	1.4755201	-1.0	-1.0
chr11	118600624	118600799	ENSG00000095139.13|ARCN1|FAM120A|FAM120A	901	+	2.5003054	1.0056331	-1.0	-1.0
chr11	118601984	118602094	ENSG00000095139.13|ARCN1|FAM120A|FAM120A	902	+	2.0935416	1.0085435	-1.0	-1.0
chr11	118602094	118602849	ENSG00000095139.13|ARCN1|FAM120A|FAM120A	961	+	3.047551	1.4144251	-1.0	-1.0
chr11	118600979	118601194	ENSG00000095139.13|ARCN1|FAM120A|FAM120A	995	+	3.9438853	2.2999928	-1.0	-1.0
chr11	118747765	118752080	ENSG00000110367.11|DDX6|FAM120A|FAM120A	1000	-	4.7193937	4.3337946	-1.0	-1.0
chr11	118897574	118897804	ENSG00000186174.12|BCL9L|FAM120A|FAM120A	952	-	6.061406	1.315884	-1.0	-1.0
chr11	118898129	118898229	ENSG00000186174.12|BCL9L|FAM120A|FAM120A	904	-	5.929387	1.0167032	-1.0	-1.0
chr11	118896774	118896904	ENSG00000186174.12|BCL9L|FAM120A|FAM120A	904	-	6.1627026	1.0167032	-1.0	-1.0
chr11	118911298	118911418	ENSG00000186174.12|BCL9L|FAM120A|FAM120A	904	-	5.7975416	1.0167032	-1.0	-1.0
chr11	119044188	119044353	ENSG00000149428.18|HYOU1|FAM120A|FAM120A	929	-	2.6761603	1.1467395	-1.0	-1.0
chr11	119044353	119044793	ENSG00000149428.18|HYOU1|FAM120A|FAM120A	967	-	3.1607819	1.4831425	-1.0	-1.0
chr11	119044808	119045613	ENSG00000149428.18|HYOU1|FAM120A|FAM120A	950	-	2.7472372	1.2969797	-1.0	-1.0
chr11	119301069	119301249	ENSG00000110395.6|CBL|FAM120A|FAM120A	930	+	3.784124	1.1548094	-1.0	-1.0
chr11	119301394	119301549	ENSG00000110395.6|CBL|FAM120A|FAM120A	904	+	6.0880013	1.016542	-1.0	-1.0
chr11	119301919	119302054	ENSG00000110395.6|CBL|FAM120A|FAM120A	909	+	2.9567637	1.0408195	-1.0	-1.0
chr11	119304914	119305069	ENSG00000110395.6|CBL|FAM120A|FAM120A	913	+	3.902951	1.0622923	-1.0	-1.0
chr11	119303844	119303974	ENSG00000110395.6|CBL|FAM120A|FAM120A	903	+	5.9796996	1.0141349	-1.0	-1.0
chr11	119307439	119307544	ENSG00000110395.6|CBL|FAM120A|FAM120A	901	+	3.2486103	1.0027578	-1.0	-1.0
chr11	119307614	119307724	ENSG00000110395.6|CBL|FAM120A|FAM120A	904	+	6.080528	1.0167032	-1.0	-1.0
chr11	119300874	119301069	ENSG00000110395.6|CBL|FAM120A|FAM120A	902	+	3.6159701	1.0104465	-1.0	-1.0
chr11	119302369	119302469	ENSG00000110395.6|CBL|FAM120A|FAM120A	904	+	5.738948	1.0167032	-1.0	-1.0
chr11	119301609	119301744	ENSG00000110395.6|CBL|FAM120A|FAM120A	910	+	3.0451155	1.0460355	-1.0	-1.0
chr11	119303719	119303839	ENSG00000110395.6|CBL|FAM120A|FAM120A	904	+	5.8643646	1.0167032	-1.0	-1.0
chr11	119306139	119306379	ENSG00000110395.6|CBL|FAM120A|FAM120A	904	+	6.012371	1.0163287	-1.0	-1.0
chr11	119306959	119307059	ENSG00000110395.6|CBL|FAM120A|FAM120A	904	+	4.0237074	1.0167032	-1.0	-1.0
chr11	120485426	120485696	ENSG00000196914.8|ARHGEF12|FAM120A|FAM120A	920	+	2.9799755	1.0949402	-1.0	-1.0
chr11	120486881	120487056	ENSG00000196914.8|ARHGEF12|FAM120A|FAM120A	923	+	3.7743979	1.1143442	-1.0	-1.0
chr11	120487166	120487721	ENSG00000196914.8|ARHGEF12|FAM120A|FAM120A	957	+	3.2235827	1.3664507	-1.0	-1.0
chr11	120485801	120486601	ENSG00000196914.8|ARHGEF12|FAM120A|FAM120A	974	+	3.8553517	1.5788109	-1.0	-1.0
chr11	120487991	120488706	ENSG00000196914.8|ARHGEF12|FAM120A|FAM120A	960	+	3.5599809	1.4027464	-1.0	-1.0
chr11	120486621	120486831	ENSG00000196914.8|ARHGEF12|FAM120A|FAM120A	906	+	3.1619675	1.0248253	-1.0	-1.0
chr11	121024521	121024666	ENSG00000154114.12|TBCEL|FAM120A|FAM120A	904	+	5.8884034	1.0167032	-1.0	-1.0
chr11	125656089	125656189	ENSG00000149554.12|CHEK1|FAM120A|FAM120A	904	+	5.744381	1.0167032	-1.0	-1.0
chr11	126262988	126263213	ENSG00000182934.11|SRPRA|FAM120A|FAM120A	921	-	2.490687	1.1036302	-1.0	-1.0
chr11	126263273	126263448	ENSG00000182934.11|SRPRA|FAM120A|FAM120A	917	-	2.5417566	1.0833372	-1.0	-1.0
chr11	126263508	126263683	ENSG00000182934.11|SRPRA|FAM120A|FAM120A	936	-	2.6113276	1.1964403	-1.0	-1.0
chr11	126275683	126275788	ENSG00000110074.10|FOXRED1|FAM120A|FAM120A	904	+	6.0723166	1.0167032	-1.0	-1.0
chr11	126276911	126277175	ENSG00000110074.10|FOXRED1|FAM120A|FAM120A	998	+	6.642738	2.651216	-1.0	-1.0
chr11	126277824	126277959	ENSG00000110074.10|FOXRED1|FAM120A|FAM120A	938	+	5.433864	1.2092705	-1.0	-1.0
chr11	126276523	126276673	ENSG00000110074.10|FOXRED1|FAM120A|FAM120A	986	+	6.9328785	1.8496239	-1.0	-1.0
chr11	126277175	126277434	ENSG00000110074.10|FOXRED1|FAM120A|FAM120A	945	+	3.779965	1.2583079	-1.0	-1.0
chr11	126275428	126275608	ENSG00000110074.10|FOXRED1|FAM120A|FAM120A	912	+	4.2314343	1.0534793	-1.0	-1.0
chr11	126275875	126276058	ENSG00000110074.10|FOXRED1|FAM120A|FAM120A	958	+	5.72695	1.3769075	-1.0	-1.0
chr11	126276219	126276393	ENSG00000110074.10|FOXRED1|FAM120A|FAM120A	1000	+	10.724046	5.708806	-1.0	-1.0
chr11	126276393	126276518	ENSG00000110074.10|FOXRED1|FAM120A|FAM120A	996	+	4.4212193	2.4122663	-1.0	-1.0
chr11	130232086	130232216	ENSG00000196323.12|ZBTB44|FAM120A|FAM120A	904	-	5.4456253	1.0156741	-1.0	-1.0
chr11	130232296	130232466	ENSG00000196323.12|ZBTB44|FAM120A|FAM120A	954	-	6.0831423	1.3403423	-1.0	-1.0
chr11	130228026	130228241	ENSG00000196323.12|ZBTB44|FAM120A|FAM120A	965	-	5.159947	1.4501706	-1.0	-1.0
chr11	130231916	130232016	ENSG00000196323.12|ZBTB44|FAM120A|FAM120A	902	-	3.2453024	1.0089824	-1.0	-1.0
chr11	130227891	130227991	ENSG00000196323.12|ZBTB44|FAM120A|FAM120A	904	-	5.744381	1.0167032	-1.0	-1.0
chr11	130875995	130876680	ENSG00000120451.10|SNX19|FAM120A|FAM120A	973	-	5.6034575	1.5653687	-1.0	-1.0
chr11	130876795	130877015	ENSG00000120451.10|SNX19|FAM120A|FAM120A	955	-	4.4028125	1.3477662	-1.0	-1.0
chr11	130877080	130877285	ENSG00000120451.10|SNX19|FAM120A|FAM120A	903	-	6.1756716	1.0148176	-1.0	-1.0
chr11	130877525	130877680	ENSG00000120451.10|SNX19|FAM120A|FAM120A	909	-	3.6306157	1.0419888	-1.0	-1.0
chr11	134246133	134246233	ENSG00000151502.10|VPS26B|FAM120A|FAM120A	904	+	6.222805	1.0167032	-1.0	-1.0
chr11	134246703	134247013	ENSG00000151502.10|VPS26B|FAM120A|FAM120A	951	+	5.351425	1.3132604	-1.0	-1.0
chr12	281613	281863	ENSG00000073614.12|KDM5A|FAM120A|FAM120A	904	-	6.0267286	1.0159622	-1.0	-1.0
chr12	281338	281603	ENSG00000073614.12|KDM5A|FAM120A|FAM120A	980	-	6.5611086	1.6999396	-1.0	-1.0
chr12	909764	910294	ENSG00000060237.16|WNK1|FAM120A|FAM120A	972	+	3.6887903	1.5459275	-1.0	-1.0
chr12	1574115	1574220	ENSG00000111186.12|WNT5B|FAM120A|FAM120A	904	+	5.7875977	1.0167032	-1.0	-1.0
chr12	1574255	1574656	ENSG00000111186.12|WNT5B|FAM120A|FAM120A	965	+	6.6511674	1.4592717	-1.0	-1.0
chr12	1573580	1573715	ENSG00000111186.12|WNT5B|FAM120A|FAM120A	904	+	5.8504252	1.0167032	-1.0	-1.0
chr12	1591726	1591871	ENSG00000171823.6|FBXL14|FAM120A|FAM120A	902	-	3.8810663	1.0103177	-1.0	-1.0
chr12	1788558	1788668	ENSG00000006831.9|ADIPOR2|FAM120A|FAM120A	904	+	6.0350647	1.0161347	-1.0	-1.0
chr12	1786573	1786823	ENSG00000006831.9|ADIPOR2|FAM120A|FAM120A	919	+	3.1353192	1.0895407	-1.0	-1.0
chr12	2803375	2803585	ENSG00000004478.7|FKBP4|FAM120A|FAM120A	935	+	3.1883087	1.184001	-1.0	-1.0
chr12	4300454	4300654	ENSG00000118971.7|CCND2|FAM120A|FAM120A	942	+	5.5662713	1.2335145	-1.0	-1.0
chr12	4304129	4304314	ENSG00000118971.7|CCND2|FAM120A|FAM120A	948	+	3.3190837	1.2805276	-1.0	-1.0
chr12	4300059	4300204	ENSG00000118971.7|CCND2|FAM120A|FAM120A	905	+	2.775888	1.0232097	-1.0	-1.0
chr12	4300924	4301089	ENSG00000118971.7|CCND2|FAM120A|FAM120A	904	+	2.8137941	1.0156064	-1.0	-1.0
chr12	4302729	4303039	ENSG00000118971.7|CCND2|FAM120A|FAM120A	942	+	3.084145	1.2336495	-1.0	-1.0
chr12	4303754	4303894	ENSG00000118971.7|CCND2|FAM120A|FAM120A	910	+	2.6717207	1.0471928	-1.0	-1.0
chr12	4303074	4303204	ENSG00000118971.7|CCND2|FAM120A|FAM120A	903	+	3.8247952	1.0151703	-1.0	-1.0
chr12	4301599	4301729	ENSG00000118971.7|CCND2|FAM120A|FAM120A	931	+	5.4815607	1.1597886	-1.0	-1.0
chr12	6570187	6570417	ENSG00000111642.14|CHD4|FAM120A|FAM120A	921	-	2.3479548	1.1001068	-1.0	-1.0
chr12	6667206	6667461	ENSG00000126746.17|ZNF384|FAM120A|FAM120A	912	-	6.2087097	1.0532521	-1.0	-1.0
chr12	6731404	6731504	ENSG00000111652.9|COPS7A|FAM120A|FAM120A	904	+	5.817429	1.0167032	-1.0	-1.0
chr12	6866213	6866318	ENSG00000111667.13|USP5|FAM120A|FAM120A	904	+	5.780608	1.0167032	-1.0	-1.0
chr12	6927887	6928307	ENSG00000111676.14|ATN1|FAM120A|FAM120A	923	+	3.982619	1.116193	-1.0	-1.0
chr12	7210941	7211091	ENSG00000139197.10|PEX5|FAM120A|FAM120A	904	+	6.122951	1.0191795	-1.0	-1.0
chr12	8053071	8053216	ENSG00000065970.8|FOXJ2|FAM120A|FAM120A	904	+	5.947634	1.0167032	-1.0	-1.0
chr12	10507196	10507306	ENSG00000180574.3|AC068775.1|FAM120A|FAM120A	904	+	5.826113	1.0158433	-1.0	-1.0
chr12	11893890	11893995	ENSG00000139083.10|ETV6|FAM120A|FAM120A	904	+	5.738948	1.0167032	-1.0	-1.0
chr12	11893490	11893625	ENSG00000139083.10|ETV6|FAM120A|FAM120A	904	+	5.938324	1.0167032	-1.0	-1.0
chr12	12721615	12721795	ENSG00000111276.10|CDKN1B|FAM120A|FAM120A	940	+	3.4894474	1.2205299	-1.0	-1.0
chr12	12721850	12722155	ENSG00000111276.10|CDKN1B|FAM120A|FAM120A	938	+	4.0448947	1.2051144	-1.0	-1.0
chr12	12721235	12721550	ENSG00000111276.10|CDKN1B|FAM120A|FAM120A	969	+	3.6055224	1.5090117	-1.0	-1.0
chr12	14499508	14499783	ENSG00000171681.12|ATF7IP|FAM120A|FAM120A	921	+	5.031396	1.1034694	-1.0	-1.0
chr12	14498513	14498848	ENSG00000171681.12|ATF7IP|FAM120A|FAM120A	924	+	4.980784	1.1200175	-1.0	-1.0
chr12	14499823	14499923	ENSG00000171681.12|ATF7IP|FAM120A|FAM120A	904	+	5.744381	1.0167032	-1.0	-1.0
chr12	22686151	22686356	ENSG00000139163.15|ETNK1|FAM120A|FAM120A	904	+	2.6810663	1.0189924	-1.0	-1.0
chr12	22689561	22689821	ENSG00000139163.15|ETNK1|FAM120A|FAM120A	936	+	2.9293427	1.1946245	-1.0	-1.0
chr12	22687201	22687331	ENSG00000139163.15|ETNK1|FAM120A|FAM120A	911	+	2.7906418	1.052713	-1.0	-1.0
chr12	22690161	22690336	ENSG00000139163.15|ETNK1|FAM120A|FAM120A	918	+	3.1496992	1.0884116	-1.0	-1.0
chr12	22689831	22689991	ENSG00000139163.15|ETNK1|FAM120A|FAM120A	920	+	3.2076762	1.0967361	-1.0	-1.0
chr12	22688701	22689146	ENSG00000139163.15|ETNK1|FAM120A|FAM120A	954	+	3.214966	1.340974	-1.0	-1.0
chr12	22689231	22689426	ENSG00000139163.15|ETNK1|FAM120A|FAM120A	953	+	3.6548235	1.3254684	-1.0	-1.0
chr12	22687691	22687861	ENSG00000139163.15|ETNK1|FAM120A|FAM120A	929	+	2.5732489	1.1513422	-1.0	-1.0
chr12	22687341	22687646	ENSG00000139163.15|ETNK1|FAM120A|FAM120A	947	+	3.7643769	1.2742194	-1.0	-1.0
chr12	22687886	22688361	ENSG00000139163.15|ETNK1|FAM120A|FAM120A	935	+	3.004308	1.1887668	-1.0	-1.0
chr12	22686796	22686921	ENSG00000139163.15|ETNK1|FAM120A|FAM120A	935	+	4.763058	1.1881166	-1.0	-1.0
chr12	24815891	24816191	ENSG00000060982.14|BCAT1|FAM120A|FAM120A	906	-	2.2783942	1.0253046	-1.0	-1.0
chr12	24814846	24815041	ENSG00000060982.14|BCAT1|FAM120A|FAM120A	906	-	2.6020546	1.02721	-1.0	-1.0
chr12	24812726	24813101	ENSG00000060982.14|BCAT1|FAM120A|FAM120A	945	-	2.8196476	1.261865	-1.0	-1.0
chr12	24812186	24812381	ENSG00000060982.14|BCAT1|FAM120A|FAM120A	910	-	2.5193322	1.0435979	-1.0	-1.0
chr12	24813266	24813661	ENSG00000060982.14|BCAT1|FAM120A|FAM120A	917	-	2.7591674	1.0829017	-1.0	-1.0
chr12	24814311	24814501	ENSG00000060982.14|BCAT1|FAM120A|FAM120A	908	-	2.528913	1.037155	-1.0	-1.0
chr12	24815066	24815166	ENSG00000060982.14|BCAT1|FAM120A|FAM120A	903	-	2.2695453	1.0148896	-1.0	-1.0
chr12	24816251	24816606	ENSG00000060982.14|BCAT1|FAM120A|FAM120A	911	-	2.3783133	1.0515436	-1.0	-1.0
chr12	24816911	24817701	ENSG00000060982.14|BCAT1|FAM120A|FAM120A	958	-	2.7659361	1.381455	-1.0	-1.0
chr12	25208458	25208563	ENSG00000133703.11|KRAS|FAM120A|FAM120A	904	-	5.7692924	1.0167032	-1.0	-1.0
chr12	25205618	25205788	ENSG00000133703.11|KRAS|FAM120A|FAM120A	904	-	2.6625876	1.0156134	-1.0	-1.0
chr12	25206838	25206958	ENSG00000133703.11|KRAS|FAM120A|FAM120A	904	-	5.780608	1.0167032	-1.0	-1.0
chr12	26965615	26965790	ENSG00000111790.13|FGFR1OP2|FAM120A|FAM120A	903	+	5.873619	1.0149678	-1.0	-1.0
chr12	26973419	26973559	ENSG00000064115.10|TM7SF3|FAM120A|FAM120A	912	-	4.3441734	1.0577184	-1.0	-1.0
chr12	26973214	26973384	ENSG00000064115.10|TM7SF3|FAM120A|FAM120A	906	-	3.7726269	1.0268784	-1.0	-1.0
chr12	27032821	27032926	ENSG00000152944.8|MED21|FAM120A|FAM120A	904	+	5.7875977	1.0167032	-1.0	-1.0
chr12	27755660	27756265	ENSG00000061794.12|MRPS35|FAM120A|FAM120A	923	+	2.8891964	1.1147087	-1.0	-1.0
chr12	31282258	31282438	ENSG00000139146.13|FAM60A|FAM120A|FAM120A	910	-	2.497859	1.0435419	-1.0	-1.0
chr12	31281878	31282208	ENSG00000139146.13|FAM60A|FAM120A|FAM120A	905	-	2.2146497	1.0212612	-1.0	-1.0
chr12	31280828	31280963	ENSG00000139146.13|FAM60A|FAM120A|FAM120A	904	-	4.940848	1.0167032	-1.0	-1.0
chr12	32744788	32745038	ENSG00000087470.17|DNM1L|FAM120A|FAM120A	927	+	3.7644494	1.1337807	-1.0	-1.0
chr12	42448210	42448520	ENSG00000134283.17|PPHLN1|FAM120A|FAM120A	938	+	6.040052	1.2072171	-1.0	-1.0
chr12	42447990	42448200	ENSG00000134283.17|PPHLN1|FAM120A|FAM120A	971	+	4.934631	1.5396035	-1.0	-1.0
chr12	42447240	42447340	ENSG00000134283.17|PPHLN1|FAM120A|FAM120A	904	+	6.0841546	1.0167032	-1.0	-1.0
chr12	43729777	43730077	ENSG00000129317.14|PUS7L|FAM120A|FAM120A	929	-	4.9878902	1.1491616	-1.0	-1.0
chr12	45919630	45919850	ENSG00000139218.17|SCAF11|FAM120A|FAM120A	939	-	3.2309844	1.2127697	-1.0	-1.0
chr12	45919390	45919535	ENSG00000139218.17|SCAF11|FAM120A|FAM120A	904	-	4.162185	1.0190443	-1.0	-1.0
chr12	45921050	45921210	ENSG00000139218.17|SCAF11|FAM120A|FAM120A	904	-	6.0954165	1.0167032	-1.0	-1.0
chr12	45920810	45921010	ENSG00000139218.17|SCAF11|FAM120A|FAM120A	934	-	2.812546	1.1796131	-1.0	-1.0
chr12	45919150	45919355	ENSG00000139218.17|SCAF11|FAM120A|FAM120A	923	-	2.8697371	1.1159216	-1.0	-1.0
chr12	45921250	45921485	ENSG00000139218.17|SCAF11|FAM120A|FAM120A	942	-	4.091454	1.2367637	-1.0	-1.0
chr12	45921750	45921855	ENSG00000139218.17|SCAF11|FAM120A|FAM120A	904	-	3.5004737	1.0167032	-1.0	-1.0
chr12	45920500	45920635	ENSG00000139218.17|SCAF11|FAM120A|FAM120A	908	-	2.9249096	1.0346903	-1.0	-1.0
chr12	46186007	46186212	ENSG00000111371.15|SLC38A1|FAM120A|FAM120A	932	-	4.176394	1.1662394	-1.0	-1.0
chr12	46186232	46186397	ENSG00000111371.15|SLC38A1|FAM120A|FAM120A	918	-	3.0895731	1.085778	-1.0	-1.0
chr12	46183222	46183387	ENSG00000111371.15|SLC38A1|FAM120A|FAM120A	912	-	4.383112	1.0579096	-1.0	-1.0
chr12	46188097	46188272	ENSG00000111371.15|SLC38A1|FAM120A|FAM120A	911	-	3.391228	1.0506542	-1.0	-1.0
chr12	46187047	46187147	ENSG00000111371.15|SLC38A1|FAM120A|FAM120A	904	-	4.0049806	1.0167032	-1.0	-1.0
chr12	46183882	46184012	ENSG00000111371.15|SLC38A1|FAM120A|FAM120A	913	-	2.8830075	1.059561	-1.0	-1.0
chr12	46184557	46184742	ENSG00000111371.15|SLC38A1|FAM120A|FAM120A	904	-	2.6395626	1.0197631	-1.0	-1.0
chr12	46186552	46186882	ENSG00000111371.15|SLC38A1|FAM120A|FAM120A	921	-	3.3713887	1.101133	-1.0	-1.0
chr12	46185237	46185392	ENSG00000111371.15|SLC38A1|FAM120A|FAM120A	904	-	4.6886263	1.0157835	-1.0	-1.0
chr12	46185627	46185727	ENSG00000111371.15|SLC38A1|FAM120A|FAM120A	904	-	5.982248	1.0167032	-1.0	-1.0
chr12	46187362	46187832	ENSG00000111371.15|SLC38A1|FAM120A|FAM120A	915	-	2.5951798	1.0710394	-1.0	-1.0
chr12	46359898	46360538	ENSG00000134294.13|SLC38A2|FAM120A|FAM120A	985	-	3.4677835	1.8242159	-1.0	-1.0
chr12	46359523	46359693	ENSG00000134294.13|SLC38A2|FAM120A|FAM120A	915	-	2.782735	1.0681254	-1.0	-1.0
chr12	46358188	46358483	ENSG00000134294.13|SLC38A2|FAM120A|FAM120A	962	-	2.8614743	1.4208883	-1.0	-1.0
chr12	46358523	46358783	ENSG00000134294.13|SLC38A2|FAM120A|FAM120A	905	-	2.3142405	1.0217085	-1.0	-1.0
chr12	46360538	46360813	ENSG00000134294.13|SLC38A2|FAM120A|FAM120A	922	-	2.8525639	1.1092435	-1.0	-1.0
chr12	46359188	46359408	ENSG00000134294.13|SLC38A2|FAM120A|FAM120A	948	-	3.0124326	1.2837632	-1.0	-1.0
chr12	47781149	47781319	ENSG00000211584.13|SLC48A1|FAM120A|FAM120A	928	+	3.3366542	1.1413758	-1.0	-1.0
chr12	48044487	48044652	ENSG00000079387.13|SENP1|FAM120A|FAM120A	904	-	6.074242	1.0167032	-1.0	-1.0
chr12	48044077	48044177	ENSG00000079387.13|SENP1|FAM120A|FAM120A	903	-	5.71913	1.0127305	-1.0	-1.0
chr12	48148537	48148662	ENSG00000177981.10|ASB8|FAM120A|FAM120A	902	-	5.783702	1.0109806	-1.0	-1.0
chr12	48689112	48689217	ENSG00000129315.10|CCNT1|FAM120A|FAM120A	904	-	6.1264396	1.0167032	-1.0	-1.0
chr12	48691657	48691757	ENSG00000129315.10|CCNT1|FAM120A|FAM120A	904	-	5.738948	1.0167032	-1.0	-1.0
chr12	48692012	48692172	ENSG00000129315.10|CCNT1|FAM120A|FAM120A	904	-	4.14189	1.0179195	-1.0	-1.0
chr12	48692217	48692662	ENSG00000129315.10|CCNT1|FAM120A|FAM120A	964	-	4.112155	1.4469117	-1.0	-1.0
chr12	48936217	48936382	ENSG00000134287.9|ARF3|FAM120A|FAM120A	921	-	2.8010468	1.1005678	-1.0	-1.0
chr12	48937767	48937882	ENSG00000134287.9|ARF3|FAM120A|FAM120A	903	-	2.622547	1.0148327	-1.0	-1.0
chr12	48936552	48936737	ENSG00000134287.9|ARF3|FAM120A|FAM120A	905	-	2.5719392	1.0234488	-1.0	-1.0
chr12	48937927	48938092	ENSG00000134287.9|ARF3|FAM120A|FAM120A	907	-	2.511519	1.029362	-1.0	-1.0
chr12	48938527	48938852	ENSG00000134287.9|ARF3|FAM120A|FAM120A	937	-	3.1960843	1.2035652	-1.0	-1.0
chr12	48937317	48937652	ENSG00000134287.9|ARF3|FAM120A|FAM120A	945	-	2.9086127	1.255792	-1.0	-1.0
chr12	48936892	48937307	ENSG00000134287.9|ARF3|FAM120A|FAM120A	933	-	2.7717428	1.173294	-1.0	-1.0
chr12	48938152	48938522	ENSG00000134287.9|ARF3|FAM120A|FAM120A	961	-	3.0291986	1.4139539	-1.0	-1.0
chr12	48936588	48936738	ENSG00000272822.1|AC073610.3|FAM120A|FAM120A	906	-	2.57195	1.0256143	-1.0	-1.0
chr12	48937928	48938093	ENSG00000272822.1|AC073610.3|FAM120A|FAM120A	907	-	2.5336413	1.0336864	-1.0	-1.0
chr12	48937768	48937878	ENSG00000272822.1|AC073610.3|FAM120A|FAM120A	904	-	2.6423724	1.0167032	-1.0	-1.0
chr12	48937318	48937653	ENSG00000272822.1|AC073610.3|FAM120A|FAM120A	943	-	2.8912923	1.2471137	-1.0	-1.0
chr12	48936218	48936383	ENSG00000272822.1|AC073610.3|FAM120A|FAM120A	919	-	2.7742412	1.0905187	-1.0	-1.0
chr12	48938528	48938853	ENSG00000272822.1|AC073610.3|FAM120A|FAM120A	937	-	3.1962771	1.2032883	-1.0	-1.0
chr12	48936888	48937313	ENSG00000272822.1|AC073610.3|FAM120A|FAM120A	932	-	2.7736945	1.1697624	-1.0	-1.0
chr12	48938158	48938518	ENSG00000272822.1|AC073610.3|FAM120A|FAM120A	962	-	3.03821	1.4194628	-1.0	-1.0
chr12	48936891	48937306	ENSG00000255863.2|AC073610.2|FAM120A|FAM120A	934	-	2.7696235	1.1791131	-1.0	-1.0
chr12	48938531	48938851	ENSG00000255863.2|AC073610.2|FAM120A|FAM120A	940	-	3.264126	1.2201669	-1.0	-1.0
chr12	48937316	48937651	ENSG00000255863.2|AC073610.2|FAM120A|FAM120A	944	-	2.909117	1.254451	-1.0	-1.0
chr12	48936556	48936736	ENSG00000255863.2|AC073610.2|FAM120A|FAM120A	907	-	2.588176	1.0308623	-1.0	-1.0
chr12	48937926	48938091	ENSG00000255863.2|AC073610.2|FAM120A|FAM120A	907	-	2.5209687	1.029625	-1.0	-1.0
chr12	48938161	48938526	ENSG00000255863.2|AC073610.2|FAM120A|FAM120A	962	-	3.0372381	1.4191926	-1.0	-1.0
chr12	48936221	48936386	ENSG00000255863.2|AC073610.2|FAM120A|FAM120A	920	-	2.6985502	1.0969589	-1.0	-1.0
chr12	48937771	48937881	ENSG00000255863.2|AC073610.2|FAM120A|FAM120A	903	-	2.5899827	1.0140744	-1.0	-1.0
chr12	49002328	49002478	ENSG00000181929.11|PRKAG1|FAM120A|FAM120A	904	-	4.4290633	1.0167032	-1.0	-1.0
chr12	49019088	49019197	ENSG00000181929.11|PRKAG1|FAM120A|FAM120A	902	-	3.3530676	1.0073725	-1.0	-1.0
chr12	49002603	49002773	ENSG00000181929.11|PRKAG1|FAM120A|FAM120A	918	-	3.9076092	1.0845935	-1.0	-1.0
chr12	49019089	49019304	ENSG00000167548.14|KMT2D|FAM120A|FAM120A	912	-	2.7170658	1.0530784	-1.0	-1.0
chr12	49020619	49020964	ENSG00000167548.14|KMT2D|FAM120A|FAM120A	925	-	3.1426785	1.1260159	-1.0	-1.0
chr12	49021044	49021334	ENSG00000167548.14|KMT2D|FAM120A|FAM120A	945	-	3.084151	1.2575366	-1.0	-1.0
chr12	49019629	49020249	ENSG00000167548.14|KMT2D|FAM120A|FAM120A	963	-	3.7873542	1.4271139	-1.0	-1.0
chr12	49021589	49021694	ENSG00000167548.14|KMT2D|FAM120A|FAM120A	904	-	6.094858	1.015502	-1.0	-1.0
chr12	49020409	49020604	ENSG00000167548.14|KMT2D|FAM120A|FAM120A	917	-	2.8625903	1.0829481	-1.0	-1.0
chr12	49367667	49367797	ENSG00000123352.17|SPATS2|FAM120A|FAM120A	904	+	5.8946667	1.0167032	-1.0	-1.0
chr12	49762962	49764432	ENSG00000139644.12|TMBIM6|FAM120A|FAM120A	984	+	2.8772461	1.8030555	-1.0	-1.0
chr12	49764477	49764837	ENSG00000139644.12|TMBIM6|FAM120A|FAM120A	974	+	3.0492244	1.5892738	-1.0	-1.0
chr12	50099146	50099331	ENSG00000066117.14|SMARCD1|FAM120A|FAM120A	911	+	3.0761855	1.0518993	-1.0	-1.0
chr12	50099391	50100561	ENSG00000066117.14|SMARCD1|FAM120A|FAM120A	954	+	3.674575	1.335035	-1.0	-1.0
chr12	50478565	50478665	ENSG00000161813.21|LARP4|FAM120A|FAM120A	902	+	3.2422504	1.0107859	-1.0	-1.0
chr12	50479375	50479510	ENSG00000161813.21|LARP4|FAM120A|FAM120A	907	+	2.7696712	1.030527	-1.0	-1.0
chr12	50475855	50475960	ENSG00000161813.21|LARP4|FAM120A|FAM120A	904	+	4.0387588	1.0167032	-1.0	-1.0
chr12	50478330	50478465	ENSG00000161813.21|LARP4|FAM120A|FAM120A	904	+	3.1473024	1.0176406	-1.0	-1.0
chr12	50476230	50476390	ENSG00000161813.21|LARP4|FAM120A|FAM120A	903	+	2.517106	1.0122312	-1.0	-1.0
chr12	50401336	50401446	ENSG00000161813.21|LARP4|FAM120A|FAM120A	904	+	5.7989635	1.0167032	-1.0	-1.0
chr12	50476460	50476915	ENSG00000161813.21|LARP4|FAM120A|FAM120A	922	+	3.082614	1.1090616	-1.0	-1.0
chr12	50476940	50477220	ENSG00000161813.21|LARP4|FAM120A|FAM120A	911	+	2.8924856	1.048436	-1.0	-1.0
chr12	50479755	50479950	ENSG00000161813.21|LARP4|FAM120A|FAM120A	910	+	4.524667	1.0453764	-1.0	-1.0
chr12	50746266	50746661	ENSG00000066084.12|DIP2B|FAM120A|FAM120A	943	+	4.1485043	1.2439276	-1.0	-1.0
chr12	50745756	50746046	ENSG00000066084.12|DIP2B|FAM120A|FAM120A	907	+	4.375488	1.033543	-1.0	-1.0
chr12	50747296	50747471	ENSG00000066084.12|DIP2B|FAM120A|FAM120A	925	+	3.3287535	1.1275926	-1.0	-1.0
chr12	50930568	50931693	ENSG00000185432.11|METTL7A|FAM120A|FAM120A	979	+	4.392909	1.6880635	-1.0	-1.0
chr12	50931733	50932223	ENSG00000185432.11|METTL7A|FAM120A|FAM120A	918	+	2.9975343	1.0886732	-1.0	-1.0
chr12	50930188	50930393	ENSG00000185432.11|METTL7A|FAM120A|FAM120A	983	+	4.0365806	1.7721152	-1.0	-1.0
chr12	50929913	50930028	ENSG00000185432.11|METTL7A|FAM120A|FAM120A	904	+	6.116825	1.0167032	-1.0	-1.0
chr12	51083110	51083220	ENSG00000110925.6|CSRNP2|FAM120A|FAM120A	904	-	5.7975416	1.0167032	-1.0	-1.0
chr12	51094612	51094712	ENSG00000135457.9|TFCP2|FAM120A|FAM120A	904	-	5.817429	1.0167032	-1.0	-1.0
chr12	51242759	51242859	ENSG00000183283.15|DAZAP2|FAM120A|FAM120A	901	+	2.3903842	1.0048139	-1.0	-1.0
chr12	51242964	51243779	ENSG00000183283.15|DAZAP2|FAM120A|FAM120A	965	+	2.9980955	1.4527255	-1.0	-1.0
chr12	51352376	51352476	ENSG00000139629.15|GALNT6|FAM120A|FAM120A	904	-	5.738948	1.0167032	-1.0	-1.0
chr12	51996314	51996494	ENSG00000135503.12|ACVR1B|FAM120A|FAM120A	930	+	4.757288	1.1530052	-1.0	-1.0
chr12	51994694	51994954	ENSG00000135503.12|ACVR1B|FAM120A|FAM120A	904	+	5.9642997	1.0163873	-1.0	-1.0
chr12	51996044	51996274	ENSG00000135503.12|ACVR1B|FAM120A|FAM120A	904	+	5.898221	1.0167032	-1.0	-1.0
chr12	51995649	51995969	ENSG00000135503.12|ACVR1B|FAM120A|FAM120A	904	+	4.359806	1.0160334	-1.0	-1.0
chr12	51994969	51995484	ENSG00000135503.12|ACVR1B|FAM120A|FAM120A	988	+	5.5836053	1.9233146	-1.0	-1.0
chr12	53041752	53042107	ENSG00000063046.17|EIF4B|FAM120A|FAM120A	998	+	3.4695895	2.6349735	-1.0	-1.0
chr12	53040617	53041747	ENSG00000063046.17|EIF4B|FAM120A|FAM120A	963	+	2.5659533	1.4326491	-1.0	-1.0
chr12	53040347	53040557	ENSG00000063046.17|EIF4B|FAM120A|FAM120A	929	+	2.5602932	1.1483132	-1.0	-1.0
chr12	53018902	53019006	ENSG00000063046.17|EIF4B|FAM120A|FAM120A	932	+	3.156646	1.1662498	-1.0	-1.0
chr12	53187730	53187840	ENSG00000139651.10|ZNF740|FAM120A|FAM120A	904	+	5.7692924	1.0167032	-1.0	-1.0
chr12	53189055	53189735	ENSG00000139651.10|ZNF740|FAM120A|FAM120A	939	+	4.8105297	1.2112287	-1.0	-1.0
chr12	53190105	53190370	ENSG00000139651.10|ZNF740|FAM120A|FAM120A	916	+	5.0819726	1.0772462	-1.0	-1.0
chr12	53189740	53190105	ENSG00000139651.10|ZNF740|FAM120A|FAM120A	952	+	5.6434665	1.3173844	-1.0	-1.0
chr12	53188865	53188965	ENSG00000139651.10|ZNF740|FAM120A|FAM120A	901	+	2.5178995	1.0045966	-1.0	-1.0
chr12	53188720	53188820	ENSG00000139651.10|ZNF740|FAM120A|FAM120A	904	+	5.774611	1.0167032	-1.0	-1.0
chr12	53188560	53188665	ENSG00000139651.10|ZNF740|FAM120A|FAM120A	904	+	5.99794	1.0167032	-1.0	-1.0
chr12	53414706	53415991	ENSG00000185591.9|SP1|FAM120A|FAM120A	975	+	4.0536947	1.6023915	-1.0	-1.0
chr12	53413386	53414696	ENSG00000185591.9|SP1|FAM120A|FAM120A	976	+	3.9288332	1.6206833	-1.0	-1.0
chr12	53411706	53412256	ENSG00000185591.9|SP1|FAM120A|FAM120A	963	+	3.1942115	1.4361923	-1.0	-1.0
chr12	53416056	53416251	ENSG00000185591.9|SP1|FAM120A|FAM120A	938	+	3.363358	1.2100393	-1.0	-1.0
chr12	53412256	53413321	ENSG00000185591.9|SP1|FAM120A|FAM120A	970	+	3.375809	1.516373	-1.0	-1.0
chr12	53411201	53411371	ENSG00000185591.9|SP1|FAM120A|FAM120A	904	+	4.0153255	1.0155019	-1.0	-1.0
chr12	53446494	53446619	ENSG00000205352.10|PRR13|FAM120A|FAM120A	903	+	3.3016355	1.0147078	-1.0	-1.0
chr12	53446498	53446618	ENSG00000257379.1|AC023509.1|FAM120A|FAM120A	904	+	3.3221796	1.0167032	-1.0	-1.0
chr12	53480905	53481070	ENSG00000197111.15|PCBP2|FAM120A|FAM120A	904	+	5.8546824	1.0167032	-1.0	-1.0
chr12	53480725	53480825	ENSG00000197111.15|PCBP2|FAM120A|FAM120A	904	+	5.744381	1.0167032	-1.0	-1.0
chr12	53480420	53480625	ENSG00000197111.15|PCBP2|FAM120A|FAM120A	950	+	3.3425527	1.3009474	-1.0	-1.0
chr12	53479780	53480230	ENSG00000197111.15|PCBP2|FAM120A|FAM120A	946	+	4.067344	1.2655182	-1.0	-1.0
chr12	53514573	53514778	ENSG00000170653.18|ATF7|FAM120A|FAM120A	936	-	4.3092446	1.1964554	-1.0	-1.0
chr12	53514148	53514273	ENSG00000170653.18|ATF7|FAM120A|FAM120A	904	-	5.8533564	1.0167032	-1.0	-1.0
chr12	53513958	53514128	ENSG00000170653.18|ATF7|FAM120A|FAM120A	923	-	5.0021524	1.1157123	-1.0	-1.0
chr12	53515118	53515238	ENSG00000170653.18|ATF7|FAM120A|FAM120A	903	-	2.604537	1.0152296	-1.0	-1.0
chr12	53514575	53514780	ENSG00000267281.2|AC023509.3|FAM120A|FAM120A	939	-	4.320113	1.2133104	-1.0	-1.0
chr12	53515120	53515235	ENSG00000267281.2|AC023509.3|FAM120A|FAM120A	904	-	2.6331882	1.0190959	-1.0	-1.0
chr12	53513960	53514135	ENSG00000267281.2|AC023509.3|FAM120A|FAM120A	918	-	5.088592	1.0885696	-1.0	-1.0
chr12	53514150	53514270	ENSG00000267281.2|AC023509.3|FAM120A|FAM120A	904	-	5.8195505	1.0167032	-1.0	-1.0
chr12	53995225	53995335	ENSG00000273049.1|AC012531.3|FAM120A|FAM120A	904	+	5.7786827	1.0167032	-1.0	-1.0
chr12	53995226	53995326	ENSG00000197757.7|HOXC6|FAM120A|FAM120A	904	+	5.7936893	1.0167032	-1.0	-1.0
chr12	53995226	53995326	ENSG00000180806.4|HOXC9|FAM120A|FAM120A	904	+	5.7936893	1.0167032	-1.0	-1.0
chr12	54240704	54241089	ENSG00000094916.15|CBX5|FAM120A|FAM120A	912	-	2.3335462	1.0545022	-1.0	-1.0
chr12	54239734	54239929	ENSG00000094916.15|CBX5|FAM120A|FAM120A	906	-	2.2006934	1.0262346	-1.0	-1.0
chr12	54241334	54241464	ENSG00000094916.15|CBX5|FAM120A|FAM120A	906	-	2.4019885	1.025986	-1.0	-1.0
chr12	54234299	54234414	ENSG00000094916.15|CBX5|FAM120A|FAM120A	903	-	2.449007	1.0127461	-1.0	-1.0
chr12	54234154	54234289	ENSG00000094916.15|CBX5|FAM120A|FAM120A	905	-	2.9357336	1.0222342	-1.0	-1.0
chr12	54235904	54236089	ENSG00000094916.15|CBX5|FAM120A|FAM120A	928	-	2.5943468	1.1446207	-1.0	-1.0
chr12	54240504	54240634	ENSG00000094916.15|CBX5|FAM120A|FAM120A	907	-	2.292971	1.0320998	-1.0	-1.0
chr12	54238679	54238799	ENSG00000094916.15|CBX5|FAM120A|FAM120A	916	-	2.4042833	1.0742242	-1.0	-1.0
chr12	54232839	54233034	ENSG00000094916.15|CBX5|FAM120A|FAM120A	920	-	2.8273382	1.0972984	-1.0	-1.0
chr12	54239164	54239264	ENSG00000094916.15|CBX5|FAM120A|FAM120A	904	-	2.4017763	1.0167032	-1.0	-1.0
chr12	54240019	54240384	ENSG00000094916.15|CBX5|FAM120A|FAM120A	951	-	2.5556479	1.3109813	-1.0	-1.0
chr12	54237174	54237354	ENSG00000094916.15|CBX5|FAM120A|FAM120A	908	-	2.3034067	1.0354198	-1.0	-1.0
chr12	54236239	54237039	ENSG00000094916.15|CBX5|FAM120A|FAM120A	936	-	2.4706361	1.1913339	-1.0	-1.0
chr12	54284877	54285002	ENSG00000135486.17|HNRNPA1|FAM120A|FAM120A	913	+	2.1875467	1.0601909	-1.0	-1.0
chr12	54285802	54286017	ENSG00000135486.17|HNRNPA1|FAM120A|FAM120A	956	+	2.8177948	1.3573	-1.0	-1.0
chr12	54284880	54285005	ENSG00000258344.1|AC078778.2|FAM120A|FAM120A	907	+	2.740362	1.0297889	-1.0	-1.0
chr12	54285800	54286015	ENSG00000258344.1|AC078778.2|FAM120A|FAM120A	957	+	2.830949	1.3669988	-1.0	-1.0
chr12	54350654	54351829	ENSG00000111481.9|COPZ1|FAM120A|FAM120A	971	+	2.8132355	1.5359486	-1.0	-1.0
chr12	54369362	54369857	ENSG00000161642.17|ZNF385A|FAM120A|FAM120A	964	-	3.7503402	1.4407852	-1.0	-1.0
chr12	54370027	54370197	ENSG00000161642.17|ZNF385A|FAM120A|FAM120A	903	-	5.7878838	1.0147063	-1.0	-1.0
chr12	55971553	55972783	ENSG00000123374.10|CDK2|FAM120A|FAM120A	997	+	4.111773	2.5290694	-1.0	-1.0
chr12	55992496	55993611	ENSG00000111540.15|RAB5B|FAM120A|FAM120A	963	+	3.330017	1.4281164	-1.0	-1.0
chr12	55994476	55994671	ENSG00000111540.15|RAB5B|FAM120A|FAM120A	925	+	2.7754302	1.124909	-1.0	-1.0
chr12	55993616	55993826	ENSG00000111540.15|RAB5B|FAM120A|FAM120A	939	+	2.618637	1.2153754	-1.0	-1.0
chr12	55993841	55993951	ENSG00000111540.15|RAB5B|FAM120A|FAM120A	903	+	3.492361	1.012619	-1.0	-1.0
chr12	55994151	55994341	ENSG00000111540.15|RAB5B|FAM120A|FAM120A	915	+	2.838549	1.0686553	-1.0	-1.0
chr12	55986923	55987023	ENSG00000111540.15|RAB5B|FAM120A|FAM120A	904	+	6.4404798	1.0175316	-1.0	-1.0
chr12	56113052	56113832	ENSG00000170515.13|PA2G4|FAM120A|FAM120A	972	+	3.3277814	1.5580751	-1.0	-1.0
chr12	56162383	56162483	ENSG00000258199.1|AC073896.4|FAM120A|FAM120A	904	-	5.738948	1.0167032	-1.0	-1.0
chr12	56163209	56163344	ENSG00000258199.1|AC073896.4|FAM120A|FAM120A	903	-	2.1044555	1.0147908	-1.0	-1.0
chr12	56162604	56163024	ENSG00000258199.1|AC073896.4|FAM120A|FAM120A	904	-	2.4604175	1.0192288	-1.0	-1.0
chr12	56163207	56163342	ENSG00000139613.11|SMARCC2|FAM120A|FAM120A	905	-	2.0975482	1.0206424	-1.0	-1.0
chr12	56205704	56206039	ENSG00000181852.17|RNF41|FAM120A|FAM120A	956	-	4.568255	1.3607091	-1.0	-1.0
chr12	56205464	56205584	ENSG00000181852.17|RNF41|FAM120A|FAM120A	903	-	5.9043283	1.0152024	-1.0	-1.0
chr12	56205189	56205464	ENSG00000181852.17|RNF41|FAM120A|FAM120A	985	-	5.4466805	1.8118979	-1.0	-1.0
chr12	56204599	56204739	ENSG00000181852.17|RNF41|FAM120A|FAM120A	949	-	5.807924	1.2889477	-1.0	-1.0
chr12	56206124	56206294	ENSG00000181852.17|RNF41|FAM120A|FAM120A	907	-	3.1438322	1.0319709	-1.0	-1.0
chr12	56240166	56240841	ENSG00000139645.9|ANKRD52|FAM120A|FAM120A	928	-	3.9297132	1.1426083	-1.0	-1.0
chr12	56242001	56242451	ENSG00000139645.9|ANKRD52|FAM120A|FAM120A	942	-	3.1796749	1.2374387	-1.0	-1.0
chr12	56241766	56241996	ENSG00000139645.9|ANKRD52|FAM120A|FAM120A	924	-	4.0218782	1.1195345	-1.0	-1.0
chr12	56239356	56239531	ENSG00000139645.9|ANKRD52|FAM120A|FAM120A	914	-	4.230521	1.0642706	-1.0	-1.0
chr12	56239016	56239116	ENSG00000139645.9|ANKRD52|FAM120A|FAM120A	904	-	3.338659	1.0167032	-1.0	-1.0
chr12	56241186	56241546	ENSG00000139645.9|ANKRD52|FAM120A|FAM120A	944	-	3.7318258	1.2510587	-1.0	-1.0
chr12	56238261	56238821	ENSG00000139645.9|ANKRD52|FAM120A|FAM120A	985	-	4.488239	1.821861	-1.0	-1.0
chr12	56237811	56238006	ENSG00000139645.9|ANKRD52|FAM120A|FAM120A	917	-	6.3196964	1.0804377	-1.0	-1.0
chr12	56242491	56242731	ENSG00000139645.9|ANKRD52|FAM120A|FAM120A	977	-	5.3385983	1.6326206	-1.0	-1.0
chr12	56241556	56241746	ENSG00000139645.9|ANKRD52|FAM120A|FAM120A	906	-	3.3048184	1.0254256	-1.0	-1.0
chr12	56239161	56239331	ENSG00000139645.9|ANKRD52|FAM120A|FAM120A	925	-	2.94774	1.1246777	-1.0	-1.0
chr12	56240846	56241181	ENSG00000139645.9|ANKRD52|FAM120A|FAM120A	966	-	4.1011147	1.4655732	-1.0	-1.0
chr12	56273618	56273743	ENSG00000062485.18|CS|FAM120A|FAM120A	906	-	2.5348878	1.0277414	-1.0	-1.0
chr12	56271698	56273178	ENSG00000062485.18|CS|FAM120A|FAM120A	996	-	3.543519	2.3485987	-1.0	-1.0
chr12	56598140	56598295	ENSG00000076108.11|BAZ2A|FAM120A|FAM120A	909	-	2.6970816	1.0406909	-1.0	-1.0
chr12	56596995	56597100	ENSG00000076108.11|BAZ2A|FAM120A|FAM120A	901	-	2.5514627	1.0057913	-1.0	-1.0
chr12	56596275	56596715	ENSG00000076108.11|BAZ2A|FAM120A|FAM120A	926	-	2.6437674	1.1307303	-1.0	-1.0
chr12	56597975	56598095	ENSG00000076108.11|BAZ2A|FAM120A|FAM120A	904	-	2.9861376	1.0167032	-1.0	-1.0
chr12	56663690	56664020	ENSG00000110958.15|PTGES3|FAM120A|FAM120A	952	-	2.1645088	1.3179382	-1.0	-1.0
chr12	57056682	57056837	ENSG00000166881.9|NEMP1|FAM120A|FAM120A	922	-	2.904117	1.1084168	-1.0	-1.0
chr12	57056292	57056402	ENSG00000166881.9|NEMP1|FAM120A|FAM120A	903	-	3.276639	1.0144955	-1.0	-1.0
chr12	57057542	57057852	ENSG00000166881.9|NEMP1|FAM120A|FAM120A	929	-	3.212923	1.1487434	-1.0	-1.0
chr12	57058927	57059317	ENSG00000166881.9|NEMP1|FAM120A|FAM120A	940	-	2.7555673	1.2190816	-1.0	-1.0
chr12	57058392	57058497	ENSG00000166881.9|NEMP1|FAM120A|FAM120A	902	-	2.4715824	1.008603	-1.0	-1.0
chr12	57095942	57096097	ENSG00000166888.11|STAT6|FAM120A|FAM120A	946	-	4.723494	1.2662796	-1.0	-1.0
chr12	57585852	57585982	ENSG00000155980.11|KIF5A|FAM120A|FAM120A	904	+	3.5631683	1.0168791	-1.0	-1.0
chr12	57721288	57721523	ENSG00000135506.15|OS9|FAM120A|FAM120A	909	+	2.5653665	1.0405197	-1.0	-1.0
chr12	57721098	57721273	ENSG00000135506.15|OS9|FAM120A|FAM120A	935	+	3.0682728	1.1879001	-1.0	-1.0
chr12	57747490	57747685	ENSG00000135452.9|TSPAN31|FAM120A|FAM120A	904	+	6.221554	1.0192771	-1.0	-1.0
chr12	57820251	57820376	ENSG00000175215.10|CTDSP2|FAM120A|FAM120A	903	-	2.2759924	1.0119141	-1.0	-1.0
chr12	57820511	57820676	ENSG00000175215.10|CTDSP2|FAM120A|FAM120A	908	-	2.5571446	1.0354509	-1.0	-1.0
chr12	57821126	57821231	ENSG00000175215.10|CTDSP2|FAM120A|FAM120A	904	-	2.53931	1.0167032	-1.0	-1.0
chr12	57821321	57821486	ENSG00000175215.10|CTDSP2|FAM120A|FAM120A	905	-	2.590948	1.0216494	-1.0	-1.0
chr12	62405557	62405727	ENSG00000135655.15|USP15|FAM120A|FAM120A	931	+	5.213218	1.1641532	-1.0	-1.0
chr12	62644401	62644521	ENSG00000111110.11|PPM1H|FAM120A|FAM120A	903	-	4.0521216	1.014473	-1.0	-1.0
chr12	62647471	62647971	ENSG00000111110.11|PPM1H|FAM120A|FAM120A	955	-	4.4848037	1.3442192	-1.0	-1.0
chr12	62646636	62646791	ENSG00000111110.11|PPM1H|FAM120A|FAM120A	904	-	6.037412	1.0167032	-1.0	-1.0
chr12	62645856	62645981	ENSG00000111110.11|PPM1H|FAM120A|FAM120A	917	-	6.251374	1.0796108	-1.0	-1.0
chr12	62647126	62647396	ENSG00000111110.11|PPM1H|FAM120A|FAM120A	913	-	4.3346934	1.0618173	-1.0	-1.0
chr12	62646271	62646466	ENSG00000111110.11|PPM1H|FAM120A|FAM120A	904	-	6.0843306	1.0167032	-1.0	-1.0
chr12	62644206	62644361	ENSG00000111110.11|PPM1H|FAM120A|FAM120A	907	-	2.5563614	1.0292164	-1.0	-1.0
chr12	62645446	62645551	ENSG00000111110.11|PPM1H|FAM120A|FAM120A	904	-	5.774611	1.0167032	-1.0	-1.0
chr12	64450479	64450584	ENSG00000184575.11|XPOT|FAM120A|FAM120A	901	+	5.7571254	1.0050914	-1.0	-1.0
chr12	64450079	64450279	ENSG00000184575.11|XPOT|FAM120A|FAM120A	934	+	2.8039527	1.1820571	-1.0	-1.0
chr12	64448819	64448944	ENSG00000184575.11|XPOT|FAM120A|FAM120A	903	+	4.0995097	1.0132539	-1.0	-1.0
chr12	64449849	64450034	ENSG00000184575.11|XPOT|FAM120A|FAM120A	920	+	5.413203	1.0942154	-1.0	-1.0
chr12	64449244	64449589	ENSG00000184575.11|XPOT|FAM120A|FAM120A	968	+	4.267719	1.4999763	-1.0	-1.0
chr12	64695542	64695647	ENSG00000153179.12|RASSF3|FAM120A|FAM120A	904	+	6.1192675	1.0157351	-1.0	-1.0
chr12	64696192	64696292	ENSG00000153179.12|RASSF3|FAM120A|FAM120A	904	+	5.7636766	1.0167032	-1.0	-1.0
chr12	64714924	64715234	ENSG00000135677.10|GNS|FAM120A|FAM120A	924	-	3.9166648	1.1183844	-1.0	-1.0
chr12	64713719	64713919	ENSG00000135677.10|GNS|FAM120A|FAM120A	904	-	6.0051947	1.0164154	-1.0	-1.0
chr12	64715474	64715844	ENSG00000135677.10|GNS|FAM120A|FAM120A	931	-	3.5232227	1.1601734	-1.0	-1.0
chr12	64714644	64714784	ENSG00000135677.10|GNS|FAM120A|FAM120A	904	-	6.002009	1.0167032	-1.0	-1.0
chr12	66342310	66342415	ENSG00000127311.9|HELB|FAM120A|FAM120A	904	+	5.750088	1.0167032	-1.0	-1.0
chr12	67313705	67313815	ENSG00000111530.12|CAND1|FAM120A|FAM120A	904	+	6.0877676	1.0163798	-1.0	-1.0
chr12	69353227	69353522	ENSG00000090382.6|LYZ|FAM120A|FAM120A	940	+	3.6087296	1.2246379	-1.0	-1.0
chr12	69353812	69354212	ENSG00000090382.6|LYZ|FAM120A|FAM120A	938	+	3.3936186	1.2043669	-1.0	-1.0
chr12	69353702	69353807	ENSG00000090382.6|LYZ|FAM120A|FAM120A	902	+	2.863354	1.0085719	-1.0	-1.0
chr12	69390571	69390671	ENSG00000127337.6|YEATS4|FAM120A|FAM120A	901	+	5.7256246	1.0032552	-1.0	-1.0
chr12	70354043	70354188	ENSG00000111596.11|CNOT2|FAM120A|FAM120A	902	+	5.683858	1.0089827	-1.0	-1.0
chr12	70354373	70354528	ENSG00000111596.11|CNOT2|FAM120A|FAM120A	904	+	4.1232758	1.0167032	-1.0	-1.0
chr12	71787330	71787530	ENSG00000080371.5|RAB21|FAM120A|FAM120A	904	+	6.1729946	1.0160629	-1.0	-1.0
chr12	71787645	71787990	ENSG00000080371.5|RAB21|FAM120A|FAM120A	951	+	3.7957997	1.3102459	-1.0	-1.0
chr12	71788185	71788340	ENSG00000080371.5|RAB21|FAM120A|FAM120A	903	+	5.755222	1.0137317	-1.0	-1.0
chr12	71788015	71788115	ENSG00000080371.5|RAB21|FAM120A|FAM120A	904	+	5.738948	1.0167032	-1.0	-1.0
chr12	71787010	71787140	ENSG00000080371.5|RAB21|FAM120A|FAM120A	935	+	5.4567056	1.1854757	-1.0	-1.0
chr12	74539811	74540116	ENSG00000253719.3|ATXN7L3B|FAM120A|FAM120A	918	+	2.4624445	1.086527	-1.0	-1.0
chr12	74540131	74541461	ENSG00000253719.3|ATXN7L3B|FAM120A|FAM120A	963	+	3.0562272	1.4306434	-1.0	-1.0
chr12	75499480	75499585	ENSG00000111615.13|KRR1|FAM120A|FAM120A	904	-	5.879605	1.0167032	-1.0	-1.0
chr12	76047831	76047971	ENSG00000187109.13|NAP1L1|FAM120A|FAM120A	906	-	2.4754462	1.0287355	-1.0	-1.0
chr12	76056032	76056162	ENSG00000187109.13|NAP1L1|FAM120A|FAM120A	934	-	1.950571	1.1809964	-1.0	-1.0
chr12	76352281	76352381	ENSG00000091039.16|OSBPL8|FAM120A|FAM120A	904	-	2.5870123	1.0167032	-1.0	-1.0
chr12	76353556	76353751	ENSG00000091039.16|OSBPL8|FAM120A|FAM120A	907	-	2.7485187	1.0336884	-1.0	-1.0
chr12	76353951	76354091	ENSG00000091039.16|OSBPL8|FAM120A|FAM120A	903	-	2.5631313	1.0113654	-1.0	-1.0
chr12	76353756	76353921	ENSG00000091039.16|OSBPL8|FAM120A|FAM120A	912	-	2.7267678	1.0546104	-1.0	-1.0
chr12	76353436	76353536	ENSG00000091039.16|OSBPL8|FAM120A|FAM120A	904	-	3.3202708	1.0167032	-1.0	-1.0
chr12	76354131	76355316	ENSG00000091039.16|OSBPL8|FAM120A|FAM120A	955	-	3.5090418	1.342547	-1.0	-1.0
chr12	77022206	77022381	ENSG00000165891.15|E2F7|FAM120A|FAM120A	941	-	5.9665008	1.2317512	-1.0	-1.0
chr12	91879791	91879896	ENSG00000257893.2|LINC02404|FAM120A|FAM120A	904	+	5.744381	1.0167032	-1.0	-1.0
chr12	92143772	92143962	ENSG00000133639.4|BTG1|FAM120A|FAM120A	922	-	3.0813289	1.1064547	-1.0	-1.0
chr12	93408522	93408682	ENSG00000177889.9|UBE2N|FAM120A|FAM120A	904	-	6.0630293	1.0167032	-1.0	-1.0
chr12	93502705	93502930	ENSG00000198015.12|MRPL42|FAM120A|FAM120A	964	+	4.5565867	1.4493514	-1.0	-1.0
chr12	93501810	93502435	ENSG00000198015.12|MRPL42|FAM120A|FAM120A	963	+	3.7209194	1.4262902	-1.0	-1.0
chr12	93503295	93503410	ENSG00000198015.12|MRPL42|FAM120A|FAM120A	926	+	5.893002	1.1292003	-1.0	-1.0
chr12	93505560	93505710	ENSG00000198015.12|MRPL42|FAM120A|FAM120A	904	+	5.8941708	1.0166138	-1.0	-1.0
chr12	93506860	93506980	ENSG00000198015.12|MRPL42|FAM120A|FAM120A	904	+	5.738948	1.0167032	-1.0	-1.0
chr12	93505020	93505120	ENSG00000198015.12|MRPL42|FAM120A|FAM120A	904	+	4.050375	1.0167032	-1.0	-1.0
chr12	93504635	93504860	ENSG00000198015.12|MRPL42|FAM120A|FAM120A	919	+	4.017761	1.0901588	-1.0	-1.0
chr12	93500746	93500956	ENSG00000198015.12|MRPL42|FAM120A|FAM120A	970	+	3.315857	1.5294142	-1.0	-1.0
chr12	95514071	95514191	ENSG00000111142.13|METAP2|FAM120A|FAM120A	902	+	2.5179973	1.0096515	-1.0	-1.0
chr12	98549392	98549617	ENSG00000120802.13|TMPO|FAM120A|FAM120A	975	+	4.343047	1.604466	-1.0	-1.0
chr12	98548677	98549007	ENSG00000120802.13|TMPO|FAM120A|FAM120A	987	+	4.386608	1.886279	-1.0	-1.0
chr12	98549687	98549872	ENSG00000120802.13|TMPO|FAM120A|FAM120A	963	+	3.164669	1.4260539	-1.0	-1.0
chr12	104349937	104350097	ENSG00000198431.15|TXNRD1|FAM120A|FAM120A	906	+	2.1931822	1.0252138	-1.0	-1.0
chr12	104758573	104759068	ENSG00000171310.10|CHST11|FAM120A|FAM120A	955	+	4.369429	1.3436803	-1.0	-1.0
chr12	104758083	104758273	ENSG00000171310.10|CHST11|FAM120A|FAM120A	904	+	6.187832	1.0167032	-1.0	-1.0
chr12	104757903	104758008	ENSG00000171310.10|CHST11|FAM120A|FAM120A	904	+	3.7532845	1.0167032	-1.0	-1.0
chr12	104758308	104758438	ENSG00000171310.10|CHST11|FAM120A|FAM120A	903	+	5.8468018	1.0135432	-1.0	-1.0
chr12	106973194	106973384	ENSG00000151135.9|TMEM263|FAM120A|FAM120A	905	+	2.8528051	1.0216731	-1.0	-1.0
chr12	106971989	106973044	ENSG00000151135.9|TMEM263|FAM120A|FAM120A	969	+	3.7981844	1.5030499	-1.0	-1.0
chr12	108645108	108645293	ENSG00000110880.10|CORO1C|FAM120A|FAM120A	927	-	2.4141555	1.1360677	-1.0	-1.0
chr12	108646713	108646813	ENSG00000110880.10|CORO1C|FAM120A|FAM120A	902	-	2.5509694	1.0069084	-1.0	-1.0
chr12	108731153	108731283	ENSG00000110880.10|CORO1C|FAM120A|FAM120A	935	-	4.342161	1.1849761	-1.0	-1.0
chr12	108645488	108645668	ENSG00000110880.10|CORO1C|FAM120A|FAM120A	905	-	2.462179	1.0226415	-1.0	-1.0
chr12	108645793	108645978	ENSG00000110880.10|CORO1C|FAM120A|FAM120A	910	-	2.4248805	1.044245	-1.0	-1.0
chr12	108646483	108646673	ENSG00000110880.10|CORO1C|FAM120A|FAM120A	916	-	2.3157213	1.0772387	-1.0	-1.0
chr12	108647228	108647513	ENSG00000110880.10|CORO1C|FAM120A|FAM120A	911	-	2.428935	1.0526356	-1.0	-1.0
chr12	108646208	108646468	ENSG00000110880.10|CORO1C|FAM120A|FAM120A	932	-	2.5970633	1.1651967	-1.0	-1.0
chr12	108646848	108647133	ENSG00000110880.10|CORO1C|FAM120A|FAM120A	911	-	2.303633	1.0487119	-1.0	-1.0
chr12	108730586	108730796	ENSG00000110880.10|CORO1C|FAM120A|FAM120A	984	-	5.7043033	1.7936094	-1.0	-1.0
chr12	108730843	108731101	ENSG00000110880.10|CORO1C|FAM120A|FAM120A	957	-	5.318548	1.3712019	-1.0	-1.0
chr12	109110293	109110898	ENSG00000076248.10|UNG|FAM120A|FAM120A	946	+	5.421267	1.2665597	-1.0	-1.0
chr12	110534789	110534889	ENSG00000196850.5|PPTC7|FAM120A|FAM120A	904	-	4.0049806	1.0167032	-1.0	-1.0
chr12	110534419	110534729	ENSG00000196850.5|PPTC7|FAM120A|FAM120A	921	-	3.1105611	1.1023055	-1.0	-1.0
chr12	110534929	110535029	ENSG00000196850.5|PPTC7|FAM120A|FAM120A	901	-	3.2292123	1.0041314	-1.0	-1.0
chr12	110535074	110535244	ENSG00000196850.5|PPTC7|FAM120A|FAM120A	938	-	3.9494321	1.205059	-1.0	-1.0
chr12	110535599	110535699	ENSG00000196850.5|PPTC7|FAM120A|FAM120A	901	-	5.7571254	1.0054525	-1.0	-1.0
chr12	110533979	110534114	ENSG00000196850.5|PPTC7|FAM120A|FAM120A	918	-	3.0389738	1.0858483	-1.0	-1.0
chr12	110536449	110536564	ENSG00000196850.5|PPTC7|FAM120A|FAM120A	902	-	6.019899	1.009282	-1.0	-1.0
chr12	110720334	110720504	ENSG00000186298.11|PPP1CC|FAM120A|FAM120A	926	-	2.2301366	1.1324762	-1.0	-1.0
chr12	111642820	111642920	ENSG00000089234.15|BRAP|FAM120A|FAM120A	904	-	5.7692924	1.0167032	-1.0	-1.0
chr12	112022704	112022804	ENSG00000089248.6|ERP29|FAM120A|FAM120A	900	+	1.9856846	1.000306	-1.0	-1.0
chr12	112028138	112028408	ENSG00000111300.9|NAA25|FAM120A|FAM120A	955	-	5.3480854	1.3498914	-1.0	-1.0
chr12	112027278	112027388	ENSG00000111300.9|NAA25|FAM120A|FAM120A	904	-	5.8818913	1.0167032	-1.0	-1.0
chr12	112027773	112028023	ENSG00000111300.9|NAA25|FAM120A|FAM120A	936	-	3.5140889	1.1970468	-1.0	-1.0
chr12	112028453	112028613	ENSG00000111300.9|NAA25|FAM120A|FAM120A	926	-	2.864943	1.1306798	-1.0	-1.0
chr12	112152899	112153294	ENSG00000135148.11|TRAFD1|FAM120A|FAM120A	962	+	4.038091	1.4215721	-1.0	-1.0
chr12	112509239	112509354	ENSG00000179295.17|PTPN11|FAM120A|FAM120A	903	+	2.4437642	1.0114274	-1.0	-1.0
chr12	112507244	112507469	ENSG00000179295.17|PTPN11|FAM120A|FAM120A	950	+	3.677509	1.3002638	-1.0	-1.0
chr12	112506084	112506959	ENSG00000179295.17|PTPN11|FAM120A|FAM120A	975	+	3.5141222	1.596844	-1.0	-1.0
chr12	112508859	112509104	ENSG00000179295.17|PTPN11|FAM120A|FAM120A	909	+	2.9329302	1.0399806	-1.0	-1.0
chr12	112507469	112508049	ENSG00000179295.17|PTPN11|FAM120A|FAM120A	962	+	3.6375613	1.4185048	-1.0	-1.0
chr12	115958791	115958966	ENSG00000123066.7|MED13L|FAM120A|FAM120A	907	-	3.0984156	1.0311888	-1.0	-1.0
chr12	115959451	115959641	ENSG00000123066.7|MED13L|FAM120A|FAM120A	904	-	5.320834	1.0168417	-1.0	-1.0
chr12	116715279	116715389	ENSG00000111412.5|C12orf49|FAM120A|FAM120A	903	-	5.71913	1.0137799	-1.0	-1.0
chr12	116789913	116790088	ENSG00000135119.14|RNFT2|FAM120A|FAM120A	904	+	6.164286	1.0174081	-1.0	-1.0
chr12	117030562	117030667	ENSG00000174989.12|FBXW8|FAM120A|FAM120A	904	+	5.928558	1.0167032	-1.0	-1.0
chr12	117029197	117029312	ENSG00000174989.12|FBXW8|FAM120A|FAM120A	903	+	3.3024936	1.0141606	-1.0	-1.0
chr12	118031501	118031606	ENSG00000111445.13|RFC5|FAM120A|FAM120A	902	+	2.6089797	1.0108308	-1.0	-1.0
chr12	118031851	118032016	ENSG00000111445.13|RFC5|FAM120A|FAM120A	904	+	2.5817368	1.0161768	-1.0	-1.0
chr12	118031626	118031851	ENSG00000111445.13|RFC5|FAM120A|FAM120A	952	+	3.9407852	1.321195	-1.0	-1.0
chr12	118145270	118145405	ENSG00000089220.4|PEBP1|FAM120A|FAM120A	923	+	2.8000066	1.1135213	-1.0	-1.0
chr12	118150260	118150470	ENSG00000135090.13|TAOK3|FAM120A|FAM120A	942	-	3.503665	1.2351068	-1.0	-1.0
chr12	118415159	118415749	ENSG00000111707.11|SUDS3|FAM120A|FAM120A	952	+	4.243158	1.3172957	-1.0	-1.0
chr12	118417074	118417339	ENSG00000111707.11|SUDS3|FAM120A|FAM120A	977	+	4.656235	1.638796	-1.0	-1.0
chr12	118416579	118416949	ENSG00000111707.11|SUDS3|FAM120A|FAM120A	923	+	2.975919	1.1150537	-1.0	-1.0
chr12	118417464	118417604	ENSG00000111707.11|SUDS3|FAM120A|FAM120A	921	+	5.00516	1.1028441	-1.0	-1.0
chr12	118414774	118414909	ENSG00000111707.11|SUDS3|FAM120A|FAM120A	929	+	3.0041826	1.1470877	-1.0	-1.0
chr12	118415879	118416194	ENSG00000111707.11|SUDS3|FAM120A|FAM120A	920	+	2.7369668	1.0956101	-1.0	-1.0
chr12	119680667	119680897	ENSG00000111725.10|PRKAB1|FAM120A|FAM120A	908	+	2.4418428	1.0341172	-1.0	-1.0
chr12	119681097	119681617	ENSG00000111725.10|PRKAB1|FAM120A|FAM120A	960	+	3.3975282	1.400171	-1.0	-1.0
chr12	120095834	120097109	ENSG00000111737.11|RAB35|FAM120A|FAM120A	945	-	3.7218432	1.260215	-1.0	-1.0
chr12	120095144	120095789	ENSG00000111737.11|RAB35|FAM120A|FAM120A	986	-	4.572731	1.8390795	-1.0	-1.0
chr12	120211713	120211818	ENSG00000089159.16|PXN|FAM120A|FAM120A	904	-	6.0086937	1.0167032	-1.0	-1.0
chr12	120212213	120212313	ENSG00000089159.16|PXN|FAM120A|FAM120A	902	-	3.2520573	1.0079402	-1.0	-1.0
chr12	120211103	120211298	ENSG00000089159.16|PXN|FAM120A|FAM120A	914	-	2.7527626	1.0644974	-1.0	-1.0
chr12	120460266	120460721	ENSG00000257218.5|GATC|FAM120A|FAM120A	944	+	3.7995656	1.2556132	-1.0	-1.0
chr12	120463586	120463691	ENSG00000257218.5|GATC|FAM120A|FAM120A	904	+	5.744381	1.0167032	-1.0	-1.0
chr12	120461601	120461746	ENSG00000257218.5|GATC|FAM120A|FAM120A	911	+	3.6472347	1.0497124	-1.0	-1.0
chr12	120461211	120461546	ENSG00000257218.5|GATC|FAM120A|FAM120A	945	+	4.7715855	1.2626988	-1.0	-1.0
chr12	120461971	120462156	ENSG00000257218.5|GATC|FAM120A|FAM120A	933	+	3.470254	1.1742862	-1.0	-1.0
chr12	120576834	120576999	ENSG00000022840.15|RNF10|FAM120A|FAM120A	904	+	6.001675	1.0167032	-1.0	-1.0
chr12	120701715	120701830	ENSG00000110917.7|MLEC|FAM120A|FAM120A	904	+	4.158352	1.0167032	-1.0	-1.0
chr12	120699985	120700170	ENSG00000110917.7|MLEC|FAM120A|FAM120A	910	+	2.3408	1.0451285	-1.0	-1.0
chr12	120696635	120696815	ENSG00000110917.7|MLEC|FAM120A|FAM120A	908	+	2.6087813	1.0343505	-1.0	-1.0
chr12	120698595	120698740	ENSG00000110917.7|MLEC|FAM120A|FAM120A	908	+	2.2530534	1.0383883	-1.0	-1.0
chr12	120700255	120700410	ENSG00000110917.7|MLEC|FAM120A|FAM120A	904	+	2.5620959	1.0167618	-1.0	-1.0
chr12	120697805	120698395	ENSG00000110917.7|MLEC|FAM120A|FAM120A	952	+	2.9811106	1.3196509	-1.0	-1.0
chr12	120698745	120698920	ENSG00000110917.7|MLEC|FAM120A|FAM120A	937	+	3.1744783	1.2027996	-1.0	-1.0
chr12	120699000	120699445	ENSG00000110917.7|MLEC|FAM120A|FAM120A	944	+	2.853224	1.2540805	-1.0	-1.0
chr12	120697045	120697645	ENSG00000110917.7|MLEC|FAM120A|FAM120A	945	+	2.9451768	1.2586128	-1.0	-1.0
chr12	120720219	120720344	ENSG00000175970.10|UNC119B|FAM120A|FAM120A	917	+	6.218481	1.0811162	-1.0	-1.0
chr12	121513617	121513852	ENSG00000089094.18|KDM2B|FAM120A|FAM120A	902	-	5.846855	1.0094235	-1.0	-1.0
chr12	121514527	121514842	ENSG00000089094.18|KDM2B|FAM120A|FAM120A	974	-	6.341717	1.583262	-1.0	-1.0
chr12	121513892	121514232	ENSG00000089094.18|KDM2B|FAM120A|FAM120A	903	-	5.9853373	1.0134898	-1.0	-1.0
chr12	121515557	121516022	ENSG00000089094.18|KDM2B|FAM120A|FAM120A	907	-	6.1102233	1.0318029	-1.0	-1.0
chr12	121516027	121516162	ENSG00000089094.18|KDM2B|FAM120A|FAM120A	903	-	5.9500995	1.014203	-1.0	-1.0
chr12	121514327	121514482	ENSG00000089094.18|KDM2B|FAM120A|FAM120A	921	-	6.174609	1.1003938	-1.0	-1.0
chr12	121748122	121748325	ENSG00000188735.12|TMEM120B|FAM120A|FAM120A	986	+	7.011239	1.8445201	-1.0	-1.0
chr12	121747077	121747197	ENSG00000188735.12|TMEM120B|FAM120A|FAM120A	904	+	5.9399056	1.0167032	-1.0	-1.0
chr12	121798325	121798455	ENSG00000139725.7|RHOF|FAM120A|FAM120A	904	-	5.786989	1.016192	-1.0	-1.0
chr12	121798327	121798457	ENSG00000212694.8|LINC01089|FAM120A|FAM120A	903	-	5.7457414	1.0145807	-1.0	-1.0
chr12	122060731	122060836	ENSG00000110987.8|BCL7A|FAM120A|FAM120A	904	+	5.7692924	1.0167032	-1.0	-1.0
chr12	122092476	122092626	ENSG00000175727.13|MLXIP|FAM120A|FAM120A	921	+	3.9813266	1.1021659	-1.0	-1.0
chr12	122097081	122097246	ENSG00000175727.13|MLXIP|FAM120A|FAM120A	903	+	5.8715787	1.0140958	-1.0	-1.0
chr12	122096016	122096191	ENSG00000175727.13|MLXIP|FAM120A|FAM120A	904	+	3.8374026	1.0167527	-1.0	-1.0
chr12	122098086	122098396	ENSG00000175727.13|MLXIP|FAM120A|FAM120A	919	+	4.027861	1.0934474	-1.0	-1.0
chr12	122092626	122095781	ENSG00000175727.13|MLXIP|FAM120A|FAM120A	969	+	5.8931494	1.5034484	-1.0	-1.0
chr12	122091851	122092041	ENSG00000175727.13|MLXIP|FAM120A|FAM120A	908	+	4.7609773	1.0375519	-1.0	-1.0
chr12	122091576	122091706	ENSG00000175727.13|MLXIP|FAM120A|FAM120A	904	+	6.034336	1.0167032	-1.0	-1.0
chr12	122096906	122097006	ENSG00000175727.13|MLXIP|FAM120A|FAM120A	901	+	5.7256246	1.0032904	-1.0	-1.0
chr12	122096526	122096846	ENSG00000175727.13|MLXIP|FAM120A|FAM120A	936	+	5.780367	1.1967685	-1.0	-1.0
chr12	122096301	122096416	ENSG00000175727.13|MLXIP|FAM120A|FAM120A	904	+	4.0629826	1.0167032	-1.0	-1.0
chr12	122207863	122207963	ENSG00000256861.1|AC048338.1|FAM120A|FAM120A	904	-	6.0194645	1.0167032	-1.0	-1.0
chr12	122207866	122207966	ENSG00000184047.16|DIABLO|FAM120A|FAM120A	904	-	6.089001	1.0167032	-1.0	-1.0
chr12	122770263	122770948	ENSG00000139726.10|DENR|FAM120A|FAM120A	953	+	3.207325	1.332305	-1.0	-1.0
chr12	122769658	122770208	ENSG00000139726.10|DENR|FAM120A|FAM120A	955	+	3.1026943	1.3425478	-1.0	-1.0
chr12	122769318	122769618	ENSG00000139726.10|DENR|FAM120A|FAM120A	941	+	3.0012314	1.227952	-1.0	-1.0
chr12	123289773	123289873	ENSG00000139697.13|SBNO1|FAM120A|FAM120A	904	-	5.817429	1.0167032	-1.0	-1.0
chr12	123291133	123291348	ENSG00000139697.13|SBNO1|FAM120A|FAM120A	904	-	5.908381	1.016436	-1.0	-1.0
chr12	123290413	123290543	ENSG00000139697.13|SBNO1|FAM120A|FAM120A	904	-	5.9645085	1.0161568	-1.0	-1.0
chr12	123293588	123293703	ENSG00000139697.13|SBNO1|FAM120A|FAM120A	904	-	5.9702654	1.0167032	-1.0	-1.0
chr12	123408662	123408847	ENSG00000183955.12|KMT5A|FAM120A|FAM120A	918	+	2.5541701	1.0875797	-1.0	-1.0
chr12	123597049	123597194	ENSG00000086598.10|TMED2|FAM120A|FAM120A	907	+	2.991634	1.0313188	-1.0	-1.0
chr12	123597584	123597864	ENSG00000086598.10|TMED2|FAM120A|FAM120A	935	+	2.6421077	1.1899828	-1.0	-1.0
chr12	123597924	123598049	ENSG00000086598.10|TMED2|FAM120A|FAM120A	910	+	2.674182	1.0472342	-1.0	-1.0
chr12	123621375	123621475	ENSG00000111361.12|EIF2B1|FAM120A|FAM120A	903	-	2.6992643	1.0121326	-1.0	-1.0
chr12	123621545	123621645	ENSG00000111361.12|EIF2B1|FAM120A|FAM120A	904	-	5.7636766	1.0167032	-1.0	-1.0
chr12	123660395	123660520	ENSG00000111358.13|GTF2H3|FAM120A|FAM120A	902	+	5.827032	1.0107168	-1.0	-1.0
chr12	123661185	123661285	ENSG00000111358.13|GTF2H3|FAM120A|FAM120A	904	+	5.750088	1.0167032	-1.0	-1.0
chr12	124014953	124015053	ENSG00000274874.1|AC068790.8|FAM120A|FAM120A	904	+	4.1214886	1.0167032	-1.0	-1.0
chr12	124013378	124013853	ENSG00000274874.1|AC068790.8|FAM120A|FAM120A	935	+	2.810661	1.1863277	-1.0	-1.0
chr12	124013863	124013973	ENSG00000274874.1|AC068790.8|FAM120A|FAM120A	929	+	6.2485676	1.1474844	-1.0	-1.0
chr12	124012868	124013158	ENSG00000274874.1|AC068790.8|FAM120A|FAM120A	970	+	3.2919703	1.5234308	-1.0	-1.0
chr12	124013188	124013363	ENSG00000274874.1|AC068790.8|FAM120A|FAM120A	936	+	3.482493	1.1925799	-1.0	-1.0
chr12	124014093	124014893	ENSG00000274874.1|AC068790.8|FAM120A|FAM120A	980	+	3.2997444	1.6987462	-1.0	-1.0
chr12	124012183	124012283	ENSG00000274874.1|AC068790.8|FAM120A|FAM120A	904	+	5.738948	1.0167032	-1.0	-1.0
chr12	124012185	124012285	ENSG00000179195.15|ZNF664|FAM120A|FAM120A	904	+	5.738948	1.0167032	-1.0	-1.0
chr12	124014090	124014890	ENSG00000179195.15|ZNF664|FAM120A|FAM120A	979	+	3.2620678	1.672619	-1.0	-1.0
chr12	124013190	124013365	ENSG00000179195.15|ZNF664|FAM120A|FAM120A	933	+	3.4194133	1.1736088	-1.0	-1.0
chr12	124013865	124013975	ENSG00000179195.15|ZNF664|FAM120A|FAM120A	904	+	6.2477036	1.0167032	-1.0	-1.0
chr12	124012870	124013155	ENSG00000179195.15|ZNF664|FAM120A|FAM120A	970	+	3.2955415	1.5257447	-1.0	-1.0
chr12	124014955	124015055	ENSG00000179195.15|ZNF664|FAM120A|FAM120A	904	+	4.0049806	1.0167032	-1.0	-1.0
chr12	124013380	124013855	ENSG00000179195.15|ZNF664|FAM120A|FAM120A	936	+	2.8293726	1.1956211	-1.0	-1.0
chr12	124012185	124012285	ENSG00000178882.14|RFLNA|FAM120A|FAM120A	904	+	5.738948	1.0167032	-1.0	-1.0
chr12	124014090	124014890	ENSG00000178882.14|RFLNA|FAM120A|FAM120A	980	+	3.284095	1.691465	-1.0	-1.0
chr12	124013190	124013365	ENSG00000178882.14|RFLNA|FAM120A|FAM120A	931	+	3.3655405	1.1613197	-1.0	-1.0
chr12	124013865	124013975	ENSG00000178882.14|RFLNA|FAM120A|FAM120A	904	+	6.2477036	1.0167032	-1.0	-1.0
chr12	124012870	124013155	ENSG00000178882.14|RFLNA|FAM120A|FAM120A	970	+	3.2955415	1.5262153	-1.0	-1.0
chr12	124014955	124015055	ENSG00000178882.14|RFLNA|FAM120A|FAM120A	904	+	4.0049806	1.0167032	-1.0	-1.0
chr12	124013380	124013855	ENSG00000178882.14|RFLNA|FAM120A|FAM120A	936	+	2.8293726	1.19697	-1.0	-1.0
chr12	124432582	124432787	ENSG00000196498.13|NCOR2|FAM120A|FAM120A	904	-	6.1422763	1.0166111	-1.0	-1.0
chr12	124433732	124433842	ENSG00000196498.13|NCOR2|FAM120A|FAM120A	902	-	5.774735	1.0088813	-1.0	-1.0
chr12	124434322	124434597	ENSG00000196498.13|NCOR2|FAM120A|FAM120A	904	-	5.9087186	1.0167032	-1.0	-1.0
chr12	124432267	124432412	ENSG00000196498.13|NCOR2|FAM120A|FAM120A	904	-	5.885886	1.0167032	-1.0	-1.0
chr12	124532109	124532229	ENSG00000196498.13|NCOR2|FAM120A|FAM120A	903	-	6.216962	1.0144142	-1.0	-1.0
chr12	124432952	124433252	ENSG00000196498.13|NCOR2|FAM120A|FAM120A	904	-	5.950534	1.0167032	-1.0	-1.0
chr12	124338765	124338865	ENSG00000196498.13|NCOR2|FAM120A|FAM120A	904	-	5.7636766	1.0167032	-1.0	-1.0
chr12	124566646	124566756	ENSG00000196498.13|NCOR2|FAM120A|FAM120A	904	-	5.738948	1.0167032	-1.0	-1.0
chr12	124532789	124532959	ENSG00000196498.13|NCOR2|FAM120A|FAM120A	903	-	5.7875447	1.0114731	-1.0	-1.0
chr12	125026415	125026515	ENSG00000184992.10|BRI3BP|FAM120A|FAM120A	904	+	5.744381	1.0167032	-1.0	-1.0
chr12	125030605	125030725	ENSG00000184992.10|BRI3BP|FAM120A|FAM120A	904	+	5.780004	1.0167032	-1.0	-1.0
chr12	130790744	130790939	ENSG00000111450.13|STX2|FAM120A|FAM120A	904	-	5.2166276	1.0167032	-1.0	-1.0
chr12	130876851	130877046	ENSG00000132341.11|RAN|FAM120A|FAM120A	972	+	4.386154	1.5517248	-1.0	-1.0
chr12	130876621	130876736	ENSG00000132341.11|RAN|FAM120A|FAM120A	904	+	5.744381	1.0167032	-1.0	-1.0
chr12	131830998	131831188	ENSG00000198598.6|MMP17|FAM120A|FAM120A	904	+	5.6602454	1.0165415	-1.0	-1.0
chr12	131828678	131828998	ENSG00000198598.6|MMP17|FAM120A|FAM120A	904	+	5.66619	1.016063	-1.0	-1.0
chr12	131831268	131831698	ENSG00000198598.6|MMP17|FAM120A|FAM120A	947	+	5.722156	1.2783234	-1.0	-1.0
chr12	131833798	131833898	ENSG00000198598.6|MMP17|FAM120A|FAM120A	904	+	5.7692924	1.0167032	-1.0	-1.0
chr12	131834608	131834728	ENSG00000198598.6|MMP17|FAM120A|FAM120A	902	+	5.7439523	1.0082319	-1.0	-1.0
chr12	131829058	131829268	ENSG00000198598.6|MMP17|FAM120A|FAM120A	902	+	5.744952	1.0071497	-1.0	-1.0
chr12	131830733	131830843	ENSG00000198598.6|MMP17|FAM120A|FAM120A	904	+	4.185555	1.0167032	-1.0	-1.0
chr12	131833173	131833348	ENSG00000198598.6|MMP17|FAM120A|FAM120A	910	+	4.328186	1.0469378	-1.0	-1.0
chr12	131832263	131832528	ENSG00000198598.6|MMP17|FAM120A|FAM120A	932	+	5.2074695	1.1665401	-1.0	-1.0
chr12	131830473	131830673	ENSG00000198598.6|MMP17|FAM120A|FAM120A	908	+	6.018143	1.0365311	-1.0	-1.0
chr12	131829663	131829908	ENSG00000198598.6|MMP17|FAM120A|FAM120A	904	+	5.1125674	1.0165889	-1.0	-1.0
chr12	131832663	131832838	ENSG00000198598.6|MMP17|FAM120A|FAM120A	904	+	5.345788	1.016437	-1.0	-1.0
chr12	131830063	131830193	ENSG00000198598.6|MMP17|FAM120A|FAM120A	903	+	3.7852726	1.0146042	-1.0	-1.0
chr12	131919826	131919991	ENSG00000177169.9|ULK1|FAM120A|FAM120A	903	+	5.9086685	1.0149928	-1.0	-1.0
chr12	131917410	131917554	ENSG00000177169.9|ULK1|FAM120A|FAM120A	949	+	3.4999275	1.2893257	-1.0	-1.0
chr12	131916160	131916275	ENSG00000177169.9|ULK1|FAM120A|FAM120A	903	+	5.71913	1.014528	-1.0	-1.0
chr12	131918301	131918676	ENSG00000177169.9|ULK1|FAM120A|FAM120A	998	+	6.2077427	2.7544377	-1.0	-1.0
chr12	131918681	131919206	ENSG00000177169.9|ULK1|FAM120A|FAM120A	996	+	6.608863	2.3612876	-1.0	-1.0
chr12	131919341	131919716	ENSG00000177169.9|ULK1|FAM120A|FAM120A	953	+	5.0440207	1.3311795	-1.0	-1.0
chr12	131917554	131918301	ENSG00000177169.9|ULK1|FAM120A|FAM120A	995	+	5.885628	2.3063374	-1.0	-1.0
chr12	131917062	131917410	ENSG00000177169.9|ULK1|FAM120A|FAM120A	999	+	7.9895415	3.2968907	-1.0	-1.0
chr12	131916591	131916871	ENSG00000177169.9|ULK1|FAM120A|FAM120A	904	+	6.023549	1.015965	-1.0	-1.0
chr12	131919211	131919311	ENSG00000177169.9|ULK1|FAM120A|FAM120A	904	+	3.308254	1.0167032	-1.0	-1.0
chr12	132079890	132080065	ENSG00000183495.13|EP400|FAM120A|FAM120A	906	+	3.3856614	1.028545	-1.0	-1.0
chr12	132079485	132079635	ENSG00000183495.13|EP400|FAM120A|FAM120A	919	+	2.9434774	1.0933539	-1.0	-1.0
chr12	132534978	132535133	ENSG00000112787.12|FBRSL1|FAM120A|FAM120A	904	+	5.991667	1.0167032	-1.0	-1.0
chr12	132550422	132550537	ENSG00000112787.12|FBRSL1|FAM120A|FAM120A	901	+	5.756801	1.0043465	-1.0	-1.0
chr12	132528108	132528328	ENSG00000112787.12|FBRSL1|FAM120A|FAM120A	904	+	5.9475884	1.0166309	-1.0	-1.0
chr12	132543423	132543563	ENSG00000112787.12|FBRSL1|FAM120A|FAM120A	904	+	5.9131827	1.0167032	-1.0	-1.0
chr12	132531323	132531508	ENSG00000112787.12|FBRSL1|FAM120A|FAM120A	966	+	6.433857	1.4728473	-1.0	-1.0
chr12	132535363	132535543	ENSG00000112787.12|FBRSL1|FAM120A|FAM120A	904	+	5.1933975	1.0167032	-1.0	-1.0
chr12	132533558	132533658	ENSG00000112787.12|FBRSL1|FAM120A|FAM120A	904	+	5.744381	1.0167032	-1.0	-1.0
chr12	132522337	132522472	ENSG00000112787.12|FBRSL1|FAM120A|FAM120A	904	+	5.7867136	1.0167032	-1.0	-1.0
chr12	132537208	132537408	ENSG00000112787.12|FBRSL1|FAM120A|FAM120A	903	+	6.0644155	1.0151865	-1.0	-1.0
chr12	132528433	132528618	ENSG00000112787.12|FBRSL1|FAM120A|FAM120A	904	+	5.8632946	1.0167032	-1.0	-1.0
chr12	132533928	132534273	ENSG00000112787.12|FBRSL1|FAM120A|FAM120A	925	+	6.1980004	1.1251643	-1.0	-1.0
chr12	132560270	132560370	ENSG00000112787.12|FBRSL1|FAM120A|FAM120A	904	+	5.7875977	1.0167032	-1.0	-1.0
chr12	132530253	132530643	ENSG00000112787.12|FBRSL1|FAM120A|FAM120A	910	+	6.210945	1.0454874	-1.0	-1.0
chr12	132537008	132537113	ENSG00000112787.12|FBRSL1|FAM120A|FAM120A	904	+	6.3273354	1.0167032	-1.0	-1.0
chr12	132535603	132535743	ENSG00000112787.12|FBRSL1|FAM120A|FAM120A	904	+	5.942165	1.0167032	-1.0	-1.0
chr12	132528738	132528838	ENSG00000112787.12|FBRSL1|FAM120A|FAM120A	901	+	5.756801	1.0047303	-1.0	-1.0
chr12	132527253	132527418	ENSG00000112787.12|FBRSL1|FAM120A|FAM120A	903	+	5.851097	1.0134553	-1.0	-1.0
chr12	132530933	132531093	ENSG00000112787.12|FBRSL1|FAM120A|FAM120A	904	+	6.1494436	1.0167032	-1.0	-1.0
chr12	132531678	132531778	ENSG00000112787.12|FBRSL1|FAM120A|FAM120A	910	+	4.3173265	1.0469161	-1.0	-1.0
chr12	132538133	132538243	ENSG00000112787.12|FBRSL1|FAM120A|FAM120A	903	+	6.159279	1.013432	-1.0	-1.0
chr12	132529863	132529988	ENSG00000112787.12|FBRSL1|FAM120A|FAM120A	904	+	5.775442	1.0167032	-1.0	-1.0
chr12	132532783	132532988	ENSG00000112787.12|FBRSL1|FAM120A|FAM120A	924	+	5.015024	1.119602	-1.0	-1.0
chr12	132530658	132530883	ENSG00000112787.12|FBRSL1|FAM120A|FAM120A	983	+	7.006523	1.7786406	-1.0	-1.0
chr12	132532033	132532198	ENSG00000112787.12|FBRSL1|FAM120A|FAM120A	903	+	5.8185515	1.0136701	-1.0	-1.0
chr12	132674722	132674902	ENSG00000177084.16|POLE|FAM120A|FAM120A	915	-	3.829105	1.071009	-1.0	-1.0
chr12	132718520	132718761	ENSG00000247077.6|PGAM5|FAM120A|FAM120A	993	+	5.4253225	2.1459823	-1.0	-1.0
chr12	132720992	132721152	ENSG00000247077.6|PGAM5|FAM120A|FAM120A	903	+	4.340864	1.0129973	-1.0	-1.0
chr12	132722427	132722734	ENSG00000247077.6|PGAM5|FAM120A|FAM120A	987	+	5.001368	1.8807558	-1.0	-1.0
chr12	132719636	132719736	ENSG00000247077.6|PGAM5|FAM120A|FAM120A	904	+	4.050375	1.0167032	-1.0	-1.0
chr12	132719491	132719626	ENSG00000247077.6|PGAM5|FAM120A|FAM120A	904	+	5.5521827	1.0167032	-1.0	-1.0
chr12	132718761	132718876	ENSG00000247077.6|PGAM5|FAM120A|FAM120A	904	+	4.1170692	1.0167032	-1.0	-1.0
chr12	132719251	132719446	ENSG00000247077.6|PGAM5|FAM120A|FAM120A	902	+	4.52477	1.0106928	-1.0	-1.0
chr12	132718886	132719151	ENSG00000247077.6|PGAM5|FAM120A|FAM120A	903	+	5.95273	1.014826	-1.0	-1.0
chr12	132721832	132722202	ENSG00000247077.6|PGAM5|FAM120A|FAM120A	978	+	3.6600754	1.6519115	-1.0	-1.0
chr12	132721167	132721402	ENSG00000247077.6|PGAM5|FAM120A|FAM120A	934	+	3.4256873	1.1827198	-1.0	-1.0
chr12	132816947	132817117	ENSG00000090615.14|GOLGA3|FAM120A|FAM120A	904	-	5.9074726	1.0167032	-1.0	-1.0
chr12	132772558	132772708	ENSG00000090615.14|GOLGA3|FAM120A|FAM120A	904	-	4.9727955	1.015502	-1.0	-1.0
chr12	132770428	132770563	ENSG00000090615.14|GOLGA3|FAM120A|FAM120A	932	-	3.457285	1.1691471	-1.0	-1.0
chr12	132771283	132771493	ENSG00000090615.14|GOLGA3|FAM120A|FAM120A	937	-	2.7942836	1.2030854	-1.0	-1.0
chr12	132787537	132787637	ENSG00000090615.14|GOLGA3|FAM120A|FAM120A	903	-	5.71913	1.0143008	-1.0	-1.0
chr12	132771603	132771833	ENSG00000090615.14|GOLGA3|FAM120A|FAM120A	962	-	4.2967196	1.4212737	-1.0	-1.0
chr12	132771943	132772208	ENSG00000090615.14|GOLGA3|FAM120A|FAM120A	946	-	3.1089907	1.2703605	-1.0	-1.0
chr12	132779690	132779790	ENSG00000090615.14|GOLGA3|FAM120A|FAM120A	904	-	5.7875977	1.0167032	-1.0	-1.0
chr12	132807663	132807858	ENSG00000090615.14|GOLGA3|FAM120A|FAM120A	941	-	6.453885	1.2289882	-1.0	-1.0
chr12	132787272	132787482	ENSG00000090615.14|GOLGA3|FAM120A|FAM120A	951	-	4.7392287	1.3117081	-1.0	-1.0
chr13	20779398	20779523	ENSG00000132953.16|XPO4|FAM120A|FAM120A	902	-	2.8552122	1.0089525	-1.0	-1.0
chr13	20779628	20779738	ENSG00000132953.16|XPO4|FAM120A|FAM120A	904	-	5.757195	1.0167032	-1.0	-1.0
chr13	20780248	20780403	ENSG00000132953.16|XPO4|FAM120A|FAM120A	904	-	5.867251	1.0167032	-1.0	-1.0
chr13	20781683	20781818	ENSG00000132953.16|XPO4|FAM120A|FAM120A	904	-	5.9438367	1.0167032	-1.0	-1.0
chr13	21154044	21154154	ENSG00000165480.15|SKA3|FAM120A|FAM120A	904	-	5.8506317	1.0167032	-1.0	-1.0
chr13	21154319	21154434	ENSG00000165480.15|SKA3|FAM120A|FAM120A	904	-	5.7875977	1.0167032	-1.0	-1.0
chr13	25341089	25341269	ENSG00000139496.15|NUP58|FAM120A|FAM120A	929	+	3.1703606	1.1478956	-1.0	-1.0
chr13	25341289	25341414	ENSG00000139496.15|NUP58|FAM120A|FAM120A	916	+	2.8348863	1.0781597	-1.0	-1.0
chr13	27171009	27171179	ENSG00000152484.13|USP12|FAM120A|FAM120A	904	-	5.991764	1.0167032	-1.0	-1.0
chr13	27171304	27171439	ENSG00000152484.13|USP12|FAM120A|FAM120A	903	-	6.138043	1.0153003	-1.0	-1.0
chr13	28293346	28293536	ENSG00000152520.13|PAN3|FAM120A|FAM120A	912	+	2.7071922	1.0546079	-1.0	-1.0
chr13	28293101	28293231	ENSG00000152520.13|PAN3|FAM120A|FAM120A	904	+	5.7561173	1.0159024	-1.0	-1.0
chr13	29513594	29513704	ENSG00000139514.12|SLC7A1|FAM120A|FAM120A	904	-	5.850689	1.0157351	-1.0	-1.0
chr13	29513139	29513379	ENSG00000139514.12|SLC7A1|FAM120A|FAM120A	921	-	3.2702854	1.1002921	-1.0	-1.0
chr13	29511639	29511759	ENSG00000139514.12|SLC7A1|FAM120A|FAM120A	904	-	5.8088913	1.0167032	-1.0	-1.0
chr13	29511244	29511344	ENSG00000139514.12|SLC7A1|FAM120A|FAM120A	904	-	3.2895794	1.0167032	-1.0	-1.0
chr13	29513819	29514024	ENSG00000139514.12|SLC7A1|FAM120A|FAM120A	904	-	3.9271078	1.0158663	-1.0	-1.0
chr13	30459868	30460328	ENSG00000189403.14|HMGB1|FAM120A|FAM120A	983	-	4.2830324	1.7629557	-1.0	-1.0
chr13	31330525	31330640	ENSG00000187676.7|B3GLCT|FAM120A|FAM120A	904	+	5.8106027	1.0167032	-1.0	-1.0
chr13	33837118	33837273	ENSG00000133119.12|RFC3|FAM120A|FAM120A	908	+	3.0088816	1.0349182	-1.0	-1.0
chr13	33837278	33837383	ENSG00000133119.12|RFC3|FAM120A|FAM120A	903	+	5.71913	1.0144794	-1.0	-1.0
chr13	38361345	38361450	ENSG00000120686.11|UFM1|FAM120A|FAM120A	901	+	2.5935156	1.0028229	-1.0	-1.0
chr13	38362385	38362725	ENSG00000120686.11|UFM1|FAM120A|FAM120A	944	+	3.057149	1.2515376	-1.0	-1.0
chr13	38362745	38362915	ENSG00000120686.11|UFM1|FAM120A|FAM120A	904	+	5.722169	1.0167031	-1.0	-1.0
chr13	38361740	38361920	ENSG00000120686.11|UFM1|FAM120A|FAM120A	936	+	4.9813304	1.1939213	-1.0	-1.0
chr13	42320157	42320277	ENSG00000023516.8|AKAP11|FAM120A|FAM120A	904	+	6.0081	1.0167032	-1.0	-1.0
chr13	42272152	42272228	ENSG00000023516.8|AKAP11|FAM120A|FAM120A	930	+	3.1144009	1.1547229	-1.0	-1.0
chr13	42320587	42320692	ENSG00000023516.8|AKAP11|FAM120A|FAM120A	902	+	2.4317822	1.0084494	-1.0	-1.0
chr13	42319747	42319847	ENSG00000023516.8|AKAP11|FAM120A|FAM120A	903	+	5.71913	1.0143008	-1.0	-1.0
chr13	42320287	42320447	ENSG00000023516.8|AKAP11|FAM120A|FAM120A	927	+	2.9816935	1.1393019	-1.0	-1.0
chr13	42319932	42320102	ENSG00000023516.8|AKAP11|FAM120A|FAM120A	944	+	4.119544	1.2546088	-1.0	-1.0
chr13	45031424	45031609	ENSG00000133114.17|GPALPP1|FAM120A|FAM120A	903	+	4.6508074	1.0121818	-1.0	-1.0
chr13	45030254	45030404	ENSG00000133114.17|GPALPP1|FAM120A|FAM120A	904	+	6.022781	1.0167032	-1.0	-1.0
chr13	45031694	45031849	ENSG00000133114.17|GPALPP1|FAM120A|FAM120A	904	+	6.0459037	1.0161417	-1.0	-1.0
chr13	45032247	45032372	ENSG00000133114.17|GPALPP1|FAM120A|FAM120A	904	+	5.738948	1.0167032	-1.0	-1.0
chr13	45394055	45394325	ENSG00000174032.16|SLC25A30|FAM120A|FAM120A	933	-	3.9777858	1.1742367	-1.0	-1.0
chr13	46126239	46126504	ENSG00000136167.13|LCP1|FAM120A|FAM120A	907	-	2.245418	1.0299717	-1.0	-1.0
chr13	46126859	46127129	ENSG00000136167.13|LCP1|FAM120A|FAM120A	908	-	2.274932	1.0367984	-1.0	-1.0
chr13	46125924	46126159	ENSG00000136167.13|LCP1|FAM120A|FAM120A	950	-	2.7494931	1.2979687	-1.0	-1.0
chr13	46127244	46127409	ENSG00000136167.13|LCP1|FAM120A|FAM120A	903	-	2.1530132	1.0126419	-1.0	-1.0
chr13	46126554	46126694	ENSG00000136167.13|LCP1|FAM120A|FAM120A	902	-	2.4998286	1.0079507	-1.0	-1.0
chr13	48481182	48481282	ENSG00000139687.13|RB1|FAM120A|FAM120A	904	+	5.750088	1.0167032	-1.0	-1.0
chr13	49700626	49700806	ENSG00000102753.9|KPNA3|FAM120A|FAM120A	904	-	6.076557	1.0158216	-1.0	-1.0
chr13	49700216	49700386	ENSG00000102753.9|KPNA3|FAM120A|FAM120A	904	-	5.6439276	1.0167032	-1.0	-1.0
chr13	49996905	49997018	ENSG00000204977.9|TRIM13|FAM120A|FAM120A	904	+	6.070016	1.0167032	-1.0	-1.0
chr13	49997018	49997118	ENSG00000204977.9|TRIM13|FAM120A|FAM120A	904	+	5.7989635	1.0167032	-1.0	-1.0
chr13	75285684	75285789	ENSG00000136111.12|TBC1D4|FAM120A|FAM120A	904	-	5.83177	1.0167032	-1.0	-1.0
chr13	79312653	79312768	ENSG00000139746.15|RBM26|FAM120A|FAM120A	904	-	5.7839594	1.0167032	-1.0	-1.0
chr13	91347819	91347954	ENSG00000215417.12|MIR17HG|FAM120A|FAM120A	974	+	3.4100835	1.5863359	-1.0	-1.0
chr13	91347959	91349294	ENSG00000215417.12|MIR17HG|FAM120A|FAM120A	975	+	3.6482818	1.6029786	-1.0	-1.0
chr13	95020888	95020988	ENSG00000125257.13|ABCC4|FAM120A|FAM120A	902	-	3.9703858	1.010707	-1.0	-1.0
chr13	95024762	95024982	ENSG00000125257.13|ABCC4|FAM120A|FAM120A	904	-	5.9725285	1.0167032	-1.0	-1.0
chr13	95025737	95025847	ENSG00000125257.13|ABCC4|FAM120A|FAM120A	904	-	5.7875977	1.0167032	-1.0	-1.0
chr13	95029902	95030037	ENSG00000125257.13|ABCC4|FAM120A|FAM120A	904	-	6.0259156	1.0167032	-1.0	-1.0
chr13	95024532	95024722	ENSG00000125257.13|ABCC4|FAM120A|FAM120A	904	-	5.7780294	1.0167032	-1.0	-1.0
chr13	95024992	95025277	ENSG00000125257.13|ABCC4|FAM120A|FAM120A	995	-	7.412692	2.3066432	-1.0	-1.0
chr13	95025507	95025637	ENSG00000125257.13|ABCC4|FAM120A|FAM120A	903	-	5.7971525	1.013842	-1.0	-1.0
chr13	95791167	95791332	ENSG00000102580.14|DNAJC3|FAM120A|FAM120A	904	+	5.802395	1.0177122	-1.0	-1.0
chr13	95793422	95793572	ENSG00000102580.14|DNAJC3|FAM120A|FAM120A	903	+	4.4209332	1.0125489	-1.0	-1.0
chr13	95794592	95794747	ENSG00000102580.14|DNAJC3|FAM120A|FAM120A	903	+	5.9157515	1.0150104	-1.0	-1.0
chr13	95791942	95792082	ENSG00000102580.14|DNAJC3|FAM120A|FAM120A	911	+	2.7883132	1.0496095	-1.0	-1.0
chr13	98452174	98452299	ENSG00000102572.14|STK24|FAM120A|FAM120A	904	-	5.793665	1.0169679	-1.0	-1.0
chr13	98452629	98452809	ENSG00000102572.14|STK24|FAM120A|FAM120A	909	-	2.2718828	1.038824	-1.0	-1.0
chr13	98452304	98452569	ENSG00000102572.14|STK24|FAM120A|FAM120A	927	-	3.0778718	1.1350092	-1.0	-1.0
chr13	98453084	98453194	ENSG00000102572.14|STK24|FAM120A|FAM120A	909	-	3.0274568	1.0412109	-1.0	-1.0
chr13	99562850	99562990	ENSG00000125304.8|TM9SF2|FAM120A|FAM120A	916	+	2.5849237	1.0753611	-1.0	-1.0
chr13	108214807	108215012	ENSG00000174405.13|LIG4|FAM120A|FAM120A	966	-	6.5961595	1.4687588	-1.0	-1.0
chr13	108215232	108215483	ENSG00000174405.13|LIG4|FAM120A|FAM120A	985	-	6.9994125	1.8360279	-1.0	-1.0
chr13	108215585	108215730	ENSG00000174405.13|LIG4|FAM120A|FAM120A	932	-	5.3176775	1.1666259	-1.0	-1.0
chr13	109755422	109755622	ENSG00000185950.8|IRS2|FAM120A|FAM120A	951	-	3.5000074	1.3058028	-1.0	-1.0
chr13	112767435	112767655	ENSG00000068650.18|ATP11A|FAM120A|FAM120A	969	+	6.680558	1.5156397	-1.0	-1.0
chr13	112768020	112768270	ENSG00000068650.18|ATP11A|FAM120A|FAM120A	910	+	6.263127	1.0451162	-1.0	-1.0
chr13	112766435	112766685	ENSG00000068650.18|ATP11A|FAM120A|FAM120A	904	+	5.93566	1.0161022	-1.0	-1.0
chr13	113323486	113323666	ENSG00000185896.10|LAMP1|FAM120A|FAM120A	945	+	6.4457145	1.26148	-1.0	-1.0
chr13	113323181	113323461	ENSG00000185896.10|LAMP1|FAM120A|FAM120A	935	+	4.498675	1.1901947	-1.0	-1.0
chr13	113322726	113322966	ENSG00000185896.10|LAMP1|FAM120A|FAM120A	924	+	3.6685445	1.1193246	-1.0	-1.0
chr13	113509192	113509292	ENSG00000150403.17|TMCO3|FAM120A|FAM120A	904	+	5.817429	1.0167032	-1.0	-1.0
chr13	113509697	113509822	ENSG00000150403.17|TMCO3|FAM120A|FAM120A	904	+	5.770879	1.0167032	-1.0	-1.0
chr13	113507732	113507832	ENSG00000150403.17|TMCO3|FAM120A|FAM120A	904	+	5.7936893	1.0167032	-1.0	-1.0
chr13	113640494	113640729	ENSG00000198176.12|TFDP1|FAM120A|FAM120A	954	+	2.812291	1.3354295	-1.0	-1.0
chr13	113640759	113640949	ENSG00000198176.12|TFDP1|FAM120A|FAM120A	981	+	5.6340218	1.7266061	-1.0	-1.0
chr13	113836839	113837024	ENSG00000233695.2|GAS6-AS1|FAM120A|FAM120A	903	+	6.2414346	1.0153666	-1.0	-1.0
chr13	113978652	113978847	ENSG00000185989.10|RASA3|FAM120A|FAM120A	908	-	3.99945	1.0382999	-1.0	-1.0
chr13	114099457	114099672	ENSG00000185989.10|RASA3|FAM120A|FAM120A	904	-	6.144304	1.0156165	-1.0	-1.0
chr13	114107937	114108282	ENSG00000185989.10|RASA3|FAM120A|FAM120A	910	-	6.1445107	1.0448263	-1.0	-1.0
chr13	114125502	114125667	ENSG00000185989.10|RASA3|FAM120A|FAM120A	904	-	6.0179334	1.0157056	-1.0	-1.0
chr13	113978352	113978452	ENSG00000185989.10|RASA3|FAM120A|FAM120A	904	-	3.470585	1.0167032	-1.0	-1.0
chr13	114103167	114103267	ENSG00000185989.10|RASA3|FAM120A|FAM120A	901	-	5.756801	1.0046825	-1.0	-1.0
chr13	113989788	113989893	ENSG00000185989.10|RASA3|FAM120A|FAM120A	904	-	5.7875977	1.0167032	-1.0	-1.0
chr13	114102797	114102977	ENSG00000185989.10|RASA3|FAM120A|FAM120A	904	-	6.037303	1.0161881	-1.0	-1.0
chr13	113982348	113982523	ENSG00000185989.10|RASA3|FAM120A|FAM120A	902	-	5.8044224	1.0107976	-1.0	-1.0
chr13	114104992	114105102	ENSG00000185989.10|RASA3|FAM120A|FAM120A	904	-	5.7692924	1.0167032	-1.0	-1.0
chr13	114105132	114105287	ENSG00000185989.10|RASA3|FAM120A|FAM120A	904	-	5.922175	1.0167032	-1.0	-1.0
chr13	114126472	114126612	ENSG00000185989.10|RASA3|FAM120A|FAM120A	904	-	5.79724	1.0167032	-1.0	-1.0
chr13	113990023	113990238	ENSG00000185989.10|RASA3|FAM120A|FAM120A	979	-	6.5168524	1.6704078	-1.0	-1.0
chr13	114125757	114125932	ENSG00000185989.10|RASA3|FAM120A|FAM120A	950	-	6.514725	1.2972881	-1.0	-1.0
chr13	114098222	114098322	ENSG00000185989.10|RASA3|FAM120A|FAM120A	901	-	5.756801	1.0052581	-1.0	-1.0
chr13	113991448	113991653	ENSG00000185989.10|RASA3|FAM120A|FAM120A	908	-	6.242436	1.0365549	-1.0	-1.0
chr13	114127392	114127492	ENSG00000185989.10|RASA3|FAM120A|FAM120A	904	-	6.0194645	1.0167032	-1.0	-1.0
chr13	114100592	114100697	ENSG00000185989.10|RASA3|FAM120A|FAM120A	902	-	5.783702	1.0106368	-1.0	-1.0
chr13	113988883	113988983	ENSG00000185989.10|RASA3|FAM120A|FAM120A	904	-	5.8972635	1.0167032	-1.0	-1.0
chr13	114123982	114124087	ENSG00000185989.10|RASA3|FAM120A|FAM120A	901	-	5.756801	1.0046825	-1.0	-1.0
chr13	114005662	114005837	ENSG00000185989.10|RASA3|FAM120A|FAM120A	904	-	6.037602	1.0167032	-1.0	-1.0
chr13	114104692	114104927	ENSG00000185989.10|RASA3|FAM120A|FAM120A	982	-	6.953348	1.7562926	-1.0	-1.0
chr13	113990543	113990653	ENSG00000185989.10|RASA3|FAM120A|FAM120A	904	-	5.9978666	1.0167032	-1.0	-1.0
chr13	114107592	114107782	ENSG00000185989.10|RASA3|FAM120A|FAM120A	903	-	5.955037	1.011566	-1.0	-1.0
chr13	114107938	114108298	ENSG00000232487.1|RASA3-IT1|FAM120A|FAM120A	908	-	6.14062	1.0345929	-1.0	-1.0
chr13	114107583	114107713	ENSG00000232487.1|RASA3-IT1|FAM120A|FAM120A	902	-	5.895295	1.010793	-1.0	-1.0
chr14	21016802	21017107	ENSG00000165795.23|NDRG2|FAM120A|FAM120A	948	-	4.791184	1.2835066	-1.0	-1.0
chr14	21017127	21017282	ENSG00000165795.23|NDRG2|FAM120A|FAM120A	904	-	6.096944	1.0167032	-1.0	-1.0
chr14	21209230	21209540	ENSG00000092199.17|HNRNPC|FAM120A|FAM120A	903	-	2.9277942	1.0143372	-1.0	-1.0
chr14	21210020	21210180	ENSG00000092199.17|HNRNPC|FAM120A|FAM120A	936	-	3.1233058	1.1914285	-1.0	-1.0
chr14	21209875	21210020	ENSG00000092199.17|HNRNPC|FAM120A|FAM120A	934	-	3.4469883	1.1819035	-1.0	-1.0
chr14	22611723	22611978	ENSG00000100439.10|ABHD4|FAM120A|FAM120A	979	+	6.687117	1.6783153	-1.0	-1.0
chr14	22611543	22611663	ENSG00000100439.10|ABHD4|FAM120A|FAM120A	904	+	6.2289033	1.0186386	-1.0	-1.0
chr14	23058793	23058893	ENSG00000100813.14|ACIN1|FAM120A|FAM120A	904	-	4.159743	1.0167032	-1.0	-1.0
chr14	23126029	23126214	ENSG00000092068.19|SLC7A8|FAM120A|FAM120A	904	-	4.296171	1.0167032	-1.0	-1.0
chr14	23125924	23126024	ENSG00000092068.19|SLC7A8|FAM120A|FAM120A	901	-	2.5245667	1.003085	-1.0	-1.0
chr14	23301243	23301297	ENSG00000235194.8|PPP1R3E|FAM120A|FAM120A	904	-	4.146165	1.0167032	-1.0	-1.0
chr14	23321861	23322031	ENSG00000258643.5|BCL2L2-PABPN1|FAM120A|FAM120A	914	+	3.9847531	1.0679309	-1.0	-1.0
chr14	23309139	23309334	ENSG00000258643.5|BCL2L2-PABPN1|FAM120A|FAM120A	940	+	3.0606956	1.2204403	-1.0	-1.0
chr14	23309140	23309335	ENSG00000129473.9|BCL2L2|FAM120A|FAM120A	936	+	2.9887671	1.1951056	-1.0	-1.0
chr14	23325307	23325512	ENSG00000100836.10|PABPN1|FAM120A|FAM120A	937	+	2.4712155	1.1985531	-1.0	-1.0
chr14	23321863	23322033	ENSG00000100836.10|PABPN1|FAM120A|FAM120A	918	+	4.0659637	1.085796	-1.0	-1.0
chr14	24307987	24308087	ENSG00000196943.12|NOP9|FAM120A|FAM120A	904	+	6.0240774	1.0167032	-1.0	-1.0
chr14	24307987	24308087	ENSG00000213906.9|LTB4R2|FAM120A|FAM120A	904	+	6.0240774	1.0167032	-1.0	-1.0
chr14	24432142	24432242	ENSG00000100441.9|KHNYN|FAM120A|FAM120A	904	+	5.744381	1.0167032	-1.0	-1.0
chr14	30618392	30618497	ENSG00000092140.14|G2E3|FAM120A|FAM120A	904	+	5.744381	1.0167032	-1.0	-1.0
chr14	30617767	30617937	ENSG00000092140.14|G2E3|FAM120A|FAM120A	941	+	6.204142	1.2269589	-1.0	-1.0
chr14	30894293	30894418	ENSG00000196792.11|STRN3|FAM120A|FAM120A	902	-	5.848694	1.0107499	-1.0	-1.0
chr14	32093721	32093821	ENSG00000100852.12|ARHGAP5|FAM120A|FAM120A	904	+	5.7636766	1.0167032	-1.0	-1.0
chr14	32077113	32077368	ENSG00000100852.12|ARHGAP5|FAM120A|FAM120A	996	+	6.814065	2.35676	-1.0	-1.0
chr14	34434643	34434938	ENSG00000165389.6|SPTSSA|FAM120A|FAM120A	905	-	3.1373556	1.0212748	-1.0	-1.0
chr14	34433398	34433503	ENSG00000165389.6|SPTSSA|FAM120A|FAM120A	904	-	5.972028	1.0167032	-1.0	-1.0
chr14	34434794	34434939	ENSG00000129521.13|EGLN3|FAM120A|FAM120A	904	-	3.5399914	1.0167032	-1.0	-1.0
chr14	34433399	34433504	ENSG00000129521.13|EGLN3|FAM120A|FAM120A	904	-	5.972028	1.0167032	-1.0	-1.0
chr14	34434639	34434794	ENSG00000129521.13|EGLN3|FAM120A|FAM120A	905	-	2.7522738	1.0223439	-1.0	-1.0
chr14	49895640	49895745	ENSG00000165527.6|ARF6|FAM120A|FAM120A	904	+	5.750088	1.0167032	-1.0	-1.0
chr14	49895955	49896085	ENSG00000165527.6|ARF6|FAM120A|FAM120A	904	+	5.815761	1.0167032	-1.0	-1.0
chr14	51255865	51256000	ENSG00000139921.12|TMX1|FAM120A|FAM120A	904	+	5.984173	1.0167032	-1.0	-1.0
chr14	52641700	52642605	ENSG00000197930.12|ERO1A|FAM120A|FAM120A	965	-	3.7023468	1.4560915	-1.0	-1.0
chr14	52640865	52640965	ENSG00000197930.12|ERO1A|FAM120A|FAM120A	904	-	3.3587606	1.0167032	-1.0	-1.0
chr14	52643075	52643185	ENSG00000197930.12|ERO1A|FAM120A|FAM120A	901	-	5.7571254	1.0047524	-1.0	-1.0
chr14	52640475	52640635	ENSG00000197930.12|ERO1A|FAM120A|FAM120A	903	-	3.729256	1.0129194	-1.0	-1.0
chr14	52773862	52774002	ENSG00000198252.11|STYX|FAM120A|FAM120A	904	+	3.9459112	1.016846	-1.0	-1.0
chr14	52772472	52772657	ENSG00000198252.11|STYX|FAM120A|FAM120A	909	+	3.452928	1.0399292	-1.0	-1.0
chr14	52772702	52773012	ENSG00000198252.11|STYX|FAM120A|FAM120A	960	+	3.6226306	1.3997577	-1.0	-1.0
chr14	52773272	52773382	ENSG00000198252.11|STYX|FAM120A|FAM120A	903	+	3.2548442	1.0117533	-1.0	-1.0
chr14	52771837	52772462	ENSG00000198252.11|STYX|FAM120A|FAM120A	956	+	4.1925087	1.3554128	-1.0	-1.0
chr14	52775913	52776578	ENSG00000100522.8|GNPNAT1|FAM120A|FAM120A	975	-	4.8608813	1.6048304	-1.0	-1.0
chr14	54427244	54427469	ENSG00000100528.11|CNIH1|FAM120A|FAM120A	931	-	3.4151986	1.1628706	-1.0	-1.0
chr14	54427684	54427809	ENSG00000100528.11|CNIH1|FAM120A|FAM120A	903	-	5.0219855	1.0133462	-1.0	-1.0
chr14	54426889	54427009	ENSG00000100528.11|CNIH1|FAM120A|FAM120A	912	-	4.005708	1.0545017	-1.0	-1.0
chr14	55068985	55069245	ENSG00000168175.14|MAPK1IP1L|FAM120A|FAM120A	949	+	4.722848	1.2896131	-1.0	-1.0
chr14	55064935	55065145	ENSG00000168175.14|MAPK1IP1L|FAM120A|FAM120A	927	+	2.808205	1.137315	-1.0	-1.0
chr14	55069305	55069415	ENSG00000168175.14|MAPK1IP1L|FAM120A|FAM120A	904	+	5.750088	1.0167032	-1.0	-1.0
chr14	55065155	55066140	ENSG00000168175.14|MAPK1IP1L|FAM120A|FAM120A	973	+	3.5987236	1.570195	-1.0	-1.0
chr14	55068210	55068425	ENSG00000168175.14|MAPK1IP1L|FAM120A|FAM120A	904	+	6.1819534	1.0160022	-1.0	-1.0
chr14	55066560	55066850	ENSG00000168175.14|MAPK1IP1L|FAM120A|FAM120A	919	+	3.9674983	1.0901029	-1.0	-1.0
chr14	55066360	55066495	ENSG00000168175.14|MAPK1IP1L|FAM120A|FAM120A	908	+	3.738438	1.035926	-1.0	-1.0
chr14	57205861	57206026	ENSG00000070367.15|EXOC5|FAM120A|FAM120A	903	-	5.7583346	1.0151358	-1.0	-1.0
chr14	57205441	57205596	ENSG00000070367.15|EXOC5|FAM120A|FAM120A	903	-	5.2072754	1.0117911	-1.0	-1.0
chr14	57410223	57410323	ENSG00000139977.13|NAA30|FAM120A|FAM120A	904	+	5.93435	1.0167032	-1.0	-1.0
chr14	57411223	57411338	ENSG00000139977.13|NAA30|FAM120A|FAM120A	904	+	5.8145456	1.0167032	-1.0	-1.0
chr14	63372461	63372646	ENSG00000154001.13|PPP2R5E|FAM120A|FAM120A	922	-	3.526778	1.1097578	-1.0	-1.0
chr14	63375271	63375416	ENSG00000154001.13|PPP2R5E|FAM120A|FAM120A	903	-	4.210906	1.0141296	-1.0	-1.0
chr14	63373951	63374081	ENSG00000154001.13|PPP2R5E|FAM120A|FAM120A	904	-	5.8860474	1.0163041	-1.0	-1.0
chr14	65075878	65076358	ENSG00000125952.18|MAX|FAM120A|FAM120A	933	-	3.7169793	1.1765046	-1.0	-1.0
chr14	65075363	65075773	ENSG00000125952.18|MAX|FAM120A|FAM120A	956	-	4.1331015	1.360572	-1.0	-1.0
chr14	67385459	67386089	ENSG00000134001.12|EIF2S1|FAM120A|FAM120A	910	+	4.7021446	1.0444462	-1.0	-1.0
chr14	67383864	67384124	ENSG00000134001.12|EIF2S1|FAM120A|FAM120A	933	+	3.3941884	1.1750901	-1.0	-1.0
chr14	67384969	67385159	ENSG00000134001.12|EIF2S1|FAM120A|FAM120A	919	+	3.2746491	1.0900035	-1.0	-1.0
chr14	67385199	67385444	ENSG00000134001.12|EIF2S1|FAM120A|FAM120A	972	+	4.415767	1.5579785	-1.0	-1.0
chr14	67384504	67384959	ENSG00000134001.12|EIF2S1|FAM120A|FAM120A	926	+	4.450366	1.1326367	-1.0	-1.0
chr14	67384194	67384474	ENSG00000134001.12|EIF2S1|FAM120A|FAM120A	922	+	4.1230216	1.1079376	-1.0	-1.0
chr14	67589605	67589705	ENSG00000100564.8|PIGH|FAM120A|FAM120A	903	-	5.71913	1.0141232	-1.0	-1.0
chr14	67650789	67650989	ENSG00000100568.10|VTI1B|FAM120A|FAM120A	904	-	5.998308	1.0167032	-1.0	-1.0
chr14	67676970	67677080	ENSG00000258466.5|AL049779.1|FAM120A|FAM120A	904	-	3.865405	1.0159049	-1.0	-1.0
chr14	67676970	67677080	ENSG00000072042.12|RDH11|FAM120A|FAM120A	904	-	3.865405	1.0160979	-1.0	-1.0
chr14	68898572	68898692	ENSG00000072110.13|ACTN1|FAM120A|FAM120A	904	-	6.0468683	1.0167032	-1.0	-1.0
chr14	68898787	68898907	ENSG00000072110.13|ACTN1|FAM120A|FAM120A	904	-	5.9651675	1.0167032	-1.0	-1.0
chr14	69459277	69459382	ENSG00000029364.11|SLC39A9|FAM120A|FAM120A	904	+	5.9620667	1.0167032	-1.0	-1.0
chr14	69460707	69460952	ENSG00000029364.11|SLC39A9|FAM120A|FAM120A	959	+	4.49912	1.3875357	-1.0	-1.0
chr14	69461237	69461867	ENSG00000029364.11|SLC39A9|FAM120A|FAM120A	947	+	4.5195947	1.272014	-1.0	-1.0
chr14	69460042	69460292	ENSG00000029364.11|SLC39A9|FAM120A|FAM120A	922	+	3.3550403	1.1070638	-1.0	-1.0
chr14	69459582	69459927	ENSG00000029364.11|SLC39A9|FAM120A|FAM120A	915	+	3.0059764	1.0704069	-1.0	-1.0
chr14	69458742	69458917	ENSG00000029364.11|SLC39A9|FAM120A|FAM120A	904	+	4.5728707	1.0160017	-1.0	-1.0
chr14	69461937	69462102	ENSG00000029364.11|SLC39A9|FAM120A|FAM120A	918	+	5.4678073	1.0844878	-1.0	-1.0
chr14	69460462	69460597	ENSG00000029364.11|SLC39A9|FAM120A|FAM120A	902	+	4.7439346	1.0077219	-1.0	-1.0
chr14	69460332	69460432	ENSG00000029364.11|SLC39A9|FAM120A|FAM120A	904	+	5.750088	1.0167032	-1.0	-1.0
chr14	69459422	69459577	ENSG00000029364.11|SLC39A9|FAM120A|FAM120A	904	+	5.580598	1.0167032	-1.0	-1.0
chr14	69771833	69772005	ENSG00000100650.15|SRSF5|FAM120A|FAM120A	927	+	2.4852567	1.1360188	-1.0	-1.0
chr14	69771473	69771748	ENSG00000100650.15|SRSF5|FAM120A|FAM120A	975	+	2.5900114	1.6002513	-1.0	-1.0
chr14	73120517	73120617	ENSG00000119707.13|RBM25|FAM120A|FAM120A	904	+	5.9071765	1.0167032	-1.0	-1.0
chr14	73276551	73276656	ENSG00000133961.19|NUMB|FAM120A|FAM120A	904	-	6.0494046	1.0167032	-1.0	-1.0
chr14	73717311	73717436	ENSG00000156030.13|ELMSAN1|FAM120A|FAM120A	915	-	4.1662874	1.0713643	-1.0	-1.0
chr14	73718011	73718261	ENSG00000156030.13|ELMSAN1|FAM120A|FAM120A	911	-	3.8705485	1.0518419	-1.0	-1.0
chr14	73717156	73717266	ENSG00000156030.13|ELMSAN1|FAM120A|FAM120A	904	-	6.2470584	1.0162622	-1.0	-1.0
chr14	73717716	73717921	ENSG00000156030.13|ELMSAN1|FAM120A|FAM120A	903	-	4.966984	1.0152816	-1.0	-1.0
chr14	73718391	73718551	ENSG00000156030.13|ELMSAN1|FAM120A|FAM120A	914	-	2.6916568	1.0674382	-1.0	-1.0
chr14	73716726	73716841	ENSG00000156030.13|ELMSAN1|FAM120A|FAM120A	901	-	5.7256246	1.0033759	-1.0	-1.0
chr14	73717506	73717701	ENSG00000156030.13|ELMSAN1|FAM120A|FAM120A	919	-	2.6951704	1.0906281	-1.0	-1.0
chr14	74058744	74058844	ENSG00000119711.12|ALDH6A1|FAM120A|FAM120A	904	-	5.744381	1.0167032	-1.0	-1.0
chr14	74903070	74903270	ENSG00000119689.14|DLST|FAM120A|FAM120A	941	+	3.5530124	1.230509	-1.0	-1.0
chr14	75083082	75083207	ENSG00000119638.12|NEK9|FAM120A|FAM120A	904	-	6.098891	1.0158477	-1.0	-1.0
chr14	75083472	75083662	ENSG00000119638.12|NEK9|FAM120A|FAM120A	904	-	5.9910393	1.0174931	-1.0	-1.0
chr14	75082792	75082892	ENSG00000119638.12|NEK9|FAM120A|FAM120A	904	-	5.738948	1.0167032	-1.0	-1.0
chr14	75133814	75133964	ENSG00000170348.8|TMED10|FAM120A|FAM120A	917	-	2.5844433	1.081065	-1.0	-1.0
chr14	75131914	75132109	ENSG00000170348.8|TMED10|FAM120A|FAM120A	928	-	2.7581398	1.1447532	-1.0	-1.0
chr14	75133994	75134259	ENSG00000170348.8|TMED10|FAM120A|FAM120A	933	-	3.2420492	1.1737517	-1.0	-1.0
chr14	75132749	75133029	ENSG00000170348.8|TMED10|FAM120A|FAM120A	908	-	2.7515392	1.0361854	-1.0	-1.0
chr14	75134394	75134564	ENSG00000170348.8|TMED10|FAM120A|FAM120A	903	-	2.7302508	1.0147402	-1.0	-1.0
chr14	75132529	75132699	ENSG00000170348.8|TMED10|FAM120A|FAM120A	917	-	2.59423	1.083512	-1.0	-1.0
chr14	76203150	76203335	ENSG00000089916.17|GPATCH2L|FAM120A|FAM120A	908	+	6.2485247	1.038062	-1.0	-1.0
chr14	76788052	76788152	ENSG00000013523.9|ANGEL1|FAM120A|FAM120A	904	-	5.7936893	1.0167032	-1.0	-1.0
chr14	77336340	77336535	ENSG00000100580.7|TMED8|FAM120A|FAM120A	904	-	6.005185	1.0167032	-1.0	-1.0
chr14	77340430	77340945	ENSG00000100580.7|TMED8|FAM120A|FAM120A	953	-	4.957436	1.3304302	-1.0	-1.0
chr14	77338155	77338270	ENSG00000100580.7|TMED8|FAM120A|FAM120A	903	-	5.71913	1.0145378	-1.0	-1.0
chr14	77339285	77339480	ENSG00000100580.7|TMED8|FAM120A|FAM120A	943	-	4.868243	1.2472769	-1.0	-1.0
chr14	77337635	77338135	ENSG00000100580.7|TMED8|FAM120A|FAM120A	952	-	4.311086	1.321641	-1.0	-1.0
chr14	77339605	77339745	ENSG00000100580.7|TMED8|FAM120A|FAM120A	903	-	2.5998049	1.014292	-1.0	-1.0
chr14	77339870	77340340	ENSG00000100580.7|TMED8|FAM120A|FAM120A	956	-	5.915686	1.3538992	-1.0	-1.0
chr14	77335330	77335540	ENSG00000100580.7|TMED8|FAM120A|FAM120A	903	-	5.990763	1.0126864	-1.0	-1.0
chr14	77336185	77336300	ENSG00000100580.7|TMED8|FAM120A|FAM120A	904	-	4.055258	1.0167032	-1.0	-1.0
chr14	77337240	77337410	ENSG00000100580.7|TMED8|FAM120A|FAM120A	922	-	3.2022395	1.1066338	-1.0	-1.0
chr14	77336540	77337005	ENSG00000100580.7|TMED8|FAM120A|FAM120A	921	-	4.0583453	1.1018847	-1.0	-1.0
chr14	77338620	77339180	ENSG00000100580.7|TMED8|FAM120A|FAM120A	957	-	4.3260126	1.3706747	-1.0	-1.0
chr14	77335180	77335305	ENSG00000100580.7|TMED8|FAM120A|FAM120A	905	-	4.139177	1.0207624	-1.0	-1.0
chr14	77341185	77341345	ENSG00000100580.7|TMED8|FAM120A|FAM120A	904	-	5.867652	1.0167032	-1.0	-1.0
chr14	77337485	77337600	ENSG00000100580.7|TMED8|FAM120A|FAM120A	904	-	6.098031	1.0167032	-1.0	-1.0
chr14	77510986	77511111	ENSG00000100596.6|SPTLC2|FAM120A|FAM120A	903	-	5.286059	1.0145125	-1.0	-1.0
chr14	77511226	77511626	ENSG00000100596.6|SPTLC2|FAM120A|FAM120A	971	-	6.3482428	1.537578	-1.0	-1.0
chr14	77507586	77507736	ENSG00000100596.6|SPTLC2|FAM120A|FAM120A	904	-	6.269426	1.0177281	-1.0	-1.0
chr14	77510266	77510406	ENSG00000100596.6|SPTLC2|FAM120A|FAM120A	902	-	5.0576935	1.0105984	-1.0	-1.0
chr14	77508256	77508631	ENSG00000100596.6|SPTLC2|FAM120A|FAM120A	954	-	4.4192977	1.3341182	-1.0	-1.0
chr14	81176516	81176701	ENSG00000165417.11|GTF2A1|FAM120A|FAM120A	903	-	5.995418	1.0140337	-1.0	-1.0
chr14	81179801	81179981	ENSG00000165417.11|GTF2A1|FAM120A|FAM120A	939	-	3.9132698	1.2125378	-1.0	-1.0
chr14	81179001	81179171	ENSG00000165417.11|GTF2A1|FAM120A|FAM120A	938	-	4.351646	1.2073376	-1.0	-1.0
chr14	81179411	81179716	ENSG00000165417.11|GTF2A1|FAM120A|FAM120A	908	-	4.3855605	1.034013	-1.0	-1.0
chr14	81260845	81261025	ENSG00000140022.9|STON2|FAM120A|FAM120A	935	-	3.349438	1.1853999	-1.0	-1.0
chr14	81266956	81267566	ENSG00000140022.9|STON2|FAM120A|FAM120A	964	-	3.840554	1.4437169	-1.0	-1.0
chr14	81265601	81265751	ENSG00000140022.9|STON2|FAM120A|FAM120A	904	-	5.856288	1.0167032	-1.0	-1.0
chr14	81261240	81261350	ENSG00000140022.9|STON2|FAM120A|FAM120A	904	-	4.0645857	1.0167032	-1.0	-1.0
chr14	81264826	81265341	ENSG00000140022.9|STON2|FAM120A|FAM120A	919	-	4.3561897	1.0906537	-1.0	-1.0
chr14	81267806	81267906	ENSG00000140022.9|STON2|FAM120A|FAM120A	904	-	3.304779	1.0155238	-1.0	-1.0
chr14	81262701	81262896	ENSG00000140022.9|STON2|FAM120A|FAM120A	948	-	4.259204	1.2803179	-1.0	-1.0
chr14	81266566	81266686	ENSG00000140022.9|STON2|FAM120A|FAM120A	902	-	5.9336653	1.0096332	-1.0	-1.0
chr14	81262361	81262496	ENSG00000140022.9|STON2|FAM120A|FAM120A	904	-	4.1025295	1.0164334	-1.0	-1.0
chr14	81263781	81263956	ENSG00000140022.9|STON2|FAM120A|FAM120A	934	-	4.5811725	1.1816328	-1.0	-1.0
chr14	81263276	81263441	ENSG00000140022.9|STON2|FAM120A|FAM120A	904	-	5.937148	1.0167032	-1.0	-1.0
chr14	81261775	81261895	ENSG00000140022.9|STON2|FAM120A|FAM120A	907	-	3.468595	1.0320706	-1.0	-1.0
chr14	81264086	81264221	ENSG00000140022.9|STON2|FAM120A|FAM120A	903	-	3.1951387	1.0149834	-1.0	-1.0
chr14	81266026	81266196	ENSG00000140022.9|STON2|FAM120A|FAM120A	915	-	5.3271847	1.0715023	-1.0	-1.0
chr14	81266361	81266561	ENSG00000140022.9|STON2|FAM120A|FAM120A	930	-	3.2351792	1.1568313	-1.0	-1.0
chr14	81266716	81266906	ENSG00000140022.9|STON2|FAM120A|FAM120A	903	-	2.3813913	1.0126446	-1.0	-1.0
chr14	81265756	81265991	ENSG00000140022.9|STON2|FAM120A|FAM120A	940	-	4.5143847	1.2218814	-1.0	-1.0
chr14	81262221	81262336	ENSG00000140022.9|STON2|FAM120A|FAM120A	904	-	4.1357045	1.0155867	-1.0	-1.0
chr14	81475048	81475203	ENSG00000071537.13|SEL1L|FAM120A|FAM120A	918	-	6.15208	1.0836067	-1.0	-1.0
chr14	81475543	81475688	ENSG00000071537.13|SEL1L|FAM120A|FAM120A	903	-	5.906961	1.014553	-1.0	-1.0
chr14	81473933	81474043	ENSG00000071537.13|SEL1L|FAM120A|FAM120A	904	-	4.054027	1.0167032	-1.0	-1.0
chr14	81473768	81473928	ENSG00000071537.13|SEL1L|FAM120A|FAM120A	947	-	3.5843163	1.2717639	-1.0	-1.0
chr14	81473158	81473263	ENSG00000071537.13|SEL1L|FAM120A|FAM120A	904	-	5.7692924	1.0167032	-1.0	-1.0
chr14	87933913	87934028	ENSG00000054983.16|GALC|FAM120A|FAM120A	903	-	6.106109	1.0148326	-1.0	-1.0
chr14	90405778	90405913	ENSG00000198668.10|CALM1|FAM120A|FAM120A	904	+	6.1003447	1.0168068	-1.0	-1.0
chr14	90406328	90406428	ENSG00000198668.10|CALM1|FAM120A|FAM120A	900	+	5.9801474	1.000969	-1.0	-1.0
chr14	90404793	90405458	ENSG00000198668.10|CALM1|FAM120A|FAM120A	941	+	3.3721073	1.2275428	-1.0	-1.0
chr14	90405543	90405773	ENSG00000198668.10|CALM1|FAM120A|FAM120A	955	+	5.3051977	1.3483136	-1.0	-1.0
chr14	90404688	90404788	ENSG00000198668.10|CALM1|FAM120A|FAM120A	904	+	3.9826968	1.0155238	-1.0	-1.0
chr14	90406103	90406273	ENSG00000198668.10|CALM1|FAM120A|FAM120A	919	+	3.181322	1.0900561	-1.0	-1.0
chr14	90407843	90408048	ENSG00000198668.10|CALM1|FAM120A|FAM120A	904	+	6.1707797	1.0170325	-1.0	-1.0
chr14	90407578	90407693	ENSG00000198668.10|CALM1|FAM120A|FAM120A	904	+	5.738948	1.0167032	-1.0	-1.0
chr14	90540923	90541023	ENSG00000165914.14|TTC7B|FAM120A|FAM120A	904	-	3.3809183	1.0167032	-1.0	-1.0
chr14	91781420	91781550	ENSG00000165929.12|TC2N|FAM120A|FAM120A	904	-	5.738948	1.0167032	-1.0	-1.0
chr14	92163426	92163691	ENSG00000165934.12|CPSF2|FAM120A|FAM120A	916	+	3.599195	1.0770088	-1.0	-1.0
chr14	92163191	92163311	ENSG00000165934.12|CPSF2|FAM120A|FAM120A	902	+	5.730117	1.0089899	-1.0	-1.0
chr14	92162831	92163001	ENSG00000165934.12|CPSF2|FAM120A|FAM120A	927	+	4.0611286	1.1388844	-1.0	-1.0
chr14	93228632	93228952	ENSG00000012963.14|UBR7|FAM120A|FAM120A	980	+	6.089486	1.7085153	-1.0	-1.0
chr14	93227227	93228597	ENSG00000012963.14|UBR7|FAM120A|FAM120A	978	+	4.81597	1.6565273	-1.0	-1.0
chr14	95087127	95087242	ENSG00000100697.14|DICER1|FAM120A|FAM120A	904	-	6.076454	1.0167032	-1.0	-1.0
chr14	100279248	100279403	ENSG00000100811.12|YY1|FAM120A|FAM120A	933	+	5.53929	1.172586	-1.0	-1.0
chr14	100280558	100281393	ENSG00000100811.12|YY1|FAM120A|FAM120A	963	+	4.459901	1.4355094	-1.0	-1.0
chr14	100278683	100278868	ENSG00000100811.12|YY1|FAM120A|FAM120A	904	+	6.0270934	1.0165185	-1.0	-1.0
chr14	100280353	100280538	ENSG00000100811.12|YY1|FAM120A|FAM120A	913	+	4.830275	1.0617696	-1.0	-1.0
chr14	100281683	100281783	ENSG00000100811.12|YY1|FAM120A|FAM120A	904	+	5.738948	1.0167032	-1.0	-1.0
chr14	100279423	100279523	ENSG00000100811.12|YY1|FAM120A|FAM120A	902	+	6.243252	1.0105803	-1.0	-1.0
chr14	100333797	100334762	ENSG00000140105.17|WARS|FAM120A|FAM120A	977	-	2.9132388	1.6429687	-1.0	-1.0
chr14	101710738	101710848	ENSG00000258404.1|LINC02320|FAM120A|FAM120A	903	-	5.7376237	1.0152231	-1.0	-1.0
chr14	101711353	101711538	ENSG00000258404.1|LINC02320|FAM120A|FAM120A	923	-	5.870442	1.1141601	-1.0	-1.0
chr14	101712528	101712668	ENSG00000258404.1|LINC02320|FAM120A|FAM120A	904	-	5.757195	1.0167032	-1.0	-1.0
chr14	101711083	101711323	ENSG00000258404.1|LINC02320|FAM120A|FAM120A	904	-	5.964829	1.0167032	-1.0	-1.0
chr14	101711648	101711863	ENSG00000258404.1|LINC02320|FAM120A|FAM120A	987	-	6.3765626	1.8950748	-1.0	-1.0
chr14	101925865	101925965	ENSG00000078304.19|PPP2R5C|FAM120A|FAM120A	904	+	5.7692924	1.0167032	-1.0	-1.0
chr14	101787353	101787518	ENSG00000078304.19|PPP2R5C|FAM120A|FAM120A	916	+	3.7488742	1.0767553	-1.0	-1.0
chr14	101761930	101762055	ENSG00000078304.19|PPP2R5C|FAM120A|FAM120A	938	+	3.9290924	1.2098478	-1.0	-1.0
chr14	101762160	101762270	ENSG00000078304.19|PPP2R5C|FAM120A|FAM120A	903	+	4.0495133	1.0118437	-1.0	-1.0
chr14	101762275	101762450	ENSG00000078304.19|PPP2R5C|FAM120A|FAM120A	933	+	4.580216	1.170839	-1.0	-1.0
chr14	101766388	101766533	ENSG00000078304.19|PPP2R5C|FAM120A|FAM120A	913	+	2.6918225	1.060555	-1.0	-1.0
chr14	103136063	103136163	ENSG00000185215.8|TNFAIP2|FAM120A|FAM120A	904	+	4.1070147	1.0167032	-1.0	-1.0
chr14	103136593	103136703	ENSG00000185215.8|TNFAIP2|FAM120A|FAM120A	904	+	5.9634695	1.0167032	-1.0	-1.0
chr14	103135848	103135948	ENSG00000185215.8|TNFAIP2|FAM120A|FAM120A	904	+	6.127253	1.0167032	-1.0	-1.0
chr14	103342627	103342767	ENSG00000100664.10|EIF5|FAM120A|FAM120A	922	+	4.180385	1.105207	-1.0	-1.0
chr14	103341912	103342107	ENSG00000100664.10|EIF5|FAM120A|FAM120A	952	+	3.1425462	1.3206604	-1.0	-1.0
chr14	103341422	103341682	ENSG00000100664.10|EIF5|FAM120A|FAM120A	934	+	2.6755023	1.1785946	-1.0	-1.0
chr14	103342122	103342547	ENSG00000100664.10|EIF5|FAM120A|FAM120A	925	+	2.7740915	1.1262406	-1.0	-1.0
chr14	103341717	103341907	ENSG00000100664.10|EIF5|FAM120A|FAM120A	922	+	2.9752467	1.1070755	-1.0	-1.0
chr14	103557558	103557683	ENSG00000166170.9|BAG5|FAM120A|FAM120A	904	-	5.9115734	1.0166054	-1.0	-1.0
chr14	103558113	103558293	ENSG00000166170.9|BAG5|FAM120A|FAM120A	929	-	3.6048367	1.1475024	-1.0	-1.0
chr14	104789827	104789932	ENSG00000142208.15|AKT1|FAM120A|FAM120A	902	-	5.783702	1.0106368	-1.0	-1.0
chr14	104785091	104785386	ENSG00000142208.15|AKT1|FAM120A|FAM120A	932	-	5.095864	1.1686859	-1.0	-1.0
chr14	104783256	104783406	ENSG00000142208.15|AKT1|FAM120A|FAM120A	903	-	6.00687	1.0154122	-1.0	-1.0
chr14	104783851	104783956	ENSG00000142208.15|AKT1|FAM120A|FAM120A	902	-	6.0108323	1.0107164	-1.0	-1.0
chr14	104787327	104787427	ENSG00000142208.15|AKT1|FAM120A|FAM120A	904	-	5.7692924	1.0167032	-1.0	-1.0
chr14	104769888	104770108	ENSG00000142208.15|AKT1|FAM120A|FAM120A	922	-	2.7203822	1.1084055	-1.0	-1.0
chr14	104781416	104781636	ENSG00000142208.15|AKT1|FAM120A|FAM120A	904	-	5.8075895	1.0167032	-1.0	-1.0
chr14	104789947	104790132	ENSG00000142208.15|AKT1|FAM120A|FAM120A	929	-	6.308995	1.1467243	-1.0	-1.0
chr14	104785436	104785661	ENSG00000142208.15|AKT1|FAM120A|FAM120A	951	-	6.5321565	1.3066852	-1.0	-1.0
chr14	104785861	104786086	ENSG00000142208.15|AKT1|FAM120A|FAM120A	927	-	5.38199	1.1377721	-1.0	-1.0
chr14	104787872	104788057	ENSG00000142208.15|AKT1|FAM120A|FAM120A	904	-	6.143836	1.0167032	-1.0	-1.0
chr14	104784431	104784736	ENSG00000142208.15|AKT1|FAM120A|FAM120A	926	-	5.254781	1.133361	-1.0	-1.0
chr14	104784151	104784386	ENSG00000142208.15|AKT1|FAM120A|FAM120A	903	-	5.821496	1.0154315	-1.0	-1.0
chr14	104781786	104781896	ENSG00000142208.15|AKT1|FAM120A|FAM120A	904	-	5.864004	1.0167032	-1.0	-1.0
chr14	104780796	104780896	ENSG00000142208.15|AKT1|FAM120A|FAM120A	904	-	5.738948	1.0167032	-1.0	-1.0
chr14	104781991	104782261	ENSG00000142208.15|AKT1|FAM120A|FAM120A	904	-	5.7955365	1.0166974	-1.0	-1.0
chr14	104789147	104789272	ENSG00000142208.15|AKT1|FAM120A|FAM120A	903	-	5.9618897	1.0125921	-1.0	-1.0
chr14	104786652	104786857	ENSG00000142208.15|AKT1|FAM120A|FAM120A	939	-	6.332237	1.2126979	-1.0	-1.0
chr14	104788622	104788742	ENSG00000142208.15|AKT1|FAM120A|FAM120A	904	-	6.119983	1.0167032	-1.0	-1.0
chr14	104791067	104791207	ENSG00000142208.15|AKT1|FAM120A|FAM120A	913	-	4.6740136	1.0599895	-1.0	-1.0
chr14	104784766	104785016	ENSG00000142208.15|AKT1|FAM120A|FAM120A	919	-	6.1814275	1.0897975	-1.0	-1.0
chr14	104783071	104783171	ENSG00000142208.15|AKT1|FAM120A|FAM120A	904	-	5.7936893	1.0167032	-1.0	-1.0
chr14	104788127	104788227	ENSG00000142208.15|AKT1|FAM120A|FAM120A	904	-	5.738948	1.0167032	-1.0	-1.0
chr14	104792037	104792157	ENSG00000142208.15|AKT1|FAM120A|FAM120A	904	-	6.039058	1.0167032	-1.0	-1.0
chr14	104782591	104783051	ENSG00000142208.15|AKT1|FAM120A|FAM120A	903	-	6.032206	1.0148982	-1.0	-1.0
chr14	104783981	104784141	ENSG00000142208.15|AKT1|FAM120A|FAM120A	903	-	5.9593787	1.0144818	-1.0	-1.0
chr14	104787602	104787737	ENSG00000142208.15|AKT1|FAM120A|FAM120A	904	-	5.9014997	1.0167032	-1.0	-1.0
chr14	104783571	104783751	ENSG00000142208.15|AKT1|FAM120A|FAM120A	904	-	6.2640357	1.0178163	-1.0	-1.0
chr14	104789367	104789547	ENSG00000142208.15|AKT1|FAM120A|FAM120A	904	-	5.9567695	1.0167032	-1.0	-1.0
chr14	104791402	104791567	ENSG00000142208.15|AKT1|FAM120A|FAM120A	903	-	6.2157755	1.0146116	-1.0	-1.0
chr14	104769378	104769773	ENSG00000142208.15|AKT1|FAM120A|FAM120A	916	-	3.3124769	1.0781082	-1.0	-1.0
chr14	104792357	104792502	ENSG00000142208.15|AKT1|FAM120A|FAM120A	904	-	5.8954077	1.01636	-1.0	-1.0
chr14	104786432	104786562	ENSG00000142208.15|AKT1|FAM120A|FAM120A	904	-	6.351211	1.0191524	-1.0	-1.0
chr14	104872490	104872735	ENSG00000099814.15|CEP170B|FAM120A|FAM120A	927	+	6.3931866	1.1351423	-1.0	-1.0
chr14	104892458	104892868	ENSG00000099814.15|CEP170B|FAM120A|FAM120A	926	+	6.260465	1.1325271	-1.0	-1.0
chr14	104870405	104870545	ENSG00000099814.15|CEP170B|FAM120A|FAM120A	903	+	5.7824373	1.014356	-1.0	-1.0
chr14	104892868	104892975	ENSG00000099814.15|CEP170B|FAM120A|FAM120A	904	+	5.9830303	1.0167032	-1.0	-1.0
chr14	104875690	104875910	ENSG00000099814.15|CEP170B|FAM120A|FAM120A	912	+	5.142814	1.0561535	-1.0	-1.0
chr14	104871715	104872020	ENSG00000099814.15|CEP170B|FAM120A|FAM120A	946	+	6.484481	1.2672398	-1.0	-1.0
chr14	104874065	104874260	ENSG00000099814.15|CEP170B|FAM120A|FAM120A	904	+	6.190486	1.0171665	-1.0	-1.0
chr14	104875205	104875320	ENSG00000099814.15|CEP170B|FAM120A|FAM120A	904	+	5.7875977	1.0167032	-1.0	-1.0
chr14	104890993	104892408	ENSG00000099814.15|CEP170B|FAM120A|FAM120A	971	+	6.5611486	1.535873	-1.0	-1.0
chr14	104875465	104875685	ENSG00000099814.15|CEP170B|FAM120A|FAM120A	930	+	6.294957	1.1554359	-1.0	-1.0
chr14	104873060	104873635	ENSG00000099814.15|CEP170B|FAM120A|FAM120A	924	+	6.204762	1.1219108	-1.0	-1.0
chr14	104871500	104871645	ENSG00000099814.15|CEP170B|FAM120A|FAM120A	904	+	5.9114513	1.0167032	-1.0	-1.0
chr14	104868875	104868975	ENSG00000099814.15|CEP170B|FAM120A|FAM120A	904	+	5.7875977	1.0167032	-1.0	-1.0
chr14	104875985	104876110	ENSG00000099814.15|CEP170B|FAM120A|FAM120A	904	+	5.785581	1.0167032	-1.0	-1.0
chr14	105010272	105010512	ENSG00000170779.10|CDCA4|FAM120A|FAM120A	984	-	6.3709483	1.7921953	-1.0	-1.0
chr14	105163043	105163148	ENSG00000257622.1|AL512356.1|FAM120A|FAM120A	904	-	5.7692924	1.0167032	-1.0	-1.0
chr14	105163203	105163308	ENSG00000257622.1|AL512356.1|FAM120A|FAM120A	904	-	5.738948	1.0167032	-1.0	-1.0
chr14	105163973	105164153	ENSG00000257622.1|AL512356.1|FAM120A|FAM120A	904	-	6.027931	1.0167032	-1.0	-1.0
chr14	105164913	105165013	ENSG00000257622.1|AL512356.1|FAM120A|FAM120A	904	-	5.993798	1.0167032	-1.0	-1.0
chr14	105159423	105159853	ENSG00000257622.1|AL512356.1|FAM120A|FAM120A	966	-	6.744793	1.462447	-1.0	-1.0
chr14	105164608	105164713	ENSG00000257622.1|AL512356.1|FAM120A|FAM120A	904	-	5.7875977	1.0167032	-1.0	-1.0
chr14	105162468	105162753	ENSG00000257622.1|AL512356.1|FAM120A|FAM120A	975	-	5.2457986	1.6063764	-1.0	-1.0
chr14	105160943	105161058	ENSG00000257622.1|AL512356.1|FAM120A|FAM120A	904	-	5.8653946	1.0167032	-1.0	-1.0
chr14	105159208	105159423	ENSG00000257622.1|AL512356.1|FAM120A|FAM120A	964	-	6.670455	1.448985	-1.0	-1.0
chr14	105161518	105161798	ENSG00000257622.1|AL512356.1|FAM120A|FAM120A	904	-	6.066144	1.0162147	-1.0	-1.0
chr14	105166778	105166978	ENSG00000257622.1|AL512356.1|FAM120A|FAM120A	904	-	5.9622283	1.0167032	-1.0	-1.0
chr14	105164318	105164473	ENSG00000257622.1|AL512356.1|FAM120A|FAM120A	904	-	6.0097704	1.0167032	-1.0	-1.0
chr14	105158553	105158698	ENSG00000257622.1|AL512356.1|FAM120A|FAM120A	904	-	6.1250563	1.0167032	-1.0	-1.0
chr14	105165093	105165258	ENSG00000257622.1|AL512356.1|FAM120A|FAM120A	904	-	5.7910237	1.0167032	-1.0	-1.0
chr14	105161808	105161983	ENSG00000257622.1|AL512356.1|FAM120A|FAM120A	904	-	5.992473	1.0167032	-1.0	-1.0
chr14	105166423	105166538	ENSG00000257622.1|AL512356.1|FAM120A|FAM120A	904	-	5.75412	1.0167032	-1.0	-1.0
chr14	105165468	105165593	ENSG00000257622.1|AL512356.1|FAM120A|FAM120A	904	-	5.7716722	1.0167032	-1.0	-1.0
chr14	105159888	105160403	ENSG00000257622.1|AL512356.1|FAM120A|FAM120A	957	-	6.5597396	1.3692025	-1.0	-1.0
chr14	105162803	105162948	ENSG00000257622.1|AL512356.1|FAM120A|FAM120A	904	-	5.7881355	1.0167032	-1.0	-1.0
chr14	105166063	105166268	ENSG00000257622.1|AL512356.1|FAM120A|FAM120A	904	-	5.9445496	1.0167032	-1.0	-1.0
chr14	105160418	105160623	ENSG00000257622.1|AL512356.1|FAM120A|FAM120A	904	-	5.7206864	1.0167032	-1.0	-1.0
chr14	105162233	105162358	ENSG00000257622.1|AL512356.1|FAM120A|FAM120A	902	-	5.8442097	1.0094081	-1.0	-1.0
chr14	105158753	105159188	ENSG00000257622.1|AL512356.1|FAM120A|FAM120A	904	-	5.488521	1.0160458	-1.0	-1.0
chr14	105161519	105161804	ENSG00000184916.8|JAG2|FAM120A|FAM120A	904	-	6.0980344	1.0161823	-1.0	-1.0
chr14	105163049	105163149	ENSG00000184916.8|JAG2|FAM120A|FAM120A	904	-	5.7692924	1.0167032	-1.0	-1.0
chr14	105159889	105160404	ENSG00000184916.8|JAG2|FAM120A|FAM120A	958	-	6.5604253	1.3745239	-1.0	-1.0
chr14	105163994	105164149	ENSG00000184916.8|JAG2|FAM120A|FAM120A	904	-	6.0562825	1.0167032	-1.0	-1.0
chr14	105164914	105165014	ENSG00000184916.8|JAG2|FAM120A|FAM120A	904	-	6.0646253	1.0167032	-1.0	-1.0
chr14	105165094	105165259	ENSG00000184916.8|JAG2|FAM120A|FAM120A	904	-	5.787919	1.0167032	-1.0	-1.0
chr14	105160419	105160624	ENSG00000184916.8|JAG2|FAM120A|FAM120A	904	-	5.515582	1.0159942	-1.0	-1.0
chr14	105161809	105161979	ENSG00000184916.8|JAG2|FAM120A|FAM120A	904	-	6.0063343	1.0167032	-1.0	-1.0
chr14	105165469	105165594	ENSG00000184916.8|JAG2|FAM120A|FAM120A	904	-	5.7716722	1.0167032	-1.0	-1.0
chr14	105162804	105162939	ENSG00000184916.8|JAG2|FAM120A|FAM120A	904	-	5.829636	1.0167032	-1.0	-1.0
chr14	105166079	105166269	ENSG00000184916.8|JAG2|FAM120A|FAM120A	904	-	5.942451	1.0167032	-1.0	-1.0
chr14	105159209	105159854	ENSG00000184916.8|JAG2|FAM120A|FAM120A	964	-	6.7187552	1.449128	-1.0	-1.0
chr14	105162234	105162359	ENSG00000184916.8|JAG2|FAM120A|FAM120A	902	-	5.8442097	1.0088105	-1.0	-1.0
chr14	105158754	105159189	ENSG00000184916.8|JAG2|FAM120A|FAM120A	903	-	5.3649325	1.015459	-1.0	-1.0
chr14	105163204	105163309	ENSG00000184916.8|JAG2|FAM120A|FAM120A	904	-	5.738948	1.0167032	-1.0	-1.0
chr14	105160944	105161049	ENSG00000184916.8|JAG2|FAM120A|FAM120A	904	-	5.846942	1.0167032	-1.0	-1.0
chr14	105164609	105164714	ENSG00000184916.8|JAG2|FAM120A|FAM120A	904	-	5.7875977	1.0167032	-1.0	-1.0
chr14	105166784	105166979	ENSG00000184916.8|JAG2|FAM120A|FAM120A	904	-	5.976241	1.0167032	-1.0	-1.0
chr14	105162469	105162754	ENSG00000184916.8|JAG2|FAM120A|FAM120A	976	-	5.2591233	1.6262751	-1.0	-1.0
chr14	105164319	105164474	ENSG00000184916.8|JAG2|FAM120A|FAM120A	904	-	6.013362	1.0167032	-1.0	-1.0
chr14	105158554	105158699	ENSG00000184916.8|JAG2|FAM120A|FAM120A	904	-	6.1245594	1.0167032	-1.0	-1.0
chr14	105445986	105446086	ENSG00000226174.6|TEX22|FAM120A|FAM120A	904	+	5.8972635	1.0167032	-1.0	-1.0
chr15	22867287	22867387	ENSG00000140157.14|NIPA2|FAM120A|FAM120A	904	+	4.02029	1.0167032	-1.0	-1.0
chr15	22867047	22867262	ENSG00000140157.14|NIPA2|FAM120A|FAM120A	904	+	3.5017686	1.0167032	-1.0	-1.0
chr15	22867417	22867612	ENSG00000140157.14|NIPA2|FAM120A|FAM120A	935	+	3.4961827	1.188437	-1.0	-1.0
chr15	23575582	23575687	ENSG00000179455.7|MKRN3|FAM120A|FAM120A	904	+	5.9071765	1.0167032	-1.0	-1.0
chr15	27352401	27352506	ENSG00000182256.12|GABRG3|FAM120A|FAM120A	904	+	6.0367317	1.0167032	-1.0	-1.0
chr15	27352136	27352301	ENSG00000182256.12|GABRG3|FAM120A|FAM120A	960	+	6.0017734	1.3939309	-1.0	-1.0
chr15	27350631	27350801	ENSG00000182256.12|GABRG3|FAM120A|FAM120A	936	+	5.1111865	1.1915628	-1.0	-1.0
chr15	28848556	28848696	ENSG00000261377.5|PDCD6IPP2|FAM120A|FAM120A	932	+	6.302386	1.1671182	-1.0	-1.0
chr15	29111250	29111350	ENSG00000034053.14|APBA2|FAM120A|FAM120A	904	+	5.7636766	1.0167032	-1.0	-1.0
chr15	29115471	29115631	ENSG00000034053.14|APBA2|FAM120A|FAM120A	904	+	5.8594723	1.016435	-1.0	-1.0
chr15	29115236	29115406	ENSG00000034053.14|APBA2|FAM120A|FAM120A	904	+	5.8706903	1.0167032	-1.0	-1.0
chr15	29114961	29115091	ENSG00000034053.14|APBA2|FAM120A|FAM120A	904	+	5.9848447	1.0167032	-1.0	-1.0
chr15	31376899	31377194	ENSG00000169926.10|KLF13|FAM120A|FAM120A	962	+	5.5257235	1.4193735	-1.0	-1.0
chr15	31374819	31375014	ENSG00000169926.10|KLF13|FAM120A|FAM120A	949	+	5.4771442	1.293499	-1.0	-1.0
chr15	32638711	32638901	ENSG00000198826.10|ARHGAP11A|FAM120A|FAM120A	969	+	5.777098	1.5153974	-1.0	-1.0
chr15	32638541	32638696	ENSG00000198826.10|ARHGAP11A|FAM120A|FAM120A	912	+	2.6379604	1.0547341	-1.0	-1.0
chr15	34978785	34978915	ENSG00000198146.4|ZNF770|FAM120A|FAM120A	907	-	2.6290336	1.0322978	-1.0	-1.0
chr15	34979495	34979770	ENSG00000198146.4|ZNF770|FAM120A|FAM120A	968	-	3.3446572	1.4955153	-1.0	-1.0
chr15	34978570	34978730	ENSG00000198146.4|ZNF770|FAM120A|FAM120A	913	-	4.1948442	1.058091	-1.0	-1.0
chr15	34980015	34980115	ENSG00000198146.4|ZNF770|FAM120A|FAM120A	904	-	5.750088	1.0167032	-1.0	-1.0
chr15	34979035	34979135	ENSG00000198146.4|ZNF770|FAM120A|FAM120A	901	-	2.4250755	1.0041314	-1.0	-1.0
chr15	34979140	34979295	ENSG00000198146.4|ZNF770|FAM120A|FAM120A	904	-	2.4464102	1.0187731	-1.0	-1.0
chr15	34979775	34979935	ENSG00000198146.4|ZNF770|FAM120A|FAM120A	920	-	3.2855358	1.0949601	-1.0	-1.0
chr15	36809813	36809918	ENSG00000186073.11|C15orf41|FAM120A|FAM120A	903	+	5.71913	1.014212	-1.0	-1.0
chr15	37099959	37100069	ENSG00000134138.19|MEIS2|FAM120A|FAM120A	904	-	5.8076496	1.0167032	-1.0	-1.0
chr15	38484874	38485149	ENSG00000171262.11|FAM98B|FAM120A|FAM120A	941	+	5.1051555	1.2306966	-1.0	-1.0
chr15	38484254	38484839	ENSG00000171262.11|FAM98B|FAM120A|FAM120A	996	+	4.9922476	2.4170225	-1.0	-1.0
chr15	40048514	40048669	ENSG00000248508.6|SRP14-AS1|FAM120A|FAM120A	910	+	6.321894	1.0481125	-1.0	-1.0
chr15	40049224	40051839	ENSG00000248508.6|SRP14-AS1|FAM120A|FAM120A	989	+	6.012302	1.9740747	-1.0	-1.0
chr15	40052579	40052789	ENSG00000248508.6|SRP14-AS1|FAM120A|FAM120A	904	+	6.177529	1.0170412	-1.0	-1.0
chr15	40048884	40049219	ENSG00000248508.6|SRP14-AS1|FAM120A|FAM120A	941	+	5.6743603	1.2283077	-1.0	-1.0
chr15	40047299	40047434	ENSG00000248508.6|SRP14-AS1|FAM120A|FAM120A	903	+	5.9698825	1.012279	-1.0	-1.0
chr15	40047664	40047834	ENSG00000248508.6|SRP14-AS1|FAM120A|FAM120A	904	+	6.2156367	1.0163387	-1.0	-1.0
chr15	40051879	40052074	ENSG00000248508.6|SRP14-AS1|FAM120A|FAM120A	942	+	5.6128135	1.2369828	-1.0	-1.0
chr15	40052099	40052199	ENSG00000248508.6|SRP14-AS1|FAM120A|FAM120A	901	+	4.0091257	1.0041314	-1.0	-1.0
chr15	40047504	40047634	ENSG00000248508.6|SRP14-AS1|FAM120A|FAM120A	903	+	5.8427234	1.0111184	-1.0	-1.0
chr15	40052214	40052469	ENSG00000248508.6|SRP14-AS1|FAM120A|FAM120A	922	+	3.7222722	1.1052843	-1.0	-1.0
chr15	40055894	40056259	ENSG00000248508.6|SRP14-AS1|FAM120A|FAM120A	934	+	4.93871	1.1784741	-1.0	-1.0
chr15	40048054	40048499	ENSG00000248508.6|SRP14-AS1|FAM120A|FAM120A	946	+	5.978216	1.2692837	-1.0	-1.0
chr15	40056452	40056567	ENSG00000248508.6|SRP14-AS1|FAM120A|FAM120A	904	+	5.8683167	1.0167032	-1.0	-1.0
chr15	40054289	40054519	ENSG00000248508.6|SRP14-AS1|FAM120A|FAM120A	903	+	6.0093355	1.0146167	-1.0	-1.0
chr15	40055569	40055799	ENSG00000248508.6|SRP14-AS1|FAM120A|FAM120A	918	+	4.882387	1.0855318	-1.0	-1.0
chr15	40053089	40054279	ENSG00000248508.6|SRP14-AS1|FAM120A|FAM120A	962	+	4.877042	1.425178	-1.0	-1.0
chr15	40052924	40053029	ENSG00000248508.6|SRP14-AS1|FAM120A|FAM120A	904	+	5.7636766	1.0167032	-1.0	-1.0
chr15	40054559	40054684	ENSG00000248508.6|SRP14-AS1|FAM120A|FAM120A	904	+	6.0442777	1.0167032	-1.0	-1.0
chr15	40047069	40047219	ENSG00000248508.6|SRP14-AS1|FAM120A|FAM120A	904	+	5.863985	1.0167032	-1.0	-1.0
chr15	40054724	40055414	ENSG00000248508.6|SRP14-AS1|FAM120A|FAM120A	947	+	5.249582	1.2733254	-1.0	-1.0
chr15	40466175	40466675	ENSG00000140320.11|BAHD1|FAM120A|FAM120A	976	+	3.7916543	1.6243979	-1.0	-1.0
chr15	40467640	40467800	ENSG00000140320.11|BAHD1|FAM120A|FAM120A	906	+	2.6689215	1.0267496	-1.0	-1.0
chr15	40466710	40467055	ENSG00000140320.11|BAHD1|FAM120A|FAM120A	911	+	5.278946	1.0487659	-1.0	-1.0
chr15	40467320	40467445	ENSG00000140320.11|BAHD1|FAM120A|FAM120A	904	+	5.775637	1.0167032	-1.0	-1.0
chr15	40663743	40663983	ENSG00000137812.19|KNL1|FAM120A|FAM120A	990	+	4.756539	1.9868693	-1.0	-1.0
chr15	40662608	40662708	ENSG00000137812.19|KNL1|FAM120A|FAM120A	900	+	2.539855	1.0019095	-1.0	-1.0
chr15	41278776	41278889	ENSG00000187446.11|CHP1|FAM120A|FAM120A	904	+	2.2583823	1.0178216	-1.0	-1.0
chr15	41280940	41281345	ENSG00000187446.11|CHP1|FAM120A|FAM120A	915	+	2.6055882	1.0721319	-1.0	-1.0
chr15	41279415	41279515	ENSG00000187446.11|CHP1|FAM120A|FAM120A	903	+	2.4008636	1.0133704	-1.0	-1.0
chr15	41280430	41280670	ENSG00000187446.11|CHP1|FAM120A|FAM120A	989	+	3.782857	1.9487172	-1.0	-1.0
chr15	41280115	41280295	ENSG00000187446.11|CHP1|FAM120A|FAM120A	915	+	2.5878282	1.0691196	-1.0	-1.0
chr15	41281360	41281885	ENSG00000187446.11|CHP1|FAM120A|FAM120A	958	+	2.9862597	1.3792294	-1.0	-1.0
chr15	41280690	41280900	ENSG00000187446.11|CHP1|FAM120A|FAM120A	944	+	2.8599575	1.253055	-1.0	-1.0
chr15	41279555	41279740	ENSG00000187446.11|CHP1|FAM120A|FAM120A	946	+	2.6306922	1.2641586	-1.0	-1.0
chr15	41280000	41280100	ENSG00000187446.11|CHP1|FAM120A|FAM120A	904	+	2.518235	1.0167032	-1.0	-1.0
chr15	41270556	41270618	ENSG00000187446.11|CHP1|FAM120A|FAM120A	932	+	3.1245956	1.1693496	-1.0	-1.0
chr15	41305915	41306045	ENSG00000247556.6|OIP5-AS1|FAM120A|FAM120A	904	+	4.7132664	1.0165067	-1.0	-1.0
chr15	41481225	41481730	ENSG00000137815.14|RTF1|FAM120A|FAM120A	974	+	3.8230734	1.5815643	-1.0	-1.0
chr15	41481010	41481205	ENSG00000137815.14|RTF1|FAM120A|FAM120A	937	+	4.0668945	1.198117	-1.0	-1.0
chr15	41481760	41481875	ENSG00000137815.14|RTF1|FAM120A|FAM120A	920	+	4.300926	1.0980737	-1.0	-1.0
chr15	41482215	41482420	ENSG00000137815.14|RTF1|FAM120A|FAM120A	975	+	5.5742164	1.6059244	-1.0	-1.0
chr15	41768963	41769113	ENSG00000174197.16|MGA|FAM120A|FAM120A	904	+	6.0534606	1.0160004	-1.0	-1.0
chr15	41899958	41900103	ENSG00000103966.10|EHD4|FAM120A|FAM120A	904	-	5.7840157	1.0167032	-1.0	-1.0
chr15	41900263	41900513	ENSG00000103966.10|EHD4|FAM120A|FAM120A	945	-	4.5368924	1.2570432	-1.0	-1.0
chr15	41900123	41900253	ENSG00000103966.10|EHD4|FAM120A|FAM120A	904	-	5.821881	1.0162733	-1.0	-1.0
chr15	42414117	42414302	ENSG00000103994.16|ZNF106|FAM120A|FAM120A	917	-	2.8013787	1.0824424	-1.0	-1.0
chr15	42413762	42413862	ENSG00000103994.16|ZNF106|FAM120A|FAM120A	904	-	5.7636766	1.0167032	-1.0	-1.0
chr15	42413002	42413197	ENSG00000103994.16|ZNF106|FAM120A|FAM120A	930	-	3.2049556	1.1573324	-1.0	-1.0
chr15	42416402	42416517	ENSG00000103994.16|ZNF106|FAM120A|FAM120A	904	-	4.023545	1.0165813	-1.0	-1.0
chr15	42417032	42417152	ENSG00000103994.16|ZNF106|FAM120A|FAM120A	904	-	5.949432	1.0167028	-1.0	-1.0
chr15	42413912	42414062	ENSG00000103994.16|ZNF106|FAM120A|FAM120A	904	-	5.926193	1.0167032	-1.0	-1.0
chr15	42413452	42413567	ENSG00000103994.16|ZNF106|FAM120A|FAM120A	904	-	5.874035	1.0167032	-1.0	-1.0
chr15	42414742	42414962	ENSG00000103994.16|ZNF106|FAM120A|FAM120A	911	-	3.6491678	1.052592	-1.0	-1.0
chr15	42415557	42415682	ENSG00000103994.16|ZNF106|FAM120A|FAM120A	917	-	5.95363	1.0801387	-1.0	-1.0
chr15	42413272	42413407	ENSG00000103994.16|ZNF106|FAM120A|FAM120A	930	-	3.147424	1.1542667	-1.0	-1.0
chr15	42532757	42532982	ENSG00000092531.9|SNAP23|FAM120A|FAM120A	952	+	3.3207464	1.3231106	-1.0	-1.0
chr15	42566741	42566841	ENSG00000137814.10|HAUS2|FAM120A|FAM120A	904	+	5.744381	1.0167032	-1.0	-1.0
chr15	43406606	43406706	ENSG00000137822.12|TUBGCP4|FAM120A|FAM120A	904	+	5.780608	1.0167032	-1.0	-1.0
chr15	43771374	43771599	ENSG00000167004.12|PDIA3|FAM120A|FAM120A	936	+	2.7019563	1.1967945	-1.0	-1.0
chr15	43771729	43771924	ENSG00000167004.12|PDIA3|FAM120A|FAM120A	974	+	6.5631332	1.5769935	-1.0	-1.0
chr15	43795013	43795113	ENSG00000140264.19|SERF2|FAM120A|FAM120A	904	+	4.071757	1.0167032	-1.0	-1.0
chr15	43794538	43794738	ENSG00000140264.19|SERF2|FAM120A|FAM120A	924	+	3.0391195	1.1167051	-1.0	-1.0
chr15	44415035	44415135	ENSG00000166734.18|CASC4|FAM120A|FAM120A	904	+	5.9245915	1.0167032	-1.0	-1.0
chr15	44414850	44414950	ENSG00000166734.18|CASC4|FAM120A|FAM120A	904	+	2.664523	1.0167032	-1.0	-1.0
chr15	44527038	44527163	ENSG00000137770.13|CTDSPL2|FAM120A|FAM120A	903	+	6.1584063	1.0139948	-1.0	-1.0
chr15	44526178	44526298	ENSG00000137770.13|CTDSPL2|FAM120A|FAM120A	905	+	2.718837	1.0231292	-1.0	-1.0
chr15	44561177	44561307	ENSG00000104131.12|EIF3J|FAM120A|FAM120A	904	+	2.5226073	1.0167032	-1.0	-1.0
chr15	45074174	45074484	ENSG00000140263.13|SORD|FAM120A|FAM120A	942	+	3.5714004	1.233327	-1.0	-1.0
chr15	45608499	45608799	ENSG00000104164.10|BLOC1S6|FAM120A|FAM120A	914	+	2.4711337	1.0656866	-1.0	-1.0
chr15	45608994	45609259	ENSG00000104164.10|BLOC1S6|FAM120A|FAM120A	979	+	5.7085524	1.6722729	-1.0	-1.0
chr15	45608819	45608984	ENSG00000104164.10|BLOC1S6|FAM120A|FAM120A	917	+	2.7553577	1.0817877	-1.0	-1.0
chr15	45609549	45609649	ENSG00000104164.10|BLOC1S6|FAM120A|FAM120A	904	+	5.750088	1.0167032	-1.0	-1.0
chr15	45608019	45608119	ENSG00000104164.10|BLOC1S6|FAM120A|FAM120A	904	+	2.6140277	1.0167032	-1.0	-1.0
chr15	45608820	45608985	ENSG00000260170.1|AC090527.2|FAM120A|FAM120A	920	+	2.8103607	1.098571	-1.0	-1.0
chr15	45608020	45608120	ENSG00000260170.1|AC090527.2|FAM120A|FAM120A	904	+	2.578818	1.0167032	-1.0	-1.0
chr15	45608515	45608650	ENSG00000260170.1|AC090527.2|FAM120A|FAM120A	904	+	2.2372637	1.0175884	-1.0	-1.0
chr15	45608995	45609255	ENSG00000260170.1|AC090527.2|FAM120A|FAM120A	980	+	5.8120174	1.70478	-1.0	-1.0
chr15	45609405	45609505	ENSG00000260170.1|AC090527.2|FAM120A|FAM120A	903	+	2.545465	1.0120938	-1.0	-1.0
chr15	45608650	45608800	ENSG00000260170.1|AC090527.2|FAM120A|FAM120A	924	+	2.7025726	1.1194446	-1.0	-1.0
chr15	45609535	45609635	ENSG00000260170.1|AC090527.2|FAM120A|FAM120A	903	+	5.71913	1.0143083	-1.0	-1.0
chr15	49125917	49126137	ENSG00000166200.14|COPS2|FAM120A|FAM120A	921	-	6.027441	1.1045761	-1.0	-1.0
chr15	49125667	49125797	ENSG00000166200.14|COPS2|FAM120A|FAM120A	904	-	5.7692924	1.0167032	-1.0	-1.0
chr15	50560852	50560962	ENSG00000092439.13|TRPM7|FAM120A|FAM120A	904	-	5.793399	1.0167032	-1.0	-1.0
chr15	51910540	51910880	ENSG00000138594.13|TMOD3|FAM120A|FAM120A	948	+	3.779914	1.2800424	-1.0	-1.0
chr15	51909150	51909475	ENSG00000138594.13|TMOD3|FAM120A|FAM120A	947	+	2.858098	1.2781056	-1.0	-1.0
chr15	51911485	51911980	ENSG00000138594.13|TMOD3|FAM120A|FAM120A	924	+	3.0742898	1.1191523	-1.0	-1.0
chr15	51909480	51910385	ENSG00000138594.13|TMOD3|FAM120A|FAM120A	968	+	3.4574301	1.488729	-1.0	-1.0
chr15	51910910	51911385	ENSG00000138594.13|TMOD3|FAM120A|FAM120A	967	+	3.4895582	1.4764357	-1.0	-1.0
chr15	52549854	52550194	ENSG00000128989.10|ARPP19|FAM120A|FAM120A	912	-	2.5860374	1.0557514	-1.0	-1.0
chr15	52547989	52548244	ENSG00000128989.10|ARPP19|FAM120A|FAM120A	963	-	3.1955414	1.4320366	-1.0	-1.0
chr15	52548564	52548854	ENSG00000128989.10|ARPP19|FAM120A|FAM120A	959	-	3.5074296	1.3834157	-1.0	-1.0
chr15	52551654	52551804	ENSG00000128989.10|ARPP19|FAM120A|FAM120A	918	-	3.265969	1.0837677	-1.0	-1.0
chr15	52549264	52549784	ENSG00000128989.10|ARPP19|FAM120A|FAM120A	936	-	2.776847	1.1959374	-1.0	-1.0
chr15	52547469	52547569	ENSG00000128989.10|ARPP19|FAM120A|FAM120A	904	-	2.518235	1.0167032	-1.0	-1.0
chr15	52550259	52550784	ENSG00000128989.10|ARPP19|FAM120A|FAM120A	928	-	3.0920646	1.1442472	-1.0	-1.0
chr15	52548929	52549184	ENSG00000128989.10|ARPP19|FAM120A|FAM120A	942	-	2.9769735	1.2363124	-1.0	-1.0
chr15	52547594	52547894	ENSG00000128989.10|ARPP19|FAM120A|FAM120A	907	-	2.6052685	1.0304748	-1.0	-1.0
chr15	55203645	55203990	ENSG00000069974.15|RAB27A|FAM120A|FAM120A	964	-	3.6489599	1.4492513	-1.0	-1.0
chr15	55204690	55204860	ENSG00000069974.15|RAB27A|FAM120A|FAM120A	909	-	2.5232112	1.043205	-1.0	-1.0
chr15	55204515	55204685	ENSG00000069974.15|RAB27A|FAM120A|FAM120A	927	-	3.0118394	1.1371933	-1.0	-1.0
chr15	55203010	55203130	ENSG00000069974.15|RAB27A|FAM120A|FAM120A	903	-	2.7201042	1.0141581	-1.0	-1.0
chr15	57715960	57716145	ENSG00000255529.7|POLR2M|FAM120A|FAM120A	934	+	3.6236598	1.1784359	-1.0	-1.0
chr15	57715030	57715260	ENSG00000255529.7|POLR2M|FAM120A|FAM120A	914	+	3.4645598	1.0674795	-1.0	-1.0
chr15	57715545	57715740	ENSG00000255529.7|POLR2M|FAM120A|FAM120A	947	+	4.175848	1.2741584	-1.0	-1.0
chr15	57953693	57953878	ENSG00000128918.14|ALDH1A2|FAM120A|FAM120A	903	-	2.3960123	1.0152118	-1.0	-1.0
chr15	57953473	57953603	ENSG00000128918.14|ALDH1A2|FAM120A|FAM120A	912	-	2.935635	1.0531315	-1.0	-1.0
chr15	57954053	57954423	ENSG00000128918.14|ALDH1A2|FAM120A|FAM120A	942	-	2.8417914	1.2364607	-1.0	-1.0
chr15	57954448	57954748	ENSG00000128918.14|ALDH1A2|FAM120A|FAM120A	941	-	2.6916194	1.225927	-1.0	-1.0
chr15	58597316	58597436	ENSG00000137845.14|ADAM10|FAM120A|FAM120A	903	-	2.3689451	1.0148138	-1.0	-1.0
chr15	59663271	59663371	ENSG00000227161.1|AC092755.1|FAM120A|FAM120A	901	-	5.756801	1.0047303	-1.0	-1.0
chr15	60421728	60421873	ENSG00000128915.11|ICE2|FAM120A|FAM120A	903	-	5.198124	1.014092	-1.0	-1.0
chr15	60421958	60422148	ENSG00000128915.11|ICE2|FAM120A|FAM120A	904	-	5.997832	1.0162404	-1.0	-1.0
chr15	60423223	60423373	ENSG00000128915.11|ICE2|FAM120A|FAM120A	904	-	5.796749	1.0167032	-1.0	-1.0
chr15	60422968	60423093	ENSG00000128915.11|ICE2|FAM120A|FAM120A	904	-	5.883997	1.0167032	-1.0	-1.0
chr15	63265441	63265541	ENSG00000166128.12|RAB8B|FAM120A|FAM120A	901	+	5.7256246	1.0042307	-1.0	-1.0
chr15	63265036	63265226	ENSG00000166128.12|RAB8B|FAM120A|FAM120A	913	+	6.291463	1.0603492	-1.0	-1.0
chr15	63267566	63267676	ENSG00000166128.12|RAB8B|FAM120A|FAM120A	904	+	5.8527246	1.0167032	-1.0	-1.0
chr15	64682506	64682696	ENSG00000180357.9|ZNF609|FAM120A|FAM120A	909	+	2.63911	1.0408264	-1.0	-1.0
chr15	64683271	64683471	ENSG00000180357.9|ZNF609|FAM120A|FAM120A	977	+	5.075099	1.638116	-1.0	-1.0
chr15	64683621	64683781	ENSG00000180357.9|ZNF609|FAM120A|FAM120A	903	+	3.325066	1.0127122	-1.0	-1.0
chr15	64460741	64460838	ENSG00000180357.9|ZNF609|FAM120A|FAM120A	974	+	3.5895674	1.5847577	-1.0	-1.0
chr15	64683936	64684121	ENSG00000180357.9|ZNF609|FAM120A|FAM120A	914	+	2.6711972	1.0669446	-1.0	-1.0
chr15	64684441	64684901	ENSG00000180357.9|ZNF609|FAM120A|FAM120A	959	+	4.795273	1.3918301	-1.0	-1.0
chr15	64460838	64461598	ENSG00000180357.9|ZNF609|FAM120A|FAM120A	965	+	5.5144324	1.4620811	-1.0	-1.0
chr15	64685471	64685581	ENSG00000180357.9|ZNF609|FAM120A|FAM120A	904	+	5.968933	1.0167032	-1.0	-1.0
chr15	64685011	64685196	ENSG00000180357.9|ZNF609|FAM120A|FAM120A	919	+	4.215346	1.0889151	-1.0	-1.0
chr15	64461823	64461973	ENSG00000180357.9|ZNF609|FAM120A|FAM120A	904	+	6.0515904	1.0167032	-1.0	-1.0
chr15	64683061	64683256	ENSG00000180357.9|ZNF609|FAM120A|FAM120A	936	+	4.71913	1.1909454	-1.0	-1.0
chr15	65148523	65148728	ENSG00000166855.9|CLPX|FAM120A|FAM120A	908	-	6.2297096	1.0350322	-1.0	-1.0
chr15	65148318	65148418	ENSG00000166855.9|CLPX|FAM120A|FAM120A	903	-	5.71913	1.0143008	-1.0	-1.0
chr15	65149113	65149238	ENSG00000166855.9|CLPX|FAM120A|FAM120A	904	-	5.767196	1.0167032	-1.0	-1.0
chr15	65149813	65149928	ENSG00000166855.9|CLPX|FAM120A|FAM120A	904	-	5.738948	1.0167032	-1.0	-1.0
chr15	65258268	65258458	ENSG00000138617.14|PARP16|FAM120A|FAM120A	912	-	6.096313	1.0543215	-1.0	-1.0
chr15	65258468	65258703	ENSG00000138617.14|PARP16|FAM120A|FAM120A	904	-	6.038538	1.0167032	-1.0	-1.0
chr15	65444807	65444932	ENSG00000074603.18|DPP8|FAM120A|FAM120A	904	-	4.028122	1.0162154	-1.0	-1.0
chr15	65442882	65442982	ENSG00000074603.18|DPP8|FAM120A|FAM120A	904	-	5.7936893	1.0167032	-1.0	-1.0
chr15	65577082	65577232	ENSG00000074696.12|HACD3|FAM120A|FAM120A	913	+	2.6684635	1.0623099	-1.0	-1.0
chr15	65576412	65576527	ENSG00000074696.12|HACD3|FAM120A|FAM120A	904	+	2.639598	1.0167032	-1.0	-1.0
chr15	65577907	65578347	ENSG00000074696.12|HACD3|FAM120A|FAM120A	948	+	3.5066261	1.2845781	-1.0	-1.0
chr15	65888070	65888185	ENSG00000103769.9|RAB11A|FAM120A|FAM120A	901	+	4.059142	1.006196	-1.0	-1.0
chr15	65888470	65888610	ENSG00000103769.9|RAB11A|FAM120A|FAM120A	904	+	2.4921007	1.0161515	-1.0	-1.0
chr15	66492132	66492317	ENSG00000174446.12|SNAPC5|FAM120A|FAM120A	904	-	6.2382364	1.0163329	-1.0	-1.0
chr15	67201687	67202212	ENSG00000103591.12|AAGAB|FAM120A|FAM120A	966	-	4.0195518	1.46698	-1.0	-1.0
chr15	67202232	67202492	ENSG00000103591.12|AAGAB|FAM120A|FAM120A	941	-	4.0108743	1.2291297	-1.0	-1.0
chr15	68291821	68291926	ENSG00000169018.5|FEM1B|FAM120A|FAM120A	903	+	5.9877534	1.0146089	-1.0	-1.0
chr15	68292041	68292326	ENSG00000169018.5|FEM1B|FAM120A|FAM120A	957	+	3.9724865	1.3642932	-1.0	-1.0
chr15	68293811	68293926	ENSG00000169018.5|FEM1B|FAM120A|FAM120A	904	+	6.1461487	1.0167032	-1.0	-1.0
chr15	68818645	68818825	ENSG00000140350.15|ANP32A|FAM120A|FAM120A	941	-	6.2454724	1.22583	-1.0	-1.0
chr15	68817800	68817950	ENSG00000140350.15|ANP32A|FAM120A|FAM120A	903	-	5.9359016	1.0146042	-1.0	-1.0
chr15	68778849	68780129	ENSG00000140350.15|ANP32A|FAM120A|FAM120A	994	-	3.666237	2.2074153	-1.0	-1.0
chr15	70048104	70048289	ENSG00000140332.15|TLE3|FAM120A|FAM120A	904	-	6.0959797	1.0167032	-1.0	-1.0
chr15	70048399	70049264	ENSG00000140332.15|TLE3|FAM120A|FAM120A	943	-	3.9948902	1.2418671	-1.0	-1.0
chr15	70049614	70049859	ENSG00000140332.15|TLE3|FAM120A|FAM120A	906	-	2.9108367	1.0251601	-1.0	-1.0
chr15	70049294	70049614	ENSG00000140332.15|TLE3|FAM120A|FAM120A	932	-	3.2551506	1.1649923	-1.0	-1.0
chr15	72585347	72585452	ENSG00000166233.14|ARIH1|FAM120A|FAM120A	904	+	5.774611	1.0167032	-1.0	-1.0
chr15	72585787	72585947	ENSG00000166233.14|ARIH1|FAM120A|FAM120A	909	+	2.738641	1.0428402	-1.0	-1.0
chr15	72583947	72584197	ENSG00000166233.14|ARIH1|FAM120A|FAM120A	964	+	4.5135875	1.4426719	-1.0	-1.0
chr15	72584742	72584842	ENSG00000166233.14|ARIH1|FAM120A|FAM120A	901	+	3.2967553	1.0045705	-1.0	-1.0
chr15	72586302	72586577	ENSG00000166233.14|ARIH1|FAM120A|FAM120A	964	+	4.3059874	1.4447805	-1.0	-1.0
chr15	72584462	72584637	ENSG00000166233.14|ARIH1|FAM120A|FAM120A	912	+	2.9933047	1.0541748	-1.0	-1.0
chr15	74409333	74410393	ENSG00000138623.9|SEMA7A|FAM120A|FAM120A	998	-	4.6853323	2.8051078	-1.0	-1.0
chr15	74596770	74596955	ENSG00000179361.17|ARID3B|FAM120A|FAM120A	904	+	6.1009145	1.0167032	-1.0	-1.0
chr15	74631187	74631287	ENSG00000179151.11|EDC3|FAM120A|FAM120A	904	-	5.744381	1.0167032	-1.0	-1.0
chr15	74631447	74631617	ENSG00000179151.11|EDC3|FAM120A|FAM120A	927	-	4.911227	1.1361623	-1.0	-1.0
chr15	74836500	74836600	ENSG00000140474.12|ULK3|FAM120A|FAM120A	904	-	5.750088	1.0167032	-1.0	-1.0
chr15	74844294	74844524	ENSG00000140497.16|SCAMP2|FAM120A|FAM120A	904	-	3.957525	1.0159284	-1.0	-1.0
chr15	75468395	75468510	ENSG00000169410.9|PTPN9|FAM120A|FAM120A	904	-	4.03371	1.0164084	-1.0	-1.0
chr15	82543295	82543425	ENSG00000214575.9|CPEB1|FAM120A|FAM120A	904	-	6.041919	1.0167032	-1.0	-1.0
chr15	82543297	82543422	ENSG00000260836.1|AC245033.1|FAM120A|FAM120A	904	-	6.0361876	1.0167032	-1.0	-1.0
chr15	83136377	83136482	ENSG00000166503.8|HDGFL3|FAM120A|FAM120A	903	-	5.71913	1.0143083	-1.0	-1.0
chr15	83138527	83138662	ENSG00000166503.8|HDGFL3|FAM120A|FAM120A	903	-	5.9040766	1.0132087	-1.0	-1.0
chr15	83207780	83207880	ENSG00000166503.8|HDGFL3|FAM120A|FAM120A	904	-	5.744381	1.0167032	-1.0	-1.0
chr15	88631302	88631487	ENSG00000181026.14|AEN|FAM120A|FAM120A	903	+	6.0736313	1.0127218	-1.0	-1.0
chr15	88631867	88631987	ENSG00000181026.14|AEN|FAM120A|FAM120A	904	+	5.8738875	1.0167032	-1.0	-1.0
chr15	88631617	88631812	ENSG00000181026.14|AEN|FAM120A|FAM120A	927	+	3.5419369	1.1383367	-1.0	-1.0
chr15	88631997	88632112	ENSG00000181026.14|AEN|FAM120A|FAM120A	904	+	5.7636766	1.0167032	-1.0	-1.0
chr15	88900796	88901041	ENSG00000140545.14|MFGE8|FAM120A|FAM120A	919	-	3.9268625	1.0932581	-1.0	-1.0
chr15	88898792	88898892	ENSG00000140545.14|MFGE8|FAM120A|FAM120A	902	-	2.5350525	1.0081505	-1.0	-1.0
chr15	89195576	89197256	ENSG00000140526.17|ABHD2|FAM120A|FAM120A	984	+	3.8431342	1.802264	-1.0	-1.0
chr15	89201281	89201411	ENSG00000140526.17|ABHD2|FAM120A|FAM120A	910	+	2.6536891	1.0478137	-1.0	-1.0
chr15	89201571	89202201	ENSG00000140526.17|ABHD2|FAM120A|FAM120A	964	+	4.303033	1.4463753	-1.0	-1.0
chr15	89202206	89202351	ENSG00000140526.17|ABHD2|FAM120A|FAM120A	904	+	3.3961048	1.0182683	-1.0	-1.0
chr15	89195266	89195391	ENSG00000140526.17|ABHD2|FAM120A|FAM120A	904	+	6.042039	1.0167032	-1.0	-1.0
chr15	89195461	89195571	ENSG00000140526.17|ABHD2|FAM120A|FAM120A	916	+	4.349422	1.0737926	-1.0	-1.0
chr15	89199486	89200051	ENSG00000140526.17|ABHD2|FAM120A|FAM120A	970	+	3.394789	1.527727	-1.0	-1.0
chr15	89200506	89200656	ENSG00000140526.17|ABHD2|FAM120A|FAM120A	902	+	3.267465	1.0103118	-1.0	-1.0
chr15	89197386	89198621	ENSG00000140526.17|ABHD2|FAM120A|FAM120A	947	+	3.3002949	1.2732127	-1.0	-1.0
chr15	89199026	89199166	ENSG00000140526.17|ABHD2|FAM120A|FAM120A	920	+	4.0913115	1.0983444	-1.0	-1.0
chr15	89199361	89199486	ENSG00000140526.17|ABHD2|FAM120A|FAM120A	903	+	2.4631634	1.0116694	-1.0	-1.0
chr15	89200696	89200886	ENSG00000140526.17|ABHD2|FAM120A|FAM120A	927	+	3.7025657	1.1358021	-1.0	-1.0
chr15	89831773	89831873	ENSG00000157823.16|AP3S2|FAM120A|FAM120A	904	-	5.8972635	1.0167032	-1.0	-1.0
chr15	89830673	89831023	ENSG00000157823.16|AP3S2|FAM120A|FAM120A	973	-	6.635101	1.5677071	-1.0	-1.0
chr15	90083904	90084014	ENSG00000182054.9|IDH2|FAM120A|FAM120A	904	-	5.8818913	1.0167032	-1.0	-1.0
chr15	90083439	90083704	ENSG00000182054.9|IDH2|FAM120A|FAM120A	904	-	5.048733	1.0172247	-1.0	-1.0
chr15	90501814	90502004	ENSG00000140575.12|IQGAP1|FAM120A|FAM120A	928	+	3.5961576	1.1434788	-1.0	-1.0
chr15	90501164	90501519	ENSG00000140575.12|IQGAP1|FAM120A|FAM120A	945	+	3.6780152	1.2618927	-1.0	-1.0
chr15	90501534	90501719	ENSG00000140575.12|IQGAP1|FAM120A|FAM120A	903	+	2.4735272	1.0149467	-1.0	-1.0
chr15	90500499	90500869	ENSG00000140575.12|IQGAP1|FAM120A|FAM120A	927	+	2.816197	1.139375	-1.0	-1.0
chr15	90500879	90501094	ENSG00000140575.12|IQGAP1|FAM120A|FAM120A	902	+	2.8292942	1.0095264	-1.0	-1.0
chr15	90920279	90920379	ENSG00000196547.14|MAN2A2|FAM120A|FAM120A	901	+	2.3837776	1.0033238	-1.0	-1.0
chr15	90921084	90921199	ENSG00000196547.14|MAN2A2|FAM120A|FAM120A	904	+	3.9014893	1.0162351	-1.0	-1.0
chr15	90920974	90921074	ENSG00000196547.14|MAN2A2|FAM120A|FAM120A	900	+	2.4139645	1.0018548	-1.0	-1.0
chr15	90920499	90920599	ENSG00000196547.14|MAN2A2|FAM120A|FAM120A	902	+	2.5044615	1.0071652	-1.0	-1.0
chr15	93025486	93025676	ENSG00000173575.20|CHD2|FAM120A|FAM120A	926	+	2.7527084	1.1319532	-1.0	-1.0
chr15	93026896	93027021	ENSG00000173575.20|CHD2|FAM120A|FAM120A	903	+	3.9196029	1.013443	-1.0	-1.0
chr15	96338232	96338662	ENSG00000185551.14|NR2F2|FAM120A|FAM120A	925	+	3.3541856	1.1255404	-1.0	-1.0
chr15	96338027	96338227	ENSG00000185551.14|NR2F2|FAM120A|FAM120A	904	+	6.0644727	1.0166309	-1.0	-1.0
chr15	96337672	96337772	ENSG00000185551.14|NR2F2|FAM120A|FAM120A	903	+	5.71913	1.0143083	-1.0	-1.0
chr15	97972400	97972585	ENSG00000140450.8|ARRDC4|FAM120A|FAM120A	921	+	3.2468772	1.1001699	-1.0	-1.0
chr15	97973030	97973160	ENSG00000140450.8|ARRDC4|FAM120A|FAM120A	904	+	5.8853908	1.0167032	-1.0	-1.0
chr15	101311552	101311762	ENSG00000140479.16|PCSK6|FAM120A|FAM120A	980	-	7.2774916	1.6927229	-1.0	-1.0
chr15	101312398	101312518	ENSG00000140479.16|PCSK6|FAM120A|FAM120A	903	-	5.8832045	1.0118995	-1.0	-1.0
chr16	369560	369670	ENSG00000086504.15|MRPL28|FAM120A|FAM120A	903	-	5.8019896	1.0147119	-1.0	-1.0
chr16	370234	370309	ENSG00000086504.15|MRPL28|FAM120A|FAM120A	902	-	6.2656965	1.0094287	-1.0	-1.0
chr16	381008	381158	ENSG00000129925.10|TMEM8A|FAM120A|FAM120A	903	-	6.1001163	1.0136982	-1.0	-1.0
chr16	381228	381363	ENSG00000129925.10|TMEM8A|FAM120A|FAM120A	904	-	5.891789	1.0167032	-1.0	-1.0
chr16	371152	371292	ENSG00000129925.10|TMEM8A|FAM120A|FAM120A	903	-	6.2303686	1.015455	-1.0	-1.0
chr16	381468	381633	ENSG00000129925.10|TMEM8A|FAM120A|FAM120A	913	-	5.788663	1.0610965	-1.0	-1.0
chr16	379918	380078	ENSG00000129925.10|TMEM8A|FAM120A|FAM120A	904	-	4.101067	1.0165848	-1.0	-1.0
chr16	379693	379893	ENSG00000129925.10|TMEM8A|FAM120A|FAM120A	903	-	5.8954654	1.0145608	-1.0	-1.0
chr16	400193	400748	ENSG00000103202.12|NME4|FAM120A|FAM120A	948	+	2.7358136	1.2860758	-1.0	-1.0
chr16	397741	398179	ENSG00000103202.12|NME4|FAM120A|FAM120A	1000	+	6.1081843	4.4498725	-1.0	-1.0
chr16	397191	397313	ENSG00000103202.12|NME4|FAM120A|FAM120A	977	+	4.145194	1.6405382	-1.0	-1.0
chr16	397313	397741	ENSG00000103202.12|NME4|FAM120A|FAM120A	1000	+	7.4332585	5.4966283	-1.0	-1.0
chr16	398179	398207	ENSG00000103202.12|NME4|FAM120A|FAM120A	998	+	8.107643	2.6817303	-1.0	-1.0
chr16	398207	399739	ENSG00000103202.12|NME4|FAM120A|FAM120A	996	+	4.562459	2.3636804	-1.0	-1.0
chr16	396729	397019	ENSG00000103202.12|NME4|FAM120A|FAM120A	952	+	5.617781	1.3212852	-1.0	-1.0
chr16	397079	397191	ENSG00000103202.12|NME4|FAM120A|FAM120A	1000	+	8.862979	3.33554	-1.0	-1.0
chr16	495158	495278	ENSG00000090565.15|RAB11FIP3|FAM120A|FAM120A	904	+	5.8612823	1.0167032	-1.0	-1.0
chr16	540616	540716	ENSG00000103326.11|CAPN15|FAM120A|FAM120A	901	+	5.756801	1.0046825	-1.0	-1.0
chr16	544976	545086	ENSG00000103326.11|CAPN15|FAM120A|FAM120A	903	+	5.7317553	1.0147169	-1.0	-1.0
chr16	534443	534593	ENSG00000103326.11|CAPN15|FAM120A|FAM120A	904	+	5.9223332	1.0167032	-1.0	-1.0
chr16	537383	537503	ENSG00000103326.11|CAPN15|FAM120A|FAM120A	904	+	5.8724747	1.0167032	-1.0	-1.0
chr16	534973	535088	ENSG00000103326.11|CAPN15|FAM120A|FAM120A	902	+	5.783702	1.0107641	-1.0	-1.0
chr16	571255	571405	ENSG00000282907.1|Z98883.1|FAM120A|FAM120A	902	+	6.035328	1.0108851	-1.0	-1.0
chr16	571495	571600	ENSG00000282907.1|Z98883.1|FAM120A|FAM120A	904	+	5.790553	1.0167032	-1.0	-1.0
chr16	569344	569460	ENSG00000282907.1|Z98883.1|FAM120A|FAM120A	904	+	6.0610566	1.0167032	-1.0	-1.0
chr16	569345	569470	ENSG00000257108.1|NHLRC4|FAM120A|FAM120A	904	+	6.0051355	1.0167032	-1.0	-1.0
chr16	571495	571600	ENSG00000007541.16|PIGQ|FAM120A|FAM120A	904	+	5.790553	1.0167032	-1.0	-1.0
chr16	571255	571405	ENSG00000007541.16|PIGQ|FAM120A|FAM120A	902	+	6.035328	1.0104495	-1.0	-1.0
chr16	569348	569473	ENSG00000007541.16|PIGQ|FAM120A|FAM120A	904	+	5.951968	1.0167032	-1.0	-1.0
chr16	798406	798556	ENSG00000127586.16|CHTF18|FAM120A|FAM120A	904	+	5.749896	1.0167032	-1.0	-1.0
chr16	799456	799571	ENSG00000127586.16|CHTF18|FAM120A|FAM120A	902	+	5.9825764	1.0109079	-1.0	-1.0
chr16	798611	798731	ENSG00000127586.16|CHTF18|FAM120A|FAM120A	904	+	5.9481583	1.0167032	-1.0	-1.0
chr16	799616	799731	ENSG00000127586.16|CHTF18|FAM120A|FAM120A	904	+	5.83047	1.0167032	-1.0	-1.0
chr16	914449	914734	ENSG00000103227.18|LMF1|FAM120A|FAM120A	903	-	5.8396263	1.0143887	-1.0	-1.0
chr16	1354984	1355139	ENSG00000090581.9|GNPTG|FAM120A|FAM120A	904	+	5.774397	1.0167032	-1.0	-1.0
chr16	1355384	1356239	ENSG00000090581.9|GNPTG|FAM120A|FAM120A	939	+	5.967627	1.217876	-1.0	-1.0
chr16	1356859	1357029	ENSG00000090581.9|GNPTG|FAM120A|FAM120A	921	+	4.270223	1.1026672	-1.0	-1.0
chr16	1377546	1377951	ENSG00000059145.18|UNKL|FAM120A|FAM120A	934	-	3.403218	1.1828893	-1.0	-1.0
chr16	1375291	1375511	ENSG00000059145.18|UNKL|FAM120A|FAM120A	906	-	3.1176836	1.0252554	-1.0	-1.0
chr16	1372351	1372551	ENSG00000059145.18|UNKL|FAM120A|FAM120A	939	-	3.27213	1.2144967	-1.0	-1.0
chr16	1376936	1377111	ENSG00000059145.18|UNKL|FAM120A|FAM120A	933	-	3.8560925	1.1757512	-1.0	-1.0
chr16	1379176	1379361	ENSG00000059145.18|UNKL|FAM120A|FAM120A	948	-	5.372116	1.2866483	-1.0	-1.0
chr16	1372556	1372696	ENSG00000059145.18|UNKL|FAM120A|FAM120A	940	-	6.3743377	1.2250961	-1.0	-1.0
chr16	1375981	1376326	ENSG00000059145.18|UNKL|FAM120A|FAM120A	945	-	3.8771698	1.2625493	-1.0	-1.0
chr16	1374686	1374876	ENSG00000059145.18|UNKL|FAM120A|FAM120A	952	-	5.5281744	1.318562	-1.0	-1.0
chr16	1374966	1375111	ENSG00000059145.18|UNKL|FAM120A|FAM120A	917	-	4.425635	1.0797985	-1.0	-1.0
chr16	1378756	1378913	ENSG00000059145.18|UNKL|FAM120A|FAM120A	904	-	3.0372474	1.0194918	-1.0	-1.0
chr16	1375586	1375801	ENSG00000059145.18|UNKL|FAM120A|FAM120A	934	-	4.2431474	1.1791437	-1.0	-1.0
chr16	1377996	1378461	ENSG00000059145.18|UNKL|FAM120A|FAM120A	944	-	3.404256	1.2517754	-1.0	-1.0
chr16	1374211	1374481	ENSG00000059145.18|UNKL|FAM120A|FAM120A	942	-	4.219995	1.2376587	-1.0	-1.0
chr16	1376331	1376556	ENSG00000059145.18|UNKL|FAM120A|FAM120A	955	-	4.5498643	1.3466629	-1.0	-1.0
chr16	1377336	1377546	ENSG00000059145.18|UNKL|FAM120A|FAM120A	942	-	3.1349373	1.2372133	-1.0	-1.0
chr16	1374486	1374686	ENSG00000059145.18|UNKL|FAM120A|FAM120A	945	-	4.497206	1.2580463	-1.0	-1.0
chr16	1699000	1699430	ENSG00000206053.12|JPT2|FAM120A|FAM120A	991	+	3.456093	2.0551286	-1.0	-1.0
chr16	1700520	1700715	ENSG00000206053.12|JPT2|FAM120A|FAM120A	912	+	2.6962233	1.0568633	-1.0	-1.0
chr16	1699780	1699940	ENSG00000206053.12|JPT2|FAM120A|FAM120A	931	+	2.3873897	1.1598462	-1.0	-1.0
chr16	1700755	1701275	ENSG00000206053.12|JPT2|FAM120A|FAM120A	963	+	3.084852	1.4279484	-1.0	-1.0
chr16	1701535	1701750	ENSG00000206053.12|JPT2|FAM120A|FAM120A	934	+	3.349166	1.1807518	-1.0	-1.0
chr16	1699435	1699765	ENSG00000206053.12|JPT2|FAM120A|FAM120A	966	+	3.4807205	1.4651539	-1.0	-1.0
chr16	1699985	1700475	ENSG00000206053.12|JPT2|FAM120A|FAM120A	934	+	2.8157678	1.1810389	-1.0	-1.0
chr16	1738608	1738708	ENSG00000138834.12|MAPK8IP3|FAM120A|FAM120A	904	+	5.7636766	1.0167032	-1.0	-1.0
chr16	2005443	2005583	ENSG00000167962.13|ZNF598|FAM120A|FAM120A	903	-	5.8543787	1.0140375	-1.0	-1.0
chr16	2042746	2042846	ENSG00000065057.7|NTHL1|FAM120A|FAM120A	904	-	5.7875977	1.0167032	-1.0	-1.0
chr16	2162333	2162438	ENSG00000131653.12|TRAF7|FAM120A|FAM120A	903	+	5.960766	1.0111635	-1.0	-1.0
chr16	2162443	2162613	ENSG00000131653.12|TRAF7|FAM120A|FAM120A	904	+	6.046526	1.0163006	-1.0	-1.0
chr16	2159968	2160153	ENSG00000131653.12|TRAF7|FAM120A|FAM120A	903	+	5.922314	1.0122536	-1.0	-1.0
chr16	2157563	2157743	ENSG00000131653.12|TRAF7|FAM120A|FAM120A	903	+	6.0888977	1.0141659	-1.0	-1.0
chr16	2158603	2158783	ENSG00000131653.12|TRAF7|FAM120A|FAM120A	903	+	5.8918433	1.015299	-1.0	-1.0
chr16	2158318	2158418	ENSG00000131653.12|TRAF7|FAM120A|FAM120A	904	+	5.7692924	1.0167032	-1.0	-1.0
chr16	2163273	2163433	ENSG00000131653.12|TRAF7|FAM120A|FAM120A	904	+	6.0240517	1.0167032	-1.0	-1.0
chr16	2156513	2156613	ENSG00000131653.12|TRAF7|FAM120A|FAM120A	901	+	5.756801	1.0046825	-1.0	-1.0
chr16	2156918	2157028	ENSG00000131653.12|TRAF7|FAM120A|FAM120A	901	+	5.756801	1.0048743	-1.0	-1.0
chr16	2162208	2162308	ENSG00000131653.12|TRAF7|FAM120A|FAM120A	904	+	5.738948	1.0167032	-1.0	-1.0
chr16	2165631	2165851	ENSG00000131653.12|TRAF7|FAM120A|FAM120A	913	+	4.9290133	1.0620611	-1.0	-1.0
chr16	2155928	2156098	ENSG00000131653.12|TRAF7|FAM120A|FAM120A	961	+	6.662206	1.4060718	-1.0	-1.0
chr16	2157208	2157388	ENSG00000131653.12|TRAF7|FAM120A|FAM120A	936	+	5.647368	1.1933571	-1.0	-1.0
chr16	2161248	2161353	ENSG00000131653.12|TRAF7|FAM120A|FAM120A	904	+	5.7875977	1.0167032	-1.0	-1.0
chr16	2157933	2158068	ENSG00000131653.12|TRAF7|FAM120A|FAM120A	902	+	5.8180046	1.0086964	-1.0	-1.0
chr16	2159373	2159658	ENSG00000131653.12|TRAF7|FAM120A|FAM120A	919	+	5.0945077	1.0933532	-1.0	-1.0
chr16	2159013	2159133	ENSG00000131653.12|TRAF7|FAM120A|FAM120A	904	+	5.7678056	1.0167032	-1.0	-1.0
chr16	2160503	2160793	ENSG00000131653.12|TRAF7|FAM120A|FAM120A	919	+	6.2301555	1.0919445	-1.0	-1.0
chr16	2230519	2230729	ENSG00000167967.15|E4F1|FAM120A|FAM120A	907	+	6.255884	1.0333387	-1.0	-1.0
chr16	2458174	2458299	ENSG00000162063.12|CCNF|FAM120A|FAM120A	903	+	3.7621038	1.0147264	-1.0	-1.0
chr16	2457229	2457689	ENSG00000162063.12|CCNF|FAM120A|FAM120A	933	+	3.110616	1.176093	-1.0	-1.0
chr16	2458574	2458779	ENSG00000162063.12|CCNF|FAM120A|FAM120A	906	+	2.7639978	1.0270468	-1.0	-1.0
chr16	2457774	2458084	ENSG00000162063.12|CCNF|FAM120A|FAM120A	968	+	3.562943	1.4942232	-1.0	-1.0
chr16	2501603	2501738	ENSG00000162065.12|TBC1D24|FAM120A|FAM120A	914	+	4.178832	1.0653629	-1.0	-1.0
chr16	2501743	2501848	ENSG00000162065.12|TBC1D24|FAM120A|FAM120A	904	+	5.790553	1.0167032	-1.0	-1.0
chr16	2501603	2501738	ENSG00000260272.1|AC093525.2|FAM120A|FAM120A	914	+	4.178832	1.0653259	-1.0	-1.0
chr16	2514983	2515093	ENSG00000260272.1|AC093525.2|FAM120A|FAM120A	904	+	6.1060433	1.0167032	-1.0	-1.0
chr16	2501743	2501848	ENSG00000260272.1|AC093525.2|FAM120A|FAM120A	904	+	5.790553	1.0167032	-1.0	-1.0
chr16	2514987	2515092	ENSG00000185883.11|ATP6V0C|FAM120A|FAM120A	904	+	6.080432	1.0167032	-1.0	-1.0
chr16	2514987	2515092	ENSG00000259784.1|AC093525.1|FAM120A|FAM120A	904	+	6.080432	1.0167032	-1.0	-1.0
chr16	2530690	2530820	ENSG00000162066.14|AMDHD2|FAM120A|FAM120A	904	+	5.938326	1.0167032	-1.0	-1.0
chr16	2598805	2598915	ENSG00000140992.18|PDPK1|FAM120A|FAM120A	904	+	5.8082056	1.0167032	-1.0	-1.0
chr16	2707357	2707522	ENSG00000167977.8|KCTD5|FAM120A|FAM120A	908	+	4.673567	1.0384767	-1.0	-1.0
chr16	2771017	2771432	ENSG00000167978.16|SRRM2|FAM120A|FAM120A	971	+	2.6650887	1.5386163	-1.0	-1.0
chr16	2759993	2760153	ENSG00000167978.16|SRRM2|FAM120A|FAM120A	905	+	2.1850638	1.0221969	-1.0	-1.0
chr16	2817332	2817429	ENSG00000007038.10|PRSS21|FAM120A|FAM120A	945	+	4.40298	1.2606391	-1.0	-1.0
chr16	3235457	3235617	ENSG00000010539.11|ZNF200|FAM120A|FAM120A	992	-	7.488981	2.116523	-1.0	-1.0
chr16	3290922	3291032	ENSG00000006194.9|ZNF263|FAM120A|FAM120A	902	+	5.774735	1.0082787	-1.0	-1.0
chr16	3291207	3291307	ENSG00000006194.9|ZNF263|FAM120A|FAM120A	903	+	5.71913	1.0143083	-1.0	-1.0
chr16	3727328	3727563	ENSG00000005339.14|CREBBP|FAM120A|FAM120A	966	-	3.4501576	1.471208	-1.0	-1.0
chr16	4257730	4257975	ENSG00000090447.11|TFAP4|FAM120A|FAM120A	903	-	4.002306	1.0147446	-1.0	-1.0
chr16	4257555	4257675	ENSG00000090447.11|TFAP4|FAM120A|FAM120A	903	-	3.468315	1.0146438	-1.0	-1.0
chr16	4455996	4456236	ENSG00000103423.13|DNAJA3|FAM120A|FAM120A	903	+	2.56941	1.013053	-1.0	-1.0
chr16	4694452	4694607	ENSG00000168101.14|NUDT16L1|FAM120A|FAM120A	904	+	5.9379783	1.0163834	-1.0	-1.0
chr16	4694642	4694757	ENSG00000168101.14|NUDT16L1|FAM120A|FAM120A	904	+	5.919637	1.0167032	-1.0	-1.0
chr16	4803382	4804067	ENSG00000140632.16|GLYR1|FAM120A|FAM120A	976	-	4.283764	1.6179318	-1.0	-1.0
chr16	4804117	4804247	ENSG00000140632.16|GLYR1|FAM120A|FAM120A	907	-	2.7330754	1.0309508	-1.0	-1.0
chr16	4804452	4804582	ENSG00000140632.16|GLYR1|FAM120A|FAM120A	903	-	3.8194094	1.0126964	-1.0	-1.0
chr16	4804587	4804877	ENSG00000140632.16|GLYR1|FAM120A|FAM120A	959	-	3.8697107	1.3831859	-1.0	-1.0
chr16	4882012	4882142	ENSG00000118900.14|UBN1|FAM120A|FAM120A	904	+	5.984249	1.0167032	-1.0	-1.0
chr16	8641021	8641126	ENSG00000067365.14|METTL22|FAM120A|FAM120A	904	+	5.7663183	1.0167032	-1.0	-1.0
chr16	8640131	8640481	ENSG00000067365.14|METTL22|FAM120A|FAM120A	918	+	6.24016	1.083675	-1.0	-1.0
chr16	8854511	8854656	ENSG00000153048.10|CARHSP1|FAM120A|FAM120A	904	-	6.102672	1.016654	-1.0	-1.0
chr16	9103513	9103613	ENSG00000182831.11|C16orf72|FAM120A|FAM120A	904	+	5.9987016	1.0167032	-1.0	-1.0
chr16	9105438	9105548	ENSG00000182831.11|C16orf72|FAM120A|FAM120A	903	+	5.9892883	1.0144275	-1.0	-1.0
chr16	9108583	9108748	ENSG00000182831.11|C16orf72|FAM120A|FAM120A	903	+	2.6592686	1.0136261	-1.0	-1.0
chr16	9110068	9110273	ENSG00000182831.11|C16orf72|FAM120A|FAM120A	937	+	2.9061553	1.1981539	-1.0	-1.0
chr16	9105758	9106173	ENSG00000182831.11|C16orf72|FAM120A|FAM120A	926	+	2.6096447	1.1322869	-1.0	-1.0
chr16	9117377	9117477	ENSG00000182831.11|C16orf72|FAM120A|FAM120A	904	+	5.738948	1.0167032	-1.0	-1.0
chr16	9105757	9106172	ENSG00000263244.2|AC087190.4|FAM120A|FAM120A	926	+	2.6255314	1.1323043	-1.0	-1.0
chr16	9108582	9108742	ENSG00000263244.2|AC087190.4|FAM120A|FAM120A	903	+	2.670247	1.0111946	-1.0	-1.0
chr16	9110077	9110272	ENSG00000263244.2|AC087190.4|FAM120A|FAM120A	937	+	2.8599107	1.2015309	-1.0	-1.0
chr16	9105437	9105547	ENSG00000263244.2|AC087190.4|FAM120A|FAM120A	903	+	5.9892883	1.0140343	-1.0	-1.0
chr16	11847653	11847806	ENSG00000171490.12|RSL1D1|FAM120A|FAM120A	924	-	2.786651	1.1202556	-1.0	-1.0
chr16	11837954	11838113	ENSG00000171490.12|RSL1D1|FAM120A|FAM120A	914	-	2.2284915	1.0651675	-1.0	-1.0
chr16	11837514	11837929	ENSG00000171490.12|RSL1D1|FAM120A|FAM120A	938	-	2.5177672	1.2043327	-1.0	-1.0
chr16	11887569	11887699	ENSG00000103342.12|GSPT1|FAM120A|FAM120A	947	-	3.3687801	1.2772014	-1.0	-1.0
chr16	11872072	11872397	ENSG00000103342.12|GSPT1|FAM120A|FAM120A	919	-	3.7364616	1.0888735	-1.0	-1.0
chr16	11871477	11871707	ENSG00000103342.12|GSPT1|FAM120A|FAM120A	950	-	4.89651	1.302018	-1.0	-1.0
chr16	11870822	11871137	ENSG00000103342.12|GSPT1|FAM120A|FAM120A	916	-	4.587494	1.0774856	-1.0	-1.0
chr16	11875760	11875885	ENSG00000103342.12|GSPT1|FAM120A|FAM120A	904	-	2.4827642	1.0167032	-1.0	-1.0
chr16	11870187	11870287	ENSG00000103342.12|GSPT1|FAM120A|FAM120A	904	-	5.7989635	1.0167032	-1.0	-1.0
chr16	11871267	11871377	ENSG00000103342.12|GSPT1|FAM120A|FAM120A	904	-	6.1708193	1.0167032	-1.0	-1.0
chr16	11872442	11873107	ENSG00000103342.12|GSPT1|FAM120A|FAM120A	969	-	3.0983624	1.5034499	-1.0	-1.0
chr16	12664413	12664783	ENSG00000103381.11|CPPED1|FAM120A|FAM120A	904	-	5.64388	1.0160649	-1.0	-1.0
chr16	12663858	12664403	ENSG00000103381.11|CPPED1|FAM120A|FAM120A	910	-	5.2915707	1.0478094	-1.0	-1.0
chr16	12663718	12663848	ENSG00000103381.11|CPPED1|FAM120A|FAM120A	904	-	5.8392644	1.0167032	-1.0	-1.0
chr16	12662408	12662588	ENSG00000103381.11|CPPED1|FAM120A|FAM120A	904	-	4.746266	1.0168045	-1.0	-1.0
chr16	14668554	14668664	ENSG00000103429.10|BFAR|FAM120A|FAM120A	904	+	5.7815943	1.0167032	-1.0	-1.0
chr16	14668849	14668959	ENSG00000103429.10|BFAR|FAM120A|FAM120A	904	+	4.0088844	1.0167032	-1.0	-1.0
chr16	15037230	15037420	ENSG00000179889.18|PDXDC1|FAM120A|FAM120A	906	+	3.0226345	1.0248662	-1.0	-1.0
chr16	15037435	15037535	ENSG00000179889.18|PDXDC1|FAM120A|FAM120A	904	+	4.071757	1.0167032	-1.0	-1.0
chr16	15037100	15037200	ENSG00000179889.18|PDXDC1|FAM120A|FAM120A	904	+	2.5731397	1.0167032	-1.0	-1.0
chr16	15060101	15060201	ENSG00000085721.12|RRN3|FAM120A|FAM120A	901	-	4.051169	1.0033628	-1.0	-1.0
chr16	15060771	15061116	ENSG00000085721.12|RRN3|FAM120A|FAM120A	933	-	5.2651124	1.1715362	-1.0	-1.0
chr16	15144569	15144669	ENSG00000250251.6|PKD1P6|FAM120A|FAM120A	904	-	5.7875977	1.0167032	-1.0	-1.0
chr16	15142619	15142734	ENSG00000250251.6|PKD1P6|FAM120A|FAM120A	904	-	6.1769032	1.0167032	-1.0	-1.0
chr16	15140934	15141094	ENSG00000250251.6|PKD1P6|FAM120A|FAM120A	903	-	4.6898317	1.0147787	-1.0	-1.0
chr16	15140754	15140869	ENSG00000250251.6|PKD1P6|FAM120A|FAM120A	904	-	5.994544	1.0167032	-1.0	-1.0
chr16	15144724	15144894	ENSG00000250251.6|PKD1P6|FAM120A|FAM120A	904	-	5.7991	1.0167032	-1.0	-1.0
chr16	15141759	15141914	ENSG00000250251.6|PKD1P6|FAM120A|FAM120A	904	-	5.982099	1.0167032	-1.0	-1.0
chr16	15146164	15146374	ENSG00000250251.6|PKD1P6|FAM120A|FAM120A	904	-	5.8995433	1.0159601	-1.0	-1.0
chr16	15144999	15145129	ENSG00000250251.6|PKD1P6|FAM120A|FAM120A	903	-	4.0349684	1.0143293	-1.0	-1.0
chr16	15609577	15609677	ENSG00000166783.21|MARF1|FAM120A|FAM120A	904	-	5.7692924	1.0167032	-1.0	-1.0
chr16	15725395	15725535	ENSG00000072864.14|NDE1|FAM120A|FAM120A	904	+	6.114454	1.0167032	-1.0	-1.0
chr16	15726190	15726300	ENSG00000072864.14|NDE1|FAM120A|FAM120A	904	+	4.042566	1.0167032	-1.0	-1.0
chr16	15725650	15725825	ENSG00000072864.14|NDE1|FAM120A|FAM120A	917	+	5.008786	1.0783691	-1.0	-1.0
chr16	15866349	15867474	ENSG00000133393.12|FOPNL|FAM120A|FAM120A	963	-	3.5476422	1.4275411	-1.0	-1.0
chr16	15865904	15866154	ENSG00000133393.12|FOPNL|FAM120A|FAM120A	948	-	2.891334	1.2879846	-1.0	-1.0
chr16	18792743	18792843	ENSG00000260342.2|AC138811.2|FAM120A|FAM120A	904	-	2.3524582	1.0164349	-1.0	-1.0
chr16	18792163	18792378	ENSG00000260342.2|AC138811.2|FAM120A|FAM120A	916	-	2.3560193	1.0756001	-1.0	-1.0
chr16	18792176	18792381	ENSG00000170540.14|ARL6IP1|FAM120A|FAM120A	913	-	2.294959	1.0616372	-1.0	-1.0
chr16	18806197	18806297	ENSG00000157106.16|SMG1|FAM120A|FAM120A	904	-	5.774611	1.0167032	-1.0	-1.0
chr16	18806642	18806742	ENSG00000157106.16|SMG1|FAM120A|FAM120A	904	-	5.967473	1.0167032	-1.0	-1.0
chr16	18807427	18807552	ENSG00000157106.16|SMG1|FAM120A|FAM120A	904	-	5.734609	1.0157351	-1.0	-1.0
chr16	18807632	18807817	ENSG00000157106.16|SMG1|FAM120A|FAM120A	918	-	2.8564818	1.0886662	-1.0	-1.0
chr16	18808042	18808152	ENSG00000157106.16|SMG1|FAM120A|FAM120A	903	-	5.71913	1.0143995	-1.0	-1.0
chr16	18805992	18806107	ENSG00000157106.16|SMG1|FAM120A|FAM120A	903	-	5.897224	1.0150505	-1.0	-1.0
chr16	19079500	19079690	ENSG00000167186.10|COQ7|FAM120A|FAM120A	904	+	6.134079	1.017451	-1.0	-1.0
chr16	19858585	19858715	ENSG00000167191.11|GPRC5B|FAM120A|FAM120A	904	-	5.907873	1.0159423	-1.0	-1.0
chr16	20734168	20734268	ENSG00000066654.13|THUMPD1|FAM120A|FAM120A	904	-	6.003262	1.0167032	-1.0	-1.0
chr16	20924199	20924384	ENSG00000102897.9|LYRM1|FAM120A|FAM120A	925	+	3.5317652	1.1221924	-1.0	-1.0
chr16	21179709	21179809	ENSG00000011638.10|TMEM159|FAM120A|FAM120A	903	+	6.1690717	1.0112952	-1.0	-1.0
chr16	22285936	22286041	ENSG00000103319.11|EEF2K|FAM120A|FAM120A	904	+	2.5659702	1.0163184	-1.0	-1.0
chr16	22286336	22286501	ENSG00000103319.11|EEF2K|FAM120A|FAM120A	913	+	2.8105397	1.0581132	-1.0	-1.0
chr16	23571154	23571254	ENSG00000103353.15|UBFD1|FAM120A|FAM120A	902	+	4.0564904	1.0081098	-1.0	-1.0
chr16	23667597	23667932	ENSG00000166847.9|DCTN5|FAM120A|FAM120A	908	+	2.644153	1.0339912	-1.0	-1.0
chr16	23669047	23669302	ENSG00000166847.9|DCTN5|FAM120A|FAM120A	946	+	4.2489944	1.2636797	-1.0	-1.0
chr16	23667237	23667387	ENSG00000166847.9|DCTN5|FAM120A|FAM120A	904	+	4.051665	1.0162399	-1.0	-1.0
chr16	24217477	24217577	ENSG00000166501.12|PRKCB|FAM120A|FAM120A	904	+	5.7989635	1.0167032	-1.0	-1.0
chr16	24214982	24215082	ENSG00000166501.12|PRKCB|FAM120A|FAM120A	908	+	2.8146179	1.0373318	-1.0	-1.0
chr16	24216102	24216272	ENSG00000166501.12|PRKCB|FAM120A|FAM120A	915	+	2.5624042	1.0720536	-1.0	-1.0
chr16	24216727	24216842	ENSG00000166501.12|PRKCB|FAM120A|FAM120A	904	+	6.2415056	1.0167032	-1.0	-1.0
chr16	27228441	27228541	ENSG00000169189.16|NSMCE1|FAM120A|FAM120A	904	-	5.7875977	1.0167032	-1.0	-1.0
chr16	28822890	28823035	ENSG00000275807.1|AC145285.7|FAM120A|FAM120A	904	-	6.29897	1.0186672	-1.0	-1.0
chr16	28823993	28824128	ENSG00000168488.18|ATXN2L|FAM120A|FAM120A	924	+	4.4079785	1.1169822	-1.0	-1.0
chr16	28863823	28863938	ENSG00000178188.14|SH2B1|FAM120A|FAM120A	903	+	6.1452312	1.0137814	-1.0	-1.0
chr16	29666716	29667451	ENSG00000277669.1|AC009086.2|FAM120A|FAM120A	965	+	2.9958255	1.4616177	-1.0	-1.0
chr16	29666021	29666231	ENSG00000277669.1|AC009086.2|FAM120A|FAM120A	906	+	2.2532392	1.0257183	-1.0	-1.0
chr16	29665631	29665866	ENSG00000277669.1|AC009086.2|FAM120A|FAM120A	923	+	2.572794	1.1146622	-1.0	-1.0
chr16	29665466	29665601	ENSG00000277669.1|AC009086.2|FAM120A|FAM120A	903	+	2.344676	1.0147823	-1.0	-1.0
chr16	29666009	29666224	ENSG00000197471.11|SPN|FAM120A|FAM120A	906	+	2.246759	1.02495	-1.0	-1.0
chr16	29665629	29665864	ENSG00000197471.11|SPN|FAM120A|FAM120A	921	+	2.5644906	1.1008503	-1.0	-1.0
chr16	29667329	29667479	ENSG00000197471.11|SPN|FAM120A|FAM120A	902	+	2.0359418	1.0076827	-1.0	-1.0
chr16	29665469	29665599	ENSG00000197471.11|SPN|FAM120A|FAM120A	904	+	2.3354614	1.0167032	-1.0	-1.0
chr16	29666714	29667234	ENSG00000197471.11|SPN|FAM120A|FAM120A	968	+	3.0592518	1.4941089	-1.0	-1.0
chr16	29697941	29698316	ENSG00000103485.17|QPRT|FAM120A|FAM120A	994	+	4.231779	2.194906	-1.0	-1.0
chr16	29698531	29698699	ENSG00000103485.17|QPRT|FAM120A|FAM120A	929	+	3.9312093	1.1504139	-1.0	-1.0
chr16	29806560	29806800	ENSG00000259952.1|AC009133.2|FAM120A|FAM120A	903	-	6.0160046	1.0119234	-1.0	-1.0
chr16	29810696	29811011	ENSG00000103495.13|MAZ|FAM120A|FAM120A	950	+	2.512737	1.2995479	-1.0	-1.0
chr16	29810356	29810491	ENSG00000103495.13|MAZ|FAM120A|FAM120A	902	+	1.9756347	1.0107216	-1.0	-1.0
chr16	29810357	29810482	ENSG00000280607.1|AC009133.5|FAM120A|FAM120A	903	+	1.9829874	1.0127766	-1.0	-1.0
chr16	29810697	29811007	ENSG00000280607.1|AC009133.5|FAM120A|FAM120A	950	+	2.5226164	1.3035238	-1.0	-1.0
chr16	30350980	30351090	ENSG00000169217.8|CD2BP2|FAM120A|FAM120A	904	-	5.8538723	1.0167032	-1.0	-1.0
chr16	30351880	30351980	ENSG00000169217.8|CD2BP2|FAM120A|FAM120A	904	-	5.8106027	1.0167032	-1.0	-1.0
chr16	30423753	30424138	ENSG00000179958.8|DCTPP1|FAM120A|FAM120A	961	-	3.663584	1.4065135	-1.0	-1.0
chr16	30524000	30524520	ENSG00000169957.9|ZNF768|FAM120A|FAM120A	972	-	3.58189	1.5548161	-1.0	-1.0
chr16	30526589	30526741	ENSG00000169957.9|ZNF768|FAM120A|FAM120A	936	-	3.9670997	1.1951911	-1.0	-1.0
chr16	30526325	30526575	ENSG00000169957.9|ZNF768|FAM120A|FAM120A	911	-	3.4429445	1.0486523	-1.0	-1.0
chr16	30526311	30526786	ENSG00000261459.1|AC002310.5|FAM120A|FAM120A	928	-	4.021162	1.1422522	-1.0	-1.0
chr16	30670418	30670543	ENSG00000156860.15|FBRS|FAM120A|FAM120A	913	+	3.0593104	1.0606418	-1.0	-1.0
chr16	30774374	30774684	ENSG00000103549.21|RNF40|FAM120A|FAM120A	918	+	3.3756316	1.0867414	-1.0	-1.0
chr16	30781303	30781478	ENSG00000102870.5|ZNF629|FAM120A|FAM120A	904	-	6.051837	1.0167032	-1.0	-1.0
chr16	30948291	30948783	ENSG00000099364.16|FBXL19|FAM120A|FAM120A	963	+	4.303214	1.4356452	-1.0	-1.0
chr16	30923732	30923967	ENSG00000099364.16|FBXL19|FAM120A|FAM120A	912	+	3.987996	1.0540035	-1.0	-1.0
chr16	30924096	30924211	ENSG00000099364.16|FBXL19|FAM120A|FAM120A	951	+	3.5665412	1.3108805	-1.0	-1.0
chr16	30948076	30948196	ENSG00000099364.16|FBXL19|FAM120A|FAM120A	904	+	3.4967651	1.0167032	-1.0	-1.0
chr16	30947446	30947976	ENSG00000099364.16|FBXL19|FAM120A|FAM120A	994	+	4.8835173	2.251738	-1.0	-1.0
chr16	30947211	30947406	ENSG00000099364.16|FBXL19|FAM120A|FAM120A	910	+	4.258965	1.0454679	-1.0	-1.0
chr16	30927342	30927447	ENSG00000099364.16|FBXL19|FAM120A|FAM120A	904	+	6.0957727	1.0167032	-1.0	-1.0
chr16	30948568	30948798	ENSG00000261487.1|AC135048.1|FAM120A|FAM120A	978	+	4.7794156	1.6617867	-1.0	-1.0
chr16	30948435	30948545	ENSG00000261487.1|AC135048.1|FAM120A|FAM120A	904	+	4.0385685	1.0167032	-1.0	-1.0
chr16	31122048	31122148	ENSG00000103510.19|KAT8|FAM120A|FAM120A	902	+	3.9826968	1.0075685	-1.0	-1.0
chr16	31191568	31191688	ENSG00000089280.18|FUS|FAM120A|FAM120A	904	+	6.03266	1.0167032	-1.0	-1.0
chr16	31490285	31490425	ENSG00000140688.16|C16orf58|FAM120A|FAM120A	904	-	6.024981	1.0167032	-1.0	-1.0
chr16	46658591	46658766	ENSG00000069329.16|VPS35|FAM120A|FAM120A	910	-	4.0059986	1.0448595	-1.0	-1.0
chr16	46659636	46659796	ENSG00000069329.16|VPS35|FAM120A|FAM120A	910	-	5.2923284	1.0461152	-1.0	-1.0
chr16	46659331	46659476	ENSG00000069329.16|VPS35|FAM120A|FAM120A	904	-	5.974467	1.0167031	-1.0	-1.0
chr16	46659801	46660191	ENSG00000069329.16|VPS35|FAM120A|FAM120A	950	-	2.988425	1.2968073	-1.0	-1.0
chr16	47700630	47700745	ENSG00000102893.15|PHKB|FAM120A|FAM120A	903	+	5.7928634	1.0149214	-1.0	-1.0
chr16	48353920	48354270	ENSG00000102910.13|LONP2|FAM120A|FAM120A	985	+	4.935392	1.8239526	-1.0	-1.0
chr16	48355100	48355460	ENSG00000102910.13|LONP2|FAM120A|FAM120A	918	+	5.091276	1.0859071	-1.0	-1.0
chr16	48352630	48352790	ENSG00000102910.13|LONP2|FAM120A|FAM120A	922	+	4.2835064	1.1088585	-1.0	-1.0
chr16	53326389	53326539	ENSG00000177200.16|CHD9|FAM120A|FAM120A	904	+	6.1241794	1.0167032	-1.0	-1.0
chr16	54112761	54112986	ENSG00000140718.20|FTO|FAM120A|FAM120A	904	+	6.0465617	1.0167462	-1.0	-1.0
chr16	54113241	54113421	ENSG00000140718.20|FTO|FAM120A|FAM120A	917	+	5.051176	1.0820485	-1.0	-1.0
chr16	54112061	54112311	ENSG00000140718.20|FTO|FAM120A|FAM120A	950	+	3.9532526	1.3041953	-1.0	-1.0
chr16	56361486	56361611	ENSG00000159461.14|AMFR|FAM120A|FAM120A	940	-	6.230178	1.2235899	-1.0	-1.0
chr16	56362326	56362531	ENSG00000159461.14|AMFR|FAM120A|FAM120A	951	-	3.4092202	1.3136939	-1.0	-1.0
chr16	56362621	56362781	ENSG00000159461.14|AMFR|FAM120A|FAM120A	928	-	2.8971498	1.1404768	-1.0	-1.0
chr16	56361671	56362231	ENSG00000159461.14|AMFR|FAM120A|FAM120A	956	-	3.3449602	1.3562216	-1.0	-1.0
chr16	56432212	56432702	ENSG00000167005.13|NUDT21|FAM120A|FAM120A	943	-	2.7095592	1.2447733	-1.0	-1.0
chr16	56431822	56432077	ENSG00000167005.13|NUDT21|FAM120A|FAM120A	951	-	2.800596	1.3110908	-1.0	-1.0
chr16	56431697	56431797	ENSG00000167005.13|NUDT21|FAM120A|FAM120A	903	-	2.3417554	1.014289	-1.0	-1.0
chr16	56431492	56431672	ENSG00000167005.13|NUDT21|FAM120A|FAM120A	905	-	2.5813239	1.0242958	-1.0	-1.0
chr16	56429667	56430577	ENSG00000167005.13|NUDT21|FAM120A|FAM120A	940	-	2.7824204	1.2230678	-1.0	-1.0
chr16	56430607	56431482	ENSG00000167005.13|NUDT21|FAM120A|FAM120A	966	-	3.2326274	1.4724735	-1.0	-1.0
chr16	56476463	56476568	ENSG00000087263.16|OGFOD1|FAM120A|FAM120A	904	+	6.0187454	1.0167032	-1.0	-1.0
chr16	56477233	56477393	ENSG00000087263.16|OGFOD1|FAM120A|FAM120A	928	+	2.9526544	1.1454537	-1.0	-1.0
chr16	56476723	56476878	ENSG00000087263.16|OGFOD1|FAM120A|FAM120A	923	+	4.9186134	1.1148399	-1.0	-1.0
chr16	57252965	57253065	ENSG00000102931.7|ARL2BP|FAM120A|FAM120A	904	+	5.744381	1.0167032	-1.0	-1.0
chr16	57471104	57471334	ENSG00000102978.12|POLR2C|FAM120A|FAM120A	945	+	3.7265267	1.2591155	-1.0	-1.0
chr16	57471389	57472010	ENSG00000102978.12|POLR2C|FAM120A|FAM120A	999	+	4.8344116	2.8436959	-1.0	-1.0
chr16	57471981	57472116	ENSG00000125170.10|DOK4|FAM120A|FAM120A	903	-	5.9083138	1.0111665	-1.0	-1.0
chr16	57472961	57473156	ENSG00000125170.10|DOK4|FAM120A|FAM120A	938	-	5.7096133	1.2065963	-1.0	-1.0
chr16	58161230	58161500	ENSG00000070770.8|CSNK2A2|FAM120A|FAM120A	927	-	3.9039872	1.1352736	-1.0	-1.0
chr16	58161515	58162410	ENSG00000070770.8|CSNK2A2|FAM120A|FAM120A	977	-	3.7953537	1.6400566	-1.0	-1.0
chr16	58160750	58160880	ENSG00000070770.8|CSNK2A2|FAM120A|FAM120A	910	-	3.901026	1.0448796	-1.0	-1.0
chr16	58159980	58160165	ENSG00000070770.8|CSNK2A2|FAM120A|FAM120A	928	-	3.1718965	1.1402867	-1.0	-1.0
chr16	58161035	58161175	ENSG00000070770.8|CSNK2A2|FAM120A|FAM120A	904	-	4.4899035	1.016649	-1.0	-1.0
chr16	58160635	58160740	ENSG00000070770.8|CSNK2A2|FAM120A|FAM120A	903	-	2.3931808	1.0137051	-1.0	-1.0
chr16	58160345	58160495	ENSG00000070770.8|CSNK2A2|FAM120A|FAM120A	909	-	2.963461	1.0394696	-1.0	-1.0
chr16	58162735	58163140	ENSG00000070770.8|CSNK2A2|FAM120A|FAM120A	940	-	2.947984	1.2222233	-1.0	-1.0
chr16	58158021	58158146	ENSG00000070770.8|CSNK2A2|FAM120A|FAM120A	902	-	4.0729795	1.0098438	-1.0	-1.0
chr16	58519950	58520765	ENSG00000125107.17|CNOT1|FAM120A|FAM120A	955	-	3.38601	1.3461101	-1.0	-1.0
chr16	66620629	66620734	ENSG00000183723.12|CMTM4|FAM120A|FAM120A	904	-	6.0883265	1.0167032	-1.0	-1.0
chr16	66620404	66620529	ENSG00000183723.12|CMTM4|FAM120A|FAM120A	904	-	5.8919506	1.0167032	-1.0	-1.0
chr16	66721367	66721572	ENSG00000135720.12|DYNC1LI2|FAM120A|FAM120A	961	-	4.756297	1.4077033	-1.0	-1.0
chr16	66722927	66723147	ENSG00000135720.12|DYNC1LI2|FAM120A|FAM120A	919	-	3.1610405	1.0901204	-1.0	-1.0
chr16	66722642	66722782	ENSG00000135720.12|DYNC1LI2|FAM120A|FAM120A	915	-	2.8531878	1.0723104	-1.0	-1.0
chr16	66721832	66721932	ENSG00000135720.12|DYNC1LI2|FAM120A|FAM120A	901	-	3.226189	1.0047303	-1.0	-1.0
chr16	67099149	67099334	ENSG00000067955.13|CBFB|FAM120A|FAM120A	916	+	3.0902555	1.0769606	-1.0	-1.0
chr16	67099789	67099909	ENSG00000067955.13|CBFB|FAM120A|FAM120A	904	+	5.786805	1.0156157	-1.0	-1.0
chr16	67198571	67198711	ENSG00000205250.8|E2F4|FAM120A|FAM120A	936	+	3.6129212	1.1972203	-1.0	-1.0
chr16	67725995	67726095	ENSG00000141084.10|RANBP10|FAM120A|FAM120A	903	-	5.71913	1.0141232	-1.0	-1.0
chr16	67725390	67725560	ENSG00000141084.10|RANBP10|FAM120A|FAM120A	904	-	5.9773006	1.0167032	-1.0	-1.0
chr16	67725670	67725965	ENSG00000141084.10|RANBP10|FAM120A|FAM120A	930	-	4.6607676	1.1560854	-1.0	-1.0
chr16	68226934	68228554	ENSG00000072736.18|NFATC3|FAM120A|FAM120A	963	+	3.4794164	1.427097	-1.0	-1.0
chr16	68122541	68122661	ENSG00000072736.18|NFATC3|FAM120A|FAM120A	907	+	2.7347116	1.0310473	-1.0	-1.0
chr16	68226744	68226844	ENSG00000072736.18|NFATC3|FAM120A|FAM120A	903	+	3.9826968	1.0146579	-1.0	-1.0
chr16	68122311	68122441	ENSG00000072736.18|NFATC3|FAM120A|FAM120A	903	+	5.001354	1.0128168	-1.0	-1.0
chr16	68226742	68226842	ENSG00000263276.1|AC020978.8|FAM120A|FAM120A	902	+	3.9826968	1.0075685	-1.0	-1.0
chr16	68226937	68227734	ENSG00000263276.1|AC020978.8|FAM120A|FAM120A	931	+	3.6523683	1.1600459	-1.0	-1.0
chr16	68297533	68297678	ENSG00000103064.13|SLC7A6|FAM120A|FAM120A	904	+	3.446016	1.0159061	-1.0	-1.0
chr16	69118009	69118329	ENSG00000168802.12|CHTF8|FAM120A|FAM120A	988	-	4.550284	1.9332824	-1.0	-1.0
chr16	69131833	69131943	ENSG00000168802.12|CHTF8|FAM120A|FAM120A	904	-	5.738948	1.0167032	-1.0	-1.0
chr16	69131303	69131493	ENSG00000168802.12|CHTF8|FAM120A|FAM120A	904	-	5.9402275	1.016542	-1.0	-1.0
chr16	69118394	69118494	ENSG00000168802.12|CHTF8|FAM120A|FAM120A	903	-	3.3165374	1.0121326	-1.0	-1.0
chr16	69132371	69132471	ENSG00000168802.12|CHTF8|FAM120A|FAM120A	904	-	5.817429	1.0167032	-1.0	-1.0
chr16	69132088	69132151	ENSG00000168802.12|CHTF8|FAM120A|FAM120A	904	-	6.249157	1.0167032	-1.0	-1.0
chr16	69132151	69132251	ENSG00000168802.12|CHTF8|FAM120A|FAM120A	904	-	4.0793905	1.0167032	-1.0	-1.0
chr16	69324652	69324807	ENSG00000132612.15|VPS4A|FAM120A|FAM120A	957	+	4.0995812	1.3674808	-1.0	-1.0
chr16	69342885	69342985	ENSG00000132603.13|NIP7|FAM120A|FAM120A	903	+	5.960766	1.0110527	-1.0	-1.0
chr16	69356030	69356155	ENSG00000132604.10|TERF2|FAM120A|FAM120A	905	-	6.3088336	1.0202521	-1.0	-1.0
chr16	69356160	69356390	ENSG00000132604.10|TERF2|FAM120A|FAM120A	934	-	3.20613	1.1805444	-1.0	-1.0
chr16	69355760	69355880	ENSG00000132604.10|TERF2|FAM120A|FAM120A	904	-	6.039878	1.0167032	-1.0	-1.0
chr16	69356395	69356500	ENSG00000132604.10|TERF2|FAM120A|FAM120A	904	-	6.015254	1.0167032	-1.0	-1.0
chr16	69355762	69355877	ENSG00000260371.1|AC026464.3|FAM120A|FAM120A	904	-	6.0597324	1.0167032	-1.0	-1.0
chr16	69356032	69356157	ENSG00000260371.1|AC026464.3|FAM120A|FAM120A	905	-	6.326304	1.0203364	-1.0	-1.0
chr16	69356208	69356306	ENSG00000260371.1|AC026464.3|FAM120A|FAM120A	939	-	3.070263	1.2118132	-1.0	-1.0
chr16	69462579	69463794	ENSG00000103018.16|CYB5B|FAM120A|FAM120A	969	+	3.475964	1.5052649	-1.0	-1.0
chr16	69701889	69702039	ENSG00000102908.20|NFAT5|FAM120A|FAM120A	911	+	3.5164247	1.0494653	-1.0	-1.0
chr16	69701544	69701644	ENSG00000102908.20|NFAT5|FAM120A|FAM120A	901	+	4.012856	1.0046935	-1.0	-1.0
chr16	69940085	69940250	ENSG00000198373.12|WWP2|FAM120A|FAM120A	902	+	5.8547354	1.0086309	-1.0	-1.0
chr16	70157729	70157834	ENSG00000090857.13|PDPR|FAM120A|FAM120A	904	+	5.8106027	1.0167032	-1.0	-1.0
chr16	70160034	70160139	ENSG00000090857.13|PDPR|FAM120A|FAM120A	904	+	5.7692924	1.0167032	-1.0	-1.0
chr16	70158514	70158649	ENSG00000090857.13|PDPR|FAM120A|FAM120A	904	+	5.9936113	1.0167032	-1.0	-1.0
chr16	70247942	70248137	ENSG00000223496.2|EXOSC6|FAM120A|FAM120A	926	-	6.3021436	1.1286143	-1.0	-1.0
chr16	70372139	70372582	ENSG00000260537.2|AC012184.2|FAM120A|FAM120A	983	+	4.521551	1.777036	-1.0	-1.0
chr16	70372139	70372934	ENSG00000168872.16|DDX19A|FAM120A|FAM120A	970	+	4.1337986	1.5275655	-1.0	-1.0
chr16	70379452	70379722	ENSG00000157350.12|ST3GAL2|FAM120A|FAM120A	910	-	2.5329623	1.046482	-1.0	-1.0
chr16	70376407	70376712	ENSG00000157350.12|ST3GAL2|FAM120A|FAM120A	918	-	3.217645	1.0853592	-1.0	-1.0
chr16	70379857	70380052	ENSG00000157350.12|ST3GAL2|FAM120A|FAM120A	913	-	2.5206273	1.0580935	-1.0	-1.0
chr16	70381162	70381272	ENSG00000157350.12|ST3GAL2|FAM120A|FAM120A	910	-	2.7884388	1.0477937	-1.0	-1.0
chr16	70438843	70438943	ENSG00000157350.12|ST3GAL2|FAM120A|FAM120A	904	-	5.7636766	1.0167032	-1.0	-1.0
chr16	70380572	70380852	ENSG00000157350.12|ST3GAL2|FAM120A|FAM120A	919	-	2.7893689	1.0900704	-1.0	-1.0
chr16	70380112	70380277	ENSG00000157350.12|ST3GAL2|FAM120A|FAM120A	914	-	2.627022	1.0649774	-1.0	-1.0
chr16	70377922	70378232	ENSG00000157350.12|ST3GAL2|FAM120A|FAM120A	927	-	3.5931995	1.1392217	-1.0	-1.0
chr16	70662598	70662708	ENSG00000132613.14|MTSS1L|FAM120A|FAM120A	904	-	6.065841	1.0167032	-1.0	-1.0
chr16	70661718	70661838	ENSG00000132613.14|MTSS1L|FAM120A|FAM120A	904	-	4.0896044	1.0166057	-1.0	-1.0
chr16	71729549	71729734	ENSG00000166747.12|AP1G1|FAM120A|FAM120A	910	-	4.1778502	1.0433663	-1.0	-1.0
chr16	71732454	71732559	ENSG00000166747.12|AP1G1|FAM120A|FAM120A	904	-	5.9487057	1.0167032	-1.0	-1.0
chr16	71731329	71731449	ENSG00000166747.12|AP1G1|FAM120A|FAM120A	904	-	6.1225348	1.0167032	-1.0	-1.0
chr16	71731779	71732334	ENSG00000166747.12|AP1G1|FAM120A|FAM120A	974	-	3.9901776	1.5851482	-1.0	-1.0
chr16	74622878	74623923	ENSG00000168411.13|RFWD3|FAM120A|FAM120A	945	-	3.5635593	1.2593427	-1.0	-1.0
chr16	74621393	74622553	ENSG00000168411.13|RFWD3|FAM120A|FAM120A	987	-	3.965813	1.8759804	-1.0	-1.0
chr16	74622618	74622858	ENSG00000168411.13|RFWD3|FAM120A|FAM120A	963	-	3.732591	1.4267602	-1.0	-1.0
chr16	75446265	75446380	ENSG00000261717.5|AC009163.4|FAM120A|FAM120A	904	-	6.108375	1.0167032	-1.0	-1.0
chr16	75447280	75447380	ENSG00000261717.5|AC009163.4|FAM120A|FAM120A	904	-	5.9023004	1.0167032	-1.0	-1.0
chr16	75446268	75446378	ENSG00000166822.12|TMEM170A|FAM120A|FAM120A	904	-	6.145199	1.0167032	-1.0	-1.0
chr16	75447278	75447383	ENSG00000166822.12|TMEM170A|FAM120A|FAM120A	904	-	5.9756594	1.0167032	-1.0	-1.0
chr16	75656816	75656921	ENSG00000166848.5|TERF2IP|FAM120A|FAM120A	906	+	3.0604334	1.0261166	-1.0	-1.0
chr16	75657166	75657296	ENSG00000166848.5|TERF2IP|FAM120A|FAM120A	904	+	4.0637712	1.0177842	-1.0	-1.0
chr16	77199162	77199267	ENSG00000103111.14|MON1B|FAM120A|FAM120A	904	+	4.0826645	1.0167032	-1.0	-1.0
chr16	77199012	77199152	ENSG00000103111.14|MON1B|FAM120A|FAM120A	904	+	5.9058275	1.0167032	-1.0	-1.0
chr16	78121656	78121771	ENSG00000186153.16|WWOX|FAM120A|FAM120A	903	+	5.71913	1.0146236	-1.0	-1.0
chr16	81709850	81711000	ENSG00000153815.16|CMIP|FAM120A|FAM120A	995	+	3.9294326	2.3401027	-1.0	-1.0
chr16	81492776	81492941	ENSG00000153815.16|CMIP|FAM120A|FAM120A	903	+	5.5759387	1.0152148	-1.0	-1.0
chr16	81711360	81711540	ENSG00000153815.16|CMIP|FAM120A|FAM120A	903	+	2.8221183	1.0126967	-1.0	-1.0
chr16	81627000	81627120	ENSG00000153815.16|CMIP|FAM120A|FAM120A	904	+	5.866275	1.0167032	-1.0	-1.0
chr16	81627930	81628035	ENSG00000153815.16|CMIP|FAM120A|FAM120A	904	+	5.992322	1.0167032	-1.0	-1.0
chr16	81711230	81711330	ENSG00000153815.16|CMIP|FAM120A|FAM120A	904	+	2.5859063	1.015682	-1.0	-1.0
chr16	81625795	81625990	ENSG00000153815.16|CMIP|FAM120A|FAM120A	903	+	5.9567976	1.0144562	-1.0	-1.0
chr16	81627190	81627590	ENSG00000153815.16|CMIP|FAM120A|FAM120A	937	+	5.204617	1.2013272	-1.0	-1.0
chr16	81626240	81626345	ENSG00000153815.16|CMIP|FAM120A|FAM120A	904	+	5.853401	1.0167032	-1.0	-1.0
chr16	81711040	81711170	ENSG00000153815.16|CMIP|FAM120A|FAM120A	908	+	2.6878777	1.036631	-1.0	-1.0
chr16	83812575	83812960	ENSG00000230989.6|HSBP1|FAM120A|FAM120A	909	+	4.658065	1.0423642	-1.0	-1.0
chr16	83812340	83812440	ENSG00000230989.6|HSBP1|FAM120A|FAM120A	904	+	4.0793905	1.0167032	-1.0	-1.0
chr16	84123935	84124045	ENSG00000103160.11|HSDL1|FAM120A|FAM120A	904	-	5.916761	1.0167032	-1.0	-1.0
chr16	84122615	84122760	ENSG00000103160.11|HSDL1|FAM120A|FAM120A	918	-	2.7602315	1.0847868	-1.0	-1.0
chr16	84565728	84566458	ENSG00000103187.7|COTL1|FAM120A|FAM120A	933	-	2.5709894	1.1728888	-1.0	-1.0
chr16	84566488	84566703	ENSG00000103187.7|COTL1|FAM120A|FAM120A	938	-	2.4655693	1.2054789	-1.0	-1.0
chr16	85430044	85430239	ENSG00000131149.18|GSE1|FAM120A|FAM120A	904	+	4.195733	1.0157464	-1.0	-1.0
chr16	85626358	85626498	ENSG00000131149.18|GSE1|FAM120A|FAM120A	919	+	3.504867	1.0907155	-1.0	-1.0
chr16	85229883	85230008	ENSG00000131149.18|GSE1|FAM120A|FAM120A	902	+	5.765768	1.0069072	-1.0	-1.0
chr16	85448689	85448794	ENSG00000131149.18|GSE1|FAM120A|FAM120A	904	+	5.790553	1.0167032	-1.0	-1.0
chr16	85639382	85639612	ENSG00000131149.18|GSE1|FAM120A|FAM120A	903	+	6.071606	1.0144186	-1.0	-1.0
chr16	85374939	85375244	ENSG00000131149.18|GSE1|FAM120A|FAM120A	918	+	4.627873	1.0866956	-1.0	-1.0
chr16	85622823	85622928	ENSG00000131149.18|GSE1|FAM120A|FAM120A	904	+	6.337777	1.0167032	-1.0	-1.0
chr16	85432209	85432339	ENSG00000131149.18|GSE1|FAM120A|FAM120A	901	+	5.899238	1.0051794	-1.0	-1.0
chr16	85535969	85536089	ENSG00000131149.18|GSE1|FAM120A|FAM120A	903	+	5.7860394	1.0140527	-1.0	-1.0
chr16	85402734	85402914	ENSG00000131149.18|GSE1|FAM120A|FAM120A	903	+	6.0684686	1.011989	-1.0	-1.0
chr16	85363729	85363844	ENSG00000131149.18|GSE1|FAM120A|FAM120A	903	+	5.960766	1.0114202	-1.0	-1.0
chr16	85436874	85437064	ENSG00000131149.18|GSE1|FAM120A|FAM120A	903	+	6.0090346	1.011822	-1.0	-1.0
chr16	85502644	85502809	ENSG00000131149.18|GSE1|FAM120A|FAM120A	914	+	6.3886933	1.0676092	-1.0	-1.0
chr16	85512039	85512204	ENSG00000131149.18|GSE1|FAM120A|FAM120A	948	+	5.2101126	1.287905	-1.0	-1.0
chr16	85427299	85427489	ENSG00000131149.18|GSE1|FAM120A|FAM120A	959	+	6.5133724	1.3835193	-1.0	-1.0
chr16	85235603	85235768	ENSG00000131149.18|GSE1|FAM120A|FAM120A	904	+	5.8622108	1.0160017	-1.0	-1.0
chr16	85451189	85451294	ENSG00000131149.18|GSE1|FAM120A|FAM120A	900	+	6.1388702	1.0005877	-1.0	-1.0
chr16	85451739	85451889	ENSG00000131149.18|GSE1|FAM120A|FAM120A	932	+	6.419367	1.1643289	-1.0	-1.0
chr16	85610913	85611078	ENSG00000131149.18|GSE1|FAM120A|FAM120A	907	+	3.4395661	1.0323992	-1.0	-1.0
chr16	85388004	85388284	ENSG00000131149.18|GSE1|FAM120A|FAM120A	923	+	6.2869334	1.1146641	-1.0	-1.0
chr16	85621188	85621363	ENSG00000131149.18|GSE1|FAM120A|FAM120A	926	+	3.2966592	1.1309192	-1.0	-1.0
chr16	85178842	85179017	ENSG00000131149.18|GSE1|FAM120A|FAM120A	903	+	6.3010254	1.0122865	-1.0	-1.0
chr16	85236153	85236263	ENSG00000131149.18|GSE1|FAM120A|FAM120A	904	+	5.864004	1.0167027	-1.0	-1.0
chr16	85524924	85525044	ENSG00000131149.18|GSE1|FAM120A|FAM120A	904	+	3.0893915	1.0167032	-1.0	-1.0
chr16	85640572	85640737	ENSG00000131149.18|GSE1|FAM120A|FAM120A	903	+	4.103274	1.0131745	-1.0	-1.0
chr16	85394999	85395279	ENSG00000131149.18|GSE1|FAM120A|FAM120A	969	+	5.350713	1.504003	-1.0	-1.0
chr16	85584663	85584998	ENSG00000131149.18|GSE1|FAM120A|FAM120A	926	+	3.2265248	1.1317784	-1.0	-1.0
chr16	85466504	85466629	ENSG00000131149.18|GSE1|FAM120A|FAM120A	903	+	6.2803698	1.0139649	-1.0	-1.0
chr16	85462644	85462839	ENSG00000131149.18|GSE1|FAM120A|FAM120A	928	+	4.7450895	1.1401453	-1.0	-1.0
chr16	85380774	85380904	ENSG00000131149.18|GSE1|FAM120A|FAM120A	903	+	5.340228	1.0143872	-1.0	-1.0
chr16	85586053	85586603	ENSG00000131149.18|GSE1|FAM120A|FAM120A	931	+	3.0419881	1.161364	-1.0	-1.0
chr16	85464159	85464389	ENSG00000131149.18|GSE1|FAM120A|FAM120A	922	+	5.621274	1.1100991	-1.0	-1.0
chr16	85619173	85619283	ENSG00000131149.18|GSE1|FAM120A|FAM120A	904	+	5.986891	1.0167032	-1.0	-1.0
chr16	85397169	85397879	ENSG00000131149.18|GSE1|FAM120A|FAM120A	958	+	6.0458097	1.3754976	-1.0	-1.0
chr16	85492844	85492944	ENSG00000131149.18|GSE1|FAM120A|FAM120A	904	+	6.0141444	1.0167032	-1.0	-1.0
chr16	85449364	85449464	ENSG00000131149.18|GSE1|FAM120A|FAM120A	904	+	5.8106027	1.0167032	-1.0	-1.0
chr16	85561508	85561613	ENSG00000131149.18|GSE1|FAM120A|FAM120A	903	+	2.7411127	1.0141687	-1.0	-1.0
chr16	85614108	85614773	ENSG00000131149.18|GSE1|FAM120A|FAM120A	960	+	4.1293135	1.3991283	-1.0	-1.0
chr16	85371489	85371699	ENSG00000131149.18|GSE1|FAM120A|FAM120A	909	+	4.596851	1.0388076	-1.0	-1.0
chr16	85518194	85518579	ENSG00000131149.18|GSE1|FAM120A|FAM120A	941	+	4.8847785	1.2327173	-1.0	-1.0
chr16	85631293	85631533	ENSG00000131149.18|GSE1|FAM120A|FAM120A	953	+	6.5491543	1.329882	-1.0	-1.0
chr16	85388404	85389224	ENSG00000131149.18|GSE1|FAM120A|FAM120A	986	+	5.917083	1.8468616	-1.0	-1.0
chr16	85426064	85426169	ENSG00000131149.18|GSE1|FAM120A|FAM120A	904	+	5.7875977	1.0167032	-1.0	-1.0
chr16	85629758	85629953	ENSG00000131149.18|GSE1|FAM120A|FAM120A	916	+	4.8330536	1.0745964	-1.0	-1.0
chr16	85383609	85383819	ENSG00000131149.18|GSE1|FAM120A|FAM120A	959	+	6.5749555	1.3855984	-1.0	-1.0
chr16	85375309	85376259	ENSG00000131149.18|GSE1|FAM120A|FAM120A	921	+	5.5989194	1.1018564	-1.0	-1.0
chr16	85525194	85525434	ENSG00000131149.18|GSE1|FAM120A|FAM120A	948	+	5.6756124	1.2811933	-1.0	-1.0
chr16	85608368	85608498	ENSG00000131149.18|GSE1|FAM120A|FAM120A	926	+	3.0336132	1.1288346	-1.0	-1.0
chr16	85447134	85447244	ENSG00000131149.18|GSE1|FAM120A|FAM120A	903	+	6.0067	1.0110471	-1.0	-1.0
chr16	85401289	85401504	ENSG00000131149.18|GSE1|FAM120A|FAM120A	937	+	3.6494772	1.1997457	-1.0	-1.0
chr16	85398599	85398904	ENSG00000131149.18|GSE1|FAM120A|FAM120A	969	+	6.469488	1.5062907	-1.0	-1.0
chr16	85623988	85624128	ENSG00000131149.18|GSE1|FAM120A|FAM120A	904	+	4.109025	1.0167032	-1.0	-1.0
chr16	85601313	85601628	ENSG00000131149.18|GSE1|FAM120A|FAM120A	922	+	3.1117365	1.1090795	-1.0	-1.0
chr16	85574053	85574263	ENSG00000131149.18|GSE1|FAM120A|FAM120A	907	+	2.7730942	1.0298572	-1.0	-1.0
chr16	85602353	85602468	ENSG00000131149.18|GSE1|FAM120A|FAM120A	912	+	3.5486546	1.0551714	-1.0	-1.0
chr16	85369349	85369449	ENSG00000131149.18|GSE1|FAM120A|FAM120A	904	+	5.7875977	1.0167032	-1.0	-1.0
chr16	85517124	85517574	ENSG00000131149.18|GSE1|FAM120A|FAM120A	935	+	5.0052676	1.1849536	-1.0	-1.0
chr16	85592473	85592933	ENSG00000131149.18|GSE1|FAM120A|FAM120A	942	+	3.6010377	1.2377955	-1.0	-1.0
chr16	85625098	85625203	ENSG00000131149.18|GSE1|FAM120A|FAM120A	904	+	5.9728203	1.0167032	-1.0	-1.0
chr16	85527899	85528144	ENSG00000131149.18|GSE1|FAM120A|FAM120A	934	+	4.9155846	1.1809679	-1.0	-1.0
chr16	85517664	85517934	ENSG00000131149.18|GSE1|FAM120A|FAM120A	973	+	6.492592	1.5633639	-1.0	-1.0
chr16	85522694	85522809	ENSG00000131149.18|GSE1|FAM120A|FAM120A	902	+	6.0165486	1.0106406	-1.0	-1.0
chr16	85521369	85521524	ENSG00000131149.18|GSE1|FAM120A|FAM120A	949	+	6.442432	1.2928526	-1.0	-1.0
chr16	85672979	85673079	ENSG00000131149.18|GSE1|FAM120A|FAM120A	904	+	3.456758	1.0167032	-1.0	-1.0
chr16	85601093	85601213	ENSG00000131149.18|GSE1|FAM120A|FAM120A	933	+	3.1488085	1.1752452	-1.0	-1.0
chr16	85422594	85422694	ENSG00000131149.18|GSE1|FAM120A|FAM120A	902	+	4.0564904	1.0069281	-1.0	-1.0
chr16	85178322	85178472	ENSG00000131149.18|GSE1|FAM120A|FAM120A	904	+	6.3389144	1.015476	-1.0	-1.0
chr16	85365454	85365609	ENSG00000131149.18|GSE1|FAM120A|FAM120A	902	+	5.765768	1.0068043	-1.0	-1.0
chr16	85485474	85485589	ENSG00000131149.18|GSE1|FAM120A|FAM120A	903	+	5.885684	1.0143125	-1.0	-1.0
chr16	85425724	85425844	ENSG00000131149.18|GSE1|FAM120A|FAM120A	904	+	3.0391161	1.0157014	-1.0	-1.0
chr16	85535019	85535124	ENSG00000131149.18|GSE1|FAM120A|FAM120A	901	+	5.756801	1.0049942	-1.0	-1.0
chr16	85599253	85599658	ENSG00000131149.18|GSE1|FAM120A|FAM120A	962	+	3.630651	1.424619	-1.0	-1.0
chr16	85421109	85421229	ENSG00000131149.18|GSE1|FAM120A|FAM120A	903	+	5.960766	1.0110458	-1.0	-1.0
chr16	85554269	85554929	ENSG00000131149.18|GSE1|FAM120A|FAM120A	964	+	4.9847965	1.4379971	-1.0	-1.0
chr16	85436149	85436404	ENSG00000131149.18|GSE1|FAM120A|FAM120A	903	+	6.1041846	1.0138621	-1.0	-1.0
chr16	85233408	85233518	ENSG00000131149.18|GSE1|FAM120A|FAM120A	904	+	5.738948	1.0167032	-1.0	-1.0
chr16	85460804	85460914	ENSG00000131149.18|GSE1|FAM120A|FAM120A	903	+	5.9107113	1.0130582	-1.0	-1.0
chr16	85378524	85378659	ENSG00000131149.18|GSE1|FAM120A|FAM120A	902	+	5.9599905	1.0106928	-1.0	-1.0
chr16	85227693	85227793	ENSG00000131149.18|GSE1|FAM120A|FAM120A	904	+	5.7875977	1.0167032	-1.0	-1.0
chr16	85448054	85448159	ENSG00000131149.18|GSE1|FAM120A|FAM120A	904	+	5.7875977	1.0167032	-1.0	-1.0
chr16	85581878	85582078	ENSG00000131149.18|GSE1|FAM120A|FAM120A	948	+	3.2331314	1.2837232	-1.0	-1.0
chr16	85567128	85567483	ENSG00000131149.18|GSE1|FAM120A|FAM120A	953	+	3.541386	1.3264505	-1.0	-1.0
chr16	85377764	85377869	ENSG00000131149.18|GSE1|FAM120A|FAM120A	922	+	4.3222895	1.1090689	-1.0	-1.0
chr16	85612181	85612446	ENSG00000131149.18|GSE1|FAM120A|FAM120A	936	+	4.003919	1.1931816	-1.0	-1.0
chr16	85399474	85399634	ENSG00000131149.18|GSE1|FAM120A|FAM120A	903	+	5.957757	1.0118032	-1.0	-1.0
chr16	85425889	85425994	ENSG00000131149.18|GSE1|FAM120A|FAM120A	903	+	5.960766	1.0113657	-1.0	-1.0
chr16	85571088	85571193	ENSG00000131149.18|GSE1|FAM120A|FAM120A	904	+	2.4426894	1.015502	-1.0	-1.0
chr16	85586693	85591873	ENSG00000131149.18|GSE1|FAM120A|FAM120A	976	+	3.6588583	1.6183112	-1.0	-1.0
chr16	85608528	85608678	ENSG00000131149.18|GSE1|FAM120A|FAM120A	917	+	2.7248454	1.0818516	-1.0	-1.0
chr16	85383954	85384089	ENSG00000131149.18|GSE1|FAM120A|FAM120A	922	+	4.489505	1.105882	-1.0	-1.0
chr16	85483224	85483324	ENSG00000131149.18|GSE1|FAM120A|FAM120A	904	+	5.8106027	1.0167032	-1.0	-1.0
chr16	85611128	85611228	ENSG00000131149.18|GSE1|FAM120A|FAM120A	903	+	2.5557787	1.0151608	-1.0	-1.0
chr16	85593728	85594443	ENSG00000131149.18|GSE1|FAM120A|FAM120A	963	+	3.5628915	1.4293109	-1.0	-1.0
chr16	85610268	85610393	ENSG00000131149.18|GSE1|FAM120A|FAM120A	904	+	2.829888	1.0198587	-1.0	-1.0
chr16	85423344	85423759	ENSG00000131149.18|GSE1|FAM120A|FAM120A	910	+	5.3051066	1.0466157	-1.0	-1.0
chr16	85228403	85228503	ENSG00000131149.18|GSE1|FAM120A|FAM120A	904	+	5.8106027	1.0167032	-1.0	-1.0
chr16	85363959	85364059	ENSG00000131149.18|GSE1|FAM120A|FAM120A	904	+	5.8106027	1.0167032	-1.0	-1.0
chr16	85465919	85466019	ENSG00000131149.18|GSE1|FAM120A|FAM120A	901	+	5.9878755	1.0047303	-1.0	-1.0
chr16	85378119	85378344	ENSG00000131149.18|GSE1|FAM120A|FAM120A	923	+	4.599034	1.1120325	-1.0	-1.0
chr16	85579093	85579213	ENSG00000131149.18|GSE1|FAM120A|FAM120A	919	+	3.9273539	1.0920235	-1.0	-1.0
chr16	85624428	85624948	ENSG00000131149.18|GSE1|FAM120A|FAM120A	919	+	3.6682262	1.0924222	-1.0	-1.0
chr16	85435944	85436099	ENSG00000131149.18|GSE1|FAM120A|FAM120A	904	+	5.9004817	1.0167032	-1.0	-1.0
chr16	85446694	85446844	ENSG00000131149.18|GSE1|FAM120A|FAM120A	904	+	5.938856	1.0167032	-1.0	-1.0
chr16	85570598	85570978	ENSG00000131149.18|GSE1|FAM120A|FAM120A	925	+	3.1975214	1.1272705	-1.0	-1.0
chr16	85646927	85647047	ENSG00000131149.18|GSE1|FAM120A|FAM120A	902	+	5.906375	1.010848	-1.0	-1.0
chr16	85518614	85518749	ENSG00000131149.18|GSE1|FAM120A|FAM120A	904	+	6.2934012	1.0167032	-1.0	-1.0
chr16	85537934	85538039	ENSG00000131149.18|GSE1|FAM120A|FAM120A	904	+	5.9245915	1.0167032	-1.0	-1.0
chr16	85580868	85581628	ENSG00000131149.18|GSE1|FAM120A|FAM120A	923	+	2.7073903	1.1118295	-1.0	-1.0
chr16	85598218	85598558	ENSG00000131149.18|GSE1|FAM120A|FAM120A	912	+	3.6986108	1.0553973	-1.0	-1.0
chr16	85413254	85413414	ENSG00000131149.18|GSE1|FAM120A|FAM120A	949	+	6.0278263	1.2942451	-1.0	-1.0
chr16	85370574	85370724	ENSG00000131149.18|GSE1|FAM120A|FAM120A	931	+	5.649837	1.1617196	-1.0	-1.0
chr16	85634787	85634932	ENSG00000131149.18|GSE1|FAM120A|FAM120A	941	+	5.2670035	1.2261081	-1.0	-1.0
chr16	85447924	85448024	ENSG00000131149.18|GSE1|FAM120A|FAM120A	904	+	6.127253	1.0167032	-1.0	-1.0
chr16	85473024	85473139	ENSG00000131149.18|GSE1|FAM120A|FAM120A	903	+	6.195694	1.0138946	-1.0	-1.0
chr16	85529704	85529824	ENSG00000131149.18|GSE1|FAM120A|FAM120A	902	+	6.1652794	1.0087562	-1.0	-1.0
chr16	85514394	85514659	ENSG00000131149.18|GSE1|FAM120A|FAM120A	918	+	5.1242666	1.0850747	-1.0	-1.0
chr16	85380474	85380589	ENSG00000131149.18|GSE1|FAM120A|FAM120A	903	+	6.026994	1.0129397	-1.0	-1.0
chr16	85569248	85569443	ENSG00000131149.18|GSE1|FAM120A|FAM120A	925	+	3.082935	1.1253923	-1.0	-1.0
chr16	85376474	85376914	ENSG00000131149.18|GSE1|FAM120A|FAM120A	953	+	4.6585937	1.3316267	-1.0	-1.0
chr16	85399099	85399284	ENSG00000131149.18|GSE1|FAM120A|FAM120A	925	+	4.3272414	1.1275249	-1.0	-1.0
chr16	85641452	85641552	ENSG00000131149.18|GSE1|FAM120A|FAM120A	900	+	5.9801474	1.000663	-1.0	-1.0
chr16	85425234	85425664	ENSG00000131149.18|GSE1|FAM120A|FAM120A	939	+	5.4469	1.2125964	-1.0	-1.0
chr16	85583593	85584283	ENSG00000131149.18|GSE1|FAM120A|FAM120A	932	+	3.328926	1.1693939	-1.0	-1.0
chr16	85522134	85522299	ENSG00000131149.18|GSE1|FAM120A|FAM120A	903	+	6.130685	1.0153856	-1.0	-1.0
chr16	85640027	85640172	ENSG00000131149.18|GSE1|FAM120A|FAM120A	904	+	5.6421285	1.0167032	-1.0	-1.0
chr16	85376259	85376469	ENSG00000131149.18|GSE1|FAM120A|FAM120A	908	+	6.166276	1.0350084	-1.0	-1.0
chr16	85423764	85423904	ENSG00000131149.18|GSE1|FAM120A|FAM120A	903	+	6.297467	1.0150342	-1.0	-1.0
chr16	85635007	85635127	ENSG00000131149.18|GSE1|FAM120A|FAM120A	926	+	4.1064224	1.1284676	-1.0	-1.0
chr16	85396509	85396664	ENSG00000131149.18|GSE1|FAM120A|FAM120A	903	+	6.068159	1.0121528	-1.0	-1.0
chr16	85594733	85595123	ENSG00000131149.18|GSE1|FAM120A|FAM120A	942	+	3.127812	1.2365787	-1.0	-1.0
chr16	85553229	85553354	ENSG00000131149.18|GSE1|FAM120A|FAM120A	903	+	6.003418	1.0130906	-1.0	-1.0
chr16	85429049	85429149	ENSG00000131149.18|GSE1|FAM120A|FAM120A	904	+	5.7875977	1.0167032	-1.0	-1.0
chr16	85569858	85569968	ENSG00000131149.18|GSE1|FAM120A|FAM120A	904	+	2.6134884	1.0165974	-1.0	-1.0
chr16	85637142	85637242	ENSG00000131149.18|GSE1|FAM120A|FAM120A	902	+	6.0526342	1.010406	-1.0	-1.0
chr16	85455019	85455139	ENSG00000131149.18|GSE1|FAM120A|FAM120A	902	+	6.053956	1.0085604	-1.0	-1.0
chr16	85369964	85370099	ENSG00000131149.18|GSE1|FAM120A|FAM120A	903	+	5.9244003	1.0140527	-1.0	-1.0
chr16	85366839	85367014	ENSG00000131149.18|GSE1|FAM120A|FAM120A	927	+	5.9200964	1.1384498	-1.0	-1.0
chr16	85452059	85452384	ENSG00000131149.18|GSE1|FAM120A|FAM120A	932	+	6.3782406	1.1648744	-1.0	-1.0
chr16	85523209	85524419	ENSG00000131149.18|GSE1|FAM120A|FAM120A	969	+	4.88433	1.5018063	-1.0	-1.0
chr16	85398929	85399074	ENSG00000131149.18|GSE1|FAM120A|FAM120A	903	+	4.088316	1.0118384	-1.0	-1.0
chr16	85447379	85447554	ENSG00000131149.18|GSE1|FAM120A|FAM120A	903	+	6.1720233	1.014852	-1.0	-1.0
chr16	85623343	85623463	ENSG00000131149.18|GSE1|FAM120A|FAM120A	902	+	5.9047174	1.0076755	-1.0	-1.0
chr16	85514809	85514959	ENSG00000131149.18|GSE1|FAM120A|FAM120A	903	+	6.375409	1.0126021	-1.0	-1.0
chr16	85630818	85630978	ENSG00000131149.18|GSE1|FAM120A|FAM120A	948	+	5.8724146	1.2858888	-1.0	-1.0
chr16	85633378	85633538	ENSG00000131149.18|GSE1|FAM120A|FAM120A	917	+	4.119875	1.0802022	-1.0	-1.0
chr16	85462229	85462349	ENSG00000131149.18|GSE1|FAM120A|FAM120A	903	+	5.7773323	1.012659	-1.0	-1.0
chr16	85513349	85513449	ENSG00000131149.18|GSE1|FAM120A|FAM120A	900	+	5.9801474	1.000969	-1.0	-1.0
chr16	85631693	85631873	ENSG00000131149.18|GSE1|FAM120A|FAM120A	904	+	6.0813174	1.0167032	-1.0	-1.0
chr16	85434909	85435189	ENSG00000131149.18|GSE1|FAM120A|FAM120A	930	+	6.230239	1.1571131	-1.0	-1.0
chr16	85506284	85506494	ENSG00000131149.18|GSE1|FAM120A|FAM120A	939	+	4.943854	1.2122049	-1.0	-1.0
chr16	85373514	85373884	ENSG00000131149.18|GSE1|FAM120A|FAM120A	963	+	5.4854846	1.4352269	-1.0	-1.0
chr16	85396794	85396969	ENSG00000131149.18|GSE1|FAM120A|FAM120A	904	+	6.1523275	1.0167032	-1.0	-1.0
chr16	85359709	85359819	ENSG00000131149.18|GSE1|FAM120A|FAM120A	902	+	5.960766	1.0109934	-1.0	-1.0
chr16	85564883	85565093	ENSG00000131149.18|GSE1|FAM120A|FAM120A	910	+	2.4314468	1.0479306	-1.0	-1.0
chr16	85531334	85531449	ENSG00000131149.18|GSE1|FAM120A|FAM120A	904	+	5.8106027	1.0167032	-1.0	-1.0
chr16	85371199	85371309	ENSG00000131149.18|GSE1|FAM120A|FAM120A	903	+	6.0463524	1.01246	-1.0	-1.0
chr16	85556503	85556878	ENSG00000131149.18|GSE1|FAM120A|FAM120A	921	+	3.319267	1.1023364	-1.0	-1.0
chr16	85517944	85518079	ENSG00000131149.18|GSE1|FAM120A|FAM120A	902	+	6.3242664	1.007456	-1.0	-1.0
chr16	85398199	85398579	ENSG00000131149.18|GSE1|FAM120A|FAM120A	924	+	5.0306973	1.116493	-1.0	-1.0
chr16	85634407	85634592	ENSG00000131149.18|GSE1|FAM120A|FAM120A	913	+	4.277329	1.0597312	-1.0	-1.0
chr16	85400859	85401269	ENSG00000131149.18|GSE1|FAM120A|FAM120A	952	+	4.8458214	1.3146346	-1.0	-1.0
chr16	85446089	85446249	ENSG00000131149.18|GSE1|FAM120A|FAM120A	911	+	5.423245	1.0506195	-1.0	-1.0
chr16	85430624	85430764	ENSG00000131149.18|GSE1|FAM120A|FAM120A	903	+	5.800143	1.0148324	-1.0	-1.0
chr16	85561848	85562073	ENSG00000131149.18|GSE1|FAM120A|FAM120A	903	+	2.511755	1.0138663	-1.0	-1.0
chr16	85597933	85598038	ENSG00000131149.18|GSE1|FAM120A|FAM120A	903	+	3.0716105	1.011308	-1.0	-1.0
chr16	85562478	85562683	ENSG00000131149.18|GSE1|FAM120A|FAM120A	907	+	2.7034512	1.0312696	-1.0	-1.0
chr16	85618203	85618673	ENSG00000131149.18|GSE1|FAM120A|FAM120A	942	+	4.6386995	1.2344879	-1.0	-1.0
chr16	85393234	85393459	ENSG00000131149.18|GSE1|FAM120A|FAM120A	935	+	6.070631	1.1889385	-1.0	-1.0
chr16	85441024	85441189	ENSG00000131149.18|GSE1|FAM120A|FAM120A	902	+	6.020134	1.0078609	-1.0	-1.0
chr16	85595288	85595543	ENSG00000131149.18|GSE1|FAM120A|FAM120A	923	+	2.8969297	1.1140956	-1.0	-1.0
chr16	85607613	85607878	ENSG00000131149.18|GSE1|FAM120A|FAM120A	914	+	2.8497577	1.0639491	-1.0	-1.0
chr16	85580013	85580408	ENSG00000131149.18|GSE1|FAM120A|FAM120A	945	+	3.011052	1.2580022	-1.0	-1.0
chr16	85569988	85570488	ENSG00000131149.18|GSE1|FAM120A|FAM120A	937	+	3.12174	1.199663	-1.0	-1.0
chr16	85510669	85510794	ENSG00000131149.18|GSE1|FAM120A|FAM120A	903	+	3.3443263	1.0121084	-1.0	-1.0
chr16	85488989	85489104	ENSG00000131149.18|GSE1|FAM120A|FAM120A	903	+	6.16877	1.0137033	-1.0	-1.0
chr16	85372114	85372234	ENSG00000131149.18|GSE1|FAM120A|FAM120A	940	+	5.700956	1.2206519	-1.0	-1.0
chr16	85508499	85508624	ENSG00000131149.18|GSE1|FAM120A|FAM120A	902	+	3.5013928	1.0096581	-1.0	-1.0
chr16	85640442	85640547	ENSG00000131149.18|GSE1|FAM120A|FAM120A	904	+	4.061136	1.0167032	-1.0	-1.0
chr16	85393494	85393674	ENSG00000131149.18|GSE1|FAM120A|FAM120A	936	+	4.288668	1.1938732	-1.0	-1.0
chr16	85374099	85374234	ENSG00000131149.18|GSE1|FAM120A|FAM120A	904	+	5.898849	1.0167032	-1.0	-1.0
chr16	85424954	85425069	ENSG00000131149.18|GSE1|FAM120A|FAM120A	904	+	5.9245915	1.0167032	-1.0	-1.0
chr16	85510114	85510309	ENSG00000131149.18|GSE1|FAM120A|FAM120A	902	+	4.566418	1.0086157	-1.0	-1.0
chr16	85602518	85602723	ENSG00000131149.18|GSE1|FAM120A|FAM120A	931	+	3.14258	1.1632884	-1.0	-1.0
chr16	85492184	85492359	ENSG00000131149.18|GSE1|FAM120A|FAM120A	904	+	5.99681	1.016703	-1.0	-1.0
chr16	85488749	85488889	ENSG00000131149.18|GSE1|FAM120A|FAM120A	904	+	6.2526374	1.015895	-1.0	-1.0
chr16	85630983	85631163	ENSG00000131149.18|GSE1|FAM120A|FAM120A	925	+	4.389922	1.1229846	-1.0	-1.0
chr16	85449014	85449114	ENSG00000131149.18|GSE1|FAM120A|FAM120A	904	+	5.8106027	1.0167032	-1.0	-1.0
chr16	85564263	85564743	ENSG00000131149.18|GSE1|FAM120A|FAM120A	943	+	3.690893	1.2454672	-1.0	-1.0
chr16	85442544	85442714	ENSG00000131149.18|GSE1|FAM120A|FAM120A	923	+	6.3388557	1.1108627	-1.0	-1.0
chr16	85525954	85526159	ENSG00000131149.18|GSE1|FAM120A|FAM120A	968	+	6.077348	1.4992098	-1.0	-1.0
chr16	85416444	85416659	ENSG00000131149.18|GSE1|FAM120A|FAM120A	900	+	6.0115137	1.001771	-1.0	-1.0
chr16	85380149	85380469	ENSG00000131149.18|GSE1|FAM120A|FAM120A	914	+	4.612193	1.0635103	-1.0	-1.0
chr16	85613628	85614103	ENSG00000131149.18|GSE1|FAM120A|FAM120A	975	+	4.9329424	1.6095297	-1.0	-1.0
chr16	85437304	85437584	ENSG00000131149.18|GSE1|FAM120A|FAM120A	924	+	5.433712	1.1206621	-1.0	-1.0
chr16	85498024	85498184	ENSG00000131149.18|GSE1|FAM120A|FAM120A	903	+	6.054251	1.0142585	-1.0	-1.0
chr16	85615883	85616358	ENSG00000131149.18|GSE1|FAM120A|FAM120A	930	+	3.9799888	1.1553699	-1.0	-1.0
chr16	85576728	85576828	ENSG00000131149.18|GSE1|FAM120A|FAM120A	904	+	3.0032387	1.0167032	-1.0	-1.0
chr16	85418974	85419074	ENSG00000131149.18|GSE1|FAM120A|FAM120A	904	+	6.0593185	1.0167032	-1.0	-1.0
chr16	85630493	85630678	ENSG00000131149.18|GSE1|FAM120A|FAM120A	904	+	5.773917	1.0166593	-1.0	-1.0
chr16	85430439	85430559	ENSG00000131149.18|GSE1|FAM120A|FAM120A	903	+	6.1385202	1.0133507	-1.0	-1.0
chr16	85598703	85598948	ENSG00000131149.18|GSE1|FAM120A|FAM120A	957	+	3.7069523	1.3684424	-1.0	-1.0
chr16	85422699	85422969	ENSG00000131149.18|GSE1|FAM120A|FAM120A	953	+	5.1270614	1.3259097	-1.0	-1.0
chr16	85555039	85555229	ENSG00000131149.18|GSE1|FAM120A|FAM120A	936	+	5.4499264	1.1927922	-1.0	-1.0
chr16	85396969	85397089	ENSG00000131149.18|GSE1|FAM120A|FAM120A	903	+	5.979551	1.0124722	-1.0	-1.0
chr16	85614783	85615813	ENSG00000131149.18|GSE1|FAM120A|FAM120A	931	+	3.927708	1.1599044	-1.0	-1.0
chr16	85460499	85460674	ENSG00000131149.18|GSE1|FAM120A|FAM120A	903	+	6.036298	1.0145555	-1.0	-1.0
chr16	85565673	85565918	ENSG00000131149.18|GSE1|FAM120A|FAM120A	939	+	3.2216177	1.2180197	-1.0	-1.0
chr16	85507159	85507329	ENSG00000131149.18|GSE1|FAM120A|FAM120A	906	+	4.390018	1.0288287	-1.0	-1.0
chr16	85606483	85606698	ENSG00000131149.18|GSE1|FAM120A|FAM120A	960	+	4.0170364	1.3935649	-1.0	-1.0
chr16	85673389	85673494	ENSG00000131149.18|GSE1|FAM120A|FAM120A	904	+	2.6166754	1.0167032	-1.0	-1.0
chr16	85391649	85391949	ENSG00000131149.18|GSE1|FAM120A|FAM120A	945	+	5.8603415	1.2615539	-1.0	-1.0
chr16	85367514	85367619	ENSG00000131149.18|GSE1|FAM120A|FAM120A	902	+	4.101865	1.0085841	-1.0	-1.0
chr16	85392989	85393184	ENSG00000131149.18|GSE1|FAM120A|FAM120A	950	+	6.4280243	1.3025174	-1.0	-1.0
chr16	85508939	85509149	ENSG00000131149.18|GSE1|FAM120A|FAM120A	922	+	3.2569718	1.1072499	-1.0	-1.0
chr16	85497844	85497949	ENSG00000131149.18|GSE1|FAM120A|FAM120A	902	+	6.023597	1.0109806	-1.0	-1.0
chr16	85502334	85502449	ENSG00000131149.18|GSE1|FAM120A|FAM120A	904	+	6.023609	1.0167032	-1.0	-1.0
chr16	85582268	85583188	ENSG00000131149.18|GSE1|FAM120A|FAM120A	940	+	3.0954576	1.2182809	-1.0	-1.0
chr16	85384149	85384304	ENSG00000131149.18|GSE1|FAM120A|FAM120A	921	+	4.863778	1.0996411	-1.0	-1.0
chr16	85386364	85387949	ENSG00000131149.18|GSE1|FAM120A|FAM120A	976	+	5.4088006	1.6249925	-1.0	-1.0
chr16	85637382	85637522	ENSG00000131149.18|GSE1|FAM120A|FAM120A	930	+	5.888747	1.1562302	-1.0	-1.0
chr16	85382099	85382199	ENSG00000131149.18|GSE1|FAM120A|FAM120A	901	+	6.3697934	1.0056407	-1.0	-1.0
chr16	85646602	85646717	ENSG00000131149.18|GSE1|FAM120A|FAM120A	904	+	6.160799	1.0167032	-1.0	-1.0
chr16	85564048	85564198	ENSG00000131149.18|GSE1|FAM120A|FAM120A	938	+	3.1551757	1.2105296	-1.0	-1.0
chr16	85454294	85454394	ENSG00000131149.18|GSE1|FAM120A|FAM120A	901	+	5.756801	1.0047303	-1.0	-1.0
chr16	85433324	85433459	ENSG00000131149.18|GSE1|FAM120A|FAM120A	903	+	5.825274	1.0132152	-1.0	-1.0
chr16	85578253	85578353	ENSG00000131149.18|GSE1|FAM120A|FAM120A	904	+	2.6179001	1.0167032	-1.0	-1.0
chr16	85361804	85361904	ENSG00000131149.18|GSE1|FAM120A|FAM120A	902	+	4.0564904	1.0068973	-1.0	-1.0
chr16	85433839	85433989	ENSG00000131149.18|GSE1|FAM120A|FAM120A	936	+	6.5553303	1.194615	-1.0	-1.0
chr16	85516264	85516464	ENSG00000131149.18|GSE1|FAM120A|FAM120A	962	+	5.40527	1.4238503	-1.0	-1.0
chr16	85525754	85525939	ENSG00000131149.18|GSE1|FAM120A|FAM120A	919	+	4.494362	1.0920024	-1.0	-1.0
chr16	85617163	85617523	ENSG00000131149.18|GSE1|FAM120A|FAM120A	928	+	3.3791761	1.1444987	-1.0	-1.0
chr16	85358303	85358433	ENSG00000131149.18|GSE1|FAM120A|FAM120A	903	+	5.9086514	1.013726	-1.0	-1.0
chr16	85527234	85527389	ENSG00000131149.18|GSE1|FAM120A|FAM120A	904	+	4.2919645	1.0167032	-1.0	-1.0
chr16	85652581	85652816	ENSG00000131149.18|GSE1|FAM120A|FAM120A	904	+	5.980774	1.0167032	-1.0	-1.0
chr16	85511804	85511914	ENSG00000131149.18|GSE1|FAM120A|FAM120A	902	+	6.00318	1.008509	-1.0	-1.0
chr16	85434114	85434229	ENSG00000131149.18|GSE1|FAM120A|FAM120A	904	+	6.0339994	1.0167032	-1.0	-1.0
chr16	85509514	85509984	ENSG00000131149.18|GSE1|FAM120A|FAM120A	962	+	5.384161	1.4200618	-1.0	-1.0
chr16	85583303	85583453	ENSG00000131149.18|GSE1|FAM120A|FAM120A	923	+	3.6973794	1.1113495	-1.0	-1.0
chr16	85508014	85508139	ENSG00000131149.18|GSE1|FAM120A|FAM120A	917	+	3.6580675	1.0794892	-1.0	-1.0
chr16	85631913	85632288	ENSG00000131149.18|GSE1|FAM120A|FAM120A	908	+	6.1241245	1.034437	-1.0	-1.0
chr16	85605168	85605413	ENSG00000131149.18|GSE1|FAM120A|FAM120A	906	+	3.0608034	1.0271391	-1.0	-1.0
chr16	85374234	85374394	ENSG00000131149.18|GSE1|FAM120A|FAM120A	904	+	6.0807467	1.0167032	-1.0	-1.0
chr16	85563268	85563368	ENSG00000131149.18|GSE1|FAM120A|FAM120A	904	+	5.9071765	1.0167032	-1.0	-1.0
chr16	85487649	85487854	ENSG00000131149.18|GSE1|FAM120A|FAM120A	944	+	4.011805	1.2494296	-1.0	-1.0
chr16	85384409	85386319	ENSG00000131149.18|GSE1|FAM120A|FAM120A	951	+	4.769428	1.3130751	-1.0	-1.0
chr16	85446449	85446684	ENSG00000131149.18|GSE1|FAM120A|FAM120A	903	+	5.207008	1.0125366	-1.0	-1.0
chr16	85584353	85584548	ENSG00000131149.18|GSE1|FAM120A|FAM120A	968	+	4.5582004	1.4904284	-1.0	-1.0
chr16	85421259	85421364	ENSG00000131149.18|GSE1|FAM120A|FAM120A	904	+	5.790553	1.0167032	-1.0	-1.0
chr16	85608198	85608358	ENSG00000131149.18|GSE1|FAM120A|FAM120A	903	+	2.8204882	1.0140749	-1.0	-1.0
chr16	85423979	85424104	ENSG00000131149.18|GSE1|FAM120A|FAM120A	902	+	5.998864	1.0106372	-1.0	-1.0
chr16	85579248	85579383	ENSG00000131149.18|GSE1|FAM120A|FAM120A	903	+	2.4207308	1.0129623	-1.0	-1.0
chr16	85496624	85496724	ENSG00000131149.18|GSE1|FAM120A|FAM120A	901	+	5.756801	1.0046825	-1.0	-1.0
chr16	85527424	85527529	ENSG00000131149.18|GSE1|FAM120A|FAM120A	904	+	5.839284	1.0167032	-1.0	-1.0
chr16	85522339	85522564	ENSG00000131149.18|GSE1|FAM120A|FAM120A	948	+	4.255043	1.2817569	-1.0	-1.0
chr16	85531749	85531849	ENSG00000131149.18|GSE1|FAM120A|FAM120A	901	+	5.756801	1.0047303	-1.0	-1.0
chr16	85617688	85617938	ENSG00000131149.18|GSE1|FAM120A|FAM120A	947	+	3.85581	1.2786864	-1.0	-1.0
chr16	85520854	85521174	ENSG00000131149.18|GSE1|FAM120A|FAM120A	903	+	4.966713	1.0150505	-1.0	-1.0
chr16	85623758	85623943	ENSG00000131149.18|GSE1|FAM120A|FAM120A	907	+	3.217243	1.029243	-1.0	-1.0
chr16	85636157	85636257	ENSG00000131149.18|GSE1|FAM120A|FAM120A	904	+	3.998171	1.0167032	-1.0	-1.0
chr16	85600323	85600433	ENSG00000131149.18|GSE1|FAM120A|FAM120A	909	+	2.5489676	1.0419242	-1.0	-1.0
chr16	85390644	85391419	ENSG00000131149.18|GSE1|FAM120A|FAM120A	928	+	5.1099434	1.143821	-1.0	-1.0
chr16	85401529	85401879	ENSG00000131149.18|GSE1|FAM120A|FAM120A	948	+	5.5642533	1.287851	-1.0	-1.0
chr16	85635427	85635672	ENSG00000131149.18|GSE1|FAM120A|FAM120A	953	+	6.242817	1.3266356	-1.0	-1.0
chr16	85456789	85456919	ENSG00000131149.18|GSE1|FAM120A|FAM120A	904	+	5.904121	1.0167032	-1.0	-1.0
chr16	85627543	85627668	ENSG00000131149.18|GSE1|FAM120A|FAM120A	903	+	6.082458	1.0137244	-1.0	-1.0
chr16	85524424	85524904	ENSG00000131149.18|GSE1|FAM120A|FAM120A	979	+	5.2274885	1.671669	-1.0	-1.0
chr16	85538914	85539014	ENSG00000131149.18|GSE1|FAM120A|FAM120A	904	+	6.1455445	1.0167032	-1.0	-1.0
chr16	85440059	85440174	ENSG00000131149.18|GSE1|FAM120A|FAM120A	904	+	5.920048	1.0167032	-1.0	-1.0
chr16	85525624	85525724	ENSG00000131149.18|GSE1|FAM120A|FAM120A	902	+	6.0526342	1.010406	-1.0	-1.0
chr16	85507569	85507679	ENSG00000131149.18|GSE1|FAM120A|FAM120A	916	+	3.958463	1.0754349	-1.0	-1.0
chr16	85439274	85439384	ENSG00000131149.18|GSE1|FAM120A|FAM120A	904	+	6.019498	1.0167032	-1.0	-1.0
chr16	85592948	85593468	ENSG00000131149.18|GSE1|FAM120A|FAM120A	953	+	3.2828364	1.3250837	-1.0	-1.0
chr16	85390154	85390614	ENSG00000131149.18|GSE1|FAM120A|FAM120A	960	+	5.469834	1.3950119	-1.0	-1.0
chr16	85569488	85569613	ENSG00000131149.18|GSE1|FAM120A|FAM120A	904	+	2.6757355	1.0163674	-1.0	-1.0
chr16	85632753	85633243	ENSG00000131149.18|GSE1|FAM120A|FAM120A	924	+	5.053748	1.1177692	-1.0	-1.0
chr16	85606733	85607393	ENSG00000131149.18|GSE1|FAM120A|FAM120A	948	+	3.532696	1.2874194	-1.0	-1.0
chr16	85438109	85438279	ENSG00000131149.18|GSE1|FAM120A|FAM120A	904	+	5.602231	1.0167032	-1.0	-1.0
chr16	85612631	85613151	ENSG00000131149.18|GSE1|FAM120A|FAM120A	947	+	3.827557	1.2793828	-1.0	-1.0
chr16	85463424	85463599	ENSG00000131149.18|GSE1|FAM120A|FAM120A	908	+	6.272301	1.036934	-1.0	-1.0
chr16	85446964	85447064	ENSG00000131149.18|GSE1|FAM120A|FAM120A	901	+	5.756801	1.0034505	-1.0	-1.0
chr16	85521994	85522129	ENSG00000131149.18|GSE1|FAM120A|FAM120A	901	+	4.0554953	1.0056155	-1.0	-1.0
chr16	85585238	85585388	ENSG00000131149.18|GSE1|FAM120A|FAM120A	903	+	3.6582057	1.0149108	-1.0	-1.0
chr16	85585838	85585958	ENSG00000131149.18|GSE1|FAM120A|FAM120A	910	+	4.1773863	1.0477241	-1.0	-1.0
chr16	85469664	85469769	ENSG00000131149.18|GSE1|FAM120A|FAM120A	904	+	6.0384235	1.0167032	-1.0	-1.0
chr16	85521619	85521984	ENSG00000131149.18|GSE1|FAM120A|FAM120A	923	+	4.1339445	1.1127517	-1.0	-1.0
chr16	85607968	85608163	ENSG00000131149.18|GSE1|FAM120A|FAM120A	921	+	4.4550633	1.1021681	-1.0	-1.0
chr16	85426629	85427294	ENSG00000131149.18|GSE1|FAM120A|FAM120A	987	+	6.1697636	1.8763964	-1.0	-1.0
chr16	85392054	85392154	ENSG00000131149.18|GSE1|FAM120A|FAM120A	902	+	4.101865	1.0068697	-1.0	-1.0
chr16	85491459	85491649	ENSG00000131149.18|GSE1|FAM120A|FAM120A	950	+	6.1739526	1.3039633	-1.0	-1.0
chr16	85628833	85628943	ENSG00000131149.18|GSE1|FAM120A|FAM120A	904	+	6.017407	1.0167032	-1.0	-1.0
chr16	85376984	85377709	ENSG00000131149.18|GSE1|FAM120A|FAM120A	958	+	5.913402	1.3726717	-1.0	-1.0
chr16	85509199	85509434	ENSG00000131149.18|GSE1|FAM120A|FAM120A	917	+	3.2895653	1.0803604	-1.0	-1.0
chr16	85389789	85390139	ENSG00000131149.18|GSE1|FAM120A|FAM120A	923	+	4.687159	1.1108153	-1.0	-1.0
chr16	85373909	85374094	ENSG00000131149.18|GSE1|FAM120A|FAM120A	915	+	3.557379	1.0711647	-1.0	-1.0
chr16	85392579	85392869	ENSG00000131149.18|GSE1|FAM120A|FAM120A	926	+	5.4389606	1.1323631	-1.0	-1.0
chr16	85428494	85428689	ENSG00000131149.18|GSE1|FAM120A|FAM120A	946	+	6.5470343	1.2645835	-1.0	-1.0
chr16	85605763	85606018	ENSG00000131149.18|GSE1|FAM120A|FAM120A	942	+	4.631756	1.2369978	-1.0	-1.0
chr16	85611531	85611846	ENSG00000131149.18|GSE1|FAM120A|FAM120A	947	+	5.1026006	1.2723423	-1.0	-1.0
chr16	85611851	85612176	ENSG00000131149.18|GSE1|FAM120A|FAM120A	954	+	5.550433	1.341698	-1.0	-1.0
chr16	85232908	85233018	ENSG00000131149.18|GSE1|FAM120A|FAM120A	902	+	5.7721996	1.0107168	-1.0	-1.0
chr16	85513669	85513809	ENSG00000131149.18|GSE1|FAM120A|FAM120A	903	+	6.1593027	1.0113406	-1.0	-1.0
chr16	85625293	85625403	ENSG00000131149.18|GSE1|FAM120A|FAM120A	902	+	3.378583	1.0109009	-1.0	-1.0
chr16	85393689	85394574	ENSG00000131149.18|GSE1|FAM120A|FAM120A	961	+	5.5320735	1.4074761	-1.0	-1.0
chr16	85508764	85508929	ENSG00000131149.18|GSE1|FAM120A|FAM120A	958	+	5.5722604	1.3760339	-1.0	-1.0
chr16	85611423	85611523	ENSG00000131149.18|GSE1|FAM120A|FAM120A	904	+	2.5986757	1.0167032	-1.0	-1.0
chr16	85626668	85626908	ENSG00000131149.18|GSE1|FAM120A|FAM120A	927	+	3.4324403	1.1358905	-1.0	-1.0
chr16	85639087	85639212	ENSG00000131149.18|GSE1|FAM120A|FAM120A	904	+	6.2208757	1.016622	-1.0	-1.0
chr16	85645167	85645332	ENSG00000131149.18|GSE1|FAM120A|FAM120A	904	+	5.73114	1.0167032	-1.0	-1.0
chr16	85491659	85491779	ENSG00000131149.18|GSE1|FAM120A|FAM120A	904	+	5.8217607	1.0167032	-1.0	-1.0
chr16	85600123	85600273	ENSG00000131149.18|GSE1|FAM120A|FAM120A	914	+	2.9615874	1.0658557	-1.0	-1.0
chr16	85625498	85625598	ENSG00000131149.18|GSE1|FAM120A|FAM120A	901	+	5.9878755	1.0054127	-1.0	-1.0
chr16	85463764	85463909	ENSG00000131149.18|GSE1|FAM120A|FAM120A	903	+	2.7399478	1.012639	-1.0	-1.0
chr16	85638927	85639077	ENSG00000131149.18|GSE1|FAM120A|FAM120A	903	+	6.105721	1.0125678	-1.0	-1.0
chr16	85510334	85510619	ENSG00000131149.18|GSE1|FAM120A|FAM120A	960	+	4.527478	1.3946371	-1.0	-1.0
chr16	85447669	85447769	ENSG00000131149.18|GSE1|FAM120A|FAM120A	904	+	6.0141444	1.0167032	-1.0	-1.0
chr16	85527029	85527129	ENSG00000131149.18|GSE1|FAM120A|FAM120A	904	+	3.0210805	1.0167032	-1.0	-1.0
chr16	85610408	85610873	ENSG00000131149.18|GSE1|FAM120A|FAM120A	927	+	3.0863297	1.1365123	-1.0	-1.0
chr16	85613453	85613623	ENSG00000131149.18|GSE1|FAM120A|FAM120A	917	+	3.6189487	1.0825335	-1.0	-1.0
chr16	85622968	85623118	ENSG00000131149.18|GSE1|FAM120A|FAM120A	925	+	3.0679953	1.1248968	-1.0	-1.0
chr16	85382454	85382694	ENSG00000131149.18|GSE1|FAM120A|FAM120A	914	+	4.9340696	1.067421	-1.0	-1.0
chr16	85396139	85396389	ENSG00000131149.18|GSE1|FAM120A|FAM120A	945	+	5.4193015	1.2590185	-1.0	-1.0
chr16	85636507	85636787	ENSG00000131149.18|GSE1|FAM120A|FAM120A	905	+	4.883071	1.0240004	-1.0	-1.0
chr16	85505864	85506004	ENSG00000131149.18|GSE1|FAM120A|FAM120A	903	+	5.955149	1.0112636	-1.0	-1.0
chr16	85514974	85515199	ENSG00000131149.18|GSE1|FAM120A|FAM120A	970	+	5.562487	1.5171976	-1.0	-1.0
chr16	85555329	85555484	ENSG00000131149.18|GSE1|FAM120A|FAM120A	908	+	2.7194643	1.0383316	-1.0	-1.0
chr16	85600658	85600803	ENSG00000131149.18|GSE1|FAM120A|FAM120A	903	+	2.6329403	1.0144738	-1.0	-1.0
chr16	85526199	85526359	ENSG00000131149.18|GSE1|FAM120A|FAM120A	909	+	4.355535	1.0400096	-1.0	-1.0
chr16	85392404	85392544	ENSG00000131149.18|GSE1|FAM120A|FAM120A	915	+	5.9541616	1.0708009	-1.0	-1.0
chr16	85381599	85381814	ENSG00000131149.18|GSE1|FAM120A|FAM120A	963	+	6.416746	1.4376194	-1.0	-1.0
chr16	85610013	85610168	ENSG00000131149.18|GSE1|FAM120A|FAM120A	908	+	2.6213684	1.0367018	-1.0	-1.0
chr16	85620783	85621043	ENSG00000131149.18|GSE1|FAM120A|FAM120A	934	+	3.853596	1.1809644	-1.0	-1.0
chr16	85579403	85579513	ENSG00000131149.18|GSE1|FAM120A|FAM120A	904	+	2.712324	1.016158	-1.0	-1.0
chr16	85490554	85490659	ENSG00000131149.18|GSE1|FAM120A|FAM120A	902	+	5.9641433	1.0107168	-1.0	-1.0
chr16	85613156	85613361	ENSG00000131149.18|GSE1|FAM120A|FAM120A	915	+	3.048523	1.0703033	-1.0	-1.0
chr16	85402149	85402579	ENSG00000131149.18|GSE1|FAM120A|FAM120A	919	+	4.083796	1.0920334	-1.0	-1.0
chr16	85424239	85424444	ENSG00000131149.18|GSE1|FAM120A|FAM120A	952	+	5.3189416	1.3214782	-1.0	-1.0
chr16	85394659	85394994	ENSG00000131149.18|GSE1|FAM120A|FAM120A	958	+	5.727762	1.3796854	-1.0	-1.0
chr16	85449719	85449824	ENSG00000131149.18|GSE1|FAM120A|FAM120A	920	+	4.295747	1.0954695	-1.0	-1.0
chr16	85389284	85389409	ENSG00000131149.18|GSE1|FAM120A|FAM120A	902	+	5.774735	1.0087342	-1.0	-1.0
chr16	85464509	85464629	ENSG00000131149.18|GSE1|FAM120A|FAM120A	903	+	6.1146326	1.012154	-1.0	-1.0
chr16	85462944	85463049	ENSG00000131149.18|GSE1|FAM120A|FAM120A	909	+	4.303705	1.0420036	-1.0	-1.0
chr16	85395839	85395939	ENSG00000131149.18|GSE1|FAM120A|FAM120A	904	+	5.8106027	1.0167032	-1.0	-1.0
chr16	85593528	85593718	ENSG00000131149.18|GSE1|FAM120A|FAM120A	915	+	2.5950117	1.0701951	-1.0	-1.0
chr16	85431154	85431254	ENSG00000131149.18|GSE1|FAM120A|FAM120A	904	+	6.1030884	1.0167019	-1.0	-1.0
chr16	85569648	85569818	ENSG00000131149.18|GSE1|FAM120A|FAM120A	917	+	3.1326246	1.0786328	-1.0	-1.0
chr16	85430959	85431099	ENSG00000131149.18|GSE1|FAM120A|FAM120A	904	+	5.1092434	1.0167031	-1.0	-1.0
chr16	85512774	85512969	ENSG00000131149.18|GSE1|FAM120A|FAM120A	941	+	6.4980392	1.2275393	-1.0	-1.0
chr16	85435734	85435874	ENSG00000131149.18|GSE1|FAM120A|FAM120A	902	+	6.218648	1.009233	-1.0	-1.0
chr16	85374499	85374934	ENSG00000131149.18|GSE1|FAM120A|FAM120A	955	+	5.174204	1.350565	-1.0	-1.0
chr16	85421494	85421604	ENSG00000131149.18|GSE1|FAM120A|FAM120A	903	+	5.912806	1.0126964	-1.0	-1.0
chr16	85360064	85360164	ENSG00000131149.18|GSE1|FAM120A|FAM120A	904	+	5.7875977	1.0167032	-1.0	-1.0
chr16	85623533	85623658	ENSG00000131149.18|GSE1|FAM120A|FAM120A	924	+	4.385139	1.1182392	-1.0	-1.0
chr16	85585458	85585728	ENSG00000131149.18|GSE1|FAM120A|FAM120A	941	+	3.0740721	1.226349	-1.0	-1.0
chr16	85420439	85420549	ENSG00000131149.18|GSE1|FAM120A|FAM120A	904	+	5.8106027	1.0167032	-1.0	-1.0
chr16	85429794	85429939	ENSG00000131149.18|GSE1|FAM120A|FAM120A	938	+	6.517912	1.2100619	-1.0	-1.0
chr16	85511644	85511744	ENSG00000131149.18|GSE1|FAM120A|FAM120A	902	+	6.243252	1.009705	-1.0	-1.0
chr16	85625688	85625908	ENSG00000131149.18|GSE1|FAM120A|FAM120A	949	+	4.0405087	1.2915007	-1.0	-1.0
chr16	85395299	85395554	ENSG00000131149.18|GSE1|FAM120A|FAM120A	972	+	5.8727174	1.5504253	-1.0	-1.0
chr16	85624163	85624268	ENSG00000131149.18|GSE1|FAM120A|FAM120A	903	+	3.7483788	1.0128179	-1.0	-1.0
chr16	85381824	85381999	ENSG00000131149.18|GSE1|FAM120A|FAM120A	905	+	5.2447805	1.0218567	-1.0	-1.0
chr16	85422334	85422574	ENSG00000131149.18|GSE1|FAM120A|FAM120A	923	+	4.3009267	1.1144875	-1.0	-1.0
chr16	85457434	85457564	ENSG00000131149.18|GSE1|FAM120A|FAM120A	904	+	5.926004	1.0167032	-1.0	-1.0
chr16	85371369	85371479	ENSG00000131149.18|GSE1|FAM120A|FAM120A	902	+	6.2520037	1.0109118	-1.0	-1.0
chr16	85421739	85421879	ENSG00000131149.18|GSE1|FAM120A|FAM120A	901	+	4.0091257	1.0033191	-1.0	-1.0
chr16	85553659	85553764	ENSG00000131149.18|GSE1|FAM120A|FAM120A	904	+	5.864004	1.0167032	-1.0	-1.0
chr16	85626223	85626343	ENSG00000131149.18|GSE1|FAM120A|FAM120A	904	+	6.0764537	1.0167032	-1.0	-1.0
chr16	85490869	85491214	ENSG00000131149.18|GSE1|FAM120A|FAM120A	903	+	5.415152	1.0142612	-1.0	-1.0
chr16	85609163	85609328	ENSG00000131149.18|GSE1|FAM120A|FAM120A	908	+	3.5516622	1.037676	-1.0	-1.0
chr16	85465024	85465134	ENSG00000131149.18|GSE1|FAM120A|FAM120A	903	+	6.0301285	1.0125638	-1.0	-1.0
chr16	85643237	85643367	ENSG00000131149.18|GSE1|FAM120A|FAM120A	904	+	6.0981483	1.0167032	-1.0	-1.0
chr16	85433034	85433179	ENSG00000131149.18|GSE1|FAM120A|FAM120A	902	+	6.0233703	1.0099823	-1.0	-1.0
chr16	85389439	85389749	ENSG00000131149.18|GSE1|FAM120A|FAM120A	935	+	4.4838586	1.1856802	-1.0	-1.0
chr16	85625918	85626043	ENSG00000131149.18|GSE1|FAM120A|FAM120A	904	+	4.054413	1.0167032	-1.0	-1.0
chr16	85605553	85605728	ENSG00000131149.18|GSE1|FAM120A|FAM120A	943	+	3.943364	1.2435843	-1.0	-1.0
chr16	85397934	85398194	ENSG00000131149.18|GSE1|FAM120A|FAM120A	975	+	6.864933	1.6017245	-1.0	-1.0
chr16	85490274	85490464	ENSG00000131149.18|GSE1|FAM120A|FAM120A	903	+	5.9091635	1.0142505	-1.0	-1.0
chr16	85642787	85642972	ENSG00000131149.18|GSE1|FAM120A|FAM120A	938	+	6.395126	1.2049814	-1.0	-1.0
chr16	85515309	85516254	ENSG00000131149.18|GSE1|FAM120A|FAM120A	947	+	5.1276	1.273994	-1.0	-1.0
chr16	85635867	85636002	ENSG00000131149.18|GSE1|FAM120A|FAM120A	903	+	5.9196787	1.0147216	-1.0	-1.0
chr16	85502029	85502314	ENSG00000131149.18|GSE1|FAM120A|FAM120A	939	+	5.0354376	1.216337	-1.0	-1.0
chr16	85490287	85490467	ENSG00000278716.1|AC133540.1|FAM120A|FAM120A	903	+	5.844553	1.0153195	-1.0	-1.0
chr16	85490542	85490657	ENSG00000278716.1|AC133540.1|FAM120A|FAM120A	903	+	5.950588	1.0143125	-1.0	-1.0
chr16	85592950	85593465	ENSG00000260417.1|AC092127.1|FAM120A|FAM120A	952	+	3.304274	1.319873	-1.0	-1.0
chr16	85593535	85594440	ENSG00000260417.1|AC092127.1|FAM120A|FAM120A	958	+	3.4400594	1.3771763	-1.0	-1.0
chr16	85595290	85595540	ENSG00000260417.1|AC092127.1|FAM120A|FAM120A	925	+	2.8915133	1.1221243	-1.0	-1.0
chr16	85594730	85595130	ENSG00000260417.1|AC092127.1|FAM120A|FAM120A	941	+	3.0666764	1.2273678	-1.0	-1.0
chr16	85592475	85592930	ENSG00000260417.1|AC092127.1|FAM120A|FAM120A	942	+	3.5984614	1.2363085	-1.0	-1.0
chr16	85778783	85778883	ENSG00000131148.8|EMC8|FAM120A|FAM120A	904	-	5.744381	1.0167032	-1.0	-1.0
chr16	87403357	87403487	ENSG00000140941.12|MAP1LC3B|FAM120A|FAM120A	904	+	5.8819585	1.0167032	-1.0	-1.0
chr16	87739991	87740741	ENSG00000104731.13|KLHDC4|FAM120A|FAM120A	950	-	5.674534	1.3022448	-1.0	-1.0
chr16	87734761	87734946	ENSG00000104731.13|KLHDC4|FAM120A|FAM120A	931	-	4.613599	1.1610755	-1.0	-1.0
chr16	87745109	87745224	ENSG00000104731.13|KLHDC4|FAM120A|FAM120A	904	-	5.8863025	1.0167032	-1.0	-1.0
chr16	87739616	87739916	ENSG00000104731.13|KLHDC4|FAM120A|FAM120A	958	-	5.699272	1.3748925	-1.0	-1.0
chr16	87736141	87736286	ENSG00000104731.13|KLHDC4|FAM120A|FAM120A	903	-	6.001989	1.0125731	-1.0	-1.0
chr16	87738021	87738711	ENSG00000104731.13|KLHDC4|FAM120A|FAM120A	958	-	4.7537746	1.3752517	-1.0	-1.0
chr16	87726133	87726253	ENSG00000104731.13|KLHDC4|FAM120A|FAM120A	904	-	5.806679	1.0167032	-1.0	-1.0
chr16	87740581	87740686	ENSG00000260671.2|AC010536.2|FAM120A|FAM120A	955	-	6.4912996	1.3460795	-1.0	-1.0
chr16	87739993	87740581	ENSG00000260671.2|AC010536.2|FAM120A|FAM120A	945	-	5.325321	1.2565057	-1.0	-1.0
chr16	87739770	87739868	ENSG00000260671.2|AC010536.2|FAM120A|FAM120A	963	-	4.6536236	1.4359678	-1.0	-1.0
chr16	87745111	87745226	ENSG00000260671.2|AC010536.2|FAM120A|FAM120A	904	-	5.919204	1.0167032	-1.0	-1.0
chr16	87832157	87832422	ENSG00000103257.8|SLC7A5|FAM120A|FAM120A	919	-	2.7324114	1.0934455	-1.0	-1.0
chr16	87832637	87832747	ENSG00000103257.8|SLC7A5|FAM120A|FAM120A	903	-	2.637552	1.0121864	-1.0	-1.0
chr16	88498809	88499069	ENSG00000179588.8|ZFPM1|FAM120A|FAM120A	971	+	6.0115347	1.5308324	-1.0	-1.0
chr16	88480868	88481033	ENSG00000179588.8|ZFPM1|FAM120A|FAM120A	904	+	6.1072855	1.0165317	-1.0	-1.0
chr16	88506224	88506634	ENSG00000179588.8|ZFPM1|FAM120A|FAM120A	950	+	4.8301263	1.303314	-1.0	-1.0
chr16	88493499	88495054	ENSG00000179588.8|ZFPM1|FAM120A|FAM120A	966	+	4.74058	1.4661512	-1.0	-1.0
chr16	88474208	88474323	ENSG00000179588.8|ZFPM1|FAM120A|FAM120A	917	+	4.3206863	1.083428	-1.0	-1.0
chr16	88510769	88511104	ENSG00000179588.8|ZFPM1|FAM120A|FAM120A	961	+	4.441109	1.4100822	-1.0	-1.0
chr16	88469528	88469658	ENSG00000179588.8|ZFPM1|FAM120A|FAM120A	915	+	6.3797226	1.0691905	-1.0	-1.0
chr16	88484598	88484713	ENSG00000179588.8|ZFPM1|FAM120A|FAM120A	904	+	5.7786827	1.0167032	-1.0	-1.0
chr16	88479568	88479668	ENSG00000179588.8|ZFPM1|FAM120A|FAM120A	901	+	5.756801	1.0046825	-1.0	-1.0
chr16	88473963	88474063	ENSG00000179588.8|ZFPM1|FAM120A|FAM120A	901	+	5.756801	1.0052581	-1.0	-1.0
chr16	88488268	88488393	ENSG00000179588.8|ZFPM1|FAM120A|FAM120A	904	+	5.959827	1.0167032	-1.0	-1.0
chr16	88491544	88492074	ENSG00000179588.8|ZFPM1|FAM120A|FAM120A	942	+	5.0555344	1.2385261	-1.0	-1.0
chr16	88466658	88466888	ENSG00000179588.8|ZFPM1|FAM120A|FAM120A	943	+	5.061578	1.2463877	-1.0	-1.0
chr16	88478493	88478623	ENSG00000179588.8|ZFPM1|FAM120A|FAM120A	902	+	5.8247895	1.0065907	-1.0	-1.0
chr16	88513959	88514386	ENSG00000179588.8|ZFPM1|FAM120A|FAM120A	931	+	4.561007	1.1642629	-1.0	-1.0
chr16	88472128	88472293	ENSG00000179588.8|ZFPM1|FAM120A|FAM120A	904	+	6.056072	1.0167032	-1.0	-1.0
chr16	88463093	88463243	ENSG00000179588.8|ZFPM1|FAM120A|FAM120A	911	+	3.391791	1.0511347	-1.0	-1.0
chr16	88507789	88508019	ENSG00000179588.8|ZFPM1|FAM120A|FAM120A	903	+	3.9916458	1.0129325	-1.0	-1.0
chr16	88461768	88462053	ENSG00000179588.8|ZFPM1|FAM120A|FAM120A	903	+	6.146291	1.0149893	-1.0	-1.0
chr16	88510414	88510684	ENSG00000179588.8|ZFPM1|FAM120A|FAM120A	918	+	5.097645	1.0865172	-1.0	-1.0
chr16	88523061	88526813	ENSG00000179588.8|ZFPM1|FAM120A|FAM120A	985	+	5.4360123	1.8273898	-1.0	-1.0
chr16	88511594	88511864	ENSG00000179588.8|ZFPM1|FAM120A|FAM120A	955	+	5.7794185	1.3447051	-1.0	-1.0
chr16	88471213	88471378	ENSG00000179588.8|ZFPM1|FAM120A|FAM120A	903	+	5.991107	1.0146403	-1.0	-1.0
chr16	88478678	88478823	ENSG00000179588.8|ZFPM1|FAM120A|FAM120A	904	+	5.8255234	1.0167032	-1.0	-1.0
chr16	88463503	88463633	ENSG00000179588.8|ZFPM1|FAM120A|FAM120A	903	+	5.918625	1.0147222	-1.0	-1.0
chr16	88467708	88467858	ENSG00000179588.8|ZFPM1|FAM120A|FAM120A	904	+	5.9527	1.0167028	-1.0	-1.0
chr16	88465023	88465158	ENSG00000179588.8|ZFPM1|FAM120A|FAM120A	922	+	4.084439	1.1079339	-1.0	-1.0
chr16	88505054	88505249	ENSG00000179588.8|ZFPM1|FAM120A|FAM120A	946	+	6.295595	1.2687291	-1.0	-1.0
chr16	88508834	88508979	ENSG00000179588.8|ZFPM1|FAM120A|FAM120A	947	+	6.5632954	1.2788504	-1.0	-1.0
chr16	88477063	88477263	ENSG00000179588.8|ZFPM1|FAM120A|FAM120A	916	+	6.161832	1.0772724	-1.0	-1.0
chr16	88516112	88516646	ENSG00000179588.8|ZFPM1|FAM120A|FAM120A	993	+	5.410959	2.1298795	-1.0	-1.0
chr16	88513264	88513374	ENSG00000179588.8|ZFPM1|FAM120A|FAM120A	902	+	5.7721996	1.0109806	-1.0	-1.0
chr16	88471098	88471198	ENSG00000179588.8|ZFPM1|FAM120A|FAM120A	902	+	6.0526342	1.0108831	-1.0	-1.0
chr16	88460698	88460848	ENSG00000179588.8|ZFPM1|FAM120A|FAM120A	904	+	6.0504117	1.0166589	-1.0	-1.0
chr16	88512774	88513004	ENSG00000179588.8|ZFPM1|FAM120A|FAM120A	923	+	5.620888	1.1114995	-1.0	-1.0
chr16	88487763	88487873	ENSG00000179588.8|ZFPM1|FAM120A|FAM120A	904	+	5.7875977	1.0167032	-1.0	-1.0
chr16	88462623	88462923	ENSG00000179588.8|ZFPM1|FAM120A|FAM120A	917	+	4.7795234	1.0801286	-1.0	-1.0
chr16	88460148	88460248	ENSG00000179588.8|ZFPM1|FAM120A|FAM120A	901	+	5.756801	1.0046825	-1.0	-1.0
chr16	88517746	88518021	ENSG00000179588.8|ZFPM1|FAM120A|FAM120A	1000	+	6.756061	3.9801443	-1.0	-1.0
chr16	88514550	88516112	ENSG00000179588.8|ZFPM1|FAM120A|FAM120A	989	+	5.7432685	1.947015	-1.0	-1.0
chr16	88487353	88487463	ENSG00000179588.8|ZFPM1|FAM120A|FAM120A	904	+	5.7513123	1.0167032	-1.0	-1.0
chr16	88475193	88475738	ENSG00000179588.8|ZFPM1|FAM120A|FAM120A	935	+	5.1044264	1.1868452	-1.0	-1.0
chr16	88500424	88501084	ENSG00000179588.8|ZFPM1|FAM120A|FAM120A	951	+	5.568518	1.309386	-1.0	-1.0
chr16	88456708	88456898	ENSG00000179588.8|ZFPM1|FAM120A|FAM120A	922	+	4.41331	1.1094126	-1.0	-1.0
chr16	88503044	88503234	ENSG00000179588.8|ZFPM1|FAM120A|FAM120A	903	+	4.9503956	1.0144485	-1.0	-1.0
chr16	88521931	88523001	ENSG00000179588.8|ZFPM1|FAM120A|FAM120A	996	+	6.0389724	2.4480343	-1.0	-1.0
chr16	88486853	88486953	ENSG00000179588.8|ZFPM1|FAM120A|FAM120A	904	+	5.738948	1.0167032	-1.0	-1.0
chr16	88518021	88521881	ENSG00000179588.8|ZFPM1|FAM120A|FAM120A	992	+	6.808314	2.1211944	-1.0	-1.0
chr16	88457903	88458003	ENSG00000179588.8|ZFPM1|FAM120A|FAM120A	904	+	5.7875977	1.0167032	-1.0	-1.0
chr16	88495059	88497409	ENSG00000179588.8|ZFPM1|FAM120A|FAM120A	965	+	4.890267	1.4518601	-1.0	-1.0
chr16	88465298	88465783	ENSG00000179588.8|ZFPM1|FAM120A|FAM120A	966	+	6.336069	1.4625664	-1.0	-1.0
chr16	88505349	88505854	ENSG00000179588.8|ZFPM1|FAM120A|FAM120A	945	+	5.759847	1.2611966	-1.0	-1.0
chr16	88509164	88509894	ENSG00000179588.8|ZFPM1|FAM120A|FAM120A	962	+	5.5675697	1.4242053	-1.0	-1.0
chr16	88454718	88454838	ENSG00000179588.8|ZFPM1|FAM120A|FAM120A	904	+	6.1274366	1.0167032	-1.0	-1.0
chr16	88480393	88480528	ENSG00000179588.8|ZFPM1|FAM120A|FAM120A	904	+	6.152548	1.0167032	-1.0	-1.0
chr16	88511129	88511529	ENSG00000179588.8|ZFPM1|FAM120A|FAM120A	935	+	6.0778136	1.184694	-1.0	-1.0
chr16	88454088	88454393	ENSG00000179588.8|ZFPM1|FAM120A|FAM120A	930	+	3.5583372	1.1541305	-1.0	-1.0
chr16	88456898	88457008	ENSG00000179588.8|ZFPM1|FAM120A|FAM120A	909	+	2.807763	1.0406744	-1.0	-1.0
chr16	88489349	88490084	ENSG00000179588.8|ZFPM1|FAM120A|FAM120A	964	+	5.397013	1.4391856	-1.0	-1.0
chr16	88509989	88510124	ENSG00000179588.8|ZFPM1|FAM120A|FAM120A	902	+	3.3468013	1.0073569	-1.0	-1.0
chr16	88478958	88479218	ENSG00000179588.8|ZFPM1|FAM120A|FAM120A	903	+	4.4917197	1.0141026	-1.0	-1.0
chr16	88487083	88487203	ENSG00000179588.8|ZFPM1|FAM120A|FAM120A	904	+	6.04118	1.0167032	-1.0	-1.0
chr16	88477268	88477373	ENSG00000179588.8|ZFPM1|FAM120A|FAM120A	904	+	5.993025	1.0167032	-1.0	-1.0
chr16	88501434	88501614	ENSG00000179588.8|ZFPM1|FAM120A|FAM120A	908	+	2.6939654	1.0340474	-1.0	-1.0
chr16	88476058	88476183	ENSG00000179588.8|ZFPM1|FAM120A|FAM120A	904	+	6.0010614	1.0167032	-1.0	-1.0
chr16	88455118	88455258	ENSG00000179588.8|ZFPM1|FAM120A|FAM120A	903	+	3.596323	1.0141233	-1.0	-1.0
chr16	88471773	88472023	ENSG00000179588.8|ZFPM1|FAM120A|FAM120A	912	+	4.612169	1.0567333	-1.0	-1.0
chr16	88490354	88490889	ENSG00000179588.8|ZFPM1|FAM120A|FAM120A	964	+	4.863775	1.443829	-1.0	-1.0
chr16	88484018	88484328	ENSG00000179588.8|ZFPM1|FAM120A|FAM120A	936	+	6.260579	1.1949072	-1.0	-1.0
chr16	88455758	88456298	ENSG00000179588.8|ZFPM1|FAM120A|FAM120A	946	+	4.850353	1.2654378	-1.0	-1.0
chr16	88475943	88476053	ENSG00000179588.8|ZFPM1|FAM120A|FAM120A	904	+	5.783685	1.0167032	-1.0	-1.0
chr16	88482058	88482163	ENSG00000179588.8|ZFPM1|FAM120A|FAM120A	904	+	5.738948	1.0167032	-1.0	-1.0
chr16	88482913	88483118	ENSG00000179588.8|ZFPM1|FAM120A|FAM120A	920	+	6.2525787	1.0946931	-1.0	-1.0
chr16	88469983	88470458	ENSG00000179588.8|ZFPM1|FAM120A|FAM120A	926	+	6.2281413	1.1297191	-1.0	-1.0
chr16	88502384	88502734	ENSG00000179588.8|ZFPM1|FAM120A|FAM120A	957	+	4.7499356	1.362062	-1.0	-1.0
chr16	88469728	88469858	ENSG00000179588.8|ZFPM1|FAM120A|FAM120A	902	+	3.3369048	1.009205	-1.0	-1.0
chr16	88479253	88479448	ENSG00000179588.8|ZFPM1|FAM120A|FAM120A	903	+	6.012394	1.0134709	-1.0	-1.0
chr16	88513064	88513199	ENSG00000179588.8|ZFPM1|FAM120A|FAM120A	903	+	2.920497	1.0130942	-1.0	-1.0
chr16	88453461	88453561	ENSG00000179588.8|ZFPM1|FAM120A|FAM120A	902	+	5.960766	1.0109934	-1.0	-1.0
chr16	88460413	88460573	ENSG00000179588.8|ZFPM1|FAM120A|FAM120A	915	+	4.291633	1.0698336	-1.0	-1.0
chr16	88506649	88507289	ENSG00000179588.8|ZFPM1|FAM120A|FAM120A	967	+	5.542075	1.4765507	-1.0	-1.0
chr16	88505974	88506109	ENSG00000179588.8|ZFPM1|FAM120A|FAM120A	903	+	5.3440237	1.0134095	-1.0	-1.0
chr16	88507294	88507454	ENSG00000179588.8|ZFPM1|FAM120A|FAM120A	922	+	6.4511504	1.1105819	-1.0	-1.0
chr16	88493124	88493429	ENSG00000179588.8|ZFPM1|FAM120A|FAM120A	918	+	4.832019	1.0844554	-1.0	-1.0
chr16	88460918	88461763	ENSG00000179588.8|ZFPM1|FAM120A|FAM120A	963	+	5.640296	1.4358711	-1.0	-1.0
chr16	88472623	88472748	ENSG00000179588.8|ZFPM1|FAM120A|FAM120A	904	+	5.780609	1.0167032	-1.0	-1.0
chr16	88513544	88513804	ENSG00000179588.8|ZFPM1|FAM120A|FAM120A	976	+	6.492923	1.621233	-1.0	-1.0
chr16	88472303	88472468	ENSG00000179588.8|ZFPM1|FAM120A|FAM120A	903	+	6.0773964	1.0143622	-1.0	-1.0
chr16	88507459	88507744	ENSG00000179588.8|ZFPM1|FAM120A|FAM120A	961	+	5.578983	1.4133098	-1.0	-1.0
chr16	88502044	88502359	ENSG00000179588.8|ZFPM1|FAM120A|FAM120A	922	+	4.5262165	1.1095273	-1.0	-1.0
chr16	88527416	88527516	ENSG00000179588.8|ZFPM1|FAM120A|FAM120A	902	+	6.0526342	1.0108831	-1.0	-1.0
chr16	88456363	88456668	ENSG00000179588.8|ZFPM1|FAM120A|FAM120A	961	+	5.3788996	1.4108561	-1.0	-1.0
chr16	88510149	88510354	ENSG00000179588.8|ZFPM1|FAM120A|FAM120A	907	+	6.2520766	1.032439	-1.0	-1.0
chr16	88480543	88480698	ENSG00000179588.8|ZFPM1|FAM120A|FAM120A	904	+	5.840035	1.0167032	-1.0	-1.0
chr16	88466983	88467103	ENSG00000179588.8|ZFPM1|FAM120A|FAM120A	903	+	5.229258	1.0117385	-1.0	-1.0
chr16	88497439	88498794	ENSG00000179588.8|ZFPM1|FAM120A|FAM120A	974	+	4.9288	1.5841126	-1.0	-1.0
chr16	88508319	88508449	ENSG00000179588.8|ZFPM1|FAM120A|FAM120A	909	+	4.078975	1.0399203	-1.0	-1.0
chr16	88501614	88501924	ENSG00000179588.8|ZFPM1|FAM120A|FAM120A	942	+	3.6432543	1.2364854	-1.0	-1.0
chr16	88457073	88457313	ENSG00000179588.8|ZFPM1|FAM120A|FAM120A	937	+	5.6610026	1.2019035	-1.0	-1.0
chr16	88503669	88503944	ENSG00000179588.8|ZFPM1|FAM120A|FAM120A	941	+	5.875675	1.2318784	-1.0	-1.0
chr16	88473233	88473333	ENSG00000179588.8|ZFPM1|FAM120A|FAM120A	904	+	5.8972635	1.0167032	-1.0	-1.0
chr16	88472793	88472923	ENSG00000179588.8|ZFPM1|FAM120A|FAM120A	902	+	5.9845614	1.0095543	-1.0	-1.0
chr16	88486623	88486743	ENSG00000179588.8|ZFPM1|FAM120A|FAM120A	904	+	6.003969	1.0167032	-1.0	-1.0
chr16	88503314	88503644	ENSG00000179588.8|ZFPM1|FAM120A|FAM120A	970	+	6.15262	1.5168933	-1.0	-1.0
chr16	88476263	88476753	ENSG00000179588.8|ZFPM1|FAM120A|FAM120A	904	+	6.0549865	1.0159991	-1.0	-1.0
chr16	88466098	88466443	ENSG00000179588.8|ZFPM1|FAM120A|FAM120A	941	+	5.7387066	1.2308459	-1.0	-1.0
chr16	88459058	88459178	ENSG00000179588.8|ZFPM1|FAM120A|FAM120A	904	+	5.9719095	1.0167032	-1.0	-1.0
chr16	88473388	88473583	ENSG00000179588.8|ZFPM1|FAM120A|FAM120A	907	+	5.496853	1.0293444	-1.0	-1.0
chr16	88488048	88488203	ENSG00000179588.8|ZFPM1|FAM120A|FAM120A	903	+	5.775549	1.0144619	-1.0	-1.0
chr16	88462108	88462378	ENSG00000179588.8|ZFPM1|FAM120A|FAM120A	943	+	5.3818593	1.2460747	-1.0	-1.0
chr16	88492264	88493119	ENSG00000179588.8|ZFPM1|FAM120A|FAM120A	960	+	5.1457396	1.3940642	-1.0	-1.0
chr16	88512449	88512559	ENSG00000179588.8|ZFPM1|FAM120A|FAM120A	904	+	5.7875977	1.0167032	-1.0	-1.0
chr16	88500124	88500404	ENSG00000179588.8|ZFPM1|FAM120A|FAM120A	936	+	4.6785026	1.1960694	-1.0	-1.0
chr16	88463248	88463418	ENSG00000179588.8|ZFPM1|FAM120A|FAM120A	904	+	5.947379	1.016703	-1.0	-1.0
chr16	88504679	88504874	ENSG00000179588.8|ZFPM1|FAM120A|FAM120A	927	+	4.4752746	1.1350511	-1.0	-1.0
chr16	88502774	88502974	ENSG00000179588.8|ZFPM1|FAM120A|FAM120A	922	+	3.6125748	1.1099951	-1.0	-1.0
chr16	88465913	88466058	ENSG00000179588.8|ZFPM1|FAM120A|FAM120A	910	+	4.806663	1.0458815	-1.0	-1.0
chr16	88488583	88488718	ENSG00000179588.8|ZFPM1|FAM120A|FAM120A	904	+	4.0663834	1.0167032	-1.0	-1.0
chr16	88458118	88458343	ENSG00000179588.8|ZFPM1|FAM120A|FAM120A	902	+	6.202034	1.0102153	-1.0	-1.0
chr16	88467338	88467588	ENSG00000179588.8|ZFPM1|FAM120A|FAM120A	904	+	5.6513805	1.0158186	-1.0	-1.0
chr16	88474488	88474653	ENSG00000179588.8|ZFPM1|FAM120A|FAM120A	901	+	5.756801	1.0046611	-1.0	-1.0
chr16	88490989	88491459	ENSG00000179588.8|ZFPM1|FAM120A|FAM120A	937	+	4.964296	1.2004082	-1.0	-1.0
chr16	88513379	88513504	ENSG00000179588.8|ZFPM1|FAM120A|FAM120A	901	+	3.7951622	1.002816	-1.0	-1.0
chr16	88516646	88517661	ENSG00000179588.8|ZFPM1|FAM120A|FAM120A	995	+	6.5465217	2.3035603	-1.0	-1.0
chr16	88469358	88469458	ENSG00000179588.8|ZFPM1|FAM120A|FAM120A	901	+	5.756801	1.0047303	-1.0	-1.0
chr16	88478838	88478948	ENSG00000179588.8|ZFPM1|FAM120A|FAM120A	904	+	4.204074	1.0164458	-1.0	-1.0
chr16	88504334	88504629	ENSG00000179588.8|ZFPM1|FAM120A|FAM120A	967	+	5.6338363	1.4881011	-1.0	-1.0
chr16	88455263	88455363	ENSG00000179588.8|ZFPM1|FAM120A|FAM120A	904	+	6.2875524	1.0167032	-1.0	-1.0
chr16	88474873	88475043	ENSG00000179588.8|ZFPM1|FAM120A|FAM120A	904	+	6.0366573	1.0167031	-1.0	-1.0
chr16	88453758	88454023	ENSG00000179588.8|ZFPM1|FAM120A|FAM120A	902	+	4.768996	1.0102732	-1.0	-1.0
chr16	88499309	88500074	ENSG00000179588.8|ZFPM1|FAM120A|FAM120A	966	+	4.8510275	1.4643024	-1.0	-1.0
chr16	88512064	88512329	ENSG00000179588.8|ZFPM1|FAM120A|FAM120A	935	+	5.015285	1.1890082	-1.0	-1.0
chr16	88463983	88464133	ENSG00000179588.8|ZFPM1|FAM120A|FAM120A	904	+	5.8441343	1.0167032	-1.0	-1.0
chr16	88650014	88650114	ENSG00000051523.10|CYBA|FAM120A|FAM120A	901	-	5.756801	1.0048169	-1.0	-1.0
chr16	88696829	88696929	ENSG00000158717.10|RNF166|FAM120A|FAM120A	904	-	4.1323276	1.0167032	-1.0	-1.0
chr16	88731823	88732028	ENSG00000224888.4|AC138028.2|FAM120A|FAM120A	990	+	7.150755	1.9943737	-1.0	-1.0
chr16	88773429	88773529	ENSG00000103335.21|PIEZO1|FAM120A|FAM120A	904	-	5.7875977	1.0167032	-1.0	-1.0
chr16	88780009	88780109	ENSG00000103335.21|PIEZO1|FAM120A|FAM120A	901	-	5.756801	1.0046825	-1.0	-1.0
chr16	88751484	88751639	ENSG00000103335.21|PIEZO1|FAM120A|FAM120A	902	-	4.322748	1.0108303	-1.0	-1.0
chr16	88753994	88754169	ENSG00000103335.21|PIEZO1|FAM120A|FAM120A	927	-	5.196619	1.1349031	-1.0	-1.0
chr16	88767774	88767979	ENSG00000103335.21|PIEZO1|FAM120A|FAM120A	904	-	5.337358	1.0168598	-1.0	-1.0
chr16	88771474	88771654	ENSG00000103335.21|PIEZO1|FAM120A|FAM120A	904	-	6.0163994	1.0167032	-1.0	-1.0
chr16	88762304	88762409	ENSG00000103335.21|PIEZO1|FAM120A|FAM120A	904	-	6.389997	1.0167032	-1.0	-1.0
chr16	88784369	88784654	ENSG00000103335.21|PIEZO1|FAM120A|FAM120A	904	-	5.851558	1.0162281	-1.0	-1.0
chr16	88752909	88753164	ENSG00000103335.21|PIEZO1|FAM120A|FAM120A	920	-	4.943323	1.097386	-1.0	-1.0
chr16	88760534	88760729	ENSG00000103335.21|PIEZO1|FAM120A|FAM120A	903	-	6.1483727	1.011122	-1.0	-1.0
chr16	88753444	88753554	ENSG00000103335.21|PIEZO1|FAM120A|FAM120A	904	-	6.1200495	1.0167032	-1.0	-1.0
chr16	88760159	88760334	ENSG00000103335.21|PIEZO1|FAM120A|FAM120A	904	-	5.9456944	1.0167032	-1.0	-1.0
chr16	88762499	88762634	ENSG00000103335.21|PIEZO1|FAM120A|FAM120A	904	-	5.773351	1.0167032	-1.0	-1.0
chr16	88769654	88769754	ENSG00000103335.21|PIEZO1|FAM120A|FAM120A	904	-	5.7636766	1.0167032	-1.0	-1.0
chr16	88754284	88754454	ENSG00000103335.21|PIEZO1|FAM120A|FAM120A	904	-	5.9006143	1.0167032	-1.0	-1.0
chr16	88761589	88761819	ENSG00000103335.21|PIEZO1|FAM120A|FAM120A	937	-	6.3934503	1.2021906	-1.0	-1.0
chr16	88766409	88766519	ENSG00000103335.21|PIEZO1|FAM120A|FAM120A	904	-	5.8334093	1.0167032	-1.0	-1.0
chr16	88769919	88770124	ENSG00000103335.21|PIEZO1|FAM120A|FAM120A	904	-	5.824901	1.0167032	-1.0	-1.0
chr16	88780129	88780229	ENSG00000103335.21|PIEZO1|FAM120A|FAM120A	904	-	5.7636766	1.0167032	-1.0	-1.0
chr16	88766079	88766199	ENSG00000103335.21|PIEZO1|FAM120A|FAM120A	904	-	5.8713617	1.0167032	-1.0	-1.0
chr16	88773799	88773969	ENSG00000103335.21|PIEZO1|FAM120A|FAM120A	904	-	4.180527	1.0156435	-1.0	-1.0
chr16	88754899	88754999	ENSG00000103335.21|PIEZO1|FAM120A|FAM120A	901	-	5.756801	1.0048169	-1.0	-1.0
chr16	88758309	88758429	ENSG00000103335.21|PIEZO1|FAM120A|FAM120A	902	-	5.899239	1.0107168	-1.0	-1.0
chr16	88750704	88750864	ENSG00000103335.21|PIEZO1|FAM120A|FAM120A	903	-	3.92169	1.0147444	-1.0	-1.0
chr16	88771334	88771464	ENSG00000103335.21|PIEZO1|FAM120A|FAM120A	904	-	6.403397	1.0156537	-1.0	-1.0
chr16	88766949	88767084	ENSG00000103335.21|PIEZO1|FAM120A|FAM120A	902	-	6.014297	1.0108174	-1.0	-1.0
chr16	88777869	88777989	ENSG00000103335.21|PIEZO1|FAM120A|FAM120A	904	-	5.033426	1.0164593	-1.0	-1.0
chr16	88784134	88784309	ENSG00000103335.21|PIEZO1|FAM120A|FAM120A	934	-	6.018853	1.1805605	-1.0	-1.0
chr16	88770229	88770384	ENSG00000103335.21|PIEZO1|FAM120A|FAM120A	903	-	5.0612	1.0145977	-1.0	-1.0
chr16	88762109	88762244	ENSG00000103335.21|PIEZO1|FAM120A|FAM120A	904	-	5.8099723	1.0167032	-1.0	-1.0
chr16	88938140	88938335	ENSG00000129993.14|CBFA2T3|FAM120A|FAM120A	946	-	5.513632	1.2672935	-1.0	-1.0
chr16	88942429	88942599	ENSG00000129993.14|CBFA2T3|FAM120A|FAM120A	940	-	4.9459753	1.224334	-1.0	-1.0
chr16	88939165	88939380	ENSG00000129993.14|CBFA2T3|FAM120A|FAM120A	923	-	4.6002636	1.1113197	-1.0	-1.0
chr16	88898632	88898752	ENSG00000129993.14|CBFA2T3|FAM120A|FAM120A	903	-	4.1405654	1.0122373	-1.0	-1.0
chr16	88967295	88967725	ENSG00000129993.14|CBFA2T3|FAM120A|FAM120A	946	-	3.6758826	1.2669699	-1.0	-1.0
chr16	88909425	88909530	ENSG00000129993.14|CBFA2T3|FAM120A|FAM120A	904	-	5.7663183	1.0167032	-1.0	-1.0
chr16	88960135	88960285	ENSG00000129993.14|CBFA2T3|FAM120A|FAM120A	923	-	4.008972	1.1159716	-1.0	-1.0
chr16	88944524	88944739	ENSG00000129993.14|CBFA2T3|FAM120A|FAM120A	923	-	3.5234365	1.1116668	-1.0	-1.0
chr16	88928480	88928790	ENSG00000129993.14|CBFA2T3|FAM120A|FAM120A	903	-	5.7873144	1.0141411	-1.0	-1.0
chr16	88912415	88912530	ENSG00000129993.14|CBFA2T3|FAM120A|FAM120A	939	-	5.911195	1.2156062	-1.0	-1.0
chr16	88926255	88926370	ENSG00000129993.14|CBFA2T3|FAM120A|FAM120A	904	-	5.7551646	1.0167032	-1.0	-1.0
chr16	88941979	88942094	ENSG00000129993.14|CBFA2T3|FAM120A|FAM120A	904	-	4.080764	1.0167032	-1.0	-1.0
chr16	88899602	88899717	ENSG00000129993.14|CBFA2T3|FAM120A|FAM120A	904	-	5.464328	1.0199288	-1.0	-1.0
chr16	88952114	88952324	ENSG00000129993.14|CBFA2T3|FAM120A|FAM120A	906	-	4.1078997	1.0266091	-1.0	-1.0
chr16	88956009	88956139	ENSG00000129993.14|CBFA2T3|FAM120A|FAM120A	903	-	6.120515	1.0133399	-1.0	-1.0
chr16	88921470	88921610	ENSG00000129993.14|CBFA2T3|FAM120A|FAM120A	903	-	6.111465	1.0150398	-1.0	-1.0
chr16	88936785	88936950	ENSG00000129993.14|CBFA2T3|FAM120A|FAM120A	912	-	3.1679816	1.053314	-1.0	-1.0
chr16	88939625	88939755	ENSG00000129993.14|CBFA2T3|FAM120A|FAM120A	901	-	3.529061	1.0042323	-1.0	-1.0
chr16	88962405	88962575	ENSG00000129993.14|CBFA2T3|FAM120A|FAM120A	959	-	6.6568394	1.3859305	-1.0	-1.0
chr16	88940615	88940715	ENSG00000129993.14|CBFA2T3|FAM120A|FAM120A	904	-	5.8106027	1.0167032	-1.0	-1.0
chr16	88963390	88963545	ENSG00000129993.14|CBFA2T3|FAM120A|FAM120A	902	-	3.3631163	1.0069282	-1.0	-1.0
chr16	88937625	88937750	ENSG00000129993.14|CBFA2T3|FAM120A|FAM120A	903	-	6.0632553	1.0114633	-1.0	-1.0
chr16	88952964	88953149	ENSG00000129993.14|CBFA2T3|FAM120A|FAM120A	945	-	4.533085	1.256426	-1.0	-1.0
chr16	88937295	88937570	ENSG00000129993.14|CBFA2T3|FAM120A|FAM120A	925	-	3.6451416	1.1260979	-1.0	-1.0
chr16	88956149	88957590	ENSG00000129993.14|CBFA2T3|FAM120A|FAM120A	973	-	4.1927276	1.5623192	-1.0	-1.0
chr16	88927520	88927790	ENSG00000129993.14|CBFA2T3|FAM120A|FAM120A	904	-	6.244723	1.0159911	-1.0	-1.0
chr16	88910190	88910330	ENSG00000129993.14|CBFA2T3|FAM120A|FAM120A	904	-	6.323393	1.0161023	-1.0	-1.0
chr16	88968940	88969085	ENSG00000129993.14|CBFA2T3|FAM120A|FAM120A	903	-	3.1734815	1.0153772	-1.0	-1.0
chr16	88962050	88962245	ENSG00000129993.14|CBFA2T3|FAM120A|FAM120A	915	-	2.8022501	1.0680896	-1.0	-1.0
chr16	88974405	88974615	ENSG00000129993.14|CBFA2T3|FAM120A|FAM120A	937	-	3.0250893	1.1990653	-1.0	-1.0
chr16	88964945	88965135	ENSG00000129993.14|CBFA2T3|FAM120A|FAM120A	935	-	4.8189726	1.1859785	-1.0	-1.0
chr16	88896330	88898020	ENSG00000129993.14|CBFA2T3|FAM120A|FAM120A	952	-	4.09132	1.3181144	-1.0	-1.0
chr16	88911375	88911490	ENSG00000129993.14|CBFA2T3|FAM120A|FAM120A	903	-	6.1324625	1.0110807	-1.0	-1.0
chr16	88969475	88969670	ENSG00000129993.14|CBFA2T3|FAM120A|FAM120A	953	-	4.0993204	1.3240331	-1.0	-1.0
chr16	88974885	88975045	ENSG00000129993.14|CBFA2T3|FAM120A|FAM120A	907	-	2.7915857	1.0329447	-1.0	-1.0
chr16	88968740	88968900	ENSG00000129993.14|CBFA2T3|FAM120A|FAM120A	911	-	3.177727	1.0516409	-1.0	-1.0
chr16	88967990	88968175	ENSG00000129993.14|CBFA2T3|FAM120A|FAM120A	919	-	2.8883219	1.0932546	-1.0	-1.0
chr16	88975080	88975380	ENSG00000129993.14|CBFA2T3|FAM120A|FAM120A	941	-	3.5716054	1.2264428	-1.0	-1.0
chr16	88906090	88906190	ENSG00000129993.14|CBFA2T3|FAM120A|FAM120A	904	-	5.8106027	1.0167032	-1.0	-1.0
chr16	88934310	88934440	ENSG00000129993.14|CBFA2T3|FAM120A|FAM120A	904	-	5.8084016	1.0167032	-1.0	-1.0
chr16	88953204	88953684	ENSG00000129993.14|CBFA2T3|FAM120A|FAM120A	939	-	3.4365196	1.2157519	-1.0	-1.0
chr16	88969930	88970040	ENSG00000129993.14|CBFA2T3|FAM120A|FAM120A	902	-	5.9211164	1.0084813	-1.0	-1.0
chr16	88965915	88967275	ENSG00000129993.14|CBFA2T3|FAM120A|FAM120A	955	-	4.2011027	1.3421066	-1.0	-1.0
chr16	88964460	88964860	ENSG00000129993.14|CBFA2T3|FAM120A|FAM120A	966	-	4.7407975	1.4640757	-1.0	-1.0
chr16	88936260	88936445	ENSG00000129993.14|CBFA2T3|FAM120A|FAM120A	905	-	2.7063007	1.0205384	-1.0	-1.0
chr16	88922640	88922815	ENSG00000129993.14|CBFA2T3|FAM120A|FAM120A	902	-	4.374971	1.0107305	-1.0	-1.0
chr16	88961150	88961500	ENSG00000129993.14|CBFA2T3|FAM120A|FAM120A	957	-	4.030199	1.3638957	-1.0	-1.0
chr16	88914715	88914820	ENSG00000129993.14|CBFA2T3|FAM120A|FAM120A	904	-	5.790553	1.0167032	-1.0	-1.0
chr16	88935870	88936030	ENSG00000129993.14|CBFA2T3|FAM120A|FAM120A	943	-	4.253843	1.2407333	-1.0	-1.0
chr16	88911020	88911165	ENSG00000129993.14|CBFA2T3|FAM120A|FAM120A	904	-	5.8373876	1.0167032	-1.0	-1.0
chr16	88939465	88939590	ENSG00000129993.14|CBFA2T3|FAM120A|FAM120A	938	-	5.6821575	1.2070006	-1.0	-1.0
chr16	88970620	88970725	ENSG00000129993.14|CBFA2T3|FAM120A|FAM120A	904	-	5.9666743	1.0167032	-1.0	-1.0
chr16	88923760	88923920	ENSG00000129993.14|CBFA2T3|FAM120A|FAM120A	922	-	5.9543905	1.106891	-1.0	-1.0
chr16	88942114	88942214	ENSG00000129993.14|CBFA2T3|FAM120A|FAM120A	903	-	2.5234292	1.0139295	-1.0	-1.0
chr16	88975500	88975790	ENSG00000129993.14|CBFA2T3|FAM120A|FAM120A	930	-	4.9653864	1.156081	-1.0	-1.0
chr16	88952329	88952924	ENSG00000129993.14|CBFA2T3|FAM120A|FAM120A	939	-	3.3365977	1.2172258	-1.0	-1.0
chr16	88903010	88903180	ENSG00000129993.14|CBFA2T3|FAM120A|FAM120A	904	-	6.0027046	1.0167032	-1.0	-1.0
chr16	88940310	88940490	ENSG00000129993.14|CBFA2T3|FAM120A|FAM120A	903	-	3.2867708	1.011934	-1.0	-1.0
chr16	88973420	88973570	ENSG00000129993.14|CBFA2T3|FAM120A|FAM120A	929	-	3.0219612	1.1469563	-1.0	-1.0
chr16	88938810	88938990	ENSG00000129993.14|CBFA2T3|FAM120A|FAM120A	904	-	3.6757631	1.0161135	-1.0	-1.0
chr16	88936135	88936250	ENSG00000129993.14|CBFA2T3|FAM120A|FAM120A	904	-	3.3220773	1.0164816	-1.0	-1.0
chr16	88971110	88971275	ENSG00000129993.14|CBFA2T3|FAM120A|FAM120A	903	-	5.943261	1.0149455	-1.0	-1.0
chr16	88894605	88896325	ENSG00000129993.14|CBFA2T3|FAM120A|FAM120A	969	-	3.9422917	1.503219	-1.0	-1.0
chr16	88938345	88938640	ENSG00000129993.14|CBFA2T3|FAM120A|FAM120A	916	-	3.7485926	1.0780091	-1.0	-1.0
chr16	88953914	88954379	ENSG00000129993.14|CBFA2T3|FAM120A|FAM120A	966	-	3.6265376	1.472309	-1.0	-1.0
chr16	88907180	88907280	ENSG00000129993.14|CBFA2T3|FAM120A|FAM120A	904	-	5.7636766	1.0167032	-1.0	-1.0
chr16	88937965	88938100	ENSG00000129993.14|CBFA2T3|FAM120A|FAM120A	903	-	3.8828366	1.0148904	-1.0	-1.0
chr16	88976070	88976656	ENSG00000129993.14|CBFA2T3|FAM120A|FAM120A	945	-	4.1626353	1.2600585	-1.0	-1.0
chr16	88958520	88959135	ENSG00000129993.14|CBFA2T3|FAM120A|FAM120A	922	-	3.100148	1.1067048	-1.0	-1.0
chr16	88962600	88962735	ENSG00000129993.14|CBFA2T3|FAM120A|FAM120A	907	-	3.563243	1.0301238	-1.0	-1.0
chr16	88972880	88973205	ENSG00000129993.14|CBFA2T3|FAM120A|FAM120A	920	-	3.1292057	1.0964041	-1.0	-1.0
chr16	88969105	88969305	ENSG00000129993.14|CBFA2T3|FAM120A|FAM120A	921	-	3.224735	1.1046653	-1.0	-1.0
chr16	88926070	88926205	ENSG00000129993.14|CBFA2T3|FAM120A|FAM120A	907	-	3.8257163	1.0332999	-1.0	-1.0
chr16	88935635	88935830	ENSG00000129993.14|CBFA2T3|FAM120A|FAM120A	916	-	5.3457255	1.0749317	-1.0	-1.0
chr16	88973640	88974310	ENSG00000129993.14|CBFA2T3|FAM120A|FAM120A	951	-	4.240571	1.309543	-1.0	-1.0
chr16	88957775	88957890	ENSG00000129993.14|CBFA2T3|FAM120A|FAM120A	904	-	3.0297256	1.0183924	-1.0	-1.0
chr16	88939760	88940290	ENSG00000129993.14|CBFA2T3|FAM120A|FAM120A	953	-	5.2794685	1.3241915	-1.0	-1.0
chr16	88909645	88909820	ENSG00000129993.14|CBFA2T3|FAM120A|FAM120A	919	-	4.653322	1.0931342	-1.0	-1.0
chr16	88962860	88963050	ENSG00000129993.14|CBFA2T3|FAM120A|FAM120A	911	-	4.2648125	1.0529772	-1.0	-1.0
chr16	88912995	88913100	ENSG00000129993.14|CBFA2T3|FAM120A|FAM120A	904	-	5.87892	1.0167027	-1.0	-1.0
chr16	88953769	88953889	ENSG00000129993.14|CBFA2T3|FAM120A|FAM120A	908	-	2.6855307	1.0355668	-1.0	-1.0
chr16	88972610	88972715	ENSG00000129993.14|CBFA2T3|FAM120A|FAM120A	906	-	2.8124275	1.0288632	-1.0	-1.0
chr16	88974620	88974870	ENSG00000129993.14|CBFA2T3|FAM120A|FAM120A	943	-	3.2661464	1.2412506	-1.0	-1.0
chr16	88926850	88927105	ENSG00000129993.14|CBFA2T3|FAM120A|FAM120A	955	-	4.758528	1.3486614	-1.0	-1.0
chr16	88930995	88931205	ENSG00000129993.14|CBFA2T3|FAM120A|FAM120A	913	-	6.160152	1.0600414	-1.0	-1.0
chr16	88941285	88941390	ENSG00000129993.14|CBFA2T3|FAM120A|FAM120A	903	-	4.0726066	1.0119495	-1.0	-1.0
chr16	88908625	88908725	ENSG00000129993.14|CBFA2T3|FAM120A|FAM120A	904	-	6.033789	1.0167032	-1.0	-1.0
chr16	88965485	88965895	ENSG00000129993.14|CBFA2T3|FAM120A|FAM120A	948	-	3.7689967	1.2845558	-1.0	-1.0
chr16	88900802	88900937	ENSG00000129993.14|CBFA2T3|FAM120A|FAM120A	904	-	5.9153194	1.0167032	-1.0	-1.0
chr16	88937060	88937160	ENSG00000129993.14|CBFA2T3|FAM120A|FAM120A	901	-	3.289029	1.0047303	-1.0	-1.0
chr16	88942689	88942824	ENSG00000129993.14|CBFA2T3|FAM120A|FAM120A	904	-	5.953841	1.0159346	-1.0	-1.0
chr16	88968230	88968535	ENSG00000129993.14|CBFA2T3|FAM120A|FAM120A	928	-	3.5684366	1.1409116	-1.0	-1.0
chr16	88938670	88938805	ENSG00000129993.14|CBFA2T3|FAM120A|FAM120A	904	-	3.7418282	1.016384	-1.0	-1.0
chr16	88924760	88924865	ENSG00000129993.14|CBFA2T3|FAM120A|FAM120A	904	-	5.853401	1.0167032	-1.0	-1.0
chr16	88972305	88972475	ENSG00000129993.14|CBFA2T3|FAM120A|FAM120A	954	-	3.558238	1.3383945	-1.0	-1.0
chr16	88892485	88894245	ENSG00000129993.14|CBFA2T3|FAM120A|FAM120A	980	-	4.6450057	1.6922158	-1.0	-1.0
chr16	88891702	88891832	ENSG00000129993.14|CBFA2T3|FAM120A|FAM120A	903	-	5.1988807	1.0127649	-1.0	-1.0
chr16	88943014	88943129	ENSG00000129993.14|CBFA2T3|FAM120A|FAM120A	903	-	5.283545	1.012417	-1.0	-1.0
chr16	88932095	88932215	ENSG00000129993.14|CBFA2T3|FAM120A|FAM120A	904	-	4.0673337	1.0167032	-1.0	-1.0
chr16	88899762	88899922	ENSG00000129993.14|CBFA2T3|FAM120A|FAM120A	903	-	5.849336	1.012063	-1.0	-1.0
chr16	88937175	88937275	ENSG00000129993.14|CBFA2T3|FAM120A|FAM120A	902	-	5.960766	1.0109934	-1.0	-1.0
chr16	88942869	88942994	ENSG00000129993.14|CBFA2T3|FAM120A|FAM120A	903	-	3.9337404	1.0140643	-1.0	-1.0
chr16	88961890	88961990	ENSG00000129993.14|CBFA2T3|FAM120A|FAM120A	904	-	5.7936893	1.0167032	-1.0	-1.0
chr16	88967800	88967975	ENSG00000129993.14|CBFA2T3|FAM120A|FAM120A	904	-	2.650994	1.0158465	-1.0	-1.0
chr16	88913240	88913380	ENSG00000129993.14|CBFA2T3|FAM120A|FAM120A	904	-	5.873609	1.0167032	-1.0	-1.0
chr16	88957590	88957770	ENSG00000129993.14|CBFA2T3|FAM120A|FAM120A	962	-	4.0560255	1.4243112	-1.0	-1.0
chr16	88906390	88906495	ENSG00000129993.14|CBFA2T3|FAM120A|FAM120A	902	-	4.0564904	1.0070255	-1.0	-1.0
chr16	88938678	88938808	ENSG00000261226.1|AC092384.3|FAM120A|FAM120A	903	-	3.8119345	1.0142287	-1.0	-1.0
chr16	88938888	88938988	ENSG00000261226.1|AC092384.3|FAM120A|FAM120A	904	-	3.304779	1.015733	-1.0	-1.0
chr16	88936788	88936948	ENSG00000261226.1|AC092384.3|FAM120A|FAM120A	906	-	3.1707063	1.0256418	-1.0	-1.0
chr16	88937173	88937283	ENSG00000261226.1|AC092384.3|FAM120A|FAM120A	903	-	5.9785585	1.0132868	-1.0	-1.0
chr16	88936973	88937073	ENSG00000261226.1|AC092384.3|FAM120A|FAM120A	901	-	3.226189	1.0046825	-1.0	-1.0
chr16	88938343	88938643	ENSG00000261226.1|AC092384.3|FAM120A|FAM120A	916	-	3.769574	1.0776912	-1.0	-1.0
chr16	88939483	88939588	ENSG00000261226.1|AC092384.3|FAM120A|FAM120A	952	-	6.5116315	1.3215821	-1.0	-1.0
chr16	88938143	88938338	ENSG00000261226.1|AC092384.3|FAM120A|FAM120A	944	-	5.3744764	1.2534275	-1.0	-1.0
chr16	88937598	88937753	ENSG00000261226.1|AC092384.3|FAM120A|FAM120A	903	-	6.0217223	1.0144591	-1.0	-1.0
chr16	88939163	88939388	ENSG00000261226.1|AC092384.3|FAM120A|FAM120A	921	-	4.3769445	1.1004856	-1.0	-1.0
chr16	88937968	88938098	ENSG00000261226.1|AC092384.3|FAM120A|FAM120A	903	-	3.8254502	1.0145686	-1.0	-1.0
chr16	88937293	88937568	ENSG00000261226.1|AC092384.3|FAM120A|FAM120A	926	-	3.5953047	1.1288532	-1.0	-1.0
chr16	89147444	89147566	ENSG00000176715.15|ACSF3|FAM120A|FAM120A	974	+	5.831559	1.5928682	-1.0	-1.0
chr16	89305499	89305729	ENSG00000167522.14|ANKRD11|FAM120A|FAM120A	928	-	4.0985203	1.1396736	-1.0	-1.0
chr16	89303251	89303356	ENSG00000167522.14|ANKRD11|FAM120A|FAM120A	904	-	5.974757	1.0167032	-1.0	-1.0
chr16	89307424	89307584	ENSG00000167522.14|ANKRD11|FAM120A|FAM120A	932	-	5.9550266	1.1669815	-1.0	-1.0
chr16	89489568	89490223	ENSG00000167522.14|ANKRD11|FAM120A|FAM120A	961	-	4.3935575	1.4134566	-1.0	-1.0
chr16	89490299	89490479	ENSG00000167522.14|ANKRD11|FAM120A|FAM120A	904	-	5.24699	1.0171859	-1.0	-1.0
chr16	89305066	89305171	ENSG00000167522.14|ANKRD11|FAM120A|FAM120A	904	-	5.790553	1.0167032	-1.0	-1.0
chr16	89303526	89303636	ENSG00000167522.14|ANKRD11|FAM120A|FAM120A	904	-	5.8424864	1.0167032	-1.0	-1.0
chr16	89306884	89307404	ENSG00000167522.14|ANKRD11|FAM120A|FAM120A	942	-	4.795027	1.2368592	-1.0	-1.0
chr16	89489203	89489558	ENSG00000167522.14|ANKRD11|FAM120A|FAM120A	995	-	5.6560555	2.3094904	-1.0	-1.0
chr16	89301866	89302016	ENSG00000167522.14|ANKRD11|FAM120A|FAM120A	925	-	5.786916	1.1274354	-1.0	-1.0
chr16	89645845	89645945	ENSG00000131165.14|CHMP1A|FAM120A|FAM120A	904	-	4.0887227	1.0162154	-1.0	-1.0
chr16	89644870	89644975	ENSG00000131165.14|CHMP1A|FAM120A|FAM120A	904	-	4.0734777	1.0167032	-1.0	-1.0
chr16	89874084	89874284	ENSG00000141002.19|TCF25|FAM120A|FAM120A	912	+	6.252936	1.0557343	-1.0	-1.0
chr16	89913668	89913793	ENSG00000267048.1|AC092143.4|FAM120A|FAM120A	901	+	5.756801	1.0047498	-1.0	-1.0
chr16	89913671	89913781	ENSG00000258839.3|MC1R|FAM120A|FAM120A	901	+	5.756801	1.0046985	-1.0	-1.0
chr16	89948999	89949244	ENSG00000140995.16|DEF8|FAM120A|FAM120A	963	+	6.6774554	1.4355383	-1.0	-1.0
chr16	89949274	89949416	ENSG00000140995.16|DEF8|FAM120A|FAM120A	950	+	4.8540773	1.301908	-1.0	-1.0
chr16	90008526	90008721	ENSG00000003249.13|DBNDD1|FAM120A|FAM120A	943	-	6.4065824	1.244065	-1.0	-1.0
chr16	90007786	90007916	ENSG00000003249.13|DBNDD1|FAM120A|FAM120A	904	-	5.9666862	1.0167032	-1.0	-1.0
chr16	90005134	90005359	ENSG00000003249.13|DBNDD1|FAM120A|FAM120A	904	-	6.1534905	1.0173674	-1.0	-1.0
chr16	90006704	90006874	ENSG00000003249.13|DBNDD1|FAM120A|FAM120A	904	-	5.9662185	1.0167032	-1.0	-1.0
chr17	441782	441967	ENSG00000183688.4|RFLNB|FAM120A|FAM120A	904	-	5.8557	1.0165048	-1.0	-1.0
chr17	759611	759716	ENSG00000167699.13|GLOD4|FAM120A|FAM120A	902	-	2.5628805	1.0087657	-1.0	-1.0
chr17	1344621	1344801	ENSG00000108953.16|YWHAE|FAM120A|FAM120A	905	-	2.0114987	1.0234668	-1.0	-1.0
chr17	1345016	1345246	ENSG00000108953.16|YWHAE|FAM120A|FAM120A	904	-	2.1454325	1.0154821	-1.0	-1.0
chr17	1399407	1399842	ENSG00000108953.16|YWHAE|FAM120A|FAM120A	907	-	4.3323593	1.0329893	-1.0	-1.0
chr17	1399212	1399312	ENSG00000108953.16|YWHAE|FAM120A|FAM120A	904	-	5.7692924	1.0167032	-1.0	-1.0
chr17	1422758	1422963	ENSG00000167193.7|CRK|FAM120A|FAM120A	904	-	5.967372	1.0167032	-1.0	-1.0
chr17	1422998	1423098	ENSG00000167193.7|CRK|FAM120A|FAM120A	904	-	5.8106027	1.0167032	-1.0	-1.0
chr17	1562191	1562381	ENSG00000174238.14|PITPNA|FAM120A|FAM120A	947	-	4.6846457	1.2751796	-1.0	-1.0
chr17	1518287	1518467	ENSG00000174238.14|PITPNA|FAM120A|FAM120A	904	-	4.8717484	1.0165435	-1.0	-1.0
chr17	1519572	1519682	ENSG00000174238.14|PITPNA|FAM120A|FAM120A	904	-	6.0139904	1.0167032	-1.0	-1.0
chr17	1562396	1562506	ENSG00000174238.14|PITPNA|FAM120A|FAM120A	904	-	6.322826	1.0167032	-1.0	-1.0
chr17	1520112	1520252	ENSG00000174238.14|PITPNA|FAM120A|FAM120A	904	-	5.977404	1.0182362	-1.0	-1.0
chr17	1558709	1558814	ENSG00000174238.14|PITPNA|FAM120A|FAM120A	904	-	5.7692924	1.0167032	-1.0	-1.0
chr17	1561936	1562076	ENSG00000174238.14|PITPNA|FAM120A|FAM120A	904	-	5.314676	1.0167032	-1.0	-1.0
chr17	1519722	1519957	ENSG00000174238.14|PITPNA|FAM120A|FAM120A	903	-	4.146128	1.0148941	-1.0	-1.0
chr17	1519257	1519407	ENSG00000174238.14|PITPNA|FAM120A|FAM120A	903	-	5.945983	1.0148641	-1.0	-1.0
chr17	1519142	1519247	ENSG00000174238.14|PITPNA|FAM120A|FAM120A	904	-	6.0667844	1.0167032	-1.0	-1.0
chr17	2419622	2419727	ENSG00000127804.12|METTL16|FAM120A|FAM120A	903	-	5.886408	1.0147363	-1.0	-1.0
chr17	2419342	2419517	ENSG00000127804.12|METTL16|FAM120A|FAM120A	904	-	6.1320696	1.0167032	-1.0	-1.0
chr17	2684120	2684305	ENSG00000007168.12|PAFAH1B1|FAM120A|FAM120A	904	+	5.814717	1.0167032	-1.0	-1.0
chr17	2682910	2683020	ENSG00000007168.12|PAFAH1B1|FAM120A|FAM120A	904	+	5.991315	1.0167032	-1.0	-1.0
chr17	2684465	2684655	ENSG00000007168.12|PAFAH1B1|FAM120A|FAM120A	912	+	6.2931614	1.0531131	-1.0	-1.0
chr17	2689935	2690090	ENSG00000132361.16|CLUH|FAM120A|FAM120A	903	-	3.4155974	1.0144904	-1.0	-1.0
chr17	3924119	3924224	ENSG00000074370.17|ATP2A3|FAM120A|FAM120A	903	-	4.0277247	1.0111036	-1.0	-1.0
chr17	4195966	4196071	ENSG00000185722.16|ANKFY1|FAM120A|FAM120A	904	-	5.7936893	1.0167032	-1.0	-1.0
chr17	4165996	4166126	ENSG00000185722.16|ANKFY1|FAM120A|FAM120A	903	-	5.794814	1.01371	-1.0	-1.0
chr17	4270653	4270823	ENSG00000132388.12|UBE2G1|FAM120A|FAM120A	903	-	6.0784364	1.0139219	-1.0	-1.0
chr17	4269568	4269998	ENSG00000132388.12|UBE2G1|FAM120A|FAM120A	929	-	4.583309	1.1508203	-1.0	-1.0
chr17	4271888	4272008	ENSG00000132388.12|UBE2G1|FAM120A|FAM120A	909	-	3.3040168	1.0404088	-1.0	-1.0
chr17	4270453	4270648	ENSG00000132388.12|UBE2G1|FAM120A|FAM120A	929	-	3.1059725	1.1473643	-1.0	-1.0
chr17	4269353	4269458	ENSG00000132388.12|UBE2G1|FAM120A|FAM120A	904	-	5.7692924	1.0167032	-1.0	-1.0
chr17	4271303	4271458	ENSG00000132388.12|UBE2G1|FAM120A|FAM120A	904	-	5.829449	1.0167032	-1.0	-1.0
chr17	4851515	4851660	ENSG00000141503.15|MINK1|FAM120A|FAM120A	904	+	5.821005	1.0167032	-1.0	-1.0
chr17	4847675	4847795	ENSG00000141503.15|MINK1|FAM120A|FAM120A	904	+	5.932921	1.0167032	-1.0	-1.0
chr17	4853335	4854455	ENSG00000141503.15|MINK1|FAM120A|FAM120A	984	+	6.4505825	1.7905301	-1.0	-1.0
chr17	4850660	4850810	ENSG00000141503.15|MINK1|FAM120A|FAM120A	904	+	5.769158	1.0167032	-1.0	-1.0
chr17	4856845	4857000	ENSG00000141503.15|MINK1|FAM120A|FAM120A	902	+	4.8414073	1.0099165	-1.0	-1.0
chr17	4851105	4851210	ENSG00000141503.15|MINK1|FAM120A|FAM120A	904	+	5.738948	1.0167032	-1.0	-1.0
chr17	4852150	4852725	ENSG00000141503.15|MINK1|FAM120A|FAM120A	970	+	5.6932635	1.522137	-1.0	-1.0
chr17	4947362	4947462	ENSG00000108518.7|PFN1|FAM120A|FAM120A	904	-	4.050375	1.0167032	-1.0	-1.0
chr17	5384891	5384991	ENSG00000029725.16|RABEP1|FAM120A|FAM120A	904	+	6.240598	1.0167032	-1.0	-1.0
chr17	5442970	5443315	ENSG00000108561.8|C1QBP|FAM120A|FAM120A	990	-	5.593726	1.9957039	-1.0	-1.0
chr17	5442680	5442855	ENSG00000108561.8|C1QBP|FAM120A|FAM120A	904	-	5.899577	1.0174295	-1.0	-1.0
chr17	5442681	5442856	ENSG00000005100.12|DHX33|FAM120A|FAM120A	904	-	5.9159446	1.0179796	-1.0	-1.0
chr17	5442971	5443316	ENSG00000005100.12|DHX33|FAM120A|FAM120A	990	-	5.596885	2.0032582	-1.0	-1.0
chr17	5490462	5490627	ENSG00000167842.15|MIS12|FAM120A|FAM120A	903	+	4.6388383	1.0153881	-1.0	-1.0
chr17	6914582	6914792	ENSG00000215067.9|ALOX12-AS1|FAM120A|FAM120A	906	-	4.515278	1.0245761	-1.0	-1.0
chr17	7205608	7205793	ENSG00000132535.18|DLG4|FAM120A|FAM120A	940	-	6.409137	1.2251438	-1.0	-1.0
chr17	7204407	7204547	ENSG00000132535.18|DLG4|FAM120A|FAM120A	903	-	5.8811884	1.0127913	-1.0	-1.0
chr17	7189889	7190104	ENSG00000132535.18|DLG4|FAM120A|FAM120A	978	-	5.196177	1.6500801	-1.0	-1.0
chr17	7204627	7204812	ENSG00000132535.18|DLG4|FAM120A|FAM120A	904	-	6.112047	1.0156661	-1.0	-1.0
chr17	7239115	7239240	ENSG00000040633.12|PHF23|FAM120A|FAM120A	904	-	6.129736	1.0185361	-1.0	-1.0
chr17	7238930	7239045	ENSG00000040633.12|PHF23|FAM120A|FAM120A	903	-	6.2052093	1.0153363	-1.0	-1.0
chr17	7237889	7238052	ENSG00000040633.12|PHF23|FAM120A|FAM120A	939	-	6.451346	1.215788	-1.0	-1.0
chr17	7238785	7238895	ENSG00000040633.12|PHF23|FAM120A|FAM120A	904	-	5.9621677	1.0167032	-1.0	-1.0
chr17	7238052	7238157	ENSG00000040633.12|PHF23|FAM120A|FAM120A	904	-	6.353103	1.0167032	-1.0	-1.0
chr17	7239280	7239475	ENSG00000040633.12|PHF23|FAM120A|FAM120A	904	-	5.7494125	1.0162356	-1.0	-1.0
chr17	7308133	7308268	ENSG00000132507.17|EIF5A|FAM120A|FAM120A	904	+	5.909711	1.0167032	-1.0	-1.0
chr17	7311961	7312451	ENSG00000132507.17|EIF5A|FAM120A|FAM120A	993	+	3.2532463	2.1449978	-1.0	-1.0
chr17	7311841	7311951	ENSG00000132507.17|EIF5A|FAM120A|FAM120A	960	+	2.5331078	1.3974882	-1.0	-1.0
chr17	7439431	7439536	ENSG00000262880.1|AC113189.2|FAM120A|FAM120A	904	+	5.7989635	1.0167032	-1.0	-1.0
chr17	7443888	7444063	ENSG00000262880.1|AC113189.2|FAM120A|FAM120A	904	+	6.2469215	1.016839	-1.0	-1.0
chr17	7444095	7444320	ENSG00000161958.10|FGF11|FAM120A|FAM120A	904	+	5.9813085	1.0162778	-1.0	-1.0
chr17	7439431	7439536	ENSG00000161958.10|FGF11|FAM120A|FAM120A	904	+	5.7989635	1.0167032	-1.0	-1.0
chr17	7443890	7444065	ENSG00000161958.10|FGF11|FAM120A|FAM120A	904	+	6.2686696	1.0185689	-1.0	-1.0
chr17	7444108	7444318	ENSG00000272884.1|AC113189.4|FAM120A|FAM120A	904	+	6.008493	1.0161073	-1.0	-1.0
chr17	7443888	7444063	ENSG00000272884.1|AC113189.4|FAM120A|FAM120A	904	+	6.2469215	1.0167032	-1.0	-1.0
chr17	7461470	7461575	ENSG00000174282.11|ZBTB4|FAM120A|FAM120A	904	-	5.738948	1.0167032	-1.0	-1.0
chr17	7572889	7573284	ENSG00000277957.1|SENP3-EIF4A1|FAM120A|FAM120A	960	+	3.7468991	1.3980213	-1.0	-1.0
chr17	7573514	7573709	ENSG00000277957.1|SENP3-EIF4A1|FAM120A|FAM120A	951	+	3.8006132	1.314245	-1.0	-1.0
chr17	7574069	7574204	ENSG00000277957.1|SENP3-EIF4A1|FAM120A|FAM120A	909	+	2.7808175	1.0418887	-1.0	-1.0
chr17	7573304	7573509	ENSG00000277957.1|SENP3-EIF4A1|FAM120A|FAM120A	904	+	4.9165516	1.0165809	-1.0	-1.0
chr17	7573729	7573949	ENSG00000277957.1|SENP3-EIF4A1|FAM120A|FAM120A	961	+	4.6677475	1.4063363	-1.0	-1.0
chr17	7573547	7573712	ENSG00000161960.14|EIF4A1|FAM120A|FAM120A	959	+	3.9632585	1.38495	-1.0	-1.0
chr17	7573843	7573948	ENSG00000161960.14|EIF4A1|FAM120A|FAM120A	904	+	2.6919298	1.0167032	-1.0	-1.0
chr17	7573304	7573509	ENSG00000161960.14|EIF4A1|FAM120A|FAM120A	904	+	4.9165516	1.0164593	-1.0	-1.0
chr17	7578841	7578951	ENSG00000161960.14|EIF4A1|FAM120A|FAM120A	904	+	2.5890515	1.0167032	-1.0	-1.0
chr17	7572889	7573154	ENSG00000161960.14|EIF4A1|FAM120A|FAM120A	966	+	3.8783827	1.4704682	-1.0	-1.0
chr17	7573776	7573843	ENSG00000161960.14|EIF4A1|FAM120A|FAM120A	960	+	4.7400513	1.4031503	-1.0	-1.0
chr17	7574068	7574203	ENSG00000161960.14|EIF4A1|FAM120A|FAM120A	909	+	2.7725787	1.0394363	-1.0	-1.0
chr17	7581687	7581797	ENSG00000264772.6|AC016876.2|FAM120A|FAM120A	904	+	5.8948627	1.0167032	-1.0	-1.0
chr17	7572889	7573284	ENSG00000264772.6|AC016876.2|FAM120A|FAM120A	960	+	3.7468991	1.39643	-1.0	-1.0
chr17	7581512	7581622	ENSG00000264772.6|AC016876.2|FAM120A|FAM120A	904	+	6.112887	1.0167032	-1.0	-1.0
chr17	7573514	7573709	ENSG00000264772.6|AC016876.2|FAM120A|FAM120A	952	+	3.8006132	1.3163226	-1.0	-1.0
chr17	7574069	7574204	ENSG00000264772.6|AC016876.2|FAM120A|FAM120A	909	+	2.7808175	1.0419867	-1.0	-1.0
chr17	7573304	7573509	ENSG00000264772.6|AC016876.2|FAM120A|FAM120A	904	+	4.9165516	1.0164573	-1.0	-1.0
chr17	7578843	7578948	ENSG00000264772.6|AC016876.2|FAM120A|FAM120A	904	+	2.581498	1.0167032	-1.0	-1.0
chr17	7573729	7573949	ENSG00000264772.6|AC016876.2|FAM120A|FAM120A	961	+	4.6677475	1.4062594	-1.0	-1.0
chr17	7581695	7581795	ENSG00000129226.13|CD68|FAM120A|FAM120A	904	+	5.9728203	1.0167032	-1.0	-1.0
chr17	7581505	7581620	ENSG00000129226.13|CD68|FAM120A|FAM120A	903	+	6.0420194	1.0149536	-1.0	-1.0
chr17	7588045	7588145	ENSG00000129255.15|MPDU1|FAM120A|FAM120A	904	+	3.3202708	1.0167032	-1.0	-1.0
chr17	7587790	7587965	ENSG00000129255.15|MPDU1|FAM120A|FAM120A	909	+	3.0978491	1.0397813	-1.0	-1.0
chr17	7842251	7842351	ENSG00000132510.10|KDM6B|FAM120A|FAM120A	904	+	5.750088	1.0167032	-1.0	-1.0
chr17	7913363	7913528	ENSG00000179859.9|AC104581.1|FAM120A|FAM120A	904	-	5.907534	1.0167032	-1.0	-1.0
chr17	15230471	15230571	ENSG00000109099.13|PMP22|FAM120A|FAM120A	903	-	3.3165374	1.0119547	-1.0	-1.0
chr17	16441908	16442023	ENSG00000175061.17|LRRC75A-AS1|FAM120A|FAM120A	904	+	2.093649	1.0191114	-1.0	-1.0
chr17	17492648	17492788	ENSG00000141026.5|MED9|FAM120A|FAM120A	903	+	5.774499	1.015223	-1.0	-1.0
chr17	17827918	17828023	ENSG00000072310.16|SREBF1|FAM120A|FAM120A	904	-	5.7692924	1.0167032	-1.0	-1.0
chr17	17830973	17831088	ENSG00000072310.16|SREBF1|FAM120A|FAM120A	904	-	5.744381	1.0167032	-1.0	-1.0
chr17	17816078	17816206	ENSG00000072310.16|SREBF1|FAM120A|FAM120A	980	-	6.8711767	1.7053142	-1.0	-1.0
chr17	18208983	18209728	ENSG00000091542.8|ALKBH5|FAM120A|FAM120A	969	+	2.8947775	1.5085375	-1.0	-1.0
chr17	18209798	18209954	ENSG00000091542.8|ALKBH5|FAM120A|FAM120A	906	+	2.613913	1.0277231	-1.0	-1.0
chr17	18208433	18208758	ENSG00000091542.8|ALKBH5|FAM120A|FAM120A	966	+	3.3359575	1.463858	-1.0	-1.0
chr17	18244502	18244842	ENSG00000131899.10|LLGL1|FAM120A|FAM120A	926	+	5.745602	1.1304747	-1.0	-1.0
chr17	21002722	21002822	ENSG00000124422.11|USP22|FAM120A|FAM120A	904	-	2.6673603	1.0167032	-1.0	-1.0
chr17	20999772	20999882	ENSG00000124422.11|USP22|FAM120A|FAM120A	904	-	3.3159037	1.0167032	-1.0	-1.0
chr17	21000307	21000602	ENSG00000124422.11|USP22|FAM120A|FAM120A	935	-	2.7766411	1.1842668	-1.0	-1.0
chr17	21002237	21002337	ENSG00000124422.11|USP22|FAM120A|FAM120A	904	-	2.581447	1.0167032	-1.0	-1.0
chr17	21002032	21002197	ENSG00000124422.11|USP22|FAM120A|FAM120A	912	-	2.5611818	1.057887	-1.0	-1.0
chr17	21000632	21000972	ENSG00000124422.11|USP22|FAM120A|FAM120A	948	-	3.6299577	1.2864957	-1.0	-1.0
chr17	21002867	21002967	ENSG00000124422.11|USP22|FAM120A|FAM120A	906	-	2.7001526	1.0249941	-1.0	-1.0
chr17	27313269	27313399	ENSG00000109046.14|WSB1|FAM120A|FAM120A	920	+	2.5862575	1.09781	-1.0	-1.0
chr17	27624920	27625055	ENSG00000266728.5|AC015688.5|FAM120A|FAM120A	904	+	5.7863245	1.0157101	-1.0	-1.0
chr17	27624928	27625068	ENSG00000141068.13|KSR1|FAM120A|FAM120A	904	+	5.7950783	1.0167032	-1.0	-1.0
chr17	28195051	28195306	ENSG00000087095.12|NLK|FAM120A|FAM120A	933	+	3.4787638	1.1758149	-1.0	-1.0
chr17	28326898	28327143	ENSG00000109084.13|TMEM97|FAM120A|FAM120A	937	+	2.9520147	1.1990105	-1.0	-1.0
chr17	28327428	28328268	ENSG00000109084.13|TMEM97|FAM120A|FAM120A	975	+	3.533836	1.6042542	-1.0	-1.0
chr17	28327298	28327423	ENSG00000109084.13|TMEM97|FAM120A|FAM120A	904	+	2.5090492	1.0171794	-1.0	-1.0
chr17	28756732	28756847	ENSG00000173065.13|FAM222B|FAM120A|FAM120A	904	-	5.7664843	1.0167032	-1.0	-1.0
chr17	28757907	28758052	ENSG00000173065.13|FAM222B|FAM120A|FAM120A	903	-	3.1014957	1.0120559	-1.0	-1.0
chr17	28879669	28879769	ENSG00000132589.15|FLOT2|FAM120A|FAM120A	902	-	2.5114782	1.0104011	-1.0	-1.0
chr17	28879489	28879649	ENSG00000132589.15|FLOT2|FAM120A|FAM120A	928	-	2.8837426	1.1452711	-1.0	-1.0
chr17	29261150	29261260	ENSG00000108256.8|NUFIP2|FAM120A|FAM120A	904	-	6.3024445	1.0167032	-1.0	-1.0
chr17	29262460	29262655	ENSG00000108256.8|NUFIP2|FAM120A|FAM120A	916	-	2.3505743	1.0749016	-1.0	-1.0
chr17	29293646	29293776	ENSG00000108256.8|NUFIP2|FAM120A|FAM120A	904	-	6.224106	1.0167032	-1.0	-1.0
chr17	29258280	29258380	ENSG00000108256.8|NUFIP2|FAM120A|FAM120A	904	-	3.308254	1.0167032	-1.0	-1.0
chr17	29259480	29259675	ENSG00000108256.8|NUFIP2|FAM120A|FAM120A	948	-	2.990817	1.2856568	-1.0	-1.0
chr17	29292681	29292796	ENSG00000108256.8|NUFIP2|FAM120A|FAM120A	904	-	6.005231	1.0167032	-1.0	-1.0
chr17	29261860	29262320	ENSG00000108256.8|NUFIP2|FAM120A|FAM120A	926	-	2.876061	1.1307288	-1.0	-1.0
chr17	29263675	29263920	ENSG00000108256.8|NUFIP2|FAM120A|FAM120A	943	-	2.7706144	1.2431133	-1.0	-1.0
chr17	29257760	29257860	ENSG00000108256.8|NUFIP2|FAM120A|FAM120A	904	-	2.5986757	1.0167032	-1.0	-1.0
chr17	29258960	29259060	ENSG00000108256.8|NUFIP2|FAM120A|FAM120A	904	-	4.035442	1.0167032	-1.0	-1.0
chr17	29263930	29264115	ENSG00000108256.8|NUFIP2|FAM120A|FAM120A	942	-	3.2860236	1.2356486	-1.0	-1.0
chr17	29391357	29391462	ENSG00000266111.2|AC068025.2|FAM120A|FAM120A	904	+	5.750088	1.0167032	-1.0	-1.0
chr17	29391057	29391207	ENSG00000266111.2|AC068025.2|FAM120A|FAM120A	904	+	6.1516895	1.0167032	-1.0	-1.0
chr17	29391064	29391209	ENSG00000160551.11|TAOK1|FAM120A|FAM120A	904	+	6.185552	1.0167032	-1.0	-1.0
chr17	29544515	29544655	ENSG00000160551.11|TAOK1|FAM120A|FAM120A	904	+	5.3059974	1.0167032	-1.0	-1.0
chr17	29548035	29548155	ENSG00000160551.11|TAOK1|FAM120A|FAM120A	930	+	5.510896	1.1544335	-1.0	-1.0
chr17	29547815	29547930	ENSG00000160551.11|TAOK1|FAM120A|FAM120A	904	+	4.143668	1.0163578	-1.0	-1.0
chr17	29546055	29546305	ENSG00000160551.11|TAOK1|FAM120A|FAM120A	946	+	3.5403626	1.268945	-1.0	-1.0
chr17	29545265	29545440	ENSG00000160551.11|TAOK1|FAM120A|FAM120A	935	+	4.230057	1.1846178	-1.0	-1.0
chr17	29546675	29546795	ENSG00000160551.11|TAOK1|FAM120A|FAM120A	904	+	6.019236	1.0167032	-1.0	-1.0
chr17	29547520	29547635	ENSG00000160551.11|TAOK1|FAM120A|FAM120A	902	+	5.957023	1.0093352	-1.0	-1.0
chr17	29548675	29548865	ENSG00000160551.11|TAOK1|FAM120A|FAM120A	927	+	3.1823816	1.1364462	-1.0	-1.0
chr17	29549655	29549800	ENSG00000160551.11|TAOK1|FAM120A|FAM120A	904	+	5.9185233	1.0166485	-1.0	-1.0
chr17	29391359	29391459	ENSG00000160551.11|TAOK1|FAM120A|FAM120A	904	+	5.750088	1.0167032	-1.0	-1.0
chr17	29546395	29546495	ENSG00000160551.11|TAOK1|FAM120A|FAM120A	903	+	3.9895782	1.0148896	-1.0	-1.0
chr17	29544705	29544895	ENSG00000160551.11|TAOK1|FAM120A|FAM120A	909	+	2.9047236	1.041346	-1.0	-1.0
chr17	29573993	29574123	ENSG00000108262.15|GIT1|FAM120A|FAM120A	904	-	6.2271185	1.0176007	-1.0	-1.0
chr17	30466867	30467017	ENSG00000108582.11|CPD|FAM120A|FAM120A	904	+	6.0160804	1.0167032	-1.0	-1.0
chr17	30467307	30467467	ENSG00000108582.11|CPD|FAM120A|FAM120A	903	+	5.828912	1.0150579	-1.0	-1.0
chr17	30465432	30465542	ENSG00000108582.11|CPD|FAM120A|FAM120A	904	+	5.8537974	1.0167032	-1.0	-1.0
chr17	30467922	30468102	ENSG00000108582.11|CPD|FAM120A|FAM120A	929	+	6.208797	1.1497071	-1.0	-1.0
chr17	30467762	30467902	ENSG00000108582.11|CPD|FAM120A|FAM120A	902	+	5.794259	1.010919	-1.0	-1.0
chr17	30525293	30525483	ENSG00000108587.15|GOSR1|FAM120A|FAM120A	955	+	5.0673885	1.3459231	-1.0	-1.0
chr17	30524488	30524588	ENSG00000108587.15|GOSR1|FAM120A|FAM120A	904	+	5.780608	1.0167032	-1.0	-1.0
chr17	30710281	30710381	ENSG00000264538.6|SUZ12P1|FAM120A|FAM120A	904	+	5.8106027	1.0167032	-1.0	-1.0
chr17	30783213	30783313	ENSG00000176390.11|CRLF3|FAM120A|FAM120A	902	-	3.2422504	1.0109934	-1.0	-1.0
chr17	31377392	31377547	ENSG00000196712.17|NF1|FAM120A|FAM120A	904	+	5.947743	1.0161246	-1.0	-1.0
chr17	31375212	31375367	ENSG00000196712.17|NF1|FAM120A|FAM120A	918	+	3.273031	1.0850843	-1.0	-1.0
chr17	31376657	31376852	ENSG00000196712.17|NF1|FAM120A|FAM120A	940	+	3.4549556	1.2247068	-1.0	-1.0
chr17	31376977	31377302	ENSG00000196712.17|NF1|FAM120A|FAM120A	968	+	4.4085383	1.4950056	-1.0	-1.0
chr17	31374937	31375157	ENSG00000196712.17|NF1|FAM120A|FAM120A	975	+	4.029884	1.6074393	-1.0	-1.0
chr17	31534745	31534900	ENSG00000131242.17|RAB11FIP4|FAM120A|FAM120A	917	+	4.2536364	1.078336	-1.0	-1.0
chr17	32481155	32481375	ENSG00000108671.9|PSMD11|FAM120A|FAM120A	962	+	3.8218296	1.4160621	-1.0	-1.0
chr17	32481515	32481615	ENSG00000108671.9|PSMD11|FAM120A|FAM120A	903	+	2.3656278	1.0143008	-1.0	-1.0
chr17	32494216	32494326	ENSG00000176658.16|MYO1D|FAM120A|FAM120A	904	-	5.7977595	1.0167032	-1.0	-1.0
chr17	32494471	32494586	ENSG00000176658.16|MYO1D|FAM120A|FAM120A	903	-	2.5569367	1.0121275	-1.0	-1.0
chr17	35005587	35005687	ENSG00000005156.11|LIG3|FAM120A|FAM120A	904	+	5.7875977	1.0167032	-1.0	-1.0
chr17	35005362	35005547	ENSG00000005156.11|LIG3|FAM120A|FAM120A	904	+	5.978536	1.0167032	-1.0	-1.0
chr17	35005007	35005162	ENSG00000005156.11|LIG3|FAM120A|FAM120A	950	+	5.7836657	1.2984198	-1.0	-1.0
chr17	35004757	35004907	ENSG00000005156.11|LIG3|FAM120A|FAM120A	938	+	3.3044066	1.2068737	-1.0	-1.0
chr17	35010909	35011334	ENSG00000092871.16|RFFL|FAM120A|FAM120A	920	-	4.9813743	1.098818	-1.0	-1.0
chr17	35010019	35010119	ENSG00000092871.16|RFFL|FAM120A|FAM120A	904	-	5.774611	1.0167032	-1.0	-1.0
chr17	35097826	35097931	ENSG00000267618.5|AC004223.3|FAM120A|FAM120A	904	-	4.065039	1.0167032	-1.0	-1.0
chr17	35097827	35097932	ENSG00000185379.20|RAD51D|FAM120A|FAM120A	904	-	4.065039	1.0167032	-1.0	-1.0
chr17	35723886	35725226	ENSG00000270647.5|TAF15|FAM120A|FAM120A	947	+	2.8605056	1.2762628	-1.0	-1.0
chr17	35725936	35726181	ENSG00000270647.5|TAF15|FAM120A|FAM120A	933	+	3.3111405	1.1764233	-1.0	-1.0
chr17	35726256	35726461	ENSG00000270647.5|TAF15|FAM120A|FAM120A	952	+	3.5427208	1.3151419	-1.0	-1.0
chr17	35725786	35725886	ENSG00000270647.5|TAF15|FAM120A|FAM120A	904	+	2.4657845	1.0167032	-1.0	-1.0
chr17	35725356	35725771	ENSG00000270647.5|TAF15|FAM120A|FAM120A	973	+	3.1110208	1.5700194	-1.0	-1.0
chr17	35726254	35726404	ENSG00000006125.17|AP2B1|FAM120A|FAM120A	947	+	3.0896783	1.2740011	-1.0	-1.0
chr17	35725789	35725889	ENSG00000006125.17|AP2B1|FAM120A|FAM120A	904	+	2.3283448	1.0167032	-1.0	-1.0
chr17	35725939	35726179	ENSG00000006125.17|AP2B1|FAM120A|FAM120A	933	+	3.2961004	1.1758125	-1.0	-1.0
chr17	35723889	35725229	ENSG00000006125.17|AP2B1|FAM120A|FAM120A	947	+	2.871081	1.2773148	-1.0	-1.0
chr17	35725354	35725769	ENSG00000006125.17|AP2B1|FAM120A|FAM120A	973	+	3.121162	1.5756822	-1.0	-1.0
chr17	36608747	36608912	ENSG00000278619.4|MRM1|FAM120A|FAM120A	903	+	3.5421143	1.0147521	-1.0	-1.0
chr17	37085472	37085582	ENSG00000278540.4|ACACA|FAM120A|FAM120A	904	-	5.850197	1.0167032	-1.0	-1.0
chr17	37085217	37085412	ENSG00000278540.4|ACACA|FAM120A|FAM120A	951	-	4.526398	1.3090653	-1.0	-1.0
chr17	38405142	38405547	ENSG00000274211.4|SOCS7|FAM120A|FAM120A	974	+	6.700941	1.5850617	-1.0	-1.0
chr17	38728820	38728935	ENSG00000275023.4|MLLT6|FAM120A|FAM120A	904	+	5.8298435	1.0161326	-1.0	-1.0
chr17	38727395	38727505	ENSG00000275023.4|MLLT6|FAM120A|FAM120A	904	+	4.027499	1.0167032	-1.0	-1.0
chr17	38766398	38766668	ENSG00000276293.4|PIP4K2B|FAM120A|FAM120A	918	-	5.415856	1.0848074	-1.0	-1.0
chr17	38766783	38767378	ENSG00000276293.4|PIP4K2B|FAM120A|FAM120A	939	-	3.7394247	1.2177104	-1.0	-1.0
chr17	38799485	38799680	ENSG00000276293.4|PIP4K2B|FAM120A|FAM120A	922	-	5.514814	1.1076446	-1.0	-1.0
chr17	38768113	38768268	ENSG00000276293.4|PIP4K2B|FAM120A|FAM120A	904	-	5.908603	1.0167032	-1.0	-1.0
chr17	38766188	38766288	ENSG00000276293.4|PIP4K2B|FAM120A|FAM120A	904	-	5.919204	1.0167032	-1.0	-1.0
chr17	38769353	38769668	ENSG00000276293.4|PIP4K2B|FAM120A|FAM120A	925	-	4.356324	1.1230496	-1.0	-1.0
chr17	38767463	38767563	ENSG00000276293.4|PIP4K2B|FAM120A|FAM120A	904	-	5.744381	1.0167032	-1.0	-1.0
chr17	38918899	38921770	ENSG00000002834.17|LASP1|FAM120A|FAM120A	970	+	3.0215487	1.5300564	-1.0	-1.0
chr17	39260308	39260493	ENSG00000108306.11|FBXL20|FAM120A|FAM120A	939	-	4.202793	1.2178326	-1.0	-1.0
chr17	39260078	39260273	ENSG00000108306.11|FBXL20|FAM120A|FAM120A	940	-	4.683842	1.2245061	-1.0	-1.0
chr17	39259883	39260073	ENSG00000108306.11|FBXL20|FAM120A|FAM120A	935	-	3.1283152	1.1838839	-1.0	-1.0
chr17	39259098	39259298	ENSG00000108306.11|FBXL20|FAM120A|FAM120A	903	-	5.801094	1.0134115	-1.0	-1.0
chr17	39259323	39259523	ENSG00000108306.11|FBXL20|FAM120A|FAM120A	945	-	4.8155036	1.2631744	-1.0	-1.0
chr17	39419781	39419881	ENSG00000125686.11|MED1|FAM120A|FAM120A	901	-	5.756801	1.0049672	-1.0	-1.0
chr17	39406348	39406600	ENSG00000125686.11|MED1|FAM120A|FAM120A	960	-	5.007434	1.3967632	-1.0	-1.0
chr17	39404589	39404964	ENSG00000125686.11|MED1|FAM120A|FAM120A	981	-	3.535278	1.7213833	-1.0	-1.0
chr17	39405308	39405673	ENSG00000125686.11|MED1|FAM120A|FAM120A	974	-	4.3895392	1.5928645	-1.0	-1.0
chr17	39406600	39406900	ENSG00000125686.11|MED1|FAM120A|FAM120A	940	-	3.3403687	1.2233564	-1.0	-1.0
chr17	39407260	39407380	ENSG00000125686.11|MED1|FAM120A|FAM120A	902	-	4.0688996	1.0093647	-1.0	-1.0
chr17	39404334	39404579	ENSG00000125686.11|MED1|FAM120A|FAM120A	925	-	3.191271	1.1256918	-1.0	-1.0
chr17	39405868	39406263	ENSG00000125686.11|MED1|FAM120A|FAM120A	975	-	4.8241487	1.6072104	-1.0	-1.0
chr17	39406960	39407245	ENSG00000125686.11|MED1|FAM120A|FAM120A	978	-	3.9569204	1.6561666	-1.0	-1.0
chr17	39405024	39405308	ENSG00000125686.11|MED1|FAM120A|FAM120A	976	-	3.966621	1.6125916	-1.0	-1.0
chr17	39531696	39531846	ENSG00000167258.13|CDK12|FAM120A|FAM120A	903	+	3.2889423	1.0121359	-1.0	-1.0
chr17	39533536	39533816	ENSG00000167258.13|CDK12|FAM120A|FAM120A	985	+	5.2008977	1.8121846	-1.0	-1.0
chr17	39533851	39534061	ENSG00000167258.13|CDK12|FAM120A|FAM120A	904	+	5.8256884	1.0164453	-1.0	-1.0
chr17	39533356	39533521	ENSG00000167258.13|CDK12|FAM120A|FAM120A	920	+	3.825074	1.098379	-1.0	-1.0
chr17	39532901	39533341	ENSG00000167258.13|CDK12|FAM120A|FAM120A	933	+	4.6047735	1.1767037	-1.0	-1.0
chr17	39532781	39532896	ENSG00000167258.13|CDK12|FAM120A|FAM120A	904	+	6.055667	1.0167032	-1.0	-1.0
chr17	39668157	39668422	ENSG00000141744.3|PNMT|FAM120A|FAM120A	990	+	6.337168	2.0017192	-1.0	-1.0
chr17	39668070	39668157	ENSG00000141744.3|PNMT|FAM120A|FAM120A	978	+	6.8044386	1.6494985	-1.0	-1.0
chr17	39922160	39922300	ENSG00000172057.9|ORMDL3|FAM120A|FAM120A	908	-	2.9327824	1.0339721	-1.0	-1.0
chr17	39921040	39922140	ENSG00000172057.9|ORMDL3|FAM120A|FAM120A	986	-	4.713555	1.847522	-1.0	-1.0
chr17	40090715	40090945	ENSG00000126351.12|THRA|FAM120A|FAM120A	950	+	5.3562474	1.302109	-1.0	-1.0
chr17	40091585	40091705	ENSG00000126351.12|THRA|FAM120A|FAM120A	904	+	6.020081	1.0167032	-1.0	-1.0
chr17	40091000	40091270	ENSG00000126351.12|THRA|FAM120A|FAM120A	904	+	4.9090266	1.0167032	-1.0	-1.0
chr17	40091345	40091520	ENSG00000126351.12|THRA|FAM120A|FAM120A	929	+	4.3149047	1.1469262	-1.0	-1.0
chr17	40090100	40090270	ENSG00000126351.12|THRA|FAM120A|FAM120A	935	+	4.440515	1.1840575	-1.0	-1.0
chr17	40091965	40092120	ENSG00000126351.12|THRA|FAM120A|FAM120A	904	+	6.0613174	1.0167032	-1.0	-1.0
chr17	40089715	40089815	ENSG00000126351.12|THRA|FAM120A|FAM120A	904	+	5.744381	1.0167032	-1.0	-1.0
chr17	40092295	40092520	ENSG00000126351.12|THRA|FAM120A|FAM120A	975	+	6.021771	1.6059358	-1.0	-1.0
chr17	40135348	40135463	ENSG00000188895.11|MSL1|FAM120A|FAM120A	908	+	2.716702	1.0349662	-1.0	-1.0
chr17	40135238	40135343	ENSG00000188895.11|MSL1|FAM120A|FAM120A	902	+	5.8329434	1.0104173	-1.0	-1.0
chr17	40136003	40136118	ENSG00000188895.11|MSL1|FAM120A|FAM120A	903	+	4.701895	1.0127401	-1.0	-1.0
chr17	40136298	40136418	ENSG00000188895.11|MSL1|FAM120A|FAM120A	904	+	6.0914764	1.0167032	-1.0	-1.0
chr17	40171556	40171736	ENSG00000108349.16|CASC3|FAM120A|FAM120A	912	+	3.5398557	1.0536201	-1.0	-1.0
chr17	40279584	40279704	ENSG00000171475.13|WIPF2|FAM120A|FAM120A	903	+	5.71913	1.0146186	-1.0	-1.0
chr17	40282554	40282684	ENSG00000171475.13|WIPF2|FAM120A|FAM120A	904	+	5.9170384	1.0167032	-1.0	-1.0
chr17	40281289	40281399	ENSG00000171475.13|WIPF2|FAM120A|FAM120A	904	+	5.775442	1.0167032	-1.0	-1.0
chr17	40278839	40279284	ENSG00000171475.13|WIPF2|FAM120A|FAM120A	931	+	4.636987	1.1620864	-1.0	-1.0
chr17	40279924	40280049	ENSG00000171475.13|WIPF2|FAM120A|FAM120A	904	+	6.1474247	1.0167032	-1.0	-1.0
chr17	40280059	40280214	ENSG00000171475.13|WIPF2|FAM120A|FAM120A	904	+	4.1712284	1.0173217	-1.0	-1.0
chr17	40319078	40319178	ENSG00000131759.17|RARA|FAM120A|FAM120A	901	+	5.756801	1.0047303	-1.0	-1.0
chr17	40388755	40388935	ENSG00000131747.14|TOP2A|FAM120A|FAM120A	906	-	2.2156267	1.0249301	-1.0	-1.0
chr17	40457273	40457518	ENSG00000141753.6|IGFBP4|FAM120A|FAM120A	949	+	3.2123003	1.2966837	-1.0	-1.0
chr17	41754958	41755058	ENSG00000173801.16|JUP|FAM120A|FAM120A	902	-	2.0191038	1.010406	-1.0	-1.0
chr17	41754653	41754803	ENSG00000173801.16|JUP|FAM120A|FAM120A	932	-	2.6996448	1.1704531	-1.0	-1.0
chr17	41850897	41850997	ENSG00000259623.1|AC125257.1|FAM120A|FAM120A	904	-	5.9023004	1.0167032	-1.0	-1.0
chr17	41850677	41850872	ENSG00000259623.1|AC125257.1|FAM120A|FAM120A	920	-	5.44511	1.0969406	-1.0	-1.0
chr17	41867292	41867397	ENSG00000131473.16|ACLY|FAM120A|FAM120A	904	-	2.9812844	1.0167032	-1.0	-1.0
chr17	41974509	41974884	ENSG00000173786.16|CNP|FAM120A|FAM120A	921	+	3.1248312	1.1012745	-1.0	-1.0
chr17	41974254	41974374	ENSG00000173786.16|CNP|FAM120A|FAM120A	903	+	3.2984622	1.0148709	-1.0	-1.0
chr17	41974064	41974244	ENSG00000173786.16|CNP|FAM120A|FAM120A	926	+	2.9317791	1.129973	-1.0	-1.0
chr17	42023828	42023928	ENSG00000168256.17|NKIRAS2|FAM120A|FAM120A	904	+	5.774611	1.0167032	-1.0	-1.0
chr17	42025298	42025518	ENSG00000168256.17|NKIRAS2|FAM120A|FAM120A	954	+	5.928415	1.3375206	-1.0	-1.0
chr17	42023968	42024338	ENSG00000168256.17|NKIRAS2|FAM120A|FAM120A	933	+	3.1685216	1.1718153	-1.0	-1.0
chr17	42024348	42024583	ENSG00000168256.17|NKIRAS2|FAM120A|FAM120A	962	+	3.4673493	1.4222912	-1.0	-1.0
chr17	42024718	42025218	ENSG00000168256.17|NKIRAS2|FAM120A|FAM120A	936	+	2.9882154	1.1905582	-1.0	-1.0
chr17	42124984	42125189	ENSG00000267261.5|AC099811.2|FAM120A|FAM120A	951	-	3.155764	1.3079498	-1.0	-1.0
chr17	42125354	42125604	ENSG00000267261.5|AC099811.2|FAM120A|FAM120A	908	-	2.7951376	1.0343854	-1.0	-1.0
chr17	42124985	42125185	ENSG00000108774.14|RAB5C|FAM120A|FAM120A	954	-	3.2158086	1.3345627	-1.0	-1.0
chr17	42125350	42125605	ENSG00000108774.14|RAB5C|FAM120A|FAM120A	908	-	2.8013356	1.0368516	-1.0	-1.0
chr17	42201347	42201487	ENSG00000173757.9|STAT5B|FAM120A|FAM120A	915	-	2.7694123	1.0683678	-1.0	-1.0
chr17	42275877	42276042	ENSG00000173757.9|STAT5B|FAM120A|FAM120A	909	-	6.0240374	1.0426623	-1.0	-1.0
chr17	42199552	42199727	ENSG00000173757.9|STAT5B|FAM120A|FAM120A	927	-	2.8257551	1.1379446	-1.0	-1.0
chr17	42276461	42276591	ENSG00000173757.9|STAT5B|FAM120A|FAM120A	903	-	5.789082	1.0118501	-1.0	-1.0
chr17	42199742	42200087	ENSG00000173757.9|STAT5B|FAM120A|FAM120A	924	-	2.7145407	1.1174695	-1.0	-1.0
chr17	42199227	42199372	ENSG00000173757.9|STAT5B|FAM120A|FAM120A	911	-	2.9661975	1.0528934	-1.0	-1.0
chr17	42200252	42201057	ENSG00000173757.9|STAT5B|FAM120A|FAM120A	942	-	2.9594517	1.2331926	-1.0	-1.0
chr17	42200092	42200237	ENSG00000173757.9|STAT5B|FAM120A|FAM120A	902	-	2.4203181	1.009562	-1.0	-1.0
chr17	42201102	42201282	ENSG00000173757.9|STAT5B|FAM120A|FAM120A	936	-	2.7038949	1.1951418	-1.0	-1.0
chr17	42310921	42311943	ENSG00000126561.16|STAT5A|FAM120A|FAM120A	937	+	2.677255	1.1984652	-1.0	-1.0
chr17	42313873	42314163	ENSG00000168610.14|STAT3|FAM120A|FAM120A	933	-	2.7226424	1.1757824	-1.0	-1.0
chr17	42313323	42313843	ENSG00000168610.14|STAT3|FAM120A|FAM120A	972	-	3.1442385	1.5530626	-1.0	-1.0
chr17	42315313	42315563	ENSG00000168610.14|STAT3|FAM120A|FAM120A	967	-	2.9204974	1.4848912	-1.0	-1.0
chr17	42314258	42314748	ENSG00000168610.14|STAT3|FAM120A|FAM120A	965	-	2.6664312	1.4547777	-1.0	-1.0
chr17	42402451	42402761	ENSG00000177469.12|CAVIN1|FAM120A|FAM120A	966	-	2.936881	1.4732256	-1.0	-1.0
chr17	42410363	42410468	ENSG00000177469.12|CAVIN1|FAM120A|FAM120A	904	-	5.8609457	1.0167032	-1.0	-1.0
chr17	42403786	42404636	ENSG00000177469.12|CAVIN1|FAM120A|FAM120A	982	-	3.4644685	1.7446959	-1.0	-1.0
chr17	42402816	42403671	ENSG00000177469.12|CAVIN1|FAM120A|FAM120A	966	-	3.1920834	1.4624612	-1.0	-1.0
chr17	42522226	42522351	ENSG00000033627.16|ATP6V0A1|FAM120A|FAM120A	906	+	3.313773	1.0280126	-1.0	-1.0
chr17	42571781	42571886	ENSG00000108788.11|MLX|FAM120A|FAM120A	901	+	3.4018893	1.0048139	-1.0	-1.0
chr17	42572496	42572611	ENSG00000108788.11|MLX|FAM120A|FAM120A	904	+	5.830287	1.0167032	-1.0	-1.0
chr17	42579612	42579717	ENSG00000141699.10|RETREG3|FAM120A|FAM120A	904	-	4.066384	1.0167032	-1.0	-1.0
chr17	42580587	42580767	ENSG00000141699.10|RETREG3|FAM120A|FAM120A	912	-	2.8513927	1.0550133	-1.0	-1.0
chr17	42842207	42842362	ENSG00000131467.10|PSME3|FAM120A|FAM120A	903	+	2.812906	1.0145887	-1.0	-1.0
chr17	42841872	42842032	ENSG00000131467.10|PSME3|FAM120A|FAM120A	906	+	2.5706167	1.026098	-1.0	-1.0
chr17	42842037	42842192	ENSG00000131467.10|PSME3|FAM120A|FAM120A	946	+	4.9451385	1.2705663	-1.0	-1.0
chr17	43015414	43015634	ENSG00000108828.15|VAT1|FAM120A|FAM120A	926	-	3.0515504	1.1328304	-1.0	-1.0
chr17	43014689	43015099	ENSG00000108828.15|VAT1|FAM120A|FAM120A	950	-	2.8433378	1.3009644	-1.0	-1.0
chr17	43015149	43015384	ENSG00000108828.15|VAT1|FAM120A|FAM120A	906	-	2.296764	1.0258459	-1.0	-1.0
chr17	43290252	43290352	ENSG00000236383.8|LINC00854|FAM120A|FAM120A	902	-	2.654374	1.010406	-1.0	-1.0
chr17	43767855	43767960	ENSG00000108861.8|DUSP3|FAM120A|FAM120A	903	-	3.9970465	1.0134002	-1.0	-1.0
chr17	43769310	43769440	ENSG00000108861.8|DUSP3|FAM120A|FAM120A	919	-	4.1530714	1.0916159	-1.0	-1.0
chr17	43768580	43768840	ENSG00000108861.8|DUSP3|FAM120A|FAM120A	940	-	4.133994	1.223911	-1.0	-1.0
chr17	43768125	43768340	ENSG00000108861.8|DUSP3|FAM120A|FAM120A	941	-	4.9953475	1.2314416	-1.0	-1.0
chr17	43768875	43769140	ENSG00000108861.8|DUSP3|FAM120A|FAM120A	913	-	3.8208466	1.0580153	-1.0	-1.0
chr17	43769140	43769275	ENSG00000108861.8|DUSP3|FAM120A|FAM120A	903	-	5.8056583	1.0119787	-1.0	-1.0
chr17	44199555	44199720	ENSG00000087152.15|ATXN7L3|FAM120A|FAM120A	906	-	3.5817568	1.0257748	-1.0	-1.0
chr17	44199852	44200056	ENSG00000087152.15|ATXN7L3|FAM120A|FAM120A	984	-	5.376262	1.7864839	-1.0	-1.0
chr17	44193579	44194054	ENSG00000087152.15|ATXN7L3|FAM120A|FAM120A	910	-	4.3819003	1.044394	-1.0	-1.0
chr17	44191804	44193304	ENSG00000087152.15|ATXN7L3|FAM120A|FAM120A	960	-	4.090838	1.4021442	-1.0	-1.0
chr17	44206752	44206982	ENSG00000108312.14|UBTF|FAM120A|FAM120A	919	-	4.8089194	1.0909679	-1.0	-1.0
chr17	44206122	44206712	ENSG00000108312.14|UBTF|FAM120A|FAM120A	965	-	4.3033576	1.4568341	-1.0	-1.0
chr17	44206992	44207097	ENSG00000108312.14|UBTF|FAM120A|FAM120A	906	-	2.6923838	1.0287144	-1.0	-1.0
chr17	44205047	44205222	ENSG00000108312.14|UBTF|FAM120A|FAM120A	904	-	2.5505419	1.0173084	-1.0	-1.0
chr17	44205237	44206067	ENSG00000108312.14|UBTF|FAM120A|FAM120A	966	-	4.428917	1.4721267	-1.0	-1.0
chr17	44395593	44395693	ENSG00000186566.12|GPATCH8|FAM120A|FAM120A	903	-	5.960766	1.0123252	-1.0	-1.0
chr17	44396193	44396403	ENSG00000186566.12|GPATCH8|FAM120A|FAM120A	925	-	6.3300905	1.1231208	-1.0	-1.0
chr17	44395758	44395903	ENSG00000186566.12|GPATCH8|FAM120A|FAM120A	911	-	3.869528	1.0515919	-1.0	-1.0
chr17	44395913	44396033	ENSG00000186566.12|GPATCH8|FAM120A|FAM120A	904	-	6.093283	1.0167032	-1.0	-1.0
chr17	44678119	44678224	ENSG00000180329.13|CCDC43|FAM120A|FAM120A	904	-	6.249103	1.0167032	-1.0	-1.0
chr17	45023829	45023999	ENSG00000172992.11|DCAKD|FAM120A|FAM120A	904	-	5.770314	1.0167032	-1.0	-1.0
chr17	45106343	45106453	ENSG00000136448.11|NMT1|FAM120A|FAM120A	904	+	5.940411	1.0167027	-1.0	-1.0
chr17	45107593	45107783	ENSG00000136448.11|NMT1|FAM120A|FAM120A	904	+	6.004652	1.0162896	-1.0	-1.0
chr17	45106928	45107068	ENSG00000136448.11|NMT1|FAM120A|FAM120A	903	+	5.8526707	1.0144131	-1.0	-1.0
chr17	45150286	45150436	ENSG00000186834.3|HEXIM1|FAM120A|FAM120A	939	+	5.461695	1.2115372	-1.0	-1.0
chr17	45148501	45148666	ENSG00000186834.3|HEXIM1|FAM120A|FAM120A	925	+	2.569757	1.1246718	-1.0	-1.0
chr17	46757101	46757326	ENSG00000073969.18|NSF|FAM120A|FAM120A	939	+	4.3279037	1.2126014	-1.0	-1.0
chr17	46756046	46757081	ENSG00000073969.18|NSF|FAM120A|FAM120A	962	+	4.1651096	1.4165827	-1.0	-1.0
chr17	46941189	46941459	ENSG00000262633.2|AC005670.2|FAM120A|FAM120A	923	+	4.549444	1.114755	-1.0	-1.0
chr17	46939174	46939274	ENSG00000262633.2|AC005670.2|FAM120A|FAM120A	901	+	2.4769871	1.0040065	-1.0	-1.0
chr17	46939414	46939749	ENSG00000262633.2|AC005670.2|FAM120A|FAM120A	933	+	2.7926543	1.1723417	-1.0	-1.0
chr17	46940164	46940339	ENSG00000262633.2|AC005670.2|FAM120A|FAM120A	908	+	2.8106215	1.0341184	-1.0	-1.0
chr17	46941178	46941463	ENSG00000108433.16|GOSR2|FAM120A|FAM120A	922	+	4.527976	1.1070926	-1.0	-1.0
chr17	46940163	46940338	ENSG00000108433.16|GOSR2|FAM120A|FAM120A	908	+	2.8769205	1.0350922	-1.0	-1.0
chr17	46939408	46939748	ENSG00000108433.16|GOSR2|FAM120A|FAM120A	935	+	2.775043	1.1858453	-1.0	-1.0
chr17	47120582	47120702	ENSG00000004897.11|CDC27|FAM120A|FAM120A	905	-	2.4426954	1.0201516	-1.0	-1.0
chr17	47119687	47120162	ENSG00000004897.11|CDC27|FAM120A|FAM120A	961	-	4.6510224	1.4073027	-1.0	-1.0
chr17	47118337	47118487	ENSG00000004897.11|CDC27|FAM120A|FAM120A	904	-	4.015396	1.0163959	-1.0	-1.0
chr17	47622657	47622817	ENSG00000141279.15|NPEPPS|FAM120A|FAM120A	920	+	5.008807	1.0964004	-1.0	-1.0
chr17	47682553	47682698	ENSG00000108424.9|KPNB1|FAM120A|FAM120A	909	+	2.6878955	1.0406419	-1.0	-1.0
chr17	47684403	47684663	ENSG00000108424.9|KPNB1|FAM120A|FAM120A	929	+	2.591003	1.1485881	-1.0	-1.0
chr17	47683623	47684338	ENSG00000108424.9|KPNB1|FAM120A|FAM120A	968	+	3.456484	1.4884112	-1.0	-1.0
chr17	47683088	47683463	ENSG00000108424.9|KPNB1|FAM120A|FAM120A	952	+	2.4850678	1.3228556	-1.0	-1.0
chr17	47694389	47694559	ENSG00000198933.9|TBKBP1|FAM120A|FAM120A	904	+	6.059306	1.0167032	-1.0	-1.0
chr17	47694678	47695008	ENSG00000198933.9|TBKBP1|FAM120A|FAM120A	929	+	6.2324476	1.1496427	-1.0	-1.0
chr17	47694080	47694185	ENSG00000198933.9|TBKBP1|FAM120A|FAM120A	903	+	4.0233126	1.011127	-1.0	-1.0
chr17	47694194	47694344	ENSG00000198933.9|TBKBP1|FAM120A|FAM120A	904	+	6.0447583	1.0167032	-1.0	-1.0
chr17	47695888	47696018	ENSG00000198933.9|TBKBP1|FAM120A|FAM120A	903	+	5.9899797	1.0133648	-1.0	-1.0
chr17	47846452	47846677	ENSG00000189120.4|SP6|FAM120A|FAM120A	949	-	6.4010997	1.2926927	-1.0	-1.0
chr17	47844982	47845137	ENSG00000189120.4|SP6|FAM120A|FAM120A	904	-	5.9719462	1.0167032	-1.0	-1.0
chr17	47846862	47847117	ENSG00000189120.4|SP6|FAM120A|FAM120A	959	-	4.515649	1.3864877	-1.0	-1.0
chr17	47845312	47845777	ENSG00000189120.4|SP6|FAM120A|FAM120A	938	-	5.599134	1.2074106	-1.0	-1.0
chr17	47845852	47846112	ENSG00000189120.4|SP6|FAM120A|FAM120A	920	-	3.8828418	1.0977317	-1.0	-1.0
chr17	47948673	47948823	ENSG00000263798.2|AC018521.1|FAM120A|FAM120A	932	+	4.924954	1.1693243	-1.0	-1.0
chr17	47947873	47948048	ENSG00000263798.2|AC018521.1|FAM120A|FAM120A	938	+	3.2351022	1.2096918	-1.0	-1.0
chr17	47948148	47948363	ENSG00000263798.2|AC018521.1|FAM120A|FAM120A	904	+	6.016404	1.015892	-1.0	-1.0
chr17	47946593	47946728	ENSG00000263798.2|AC018521.1|FAM120A|FAM120A	904	+	5.7973547	1.0167032	-1.0	-1.0
chr17	47948403	47948588	ENSG00000263798.2|AC018521.1|FAM120A|FAM120A	946	+	6.45429	1.2706307	-1.0	-1.0
chr17	47949023	47949208	ENSG00000263798.2|AC018521.1|FAM120A|FAM120A	912	+	4.6966057	1.05622	-1.0	-1.0
chr17	47946733	47947528	ENSG00000263798.2|AC018521.1|FAM120A|FAM120A	958	+	3.9495451	1.3776654	-1.0	-1.0
chr17	47946733	47947523	ENSG00000108439.10|PNPO|FAM120A|FAM120A	958	+	3.9495451	1.3773531	-1.0	-1.0
chr17	47948673	47948823	ENSG00000108439.10|PNPO|FAM120A|FAM120A	932	+	4.924954	1.1693108	-1.0	-1.0
chr17	47947873	47948113	ENSG00000108439.10|PNPO|FAM120A|FAM120A	938	+	3.789153	1.2091838	-1.0	-1.0
chr17	47948148	47948363	ENSG00000108439.10|PNPO|FAM120A|FAM120A	904	+	6.016404	1.0157592	-1.0	-1.0
chr17	47946613	47946728	ENSG00000108439.10|PNPO|FAM120A|FAM120A	904	+	5.813404	1.0167032	-1.0	-1.0
chr17	47948403	47948588	ENSG00000108439.10|PNPO|FAM120A|FAM120A	946	+	6.45429	1.2707225	-1.0	-1.0
chr17	47949023	47949208	ENSG00000108439.10|PNPO|FAM120A|FAM120A	912	+	4.6966057	1.0562836	-1.0	-1.0
chr17	48060479	48060599	ENSG00000082641.15|NFE2L1|FAM120A|FAM120A	935	+	4.5554347	1.1858802	-1.0	-1.0
chr17	48059984	48060399	ENSG00000082641.15|NFE2L1|FAM120A|FAM120A	984	+	4.2465935	1.8047236	-1.0	-1.0
chr17	48070386	48070571	ENSG00000108468.14|CBX1|FAM120A|FAM120A	918	-	2.54586	1.084735	-1.0	-1.0
chr17	48070126	48070336	ENSG00000108468.14|CBX1|FAM120A|FAM120A	951	-	3.3736887	1.3102577	-1.0	-1.0
chr17	48070626	48071121	ENSG00000108468.14|CBX1|FAM120A|FAM120A	973	-	4.0816402	1.5749514	-1.0	-1.0
chr17	48576475	48576665	ENSG00000120093.11|HOXB3|FAM120A|FAM120A	941	-	3.5969489	1.230143	-1.0	-1.0
chr17	48576477	48576667	ENSG00000182742.5|HOXB4|FAM120A|FAM120A	946	-	3.7361848	1.2639654	-1.0	-1.0
chr17	48621670	48621890	ENSG00000260027.4|HOXB7|FAM120A|FAM120A	911	-	2.1202686	1.0510644	-1.0	-1.0
chr17	48621140	48621670	ENSG00000260027.4|HOXB7|FAM120A|FAM120A	921	-	2.32577	1.1043203	-1.0	-1.0
chr17	48621158	48621888	ENSG00000170689.9|HOXB9|FAM120A|FAM120A	918	-	2.2612152	1.0874561	-1.0	-1.0
chr17	48864082	48864182	ENSG00000136436.14|CALCOCO2|FAM120A|FAM120A	901	+	5.756801	1.0046825	-1.0	-1.0
chr17	48863027	48863137	ENSG00000136436.14|CALCOCO2|FAM120A|FAM120A	903	+	2.5950918	1.0133631	-1.0	-1.0
chr17	48863242	48863707	ENSG00000136436.14|CALCOCO2|FAM120A|FAM120A	947	+	2.9063032	1.275017	-1.0	-1.0
chr17	48863842	48863972	ENSG00000136436.14|CALCOCO2|FAM120A|FAM120A	904	+	4.121499	1.0159751	-1.0	-1.0
chr17	48928303	48928468	ENSG00000159202.17|UBE2Z|FAM120A|FAM120A	934	+	2.8813186	1.182522	-1.0	-1.0
chr17	48927153	48927288	ENSG00000159202.17|UBE2Z|FAM120A|FAM120A	902	+	2.484082	1.0097697	-1.0	-1.0
chr17	48927963	48928158	ENSG00000159202.17|UBE2Z|FAM120A|FAM120A	903	+	2.3849707	1.0124049	-1.0	-1.0
chr17	48927598	48927933	ENSG00000159202.17|UBE2Z|FAM120A|FAM120A	929	+	2.783583	1.1487603	-1.0	-1.0
chr17	49051571	49052156	ENSG00000159217.9|IGF2BP1|FAM120A|FAM120A	949	+	2.6955414	1.29377	-1.0	-1.0
chr17	49053041	49053696	ENSG00000159217.9|IGF2BP1|FAM120A|FAM120A	928	+	2.7332635	1.1409627	-1.0	-1.0
chr17	49054166	49054266	ENSG00000159217.9|IGF2BP1|FAM120A|FAM120A	909	+	2.65988	1.0408474	-1.0	-1.0
chr17	49052196	49053041	ENSG00000159217.9|IGF2BP1|FAM120A|FAM120A	962	+	3.1624234	1.4232284	-1.0	-1.0
chr17	49055036	49055351	ENSG00000159217.9|IGF2BP1|FAM120A|FAM120A	971	+	3.3400173	1.5448389	-1.0	-1.0
chr17	49050811	49051536	ENSG00000159217.9|IGF2BP1|FAM120A|FAM120A	981	+	3.345591	1.7233459	-1.0	-1.0
chr17	49054291	49054486	ENSG00000159217.9|IGF2BP1|FAM120A|FAM120A	906	+	2.5142417	1.0258855	-1.0	-1.0
chr17	49054486	49054726	ENSG00000159217.9|IGF2BP1|FAM120A|FAM120A	952	+	3.0122364	1.3169932	-1.0	-1.0
chr17	49055391	49055650	ENSG00000159217.9|IGF2BP1|FAM120A|FAM120A	960	+	2.9903052	1.398442	-1.0	-1.0
chr17	49046259	49046359	ENSG00000159217.9|IGF2BP1|FAM120A|FAM120A	911	+	2.7865245	1.0524884	-1.0	-1.0
chr17	49049351	49050806	ENSG00000159217.9|IGF2BP1|FAM120A|FAM120A	994	+	3.5091054	2.2373266	-1.0	-1.0
chr17	49404703	49404803	ENSG00000167085.11|PHB|FAM120A|FAM120A	904	-	4.41466	1.0177877	-1.0	-1.0
chr17	49404493	49404593	ENSG00000167085.11|PHB|FAM120A|FAM120A	904	-	6.089001	1.0167032	-1.0	-1.0
chr17	49599348	49599453	ENSG00000121067.17|SPOP|FAM120A|FAM120A	900	-	2.524345	1.0008283	-1.0	-1.0
chr17	49599593	49599723	ENSG00000121067.17|SPOP|FAM120A|FAM120A	904	-	5.769041	1.0167032	-1.0	-1.0
chr17	49600088	49600313	ENSG00000121067.17|SPOP|FAM120A|FAM120A	924	-	3.6253755	1.121123	-1.0	-1.0
chr17	49763563	49763843	ENSG00000121104.7|FAM117A|FAM120A|FAM120A	904	-	4.7985387	1.0159773	-1.0	-1.0
chr17	49710361	49711321	ENSG00000121104.7|FAM117A|FAM120A|FAM120A	960	-	3.0326622	1.3938342	-1.0	-1.0
chr17	49763911	49764066	ENSG00000121104.7|FAM117A|FAM120A|FAM120A	905	-	3.2216125	1.0222262	-1.0	-1.0
chr17	49828065	49828205	ENSG00000136504.11|KAT7|FAM120A|FAM120A	904	+	4.8888125	1.0167032	-1.0	-1.0
chr17	50150512	50150630	ENSG00000108819.10|PPP1R9B|FAM120A|FAM120A	905	-	2.6089003	1.0216764	-1.0	-1.0
chr17	50134454	50134594	ENSG00000108819.10|PPP1R9B|FAM120A|FAM120A	914	-	2.6870797	1.0632095	-1.0	-1.0
chr17	50134204	50134334	ENSG00000108819.10|PPP1R9B|FAM120A|FAM120A	903	-	2.635638	1.0113189	-1.0	-1.0
chr17	50134654	50134839	ENSG00000108819.10|PPP1R9B|FAM120A|FAM120A	920	-	5.351268	1.0967307	-1.0	-1.0
chr17	50139433	50139568	ENSG00000108819.10|PPP1R9B|FAM120A|FAM120A	904	-	6.0482745	1.0167032	-1.0	-1.0
chr17	50133884	50134074	ENSG00000108819.10|PPP1R9B|FAM120A|FAM120A	940	-	2.9066186	1.2183744	-1.0	-1.0
chr17	50965143	50965293	ENSG00000008294.20|SPAG9|FAM120A|FAM120A	904	-	5.532348	1.0167032	-1.0	-1.0
chr17	50964158	50964328	ENSG00000008294.20|SPAG9|FAM120A|FAM120A	910	-	6.21162	1.0438418	-1.0	-1.0
chr17	50965553	50965743	ENSG00000008294.20|SPAG9|FAM120A|FAM120A	904	-	6.2423673	1.0167032	-1.0	-1.0
chr17	51180139	51180239	ENSG00000011258.15|MBTD1|FAM120A|FAM120A	904	-	5.744381	1.0167032	-1.0	-1.0
chr17	51179369	51179504	ENSG00000011258.15|MBTD1|FAM120A|FAM120A	904	-	5.972285	1.0167032	-1.0	-1.0
chr17	51179244	51179364	ENSG00000011258.15|MBTD1|FAM120A|FAM120A	904	-	5.9154587	1.0167032	-1.0	-1.0
chr17	55169331	55169486	ENSG00000166263.13|STXBP4|FAM120A|FAM120A	917	+	5.0648947	1.0825927	-1.0	-1.0
chr17	55776355	55776975	ENSG00000141179.13|PCTP|FAM120A|FAM120A	965	+	4.129586	1.4565989	-1.0	-1.0
chr17	55776975	55777090	ENSG00000141179.13|PCTP|FAM120A|FAM120A	904	+	4.151743	1.0170275	-1.0	-1.0
chr17	56891408	56891648	ENSG00000121060.16|TRIM25|FAM120A|FAM120A	934	-	2.6739898	1.1783223	-1.0	-1.0
chr17	56890823	56890968	ENSG00000121060.16|TRIM25|FAM120A|FAM120A	904	-	5.4471664	1.0165813	-1.0	-1.0
chr17	57683983	57684685	ENSG00000153944.10|MSI2|FAM120A|FAM120A	961	+	3.7199683	1.4054047	-1.0	-1.0
chr17	57256633	57256804	ENSG00000153944.10|MSI2|FAM120A|FAM120A	970	+	3.2209263	1.5246645	-1.0	-1.0
chr17	57681873	57682908	ENSG00000153944.10|MSI2|FAM120A|FAM120A	968	+	3.52152	1.4883741	-1.0	-1.0
chr17	57680703	57681358	ENSG00000153944.10|MSI2|FAM120A|FAM120A	967	+	3.4492338	1.4833082	-1.0	-1.0
chr17	57683023	57683838	ENSG00000153944.10|MSI2|FAM120A|FAM120A	968	+	3.3448353	1.494282	-1.0	-1.0
chr17	57681438	57681608	ENSG00000153944.10|MSI2|FAM120A|FAM120A	912	+	2.7810113	1.0538685	-1.0	-1.0
chr17	57679728	57680288	ENSG00000153944.10|MSI2|FAM120A|FAM120A	942	+	3.1754444	1.233043	-1.0	-1.0
chr17	57256421	57256533	ENSG00000153944.10|MSI2|FAM120A|FAM120A	975	+	6.8024073	1.6080314	-1.0	-1.0
chr17	57680308	57680658	ENSG00000153944.10|MSI2|FAM120A|FAM120A	947	+	3.309471	1.2779038	-1.0	-1.0
chr17	58001491	58001591	ENSG00000266086.1|AC015813.2|FAM120A|FAM120A	904	-	4.0790396	1.0167032	-1.0	-1.0
chr17	58004922	58005253	ENSG00000266086.1|AC015813.2|FAM120A|FAM120A	991	-	2.9226434	2.0480952	-1.0	-1.0
chr17	58003581	58004922	ENSG00000266086.1|AC015813.2|FAM120A|FAM120A	994	-	3.1150513	2.18929	-1.0	-1.0
chr17	58003564	58005364	ENSG00000136450.12|SRSF1|FAM120A|FAM120A	992	-	3.0441184	2.1099896	-1.0	-1.0
chr17	58089156	58091386	ENSG00000264364.2|DYNLL2|FAM120A|FAM120A	998	+	4.129735	2.6759324	-1.0	-1.0
chr17	58083459	58083589	ENSG00000264364.2|DYNLL2|FAM120A|FAM120A	911	+	2.629481	1.0522165	-1.0	-1.0
chr17	58332123	58332403	ENSG00000265206.5|AC004687.1|FAM120A|FAM120A	942	-	2.490255	1.2361822	-1.0	-1.0
chr17	58330883	58331123	ENSG00000265206.5|AC004687.1|FAM120A|FAM120A	930	-	2.5141475	1.1565273	-1.0	-1.0
chr17	58331238	58332118	ENSG00000265206.5|AC004687.1|FAM120A|FAM120A	966	-	2.6317499	1.4679718	-1.0	-1.0
chr17	58345409	58345664	ENSG00000213246.6|SUPT4H1|FAM120A|FAM120A	936	-	4.134743	1.1934335	-1.0	-1.0
chr17	58345189	58345404	ENSG00000213246.6|SUPT4H1|FAM120A|FAM120A	973	-	4.1489296	1.5634446	-1.0	-1.0
chr17	58345759	58346094	ENSG00000213246.6|SUPT4H1|FAM120A|FAM120A	935	-	3.4404173	1.1846813	-1.0	-1.0
chr17	58490843	58490943	ENSG00000108389.9|MTMR4|FAM120A|FAM120A	904	-	6.108388	1.0167032	-1.0	-1.0
chr17	58490578	58490803	ENSG00000108389.9|MTMR4|FAM120A|FAM120A	910	-	2.919263	1.0481418	-1.0	-1.0
chr17	59111100	59111275	ENSG00000182628.12|SKA2|FAM120A|FAM120A	930	-	3.0910087	1.1527438	-1.0	-1.0
chr17	59111780	59111890	ENSG00000182628.12|SKA2|FAM120A|FAM120A	904	-	6.1591363	1.0167032	-1.0	-1.0
chr17	59111575	59111725	ENSG00000182628.12|SKA2|FAM120A|FAM120A	908	-	2.9665504	1.0354911	-1.0	-1.0
chr17	59110090	59110275	ENSG00000182628.12|SKA2|FAM120A|FAM120A	937	-	5.003316	1.1986078	-1.0	-1.0
chr17	59110630	59110885	ENSG00000182628.12|SKA2|FAM120A|FAM120A	918	-	3.637654	1.0864508	-1.0	-1.0
chr17	59202568	59203233	ENSG00000068489.12|PRR11|FAM120A|FAM120A	962	+	3.8416986	1.424957	-1.0	-1.0
chr17	59201947	59202507	ENSG00000068489.12|PRR11|FAM120A|FAM120A	944	+	3.2805722	1.2515229	-1.0	-1.0
chr17	59203855	59203980	ENSG00000068489.12|PRR11|FAM120A|FAM120A	904	+	5.7423487	1.0162499	-1.0	-1.0
chr17	59202519	59203244	ENSG00000265303.1|AC099850.2|FAM120A|FAM120A	963	+	3.8145473	1.4284798	-1.0	-1.0
chr17	59201949	59202509	ENSG00000265303.1|AC099850.2|FAM120A|FAM120A	944	+	3.2981164	1.2495884	-1.0	-1.0
chr17	59203869	59203979	ENSG00000265303.1|AC099850.2|FAM120A|FAM120A	904	+	5.750088	1.0167032	-1.0	-1.0
chr17	59694392	59694527	ENSG00000141367.11|CLTC|FAM120A|FAM120A	905	+	2.0844786	1.0201659	-1.0	-1.0
chr17	59620343	59620473	ENSG00000141367.11|CLTC|FAM120A|FAM120A	903	+	4.482015	1.0136803	-1.0	-1.0
chr17	59840274	59840434	ENSG00000062716.12|VMP1|FAM120A|FAM120A	922	+	2.7214127	1.1098753	-1.0	-1.0
chr17	59948673	59948903	ENSG00000267318.1|AC005702.2|FAM120A|FAM120A	926	+	3.884302	1.1331214	-1.0	-1.0
chr17	59948675	59948905	ENSG00000108443.13|RPS6KB1|FAM120A|FAM120A	925	+	3.9011035	1.1222198	-1.0	-1.0
chr17	60445733	60446153	ENSG00000062725.9|APPBP2|FAM120A|FAM120A	908	-	4.299592	1.0367265	-1.0	-1.0
chr17	60446353	60446533	ENSG00000062725.9|APPBP2|FAM120A|FAM120A	904	-	5.861152	1.0167032	-1.0	-1.0
chr17	60446543	60446688	ENSG00000062725.9|APPBP2|FAM120A|FAM120A	903	-	5.7688694	1.0134856	-1.0	-1.0
chr17	63593804	63593934	ENSG00000136485.14|DCAF7|FAM120A|FAM120A	907	+	2.604948	1.0323262	-1.0	-1.0
chr17	63592029	63592179	ENSG00000136485.14|DCAF7|FAM120A|FAM120A	940	+	3.3652267	1.2235556	-1.0	-1.0
chr17	63591494	63591659	ENSG00000136485.14|DCAF7|FAM120A|FAM120A	919	+	2.7137334	1.0913084	-1.0	-1.0
chr17	63590859	63591304	ENSG00000136485.14|DCAF7|FAM120A|FAM120A	949	+	2.7872503	1.2908161	-1.0	-1.0
chr17	63590309	63590574	ENSG00000136485.14|DCAF7|FAM120A|FAM120A	903	+	2.5479424	1.0136744	-1.0	-1.0
chr17	63589754	63590014	ENSG00000136485.14|DCAF7|FAM120A|FAM120A	903	+	2.3122554	1.0129424	-1.0	-1.0
chr17	63592919	63593229	ENSG00000136485.14|DCAF7|FAM120A|FAM120A	928	+	2.4819582	1.1442372	-1.0	-1.0
chr17	63591669	63591824	ENSG00000136485.14|DCAF7|FAM120A|FAM120A	903	+	2.1467545	1.0144817	-1.0	-1.0
chr17	63592544	63592739	ENSG00000136485.14|DCAF7|FAM120A|FAM120A	921	+	2.4808128	1.1001791	-1.0	-1.0
chr17	63590634	63590774	ENSG00000136485.14|DCAF7|FAM120A|FAM120A	920	+	2.3643079	1.0986028	-1.0	-1.0
chr17	63593454	63593609	ENSG00000136485.14|DCAF7|FAM120A|FAM120A	909	+	3.7361207	1.0392017	-1.0	-1.0
chr17	63745509	63745769	ENSG00000108588.13|CCDC47|FAM120A|FAM120A	973	-	3.0748131	1.5737607	-1.0	-1.0
chr17	63745513	63745768	ENSG00000125695.12|AC046185.1|FAM120A|FAM120A	974	-	3.0663536	1.5876342	-1.0	-1.0
chr17	63818457	63818592	ENSG00000198231.12|DDX42|FAM120A|FAM120A	920	+	3.122731	1.0949105	-1.0	-1.0
chr17	63819167	63819287	ENSG00000198231.12|DDX42|FAM120A|FAM120A	904	+	6.0207577	1.0167032	-1.0	-1.0
chr17	63818912	63819012	ENSG00000198231.12|DDX42|FAM120A|FAM120A	904	+	2.3597786	1.0162113	-1.0	-1.0
chr17	63832290	63832510	ENSG00000108604.15|SMARCD2|FAM120A|FAM120A	954	-	3.1033454	1.3366145	-1.0	-1.0
chr17	63832125	63832245	ENSG00000108604.15|SMARCD2|FAM120A|FAM120A	905	-	2.5078266	1.0226247	-1.0	-1.0
chr17	65012259	65012359	ENSG00000120063.9|GNA13|FAM120A|FAM120A	904	-	3.2835484	1.0167032	-1.0	-1.0
chr17	65010999	65011614	ENSG00000120063.9|GNA13|FAM120A|FAM120A	925	-	4.7145133	1.1276165	-1.0	-1.0
chr17	65010724	65010924	ENSG00000120063.9|GNA13|FAM120A|FAM120A	945	-	5.552399	1.263317	-1.0	-1.0
chr17	65013549	65013669	ENSG00000120063.9|GNA13|FAM120A|FAM120A	904	-	5.79118	1.0167032	-1.0	-1.0
chr17	66801184	66801334	ENSG00000154229.11|PRKCA|FAM120A|FAM120A	904	+	5.8910823	1.0167032	-1.0	-1.0
chr17	66808957	66809127	ENSG00000154229.11|PRKCA|FAM120A|FAM120A	925	+	4.4157033	1.1233875	-1.0	-1.0
chr17	66805837	66805987	ENSG00000154229.11|PRKCA|FAM120A|FAM120A	904	+	5.927551	1.0167032	-1.0	-1.0
chr17	66809452	66809687	ENSG00000154229.11|PRKCA|FAM120A|FAM120A	925	+	4.9293733	1.1274115	-1.0	-1.0
chr17	66809817	66809992	ENSG00000154229.11|PRKCA|FAM120A|FAM120A	904	+	5.4222846	1.0166175	-1.0	-1.0
chr17	66806647	66806822	ENSG00000154229.11|PRKCA|FAM120A|FAM120A	903	+	3.4227653	1.0148441	-1.0	-1.0
chr17	66797809	66798079	ENSG00000154229.11|PRKCA|FAM120A|FAM120A	922	+	6.171068	1.1080527	-1.0	-1.0
chr17	66804292	66804752	ENSG00000154229.11|PRKCA|FAM120A|FAM120A	925	+	3.1342907	1.122646	-1.0	-1.0
chr17	66799969	66800069	ENSG00000154229.11|PRKCA|FAM120A|FAM120A	904	+	5.7636766	1.0167032	-1.0	-1.0
chr17	66800354	66800544	ENSG00000154229.11|PRKCA|FAM120A|FAM120A	912	+	6.3730392	1.0551605	-1.0	-1.0
chr17	66798084	66798284	ENSG00000154229.11|PRKCA|FAM120A|FAM120A	921	+	6.325187	1.1043583	-1.0	-1.0
chr17	66807022	66807137	ENSG00000154229.11|PRKCA|FAM120A|FAM120A	925	+	6.450175	1.1275804	-1.0	-1.0
chr17	66808237	66808432	ENSG00000154229.11|PRKCA|FAM120A|FAM120A	951	+	6.4911895	1.3126379	-1.0	-1.0
chr17	66804087	66804187	ENSG00000154229.11|PRKCA|FAM120A|FAM120A	904	+	6.0445676	1.0167032	-1.0	-1.0
chr17	66799594	66799869	ENSG00000154229.11|PRKCA|FAM120A|FAM120A	945	+	6.358419	1.2588084	-1.0	-1.0
chr17	66800154	66800294	ENSG00000154229.11|PRKCA|FAM120A|FAM120A	904	+	5.917154	1.0167032	-1.0	-1.0
chr17	66806877	66807002	ENSG00000154229.11|PRKCA|FAM120A|FAM120A	904	+	6.0869203	1.0157918	-1.0	-1.0
chr17	66805047	66805202	ENSG00000154229.11|PRKCA|FAM120A|FAM120A	903	+	3.134813	1.0146558	-1.0	-1.0
chr17	67074727	67074827	ENSG00000198265.11|HELZ|FAM120A|FAM120A	904	-	5.9071765	1.0167032	-1.0	-1.0
chr17	67071877	67072072	ENSG00000198265.11|HELZ|FAM120A|FAM120A	942	-	3.8195984	1.2402459	-1.0	-1.0
chr17	67991115	67991275	ENSG00000186665.9|C17orf58|FAM120A|FAM120A	915	-	3.4816039	1.0731127	-1.0	-1.0
chr17	68532239	68532504	ENSG00000108946.14|PRKAR1A|FAM120A|FAM120A	958	+	3.6711493	1.380978	-1.0	-1.0
chr17	68532524	68532624	ENSG00000108946.14|PRKAR1A|FAM120A|FAM120A	902	+	2.7337217	1.0071317	-1.0	-1.0
chr17	68531869	68532059	ENSG00000108946.14|PRKAR1A|FAM120A|FAM120A	956	+	3.087202	1.3537879	-1.0	-1.0
chr17	72646668	72646773	ENSG00000133195.11|SLC39A11|FAM120A|FAM120A	904	-	5.8506317	1.0167032	-1.0	-1.0
chr17	73283643	73283943	ENSG00000179604.9|CDC42EP4|FAM120A|FAM120A	903	-	4.795723	1.0147525	-1.0	-1.0
chr17	73284158	73284673	ENSG00000179604.9|CDC42EP4|FAM120A|FAM120A	917	-	2.9684064	1.0820862	-1.0	-1.0
chr17	73283948	73284158	ENSG00000179604.9|CDC42EP4|FAM120A|FAM120A	944	-	3.6901865	1.2511114	-1.0	-1.0
chr17	75237788	75238013	ENSG00000125447.16|GGA3|FAM120A|FAM120A	961	-	3.7433543	1.40459	-1.0	-1.0
chr17	75318075	75320445	ENSG00000177885.13|GRB2|FAM120A|FAM120A	985	-	3.6246555	1.8144894	-1.0	-1.0
chr17	75777408	75777513	ENSG00000132475.10|H3F3B|FAM120A|FAM120A	904	-	5.738948	1.0167032	-1.0	-1.0
chr17	75846013	75846153	ENSG00000132471.11|WBP2|FAM120A|FAM120A	925	-	2.6317124	1.1264224	-1.0	-1.0
chr17	75846503	75846693	ENSG00000132471.11|WBP2|FAM120A|FAM120A	926	-	2.5147738	1.1291778	-1.0	-1.0
chr17	75846188	75846308	ENSG00000132471.11|WBP2|FAM120A|FAM120A	907	-	2.5130007	1.0308582	-1.0	-1.0
chr17	75889669	75889844	ENSG00000141569.10|TRIM65|FAM120A|FAM120A	904	-	5.107213	1.0171422	-1.0	-1.0
chr17	76083076	76083206	ENSG00000182473.21|EXOC7|FAM120A|FAM120A	904	-	5.909964	1.0167032	-1.0	-1.0
chr17	76564838	76565268	ENSG00000163597.14|SNHG16|FAM120A|FAM120A	921	+	2.3605738	1.1043242	-1.0	-1.0
chr17	76563698	76563798	ENSG00000163597.14|SNHG16|FAM120A|FAM120A	904	+	2.661423	1.0167032	-1.0	-1.0
chr17	76734214	76734404	ENSG00000161547.16|SRSF2|FAM120A|FAM120A	911	-	2.6081305	1.0526769	-1.0	-1.0
chr17	76734799	76734904	ENSG00000161547.16|SRSF2|FAM120A|FAM120A	902	-	2.1320348	1.0109053	-1.0	-1.0
chr17	77216427	77216592	ENSG00000129657.14|SEC14L1|FAM120A|FAM120A	904	+	6.0999765	1.0166004	-1.0	-1.0
chr17	77214417	77214517	ENSG00000129657.14|SEC14L1|FAM120A|FAM120A	904	+	5.817429	1.0167032	-1.0	-1.0
chr17	77499777	77499927	ENSG00000184640.17|SEPT9|FAM120A|FAM120A	906	+	2.5758219	1.0285127	-1.0	-1.0
chr17	77498677	77499067	ENSG00000184640.17|SEPT9|FAM120A|FAM120A	972	+	3.3438363	1.5490853	-1.0	-1.0
chr17	77483419	77483574	ENSG00000184640.17|SEPT9|FAM120A|FAM120A	902	+	5.844884	1.0107969	-1.0	-1.0
chr17	77499077	77499772	ENSG00000184640.17|SEPT9|FAM120A|FAM120A	945	+	2.767593	1.2631887	-1.0	-1.0
chr17	77500082	77500577	ENSG00000184640.17|SEPT9|FAM120A|FAM120A	968	+	3.5145502	1.4925263	-1.0	-1.0
chr17	78127765	78127950	ENSG00000141524.15|TMC6|FAM120A|FAM120A	918	-	2.646064	1.0880108	-1.0	-1.0
chr17	78128075	78128415	ENSG00000141524.15|TMC6|FAM120A|FAM120A	934	-	3.1156714	1.1823776	-1.0	-1.0
chr17	78127610	78127710	ENSG00000141524.15|TMC6|FAM120A|FAM120A	900	-	2.5245667	1.0013874	-1.0	-1.0
chr17	78224254	78224389	ENSG00000089685.14|BIRC5|FAM120A|FAM120A	902	+	2.3541977	1.009581	-1.0	-1.0
chr17	79785581	79785681	ENSG00000173894.10|CBX2|FAM120A|FAM120A	904	+	5.7936893	1.0167032	-1.0	-1.0
chr17	79786526	79786631	ENSG00000173894.10|CBX2|FAM120A|FAM120A	903	+	5.71913	1.014534	-1.0	-1.0
chr17	79794251	79794351	ENSG00000141570.10|CBX8|FAM120A|FAM120A	904	-	5.7636766	1.0167032	-1.0	-1.0
chr17	79793871	79793976	ENSG00000141570.10|CBX8|FAM120A|FAM120A	904	-	5.941345	1.0167032	-1.0	-1.0
chr17	79793611	79793766	ENSG00000141570.10|CBX8|FAM120A|FAM120A	904	-	5.986476	1.0167032	-1.0	-1.0
chr17	79838762	79838972	ENSG00000141582.14|CBX4|FAM120A|FAM120A	977	-	5.240905	1.6434188	-1.0	-1.0
chr17	80277849	80277994	ENSG00000173821.19|RNF213|FAM120A|FAM120A	904	+	6.1190844	1.0167032	-1.0	-1.0
chr17	80274969	80275409	ENSG00000173821.19|RNF213|FAM120A|FAM120A	994	+	7.1755457	2.2470138	-1.0	-1.0
chr17	80273904	80274614	ENSG00000173821.19|RNF213|FAM120A|FAM120A	982	+	6.495757	1.7431715	-1.0	-1.0
chr17	80277639	80277809	ENSG00000173821.19|RNF213|FAM120A|FAM120A	904	+	5.9593444	1.0167032	-1.0	-1.0
chr17	80277199	80277299	ENSG00000173821.19|RNF213|FAM120A|FAM120A	904	+	5.8972635	1.0167032	-1.0	-1.0
chr17	80278414	80278594	ENSG00000173821.19|RNF213|FAM120A|FAM120A	904	+	5.9520597	1.0167032	-1.0	-1.0
chr17	80278019	80278244	ENSG00000173821.19|RNF213|FAM120A|FAM120A	923	+	6.1771927	1.1124856	-1.0	-1.0
chr17	80316067	80316197	ENSG00000173821.19|RNF213|FAM120A|FAM120A	904	+	5.879605	1.0167032	-1.0	-1.0
chr17	80316068	80316203	ENSG00000262979.1|AC124319.1|FAM120A|FAM120A	904	+	5.862702	1.0167032	-1.0	-1.0
chr17	81207779	81207969	ENSG00000141577.13|CEP131|FAM120A|FAM120A	942	-	6.4926467	1.2348318	-1.0	-1.0
chr17	81306621	81306801	ENSG00000185168.5|LINC00482|FAM120A|FAM120A	930	-	5.931436	1.1570121	-1.0	-1.0
chr17	81304625	81304755	ENSG00000185168.5|LINC00482|FAM120A|FAM120A	904	-	3.290975	1.015674	-1.0	-1.0
chr17	81306846	81307446	ENSG00000185168.5|LINC00482|FAM120A|FAM120A	964	-	6.1193247	1.4449672	-1.0	-1.0
chr17	81306371	81306566	ENSG00000185168.5|LINC00482|FAM120A|FAM120A	904	-	5.854997	1.0167032	-1.0	-1.0
chr17	81305020	81305120	ENSG00000185168.5|LINC00482|FAM120A|FAM120A	904	-	5.7875977	1.0167032	-1.0	-1.0
chr17	81304795	81304895	ENSG00000185168.5|LINC00482|FAM120A|FAM120A	904	-	5.7936893	1.0167032	-1.0	-1.0
chr17	81306126	81306281	ENSG00000185168.5|LINC00482|FAM120A|FAM120A	904	-	5.7475214	1.0167032	-1.0	-1.0
chr17	81307999	81308224	ENSG00000185168.5|LINC00482|FAM120A|FAM120A	963	-	6.187752	1.4326773	-1.0	-1.0
chr17	81308974	81309174	ENSG00000185168.5|LINC00482|FAM120A|FAM120A	904	-	6.2308	1.0177383	-1.0	-1.0
chr17	81409449	81409594	ENSG00000266074.8|BAHCC1|FAM120A|FAM120A	904	+	5.972375	1.0167032	-1.0	-1.0
chr17	81418169	81418334	ENSG00000266074.8|BAHCC1|FAM120A|FAM120A	904	+	5.8104377	1.0167032	-1.0	-1.0
chr17	81418794	81418929	ENSG00000266074.8|BAHCC1|FAM120A|FAM120A	903	+	5.0068893	1.0112014	-1.0	-1.0
chr17	81414604	81414829	ENSG00000266074.8|BAHCC1|FAM120A|FAM120A	903	+	5.8492002	1.0136653	-1.0	-1.0
chr17	81419644	81419754	ENSG00000266074.8|BAHCC1|FAM120A|FAM120A	904	+	5.7663183	1.0167032	-1.0	-1.0
chr17	81413429	81413564	ENSG00000266074.8|BAHCC1|FAM120A|FAM120A	903	+	5.6440625	1.0154682	-1.0	-1.0
chr17	81414899	81415054	ENSG00000266074.8|BAHCC1|FAM120A|FAM120A	904	+	6.0229526	1.0167032	-1.0	-1.0
chr17	81416569	81416679	ENSG00000266074.8|BAHCC1|FAM120A|FAM120A	902	+	5.8427234	1.0109078	-1.0	-1.0
chr17	81421764	81421954	ENSG00000266074.8|BAHCC1|FAM120A|FAM120A	904	+	6.10725	1.0167032	-1.0	-1.0
chr17	81415429	81415644	ENSG00000266074.8|BAHCC1|FAM120A|FAM120A	904	+	5.960517	1.0167032	-1.0	-1.0
chr17	81423864	81423979	ENSG00000266074.8|BAHCC1|FAM120A|FAM120A	904	+	5.848049	1.0167032	-1.0	-1.0
chr17	81411279	81411439	ENSG00000266074.8|BAHCC1|FAM120A|FAM120A	903	+	5.8941293	1.0140959	-1.0	-1.0
chr17	81407499	81407654	ENSG00000266074.8|BAHCC1|FAM120A|FAM120A	904	+	4.039392	1.0165379	-1.0	-1.0
chr17	81420819	81420939	ENSG00000266074.8|BAHCC1|FAM120A|FAM120A	904	+	5.813404	1.0167032	-1.0	-1.0
chr17	81430284	81430389	ENSG00000266074.8|BAHCC1|FAM120A|FAM120A	904	+	5.790553	1.0167032	-1.0	-1.0
chr17	81417344	81417529	ENSG00000266074.8|BAHCC1|FAM120A|FAM120A	903	+	5.281581	1.0121317	-1.0	-1.0
chr17	81426424	81426619	ENSG00000266074.8|BAHCC1|FAM120A|FAM120A	908	+	6.1607566	1.0349728	-1.0	-1.0
chr17	81418634	81418739	ENSG00000266074.8|BAHCC1|FAM120A|FAM120A	904	+	5.7716722	1.0167032	-1.0	-1.0
chr17	81423749	81423859	ENSG00000266074.8|BAHCC1|FAM120A|FAM120A	904	+	6.290596	1.0167032	-1.0	-1.0
chr17	81423554	81423744	ENSG00000266074.8|BAHCC1|FAM120A|FAM120A	903	+	5.9056425	1.0142257	-1.0	-1.0
chr17	81412884	81413129	ENSG00000266074.8|BAHCC1|FAM120A|FAM120A	904	+	6.0173845	1.0169321	-1.0	-1.0
chr17	81415214	81415424	ENSG00000266074.8|BAHCC1|FAM120A|FAM120A	904	+	4.5307946	1.0169498	-1.0	-1.0
chr17	81409624	81409729	ENSG00000266074.8|BAHCC1|FAM120A|FAM120A	904	+	5.7623496	1.0167032	-1.0	-1.0
chr17	81422614	81422944	ENSG00000266074.8|BAHCC1|FAM120A|FAM120A	925	+	6.276851	1.125564	-1.0	-1.0
chr17	81419894	81420094	ENSG00000266074.8|BAHCC1|FAM120A|FAM120A	903	+	5.984973	1.0143858	-1.0	-1.0
chr17	81412489	81412589	ENSG00000266074.8|BAHCC1|FAM120A|FAM120A	904	+	5.8106027	1.0167032	-1.0	-1.0
chr17	81421039	81421179	ENSG00000266074.8|BAHCC1|FAM120A|FAM120A	904	+	6.0606246	1.0167032	-1.0	-1.0
chr17	81406784	81406904	ENSG00000266074.8|BAHCC1|FAM120A|FAM120A	903	+	5.949904	1.0143085	-1.0	-1.0
chr17	81415814	81415914	ENSG00000266074.8|BAHCC1|FAM120A|FAM120A	904	+	5.8972635	1.0167032	-1.0	-1.0
chr17	81415069	81415189	ENSG00000266074.8|BAHCC1|FAM120A|FAM120A	904	+	5.77671	1.0167032	-1.0	-1.0
chr17	81427129	81427259	ENSG00000266074.8|BAHCC1|FAM120A|FAM120A	904	+	5.7706223	1.0167032	-1.0	-1.0
chr17	81424039	81424394	ENSG00000266074.8|BAHCC1|FAM120A|FAM120A	912	+	5.836339	1.0530683	-1.0	-1.0
chr17	81414099	81414199	ENSG00000266074.8|BAHCC1|FAM120A|FAM120A	904	+	5.7636766	1.0167032	-1.0	-1.0
chr17	81410469	81410589	ENSG00000266074.8|BAHCC1|FAM120A|FAM120A	904	+	5.8402166	1.0167032	-1.0	-1.0
chr17	81416979	81417269	ENSG00000266074.8|BAHCC1|FAM120A|FAM120A	904	+	6.0314727	1.0160031	-1.0	-1.0
chr17	81416799	81416924	ENSG00000266074.8|BAHCC1|FAM120A|FAM120A	904	+	5.747191	1.0167032	-1.0	-1.0
chr17	81413799	81413939	ENSG00000266074.8|BAHCC1|FAM120A|FAM120A	904	+	5.9666357	1.0167032	-1.0	-1.0
chr17	81418939	81419089	ENSG00000266074.8|BAHCC1|FAM120A|FAM120A	945	+	6.4946814	1.25665	-1.0	-1.0
chr17	81418429	81418554	ENSG00000266074.8|BAHCC1|FAM120A|FAM120A	902	+	5.8587837	1.0078676	-1.0	-1.0
chr17	81510135	81510580	ENSG00000184009.9|ACTG1|FAM120A|FAM120A	960	-	2.1564436	1.4010335	-1.0	-1.0
chr17	81559036	81559151	ENSG00000182446.13|NPLOC4|FAM120A|FAM120A	904	-	5.9554057	1.0167032	-1.0	-1.0
chr17	81557381	81557506	ENSG00000182446.13|NPLOC4|FAM120A|FAM120A	904	-	6.051894	1.0167032	-1.0	-1.0
chr17	81867720	81868685	ENSG00000141522.11|ARHGDIA|FAM120A|FAM120A	936	-	2.6295574	1.1934184	-1.0	-1.0
chr17	81921829	81921929	ENSG00000197063.10|MAFG|FAM120A|FAM120A	904	-	6.0445676	1.0167032	-1.0	-1.0
chr17	81926582	81926687	ENSG00000197063.10|MAFG|FAM120A|FAM120A	904	-	5.7636766	1.0167032	-1.0	-1.0
chr17	81921234	81921369	ENSG00000197063.10|MAFG|FAM120A|FAM120A	902	-	2.0618598	1.0106368	-1.0	-1.0
chr17	81926697	81926882	ENSG00000197063.10|MAFG|FAM120A|FAM120A	925	-	6.153311	1.1246457	-1.0	-1.0
chr17	81927282	81927472	ENSG00000197063.10|MAFG|FAM120A|FAM120A	903	-	4.5904393	1.0129865	-1.0	-1.0
chr17	81926277	81926402	ENSG00000197063.10|MAFG|FAM120A|FAM120A	903	-	5.822277	1.0126964	-1.0	-1.0
chr17	81922099	81922494	ENSG00000197063.10|MAFG|FAM120A|FAM120A	947	-	2.923376	1.2767078	-1.0	-1.0
chr17	81932388	81932988	ENSG00000183010.16|PYCR1|FAM120A|FAM120A	911	-	2.2153869	1.0488884	-1.0	-1.0
chr17	82033843	82034204	ENSG00000169750.8|RAC3|FAM120A|FAM120A	981	+	4.412523	1.7113608	-1.0	-1.0
chr17	82242876	82243006	ENSG00000141551.14|CSNK1D|FAM120A|FAM120A	904	-	2.4469826	1.0161569	-1.0	-1.0
chr17	82272751	82273090	ENSG00000141551.14|CSNK1D|FAM120A|FAM120A	991	-	5.8295207	2.0408816	-1.0	-1.0
chr17	82243871	82243981	ENSG00000141551.14|CSNK1D|FAM120A|FAM120A	904	-	6.3495903	1.0167032	-1.0	-1.0
chr17	82273136	82273241	ENSG00000141551.14|CSNK1D|FAM120A|FAM120A	901	-	5.9878755	1.0049942	-1.0	-1.0
chr17	82272546	82272741	ENSG00000141551.14|CSNK1D|FAM120A|FAM120A	916	-	3.7539778	1.0767264	-1.0	-1.0
chr17	82293715	82293855	ENSG00000260563.3|AC132872.1|FAM120A|FAM120A	975	+	4.474551	1.6010312	-1.0	-1.0
chr17	82294550	82294820	ENSG00000260563.3|AC132872.1|FAM120A|FAM120A	915	+	4.786662	1.071889	-1.0	-1.0
chr17	82294260	82294440	ENSG00000260563.3|AC132872.1|FAM120A|FAM120A	910	+	4.6622357	1.0440035	-1.0	-1.0
chr17	82587357	82587462	ENSG00000141568.20|FOXK2|FAM120A|FAM120A	904	+	6.2145104	1.0167032	-1.0	-1.0
chr17	82585446	82585546	ENSG00000141568.20|FOXK2|FAM120A|FAM120A	904	+	5.738948	1.0167032	-1.0	-1.0
chr17	82586200	82586700	ENSG00000141568.20|FOXK2|FAM120A|FAM120A	988	+	6.222636	1.910419	-1.0	-1.0
chr18	212212	212397	ENSG00000101557.14|USP14|FAM120A|FAM120A	911	+	2.5054898	1.0529596	-1.0	-1.0
chr18	212967	213152	ENSG00000101557.14|USP14|FAM120A|FAM120A	931	+	3.2904997	1.1607218	-1.0	-1.0
chr18	214102	214212	ENSG00000101557.14|USP14|FAM120A|FAM120A	904	+	2.5778694	1.0160829	-1.0	-1.0
chr18	211627	211727	ENSG00000101557.14|USP14|FAM120A|FAM120A	904	+	2.7242677	1.0167032	-1.0	-1.0
chr18	213757	213882	ENSG00000101557.14|USP14|FAM120A|FAM120A	910	+	3.6752362	1.0439221	-1.0	-1.0
chr18	723357	723577	ENSG00000176105.13|YES1|FAM120A|FAM120A	906	-	2.5683072	1.0282876	-1.0	-1.0
chr18	724162	724322	ENSG00000176105.13|YES1|FAM120A|FAM120A	923	-	3.020458	1.1112574	-1.0	-1.0
chr18	2803752	2803857	ENSG00000101596.14|SMCHD1|FAM120A|FAM120A	904	+	3.280438	1.0167032	-1.0	-1.0
chr18	2803917	2804722	ENSG00000101596.14|SMCHD1|FAM120A|FAM120A	943	+	4.1530724	1.2419969	-1.0	-1.0
chr18	2918583	2918693	ENSG00000101577.9|LPIN2|FAM120A|FAM120A	903	-	5.9181595	1.0154133	-1.0	-1.0
chr18	2920168	2920268	ENSG00000101577.9|LPIN2|FAM120A|FAM120A	904	-	5.93435	1.0167032	-1.0	-1.0
chr18	2919118	2919238	ENSG00000101577.9|LPIN2|FAM120A|FAM120A	904	-	5.962446	1.0167032	-1.0	-1.0
chr18	2919253	2919358	ENSG00000101577.9|LPIN2|FAM120A|FAM120A	904	-	5.9502254	1.0155191	-1.0	-1.0
chr18	2918408	2918568	ENSG00000101577.9|LPIN2|FAM120A|FAM120A	930	-	4.6240883	1.1573259	-1.0	-1.0
chr18	2919003	2919108	ENSG00000101577.9|LPIN2|FAM120A|FAM120A	904	-	5.8357964	1.0167032	-1.0	-1.0
chr18	2918763	2918863	ENSG00000101577.9|LPIN2|FAM120A|FAM120A	904	-	5.774611	1.0167032	-1.0	-1.0
chr18	6926501	6926611	ENSG00000265933.5|LINC00668|FAM120A|FAM120A	904	-	5.7995114	1.0167032	-1.0	-1.0
chr18	8638368	8638518	ENSG00000206418.3|RAB12|FAM120A|FAM120A	913	+	2.9827628	1.0581515	-1.0	-1.0
chr18	8638618	8638718	ENSG00000206418.3|RAB12|FAM120A|FAM120A	904	+	5.879605	1.0167032	-1.0	-1.0
chr18	9401110	9402395	ENSG00000128791.11|TWSG1|FAM120A|FAM120A	943	+	3.2839768	1.2446898	-1.0	-1.0
chr18	9400115	9400395	ENSG00000128791.11|TWSG1|FAM120A|FAM120A	911	+	4.566995	1.0510406	-1.0	-1.0
chr18	9399690	9399810	ENSG00000128791.11|TWSG1|FAM120A|FAM120A	903	+	2.668062	1.0134888	-1.0	-1.0
chr18	9536860	9537070	ENSG00000017797.12|RALBP1|FAM120A|FAM120A	964	+	3.1516256	1.4493324	-1.0	-1.0
chr18	9861782	9861922	ENSG00000168461.12|RAB31|FAM120A|FAM120A	903	+	2.49663	1.0123631	-1.0	-1.0
chr18	9862072	9862172	ENSG00000168461.12|RAB31|FAM120A|FAM120A	901	+	3.9741585	1.0022576	-1.0	-1.0
chr18	9860932	9861477	ENSG00000168461.12|RAB31|FAM120A|FAM120A	945	+	3.5189135	1.2582285	-1.0	-1.0
chr18	9860242	9860792	ENSG00000168461.12|RAB31|FAM120A|FAM120A	956	+	3.2183754	1.3574443	-1.0	-1.0
chr18	9861937	9862047	ENSG00000168461.12|RAB31|FAM120A|FAM120A	904	+	3.837321	1.0163798	-1.0	-1.0
chr18	9859602	9859722	ENSG00000168461.12|RAB31|FAM120A|FAM120A	903	+	2.5996366	1.0144941	-1.0	-1.0
chr18	9956642	9956742	ENSG00000101558.13|VAPA|FAM120A|FAM120A	904	+	5.738948	1.0167032	-1.0	-1.0
chr18	9956307	9956467	ENSG00000101558.13|VAPA|FAM120A|FAM120A	918	+	3.2010465	1.0861676	-1.0	-1.0
chr18	9955917	9956282	ENSG00000101558.13|VAPA|FAM120A|FAM120A	955	+	3.0163155	1.346397	-1.0	-1.0
chr18	9954467	9955452	ENSG00000101558.13|VAPA|FAM120A|FAM120A	963	+	3.3829093	1.4331278	-1.0	-1.0
chr18	9955562	9955837	ENSG00000101558.13|VAPA|FAM120A|FAM120A	927	+	3.3358805	1.1354886	-1.0	-1.0
chr18	10552326	10552491	ENSG00000134265.12|NAPG|FAM120A|FAM120A	903	+	4.8846745	1.0134002	-1.0	-1.0
chr18	10550961	10551106	ENSG00000134265.12|NAPG|FAM120A|FAM120A	901	+	2.5218465	1.0040522	-1.0	-1.0
chr18	10551411	10551896	ENSG00000134265.12|NAPG|FAM120A|FAM120A	949	+	3.7354188	1.2924716	-1.0	-1.0
chr18	10550776	10550946	ENSG00000134265.12|NAPG|FAM120A|FAM120A	904	+	4.0725985	1.0167536	-1.0	-1.0
chr18	10550631	10550761	ENSG00000134265.12|NAPG|FAM120A|FAM120A	903	+	2.4051435	1.0139583	-1.0	-1.0
chr18	11853690	11853885	ENSG00000255112.2|CHMP1B|FAM120A|FAM120A	916	+	5.617873	1.0753372	-1.0	-1.0
chr18	11854090	11854310	ENSG00000255112.2|CHMP1B|FAM120A|FAM120A	925	+	6.262913	1.1220956	-1.0	-1.0
chr18	11853205	11853315	ENSG00000255112.2|CHMP1B|FAM120A|FAM120A	900	+	3.9741585	1.001933	-1.0	-1.0
chr18	11853207	11853307	ENSG00000141404.15|GNAL|FAM120A|FAM120A	901	+	3.9741585	1.0034505	-1.0	-1.0
chr18	11854082	11854307	ENSG00000141404.15|GNAL|FAM120A|FAM120A	926	+	6.2295713	1.1296248	-1.0	-1.0
chr18	11853687	11853882	ENSG00000141404.15|GNAL|FAM120A|FAM120A	912	+	5.665864	1.0540965	-1.0	-1.0
chr18	12985469	12985664	ENSG00000085415.15|SEH1L|FAM120A|FAM120A	906	+	2.4536781	1.028196	-1.0	-1.0
chr18	12985779	12985954	ENSG00000085415.15|SEH1L|FAM120A|FAM120A	936	+	6.391903	1.1930528	-1.0	-1.0
chr18	12986859	12986959	ENSG00000085415.15|SEH1L|FAM120A|FAM120A	904	+	2.3014176	1.0166374	-1.0	-1.0
chr18	12987049	12987174	ENSG00000085415.15|SEH1L|FAM120A|FAM120A	904	+	4.372771	1.0167032	-1.0	-1.0
chr18	12986094	12986269	ENSG00000085415.15|SEH1L|FAM120A|FAM120A	913	+	3.370767	1.061943	-1.0	-1.0
chr18	13665521	13665666	ENSG00000177150.12|FAM210A|FAM120A|FAM120A	904	-	5.9741626	1.0160023	-1.0	-1.0
chr18	13665286	13665481	ENSG00000177150.12|FAM210A|FAM120A|FAM120A	945	-	3.1726022	1.2563455	-1.0	-1.0
chr18	13664666	13664796	ENSG00000177150.12|FAM210A|FAM120A|FAM120A	903	-	4.0835476	1.0127147	-1.0	-1.0
chr18	21630956	21631131	ENSG00000167088.10|SNRPD1|FAM120A|FAM120A	904	+	6.1485443	1.0167032	-1.0	-1.0
chr18	21866810	21866910	ENSG00000101752.11|MIB1|FAM120A|FAM120A	919	+	3.0247052	1.0939586	-1.0	-1.0
chr18	21869720	21869820	ENSG00000101752.11|MIB1|FAM120A|FAM120A	901	+	5.7571254	1.0047303	-1.0	-1.0
chr18	21867285	21867395	ENSG00000101752.11|MIB1|FAM120A|FAM120A	904	+	4.10951	1.0162426	-1.0	-1.0
chr18	23296942	23297042	ENSG00000134490.13|TMEM241|FAM120A|FAM120A	904	-	5.9023004	1.0167032	-1.0	-1.0
chr18	26016842	26017032	ENSG00000141380.13|SS18|FAM120A|FAM120A	954	-	5.2240324	1.3359246	-1.0	-1.0
chr18	26017692	26017822	ENSG00000141380.13|SS18|FAM120A|FAM120A	919	-	4.06359	1.0921916	-1.0	-1.0
chr18	31548030	31548165	ENSG00000046604.12|DSG2|FAM120A|FAM120A	902	+	2.6080217	1.0083857	-1.0	-1.0
chr18	31547155	31547350	ENSG00000046604.12|DSG2|FAM120A|FAM120A	940	+	3.4392893	1.223692	-1.0	-1.0
chr18	31547710	31547910	ENSG00000046604.12|DSG2|FAM120A|FAM120A	908	+	4.4265184	1.0341964	-1.0	-1.0
chr18	35142084	35142189	ENSG00000166974.12|MAPRE2|FAM120A|FAM120A	904	+	5.8408937	1.0167032	-1.0	-1.0
chr18	35140549	35141489	ENSG00000166974.12|MAPRE2|FAM120A|FAM120A	939	+	3.1597745	1.2130976	-1.0	-1.0
chr18	35141584	35141819	ENSG00000166974.12|MAPRE2|FAM120A|FAM120A	972	+	4.2328005	1.5497609	-1.0	-1.0
chr18	35140439	35140544	ENSG00000166974.12|MAPRE2|FAM120A|FAM120A	904	+	5.8603024	1.0167032	-1.0	-1.0
chr18	35309225	35309350	ENSG00000257267.3|ZNF271P|FAM120A|FAM120A	904	+	5.7792115	1.0167032	-1.0	-1.0
chr18	35332531	35332946	ENSG00000172466.15|ZNF24|FAM120A|FAM120A	965	-	3.5683463	1.4555999	-1.0	-1.0
chr18	35334341	35334506	ENSG00000172466.15|ZNF24|FAM120A|FAM120A	930	-	3.000088	1.1551254	-1.0	-1.0
chr18	35336661	35336896	ENSG00000172466.15|ZNF24|FAM120A|FAM120A	965	-	3.6217413	1.4535477	-1.0	-1.0
chr18	35336906	35337066	ENSG00000172466.15|ZNF24|FAM120A|FAM120A	917	-	2.858222	1.0833164	-1.0	-1.0
chr18	35332986	35333251	ENSG00000172466.15|ZNF24|FAM120A|FAM120A	935	-	3.4342892	1.1873006	-1.0	-1.0
chr18	35335901	35336106	ENSG00000172466.15|ZNF24|FAM120A|FAM120A	916	-	2.4075754	1.0745468	-1.0	-1.0
chr18	35336196	35336436	ENSG00000172466.15|ZNF24|FAM120A|FAM120A	910	-	2.6727505	1.0439417	-1.0	-1.0
chr18	35335531	35335701	ENSG00000172466.15|ZNF24|FAM120A|FAM120A	933	-	3.9853356	1.1733744	-1.0	-1.0
chr18	35334816	35335016	ENSG00000172466.15|ZNF24|FAM120A|FAM120A	958	-	4.699194	1.3812287	-1.0	-1.0
chr18	35333481	35333676	ENSG00000172466.15|ZNF24|FAM120A|FAM120A	924	-	3.248485	1.12092	-1.0	-1.0
chr18	35990628	35990808	ENSG00000141425.17|RPRD1A|FAM120A|FAM120A	904	-	6.0251145	1.0167031	-1.0	-1.0
chr18	36271477	36271582	ENSG00000075643.5|MOCOS|FAM120A|FAM120A	904	+	5.738948	1.0167032	-1.0	-1.0
chr18	36796695	36796815	ENSG00000134779.14|TPGS2|FAM120A|FAM120A	903	-	2.4529834	1.0110927	-1.0	-1.0
chr18	45983650	45983970	ENSG00000152229.18|PSTPIP2|FAM120A|FAM120A	917	-	3.728808	1.0826507	-1.0	-1.0
chr18	45984640	45984795	ENSG00000152229.18|PSTPIP2|FAM120A|FAM120A	938	-	3.5277855	1.2096599	-1.0	-1.0
chr18	45984805	45985330	ENSG00000152229.18|PSTPIP2|FAM120A|FAM120A	959	-	4.4628897	1.3833826	-1.0	-1.0
chr18	45984300	45984400	ENSG00000152229.18|PSTPIP2|FAM120A|FAM120A	902	-	3.9703858	1.010406	-1.0	-1.0
chr18	45984045	45984245	ENSG00000152229.18|PSTPIP2|FAM120A|FAM120A	971	-	4.8275533	1.5405778	-1.0	-1.0
chr18	47108167	47108322	ENSG00000167220.11|HDHD2|FAM120A|FAM120A	903	-	3.4363813	1.0145196	-1.0	-1.0
chr18	47155392	47155627	ENSG00000267228.7|AC012254.2|FAM120A|FAM120A	942	-	3.8999562	1.2329375	-1.0	-1.0
chr18	47155787	47155897	ENSG00000267228.7|AC012254.2|FAM120A|FAM120A	902	-	3.3796039	1.0098718	-1.0	-1.0
chr18	47108197	47108322	ENSG00000267228.7|AC012254.2|FAM120A|FAM120A	904	-	2.9731402	1.0167032	-1.0	-1.0
chr18	47155788	47155898	ENSG00000134049.5|IER3IP1|FAM120A|FAM120A	902	-	3.3704207	1.009007	-1.0	-1.0
chr18	47155393	47155628	ENSG00000134049.5|IER3IP1|FAM120A|FAM120A	944	-	3.966815	1.2511828	-1.0	-1.0
chr18	47840856	47840976	ENSG00000175387.15|SMAD2|FAM120A|FAM120A	902	-	5.1304827	1.0099488	-1.0	-1.0
chr18	48862628	48862813	ENSG00000134030.13|CTIF|FAM120A|FAM120A	904	+	6.135381	1.0161391	-1.0	-1.0
chr18	50392503	50392668	ENSG00000154839.9|SKA1|FAM120A|FAM120A	915	+	3.9718037	1.0730214	-1.0	-1.0
chr18	50392263	50392483	ENSG00000154839.9|SKA1|FAM120A|FAM120A	923	+	2.5010767	1.1117802	-1.0	-1.0
chr18	50392988	50393263	ENSG00000154839.9|SKA1|FAM120A|FAM120A	914	+	2.852254	1.065916	-1.0	-1.0
chr18	50393448	50394168	ENSG00000154839.9|SKA1|FAM120A|FAM120A	945	+	3.6146953	1.2585424	-1.0	-1.0
chr18	50947666	50947766	ENSG00000082212.12|ME2|FAM120A|FAM120A	901	+	5.7256246	1.0032552	-1.0	-1.0
chr18	51078995	51079215	ENSG00000141646.13|SMAD4|FAM120A|FAM120A	919	+	4.199957	1.0937699	-1.0	-1.0
chr18	51084375	51084665	ENSG00000141646.13|SMAD4|FAM120A|FAM120A	990	+	6.279454	1.9829531	-1.0	-1.0
chr18	51078595	51078875	ENSG00000141646.13|SMAD4|FAM120A|FAM120A	926	+	4.82599	1.1319124	-1.0	-1.0
chr18	51079245	51079435	ENSG00000141646.13|SMAD4|FAM120A|FAM120A	904	+	4.2466693	1.0155371	-1.0	-1.0
chr18	54155195	54155311	ENSG00000134046.11|MBD2|FAM120A|FAM120A	904	-	3.53916	1.0167032	-1.0	-1.0
chr18	57549587	57549832	ENSG00000066926.10|FECH|FAM120A|FAM120A	929	-	6.2658963	1.1471535	-1.0	-1.0
chr18	57549407	57549507	ENSG00000066926.10|FECH|FAM120A|FAM120A	903	-	5.71913	1.0127305	-1.0	-1.0
chr18	57548997	57549157	ENSG00000066926.10|FECH|FAM120A|FAM120A	904	-	6.00206	1.0167032	-1.0	-1.0
chr18	57549927	57550057	ENSG00000066926.10|FECH|FAM120A|FAM120A	905	-	2.4572527	1.0234175	-1.0	-1.0
chr18	57600695	57601005	ENSG00000134440.11|NARS|FAM120A|FAM120A	944	-	2.7224903	1.2482946	-1.0	-1.0
chr18	57601020	57601145	ENSG00000134440.11|NARS|FAM120A|FAM120A	912	-	2.5798533	1.0574572	-1.0	-1.0
chr18	59328362	59328497	ENSG00000074695.5|LMAN1|FAM120A|FAM120A	933	-	3.0686955	1.1714762	-1.0	-1.0
chr18	59329952	59330137	ENSG00000074695.5|LMAN1|FAM120A|FAM120A	951	-	3.0459294	1.3119359	-1.0	-1.0
chr18	59330247	59330372	ENSG00000074695.5|LMAN1|FAM120A|FAM120A	910	-	2.4676583	1.0437366	-1.0	-1.0
chr18	59328047	59328157	ENSG00000074695.5|LMAN1|FAM120A|FAM120A	902	-	2.6411772	1.0080948	-1.0	-1.0
chr18	59330487	59330842	ENSG00000074695.5|LMAN1|FAM120A|FAM120A	918	-	2.4653366	1.0852042	-1.0	-1.0
chr18	59328552	59328687	ENSG00000074695.5|LMAN1|FAM120A|FAM120A	906	-	2.4822588	1.028139	-1.0	-1.0
chr18	62578246	62578351	ENSG00000141664.9|ZCCHC2|FAM120A|FAM120A	903	+	6.0140924	1.0151939	-1.0	-1.0
chr18	63331385	63331495	ENSG00000119537.15|KDSR|FAM120A|FAM120A	904	-	4.042279	1.0167032	-1.0	-1.0
chr18	73161381	73161566	ENSG00000263711.5|AC079062.1|FAM120A|FAM120A	941	-	3.6552591	1.2276857	-1.0	-1.0
chr18	74520113	74520288	ENSG00000133313.14|CNDP2|FAM120A|FAM120A	903	+	5.5042925	1.0153182	-1.0	-1.0
chr18	74520643	74520773	ENSG00000133313.14|CNDP2|FAM120A|FAM120A	904	+	4.0588107	1.0167032	-1.0	-1.0
chr18	75198862	75199012	ENSG00000180011.6|ZADH2|FAM120A|FAM120A	904	-	5.777267	1.0167032	-1.0	-1.0
chr18	77973427	77973527	ENSG00000265843.2|LINC01029|FAM120A|FAM120A	904	-	2.544616	1.0167032	-1.0	-1.0
chr18	79200628	79200813	ENSG00000166377.19|ATP9B|FAM120A|FAM120A	904	+	6.1717944	1.0171897	-1.0	-1.0
chr18	79427516	79427631	ENSG00000131196.17|NFATC1|FAM120A|FAM120A	904	+	5.738948	1.0167032	-1.0	-1.0
chr18	79417866	79418046	ENSG00000131196.17|NFATC1|FAM120A|FAM120A	918	+	6.239852	1.0851617	-1.0	-1.0
chr18	79915971	79916126	ENSG00000122490.18|PQLC1|FAM120A|FAM120A	904	-	5.9297748	1.0167032	-1.0	-1.0
chr19	517182	517347	ENSG00000141933.9|TPGS1|FAM120A|FAM120A	941	+	6.4922667	1.2311499	-1.0	-1.0
chr19	518412	518888	ENSG00000141933.9|TPGS1|FAM120A|FAM120A	931	+	6.2278123	1.1628323	-1.0	-1.0
chr19	575386	575886	ENSG00000172270.18|BSG|FAM120A|FAM120A	904	+	5.3263307	1.0162407	-1.0	-1.0
chr19	573401	573521	ENSG00000172270.18|BSG|FAM120A|FAM120A	904	+	5.7707357	1.0167032	-1.0	-1.0
chr19	577773	577913	ENSG00000172270.18|BSG|FAM120A|FAM120A	904	+	6.0285077	1.016536	-1.0	-1.0
chr19	573211	573331	ENSG00000172270.18|BSG|FAM120A|FAM120A	904	+	5.9500923	1.0167029	-1.0	-1.0
chr19	573006	573211	ENSG00000172270.18|BSG|FAM120A|FAM120A	921	+	3.9008412	1.1035495	-1.0	-1.0
chr19	577076	577201	ENSG00000172270.18|BSG|FAM120A|FAM120A	903	+	4.005785	1.0144718	-1.0	-1.0
chr19	575941	576136	ENSG00000172270.18|BSG|FAM120A|FAM120A	904	+	5.9421372	1.0160292	-1.0	-1.0
chr19	802373	802608	ENSG00000011304.19|PTBP1|FAM120A|FAM120A	932	+	4.9592185	1.1685224	-1.0	-1.0
chr19	802678	802778	ENSG00000011304.19|PTBP1|FAM120A|FAM120A	902	+	6.0526342	1.0105284	-1.0	-1.0
chr19	811338	811758	ENSG00000011304.19|PTBP1|FAM120A|FAM120A	944	+	2.544345	1.2479812	-1.0	-1.0
chr19	811903	812003	ENSG00000011304.19|PTBP1|FAM120A|FAM120A	901	+	2.1543474	1.0055484	-1.0	-1.0
chr19	810973	811268	ENSG00000011304.19|PTBP1|FAM120A|FAM120A	914	+	2.3475914	1.0673206	-1.0	-1.0
chr19	815851	816176	ENSG00000129951.18|PLPPR3|FAM120A|FAM120A	919	-	5.383989	1.0926204	-1.0	-1.0
chr19	821046	821231	ENSG00000129951.18|PLPPR3|FAM120A|FAM120A	904	-	6.075888	1.0165194	-1.0	-1.0
chr19	816611	816781	ENSG00000129951.18|PLPPR3|FAM120A|FAM120A	904	-	6.0353155	1.0167032	-1.0	-1.0
chr19	828014	828174	ENSG00000172232.9|AZU1|FAM120A|FAM120A	902	+	4.9132776	1.0098703	-1.0	-1.0
chr19	825202	825322	ENSG00000172232.9|AZU1|FAM120A|FAM120A	904	+	3.941009	1.0167032	-1.0	-1.0
chr19	863456	863591	ENSG00000197766.7|CFD|FAM120A|FAM120A	905	+	3.2981873	1.0230103	-1.0	-1.0
chr19	862006	863086	ENSG00000197766.7|CFD|FAM120A|FAM120A	978	+	5.8642626	1.6583763	-1.0	-1.0
chr19	877755	877940	ENSG00000175221.14|MED16|FAM120A|FAM120A	935	-	4.97743	1.186865	-1.0	-1.0
chr19	877190	877290	ENSG00000175221.14|MED16|FAM120A|FAM120A	900	-	5.9801474	1.000969	-1.0	-1.0
chr19	877485	877755	ENSG00000175221.14|MED16|FAM120A|FAM120A	929	-	4.8803983	1.1511742	-1.0	-1.0
chr19	878590	878710	ENSG00000175221.14|MED16|FAM120A|FAM120A	904	-	5.938037	1.0167032	-1.0	-1.0
chr19	879175	879710	ENSG00000175221.14|MED16|FAM120A|FAM120A	953	-	5.340071	1.3300198	-1.0	-1.0
chr19	879730	879910	ENSG00000175221.14|MED16|FAM120A|FAM120A	960	-	6.420284	1.398878	-1.0	-1.0
chr19	878055	878295	ENSG00000175221.14|MED16|FAM120A|FAM120A	904	-	5.9924254	1.0160646	-1.0	-1.0
chr19	878865	879150	ENSG00000175221.14|MED16|FAM120A|FAM120A	983	-	6.994758	1.7768509	-1.0	-1.0
chr19	876789	876973	ENSG00000175221.14|MED16|FAM120A|FAM120A	903	-	5.974926	1.0152689	-1.0	-1.0
chr19	878390	878560	ENSG00000175221.14|MED16|FAM120A|FAM120A	944	-	3.6002178	1.2535578	-1.0	-1.0
chr19	897162	897387	ENSG00000198858.9|R3HDM4|FAM120A|FAM120A	949	-	2.7100668	1.2888792	-1.0	-1.0
chr19	900166	900416	ENSG00000198858.9|R3HDM4|FAM120A|FAM120A	904	-	6.097696	1.0167154	-1.0	-1.0
chr19	896502	896772	ENSG00000198858.9|R3HDM4|FAM120A|FAM120A	907	-	2.183627	1.0308208	-1.0	-1.0
chr19	907562	907662	ENSG00000198858.9|R3HDM4|FAM120A|FAM120A	904	-	5.738948	1.0167032	-1.0	-1.0
chr19	896802	897112	ENSG00000198858.9|R3HDM4|FAM120A|FAM120A	948	-	2.3933349	1.2872655	-1.0	-1.0
chr19	900828	900953	ENSG00000198858.9|R3HDM4|FAM120A|FAM120A	905	-	2.5534387	1.0222911	-1.0	-1.0
chr19	940477	940742	ENSG00000116017.10|ARID3A|FAM120A|FAM120A	905	+	5.3060045	1.0241073	-1.0	-1.0
chr19	934562	934672	ENSG00000116017.10|ARID3A|FAM120A|FAM120A	904	+	5.762575	1.0167032	-1.0	-1.0
chr19	954592	954747	ENSG00000116017.10|ARID3A|FAM120A|FAM120A	904	+	6.122277	1.0167032	-1.0	-1.0
chr19	954812	955082	ENSG00000116017.10|ARID3A|FAM120A|FAM120A	904	+	5.9351616	1.0164286	-1.0	-1.0
chr19	973662	973812	ENSG00000116017.10|ARID3A|FAM120A|FAM120A	912	+	2.9544966	1.0564321	-1.0	-1.0
chr19	974777	975032	ENSG00000116017.10|ARID3A|FAM120A|FAM120A	982	+	3.8995812	1.755578	-1.0	-1.0
chr19	974137	974342	ENSG00000116017.10|ARID3A|FAM120A|FAM120A	937	+	3.0395696	1.2027767	-1.0	-1.0
chr19	975077	975212	ENSG00000116017.10|ARID3A|FAM120A|FAM120A	906	+	2.4985888	1.0277416	-1.0	-1.0
chr19	973482	973657	ENSG00000116017.10|ARID3A|FAM120A|FAM120A	929	+	3.087266	1.1458076	-1.0	-1.0
chr19	975267	975562	ENSG00000116017.10|ARID3A|FAM120A|FAM120A	922	+	2.929048	1.1070675	-1.0	-1.0
chr19	972842	972942	ENSG00000116017.10|ARID3A|FAM120A|FAM120A	902	+	2.1571891	1.0107944	-1.0	-1.0
chr19	940052	940242	ENSG00000116017.10|ARID3A|FAM120A|FAM120A	904	+	4.507264	1.0176858	-1.0	-1.0
chr19	974347	974502	ENSG00000116017.10|ARID3A|FAM120A|FAM120A	920	+	3.8892725	1.0978856	-1.0	-1.0
chr19	1035151	1035606	ENSG00000064666.14|CNN2|FAM120A|FAM120A	975	+	5.4006443	1.6080096	-1.0	-1.0
chr19	1037883	1038748	ENSG00000064666.14|CNN2|FAM120A|FAM120A	968	+	2.858477	1.4900737	-1.0	-1.0
chr19	1035901	1036061	ENSG00000064666.14|CNN2|FAM120A|FAM120A	939	+	4.722006	1.2160454	-1.0	-1.0
chr19	1038748	1039063	ENSG00000064666.14|CNN2|FAM120A|FAM120A	949	+	2.9227028	1.2937477	-1.0	-1.0
chr19	1052631	1052846	ENSG00000064687.12|ABCA7|FAM120A|FAM120A	952	+	6.3999314	1.3177984	-1.0	-1.0
chr19	1087363	1088073	ENSG00000099817.11|POLR2E|FAM120A|FAM120A	960	-	5.39076	1.4007856	-1.0	-1.0
chr19	1086598	1086738	ENSG00000099817.11|POLR2E|FAM120A|FAM120A	904	-	6.088683	1.0177503	-1.0	-1.0
chr19	1167571	1167721	ENSG00000064932.15|SBNO2|FAM120A|FAM120A	903	-	6.023297	1.0137659	-1.0	-1.0
chr19	1168893	1169003	ENSG00000064932.15|SBNO2|FAM120A|FAM120A	902	-	5.774735	1.0082787	-1.0	-1.0
chr19	1167186	1167366	ENSG00000064932.15|SBNO2|FAM120A|FAM120A	903	-	5.977396	1.0134532	-1.0	-1.0
chr19	1163836	1164001	ENSG00000064932.15|SBNO2|FAM120A|FAM120A	903	-	5.827081	1.0110656	-1.0	-1.0
chr19	1141926	1142316	ENSG00000064932.15|SBNO2|FAM120A|FAM120A	967	-	6.2724934	1.4853973	-1.0	-1.0
chr19	1169023	1169123	ENSG00000064932.15|SBNO2|FAM120A|FAM120A	903	-	5.960766	1.0112356	-1.0	-1.0
chr19	1172591	1172816	ENSG00000064932.15|SBNO2|FAM120A|FAM120A	933	-	5.481848	1.1765293	-1.0	-1.0
chr19	1158846	1159021	ENSG00000064932.15|SBNO2|FAM120A|FAM120A	904	-	5.852676	1.0163623	-1.0	-1.0
chr19	1147425	1148565	ENSG00000064932.15|SBNO2|FAM120A|FAM120A	969	-	6.367773	1.5031655	-1.0	-1.0
chr19	1171821	1172001	ENSG00000064932.15|SBNO2|FAM120A|FAM120A	909	-	6.336976	1.0390419	-1.0	-1.0
chr19	1167431	1167541	ENSG00000064932.15|SBNO2|FAM120A|FAM120A	903	-	5.885684	1.0139694	-1.0	-1.0
chr19	1169776	1170021	ENSG00000064932.15|SBNO2|FAM120A|FAM120A	918	-	6.2807117	1.0857763	-1.0	-1.0
chr19	1156771	1157046	ENSG00000064932.15|SBNO2|FAM120A|FAM120A	904	-	4.439577	1.0157435	-1.0	-1.0
chr19	1172026	1172186	ENSG00000064932.15|SBNO2|FAM120A|FAM120A	903	-	5.0706434	1.0134383	-1.0	-1.0
chr19	1168451	1168693	ENSG00000064932.15|SBNO2|FAM120A|FAM120A	904	-	5.9990034	1.0167032	-1.0	-1.0
chr19	1143631	1143731	ENSG00000064932.15|SBNO2|FAM120A|FAM120A	904	-	5.738948	1.0167032	-1.0	-1.0
chr19	1158351	1158451	ENSG00000064932.15|SBNO2|FAM120A|FAM120A	904	-	5.7875977	1.0167032	-1.0	-1.0
chr19	1145711	1145811	ENSG00000064932.15|SBNO2|FAM120A|FAM120A	904	-	5.7692924	1.0167032	-1.0	-1.0
chr19	1165941	1166226	ENSG00000064932.15|SBNO2|FAM120A|FAM120A	923	-	5.3543196	1.111282	-1.0	-1.0
chr19	1165461	1165741	ENSG00000064932.15|SBNO2|FAM120A|FAM120A	947	-	6.274504	1.2732618	-1.0	-1.0
chr19	1157291	1157421	ENSG00000064932.15|SBNO2|FAM120A|FAM120A	904	-	5.8273625	1.016703	-1.0	-1.0
chr19	1169571	1169711	ENSG00000064932.15|SBNO2|FAM120A|FAM120A	903	-	5.957724	1.0146993	-1.0	-1.0
chr19	1171631	1171771	ENSG00000064932.15|SBNO2|FAM120A|FAM120A	904	-	5.9739285	1.0166421	-1.0	-1.0
chr19	1172881	1173011	ENSG00000064932.15|SBNO2|FAM120A|FAM120A	903	-	5.986109	1.0129666	-1.0	-1.0
chr19	1159916	1160141	ENSG00000064932.15|SBNO2|FAM120A|FAM120A	903	-	6.149688	1.0140258	-1.0	-1.0
chr19	1154437	1154577	ENSG00000064932.15|SBNO2|FAM120A|FAM120A	904	-	5.9001637	1.016703	-1.0	-1.0
chr19	1166266	1166416	ENSG00000064932.15|SBNO2|FAM120A|FAM120A	904	-	5.9666586	1.0167032	-1.0	-1.0
chr19	1170081	1170351	ENSG00000064932.15|SBNO2|FAM120A|FAM120A	924	-	6.3356185	1.1168245	-1.0	-1.0
chr19	1147036	1147156	ENSG00000064932.15|SBNO2|FAM120A|FAM120A	904	-	5.8665614	1.0167032	-1.0	-1.0
chr19	1173386	1173486	ENSG00000064932.15|SBNO2|FAM120A|FAM120A	900	-	5.9801474	1.0004017	-1.0	-1.0
chr19	1149140	1149350	ENSG00000064932.15|SBNO2|FAM120A|FAM120A	978	-	4.766827	1.6560829	-1.0	-1.0
chr19	1156511	1156611	ENSG00000064932.15|SBNO2|FAM120A|FAM120A	904	-	5.738948	1.0167032	-1.0	-1.0
chr19	1167806	1168036	ENSG00000064932.15|SBNO2|FAM120A|FAM120A	904	-	5.960856	1.0167032	-1.0	-1.0
chr19	1170481	1170736	ENSG00000064932.15|SBNO2|FAM120A|FAM120A	960	-	6.631079	1.3958242	-1.0	-1.0
chr19	1172196	1172316	ENSG00000064932.15|SBNO2|FAM120A|FAM120A	904	-	6.1761703	1.0167032	-1.0	-1.0
chr19	1173116	1173291	ENSG00000064932.15|SBNO2|FAM120A|FAM120A	904	-	5.9653754	1.0158675	-1.0	-1.0
chr19	1144086	1144186	ENSG00000064932.15|SBNO2|FAM120A|FAM120A	901	-	5.756801	1.0046825	-1.0	-1.0
chr19	1155771	1155871	ENSG00000064932.15|SBNO2|FAM120A|FAM120A	901	-	5.756801	1.0045705	-1.0	-1.0
chr19	1143446	1143551	ENSG00000064932.15|SBNO2|FAM120A|FAM120A	904	-	5.7636766	1.0167032	-1.0	-1.0
chr19	1257934	1259099	ENSG00000167470.12|MIDN|FAM120A|FAM120A	967	+	3.1823328	1.4840415	-1.0	-1.0
chr19	1257654	1257924	ENSG00000167470.12|MIDN|FAM120A|FAM120A	951	+	3.338603	1.3061782	-1.0	-1.0
chr19	1413379	1413519	ENSG00000071626.16|DAZAP1|FAM120A|FAM120A	905	+	3.2357354	1.020997	-1.0	-1.0
chr19	1410624	1410799	ENSG00000071626.16|DAZAP1|FAM120A|FAM120A	903	+	3.0065956	1.0143962	-1.0	-1.0
chr19	1409622	1409807	ENSG00000071626.16|DAZAP1|FAM120A|FAM120A	902	+	2.566944	1.0103916	-1.0	-1.0
chr19	1407658	1407802	ENSG00000071626.16|DAZAP1|FAM120A|FAM120A	931	+	2.8654313	1.1634848	-1.0	-1.0
chr19	1432752	1432942	ENSG00000071626.16|DAZAP1|FAM120A|FAM120A	904	+	6.03988	1.0167032	-1.0	-1.0
chr19	1411379	1411614	ENSG00000071626.16|DAZAP1|FAM120A|FAM120A	946	+	4.487254	1.2667049	-1.0	-1.0
chr19	1409367	1409502	ENSG00000071626.16|DAZAP1|FAM120A|FAM120A	903	+	2.5350246	1.0113248	-1.0	-1.0
chr19	1410079	1410184	ENSG00000071626.16|DAZAP1|FAM120A|FAM120A	940	+	3.3638477	1.2194195	-1.0	-1.0
chr19	1415509	1415669	ENSG00000071626.16|DAZAP1|FAM120A|FAM120A	903	+	5.8553247	1.0150356	-1.0	-1.0
chr19	1412184	1412359	ENSG00000071626.16|DAZAP1|FAM120A|FAM120A	943	+	3.6996076	1.2463633	-1.0	-1.0
chr19	1434937	1435167	ENSG00000071626.16|DAZAP1|FAM120A|FAM120A	919	+	2.2981932	1.0920819	-1.0	-1.0
chr19	1411104	1411269	ENSG00000071626.16|DAZAP1|FAM120A|FAM120A	915	+	3.6492636	1.0701706	-1.0	-1.0
chr19	1412469	1412619	ENSG00000071626.16|DAZAP1|FAM120A|FAM120A	920	+	3.5342753	1.0957913	-1.0	-1.0
chr19	1408152	1408427	ENSG00000071626.16|DAZAP1|FAM120A|FAM120A	952	+	4.4561253	1.3204199	-1.0	-1.0
chr19	1409237	1409337	ENSG00000071626.16|DAZAP1|FAM120A|FAM120A	911	+	2.9879105	1.0496674	-1.0	-1.0
chr19	1410339	1410464	ENSG00000071626.16|DAZAP1|FAM120A|FAM120A	922	+	3.0591416	1.1090412	-1.0	-1.0
chr19	1412749	1412974	ENSG00000071626.16|DAZAP1|FAM120A|FAM120A	939	+	6.2138042	1.2118076	-1.0	-1.0
chr19	1416434	1416539	ENSG00000071626.16|DAZAP1|FAM120A|FAM120A	920	+	4.245264	1.0973647	-1.0	-1.0
chr19	1408592	1409012	ENSG00000071626.16|DAZAP1|FAM120A|FAM120A	905	+	4.0743403	1.0237913	-1.0	-1.0
chr19	1416679	1416849	ENSG00000071626.16|DAZAP1|FAM120A|FAM120A	927	+	5.486585	1.1365756	-1.0	-1.0
chr19	1409888	1410013	ENSG00000071626.16|DAZAP1|FAM120A|FAM120A	906	+	2.628514	1.0277041	-1.0	-1.0
chr19	1433727	1433862	ENSG00000071626.16|DAZAP1|FAM120A|FAM120A	904	+	6.016281	1.0167032	-1.0	-1.0
chr19	1411859	1411984	ENSG00000071626.16|DAZAP1|FAM120A|FAM120A	903	+	3.7467148	1.0117481	-1.0	-1.0
chr19	1410214	1410334	ENSG00000071626.16|DAZAP1|FAM120A|FAM120A	903	+	3.2806747	1.0113765	-1.0	-1.0
chr19	1408027	1408127	ENSG00000071626.16|DAZAP1|FAM120A|FAM120A	902	+	3.276985	1.0082856	-1.0	-1.0
chr19	1472189	1472294	ENSG00000119559.15|C19orf25|FAM120A|FAM120A	904	-	6.0558004	1.0167032	-1.0	-1.0
chr19	1471604	1471799	ENSG00000119559.15|C19orf25|FAM120A|FAM120A	903	-	6.0078025	1.0142584	-1.0	-1.0
chr19	1472504	1472659	ENSG00000119559.15|C19orf25|FAM120A|FAM120A	903	-	6.0569544	1.0149003	-1.0	-1.0
chr19	1471314	1471449	ENSG00000119559.15|C19orf25|FAM120A|FAM120A	904	-	5.875507	1.0167029	-1.0	-1.0
chr19	1475165	1475315	ENSG00000119559.15|C19orf25|FAM120A|FAM120A	903	-	5.8529944	1.0124403	-1.0	-1.0
chr19	1474460	1474600	ENSG00000119559.15|C19orf25|FAM120A|FAM120A	904	-	6.022882	1.0166487	-1.0	-1.0
chr19	1470269	1470369	ENSG00000119559.15|C19orf25|FAM120A|FAM120A	904	-	4.1202335	1.0167032	-1.0	-1.0
chr19	1555308	1555503	ENSG00000181588.16|MEX3D|FAM120A|FAM120A	945	-	3.6828687	1.2627616	-1.0	-1.0
chr19	1555168	1555268	ENSG00000181588.16|MEX3D|FAM120A|FAM120A	904	-	5.7636766	1.0167032	-1.0	-1.0
chr19	1592521	1592781	ENSG00000071655.17|MBD3|FAM120A|FAM120A	921	-	3.189944	1.1041465	-1.0	-1.0
chr19	1592422	1592521	ENSG00000071655.17|MBD3|FAM120A|FAM120A	904	-	5.744381	1.0167032	-1.0	-1.0
chr19	1592069	1592224	ENSG00000071655.17|MBD3|FAM120A|FAM120A	902	-	4.4762883	1.0108389	-1.0	-1.0
chr19	1592339	1592779	ENSG00000267059.2|AC005943.1|FAM120A|FAM120A	916	-	3.6131608	1.0779737	-1.0	-1.0
chr19	1592069	1592224	ENSG00000267059.2|AC005943.1|FAM120A|FAM120A	902	-	4.4762883	1.0105594	-1.0	-1.0
chr19	1651721	1651866	ENSG00000071564.14|TCF3|FAM120A|FAM120A	902	-	5.8398914	1.0080485	-1.0	-1.0
chr19	1609319	1609574	ENSG00000071564.14|TCF3|FAM120A|FAM120A	914	-	2.7270906	1.0653155	-1.0	-1.0
chr19	1645590	1645710	ENSG00000071564.14|TCF3|FAM120A|FAM120A	904	-	5.856553	1.0167032	-1.0	-1.0
chr19	1645305	1645485	ENSG00000071564.14|TCF3|FAM120A|FAM120A	904	-	5.9938703	1.0163405	-1.0	-1.0
chr19	1645045	1645220	ENSG00000071564.14|TCF3|FAM120A|FAM120A	904	-	5.572289	1.0167032	-1.0	-1.0
chr19	1645975	1646080	ENSG00000071564.14|TCF3|FAM120A|FAM120A	903	-	3.3623157	1.0111618	-1.0	-1.0
chr19	1609784	1609954	ENSG00000071564.14|TCF3|FAM120A|FAM120A	933	-	3.5504777	1.1711488	-1.0	-1.0
chr19	1609599	1609719	ENSG00000071564.14|TCF3|FAM120A|FAM120A	909	-	2.8637047	1.0403174	-1.0	-1.0
chr19	1651446	1651581	ENSG00000071564.14|TCF3|FAM120A|FAM120A	902	-	5.8972673	1.0107377	-1.0	-1.0
chr19	1651064	1651169	ENSG00000071564.14|TCF3|FAM120A|FAM120A	904	-	5.817429	1.0167032	-1.0	-1.0
chr19	1610824	1610939	ENSG00000071564.14|TCF3|FAM120A|FAM120A	918	-	4.270055	1.0861617	-1.0	-1.0
chr19	1652156	1652256	ENSG00000071564.14|TCF3|FAM120A|FAM120A	904	-	5.919204	1.0167032	-1.0	-1.0
chr19	1644680	1644900	ENSG00000071564.14|TCF3|FAM120A|FAM120A	904	-	4.5941906	1.0167032	-1.0	-1.0
chr19	1862265	1862365	ENSG00000129911.8|KLF16|FAM120A|FAM120A	904	-	5.8106027	1.0167032	-1.0	-1.0
chr19	1853398	1854498	ENSG00000129911.8|KLF16|FAM120A|FAM120A	975	-	4.116496	1.6076461	-1.0	-1.0
chr19	1862595	1862705	ENSG00000129911.8|KLF16|FAM120A|FAM120A	904	-	5.7995114	1.0167032	-1.0	-1.0
chr19	1861760	1861945	ENSG00000129911.8|KLF16|FAM120A|FAM120A	904	-	5.9029765	1.0167032	-1.0	-1.0
chr19	1859485	1859615	ENSG00000129911.8|KLF16|FAM120A|FAM120A	904	-	5.8532104	1.0167032	-1.0	-1.0
chr19	1860320	1860440	ENSG00000129911.8|KLF16|FAM120A|FAM120A	904	-	5.7948265	1.0167032	-1.0	-1.0
chr19	1861035	1861205	ENSG00000129911.8|KLF16|FAM120A|FAM120A	903	-	6.153361	1.0112914	-1.0	-1.0
chr19	1856565	1856670	ENSG00000129911.8|KLF16|FAM120A|FAM120A	902	-	5.783702	1.0108352	-1.0	-1.0
chr19	1852493	1853393	ENSG00000129911.8|KLF16|FAM120A|FAM120A	954	-	3.436256	1.3383927	-1.0	-1.0
chr19	1855180	1855300	ENSG00000129911.8|KLF16|FAM120A|FAM120A	904	-	5.7630887	1.0167032	-1.0	-1.0
chr19	1861295	1861480	ENSG00000129911.8|KLF16|FAM120A|FAM120A	904	-	6.001991	1.0161595	-1.0	-1.0
chr19	1855760	1855860	ENSG00000129911.8|KLF16|FAM120A|FAM120A	904	-	5.7875977	1.0167032	-1.0	-1.0
chr19	1859180	1859370	ENSG00000129911.8|KLF16|FAM120A|FAM120A	903	-	6.1372995	1.0153478	-1.0	-1.0
chr19	1860580	1860735	ENSG00000129911.8|KLF16|FAM120A|FAM120A	903	-	4.0766964	1.0129391	-1.0	-1.0
chr19	1858790	1858970	ENSG00000129911.8|KLF16|FAM120A|FAM120A	908	-	6.2925224	1.035744	-1.0	-1.0
chr19	1885250	1885351	ENSG00000129968.15|ABHD17A|FAM120A|FAM120A	904	-	2.6780038	1.0167032	-1.0	-1.0
chr19	1883594	1883734	ENSG00000129968.15|ABHD17A|FAM120A|FAM120A	904	-	3.9912531	1.0167028	-1.0	-1.0
chr19	1883840	1883955	ENSG00000129968.15|ABHD17A|FAM120A|FAM120A	904	-	4.5838027	1.0167032	-1.0	-1.0
chr19	1884005	1884110	ENSG00000129968.15|ABHD17A|FAM120A|FAM120A	904	-	5.845476	1.0167032	-1.0	-1.0
chr19	1879517	1879692	ENSG00000129968.15|ABHD17A|FAM120A|FAM120A	903	-	4.368086	1.0152193	-1.0	-1.0
chr19	1879052	1879292	ENSG00000129968.15|ABHD17A|FAM120A|FAM120A	904	-	5.9294724	1.0167032	-1.0	-1.0
chr19	1883269	1883389	ENSG00000129968.15|ABHD17A|FAM120A|FAM120A	904	-	5.841502	1.0167032	-1.0	-1.0
chr19	1924897	1925022	ENSG00000227500.9|SCAMP4|FAM120A|FAM120A	904	+	6.1840444	1.0167032	-1.0	-1.0
chr19	1924722	1924882	ENSG00000227500.9|SCAMP4|FAM120A|FAM120A	904	+	5.897584	1.0167032	-1.0	-1.0
chr19	1943643	1943743	ENSG00000133275.15|CSNK1G2|FAM120A|FAM120A	904	+	5.7636766	1.0167032	-1.0	-1.0
chr19	1980753	1980853	ENSG00000133275.15|CSNK1G2|FAM120A|FAM120A	904	+	6.108388	1.0167032	-1.0	-1.0
chr19	1948953	1949083	ENSG00000133275.15|CSNK1G2|FAM120A|FAM120A	903	+	5.7773323	1.0122857	-1.0	-1.0
chr19	1980498	1980683	ENSG00000133275.15|CSNK1G2|FAM120A|FAM120A	911	+	2.7082982	1.0509717	-1.0	-1.0
chr19	2038009	2038109	ENSG00000099875.14|MKNK2|FAM120A|FAM120A	903	-	2.3673358	1.0119216	-1.0	-1.0
chr19	2039214	2039484	ENSG00000099875.14|MKNK2|FAM120A|FAM120A	970	-	3.2809412	1.5198474	-1.0	-1.0
chr19	2038124	2038299	ENSG00000099875.14|MKNK2|FAM120A|FAM120A	915	-	2.4661913	1.0700473	-1.0	-1.0
chr19	2038789	2038889	ENSG00000099875.14|MKNK2|FAM120A|FAM120A	904	-	2.5211957	1.0167032	-1.0	-1.0
chr19	2071557	2071657	ENSG00000172081.13|MOB3A|FAM120A|FAM120A	904	-	5.7936893	1.0167032	-1.0	-1.0
chr19	2101497	2101597	ENSG00000065000.15|AP3D1|FAM120A|FAM120A	904	-	4.001613	1.0167032	-1.0	-1.0
chr19	2101342	2101447	ENSG00000065000.15|AP3D1|FAM120A|FAM120A	903	-	2.627071	1.0140779	-1.0	-1.0
chr19	2101772	2101987	ENSG00000065000.15|AP3D1|FAM120A|FAM120A	916	-	2.93338	1.0737729	-1.0	-1.0
chr19	2101637	2101737	ENSG00000065000.15|AP3D1|FAM120A|FAM120A	904	-	4.142487	1.0167019	-1.0	-1.0
chr19	2197997	2198097	ENSG00000104885.17|DOT1L|FAM120A|FAM120A	904	+	5.7936893	1.0167032	-1.0	-1.0
chr19	2230789	2230889	ENSG00000104885.17|DOT1L|FAM120A|FAM120A	904	+	5.7692924	1.0167032	-1.0	-1.0
chr19	2270290	2271405	ENSG00000104904.12|OAZ1|FAM120A|FAM120A	972	+	3.361348	1.5536151	-1.0	-1.0
chr19	2269744	2270290	ENSG00000104904.12|OAZ1|FAM120A|FAM120A	994	+	5.179388	2.25511	-1.0	-1.0
chr19	2337281	2337442	ENSG00000273734.1|AC005258.1|FAM120A|FAM120A	929	+	6.1237693	1.1516669	-1.0	-1.0
chr19	2333184	2333339	ENSG00000273734.1|AC005258.1|FAM120A|FAM120A	903	+	6.18648	1.0125781	-1.0	-1.0
chr19	2334721	2334851	ENSG00000273734.1|AC005258.1|FAM120A|FAM120A	904	+	6.113817	1.0157034	-1.0	-1.0
chr19	2275024	2275124	ENSG00000273734.1|AC005258.1|FAM120A|FAM120A	904	+	5.738948	1.0167032	-1.0	-1.0
chr19	2332399	2332504	ENSG00000273734.1|AC005258.1|FAM120A|FAM120A	903	+	6.107907	1.013487	-1.0	-1.0
chr19	2337156	2337256	ENSG00000273734.1|AC005258.1|FAM120A|FAM120A	901	+	4.0091257	1.0031632	-1.0	-1.0
chr19	2331869	2332254	ENSG00000273734.1|AC005258.1|FAM120A|FAM120A	939	+	6.4651217	1.2167537	-1.0	-1.0
chr19	2333449	2334114	ENSG00000273734.1|AC005258.1|FAM120A|FAM120A	915	+	6.244962	1.0705373	-1.0	-1.0
chr19	2337680	2337790	ENSG00000273734.1|AC005258.1|FAM120A|FAM120A	966	+	6.7051916	1.4706831	-1.0	-1.0
chr19	2271534	2271634	ENSG00000273734.1|AC005258.1|FAM120A|FAM120A	904	+	2.596927	1.0167032	-1.0	-1.0
chr19	2332659	2332849	ENSG00000273734.1|AC005258.1|FAM120A|FAM120A	913	+	4.234254	1.0629618	-1.0	-1.0
chr19	2331134	2331304	ENSG00000273734.1|AC005258.1|FAM120A|FAM120A	903	+	5.8138857	1.0135441	-1.0	-1.0
chr19	2336666	2336831	ENSG00000273734.1|AC005258.1|FAM120A|FAM120A	910	+	5.161097	1.0436914	-1.0	-1.0
chr19	2336946	2337116	ENSG00000273734.1|AC005258.1|FAM120A|FAM120A	903	+	3.6557257	1.0124129	-1.0	-1.0
chr19	2334861	2335016	ENSG00000273734.1|AC005258.1|FAM120A|FAM120A	904	+	5.838763	1.0167032	-1.0	-1.0
chr19	2273424	2273524	ENSG00000273734.1|AC005258.1|FAM120A|FAM120A	904	+	6.0784616	1.0167032	-1.0	-1.0
chr19	2330999	2331099	ENSG00000273734.1|AC005258.1|FAM120A|FAM120A	904	+	5.7636766	1.0167032	-1.0	-1.0
chr19	2269744	2271404	ENSG00000273734.1|AC005258.1|FAM120A|FAM120A	982	+	3.8498454	1.7466649	-1.0	-1.0
chr19	2333184	2333339	ENSG00000005206.16|SPPL2B|FAM120A|FAM120A	902	+	6.210271	1.0098398	-1.0	-1.0
chr19	2334721	2334851	ENSG00000005206.16|SPPL2B|FAM120A|FAM120A	904	+	6.113817	1.0158248	-1.0	-1.0
chr19	2332399	2332504	ENSG00000005206.16|SPPL2B|FAM120A|FAM120A	903	+	6.107907	1.0135546	-1.0	-1.0
chr19	2331869	2332254	ENSG00000005206.16|SPPL2B|FAM120A|FAM120A	939	+	6.4651217	1.2167051	-1.0	-1.0
chr19	2333449	2334114	ENSG00000005206.16|SPPL2B|FAM120A|FAM120A	915	+	6.2445097	1.0712872	-1.0	-1.0
chr19	2332659	2332849	ENSG00000005206.16|SPPL2B|FAM120A|FAM120A	913	+	4.234254	1.0627283	-1.0	-1.0
chr19	2337333	2337442	ENSG00000005206.16|SPPL2B|FAM120A|FAM120A	929	+	6.442401	1.1479688	-1.0	-1.0
chr19	2331134	2331304	ENSG00000005206.16|SPPL2B|FAM120A|FAM120A	903	+	5.8138857	1.0137041	-1.0	-1.0
chr19	2336666	2336831	ENSG00000005206.16|SPPL2B|FAM120A|FAM120A	910	+	5.161097	1.0443878	-1.0	-1.0
chr19	2337677	2337852	ENSG00000005206.16|SPPL2B|FAM120A|FAM120A	948	+	5.193362	1.2825186	-1.0	-1.0
chr19	2334861	2335016	ENSG00000005206.16|SPPL2B|FAM120A|FAM120A	904	+	5.838763	1.0167032	-1.0	-1.0
chr19	2336946	2337106	ENSG00000005206.16|SPPL2B|FAM120A|FAM120A	903	+	3.727162	1.0116606	-1.0	-1.0
chr19	2330999	2331099	ENSG00000005206.16|SPPL2B|FAM120A|FAM120A	904	+	5.7636766	1.0167032	-1.0	-1.0
chr19	2426668	2426878	ENSG00000099800.7|TIMM13|FAM120A|FAM120A	953	-	3.4936275	1.3248055	-1.0	-1.0
chr19	2425623	2426663	ENSG00000099800.7|TIMM13|FAM120A|FAM120A	970	-	3.8812594	1.5195484	-1.0	-1.0
chr19	2455050	2455200	ENSG00000176619.12|LMNB2|FAM120A|FAM120A	904	-	5.8627386	1.0167032	-1.0	-1.0
chr19	2445370	2445710	ENSG00000176619.12|LMNB2|FAM120A|FAM120A	951	-	5.5348845	1.3091412	-1.0	-1.0
chr19	2429880	2430770	ENSG00000176619.12|LMNB2|FAM120A|FAM120A	965	-	3.1393218	1.4572157	-1.0	-1.0
chr19	2432623	2432738	ENSG00000176619.12|LMNB2|FAM120A|FAM120A	904	-	5.9684267	1.0167032	-1.0	-1.0
chr19	2455690	2456010	ENSG00000176619.12|LMNB2|FAM120A|FAM120A	907	-	6.087164	1.029482	-1.0	-1.0
chr19	2456175	2456350	ENSG00000176619.12|LMNB2|FAM120A|FAM120A	904	-	5.8735046	1.0155144	-1.0	-1.0
chr19	2453230	2453330	ENSG00000176619.12|LMNB2|FAM120A|FAM120A	904	-	5.7936893	1.0167032	-1.0	-1.0
chr19	2455235	2455425	ENSG00000176619.12|LMNB2|FAM120A|FAM120A	928	-	5.638905	1.1452444	-1.0	-1.0
chr19	2452005	2452115	ENSG00000176619.12|LMNB2|FAM120A|FAM120A	904	-	5.7936893	1.0167032	-1.0	-1.0
chr19	2428295	2429860	ENSG00000176619.12|LMNB2|FAM120A|FAM120A	964	-	3.4609993	1.4448643	-1.0	-1.0
chr19	2446140	2446485	ENSG00000176619.12|LMNB2|FAM120A|FAM120A	904	-	6.014055	1.0158178	-1.0	-1.0
chr19	2445935	2446045	ENSG00000176619.12|LMNB2|FAM120A|FAM120A	903	-	6.145127	1.0127771	-1.0	-1.0
chr19	2454895	2454995	ENSG00000176619.12|LMNB2|FAM120A|FAM120A	904	-	4.142487	1.0162154	-1.0	-1.0
chr19	2445035	2445165	ENSG00000176619.12|LMNB2|FAM120A|FAM120A	904	-	5.9980717	1.0167032	-1.0	-1.0
chr19	2755428	2755863	ENSG00000104969.9|SGTA|FAM120A|FAM120A	940	-	3.2850754	1.2218056	-1.0	-1.0
chr19	2754868	2755043	ENSG00000104969.9|SGTA|FAM120A|FAM120A	904	-	6.2635946	1.0173802	-1.0	-1.0
chr19	2755073	2755343	ENSG00000104969.9|SGTA|FAM120A|FAM120A	933	-	3.18926	1.175837	-1.0	-1.0
chr19	2926391	2926531	ENSG00000253392.2|AC119403.1|FAM120A|FAM120A	904	-	5.890253	1.0167032	-1.0	-1.0
chr19	3062188	3062523	ENSG00000104964.14|AES|FAM120A|FAM120A	998	-	4.337277	2.6303155	-1.0	-1.0
chr19	3053469	3053904	ENSG00000104964.14|AES|FAM120A|FAM120A	971	-	2.8060458	1.5433896	-1.0	-1.0
chr19	3052909	3053219	ENSG00000104964.14|AES|FAM120A|FAM120A	984	-	3.2549896	1.7996278	-1.0	-1.0
chr19	3099817	3099917	ENSG00000088256.8|GNA11|FAM120A|FAM120A	904	+	5.7875977	1.0167032	-1.0	-1.0
chr19	3101352	3101462	ENSG00000088256.8|GNA11|FAM120A|FAM120A	904	+	5.828214	1.0167032	-1.0	-1.0
chr19	3121898	3122003	ENSG00000088256.8|GNA11|FAM120A|FAM120A	904	+	6.1508355	1.0167032	-1.0	-1.0
chr19	3388213	3388313	ENSG00000141905.18|NFIC|FAM120A|FAM120A	904	+	6.1455445	1.0167032	-1.0	-1.0
chr19	3460209	3460339	ENSG00000141905.18|NFIC|FAM120A|FAM120A	904	+	5.76431	1.0167032	-1.0	-1.0
chr19	3360775	3360940	ENSG00000141905.18|NFIC|FAM120A|FAM120A	949	+	6.5106716	1.2960676	-1.0	-1.0
chr19	3361320	3361440	ENSG00000141905.18|NFIC|FAM120A|FAM120A	904	+	5.8625617	1.0167032	-1.0	-1.0
chr19	3361630	3361730	ENSG00000141905.18|NFIC|FAM120A|FAM120A	901	+	5.756801	1.0046825	-1.0	-1.0
chr19	3457485	3457605	ENSG00000141905.18|NFIC|FAM120A|FAM120A	904	+	6.2917585	1.0167032	-1.0	-1.0
chr19	3468646	3468771	ENSG00000141905.18|NFIC|FAM120A|FAM120A	904	+	5.021404	1.016703	-1.0	-1.0
chr19	3360520	3360680	ENSG00000141905.18|NFIC|FAM120A|FAM120A	941	+	5.8043776	1.2312248	-1.0	-1.0
chr19	3360295	3360395	ENSG00000141905.18|NFIC|FAM120A|FAM120A	904	+	5.7875977	1.0167032	-1.0	-1.0
chr19	3365415	3365590	ENSG00000141905.18|NFIC|FAM120A|FAM120A	904	+	5.8576155	1.0167032	-1.0	-1.0
chr19	3464806	3465006	ENSG00000141905.18|NFIC|FAM120A|FAM120A	904	+	4.1131816	1.0193115	-1.0	-1.0
chr19	3491271	3491451	ENSG00000129932.8|DOHH|FAM120A|FAM120A	922	-	6.347264	1.1061096	-1.0	-1.0
chr19	3490821	3491186	ENSG00000129932.8|DOHH|FAM120A|FAM120A	945	-	3.232494	1.2626266	-1.0	-1.0
chr19	3528444	3528589	ENSG00000105325.13|FZR1|FAM120A|FAM120A	919	+	4.9207067	1.090572	-1.0	-1.0
chr19	3530619	3530791	ENSG00000105325.13|FZR1|FAM120A|FAM120A	946	+	6.4264708	1.2686889	-1.0	-1.0
chr19	3542880	3542985	ENSG00000161091.12|MFSD12|FAM120A|FAM120A	904	-	5.9700756	1.0167032	-1.0	-1.0
chr19	3544403	3544518	ENSG00000161091.12|MFSD12|FAM120A|FAM120A	904	-	5.903531	1.0167032	-1.0	-1.0
chr19	3578758	3578868	ENSG00000064961.18|HMG20B|FAM120A|FAM120A	904	+	3.9955268	1.0167032	-1.0	-1.0
chr19	3698184	3698379	ENSG00000186111.9|PIP5K1C|FAM120A|FAM120A	903	-	5.9140186	1.0135093	-1.0	-1.0
chr19	3699539	3699729	ENSG00000186111.9|PIP5K1C|FAM120A|FAM120A	903	-	5.9477644	1.0150644	-1.0	-1.0
chr19	3698824	3699029	ENSG00000186111.9|PIP5K1C|FAM120A|FAM120A	992	-	7.15981	2.112572	-1.0	-1.0
chr19	3699959	3700059	ENSG00000186111.9|PIP5K1C|FAM120A|FAM120A	904	-	5.774611	1.0167032	-1.0	-1.0
chr19	3698599	3698729	ENSG00000186111.9|PIP5K1C|FAM120A|FAM120A	904	-	5.7490625	1.0167032	-1.0	-1.0
chr19	3697744	3697899	ENSG00000186111.9|PIP5K1C|FAM120A|FAM120A	903	-	4.470489	1.0134274	-1.0	-1.0
chr19	3694354	3694454	ENSG00000186111.9|PIP5K1C|FAM120A|FAM120A	903	-	5.960766	1.0110914	-1.0	-1.0
chr19	3693069	3693304	ENSG00000186111.9|PIP5K1C|FAM120A|FAM120A	930	-	5.4909678	1.151865	-1.0	-1.0
chr19	3674144	3674254	ENSG00000186111.9|PIP5K1C|FAM120A|FAM120A	904	-	5.7815943	1.0167032	-1.0	-1.0
chr19	3700094	3700234	ENSG00000186111.9|PIP5K1C|FAM120A|FAM120A	911	-	5.792659	1.0517677	-1.0	-1.0
chr19	3630727	3630832	ENSG00000186111.9|PIP5K1C|FAM120A|FAM120A	904	-	5.7692924	1.0167032	-1.0	-1.0
chr19	3692244	3692374	ENSG00000186111.9|PIP5K1C|FAM120A|FAM120A	920	-	4.594828	1.0989133	-1.0	-1.0
chr19	3666864	3667044	ENSG00000186111.9|PIP5K1C|FAM120A|FAM120A	904	-	6.031711	1.0165741	-1.0	-1.0
chr19	3692589	3692719	ENSG00000186111.9|PIP5K1C|FAM120A|FAM120A	904	-	5.794727	1.0167032	-1.0	-1.0
chr19	3696134	3696234	ENSG00000186111.9|PIP5K1C|FAM120A|FAM120A	904	-	5.8106027	1.0167032	-1.0	-1.0
chr19	3692389	3692564	ENSG00000186111.9|PIP5K1C|FAM120A|FAM120A	904	-	6.062215	1.0162032	-1.0	-1.0
chr19	3673239	3673339	ENSG00000186111.9|PIP5K1C|FAM120A|FAM120A	904	-	5.7875977	1.0167032	-1.0	-1.0
chr19	3695319	3695429	ENSG00000186111.9|PIP5K1C|FAM120A|FAM120A	903	-	5.82827	1.0127411	-1.0	-1.0
chr19	3693334	3693434	ENSG00000186111.9|PIP5K1C|FAM120A|FAM120A	904	-	6.039697	1.0167032	-1.0	-1.0
chr19	3693534	3693744	ENSG00000186111.9|PIP5K1C|FAM120A|FAM120A	904	-	6.1596475	1.0172267	-1.0	-1.0
chr19	3699149	3699264	ENSG00000186111.9|PIP5K1C|FAM120A|FAM120A	904	-	5.8314667	1.0167032	-1.0	-1.0
chr19	3976150	3976370	ENSG00000167658.15|EEF2|FAM120A|FAM120A	963	-	1.99504	1.428577	-1.0	-1.0
chr19	3983396	3983496	ENSG00000167658.15|EEF2|FAM120A|FAM120A	904	-	5.7692924	1.0167032	-1.0	-1.0
chr19	4039035	4039225	ENSG00000105229.6|PIAS4|FAM120A|FAM120A	913	+	3.6472516	1.0622045	-1.0	-1.0
chr19	4011997	4012197	ENSG00000105229.6|PIAS4|FAM120A|FAM120A	927	+	6.2960143	1.1354771	-1.0	-1.0
chr19	4038250	4039025	ENSG00000105229.6|PIAS4|FAM120A|FAM120A	976	+	4.8114243	1.6145298	-1.0	-1.0
chr19	4064852	4065017	ENSG00000178951.8|ZBTB7A|FAM120A|FAM120A	904	-	6.147147	1.0167031	-1.0	-1.0
chr19	4066242	4066387	ENSG00000178951.8|ZBTB7A|FAM120A|FAM120A	903	-	6.000481	1.0148727	-1.0	-1.0
chr19	4058792	4058967	ENSG00000178951.8|ZBTB7A|FAM120A|FAM120A	903	-	6.1127157	1.0131876	-1.0	-1.0
chr19	4059082	4059242	ENSG00000178951.8|ZBTB7A|FAM120A|FAM120A	904	-	5.752716	1.0167032	-1.0	-1.0
chr19	4065222	4065372	ENSG00000178951.8|ZBTB7A|FAM120A|FAM120A	904	-	5.770879	1.0167032	-1.0	-1.0
chr19	4046618	4046813	ENSG00000178951.8|ZBTB7A|FAM120A|FAM120A	913	-	2.7645066	1.0618585	-1.0	-1.0
chr19	4060102	4060202	ENSG00000178951.8|ZBTB7A|FAM120A|FAM120A	904	-	5.7636766	1.0167032	-1.0	-1.0
chr19	4062512	4062627	ENSG00000178951.8|ZBTB7A|FAM120A|FAM120A	902	-	5.895295	1.0107168	-1.0	-1.0
chr19	4066037	4066242	ENSG00000178951.8|ZBTB7A|FAM120A|FAM120A	968	-	6.6946187	1.4939891	-1.0	-1.0
chr19	4046473	4046583	ENSG00000178951.8|ZBTB7A|FAM120A|FAM120A	904	-	5.8134794	1.0167032	-1.0	-1.0
chr19	4058192	4058332	ENSG00000178951.8|ZBTB7A|FAM120A|FAM120A	904	-	5.7636766	1.0167032	-1.0	-1.0
chr19	4045358	4045548	ENSG00000178951.8|ZBTB7A|FAM120A|FAM120A	910	-	2.7447224	1.048059	-1.0	-1.0
chr19	4046208	4046373	ENSG00000178951.8|ZBTB7A|FAM120A|FAM120A	917	-	2.6699395	1.0795243	-1.0	-1.0
chr19	4045773	4045938	ENSG00000178951.8|ZBTB7A|FAM120A|FAM120A	908	-	2.7180395	1.035435	-1.0	-1.0
chr19	4046943	4047618	ENSG00000178951.8|ZBTB7A|FAM120A|FAM120A	967	-	3.8364196	1.483652	-1.0	-1.0
chr19	4064377	4064482	ENSG00000178951.8|ZBTB7A|FAM120A|FAM120A	904	-	5.738948	1.0167032	-1.0	-1.0
chr19	4060952	4061057	ENSG00000178951.8|ZBTB7A|FAM120A|FAM120A	904	-	5.738948	1.0167032	-1.0	-1.0
chr19	4059967	4060067	ENSG00000178951.8|ZBTB7A|FAM120A|FAM120A	904	-	5.940411	1.0167032	-1.0	-1.0
chr19	4062509	4062629	ENSG00000268670.1|AC016586.1|FAM120A|FAM120A	901	-	5.8723383	1.0050652	-1.0	-1.0
chr19	4120929	4121634	ENSG00000126934.13|MAP2K2|FAM120A|FAM120A	925	-	5.9248605	1.1252686	-1.0	-1.0
chr19	4122454	4122754	ENSG00000126934.13|MAP2K2|FAM120A|FAM120A	904	-	6.05356	1.0164692	-1.0	-1.0
chr19	4122769	4123369	ENSG00000126934.13|MAP2K2|FAM120A|FAM120A	910	-	6.0936	1.0481639	-1.0	-1.0
chr19	4121869	4122264	ENSG00000126934.13|MAP2K2|FAM120A|FAM120A	939	-	6.434425	1.21316	-1.0	-1.0
chr19	4120614	4120764	ENSG00000126934.13|MAP2K2|FAM120A|FAM120A	904	-	5.776275	1.0158042	-1.0	-1.0
chr19	4123394	4123659	ENSG00000126934.13|MAP2K2|FAM120A|FAM120A	932	-	6.450143	1.166266	-1.0	-1.0
chr19	4456713	4456973	ENSG00000167671.11|UBXN6|FAM120A|FAM120A	911	-	5.0943418	1.0488287	-1.0	-1.0
chr19	4457158	4457323	ENSG00000167671.11|UBXN6|FAM120A|FAM120A	903	-	6.023894	1.015186	-1.0	-1.0
chr19	4456113	4456213	ENSG00000167671.11|UBXN6|FAM120A|FAM120A	904	-	6.0240774	1.0167032	-1.0	-1.0
chr19	4455438	4455713	ENSG00000167671.11|UBXN6|FAM120A|FAM120A	913	-	6.0253158	1.059258	-1.0	-1.0
chr19	4456253	4456353	ENSG00000167671.11|UBXN6|FAM120A|FAM120A	904	-	5.774611	1.0167032	-1.0	-1.0
chr19	4455963	4456068	ENSG00000167671.11|UBXN6|FAM120A|FAM120A	902	-	3.240675	1.0101595	-1.0	-1.0
chr19	4456603	4456703	ENSG00000167671.11|UBXN6|FAM120A|FAM120A	904	-	5.780608	1.0167032	-1.0	-1.0
chr19	4473757	4473887	ENSG00000167674.14|HDGFL2|FAM120A|FAM120A	904	+	5.746768	1.0167032	-1.0	-1.0
chr19	4662745	4662860	ENSG00000074842.7|MYDGF|FAM120A|FAM120A	904	-	5.7875977	1.0167032	-1.0	-1.0
chr19	4664615	4664745	ENSG00000074842.7|MYDGF|FAM120A|FAM120A	904	-	5.8327703	1.0167032	-1.0	-1.0
chr19	4675613	4675828	ENSG00000142002.16|DPP9|FAM120A|FAM120A	920	-	4.2445602	1.0971384	-1.0	-1.0
chr19	4676118	4676433	ENSG00000142002.16|DPP9|FAM120A|FAM120A	927	-	4.6630707	1.1395465	-1.0	-1.0
chr19	4675368	4675538	ENSG00000142002.16|DPP9|FAM120A|FAM120A	922	-	4.738252	1.1095735	-1.0	-1.0
chr19	4838620	4838885	ENSG00000105355.8|PLIN3|FAM120A|FAM120A	961	-	4.5978265	1.4097462	-1.0	-1.0
chr19	4838920	4839155	ENSG00000105355.8|PLIN3|FAM120A|FAM120A	917	-	2.7282329	1.0788695	-1.0	-1.0
chr19	4838340	4838555	ENSG00000105355.8|PLIN3|FAM120A|FAM120A	920	-	2.9125311	1.0948586	-1.0	-1.0
chr19	5123952	5124112	ENSG00000127663.14|KDM4B|FAM120A|FAM120A	904	+	6.2351317	1.0192497	-1.0	-1.0
chr19	5153004	5153595	ENSG00000127663.14|KDM4B|FAM120A|FAM120A	952	+	3.2042625	1.3155806	-1.0	-1.0
chr19	5091699	5091864	ENSG00000127663.14|KDM4B|FAM120A|FAM120A	904	+	3.1240766	1.0165517	-1.0	-1.0
chr19	5094089	5094224	ENSG00000127663.14|KDM4B|FAM120A|FAM120A	904	+	5.962613	1.0167032	-1.0	-1.0
chr19	5129202	5129382	ENSG00000127663.14|KDM4B|FAM120A|FAM120A	904	+	5.9561267	1.0167032	-1.0	-1.0
chr19	5151964	5152404	ENSG00000127663.14|KDM4B|FAM120A|FAM120A	959	+	4.2341905	1.387381	-1.0	-1.0
chr19	5128847	5128967	ENSG00000127663.14|KDM4B|FAM120A|FAM120A	904	+	5.7636766	1.0167032	-1.0	-1.0
chr19	5094579	5094774	ENSG00000127663.14|KDM4B|FAM120A|FAM120A	929	+	5.7203326	1.1506286	-1.0	-1.0
chr19	5052299	5052494	ENSG00000127663.14|KDM4B|FAM120A|FAM120A	904	+	6.0221467	1.0160674	-1.0	-1.0
chr19	5093209	5093314	ENSG00000127663.14|KDM4B|FAM120A|FAM120A	904	+	5.790553	1.0167032	-1.0	-1.0
chr19	5131545	5131765	ENSG00000127663.14|KDM4B|FAM120A|FAM120A	985	+	6.990768	1.8119663	-1.0	-1.0
chr19	5152434	5152734	ENSG00000127663.14|KDM4B|FAM120A|FAM120A	919	+	4.892354	1.0906701	-1.0	-1.0
chr19	5130922	5131075	ENSG00000127663.14|KDM4B|FAM120A|FAM120A	904	+	6.1634316	1.0167032	-1.0	-1.0
chr19	5206672	5206812	ENSG00000105426.16|PTPRS|FAM120A|FAM120A	903	-	3.5536728	1.0141006	-1.0	-1.0
chr19	5205632	5206347	ENSG00000105426.16|PTPRS|FAM120A|FAM120A	975	-	3.999117	1.6016887	-1.0	-1.0
chr19	5206367	5206622	ENSG00000105426.16|PTPRS|FAM120A|FAM120A	1000	-	6.3079104	4.0697317	-1.0	-1.0
chr19	5916928	5917073	ENSG00000031823.14|RANBP3|FAM120A|FAM120A	904	-	5.867219	1.0167032	-1.0	-1.0
chr19	6229382	6229542	ENSG00000130382.8|MLLT1|FAM120A|FAM120A	910	-	5.2963533	1.0469621	-1.0	-1.0
chr19	6211833	6211973	ENSG00000130382.8|MLLT1|FAM120A|FAM120A	903	-	3.311624	1.0142226	-1.0	-1.0
chr19	6219126	6219226	ENSG00000130382.8|MLLT1|FAM120A|FAM120A	904	-	5.7875977	1.0167032	-1.0	-1.0
chr19	6211433	6211548	ENSG00000130382.8|MLLT1|FAM120A|FAM120A	904	-	2.7538772	1.0173635	-1.0	-1.0
chr19	6212203	6212533	ENSG00000130382.8|MLLT1|FAM120A|FAM120A	935	-	3.0554338	1.1864164	-1.0	-1.0
chr19	6228467	6228567	ENSG00000130382.8|MLLT1|FAM120A|FAM120A	904	-	5.8106027	1.0167032	-1.0	-1.0
chr19	6413347	6414120	ENSG00000088247.17|KHSRP|FAM120A|FAM120A	995	-	3.3331752	2.2783184	-1.0	-1.0
chr19	6414456	6415126	ENSG00000088247.17|KHSRP|FAM120A|FAM120A	975	-	2.835196	1.6090971	-1.0	-1.0
chr19	6414120	6414456	ENSG00000088247.17|KHSRP|FAM120A|FAM120A	963	-	2.5734098	1.4346402	-1.0	-1.0
chr19	7644348	7644613	ENSG00000076944.15|STXBP2|FAM120A|FAM120A	996	+	6.680938	2.347918	-1.0	-1.0
chr19	7640533	7640738	ENSG00000076944.15|STXBP2|FAM120A|FAM120A	903	+	5.5081296	1.0141114	-1.0	-1.0
chr19	7643299	7644219	ENSG00000076944.15|STXBP2|FAM120A|FAM120A	979	+	5.517002	1.6878935	-1.0	-1.0
chr19	7640537	7640730	ENSG00000268400.5|AC008763.2|FAM120A|FAM120A	903	+	5.557995	1.0145885	-1.0	-1.0
chr19	7912781	7912896	ENSG00000076984.17|MAP2K7|FAM120A|FAM120A	904	+	5.933753	1.0167032	-1.0	-1.0
chr19	7913031	7913666	ENSG00000076984.17|MAP2K7|FAM120A|FAM120A	952	+	4.3621316	1.3155987	-1.0	-1.0
chr19	7960478	7960603	ENSG00000066044.14|ELAVL1|FAM120A|FAM120A	904	-	5.95923	1.0167032	-1.0	-1.0
chr19	7963243	7963368	ENSG00000066044.14|ELAVL1|FAM120A|FAM120A	904	-	2.6091678	1.019996	-1.0	-1.0
chr19	7962678	7963183	ENSG00000066044.14|ELAVL1|FAM120A|FAM120A	953	-	3.3172753	1.3270123	-1.0	-1.0
chr19	9849464	9849569	ENSG00000127445.13|PIN1|FAM120A|FAM120A	904	+	3.292739	1.0167032	-1.0	-1.0
chr19	10113179	10113279	ENSG00000243207.6|PPAN-P2RY11|FAM120A|FAM120A	904	+	5.7936893	1.0167032	-1.0	-1.0
chr19	10113024	10113164	ENSG00000243207.6|PPAN-P2RY11|FAM120A|FAM120A	903	+	5.8776326	1.0140527	-1.0	-1.0
chr19	10113025	10113180	ENSG00000244165.1|P2RY11|FAM120A|FAM120A	903	+	5.8671293	1.0140527	-1.0	-1.0
chr19	10286444	10286584	ENSG00000090339.8|ICAM1|FAM120A|FAM120A	902	+	4.3809114	1.0102198	-1.0	-1.0
chr19	10288335	10288435	ENSG00000105371.8|ICAM4|FAM120A|FAM120A	904	+	5.919204	1.0167032	-1.0	-1.0
chr19	10295777	10295977	ENSG00000105376.4|ICAM5|FAM120A|FAM120A	924	+	2.8038638	1.1195011	-1.0	-1.0
chr19	10453789	10453894	ENSG00000065989.15|PDE4A|FAM120A|FAM120A	904	+	6.2836676	1.0167032	-1.0	-1.0
chr19	10452446	10452596	ENSG00000065989.15|PDE4A|FAM120A|FAM120A	904	+	5.7928042	1.0167032	-1.0	-1.0
chr19	10486159	10486259	ENSG00000079999.13|KEAP1|FAM120A|FAM120A	904	-	5.7936893	1.0167032	-1.0	-1.0
chr19	10486394	10486579	ENSG00000079999.13|KEAP1|FAM120A|FAM120A	920	-	3.7141283	1.0953473	-1.0	-1.0
chr19	10644021	10644171	ENSG00000129353.14|SLC44A2|FAM120A|FAM120A	927	+	6.3055396	1.1340963	-1.0	-1.0
chr19	10831627	10831767	ENSG00000079805.16|DNM2|FAM120A|FAM120A	904	+	2.4663892	1.0191406	-1.0	-1.0
chr19	10921924	10923069	ENSG00000142453.11|CARM1|FAM120A|FAM120A	966	+	4.0108266	1.4681197	-1.0	-1.0
chr19	10922614	10922804	ENSG00000130733.10|YIPF2|FAM120A|FAM120A	904	-	2.2085896	1.0158194	-1.0	-1.0
chr19	10922819	10923004	ENSG00000130733.10|YIPF2|FAM120A|FAM120A	931	-	4.73961	1.1622293	-1.0	-1.0
chr19	11145593	11145863	ENSG00000161888.11|SPC24|FAM120A|FAM120A	983	-	5.39472	1.7766893	-1.0	-1.0
chr19	11164751	11164876	ENSG00000197256.10|KANK2|FAM120A|FAM120A	904	-	6.0977373	1.0156908	-1.0	-1.0
chr19	11165986	11166101	ENSG00000197256.10|KANK2|FAM120A|FAM120A	903	-	5.9756217	1.0137309	-1.0	-1.0
chr19	11165656	11165776	ENSG00000197256.10|KANK2|FAM120A|FAM120A	904	-	5.7851777	1.0167032	-1.0	-1.0
chr19	11164546	11164736	ENSG00000197256.10|KANK2|FAM120A|FAM120A	904	-	6.0183496	1.0167032	-1.0	-1.0
chr19	11165181	11165646	ENSG00000197256.10|KANK2|FAM120A|FAM120A	952	-	5.0063925	1.3145489	-1.0	-1.0
chr19	11165816	11165921	ENSG00000197256.10|KANK2|FAM120A|FAM120A	903	-	6.0108323	1.0111036	-1.0	-1.0
chr19	11450593	11450723	ENSG00000130175.9|PRKCSH|FAM120A|FAM120A	903	+	2.4355295	1.0154662	-1.0	-1.0
chr19	11450748	11450848	ENSG00000130175.9|PRKCSH|FAM120A|FAM120A	902	+	2.3748	1.010406	-1.0	-1.0
chr19	12721238	12721423	ENSG00000105576.15|TNPO2|FAM120A|FAM120A	904	-	5.8764668	1.0167032	-1.0	-1.0
chr19	12699668	12700033	ENSG00000105576.15|TNPO2|FAM120A|FAM120A	956	-	2.9753919	1.3586544	-1.0	-1.0
chr19	12701325	12701425	ENSG00000105576.15|TNPO2|FAM120A|FAM120A	904	-	3.3143327	1.0167032	-1.0	-1.0
chr19	12700068	12701238	ENSG00000105576.15|TNPO2|FAM120A|FAM120A	991	-	4.152751	2.0343785	-1.0	-1.0
chr19	12721970	12722133	ENSG00000105576.15|TNPO2|FAM120A|FAM120A	909	-	5.119982	1.0412693	-1.0	-1.0
chr19	12699193	12699593	ENSG00000105576.15|TNPO2|FAM120A|FAM120A	953	-	2.90707	1.3323252	-1.0	-1.0
chr19	12944327	12944489	ENSG00000179218.13|CALR|FAM120A|FAM120A	913	+	1.9426858	1.0626608	-1.0	-1.0
chr19	12944017	12944327	ENSG00000179218.13|CALR|FAM120A|FAM120A	933	+	2.036214	1.1733004	-1.0	-1.0
chr19	12943712	12944012	ENSG00000179218.13|CALR|FAM120A|FAM120A	932	+	2.089498	1.1684742	-1.0	-1.0
chr19	12953225	12953525	ENSG00000179262.9|RAD23A|FAM120A|FAM120A	925	+	2.5803843	1.1259687	-1.0	-1.0
chr19	13096284	13096459	ENSG00000008441.16|NFIX|FAM120A|FAM120A	930	+	4.103524	1.15686	-1.0	-1.0
chr19	13095129	13095364	ENSG00000008441.16|NFIX|FAM120A|FAM120A	908	+	4.9502435	1.035287	-1.0	-1.0
chr19	13095394	13095509	ENSG00000008441.16|NFIX|FAM120A|FAM120A	904	+	5.9340806	1.0167032	-1.0	-1.0
chr19	13095624	13095744	ENSG00000008441.16|NFIX|FAM120A|FAM120A	903	+	5.8653765	1.0141197	-1.0	-1.0
chr19	13096114	13096219	ENSG00000008441.16|NFIX|FAM120A|FAM120A	904	+	5.7663183	1.0167032	-1.0	-1.0
chr19	13096914	13097064	ENSG00000008441.16|NFIX|FAM120A|FAM120A	904	+	5.915267	1.0164849	-1.0	-1.0
chr19	13140696	13140841	ENSG00000160877.5|NACC1|FAM120A|FAM120A	914	+	2.8418653	1.0651178	-1.0	-1.0
chr19	13139901	13140061	ENSG00000160877.5|NACC1|FAM120A|FAM120A	906	+	3.611713	1.0247418	-1.0	-1.0
chr19	13120229	13120339	ENSG00000160877.5|NACC1|FAM120A|FAM120A	902	+	5.848606	1.0106368	-1.0	-1.0
chr19	13139116	13139236	ENSG00000160877.5|NACC1|FAM120A|FAM120A	904	+	4.067978	1.0167032	-1.0	-1.0
chr19	13118834	13119014	ENSG00000160877.5|NACC1|FAM120A|FAM120A	904	+	6.020915	1.0159675	-1.0	-1.0
chr19	13119634	13119804	ENSG00000160877.5|NACC1|FAM120A|FAM120A	904	+	6.2812757	1.0162225	-1.0	-1.0
chr19	13119854	13120009	ENSG00000160877.5|NACC1|FAM120A|FAM120A	904	+	5.8807535	1.0167032	-1.0	-1.0
chr19	13139446	13139626	ENSG00000160877.5|NACC1|FAM120A|FAM120A	903	+	2.2387679	1.015445	-1.0	-1.0
chr19	13151182	13151627	ENSG00000160888.6|IER2|FAM120A|FAM120A	975	+	3.6111429	1.6032265	-1.0	-1.0
chr19	13150607	13150712	ENSG00000160888.6|IER2|FAM120A|FAM120A	926	+	3.8562493	1.1312964	-1.0	-1.0
chr19	13150847	13151072	ENSG00000160888.6|IER2|FAM120A|FAM120A	904	+	2.5883453	1.0194029	-1.0	-1.0
chr19	13152729	13152844	ENSG00000160888.6|IER2|FAM120A|FAM120A	904	+	5.898452	1.0167032	-1.0	-1.0
chr19	13952844	13952979	ENSG00000132017.10|DCAF15|FAM120A|FAM120A	904	+	5.7936893	1.0167032	-1.0	-1.0
chr19	14091687	14093142	ENSG00000072062.13|PRKACA|FAM120A|FAM120A	986	-	3.8416326	1.8482263	-1.0	-1.0
chr19	14119823	14119933	ENSG00000105011.8|ASF1B|FAM120A|FAM120A	927	-	4.2193227	1.1359059	-1.0	-1.0
chr19	14120043	14120153	ENSG00000105011.8|ASF1B|FAM120A|FAM120A	903	-	3.4196205	1.0134838	-1.0	-1.0
chr19	14119573	14119688	ENSG00000105011.8|ASF1B|FAM120A|FAM120A	905	-	2.661725	1.0200896	-1.0	-1.0
chr19	14389313	14389503	ENSG00000123146.19|ADGRE5|FAM120A|FAM120A	923	+	6.2131014	1.1148099	-1.0	-1.0
chr19	14413289	14413464	ENSG00000123136.14|DDX39A|FAM120A|FAM120A	904	-	6.362437	1.0185198	-1.0	-1.0
chr19	14515699	14515799	ENSG00000132002.7|DNAJB1|FAM120A|FAM120A	904	-	4.028122	1.0162154	-1.0	-1.0
chr19	14514819	14515034	ENSG00000132002.7|DNAJB1|FAM120A|FAM120A	912	-	3.1629732	1.0572748	-1.0	-1.0
chr19	14537254	14537394	ENSG00000099797.13|TECR|FAM120A|FAM120A	904	+	5.740306	1.0167032	-1.0	-1.0
chr19	15235633	15235943	ENSG00000141867.17|BRD4|FAM120A|FAM120A	904	-	5.3127956	1.0162301	-1.0	-1.0
chr19	15236638	15236788	ENSG00000141867.17|BRD4|FAM120A|FAM120A	904	-	4.043782	1.0158728	-1.0	-1.0
chr19	15236018	15236208	ENSG00000141867.17|BRD4|FAM120A|FAM120A	928	-	5.025773	1.1439843	-1.0	-1.0
chr19	15248826	15248936	ENSG00000141867.17|BRD4|FAM120A|FAM120A	917	-	3.1613195	1.0789489	-1.0	-1.0
chr19	15237418	15237678	ENSG00000141867.17|BRD4|FAM120A|FAM120A	912	-	2.3019054	1.0567662	-1.0	-1.0
chr19	15236908	15237323	ENSG00000141867.17|BRD4|FAM120A|FAM120A	969	-	3.1240888	1.5146595	-1.0	-1.0
chr19	15236208	15236313	ENSG00000141867.17|BRD4|FAM120A|FAM120A	901	-	5.756801	1.0047498	-1.0	-1.0
chr19	15238223	15238323	ENSG00000141867.17|BRD4|FAM120A|FAM120A	904	-	3.4783435	1.0167032	-1.0	-1.0
chr19	15331556	15331681	ENSG00000141867.17|BRD4|FAM120A|FAM120A	904	-	6.0587997	1.0156783	-1.0	-1.0
chr19	16234832	16234932	ENSG00000072958.8|AP1M1|FAM120A|FAM120A	902	+	3.2646537	1.0093352	-1.0	-1.0
chr19	16552632	16552747	ENSG00000141979.4|AC008764.1|FAM120A|FAM120A	903	-	3.3209727	1.0127122	-1.0	-1.0
chr19	16550847	16551007	ENSG00000141979.4|AC008764.1|FAM120A|FAM120A	933	-	4.028898	1.1752368	-1.0	-1.0
chr19	16518132	16518512	ENSG00000141979.4|AC008764.1|FAM120A|FAM120A	941	-	3.8378763	1.2310824	-1.0	-1.0
chr19	16518133	16518508	ENSG00000085872.14|CHERP|FAM120A|FAM120A	940	-	3.833729	1.2230223	-1.0	-1.0
chr19	16550845	16551010	ENSG00000127526.14|SLC35E1|FAM120A|FAM120A	931	-	3.979479	1.1617893	-1.0	-1.0
chr19	16646779	16646894	ENSG00000268790.5|AC008764.4|FAM120A|FAM120A	902	-	4.02179	1.0097598	-1.0	-1.0
chr19	16646779	16646894	ENSG00000214046.8|SMIM7|FAM120A|FAM120A	903	-	4.02179	1.0120934	-1.0	-1.0
chr19	17319900	17320000	ENSG00000130311.10|DDA1|FAM120A|FAM120A	901	+	2.5295687	1.0025867	-1.0	-1.0
chr19	17403326	17403496	ENSG00000130303.12|BST2|FAM120A|FAM120A	958	-	5.2776937	1.3802041	-1.0	-1.0
chr19	17582311	17582646	ENSG00000130309.10|COLGALT1|FAM120A|FAM120A	956	+	3.1962354	1.3566611	-1.0	-1.0
chr19	17581831	17581936	ENSG00000130309.10|COLGALT1|FAM120A|FAM120A	902	+	2.2141151	1.0109806	-1.0	-1.0
chr19	17582831	17582951	ENSG00000130309.10|COLGALT1|FAM120A|FAM120A	904	+	3.996433	1.0167028	-1.0	-1.0
chr19	17581671	17581786	ENSG00000130309.10|COLGALT1|FAM120A|FAM120A	903	+	3.2517295	1.0123279	-1.0	-1.0
chr19	18364955	18365140	ENSG00000130517.13|PGPEP1|FAM120A|FAM120A	904	+	4.66365	1.0167032	-1.0	-1.0
chr19	18368950	18369050	ENSG00000130517.13|PGPEP1|FAM120A|FAM120A	904	+	2.6387942	1.0167032	-1.0	-1.0
chr19	18369245	18369345	ENSG00000130517.13|PGPEP1|FAM120A|FAM120A	906	+	6.350244	1.0261651	-1.0	-1.0
chr19	18365255	18365355	ENSG00000130517.13|PGPEP1|FAM120A|FAM120A	904	+	6.0735855	1.0167032	-1.0	-1.0
chr19	18364170	18364355	ENSG00000130517.13|PGPEP1|FAM120A|FAM120A	910	+	2.8370397	1.0469956	-1.0	-1.0
chr19	18425799	18425908	ENSG00000130511.15|SSBP4|FAM120A|FAM120A	904	+	5.8770714	1.0167032	-1.0	-1.0
chr19	18425584	18425744	ENSG00000130511.15|SSBP4|FAM120A|FAM120A	910	+	3.406232	1.0435276	-1.0	-1.0
chr19	18423034	18423259	ENSG00000130511.15|SSBP4|FAM120A|FAM120A	904	+	6.1257787	1.0164562	-1.0	-1.0
chr19	18426528	18426688	ENSG00000130511.15|SSBP4|FAM120A|FAM120A	903	+	5.9040027	1.0144451	-1.0	-1.0
chr19	18424259	18424359	ENSG00000130511.15|SSBP4|FAM120A|FAM120A	904	+	4.0793905	1.0167032	-1.0	-1.0
chr19	18426138	18426333	ENSG00000130511.15|SSBP4|FAM120A|FAM120A	927	+	4.5183506	1.134608	-1.0	-1.0
chr19	18422374	18422499	ENSG00000130511.15|SSBP4|FAM120A|FAM120A	904	+	5.9775987	1.0167032	-1.0	-1.0
chr19	18428007	18428197	ENSG00000130511.15|SSBP4|FAM120A|FAM120A	904	+	5.942575	1.0167032	-1.0	-1.0
chr19	18423379	18423564	ENSG00000130511.15|SSBP4|FAM120A|FAM120A	960	+	4.6421876	1.398955	-1.0	-1.0
chr19	18424554	18424769	ENSG00000130511.15|SSBP4|FAM120A|FAM120A	910	+	3.6420472	1.0461639	-1.0	-1.0
chr19	18425224	18425329	ENSG00000130511.15|SSBP4|FAM120A|FAM120A	904	+	6.0367317	1.0167032	-1.0	-1.0
chr19	18420419	18420519	ENSG00000130511.15|SSBP4|FAM120A|FAM120A	904	+	3.395961	1.0167032	-1.0	-1.0
chr19	18425399	18425574	ENSG00000130511.15|SSBP4|FAM120A|FAM120A	904	+	4.0060573	1.0166335	-1.0	-1.0
chr19	18426878	18427058	ENSG00000130511.15|SSBP4|FAM120A|FAM120A	914	+	4.140556	1.0658077	-1.0	-1.0
chr19	18424834	18425019	ENSG00000130511.15|SSBP4|FAM120A|FAM120A	962	+	5.4062	1.4228624	-1.0	-1.0
chr19	18437708	18437903	ENSG00000105655.18|ISYNA1|FAM120A|FAM120A	956	-	3.1017394	1.3547623	-1.0	-1.0
chr19	18437309	18437589	ENSG00000105655.18|ISYNA1|FAM120A|FAM120A	995	-	4.4611535	2.3438032	-1.0	-1.0
chr19	18437134	18437304	ENSG00000105655.18|ISYNA1|FAM120A|FAM120A	970	-	3.2941504	1.5246798	-1.0	-1.0
chr19	18468318	18468483	ENSG00000105656.12|ELL|FAM120A|FAM120A	903	-	6.019029	1.0150682	-1.0	-1.0
chr19	18468543	18468773	ENSG00000105656.12|ELL|FAM120A|FAM120A	920	-	4.771249	1.0961604	-1.0	-1.0
chr19	18469448	18469713	ENSG00000105656.12|ELL|FAM120A|FAM120A	903	-	5.833725	1.0142047	-1.0	-1.0
chr19	18466843	18466963	ENSG00000105656.12|ELL|FAM120A|FAM120A	904	-	5.7991	1.0167032	-1.0	-1.0
chr19	18443122	18443847	ENSG00000105656.12|ELL|FAM120A|FAM120A	949	-	4.900364	1.2945195	-1.0	-1.0
chr19	18467393	18467493	ENSG00000105656.12|ELL|FAM120A|FAM120A	904	-	6.1920395	1.0167032	-1.0	-1.0
chr19	18443972	18444077	ENSG00000105656.12|ELL|FAM120A|FAM120A	904	-	4.0169415	1.0167032	-1.0	-1.0
chr19	18469273	18469378	ENSG00000105656.12|ELL|FAM120A|FAM120A	904	-	5.7692924	1.0167032	-1.0	-1.0
chr19	18467508	18467698	ENSG00000105656.12|ELL|FAM120A|FAM120A	960	-	4.719808	1.3977923	-1.0	-1.0
chr19	18466228	18466363	ENSG00000105656.12|ELL|FAM120A|FAM120A	902	-	5.8654838	1.0108106	-1.0	-1.0
chr19	18542887	18542972	ENSG00000105701.15|FKBP8|FAM120A|FAM120A	982	-	4.962101	1.7374363	-1.0	-1.0
chr19	18542698	18542878	ENSG00000105701.15|FKBP8|FAM120A|FAM120A	922	-	6.326004	1.1089981	-1.0	-1.0
chr19	18569046	18569186	ENSG00000105700.10|KXD1|FAM120A|FAM120A	912	+	2.9919093	1.0548841	-1.0	-1.0
chr19	18576384	18576539	ENSG00000221983.7|UBA52|FAM120A|FAM120A	903	+	6.3170614	1.014997	-1.0	-1.0
chr19	18577194	18577294	ENSG00000221983.7|UBA52|FAM120A|FAM120A	904	+	5.7636766	1.0167032	-1.0	-1.0
chr19	18771208	18771318	ENSG00000105662.15|CRTC1|FAM120A|FAM120A	904	+	5.738948	1.0167032	-1.0	-1.0
chr19	18769563	18769683	ENSG00000105662.15|CRTC1|FAM120A|FAM120A	904	+	5.7875977	1.0167032	-1.0	-1.0
chr19	18866920	18867030	ENSG00000005007.12|UPF1|FAM120A|FAM120A	904	+	4.1462445	1.0167032	-1.0	-1.0
chr19	19111738	19111968	ENSG00000181035.13|SLC25A42|FAM120A|FAM120A	904	+	6.0584583	1.0166303	-1.0	-1.0
chr19	19112313	19112453	ENSG00000181035.13|SLC25A42|FAM120A|FAM120A	904	+	4.6740084	1.0165406	-1.0	-1.0
chr19	19110978	19111083	ENSG00000181035.13|SLC25A42|FAM120A|FAM120A	904	+	6.0339403	1.0167032	-1.0	-1.0
chr19	19111468	19111603	ENSG00000181035.13|SLC25A42|FAM120A|FAM120A	904	+	5.9545193	1.0164069	-1.0	-1.0
chr19	19112113	19112238	ENSG00000181035.13|SLC25A42|FAM120A|FAM120A	929	+	3.0931287	1.1486496	-1.0	-1.0
chr19	19136841	19136981	ENSG00000064545.14|TMEM161A|FAM120A|FAM120A	904	-	5.994696	1.0167032	-1.0	-1.0
chr19	19137146	19137316	ENSG00000064545.14|TMEM161A|FAM120A|FAM120A	904	-	5.749646	1.0167032	-1.0	-1.0
chr19	19137861	19137976	ENSG00000064545.14|TMEM161A|FAM120A|FAM120A	902	-	5.783702	1.0107168	-1.0	-1.0
chr19	19506913	19507458	ENSG00000167491.17|GATAD2A|FAM120A|FAM120A	985	+	4.786509	1.8100957	-1.0	-1.0
chr19	19505813	19506863	ENSG00000167491.17|GATAD2A|FAM120A|FAM120A	948	+	2.8280954	1.284303	-1.0	-1.0
chr19	19505393	19505598	ENSG00000167491.17|GATAD2A|FAM120A|FAM120A	926	+	3.1962714	1.1296784	-1.0	-1.0
chr19	19507468	19507633	ENSG00000167491.17|GATAD2A|FAM120A|FAM120A	903	+	4.0651298	1.0123061	-1.0	-1.0
chr19	28613108	28613433	ENSG00000266976.1|AC079466.1|FAM120A|FAM120A	947	+	2.121319	1.2730851	-1.0	-1.0
chr19	28614238	28614528	ENSG00000266976.1|AC079466.1|FAM120A|FAM120A	941	+	2.1994374	1.231231	-1.0	-1.0
chr19	28613573	28613868	ENSG00000266976.1|AC079466.1|FAM120A|FAM120A	914	+	1.9978453	1.06429	-1.0	-1.0
chr19	28613943	28614173	ENSG00000266976.1|AC079466.1|FAM120A|FAM120A	960	+	2.4692616	1.3952739	-1.0	-1.0
chr19	28614578	28615228	ENSG00000266976.1|AC079466.1|FAM120A|FAM120A	934	+	2.1270618	1.1787343	-1.0	-1.0
chr19	32385476	32385581	ENSG00000168813.16|ZNF507|FAM120A|FAM120A	904	+	4.028915	1.0167032	-1.0	-1.0
chr19	32385246	32385416	ENSG00000168813.16|ZNF507|FAM120A|FAM120A	914	+	4.719319	1.0665798	-1.0	-1.0
chr19	32712676	32713001	ENSG00000213965.3|NUDT19|FAM120A|FAM120A	958	+	4.6436505	1.3786511	-1.0	-1.0
chr19	32712306	32712521	ENSG00000213965.3|NUDT19|FAM120A|FAM120A	983	+	4.2528067	1.7743297	-1.0	-1.0
chr19	33796845	33796975	ENSG00000153885.14|KCTD15|FAM120A|FAM120A	992	+	6.4593	2.095152	-1.0	-1.0
chr19	33796415	33796520	ENSG00000153885.14|KCTD15|FAM120A|FAM120A	904	+	6.1664066	1.0167032	-1.0	-1.0
chr19	33796740	33796840	ENSG00000153885.14|KCTD15|FAM120A|FAM120A	904	+	4.2444043	1.0167032	-1.0	-1.0
chr19	34228289	34228494	ENSG00000257103.8|LSM14A|FAM120A|FAM120A	977	+	4.2897563	1.6369784	-1.0	-1.0
chr19	34228899	34228999	ENSG00000257103.8|LSM14A|FAM120A|FAM120A	904	+	3.292926	1.016186	-1.0	-1.0
chr19	34228099	34228204	ENSG00000257103.8|LSM14A|FAM120A|FAM120A	902	+	6.2849607	1.0096192	-1.0	-1.0
chr19	34228504	34228604	ENSG00000257103.8|LSM14A|FAM120A|FAM120A	904	+	5.8106027	1.0167032	-1.0	-1.0
chr19	34401585	34401925	ENSG00000266953.6|AC092073.1|FAM120A|FAM120A	946	+	3.4163637	1.264527	-1.0	-1.0
chr19	34401330	34401580	ENSG00000266953.6|AC092073.1|FAM120A|FAM120A	938	+	4.50949	1.2063696	-1.0	-1.0
chr19	34402090	34402340	ENSG00000266953.6|AC092073.1|FAM120A|FAM120A	909	+	2.2763364	1.0425096	-1.0	-1.0
chr19	34400980	34401110	ENSG00000266953.6|AC092073.1|FAM120A|FAM120A	904	+	2.1858096	1.016899	-1.0	-1.0
chr19	34400521	34400695	ENSG00000266953.6|AC092073.1|FAM120A|FAM120A	905	+	2.4214034	1.0241996	-1.0	-1.0
chr19	34400977	34401107	ENSG00000105220.14|GPI|FAM120A|FAM120A	905	+	2.1996078	1.0208905	-1.0	-1.0
chr19	34402022	34402122	ENSG00000105220.14|GPI|FAM120A|FAM120A	904	+	6.103011	1.0167032	-1.0	-1.0
chr19	34401587	34401922	ENSG00000105220.14|GPI|FAM120A|FAM120A	947	+	3.4629755	1.2772039	-1.0	-1.0
chr19	34401332	34401577	ENSG00000105220.14|GPI|FAM120A|FAM120A	936	+	4.482873	1.1963925	-1.0	-1.0
chr19	34400522	34400732	ENSG00000105220.14|GPI|FAM120A|FAM120A	905	+	2.439439	1.0238566	-1.0	-1.0
chr19	35000621	35000756	ENSG00000089351.14|GRAMD1A|FAM120A|FAM120A	904	+	6.001426	1.0167032	-1.0	-1.0
chr19	35005295	35005415	ENSG00000089351.14|GRAMD1A|FAM120A|FAM120A	904	+	5.9215426	1.0167032	-1.0	-1.0
chr19	35000981	35001096	ENSG00000089351.14|GRAMD1A|FAM120A|FAM120A	904	+	5.8169055	1.0167032	-1.0	-1.0
chr19	35624685	35624895	ENSG00000249115.8|HAUS5|FAM120A|FAM120A	904	+	4.539411	1.0171002	-1.0	-1.0
chr19	35623600	35623810	ENSG00000249115.8|HAUS5|FAM120A|FAM120A	955	+	5.3698626	1.3457689	-1.0	-1.0
chr19	36238578	36238678	ENSG00000167635.11|ZNF146|FAM120A|FAM120A	902	+	2.4814894	1.0105284	-1.0	-1.0
chr19	36238333	36238543	ENSG00000167635.11|ZNF146|FAM120A|FAM120A	939	+	2.8063517	1.214729	-1.0	-1.0
chr19	38310613	38310713	ENSG00000167645.16|YIF1B|FAM120A|FAM120A	903	-	5.71913	1.0143083	-1.0	-1.0
chr19	38309651	38309923	ENSG00000167645.16|YIF1B|FAM120A|FAM120A	957	-	4.765813	1.3673882	-1.0	-1.0
chr19	38310753	38310943	ENSG00000167645.16|YIF1B|FAM120A|FAM120A	917	-	4.301634	1.0795498	-1.0	-1.0
chr19	38649605	38649705	ENSG00000130402.11|ACTN4|FAM120A|FAM120A	904	+	5.967473	1.0167032	-1.0	-1.0
chr19	38729698	38729843	ENSG00000130402.11|ACTN4|FAM120A|FAM120A	906	+	2.3918667	1.0248884	-1.0	-1.0
chr19	38649035	38649140	ENSG00000130402.11|ACTN4|FAM120A|FAM120A	904	+	4.001613	1.0167032	-1.0	-1.0
chr19	38649170	38649470	ENSG00000130402.11|ACTN4|FAM120A|FAM120A	906	+	5.0584826	1.0283417	-1.0	-1.0
chr19	38729468	38729593	ENSG00000130402.11|ACTN4|FAM120A|FAM120A	922	+	2.790656	1.1061816	-1.0	-1.0
chr19	38908153	38908258	ENSG00000104825.16|NFKBIB|FAM120A|FAM120A	904	+	5.7663183	1.0167032	-1.0	-1.0
chr19	39179163	39179353	ENSG00000130669.17|PAK4|FAM120A|FAM120A	922	+	2.8047178	1.1053185	-1.0	-1.0
chr19	39179008	39179108	ENSG00000130669.17|PAK4|FAM120A|FAM120A	903	+	3.3165374	1.012247	-1.0	-1.0
chr19	39319613	39319748	ENSG00000268262.1|AC011445.1|FAM120A|FAM120A	904	-	5.9539504	1.0167032	-1.0	-1.0
chr19	39384172	39384437	ENSG00000179134.15|SAMD4B|FAM120A|FAM120A	929	+	3.1226785	1.1479748	-1.0	-1.0
chr19	39385180	39385335	ENSG00000179134.15|SAMD4B|FAM120A|FAM120A	917	+	3.0537438	1.0802898	-1.0	-1.0
chr19	39383462	39383562	ENSG00000179134.15|SAMD4B|FAM120A|FAM120A	904	+	4.035442	1.0167032	-1.0	-1.0
chr19	39384567	39384797	ENSG00000179134.15|SAMD4B|FAM120A|FAM120A	955	+	3.61312	1.351081	-1.0	-1.0
chr19	39383647	39383747	ENSG00000179134.15|SAMD4B|FAM120A|FAM120A	900	+	2.5202525	1.0019653	-1.0	-1.0
chr19	39384926	39385081	ENSG00000179134.15|SAMD4B|FAM120A|FAM120A	902	+	2.533115	1.0074927	-1.0	-1.0
chr19	39398766	39398961	ENSG00000063322.13|MED29|FAM120A|FAM120A	928	+	4.3038406	1.1400092	-1.0	-1.0
chr19	39399051	39399186	ENSG00000063322.13|MED29|FAM120A|FAM120A	903	+	3.2581277	1.0113647	-1.0	-1.0
chr19	39398481	39398631	ENSG00000063322.13|MED29|FAM120A|FAM120A	904	+	5.9224153	1.0167032	-1.0	-1.0
chr19	39492876	39493001	ENSG00000105197.10|TIMM50|FAM120A|FAM120A	900	+	6.085963	1.0007589	-1.0	-1.0
chr19	40232371	40232536	ENSG00000105221.16|AKT2|FAM120A|FAM120A	915	-	2.8358178	1.069801	-1.0	-1.0
chr19	40232816	40232961	ENSG00000105221.16|AKT2|FAM120A|FAM120A	922	-	2.9407485	1.1097072	-1.0	-1.0
chr19	40275164	40275264	ENSG00000105221.16|AKT2|FAM120A|FAM120A	904	-	5.738948	1.0167032	-1.0	-1.0
chr19	40232011	40232141	ENSG00000105221.16|AKT2|FAM120A|FAM120A	903	-	3.2484634	1.0111473	-1.0	-1.0
chr19	40275164	40275264	ENSG00000205041.1|AC118344.1|FAM120A|FAM120A	904	-	5.738948	1.0167032	-1.0	-1.0
chr19	40463440	40463560	ENSG00000090013.9|BLVRB|FAM120A|FAM120A	913	-	2.897785	1.0598319	-1.0	-1.0
chr19	40601637	40601772	ENSG00000090006.17|LTBP4|FAM120A|FAM120A	904	+	6.023547	1.0164039	-1.0	-1.0
chr19	40601842	40601942	ENSG00000090006.17|LTBP4|FAM120A|FAM120A	904	+	5.744381	1.0167032	-1.0	-1.0
chr19	40602312	40602447	ENSG00000090006.17|LTBP4|FAM120A|FAM120A	904	+	6.0533957	1.0167032	-1.0	-1.0
chr19	40604432	40604572	ENSG00000090006.17|LTBP4|FAM120A|FAM120A	904	+	5.784618	1.0167032	-1.0	-1.0
chr19	40688410	40688565	ENSG00000105245.9|NUMBL|FAM120A|FAM120A	903	-	4.5259957	1.0147027	-1.0	-1.0
chr19	40687625	40687745	ENSG00000105245.9|NUMBL|FAM120A|FAM120A	903	-	6.0088882	1.0148612	-1.0	-1.0
chr19	40688125	40688385	ENSG00000105245.9|NUMBL|FAM120A|FAM120A	932	-	5.570957	1.164477	-1.0	-1.0
chr19	40688010	40688110	ENSG00000105245.9|NUMBL|FAM120A|FAM120A	904	-	5.750088	1.0167032	-1.0	-1.0
chr19	40687105	40687315	ENSG00000105245.9|NUMBL|FAM120A|FAM120A	904	-	5.6477666	1.0171908	-1.0	-1.0
chr19	40690244	40690454	ENSG00000105245.9|NUMBL|FAM120A|FAM120A	930	-	4.733601	1.1577016	-1.0	-1.0
chr19	40687350	40687485	ENSG00000105245.9|NUMBL|FAM120A|FAM120A	904	-	6.1771774	1.0167032	-1.0	-1.0
chr19	40689682	40689992	ENSG00000105245.9|NUMBL|FAM120A|FAM120A	928	-	5.798886	1.1453893	-1.0	-1.0
chr19	40689410	40689530	ENSG00000105245.9|NUMBL|FAM120A|FAM120A	904	-	6.0133452	1.0167032	-1.0	-1.0
chr19	40741665	40741850	ENSG00000188493.14|C19orf54|FAM120A|FAM120A	923	-	4.13542	1.1130973	-1.0	-1.0
chr19	40741075	40741225	ENSG00000188493.14|C19orf54|FAM120A|FAM120A	904	-	6.1934414	1.0176754	-1.0	-1.0
chr19	40803310	40803410	ENSG00000171570.10|RAB4B-EGLN2|FAM120A|FAM120A	904	+	5.7989635	1.0167032	-1.0	-1.0
chr19	40803310	40803410	ENSG00000269858.5|EGLN2|FAM120A|FAM120A	904	+	5.7989635	1.0167032	-1.0	-1.0
chr19	40803310	40803410	ENSG00000268797.1|AC008537.1|FAM120A|FAM120A	904	+	5.7989635	1.0167032	-1.0	-1.0
chr19	41265146	41265336	ENSG00000105323.16|HNRNPUL1|FAM120A|FAM120A	953	+	4.165648	1.3298026	-1.0	-1.0
chr19	41265813	41265933	ENSG00000105323.16|HNRNPUL1|FAM120A|FAM120A	903	+	5.004229	1.011278	-1.0	-1.0
chr19	41306978	41307238	ENSG00000105323.16|HNRNPUL1|FAM120A|FAM120A	951	+	3.0426192	1.31246	-1.0	-1.0
chr19	41307283	41307593	ENSG00000105323.16|HNRNPUL1|FAM120A|FAM120A	960	+	3.5253096	1.3961856	-1.0	-1.0
chr19	41265353	41265468	ENSG00000105323.16|HNRNPUL1|FAM120A|FAM120A	905	+	2.6130571	1.0214978	-1.0	-1.0
chr19	41264951	41265146	ENSG00000105323.16|HNRNPUL1|FAM120A|FAM120A	952	+	3.3500164	1.322505	-1.0	-1.0
chr19	41267393	41267553	ENSG00000105323.16|HNRNPUL1|FAM120A|FAM120A	904	+	5.9718156	1.0167032	-1.0	-1.0
chr19	41431582	41431682	ENSG00000105341.18|DMAC2|FAM120A|FAM120A	904	-	3.2679014	1.0166374	-1.0	-1.0
chr19	41895146	41895316	ENSG00000076928.17|ARHGEF1|FAM120A|FAM120A	903	+	6.059104	1.0134898	-1.0	-1.0
chr19	41893908	41894078	ENSG00000076928.17|ARHGEF1|FAM120A|FAM120A	904	+	5.8551664	1.0167032	-1.0	-1.0
chr19	42198847	42198947	ENSG00000160570.13|DEDD2|FAM120A|FAM120A	904	-	5.738948	1.0167032	-1.0	-1.0
chr19	42252037	42252452	ENSG00000268643.1|AC006486.1|FAM120A|FAM120A	960	-	5.880378	1.3971087	-1.0	-1.0
chr19	42250852	42250952	ENSG00000268643.1|AC006486.1|FAM120A|FAM120A	904	-	5.7936893	1.0167032	-1.0	-1.0
chr19	42254872	42254972	ENSG00000268643.1|AC006486.1|FAM120A|FAM120A	908	-	3.0071158	1.0342857	-1.0	-1.0
chr19	42253037	42253267	ENSG00000268643.1|AC006486.1|FAM120A|FAM120A	934	-	4.929098	1.1826553	-1.0	-1.0
chr19	42250407	42250567	ENSG00000268643.1|AC006486.1|FAM120A|FAM120A	904	-	3.3427806	1.0168595	-1.0	-1.0
chr19	42248687	42248897	ENSG00000268643.1|AC006486.1|FAM120A|FAM120A	946	-	5.0978546	1.2670057	-1.0	-1.0
chr19	42253592	42253817	ENSG00000268643.1|AC006486.1|FAM120A|FAM120A	938	-	6.1076417	1.2110507	-1.0	-1.0
chr19	42253967	42254152	ENSG00000268643.1|AC006486.1|FAM120A|FAM120A	903	-	5.7439613	1.013517	-1.0	-1.0
chr19	42253277	42253517	ENSG00000268643.1|AC006486.1|FAM120A|FAM120A	967	-	4.347121	1.4801482	-1.0	-1.0
chr19	42251612	42252032	ENSG00000268643.1|AC006486.1|FAM120A|FAM120A	930	-	4.4727793	1.1544158	-1.0	-1.0
chr19	42252512	42252617	ENSG00000268643.1|AC006486.1|FAM120A|FAM120A	904	-	6.1529913	1.0167032	-1.0	-1.0
chr19	42247527	42248662	ENSG00000268643.1|AC006486.1|FAM120A|FAM120A	994	-	4.3044343	2.2500174	-1.0	-1.0
chr19	42254997	42255117	ENSG00000268643.1|AC006486.1|FAM120A|FAM120A	903	-	2.5759416	1.0146204	-1.0	-1.0
chr19	42249252	42249387	ENSG00000268643.1|AC006486.1|FAM120A|FAM120A	903	-	4.4757032	1.0113811	-1.0	-1.0
chr19	42254302	42254822	ENSG00000268643.1|AC006486.1|FAM120A|FAM120A	903	-	5.607717	1.0154538	-1.0	-1.0
chr19	42254875	42254977	ENSG00000105722.9|ERF|FAM120A|FAM120A	935	-	3.1982794	1.1851542	-1.0	-1.0
chr19	42252040	42252450	ENSG00000105722.9|ERF|FAM120A|FAM120A	961	-	5.987887	1.4056016	-1.0	-1.0
chr19	42248686	42248901	ENSG00000105722.9|ERF|FAM120A|FAM120A	943	-	5.041839	1.2450167	-1.0	-1.0
chr19	42252510	42252660	ENSG00000105722.9|ERF|FAM120A|FAM120A	903	-	4.707329	1.0143795	-1.0	-1.0
chr19	42249251	42249386	ENSG00000105722.9|ERF|FAM120A|FAM120A	903	-	4.4743686	1.0113591	-1.0	-1.0
chr19	42251610	42252035	ENSG00000105722.9|ERF|FAM120A|FAM120A	930	-	4.5647235	1.1532367	-1.0	-1.0
chr19	42253999	42254154	ENSG00000105722.9|ERF|FAM120A|FAM120A	903	-	5.5281854	1.0134634	-1.0	-1.0
chr19	42254680	42254820	ENSG00000105722.9|ERF|FAM120A|FAM120A	904	-	5.9133625	1.0167032	-1.0	-1.0
chr19	42250845	42250945	ENSG00000105722.9|ERF|FAM120A|FAM120A	904	-	5.7936893	1.0167032	-1.0	-1.0
chr19	42253040	42253270	ENSG00000105722.9|ERF|FAM120A|FAM120A	929	-	4.7783194	1.1488584	-1.0	-1.0
chr19	42253280	42253515	ENSG00000105722.9|ERF|FAM120A|FAM120A	964	-	4.236845	1.4444544	-1.0	-1.0
chr19	42254304	42254534	ENSG00000105722.9|ERF|FAM120A|FAM120A	904	-	6.1003585	1.0165855	-1.0	-1.0
chr19	42254997	42255152	ENSG00000105722.9|ERF|FAM120A|FAM120A	903	-	2.7347493	1.0149581	-1.0	-1.0
chr19	42253595	42253820	ENSG00000105722.9|ERF|FAM120A|FAM120A	937	-	6.1070027	1.2012848	-1.0	-1.0
chr19	42250406	42250565	ENSG00000105722.9|ERF|FAM120A|FAM120A	903	-	3.331649	1.0148612	-1.0	-1.0
chr19	42247571	42248661	ENSG00000105722.9|ERF|FAM120A|FAM120A	994	-	4.290261	2.25385	-1.0	-1.0
chr19	42281093	42281278	ENSG00000079432.7|CIC|FAM120A|FAM120A	904	+	6.064288	1.0167032	-1.0	-1.0
chr19	42282863	42282988	ENSG00000079432.7|CIC|FAM120A|FAM120A	904	+	5.8884115	1.0167032	-1.0	-1.0
chr19	42284019	42284179	ENSG00000079432.7|CIC|FAM120A|FAM120A	949	+	5.710145	1.2951325	-1.0	-1.0
chr19	42284324	42284424	ENSG00000079432.7|CIC|FAM120A|FAM120A	903	+	5.960766	1.0123252	-1.0	-1.0
chr19	43589205	43589305	ENSG00000268361.1|L34079.1|FAM120A|FAM120A	904	-	3.2865226	1.0167032	-1.0	-1.0
chr19	43589335	43589450	ENSG00000268361.1|L34079.1|FAM120A|FAM120A	904	-	6.280022	1.0167032	-1.0	-1.0
chr19	43591140	43591280	ENSG00000268361.1|L34079.1|FAM120A|FAM120A	904	-	5.8790774	1.0163009	-1.0	-1.0
chr19	43588965	43589070	ENSG00000268361.1|L34079.1|FAM120A|FAM120A	904	-	5.7875977	1.0167032	-1.0	-1.0
chr19	43590475	43590630	ENSG00000268361.1|L34079.1|FAM120A|FAM120A	904	-	5.914474	1.0167032	-1.0	-1.0
chr19	43591143	43591278	ENSG00000167378.8|IRGQ|FAM120A|FAM120A	904	-	5.8739934	1.0158741	-1.0	-1.0
chr19	43589203	43589308	ENSG00000167378.8|IRGQ|FAM120A|FAM120A	902	-	3.2497556	1.0085157	-1.0	-1.0
chr19	43588968	43589068	ENSG00000167378.8|IRGQ|FAM120A|FAM120A	904	-	5.7875977	1.0167032	-1.0	-1.0
chr19	43590478	43590633	ENSG00000167378.8|IRGQ|FAM120A|FAM120A	904	-	5.8768167	1.0167032	-1.0	-1.0
chr19	43589333	43589453	ENSG00000167378.8|IRGQ|FAM120A|FAM120A	904	-	6.245091	1.0162243	-1.0	-1.0
chr19	43607428	43607608	ENSG00000131116.11|ZNF428|FAM120A|FAM120A	909	-	2.5493321	1.0408314	-1.0	-1.0
chr19	43622592	43623052	ENSG00000105767.2|CADM4|FAM120A|FAM120A	933	-	6.3737116	1.1721381	-1.0	-1.0
chr19	43779481	43779581	ENSG00000104783.11|KCNN4|FAM120A|FAM120A	904	-	5.738948	1.0167032	-1.0	-1.0
chr19	43779601	43779791	ENSG00000104783.11|KCNN4|FAM120A|FAM120A	904	-	6.05972	1.0167032	-1.0	-1.0
chr19	44889024	44889209	ENSG00000130202.9|NECTIN2|FAM120A|FAM120A	904	+	2.6298265	1.0190054	-1.0	-1.0
chr19	44888414	44888519	ENSG00000130202.9|NECTIN2|FAM120A|FAM120A	904	+	4.0133276	1.016661	-1.0	-1.0
chr19	44888654	44888869	ENSG00000130202.9|NECTIN2|FAM120A|FAM120A	956	+	3.136672	1.3605351	-1.0	-1.0
chr19	44993162	44993292	ENSG00000104853.15|CLPTM1|FAM120A|FAM120A	904	+	5.7851777	1.0167032	-1.0	-1.0
chr19	45350421	45350556	ENSG00000104884.14|ERCC2|FAM120A|FAM120A	904	-	5.7631207	1.0167032	-1.0	-1.0
chr19	45350756	45350881	ENSG00000104884.14|ERCC2|FAM120A|FAM120A	904	-	5.7416644	1.0167032	-1.0	-1.0
chr19	45410312	45410457	ENSG00000117877.10|CD3EAP|FAM120A|FAM120A	901	+	4.9293327	1.0063114	-1.0	-1.0
chr19	45410062	45410297	ENSG00000117877.10|CD3EAP|FAM120A|FAM120A	946	+	5.7512236	1.2694476	-1.0	-1.0
chr19	45410502	45410712	ENSG00000117877.10|CD3EAP|FAM120A|FAM120A	984	+	6.0397086	1.8094534	-1.0	-1.0
chr19	45409587	45409797	ENSG00000117877.10|CD3EAP|FAM120A|FAM120A	929	+	5.186499	1.1476498	-1.0	-1.0
chr19	45526449	45526944	ENSG00000125753.13|VASP|FAM120A|FAM120A	942	+	2.6904538	1.2347083	-1.0	-1.0
chr19	45526189	45526349	ENSG00000125753.13|VASP|FAM120A|FAM120A	904	+	2.528891	1.0172894	-1.0	-1.0
chr19	45553120	45553235	ENSG00000125741.4|OPA3|FAM120A|FAM120A	901	-	5.756801	1.0044888	-1.0	-1.0
chr19	45670784	45671204	ENSG00000010310.8|GIPR|FAM120A|FAM120A	952	+	3.4111788	1.317648	-1.0	-1.0
chr19	45710698	45710798	ENSG00000177051.5|FBXO46|FAM120A|FAM120A	904	-	4.2236977	1.0167032	-1.0	-1.0
chr19	46197868	46198098	ENSG00000268621.5|IGFL2-AS1|FAM120A|FAM120A	991	-	5.0833573	2.0573497	-1.0	-1.0
chr19	46468115	46468370	ENSG00000182013.17|PNMA8A|FAM120A|FAM120A	903	-	4.6859193	1.0132203	-1.0	-1.0
chr19	46467180	46467310	ENSG00000182013.17|PNMA8A|FAM120A|FAM120A	904	-	4.1256986	1.0167032	-1.0	-1.0
chr19	46467805	46467955	ENSG00000182013.17|PNMA8A|FAM120A|FAM120A	904	-	3.915517	1.0166863	-1.0	-1.0
chr19	46608181	46608281	ENSG00000160014.16|CALM3|FAM120A|FAM120A	901	+	2.343655	1.0042307	-1.0	-1.0
chr19	46602390	46602520	ENSG00000160014.16|CALM3|FAM120A|FAM120A	904	+	6.1115584	1.0167032	-1.0	-1.0
chr19	46610449	46610793	ENSG00000160014.16|CALM3|FAM120A|FAM120A	917	+	2.3841534	1.0810845	-1.0	-1.0
chr19	46609399	46609814	ENSG00000160014.16|CALM3|FAM120A|FAM120A	950	+	2.4814644	1.2975911	-1.0	-1.0
chr19	46609969	46610144	ENSG00000160014.16|CALM3|FAM120A|FAM120A	905	+	1.9957994	1.0229056	-1.0	-1.0
chr19	46610279	46610439	ENSG00000160014.16|CALM3|FAM120A|FAM120A	914	+	2.2010357	1.0643411	-1.0	-1.0
chr19	46745355	46745515	ENSG00000090372.14|STRN4|FAM120A|FAM120A	904	-	5.879792	1.0167032	-1.0	-1.0
chr19	46744845	46744955	ENSG00000090372.14|STRN4|FAM120A|FAM120A	904	-	5.885892	1.0167032	-1.0	-1.0
chr19	46777405	46777705	ENSG00000105281.12|SLC1A5|FAM120A|FAM120A	920	-	5.310724	1.0993692	-1.0	-1.0
chr19	46775252	46775352	ENSG00000105281.12|SLC1A5|FAM120A|FAM120A	904	-	2.6537294	1.0167032	-1.0	-1.0
chr19	46977973	46978073	ENSG00000160007.18|ARHGAP35|FAM120A|FAM120A	904	+	6.033789	1.0167032	-1.0	-1.0
chr19	46978183	46978348	ENSG00000160007.18|ARHGAP35|FAM120A|FAM120A	903	+	5.9624577	1.0126121	-1.0	-1.0
chr19	46979393	46979553	ENSG00000160007.18|ARHGAP35|FAM120A|FAM120A	904	+	6.119775	1.016703	-1.0	-1.0
chr19	46977798	46977898	ENSG00000160007.18|ARHGAP35|FAM120A|FAM120A	901	+	5.756801	1.0047303	-1.0	-1.0
chr19	46979793	46979938	ENSG00000160007.18|ARHGAP35|FAM120A|FAM120A	903	+	6.1742907	1.0111834	-1.0	-1.0
chr19	46977293	46977393	ENSG00000160007.18|ARHGAP35|FAM120A|FAM120A	904	+	5.7875977	1.0167032	-1.0	-1.0
chr19	46977443	46977618	ENSG00000160007.18|ARHGAP35|FAM120A|FAM120A	903	+	6.113718	1.0150137	-1.0	-1.0
chr19	46979018	46979228	ENSG00000160007.18|ARHGAP35|FAM120A|FAM120A	958	+	3.9975276	1.374588	-1.0	-1.0
chr19	46979263	46979393	ENSG00000160007.18|ARHGAP35|FAM120A|FAM120A	903	+	5.9108224	1.0142767	-1.0	-1.0
chr19	47209288	47209918	ENSG00000142230.11|SAE1|FAM120A|FAM120A	930	+	2.7439556	1.1520425	-1.0	-1.0
chr19	47228601	47229021	ENSG00000105327.17|BBC3|FAM120A|FAM120A	959	-	5.3323765	1.3877424	-1.0	-1.0
chr19	47227869	47228124	ENSG00000105327.17|BBC3|FAM120A|FAM120A	944	-	5.350292	1.2505753	-1.0	-1.0
chr19	47229026	47229286	ENSG00000105327.17|BBC3|FAM120A|FAM120A	918	-	5.4368753	1.0838956	-1.0	-1.0
chr19	47229971	47230076	ENSG00000105327.17|BBC3|FAM120A|FAM120A	902	-	5.7531166	1.0100423	-1.0	-1.0
chr19	47221171	47221331	ENSG00000105327.17|BBC3|FAM120A|FAM120A	957	-	5.5283256	1.3656323	-1.0	-1.0
chr19	47221331	47221446	ENSG00000105327.17|BBC3|FAM120A|FAM120A	901	-	2.5672293	1.0022511	-1.0	-1.0
chr19	47228312	47228412	ENSG00000105327.17|BBC3|FAM120A|FAM120A	904	-	5.750088	1.0167032	-1.0	-1.0
chr19	47220846	47221171	ENSG00000105327.17|BBC3|FAM120A|FAM120A	957	-	3.3870068	1.367933	-1.0	-1.0
chr19	47226363	47226488	ENSG00000105327.17|BBC3|FAM120A|FAM120A	904	-	5.753478	1.0167032	-1.0	-1.0
chr19	47229316	47229476	ENSG00000105327.17|BBC3|FAM120A|FAM120A	903	-	5.8714786	1.0153463	-1.0	-1.0
chr19	47227429	47227789	ENSG00000105327.17|BBC3|FAM120A|FAM120A	949	-	5.5663004	1.2945231	-1.0	-1.0
chr19	47228481	47228581	ENSG00000105327.17|BBC3|FAM120A|FAM120A	903	-	5.71913	1.014289	-1.0	-1.0
chr19	47221461	47221771	ENSG00000105327.17|BBC3|FAM120A|FAM120A	903	-	5.673499	1.0119144	-1.0	-1.0
chr19	47230446	47230626	ENSG00000105327.17|BBC3|FAM120A|FAM120A	945	-	4.1683483	1.2612154	-1.0	-1.0
chr19	47257424	47257531	ENSG00000105321.12|CCDC9|FAM120A|FAM120A	904	+	6.0090976	1.0167032	-1.0	-1.0
chr19	47256704	47256984	ENSG00000105321.12|CCDC9|FAM120A|FAM120A	904	+	6.101154	1.0162269	-1.0	-1.0
chr19	47257019	47257139	ENSG00000105321.12|CCDC9|FAM120A|FAM120A	904	+	5.806679	1.0167032	-1.0	-1.0
chr19	47257309	47257419	ENSG00000105321.12|CCDC9|FAM120A|FAM120A	904	+	5.9174585	1.0167032	-1.0	-1.0
chr19	47274452	47275007	ENSG00000257704.3|INAFM1|FAM120A|FAM120A	988	+	5.749363	1.9033841	-1.0	-1.0
chr19	47275132	47275247	ENSG00000257704.3|INAFM1|FAM120A|FAM120A	903	+	3.3458078	1.0119545	-1.0	-1.0
chr19	47487821	47488086	ENSG00000105402.7|NAPA|FAM120A|FAM120A	927	-	3.5541065	1.1353506	-1.0	-1.0
chr19	47487822	47488092	ENSG00000279861.1|AC073548.1|FAM120A|FAM120A	924	-	3.4649165	1.1169568	-1.0	-1.0
chr19	47672659	47672784	ENSG00000268746.1|AC010519.1|FAM120A|FAM120A	904	+	6.0240145	1.0167032	-1.0	-1.0
chr19	47673384	47673504	ENSG00000268746.1|AC010519.1|FAM120A|FAM120A	903	+	5.858216	1.0143085	-1.0	-1.0
chr19	47673069	47673174	ENSG00000268746.1|AC010519.1|FAM120A|FAM120A	901	+	5.756801	1.0047064	-1.0	-1.0
chr19	47672659	47672784	ENSG00000063169.10|BICRA|FAM120A|FAM120A	904	+	6.0240145	1.0167032	-1.0	-1.0
chr19	47673384	47673504	ENSG00000063169.10|BICRA|FAM120A|FAM120A	903	+	5.858216	1.014211	-1.0	-1.0
chr19	47673069	47673174	ENSG00000063169.10|BICRA|FAM120A|FAM120A	901	+	5.756801	1.0048487	-1.0	-1.0
chr19	48170744	48170924	ENSG00000185453.12|C19orf68|FAM120A|FAM120A	926	+	6.2382855	1.128143	-1.0	-1.0
chr19	48390046	48390191	ENSG00000105438.8|KDELR1|FAM120A|FAM120A	923	-	4.0241356	1.1160134	-1.0	-1.0
chr19	48382569	48383327	ENSG00000105438.8|KDELR1|FAM120A|FAM120A	996	-	3.2497098	2.4285915	-1.0	-1.0
chr19	48805492	48805797	ENSG00000105552.14|BCAT2|FAM120A|FAM120A	927	-	6.231156	1.1380256	-1.0	-1.0
chr19	48903091	48903391	ENSG00000104805.15|NUCB1|FAM120A|FAM120A	946	+	5.557829	1.2704347	-1.0	-1.0
chr19	48901019	48901121	ENSG00000104805.15|NUCB1|FAM120A|FAM120A	904	+	3.292739	1.0167019	-1.0	-1.0
chr19	48903911	48904341	ENSG00000104805.15|NUCB1|FAM120A|FAM120A	994	+	6.8140054	2.2507048	-1.0	-1.0
chr19	48922702	48922832	ENSG00000104805.15|NUCB1|FAM120A|FAM120A	905	+	2.347882	1.0241811	-1.0	-1.0
chr19	48902716	48902816	ENSG00000104805.15|NUCB1|FAM120A|FAM120A	904	+	5.738948	1.0167032	-1.0	-1.0
chr19	48902011	48902121	ENSG00000104805.15|NUCB1|FAM120A|FAM120A	904	+	5.738948	1.0167032	-1.0	-1.0
chr19	48905109	48905229	ENSG00000104805.15|NUCB1|FAM120A|FAM120A	904	+	5.7574687	1.0161872	-1.0	-1.0
chr19	48902861	48903051	ENSG00000104805.15|NUCB1|FAM120A|FAM120A	904	+	6.2480607	1.0161138	-1.0	-1.0
chr19	49103393	49103528	ENSG00000104852.14|SNRNP70|FAM120A|FAM120A	905	+	2.3919911	1.0223255	-1.0	-1.0
chr19	49103573	49103738	ENSG00000104852.14|SNRNP70|FAM120A|FAM120A	907	+	2.3876882	1.0336604	-1.0	-1.0
chr19	49338080	49338225	ENSG00000197813.5|AC011450.1|FAM120A|FAM120A	904	-	6.107892	1.018316	-1.0	-1.0
chr19	49461184	49461374	ENSG00000161618.9|ALDH16A1|FAM120A|FAM120A	956	+	4.6667604	1.3535125	-1.0	-1.0
chr19	49461464	49461618	ENSG00000161618.9|ALDH16A1|FAM120A|FAM120A	981	+	6.930208	1.7298949	-1.0	-1.0
chr19	49461618	49461903	ENSG00000161618.9|ALDH16A1|FAM120A|FAM120A	967	+	4.131389	1.4865806	-1.0	-1.0
chr19	49460213	49460348	ENSG00000161618.9|ALDH16A1|FAM120A|FAM120A	901	+	5.756801	1.0048307	-1.0	-1.0
chr19	49460899	49461159	ENSG00000161618.9|ALDH16A1|FAM120A|FAM120A	959	+	5.4313955	1.3910753	-1.0	-1.0
chr19	49664872	49665007	ENSG00000126456.15|IRF3|FAM120A|FAM120A	945	-	3.527516	1.2572962	-1.0	-1.0
chr19	49686756	49686946	ENSG00000126457.21|PRMT1|FAM120A|FAM120A	941	+	4.1117916	1.226675	-1.0	-1.0
chr19	49907604	49907784	ENSG00000213024.11|NUP62|FAM120A|FAM120A	915	-	4.096481	1.072625	-1.0	-1.0
chr19	49906999	49907249	ENSG00000213024.11|NUP62|FAM120A|FAM120A	910	-	2.478634	1.0467166	-1.0	-1.0
chr19	49907601	49907786	ENSG00000104951.15|IL4I1|FAM120A|FAM120A	914	-	4.0627184	1.0660869	-1.0	-1.0
chr19	49907016	49907251	ENSG00000104951.15|IL4I1|FAM120A|FAM120A	912	-	2.5224667	1.0538623	-1.0	-1.0
chr19	49933696	49933911	ENSG00000169136.10|ATF5|FAM120A|FAM120A	913	+	3.2509434	1.0627885	-1.0	-1.0
chr19	50313461	50313566	ENSG00000131398.13|KCNC3|FAM120A|FAM120A	904	-	5.940411	1.0167019	-1.0	-1.0
chr19	50312116	50312216	ENSG00000131398.13|KCNC3|FAM120A|FAM120A	904	-	5.9245915	1.0167032	-1.0	-1.0
chr19	50482678	50482783	ENSG00000161671.16|EMC10|FAM120A|FAM120A	904	+	5.7636766	1.0167032	-1.0	-1.0
chr19	50482173	50482483	ENSG00000161671.16|EMC10|FAM120A|FAM120A	909	+	4.0001206	1.0406369	-1.0	-1.0
chr19	51519524	51519664	ENSG00000105492.15|SIGLEC6|FAM120A|FAM120A	903	-	6.1843734	1.0153596	-1.0	-1.0
chr19	53094872	53095027	ENSG00000170949.17|ZNF160|FAM120A|FAM120A	904	-	5.7896514	1.0155146	-1.0	-1.0
chr19	53876037	53876332	ENSG00000179820.15|MYADM|FAM120A|FAM120A	942	+	2.852547	1.2371824	-1.0	-1.0
chr19	53875797	53876007	ENSG00000179820.15|MYADM|FAM120A|FAM120A	960	+	4.0431857	1.3988318	-1.0	-1.0
chr19	53875157	53875517	ENSG00000179820.15|MYADM|FAM120A|FAM120A	985	+	3.6109838	1.8361685	-1.0	-1.0
chr19	54109745	54109975	ENSG00000105619.13|TFPT|FAM120A|FAM120A	983	-	5.743393	1.7783924	-1.0	-1.0
chr19	54174431	54174731	ENSG00000125505.16|MBOAT7|FAM120A|FAM120A	914	-	4.695864	1.0668176	-1.0	-1.0
chr19	54173621	54173761	ENSG00000125505.16|MBOAT7|FAM120A|FAM120A	905	-	2.7863176	1.0229242	-1.0	-1.0
chr19	54179731	54179911	ENSG00000125505.16|MBOAT7|FAM120A|FAM120A	922	-	4.474468	1.1097666	-1.0	-1.0
chr19	54179991	54180131	ENSG00000125505.16|MBOAT7|FAM120A|FAM120A	904	-	4.343418	1.0156406	-1.0	-1.0
chr19	54180161	54180316	ENSG00000125505.16|MBOAT7|FAM120A|FAM120A	919	-	4.136663	1.089921	-1.0	-1.0
chr19	54189056	54189156	ENSG00000125505.16|MBOAT7|FAM120A|FAM120A	901	-	5.756801	1.0046825	-1.0	-1.0
chr19	54455707	54455842	ENSG00000167615.16|LENG8|FAM120A|FAM120A	904	+	6.042825	1.0167032	-1.0	-1.0
chr19	55112045	55112145	ENSG00000125503.12|PPP1R12C|FAM120A|FAM120A	904	-	5.967473	1.0167032	-1.0	-1.0
chr19	55113875	55114035	ENSG00000125503.12|PPP1R12C|FAM120A|FAM120A	903	-	5.823991	1.0149928	-1.0	-1.0
chr19	55230113	55230233	ENSG00000276570.1|AC010327.5|FAM120A|FAM120A	904	-	2.6107168	1.015477	-1.0	-1.0
chr19	55230114	55230249	ENSG00000105063.18|PPP6R1|FAM120A|FAM120A	903	-	2.591466	1.0154632	-1.0	-1.0
chr19	55381857	55382002	ENSG00000233493.3|TMEM238|FAM120A|FAM120A	904	-	5.842854	1.0167032	-1.0	-1.0
chr19	55383502	55383677	ENSG00000233493.3|TMEM238|FAM120A|FAM120A	904	-	5.9218993	1.0167032	-1.0	-1.0
chr19	55380177	55380332	ENSG00000233493.3|TMEM238|FAM120A|FAM120A	941	-	6.558919	1.2264178	-1.0	-1.0
chr19	55389859	55389984	ENSG00000108107.14|RPL28|FAM120A|FAM120A	904	+	5.832734	1.0167032	-1.0	-1.0
chr19	55388899	55389034	ENSG00000108107.14|RPL28|FAM120A|FAM120A	903	+	6.0906916	1.0111916	-1.0	-1.0
chr19	55389149	55389349	ENSG00000108107.14|RPL28|FAM120A|FAM120A	915	+	6.194489	1.0698025	-1.0	-1.0
chr19	55391114	55391289	ENSG00000108107.14|RPL28|FAM120A|FAM120A	904	+	5.929964	1.0161438	-1.0	-1.0
chr19	55452984	55453139	ENSG00000063241.7|ISOC2|FAM120A|FAM120A	907	-	2.568022	1.0323535	-1.0	-1.0
chr19	55453164	55453289	ENSG00000063241.7|ISOC2|FAM120A|FAM120A	919	-	3.8855078	1.093622	-1.0	-1.0
chr19	55642167	55642302	ENSG00000213015.8|ZNF580|FAM120A|FAM120A	904	+	4.6205153	1.0167032	-1.0	-1.0
chr19	55641498	55641698	ENSG00000213015.8|ZNF580|FAM120A|FAM120A	946	+	4.8345647	1.264527	-1.0	-1.0
chr19	55640617	55640727	ENSG00000213015.8|ZNF580|FAM120A|FAM120A	902	+	6.0220113	1.0105894	-1.0	-1.0
chr19	55640895	55641015	ENSG00000213015.8|ZNF580|FAM120A|FAM120A	904	+	5.966834	1.0167032	-1.0	-1.0
chr19	55641268	55641448	ENSG00000213015.8|ZNF580|FAM120A|FAM120A	912	+	3.368605	1.0552206	-1.0	-1.0
chr19	55641962	55642102	ENSG00000213015.8|ZNF580|FAM120A|FAM120A	904	+	5.884589	1.0164596	-1.0	-1.0
chr19	55639147	55639302	ENSG00000213015.8|ZNF580|FAM120A|FAM120A	904	+	4.2844253	1.0167032	-1.0	-1.0
chr19	55640867	55641012	ENSG00000171425.9|ZNF581|FAM120A|FAM120A	903	+	5.971504	1.0154588	-1.0	-1.0
chr19	55642168	55642298	ENSG00000171425.9|ZNF581|FAM120A|FAM120A	904	+	4.6912255	1.0167032	-1.0	-1.0
chr19	55641498	55641698	ENSG00000171425.9|ZNF581|FAM120A|FAM120A	946	+	4.8345647	1.2643822	-1.0	-1.0
chr19	55640617	55640727	ENSG00000171425.9|ZNF581|FAM120A|FAM120A	902	+	6.0220113	1.0109069	-1.0	-1.0
chr19	55641268	55641448	ENSG00000171425.9|ZNF581|FAM120A|FAM120A	912	+	3.368605	1.0549673	-1.0	-1.0
chr19	55641963	55642098	ENSG00000171425.9|ZNF581|FAM120A|FAM120A	904	+	5.850201	1.0167032	-1.0	-1.0
chr19	55639147	55639302	ENSG00000171425.9|ZNF581|FAM120A|FAM120A	904	+	4.2844253	1.0167032	-1.0	-1.0
chr19	55641498	55641698	ENSG00000173581.7|CCDC106|FAM120A|FAM120A	946	+	4.8345647	1.264019	-1.0	-1.0
chr19	55641963	55642098	ENSG00000173581.7|CCDC106|FAM120A|FAM120A	904	+	5.850201	1.0167032	-1.0	-1.0
chr19	55642168	55642298	ENSG00000173581.7|CCDC106|FAM120A|FAM120A	904	+	4.6912255	1.0167032	-1.0	-1.0
chr19	55641268	55641448	ENSG00000173581.7|CCDC106|FAM120A|FAM120A	912	+	3.368605	1.0555084	-1.0	-1.0
chr19	55654900	55655010	ENSG00000063244.12|U2AF2|FAM120A|FAM120A	903	+	2.5812128	1.0148	-1.0	-1.0
chr19	55674153	55674715	ENSG00000063244.12|U2AF2|FAM120A|FAM120A	986	+	3.0346735	1.8481624	-1.0	-1.0
chr19	56106839	56106949	ENSG00000142409.5|ZNF787|FAM120A|FAM120A	904	-	5.7692924	1.0167032	-1.0	-1.0
chr19	56120254	56120394	ENSG00000142409.5|ZNF787|FAM120A|FAM120A	902	-	5.7670665	1.0087672	-1.0	-1.0
chr19	56120059	56120209	ENSG00000142409.5|ZNF787|FAM120A|FAM120A	904	-	5.946924	1.0167032	-1.0	-1.0
chr19	56106569	56106744	ENSG00000142409.5|ZNF787|FAM120A|FAM120A	936	-	5.9738083	1.1936003	-1.0	-1.0
chr19	56120924	56121094	ENSG00000142409.5|ZNF787|FAM120A|FAM120A	903	-	4.9030805	1.0121949	-1.0	-1.0
chr19	56107009	56107124	ENSG00000142409.5|ZNF787|FAM120A|FAM120A	904	-	5.852044	1.0167027	-1.0	-1.0
chr2	277776	277921	ENSG00000143727.15|ACP1|FAM120A|FAM120A	929	+	2.8905146	1.1464106	-1.0	-1.0
chr2	3324084	3324269	ENSG00000032389.12|EIPR1|FAM120A|FAM120A	904	-	5.8256807	1.0167032	-1.0	-1.0
chr2	3318391	3318576	ENSG00000032389.12|EIPR1|FAM120A|FAM120A	948	-	6.182794	1.2838676	-1.0	-1.0
chr2	3325944	3326054	ENSG00000032389.12|EIPR1|FAM120A|FAM120A	904	-	5.7995114	1.0167032	-1.0	-1.0
chr2	3299891	3300026	ENSG00000032389.12|EIPR1|FAM120A|FAM120A	903	-	5.8940167	1.0126127	-1.0	-1.0
chr2	3296826	3297046	ENSG00000032389.12|EIPR1|FAM120A|FAM120A	941	-	6.5082603	1.2313606	-1.0	-1.0
chr2	3287926	3288111	ENSG00000032389.12|EIPR1|FAM120A|FAM120A	904	-	6.06801	1.0167032	-1.0	-1.0
chr2	3324704	3324819	ENSG00000032389.12|EIPR1|FAM120A|FAM120A	904	-	5.806558	1.0167032	-1.0	-1.0
chr2	3307476	3307591	ENSG00000032389.12|EIPR1|FAM120A|FAM120A	903	-	6.0836205	1.015129	-1.0	-1.0
chr2	3295146	3295246	ENSG00000032389.12|EIPR1|FAM120A|FAM120A	901	-	5.7571254	1.0054525	-1.0	-1.0
chr2	3289531	3289636	ENSG00000032389.12|EIPR1|FAM120A|FAM120A	901	-	6.30033	1.0054188	-1.0	-1.0
chr2	3290906	3291076	ENSG00000032389.12|EIPR1|FAM120A|FAM120A	904	-	5.9024816	1.0167032	-1.0	-1.0
chr2	3298386	3298566	ENSG00000032389.12|EIPR1|FAM120A|FAM120A	903	-	6.142757	1.0133572	-1.0	-1.0
chr2	3313441	3315251	ENSG00000032389.12|EIPR1|FAM120A|FAM120A	986	-	6.4573226	1.8607596	-1.0	-1.0
chr2	3326344	3326504	ENSG00000032389.12|EIPR1|FAM120A|FAM120A	909	-	4.3388085	1.0426399	-1.0	-1.0
chr2	3304821	3305041	ENSG00000032389.12|EIPR1|FAM120A|FAM120A	943	-	6.393299	1.247202	-1.0	-1.0
chr2	3312966	3313361	ENSG00000032389.12|EIPR1|FAM120A|FAM120A	908	-	4.8329725	1.0377516	-1.0	-1.0
chr2	3298696	3298821	ENSG00000032389.12|EIPR1|FAM120A|FAM120A	904	-	5.835456	1.0167032	-1.0	-1.0
chr2	3325759	3325899	ENSG00000032389.12|EIPR1|FAM120A|FAM120A	903	-	5.805842	1.0119042	-1.0	-1.0
chr2	3297631	3297746	ENSG00000032389.12|EIPR1|FAM120A|FAM120A	903	-	5.7971525	1.013842	-1.0	-1.0
chr2	3311866	3312026	ENSG00000032389.12|EIPR1|FAM120A|FAM120A	904	-	6.177956	1.0167032	-1.0	-1.0
chr2	3298921	3299106	ENSG00000032389.12|EIPR1|FAM120A|FAM120A	916	-	5.882955	1.0769749	-1.0	-1.0
chr2	3298221	3298361	ENSG00000032389.12|EIPR1|FAM120A|FAM120A	902	-	5.906206	1.0070055	-1.0	-1.0
chr2	3309966	3310131	ENSG00000032389.12|EIPR1|FAM120A|FAM120A	915	-	4.65181	1.0709804	-1.0	-1.0
chr2	3309491	3309656	ENSG00000032389.12|EIPR1|FAM120A|FAM120A	903	-	6.311324	1.013641	-1.0	-1.0
chr2	3320385	3320544	ENSG00000032389.12|EIPR1|FAM120A|FAM120A	904	-	6.092622	1.0167032	-1.0	-1.0
chr2	3288866	3288996	ENSG00000032389.12|EIPR1|FAM120A|FAM120A	903	-	5.8735504	1.0116485	-1.0	-1.0
chr2	3285091	3285381	ENSG00000032389.12|EIPR1|FAM120A|FAM120A	904	-	5.9110103	1.0167032	-1.0	-1.0
chr2	3311276	3311406	ENSG00000032389.12|EIPR1|FAM120A|FAM120A	904	-	5.8658657	1.0163584	-1.0	-1.0
chr2	3325044	3325219	ENSG00000032389.12|EIPR1|FAM120A|FAM120A	946	-	6.5497503	1.265894	-1.0	-1.0
chr2	3299411	3299866	ENSG00000032389.12|EIPR1|FAM120A|FAM120A	915	-	5.9570913	1.0696108	-1.0	-1.0
chr2	3297326	3297426	ENSG00000032389.12|EIPR1|FAM120A|FAM120A	904	-	5.7636766	1.0167032	-1.0	-1.0
chr2	3303886	3303986	ENSG00000032389.12|EIPR1|FAM120A|FAM120A	904	-	5.8106027	1.0167032	-1.0	-1.0
chr2	3305596	3305756	ENSG00000032389.12|EIPR1|FAM120A|FAM120A	926	-	4.1675577	1.1335686	-1.0	-1.0
chr2	3319610	3319740	ENSG00000032389.12|EIPR1|FAM120A|FAM120A	904	-	5.970414	1.0167032	-1.0	-1.0
chr2	3293046	3293156	ENSG00000032389.12|EIPR1|FAM120A|FAM120A	904	-	5.995094	1.0167032	-1.0	-1.0
chr2	3326149	3326324	ENSG00000032389.12|EIPR1|FAM120A|FAM120A	903	-	5.84532	1.0148326	-1.0	-1.0
chr2	3312236	3312926	ENSG00000032389.12|EIPR1|FAM120A|FAM120A	947	-	6.08287	1.2731543	-1.0	-1.0
chr2	3312096	3312196	ENSG00000032389.12|EIPR1|FAM120A|FAM120A	904	-	6.2267737	1.0163661	-1.0	-1.0
chr2	3318731	3318831	ENSG00000032389.12|EIPR1|FAM120A|FAM120A	904	-	5.8106027	1.0167032	-1.0	-1.0
chr2	3309701	3309911	ENSG00000032389.12|EIPR1|FAM120A|FAM120A	960	-	5.122402	1.3941404	-1.0	-1.0
chr2	3304176	3304461	ENSG00000032389.12|EIPR1|FAM120A|FAM120A	923	-	5.311139	1.1160806	-1.0	-1.0
chr2	3304031	3304156	ENSG00000032389.12|EIPR1|FAM120A|FAM120A	903	-	6.1086082	1.012285	-1.0	-1.0
chr2	3309341	3309446	ENSG00000032389.12|EIPR1|FAM120A|FAM120A	903	-	5.8877363	1.011058	-1.0	-1.0
chr2	3294141	3294461	ENSG00000032389.12|EIPR1|FAM120A|FAM120A	980	-	6.5991106	1.6892582	-1.0	-1.0
chr2	3305821	3305971	ENSG00000032389.12|EIPR1|FAM120A|FAM120A	903	-	6.038935	1.0133691	-1.0	-1.0
chr2	3316116	3318296	ENSG00000032389.12|EIPR1|FAM120A|FAM120A	962	-	5.851714	1.4188119	-1.0	-1.0
chr2	3323924	3324034	ENSG00000032389.12|EIPR1|FAM120A|FAM120A	901	-	5.756801	1.004677	-1.0	-1.0
chr2	3290131	3290296	ENSG00000032389.12|EIPR1|FAM120A|FAM120A	903	-	5.924314	1.0137131	-1.0	-1.0
chr2	3293481	3293706	ENSG00000032389.12|EIPR1|FAM120A|FAM120A	904	-	6.107644	1.0161457	-1.0	-1.0
chr2	3292346	3292446	ENSG00000032389.12|EIPR1|FAM120A|FAM120A	904	-	5.7692924	1.0167032	-1.0	-1.0
chr2	3311621	3311861	ENSG00000032389.12|EIPR1|FAM120A|FAM120A	944	-	5.5133123	1.2527274	-1.0	-1.0
chr2	3306096	3306316	ENSG00000032389.12|EIPR1|FAM120A|FAM120A	959	-	6.666725	1.3886383	-1.0	-1.0
chr2	3298451	3298566	ENSG00000224885.1|EIPR1-IT1|FAM120A|FAM120A	904	-	6.0068574	1.0165802	-1.0	-1.0
chr2	3298921	3299106	ENSG00000224885.1|EIPR1-IT1|FAM120A|FAM120A	916	-	5.882955	1.0775559	-1.0	-1.0
chr2	3299891	3300026	ENSG00000224885.1|EIPR1-IT1|FAM120A|FAM120A	903	-	5.8940167	1.0128807	-1.0	-1.0
chr2	3299481	3299866	ENSG00000224885.1|EIPR1-IT1|FAM120A|FAM120A	915	-	5.895497	1.0702312	-1.0	-1.0
chr2	3298696	3298821	ENSG00000224885.1|EIPR1-IT1|FAM120A|FAM120A	904	-	5.835456	1.0167032	-1.0	-1.0
chr2	3498440	3498675	ENSG00000182551.13|ADI1|FAM120A|FAM120A	964	-	6.641972	1.4495592	-1.0	-1.0
chr2	3542375	3542510	ENSG00000255767.1|AC108488.2|FAM120A|FAM120A	904	-	5.9146214	1.0167032	-1.0	-1.0
chr2	3542045	3542205	ENSG00000255767.1|AC108488.2|FAM120A|FAM120A	904	-	4.7642446	1.0155815	-1.0	-1.0
chr2	3545395	3545510	ENSG00000255767.1|AC108488.2|FAM120A|FAM120A	904	-	5.9726853	1.0167032	-1.0	-1.0
chr2	3545185	3545390	ENSG00000255767.1|AC108488.2|FAM120A|FAM120A	903	-	6.1855783	1.0147594	-1.0	-1.0
chr2	3544275	3544760	ENSG00000255767.1|AC108488.2|FAM120A|FAM120A	947	-	4.56735	1.2741865	-1.0	-1.0
chr2	3543920	3544025	ENSG00000255767.1|AC108488.2|FAM120A|FAM120A	904	-	5.744381	1.0167032	-1.0	-1.0
chr2	3545187	3545392	ENSG00000171865.9|RNASEH1|FAM120A|FAM120A	903	-	6.195774	1.0152514	-1.0	-1.0
chr2	3545397	3545512	ENSG00000171865.9|RNASEH1|FAM120A|FAM120A	904	-	5.91397	1.0167032	-1.0	-1.0
chr2	7041578	7041678	ENSG00000151692.14|RNF144A|FAM120A|FAM120A	904	+	5.738948	1.0167032	-1.0	-1.0
chr2	8854349	8854449	ENSG00000143797.11|MBOAT2|FAM120A|FAM120A	904	-	5.750088	1.0167032	-1.0	-1.0
chr2	8856809	8857024	ENSG00000143797.11|MBOAT2|FAM120A|FAM120A	930	-	4.1223106	1.1554388	-1.0	-1.0
chr2	8856209	8856379	ENSG00000143797.11|MBOAT2|FAM120A|FAM120A	902	-	2.905118	1.0099367	-1.0	-1.0
chr2	8857334	8857439	ENSG00000143797.11|MBOAT2|FAM120A|FAM120A	904	-	5.883255	1.0167032	-1.0	-1.0
chr2	9489515	9489635	ENSG00000151694.12|ADAM17|FAM120A|FAM120A	904	-	4.033936	1.0167032	-1.0	-1.0
chr2	9489350	9489495	ENSG00000151694.12|ADAM17|FAM120A|FAM120A	903	-	6.067544	1.014961	-1.0	-1.0
chr2	9488760	9488930	ENSG00000151694.12|ADAM17|FAM120A|FAM120A	934	-	4.283628	1.1820095	-1.0	-1.0
chr2	9584036	9584271	ENSG00000134308.13|YWHAQ|FAM120A|FAM120A	983	-	3.824001	1.7756473	-1.0	-1.0
chr2	9584306	9584406	ENSG00000134308.13|YWHAQ|FAM120A|FAM120A	904	-	3.2895794	1.0167032	-1.0	-1.0
chr2	9584766	9584966	ENSG00000134308.13|YWHAQ|FAM120A|FAM120A	959	-	3.1006012	1.3833765	-1.0	-1.0
chr2	9934232	9934367	ENSG00000115750.16|TAF1B|FAM120A|FAM120A	904	+	5.7692924	1.0167032	-1.0	-1.0
chr2	10195505	10195685	ENSG00000284681.1|AC007240.1|FAM120A|FAM120A	904	+	5.985206	1.0167032	-1.0	-1.0
chr2	10195285	10195445	ENSG00000284681.1|AC007240.1|FAM120A|FAM120A	904	+	5.012109	1.0167032	-1.0	-1.0
chr2	10188895	10189010	ENSG00000284681.1|AC007240.1|FAM120A|FAM120A	904	+	5.8673615	1.0167032	-1.0	-1.0
chr2	10130979	10131424	ENSG00000284681.1|AC007240.1|FAM120A|FAM120A	928	+	2.9971604	1.1416465	-1.0	-1.0
chr2	10163350	10163450	ENSG00000284681.1|AC007240.1|FAM120A|FAM120A	904	+	5.738948	1.0167032	-1.0	-1.0
chr2	10189325	10189425	ENSG00000284681.1|AC007240.1|FAM120A|FAM120A	904	+	5.7875977	1.0167032	-1.0	-1.0
chr2	10189750	10189865	ENSG00000284681.1|AC007240.1|FAM120A|FAM120A	904	+	5.777115	1.0167032	-1.0	-1.0
chr2	10196695	10196835	ENSG00000284681.1|AC007240.1|FAM120A|FAM120A	919	+	4.2110267	1.0926592	-1.0	-1.0
chr2	10191555	10191740	ENSG00000284681.1|AC007240.1|FAM120A|FAM120A	904	+	6.127701	1.0167032	-1.0	-1.0
chr2	10130354	10130834	ENSG00000284681.1|AC007240.1|FAM120A|FAM120A	934	+	3.2408447	1.1809362	-1.0	-1.0
chr2	10190455	10190555	ENSG00000284681.1|AC007240.1|FAM120A|FAM120A	904	+	5.7875977	1.0167032	-1.0	-1.0
chr2	10129904	10130099	ENSG00000284681.1|AC007240.1|FAM120A|FAM120A	916	+	2.3266215	1.0770748	-1.0	-1.0
chr2	10130124	10130249	ENSG00000284681.1|AC007240.1|FAM120A|FAM120A	904	+	2.4756117	1.0177116	-1.0	-1.0
chr2	10192095	10192225	ENSG00000284681.1|AC007240.1|FAM120A|FAM120A	904	+	5.836638	1.0167032	-1.0	-1.0
chr2	10130098	10130248	ENSG00000171848.14|RRM2|FAM120A|FAM120A	903	+	2.4584932	1.0147921	-1.0	-1.0
chr2	10130353	10130833	ENSG00000171848.14|RRM2|FAM120A|FAM120A	932	+	3.2463748	1.1700791	-1.0	-1.0
chr2	10130978	10131419	ENSG00000171848.14|RRM2|FAM120A|FAM120A	929	+	3.0078263	1.1500459	-1.0	-1.0
chr2	10129928	10130098	ENSG00000171848.14|RRM2|FAM120A|FAM120A	916	+	2.3148286	1.0754054	-1.0	-1.0
chr2	10195505	10195685	ENSG00000163009.8|C2orf48|FAM120A|FAM120A	904	+	5.985206	1.0167032	-1.0	-1.0
chr2	10195285	10195445	ENSG00000163009.8|C2orf48|FAM120A|FAM120A	904	+	5.012109	1.0166423	-1.0	-1.0
chr2	10188895	10189010	ENSG00000163009.8|C2orf48|FAM120A|FAM120A	904	+	5.8673615	1.0167032	-1.0	-1.0
chr2	10163350	10163450	ENSG00000163009.8|C2orf48|FAM120A|FAM120A	904	+	5.738948	1.0167032	-1.0	-1.0
chr2	10189325	10189425	ENSG00000163009.8|C2orf48|FAM120A|FAM120A	904	+	5.7875977	1.0167032	-1.0	-1.0
chr2	10189750	10189865	ENSG00000163009.8|C2orf48|FAM120A|FAM120A	904	+	5.777115	1.0167032	-1.0	-1.0
chr2	10196695	10196835	ENSG00000163009.8|C2orf48|FAM120A|FAM120A	919	+	4.2110267	1.092904	-1.0	-1.0
chr2	10191555	10191740	ENSG00000163009.8|C2orf48|FAM120A|FAM120A	904	+	6.127701	1.0167032	-1.0	-1.0
chr2	10190455	10190555	ENSG00000163009.8|C2orf48|FAM120A|FAM120A	904	+	5.7875977	1.0167032	-1.0	-1.0
chr2	10192095	10192225	ENSG00000163009.8|C2orf48|FAM120A|FAM120A	904	+	5.836638	1.0167032	-1.0	-1.0
chr2	10426818	10426943	ENSG00000115756.12|HPCAL1|FAM120A|FAM120A	904	+	6.301998	1.0167032	-1.0	-1.0
chr2	10427238	10427478	ENSG00000115756.12|HPCAL1|FAM120A|FAM120A	970	+	3.3029783	1.5198625	-1.0	-1.0
chr2	10427028	10427208	ENSG00000115756.12|HPCAL1|FAM120A|FAM120A	919	+	3.0524018	1.0916262	-1.0	-1.0
chr2	10783450	10783985	ENSG00000143870.12|PDIA6|FAM120A|FAM120A	975	-	3.4369812	1.5964782	-1.0	-1.0
chr2	11178691	11178826	ENSG00000162976.12|PQLC3|FAM120A|FAM120A	904	+	5.9459124	1.0167032	-1.0	-1.0
chr2	11827176	11827276	ENSG00000134324.11|LPIN1|FAM120A|FAM120A	904	+	5.744381	1.0167032	-1.0	-1.0
chr2	11825901	11826076	ENSG00000134324.11|LPIN1|FAM120A|FAM120A	903	+	5.923305	1.0142324	-1.0	-1.0
chr2	11827001	11827156	ENSG00000134324.11|LPIN1|FAM120A|FAM120A	904	+	4.627379	1.0167032	-1.0	-1.0
chr2	11826211	11826381	ENSG00000134324.11|LPIN1|FAM120A|FAM120A	904	+	6.111247	1.0167032	-1.0	-1.0
chr2	20032684	20032879	ENSG00000068697.6|LAPTM4A|FAM120A|FAM120A	951	-	3.8058429	1.3124877	-1.0	-1.0
chr2	20250800	20250910	ENSG00000055917.15|PUM2|FAM120A|FAM120A	903	-	5.8848486	1.0142276	-1.0	-1.0
chr2	20350596	20350826	ENSG00000055917.15|PUM2|FAM120A|FAM120A	993	-	4.899308	2.1491807	-1.0	-1.0
chr2	20251105	20251205	ENSG00000055917.15|PUM2|FAM120A|FAM120A	904	-	4.0237074	1.0167032	-1.0	-1.0
chr2	20350331	20350451	ENSG00000055917.15|PUM2|FAM120A|FAM120A	904	-	5.965845	1.0167032	-1.0	-1.0
chr2	20618646	20618791	ENSG00000118960.12|HS1BP3|FAM120A|FAM120A	904	-	5.759296	1.0167032	-1.0	-1.0
chr2	20685563	20685718	ENSG00000118961.14|LDAH|FAM120A|FAM120A	904	-	5.983981	1.0167032	-1.0	-1.0
chr2	24029604	24029739	ENSG00000163026.11|WDCP|FAM120A|FAM120A	904	-	5.8227015	1.0167032	-1.0	-1.0
chr2	24820148	24820278	ENSG00000138092.10|CENPO|FAM120A|FAM120A	904	+	5.779005	1.0162193	-1.0	-1.0
chr2	26136732	26136837	ENSG00000084733.10|RAB10|FAM120A|FAM120A	904	+	2.6604056	1.0167032	-1.0	-1.0
chr2	26135782	26135937	ENSG00000084733.10|RAB10|FAM120A|FAM120A	904	+	2.477179	1.0167032	-1.0	-1.0
chr2	26136242	26136532	ENSG00000084733.10|RAB10|FAM120A|FAM120A	982	+	3.8587534	1.7545542	-1.0	-1.0
chr2	26136947	26137142	ENSG00000084733.10|RAB10|FAM120A|FAM120A	904	+	2.2150815	1.0188016	-1.0	-1.0
chr2	26389549	26389774	ENSG00000138018.17|SELENOI|FAM120A|FAM120A	953	+	5.4754744	1.3236717	-1.0	-1.0
chr2	26389949	26390469	ENSG00000138018.17|SELENOI|FAM120A|FAM120A	915	+	3.4584498	1.0688409	-1.0	-1.0
chr2	26389114	26389249	ENSG00000138018.17|SELENOI|FAM120A|FAM120A	915	+	3.9209826	1.0724697	-1.0	-1.0
chr2	26778906	26779086	ENSG00000213699.8|SLC35F6|FAM120A|FAM120A	904	+	4.9812913	1.0167032	-1.0	-1.0
chr2	26779156	26779576	ENSG00000213699.8|SLC35F6|FAM120A|FAM120A	951	+	5.018599	1.3123976	-1.0	-1.0
chr2	26778906	26779086	ENSG00000115163.14|CENPA|FAM120A|FAM120A	904	+	4.9812913	1.0167032	-1.0	-1.0
chr2	26779156	26779576	ENSG00000115163.14|CENPA|FAM120A|FAM120A	951	+	5.018599	1.3122472	-1.0	-1.0
chr2	27026819	27026999	ENSG00000084764.10|MAPRE3|FAM120A|FAM120A	906	+	2.4221234	1.0251486	-1.0	-1.0
chr2	27041315	27041415	ENSG00000119777.18|TMEM214|FAM120A|FAM120A	904	+	5.738948	1.0167032	-1.0	-1.0
chr2	27041540	27041640	ENSG00000119777.18|TMEM214|FAM120A|FAM120A	904	+	5.817429	1.0167032	-1.0	-1.0
chr2	27621637	27622297	ENSG00000243943.9|ZNF512|FAM120A|FAM120A	971	+	3.7847853	1.5362375	-1.0	-1.0
chr2	27622322	27622782	ENSG00000243943.9|ZNF512|FAM120A|FAM120A	916	+	3.0804625	1.0744272	-1.0	-1.0
chr2	27621432	27621572	ENSG00000243943.9|ZNF512|FAM120A|FAM120A	905	+	3.056684	1.0235798	-1.0	-1.0
chr2	27622317	27622782	ENSG00000259080.1|AC074091.1|FAM120A|FAM120A	915	+	3.068671	1.07314	-1.0	-1.0
chr2	27621637	27622297	ENSG00000259080.1|AC074091.1|FAM120A|FAM120A	971	+	3.7847853	1.5378512	-1.0	-1.0
chr2	27621432	27621572	ENSG00000259080.1|AC074091.1|FAM120A|FAM120A	905	+	3.056684	1.0232785	-1.0	-1.0
chr2	28799673	28799793	ENSG00000213639.9|PPP1CB|FAM120A|FAM120A	903	+	2.347763	1.0119549	-1.0	-1.0
chr2	28800358	28800458	ENSG00000213639.9|PPP1CB|FAM120A|FAM120A	903	+	2.5481615	1.0125037	-1.0	-1.0
chr2	28751899	28752176	ENSG00000213639.9|PPP1CB|FAM120A|FAM120A	978	+	3.090142	1.6486839	-1.0	-1.0
chr2	28799533	28799633	ENSG00000213639.9|PPP1CB|FAM120A|FAM120A	901	+	2.2350605	1.0060643	-1.0	-1.0
chr2	28800518	28800633	ENSG00000213639.9|PPP1CB|FAM120A|FAM120A	910	+	2.8362534	1.0464566	-1.0	-1.0
chr2	28801608	28802088	ENSG00000213639.9|PPP1CB|FAM120A|FAM120A	937	+	5.2417603	1.2033226	-1.0	-1.0
chr2	28802658	28802903	ENSG00000213639.9|PPP1CB|FAM120A|FAM120A	973	+	6.2687383	1.5651349	-1.0	-1.0
chr2	28800163	28800263	ENSG00000213639.9|PPP1CB|FAM120A|FAM120A	906	+	2.7154388	1.0279545	-1.0	-1.0
chr2	28802273	28802653	ENSG00000213639.9|PPP1CB|FAM120A|FAM120A	964	+	4.2523932	1.4431964	-1.0	-1.0
chr2	28799823	28799983	ENSG00000213639.9|PPP1CB|FAM120A|FAM120A	914	+	2.5160484	1.0673778	-1.0	-1.0
chr2	28801173	28801368	ENSG00000213639.9|PPP1CB|FAM120A|FAM120A	905	+	2.8681953	1.0224013	-1.0	-1.0
chr2	28802659	28802904	ENSG00000163806.15|SPDYA|FAM120A|FAM120A	973	+	6.2683067	1.5762098	-1.0	-1.0
chr2	28801174	28801369	ENSG00000163806.15|SPDYA|FAM120A|FAM120A	907	+	2.9277868	1.0338426	-1.0	-1.0
chr2	28799824	28799984	ENSG00000163806.15|SPDYA|FAM120A|FAM120A	916	+	2.52499	1.0740609	-1.0	-1.0
chr2	28800164	28800264	ENSG00000163806.15|SPDYA|FAM120A|FAM120A	917	+	2.789109	1.0820315	-1.0	-1.0
chr2	28799534	28799634	ENSG00000163806.15|SPDYA|FAM120A|FAM120A	901	+	2.2350605	1.0052581	-1.0	-1.0
chr2	28802274	28802654	ENSG00000163806.15|SPDYA|FAM120A|FAM120A	965	+	4.2358546	1.4556345	-1.0	-1.0
chr2	28800504	28800634	ENSG00000163806.15|SPDYA|FAM120A|FAM120A	908	+	2.7998285	1.0366075	-1.0	-1.0
chr2	28801609	28802089	ENSG00000163806.15|SPDYA|FAM120A|FAM120A	937	+	5.22111	1.2032841	-1.0	-1.0
chr2	28800644	28800749	ENSG00000163806.15|SPDYA|FAM120A|FAM120A	904	+	2.4406884	1.016661	-1.0	-1.0
chr2	28800359	28800464	ENSG00000163806.15|SPDYA|FAM120A|FAM120A	902	+	2.5429838	1.0088019	-1.0	-1.0
chr2	28799674	28799794	ENSG00000163806.15|SPDYA|FAM120A|FAM120A	901	+	2.3354383	1.0042516	-1.0	-1.0
chr2	28947209	28947459	ENSG00000163811.11|WDR43|FAM120A|FAM120A	954	+	3.7174242	1.3399342	-1.0	-1.0
chr2	28947464	28947989	ENSG00000163811.11|WDR43|FAM120A|FAM120A	937	+	3.2600336	1.1972625	-1.0	-1.0
chr2	28948039	28948209	ENSG00000163811.11|WDR43|FAM120A|FAM120A	904	+	4.210503	1.0155609	-1.0	-1.0
chr2	30159893	30160278	ENSG00000119801.12|YPEL5|FAM120A|FAM120A	904	+	5.1504316	1.0189849	-1.0	-1.0
chr2	30159583	30159683	ENSG00000119801.12|YPEL5|FAM120A|FAM120A	904	+	5.750088	1.0167032	-1.0	-1.0
chr2	30159178	30159453	ENSG00000119801.12|YPEL5|FAM120A|FAM120A	956	+	3.0980163	1.353599	-1.0	-1.0
chr2	30258342	30258532	ENSG00000213626.11|LBH|FAM120A|FAM120A	926	+	3.1068244	1.1331183	-1.0	-1.0
chr2	30257707	30258257	ENSG00000213626.11|LBH|FAM120A|FAM120A	974	+	4.52287	1.5926981	-1.0	-1.0
chr2	30258912	30259097	ENSG00000213626.11|LBH|FAM120A|FAM120A	940	+	6.4212584	1.2225654	-1.0	-1.0
chr2	30259477	30259772	ENSG00000213626.11|LBH|FAM120A|FAM120A	938	+	4.24744	1.2058263	-1.0	-1.0
chr2	30258672	30258792	ENSG00000213626.11|LBH|FAM120A|FAM120A	918	+	4.177257	1.0839483	-1.0	-1.0
chr2	30258807	30258907	ENSG00000213626.11|LBH|FAM120A|FAM120A	904	+	6.240598	1.0167032	-1.0	-1.0
chr2	30259122	30259297	ENSG00000213626.11|LBH|FAM120A|FAM120A	913	+	2.8585095	1.060576	-1.0	-1.0
chr2	30643096	30643201	ENSG00000172954.13|LCLAT1|FAM120A|FAM120A	904	+	5.9315944	1.0167032	-1.0	-1.0
chr2	30642356	30642666	ENSG00000172954.13|LCLAT1|FAM120A|FAM120A	947	+	4.2359633	1.2787551	-1.0	-1.0
chr2	30642026	30642126	ENSG00000172954.13|LCLAT1|FAM120A|FAM120A	904	+	5.7989635	1.0167032	-1.0	-1.0
chr2	32156463	32156563	ENSG00000021574.11|SPAST|FAM120A|FAM120A	904	+	5.750088	1.0167032	-1.0	-1.0
chr2	32223552	32223657	ENSG00000152683.14|SLC30A6|FAM120A|FAM120A	903	+	3.302411	1.0122443	-1.0	-1.0
chr2	32223922	32224037	ENSG00000152683.14|SLC30A6|FAM120A|FAM120A	901	+	5.7571254	1.0047987	-1.0	-1.0
chr2	32223322	32223422	ENSG00000152683.14|SLC30A6|FAM120A|FAM120A	901	+	3.2807767	1.0046825	-1.0	-1.0
chr2	32307153	32307253	ENSG00000119820.10|YIPF4|FAM120A|FAM120A	904	+	5.774611	1.0167032	-1.0	-1.0
chr2	32310298	32310468	ENSG00000119820.10|YIPF4|FAM120A|FAM120A	923	+	3.1335962	1.1130849	-1.0	-1.0
chr2	32357821	32357956	ENSG00000115760.13|BIRC6|FAM120A|FAM120A	904	+	4.3853335	1.0166926	-1.0	-1.0
chr2	32357976	32358176	ENSG00000115760.13|BIRC6|FAM120A|FAM120A	963	+	4.08794	1.4340733	-1.0	-1.0
chr2	32357626	32357811	ENSG00000115760.13|BIRC6|FAM120A|FAM120A	903	+	6.2676406	1.014553	-1.0	-1.0
chr2	33399218	33399393	ENSG00000049323.15|LTBP1|FAM120A|FAM120A	904	+	5.73979	1.0163095	-1.0	-1.0
chr2	33584227	33584352	ENSG00000119812.18|FAM98A|FAM120A|FAM120A	906	-	2.7373652	1.0288299	-1.0	-1.0
chr2	33584617	33584792	ENSG00000119812.18|FAM98A|FAM120A|FAM120A	918	-	4.4567013	1.0875661	-1.0	-1.0
chr2	36844394	36844574	ENSG00000115808.11|STRN|FAM120A|FAM120A	907	-	5.791141	1.0319883	-1.0	-1.0
chr2	36847624	36847874	ENSG00000115808.11|STRN|FAM120A|FAM120A	959	-	6.142311	1.3888222	-1.0	-1.0
chr2	36847969	36848409	ENSG00000115808.11|STRN|FAM120A|FAM120A	988	-	4.8210034	1.9059112	-1.0	-1.0
chr2	36848909	36849009	ENSG00000115808.11|STRN|FAM120A|FAM120A	904	-	2.5713701	1.0167032	-1.0	-1.0
chr2	36847104	36847209	ENSG00000115808.11|STRN|FAM120A|FAM120A	901	-	5.756801	1.0047498	-1.0	-1.0
chr2	36845784	36845984	ENSG00000115808.11|STRN|FAM120A|FAM120A	956	-	3.4102633	1.3606925	-1.0	-1.0
chr2	37097087	37097292	ENSG00000152133.14|GPATCH11|FAM120A|FAM120A	967	+	6.7288575	1.4803758	-1.0	-1.0
chr2	37097507	37097607	ENSG00000152133.14|GPATCH11|FAM120A|FAM120A	904	+	5.7636766	1.0167032	-1.0	-1.0
chr2	37097752	37097897	ENSG00000152133.14|GPATCH11|FAM120A|FAM120A	904	+	6.0865073	1.0167032	-1.0	-1.0
chr2	37105879	37106004	ENSG00000055332.16|EIF2AK2|FAM120A|FAM120A	904	-	5.9452605	1.0167032	-1.0	-1.0
chr2	37106029	37106189	ENSG00000055332.16|EIF2AK2|FAM120A|FAM120A	907	-	5.278782	1.0322045	-1.0	-1.0
chr2	37203362	37203462	ENSG00000218739.9|CEBPZOS|FAM120A|FAM120A	904	+	3.3086307	1.016501	-1.0	-1.0
chr2	37202677	37203042	ENSG00000218739.9|CEBPZOS|FAM120A|FAM120A	964	+	3.5663846	1.4413323	-1.0	-1.0
chr2	37201877	37202057	ENSG00000218739.9|CEBPZOS|FAM120A|FAM120A	903	+	3.2109845	1.0145092	-1.0	-1.0
chr2	37204512	37204741	ENSG00000218739.9|CEBPZOS|FAM120A|FAM120A	963	+	4.7178545	1.4315172	-1.0	-1.0
chr2	37202167	37202392	ENSG00000218739.9|CEBPZOS|FAM120A|FAM120A	906	+	2.5611656	1.0283424	-1.0	-1.0
chr2	37204052	37204432	ENSG00000218739.9|CEBPZOS|FAM120A|FAM120A	990	+	4.8081217	1.9970533	-1.0	-1.0
chr2	37251091	37251191	ENSG00000115825.9|PRKD3|FAM120A|FAM120A	901	-	6.1691403	1.0047303	-1.0	-1.0
chr2	37251376	37251536	ENSG00000115825.9|PRKD3|FAM120A|FAM120A	902	-	6.1004143	1.006793	-1.0	-1.0
chr2	38562397	38562512	ENSG00000143889.15|HNRNPLL|FAM120A|FAM120A	904	-	5.836006	1.0161215	-1.0	-1.0
chr2	38983510	38983610	ENSG00000115904.12|SOS1|FAM120A|FAM120A	904	-	5.7989635	1.0167032	-1.0	-1.0
chr2	38983190	38983320	ENSG00000115904.12|SOS1|FAM120A|FAM120A	904	-	5.913295	1.0164877	-1.0	-1.0
chr2	42350927	42351077	ENSG00000115944.14|COX7A2L|FAM120A|FAM120A	904	-	3.064412	1.015584	-1.0	-1.0
chr2	43222801	43222901	ENSG00000152518.7|ZFP36L2|FAM120A|FAM120A	904	-	2.599832	1.0167032	-1.0	-1.0
chr2	43223016	43223186	ENSG00000152518.7|ZFP36L2|FAM120A|FAM120A	925	-	3.681555	1.1245866	-1.0	-1.0
chr2	44233775	44234015	ENSG00000138032.20|PPM1B|FAM120A|FAM120A	933	+	3.9675543	1.1728572	-1.0	-1.0
chr2	44318904	44319004	ENSG00000138078.15|PREPL|FAM120A|FAM120A	904	-	5.774611	1.0167032	-1.0	-1.0
chr2	44320939	44321119	ENSG00000138078.15|PREPL|FAM120A|FAM120A	944	-	5.7498064	1.2546725	-1.0	-1.0
chr2	44319659	44320329	ENSG00000138078.15|PREPL|FAM120A|FAM120A	955	-	3.5833254	1.3423433	-1.0	-1.0
chr2	44319249	44319384	ENSG00000138078.15|PREPL|FAM120A|FAM120A	922	-	2.9397006	1.1058584	-1.0	-1.0
chr2	44320354	44320899	ENSG00000138078.15|PREPL|FAM120A|FAM120A	959	-	3.8312948	1.392479	-1.0	-1.0
chr2	44359941	44360096	ENSG00000138078.15|PREPL|FAM120A|FAM120A	903	-	5.7851443	1.0147562	-1.0	-1.0
chr2	44319489	44319604	ENSG00000138078.15|PREPL|FAM120A|FAM120A	904	-	5.8241515	1.0167032	-1.0	-1.0
chr2	46624707	46624807	ENSG00000119878.5|CRIPT|FAM120A|FAM120A	903	+	3.2612743	1.0127068	-1.0	-1.0
chr2	46624902	46625177	ENSG00000119878.5|CRIPT|FAM120A|FAM120A	922	+	5.332673	1.1082875	-1.0	-1.0
chr2	46903234	46903334	ENSG00000180398.11|MCFD2|FAM120A|FAM120A	904	-	3.9826968	1.0155238	-1.0	-1.0
chr2	46904464	46904644	ENSG00000180398.11|MCFD2|FAM120A|FAM120A	904	-	5.8194504	1.0167032	-1.0	-1.0
chr2	46901884	46902109	ENSG00000180398.11|MCFD2|FAM120A|FAM120A	963	-	4.82595	1.428591	-1.0	-1.0
chr2	46904349	46904449	ENSG00000180398.11|MCFD2|FAM120A|FAM120A	904	-	5.7636766	1.0167032	-1.0	-1.0
chr2	46903984	46904089	ENSG00000180398.11|MCFD2|FAM120A|FAM120A	904	-	5.817429	1.0167032	-1.0	-1.0
chr2	46902884	46903029	ENSG00000180398.11|MCFD2|FAM120A|FAM120A	907	-	2.618419	1.0325708	-1.0	-1.0
chr2	46904659	46904759	ENSG00000180398.11|MCFD2|FAM120A|FAM120A	901	-	3.4395895	1.0062715	-1.0	-1.0
chr2	46902669	46902794	ENSG00000180398.11|MCFD2|FAM120A|FAM120A	905	-	2.9769626	1.0235779	-1.0	-1.0
chr2	47175774	47175899	ENSG00000273269.2|STPG4|FAM120A|FAM120A	917	-	4.4844656	1.0804844	-1.0	-1.0
chr2	47160128	47160258	ENSG00000273269.2|STPG4|FAM120A|FAM120A	916	-	4.644264	1.0749115	-1.0	-1.0
chr2	47160131	47160256	ENSG00000143933.16|CALM2|FAM120A|FAM120A	906	-	4.347087	1.0279238	-1.0	-1.0
chr2	47175772	47175902	ENSG00000143933.16|CALM2|FAM120A|FAM120A	925	-	4.7753086	1.1277652	-1.0	-1.0
chr2	53970592	53970840	ENSG00000068878.14|PSME4|FAM120A|FAM120A	976	-	3.8369951	1.6266313	-1.0	-1.0
chr2	60799146	60799311	ENSG00000115421.12|PAPOLG|FAM120A|FAM120A	904	+	5.877391	1.0165445	-1.0	-1.0
chr2	60800886	60800996	ENSG00000115421.12|PAPOLG|FAM120A|FAM120A	903	+	5.71913	1.0144223	-1.0	-1.0
chr2	60798861	60799011	ENSG00000115421.12|PAPOLG|FAM120A|FAM120A	904	+	5.75412	1.0167032	-1.0	-1.0
chr2	60798661	60798851	ENSG00000115421.12|PAPOLG|FAM120A|FAM120A	904	+	6.091348	1.0167032	-1.0	-1.0
chr2	61537152	61537561	ENSG00000082898.16|XPO1|FAM120A|FAM120A	959	-	3.0912008	1.3864666	-1.0	-1.0
chr2	61537896	61538176	ENSG00000082898.16|XPO1|FAM120A|FAM120A	990	-	3.4032478	1.9826928	-1.0	-1.0
chr2	61536929	61537049	ENSG00000082898.16|XPO1|FAM120A|FAM120A	913	-	2.8550334	1.0590084	-1.0	-1.0
chr2	62223456	62223606	ENSG00000170340.10|B3GNT2|FAM120A|FAM120A	904	+	5.990204	1.016051	-1.0	-1.0
chr2	62705761	62705866	ENSG00000115504.14|EHBP1|FAM120A|FAM120A	904	+	5.946353	1.0167032	-1.0	-1.0
chr2	64633780	64633880	ENSG00000179833.4|SERTAD2|FAM120A|FAM120A	904	-	5.9987016	1.0167032	-1.0	-1.0
chr2	65085163	65085348	ENSG00000011523.13|CEP68|FAM120A|FAM120A	903	+	4.5571103	1.014412	-1.0	-1.0
chr2	65268713	65271248	ENSG00000138071.13|ACTR2|FAM120A|FAM120A	990	+	3.1211727	1.9918454	-1.0	-1.0
chr2	65312195	65312305	ENSG00000198369.9|SPRED2|FAM120A|FAM120A	904	-	5.845476	1.0167032	-1.0	-1.0
chr2	65312805	65312920	ENSG00000198369.9|SPRED2|FAM120A|FAM120A	904	-	5.817429	1.0167032	-1.0	-1.0
chr2	68179027	68179792	ENSG00000273398.6|AC017083.4|FAM120A|FAM120A	962	-	3.3429103	1.4234371	-1.0	-1.0
chr2	68178837	68178977	ENSG00000273398.6|AC017083.4|FAM120A|FAM120A	917	-	2.4485264	1.0793104	-1.0	-1.0
chr2	68179832	68180552	ENSG00000273398.6|AC017083.4|FAM120A|FAM120A	955	-	3.158584	1.3480551	-1.0	-1.0
chr2	68179026	68179791	ENSG00000221823.10|PPP3R1|FAM120A|FAM120A	963	-	3.3494818	1.4303101	-1.0	-1.0
chr2	68179796	68180551	ENSG00000221823.10|PPP3R1|FAM120A|FAM120A	954	-	3.1463218	1.3417029	-1.0	-1.0
chr2	68178856	68178976	ENSG00000221823.10|PPP3R1|FAM120A|FAM120A	922	-	2.3802087	1.1063894	-1.0	-1.0
chr2	69324468	69324628	ENSG00000198380.12|GFPT1|FAM120A|FAM120A	902	-	3.3058996	1.0094448	-1.0	-1.0
chr2	69322723	69322843	ENSG00000198380.12|GFPT1|FAM120A|FAM120A	903	-	5.7789316	1.0154282	-1.0	-1.0
chr2	69464421	69464621	ENSG00000115977.18|AAK1|FAM120A|FAM120A	904	-	5.7484574	1.0167032	-1.0	-1.0
chr2	69462751	69462986	ENSG00000115977.18|AAK1|FAM120A|FAM120A	963	-	6.6445746	1.4310044	-1.0	-1.0
chr2	69461931	69462046	ENSG00000115977.18|AAK1|FAM120A|FAM120A	903	-	5.7376237	1.0150449	-1.0	-1.0
chr2	69458616	69458796	ENSG00000115977.18|AAK1|FAM120A|FAM120A	904	-	6.1693645	1.0164148	-1.0	-1.0
chr2	69880858	69881183	ENSG00000087338.4|GMCL1|FAM120A|FAM120A	968	+	6.6460867	1.4917393	-1.0	-1.0
chr2	69880208	69880563	ENSG00000087338.4|GMCL1|FAM120A|FAM120A	964	+	4.235441	1.4391577	-1.0	-1.0
chr2	69904463	69905198	ENSG00000124380.10|SNRNP27|FAM120A|FAM120A	951	+	3.5092108	1.3099887	-1.0	-1.0
chr2	69939576	69939731	ENSG00000059728.10|MXD1|FAM120A|FAM120A	932	+	4.0156374	1.1658058	-1.0	-1.0
chr2	69904465	69905240	ENSG00000059728.10|MXD1|FAM120A|FAM120A	951	+	3.4987137	1.3096036	-1.0	-1.0
chr2	69940081	69940291	ENSG00000059728.10|MXD1|FAM120A|FAM120A	936	+	4.052183	1.1958117	-1.0	-1.0
chr2	69938656	69938756	ENSG00000059728.10|MXD1|FAM120A|FAM120A	904	+	5.744381	1.0167032	-1.0	-1.0
chr2	70278638	70278748	ENSG00000116005.11|PCYOX1|FAM120A|FAM120A	904	+	5.9840016	1.0167032	-1.0	-1.0
chr2	70278223	70278358	ENSG00000116005.11|PCYOX1|FAM120A|FAM120A	903	+	3.296625	1.0136297	-1.0	-1.0
chr2	70277978	70278083	ENSG00000116005.11|PCYOX1|FAM120A|FAM120A	904	+	5.7636766	1.0167032	-1.0	-1.0
chr2	70279048	70279228	ENSG00000116005.11|PCYOX1|FAM120A|FAM120A	904	+	6.1191444	1.0166612	-1.0	-1.0
chr2	70296949	70297144	ENSG00000035141.7|FAM136A|FAM120A|FAM120A	930	-	3.0064118	1.1556852	-1.0	-1.0
chr2	70661683	70661928	ENSG00000075340.22|ADD2|FAM120A|FAM120A	914	-	4.4827285	1.0675144	-1.0	-1.0
chr2	70661948	70662088	ENSG00000075340.22|ADD2|FAM120A|FAM120A	929	-	4.953344	1.1467013	-1.0	-1.0
chr2	70663268	70663418	ENSG00000075340.22|ADD2|FAM120A|FAM120A	903	-	6.360999	1.0134691	-1.0	-1.0
chr2	70661513	70661663	ENSG00000075340.22|ADD2|FAM120A|FAM120A	904	-	5.90967	1.0167032	-1.0	-1.0
chr2	70662173	70663043	ENSG00000075340.22|ADD2|FAM120A|FAM120A	963	-	4.1285133	1.4317513	-1.0	-1.0
chr2	70987432	70987582	ENSG00000144043.11|TEX261|FAM120A|FAM120A	909	-	3.5450752	1.0410925	-1.0	-1.0
chr2	70987435	70987580	ENSG00000258881.6|AC007040.2|FAM120A|FAM120A	903	-	3.558026	1.0134312	-1.0	-1.0
chr2	72944440	72944540	ENSG00000144040.12|SFXN5|FAM120A|FAM120A	904	-	5.7989635	1.0167032	-1.0	-1.0
chr2	73226395	73226520	ENSG00000135632.11|SMYD5|FAM120A|FAM120A	904	+	6.341365	1.0167032	-1.0	-1.0
chr2	73226905	73227115	ENSG00000135632.11|SMYD5|FAM120A|FAM120A	948	+	6.1652613	1.280767	-1.0	-1.0
chr2	73863532	73863632	ENSG00000124356.15|STAMBP|FAM120A|FAM120A	903	+	5.71913	1.0143083	-1.0	-1.0
chr2	74003556	74003656	ENSG00000187605.15|TET3|FAM120A|FAM120A	904	+	5.7692924	1.0167032	-1.0	-1.0
chr2	74149497	74149597	ENSG00000225439.2|BOLA3-AS1|FAM120A|FAM120A	904	+	5.940411	1.0167019	-1.0	-1.0
chr2	74149837	74149937	ENSG00000225439.2|BOLA3-AS1|FAM120A|FAM120A	904	+	5.7692924	1.0167032	-1.0	-1.0
chr2	74152842	74153157	ENSG00000114978.17|MOB1A|FAM120A|FAM120A	918	-	3.0512726	1.086407	-1.0	-1.0
chr2	74155077	74155467	ENSG00000114978.17|MOB1A|FAM120A|FAM120A	957	-	2.98565	1.3652732	-1.0	-1.0
chr2	74154097	74154442	ENSG00000114978.17|MOB1A|FAM120A|FAM120A	939	-	2.8163857	1.2149715	-1.0	-1.0
chr2	74155542	74155692	ENSG00000114978.17|MOB1A|FAM120A|FAM120A	918	-	2.5402527	1.0864857	-1.0	-1.0
chr2	74153672	74153952	ENSG00000114978.17|MOB1A|FAM120A|FAM120A	953	-	2.8422863	1.3288051	-1.0	-1.0
chr2	74154697	74154992	ENSG00000114978.17|MOB1A|FAM120A|FAM120A	943	-	2.7420993	1.2463248	-1.0	-1.0
chr2	74153292	74153457	ENSG00000114978.17|MOB1A|FAM120A|FAM120A	910	-	2.6400952	1.0463982	-1.0	-1.0
chr2	74154567	74154672	ENSG00000114978.17|MOB1A|FAM120A|FAM120A	903	-	3.2532883	1.0110105	-1.0	-1.0
chr2	74155727	74155952	ENSG00000114978.17|MOB1A|FAM120A|FAM120A	926	-	2.614082	1.1316957	-1.0	-1.0
chr2	74494250	74494440	ENSG00000115282.19|TTC31|FAM120A|FAM120A	946	+	4.9952836	1.2691377	-1.0	-1.0
chr2	74493915	74494070	ENSG00000115282.19|TTC31|FAM120A|FAM120A	919	+	5.602465	1.0915123	-1.0	-1.0
chr2	74892611	74893081	ENSG00000159399.9|HK2|FAM120A|FAM120A	923	+	2.839415	1.1149797	-1.0	-1.0
chr2	74890906	74891041	ENSG00000159399.9|HK2|FAM120A|FAM120A	922	+	2.5552826	1.1069901	-1.0	-1.0
chr2	74891136	74891461	ENSG00000159399.9|HK2|FAM120A|FAM120A	936	+	2.8258016	1.1913339	-1.0	-1.0
chr2	74892236	74892336	ENSG00000159399.9|HK2|FAM120A|FAM120A	904	+	2.6845357	1.0167032	-1.0	-1.0
chr2	74891731	74892001	ENSG00000159399.9|HK2|FAM120A|FAM120A	948	+	3.0969057	1.282765	-1.0	-1.0
chr2	74893086	74893261	ENSG00000159399.9|HK2|FAM120A|FAM120A	904	+	2.5049095	1.01966	-1.0	-1.0
chr2	75657603	75657743	ENSG00000115364.13|MRPL19|FAM120A|FAM120A	904	+	6.0171905	1.0167032	-1.0	-1.0
chr2	75657900	75658300	ENSG00000115364.13|MRPL19|FAM120A|FAM120A	930	+	5.486239	1.1535099	-1.0	-1.0
chr2	75656913	75657248	ENSG00000115364.13|MRPL19|FAM120A|FAM120A	913	+	5.1376715	1.0587112	-1.0	-1.0
chr2	75658615	75658740	ENSG00000115364.13|MRPL19|FAM120A|FAM120A	904	+	3.338722	1.0167032	-1.0	-1.0
chr2	75658475	75658580	ENSG00000115364.13|MRPL19|FAM120A|FAM120A	904	+	5.7716722	1.0167032	-1.0	-1.0
chr2	75656633	75656808	ENSG00000115364.13|MRPL19|FAM120A|FAM120A	904	+	5.8018346	1.0167032	-1.0	-1.0
chr2	75656203	75656313	ENSG00000115364.13|MRPL19|FAM120A|FAM120A	904	+	5.8573465	1.0167032	-1.0	-1.0
chr2	75659505	75659630	ENSG00000115364.13|MRPL19|FAM120A|FAM120A	928	+	5.612155	1.1402684	-1.0	-1.0
chr2	85319874	85319974	ENSG00000152291.13|TGOLN2|FAM120A|FAM120A	904	-	4.1070147	1.0167032	-1.0	-1.0
chr2	85320614	85320939	ENSG00000152291.13|TGOLN2|FAM120A|FAM120A	945	-	3.7235858	1.2598116	-1.0	-1.0
chr2	85322519	85322699	ENSG00000152291.13|TGOLN2|FAM120A|FAM120A	913	-	2.7011483	1.0625352	-1.0	-1.0
chr2	85322279	85322469	ENSG00000152291.13|TGOLN2|FAM120A|FAM120A	931	-	3.194714	1.15809	-1.0	-1.0
chr2	85321919	85322104	ENSG00000152291.13|TGOLN2|FAM120A|FAM120A	929	-	3.1256456	1.145702	-1.0	-1.0
chr2	85321264	85321914	ENSG00000152291.13|TGOLN2|FAM120A|FAM120A	959	-	3.2189553	1.3924	-1.0	-1.0
chr2	85319664	85319769	ENSG00000152291.13|TGOLN2|FAM120A|FAM120A	902	-	3.377013	1.0093215	-1.0	-1.0
chr2	85320219	85320419	ENSG00000152291.13|TGOLN2|FAM120A|FAM120A	925	-	2.821411	1.124178	-1.0	-1.0
chr2	86026220	86026355	ENSG00000068654.15|POLR1A|FAM120A|FAM120A	904	-	6.0136857	1.0167032	-1.0	-1.0
chr2	86773967	86774067	ENSG00000153561.12|RMND5A|FAM120A|FAM120A	904	+	5.817429	1.0167032	-1.0	-1.0
chr2	86777292	86777527	ENSG00000153561.12|RMND5A|FAM120A|FAM120A	931	+	3.086026	1.1616883	-1.0	-1.0
chr2	86774907	86775007	ENSG00000153561.12|RMND5A|FAM120A|FAM120A	904	+	3.5069695	1.0167032	-1.0	-1.0
chr2	86774187	86774287	ENSG00000153561.12|RMND5A|FAM120A|FAM120A	904	+	3.344568	1.0167032	-1.0	-1.0
chr2	88750040	88750300	ENSG00000153574.8|RPIA|FAM120A|FAM120A	913	+	3.1496878	1.0601819	-1.0	-1.0
chr2	95159607	95159707	ENSG00000144026.11|ZNF514|FAM120A|FAM120A	904	-	5.7875977	1.0167032	-1.0	-1.0
chr2	95159414	95159607	ENSG00000144026.11|ZNF514|FAM120A|FAM120A	951	-	6.5682025	1.308729	-1.0	-1.0
chr2	96185173	96185478	ENSG00000084090.13|STARD7|FAM120A|FAM120A	915	-	2.2654161	1.0681686	-1.0	-1.0
chr2	96185708	96185903	ENSG00000084090.13|STARD7|FAM120A|FAM120A	930	-	2.5358791	1.1523781	-1.0	-1.0
chr2	96185548	96185688	ENSG00000084090.13|STARD7|FAM120A|FAM120A	923	-	3.8132358	1.1145627	-1.0	-1.0
chr2	96271775	96271990	ENSG00000144021.2|CIAO1|FAM120A|FAM120A	920	+	3.1649284	1.0945733	-1.0	-1.0
chr2	96272190	96272360	ENSG00000144021.2|CIAO1|FAM120A|FAM120A	925	+	4.10642	1.1273879	-1.0	-1.0
chr2	96272045	96272165	ENSG00000144021.2|CIAO1|FAM120A|FAM120A	904	+	2.792173	1.015565	-1.0	-1.0
chr2	96272840	96272955	ENSG00000144021.2|CIAO1|FAM120A|FAM120A	904	+	5.7591777	1.0167032	-1.0	-1.0
chr2	96833691	96833856	ENSG00000168763.15|CNNM3|FAM120A|FAM120A	902	+	5.793434	1.0106764	-1.0	-1.0
chr2	96833211	96833356	ENSG00000168763.15|CNNM3|FAM120A|FAM120A	904	+	5.7373505	1.0166612	-1.0	-1.0
chr2	96868873	96869058	ENSG00000168758.10|SEMA4C|FAM120A|FAM120A	938	-	3.1591074	1.2110204	-1.0	-1.0
chr2	96868643	96868778	ENSG00000168758.10|SEMA4C|FAM120A|FAM120A	931	-	3.6637044	1.1633238	-1.0	-1.0
chr2	96866502	96866602	ENSG00000168758.10|SEMA4C|FAM120A|FAM120A	904	-	5.750088	1.0167032	-1.0	-1.0
chr2	96869058	96869163	ENSG00000168758.10|SEMA4C|FAM120A|FAM120A	901	-	3.9943137	1.0055497	-1.0	-1.0
chr2	96866742	96866852	ENSG00000168758.10|SEMA4C|FAM120A|FAM120A	903	-	6.0860786	1.014219	-1.0	-1.0
chr2	96860110	96860225	ENSG00000168758.10|SEMA4C|FAM120A|FAM120A	903	-	2.3960135	1.014677	-1.0	-1.0
chr2	96868106	96868251	ENSG00000168758.10|SEMA4C|FAM120A|FAM120A	916	-	4.2019405	1.0779128	-1.0	-1.0
chr2	96859715	96860080	ENSG00000168758.10|SEMA4C|FAM120A|FAM120A	967	-	3.6514883	1.4827245	-1.0	-1.0
chr2	96869673	96869778	ENSG00000168758.10|SEMA4C|FAM120A|FAM120A	904	-	3.2581563	1.0158217	-1.0	-1.0
chr2	96895060	96895162	ENSG00000168754.14|FAM178B|FAM120A|FAM120A	968	-	2.2744627	1.4965382	-1.0	-1.0
chr2	96881983	96882183	ENSG00000168754.14|FAM178B|FAM120A|FAM120A	912	-	3.0946054	1.0531712	-1.0	-1.0
chr2	96882528	96882703	ENSG00000168754.14|FAM178B|FAM120A|FAM120A	903	-	2.319873	1.0138285	-1.0	-1.0
chr2	96880188	96880298	ENSG00000168754.14|FAM178B|FAM120A|FAM120A	903	-	3.2455034	1.0114872	-1.0	-1.0
chr2	96895297	96895472	ENSG00000168754.14|FAM178B|FAM120A|FAM120A	944	-	6.4709187	1.254761	-1.0	-1.0
chr2	96879458	96879563	ENSG00000168754.14|FAM178B|FAM120A|FAM120A	903	-	2.6377807	1.0144098	-1.0	-1.0
chr2	96882853	96882958	ENSG00000168754.14|FAM178B|FAM120A|FAM120A	901	-	2.464509	1.0028704	-1.0	-1.0
chr2	96879033	96879183	ENSG00000168754.14|FAM178B|FAM120A|FAM120A	903	-	3.455289	1.0141841	-1.0	-1.0
chr2	96883268	96883423	ENSG00000168754.14|FAM178B|FAM120A|FAM120A	924	-	3.10433	1.12076	-1.0	-1.0
chr2	96890713	96890883	ENSG00000168754.14|FAM178B|FAM120A|FAM120A	903	-	2.6268568	1.0138463	-1.0	-1.0
chr2	96888488	96888613	ENSG00000168754.14|FAM178B|FAM120A|FAM120A	904	-	2.4224858	1.016975	-1.0	-1.0
chr2	96893925	96894051	ENSG00000168754.14|FAM178B|FAM120A|FAM120A	907	-	1.6804601	1.0300626	-1.0	-1.0
chr2	96895162	96895282	ENSG00000168754.14|FAM178B|FAM120A|FAM120A	904	-	5.923333	1.0167032	-1.0	-1.0
chr2	96885228	96885383	ENSG00000168754.14|FAM178B|FAM120A|FAM120A	908	-	2.3210626	1.0357071	-1.0	-1.0
chr2	96885993	96886123	ENSG00000168754.14|FAM178B|FAM120A|FAM120A	915	-	2.263474	1.0719855	-1.0	-1.0
chr2	96891558	96891693	ENSG00000168754.14|FAM178B|FAM120A|FAM120A	928	-	2.842969	1.1432397	-1.0	-1.0
chr2	96883628	96883728	ENSG00000168754.14|FAM178B|FAM120A|FAM120A	902	-	3.276985	1.0068697	-1.0	-1.0
chr2	96895832	96895942	ENSG00000168754.14|FAM178B|FAM120A|FAM120A	904	-	5.783685	1.0167032	-1.0	-1.0
chr2	96894051	96895060	ENSG00000168754.14|FAM178B|FAM120A|FAM120A	1000	-	6.160419	5.1076784	-1.0	-1.0
chr2	96877761	96877861	ENSG00000168754.14|FAM178B|FAM120A|FAM120A	904	-	2.3544056	1.0167032	-1.0	-1.0
chr2	96891808	96893925	ENSG00000168754.14|FAM178B|FAM120A|FAM120A	968	-	2.9863453	1.4996158	-1.0	-1.0
chr2	96888633	96888773	ENSG00000168754.14|FAM178B|FAM120A|FAM120A	908	-	2.5149302	1.0354615	-1.0	-1.0
chr2	96885598	96885698	ENSG00000168754.14|FAM178B|FAM120A|FAM120A	902	-	2.2074428	1.0094815	-1.0	-1.0
chr2	97656527	97656642	ENSG00000115073.7|ACTR1B|FAM120A|FAM120A	904	-	3.991258	1.0155575	-1.0	-1.0
chr2	99196537	99196747	ENSG00000185414.19|MRPL30|FAM120A|FAM120A	904	+	2.6442592	1.018492	-1.0	-1.0
chr2	99195847	99195962	ENSG00000185414.19|MRPL30|FAM120A|FAM120A	904	+	4.0169415	1.0167032	-1.0	-1.0
chr2	99197092	99197392	ENSG00000185414.19|MRPL30|FAM120A|FAM120A	922	+	2.6529243	1.1062841	-1.0	-1.0
chr2	99196422	99196532	ENSG00000185414.19|MRPL30|FAM120A|FAM120A	904	+	6.1175275	1.0167032	-1.0	-1.0
chr2	99195662	99195777	ENSG00000185414.19|MRPL30|FAM120A|FAM120A	904	+	6.002256	1.0167032	-1.0	-1.0
chr2	99197457	99197557	ENSG00000185414.19|MRPL30|FAM120A|FAM120A	904	+	2.596927	1.0167032	-1.0	-1.0
chr2	99196097	99196372	ENSG00000185414.19|MRPL30|FAM120A|FAM120A	935	+	3.3532574	1.1881518	-1.0	-1.0
chr2	99196096	99196371	ENSG00000241962.9|AC079447.1|FAM120A|FAM120A	934	+	3.306402	1.1828854	-1.0	-1.0
chr2	99197091	99197556	ENSG00000241962.9|AC079447.1|FAM120A|FAM120A	921	+	2.642461	1.1041424	-1.0	-1.0
chr2	99196421	99196531	ENSG00000241962.9|AC079447.1|FAM120A|FAM120A	904	+	6.118545	1.0167032	-1.0	-1.0
chr2	99195846	99195961	ENSG00000241962.9|AC079447.1|FAM120A|FAM120A	904	+	4.0169415	1.0167032	-1.0	-1.0
chr2	99196551	99196746	ENSG00000241962.9|AC079447.1|FAM120A|FAM120A	906	+	2.6842296	1.0261728	-1.0	-1.0
chr2	101006242	101006342	ENSG00000071082.10|RPL31|FAM120A|FAM120A	900	+	2.4250755	1.0008677	-1.0	-1.0
chr2	101894460	101894565	ENSG00000071054.16|MAP4K4|FAM120A|FAM120A	904	+	3.3155932	1.0167032	-1.0	-1.0
chr2	101892180	101892300	ENSG00000071054.16|MAP4K4|FAM120A|FAM120A	903	+	5.0725074	1.0132028	-1.0	-1.0
chr2	101892350	101892540	ENSG00000071054.16|MAP4K4|FAM120A|FAM120A	903	+	3.679283	1.0145508	-1.0	-1.0
chr2	101718593	101718748	ENSG00000071054.16|MAP4K4|FAM120A|FAM120A	904	+	5.8479595	1.015552	-1.0	-1.0
chr2	101894220	101894345	ENSG00000071054.16|MAP4K4|FAM120A|FAM120A	904	+	5.7692924	1.0167032	-1.0	-1.0
chr2	101891790	101892150	ENSG00000071054.16|MAP4K4|FAM120A|FAM120A	997	+	5.581794	2.5732625	-1.0	-1.0
chr2	108685819	108686074	ENSG00000169756.16|LIMS1|FAM120A|FAM120A	960	+	3.523601	1.4013273	-1.0	-1.0
chr2	108685194	108685459	ENSG00000169756.16|LIMS1|FAM120A|FAM120A	963	+	3.3100007	1.4359082	-1.0	-1.0
chr2	108685534	108685789	ENSG00000169756.16|LIMS1|FAM120A|FAM120A	908	+	2.5365996	1.0355831	-1.0	-1.0
chr2	108684094	108684284	ENSG00000169756.16|LIMS1|FAM120A|FAM120A	948	+	3.5457163	1.2843167	-1.0	-1.0
chr2	108686279	108686544	ENSG00000169756.16|LIMS1|FAM120A|FAM120A	906	+	2.6435835	1.0287409	-1.0	-1.0
chr2	108683979	108684089	ENSG00000169756.16|LIMS1|FAM120A|FAM120A	954	+	5.7783866	1.3344074	-1.0	-1.0
chr2	111165922	111166057	ENSG00000153094.22|BCL2L11|FAM120A|FAM120A	914	+	6.024443	1.0652163	-1.0	-1.0
chr2	111166072	111166267	ENSG00000153094.22|BCL2L11|FAM120A|FAM120A	904	+	5.647442	1.0161163	-1.0	-1.0
chr2	111164627	111164817	ENSG00000153094.22|BCL2L11|FAM120A|FAM120A	903	+	4.2341104	1.0131294	-1.0	-1.0
chr2	111165557	111165672	ENSG00000153094.22|BCL2L11|FAM120A|FAM120A	904	+	6.158228	1.0167032	-1.0	-1.0
chr2	111167037	111167147	ENSG00000153094.22|BCL2L11|FAM120A|FAM120A	904	+	5.815215	1.0167032	-1.0	-1.0
chr2	111166767	111166917	ENSG00000153094.22|BCL2L11|FAM120A|FAM120A	904	+	5.1349816	1.0167032	-1.0	-1.0
chr2	111251166	111251551	ENSG00000172965.14|MIR4435-2HG|FAM120A|FAM120A	946	-	5.2985454	1.2699013	-1.0	-1.0
chr2	111250996	111251096	ENSG00000172965.14|MIR4435-2HG|FAM120A|FAM120A	904	-	5.738948	1.0167032	-1.0	-1.0
chr2	112117723	112118138	ENSG00000153214.9|TMEM87B|FAM120A|FAM120A	923	+	5.061328	1.1161599	-1.0	-1.0
chr2	112116668	112116908	ENSG00000153214.9|TMEM87B|FAM120A|FAM120A	969	+	5.6147313	1.5048407	-1.0	-1.0
chr2	112339384	112339539	ENSG00000188177.13|ZC3H6|FAM120A|FAM120A	904	+	5.985958	1.0163028	-1.0	-1.0
chr2	112529565	112530045	ENSG00000114999.7|TTL|FAM120A|FAM120A	949	+	3.4606209	1.292193	-1.0	-1.0
chr2	112531085	112531225	ENSG00000114999.7|TTL|FAM120A|FAM120A	904	+	5.010168	1.0167032	-1.0	-1.0
chr2	112532020	112532135	ENSG00000114999.7|TTL|FAM120A|FAM120A	904	+	6.0186996	1.0167032	-1.0	-1.0
chr2	112530345	112530770	ENSG00000114999.7|TTL|FAM120A|FAM120A	931	+	4.5972295	1.1624949	-1.0	-1.0
chr2	112531285	112531405	ENSG00000114999.7|TTL|FAM120A|FAM120A	904	+	5.978421	1.0167032	-1.0	-1.0
chr2	112531485	112531675	ENSG00000114999.7|TTL|FAM120A|FAM120A	912	+	2.9815142	1.0531422	-1.0	-1.0
chr2	113712068	113712273	ENSG00000115084.13|SLC35F5|FAM120A|FAM120A	952	-	4.3695903	1.3197793	-1.0	-1.0
chr2	113710848	113710948	ENSG00000115084.13|SLC35F5|FAM120A|FAM120A	904	-	5.7989635	1.0167032	-1.0	-1.0
chr2	113957409	113957584	ENSG00000115091.11|ACTR3|FAM120A|FAM120A	904	+	2.1206534	1.017488	-1.0	-1.0
chr2	113957924	113958119	ENSG00000115091.11|ACTR3|FAM120A|FAM120A	924	+	2.4449873	1.1171715	-1.0	-1.0
chr2	113957609	113957804	ENSG00000115091.11|ACTR3|FAM120A|FAM120A	941	+	2.4655685	1.2262061	-1.0	-1.0
chr2	117830976	117831076	ENSG00000088205.12|DDX18|FAM120A|FAM120A	902	+	3.4090095	1.010406	-1.0	-1.0
chr2	120294330	120294713	ENSG00000144118.13|RALB|FAM120A|FAM120A	969	+	3.5737393	1.5023042	-1.0	-1.0
chr2	120293300	120294320	ENSG00000144118.13|RALB|FAM120A|FAM120A	968	+	3.5740182	1.4942495	-1.0	-1.0
chr2	121479675	121479870	ENSG00000074054.17|CLASP1|FAM120A|FAM120A	904	-	6.242929	1.0172175	-1.0	-1.0
chr2	121478505	121478710	ENSG00000074054.17|CLASP1|FAM120A|FAM120A	964	-	6.5944753	1.4453261	-1.0	-1.0
chr2	121340375	121340490	ENSG00000074054.17|CLASP1|FAM120A|FAM120A	904	-	2.7555046	1.0167032	-1.0	-1.0
chr2	121479100	121479200	ENSG00000074054.17|CLASP1|FAM120A|FAM120A	904	-	6.0646253	1.0167032	-1.0	-1.0
chr2	121766688	121766873	ENSG00000211460.11|TSN|FAM120A|FAM120A	904	+	5.828452	1.0178285	-1.0	-1.0
chr2	126696475	126696575	ENSG00000136732.14|GYPC|FAM120A|FAM120A	902	+	2.210172	1.0089281	-1.0	-1.0
chr2	127703412	127703607	ENSG00000173349.5|SFT2D3|FAM120A|FAM120A	916	+	2.6852345	1.0757327	-1.0	-1.0
chr2	127847495	127847715	ENSG00000144231.10|POLR2D|FAM120A|FAM120A	913	-	2.4210863	1.0606284	-1.0	-1.0
chr2	127847220	127847340	ENSG00000144231.10|POLR2D|FAM120A|FAM120A	905	-	2.736374	1.0211624	-1.0	-1.0
chr2	127941801	127942031	ENSG00000136715.17|SAP130|FAM120A|FAM120A	983	-	6.762107	1.7775332	-1.0	-1.0
chr2	128192476	128192616	ENSG00000136731.12|UGGT1|FAM120A|FAM120A	904	+	6.030425	1.0162618	-1.0	-1.0
chr2	128190661	128190766	ENSG00000136731.12|UGGT1|FAM120A|FAM120A	904	+	3.9998193	1.0161272	-1.0	-1.0
chr2	128192701	128192801	ENSG00000136731.12|UGGT1|FAM120A|FAM120A	904	+	5.919204	1.0167032	-1.0	-1.0
chr2	128193991	128194181	ENSG00000136731.12|UGGT1|FAM120A|FAM120A	912	+	3.2598975	1.0548959	-1.0	-1.0
chr2	128191361	128191591	ENSG00000136731.12|UGGT1|FAM120A|FAM120A	920	+	3.3656645	1.0983851	-1.0	-1.0
chr2	128189891	128189991	ENSG00000136731.12|UGGT1|FAM120A|FAM120A	904	+	5.7989635	1.0167032	-1.0	-1.0
chr2	128190411	128190566	ENSG00000136731.12|UGGT1|FAM120A|FAM120A	907	+	3.3275158	1.0293717	-1.0	-1.0
chr2	130347360	130347465	ENSG00000136718.9|IMP4|FAM120A|FAM120A	904	+	6.013796	1.0167032	-1.0	-1.0
chr2	130347470	130347735	ENSG00000136718.9|IMP4|FAM120A|FAM120A	912	+	3.0486245	1.053284	-1.0	-1.0
chr2	130374371	130374471	ENSG00000072135.12|PTPN18|FAM120A|FAM120A	905	+	3.0474076	1.0244294	-1.0	-1.0
chr2	130373896	130374056	ENSG00000072135.12|PTPN18|FAM120A|FAM120A	909	+	2.7860951	1.0432225	-1.0	-1.0
chr2	130374136	130374236	ENSG00000072135.12|PTPN18|FAM120A|FAM120A	904	+	3.0075598	1.0167032	-1.0	-1.0
chr2	131049755	131049920	ENSG00000152102.17|FAM168B|FAM120A|FAM120A	929	-	3.0875118	1.1489277	-1.0	-1.0
chr2	131050445	131052015	ENSG00000152102.17|FAM168B|FAM120A|FAM120A	981	-	3.6730697	1.7247844	-1.0	-1.0
chr2	131052050	131052155	ENSG00000152102.17|FAM168B|FAM120A|FAM120A	911	-	2.8030448	1.0493565	-1.0	-1.0
chr2	131049515	131049635	ENSG00000152102.17|FAM168B|FAM120A|FAM120A	903	-	3.4174075	1.0154438	-1.0	-1.0
chr2	131049125	131049240	ENSG00000152102.17|FAM168B|FAM120A|FAM120A	904	-	6.1384315	1.0167032	-1.0	-1.0
chr2	131050100	131050310	ENSG00000152102.17|FAM168B|FAM120A|FAM120A	934	-	5.275687	1.1786444	-1.0	-1.0
chr2	131049265	131049420	ENSG00000152102.17|FAM168B|FAM120A|FAM120A	903	-	3.3340573	1.0114448	-1.0	-1.0
chr2	131052215	131052410	ENSG00000152102.17|FAM168B|FAM120A|FAM120A	906	-	2.9615753	1.0269519	-1.0	-1.0
chr2	131047960	131048160	ENSG00000152102.17|FAM168B|FAM120A|FAM120A	928	-	3.168058	1.1411859	-1.0	-1.0
chr2	131048885	131049075	ENSG00000152102.17|FAM168B|FAM120A|FAM120A	930	-	4.6324487	1.1550539	-1.0	-1.0
chr2	131281072	131281267	ENSG00000115762.16|PLEKHB2|FAM120A|FAM120A	934	+	2.690686	1.1829646	-1.0	-1.0
chr2	131148061	131148231	ENSG00000115762.16|PLEKHB2|FAM120A|FAM120A	913	+	2.9232905	1.0584788	-1.0	-1.0
chr2	131218152	131218367	ENSG00000115762.16|PLEKHB2|FAM120A|FAM120A	972	+	6.7013006	1.55919	-1.0	-1.0
chr2	131218151	131218361	ENSG00000188219.14|POTEE|FAM120A|FAM120A	974	+	6.740813	1.5890192	-1.0	-1.0
chr2	131281072	131281267	ENSG00000231431.7|FAR2P4|FAM120A|FAM120A	934	+	2.690686	1.1830703	-1.0	-1.0
chr2	134453088	134453213	ENSG00000152127.8|MGAT5|FAM120A|FAM120A	904	+	5.7974534	1.0167032	-1.0	-1.0
chr2	134450788	134450918	ENSG00000152127.8|MGAT5|FAM120A|FAM120A	919	+	3.807449	1.0916219	-1.0	-1.0
chr2	134449203	134449438	ENSG00000152127.8|MGAT5|FAM120A|FAM120A	930	+	3.7918587	1.1576542	-1.0	-1.0
chr2	135169624	135169734	ENSG00000115839.17|RAB3GAP1|FAM120A|FAM120A	904	+	5.8909526	1.0167032	-1.0	-1.0
chr2	135168999	135169189	ENSG00000115839.17|RAB3GAP1|FAM120A|FAM120A	947	+	4.038773	1.2772552	-1.0	-1.0
chr2	135169789	135169889	ENSG00000115839.17|RAB3GAP1|FAM120A|FAM120A	903	+	5.8848486	1.0133936	-1.0	-1.0
chr2	135724976	135725081	ENSG00000048991.16|R3HDM1|FAM120A|FAM120A	904	+	5.825779	1.0167032	-1.0	-1.0
chr2	135784908	135785013	ENSG00000144224.16|UBXN4|FAM120A|FAM120A	923	+	4.2367077	1.1148612	-1.0	-1.0
chr2	135783133	135783268	ENSG00000144224.16|UBXN4|FAM120A|FAM120A	909	+	2.4939594	1.0416101	-1.0	-1.0
chr2	135783343	135783593	ENSG00000144224.16|UBXN4|FAM120A|FAM120A	924	+	2.6854522	1.1209309	-1.0	-1.0
chr2	135839655	135839800	ENSG00000076003.4|MCM6|FAM120A|FAM120A	904	-	5.813628	1.0167032	-1.0	-1.0
chr2	144516063	144516164	ENSG00000169554.18|ZEB2|FAM120A|FAM120A	904	-	5.744381	1.0167032	-1.0	-1.0
chr2	144516781	144516916	ENSG00000169554.18|ZEB2|FAM120A|FAM120A	903	-	2.557488	1.0130795	-1.0	-1.0
chr2	144516597	144516752	ENSG00000169554.18|ZEB2|FAM120A|FAM120A	926	-	2.917682	1.1333826	-1.0	-1.0
chr2	151798841	151798986	ENSG00000162980.16|ARL5A|FAM120A|FAM120A	906	-	2.5276344	1.0246385	-1.0	-1.0
chr2	151801156	151801541	ENSG00000162980.16|ARL5A|FAM120A|FAM120A	929	-	2.5886128	1.146558	-1.0	-1.0
chr2	151797891	151798001	ENSG00000162980.16|ARL5A|FAM120A|FAM120A	904	-	5.8943844	1.0167032	-1.0	-1.0
chr2	151802611	151802731	ENSG00000162980.16|ARL5A|FAM120A|FAM120A	903	-	4.0047083	1.0140721	-1.0	-1.0
chr2	151799021	151799531	ENSG00000162980.16|ARL5A|FAM120A|FAM120A	936	-	3.7261775	1.1931889	-1.0	-1.0
chr2	152654137	152654282	ENSG00000196504.15|PRPF40A|FAM120A|FAM120A	901	-	6.0358896	1.0038419	-1.0	-1.0
chr2	152654652	152654927	ENSG00000196504.15|PRPF40A|FAM120A|FAM120A	941	-	4.169908	1.2271429	-1.0	-1.0
chr2	152653522	152653707	ENSG00000196504.15|PRPF40A|FAM120A|FAM120A	904	-	5.66182	1.0167032	-1.0	-1.0
chr2	156583332	156583437	ENSG00000115159.15|GPD2|FAM120A|FAM120A	901	+	5.7571254	1.0047722	-1.0	-1.0
chr2	156585082	156585192	ENSG00000115159.15|GPD2|FAM120A|FAM120A	904	+	5.986222	1.0160987	-1.0	-1.0
chr2	156583782	156583917	ENSG00000115159.15|GPD2|FAM120A|FAM120A	904	+	5.5774074	1.0167032	-1.0	-1.0
chr2	158457043	158457213	ENSG00000144283.21|PKP4|FAM120A|FAM120A	975	+	4.091352	1.6071798	-1.0	-1.0
chr2	167934637	167934832	ENSG00000235335.2|AC016723.1|FAM120A|FAM120A	915	-	3.0471408	1.0685054	-1.0	-1.0
chr2	168773039	168773164	ENSG00000172292.14|CERS6|FAM120A|FAM120A	904	+	6.2433968	1.0167722	-1.0	-1.0
chr2	168771294	168771479	ENSG00000172292.14|CERS6|FAM120A|FAM120A	913	+	4.3628955	1.0610913	-1.0	-1.0
chr2	168773169	168773409	ENSG00000172292.14|CERS6|FAM120A|FAM120A	904	+	5.975406	1.0167032	-1.0	-1.0
chr2	168773414	168773539	ENSG00000172292.14|CERS6|FAM120A|FAM120A	904	+	3.8342137	1.0168935	-1.0	-1.0
chr2	168774074	168774184	ENSG00000172292.14|CERS6|FAM120A|FAM120A	904	+	5.757195	1.0167032	-1.0	-1.0
chr2	168771834	168771979	ENSG00000172292.14|CERS6|FAM120A|FAM120A	906	+	2.985171	1.0290452	-1.0	-1.0
chr2	168772064	168772169	ENSG00000172292.14|CERS6|FAM120A|FAM120A	904	+	5.9767323	1.0167032	-1.0	-1.0
chr2	168773619	168773834	ENSG00000172292.14|CERS6|FAM120A|FAM120A	942	+	4.8386016	1.2330757	-1.0	-1.0
chr2	169638957	169639062	ENSG00000138398.15|PPIG|FAM120A|FAM120A	904	+	5.888237	1.0167032	-1.0	-1.0
chr2	169639752	169640012	ENSG00000138398.15|PPIG|FAM120A|FAM120A	922	+	4.6336927	1.1080508	-1.0	-1.0
chr2	169640107	169640287	ENSG00000138398.15|PPIG|FAM120A|FAM120A	932	+	3.7421615	1.1687877	-1.0	-1.0
chr2	169639102	169639307	ENSG00000138398.15|PPIG|FAM120A|FAM120A	960	+	4.689242	1.3925529	-1.0	-1.0
chr2	169640647	169640892	ENSG00000138398.15|PPIG|FAM120A|FAM120A	974	+	3.933651	1.5865964	-1.0	-1.0
chr2	169640997	169641187	ENSG00000138398.15|PPIG|FAM120A|FAM120A	910	+	2.8037956	1.04482	-1.0	-1.0
chr2	171481453	171481553	ENSG00000115827.13|DCAF17|FAM120A|FAM120A	904	+	5.7989635	1.0167032	-1.0	-1.0
chr2	171484718	171484818	ENSG00000115827.13|DCAF17|FAM120A|FAM120A	900	+	2.5499623	1.0013874	-1.0	-1.0
chr2	171481798	171481933	ENSG00000115827.13|DCAF17|FAM120A|FAM120A	904	+	5.9145393	1.0167032	-1.0	-1.0
chr2	171482303	171482578	ENSG00000115827.13|DCAF17|FAM120A|FAM120A	958	+	6.0347524	1.3743705	-1.0	-1.0
chr2	173909098	173909248	ENSG00000172845.14|SP3|FAM120A|FAM120A	904	-	2.5242743	1.0185446	-1.0	-1.0
chr2	175074089	175074259	ENSG00000115966.16|ATF2|FAM120A|FAM120A	959	-	5.83069	1.3908643	-1.0	-1.0
chr2	175074299	175074409	ENSG00000115966.16|ATF2|FAM120A|FAM120A	904	-	5.837323	1.0167032	-1.0	-1.0
chr2	175177332	175177597	ENSG00000154518.9|ATP5G3|FAM120A|FAM120A	911	-	3.943769	1.0515242	-1.0	-1.0
chr2	175177602	175177807	ENSG00000154518.9|ATP5G3|FAM120A|FAM120A	904	-	5.156047	1.0170629	-1.0	-1.0
chr2	175176942	175177327	ENSG00000154518.9|ATP5G3|FAM120A|FAM120A	957	-	3.6934552	1.3623512	-1.0	-1.0
chr2	175176442	175176852	ENSG00000154518.9|ATP5G3|FAM120A|FAM120A	959	-	4.2153745	1.3847151	-1.0	-1.0
chr2	175176492	175176586	ENSG00000200121.2|Y_RNA|FAM120A|FAM120A	962	-	6.5110216	1.4164497	-1.0	-1.0
chr2	175928761	175928866	ENSG00000144320.13|LNPK|FAM120A|FAM120A	904	-	4.0169415	1.0167032	-1.0	-1.0
chr2	177212871	177213116	ENSG00000170144.20|HNRNPA3|FAM120A|FAM120A	961	+	3.5699825	1.407886	-1.0	-1.0
chr2	177213211	177213331	ENSG00000170144.20|HNRNPA3|FAM120A|FAM120A	922	+	4.5375357	1.1065774	-1.0	-1.0
chr2	177220871	177220991	ENSG00000170144.20|HNRNPA3|FAM120A|FAM120A	904	+	2.2627199	1.0179178	-1.0	-1.0
chr2	177538973	177539103	ENSG00000018510.13|AGPS|FAM120A|FAM120A	904	+	6.0621424	1.0167032	-1.0	-1.0
chr2	177628246	177628436	ENSG00000128655.17|PDE11A|FAM120A|FAM120A	904	-	6.002143	1.01656	-1.0	-1.0
chr2	177628701	177629011	ENSG00000128655.17|PDE11A|FAM120A|FAM120A	932	-	6.326886	1.1686486	-1.0	-1.0
chr2	177626721	177626821	ENSG00000128655.17|PDE11A|FAM120A|FAM120A	903	-	5.71913	1.0148896	-1.0	-1.0
chr2	177626471	177626571	ENSG00000128655.17|PDE11A|FAM120A|FAM120A	904	-	5.817429	1.0167032	-1.0	-1.0
chr2	177628566	177628671	ENSG00000128655.17|PDE11A|FAM120A|FAM120A	902	-	5.783702	1.0109806	-1.0	-1.0
chr2	177628703	177629008	ENSG00000284741.1|PDE11A|FAM120A|FAM120A	931	-	6.337476	1.1632811	-1.0	-1.0
chr2	177628243	177628443	ENSG00000284741.1|PDE11A|FAM120A|FAM120A	904	-	5.979717	1.0156451	-1.0	-1.0
chr2	177628568	177628668	ENSG00000284741.1|PDE11A|FAM120A|FAM120A	904	-	5.8106027	1.0167032	-1.0	-1.0
chr2	183038106	183038216	ENSG00000061676.14|NCKAP1|FAM120A|FAM120A	904	-	2.6034977	1.0167032	-1.0	-1.0
chr2	183038251	183038436	ENSG00000061676.14|NCKAP1|FAM120A|FAM120A	923	-	3.3704011	1.1148726	-1.0	-1.0
chr2	186508927	186509032	ENSG00000065548.17|ZC3H15|FAM120A|FAM120A	911	+	2.6862364	1.0484653	-1.0	-1.0
chr2	186509267	186509363	ENSG00000065548.17|ZC3H15|FAM120A|FAM120A	904	+	5.780608	1.0167032	-1.0	-1.0
chr2	186679166	186679291	ENSG00000138448.11|ITGAV|FAM120A|FAM120A	904	+	6.0063977	1.0167032	-1.0	-1.0
chr2	187466199	187466334	ENSG00000003436.15|TFPI|FAM120A|FAM120A	908	-	2.868489	1.0357251	-1.0	-1.0
chr2	189561598	189561698	ENSG00000138449.10|SLC40A1|FAM120A|FAM120A	904	-	3.9826968	1.0155238	-1.0	-1.0
chr2	189561868	189561968	ENSG00000138449.10|SLC40A1|FAM120A|FAM120A	903	-	5.71913	1.0148896	-1.0	-1.0
chr2	190200501	190200661	ENSG00000187699.10|C2orf88|FAM120A|FAM120A	904	+	4.071176	1.0167032	-1.0	-1.0
chr2	190202181	190202296	ENSG00000187699.10|C2orf88|FAM120A|FAM120A	903	+	5.8511586	1.0150329	-1.0	-1.0
chr2	195736577	195736677	ENSG00000196950.13|SLC39A10|FAM120A|FAM120A	904	+	5.817429	1.0167032	-1.0	-1.0
chr2	195735947	195736047	ENSG00000196950.13|SLC39A10|FAM120A|FAM120A	904	+	5.7692924	1.0167032	-1.0	-1.0
chr2	196134785	196134930	ENSG00000081320.10|STK17B|FAM120A|FAM120A	904	-	6.2370887	1.0167032	-1.0	-1.0
chr2	200911052	200911242	ENSG00000115942.8|ORC2|FAM120A|FAM120A	921	-	2.6554432	1.1022378	-1.0	-1.0
chr2	200910582	200910742	ENSG00000115942.8|ORC2|FAM120A|FAM120A	911	-	2.6390672	1.0506169	-1.0	-1.0
chr2	200977422	200977532	ENSG00000155744.9|FAM126B|FAM120A|FAM120A	904	-	6.1160264	1.0167032	-1.0	-1.0
chr2	201378656	201378756	ENSG00000115993.12|TRAK2|FAM120A|FAM120A	903	-	5.71913	1.0146579	-1.0	-1.0
chr2	203429971	203430076	ENSG00000138443.15|ABI2|FAM120A|FAM120A	904	+	5.7716722	1.0167032	-1.0	-1.0
chr2	203427471	203427576	ENSG00000138443.15|ABI2|FAM120A|FAM120A	904	+	5.790553	1.0167032	-1.0	-1.0
chr2	203429316	203429491	ENSG00000138443.15|ABI2|FAM120A|FAM120A	909	+	4.8062854	1.038724	-1.0	-1.0
chr2	206003675	206003785	ENSG00000114933.15|INO80D|FAM120A|FAM120A	904	-	5.7692924	1.0167032	-1.0	-1.0
chr2	206119191	206119341	ENSG00000023228.13|NDUFS1|FAM120A|FAM120A	904	-	6.009582	1.0159684	-1.0	-1.0
chr2	207765975	207766100	ENSG00000163251.3|FZD5|FAM120A|FAM120A	902	-	2.6133113	1.0100144	-1.0	-1.0
chr2	207765770	207765920	ENSG00000163251.3|FZD5|FAM120A|FAM120A	928	-	3.5318158	1.139797	-1.0	-1.0
chr2	207766140	207766245	ENSG00000163251.3|FZD5|FAM120A|FAM120A	904	-	5.774611	1.0167032	-1.0	-1.0
chr2	207764310	207764470	ENSG00000163251.3|FZD5|FAM120A|FAM120A	904	-	5.995348	1.0160902	-1.0	-1.0
chr2	210020178	210021153	ENSG00000197713.14|RPE|FAM120A|FAM120A	942	+	3.626864	1.2371336	-1.0	-1.0
chr2	216205772	216205887	ENSG00000079246.15|XRCC5|FAM120A|FAM120A	915	+	3.6226332	1.0705073	-1.0	-1.0
chr2	217805328	217805518	ENSG00000079308.16|TNS1|FAM120A|FAM120A	903	-	6.0768385	1.0144228	-1.0	-1.0
chr2	217805043	217805188	ENSG00000079308.16|TNS1|FAM120A|FAM120A	904	-	5.7786827	1.0167032	-1.0	-1.0
chr2	218274976	218275201	ENSG00000135926.14|TMBIM1|FAM120A|FAM120A	955	-	3.6471138	1.3471355	-1.0	-1.0
chr2	218275261	218275441	ENSG00000135926.14|TMBIM1|FAM120A|FAM120A	928	-	3.6743522	1.1412454	-1.0	-1.0
chr2	218274361	218274971	ENSG00000135926.14|TMBIM1|FAM120A|FAM120A	947	-	3.069791	1.2753973	-1.0	-1.0
chr2	218274221	218274341	ENSG00000135926.14|TMBIM1|FAM120A|FAM120A	910	-	3.574911	1.0467725	-1.0	-1.0
chr2	218404746	218404981	ENSG00000144579.7|CTDSP1|FAM120A|FAM120A	925	+	3.8045993	1.1267107	-1.0	-1.0
chr2	218405136	218405916	ENSG00000144579.7|CTDSP1|FAM120A|FAM120A	939	+	3.4107738	1.2144465	-1.0	-1.0
chr2	218453925	218454090	ENSG00000135913.10|USP37|FAM120A|FAM120A	904	-	5.9947224	1.0167032	-1.0	-1.0
chr2	218596272	218596462	ENSG00000144580.13|CNOT9|FAM120A|FAM120A	919	+	4.722539	1.0891916	-1.0	-1.0
chr2	218594937	218595192	ENSG00000144580.13|CNOT9|FAM120A|FAM120A	904	+	3.7237108	1.017403	-1.0	-1.0
chr2	218595417	218595542	ENSG00000144580.13|CNOT9|FAM120A|FAM120A	903	+	2.5663648	1.0153558	-1.0	-1.0
chr2	218595937	218596062	ENSG00000144580.13|CNOT9|FAM120A|FAM120A	926	+	4.1469274	1.1291589	-1.0	-1.0
chr2	219286406	219286506	ENSG00000135924.15|DNAJB2|FAM120A|FAM120A	904	+	5.738948	1.0167032	-1.0	-1.0
chr2	219535564	219535674	ENSG00000072182.12|ASIC4|FAM120A|FAM120A	903	+	6.183995	1.014645	-1.0	-1.0
chr2	219538371	219538521	ENSG00000072182.12|ASIC4|FAM120A|FAM120A	903	+	2.476042	1.0144416	-1.0	-1.0
chr2	223876701	223876871	ENSG00000085449.14|WDFY1|FAM120A|FAM120A	963	-	4.4036975	1.4307754	-1.0	-1.0
chr2	223877251	223877421	ENSG00000085449.14|WDFY1|FAM120A|FAM120A	903	-	4.954295	1.0142679	-1.0	-1.0
chr2	223877071	223877226	ENSG00000085449.14|WDFY1|FAM120A|FAM120A	904	-	2.6537683	1.0199844	-1.0	-1.0
chr2	223877871	223877971	ENSG00000085449.14|WDFY1|FAM120A|FAM120A	903	-	2.605146	1.0127245	-1.0	-1.0
chr2	223878006	223878151	ENSG00000085449.14|WDFY1|FAM120A|FAM120A	903	-	3.6303067	1.012353	-1.0	-1.0
chr2	223877501	223877646	ENSG00000085449.14|WDFY1|FAM120A|FAM120A	911	-	4.2522726	1.0490192	-1.0	-1.0
chr2	223876331	223876431	ENSG00000085449.14|WDFY1|FAM120A|FAM120A	904	-	5.7692924	1.0167032	-1.0	-1.0
chr2	226998230	226998425	ENSG00000144468.16|RHBDD1|FAM120A|FAM120A	903	+	6.168748	1.0141217	-1.0	-1.0
chr2	226997370	226997475	ENSG00000144468.16|RHBDD1|FAM120A|FAM120A	904	+	5.7692924	1.0167032	-1.0	-1.0
chr2	226997975	226998175	ENSG00000144468.16|RHBDD1|FAM120A|FAM120A	974	+	6.164862	1.5913177	-1.0	-1.0
chr2	227556715	227556820	ENSG00000173744.17|AGFG1|FAM120A|FAM120A	904	+	5.744381	1.0167032	-1.0	-1.0
chr2	227556480	227556580	ENSG00000173744.17|AGFG1|FAM120A|FAM120A	904	+	5.7989635	1.0167032	-1.0	-1.0
chr2	229765972	229766082	ENSG00000153827.13|TRIP12|FAM120A|FAM120A	923	-	4.318948	1.1158541	-1.0	-1.0
chr2	229921707	229921862	ENSG00000153827.13|TRIP12|FAM120A|FAM120A	904	-	5.786294	1.0167032	-1.0	-1.0
chr2	230819720	230819945	ENSG00000135932.10|CAB39|FAM120A|FAM120A	915	+	3.6956503	1.0685487	-1.0	-1.0
chr2	230818855	230819005	ENSG00000135932.10|CAB39|FAM120A|FAM120A	904	+	5.9524407	1.0167032	-1.0	-1.0
chr2	230820315	230820635	ENSG00000135932.10|CAB39|FAM120A|FAM120A	946	+	2.8999076	1.2638087	-1.0	-1.0
chr2	230819310	230819410	ENSG00000135932.10|CAB39|FAM120A|FAM120A	904	+	5.7636766	1.0167032	-1.0	-1.0
chr2	230878282	230878767	ENSG00000135916.15|ITM2C|FAM120A|FAM120A	942	+	4.824265	1.2335366	-1.0	-1.0
chr2	230878812	230878917	ENSG00000135916.15|ITM2C|FAM120A|FAM120A	904	+	5.774611	1.0167032	-1.0	-1.0
chr2	231713353	231713493	ENSG00000187514.16|PTMA|FAM120A|FAM120A	903	+	2.6444566	1.0138953	-1.0	-1.0
chr2	231712833	231713048	ENSG00000187514.16|PTMA|FAM120A|FAM120A	972	+	2.9360592	1.5515952	-1.0	-1.0
chr2	231708906	231709046	ENSG00000187514.16|PTMA|FAM120A|FAM120A	904	+	5.914768	1.0167032	-1.0	-1.0
chr2	232858255	232858365	ENSG00000182600.9|C2orf82|FAM120A|FAM120A	903	+	6.0126553	1.0129701	-1.0	-1.0
chr2	232857755	232857910	ENSG00000182600.9|C2orf82|FAM120A|FAM120A	903	+	3.7277198	1.015244	-1.0	-1.0
chr2	232858252	232858367	ENSG00000204120.14|GIGYF2|FAM120A|FAM120A	903	+	6.040966	1.0141394	-1.0	-1.0
chr2	232857757	232857907	ENSG00000204120.14|GIGYF2|FAM120A|FAM120A	903	+	3.7060077	1.0141864	-1.0	-1.0
chr2	233294946	233295096	ENSG00000085978.21|ATG16L1|FAM120A|FAM120A	904	+	4.4307876	1.0167032	-1.0	-1.0
chr2	235510999	235511174	ENSG00000157985.18|AGAP1|FAM120A|FAM120A	911	+	5.7894325	1.0523887	-1.0	-1.0
chr2	235765153	235765478	ENSG00000157985.18|AGAP1|FAM120A|FAM120A	984	+	6.942516	1.7995183	-1.0	-1.0
chr2	235765548	235765728	ENSG00000157985.18|AGAP1|FAM120A|FAM120A	904	+	6.296368	1.0167032	-1.0	-1.0
chr2	238238276	238238826	ENSG00000144485.10|HES6|FAM120A|FAM120A	918	-	2.8672724	1.0853394	-1.0	-1.0
chr2	238239910	238240015	ENSG00000144485.10|HES6|FAM120A|FAM120A	903	-	5.71913	1.0148284	-1.0	-1.0
chr2	241889555	241889895	ENSG00000233806.7|LINC01237|FAM120A|FAM120A	932	+	6.376133	1.1675515	-1.0	-1.0
chr2	241885775	241885950	ENSG00000233806.7|LINC01237|FAM120A|FAM120A	903	+	5.9629126	1.0129122	-1.0	-1.0
chr2	241969760	241969990	ENSG00000233806.7|LINC01237|FAM120A|FAM120A	904	+	6.2081947	1.0180968	-1.0	-1.0
chr2	241892830	241892965	ENSG00000233806.7|LINC01237|FAM120A|FAM120A	903	+	6.361601	1.0112182	-1.0	-1.0
chr2	241903820	241903945	ENSG00000233806.7|LINC01237|FAM120A|FAM120A	902	+	5.8427234	1.0108898	-1.0	-1.0
chr2	241894840	241895360	ENSG00000233806.7|LINC01237|FAM120A|FAM120A	911	+	5.9127674	1.0520508	-1.0	-1.0
chr2	241894520	241894830	ENSG00000233806.7|LINC01237|FAM120A|FAM120A	961	+	5.942819	1.4112349	-1.0	-1.0
chr2	241970165	241970505	ENSG00000233806.7|LINC01237|FAM120A|FAM120A	968	+	6.3530254	1.4900175	-1.0	-1.0
chr2	241900680	241900785	ENSG00000233806.7|LINC01237|FAM120A|FAM120A	904	+	5.7875977	1.0167032	-1.0	-1.0
chr2	241892970	241893110	ENSG00000233806.7|LINC01237|FAM120A|FAM120A	904	+	5.7970243	1.0167032	-1.0	-1.0
chr2	241887815	241888405	ENSG00000233806.7|LINC01237|FAM120A|FAM120A	988	+	6.3835454	1.9111438	-1.0	-1.0
chr2	241969600	241969740	ENSG00000233806.7|LINC01237|FAM120A|FAM120A	904	+	5.791246	1.0167032	-1.0	-1.0
chr2	241903605	241903785	ENSG00000233806.7|LINC01237|FAM120A|FAM120A	904	+	6.0158515	1.0167032	-1.0	-1.0
chr2	241887105	241887210	ENSG00000233806.7|LINC01237|FAM120A|FAM120A	904	+	5.7636766	1.0167032	-1.0	-1.0
chr2	241893990	241894160	ENSG00000233806.7|LINC01237|FAM120A|FAM120A	949	+	6.550485	1.2920713	-1.0	-1.0
chr2	241895530	241896450	ENSG00000233806.7|LINC01237|FAM120A|FAM120A	972	+	6.791966	1.5523884	-1.0	-1.0
chr2	241892500	241892720	ENSG00000233806.7|LINC01237|FAM120A|FAM120A	925	+	6.244717	1.1233457	-1.0	-1.0
chr2	241897575	241897760	ENSG00000233806.7|LINC01237|FAM120A|FAM120A	903	+	6.0351324	1.0137726	-1.0	-1.0
chr2	241886005	241886165	ENSG00000233806.7|LINC01237|FAM120A|FAM120A	904	+	6.1137743	1.0161201	-1.0	-1.0
chr2	241899090	241899225	ENSG00000233806.7|LINC01237|FAM120A|FAM120A	903	+	5.989359	1.0122102	-1.0	-1.0
chr2	241969200	241969315	ENSG00000233806.7|LINC01237|FAM120A|FAM120A	904	+	5.750088	1.0167032	-1.0	-1.0
chr2	241888710	241889440	ENSG00000233806.7|LINC01237|FAM120A|FAM120A	949	+	5.833106	1.2954724	-1.0	-1.0
chr2	241970005	241970115	ENSG00000233806.7|LINC01237|FAM120A|FAM120A	903	+	5.885684	1.0143125	-1.0	-1.0
chr2	241896775	241897540	ENSG00000233806.7|LINC01237|FAM120A|FAM120A	985	+	6.560651	1.8261608	-1.0	-1.0
chr2	241901435	241901585	ENSG00000233806.7|LINC01237|FAM120A|FAM120A	904	+	6.0133266	1.0167032	-1.0	-1.0
chr2	241894205	241894510	ENSG00000233806.7|LINC01237|FAM120A|FAM120A	920	+	6.3265543	1.0990719	-1.0	-1.0
chr2	241969330	241969480	ENSG00000233806.7|LINC01237|FAM120A|FAM120A	904	+	5.949352	1.0167032	-1.0	-1.0
chr2	241893395	241893505	ENSG00000233806.7|LINC01237|FAM120A|FAM120A	904	+	5.7875977	1.0167032	-1.0	-1.0
chr20	483361	483786	ENSG00000101266.17|CSNK2A1|FAM120A|FAM120A	946	-	2.8141506	1.268769	-1.0	-1.0
chr20	483066	483216	ENSG00000101266.17|CSNK2A1|FAM120A|FAM120A	938	-	3.1100101	1.2071885	-1.0	-1.0
chr20	482291	482961	ENSG00000101266.17|CSNK2A1|FAM120A|FAM120A	954	-	3.0393324	1.3328277	-1.0	-1.0
chr20	481101	482176	ENSG00000101266.17|CSNK2A1|FAM120A|FAM120A	981	-	4.0033965	1.7302123	-1.0	-1.0
chr20	646734	646834	ENSG00000271303.1|SRXN1|FAM120A|FAM120A	904	-	5.7936893	1.0167032	-1.0	-1.0
chr20	647204	647379	ENSG00000271303.1|SRXN1|FAM120A|FAM120A	923	-	6.082159	1.1161717	-1.0	-1.0
chr20	646735	646835	ENSG00000270299.1|AL121758.1|FAM120A|FAM120A	904	-	5.7936893	1.0167032	-1.0	-1.0
chr20	647205	647380	ENSG00000270299.1|AL121758.1|FAM120A|FAM120A	923	-	6.0805626	1.1155272	-1.0	-1.0
chr20	1165878	1166068	ENSG00000125818.17|PSMF1|FAM120A|FAM120A	903	+	5.9970837	1.0148535	-1.0	-1.0
chr20	1166468	1166643	ENSG00000125818.17|PSMF1|FAM120A|FAM120A	923	+	3.845548	1.1130769	-1.0	-1.0
chr20	1165568	1165738	ENSG00000125818.17|PSMF1|FAM120A|FAM120A	904	+	6.2511616	1.0160357	-1.0	-1.0
chr20	1166303	1166463	ENSG00000125818.17|PSMF1|FAM120A|FAM120A	902	+	5.9897885	1.0077397	-1.0	-1.0
chr20	1166653	1166768	ENSG00000125818.17|PSMF1|FAM120A|FAM120A	904	+	5.03298	1.0167032	-1.0	-1.0
chr20	1184825	1185137	ENSG00000125895.5|TMEM74B|FAM120A|FAM120A	957	-	4.645676	1.3661138	-1.0	-1.0
chr20	1369667	1369767	ENSG00000088832.16|FKBP1A|FAM120A|FAM120A	912	-	2.9632342	1.0568887	-1.0	-1.0
chr20	2145853	2146033	ENSG00000125834.12|STK35|FAM120A|FAM120A	904	+	5.9612064	1.0167032	-1.0	-1.0
chr20	2144043	2144178	ENSG00000125834.12|STK35|FAM120A|FAM120A	904	+	5.967313	1.0167032	-1.0	-1.0
chr20	3649997	3650097	ENSG00000088812.17|ATRN|FAM120A|FAM120A	904	+	5.9126973	1.016271	-1.0	-1.0
chr20	3648222	3648417	ENSG00000088812.17|ATRN|FAM120A|FAM120A	904	+	6.0424113	1.0165364	-1.0	-1.0
chr20	3650362	3650697	ENSG00000088812.17|ATRN|FAM120A|FAM120A	904	+	5.8811502	1.0167032	-1.0	-1.0
chr20	3867397	3867502	ENSG00000088888.17|MAVS|FAM120A|FAM120A	904	+	4.1183386	1.0167032	-1.0	-1.0
chr20	3867617	3867787	ENSG00000088888.17|MAVS|FAM120A|FAM120A	904	+	2.6163337	1.0162406	-1.0	-1.0
chr20	3868197	3868342	ENSG00000088888.17|MAVS|FAM120A|FAM120A	923	+	3.352381	1.1146547	-1.0	-1.0
chr20	3929163	3929328	ENSG00000101236.16|RNF24|FAM120A|FAM120A	904	-	3.3669462	1.0164291	-1.0	-1.0
chr20	3930003	3930143	ENSG00000101236.16|RNF24|FAM120A|FAM120A	913	-	5.8373184	1.0582343	-1.0	-1.0
chr20	3929708	3929883	ENSG00000101236.16|RNF24|FAM120A|FAM120A	906	-	2.502603	1.0252266	-1.0	-1.0
chr20	3929543	3929708	ENSG00000101236.16|RNF24|FAM120A|FAM120A	916	-	3.957406	1.0771224	-1.0	-1.0
chr20	3931908	3932018	ENSG00000101236.16|RNF24|FAM120A|FAM120A	923	-	4.568553	1.1141405	-1.0	-1.0
chr20	3932413	3932543	ENSG00000101236.16|RNF24|FAM120A|FAM120A	925	-	3.796113	1.1268927	-1.0	-1.0
chr20	3933198	3933383	ENSG00000101236.16|RNF24|FAM120A|FAM120A	938	-	3.1030927	1.2098583	-1.0	-1.0
chr20	3932098	3932288	ENSG00000101236.16|RNF24|FAM120A|FAM120A	908	-	2.598155	1.0354654	-1.0	-1.0
chr20	3932663	3932853	ENSG00000101236.16|RNF24|FAM120A|FAM120A	903	-	2.301379	1.0142229	-1.0	-1.0
chr20	3933388	3933508	ENSG00000101236.16|RNF24|FAM120A|FAM120A	917	-	4.251285	1.0809188	-1.0	-1.0
chr20	3928338	3928543	ENSG00000101236.16|RNF24|FAM120A|FAM120A	916	-	2.8038015	1.0764798	-1.0	-1.0
chr20	3932898	3933083	ENSG00000101236.16|RNF24|FAM120A|FAM120A	945	-	2.9712772	1.2634987	-1.0	-1.0
chr20	4701090	4701220	ENSG00000171867.16|PRNP|FAM120A|FAM120A	903	+	3.2941208	1.015334	-1.0	-1.0
chr20	7980732	7980927	ENSG00000125827.8|TMX4|FAM120A|FAM120A	924	-	6.3342543	1.117111	-1.0	-1.0
chr20	7981812	7981917	ENSG00000125827.8|TMX4|FAM120A|FAM120A	904	-	5.855884	1.0167032	-1.0	-1.0
chr20	7979177	7979517	ENSG00000125827.8|TMX4|FAM120A|FAM120A	903	-	5.2966504	1.0123392	-1.0	-1.0
chr20	7978887	7979077	ENSG00000125827.8|TMX4|FAM120A|FAM120A	917	-	3.9987621	1.0785624	-1.0	-1.0
chr20	7980437	7980587	ENSG00000125827.8|TMX4|FAM120A|FAM120A	904	-	5.968077	1.0167032	-1.0	-1.0
chr20	7980932	7981077	ENSG00000125827.8|TMX4|FAM120A|FAM120A	904	-	5.898058	1.0167032	-1.0	-1.0
chr20	7981332	7981457	ENSG00000125827.8|TMX4|FAM120A|FAM120A	904	-	6.075652	1.0161167	-1.0	-1.0
chr20	7979637	7979832	ENSG00000125827.8|TMX4|FAM120A|FAM120A	957	-	4.0751038	1.3659157	-1.0	-1.0
chr20	16272483	16272623	ENSG00000089177.18|KIF16B|FAM120A|FAM120A	904	-	5.7887797	1.0167032	-1.0	-1.0
chr20	17990328	17990643	ENSG00000125871.13|MGME1|FAM120A|FAM120A	957	+	4.529702	1.3652635	-1.0	-1.0
chr20	17990908	17991028	ENSG00000125871.13|MGME1|FAM120A|FAM120A	903	+	2.5622356	1.0126868	-1.0	-1.0
chr20	25446957	25447062	ENSG00000101003.9|GINS1|FAM120A|FAM120A	904	+	5.9829087	1.0167032	-1.0	-1.0
chr20	25867977	25868077	ENSG00000175170.14|FAM182B|FAM120A|FAM120A	904	-	5.780608	1.0167032	-1.0	-1.0
chr20	31664896	31665841	ENSG00000171552.12|BCL2L1|FAM120A|FAM120A	944	-	2.7767196	1.2509778	-1.0	-1.0
chr20	31664456	31664811	ENSG00000171552.12|BCL2L1|FAM120A|FAM120A	937	-	2.9608786	1.2021742	-1.0	-1.0
chr20	31945296	31945411	ENSG00000088356.5|PDRG1|FAM120A|FAM120A	904	-	5.92999	1.0167032	-1.0	-1.0
chr20	32235712	32236052	ENSG00000101346.13|POFUT1|FAM120A|FAM120A	926	+	3.976404	1.1336205	-1.0	-1.0
chr20	32236892	32237002	ENSG00000101346.13|POFUT1|FAM120A|FAM120A	904	+	4.063832	1.0167032	-1.0	-1.0
chr20	32236252	32236407	ENSG00000101346.13|POFUT1|FAM120A|FAM120A	902	+	2.9979432	1.0094775	-1.0	-1.0
chr20	32237337	32237477	ENSG00000101346.13|POFUT1|FAM120A|FAM120A	902	+	3.4066734	1.0109806	-1.0	-1.0
chr20	32236412	32236617	ENSG00000101346.13|POFUT1|FAM120A|FAM120A	904	+	6.2473536	1.0171862	-1.0	-1.0
chr20	32580906	32581006	ENSG00000197183.14|NOL4L|FAM120A|FAM120A	904	-	5.7636766	1.0167032	-1.0	-1.0
chr20	32583996	32584186	ENSG00000197183.14|NOL4L|FAM120A|FAM120A	927	-	3.1824923	1.1339433	-1.0	-1.0
chr20	32574821	32574921	ENSG00000197183.14|NOL4L|FAM120A|FAM120A	904	-	5.940411	1.0167019	-1.0	-1.0
chr20	32580226	32580371	ENSG00000197183.14|NOL4L|FAM120A|FAM120A	903	-	6.0569677	1.0121897	-1.0	-1.0
chr20	32570596	32570696	ENSG00000197183.14|NOL4L|FAM120A|FAM120A	904	-	5.7692924	1.0167032	-1.0	-1.0
chr20	32579786	32579911	ENSG00000197183.14|NOL4L|FAM120A|FAM120A	909	-	3.3239226	1.0427835	-1.0	-1.0
chr20	32574116	32574286	ENSG00000197183.14|NOL4L|FAM120A|FAM120A	914	-	4.925458	1.0654349	-1.0	-1.0
chr20	32579376	32579586	ENSG00000197183.14|NOL4L|FAM120A|FAM120A	934	-	6.2956805	1.1788068	-1.0	-1.0
chr20	32582546	32582771	ENSG00000197183.14|NOL4L|FAM120A|FAM120A	913	-	6.1966405	1.0624307	-1.0	-1.0
chr20	32581721	32581866	ENSG00000197183.14|NOL4L|FAM120A|FAM120A	904	-	6.07403	1.0167032	-1.0	-1.0
chr20	32581366	32581526	ENSG00000197183.14|NOL4L|FAM120A|FAM120A	904	-	5.9483714	1.0166937	-1.0	-1.0
chr20	32445358	32445458	ENSG00000197183.14|NOL4L|FAM120A|FAM120A	904	-	5.7636766	1.0167032	-1.0	-1.0
chr20	32578976	32579096	ENSG00000197183.14|NOL4L|FAM120A|FAM120A	904	-	5.776553	1.0167032	-1.0	-1.0
chr20	32581891	32582101	ENSG00000197183.14|NOL4L|FAM120A|FAM120A	959	-	6.5896425	1.381983	-1.0	-1.0
chr20	32571526	32571631	ENSG00000197183.14|NOL4L|FAM120A|FAM120A	904	-	5.802513	1.0167032	-1.0	-1.0
chr20	32584361	32584569	ENSG00000197183.14|NOL4L|FAM120A|FAM120A	982	-	5.3063393	1.7459263	-1.0	-1.0
chr20	32583641	32583831	ENSG00000197183.14|NOL4L|FAM120A|FAM120A	903	-	6.0782013	1.0118077	-1.0	-1.0
chr20	32538352	32538512	ENSG00000197183.14|NOL4L|FAM120A|FAM120A	904	-	6.1677284	1.0176197	-1.0	-1.0
chr20	32578616	32578716	ENSG00000197183.14|NOL4L|FAM120A|FAM120A	904	-	5.7636766	1.0167032	-1.0	-1.0
chr20	32575221	32575326	ENSG00000197183.14|NOL4L|FAM120A|FAM120A	904	-	5.7636766	1.0167032	-1.0	-1.0
chr20	32573851	32573951	ENSG00000197183.14|NOL4L|FAM120A|FAM120A	904	-	5.738948	1.0167032	-1.0	-1.0
chr20	32849096	32849566	ENSG00000101367.8|MAPRE1|FAM120A|FAM120A	946	+	3.1638093	1.2657458	-1.0	-1.0
chr20	32849741	32850156	ENSG00000101367.8|MAPRE1|FAM120A|FAM120A	938	+	3.0577552	1.2104185	-1.0	-1.0
chr20	32848731	32848861	ENSG00000101367.8|MAPRE1|FAM120A|FAM120A	904	+	4.116421	1.0166863	-1.0	-1.0
chr20	32857520	32857680	ENSG00000260257.2|AL035071.1|FAM120A|FAM120A	904	+	6.0006313	1.0167032	-1.0	-1.0
chr20	32858160	32858335	ENSG00000260257.2|AL035071.1|FAM120A|FAM120A	916	+	5.7921467	1.07768	-1.0	-1.0
chr20	33853670	33853865	ENSG00000101421.3|CHMP4B|FAM120A|FAM120A	920	+	3.7192183	1.0992869	-1.0	-1.0
chr20	34280837	34280957	ENSG00000101444.12|AHCY|FAM120A|FAM120A	905	-	2.2775211	1.0232363	-1.0	-1.0
chr20	34280652	34280752	ENSG00000101444.12|AHCY|FAM120A|FAM120A	901	-	2.3903842	1.0054127	-1.0	-1.0
chr20	34280833	34280963	ENSG00000250917.1|AL035458.2|FAM120A|FAM120A	904	-	2.2255654	1.0195473	-1.0	-1.0
chr20	34510044	34510234	ENSG00000078747.14|ITCH|FAM120A|FAM120A	902	+	3.6115525	1.0092766	-1.0	-1.0
chr20	34509569	34509859	ENSG00000078747.14|ITCH|FAM120A|FAM120A	906	+	3.4404418	1.0271815	-1.0	-1.0
chr20	34927561	34927846	ENSG00000131069.19|ACSS2|FAM120A|FAM120A	918	+	2.4454658	1.0870786	-1.0	-1.0
chr20	34927186	34927361	ENSG00000131069.19|ACSS2|FAM120A|FAM120A	918	+	2.5629547	1.0849993	-1.0	-1.0
chr20	35284565	35284675	ENSG00000242372.6|EIF6|FAM120A|FAM120A	903	-	5.9972773	1.0135546	-1.0	-1.0
chr20	36047306	36047411	ENSG00000260032.1|NORAD|FAM120A|FAM120A	907	-	2.4102907	1.0308766	-1.0	-1.0
chr20	36048551	36048691	ENSG00000260032.1|NORAD|FAM120A|FAM120A	902	-	3.2882786	1.008563	-1.0	-1.0
chr20	36049431	36049571	ENSG00000260032.1|NORAD|FAM120A|FAM120A	903	-	2.5352602	1.0146002	-1.0	-1.0
chr20	36048231	36048421	ENSG00000260032.1|NORAD|FAM120A|FAM120A	911	-	2.2646215	1.0507985	-1.0	-1.0
chr20	36047431	36047606	ENSG00000260032.1|NORAD|FAM120A|FAM120A	925	-	2.7713554	1.1245428	-1.0	-1.0
chr20	36046661	36046941	ENSG00000260032.1|NORAD|FAM120A|FAM120A	986	-	2.8768373	1.8509835	-1.0	-1.0
chr20	36591846	36592036	ENSG00000259399.1|TGIF2-C20orf24|FAM120A|FAM120A	928	+	3.737634	1.1411463	-1.0	-1.0
chr20	36593701	36593931	ENSG00000259399.1|TGIF2-C20orf24|FAM120A|FAM120A	955	+	6.5206127	1.3431728	-1.0	-1.0
chr20	36591531	36591651	ENSG00000259399.1|TGIF2-C20orf24|FAM120A|FAM120A	904	+	5.7664843	1.0167032	-1.0	-1.0
chr20	36592306	36592721	ENSG00000259399.1|TGIF2-C20orf24|FAM120A|FAM120A	984	+	4.071792	1.7967039	-1.0	-1.0
chr20	36592156	36592291	ENSG00000259399.1|TGIF2-C20orf24|FAM120A|FAM120A	910	+	3.0862691	1.0461521	-1.0	-1.0
chr20	36593391	36593501	ENSG00000259399.1|TGIF2-C20orf24|FAM120A|FAM120A	904	+	5.9008713	1.0167032	-1.0	-1.0
chr20	36593011	36593261	ENSG00000259399.1|TGIF2-C20orf24|FAM120A|FAM120A	947	+	4.37647	1.2780956	-1.0	-1.0
chr20	36591696	36591801	ENSG00000259399.1|TGIF2-C20orf24|FAM120A|FAM120A	904	+	5.975007	1.0167032	-1.0	-1.0
chr20	36591694	36591804	ENSG00000118707.9|TGIF2|FAM120A|FAM120A	904	+	5.9513125	1.0167032	-1.0	-1.0
chr20	36592754	36592854	ENSG00000118707.9|TGIF2|FAM120A|FAM120A	902	+	3.2453024	1.0077854	-1.0	-1.0
chr20	36592154	36592279	ENSG00000118707.9|TGIF2|FAM120A|FAM120A	910	+	2.9959576	1.0441116	-1.0	-1.0
chr20	36593009	36593259	ENSG00000118707.9|TGIF2|FAM120A|FAM120A	949	+	4.3847055	1.2921183	-1.0	-1.0
chr20	36593704	36593929	ENSG00000118707.9|TGIF2|FAM120A|FAM120A	959	+	6.5758514	1.3852443	-1.0	-1.0
chr20	36591534	36591649	ENSG00000118707.9|TGIF2|FAM120A|FAM120A	904	+	5.7664843	1.0167032	-1.0	-1.0
chr20	36593399	36593504	ENSG00000118707.9|TGIF2|FAM120A|FAM120A	904	+	6.0367317	1.0167032	-1.0	-1.0
chr20	36592304	36592719	ENSG00000118707.9|TGIF2|FAM120A|FAM120A	984	+	4.0870557	1.8074657	-1.0	-1.0
chr20	36591844	36592034	ENSG00000118707.9|TGIF2|FAM120A|FAM120A	929	+	3.775685	1.1459917	-1.0	-1.0
chr20	36652365	36652510	ENSG00000101079.20|NDRG3|FAM120A|FAM120A	922	-	3.8687298	1.109815	-1.0	-1.0
chr20	36861973	36862098	ENSG00000149639.14|SOGA1|FAM120A|FAM120A	904	-	5.7692924	1.0167032	-1.0	-1.0
chr20	36782431	36782586	ENSG00000149639.14|SOGA1|FAM120A|FAM120A	904	-	5.797186	1.0167032	-1.0	-1.0
chr20	36855276	36855376	ENSG00000149639.14|SOGA1|FAM120A|FAM120A	904	-	5.977511	1.0167032	-1.0	-1.0
chr20	36892168	36892288	ENSG00000101347.8|SAMHD1|FAM120A|FAM120A	904	-	6.0326385	1.0167032	-1.0	-1.0
chr20	36892293	36892488	ENSG00000101347.8|SAMHD1|FAM120A|FAM120A	965	-	6.4556494	1.4530195	-1.0	-1.0
chr20	36891988	36892128	ENSG00000101347.8|SAMHD1|FAM120A|FAM120A	904	-	5.89911	1.0160198	-1.0	-1.0
chr20	38089900	38090050	ENSG00000101413.11|RPRD1B|FAM120A|FAM120A	904	+	5.7591777	1.0167032	-1.0	-1.0
chr20	38091515	38091855	ENSG00000101413.11|RPRD1B|FAM120A|FAM120A	929	+	3.3420582	1.1508718	-1.0	-1.0
chr20	38090935	38091080	ENSG00000101413.11|RPRD1B|FAM120A|FAM120A	912	+	4.936434	1.0538653	-1.0	-1.0
chr20	38092030	38092285	ENSG00000101413.11|RPRD1B|FAM120A|FAM120A	903	+	3.2563868	1.0154423	-1.0	-1.0
chr20	38091245	38091430	ENSG00000101413.11|RPRD1B|FAM120A|FAM120A	939	+	4.454263	1.216592	-1.0	-1.0
chr20	38090685	38090850	ENSG00000101413.11|RPRD1B|FAM120A|FAM120A	909	+	3.0024061	1.0391828	-1.0	-1.0
chr20	38090300	38090490	ENSG00000101413.11|RPRD1B|FAM120A|FAM120A	916	+	5.620008	1.0737642	-1.0	-1.0
chr20	38128956	38130181	ENSG00000198959.11|TGM2|FAM120A|FAM120A	949	-	3.2434652	1.2932031	-1.0	-1.0
chr20	38128616	38128956	ENSG00000198959.11|TGM2|FAM120A|FAM120A	930	-	3.2932725	1.1572427	-1.0	-1.0
chr20	41123889	41123989	ENSG00000198900.5|TOP1|FAM120A|FAM120A	904	+	3.280438	1.0167019	-1.0	-1.0
chr20	41124084	41124199	ENSG00000198900.5|TOP1|FAM120A|FAM120A	903	+	3.089974	1.0126964	-1.0	-1.0
chr20	41123739	41123844	ENSG00000198900.5|TOP1|FAM120A|FAM120A	903	+	2.554356	1.012748	-1.0	-1.0
chr20	41175396	41175596	ENSG00000124181.14|PLCG1|FAM120A|FAM120A	927	+	4.3368063	1.1377262	-1.0	-1.0
chr20	43463032	43463167	ENSG00000124193.14|SRSF6|FAM120A|FAM120A	904	+	5.997683	1.0167032	-1.0	-1.0
chr20	43461862	43462057	ENSG00000124193.14|SRSF6|FAM120A|FAM120A	913	+	3.0677416	1.0586987	-1.0	-1.0
chr20	43462342	43462557	ENSG00000124193.14|SRSF6|FAM120A|FAM120A	904	+	2.7412887	1.0173194	-1.0	-1.0
chr20	43458509	43459139	ENSG00000124193.14|SRSF6|FAM120A|FAM120A	942	+	3.0997064	1.235954	-1.0	-1.0
chr20	44908231	44908486	ENSG00000166913.12|YWHAB|FAM120A|FAM120A	952	+	3.614609	1.3171023	-1.0	-1.0
chr20	44907201	44907566	ENSG00000166913.12|YWHAB|FAM120A|FAM120A	926	+	2.839661	1.1283008	-1.0	-1.0
chr20	44906456	44906571	ENSG00000166913.12|YWHAB|FAM120A|FAM120A	905	+	2.8560596	1.0231388	-1.0	-1.0
chr20	44906916	44907156	ENSG00000166913.12|YWHAB|FAM120A|FAM120A	939	+	3.155265	1.2132324	-1.0	-1.0
chr20	44907571	44908021	ENSG00000166913.12|YWHAB|FAM120A|FAM120A	931	+	2.6823041	1.1627645	-1.0	-1.0
chr20	44942394	44943024	ENSG00000025772.7|TOMM34|FAM120A|FAM120A	943	-	3.6236973	1.2462368	-1.0	-1.0
chr20	45077972	45078092	ENSG00000101109.11|STK4|FAM120A|FAM120A	904	+	5.106341	1.0167032	-1.0	-1.0
chr20	45078517	45078667	ENSG00000101109.11|STK4|FAM120A|FAM120A	904	+	3.0966794	1.0166392	-1.0	-1.0
chr20	45075757	45075867	ENSG00000101109.11|STK4|FAM120A|FAM120A	904	+	5.9116545	1.0163193	-1.0	-1.0
chr20	45327072	45327177	ENSG00000124145.6|SDC4|FAM120A|FAM120A	904	-	5.738948	1.0167032	-1.0	-1.0
chr20	45326592	45326767	ENSG00000124145.6|SDC4|FAM120A|FAM120A	904	-	5.7802157	1.0167032	-1.0	-1.0
chr20	45367906	45368026	ENSG00000254806.5|SYS1-DBNDD2|FAM120A|FAM120A	904	+	5.7591777	1.0167032	-1.0	-1.0
chr20	45367914	45368029	ENSG00000204070.9|SYS1|FAM120A|FAM120A	904	+	5.7692924	1.0167032	-1.0	-1.0
chr20	47257179	47257289	ENSG00000101040.19|ZMYND8|FAM120A|FAM120A	904	-	5.7815943	1.0167032	-1.0	-1.0
chr20	47655725	47655890	ENSG00000124151.18|NCOA3|FAM120A|FAM120A	905	+	3.3972478	1.0229875	-1.0	-1.0
chr20	49114093	49114193	ENSG00000124214.19|STAU1|FAM120A|FAM120A	904	-	3.2739275	1.0167032	-1.0	-1.0
chr20	49113498	49113598	ENSG00000124214.19|STAU1|FAM120A|FAM120A	904	-	6.0735855	1.0167032	-1.0	-1.0
chr20	49634169	49634744	ENSG00000158470.5|B4GALT5|FAM120A|FAM120A	968	-	4.428962	1.4971755	-1.0	-1.0
chr20	49633209	49633359	ENSG00000158470.5|B4GALT5|FAM120A|FAM120A	916	-	3.529936	1.0777352	-1.0	-1.0
chr20	49634769	49635824	ENSG00000158470.5|B4GALT5|FAM120A|FAM120A	979	-	4.683062	1.6862844	-1.0	-1.0
chr20	49635899	49636009	ENSG00000158470.5|B4GALT5|FAM120A|FAM120A	904	-	4.0946975	1.0165389	-1.0	-1.0
chr20	49633789	49633989	ENSG00000158470.5|B4GALT5|FAM120A|FAM120A	952	-	4.3706985	1.321137	-1.0	-1.0
chr20	49953730	49953830	ENSG00000124226.10|RNF114|FAM120A|FAM120A	904	+	5.738948	1.0167032	-1.0	-1.0
chr20	49952760	49952975	ENSG00000124226.10|RNF114|FAM120A|FAM120A	904	+	2.6096082	1.015558	-1.0	-1.0
chr20	49952535	49952745	ENSG00000124226.10|RNF114|FAM120A|FAM120A	913	+	3.7176166	1.0624535	-1.0	-1.0
chr20	49953540	49953685	ENSG00000124226.10|RNF114|FAM120A|FAM120A	927	+	3.0109227	1.1341438	-1.0	-1.0
chr20	49953305	49953460	ENSG00000124226.10|RNF114|FAM120A|FAM120A	904	+	5.2094064	1.0165181	-1.0	-1.0
chr20	49953040	49953145	ENSG00000124226.10|RNF114|FAM120A|FAM120A	902	+	2.3907745	1.0100702	-1.0	-1.0
chr20	50084041	50084236	ENSG00000244687.11|UBE2V1|FAM120A|FAM120A	937	-	2.6305203	1.2007598	-1.0	-1.0
chr20	50084128	50084243	ENSG00000124208.16|TMEM189-UBE2V1|FAM120A|FAM120A	916	-	2.1991196	1.0746434	-1.0	-1.0
chr20	50124785	50124950	ENSG00000124208.16|TMEM189-UBE2V1|FAM120A|FAM120A	903	-	3.827589	1.0139551	-1.0	-1.0
chr20	50124600	50124730	ENSG00000124208.16|TMEM189-UBE2V1|FAM120A|FAM120A	923	-	3.8594918	1.1134543	-1.0	-1.0
chr20	50124603	50124728	ENSG00000240849.10|TMEM189|FAM120A|FAM120A	939	-	4.1342554	1.2133052	-1.0	-1.0
chr20	50124783	50124953	ENSG00000240849.10|TMEM189|FAM120A|FAM120A	904	-	3.6693304	1.0166057	-1.0	-1.0
chr20	50584271	50584406	ENSG00000196396.9|PTPN1|FAM120A|FAM120A	904	+	2.501644	1.017701	-1.0	-1.0
chr20	50581825	50582691	ENSG00000196396.9|PTPN1|FAM120A|FAM120A	974	+	4.725497	1.5783606	-1.0	-1.0
chr20	50584546	50584756	ENSG00000196396.9|PTPN1|FAM120A|FAM120A	963	+	3.243401	1.437525	-1.0	-1.0
chr20	50583786	50584056	ENSG00000196396.9|PTPN1|FAM120A|FAM120A	939	+	3.3343027	1.2114275	-1.0	-1.0
chr20	50582691	50583731	ENSG00000196396.9|PTPN1|FAM120A|FAM120A	979	+	3.6481209	1.6838899	-1.0	-1.0
chr20	51501435	51501680	ENSG00000101096.19|NFATC2|FAM120A|FAM120A	904	-	6.121907	1.0160873	-1.0	-1.0
chr20	51500880	51500990	ENSG00000101096.19|NFATC2|FAM120A|FAM120A	904	-	6.07419	1.0167032	-1.0	-1.0
chr20	51500205	51500380	ENSG00000101096.19|NFATC2|FAM120A|FAM120A	903	-	4.4865613	1.0146317	-1.0	-1.0
chr20	51500495	51500725	ENSG00000101096.19|NFATC2|FAM120A|FAM120A	980	-	6.857195	1.7061359	-1.0	-1.0
chr20	53567109	53567329	ENSG00000171940.13|ZNF217|FAM120A|FAM120A	912	-	3.6554945	1.054734	-1.0	-1.0
chr20	53568769	53569004	ENSG00000171940.13|ZNF217|FAM120A|FAM120A	973	-	3.874793	1.5746764	-1.0	-1.0
chr20	53568504	53568764	ENSG00000171940.13|ZNF217|FAM120A|FAM120A	963	-	3.3392267	1.4375163	-1.0	-1.0
chr20	53568109	53568334	ENSG00000171940.13|ZNF217|FAM120A|FAM120A	910	-	2.44169	1.0435897	-1.0	-1.0
chr20	53567724	53567914	ENSG00000171940.13|ZNF217|FAM120A|FAM120A	923	-	2.9910212	1.1134015	-1.0	-1.0
chr20	56366855	56367430	ENSG00000124098.9|FAM210B|FAM120A|FAM120A	946	+	3.050901	1.2689372	-1.0	-1.0
chr20	56404847	56404977	ENSG00000101138.11|CSTF1|FAM120A|FAM120A	904	+	6.059619	1.0158273	-1.0	-1.0
chr20	57394573	57394673	ENSG00000132819.16|RBM38|FAM120A|FAM120A	904	+	5.7692924	1.0167032	-1.0	-1.0
chr20	57498338	57498448	ENSG00000124092.12|CTCFL|FAM120A|FAM120A	904	-	2.4635768	1.0164014	-1.0	-1.0
chr20	57497163	57498338	ENSG00000124092.12|CTCFL|FAM120A|FAM120A	996	-	3.835622	2.3883524	-1.0	-1.0
chr20	58361435	58361610	ENSG00000124209.3|RAB22A|FAM120A|FAM120A	904	+	5.980325	1.0166972	-1.0	-1.0
chr20	58445636	58445831	ENSG00000124164.15|VAPB|FAM120A|FAM120A	946	+	3.3940065	1.26714	-1.0	-1.0
chr20	58444361	58444896	ENSG00000124164.15|VAPB|FAM120A|FAM120A	925	+	3.209996	1.122672	-1.0	-1.0
chr20	58445071	58445181	ENSG00000124164.15|VAPB|FAM120A|FAM120A	902	+	3.3181496	1.0106053	-1.0	-1.0
chr20	58445291	58445531	ENSG00000124164.15|VAPB|FAM120A|FAM120A	934	+	3.1178172	1.1836555	-1.0	-1.0
chr20	58446166	58446301	ENSG00000124164.15|VAPB|FAM120A|FAM120A	904	+	5.7596903	1.0167032	-1.0	-1.0
chr20	58679066	58679256	ENSG00000124222.22|STX16|FAM120A|FAM120A	905	+	2.5953047	1.021423	-1.0	-1.0
chr20	58677561	58678066	ENSG00000124222.22|STX16|FAM120A|FAM120A	941	+	3.2154279	1.2323622	-1.0	-1.0
chr20	58678666	58678886	ENSG00000124222.22|STX16|FAM120A|FAM120A	943	+	3.5702841	1.2448064	-1.0	-1.0
chr20	58678211	58678406	ENSG00000124222.22|STX16|FAM120A|FAM120A	934	+	3.5718744	1.179671	-1.0	-1.0
chr20	58676766	58676946	ENSG00000124222.22|STX16|FAM120A|FAM120A	926	+	3.144051	1.1326228	-1.0	-1.0
chr20	58676546	58676676	ENSG00000124222.22|STX16|FAM120A|FAM120A	926	+	2.9131882	1.1298155	-1.0	-1.0
chr20	58677161	58677356	ENSG00000124222.22|STX16|FAM120A|FAM120A	910	+	4.288705	1.0473065	-1.0	-1.0
chr20	58679066	58679256	ENSG00000254995.4|STX16-NPEPL1|FAM120A|FAM120A	905	+	2.5953047	1.0213841	-1.0	-1.0
chr20	58677561	58678066	ENSG00000254995.4|STX16-NPEPL1|FAM120A|FAM120A	941	+	3.2154279	1.2327335	-1.0	-1.0
chr20	58678666	58678886	ENSG00000254995.4|STX16-NPEPL1|FAM120A|FAM120A	943	+	3.5702841	1.2450422	-1.0	-1.0
chr20	58678211	58678406	ENSG00000254995.4|STX16-NPEPL1|FAM120A|FAM120A	934	+	3.5718744	1.1809832	-1.0	-1.0
chr20	58676766	58676946	ENSG00000254995.4|STX16-NPEPL1|FAM120A|FAM120A	926	+	3.144051	1.1308242	-1.0	-1.0
chr20	58676546	58676676	ENSG00000254995.4|STX16-NPEPL1|FAM120A|FAM120A	926	+	2.9131882	1.1310456	-1.0	-1.0
chr20	58677161	58677356	ENSG00000254995.4|STX16-NPEPL1|FAM120A|FAM120A	910	+	4.288705	1.0472516	-1.0	-1.0
chr20	58892332	58892506	ENSG00000087460.24|GNAS|FAM120A|FAM120A	946	+	4.190799	1.2659305	-1.0	-1.0
chr20	58892214	58892314	ENSG00000087460.24|GNAS|FAM120A|FAM120A	904	+	4.061136	1.0167032	-1.0	-1.0
chr20	58892506	58892721	ENSG00000087460.24|GNAS|FAM120A|FAM120A	989	+	4.895	1.9432572	-1.0	-1.0
chr20	58995184	58995339	ENSG00000101160.13|CTSZ|FAM120A|FAM120A	947	-	3.1406074	1.2726084	-1.0	-1.0
chr20	59028806	59028921	ENSG00000124172.9|ATP5E|FAM120A|FAM120A	915	-	2.4857204	1.06952	-1.0	-1.0
chr20	59034839	59034954	ENSG00000101166.15|PRELID3B|FAM120A|FAM120A	903	-	2.5811858	1.0136588	-1.0	-1.0
chr20	62050387	62050537	ENSG00000130699.18|TAF4|FAM120A|FAM120A	904	-	5.7235327	1.0167032	-1.0	-1.0
chr20	62054782	62054997	ENSG00000130699.18|TAF4|FAM120A|FAM120A	959	-	6.578154	1.3860465	-1.0	-1.0
chr20	62053977	62054092	ENSG00000130699.18|TAF4|FAM120A|FAM120A	904	-	6.227877	1.0167032	-1.0	-1.0
chr20	62047862	62047987	ENSG00000130699.18|TAF4|FAM120A|FAM120A	903	-	5.9740295	1.0147078	-1.0	-1.0
chr20	62051807	62052027	ENSG00000130699.18|TAF4|FAM120A|FAM120A	948	-	6.512653	1.2821854	-1.0	-1.0
chr20	62049797	62049952	ENSG00000130699.18|TAF4|FAM120A|FAM120A	904	-	5.911193	1.0155369	-1.0	-1.0
chr20	62050122	62050332	ENSG00000130699.18|TAF4|FAM120A|FAM120A	917	-	4.496641	1.0820397	-1.0	-1.0
chr20	62048527	62048877	ENSG00000130699.18|TAF4|FAM120A|FAM120A	905	-	5.4719696	1.0205451	-1.0	-1.0
chr20	62048982	62049292	ENSG00000130699.18|TAF4|FAM120A|FAM120A	930	-	4.651359	1.1532543	-1.0	-1.0
chr20	61982217	61982442	ENSG00000130699.18|TAF4|FAM120A|FAM120A	908	-	6.130471	1.0354695	-1.0	-1.0
chr20	62050882	62051072	ENSG00000130699.18|TAF4|FAM120A|FAM120A	904	-	6.0511107	1.0167032	-1.0	-1.0
chr20	62053627	62053802	ENSG00000130699.18|TAF4|FAM120A|FAM120A	902	-	5.3481984	1.0097036	-1.0	-1.0
chr20	62051582	62051722	ENSG00000130699.18|TAF4|FAM120A|FAM120A	904	-	6.074326	1.0166423	-1.0	-1.0
chr20	62052102	62052517	ENSG00000130699.18|TAF4|FAM120A|FAM120A	946	-	5.1700034	1.2689506	-1.0	-1.0
chr20	62054502	62054727	ENSG00000130699.18|TAF4|FAM120A|FAM120A	911	-	4.647569	1.0496253	-1.0	-1.0
chr20	62052917	62053152	ENSG00000130699.18|TAF4|FAM120A|FAM120A	907	-	6.1773787	1.0319321	-1.0	-1.0
chr20	62051247	62051467	ENSG00000130699.18|TAF4|FAM120A|FAM120A	910	-	4.1305737	1.043381	-1.0	-1.0
chr20	62047442	62047562	ENSG00000130699.18|TAF4|FAM120A|FAM120A	904	-	6.106316	1.0167032	-1.0	-1.0
chr20	62052617	62052782	ENSG00000130699.18|TAF4|FAM120A|FAM120A	968	-	6.765683	1.4940352	-1.0	-1.0
chr20	62049547	62049717	ENSG00000130699.18|TAF4|FAM120A|FAM120A	921	-	3.8969827	1.1008735	-1.0	-1.0
chr20	61982737	61982957	ENSG00000130699.18|TAF4|FAM120A|FAM120A	923	-	6.1578903	1.1145281	-1.0	-1.0
chr20	62134267	62135242	ENSG00000149657.19|LSM14B|FAM120A|FAM120A	997	+	4.594719	2.5102322	-1.0	-1.0
chr20	62147674	62147784	ENSG00000184402.14|SS18L1|FAM120A|FAM120A	904	+	5.757195	1.0167032	-1.0	-1.0
chr20	62160886	62161271	ENSG00000184402.14|SS18L1|FAM120A|FAM120A	947	+	3.5172973	1.2775244	-1.0	-1.0
chr20	62160001	62160716	ENSG00000184402.14|SS18L1|FAM120A|FAM120A	980	+	5.7091084	1.7058958	-1.0	-1.0
chr20	62841399	62841614	ENSG00000101190.12|TCFL5|FAM120A|FAM120A	959	-	6.543987	1.3910943	-1.0	-1.0
chr20	63196318	63196438	ENSG00000149658.17|YTHDF1|FAM120A|FAM120A	904	-	5.9028163	1.0167032	-1.0	-1.0
chr20	63640419	63640584	ENSG00000197457.9|STMN3|FAM120A|FAM120A	903	-	3.4195511	1.0110545	-1.0	-1.0
chr20	63640654	63640969	ENSG00000197457.9|STMN3|FAM120A|FAM120A	960	-	4.226307	1.3957306	-1.0	-1.0
chr20	63640214	63640314	ENSG00000197457.9|STMN3|FAM120A|FAM120A	904	-	6.1920395	1.0167032	-1.0	-1.0
chr20	63700857	63701112	ENSG00000101246.19|ARFRP1|FAM120A|FAM120A	903	-	4.300953	1.0142018	-1.0	-1.0
chr20	63701393	63701633	ENSG00000101246.19|ARFRP1|FAM120A|FAM120A	904	-	5.9970307	1.0160173	-1.0	-1.0
chr20	63707168	63707273	ENSG00000101246.19|ARFRP1|FAM120A|FAM120A	904	-	4.065039	1.0167032	-1.0	-1.0
chr20	63698696	63699526	ENSG00000101246.19|ARFRP1|FAM120A|FAM120A	968	-	4.9746227	1.4908296	-1.0	-1.0
chr20	63699526	63700421	ENSG00000101246.19|ARFRP1|FAM120A|FAM120A	949	-	3.4138799	1.2886268	-1.0	-1.0
chr20	63732304	63732459	ENSG00000197114.11|ZGPAT|FAM120A|FAM120A	903	+	5.941088	1.0128698	-1.0	-1.0
chr20	63732514	63732614	ENSG00000197114.11|ZGPAT|FAM120A|FAM120A	903	+	5.960766	1.0110914	-1.0	-1.0
chr20	63733024	63733218	ENSG00000197114.11|ZGPAT|FAM120A|FAM120A	926	+	6.386054	1.1280453	-1.0	-1.0
chr20	63731709	63731854	ENSG00000197114.11|ZGPAT|FAM120A|FAM120A	904	+	4.720333	1.0155648	-1.0	-1.0
chr20	63731554	63731684	ENSG00000197114.11|ZGPAT|FAM120A|FAM120A	904	+	5.9221125	1.0167032	-1.0	-1.0
chr20	63732304	63732459	ENSG00000273154.3|AL121845.3|FAM120A|FAM120A	903	+	5.941088	1.013011	-1.0	-1.0
chr20	63732504	63732614	ENSG00000273154.3|AL121845.3|FAM120A|FAM120A	901	+	5.9704566	1.0058186	-1.0	-1.0
chr20	63733024	63733218	ENSG00000273154.3|AL121845.3|FAM120A|FAM120A	926	+	6.386054	1.1284218	-1.0	-1.0
chr20	63731709	63731854	ENSG00000273154.3|AL121845.3|FAM120A|FAM120A	904	+	4.8033137	1.0166423	-1.0	-1.0
chr20	63731554	63731684	ENSG00000273154.3|AL121845.3|FAM120A|FAM120A	904	+	5.9221125	1.0167032	-1.0	-1.0
chr20	63933659	63933809	ENSG00000101152.10|DNAJC5|FAM120A|FAM120A	941	+	4.1806364	1.2291554	-1.0	-1.0
chr20	63933344	63933464	ENSG00000101152.10|DNAJC5|FAM120A|FAM120A	904	+	6.122481	1.0167032	-1.0	-1.0
chr20	63933959	63934064	ENSG00000101152.10|DNAJC5|FAM120A|FAM120A	904	+	5.883997	1.0167032	-1.0	-1.0
chr20	63895373	63895488	ENSG00000101152.10|DNAJC5|FAM120A|FAM120A	904	+	5.7815943	1.0167032	-1.0	-1.0
chr20	63958106	63958256	ENSG00000196700.8|ZNF512B|FAM120A|FAM120A	904	-	6.064138	1.0167032	-1.0	-1.0
chr20	63957726	63957901	ENSG00000196700.8|ZNF512B|FAM120A|FAM120A	928	-	4.1902	1.1425115	-1.0	-1.0
chr20	64088569	64088709	ENSG00000125510.15|OPRL1|FAM120A|FAM120A	903	+	5.929072	1.0152006	-1.0	-1.0
chr20	64270185	64270285	ENSG00000203880.11|PCMTD2|FAM120A|FAM120A	903	+	5.71913	1.0127305	-1.0	-1.0
chr20	64274230	64274410	ENSG00000203880.11|PCMTD2|FAM120A|FAM120A	926	+	4.5494127	1.1326318	-1.0	-1.0
chr20	64270485	64270600	ENSG00000203880.11|PCMTD2|FAM120A|FAM120A	904	+	5.75412	1.0167032	-1.0	-1.0
chr21	8218652	8218872	ENSG00000278996.1|FP671120.1|FAM120A|FAM120A	966	+	2.8115702	1.4656088	-1.0	-1.0
chr21	8401688	8401888	ENSG00000280441.2|FP236383.1|FAM120A|FAM120A	999	+	7.433794	2.8655775	-1.0	-1.0
chr21	10426176	10426401	ENSG00000187172.15|BAGE2|FAM120A|FAM120A	945	+	5.8396964	1.2629856	-1.0	-1.0
chr21	10424761	10424946	ENSG00000187172.15|BAGE2|FAM120A|FAM120A	911	+	3.429987	1.0492393	-1.0	-1.0
chr21	10426416	10426526	ENSG00000187172.15|BAGE2|FAM120A|FAM120A	904	+	6.1690493	1.0167032	-1.0	-1.0
chr21	10424566	10424666	ENSG00000187172.15|BAGE2|FAM120A|FAM120A	904	+	5.7636766	1.0167032	-1.0	-1.0
chr21	10425811	10426176	ENSG00000187172.15|BAGE2|FAM120A|FAM120A	946	+	3.306779	1.2679327	-1.0	-1.0
chr21	10426686	10427506	ENSG00000187172.15|BAGE2|FAM120A|FAM120A	986	+	5.556686	1.8603812	-1.0	-1.0
chr21	10427536	10427981	ENSG00000187172.15|BAGE2|FAM120A|FAM120A	925	+	3.1658266	1.1269231	-1.0	-1.0
chr21	10425261	10425451	ENSG00000187172.15|BAGE2|FAM120A|FAM120A	916	+	3.1010892	1.0735136	-1.0	-1.0
chr21	13979901	13980066	ENSG00000215559.8|ANKRD20A11P|FAM120A|FAM120A	903	-	6.0013638	1.0137991	-1.0	-1.0
chr21	14064197	14064342	ENSG00000224905.6|AP001347.1|FAM120A|FAM120A	902	+	5.87918	1.0084465	-1.0	-1.0
chr21	14372624	14372814	ENSG00000155304.5|HSPA13|FAM120A|FAM120A	904	-	6.1104283	1.0161983	-1.0	-1.0
chr21	14963768	14963873	ENSG00000235609.7|AF127577.4|FAM120A|FAM120A	904	-	5.8751383	1.0167032	-1.0	-1.0
chr21	14964058	14964233	ENSG00000235609.7|AF127577.4|FAM120A|FAM120A	904	-	5.3012557	1.0172726	-1.0	-1.0
chr21	14964059	14964234	ENSG00000180530.10|NRIP1|FAM120A|FAM120A	904	-	5.2880077	1.0167959	-1.0	-1.0
chr21	25771893	25772033	ENSG00000154727.10|GABPA|FAM120A|FAM120A	904	+	5.8304753	1.0167032	-1.0	-1.0
chr21	28929798	28929923	ENSG00000198862.13|LTN1|FAM120A|FAM120A	904	-	6.045191	1.0167032	-1.0	-1.0
chr21	28928718	28929033	ENSG00000198862.13|LTN1|FAM120A|FAM120A	985	-	5.201479	1.8181057	-1.0	-1.0
chr21	28928303	28928503	ENSG00000198862.13|LTN1|FAM120A|FAM120A	944	-	3.360918	1.2535667	-1.0	-1.0
chr21	29343503	29343613	ENSG00000156273.15|BACH1|FAM120A|FAM120A	902	+	2.477706	1.0066285	-1.0	-1.0
chr21	33264620	33264790	ENSG00000159110.19|IFNAR2|FAM120A|FAM120A	930	+	6.444664	1.156904	-1.0	-1.0
chr21	33264620	33264790	ENSG00000249624.8|AP000295.1|FAM120A|FAM120A	930	+	6.444664	1.1550201	-1.0	-1.0
chr21	33358645	33358750	ENSG00000142166.12|IFNAR1|FAM120A|FAM120A	901	+	5.756801	1.0034505	-1.0	-1.0
chr21	33558005	33558130	ENSG00000159140.19|SON|FAM120A|FAM120A	904	+	4.0689144	1.0167032	-1.0	-1.0
chr21	34098605	34098710	ENSG00000243927.5|MRPS6|FAM120A|FAM120A	904	+	5.8734016	1.0167032	-1.0	-1.0
chr21	34103854	34103964	ENSG00000243927.5|MRPS6|FAM120A|FAM120A	902	+	2.4448824	1.0097266	-1.0	-1.0
chr21	34098110	34098305	ENSG00000243927.5|MRPS6|FAM120A|FAM120A	910	+	4.2677617	1.0439006	-1.0	-1.0
chr21	34104479	34104619	ENSG00000243927.5|MRPS6|FAM120A|FAM120A	911	+	2.7241538	1.0511281	-1.0	-1.0
chr21	34101480	34101580	ENSG00000243927.5|MRPS6|FAM120A|FAM120A	902	+	3.4395895	1.0066175	-1.0	-1.0
chr21	34097690	34097850	ENSG00000243927.5|MRPS6|FAM120A|FAM120A	934	+	3.7514055	1.1818491	-1.0	-1.0
chr21	34104149	34104284	ENSG00000243927.5|MRPS6|FAM120A|FAM120A	950	+	5.9755406	1.2980013	-1.0	-1.0
chr21	34103153	34103288	ENSG00000243927.5|MRPS6|FAM120A|FAM120A	926	+	4.7604265	1.1290662	-1.0	-1.0
chr21	34100890	34100990	ENSG00000243927.5|MRPS6|FAM120A|FAM120A	904	+	4.035442	1.0167032	-1.0	-1.0
chr21	34101620	34101875	ENSG00000243927.5|MRPS6|FAM120A|FAM120A	928	+	4.6603723	1.1455805	-1.0	-1.0
chr21	34101890	34102030	ENSG00000243927.5|MRPS6|FAM120A|FAM120A	911	+	3.5426435	1.0528752	-1.0	-1.0
chr21	34098605	34098710	ENSG00000272657.1|AP000317.2|FAM120A|FAM120A	904	+	5.8734016	1.0167032	-1.0	-1.0
chr21	34098110	34098305	ENSG00000272657.1|AP000317.2|FAM120A|FAM120A	910	+	4.2677617	1.0439342	-1.0	-1.0
chr21	34101480	34101580	ENSG00000272657.1|AP000317.2|FAM120A|FAM120A	901	+	3.4395895	1.005453	-1.0	-1.0
chr21	34097690	34097850	ENSG00000272657.1|AP000317.2|FAM120A|FAM120A	934	+	3.7514055	1.1818134	-1.0	-1.0
chr21	34104480	34104620	ENSG00000272657.1|AP000317.2|FAM120A|FAM120A	907	+	2.693259	1.0297344	-1.0	-1.0
chr21	34104145	34104280	ENSG00000272657.1|AP000317.2|FAM120A|FAM120A	953	+	5.9791784	1.3246726	-1.0	-1.0
chr21	34100890	34100990	ENSG00000272657.1|AP000317.2|FAM120A|FAM120A	904	+	4.035442	1.0167032	-1.0	-1.0
chr21	34103150	34103290	ENSG00000272657.1|AP000317.2|FAM120A|FAM120A	913	+	4.336377	1.0602764	-1.0	-1.0
chr21	34103855	34103965	ENSG00000272657.1|AP000317.2|FAM120A|FAM120A	902	+	2.4448824	1.0077075	-1.0	-1.0
chr21	34101620	34101875	ENSG00000272657.1|AP000317.2|FAM120A|FAM120A	928	+	4.6603723	1.1451806	-1.0	-1.0
chr21	34101890	34102030	ENSG00000272657.1|AP000317.2|FAM120A|FAM120A	911	+	3.5426435	1.0527785	-1.0	-1.0
chr21	34104477	34104622	ENSG00000198743.6|SLC5A3|FAM120A|FAM120A	906	+	2.65599	1.0275276	-1.0	-1.0
chr21	34097697	34097847	ENSG00000198743.6|SLC5A3|FAM120A|FAM120A	937	+	3.8086963	1.2034823	-1.0	-1.0
chr21	34104147	34104282	ENSG00000198743.6|SLC5A3|FAM120A|FAM120A	955	+	5.9864936	1.3420616	-1.0	-1.0
chr21	34098602	34098707	ENSG00000198743.6|SLC5A3|FAM120A|FAM120A	904	+	5.977511	1.0167032	-1.0	-1.0
chr21	34103152	34103287	ENSG00000198743.6|SLC5A3|FAM120A|FAM120A	914	+	4.3629465	1.0657139	-1.0	-1.0
chr21	34101617	34101877	ENSG00000198743.6|SLC5A3|FAM120A|FAM120A	923	+	4.583578	1.114959	-1.0	-1.0
chr21	34101887	34102007	ENSG00000198743.6|SLC5A3|FAM120A|FAM120A	920	+	3.6841354	1.097759	-1.0	-1.0
chr21	34103857	34103962	ENSG00000198743.6|SLC5A3|FAM120A|FAM120A	904	+	2.5104985	1.0167032	-1.0	-1.0
chr21	34098112	34098312	ENSG00000198743.6|SLC5A3|FAM120A|FAM120A	909	+	4.0972977	1.0408232	-1.0	-1.0
chr21	34791645	34791745	ENSG00000159216.18|RUNX1|FAM120A|FAM120A	904	-	3.2865226	1.0167032	-1.0	-1.0
chr21	37202094	37202674	ENSG00000182670.13|TTC3|FAM120A|FAM120A	952	+	3.0833485	1.3194606	-1.0	-1.0
chr21	37201854	37202074	ENSG00000182670.13|TTC3|FAM120A|FAM120A	922	+	2.579334	1.1079918	-1.0	-1.0
chr21	37202789	37202889	ENSG00000182670.13|TTC3|FAM120A|FAM120A	901	+	2.442764	1.0050629	-1.0	-1.0
chr21	37202904	37203044	ENSG00000182670.13|TTC3|FAM120A|FAM120A	905	+	2.6667318	1.0229757	-1.0	-1.0
chr21	37224524	37224669	ENSG00000157538.13|DSCR3|FAM120A|FAM120A	904	-	4.269381	1.0163255	-1.0	-1.0
chr21	37514355	37514600	ENSG00000157540.19|DYRK1A|FAM120A|FAM120A	904	+	4.634737	1.0190907	-1.0	-1.0
chr21	37513460	37513560	ENSG00000157540.19|DYRK1A|FAM120A|FAM120A	904	+	5.977511	1.0167032	-1.0	-1.0
chr21	37513565	37513665	ENSG00000157540.19|DYRK1A|FAM120A|FAM120A	904	+	3.3565083	1.0167032	-1.0	-1.0
chr21	37513745	37513910	ENSG00000157540.19|DYRK1A|FAM120A|FAM120A	934	+	4.1148376	1.1791515	-1.0	-1.0
chr21	37367388	37367533	ENSG00000157540.19|DYRK1A|FAM120A|FAM120A	903	+	3.7448616	1.0119132	-1.0	-1.0
chr21	37512590	37513460	ENSG00000157540.19|DYRK1A|FAM120A|FAM120A	989	+	4.0059195	1.9483284	-1.0	-1.0
chr21	37515070	37515175	ENSG00000157540.19|DYRK1A|FAM120A|FAM120A	904	+	5.9728203	1.0167032	-1.0	-1.0
chr21	39396885	39396985	ENSG00000182093.14|WRB|FAM120A|FAM120A	903	+	5.71913	1.0143083	-1.0	-1.0
chr21	42848186	42848381	ENSG00000160193.11|WDR4|FAM120A|FAM120A	921	-	2.8472965	1.1026758	-1.0	-1.0
chr21	42847546	42847651	ENSG00000160193.11|WDR4|FAM120A|FAM120A	904	-	6.2680283	1.0169255	-1.0	-1.0
chr21	42974829	42975519	ENSG00000160199.14|PKNOX1|FAM120A|FAM120A	948	+	4.66723	1.2823544	-1.0	-1.0
chr21	43694459	43694559	ENSG00000160208.12|RRP1B|FAM120A|FAM120A	904	+	5.7692924	1.0167032	-1.0	-1.0
chr21	43693394	43693509	ENSG00000160208.12|RRP1B|FAM120A|FAM120A	903	+	6.2181106	1.011435	-1.0	-1.0
chr21	43695729	43695844	ENSG00000160208.12|RRP1B|FAM120A|FAM120A	903	+	6.1539044	1.0153513	-1.0	-1.0
chr21	43756580	43756680	ENSG00000160209.18|PDXK|FAM120A|FAM120A	901	+	2.4601023	1.0052581	-1.0	-1.0
chr21	43758130	43758235	ENSG00000160209.18|PDXK|FAM120A|FAM120A	904	+	5.956501	1.0167032	-1.0	-1.0
chr21	43756370	43756580	ENSG00000160209.18|PDXK|FAM120A|FAM120A	914	+	3.6704931	1.0650257	-1.0	-1.0
chr21	43728729	43728844	ENSG00000160209.18|PDXK|FAM120A|FAM120A	904	+	5.772501	1.0167032	-1.0	-1.0
chr21	43757475	43757800	ENSG00000160209.18|PDXK|FAM120A|FAM120A	937	+	3.1393535	1.2035369	-1.0	-1.0
chr21	43758415	43758525	ENSG00000160209.18|PDXK|FAM120A|FAM120A	903	+	3.304598	1.0134845	-1.0	-1.0
chr21	43761450	43761550	ENSG00000160209.18|PDXK|FAM120A|FAM120A	904	+	5.774611	1.0167032	-1.0	-1.0
chr21	43756830	43757415	ENSG00000160209.18|PDXK|FAM120A|FAM120A	927	+	3.0331264	1.138009	-1.0	-1.0
chr21	43917341	43917766	ENSG00000160216.18|AGPAT3|FAM120A|FAM120A	927	+	4.6275268	1.1386554	-1.0	-1.0
chr21	43982728	43983193	ENSG00000160216.18|AGPAT3|FAM120A|FAM120A	918	+	3.219719	1.0875442	-1.0	-1.0
chr21	43983808	43983968	ENSG00000160216.18|AGPAT3|FAM120A|FAM120A	910	+	5.788564	1.0445565	-1.0	-1.0
chr21	43930651	43930811	ENSG00000160216.18|AGPAT3|FAM120A|FAM120A	903	+	6.0205603	1.0150702	-1.0	-1.0
chr21	43983228	43983358	ENSG00000160216.18|AGPAT3|FAM120A|FAM120A	926	+	5.466314	1.1296556	-1.0	-1.0
chr21	43983633	43983773	ENSG00000160216.18|AGPAT3|FAM120A|FAM120A	903	+	3.39111	1.013424	-1.0	-1.0
chr21	43930266	43930396	ENSG00000160216.18|AGPAT3|FAM120A|FAM120A	904	+	6.0925026	1.0167032	-1.0	-1.0
chr21	43918031	43918396	ENSG00000160216.18|AGPAT3|FAM120A|FAM120A	974	+	6.3236556	1.584205	-1.0	-1.0
chr21	43916821	43917161	ENSG00000160216.18|AGPAT3|FAM120A|FAM120A	926	+	5.3933806	1.1306798	-1.0	-1.0
chr21	43919906	43920086	ENSG00000160216.18|AGPAT3|FAM120A|FAM120A	903	+	6.2097673	1.0128291	-1.0	-1.0
chr21	43922231	43922351	ENSG00000160216.18|AGPAT3|FAM120A|FAM120A	904	+	5.876549	1.0167032	-1.0	-1.0
chr21	43983408	43983603	ENSG00000160216.18|AGPAT3|FAM120A|FAM120A	924	+	3.3076165	1.1171427	-1.0	-1.0
chr21	43954259	43954369	ENSG00000160216.18|AGPAT3|FAM120A|FAM120A	901	+	5.756801	1.0044796	-1.0	-1.0
chr21	43918526	43918631	ENSG00000160216.18|AGPAT3|FAM120A|FAM120A	904	+	5.7936893	1.0167032	-1.0	-1.0
chr21	43984408	43984948	ENSG00000160216.18|AGPAT3|FAM120A|FAM120A	949	+	4.0512037	1.2925841	-1.0	-1.0
chr21	44145485	44145665	ENSG00000160221.16|C21orf33|FAM120A|FAM120A	904	+	6.0377545	1.0167032	-1.0	-1.0
chr21	44314262	44314787	ENSG00000141959.16|PFKL|FAM120A|FAM120A	955	+	3.8532004	1.348031	-1.0	-1.0
chr21	44316052	44316237	ENSG00000141959.16|PFKL|FAM120A|FAM120A	914	+	3.0980816	1.0650572	-1.0	-1.0
chr21	44314087	44314222	ENSG00000141959.16|PFKL|FAM120A|FAM120A	902	+	2.4458733	1.0080813	-1.0	-1.0
chr21	44314802	44315252	ENSG00000141959.16|PFKL|FAM120A|FAM120A	958	+	3.9582038	1.3767259	-1.0	-1.0
chr21	44769269	44769374	ENSG00000184787.18|UBE2G2|FAM120A|FAM120A	904	-	3.5204003	1.0167032	-1.0	-1.0
chr21	44769654	44769889	ENSG00000184787.18|UBE2G2|FAM120A|FAM120A	913	-	2.8718748	1.0628897	-1.0	-1.0
chr21	44805731	44806296	ENSG00000184900.15|SUMO3|FAM120A|FAM120A	979	-	3.4210787	1.6761817	-1.0	-1.0
chr21	44806311	44806871	ENSG00000184900.15|SUMO3|FAM120A|FAM120A	979	-	3.254108	1.676115	-1.0	-1.0
chr21	44805616	44805716	ENSG00000184900.15|SUMO3|FAM120A|FAM120A	977	-	6.865978	1.6377628	-1.0	-1.0
chr21	44849584	44851627	ENSG00000183255.11|PTTG1IP|FAM120A|FAM120A	986	-	3.5403998	1.841172	-1.0	-1.0
chr21	44971764	44971869	ENSG00000160256.12|FAM207A|FAM120A|FAM120A	904	+	5.975007	1.0167032	-1.0	-1.0
chr21	44947322	44947432	ENSG00000160256.12|FAM207A|FAM120A|FAM120A	904	+	5.8106027	1.0167032	-1.0	-1.0
chr21	44954062	44954177	ENSG00000160256.12|FAM207A|FAM120A|FAM120A	904	+	5.9100685	1.0167032	-1.0	-1.0
chr21	44967033	44967181	ENSG00000160256.12|FAM207A|FAM120A|FAM120A	918	+	6.257783	1.0849338	-1.0	-1.0
chr21	44978831	44979274	ENSG00000276529.1|AP001505.2|FAM120A|FAM120A	992	+	5.006121	2.1209002	-1.0	-1.0
chr21	45075133	45075238	ENSG00000197381.15|ADARB1|FAM120A|FAM120A	904	+	5.9487057	1.0167032	-1.0	-1.0
chr21	45223032	45223207	ENSG00000197381.15|ADARB1|FAM120A|FAM120A	915	+	6.1103554	1.0713193	-1.0	-1.0
chr21	45073983	45074148	ENSG00000197381.15|ADARB1|FAM120A|FAM120A	938	+	3.0707808	1.2054778	-1.0	-1.0
chr21	45222667	45222847	ENSG00000197381.15|ADARB1|FAM120A|FAM120A	904	+	6.3727856	1.0167032	-1.0	-1.0
chr21	45223987	45225147	ENSG00000197381.15|ADARB1|FAM120A|FAM120A	997	+	7.3771415	2.5592198	-1.0	-1.0
chr21	45223237	45223507	ENSG00000197381.15|ADARB1|FAM120A|FAM120A	903	+	6.076127	1.0143375	-1.0	-1.0
chr21	45226357	45226467	ENSG00000197381.15|ADARB1|FAM120A|FAM120A	904	+	5.9071765	1.0167032	-1.0	-1.0
chr21	45225742	45225877	ENSG00000197381.15|ADARB1|FAM120A|FAM120A	904	+	5.9265637	1.0167032	-1.0	-1.0
chr21	45223532	45223792	ENSG00000197381.15|ADARB1|FAM120A|FAM120A	904	+	6.1393814	1.017596	-1.0	-1.0
chr21	45287063	45287193	ENSG00000186866.16|POFUT2|FAM120A|FAM120A	904	-	5.7636766	1.0167032	-1.0	-1.0
chr21	45508483	45508648	ENSG00000182871.14|COL18A1|FAM120A|FAM120A	904	+	5.8814573	1.0167032	-1.0	-1.0
chr21	45499847	45499987	ENSG00000182871.14|COL18A1|FAM120A|FAM120A	904	+	5.8271637	1.0167032	-1.0	-1.0
chr21	45414928	45415053	ENSG00000182871.14|COL18A1|FAM120A|FAM120A	904	+	5.781161	1.0167032	-1.0	-1.0
chr21	45501427	45501527	ENSG00000182871.14|COL18A1|FAM120A|FAM120A	904	+	6.0194645	1.0167032	-1.0	-1.0
chr21	45499227	45499452	ENSG00000182871.14|COL18A1|FAM120A|FAM120A	925	+	6.2082562	1.1243656	-1.0	-1.0
chr21	45515380	45515500	ENSG00000173638.18|SLC19A1|FAM120A|FAM120A	903	-	6.2721753	1.0143503	-1.0	-1.0
chr21	45509826	45509971	ENSG00000173638.18|SLC19A1|FAM120A|FAM120A	904	-	5.904485	1.0167032	-1.0	-1.0
chr21	45537608	45537718	ENSG00000173638.18|SLC19A1|FAM120A|FAM120A	903	-	6.062979	1.0146042	-1.0	-1.0
chr21	45510331	45510546	ENSG00000173638.18|SLC19A1|FAM120A|FAM120A	954	-	6.583825	1.3397638	-1.0	-1.0
chr21	45513341	45513471	ENSG00000173638.18|SLC19A1|FAM120A|FAM120A	902	-	5.765768	1.0067446	-1.0	-1.0
chr21	45534572	45534706	ENSG00000173638.18|SLC19A1|FAM120A|FAM120A	935	-	3.9856308	1.1889224	-1.0	-1.0
chr21	45535321	45535471	ENSG00000173638.18|SLC19A1|FAM120A|FAM120A	904	-	5.91255	1.0167032	-1.0	-1.0
chr21	45537138	45537278	ENSG00000173638.18|SLC19A1|FAM120A|FAM120A	903	-	5.831514	1.0150052	-1.0	-1.0
chr21	45510796	45511011	ENSG00000173638.18|SLC19A1|FAM120A|FAM120A	920	-	6.177806	1.0977085	-1.0	-1.0
chr21	45537303	45537593	ENSG00000173638.18|SLC19A1|FAM120A|FAM120A	903	-	6.026927	1.01401	-1.0	-1.0
chr21	46144776	46145006	ENSG00000160282.13|FTCD|FAM120A|FAM120A	949	-	6.555543	1.2934831	-1.0	-1.0
chr21	46146137	46146237	ENSG00000160282.13|FTCD|FAM120A|FAM120A	904	-	5.817429	1.0167032	-1.0	-1.0
chr21	46145947	46146072	ENSG00000160282.13|FTCD|FAM120A|FAM120A	904	-	5.802513	1.0167032	-1.0	-1.0
chr21	46143141	46143276	ENSG00000160282.13|FTCD|FAM120A|FAM120A	904	-	5.802513	1.0167032	-1.0	-1.0
chr21	46143776	46143981	ENSG00000160282.13|FTCD|FAM120A|FAM120A	924	-	6.3084064	1.1204804	-1.0	-1.0
chr21	46144076	46144216	ENSG00000160282.13|FTCD|FAM120A|FAM120A	904	-	5.95924	1.0167032	-1.0	-1.0
chr21	46146604	46146724	ENSG00000160282.13|FTCD|FAM120A|FAM120A	903	-	5.9974833	1.0132152	-1.0	-1.0
chr21	46145578	46145788	ENSG00000160282.13|FTCD|FAM120A|FAM120A	924	-	6.324913	1.1210318	-1.0	-1.0
chr21	46146335	46146435	ENSG00000160282.13|FTCD|FAM120A|FAM120A	904	-	5.879605	1.0167032	-1.0	-1.0
chr21	46145021	46145221	ENSG00000160282.13|FTCD|FAM120A|FAM120A	904	-	6.2021394	1.0171111	-1.0	-1.0
chr21	46313716	46313946	ENSG00000160298.17|C21orf58|FAM120A|FAM120A	968	-	3.9878125	1.4927201	-1.0	-1.0
chr21	46311475	46311631	ENSG00000160298.17|C21orf58|FAM120A|FAM120A	972	-	4.021238	1.55995	-1.0	-1.0
chr21	46311631	46312031	ENSG00000160298.17|C21orf58|FAM120A|FAM120A	961	-	5.5057793	1.4065392	-1.0	-1.0
chr21	46312676	46312891	ENSG00000160298.17|C21orf58|FAM120A|FAM120A	954	-	4.9341726	1.3372747	-1.0	-1.0
chr21	46423739	46423944	ENSG00000160299.16|PCNT|FAM120A|FAM120A	984	+	6.978368	1.801232	-1.0	-1.0
chr21	46659550	46659750	ENSG00000160310.17|PRMT2|FAM120A|FAM120A	916	+	2.9035645	1.0740916	-1.0	-1.0
chr22	16610220	16610380	ENSG00000100181.22|TPTEP1|FAM120A|FAM120A	905	+	2.6567047	1.021993	-1.0	-1.0
chr22	16610220	16610380	ENSG00000283633.1|AP000547.3|FAM120A|FAM120A	905	+	2.6567047	1.0218645	-1.0	-1.0
chr22	16805539	16805639	ENSG00000172967.7|XKR3|FAM120A|FAM120A	904	-	3.3477325	1.0167032	-1.0	-1.0
chr22	16806509	16806629	ENSG00000172967.7|XKR3|FAM120A|FAM120A	915	-	3.0318289	1.0689095	-1.0	-1.0
chr22	16806084	16806184	ENSG00000172967.7|XKR3|FAM120A|FAM120A	917	-	3.0038025	1.0830683	-1.0	-1.0
chr22	17727661	17728766	ENSG00000099968.17|BCL2L13|FAM120A|FAM120A	938	+	3.4355402	1.2078793	-1.0	-1.0
chr22	17728776	17729046	ENSG00000099968.17|BCL2L13|FAM120A|FAM120A	932	+	2.700363	1.1672533	-1.0	-1.0
chr22	17729066	17729391	ENSG00000099968.17|BCL2L13|FAM120A|FAM120A	923	+	3.742911	1.113923	-1.0	-1.0
chr22	17729731	17729851	ENSG00000099968.17|BCL2L13|FAM120A|FAM120A	904	+	5.805351	1.0167032	-1.0	-1.0
chr22	17772744	17772854	ENSG00000015475.18|BID|FAM120A|FAM120A	901	-	5.756801	1.0051126	-1.0	-1.0
chr22	18094031	18094156	ENSG00000215193.12|PEX26|FAM120A|FAM120A	904	+	5.747943	1.0159801	-1.0	-1.0
chr22	18092196	18092296	ENSG00000215193.12|PEX26|FAM120A|FAM120A	904	+	4.0320024	1.0167032	-1.0	-1.0
chr22	18088171	18088291	ENSG00000215193.12|PEX26|FAM120A|FAM120A	904	+	5.836894	1.0167032	-1.0	-1.0
chr22	18090211	18090376	ENSG00000215193.12|PEX26|FAM120A|FAM120A	903	+	3.0909753	1.0138309	-1.0	-1.0
chr22	18090691	18091206	ENSG00000215193.12|PEX26|FAM120A|FAM120A	989	+	4.764843	1.9683453	-1.0	-1.0
chr22	18089201	18089316	ENSG00000215193.12|PEX26|FAM120A|FAM120A	904	+	4.129106	1.0167032	-1.0	-1.0
chr22	18092611	18092836	ENSG00000215193.12|PEX26|FAM120A|FAM120A	941	+	6.2686586	1.227757	-1.0	-1.0
chr22	18090446	18090621	ENSG00000215193.12|PEX26|FAM120A|FAM120A	907	+	2.624846	1.0327734	-1.0	-1.0
chr22	19202288	19202608	ENSG00000070371.15|CLTCL1|FAM120A|FAM120A	992	-	7.2572703	2.0761404	-1.0	-1.0
chr22	19201583	19201743	ENSG00000070371.15|CLTCL1|FAM120A|FAM120A	903	-	5.764627	1.0121864	-1.0	-1.0
chr22	19440950	19441305	ENSG00000242259.8|C22orf39|FAM120A|FAM120A	972	-	3.1884518	1.545739	-1.0	-1.0
chr22	19442436	19442611	ENSG00000242259.8|C22orf39|FAM120A|FAM120A	924	-	2.9456344	1.1195569	-1.0	-1.0
chr22	19443276	19443456	ENSG00000242259.8|C22orf39|FAM120A|FAM120A	967	-	3.8290355	1.4758515	-1.0	-1.0
chr22	19441305	19441575	ENSG00000242259.8|C22orf39|FAM120A|FAM120A	950	-	3.3670683	1.3048792	-1.0	-1.0
chr22	19442971	19443181	ENSG00000242259.8|C22orf39|FAM120A|FAM120A	947	-	2.7141829	1.276985	-1.0	-1.0
chr22	19431478	19431678	ENSG00000242259.8|C22orf39|FAM120A|FAM120A	937	-	3.1151068	1.1982175	-1.0	-1.0
chr22	19441303	19441573	ENSG00000100084.14|HIRA|FAM120A|FAM120A	951	-	3.3591573	1.3068129	-1.0	-1.0
chr22	19431479	19431679	ENSG00000100084.14|HIRA|FAM120A|FAM120A	936	-	3.1069744	1.1969035	-1.0	-1.0
chr22	19443273	19443453	ENSG00000100084.14|HIRA|FAM120A|FAM120A	967	-	3.8640816	1.4852879	-1.0	-1.0
chr22	19440948	19441298	ENSG00000100084.14|HIRA|FAM120A|FAM120A	973	-	3.2362604	1.5757515	-1.0	-1.0
chr22	19442438	19442608	ENSG00000100084.14|HIRA|FAM120A|FAM120A	929	-	3.0110455	1.1484216	-1.0	-1.0
chr22	19442943	19443178	ENSG00000100084.14|HIRA|FAM120A|FAM120A	945	-	2.7153087	1.2561393	-1.0	-1.0
chr22	19506181	19506281	ENSG00000093009.9|CDC45|FAM120A|FAM120A	904	+	6.0194645	1.0167032	-1.0	-1.0
chr22	19848890	19849135	ENSG00000185838.13|GNB1L|FAM120A|FAM120A	942	-	3.6577082	1.2376943	-1.0	-1.0
chr22	19847770	19847875	ENSG00000185838.13|GNB1L|FAM120A|FAM120A	903	-	2.3936665	1.0129623	-1.0	-1.0
chr22	19850715	19850885	ENSG00000185838.13|GNB1L|FAM120A|FAM120A	905	-	2.712817	1.0242113	-1.0	-1.0
chr22	19846440	19846545	ENSG00000185838.13|GNB1L|FAM120A|FAM120A	904	-	3.261531	1.0158226	-1.0	-1.0
chr22	19849960	19850075	ENSG00000185838.13|GNB1L|FAM120A|FAM120A	903	-	2.2924058	1.0135511	-1.0	-1.0
chr22	19847772	19847877	ENSG00000215012.8|RTL10|FAM120A|FAM120A	904	-	2.5697718	1.0167032	-1.0	-1.0
chr22	19850712	19850832	ENSG00000215012.8|RTL10|FAM120A|FAM120A	905	-	2.7153025	1.0200776	-1.0	-1.0
chr22	19849957	19850072	ENSG00000215012.8|RTL10|FAM120A|FAM120A	904	-	2.3618164	1.0159822	-1.0	-1.0
chr22	19846442	19846542	ENSG00000215012.8|RTL10|FAM120A|FAM120A	902	-	3.2392256	1.0079461	-1.0	-1.0
chr22	19848887	19849132	ENSG00000215012.8|RTL10|FAM120A|FAM120A	941	-	3.6915333	1.2328404	-1.0	-1.0
chr22	19899633	19899738	ENSG00000184470.20|TXNRD2|FAM120A|FAM120A	902	-	5.783702	1.0108352	-1.0	-1.0
chr22	19909338	19909563	ENSG00000184470.20|TXNRD2|FAM120A|FAM120A	949	-	4.9549403	1.2909094	-1.0	-1.0
chr22	19942207	19942342	ENSG00000093010.13|COMT|FAM120A|FAM120A	934	+	2.9785538	1.1783019	-1.0	-1.0
chr22	19941957	19942197	ENSG00000093010.13|COMT|FAM120A|FAM120A	958	+	3.0480864	1.3772588	-1.0	-1.0
chr22	20065581	20065741	ENSG00000183597.15|TANGO2|FAM120A|FAM120A	928	+	2.9667156	1.1433892	-1.0	-1.0
chr22	20126847	20126982	ENSG00000099901.16|RANBP1|FAM120A|FAM120A	905	+	2.6779044	1.0201612	-1.0	-1.0
chr22	20121679	20121854	ENSG00000099901.16|RANBP1|FAM120A|FAM120A	921	+	3.134515	1.1051155	-1.0	-1.0
chr22	20120049	20120299	ENSG00000099901.16|RANBP1|FAM120A|FAM120A	905	+	2.6538887	1.0243821	-1.0	-1.0
chr22	20122383	20122697	ENSG00000099901.16|RANBP1|FAM120A|FAM120A	998	+	5.076116	2.6046581	-1.0	-1.0
chr22	20121864	20122214	ENSG00000099901.16|RANBP1|FAM120A|FAM120A	950	+	4.03099	1.3042579	-1.0	-1.0
chr22	20122697	20124138	ENSG00000099901.16|RANBP1|FAM120A|FAM120A	1000	+	6.7338862	5.0180607	-1.0	-1.0
chr22	20125488	20126198	ENSG00000099901.16|RANBP1|FAM120A|FAM120A	948	+	3.6265578	1.2820625	-1.0	-1.0
chr22	20126203	20126302	ENSG00000099901.16|RANBP1|FAM120A|FAM120A	901	+	2.7325168	1.0058107	-1.0	-1.0
chr22	20120844	20120944	ENSG00000099901.16|RANBP1|FAM120A|FAM120A	903	+	3.354711	1.0146469	-1.0	-1.0
chr22	20119417	20119522	ENSG00000099901.16|RANBP1|FAM120A|FAM120A	903	+	2.6161942	1.0139694	-1.0	-1.0
chr22	20120399	20120659	ENSG00000099901.16|RANBP1|FAM120A|FAM120A	956	+	4.661996	1.351929	-1.0	-1.0
chr22	20124138	20125373	ENSG00000099901.16|RANBP1|FAM120A|FAM120A	999	+	4.7813663	3.067295	-1.0	-1.0
chr22	20121479	20121629	ENSG00000099901.16|RANBP1|FAM120A|FAM120A	930	+	3.1180267	1.1519607	-1.0	-1.0
chr22	20136951	20137066	ENSG00000099904.15|ZDHHC8|FAM120A|FAM120A	904	+	6.1211257	1.0167032	-1.0	-1.0
chr22	20508202	20508307	ENSG00000099917.17|MED15|FAM120A|FAM120A	904	+	2.6020966	1.0155618	-1.0	-1.0
chr22	20858411	20858531	ENSG00000241973.10|PI4KA|FAM120A|FAM120A	904	-	5.846311	1.0167032	-1.0	-1.0
chr22	20858211	20858411	ENSG00000241973.10|PI4KA|FAM120A|FAM120A	955	-	6.5248404	1.3479623	-1.0	-1.0
chr22	20890028	20890218	ENSG00000099940.11|SNAP29|FAM120A|FAM120A	902	+	3.5582118	1.010158	-1.0	-1.0
chr22	20889028	20889468	ENSG00000099940.11|SNAP29|FAM120A|FAM120A	961	+	4.234716	1.4053705	-1.0	-1.0
chr22	20889878	20890013	ENSG00000099940.11|SNAP29|FAM120A|FAM120A	909	+	3.059525	1.0413122	-1.0	-1.0
chr22	20950665	20950970	ENSG00000099942.12|CRKL|FAM120A|FAM120A	912	+	1.939042	1.0558572	-1.0	-1.0
chr22	20950975	20951110	ENSG00000099942.12|CRKL|FAM120A|FAM120A	904	+	1.888858	1.0178243	-1.0	-1.0
chr22	20950100	20950270	ENSG00000099942.12|CRKL|FAM120A|FAM120A	906	+	2.160086	1.029032	-1.0	-1.0
chr22	20950320	20950555	ENSG00000099942.12|CRKL|FAM120A|FAM120A	906	+	1.9270492	1.0250719	-1.0	-1.0
chr22	20951325	20951500	ENSG00000099942.12|CRKL|FAM120A|FAM120A	913	+	2.1079824	1.0596402	-1.0	-1.0
chr22	20951540	20951945	ENSG00000099942.12|CRKL|FAM120A|FAM120A	917	+	2.2772639	1.0791464	-1.0	-1.0
chr22	20952710	20952890	ENSG00000099942.12|CRKL|FAM120A|FAM120A	915	+	1.9480743	1.0695287	-1.0	-1.0
chr22	21446766	21446891	ENSG00000169635.9|HIC2|FAM120A|FAM120A	902	+	2.5742762	1.010169	-1.0	-1.0
chr22	21449616	21449841	ENSG00000169635.9|HIC2|FAM120A|FAM120A	973	+	4.419353	1.5636283	-1.0	-1.0
chr22	21450351	21450806	ENSG00000169635.9|HIC2|FAM120A|FAM120A	968	+	3.1791475	1.489748	-1.0	-1.0
chr22	21447076	21447196	ENSG00000169635.9|HIC2|FAM120A|FAM120A	907	+	2.2831876	1.0314579	-1.0	-1.0
chr22	21417875	21418055	ENSG00000169635.9|HIC2|FAM120A|FAM120A	918	+	3.3414476	1.0844259	-1.0	-1.0
chr22	21447301	21448376	ENSG00000169635.9|HIC2|FAM120A|FAM120A	952	+	2.5939653	1.3168858	-1.0	-1.0
chr22	21449061	21449401	ENSG00000169635.9|HIC2|FAM120A|FAM120A	988	+	3.1280935	1.9375806	-1.0	-1.0
chr22	21450156	21450276	ENSG00000169635.9|HIC2|FAM120A|FAM120A	902	+	2.4194272	1.0088427	-1.0	-1.0
chr22	21450811	21451461	ENSG00000169635.9|HIC2|FAM120A|FAM120A	976	+	3.0231268	1.6164697	-1.0	-1.0
chr22	21448471	21448891	ENSG00000169635.9|HIC2|FAM120A|FAM120A	974	+	3.1032348	1.591181	-1.0	-1.0
chr22	21621854	21623489	ENSG00000185651.14|UBE2L3|FAM120A|FAM120A	970	+	3.0293584	1.5175529	-1.0	-1.0
chr22	21623639	21623829	ENSG00000185651.14|UBE2L3|FAM120A|FAM120A	921	+	3.185726	1.1045235	-1.0	-1.0
chr22	21623894	21624014	ENSG00000185651.14|UBE2L3|FAM120A|FAM120A	904	+	3.4093492	1.0165335	-1.0	-1.0
chr22	21762159	21762359	ENSG00000100030.14|MAPK1|FAM120A|FAM120A	937	-	2.3628035	1.1988033	-1.0	-1.0
chr22	21763299	21763829	ENSG00000100030.14|MAPK1|FAM120A|FAM120A	924	-	2.2701426	1.1184353	-1.0	-1.0
chr22	21761084	21761184	ENSG00000100030.14|MAPK1|FAM120A|FAM120A	901	-	2.3837776	1.0032904	-1.0	-1.0
chr22	21762789	21762984	ENSG00000100030.14|MAPK1|FAM120A|FAM120A	941	-	2.5564957	1.2307074	-1.0	-1.0
chr22	21761739	21761869	ENSG00000100030.14|MAPK1|FAM120A|FAM120A	905	-	2.115669	1.0205406	-1.0	-1.0
chr22	21922314	21922494	ENSG00000100034.13|PPM1F|FAM120A|FAM120A	930	-	2.6056006	1.1572375	-1.0	-1.0
chr22	21922529	21922819	ENSG00000100034.13|PPM1F|FAM120A|FAM120A	949	-	3.2649097	1.2947369	-1.0	-1.0
chr22	21919464	21919574	ENSG00000100034.13|PPM1F|FAM120A|FAM120A	903	-	2.501804	1.0118003	-1.0	-1.0
chr22	21922844	21922999	ENSG00000100034.13|PPM1F|FAM120A|FAM120A	904	-	2.5113785	1.0193619	-1.0	-1.0
chr22	21921164	21922124	ENSG00000100034.13|PPM1F|FAM120A|FAM120A	950	-	3.0166698	1.2984533	-1.0	-1.0
chr22	21920024	21920229	ENSG00000100034.13|PPM1F|FAM120A|FAM120A	934	-	2.516786	1.1783724	-1.0	-1.0
chr22	21920489	21920924	ENSG00000100034.13|PPM1F|FAM120A|FAM120A	945	-	3.3143039	1.2593936	-1.0	-1.0
chr22	21920229	21920439	ENSG00000100034.13|PPM1F|FAM120A|FAM120A	927	-	2.6240997	1.1355804	-1.0	-1.0
chr22	21919614	21920024	ENSG00000100034.13|PPM1F|FAM120A|FAM120A	951	-	2.8459296	1.3067281	-1.0	-1.0
chr22	24416398	24416518	ENSG00000100014.19|SPECC1L|FAM120A|FAM120A	904	+	4.0378556	1.0164673	-1.0	-1.0
chr22	24416399	24416519	ENSG00000258555.6|SPECC1L-ADORA2A|FAM120A|FAM120A	904	+	4.0313263	1.0164673	-1.0	-1.0
chr22	24541262	24541447	ENSG00000138867.16|GUCD1|FAM120A|FAM120A	929	-	5.255651	1.1486454	-1.0	-1.0
chr22	24541532	24542027	ENSG00000138867.16|GUCD1|FAM120A|FAM120A	950	-	4.551924	1.2975088	-1.0	-1.0
chr22	24575122	24575232	ENSG00000100028.11|SNRPD3|FAM120A|FAM120A	903	+	5.8792076	1.0127122	-1.0	-1.0
chr22	24572777	24573152	ENSG00000100028.11|SNRPD3|FAM120A|FAM120A	956	+	5.186338	1.3563217	-1.0	-1.0
chr22	24572215	24572380	ENSG00000100028.11|SNRPD3|FAM120A|FAM120A	944	+	5.5326414	1.2524613	-1.0	-1.0
chr22	24572100	24572210	ENSG00000100028.11|SNRPD3|FAM120A|FAM120A	902	+	2.808426	1.0091516	-1.0	-1.0
chr22	24574417	24574517	ENSG00000100028.11|SNRPD3|FAM120A|FAM120A	904	+	4.046747	1.0167032	-1.0	-1.0
chr22	25488013	25488158	ENSG00000100058.12|CRYBB2P1|FAM120A|FAM120A	903	+	5.9825935	1.0138487	-1.0	-1.0
chr22	25726893	25727053	ENSG00000100077.14|GRK3|FAM120A|FAM120A	916	+	3.4968586	1.0733732	-1.0	-1.0
chr22	27852978	27853263	ENSG00000180957.17|PITPNB|FAM120A|FAM120A	929	-	4.1219234	1.1468462	-1.0	-1.0
chr22	27852293	27852463	ENSG00000180957.17|PITPNB|FAM120A|FAM120A	913	-	2.927939	1.0595137	-1.0	-1.0
chr22	27852513	27852623	ENSG00000180957.17|PITPNB|FAM120A|FAM120A	904	-	2.4013305	1.0167028	-1.0	-1.0
chr22	28786398	28786588	ENSG00000159873.9|CCDC117|FAM120A|FAM120A	944	+	3.4721258	1.2490175	-1.0	-1.0
chr22	28787783	28787958	ENSG00000159873.9|CCDC117|FAM120A|FAM120A	966	+	5.7603064	1.4634862	-1.0	-1.0
chr22	28788228	28788338	ENSG00000159873.9|CCDC117|FAM120A|FAM120A	903	+	5.884403	1.0153983	-1.0	-1.0
chr22	28787003	28787133	ENSG00000159873.9|CCDC117|FAM120A|FAM120A	904	+	3.3491015	1.0164651	-1.0	-1.0
chr22	28795039	28795204	ENSG00000100219.16|XBP1|FAM120A|FAM120A	922	-	2.8908086	1.1104755	-1.0	-1.0
chr22	28795264	28795379	ENSG00000100219.16|XBP1|FAM120A|FAM120A	905	-	2.6799123	1.0206031	-1.0	-1.0
chr22	28795379	28795539	ENSG00000100219.16|XBP1|FAM120A|FAM120A	944	-	3.2155821	1.2525913	-1.0	-1.0
chr22	28794659	28794909	ENSG00000100219.16|XBP1|FAM120A|FAM120A	968	-	3.5979047	1.4901973	-1.0	-1.0
chr22	29555192	29555297	ENSG00000184117.11|NIPSNAP1|FAM120A|FAM120A	902	-	6.265376	1.0100036	-1.0	-1.0
chr22	29555397	29555692	ENSG00000184117.11|NIPSNAP1|FAM120A|FAM120A	918	-	3.2187645	1.0852792	-1.0	-1.0
chr22	29554977	29555132	ENSG00000184117.11|NIPSNAP1|FAM120A|FAM120A	926	-	4.569615	1.1296524	-1.0	-1.0
chr22	30332832	30332992	ENSG00000099995.18|SF3A1|FAM120A|FAM120A	903	-	5.8870525	1.0119134	-1.0	-1.0
chr22	30337025	30337175	ENSG00000099995.18|SF3A1|FAM120A|FAM120A	962	-	3.9410841	1.4211928	-1.0	-1.0
chr22	30333692	30334172	ENSG00000099995.18|SF3A1|FAM120A|FAM120A	968	-	4.1465263	1.4940697	-1.0	-1.0
chr22	30334202	30334467	ENSG00000099995.18|SF3A1|FAM120A|FAM120A	908	-	2.3346412	1.0343722	-1.0	-1.0
chr22	30334472	30334612	ENSG00000099995.18|SF3A1|FAM120A|FAM120A	903	-	2.4566703	1.0121251	-1.0	-1.0
chr22	30333257	30333367	ENSG00000099995.18|SF3A1|FAM120A|FAM120A	902	-	5.972054	1.0084808	-1.0	-1.0
chr22	30379076	30379271	ENSG00000099999.14|RNF215|FAM120A|FAM120A	904	-	6.155649	1.0167032	-1.0	-1.0
chr22	30906438	30906763	ENSG00000184792.15|OSBP2|FAM120A|FAM120A	908	+	3.6322155	1.0359067	-1.0	-1.0
chr22	30906813	30907063	ENSG00000184792.15|OSBP2|FAM120A|FAM120A	942	+	4.740946	1.2356739	-1.0	-1.0
chr22	30976984	30977094	ENSG00000253352.8|TUG1|FAM120A|FAM120A	904	+	3.2969754	1.0167032	-1.0	-1.0
chr22	31624569	31624674	ENSG00000241878.11|PISD|FAM120A|FAM120A	904	-	5.7692924	1.0167032	-1.0	-1.0
chr22	31619185	31619285	ENSG00000241878.11|PISD|FAM120A|FAM120A	902	-	2.6144807	1.0091007	-1.0	-1.0
chr22	31618890	31619045	ENSG00000241878.11|PISD|FAM120A|FAM120A	904	-	3.9312491	1.0156832	-1.0	-1.0
chr22	31681781	31681946	ENSG00000183530.13|PRR14L|FAM120A|FAM120A	904	-	5.890613	1.0167032	-1.0	-1.0
chr22	35741930	35742050	ENSG00000100320.22|RBFOX2|FAM120A|FAM120A	903	-	5.841845	1.011973	-1.0	-1.0
chr22	36281525	36282145	ENSG00000100345.20|MYH9|FAM120A|FAM120A	927	-	2.9212506	1.1371629	-1.0	-1.0
chr22	36467035	36467820	ENSG00000100348.9|TXN2|FAM120A|FAM120A	968	-	3.517721	1.4934897	-1.0	-1.0
chr22	36488939	36489089	ENSG00000100350.14|FOXRED2|FAM120A|FAM120A	904	-	5.868527	1.0167032	-1.0	-1.0
chr22	37227698	37228768	ENSG00000128340.14|RAC2|FAM120A|FAM120A	974	-	6.505134	1.5806369	-1.0	-1.0
chr22	37228853	37229178	ENSG00000128340.14|RAC2|FAM120A|FAM120A	947	-	5.1346335	1.2757268	-1.0	-1.0
chr22	37227418	37227648	ENSG00000128340.14|RAC2|FAM120A|FAM120A	903	-	5.840124	1.015399	-1.0	-1.0
chr22	37230328	37231078	ENSG00000128340.14|RAC2|FAM120A|FAM120A	941	-	5.703611	1.2301589	-1.0	-1.0
chr22	37226803	37227003	ENSG00000128340.14|RAC2|FAM120A|FAM120A	980	-	5.136735	1.6889144	-1.0	-1.0
chr22	37225875	37226030	ENSG00000128340.14|RAC2|FAM120A|FAM120A	902	-	2.5220418	1.0092957	-1.0	-1.0
chr22	37229258	37229458	ENSG00000128340.14|RAC2|FAM120A|FAM120A	903	-	5.7948594	1.0152066	-1.0	-1.0
chr22	37230118	37230243	ENSG00000128340.14|RAC2|FAM120A|FAM120A	904	-	5.92204	1.0167032	-1.0	-1.0
chr22	37231078	37231203	ENSG00000128340.14|RAC2|FAM120A|FAM120A	902	-	3.8708663	1.0081551	-1.0	-1.0
chr22	37225360	37225465	ENSG00000128340.14|RAC2|FAM120A|FAM120A	904	-	2.5871325	1.0167032	-1.0	-1.0
chr22	37229473	37229728	ENSG00000128340.14|RAC2|FAM120A|FAM120A	903	-	6.0702257	1.0145539	-1.0	-1.0
chr22	37225600	37225730	ENSG00000128340.14|RAC2|FAM120A|FAM120A	910	-	2.4071393	1.0450997	-1.0	-1.0
chr22	37666149	37666249	ENSG00000100092.20|SH3BP1|FAM120A|FAM120A	901	+	2.372094	1.0040101	-1.0	-1.0
chr22	37666544	37666654	ENSG00000100092.20|SH3BP1|FAM120A|FAM120A	904	+	5.963189	1.0167032	-1.0	-1.0
chr22	37666319	37666479	ENSG00000100092.20|SH3BP1|FAM120A|FAM120A	903	+	3.1293268	1.0147388	-1.0	-1.0
chr22	37666544	37666654	ENSG00000241360.1|PDXP|FAM120A|FAM120A	904	+	5.963189	1.0167032	-1.0	-1.0
chr22	37666319	37666479	ENSG00000241360.1|PDXP|FAM120A|FAM120A	903	+	3.1293268	1.0147605	-1.0	-1.0
chr22	37831029	37831129	ENSG00000100124.14|ANKRD54|FAM120A|FAM120A	900	-	6.084412	1.0000674	-1.0	-1.0
chr22	38482945	38483045	ENSG00000100196.10|KDELR3|FAM120A|FAM120A	904	+	5.8972635	1.0167032	-1.0	-1.0
chr22	38483979	38484369	ENSG00000100201.20|DDX17|FAM120A|FAM120A	908	-	2.0652654	1.0374738	-1.0	-1.0
chr22	38483794	38483894	ENSG00000100201.20|DDX17|FAM120A|FAM120A	903	-	2.0494356	1.0144677	-1.0	-1.0
chr22	38484419	38484584	ENSG00000100201.20|DDX17|FAM120A|FAM120A	905	-	2.0327606	1.0204622	-1.0	-1.0
chr22	38483649	38483754	ENSG00000100201.20|DDX17|FAM120A|FAM120A	903	-	2.0322585	1.0133586	-1.0	-1.0
chr22	38485094	38485914	ENSG00000100201.20|DDX17|FAM120A|FAM120A	976	-	2.6286578	1.6194988	-1.0	-1.0
chr22	38700110	38700305	ENSG00000100221.10|JOSD1|FAM120A|FAM120A	926	-	3.585099	1.1279032	-1.0	-1.0
chr22	38735669	38735804	ENSG00000100242.15|SUN2|FAM120A|FAM120A	903	-	5.929535	1.015374	-1.0	-1.0
chr22	38735219	38735409	ENSG00000100242.15|SUN2|FAM120A|FAM120A	904	-	4.9584074	1.0167032	-1.0	-1.0
chr22	38734984	38735189	ENSG00000100242.15|SUN2|FAM120A|FAM120A	919	-	3.4919922	1.090348	-1.0	-1.0
chr22	38735819	38736019	ENSG00000100242.15|SUN2|FAM120A|FAM120A	904	-	3.9168298	1.0155146	-1.0	-1.0
chr22	38864014	38864229	ENSG00000183741.11|CBX6|FAM120A|FAM120A	952	-	4.4622884	1.3210585	-1.0	-1.0
chr22	38862834	38862959	ENSG00000183741.11|CBX6|FAM120A|FAM120A	904	-	5.792121	1.0167032	-1.0	-1.0
chr22	38863184	38863299	ENSG00000183741.11|CBX6|FAM120A|FAM120A	904	-	5.789568	1.0167032	-1.0	-1.0
chr22	38863829	38863944	ENSG00000183741.11|CBX6|FAM120A|FAM120A	904	-	5.775442	1.0167032	-1.0	-1.0
chr22	38864684	38864824	ENSG00000183741.11|CBX6|FAM120A|FAM120A	904	-	5.7490625	1.0167032	-1.0	-1.0
chr22	38863319	38863424	ENSG00000183741.11|CBX6|FAM120A|FAM120A	904	-	6.2974687	1.0167032	-1.0	-1.0
chr22	39018873	39019838	ENSG00000244509.3|APOBEC3C|FAM120A|FAM120A	976	+	3.2098641	1.6214329	-1.0	-1.0
chr22	39018874	39019839	ENSG00000284554.1|AL022318.4|FAM120A|FAM120A	977	+	3.2480593	1.6331152	-1.0	-1.0
chr22	39133696	39133846	ENSG00000100307.12|CBX7|FAM120A|FAM120A	919	-	4.188402	1.090663	-1.0	-1.0
chr22	39517056	39517171	ENSG00000100335.13|MIEF1|FAM120A|FAM120A	904	+	4.1226606	1.0167032	-1.0	-1.0
chr22	39515901	39516511	ENSG00000100335.13|MIEF1|FAM120A|FAM120A	982	+	4.473774	1.7486439	-1.0	-1.0
chr22	39517181	39517326	ENSG00000100335.13|MIEF1|FAM120A|FAM120A	904	+	5.75702	1.0167032	-1.0	-1.0
chr22	39515631	39515731	ENSG00000100335.13|MIEF1|FAM120A|FAM120A	904	+	5.7692924	1.0167032	-1.0	-1.0
chr22	39516651	39516911	ENSG00000100335.13|MIEF1|FAM120A|FAM120A	961	+	5.158749	1.4117906	-1.0	-1.0
chr22	39522352	39522532	ENSG00000128272.14|ATF4|FAM120A|FAM120A	925	+	2.8437092	1.1267744	-1.0	-1.0
chr22	39521942	39522197	ENSG00000128272.14|ATF4|FAM120A|FAM120A	979	+	2.9108176	1.6853325	-1.0	-1.0
chr22	39521452	39521592	ENSG00000128272.14|ATF4|FAM120A|FAM120A	933	+	2.5050285	1.1741626	-1.0	-1.0
chr22	39971259	39971474	ENSG00000100351.16|GRAP2|FAM120A|FAM120A	972	+	4.3411064	1.554774	-1.0	-1.0
chr22	40324543	40324688	ENSG00000100354.20|TNRC6B|FAM120A|FAM120A	904	+	6.248753	1.0167032	-1.0	-1.0
chr22	40330953	40331073	ENSG00000100354.20|TNRC6B|FAM120A|FAM120A	904	+	3.992155	1.0164573	-1.0	-1.0
chr22	40770594	40770719	ENSG00000100372.14|SLC25A17|FAM120A|FAM120A	904	-	5.94642	1.0167032	-1.0	-1.0
chr22	40770089	40770464	ENSG00000100372.14|SLC25A17|FAM120A|FAM120A	935	-	4.279698	1.184466	-1.0	-1.0
chr22	40825559	40825664	ENSG00000100380.13|ST13|FAM120A|FAM120A	904	-	5.8818913	1.0167032	-1.0	-1.0
chr22	41245905	41246030	ENSG00000100401.19|RANGAP1|FAM120A|FAM120A	903	-	3.7322578	1.0120239	-1.0	-1.0
chr22	41245725	41245835	ENSG00000100401.19|RANGAP1|FAM120A|FAM120A	904	-	5.9443564	1.0167032	-1.0	-1.0
chr22	41359046	41359211	ENSG00000100403.11|ZC3H7B|FAM120A|FAM120A	926	+	4.4666038	1.1326274	-1.0	-1.0
chr22	41358881	41359021	ENSG00000100403.11|ZC3H7B|FAM120A|FAM120A	906	+	3.2411215	1.0284231	-1.0	-1.0
chr22	41359486	41360056	ENSG00000100403.11|ZC3H7B|FAM120A|FAM120A	951	+	4.3437815	1.3076218	-1.0	-1.0
chr22	41357801	41358111	ENSG00000100403.11|ZC3H7B|FAM120A|FAM120A	946	+	4.07832	1.2657442	-1.0	-1.0
chr22	41359271	41359371	ENSG00000100403.11|ZC3H7B|FAM120A|FAM120A	904	+	5.750088	1.0167032	-1.0	-1.0
chr22	41357421	41357716	ENSG00000100403.11|ZC3H7B|FAM120A|FAM120A	944	+	5.7285666	1.2538819	-1.0	-1.0
chr22	41358246	41358351	ENSG00000100403.11|ZC3H7B|FAM120A|FAM120A	904	+	5.817429	1.0167032	-1.0	-1.0
chr22	41358361	41358601	ENSG00000100403.11|ZC3H7B|FAM120A|FAM120A	935	+	4.796513	1.1888058	-1.0	-1.0
chr22	41434296	41434401	ENSG00000183864.4|TOB2|FAM120A|FAM120A	905	-	2.8107982	1.0202632	-1.0	-1.0
chr22	41434941	41435191	ENSG00000183864.4|TOB2|FAM120A|FAM120A	926	-	6.3128457	1.1322408	-1.0	-1.0
chr22	41435521	41435641	ENSG00000183864.4|TOB2|FAM120A|FAM120A	903	-	6.1279316	1.014242	-1.0	-1.0
chr22	41460181	41460406	ENSG00000100410.7|PHF5A|FAM120A|FAM120A	936	-	4.8391633	1.195414	-1.0	-1.0
chr22	41459726	41460001	ENSG00000100410.7|PHF5A|FAM120A|FAM120A	964	-	4.3777575	1.4448262	-1.0	-1.0
chr22	41674634	41674784	ENSG00000100138.13|SNU13|FAM120A|FAM120A	905	-	2.5693953	1.0223193	-1.0	-1.0
chr22	41674394	41674494	ENSG00000100138.13|SNU13|FAM120A|FAM120A	901	-	2.5218465	1.0034505	-1.0	-1.0
chr22	41907094	41907308	ENSG00000198911.11|SREBF2|FAM120A|FAM120A	968	+	3.4388766	1.4935316	-1.0	-1.0
chr22	41905939	41906119	ENSG00000198911.11|SREBF2|FAM120A|FAM120A	912	+	2.2568192	1.0544355	-1.0	-1.0
chr22	41906184	41907004	ENSG00000198911.11|SREBF2|FAM120A|FAM120A	958	+	3.1743982	1.3791199	-1.0	-1.0
chr22	42058913	42059018	ENSG00000198951.11|NAGA|FAM120A|FAM120A	904	-	5.7653484	1.0167032	-1.0	-1.0
chr22	42059088	42059433	ENSG00000198951.11|NAGA|FAM120A|FAM120A	929	-	4.0922112	1.1490424	-1.0	-1.0
chr22	42085719	42085844	ENSG00000184983.9|NDUFA6|FAM120A|FAM120A	904	-	6.019244	1.0167032	-1.0	-1.0
chr22	42085879	42086004	ENSG00000184983.9|NDUFA6|FAM120A|FAM120A	903	-	4.0779786	1.012885	-1.0	-1.0
chr22	42160067	42160232	ENSG00000100207.18|TCF20|FAM120A|FAM120A	904	-	2.6040149	1.0176152	-1.0	-1.0
chr22	42160392	42161147	ENSG00000100207.18|TCF20|FAM120A|FAM120A	984	-	4.8772435	1.7879325	-1.0	-1.0
chr22	42209715	42209825	ENSG00000100207.18|TCF20|FAM120A|FAM120A	903	-	5.7376237	1.0151067	-1.0	-1.0
chr22	42619304	42619409	ENSG00000100243.20|CYB5R3|FAM120A|FAM120A	904	-	5.9218082	1.0167032	-1.0	-1.0
chr22	42618929	42619079	ENSG00000100243.20|CYB5R3|FAM120A|FAM120A	912	-	2.7828887	1.0565852	-1.0	-1.0
chr22	42870727	42870947	ENSG00000100266.18|PACSIN2|FAM120A|FAM120A	949	-	6.2812123	1.2917994	-1.0	-1.0
chr22	43167481	43168001	ENSG00000100304.12|TTLL12|FAM120A|FAM120A	939	-	4.228354	1.2168584	-1.0	-1.0
chr22	43167116	43167286	ENSG00000100304.12|TTLL12|FAM120A|FAM120A	904	-	2.7061882	1.0169054	-1.0	-1.0
chr22	46330551	46330666	ENSG00000075218.18|GTSE1|FAM120A|FAM120A	904	+	5.924414	1.0167032	-1.0	-1.0
chr22	46648945	46649075	ENSG00000075240.16|GRAMD4|FAM120A|FAM120A	903	+	5.7888346	1.0125384	-1.0	-1.0
chr22	46647920	46648030	ENSG00000075240.16|GRAMD4|FAM120A|FAM120A	904	+	5.775442	1.0167032	-1.0	-1.0
chr22	46590670	46590770	ENSG00000075240.16|GRAMD4|FAM120A|FAM120A	903	+	5.960766	1.0110914	-1.0	-1.0
chr22	46649235	46649425	ENSG00000075240.16|GRAMD4|FAM120A|FAM120A	912	+	6.3788977	1.0541462	-1.0	-1.0
chr22	46650020	46650135	ENSG00000075240.16|GRAMD4|FAM120A|FAM120A	904	+	5.738948	1.0167032	-1.0	-1.0
chr22	46647480	46647595	ENSG00000075240.16|GRAMD4|FAM120A|FAM120A	904	+	5.7709327	1.0167032	-1.0	-1.0
chr22	47810846	47810971	ENSG00000224271.5|AL117329.1|FAM120A|FAM120A	903	+	5.960766	1.0112742	-1.0	-1.0
chr22	47809281	47809461	ENSG00000224271.5|AL117329.1|FAM120A|FAM120A	904	+	5.7998085	1.0167032	-1.0	-1.0
chr22	47809671	47809806	ENSG00000224271.5|AL117329.1|FAM120A|FAM120A	904	+	5.8028045	1.0167032	-1.0	-1.0
chr22	47808311	47808421	ENSG00000224271.5|AL117329.1|FAM120A|FAM120A	902	+	6.1588607	1.0094577	-1.0	-1.0
chr22	47808851	47809021	ENSG00000224271.5|AL117329.1|FAM120A|FAM120A	903	+	5.7913327	1.0137693	-1.0	-1.0
chr22	47810611	47810756	ENSG00000224271.5|AL117329.1|FAM120A|FAM120A	903	+	4.057495	1.0132462	-1.0	-1.0
chr22	47811391	47811546	ENSG00000224271.5|AL117329.1|FAM120A|FAM120A	904	+	5.943491	1.0167032	-1.0	-1.0
chr22	47809101	47809201	ENSG00000224271.5|AL117329.1|FAM120A|FAM120A	904	+	5.7636766	1.0167032	-1.0	-1.0
chr22	47810146	47810336	ENSG00000224271.5|AL117329.1|FAM120A|FAM120A	904	+	6.183391	1.0173451	-1.0	-1.0
chr22	47808456	47808591	ENSG00000224271.5|AL117329.1|FAM120A|FAM120A	904	+	5.778049	1.0167032	-1.0	-1.0
chr22	49574432	49574607	ENSG00000188511.12|C22orf34|FAM120A|FAM120A	939	-	5.723137	1.2129588	-1.0	-1.0
chr22	49577827	49578122	ENSG00000188511.12|C22orf34|FAM120A|FAM120A	937	-	4.6356397	1.2024064	-1.0	-1.0
chr22	49636712	49637002	ENSG00000188511.12|C22orf34|FAM120A|FAM120A	930	-	4.033124	1.1566356	-1.0	-1.0
chr22	49589872	49589972	ENSG00000188511.12|C22orf34|FAM120A|FAM120A	904	-	5.738948	1.0167032	-1.0	-1.0
chr22	49490487	49490587	ENSG00000188511.12|C22orf34|FAM120A|FAM120A	901	-	5.756801	1.0034505	-1.0	-1.0
chr22	49532192	49532387	ENSG00000188511.12|C22orf34|FAM120A|FAM120A	943	-	4.8138433	1.2408725	-1.0	-1.0
chr22	49569527	49569627	ENSG00000188511.12|C22orf34|FAM120A|FAM120A	904	-	6.2267737	1.0167032	-1.0	-1.0
chr22	49629107	49629207	ENSG00000188511.12|C22orf34|FAM120A|FAM120A	904	-	5.738948	1.0167032	-1.0	-1.0
chr22	49566397	49566512	ENSG00000188511.12|C22orf34|FAM120A|FAM120A	912	-	3.7622027	1.0568764	-1.0	-1.0
chr22	49570492	49570737	ENSG00000188511.12|C22orf34|FAM120A|FAM120A	915	-	3.9584403	1.0703702	-1.0	-1.0
chr22	49623444	49623609	ENSG00000188511.12|C22orf34|FAM120A|FAM120A	902	-	3.108277	1.0103189	-1.0	-1.0
chr22	49579372	49579552	ENSG00000188511.12|C22orf34|FAM120A|FAM120A	936	-	3.762006	1.1966808	-1.0	-1.0
chr22	49628342	49628442	ENSG00000188511.12|C22orf34|FAM120A|FAM120A	904	-	4.0169415	1.0167032	-1.0	-1.0
chr22	49584342	49584517	ENSG00000188511.12|C22orf34|FAM120A|FAM120A	924	-	6.372015	1.1201124	-1.0	-1.0
chr22	49491252	49491397	ENSG00000188511.12|C22orf34|FAM120A|FAM120A	903	-	5.7875447	1.0116168	-1.0	-1.0
chr22	49618207	49618357	ENSG00000188511.12|C22orf34|FAM120A|FAM120A	914	-	3.0661786	1.0642705	-1.0	-1.0
chr22	49598497	49598627	ENSG00000188511.12|C22orf34|FAM120A|FAM120A	903	-	5.9324527	1.0136889	-1.0	-1.0
chr22	49637282	49637482	ENSG00000188511.12|C22orf34|FAM120A|FAM120A	951	-	3.452119	1.3135699	-1.0	-1.0
chr22	49639597	49639762	ENSG00000188511.12|C22orf34|FAM120A|FAM120A	903	-	6.40397	1.0131477	-1.0	-1.0
chr22	49564267	49564427	ENSG00000188511.12|C22orf34|FAM120A|FAM120A	904	-	5.962404	1.0167032	-1.0	-1.0
chr22	49643052	49643322	ENSG00000188511.12|C22orf34|FAM120A|FAM120A	905	-	4.325734	1.0221361	-1.0	-1.0
chr22	49627757	49627877	ENSG00000188511.12|C22orf34|FAM120A|FAM120A	904	-	5.8181057	1.0167032	-1.0	-1.0
chr22	49565947	49566097	ENSG00000188511.12|C22orf34|FAM120A|FAM120A	904	-	5.998709	1.0167032	-1.0	-1.0
chr22	49643712	49643882	ENSG00000188511.12|C22orf34|FAM120A|FAM120A	916	-	4.495526	1.0764495	-1.0	-1.0
chr22	49640677	49640822	ENSG00000188511.12|C22orf34|FAM120A|FAM120A	904	-	6.086586	1.0160882	-1.0	-1.0
chr22	49582227	49582487	ENSG00000188511.12|C22orf34|FAM120A|FAM120A	944	-	3.7436345	1.2510812	-1.0	-1.0
chr22	49620091	49620191	ENSG00000188511.12|C22orf34|FAM120A|FAM120A	904	-	6.0646253	1.0167032	-1.0	-1.0
chr22	49631132	49631302	ENSG00000188511.12|C22orf34|FAM120A|FAM120A	912	-	4.4603486	1.0555023	-1.0	-1.0
chr22	49575822	49576077	ENSG00000188511.12|C22orf34|FAM120A|FAM120A	905	-	3.788962	1.022182	-1.0	-1.0
chr22	49636077	49636187	ENSG00000188511.12|C22orf34|FAM120A|FAM120A	903	-	6.3432875	1.0146965	-1.0	-1.0
chr22	49492037	49492142	ENSG00000188511.12|C22orf34|FAM120A|FAM120A	904	-	5.738948	1.0167032	-1.0	-1.0
chr22	49581882	49582142	ENSG00000188511.12|C22orf34|FAM120A|FAM120A	922	-	6.1928186	1.105378	-1.0	-1.0
chr22	49599972	49600152	ENSG00000188511.12|C22orf34|FAM120A|FAM120A	940	-	4.276518	1.2243985	-1.0	-1.0
chr22	49555572	49555697	ENSG00000188511.12|C22orf34|FAM120A|FAM120A	904	-	6.017215	1.0167032	-1.0	-1.0
chr22	49581017	49581662	ENSG00000188511.12|C22orf34|FAM120A|FAM120A	978	-	4.93486	1.6668805	-1.0	-1.0
chr22	49633027	49633197	ENSG00000188511.12|C22orf34|FAM120A|FAM120A	904	-	5.960899	1.0167032	-1.0	-1.0
chr22	49633987	49634122	ENSG00000188511.12|C22orf34|FAM120A|FAM120A	904	-	5.911559	1.0167032	-1.0	-1.0
chr22	49624446	49624546	ENSG00000188511.12|C22orf34|FAM120A|FAM120A	901	-	3.9943137	1.0055039	-1.0	-1.0
chr22	49618747	49618922	ENSG00000188511.12|C22orf34|FAM120A|FAM120A	903	-	3.4188879	1.0116369	-1.0	-1.0
chr22	49622574	49622894	ENSG00000188511.12|C22orf34|FAM120A|FAM120A	921	-	3.7120738	1.1012474	-1.0	-1.0
chr22	49627047	49627222	ENSG00000188511.12|C22orf34|FAM120A|FAM120A	944	-	5.137263	1.2498006	-1.0	-1.0
chr22	49578377	49578512	ENSG00000188511.12|C22orf34|FAM120A|FAM120A	904	-	5.807849	1.0167032	-1.0	-1.0
chr22	49580152	49580472	ENSG00000188511.12|C22orf34|FAM120A|FAM120A	949	-	4.830075	1.2961947	-1.0	-1.0
chr22	49619402	49619502	ENSG00000188511.12|C22orf34|FAM120A|FAM120A	904	-	5.7936893	1.0167032	-1.0	-1.0
chr22	49576732	49577467	ENSG00000188511.12|C22orf34|FAM120A|FAM120A	930	-	4.0307727	1.1521499	-1.0	-1.0
chr22	49625696	49625796	ENSG00000188511.12|C22orf34|FAM120A|FAM120A	903	-	5.71913	1.0147672	-1.0	-1.0
chr22	49532562	49532682	ENSG00000188511.12|C22orf34|FAM120A|FAM120A	904	-	5.9273705	1.0167032	-1.0	-1.0
chr22	49640267	49640557	ENSG00000188511.12|C22orf34|FAM120A|FAM120A	938	-	4.9078484	1.2106203	-1.0	-1.0
chr22	49637587	49637712	ENSG00000188511.12|C22orf34|FAM120A|FAM120A	903	-	4.0831976	1.0116266	-1.0	-1.0
chr22	49624951	49625181	ENSG00000188511.12|C22orf34|FAM120A|FAM120A	939	-	3.274561	1.216701	-1.0	-1.0
chr22	49640852	49641182	ENSG00000188511.12|C22orf34|FAM120A|FAM120A	952	-	4.7629995	1.3189808	-1.0	-1.0
chr22	49491567	49491772	ENSG00000188511.12|C22orf34|FAM120A|FAM120A	925	-	6.22107	1.1268184	-1.0	-1.0
chr22	49615757	49615857	ENSG00000188511.12|C22orf34|FAM120A|FAM120A	904	-	6.431447	1.0167032	-1.0	-1.0
chr22	49584027	49584177	ENSG00000188511.12|C22orf34|FAM120A|FAM120A	903	-	5.3870482	1.0151808	-1.0	-1.0
chr22	49632602	49632702	ENSG00000188511.12|C22orf34|FAM120A|FAM120A	901	-	5.756801	1.0047303	-1.0	-1.0
chr22	49646412	49646512	ENSG00000188511.12|C22orf34|FAM120A|FAM120A	904	-	3.280438	1.0167032	-1.0	-1.0
chr22	49576277	49576467	ENSG00000188511.12|C22orf34|FAM120A|FAM120A	916	-	3.7014515	1.074316	-1.0	-1.0
chr22	49564672	49564827	ENSG00000188511.12|C22orf34|FAM120A|FAM120A	904	-	6.0375834	1.0167032	-1.0	-1.0
chr22	49579977	49580097	ENSG00000188511.12|C22orf34|FAM120A|FAM120A	904	-	6.0109935	1.0167032	-1.0	-1.0
chr22	49616772	49617032	ENSG00000188511.12|C22orf34|FAM120A|FAM120A	920	-	5.2950287	1.0979444	-1.0	-1.0
chr22	49577617	49577757	ENSG00000188511.12|C22orf34|FAM120A|FAM120A	908	-	2.9586146	1.0356928	-1.0	-1.0
chr22	49641327	49641557	ENSG00000188511.12|C22orf34|FAM120A|FAM120A	913	-	3.0297546	1.0608304	-1.0	-1.0
chr22	49639097	49639247	ENSG00000188511.12|C22orf34|FAM120A|FAM120A	904	-	6.0146422	1.0167032	-1.0	-1.0
chr22	49639792	49639982	ENSG00000188511.12|C22orf34|FAM120A|FAM120A	914	-	3.7826266	1.0632244	-1.0	-1.0
chr22	49637892	49638342	ENSG00000188511.12|C22orf34|FAM120A|FAM120A	929	-	4.7989097	1.1505092	-1.0	-1.0
chr22	49634517	49634622	ENSG00000188511.12|C22orf34|FAM120A|FAM120A	902	-	5.783702	1.0106928	-1.0	-1.0
chr22	49569772	49569887	ENSG00000188511.12|C22orf34|FAM120A|FAM120A	904	-	5.7580266	1.0167032	-1.0	-1.0
chr22	49447852	49447952	ENSG00000188511.12|C22orf34|FAM120A|FAM120A	904	-	5.738948	1.0167032	-1.0	-1.0
chr22	49623840	49624030	ENSG00000188511.12|C22orf34|FAM120A|FAM120A	937	-	3.5282817	1.2024022	-1.0	-1.0
chr22	49580657	49580827	ENSG00000188511.12|C22orf34|FAM120A|FAM120A	904	-	5.882039	1.0165317	-1.0	-1.0
chr22	49617077	49617207	ENSG00000188511.12|C22orf34|FAM120A|FAM120A	904	-	5.7591777	1.0167032	-1.0	-1.0
chr22	49634332	49634492	ENSG00000188511.12|C22orf34|FAM120A|FAM120A	914	-	4.5733724	1.0662291	-1.0	-1.0
chr22	49617887	49618202	ENSG00000188511.12|C22orf34|FAM120A|FAM120A	911	-	4.7973537	1.0511521	-1.0	-1.0
chr22	49620301	49620411	ENSG00000188511.12|C22orf34|FAM120A|FAM120A	904	-	2.8537297	1.0163264	-1.0	-1.0
chr22	49582587	49582812	ENSG00000188511.12|C22orf34|FAM120A|FAM120A	924	-	6.2250457	1.1204008	-1.0	-1.0
chr22	49567937	49568227	ENSG00000188511.12|C22orf34|FAM120A|FAM120A	906	-	4.8064	1.028325	-1.0	-1.0
chr22	49617512	49617677	ENSG00000188511.12|C22orf34|FAM120A|FAM120A	948	-	5.091223	1.2877927	-1.0	-1.0
chr22	49583392	49583537	ENSG00000188511.12|C22orf34|FAM120A|FAM120A	942	-	4.0358434	1.2378716	-1.0	-1.0
chr22	49629932	49630162	ENSG00000188511.12|C22orf34|FAM120A|FAM120A	906	-	3.963564	1.0273649	-1.0	-1.0
chr22	49644282	49644392	ENSG00000188511.12|C22orf34|FAM120A|FAM120A	928	-	4.834278	1.1409669	-1.0	-1.0
chr22	49578997	49579142	ENSG00000188511.12|C22orf34|FAM120A|FAM120A	903	-	5.9677324	1.0124621	-1.0	-1.0
chr22	49564907	49565092	ENSG00000188511.12|C22orf34|FAM120A|FAM120A	904	-	6.0931983	1.0167032	-1.0	-1.0
chr22	49489027	49489152	ENSG00000188511.12|C22orf34|FAM120A|FAM120A	904	-	5.853272	1.0157101	-1.0	-1.0
chr22	49568932	49569072	ENSG00000188511.12|C22orf34|FAM120A|FAM120A	904	-	6.3562074	1.0177127	-1.0	-1.0
chr22	49621930	49622080	ENSG00000188511.12|C22orf34|FAM120A|FAM120A	904	-	6.098783	1.0167437	-1.0	-1.0
chr22	49647592	49647717	ENSG00000188511.12|C22orf34|FAM120A|FAM120A	918	-	2.8864906	1.0887873	-1.0	-1.0
chr22	49489892	49489992	ENSG00000188511.12|C22orf34|FAM120A|FAM120A	904	-	5.7692924	1.0167032	-1.0	-1.0
chr22	49575652	49575752	ENSG00000188511.12|C22orf34|FAM120A|FAM120A	904	-	5.8972635	1.0167032	-1.0	-1.0
chr22	49647742	49647932	ENSG00000188511.12|C22orf34|FAM120A|FAM120A	906	-	4.9659424	1.0272176	-1.0	-1.0
chr22	49587332	49587607	ENSG00000188511.12|C22orf34|FAM120A|FAM120A	984	-	6.606231	1.786272	-1.0	-1.0
chr22	49598697	49598802	ENSG00000188511.12|C22orf34|FAM120A|FAM120A	903	-	4.0883617	1.0119501	-1.0	-1.0
chr22	49646887	49646987	ENSG00000188511.12|C22orf34|FAM120A|FAM120A	904	-	6.0445676	1.0167032	-1.0	-1.0
chr22	49531657	49531757	ENSG00000188511.12|C22orf34|FAM120A|FAM120A	904	-	3.3809183	1.0167032	-1.0	-1.0
chr22	49588872	49588972	ENSG00000188511.12|C22orf34|FAM120A|FAM120A	904	-	3.2960036	1.0167032	-1.0	-1.0
chr22	49555712	49555852	ENSG00000188511.12|C22orf34|FAM120A|FAM120A	904	-	5.216267	1.0167032	-1.0	-1.0
chr22	49449797	49449972	ENSG00000188511.12|C22orf34|FAM120A|FAM120A	914	-	6.200778	1.0669869	-1.0	-1.0
chr22	49627237	49627452	ENSG00000188511.12|C22orf34|FAM120A|FAM120A	930	-	4.9683623	1.1527686	-1.0	-1.0
chr22	49600227	49600347	ENSG00000188511.12|C22orf34|FAM120A|FAM120A	910	-	3.833356	1.0469878	-1.0	-1.0
chr22	49626741	49626842	ENSG00000188511.12|C22orf34|FAM120A|FAM120A	904	-	5.9892616	1.0167032	-1.0	-1.0
chr22	49626436	49626566	ENSG00000188511.12|C22orf34|FAM120A|FAM120A	904	-	5.922026	1.0167032	-1.0	-1.0
chr22	49554907	49555007	ENSG00000188511.12|C22orf34|FAM120A|FAM120A	903	-	5.960766	1.0110527	-1.0	-1.0
chr22	49574433	49574560	ENSG00000213279.2|Z97192.2|FAM120A|FAM120A	904	-	4.02666	1.0167032	-1.0	-1.0
chr22	49963604	49963784	ENSG00000198355.4|PIM3|FAM120A|FAM120A	925	+	3.1474934	1.1228638	-1.0	-1.0
chr22	50198824	50198929	ENSG00000170638.9|TRABD|FAM120A|FAM120A	901	+	5.756801	1.0048487	-1.0	-1.0
chr22	50432849	50432949	ENSG00000100239.15|PPP6R2|FAM120A|FAM120A	904	+	5.9245915	1.0167032	-1.0	-1.0
chr22	50434779	50434924	ENSG00000100239.15|PPP6R2|FAM120A|FAM120A	904	+	5.896572	1.0167032	-1.0	-1.0
chr22	50446259	50446424	ENSG00000100241.20|SBF1|FAM120A|FAM120A	904	-	6.069645	1.0166625	-1.0	-1.0
chr3	4984230	4984640	ENSG00000134107.4|BHLHE40|FAM120A|FAM120A	912	+	2.4133382	1.0566876	-1.0	-1.0
chr3	5179233	5179633	ENSG00000134108.12|ARL8B|FAM120A|FAM120A	939	+	2.9116993	1.2112072	-1.0	-1.0
chr3	5178838	5179168	ENSG00000134108.12|ARL8B|FAM120A|FAM120A	920	+	3.968606	1.0948085	-1.0	-1.0
chr3	5180238	5180478	ENSG00000134108.12|ARL8B|FAM120A|FAM120A	913	+	2.7323754	1.0596756	-1.0	-1.0
chr3	5218298	5218398	ENSG00000134109.10|EDEM1|FAM120A|FAM120A	901	+	5.7571254	1.0047303	-1.0	-1.0
chr3	5219158	5219383	ENSG00000134109.10|EDEM1|FAM120A|FAM120A	911	+	6.1309376	1.0494848	-1.0	-1.0
chr3	9397147	9397362	ENSG00000206573.8|THUMPD3-AS1|FAM120A|FAM120A	954	-	4.07514	1.3374786	-1.0	-1.0
chr3	9396743	9397001	ENSG00000206573.8|THUMPD3-AS1|FAM120A|FAM120A	904	-	5.8473415	1.0164638	-1.0	-1.0
chr3	9806213	9807118	ENSG00000250151.9|ARPC4-TTLL3|FAM120A|FAM120A	949	+	2.9454694	1.2912863	-1.0	-1.0
chr3	9806214	9806474	ENSG00000241553.12|ARPC4|FAM120A|FAM120A	949	+	2.97169	1.2900624	-1.0	-1.0
chr3	9806504	9807119	ENSG00000241553.12|ARPC4|FAM120A|FAM120A	949	+	2.921278	1.2901196	-1.0	-1.0
chr3	10151526	10152081	ENSG00000134086.7|VHL|FAM120A|FAM120A	974	+	3.3598497	1.5821487	-1.0	-1.0
chr3	10150466	10150891	ENSG00000134086.7|VHL|FAM120A|FAM120A	973	+	3.821212	1.5710514	-1.0	-1.0
chr3	10151281	10151511	ENSG00000134086.7|VHL|FAM120A|FAM120A	915	+	2.375829	1.0713553	-1.0	-1.0
chr3	11556794	11556949	ENSG00000144560.14|VGLL4|FAM120A|FAM120A	904	-	5.9510627	1.0167032	-1.0	-1.0
chr3	11557029	11557229	ENSG00000144560.14|VGLL4|FAM120A|FAM120A	967	-	4.690599	1.4798185	-1.0	-1.0
chr3	11558284	11558494	ENSG00000144560.14|VGLL4|FAM120A|FAM120A	950	-	6.4511724	1.2997085	-1.0	-1.0
chr3	12583460	12583560	ENSG00000075975.15|MKRN2|FAM120A|FAM120A	900	+	2.5191214	1.0008602	-1.0	-1.0
chr3	12966933	12967068	ENSG00000144711.13|IQSEC1|FAM120A|FAM120A	904	-	5.779624	1.0167032	-1.0	-1.0
chr3	13505432	13505662	ENSG00000163517.14|HDAC11|FAM120A|FAM120A	904	+	5.8776307	1.0165544	-1.0	-1.0
chr3	14112191	14112371	ENSG00000163528.12|CHCHD4|FAM120A|FAM120A	912	-	4.7548227	1.0579605	-1.0	-1.0
chr3	14112381	14112711	ENSG00000163528.12|CHCHD4|FAM120A|FAM120A	941	-	5.5777087	1.227869	-1.0	-1.0
chr3	14143012	14143112	ENSG00000170876.7|TMEM43|FAM120A|FAM120A	904	+	5.750088	1.0167032	-1.0	-1.0
chr3	14143018	14143118	ENSG00000268279.4|AC090004.1|FAM120A|FAM120A	904	+	5.750088	1.0167032	-1.0	-1.0
chr3	15255052	15255517	ENSG00000131370.15|SH3BP5|FAM120A|FAM120A	979	-	4.4716425	1.6850016	-1.0	-1.0
chr3	15255712	15255902	ENSG00000131370.15|SH3BP5|FAM120A|FAM120A	942	-	6.277231	1.2399739	-1.0	-1.0
chr3	15255522	15255647	ENSG00000131370.15|SH3BP5|FAM120A|FAM120A	904	-	5.9428735	1.0167032	-1.0	-1.0
chr3	15439733	15439878	ENSG00000144597.13|EAF1|FAM120A|FAM120A	904	+	5.9630933	1.0167032	-1.0	-1.0
chr3	15668880	15669030	ENSG00000206560.11|ANKRD28|FAM120A|FAM120A	903	-	5.017482	1.0150517	-1.0	-1.0
chr3	17157611	17157776	ENSG00000131374.14|TBC1D5|FAM120A|FAM120A	932	-	6.412039	1.1683552	-1.0	-1.0
chr3	17159486	17159611	ENSG00000131374.14|TBC1D5|FAM120A|FAM120A	903	-	4.0065393	1.0134234	-1.0	-1.0
chr3	17160401	17160681	ENSG00000131374.14|TBC1D5|FAM120A|FAM120A	956	-	5.4073796	1.3550284	-1.0	-1.0
chr3	17160726	17160826	ENSG00000131374.14|TBC1D5|FAM120A|FAM120A	904	-	3.280438	1.0167032	-1.0	-1.0
chr3	17159661	17159771	ENSG00000131374.14|TBC1D5|FAM120A|FAM120A	904	-	6.0615134	1.0167032	-1.0	-1.0
chr3	19984632	19984777	ENSG00000144566.10|RAB5A|FAM120A|FAM120A	921	+	3.4803731	1.1002408	-1.0	-1.0
chr3	19984447	19984577	ENSG00000144566.10|RAB5A|FAM120A|FAM120A	904	+	2.6967123	1.0175894	-1.0	-1.0
chr3	20040282	20040477	ENSG00000114166.7|KAT2B|FAM120A|FAM120A	970	+	5.8233256	1.5205528	-1.0	-1.0
chr3	20170085	20170190	ENSG00000129810.14|SGO1|FAM120A|FAM120A	905	-	6.25054	1.0222018	-1.0	-1.0
chr3	20166896	20167091	ENSG00000129810.14|SGO1|FAM120A|FAM120A	923	-	6.282899	1.1127343	-1.0	-1.0
chr3	20169690	20169835	ENSG00000129810.14|SGO1|FAM120A|FAM120A	904	-	2.5192883	1.016654	-1.0	-1.0
chr3	32166948	32167213	ENSG00000152642.10|GPD1L|FAM120A|FAM120A	934	+	5.1427426	1.1807929	-1.0	-1.0
chr3	32167783	32167883	ENSG00000152642.10|GPD1L|FAM120A|FAM120A	904	+	5.738948	1.0167032	-1.0	-1.0
chr3	32167573	32167688	ENSG00000152642.10|GPD1L|FAM120A|FAM120A	904	+	5.7645345	1.0167032	-1.0	-1.0
chr3	32482616	32482801	ENSG00000091317.7|CMTM6|FAM120A|FAM120A	904	-	5.9169707	1.0167032	-1.0	-1.0
chr3	32482261	32482371	ENSG00000091317.7|CMTM6|FAM120A|FAM120A	904	-	5.817429	1.0167032	-1.0	-1.0
chr3	33087507	33087632	ENSG00000170266.15|GLB1|FAM120A|FAM120A	902	-	5.909775	1.0101395	-1.0	-1.0
chr3	33143219	33143319	ENSG00000170275.14|CRTAP|FAM120A|FAM120A	904	+	5.919204	1.0167032	-1.0	-1.0
chr3	33440150	33440340	ENSG00000153560.11|UBP1|FAM120A|FAM120A	933	-	3.2323987	1.17635	-1.0	-1.0
chr3	33388705	33389075	ENSG00000153560.11|UBP1|FAM120A|FAM120A	929	-	3.4448469	1.1516795	-1.0	-1.0
chr3	33389295	33389625	ENSG00000153560.11|UBP1|FAM120A|FAM120A	956	-	3.285306	1.3551503	-1.0	-1.0
chr3	33497789	33497889	ENSG00000163539.16|CLASP2|FAM120A|FAM120A	904	-	5.750088	1.0167032	-1.0	-1.0
chr3	33497009	33497119	ENSG00000163539.16|CLASP2|FAM120A|FAM120A	904	-	5.8408937	1.0167032	-1.0	-1.0
chr3	33868455	33868655	ENSG00000170248.13|PDCD6IP|FAM120A|FAM120A	910	+	2.7780988	1.0466483	-1.0	-1.0
chr3	33868905	33869175	ENSG00000170248.13|PDCD6IP|FAM120A|FAM120A	978	+	4.221786	1.6552272	-1.0	-1.0
chr3	33867805	33867905	ENSG00000170248.13|PDCD6IP|FAM120A|FAM120A	904	+	4.001613	1.0167032	-1.0	-1.0
chr3	33868140	33868415	ENSG00000170248.13|PDCD6IP|FAM120A|FAM120A	952	+	3.6805387	1.3221335	-1.0	-1.0
chr3	33869195	33869370	ENSG00000170248.13|PDCD6IP|FAM120A|FAM120A	907	+	2.7562065	1.0295135	-1.0	-1.0
chr3	33868765	33868900	ENSG00000170248.13|PDCD6IP|FAM120A|FAM120A	905	+	2.6300461	1.0225736	-1.0	-1.0
chr3	33867995	33868095	ENSG00000170248.13|PDCD6IP|FAM120A|FAM120A	901	+	3.2292123	1.005349	-1.0	-1.0
chr3	33867280	33867795	ENSG00000170248.13|PDCD6IP|FAM120A|FAM120A	951	+	3.624582	1.3104463	-1.0	-1.0
chr3	38141941	38142066	ENSG00000172936.12|MYD88|FAM120A|FAM120A	904	+	5.9617386	1.0167032	-1.0	-1.0
chr3	38142386	38142561	ENSG00000172936.12|MYD88|FAM120A|FAM120A	918	+	3.7923234	1.0854697	-1.0	-1.0
chr3	38254036	38254201	ENSG00000172939.8|OXSR1|FAM120A|FAM120A	903	+	2.486681	1.0151378	-1.0	-1.0
chr3	38253096	38253206	ENSG00000172939.8|OXSR1|FAM120A|FAM120A	907	+	2.717953	1.0292257	-1.0	-1.0
chr3	38254836	38254976	ENSG00000172939.8|OXSR1|FAM120A|FAM120A	955	+	5.224769	1.3461602	-1.0	-1.0
chr3	38255111	38255251	ENSG00000172939.8|OXSR1|FAM120A|FAM120A	901	+	2.7714326	1.0062158	-1.0	-1.0
chr3	38254626	38254821	ENSG00000172939.8|OXSR1|FAM120A|FAM120A	915	+	3.647336	1.0706127	-1.0	-1.0
chr3	38485942	38486137	ENSG00000114739.13|ACVR2B|FAM120A|FAM120A	933	+	3.2502382	1.1762964	-1.0	-1.0
chr3	38489652	38489922	ENSG00000114739.13|ACVR2B|FAM120A|FAM120A	967	+	3.7578073	1.4823664	-1.0	-1.0
chr3	38488572	38488822	ENSG00000114739.13|ACVR2B|FAM120A|FAM120A	955	+	3.3470888	1.3448031	-1.0	-1.0
chr3	38490237	38490347	ENSG00000114739.13|ACVR2B|FAM120A|FAM120A	902	+	6.011567	1.009744	-1.0	-1.0
chr3	38488307	38488557	ENSG00000114739.13|ACVR2B|FAM120A|FAM120A	990	+	4.963967	1.9908569	-1.0	-1.0
chr3	38484897	38485002	ENSG00000114739.13|ACVR2B|FAM120A|FAM120A	903	+	2.7897346	1.011575	-1.0	-1.0
chr3	39096313	39096538	ENSG00000114742.13|WDR48|FAM120A|FAM120A	952	+	3.6959507	1.3227623	-1.0	-1.0
chr3	39095233	39095333	ENSG00000114742.13|WDR48|FAM120A|FAM120A	904	+	5.750088	1.0167032	-1.0	-1.0
chr3	39095803	39096143	ENSG00000114742.13|WDR48|FAM120A|FAM120A	903	+	3.5494885	1.0148975	-1.0	-1.0
chr3	39096683	39097783	ENSG00000114745.13|GORASP1|FAM120A|FAM120A	962	-	3.5646281	1.4157246	-1.0	-1.0
chr3	39097923	39098223	ENSG00000114745.13|GORASP1|FAM120A|FAM120A	961	-	4.4903708	1.4130934	-1.0	-1.0
chr3	39142494	39142634	ENSG00000144655.14|CSRNP1|FAM120A|FAM120A	904	-	5.89416	1.0167032	-1.0	-1.0
chr3	39396907	39397052	ENSG00000144659.10|SLC25A38|FAM120A|FAM120A	904	+	5.968371	1.0167032	-1.0	-1.0
chr3	40489885	40490030	ENSG00000177873.12|ZNF619|FAM120A|FAM120A	904	+	6.32675	1.0179844	-1.0	-1.0
chr3	40488660	40488760	ENSG00000177873.12|ZNF619|FAM120A|FAM120A	904	+	6.0784616	1.0167032	-1.0	-1.0
chr3	41199745	41200105	ENSG00000168036.16|CTNNB1|FAM120A|FAM120A	977	+	6.6406703	1.6316273	-1.0	-1.0
chr3	42784256	42784561	ENSG00000280571.1|AC099329.3|FAM120A|FAM120A	936	-	3.117191	1.1953666	-1.0	-1.0
chr3	42784771	42785306	ENSG00000280571.1|AC099329.3|FAM120A|FAM120A	953	-	2.719175	1.3283608	-1.0	-1.0
chr3	42784767	42785307	ENSG00000181061.13|HIGD1A|FAM120A|FAM120A	952	-	2.7020216	1.3173867	-1.0	-1.0
chr3	42784297	42784537	ENSG00000181061.13|HIGD1A|FAM120A|FAM120A	935	-	2.7372136	1.1845169	-1.0	-1.0
chr3	42785086	42785306	ENSG00000235288.3|AC099329.1|FAM120A|FAM120A	932	-	2.6005192	1.1664839	-1.0	-1.0
chr3	43348848	43349033	ENSG00000163788.13|SNRK|FAM120A|FAM120A	904	+	5.860005	1.0167032	-1.0	-1.0
chr3	43719139	43719264	ENSG00000011198.7|ABHD5|FAM120A|FAM120A	904	+	4.100008	1.0167032	-1.0	-1.0
chr3	43718707	43718877	ENSG00000011198.7|ABHD5|FAM120A|FAM120A	904	+	5.9474535	1.0176197	-1.0	-1.0
chr3	44359451	44359561	ENSG00000179152.19|TCAIM|FAM120A|FAM120A	902	+	6.1591654	1.009882	-1.0	-1.0
chr3	44408741	44408896	ENSG00000179152.19|TCAIM|FAM120A|FAM120A	903	+	4.485269	1.0153095	-1.0	-1.0
chr3	44443134	44443324	ENSG00000185219.16|ZNF445|FAM120A|FAM120A	912	-	3.1194098	1.0577488	-1.0	-1.0
chr3	44444319	44444464	ENSG00000185219.16|ZNF445|FAM120A|FAM120A	904	-	6.1657357	1.0165097	-1.0	-1.0
chr3	44444029	44444304	ENSG00000185219.16|ZNF445|FAM120A|FAM120A	968	-	3.7421167	1.4908388	-1.0	-1.0
chr3	44749378	44749488	ENSG00000163807.5|KIAA1143|FAM120A|FAM120A	904	-	5.738948	1.0167032	-1.0	-1.0
chr3	44925280	44925405	ENSG00000163812.13|ZDHHC3|FAM120A|FAM120A	902	-	3.348921	1.00935	-1.0	-1.0
chr3	44925780	44925915	ENSG00000163812.13|ZDHHC3|FAM120A|FAM120A	901	-	5.9878755	1.0047512	-1.0	-1.0
chr3	45224505	45224700	ENSG00000249992.1|TMEM158|FAM120A|FAM120A	936	-	2.9460328	1.1935456	-1.0	-1.0
chr3	45548240	45548355	ENSG00000011376.9|LARS2|FAM120A|FAM120A	904	+	5.7636766	1.0167032	-1.0	-1.0
chr3	45679481	45679626	ENSG00000144791.9|LIMD1|FAM120A|FAM120A	904	+	5.8112803	1.0167032	-1.0	-1.0
chr3	45677706	45677806	ENSG00000144791.9|LIMD1|FAM120A|FAM120A	904	+	4.0320024	1.0167032	-1.0	-1.0
chr3	47344304	47344414	ENSG00000114648.11|KLHL18|FAM120A|FAM120A	904	+	5.7936893	1.0167032	-1.0	-1.0
chr3	47587751	47587961	ENSG00000173473.10|SMARCC1|FAM120A|FAM120A	904	-	2.5124578	1.0169871	-1.0	-1.0
chr3	47585951	47586111	ENSG00000173473.10|SMARCC1|FAM120A|FAM120A	905	-	2.604457	1.0218335	-1.0	-1.0
chr3	47587321	47587711	ENSG00000173473.10|SMARCC1|FAM120A|FAM120A	941	-	2.71848	1.2266694	-1.0	-1.0
chr3	47586436	47586536	ENSG00000173473.10|SMARCC1|FAM120A|FAM120A	904	-	2.1900651	1.0167032	-1.0	-1.0
chr3	47851684	47851869	ENSG00000047849.21|MAP4|FAM120A|FAM120A	914	-	2.5241828	1.0641092	-1.0	-1.0
chr3	47852804	47852924	ENSG00000047849.21|MAP4|FAM120A|FAM120A	908	-	2.6373518	1.0349832	-1.0	-1.0
chr3	47850854	47851009	ENSG00000047849.21|MAP4|FAM120A|FAM120A	903	-	3.314808	1.0144461	-1.0	-1.0
chr3	47851249	47851584	ENSG00000047849.21|MAP4|FAM120A|FAM120A	936	-	2.6550665	1.191569	-1.0	-1.0
chr3	47852449	47852689	ENSG00000047849.21|MAP4|FAM120A|FAM120A	925	-	2.5808537	1.1258847	-1.0	-1.0
chr3	47851914	47852099	ENSG00000047849.21|MAP4|FAM120A|FAM120A	911	-	2.5412514	1.0492165	-1.0	-1.0
chr3	47852149	47852339	ENSG00000047849.21|MAP4|FAM120A|FAM120A	924	-	2.5985215	1.1190292	-1.0	-1.0
chr3	48157600	48158105	ENSG00000164045.11|CDC25A|FAM120A|FAM120A	977	-	5.1181335	1.6391356	-1.0	-1.0
chr3	48158315	48158545	ENSG00000164045.11|CDC25A|FAM120A|FAM120A	953	-	5.1043987	1.3242874	-1.0	-1.0
chr3	48468737	48468837	ENSG00000164054.15|SHISA5|FAM120A|FAM120A	904	-	2.706757	1.0167032	-1.0	-1.0
chr3	48749768	48749913	ENSG00000114302.15|PRKAR2A|FAM120A|FAM120A	919	-	3.7310803	1.0910681	-1.0	-1.0
chr3	48750613	48750823	ENSG00000114302.15|PRKAR2A|FAM120A|FAM120A	913	-	2.5584707	1.0624996	-1.0	-1.0
chr3	48750408	48750603	ENSG00000114302.15|PRKAR2A|FAM120A|FAM120A	914	-	2.7898557	1.0678389	-1.0	-1.0
chr3	48750943	48751118	ENSG00000114302.15|PRKAR2A|FAM120A|FAM120A	915	-	4.580076	1.068936	-1.0	-1.0
chr3	48748898	48749368	ENSG00000114302.15|PRKAR2A|FAM120A|FAM120A	944	-	3.0054832	1.2545476	-1.0	-1.0
chr3	48748373	48748583	ENSG00000114302.15|PRKAR2A|FAM120A|FAM120A	928	-	3.0226822	1.1434999	-1.0	-1.0
chr3	48983678	48983833	ENSG00000177479.19|ARIH2|FAM120A|FAM120A	904	+	4.2242246	1.0167032	-1.0	-1.0
chr3	48983518	48983618	ENSG00000177479.19|ARIH2|FAM120A|FAM120A	901	+	5.7256246	1.0033039	-1.0	-1.0
chr3	49007919	49008029	ENSG00000178252.17|WDR6|FAM120A|FAM120A	903	+	5.792669	1.0122857	-1.0	-1.0
chr3	49359144	49360014	ENSG00000067560.10|RHOA|FAM120A|FAM120A	985	-	2.8787458	1.823641	-1.0	-1.0
chr3	49533791	49533931	ENSG00000173402.11|DAG1|FAM120A|FAM120A	902	+	6.0220113	1.0108532	-1.0	-1.0
chr3	49535011	49535116	ENSG00000173402.11|DAG1|FAM120A|FAM120A	904	+	5.8972635	1.0167032	-1.0	-1.0
chr3	49725963	49726063	ENSG00000176095.11|IP6K1|FAM120A|FAM120A	904	-	5.7692924	1.0167032	-1.0	-1.0
chr3	50258382	50258817	ENSG00000114353.16|GNAI2|FAM120A|FAM120A	927	+	2.8156524	1.1380204	-1.0	-1.0
chr3	50258862	50259277	ENSG00000114353.16|GNAI2|FAM120A|FAM120A	963	+	3.3476744	1.4311393	-1.0	-1.0
chr3	51667625	51667840	ENSG00000164080.13|RAD54L2|FAM120A|FAM120A	904	+	6.1713777	1.0167032	-1.0	-1.0
chr3	51668035	51668170	ENSG00000164080.13|RAD54L2|FAM120A|FAM120A	917	+	3.6476111	1.0833156	-1.0	-1.0
chr3	51664435	51664885	ENSG00000164080.13|RAD54L2|FAM120A|FAM120A	983	+	5.4896317	1.7781672	-1.0	-1.0
chr3	51663985	51664415	ENSG00000164080.13|RAD54L2|FAM120A|FAM120A	933	+	4.3651395	1.1750582	-1.0	-1.0
chr3	51666680	51666785	ENSG00000164080.13|RAD54L2|FAM120A|FAM120A	904	+	4.033658	1.0167032	-1.0	-1.0
chr3	51667865	51667990	ENSG00000164080.13|RAD54L2|FAM120A|FAM120A	904	+	5.7645345	1.0167032	-1.0	-1.0
chr3	51666855	51666985	ENSG00000164080.13|RAD54L2|FAM120A|FAM120A	904	+	5.982274	1.0160686	-1.0	-1.0
chr3	51663986	51664416	ENSG00000164081.12|TEX264|FAM120A|FAM120A	933	+	4.3937607	1.1746445	-1.0	-1.0
chr3	51666681	51666781	ENSG00000164081.12|TEX264|FAM120A|FAM120A	904	+	4.050375	1.0167032	-1.0	-1.0
chr3	51664436	51664886	ENSG00000164081.12|TEX264|FAM120A|FAM120A	985	+	5.5714464	1.8196464	-1.0	-1.0
chr3	51667866	51667991	ENSG00000164081.12|TEX264|FAM120A|FAM120A	904	+	5.7645345	1.0167032	-1.0	-1.0
chr3	51666566	51666666	ENSG00000164081.12|TEX264|FAM120A|FAM120A	904	+	5.744381	1.0167032	-1.0	-1.0
chr3	51666846	51666981	ENSG00000164081.12|TEX264|FAM120A|FAM120A	904	+	5.9560924	1.0163771	-1.0	-1.0
chr3	51667626	51667841	ENSG00000164081.12|TEX264|FAM120A|FAM120A	904	+	6.178167	1.0172124	-1.0	-1.0
chr3	51668036	51668171	ENSG00000164081.12|TEX264|FAM120A|FAM120A	918	+	3.66321	1.0868092	-1.0	-1.0
chr3	52256980	52257210	ENSG00000164091.11|WDR82|FAM120A|FAM120A	955	-	3.653088	1.3477843	-1.0	-1.0
chr3	52255190	52255505	ENSG00000164091.11|WDR82|FAM120A|FAM120A	948	-	3.9187152	1.2806267	-1.0	-1.0
chr3	52255505	52255745	ENSG00000164091.11|WDR82|FAM120A|FAM120A	905	-	2.6424282	1.0240753	-1.0	-1.0
chr3	52256420	52256955	ENSG00000164091.11|WDR82|FAM120A|FAM120A	960	-	3.4702046	1.3945644	-1.0	-1.0
chr3	52256215	52256335	ENSG00000164091.11|WDR82|FAM120A|FAM120A	905	-	2.6502743	1.022883	-1.0	-1.0
chr3	52254470	52254970	ENSG00000164091.11|WDR82|FAM120A|FAM120A	932	-	2.9277115	1.1697878	-1.0	-1.0
chr3	52255750	52256175	ENSG00000164091.11|WDR82|FAM120A|FAM120A	942	-	3.291682	1.239325	-1.0	-1.0
chr3	52545786	52545896	ENSG00000163939.18|PBRM1|FAM120A|FAM120A	904	-	6.136879	1.0167032	-1.0	-1.0
chr3	52545591	52545696	ENSG00000163939.18|PBRM1|FAM120A|FAM120A	904	-	6.0240774	1.0167032	-1.0	-1.0
chr3	52839610	52839795	ENSG00000213533.11|TMEM110|FAM120A|FAM120A	903	-	6.0824895	1.0117975	-1.0	-1.0
chr3	52839613	52839798	ENSG00000248592.7|TMEM110-MUSTN1|FAM120A|FAM120A	903	-	6.075899	1.0140791	-1.0	-1.0
chr3	53286887	53287087	ENSG00000272886.5|DCP1A|FAM120A|FAM120A	971	-	5.535352	1.5315799	-1.0	-1.0
chr3	57571417	57572237	ENSG00000168374.10|ARF4|FAM120A|FAM120A	992	-	3.4404926	2.0780141	-1.0	-1.0
chr3	57575547	57575673	ENSG00000168374.10|ARF4|FAM120A|FAM120A	928	-	2.848308	1.1410005	-1.0	-1.0
chr3	58171934	58172034	ENSG00000136068.14|FLNB|FAM120A|FAM120A	904	+	5.7636766	1.0167032	-1.0	-1.0
chr3	65355034	65355219	ENSG00000151276.23|MAGI1|FAM120A|FAM120A	903	-	6.2583313	1.012368	-1.0	-1.0
chr3	70956847	70956987	ENSG00000114861.18|FOXP1|FAM120A|FAM120A	904	-	6.0136147	1.0167032	-1.0	-1.0
chr3	70957792	70957967	ENSG00000114861.18|FOXP1|FAM120A|FAM120A	904	-	5.758442	1.0167032	-1.0	-1.0
chr3	70958017	70958277	ENSG00000114861.18|FOXP1|FAM120A|FAM120A	908	-	4.930159	1.0351839	-1.0	-1.0
chr3	70957422	70957562	ENSG00000114861.18|FOXP1|FAM120A|FAM120A	904	-	5.892406	1.0167032	-1.0	-1.0
chr3	70957022	70957222	ENSG00000114861.18|FOXP1|FAM120A|FAM120A	904	-	5.8666573	1.0167032	-1.0	-1.0
chr3	72378004	72378104	ENSG00000163602.10|RYBP|FAM120A|FAM120A	904	-	5.982248	1.0167032	-1.0	-1.0
chr3	72375979	72376209	ENSG00000163602.10|RYBP|FAM120A|FAM120A	936	-	3.2986805	1.1926206	-1.0	-1.0
chr3	72376294	72376614	ENSG00000163602.10|RYBP|FAM120A|FAM120A	926	-	4.007332	1.1324859	-1.0	-1.0
chr3	88053143	88053448	ENSG00000163320.10|CGGBP1|FAM120A|FAM120A	917	-	5.0617695	1.0801122	-1.0	-1.0
chr3	88142059	88142164	ENSG00000175105.6|ZNF654|FAM120A|FAM120A	901	+	5.756801	1.0047736	-1.0	-1.0
chr3	100324451	100324576	ENSG00000036054.12|TBC1D23|FAM120A|FAM120A	904	+	5.9821115	1.0162231	-1.0	-1.0
chr3	100324716	100324856	ENSG00000036054.12|TBC1D23|FAM120A|FAM120A	903	+	3.3676836	1.011416	-1.0	-1.0
chr3	100363810	100363910	ENSG00000154174.7|TOMM70|FAM120A|FAM120A	904	-	4.035442	1.0167032	-1.0	-1.0
chr3	100363915	100364150	ENSG00000154174.7|TOMM70|FAM120A|FAM120A	908	-	2.6113849	1.0364752	-1.0	-1.0
chr3	100365030	100365335	ENSG00000154174.7|TOMM70|FAM120A|FAM120A	935	-	3.2602005	1.1838276	-1.0	-1.0
chr3	100364355	100364570	ENSG00000154174.7|TOMM70|FAM120A|FAM120A	930	-	3.0492969	1.1536316	-1.0	-1.0
chr3	100364620	100364950	ENSG00000154174.7|TOMM70|FAM120A|FAM120A	920	-	2.8047023	1.095388	-1.0	-1.0
chr3	100709861	100709969	ENSG00000114354.13|TFG|FAM120A|FAM120A	978	+	7.0336514	1.6635976	-1.0	-1.0
chr3	100709969	100710189	ENSG00000114354.13|TFG|FAM120A|FAM120A	925	+	6.22547	1.1263026	-1.0	-1.0
chr3	101592661	101592761	ENSG00000081154.11|PCNP|FAM120A|FAM120A	901	+	2.532354	1.0049672	-1.0	-1.0
chr3	101594096	101594246	ENSG00000081154.11|PCNP|FAM120A|FAM120A	906	+	2.6034698	1.025139	-1.0	-1.0
chr3	101593171	101593301	ENSG00000081154.11|PCNP|FAM120A|FAM120A	902	+	2.114571	1.0094839	-1.0	-1.0
chr3	101592771	101592871	ENSG00000081154.11|PCNP|FAM120A|FAM120A	904	+	6.222805	1.0167032	-1.0	-1.0
chr3	101649693	101649873	ENSG00000066422.4|ZBTB11|FAM120A|FAM120A	920	-	5.542359	1.0955597	-1.0	-1.0
chr3	107808324	107808524	ENSG00000114439.18|BBX|FAM120A|FAM120A	963	+	5.0750723	1.4304088	-1.0	-1.0
chr3	107809519	107809664	ENSG00000114439.18|BBX|FAM120A|FAM120A	903	+	5.759764	1.0130833	-1.0	-1.0
chr3	107808714	107808844	ENSG00000114439.18|BBX|FAM120A|FAM120A	904	+	5.8971553	1.0167032	-1.0	-1.0
chr3	107810134	107810309	ENSG00000114439.18|BBX|FAM120A|FAM120A	904	+	5.808993	1.0163561	-1.0	-1.0
chr3	108046517	108046682	ENSG00000196776.14|CD47|FAM120A|FAM120A	903	-	4.443839	1.015464	-1.0	-1.0
chr3	108137338	108137568	ENSG00000271856.1|LINC01215|FAM120A|FAM120A	975	+	6.6161594	1.6015468	-1.0	-1.0
chr3	113720544	113721279	ENSG00000121579.12|NAA50|FAM120A|FAM120A	949	-	3.217399	1.2940618	-1.0	-1.0
chr3	113719804	113720174	ENSG00000121579.12|NAA50|FAM120A|FAM120A	927	-	2.8141549	1.1371089	-1.0	-1.0
chr3	113719314	113719769	ENSG00000121579.12|NAA50|FAM120A|FAM120A	934	-	3.4061995	1.1785771	-1.0	-1.0
chr3	113719114	113719274	ENSG00000121579.12|NAA50|FAM120A|FAM120A	925	-	3.0384257	1.12238	-1.0	-1.0
chr3	113809494	113809604	ENSG00000114573.9|ATP6V1A|FAM120A|FAM120A	904	+	4.0586414	1.0159049	-1.0	-1.0
chr3	113810329	113810454	ENSG00000114573.9|ATP6V1A|FAM120A|FAM120A	904	+	3.5199242	1.0167032	-1.0	-1.0
chr3	113810469	113810609	ENSG00000114573.9|ATP6V1A|FAM120A|FAM120A	903	+	3.3314161	1.0135639	-1.0	-1.0
chr3	113809954	113810154	ENSG00000114573.9|ATP6V1A|FAM120A|FAM120A	973	+	3.1968703	1.5652646	-1.0	-1.0
chr3	119824247	119824427	ENSG00000082701.14|GSK3B|FAM120A|FAM120A	903	-	3.5969498	1.0152527	-1.0	-1.0
chr3	119826182	119826337	ENSG00000082701.14|GSK3B|FAM120A|FAM120A	948	-	5.7015805	1.28325	-1.0	-1.0
chr3	119826452	119826612	ENSG00000082701.14|GSK3B|FAM120A|FAM120A	907	-	3.8087728	1.0321554	-1.0	-1.0
chr3	119823817	119823927	ENSG00000082701.14|GSK3B|FAM120A|FAM120A	904	-	5.853401	1.0167032	-1.0	-1.0
chr3	119824857	119825167	ENSG00000082701.14|GSK3B|FAM120A|FAM120A	904	-	5.2913685	1.0160965	-1.0	-1.0
chr3	119825992	119826182	ENSG00000082701.14|GSK3B|FAM120A|FAM120A	904	-	4.9733167	1.0166757	-1.0	-1.0
chr3	119824037	119824227	ENSG00000082701.14|GSK3B|FAM120A|FAM120A	928	-	4.476453	1.1426886	-1.0	-1.0
chr3	120328168	120328333	ENSG00000163428.3|LRRC58|FAM120A|FAM120A	903	-	3.7302358	1.0141983	-1.0	-1.0
chr3	120325898	120326073	ENSG00000163428.3|LRRC58|FAM120A|FAM120A	908	-	2.6227899	1.0364008	-1.0	-1.0
chr3	120325558	120325693	ENSG00000163428.3|LRRC58|FAM120A|FAM120A	904	-	5.805477	1.0167032	-1.0	-1.0
chr3	120326668	120326768	ENSG00000163428.3|LRRC58|FAM120A|FAM120A	904	-	3.9826968	1.0156742	-1.0	-1.0
chr3	120328598	120328703	ENSG00000163428.3|LRRC58|FAM120A|FAM120A	904	-	5.774611	1.0167032	-1.0	-1.0
chr3	120326463	120326623	ENSG00000163428.3|LRRC58|FAM120A|FAM120A	955	-	5.341293	1.3513533	-1.0	-1.0
chr3	122426053	122426153	ENSG00000114030.12|KPNA1|FAM120A|FAM120A	901	-	5.7256246	1.0032552	-1.0	-1.0
chr3	122425278	122425378	ENSG00000114030.12|KPNA1|FAM120A|FAM120A	904	-	3.9826968	1.0155512	-1.0	-1.0
chr3	122426223	122426333	ENSG00000114030.12|KPNA1|FAM120A|FAM120A	904	-	5.8544807	1.0167032	-1.0	-1.0
chr3	122425738	122425993	ENSG00000114030.12|KPNA1|FAM120A|FAM120A	910	-	6.1760516	1.0437677	-1.0	-1.0
chr3	122574777	122574877	ENSG00000163840.9|DTX3L|FAM120A|FAM120A	904	+	5.817429	1.0167032	-1.0	-1.0
chr3	122574462	122574702	ENSG00000163840.9|DTX3L|FAM120A|FAM120A	904	+	6.0903125	1.0172637	-1.0	-1.0
chr3	125374668	125374833	ENSG00000163848.19|ZNF148|FAM120A|FAM120A	926	-	5.641135	1.1293536	-1.0	-1.0
chr3	126997071	126997176	ENSG00000114554.11|PLXNA1|FAM120A|FAM120A	901	+	5.756801	1.0040104	-1.0	-1.0
chr3	127000516	127000681	ENSG00000114554.11|PLXNA1|FAM120A|FAM120A	904	+	5.864321	1.0167032	-1.0	-1.0
chr3	126998511	126998626	ENSG00000114554.11|PLXNA1|FAM120A|FAM120A	904	+	5.7617064	1.0167032	-1.0	-1.0
chr3	127001006	127001136	ENSG00000114554.11|PLXNA1|FAM120A|FAM120A	904	+	5.7552977	1.0167032	-1.0	-1.0
chr3	126993301	126993441	ENSG00000114554.11|PLXNA1|FAM120A|FAM120A	904	+	5.805975	1.0158137	-1.0	-1.0
chr3	126992226	126992341	ENSG00000114554.11|PLXNA1|FAM120A|FAM120A	904	+	5.9205995	1.0167032	-1.0	-1.0
chr3	126999281	126999456	ENSG00000114554.11|PLXNA1|FAM120A|FAM120A	904	+	5.9367948	1.0159019	-1.0	-1.0
chr3	126993601	126993841	ENSG00000114554.11|PLXNA1|FAM120A|FAM120A	904	+	5.9118004	1.0167032	-1.0	-1.0
chr3	126998791	126998951	ENSG00000114554.11|PLXNA1|FAM120A|FAM120A	904	+	6.0808616	1.0167032	-1.0	-1.0
chr3	126999136	126999271	ENSG00000114554.11|PLXNA1|FAM120A|FAM120A	904	+	5.8522296	1.0167032	-1.0	-1.0
chr3	127000141	127000326	ENSG00000114554.11|PLXNA1|FAM120A|FAM120A	904	+	6.0527015	1.0164821	-1.0	-1.0
chr3	127001181	127001366	ENSG00000114554.11|PLXNA1|FAM120A|FAM120A	904	+	6.1404486	1.0167032	-1.0	-1.0
chr3	126995776	126995941	ENSG00000114554.11|PLXNA1|FAM120A|FAM120A	904	+	5.9081063	1.0167032	-1.0	-1.0
chr3	126999721	126999921	ENSG00000114554.11|PLXNA1|FAM120A|FAM120A	903	+	6.165704	1.0152783	-1.0	-1.0
chr3	126992621	126992776	ENSG00000114554.11|PLXNA1|FAM120A|FAM120A	904	+	6.0771494	1.0167032	-1.0	-1.0
chr3	127000011	127000111	ENSG00000114554.11|PLXNA1|FAM120A|FAM120A	904	+	5.738948	1.0167032	-1.0	-1.0
chr3	126998186	126998396	ENSG00000114554.11|PLXNA1|FAM120A|FAM120A	904	+	6.030509	1.0167032	-1.0	-1.0
chr3	128479986	128480086	ENSG00000179348.11|GATA2|FAM120A|FAM120A	904	-	3.308254	1.0167032	-1.0	-1.0
chr3	128479736	128479896	ENSG00000179348.11|GATA2|FAM120A|FAM120A	921	-	2.5135193	1.1008424	-1.0	-1.0
chr3	128490921	128491021	ENSG00000244300.2|GATA2-AS1|FAM120A|FAM120A	904	+	5.7875977	1.0167032	-1.0	-1.0
chr3	128493896	128494001	ENSG00000244300.2|GATA2-AS1|FAM120A|FAM120A	904	+	2.699874	1.0187597	-1.0	-1.0
chr3	128492466	128492726	ENSG00000244300.2|GATA2-AS1|FAM120A|FAM120A	917	+	2.7547324	1.080006	-1.0	-1.0
chr3	128495516	128495871	ENSG00000244300.2|GATA2-AS1|FAM120A|FAM120A	943	+	3.2756445	1.2406322	-1.0	-1.0
chr3	128495181	128495501	ENSG00000244300.2|GATA2-AS1|FAM120A|FAM120A	923	+	3.5196083	1.113364	-1.0	-1.0
chr3	128494081	128494476	ENSG00000244300.2|GATA2-AS1|FAM120A|FAM120A	911	+	3.1191967	1.0501786	-1.0	-1.0
chr3	128496231	128496526	ENSG00000244300.2|GATA2-AS1|FAM120A|FAM120A	917	+	4.2388725	1.0826869	-1.0	-1.0
chr3	128498526	128498711	ENSG00000244300.2|GATA2-AS1|FAM120A|FAM120A	936	+	3.1088185	1.1970171	-1.0	-1.0
chr3	128492751	128493151	ENSG00000244300.2|GATA2-AS1|FAM120A|FAM120A	948	+	3.3114643	1.2834142	-1.0	-1.0
chr3	128493181	128493441	ENSG00000244300.2|GATA2-AS1|FAM120A|FAM120A	908	+	2.6617913	1.0362033	-1.0	-1.0
chr3	128497791	128497976	ENSG00000244300.2|GATA2-AS1|FAM120A|FAM120A	904	+	5.822542	1.0161326	-1.0	-1.0
chr3	128497366	128497736	ENSG00000244300.2|GATA2-AS1|FAM120A|FAM120A	924	+	2.9699435	1.1189104	-1.0	-1.0
chr3	128496973	128497203	ENSG00000244300.2|GATA2-AS1|FAM120A|FAM120A	927	+	3.0245836	1.1359872	-1.0	-1.0
chr3	128490636	128490781	ENSG00000244300.2|GATA2-AS1|FAM120A|FAM120A	904	+	5.8027773	1.0167032	-1.0	-1.0
chr3	128814636	128814741	ENSG00000075785.12|RAB7A|FAM120A|FAM120A	905	+	2.1571026	1.021525	-1.0	-1.0
chr3	128814316	128814546	ENSG00000075785.12|RAB7A|FAM120A|FAM120A	980	+	3.6500938	1.6949261	-1.0	-1.0
chr3	128813796	128814286	ENSG00000075785.12|RAB7A|FAM120A|FAM120A	936	+	2.7306619	1.190683	-1.0	-1.0
chr3	129129224	129129374	ENSG00000261796.1|ISY1-RAB43|FAM120A|FAM120A	919	-	4.2607565	1.0900582	-1.0	-1.0
chr3	129129684	129129804	ENSG00000261796.1|ISY1-RAB43|FAM120A|FAM120A	904	-	6.0355387	1.0167032	-1.0	-1.0
chr3	129129229	129129374	ENSG00000240682.9|ISY1|FAM120A|FAM120A	921	-	4.2887154	1.100257	-1.0	-1.0
chr3	129129684	129129804	ENSG00000240682.9|ISY1|FAM120A|FAM120A	904	-	6.0355387	1.0167032	-1.0	-1.0
chr3	129169483	129169598	ENSG00000169714.16|CNBP|FAM120A|FAM120A	931	-	3.937333	1.1603483	-1.0	-1.0
chr3	131462331	131462516	ENSG00000114686.8|MRPL3|FAM120A|FAM120A	958	-	4.1486554	1.3717866	-1.0	-1.0
chr3	133587558	133587923	ENSG00000091527.15|CDV3|FAM120A|FAM120A	939	+	4.479617	1.2179505	-1.0	-1.0
chr3	133589828	133590008	ENSG00000091527.15|CDV3|FAM120A|FAM120A	924	+	3.8930404	1.1199116	-1.0	-1.0
chr3	133587403	133587558	ENSG00000091527.15|CDV3|FAM120A|FAM120A	914	+	3.747369	1.0659249	-1.0	-1.0
chr3	133588283	133589573	ENSG00000091527.15|CDV3|FAM120A|FAM120A	971	+	3.268852	1.534897	-1.0	-1.0
chr3	133820142	133820357	ENSG00000144867.11|SRPRB|FAM120A|FAM120A	904	+	6.033777	1.0165446	-1.0	-1.0
chr3	134478335	134478435	ENSG00000129055.12|ANAPC13|FAM120A|FAM120A	904	-	5.817429	1.0167032	-1.0	-1.0
chr3	134477790	134477890	ENSG00000129055.12|ANAPC13|FAM120A|FAM120A	901	-	3.2292123	1.0047303	-1.0	-1.0
chr3	134477925	134478330	ENSG00000129055.12|ANAPC13|FAM120A|FAM120A	930	-	3.8121877	1.1535938	-1.0	-1.0
chr3	136149956	136150061	ENSG00000174579.3|MSL2|FAM120A|FAM120A	901	-	3.4395895	1.0053823	-1.0	-1.0
chr3	136149451	136149666	ENSG00000174579.3|MSL2|FAM120A|FAM120A	956	-	3.4030118	1.3596888	-1.0	-1.0
chr3	136150231	136150341	ENSG00000174579.3|MSL2|FAM120A|FAM120A	903	-	2.5943112	1.0147856	-1.0	-1.0
chr3	136150466	136150571	ENSG00000174579.3|MSL2|FAM120A|FAM120A	904	-	5.9712553	1.0167032	-1.0	-1.0
chr3	138654933	138655178	ENSG00000051382.8|PIK3CB|FAM120A|FAM120A	947	-	2.9930959	1.2793148	-1.0	-1.0
chr3	138654733	138654853	ENSG00000051382.8|PIK3CB|FAM120A|FAM120A	901	-	3.285314	1.004523	-1.0	-1.0
chr3	140978114	140978364	ENSG00000114120.11|SLC25A36|FAM120A|FAM120A	904	+	3.3882315	1.0155216	-1.0	-1.0
chr3	140977914	140978044	ENSG00000114120.11|SLC25A36|FAM120A|FAM120A	904	+	5.489535	1.0160005	-1.0	-1.0
chr3	141947967	141948157	ENSG00000114126.17|TFDP2|FAM120A|FAM120A	904	-	6.047901	1.0165795	-1.0	-1.0
chr3	141950812	141951217	ENSG00000114126.17|TFDP2|FAM120A|FAM120A	955	-	6.444806	1.3475366	-1.0	-1.0
chr3	141947062	141947182	ENSG00000114126.17|TFDP2|FAM120A|FAM120A	904	-	5.9148273	1.0167032	-1.0	-1.0
chr3	141950587	141950757	ENSG00000114126.17|TFDP2|FAM120A|FAM120A	902	-	6.155369	1.0080727	-1.0	-1.0
chr3	141947187	141947287	ENSG00000114126.17|TFDP2|FAM120A|FAM120A	904	-	5.8106027	1.0167032	-1.0	-1.0
chr3	141951367	141951702	ENSG00000114126.17|TFDP2|FAM120A|FAM120A	904	-	6.120885	1.01716	-1.0	-1.0
chr3	141950247	141950347	ENSG00000114126.17|TFDP2|FAM120A|FAM120A	904	-	5.7636766	1.0167032	-1.0	-1.0
chr3	142164981	142165091	ENSG00000175066.15|GK5|FAM120A|FAM120A	904	-	5.781491	1.0167032	-1.0	-1.0
chr3	143058721	143058866	ENSG00000163714.17|U2SURP|FAM120A|FAM120A	903	+	3.4229512	1.0124327	-1.0	-1.0
chr3	143056721	143057271	ENSG00000163714.17|U2SURP|FAM120A|FAM120A	945	+	3.330623	1.2590587	-1.0	-1.0
chr3	143058426	143058576	ENSG00000163714.17|U2SURP|FAM120A|FAM120A	905	+	2.6138527	1.020196	-1.0	-1.0
chr3	143060101	143060221	ENSG00000163714.17|U2SURP|FAM120A|FAM120A	904	+	5.7716722	1.0167032	-1.0	-1.0
chr3	143057376	143057596	ENSG00000163714.17|U2SURP|FAM120A|FAM120A	904	+	3.3295867	1.0171865	-1.0	-1.0
chr3	150543148	150543378	ENSG00000120742.10|SERP1|FAM120A|FAM120A	904	-	2.5569928	1.0181487	-1.0	-1.0
chr3	150542563	150542673	ENSG00000120742.10|SERP1|FAM120A|FAM120A	904	-	2.4877117	1.0167032	-1.0	-1.0
chr3	152464539	152464664	ENSG00000152601.17|MBNL1|FAM120A|FAM120A	919	+	2.7804136	1.092286	-1.0	-1.0
chr3	153163239	153163439	ENSG00000181467.4|RAP2B|FAM120A|FAM120A	945	+	3.240956	1.2632865	-1.0	-1.0
chr3	153164799	153164914	ENSG00000181467.4|RAP2B|FAM120A|FAM120A	902	+	3.7233279	1.0078713	-1.0	-1.0
chr3	153164484	153164719	ENSG00000181467.4|RAP2B|FAM120A|FAM120A	908	+	3.340352	1.035907	-1.0	-1.0
chr3	153163884	153164304	ENSG00000181467.4|RAP2B|FAM120A|FAM120A	922	+	2.8285172	1.1061608	-1.0	-1.0
chr3	153163529	153163879	ENSG00000181467.4|RAP2B|FAM120A|FAM120A	973	+	3.873256	1.5747864	-1.0	-1.0
chr3	155825443	155825548	ENSG00000169359.13|SLC33A1|FAM120A|FAM120A	904	-	5.7875977	1.0167032	-1.0	-1.0
chr3	155827418	155827563	ENSG00000169359.13|SLC33A1|FAM120A|FAM120A	926	-	3.0889676	1.1328297	-1.0	-1.0
chr3	156540704	156541019	ENSG00000114850.6|SSR3|FAM120A|FAM120A	939	-	2.701376	1.2114959	-1.0	-1.0
chr3	156541934	156542079	ENSG00000114850.6|SSR3|FAM120A|FAM120A	904	-	2.9568584	1.0167032	-1.0	-1.0
chr3	156540209	156540384	ENSG00000114850.6|SSR3|FAM120A|FAM120A	905	-	2.751024	1.0228274	-1.0	-1.0
chr3	156541024	156541549	ENSG00000114850.6|SSR3|FAM120A|FAM120A	939	-	3.1038933	1.2141566	-1.0	-1.0
chr3	156542514	156542709	ENSG00000114850.6|SSR3|FAM120A|FAM120A	913	-	2.314844	1.058803	-1.0	-1.0
chr3	156541634	156541754	ENSG00000114850.6|SSR3|FAM120A|FAM120A	904	-	2.89018	1.0190732	-1.0	-1.0
chr3	158544902	158545002	ENSG00000174891.12|RSRC1|FAM120A|FAM120A	904	+	6.039697	1.0167032	-1.0	-1.0
chr3	158572701	158572941	ENSG00000178053.17|MLF1|FAM120A|FAM120A	951	+	5.744554	1.313124	-1.0	-1.0
chr3	160404559	160404699	ENSG00000113810.15|SMC4|FAM120A|FAM120A	930	+	4.9129095	1.1524799	-1.0	-1.0
chr3	160404587	160404685	ENSG00000207779.1|MIR15B|FAM120A|FAM120A	904	+	4.083034	1.0167032	-1.0	-1.0
chr3	160435892	160435992	ENSG00000248710.1|AC079594.2|FAM120A|FAM120A	904	-	4.0169415	1.0167032	-1.0	-1.0
chr3	160435894	160435994	ENSG00000213186.7|TRIM59|FAM120A|FAM120A	904	-	3.9826968	1.0162113	-1.0	-1.0
chr3	160514836	160514956	ENSG00000186432.8|KPNA4|FAM120A|FAM120A	935	-	3.818397	1.1868694	-1.0	-1.0
chr3	160501174	160501339	ENSG00000186432.8|KPNA4|FAM120A|FAM120A	920	-	2.5340996	1.098338	-1.0	-1.0
chr3	160498049	160498349	ENSG00000186432.8|KPNA4|FAM120A|FAM120A	938	-	4.5618677	1.2051389	-1.0	-1.0
chr3	160497914	160498044	ENSG00000186432.8|KPNA4|FAM120A|FAM120A	902	-	6.036924	1.0102851	-1.0	-1.0
chr3	160497074	160497329	ENSG00000186432.8|KPNA4|FAM120A|FAM120A	903	-	5.3970394	1.0145046	-1.0	-1.0
chr3	160501529	160501709	ENSG00000186432.8|KPNA4|FAM120A|FAM120A	933	-	2.8939447	1.1746064	-1.0	-1.0
chr3	160500804	160501049	ENSG00000186432.8|KPNA4|FAM120A|FAM120A	912	-	2.804627	1.056861	-1.0	-1.0
chr3	160496809	160497029	ENSG00000186432.8|KPNA4|FAM120A|FAM120A	984	-	5.8123045	1.7855182	-1.0	-1.0
chr3	160497679	160497839	ENSG00000186432.8|KPNA4|FAM120A|FAM120A	904	-	5.9178033	1.0167032	-1.0	-1.0
chr3	161252034	161252139	ENSG00000169251.12|NMD3|FAM120A|FAM120A	904	+	4.058853	1.0167032	-1.0	-1.0
chr3	168008741	168008841	ENSG00000173905.8|GOLIM4|FAM120A|FAM120A	900	-	3.9703858	1.0017004	-1.0	-1.0
chr3	168009266	168009461	ENSG00000173905.8|GOLIM4|FAM120A|FAM120A	957	-	3.5425394	1.3639094	-1.0	-1.0
chr3	168008846	168008991	ENSG00000173905.8|GOLIM4|FAM120A|FAM120A	945	-	4.6605225	1.2635053	-1.0	-1.0
chr3	170304109	170304214	ENSG00000163558.12|PRKCI|FAM120A|FAM120A	903	+	4.109688	1.0144702	-1.0	-1.0
chr3	170305119	170305334	ENSG00000163558.12|PRKCI|FAM120A|FAM120A	916	+	3.1603258	1.0777463	-1.0	-1.0
chr3	170305339	170305529	ENSG00000163558.12|PRKCI|FAM120A|FAM120A	913	+	2.4790976	1.0587621	-1.0	-1.0
chr3	170303584	170303794	ENSG00000163558.12|PRKCI|FAM120A|FAM120A	949	+	4.2009835	1.2885026	-1.0	-1.0
chr3	170394428	170394543	ENSG00000136603.13|SKIL|FAM120A|FAM120A	904	+	5.889756	1.0167032	-1.0	-1.0
chr3	170396348	170396448	ENSG00000136603.13|SKIL|FAM120A|FAM120A	904	+	5.774611	1.0167032	-1.0	-1.0
chr3	171459830	171459965	ENSG00000154310.16|TNIK|FAM120A|FAM120A	904	-	5.835371	1.0161291	-1.0	-1.0
chr3	171601054	171601204	ENSG00000075651.15|PLD1|FAM120A|FAM120A	903	-	5.871023	1.0129864	-1.0	-1.0
chr3	171600904	171601034	ENSG00000075651.15|PLD1|FAM120A|FAM120A	904	-	4.4383507	1.0167032	-1.0	-1.0
chr3	172399588	172399693	ENSG00000075420.12|FNDC3B|FAM120A|FAM120A	904	+	6.0240774	1.0167032	-1.0	-1.0
chr3	172400368	172400483	ENSG00000075420.12|FNDC3B|FAM120A|FAM120A	904	+	5.843721	1.0167032	-1.0	-1.0
chr3	179022757	179022862	ENSG00000172667.10|ZMAT3|FAM120A|FAM120A	904	-	5.750088	1.0167032	-1.0	-1.0
chr3	179024202	179024327	ENSG00000172667.10|ZMAT3|FAM120A|FAM120A	904	-	6.105329	1.0167032	-1.0	-1.0
chr3	179024637	179024932	ENSG00000172667.10|ZMAT3|FAM120A|FAM120A	988	-	7.0759406	1.9076219	-1.0	-1.0
chr3	179399408	179399603	ENSG00000114450.9|GNB4|FAM120A|FAM120A	974	-	6.6899543	1.5772649	-1.0	-1.0
chr3	179399993	179400168	ENSG00000114450.9|GNB4|FAM120A|FAM120A	920	-	3.1563675	1.0963037	-1.0	-1.0
chr3	179399808	179399933	ENSG00000114450.9|GNB4|FAM120A|FAM120A	904	-	6.0959487	1.0167032	-1.0	-1.0
chr3	179398988	179399088	ENSG00000114450.9|GNB4|FAM120A|FAM120A	904	-	5.780608	1.0167032	-1.0	-1.0
chr3	179624014	179624209	ENSG00000136521.12|NDUFB5|FAM120A|FAM120A	926	+	2.4938507	1.1334074	-1.0	-1.0
chr3	179624269	179624514	ENSG00000136521.12|NDUFB5|FAM120A|FAM120A	961	+	3.4485877	1.4124519	-1.0	-1.0
chr3	180976521	180976716	ENSG00000114416.17|FXR1|FAM120A|FAM120A	953	+	4.3901777	1.3266352	-1.0	-1.0
chr3	182918397	182918567	ENSG00000058063.15|ATP11B|FAM120A|FAM120A	904	+	6.2023926	1.0176429	-1.0	-1.0
chr3	182921182	182921362	ENSG00000058063.15|ATP11B|FAM120A|FAM120A	930	+	3.0295177	1.153216	-1.0	-1.0
chr3	182921382	182921482	ENSG00000058063.15|ATP11B|FAM120A|FAM120A	904	+	6.2664194	1.0167032	-1.0	-1.0
chr3	182920502	182921032	ENSG00000058063.15|ATP11B|FAM120A|FAM120A	974	+	4.5790586	1.5880474	-1.0	-1.0
chr3	182918167	182918267	ENSG00000058063.15|ATP11B|FAM120A|FAM120A	904	+	3.2581563	1.0165207	-1.0	-1.0
chr3	182915719	182915819	ENSG00000058063.15|ATP11B|FAM120A|FAM120A	904	+	5.738948	1.0167032	-1.0	-1.0
chr3	183272717	183272877	ENSG00000176597.11|B3GNT5|FAM120A|FAM120A	904	+	6.117106	1.0173471	-1.0	-1.0
chr3	183680025	183680125	ENSG00000114796.15|KLHL24|FAM120A|FAM120A	904	+	4.0275235	1.0167032	-1.0	-1.0
chr3	183682780	183683025	ENSG00000114796.15|KLHL24|FAM120A|FAM120A	933	+	3.820877	1.1710436	-1.0	-1.0
chr3	183680505	183680645	ENSG00000114796.15|KLHL24|FAM120A|FAM120A	914	+	4.195528	1.0654248	-1.0	-1.0
chr3	183680805	183680940	ENSG00000114796.15|KLHL24|FAM120A|FAM120A	918	+	4.666846	1.0857049	-1.0	-1.0
chr3	183683435	183683580	ENSG00000114796.15|KLHL24|FAM120A|FAM120A	909	+	4.094634	1.0427938	-1.0	-1.0
chr3	183683790	183683960	ENSG00000114796.15|KLHL24|FAM120A|FAM120A	905	+	3.1931129	1.0220828	-1.0	-1.0
chr3	183680135	183680240	ENSG00000114796.15|KLHL24|FAM120A|FAM120A	904	+	4.1015496	1.0167032	-1.0	-1.0
chr3	183812314	183812444	ENSG00000163872.15|YEATS2|FAM120A|FAM120A	903	+	5.725322	1.0149242	-1.0	-1.0
chr3	184362729	184362872	ENSG00000163882.9|POLR2H|FAM120A|FAM120A	966	+	5.439974	1.4703484	-1.0	-1.0
chr3	184361777	184361907	ENSG00000163882.9|POLR2H|FAM120A|FAM120A	904	+	4.900063	1.0161887	-1.0	-1.0
chr3	184363232	184363357	ENSG00000163882.9|POLR2H|FAM120A|FAM120A	904	+	5.9478083	1.0167032	-1.0	-1.0
chr3	184362146	184362326	ENSG00000163882.9|POLR2H|FAM120A|FAM120A	928	+	4.2069993	1.1409025	-1.0	-1.0
chr3	185644798	185644923	ENSG00000073792.15|IGF2BP2|FAM120A|FAM120A	903	-	2.6038613	1.0152745	-1.0	-1.0
chr3	185645363	185645498	ENSG00000073792.15|IGF2BP2|FAM120A|FAM120A	904	-	5.931589	1.0176473	-1.0	-1.0
chr3	185824957	185825056	ENSG00000073792.15|IGF2BP2|FAM120A|FAM120A	927	-	3.0810478	1.1369874	-1.0	-1.0
chr3	187076246	187076346	ENSG00000073849.14|ST6GAL1|FAM120A|FAM120A	904	+	2.6318336	1.0167032	-1.0	-1.0
chr3	186930849	186930949	ENSG00000073849.14|ST6GAL1|FAM120A|FAM120A	904	+	5.7692924	1.0167032	-1.0	-1.0
chr3	187077111	187077216	ENSG00000073849.14|ST6GAL1|FAM120A|FAM120A	901	+	5.7256246	1.0032796	-1.0	-1.0
chr3	187076376	187076481	ENSG00000073849.14|ST6GAL1|FAM120A|FAM120A	904	+	3.4330606	1.0155618	-1.0	-1.0
chr3	187076716	187076886	ENSG00000073849.14|ST6GAL1|FAM120A|FAM120A	909	+	2.6903577	1.041856	-1.0	-1.0
chr3	191393165	191393320	ENSG00000152492.13|CCDC50|FAM120A|FAM120A	902	+	4.9096603	1.0084965	-1.0	-1.0
chr3	193696285	193696470	ENSG00000198836.8|OPA1|FAM120A|FAM120A	903	+	6.072844	1.0121924	-1.0	-1.0
chr3	193697175	193697315	ENSG00000198836.8|OPA1|FAM120A|FAM120A	904	+	5.766595	1.0167977	-1.0	-1.0
chr3	193695755	193695860	ENSG00000198836.8|OPA1|FAM120A|FAM120A	904	+	5.774611	1.0167032	-1.0	-1.0
chr3	193696715	193696820	ENSG00000198836.8|OPA1|FAM120A|FAM120A	904	+	6.2664194	1.0167032	-1.0	-1.0
chr3	193696825	193697000	ENSG00000198836.8|OPA1|FAM120A|FAM120A	905	+	2.66875	1.0234423	-1.0	-1.0
chr3	194403291	194403496	ENSG00000133657.14|ATP13A3|FAM120A|FAM120A	936	-	2.6815093	1.1904606	-1.0	-1.0
chr3	194402721	194402886	ENSG00000133657.14|ATP13A3|FAM120A|FAM120A	914	-	2.9175992	1.0649229	-1.0	-1.0
chr3	194402886	194403231	ENSG00000133657.14|ATP13A3|FAM120A|FAM120A	946	-	2.9299657	1.2680061	-1.0	-1.0
chr3	194640882	194641097	ENSG00000041802.10|LSG1|FAM120A|FAM120A	904	-	6.0004926	1.0158479	-1.0	-1.0
chr3	194641437	194641587	ENSG00000041802.10|LSG1|FAM120A|FAM120A	907	-	4.171836	1.0333724	-1.0	-1.0
chr3	195069203	195069303	ENSG00000173950.15|XXYLT1|FAM120A|FAM120A	904	-	5.7936893	1.0167032	-1.0	-1.0
chr3	195275785	195275885	ENSG00000114331.13|ACAP2|FAM120A|FAM120A	904	-	5.9560122	1.0167032	-1.0	-1.0
chr3	195278730	195278865	ENSG00000114331.13|ACAP2|FAM120A|FAM120A	916	-	2.7857683	1.07457	-1.0	-1.0
chr3	195275060	195275325	ENSG00000114331.13|ACAP2|FAM120A|FAM120A	911	-	3.7120092	1.0510459	-1.0	-1.0
chr3	195277405	195278700	ENSG00000114331.13|ACAP2|FAM120A|FAM120A	981	-	4.2657633	1.7301077	-1.0	-1.0
chr3	195276635	195277380	ENSG00000114331.13|ACAP2|FAM120A|FAM120A	977	-	3.693779	1.6335015	-1.0	-1.0
chr3	195275945	195276140	ENSG00000114331.13|ACAP2|FAM120A|FAM120A	906	-	2.6727087	1.0248952	-1.0	-1.0
chr3	195907588	195907688	ENSG00000061938.17|TNK2|FAM120A|FAM120A	901	-	5.756801	1.0049672	-1.0	-1.0
chr3	195906968	195907068	ENSG00000061938.17|TNK2|FAM120A|FAM120A	904	-	5.8106027	1.0167032	-1.0	-1.0
chr3	195907838	195907938	ENSG00000061938.17|TNK2|FAM120A|FAM120A	903	-	5.960766	1.0119216	-1.0	-1.0
chr3	195895405	195895505	ENSG00000061938.17|TNK2|FAM120A|FAM120A	904	-	5.7692924	1.0167032	-1.0	-1.0
chr3	195908158	195908273	ENSG00000061938.17|TNK2|FAM120A|FAM120A	904	-	5.242774	1.0164593	-1.0	-1.0
chr3	195908494	195909699	ENSG00000061938.17|TNK2|FAM120A|FAM120A	970	-	5.375416	1.5195695	-1.0	-1.0
chr3	196050523	196050663	ENSG00000072274.12|TFRC|FAM120A|FAM120A	915	-	2.058092	1.0709463	-1.0	-1.0
chr3	196050178	196050478	ENSG00000072274.12|TFRC|FAM120A|FAM120A	916	-	2.3246465	1.0762019	-1.0	-1.0
chr3	196050998	196051798	ENSG00000072274.12|TFRC|FAM120A|FAM120A	976	-	2.6120062	1.615602	-1.0	-1.0
chr3	196350711	196350821	ENSG00000163960.11|UBXN7|FAM120A|FAM120A	901	-	5.7571254	1.0045586	-1.0	-1.0
chr3	196355921	196356041	ENSG00000163960.11|UBXN7|FAM120A|FAM120A	938	-	4.765649	1.2107995	-1.0	-1.0
chr3	196350216	196350316	ENSG00000163960.11|UBXN7|FAM120A|FAM120A	931	-	4.2809815	1.1582013	-1.0	-1.0
chr3	196353096	196353206	ENSG00000163960.11|UBXN7|FAM120A|FAM120A	904	-	6.142395	1.0167032	-1.0	-1.0
chr3	196347681	196348081	ENSG00000163960.11|UBXN7|FAM120A|FAM120A	982	-	3.8263507	1.7383566	-1.0	-1.0
chr3	196349621	196349801	ENSG00000163960.11|UBXN7|FAM120A|FAM120A	946	-	5.1718235	1.2680584	-1.0	-1.0
chr3	196348501	196348676	ENSG00000163960.11|UBXN7|FAM120A|FAM120A	928	-	2.9549732	1.1429942	-1.0	-1.0
chr3	196348806	196348951	ENSG00000163960.11|UBXN7|FAM120A|FAM120A	910	-	3.019159	1.045197	-1.0	-1.0
chr3	196351721	196351876	ENSG00000163960.11|UBXN7|FAM120A|FAM120A	924	-	3.4011736	1.1176221	-1.0	-1.0
chr3	196354741	196354896	ENSG00000163960.11|UBXN7|FAM120A|FAM120A	902	-	4.430401	1.0083294	-1.0	-1.0
chr3	196355756	196355901	ENSG00000163960.11|UBXN7|FAM120A|FAM120A	904	-	4.0820627	1.0167032	-1.0	-1.0
chr3	196350536	196350651	ENSG00000163960.11|UBXN7|FAM120A|FAM120A	904	-	5.9315944	1.0167032	-1.0	-1.0
chr3	196469122	196469277	ENSG00000163961.4|RNF168|FAM120A|FAM120A	910	-	2.766156	1.0462333	-1.0	-1.0
chr3	196469357	196469602	ENSG00000163961.4|RNF168|FAM120A|FAM120A	983	-	4.6722465	1.7792633	-1.0	-1.0
chr3	196471222	196471377	ENSG00000163961.4|RNF168|FAM120A|FAM120A	904	-	5.9259734	1.0164838	-1.0	-1.0
chr3	196470297	196470572	ENSG00000163961.4|RNF168|FAM120A|FAM120A	958	-	4.6268044	1.371785	-1.0	-1.0
chr3	196470732	196470922	ENSG00000163961.4|RNF168|FAM120A|FAM120A	941	-	2.7429123	1.2309601	-1.0	-1.0
chr3	196469007	196469107	ENSG00000163961.4|RNF168|FAM120A|FAM120A	909	-	2.96916	1.038787	-1.0	-1.0
chr3	196469782	196470037	ENSG00000163961.4|RNF168|FAM120A|FAM120A	925	-	2.5315917	1.122918	-1.0	-1.0
chr3	196586242	196586427	ENSG00000174013.7|FBXO45|FAM120A|FAM120A	938	+	3.7550514	1.2044077	-1.0	-1.0
chr3	196585827	196586022	ENSG00000174013.7|FBXO45|FAM120A|FAM120A	908	+	5.2664437	1.0375066	-1.0	-1.0
chr3	196829143	196829278	ENSG00000180370.10|PAK2|FAM120A|FAM120A	903	+	2.2228394	1.0129869	-1.0	-1.0
chr3	196831948	196832143	ENSG00000180370.10|PAK2|FAM120A|FAM120A	933	+	3.1529806	1.1764219	-1.0	-1.0
chr3	196830498	196830748	ENSG00000180370.10|PAK2|FAM120A|FAM120A	931	+	3.4691901	1.1622244	-1.0	-1.0
chr3	196830063	196830243	ENSG00000180370.10|PAK2|FAM120A|FAM120A	926	+	3.6212547	1.130896	-1.0	-1.0
chr3	196830818	196830933	ENSG00000180370.10|PAK2|FAM120A|FAM120A	903	+	3.3157868	1.0148709	-1.0	-1.0
chr3	196829798	196830058	ENSG00000180370.10|PAK2|FAM120A|FAM120A	945	+	2.8568876	1.2566459	-1.0	-1.0
chr3	196828898	196829098	ENSG00000180370.10|PAK2|FAM120A|FAM120A	974	+	4.078539	1.5812005	-1.0	-1.0
chr3	196829293	196829638	ENSG00000180370.10|PAK2|FAM120A|FAM120A	945	+	2.6173983	1.257858	-1.0	-1.0
chr3	196830998	196831108	ENSG00000180370.10|PAK2|FAM120A|FAM120A	913	+	2.9491432	1.062896	-1.0	-1.0
chr3	196831153	196831628	ENSG00000180370.10|PAK2|FAM120A|FAM120A	921	+	2.6899981	1.1000763	-1.0	-1.0
chr3	196932702	196932872	ENSG00000119231.10|SENP5|FAM120A|FAM120A	903	+	2.164853	1.013704	-1.0	-1.0
chr3	196932942	196933117	ENSG00000119231.10|SENP5|FAM120A|FAM120A	918	+	2.8906662	1.085639	-1.0	-1.0
chr3	196933412	196933512	ENSG00000119231.10|SENP5|FAM120A|FAM120A	904	+	4.0049806	1.0167032	-1.0	-1.0
chr3	196936361	196936461	ENSG00000114503.10|NCBP2|FAM120A|FAM120A	904	-	6.0784616	1.0167019	-1.0	-1.0
chr3	196935661	196935876	ENSG00000114503.10|NCBP2|FAM120A|FAM120A	937	-	4.8634653	1.1975647	-1.0	-1.0
chr3	196936031	196936146	ENSG00000114503.10|NCBP2|FAM120A|FAM120A	904	-	2.6233878	1.0177447	-1.0	-1.0
chr3	197043144	197043244	ENSG00000075711.20|DLG1|FAM120A|FAM120A	904	-	5.7989635	1.0167032	-1.0	-1.0
chr3	197673177	197673277	ENSG00000145016.15|RUBCN|FAM120A|FAM120A	904	-	5.7692924	1.0167032	-1.0	-1.0
chr3	197782635	197783915	ENSG00000122068.12|FYTTD1|FAM120A|FAM120A	967	+	3.625091	1.4764777	-1.0	-1.0
chr4	716825	716925	ENSG00000185619.18|PCGF3|FAM120A|FAM120A	904	+	5.7692924	1.0167032	-1.0	-1.0
chr4	720265	720365	ENSG00000185619.18|PCGF3|FAM120A|FAM120A	904	+	5.9513125	1.0167032	-1.0	-1.0
chr4	720370	720480	ENSG00000185619.18|PCGF3|FAM120A|FAM120A	904	+	5.7936893	1.0167032	-1.0	-1.0
chr4	721745	721875	ENSG00000185619.18|PCGF3|FAM120A|FAM120A	904	+	5.827507	1.0167032	-1.0	-1.0
chr4	723200	723305	ENSG00000185619.18|PCGF3|FAM120A|FAM120A	904	+	5.790553	1.0167032	-1.0	-1.0
chr4	766896	767041	ENSG00000185619.18|PCGF3|FAM120A|FAM120A	904	+	6.0471787	1.0167032	-1.0	-1.0
chr4	717785	717890	ENSG00000185619.18|PCGF3|FAM120A|FAM120A	904	+	5.790553	1.0167032	-1.0	-1.0
chr4	720840	721040	ENSG00000185619.18|PCGF3|FAM120A|FAM120A	915	+	6.3234034	1.0704354	-1.0	-1.0
chr4	721885	722085	ENSG00000185619.18|PCGF3|FAM120A|FAM120A	951	+	6.4884057	1.3074033	-1.0	-1.0
chr4	723450	723570	ENSG00000185619.18|PCGF3|FAM120A|FAM120A	904	+	6.194977	1.0167032	-1.0	-1.0
chr4	914299	914529	ENSG00000178950.16|GAK|FAM120A|FAM120A	907	-	6.2079525	1.0300214	-1.0	-1.0
chr4	928431	928696	ENSG00000178950.16|GAK|FAM120A|FAM120A	904	-	6.0950527	1.0167059	-1.0	-1.0
chr4	926116	926336	ENSG00000178950.16|GAK|FAM120A|FAM120A	904	-	6.0050015	1.0163602	-1.0	-1.0
chr4	915344	915497	ENSG00000178950.16|GAK|FAM120A|FAM120A	904	-	6.1028013	1.0155833	-1.0	-1.0
chr4	929201	929376	ENSG00000178950.16|GAK|FAM120A|FAM120A	904	-	5.7883363	1.0167032	-1.0	-1.0
chr4	930441	930566	ENSG00000178950.16|GAK|FAM120A|FAM120A	904	-	5.8823404	1.0167032	-1.0	-1.0
chr4	910146	910251	ENSG00000178950.16|GAK|FAM120A|FAM120A	904	-	5.7989635	1.0167032	-1.0	-1.0
chr4	906671	906816	ENSG00000178950.16|GAK|FAM120A|FAM120A	903	-	5.9134707	1.0143311	-1.0	-1.0
chr4	914554	914684	ENSG00000178950.16|GAK|FAM120A|FAM120A	902	-	5.774735	1.0087054	-1.0	-1.0
chr4	926681	926906	ENSG00000178950.16|GAK|FAM120A|FAM120A	916	-	6.2191615	1.0736035	-1.0	-1.0
chr4	914779	914954	ENSG00000178950.16|GAK|FAM120A|FAM120A	904	-	5.401964	1.0167032	-1.0	-1.0
chr4	931576	931736	ENSG00000178950.16|GAK|FAM120A|FAM120A	904	-	5.9922423	1.0158982	-1.0	-1.0
chr4	907136	907301	ENSG00000178950.16|GAK|FAM120A|FAM120A	916	-	5.1061254	1.0753016	-1.0	-1.0
chr4	914959	915304	ENSG00000178950.16|GAK|FAM120A|FAM120A	914	-	6.163563	1.0647168	-1.0	-1.0
chr4	886872	887072	ENSG00000178950.16|GAK|FAM120A|FAM120A	904	-	6.1180058	1.0167032	-1.0	-1.0
chr4	925886	925991	ENSG00000178950.16|GAK|FAM120A|FAM120A	902	-	5.783702	1.0107601	-1.0	-1.0
chr4	913716	913936	ENSG00000178950.16|GAK|FAM120A|FAM120A	951	-	6.5120525	1.3062576	-1.0	-1.0
chr4	1019844	1020034	ENSG00000127418.14|FGFRL1|FAM120A|FAM120A	904	+	5.9228797	1.0167032	-1.0	-1.0
chr4	1016344	1016454	ENSG00000127418.14|FGFRL1|FAM120A|FAM120A	904	+	5.744381	1.0167032	-1.0	-1.0
chr4	1019429	1019559	ENSG00000127418.14|FGFRL1|FAM120A|FAM120A	903	+	6.000288	1.0153192	-1.0	-1.0
chr4	1018854	1019034	ENSG00000127418.14|FGFRL1|FAM120A|FAM120A	904	+	5.908286	1.0167032	-1.0	-1.0
chr4	1245253	1245438	ENSG00000159692.15|CTBP1|FAM120A|FAM120A	905	-	3.1870127	1.0230124	-1.0	-1.0
chr4	1211497	1211597	ENSG00000159692.15|CTBP1|FAM120A|FAM120A	901	-	3.226189	1.003779	-1.0	-1.0
chr4	1246018	1246428	ENSG00000159692.15|CTBP1|FAM120A|FAM120A	907	-	5.066356	1.0315964	-1.0	-1.0
chr4	1244168	1244503	ENSG00000159692.15|CTBP1|FAM120A|FAM120A	912	-	5.4420958	1.0576497	-1.0	-1.0
chr4	1246983	1247098	ENSG00000159692.15|CTBP1|FAM120A|FAM120A	904	-	4.0200224	1.0167032	-1.0	-1.0
chr4	1245743	1245908	ENSG00000159692.15|CTBP1|FAM120A|FAM120A	921	-	4.018347	1.1002052	-1.0	-1.0
chr4	1245093	1245228	ENSG00000159692.15|CTBP1|FAM120A|FAM120A	904	-	5.9589787	1.0167032	-1.0	-1.0
chr4	1223079	1223219	ENSG00000159692.15|CTBP1|FAM120A|FAM120A	903	-	5.7860394	1.0142992	-1.0	-1.0
chr4	1243033	1243168	ENSG00000159692.15|CTBP1|FAM120A|FAM120A	904	-	6.118709	1.015972	-1.0	-1.0
chr4	1246608	1246708	ENSG00000159692.15|CTBP1|FAM120A|FAM120A	901	-	2.5826943	1.0055509	-1.0	-1.0
chr4	1242433	1242538	ENSG00000159692.15|CTBP1|FAM120A|FAM120A	904	-	4.0832043	1.0167032	-1.0	-1.0
chr4	1244828	1245018	ENSG00000159692.15|CTBP1|FAM120A|FAM120A	925	-	3.303494	1.1252055	-1.0	-1.0
chr4	1242583	1242758	ENSG00000159692.15|CTBP1|FAM120A|FAM120A	904	-	5.8569646	1.0167032	-1.0	-1.0
chr4	1243753	1243923	ENSG00000159692.15|CTBP1|FAM120A|FAM120A	907	-	4.1874194	1.0312222	-1.0	-1.0
chr4	1223517	1223642	ENSG00000159692.15|CTBP1|FAM120A|FAM120A	903	-	5.8490167	1.012659	-1.0	-1.0
chr4	1325138	1325318	ENSG00000090316.15|MAEA|FAM120A|FAM120A	904	+	5.876173	1.0167032	-1.0	-1.0
chr4	1324898	1324998	ENSG00000090316.15|MAEA|FAM120A|FAM120A	904	+	5.7875977	1.0167032	-1.0	-1.0
chr4	1716011	1716111	ENSG00000168936.10|TMEM129|FAM120A|FAM120A	904	-	5.9071765	1.0167032	-1.0	-1.0
chr4	1716216	1716751	ENSG00000168936.10|TMEM129|FAM120A|FAM120A	924	-	4.55067	1.1189573	-1.0	-1.0
chr4	1812858	1812958	ENSG00000168924.14|LETM1|FAM120A|FAM120A	901	-	5.756801	1.0052581	-1.0	-1.0
chr4	1812538	1812708	ENSG00000168924.14|LETM1|FAM120A|FAM120A	935	-	4.1534863	1.1882521	-1.0	-1.0
chr4	1871652	1871817	ENSG00000109685.17|NSD2|FAM120A|FAM120A	904	+	5.208516	1.018386	-1.0	-1.0
chr4	1872142	1872312	ENSG00000109685.17|NSD2|FAM120A|FAM120A	906	+	4.645529	1.0276341	-1.0	-1.0
chr4	2065084	2065369	ENSG00000185818.7|NAT8L|FAM120A|FAM120A	937	+	5.8951116	1.1976854	-1.0	-1.0
chr4	2065374	2065544	ENSG00000185818.7|NAT8L|FAM120A|FAM120A	904	+	6.1515365	1.0167032	-1.0	-1.0
chr4	2334533	2334793	ENSG00000159733.13|ZFYVE28|FAM120A|FAM120A	912	-	5.6529236	1.056152	-1.0	-1.0
chr4	2333973	2334113	ENSG00000159733.13|ZFYVE28|FAM120A|FAM120A	922	-	5.7136497	1.1084331	-1.0	-1.0
chr4	2335063	2335243	ENSG00000159733.13|ZFYVE28|FAM120A|FAM120A	909	-	5.6991215	1.0391347	-1.0	-1.0
chr4	2333068	2333253	ENSG00000159733.13|ZFYVE28|FAM120A|FAM120A	904	-	5.799249	1.0162394	-1.0	-1.0
chr4	2334328	2334478	ENSG00000159733.13|ZFYVE28|FAM120A|FAM120A	904	-	5.72487	1.0184826	-1.0	-1.0
chr4	2416815	2416915	ENSG00000159733.13|ZFYVE28|FAM120A|FAM120A	901	-	5.756801	1.0047303	-1.0	-1.0
chr4	2514444	2514624	ENSG00000063978.15|RNF4|FAM120A|FAM120A	904	+	4.1394553	1.0167032	-1.0	-1.0
chr4	2928640	2928800	ENSG00000087274.16|ADD1|FAM120A|FAM120A	932	+	2.8545437	1.166592	-1.0	-1.0
chr4	2929000	2929100	ENSG00000087274.16|ADD1|FAM120A|FAM120A	911	+	2.922651	1.0524439	-1.0	-1.0
chr4	2928805	2928915	ENSG00000087274.16|ADD1|FAM120A|FAM120A	904	+	2.6346958	1.018175	-1.0	-1.0
chr4	2928455	2928560	ENSG00000087274.16|ADD1|FAM120A|FAM120A	902	+	2.341885	1.0092199	-1.0	-1.0
chr4	2929225	2929700	ENSG00000087274.16|ADD1|FAM120A|FAM120A	929	+	2.954148	1.1515337	-1.0	-1.0
chr4	2929875	2929995	ENSG00000087274.16|ADD1|FAM120A|FAM120A	920	+	3.7286856	1.0948888	-1.0	-1.0
chr4	2933872	2934027	ENSG00000109736.14|MFSD10|FAM120A|FAM120A	919	-	4.4090595	1.0933301	-1.0	-1.0
chr4	2934458	2934588	ENSG00000109736.14|MFSD10|FAM120A|FAM120A	971	-	6.760052	1.5400889	-1.0	-1.0
chr4	2934047	2934458	ENSG00000109736.14|MFSD10|FAM120A|FAM120A	981	-	6.145797	1.7154468	-1.0	-1.0
chr4	6642075	6642200	ENSG00000179010.14|MRFAP1|FAM120A|FAM120A	912	+	2.2428575	1.0541526	-1.0	-1.0
chr4	6641870	6642050	ENSG00000179010.14|MRFAP1|FAM120A|FAM120A	907	+	2.2291267	1.0330827	-1.0	-1.0
chr4	6642245	6642360	ENSG00000179010.14|MRFAP1|FAM120A|FAM120A	904	+	2.2247446	1.0167032	-1.0	-1.0
chr4	6642385	6642735	ENSG00000179010.14|MRFAP1|FAM120A|FAM120A	952	+	2.7103372	1.3174306	-1.0	-1.0
chr4	6881946	6882046	ENSG00000170871.11|KIAA0232|FAM120A|FAM120A	904	+	5.744381	1.0167032	-1.0	-1.0
chr4	7060250	7060775	ENSG00000109519.12|GRPEL1|FAM120A|FAM120A	963	-	4.6582127	1.4338672	-1.0	-1.0
chr4	7773813	7773943	ENSG00000272620.1|AFAP1-AS1|FAM120A|FAM120A	904	+	5.773905	1.0167032	-1.0	-1.0
chr4	7777213	7777338	ENSG00000272620.1|AFAP1-AS1|FAM120A|FAM120A	904	+	5.8181057	1.0167032	-1.0	-1.0
chr4	10074893	10074993	ENSG00000071127.16|WDR1|FAM120A|FAM120A	911	-	2.9679563	1.0529343	-1.0	-1.0
chr4	10074683	10074813	ENSG00000071127.16|WDR1|FAM120A|FAM120A	910	-	2.7504647	1.044878	-1.0	-1.0
chr4	10440768	10440873	ENSG00000178163.7|ZNF518B|FAM120A|FAM120A	902	-	3.3162718	1.0104173	-1.0	-1.0
chr4	10441568	10441798	ENSG00000178163.7|ZNF518B|FAM120A|FAM120A	912	-	3.302519	1.0542804	-1.0	-1.0
chr4	17624835	17624945	ENSG00000118579.12|MED28|FAM120A|FAM120A	904	+	4.7258883	1.0167032	-1.0	-1.0
chr4	17801439	17801564	ENSG00000163257.10|DCAF16|FAM120A|FAM120A	918	-	2.8213058	1.0850583	-1.0	-1.0
chr4	17800919	17801029	ENSG00000163257.10|DCAF16|FAM120A|FAM120A	904	-	2.5154173	1.0159049	-1.0	-1.0
chr4	17800699	17800859	ENSG00000163257.10|DCAF16|FAM120A|FAM120A	925	-	2.965101	1.1222973	-1.0	-1.0
chr4	17801639	17801839	ENSG00000163257.10|DCAF16|FAM120A|FAM120A	924	-	2.7648883	1.1179503	-1.0	-1.0
chr4	17802314	17802739	ENSG00000163257.10|DCAF16|FAM120A|FAM120A	933	-	2.7283487	1.1740289	-1.0	-1.0
chr4	17802769	17803064	ENSG00000163257.10|DCAF16|FAM120A|FAM120A	927	-	2.6242292	1.1343726	-1.0	-1.0
chr4	17845313	17845428	ENSG00000178177.15|LCORL|FAM120A|FAM120A	904	-	5.774611	1.0167032	-1.0	-1.0
chr4	26434341	26434516	ENSG00000168214.20|RBPJ|FAM120A|FAM120A	903	+	3.1992621	1.0142848	-1.0	-1.0
chr4	26431911	26432336	ENSG00000168214.20|RBPJ|FAM120A|FAM120A	925	+	3.5588117	1.1223241	-1.0	-1.0
chr4	26434556	26434696	ENSG00000168214.20|RBPJ|FAM120A|FAM120A	910	+	2.8572383	1.0465935	-1.0	-1.0
chr4	38698806	38698926	ENSG00000109787.12|KLF3|FAM120A|FAM120A	904	+	5.883312	1.0167032	-1.0	-1.0
chr4	39287500	39287775	ENSG00000035928.15|RFC1|FAM120A|FAM120A	951	-	4.1309004	1.3117865	-1.0	-1.0
chr4	39287790	39288090	ENSG00000035928.15|RFC1|FAM120A|FAM120A	913	-	4.4097033	1.0596662	-1.0	-1.0
chr4	39288095	39288200	ENSG00000035928.15|RFC1|FAM120A|FAM120A	904	-	5.999283	1.0167032	-1.0	-1.0
chr4	39779984	39780324	ENSG00000078140.13|UBE2K|FAM120A|FAM120A	944	+	4.2481875	1.254519	-1.0	-1.0
chr4	39778989	39779684	ENSG00000078140.13|UBE2K|FAM120A|FAM120A	943	+	2.7588406	1.2450188	-1.0	-1.0
chr4	39778584	39778959	ENSG00000078140.13|UBE2K|FAM120A|FAM120A	940	+	2.665312	1.2200086	-1.0	-1.0
chr4	39780574	39780829	ENSG00000078140.13|UBE2K|FAM120A|FAM120A	939	+	2.9800699	1.2166892	-1.0	-1.0
chr4	39781664	39781989	ENSG00000078140.13|UBE2K|FAM120A|FAM120A	921	+	3.0636194	1.104004	-1.0	-1.0
chr4	39698535	39698815	ENSG00000078140.13|UBE2K|FAM120A|FAM120A	903	+	2.6022596	1.0152403	-1.0	-1.0
chr4	39780844	39781534	ENSG00000078140.13|UBE2K|FAM120A|FAM120A	938	+	2.9757423	1.2088218	-1.0	-1.0
chr4	39782419	39782774	ENSG00000078140.13|UBE2K|FAM120A|FAM120A	957	+	3.1559598	1.3663841	-1.0	-1.0
chr4	39779709	39779834	ENSG00000078140.13|UBE2K|FAM120A|FAM120A	903	+	2.5027878	1.0140799	-1.0	-1.0
chr4	39824527	39824642	ENSG00000121892.14|PDS5A|FAM120A|FAM120A	904	-	2.7327437	1.0182306	-1.0	-1.0
chr4	39824677	39824812	ENSG00000121892.14|PDS5A|FAM120A|FAM120A	916	-	2.5715852	1.0739859	-1.0	-1.0
chr4	39823847	39823947	ENSG00000121892.14|PDS5A|FAM120A|FAM120A	903	-	5.71913	1.0127305	-1.0	-1.0
chr4	39822932	39823177	ENSG00000121892.14|PDS5A|FAM120A|FAM120A	903	-	6.071485	1.0143908	-1.0	-1.0
chr4	39824907	39825007	ENSG00000121892.14|PDS5A|FAM120A|FAM120A	912	-	2.6820152	1.0549848	-1.0	-1.0
chr4	40156541	40156691	ENSG00000078177.13|N4BP2|FAM120A|FAM120A	904	+	6.1544456	1.0167301	-1.0	-1.0
chr4	40210614	40210724	ENSG00000168421.12|RHOH|FAM120A|FAM120A	904	+	5.738948	1.0167032	-1.0	-1.0
chr4	41959214	41959374	ENSG00000109133.12|TMEM33|FAM120A|FAM120A	911	+	3.5770264	1.0489707	-1.0	-1.0
chr4	41959794	41959894	ENSG00000109133.12|TMEM33|FAM120A|FAM120A	904	+	5.750088	1.0167032	-1.0	-1.0
chr4	41958404	41958534	ENSG00000109133.12|TMEM33|FAM120A|FAM120A	904	+	6.027868	1.0167032	-1.0	-1.0
chr4	41958954	41959089	ENSG00000109133.12|TMEM33|FAM120A|FAM120A	920	+	2.9080164	1.0966341	-1.0	-1.0
chr4	41954894	41955859	ENSG00000109133.12|TMEM33|FAM120A|FAM120A	980	+	3.787182	1.694262	-1.0	-1.0
chr4	41958624	41958734	ENSG00000109133.12|TMEM33|FAM120A|FAM120A	904	+	3.3055513	1.016439	-1.0	-1.0
chr4	41957184	41957324	ENSG00000109133.12|TMEM33|FAM120A|FAM120A	949	+	5.3091393	1.2958971	-1.0	-1.0
chr4	41960174	41960539	ENSG00000109133.12|TMEM33|FAM120A|FAM120A	933	+	3.3366458	1.1746558	-1.0	-1.0
chr4	41960029	41960129	ENSG00000109133.12|TMEM33|FAM120A|FAM120A	904	+	2.4117951	1.0167032	-1.0	-1.0
chr4	41958059	41958394	ENSG00000109133.12|TMEM33|FAM120A|FAM120A	953	+	5.927759	1.3254141	-1.0	-1.0
chr4	41955924	41956169	ENSG00000109133.12|TMEM33|FAM120A|FAM120A	940	+	3.44929	1.2245802	-1.0	-1.0
chr4	41954319	41954504	ENSG00000109133.12|TMEM33|FAM120A|FAM120A	921	+	3.2407482	1.1026554	-1.0	-1.0
chr4	41957544	41958044	ENSG00000109133.12|TMEM33|FAM120A|FAM120A	975	+	4.4797416	1.5977026	-1.0	-1.0
chr4	41956229	41956599	ENSG00000109133.12|TMEM33|FAM120A|FAM120A	935	+	3.123793	1.1900556	-1.0	-1.0
chr4	42086736	42086836	ENSG00000014824.13|SLC30A9|FAM120A|FAM120A	904	+	5.744381	1.0167032	-1.0	-1.0
chr4	51843422	51843540	ENSG00000109184.14|DCUN1D4|FAM120A|FAM120A	904	+	6.0880556	1.0167032	-1.0	-1.0
chr4	51843267	51843402	ENSG00000109184.14|DCUN1D4|FAM120A|FAM120A	904	+	6.053347	1.0167032	-1.0	-1.0
chr4	51843540	51843742	ENSG00000109184.14|DCUN1D4|FAM120A|FAM120A	953	+	6.4621377	1.3321372	-1.0	-1.0
chr4	51844402	51844883	ENSG00000109184.14|DCUN1D4|FAM120A|FAM120A	928	+	3.7981455	1.1452436	-1.0	-1.0
chr4	51843762	51844062	ENSG00000109184.14|DCUN1D4|FAM120A|FAM120A	903	+	6.070979	1.0136366	-1.0	-1.0
chr4	51844062	51844397	ENSG00000109184.14|DCUN1D4|FAM120A|FAM120A	963	+	5.2458563	1.4355258	-1.0	-1.0
chr4	55546526	55546646	ENSG00000134852.14|CLOCK|FAM120A|FAM120A	932	-	4.0348673	1.1697758	-1.0	-1.0
chr4	55546327	55546481	ENSG00000134852.14|CLOCK|FAM120A|FAM120A	953	-	4.895431	1.3303018	-1.0	-1.0
chr4	56394401	56394501	ENSG00000128059.8|PPAT|FAM120A|FAM120A	901	-	3.3126712	1.0039852	-1.0	-1.0
chr4	56393911	56394061	ENSG00000128059.8|PPAT|FAM120A|FAM120A	926	-	2.908656	1.1329043	-1.0	-1.0
chr4	56394231	56394336	ENSG00000128059.8|PPAT|FAM120A|FAM120A	904	-	2.598305	1.0167032	-1.0	-1.0
chr4	56394761	56394861	ENSG00000128059.8|PPAT|FAM120A|FAM120A	901	-	3.9741585	1.0026128	-1.0	-1.0
chr4	56459931	56460041	ENSG00000128050.8|PAICS|FAM120A|FAM120A	905	+	2.365853	1.0234234	-1.0	-1.0
chr4	56934950	56935130	ENSG00000084093.16|REST|FAM120A|FAM120A	929	+	4.5119224	1.1489484	-1.0	-1.0
chr4	56934485	56934795	ENSG00000084093.16|REST|FAM120A|FAM120A	925	+	4.2016644	1.1247177	-1.0	-1.0
chr4	67618336	67618516	ENSG00000033178.12|UBA6|FAM120A|FAM120A	914	-	2.6176178	1.0666506	-1.0	-1.0
chr4	68313351	68313511	ENSG00000083896.12|YTHDC1|FAM120A|FAM120A	931	-	4.1282525	1.1584346	-1.0	-1.0
chr4	70982099	70982674	ENSG00000173542.8|MOB1B|FAM120A|FAM120A	944	+	3.014011	1.2552882	-1.0	-1.0
chr4	70984029	70984744	ENSG00000173542.8|MOB1B|FAM120A|FAM120A	939	+	2.669673	1.2140079	-1.0	-1.0
chr4	70985459	70985574	ENSG00000173542.8|MOB1B|FAM120A|FAM120A	904	+	2.5182862	1.0167032	-1.0	-1.0
chr4	70986184	70986284	ENSG00000173542.8|MOB1B|FAM120A|FAM120A	908	+	3.0217803	1.0340261	-1.0	-1.0
chr4	70987894	70988059	ENSG00000173542.8|MOB1B|FAM120A|FAM120A	916	+	3.0263677	1.073333	-1.0	-1.0
chr4	70985219	70985364	ENSG00000173542.8|MOB1B|FAM120A|FAM120A	910	+	2.6320682	1.044242	-1.0	-1.0
chr4	70982734	70982989	ENSG00000173542.8|MOB1B|FAM120A|FAM120A	949	+	3.3628383	1.2908858	-1.0	-1.0
chr4	70984774	70985054	ENSG00000173542.8|MOB1B|FAM120A|FAM120A	906	+	2.2966852	1.0255691	-1.0	-1.0
chr4	70986014	70986169	ENSG00000173542.8|MOB1B|FAM120A|FAM120A	923	+	2.9063663	1.1160465	-1.0	-1.0
chr4	71029606	71029836	ENSG00000156136.9|DCK|FAM120A|FAM120A	908	+	2.6642072	1.0344362	-1.0	-1.0
chr4	71030316	71030441	ENSG00000156136.9|DCK|FAM120A|FAM120A	904	+	5.8760033	1.0167032	-1.0	-1.0
chr4	73075540	73075665	ENSG00000132466.18|ANKRD17|FAM120A|FAM120A	904	-	5.750088	1.0167032	-1.0	-1.0
chr4	75644476	75644671	ENSG00000138757.14|G3BP2|FAM120A|FAM120A	953	-	3.001842	1.3260283	-1.0	-1.0
chr4	75643026	75644446	ENSG00000138757.14|G3BP2|FAM120A|FAM120A	976	-	3.69798	1.6172241	-1.0	-1.0
chr4	75644856	75645111	ENSG00000138757.14|G3BP2|FAM120A|FAM120A	933	-	2.8561602	1.174445	-1.0	-1.0
chr4	76160982	76161092	ENSG00000138760.9|SCARB2|FAM120A|FAM120A	903	-	5.727547	1.0146972	-1.0	-1.0
chr4	77036626	77037151	ENSG00000138758.11|SEPT11|FAM120A|FAM120A	974	+	3.7015395	1.5923609	-1.0	-1.0
chr4	77034531	77034711	ENSG00000138758.11|SEPT11|FAM120A|FAM120A	921	+	3.4232578	1.1040572	-1.0	-1.0
chr4	77037296	77038216	ENSG00000138758.11|SEPT11|FAM120A|FAM120A	929	+	3.070377	1.1514478	-1.0	-1.0
chr4	77036426	77036601	ENSG00000138758.11|SEPT11|FAM120A|FAM120A	919	+	3.4792252	1.0936257	-1.0	-1.0
chr4	77035916	77036146	ENSG00000138758.11|SEPT11|FAM120A|FAM120A	966	+	3.9426877	1.466899	-1.0	-1.0
chr4	77035421	77035566	ENSG00000138758.11|SEPT11|FAM120A|FAM120A	911	+	2.6234124	1.0524685	-1.0	-1.0
chr4	77036246	77036416	ENSG00000138758.11|SEPT11|FAM120A|FAM120A	908	+	2.325993	1.0343819	-1.0	-1.0
chr4	77035596	77035881	ENSG00000138758.11|SEPT11|FAM120A|FAM120A	915	+	2.9983294	1.0718644	-1.0	-1.0
chr4	77035251	77035371	ENSG00000138758.11|SEPT11|FAM120A|FAM120A	943	+	5.811159	1.2425455	-1.0	-1.0
chr4	77048172	77048407	ENSG00000118816.9|CCNI|FAM120A|FAM120A	911	-	2.2556746	1.048374	-1.0	-1.0
chr4	77066244	77066384	ENSG00000118816.9|CCNI|FAM120A|FAM120A	904	-	2.2752867	1.0159599	-1.0	-1.0
chr4	77047157	77047987	ENSG00000118816.9|CCNI|FAM120A|FAM120A	985	-	2.752143	1.8195667	-1.0	-1.0
chr4	77717796	77717896	ENSG00000138767.12|CNOT6L|FAM120A|FAM120A	904	-	4.124922	1.0167032	-1.0	-1.0
chr4	77719576	77719761	ENSG00000138767.12|CNOT6L|FAM120A|FAM120A	919	-	3.3855639	1.0935256	-1.0	-1.0
chr4	77719401	77719571	ENSG00000138767.12|CNOT6L|FAM120A|FAM120A	904	-	5.815096	1.0160412	-1.0	-1.0
chr4	77718591	77718811	ENSG00000138767.12|CNOT6L|FAM120A|FAM120A	995	-	4.970567	2.3051083	-1.0	-1.0
chr4	77716426	77716596	ENSG00000138767.12|CNOT6L|FAM120A|FAM120A	932	-	5.8414006	1.1650299	-1.0	-1.0
chr4	77718171	77718376	ENSG00000138767.12|CNOT6L|FAM120A|FAM120A	981	-	6.4581776	1.7217568	-1.0	-1.0
chr4	77719206	77719386	ENSG00000138767.12|CNOT6L|FAM120A|FAM120A	909	-	3.0224047	1.0401129	-1.0	-1.0
chr4	78915049	78915249	ENSG00000138756.17|BMP2K|FAM120A|FAM120A	941	+	2.6744306	1.2272823	-1.0	-1.0
chr4	78914669	78914989	ENSG00000138756.17|BMP2K|FAM120A|FAM120A	925	+	3.15621	1.1272854	-1.0	-1.0
chr4	78919197	78919487	ENSG00000163291.14|PAQR3|FAM120A|FAM120A	926	-	4.112493	1.1296145	-1.0	-1.0
chr4	78918812	78919132	ENSG00000163291.14|PAQR3|FAM120A|FAM120A	904	-	2.925675	1.0169178	-1.0	-1.0
chr4	78918252	78918352	ENSG00000163291.14|PAQR3|FAM120A|FAM120A	903	-	5.71913	1.0143008	-1.0	-1.0
chr4	79225753	79225853	ENSG00000156269.4|NAA11|FAM120A|FAM120A	902	-	3.2520573	1.010406	-1.0	-1.0
chr4	82353127	82353227	ENSG00000138668.18|HNRNPD|FAM120A|FAM120A	904	-	5.9728203	1.0167032	-1.0	-1.0
chr4	82353292	82354107	ENSG00000138668.18|HNRNPD|FAM120A|FAM120A	987	-	3.9391181	1.8829567	-1.0	-1.0
chr4	82460530	82460740	ENSG00000145293.15|ENOPH1|FAM120A|FAM120A	931	+	3.985251	1.1621708	-1.0	-1.0
chr4	82927742	82927847	ENSG00000189308.10|LIN54|FAM120A|FAM120A	904	-	5.846653	1.0167032	-1.0	-1.0
chr4	87136249	87136509	ENSG00000172493.20|AFF1|FAM120A|FAM120A	962	+	4.132559	1.4241568	-1.0	-1.0
chr4	87136849	87137064	ENSG00000172493.20|AFF1|FAM120A|FAM120A	921	+	3.774006	1.1047444	-1.0	-1.0
chr4	87137114	87137474	ENSG00000172493.20|AFF1|FAM120A|FAM120A	943	+	3.1809447	1.2436708	-1.0	-1.0
chr4	87137724	87138299	ENSG00000172493.20|AFF1|FAM120A|FAM120A	948	+	3.1146321	1.2828445	-1.0	-1.0
chr4	87139559	87139714	ENSG00000172493.20|AFF1|FAM120A|FAM120A	904	+	4.073275	1.0170292	-1.0	-1.0
chr4	87139064	87139179	ENSG00000172493.20|AFF1|FAM120A|FAM120A	904	+	5.908812	1.0167032	-1.0	-1.0
chr4	87138769	87139044	ENSG00000172493.20|AFF1|FAM120A|FAM120A	913	+	2.7231467	1.0589116	-1.0	-1.0
chr4	88521294	88521399	ENSG00000145337.4|PYURF|FAM120A|FAM120A	904	-	3.986073	1.0167027	-1.0	-1.0
chr4	94666597	94666697	ENSG00000163110.14|PDLIM5|FAM120A|FAM120A	959	+	6.4780264	1.3867557	-1.0	-1.0
chr4	94665457	94666012	ENSG00000163110.14|PDLIM5|FAM120A|FAM120A	964	+	3.5684657	1.4403487	-1.0	-1.0
chr4	94667137	94667322	ENSG00000163110.14|PDLIM5|FAM120A|FAM120A	919	+	3.1637938	1.0941194	-1.0	-1.0
chr4	94664852	94665437	ENSG00000163110.14|PDLIM5|FAM120A|FAM120A	979	+	5.2842383	1.6733106	-1.0	-1.0
chr4	94664487	94664677	ENSG00000163110.14|PDLIM5|FAM120A|FAM120A	951	+	5.5158525	1.3091494	-1.0	-1.0
chr4	94667487	94667597	ENSG00000163110.14|PDLIM5|FAM120A|FAM120A	904	+	5.746041	1.0159049	-1.0	-1.0
chr4	94664187	94664287	ENSG00000163110.14|PDLIM5|FAM120A|FAM120A	900	+	6.2158284	1.0017326	-1.0	-1.0
chr4	94666067	94666462	ENSG00000163110.14|PDLIM5|FAM120A|FAM120A	921	+	4.648456	1.1043069	-1.0	-1.0
chr4	94667777	94668127	ENSG00000163110.14|PDLIM5|FAM120A|FAM120A	931	+	2.8763618	1.1609735	-1.0	-1.0
chr4	99869306	99869406	ENSG00000070190.12|DAPP1|FAM120A|FAM120A	904	+	5.744381	1.0167032	-1.0	-1.0
chr4	99899477	99899647	ENSG00000164031.16|DNAJB14|FAM120A|FAM120A	904	-	5.927467	1.0167032	-1.0	-1.0
chr4	102795197	102795302	ENSG00000109332.19|UBE2D3|FAM120A|FAM120A	904	-	5.9327784	1.0167032	-1.0	-1.0
chr4	102797062	102797197	ENSG00000109332.19|UBE2D3|FAM120A|FAM120A	913	-	2.2153835	1.0604193	-1.0	-1.0
chr4	102796037	102796257	ENSG00000109332.19|UBE2D3|FAM120A|FAM120A	914	-	2.579301	1.0653907	-1.0	-1.0
chr4	102796877	102797002	ENSG00000109332.19|UBE2D3|FAM120A|FAM120A	909	-	2.5843039	1.0386698	-1.0	-1.0
chr4	102796507	102796662	ENSG00000109332.19|UBE2D3|FAM120A|FAM120A	943	-	2.9619489	1.2413236	-1.0	-1.0
chr4	105846855	105847045	ENSG00000138780.14|GSTCD|FAM120A|FAM120A	904	+	5.93066	1.0156147	-1.0	-1.0
chr4	105846615	105846815	ENSG00000138780.14|GSTCD|FAM120A|FAM120A	954	+	3.706979	1.3346057	-1.0	-1.0
chr4	105846035	105846275	ENSG00000138780.14|GSTCD|FAM120A|FAM120A	977	+	6.2032075	1.6386312	-1.0	-1.0
chr4	105846490	105846610	ENSG00000138780.14|GSTCD|FAM120A|FAM120A	926	+	4.0787144	1.1312562	-1.0	-1.0
chr4	109689231	109689381	ENSG00000138794.9|CASP6|FAM120A|FAM120A	904	-	5.880323	1.0167032	-1.0	-1.0
chr4	109688866	109688966	ENSG00000138794.9|CASP6|FAM120A|FAM120A	904	-	5.744381	1.0167032	-1.0	-1.0
chr4	109710718	109710843	ENSG00000123739.10|PLA2G12A|FAM120A|FAM120A	907	-	2.6724195	1.0327948	-1.0	-1.0
chr4	109712758	109712948	ENSG00000123739.10|PLA2G12A|FAM120A|FAM120A	904	-	4.655766	1.0165129	-1.0	-1.0
chr4	109712128	109712238	ENSG00000123739.10|PLA2G12A|FAM120A|FAM120A	904	-	4.196938	1.0167032	-1.0	-1.0
chr4	109713398	109713553	ENSG00000123739.10|PLA2G12A|FAM120A|FAM120A	904	-	6.2714972	1.0163417	-1.0	-1.0
chr4	109711148	109711813	ENSG00000123739.10|PLA2G12A|FAM120A|FAM120A	948	-	4.1813664	1.2803044	-1.0	-1.0
chr4	109713653	109713773	ENSG00000123739.10|PLA2G12A|FAM120A|FAM120A	907	-	2.7416027	1.0300984	-1.0	-1.0
chr4	109713233	109713348	ENSG00000123739.10|PLA2G12A|FAM120A|FAM120A	904	-	5.744381	1.0167032	-1.0	-1.0
chr4	112187357	112187497	ENSG00000174749.5|C4orf32|FAM120A|FAM120A	902	+	5.919508	1.0088545	-1.0	-1.0
chr4	119297968	119298173	ENSG00000164096.12|C4orf3|FAM120A|FAM120A	958	-	6.3703885	1.3716698	-1.0	-1.0
chr4	119297348	119297598	ENSG00000164096.12|C4orf3|FAM120A|FAM120A	916	-	3.7578	1.0746975	-1.0	-1.0
chr4	119297698	119297858	ENSG00000164096.12|C4orf3|FAM120A|FAM120A	924	-	2.9338253	1.1197114	-1.0	-1.0
chr4	120059517	120059657	ENSG00000164109.13|MAD2L1|FAM120A|FAM120A	930	-	2.8657649	1.1572781	-1.0	-1.0
chr4	120059922	120060022	ENSG00000164109.13|MAD2L1|FAM120A|FAM120A	904	-	4.035442	1.0167032	-1.0	-1.0
chr4	121668204	121668399	ENSG00000164111.14|ANXA5|FAM120A|FAM120A	903	-	4.0257864	1.0150044	-1.0	-1.0
chr4	122894900	122895030	ENSG00000138685.13|FGF2|FAM120A|FAM120A	904	+	5.8493395	1.0167032	-1.0	-1.0
chr4	123314437	123314582	ENSG00000145375.7|SPATA5|FAM120A|FAM120A	904	+	5.8937225	1.0167032	-1.0	-1.0
chr4	123314582	123314767	ENSG00000145375.7|SPATA5|FAM120A|FAM120A	917	+	6.2317996	1.0830224	-1.0	-1.0
chr4	128039391	128039596	ENSG00000164074.14|ABHD18|FAM120A|FAM120A	924	+	4.9372144	1.1215073	-1.0	-1.0
chr4	128270466	128271101	ENSG00000164040.16|PGRMC2|FAM120A|FAM120A	957	-	3.1294897	1.3639516	-1.0	-1.0
chr4	138170601	138170716	ENSG00000151012.13|SLC7A11|FAM120A|FAM120A	935	-	4.325916	1.1889328	-1.0	-1.0
chr4	139176687	139176797	ENSG00000109381.19|ELF2|FAM120A|FAM120A	904	-	5.775442	1.0167032	-1.0	-1.0
chr4	139388153	139388548	ENSG00000164134.12|NAA15|FAM120A|FAM120A	921	+	2.50996	1.1026721	-1.0	-1.0
chr4	139388728	139388948	ENSG00000164134.12|NAA15|FAM120A|FAM120A	912	+	2.7770402	1.0573239	-1.0	-1.0
chr4	140382196	140382301	ENSG00000153130.17|SCOC|FAM120A|FAM120A	904	+	4.0570464	1.0167032	-1.0	-1.0
chr4	140382401	140382501	ENSG00000153130.17|SCOC|FAM120A|FAM120A	904	+	6.2664194	1.0167032	-1.0	-1.0
chr4	140381491	140381996	ENSG00000153130.17|SCOC|FAM120A|FAM120A	945	+	3.2932277	1.2569627	-1.0	-1.0
chr4	143470300	143470435	ENSG00000109458.8|GAB1|FAM120A|FAM120A	904	+	5.5091186	1.0188141	-1.0	-1.0
chr4	143553743	143553888	ENSG00000153147.5|SMARCA5|FAM120A|FAM120A	915	+	3.3220317	1.0719154	-1.0	-1.0
chr4	143553893	143554368	ENSG00000153147.5|SMARCA5|FAM120A|FAM120A	975	+	3.8184502	1.6002713	-1.0	-1.0
chr4	143553498	143553738	ENSG00000153147.5|SMARCA5|FAM120A|FAM120A	955	+	5.10942	1.3490907	-1.0	-1.0
chr4	143871231	143871551	ENSG00000197465.13|GYPE|FAM120A|FAM120A	907	-	3.0265496	1.0306456	-1.0	-1.0
chr4	145128085	145129175	ENSG00000164163.10|ABCE1|FAM120A|FAM120A	958	+	3.2597892	1.3769869	-1.0	-1.0
chr4	158254628	158254753	ENSG00000164124.10|TMEM144|FAM120A|FAM120A	901	+	5.7256246	1.003851	-1.0	-1.0
chr4	165078242	165078372	ENSG00000170088.13|TMEM192|FAM120A|FAM120A	904	-	6.1749663	1.0167032	-1.0	-1.0
chr4	165078077	165078227	ENSG00000170088.13|TMEM192|FAM120A|FAM120A	911	-	6.2408395	1.0507319	-1.0	-1.0
chr4	165342845	165342985	ENSG00000052802.12|MSMO1|FAM120A|FAM120A	915	+	3.3384042	1.0724424	-1.0	-1.0
chr4	165342690	165342795	ENSG00000052802.12|MSMO1|FAM120A|FAM120A	901	+	2.3276227	1.0055783	-1.0	-1.0
chr4	168987649	168987754	ENSG00000145439.11|CBR4|FAM120A|FAM120A	904	-	5.750088	1.0167032	-1.0	-1.0
chr4	169722376	169722491	ENSG00000109572.13|CLCN3|FAM120A|FAM120A	903	+	4.0474873	1.015031	-1.0	-1.0
chr4	169721856	169721956	ENSG00000109572.13|CLCN3|FAM120A|FAM120A	917	+	2.9965403	1.0831136	-1.0	-1.0
chr4	176330162	176331712	ENSG00000129128.12|SPCS3|FAM120A|FAM120A	989	+	3.3731937	1.970392	-1.0	-1.0
chr4	176329837	176330032	ENSG00000129128.12|SPCS3|FAM120A|FAM120A	926	+	2.7663426	1.1287901	-1.0	-1.0
chr4	176328987	176329382	ENSG00000129128.12|SPCS3|FAM120A|FAM120A	939	+	2.5811615	1.2163271	-1.0	-1.0
chr4	176328752	176328982	ENSG00000129128.12|SPCS3|FAM120A|FAM120A	935	+	2.5525308	1.1888539	-1.0	-1.0
chr4	176328352	176328457	ENSG00000129128.12|SPCS3|FAM120A|FAM120A	906	+	3.1911118	1.0258925	-1.0	-1.0
chr4	176331832	176332245	ENSG00000129128.12|SPCS3|FAM120A|FAM120A	991	+	3.304636	2.056752	-1.0	-1.0
chr4	182891114	182891214	ENSG00000129187.14|DCTD|FAM120A|FAM120A	900	-	2.2404048	1.00118	-1.0	-1.0
chr4	182890894	182890999	ENSG00000129187.14|DCTD|FAM120A|FAM120A	922	-	4.2655525	1.1083391	-1.0	-1.0
chr4	182890389	182890869	ENSG00000129187.14|DCTD|FAM120A|FAM120A	973	-	4.6391153	1.5731138	-1.0	-1.0
chr4	184628235	184628440	ENSG00000164305.18|CASP3|FAM120A|FAM120A	939	-	4.1564493	1.2123283	-1.0	-1.0
chr4	184628595	184628695	ENSG00000164305.18|CASP3|FAM120A|FAM120A	903	-	3.9895782	1.0143083	-1.0	-1.0
chr4	184628815	184628995	ENSG00000164305.18|CASP3|FAM120A|FAM120A	935	-	3.218865	1.1873089	-1.0	-1.0
chr4	184628700	184628805	ENSG00000164305.18|CASP3|FAM120A|FAM120A	904	-	5.9903865	1.0167032	-1.0	-1.0
chr4	184756449	184756614	ENSG00000151726.13|ACSL1|FAM120A|FAM120A	904	-	6.0283685	1.0167032	-1.0	-1.0
chr4	184756684	184756894	ENSG00000151726.13|ACSL1|FAM120A|FAM120A	976	-	5.5169287	1.6210172	-1.0	-1.0
chr5	278830	278985	ENSG00000249915.7|PDCD6|FAM120A|FAM120A	916	+	4.1849856	1.0743362	-1.0	-1.0
chr5	345504	345859	ENSG00000249915.7|PDCD6|FAM120A|FAM120A	971	+	6.809378	1.5394437	-1.0	-1.0
chr5	345494	345859	ENSG00000063438.16|AHRR|FAM120A|FAM120A	970	+	6.793732	1.529213	-1.0	-1.0
chr5	651261	651561	ENSG00000112877.7|CEP72|FAM120A|FAM120A	980	+	5.813031	1.6978067	-1.0	-1.0
chr5	651976	652211	ENSG00000112877.7|CEP72|FAM120A|FAM120A	903	+	4.5927463	1.0148367	-1.0	-1.0
chr5	651576	651766	ENSG00000112877.7|CEP72|FAM120A|FAM120A	953	+	4.8844514	1.329	-1.0	-1.0
chr5	652871	652987	ENSG00000112877.7|CEP72|FAM120A|FAM120A	903	+	4.036105	1.0144732	-1.0	-1.0
chr5	881771	881991	ENSG00000028310.17|BRD9|FAM120A|FAM120A	958	-	5.6314726	1.373679	-1.0	-1.0
chr5	883785	883885	ENSG00000028310.17|BRD9|FAM120A|FAM120A	904	-	5.7875977	1.0167032	-1.0	-1.0
chr5	882011	882126	ENSG00000028310.17|BRD9|FAM120A|FAM120A	904	-	3.8866792	1.0167032	-1.0	-1.0
chr5	882131	882276	ENSG00000028310.17|BRD9|FAM120A|FAM120A	904	-	2.6619267	1.0185382	-1.0	-1.0
chr5	882545	882740	ENSG00000028310.17|BRD9|FAM120A|FAM120A	904	-	4.519647	1.0170125	-1.0	-1.0
chr5	856042	856142	ENSG00000028310.17|BRD9|FAM120A|FAM120A	901	-	5.756801	1.0046825	-1.0	-1.0
chr5	882760	882940	ENSG00000028310.17|BRD9|FAM120A|FAM120A	903	-	4.127873	1.0139713	-1.0	-1.0
chr5	883000	883190	ENSG00000028310.17|BRD9|FAM120A|FAM120A	930	-	3.1673002	1.1537734	-1.0	-1.0
chr5	882371	882545	ENSG00000028310.17|BRD9|FAM120A|FAM120A	907	-	2.772352	1.03094	-1.0	-1.0
chr5	1097933	1098178	ENSG00000113504.20|SLC12A7|FAM120A|FAM120A	956	-	6.5732207	1.3564776	-1.0	-1.0
chr5	1097168	1097343	ENSG00000113504.20|SLC12A7|FAM120A|FAM120A	904	-	5.966346	1.0167032	-1.0	-1.0
chr5	1099078	1099558	ENSG00000113504.20|SLC12A7|FAM120A|FAM120A	955	-	6.474377	1.3491906	-1.0	-1.0
chr5	1098868	1099073	ENSG00000113504.20|SLC12A7|FAM120A|FAM120A	903	-	6.2123613	1.015165	-1.0	-1.0
chr5	1097603	1097768	ENSG00000113504.20|SLC12A7|FAM120A|FAM120A	904	-	6.045654	1.0167032	-1.0	-1.0
chr5	10280141	10280346	ENSG00000164237.8|CMBL|FAM120A|FAM120A	945	-	2.5347335	1.263466	-1.0	-1.0
chr5	10279276	10279531	ENSG00000164237.8|CMBL|FAM120A|FAM120A	935	-	2.6207278	1.1894782	-1.0	-1.0
chr5	10279556	10280136	ENSG00000164237.8|CMBL|FAM120A|FAM120A	978	-	2.983845	1.6488692	-1.0	-1.0
chr5	10436453	10437118	ENSG00000145495.15|MARCH6|FAM120A|FAM120A	978	+	3.2818024	1.6486076	-1.0	-1.0
chr5	10433798	10433993	ENSG00000145495.15|MARCH6|FAM120A|FAM120A	935	+	3.041295	1.1887258	-1.0	-1.0
chr5	10434718	10435073	ENSG00000145495.15|MARCH6|FAM120A|FAM120A	930	+	2.5301998	1.1552659	-1.0	-1.0
chr5	10434303	10434693	ENSG00000145495.15|MARCH6|FAM120A|FAM120A	931	+	2.6335485	1.1624894	-1.0	-1.0
chr5	10435078	10436408	ENSG00000145495.15|MARCH6|FAM120A|FAM120A	984	+	3.3205206	1.8057785	-1.0	-1.0
chr5	10434003	10434103	ENSG00000145495.15|MARCH6|FAM120A|FAM120A	902	+	2.2568467	1.0072664	-1.0	-1.0
chr5	10437128	10437883	ENSG00000145495.15|MARCH6|FAM120A|FAM120A	975	+	3.3486629	1.5982345	-1.0	-1.0
chr5	10680329	10680564	ENSG00000112977.15|DAP|FAM120A|FAM120A	926	-	2.513819	1.1319592	-1.0	-1.0
chr5	10679684	10679784	ENSG00000112977.15|DAP|FAM120A|FAM120A	904	-	2.6166754	1.0167032	-1.0	-1.0
chr5	10679804	10680189	ENSG00000112977.15|DAP|FAM120A|FAM120A	936	-	2.920423	1.1969602	-1.0	-1.0
chr5	10679259	10679509	ENSG00000112977.15|DAP|FAM120A|FAM120A	902	-	2.4243007	1.0100281	-1.0	-1.0
chr5	10680834	10681074	ENSG00000112977.15|DAP|FAM120A|FAM120A	903	-	2.4481137	1.0140054	-1.0	-1.0
chr5	10680579	10680709	ENSG00000112977.15|DAP|FAM120A|FAM120A	907	-	2.717241	1.0333349	-1.0	-1.0
chr5	14694133	14694423	ENSG00000154124.4|OTULIN|FAM120A|FAM120A	932	+	3.4536657	1.1655282	-1.0	-1.0
chr5	14693548	14693748	ENSG00000154124.4|OTULIN|FAM120A|FAM120A	904	+	5.7821217	1.0167032	-1.0	-1.0
chr5	31554182	31554347	ENSG00000082213.17|C5orf22|FAM120A|FAM120A	922	+	6.38825	1.1062186	-1.0	-1.0
chr5	31553187	31553297	ENSG00000082213.17|C5orf22|FAM120A|FAM120A	905	+	6.1663923	1.0212338	-1.0	-1.0
chr5	31553952	31554082	ENSG00000082213.17|C5orf22|FAM120A|FAM120A	904	+	4.1308136	1.0167032	-1.0	-1.0
chr5	32124703	32125268	ENSG00000113384.13|GOLPH3|FAM120A|FAM120A	956	-	3.3872795	1.3538693	-1.0	-1.0
chr5	32125283	32125743	ENSG00000113384.13|GOLPH3|FAM120A|FAM120A	972	-	3.206926	1.5598484	-1.0	-1.0
chr5	34831227	34831352	ENSG00000039560.13|RAI14|FAM120A|FAM120A	904	+	6.06186	1.0157757	-1.0	-1.0
chr5	34830732	34830892	ENSG00000039560.13|RAI14|FAM120A|FAM120A	902	+	6.1250153	1.0106838	-1.0	-1.0
chr5	34830947	34831122	ENSG00000039560.13|RAI14|FAM120A|FAM120A	933	+	3.7274165	1.1754571	-1.0	-1.0
chr5	34831407	34831517	ENSG00000039560.13|RAI14|FAM120A|FAM120A	903	+	6.193816	1.0129397	-1.0	-1.0
chr5	34831827	34831957	ENSG00000039560.13|RAI14|FAM120A|FAM120A	903	+	4.0507393	1.0116645	-1.0	-1.0
chr5	34907113	34907243	ENSG00000113456.18|RAD1|FAM120A|FAM120A	902	-	4.119235	1.0104908	-1.0	-1.0
chr5	36099916	36100096	ENSG00000164187.6|LMBRD2|FAM120A|FAM120A	904	-	3.314205	1.0156249	-1.0	-1.0
chr5	36102481	36102636	ENSG00000164187.6|LMBRD2|FAM120A|FAM120A	904	-	6.124868	1.0167032	-1.0	-1.0
chr5	36100111	36100306	ENSG00000164187.6|LMBRD2|FAM120A|FAM120A	908	-	4.2833157	1.0351176	-1.0	-1.0
chr5	36100671	36100771	ENSG00000164187.6|LMBRD2|FAM120A|FAM120A	904	-	5.774611	1.0167032	-1.0	-1.0
chr5	36100466	36100661	ENSG00000164187.6|LMBRD2|FAM120A|FAM120A	924	-	5.296988	1.1190207	-1.0	-1.0
chr5	36182947	36183097	ENSG00000145604.15|SKP2|FAM120A|FAM120A	925	+	3.096124	1.1237197	-1.0	-1.0
chr5	36183187	36183377	ENSG00000145604.15|SKP2|FAM120A|FAM120A	913	+	3.1219027	1.0585318	-1.0	-1.0
chr5	36182572	36182912	ENSG00000145604.15|SKP2|FAM120A|FAM120A	922	+	3.2980013	1.1058044	-1.0	-1.0
chr5	36193361	36193576	ENSG00000152620.12|NADK2|FAM120A|FAM120A	958	-	4.1642823	1.3740065	-1.0	-1.0
chr5	37288386	37288486	ENSG00000113569.15|NUP155|FAM120A|FAM120A	904	-	3.3086307	1.0167032	-1.0	-1.0
chr5	37290846	37291311	ENSG00000113569.15|NUP155|FAM120A|FAM120A	958	-	3.6267216	1.3722204	-1.0	-1.0
chr5	37290366	37290696	ENSG00000113569.15|NUP155|FAM120A|FAM120A	934	-	3.3488998	1.1779971	-1.0	-1.0
chr5	37289731	37289831	ENSG00000113569.15|NUP155|FAM120A|FAM120A	901	-	5.7571254	1.0055509	-1.0	-1.0
chr5	37291486	37291641	ENSG00000113569.15|NUP155|FAM120A|FAM120A	902	-	5.455289	1.0092053	-1.0	-1.0
chr5	39105710	39105905	ENSG00000082074.15|FYB1|FAM120A|FAM120A	952	-	3.9950101	1.3195792	-1.0	-1.0
chr5	39105910	39106290	ENSG00000082074.15|FYB1|FAM120A|FAM120A	922	-	3.352187	1.1087736	-1.0	-1.0
chr5	39106295	39106600	ENSG00000082074.15|FYB1|FAM120A|FAM120A	958	-	4.85049	1.3809323	-1.0	-1.0
chr5	39106605	39106895	ENSG00000082074.15|FYB1|FAM120A|FAM120A	916	-	4.673711	1.0763966	-1.0	-1.0
chr5	40761338	40761583	ENSG00000132356.11|PRKAA1|FAM120A|FAM120A	903	-	2.9412813	1.0154713	-1.0	-1.0
chr5	40760308	40760423	ENSG00000132356.11|PRKAA1|FAM120A|FAM120A	903	-	5.7330003	1.0145108	-1.0	-1.0
chr5	40762188	40762348	ENSG00000132356.11|PRKAA1|FAM120A|FAM120A	905	-	2.7089918	1.0224317	-1.0	-1.0
chr5	40826741	40826841	ENSG00000145592.13|RPL37|FAM120A|FAM120A	904	-	6.3817286	1.0167032	-1.0	-1.0
chr5	41919960	41920115	ENSG00000205765.8|C5orf51|FAM120A|FAM120A	918	+	2.818515	1.0838249	-1.0	-1.0
chr5	41921415	41921525	ENSG00000205765.8|C5orf51|FAM120A|FAM120A	901	+	5.7571254	1.0047871	-1.0	-1.0
chr5	41920980	41921090	ENSG00000205765.8|C5orf51|FAM120A|FAM120A	902	+	3.4286275	1.0080266	-1.0	-1.0
chr5	41920420	41920570	ENSG00000205765.8|C5orf51|FAM120A|FAM120A	920	+	6.310949	1.0983361	-1.0	-1.0
chr5	41918455	41918555	ENSG00000205765.8|C5orf51|FAM120A|FAM120A	904	+	5.929387	1.0167032	-1.0	-1.0
chr5	41920645	41920770	ENSG00000205765.8|C5orf51|FAM120A|FAM120A	910	+	2.671197	1.0460545	-1.0	-1.0
chr5	41919335	41919465	ENSG00000205765.8|C5orf51|FAM120A|FAM120A	904	+	5.7152553	1.0155841	-1.0	-1.0
chr5	44820037	44820212	ENSG00000112996.10|MRPS30|FAM120A|FAM120A	930	+	3.0972373	1.157403	-1.0	-1.0
chr5	44817507	44817802	ENSG00000112996.10|MRPS30|FAM120A|FAM120A	926	+	3.1684237	1.1288418	-1.0	-1.0
chr5	44816972	44817072	ENSG00000112996.10|MRPS30|FAM120A|FAM120A	904	+	4.0133276	1.0167032	-1.0	-1.0
chr5	53885794	53886309	ENSG00000185305.10|ARL15|FAM120A|FAM120A	939	-	3.755395	1.2138008	-1.0	-1.0
chr5	53885329	53885454	ENSG00000185305.10|ARL15|FAM120A|FAM120A	919	-	4.2114916	1.0933362	-1.0	-1.0
chr5	53883959	53884914	ENSG00000185305.10|ARL15|FAM120A|FAM120A	998	-	4.467212	2.773217	-1.0	-1.0
chr5	54544783	54544978	ENSG00000178996.13|SNX18|FAM120A|FAM120A	905	+	6.2253265	1.020566	-1.0	-1.0
chr5	54544383	54544528	ENSG00000178996.13|SNX18|FAM120A|FAM120A	904	+	5.452899	1.0165067	-1.0	-1.0
chr5	54543948	54544283	ENSG00000178996.13|SNX18|FAM120A|FAM120A	966	+	4.970229	1.468092	-1.0	-1.0
chr5	55938504	55938624	ENSG00000134352.19|IL6ST|FAM120A|FAM120A	904	-	6.1030927	1.0167032	-1.0	-1.0
chr5	60752945	60753045	ENSG00000164181.13|ELOVL7|FAM120A|FAM120A	904	-	5.780608	1.0167032	-1.0	-1.0
chr5	62388163	62388408	ENSG00000068796.16|KIF2A|FAM120A|FAM120A	925	+	3.5310607	1.1254281	-1.0	-1.0
chr5	62388423	62388538	ENSG00000068796.16|KIF2A|FAM120A|FAM120A	904	+	6.074645	1.0167032	-1.0	-1.0
chr5	62386018	62386283	ENSG00000068796.16|KIF2A|FAM120A|FAM120A	953	+	3.489244	1.3320695	-1.0	-1.0
chr5	62386768	62387073	ENSG00000068796.16|KIF2A|FAM120A|FAM120A	907	+	2.9466515	1.0294328	-1.0	-1.0
chr5	62386413	62386748	ENSG00000068796.16|KIF2A|FAM120A|FAM120A	943	+	3.8003662	1.2463136	-1.0	-1.0
chr5	62627543	62627658	ENSG00000086200.16|IPO11|FAM120A|FAM120A	904	+	5.7594957	1.0167032	-1.0	-1.0
chr5	64722713	64722813	ENSG00000153006.15|SREK1IP1|FAM120A|FAM120A	901	-	6.186747	1.0054686	-1.0	-1.0
chr5	64719968	64720138	ENSG00000153006.15|SREK1IP1|FAM120A|FAM120A	904	-	5.9748774	1.0167032	-1.0	-1.0
chr5	64721868	64722323	ENSG00000153006.15|SREK1IP1|FAM120A|FAM120A	933	-	5.9162917	1.1733699	-1.0	-1.0
chr5	64723048	64723148	ENSG00000153006.15|SREK1IP1|FAM120A|FAM120A	904	-	5.9023004	1.0167032	-1.0	-1.0
chr5	65823715	65823895	ENSG00000123213.22|NLN|FAM120A|FAM120A	909	+	3.4086657	1.0386238	-1.0	-1.0
chr5	65823005	65823175	ENSG00000123213.22|NLN|FAM120A|FAM120A	904	+	5.8861322	1.0167032	-1.0	-1.0
chr5	65823505	65823705	ENSG00000123213.22|NLN|FAM120A|FAM120A	903	+	6.0497766	1.0149558	-1.0	-1.0
chr5	68298906	68299011	ENSG00000145675.14|PIK3R1|FAM120A|FAM120A	904	+	5.738948	1.0167032	-1.0	-1.0
chr5	71566433	71566613	ENSG00000145734.18|BDP1|FAM120A|FAM120A	915	+	2.7865348	1.0683383	-1.0	-1.0
chr5	71566638	71566783	ENSG00000145734.18|BDP1|FAM120A|FAM120A	936	+	5.30901	1.1969751	-1.0	-1.0
chr5	71566053	71566208	ENSG00000145734.18|BDP1|FAM120A|FAM120A	903	+	3.7655642	1.0134703	-1.0	-1.0
chr5	71657677	71657867	ENSG00000131844.15|MCCC2|FAM120A|FAM120A	937	+	3.8746793	1.1993071	-1.0	-1.0
chr5	72199005	72199105	ENSG00000131711.14|MAP1B|FAM120A|FAM120A	904	+	4.0387588	1.0167032	-1.0	-1.0
chr5	72208388	72208568	ENSG00000131711.14|MAP1B|FAM120A|FAM120A	908	+	2.5993311	1.037686	-1.0	-1.0
chr5	72199110	72199245	ENSG00000131711.14|MAP1B|FAM120A|FAM120A	904	+	5.9928875	1.0167032	-1.0	-1.0
chr5	72208238	72208358	ENSG00000131711.14|MAP1B|FAM120A|FAM120A	904	+	4.069965	1.0164673	-1.0	-1.0
chr5	72219698	72219798	ENSG00000113048.16|MRPS27|FAM120A|FAM120A	904	-	6.1129	1.0167032	-1.0	-1.0
chr5	72911883	72912048	ENSG00000083312.17|TNPO1|FAM120A|FAM120A	910	+	3.5608888	1.046855	-1.0	-1.0
chr5	72908708	72909258	ENSG00000083312.17|TNPO1|FAM120A|FAM120A	965	+	3.306426	1.451732	-1.0	-1.0
chr5	72909263	72909878	ENSG00000083312.17|TNPO1|FAM120A|FAM120A	972	+	3.51057	1.5588845	-1.0	-1.0
chr5	72910018	72910258	ENSG00000083312.17|TNPO1|FAM120A|FAM120A	923	+	2.6044486	1.1147103	-1.0	-1.0
chr5	72911008	72911118	ENSG00000083312.17|TNPO1|FAM120A|FAM120A	909	+	2.8478155	1.041596	-1.0	-1.0
chr5	72913973	72914113	ENSG00000083312.17|TNPO1|FAM120A|FAM120A	918	+	2.7222767	1.0863824	-1.0	-1.0
chr5	72912738	72912898	ENSG00000083312.17|TNPO1|FAM120A|FAM120A	904	+	2.5354996	1.0192554	-1.0	-1.0
chr5	72910263	72910473	ENSG00000083312.17|TNPO1|FAM120A|FAM120A	910	+	2.6882002	1.0452715	-1.0	-1.0
chr5	72911748	72911853	ENSG00000083312.17|TNPO1|FAM120A|FAM120A	913	+	2.7241383	1.0627851	-1.0	-1.0
chr5	72911318	72911558	ENSG00000083312.17|TNPO1|FAM120A|FAM120A	953	+	2.9539464	1.3276758	-1.0	-1.0
chr5	72914153	72914393	ENSG00000083312.17|TNPO1|FAM120A|FAM120A	949	+	3.6179535	1.2920223	-1.0	-1.0
chr5	75337320	75337465	ENSG00000113161.15|HMGCR|FAM120A|FAM120A	903	+	5.977253	1.0148466	-1.0	-1.0
chr5	75361427	75361557	ENSG00000113161.15|HMGCR|FAM120A|FAM120A	963	+	6.6735106	1.4277006	-1.0	-1.0
chr5	75371545	75371760	ENSG00000113163.15|COL4A3BP|FAM120A|FAM120A	916	-	4.9533687	1.0778092	-1.0	-1.0
chr5	75371290	75371420	ENSG00000113163.15|COL4A3BP|FAM120A|FAM120A	904	-	6.023338	1.0157658	-1.0	-1.0
chr5	75371940	75372075	ENSG00000113163.15|COL4A3BP|FAM120A|FAM120A	903	-	4.6897917	1.0146594	-1.0	-1.0
chr5	75372170	75372405	ENSG00000113163.15|COL4A3BP|FAM120A|FAM120A	981	-	4.539407	1.7259464	-1.0	-1.0
chr5	80141716	80142061	ENSG00000164300.16|SERINC5|FAM120A|FAM120A	903	-	3.7840912	1.0124077	-1.0	-1.0
chr5	80140566	80140791	ENSG00000164300.16|SERINC5|FAM120A|FAM120A	932	-	4.190448	1.1705949	-1.0	-1.0
chr5	80140996	80141126	ENSG00000164300.16|SERINC5|FAM120A|FAM120A	903	-	5.8429527	1.0125016	-1.0	-1.0
chr5	80139601	80139721	ENSG00000164300.16|SERINC5|FAM120A|FAM120A	904	-	6.0099316	1.0167032	-1.0	-1.0
chr5	80142636	80142796	ENSG00000164300.16|SERINC5|FAM120A|FAM120A	904	-	5.947543	1.0167032	-1.0	-1.0
chr5	80139901	80140001	ENSG00000164300.16|SERINC5|FAM120A|FAM120A	904	-	5.9513125	1.0167032	-1.0	-1.0
chr5	80140066	80140561	ENSG00000164300.16|SERINC5|FAM120A|FAM120A	985	-	5.5822387	1.8274771	-1.0	-1.0
chr5	81750802	81750901	ENSG00000145687.16|SSBP2|FAM120A|FAM120A	904	-	6.3613415	1.0167032	-1.0	-1.0
chr5	81750699	81750757	ENSG00000145687.16|SSBP2|FAM120A|FAM120A	904	-	5.817429	1.0167032	-1.0	-1.0
chr5	81749808	81750628	ENSG00000145687.16|SSBP2|FAM120A|FAM120A	968	-	6.3259363	1.4939877	-1.0	-1.0
chr5	83055390	83055585	ENSG00000174695.9|TMEM167A|FAM120A|FAM120A	904	-	2.3527582	1.01985	-1.0	-1.0
chr5	83052845	83052945	ENSG00000174695.9|TMEM167A|FAM120A|FAM120A	904	-	5.9513125	1.0167032	-1.0	-1.0
chr5	83055690	83055790	ENSG00000174695.9|TMEM167A|FAM120A|FAM120A	904	-	4.0049806	1.0167032	-1.0	-1.0
chr5	83054475	83054715	ENSG00000174695.9|TMEM167A|FAM120A|FAM120A	926	-	3.7280726	1.1334223	-1.0	-1.0
chr5	83054855	83055080	ENSG00000174695.9|TMEM167A|FAM120A|FAM120A	962	-	3.6735196	1.4256091	-1.0	-1.0
chr5	88719426	88719526	ENSG00000081189.15|MEF2C|FAM120A|FAM120A	904	-	5.738948	1.0167032	-1.0	-1.0
chr5	88721056	88721221	ENSG00000081189.15|MEF2C|FAM120A|FAM120A	913	-	3.7164304	1.0583779	-1.0	-1.0
chr5	88720696	88720816	ENSG00000081189.15|MEF2C|FAM120A|FAM120A	901	-	5.7492504	1.0047718	-1.0	-1.0
chr5	90458547	90458932	ENSG00000176055.9|MBLAC2|FAM120A|FAM120A	903	-	5.5273404	1.0154126	-1.0	-1.0
chr5	90459267	90459477	ENSG00000176055.9|MBLAC2|FAM120A|FAM120A	916	-	6.2068253	1.0757549	-1.0	-1.0
chr5	90518285	90518425	ENSG00000176018.12|LYSMD3|FAM120A|FAM120A	903	-	4.422252	1.0140792	-1.0	-1.0
chr5	95793378	95793768	ENSG00000164292.12|RHOBTB3|FAM120A|FAM120A	945	+	2.5141919	1.2618179	-1.0	-1.0
chr5	95794458	95795043	ENSG00000164292.12|RHOBTB3|FAM120A|FAM120A	974	+	2.8972564	1.5818722	-1.0	-1.0
chr5	95795053	95796123	ENSG00000164292.12|RHOBTB3|FAM120A|FAM120A	969	+	2.9621546	1.5026522	-1.0	-1.0
chr5	95793783	95794063	ENSG00000164292.12|RHOBTB3|FAM120A|FAM120A	914	+	2.3399165	1.0654575	-1.0	-1.0
chr5	95793128	95793308	ENSG00000164292.12|RHOBTB3|FAM120A|FAM120A	917	+	2.5641937	1.0792342	-1.0	-1.0
chr5	95796178	95796353	ENSG00000164292.12|RHOBTB3|FAM120A|FAM120A	907	+	2.6008527	1.0322163	-1.0	-1.0
chr5	96773023	96773133	ENSG00000153113.23|CAST|FAM120A|FAM120A	904	+	4.039375	1.0167032	-1.0	-1.0
chr5	96775763	96775928	ENSG00000164307.12|ERAP1|FAM120A|FAM120A	904	-	6.035769	1.0161183	-1.0	-1.0
chr5	96774488	96774758	ENSG00000164307.12|ERAP1|FAM120A|FAM120A	948	-	4.673053	1.2813847	-1.0	-1.0
chr5	96775503	96775618	ENSG00000164307.12|ERAP1|FAM120A|FAM120A	904	-	5.8511243	1.0167032	-1.0	-1.0
chr5	97036166	97036361	ENSG00000113441.15|LNPEP|FAM120A|FAM120A	952	+	3.6243694	1.3178464	-1.0	-1.0
chr5	97034671	97035001	ENSG00000113441.15|LNPEP|FAM120A|FAM120A	955	+	4.3515015	1.3456185	-1.0	-1.0
chr5	97034386	97034671	ENSG00000113441.15|LNPEP|FAM120A|FAM120A	937	+	3.7415614	1.2035874	-1.0	-1.0
chr5	97033701	97034316	ENSG00000113441.15|LNPEP|FAM120A|FAM120A	964	+	3.906877	1.4442657	-1.0	-1.0
chr5	97030156	97030316	ENSG00000113441.15|LNPEP|FAM120A|FAM120A	944	+	3.3721824	1.2553297	-1.0	-1.0
chr5	97032196	97032401	ENSG00000113441.15|LNPEP|FAM120A|FAM120A	927	+	3.5706065	1.1338158	-1.0	-1.0
chr5	97030766	97031021	ENSG00000113441.15|LNPEP|FAM120A|FAM120A	917	+	5.561324	1.0811672	-1.0	-1.0
chr5	97029901	97030001	ENSG00000113441.15|LNPEP|FAM120A|FAM120A	902	+	3.9703858	1.0098364	-1.0	-1.0
chr5	97030606	97030766	ENSG00000113441.15|LNPEP|FAM120A|FAM120A	911	+	2.7947104	1.0498408	-1.0	-1.0
chr5	97035201	97035421	ENSG00000113441.15|LNPEP|FAM120A|FAM120A	910	+	4.112685	1.0439605	-1.0	-1.0
chr5	97033286	97033681	ENSG00000113441.15|LNPEP|FAM120A|FAM120A	939	+	5.2323503	1.2116487	-1.0	-1.0
chr5	97029766	97029871	ENSG00000113441.15|LNPEP|FAM120A|FAM120A	904	+	4.0818405	1.0167032	-1.0	-1.0
chr5	97032441	97033276	ENSG00000113441.15|LNPEP|FAM120A|FAM120A	947	+	5.058552	1.2731209	-1.0	-1.0
chr5	103202446	103202866	ENSG00000145725.19|PPIP5K2|FAM120A|FAM120A	950	+	3.475519	1.2976897	-1.0	-1.0
chr5	109335318	109335473	ENSG00000198961.9|PJA2|FAM120A|FAM120A	920	-	2.8330905	1.098408	-1.0	-1.0
chr5	109334708	109334908	ENSG00000198961.9|PJA2|FAM120A|FAM120A	968	-	4.3708572	1.4994762	-1.0	-1.0
chr5	109335548	109337083	ENSG00000198961.9|PJA2|FAM120A|FAM120A	972	-	3.2537913	1.5542797	-1.0	-1.0
chr5	110764403	110764508	ENSG00000164209.16|SLC25A46|FAM120A|FAM120A	903	+	5.71913	1.0143046	-1.0	-1.0
chr5	110763688	110763788	ENSG00000164209.16|SLC25A46|FAM120A|FAM120A	904	+	5.7989635	1.0167032	-1.0	-1.0
chr5	111127418	111127643	ENSG00000134987.11|WDR36|FAM120A|FAM120A	906	+	3.089008	1.027899	-1.0	-1.0
chr5	111129578	111129713	ENSG00000134987.11|WDR36|FAM120A|FAM120A	904	+	5.918494	1.0167032	-1.0	-1.0
chr5	111129028	111129128	ENSG00000134987.11|WDR36|FAM120A|FAM120A	904	+	5.9513125	1.0167032	-1.0	-1.0
chr5	111129203	111129488	ENSG00000134987.11|WDR36|FAM120A|FAM120A	943	+	4.0697756	1.2469771	-1.0	-1.0
chr5	111128838	111128983	ENSG00000134987.11|WDR36|FAM120A|FAM120A	907	+	3.1294613	1.0310417	-1.0	-1.0
chr5	111127843	111128358	ENSG00000134987.11|WDR36|FAM120A|FAM120A	929	+	2.9287183	1.1473306	-1.0	-1.0
chr5	111128458	111128758	ENSG00000134987.11|WDR36|FAM120A|FAM120A	953	+	3.414242	1.3234329	-1.0	-1.0
chr5	111126923	111127033	ENSG00000134987.11|WDR36|FAM120A|FAM120A	901	+	5.756801	1.0048723	-1.0	-1.0
chr5	111127663	111127793	ENSG00000134987.11|WDR36|FAM120A|FAM120A	904	+	6.064713	1.0167032	-1.0	-1.0
chr5	111496412	111496557	ENSG00000164211.12|STARD4|FAM120A|FAM120A	902	-	2.6482005	1.0105301	-1.0	-1.0
chr5	111499012	111499122	ENSG00000164211.12|STARD4|FAM120A|FAM120A	912	-	2.9141629	1.0546263	-1.0	-1.0
chr5	111499312	111499422	ENSG00000164211.12|STARD4|FAM120A|FAM120A	919	-	3.2732484	1.0907291	-1.0	-1.0
chr5	113014015	113014120	ENSG00000172795.15|DCP2|FAM120A|FAM120A	912	+	2.8864875	1.0574794	-1.0	-1.0
chr5	113017185	113017305	ENSG00000172795.15|DCP2|FAM120A|FAM120A	905	+	2.6406655	1.0202638	-1.0	-1.0
chr5	113017560	113017660	ENSG00000172795.15|DCP2|FAM120A|FAM120A	920	+	3.112041	1.0944743	-1.0	-1.0
chr5	113015615	113015715	ENSG00000172795.15|DCP2|FAM120A|FAM120A	902	+	2.654374	1.009705	-1.0	-1.0
chr5	113014755	113014855	ENSG00000172795.15|DCP2|FAM120A|FAM120A	903	+	2.6091065	1.0143008	-1.0	-1.0
chr5	113017955	113018065	ENSG00000172795.15|DCP2|FAM120A|FAM120A	930	+	3.0970218	1.1566517	-1.0	-1.0
chr5	113018290	113018440	ENSG00000172795.15|DCP2|FAM120A|FAM120A	907	+	2.852161	1.0302805	-1.0	-1.0
chr5	115614375	115615020	ENSG00000251201.8|TMED7-TICAM2|FAM120A|FAM120A	980	-	3.948775	1.7018772	-1.0	-1.0
chr5	115615090	115615470	ENSG00000251201.8|TMED7-TICAM2|FAM120A|FAM120A	966	-	3.4115825	1.4637126	-1.0	-1.0
chr5	115614040	115614340	ENSG00000251201.8|TMED7-TICAM2|FAM120A|FAM120A	947	-	3.1564581	1.2797136	-1.0	-1.0
chr5	115614382	115615017	ENSG00000134970.13|TMED7|FAM120A|FAM120A	981	-	3.9988356	1.7195016	-1.0	-1.0
chr5	115614042	115614342	ENSG00000134970.13|TMED7|FAM120A|FAM120A	947	-	3.1671479	1.2786502	-1.0	-1.0
chr5	115615092	115615472	ENSG00000134970.13|TMED7|FAM120A|FAM120A	964	-	3.3632264	1.4469981	-1.0	-1.0
chr5	115830494	115830699	ENSG00000145782.12|ATG12|FAM120A|FAM120A	911	-	4.6882114	1.0489928	-1.0	-1.0
chr5	115830699	115830829	ENSG00000145782.12|ATG12|FAM120A|FAM120A	907	-	3.1959825	1.0326216	-1.0	-1.0
chr5	123345034	123345134	ENSG00000168944.15|CEP120|FAM120A|FAM120A	902	-	5.9611926	1.010406	-1.0	-1.0
chr5	126836807	126837020	ENSG00000113368.11|LMNB1|FAM120A|FAM120A	993	+	4.087664	2.1823304	-1.0	-1.0
chr5	127554158	127554323	ENSG00000164244.20|PRRC1|FAM120A|FAM120A	908	+	2.6000268	1.0355929	-1.0	-1.0
chr5	127554548	127554658	ENSG00000164244.20|PRRC1|FAM120A|FAM120A	904	+	2.5850127	1.0159543	-1.0	-1.0
chr5	127553283	127553443	ENSG00000164244.20|PRRC1|FAM120A|FAM120A	903	+	2.9094524	1.0149536	-1.0	-1.0
chr5	127553623	127554098	ENSG00000164244.20|PRRC1|FAM120A|FAM120A	967	+	3.4314399	1.4864621	-1.0	-1.0
chr5	128187165	128187340	ENSG00000064651.13|SLC12A2|FAM120A|FAM120A	904	+	6.0006027	1.0164788	-1.0	-1.0
chr5	129113359	129113579	ENSG00000066583.11|ISOC1|FAM120A|FAM120A	939	+	3.5865064	1.217926	-1.0	-1.0
chr5	129113194	129113354	ENSG00000066583.11|ISOC1|FAM120A|FAM120A	903	+	4.068724	1.013168	-1.0	-1.0
chr5	131200045	131200175	ENSG00000186687.15|LYRM7|FAM120A|FAM120A	904	+	6.037609	1.0167032	-1.0	-1.0
chr5	131200700	131200800	ENSG00000186687.15|LYRM7|FAM120A|FAM120A	902	+	3.9703858	1.0098364	-1.0	-1.0
chr5	131202660	131202800	ENSG00000186687.15|LYRM7|FAM120A|FAM120A	905	+	2.6812425	1.0220866	-1.0	-1.0
chr5	131200480	131200620	ENSG00000186687.15|LYRM7|FAM120A|FAM120A	904	+	2.9062881	1.0154815	-1.0	-1.0
chr5	131200930	131201090	ENSG00000186687.15|LYRM7|FAM120A|FAM120A	910	+	2.7936442	1.0468593	-1.0	-1.0
chr5	131205115	131205215	ENSG00000186687.15|LYRM7|FAM120A|FAM120A	904	+	4.0133276	1.0167032	-1.0	-1.0
chr5	131425095	131425205	ENSG00000158987.20|RAPGEF6|FAM120A|FAM120A	903	-	3.2748203	1.0142093	-1.0	-1.0
chr5	131425610	131425795	ENSG00000158987.20|RAPGEF6|FAM120A|FAM120A	911	-	3.18377	1.0508885	-1.0	-1.0
chr5	131425235	131425350	ENSG00000158987.20|RAPGEF6|FAM120A|FAM120A	903	-	3.3285427	1.0132325	-1.0	-1.0
chr5	131426120	131426700	ENSG00000158987.20|RAPGEF6|FAM120A|FAM120A	966	-	5.4489336	1.4747021	-1.0	-1.0
chr5	131426120	131426700	ENSG00000273217.1|AC008695.1|FAM120A|FAM120A	966	-	5.4489336	1.4738705	-1.0	-1.0
chr5	131642658	131642783	ENSG00000273217.1|AC008695.1|FAM120A|FAM120A	910	-	3.5584674	1.0436198	-1.0	-1.0
chr5	131642073	131642643	ENSG00000273217.1|AC008695.1|FAM120A|FAM120A	949	-	4.6332703	1.2884456	-1.0	-1.0
chr5	131642978	131643168	ENSG00000273217.1|AC008695.1|FAM120A|FAM120A	925	-	2.9025753	1.1230924	-1.0	-1.0
chr5	131643468	131643658	ENSG00000273217.1|AC008695.1|FAM120A|FAM120A	926	-	3.9096975	1.1327541	-1.0	-1.0
chr5	131642658	131642783	ENSG00000217128.11|FNIP1|FAM120A|FAM120A	910	-	3.5584674	1.0436836	-1.0	-1.0
chr5	131642978	131643168	ENSG00000217128.11|FNIP1|FAM120A|FAM120A	925	-	2.9025753	1.1239327	-1.0	-1.0
chr5	131642073	131642643	ENSG00000217128.11|FNIP1|FAM120A|FAM120A	949	-	4.6332703	1.288799	-1.0	-1.0
chr5	131643468	131643658	ENSG00000217128.11|FNIP1|FAM120A|FAM120A	926	-	3.9096975	1.1328982	-1.0	-1.0
chr5	132643692	132643837	ENSG00000283782.1|AC116366.3|FAM120A|FAM120A	904	+	5.122914	1.0166545	-1.0	-1.0
chr5	132643127	132643272	ENSG00000283782.1|AC116366.3|FAM120A|FAM120A	904	+	5.709936	1.0167032	-1.0	-1.0
chr5	132644137	132644287	ENSG00000283782.1|AC116366.3|FAM120A|FAM120A	904	+	6.1317024	1.015595	-1.0	-1.0
chr5	132643692	132643837	ENSG00000113522.13|RAD50|FAM120A|FAM120A	904	+	5.122914	1.0160574	-1.0	-1.0
chr5	132643127	132643272	ENSG00000113522.13|RAD50|FAM120A|FAM120A	904	+	5.709936	1.016622	-1.0	-1.0
chr5	132644137	132644287	ENSG00000113522.13|RAD50|FAM120A|FAM120A	904	+	6.1317024	1.0157018	-1.0	-1.0
chr5	132757605	132757765	ENSG00000164402.13|SEPT8|FAM120A|FAM120A	924	-	2.385581	1.1178697	-1.0	-1.0
chr5	132758565	132758675	ENSG00000164402.13|SEPT8|FAM120A|FAM120A	937	-	3.109755	1.2005982	-1.0	-1.0
chr5	132757845	132758320	ENSG00000164402.13|SEPT8|FAM120A|FAM120A	964	-	3.008728	1.4497457	-1.0	-1.0
chr5	132756055	132756385	ENSG00000164402.13|SEPT8|FAM120A|FAM120A	955	-	2.8988175	1.3429517	-1.0	-1.0
chr5	132757335	132757595	ENSG00000164402.13|SEPT8|FAM120A|FAM120A	943	-	2.965373	1.246401	-1.0	-1.0
chr5	132756385	132757150	ENSG00000164402.13|SEPT8|FAM120A|FAM120A	928	-	2.512837	1.1423283	-1.0	-1.0
chr5	132879838	132880128	ENSG00000072364.12|AFF4|FAM120A|FAM120A	960	-	4.378445	1.3988181	-1.0	-1.0
chr5	132876583	132876743	ENSG00000072364.12|AFF4|FAM120A|FAM120A	924	-	4.4924273	1.1193503	-1.0	-1.0
chr5	132879078	132879223	ENSG00000072364.12|AFF4|FAM120A|FAM120A	903	-	4.1066294	1.0150356	-1.0	-1.0
chr5	132875833	132876308	ENSG00000072364.12|AFF4|FAM120A|FAM120A	973	-	3.7817981	1.5646398	-1.0	-1.0
chr5	132880848	132880948	ENSG00000072364.12|AFF4|FAM120A|FAM120A	904	-	5.879605	1.0167032	-1.0	-1.0
chr5	132879578	132879718	ENSG00000072364.12|AFF4|FAM120A|FAM120A	934	-	3.2313435	1.1798112	-1.0	-1.0
chr5	133105922	133106397	ENSG00000170606.14|HSPA4|FAM120A|FAM120A	951	+	4.675795	1.3126959	-1.0	-1.0
chr5	133105087	133105627	ENSG00000170606.14|HSPA4|FAM120A|FAM120A	915	+	4.348646	1.0728568	-1.0	-1.0
chr5	133104547	133104647	ENSG00000170606.14|HSPA4|FAM120A|FAM120A	904	+	3.9826968	1.0162113	-1.0	-1.0
chr5	133104772	133104927	ENSG00000170606.14|HSPA4|FAM120A|FAM120A	909	+	3.325213	1.0410291	-1.0	-1.0
chr5	133104947	133105057	ENSG00000170606.14|HSPA4|FAM120A|FAM120A	903	+	2.6155653	1.0117288	-1.0	-1.0
chr5	133955686	133955786	ENSG00000113583.7|C5orf15|FAM120A|FAM120A	904	-	2.5986757	1.0167032	-1.0	-1.0
chr5	133955811	133955916	ENSG00000113583.7|C5orf15|FAM120A|FAM120A	904	-	6.0445676	1.0167032	-1.0	-1.0
chr5	133972294	133972719	ENSG00000213585.10|VDAC1|FAM120A|FAM120A	932	-	2.4075277	1.1666777	-1.0	-1.0
chr5	133971914	133972274	ENSG00000213585.10|VDAC1|FAM120A|FAM120A	970	-	3.0540621	1.5169816	-1.0	-1.0
chr5	134157004	134157109	ENSG00000113558.18|SKP1|FAM120A|FAM120A	904	-	5.9616466	1.0167032	-1.0	-1.0
chr5	134197077	134197287	ENSG00000272772.1|AC104109.3|FAM120A|FAM120A	938	-	2.9732337	1.2095586	-1.0	-1.0
chr5	134196797	134196912	ENSG00000272772.1|AC104109.3|FAM120A|FAM120A	903	-	4.044629	1.0146385	-1.0	-1.0
chr5	134196798	134196913	ENSG00000113575.9|PPP2CA|FAM120A|FAM120A	903	-	4.044629	1.0147603	-1.0	-1.0
chr5	134197073	134197288	ENSG00000113575.9|PPP2CA|FAM120A|FAM120A	936	-	2.962303	1.1965955	-1.0	-1.0
chr5	134605128	134605313	ENSG00000152700.13|SAR1B|FAM120A|FAM120A	949	-	6.494263	1.2918442	-1.0	-1.0
chr5	134726369	134726539	ENSG00000113615.12|SEC24A|FAM120A|FAM120A	934	+	4.22868	1.1781255	-1.0	-1.0
chr5	134727059	134727164	ENSG00000113615.12|SEC24A|FAM120A|FAM120A	904	+	5.98762	1.0167032	-1.0	-1.0
chr5	134725949	134726064	ENSG00000113615.12|SEC24A|FAM120A|FAM120A	902	+	4.8074126	1.0097524	-1.0	-1.0
chr5	134857247	134857422	ENSG00000181904.8|C5orf24|FAM120A|FAM120A	904	+	5.9592047	1.0167032	-1.0	-1.0
chr5	134962422	134962522	ENSG00000132570.14|PCBD2|FAM120A|FAM120A	904	+	5.7989635	1.0167032	-1.0	-1.0
chr5	135334439	135334744	ENSG00000113648.16|H2AFY|FAM120A|FAM120A	937	-	2.6680365	1.2019768	-1.0	-1.0
chr5	135334769	135334919	ENSG00000113648.16|H2AFY|FAM120A|FAM120A	940	-	2.6970308	1.2206389	-1.0	-1.0
chr5	137752290	137752945	ENSG00000177733.6|HNRNPA0|FAM120A|FAM120A	995	-	3.6417859	2.2681975	-1.0	-1.0
chr5	137751605	137751720	ENSG00000177733.6|HNRNPA0|FAM120A|FAM120A	904	-	5.42027	1.0167032	-1.0	-1.0
chr5	137751970	137752210	ENSG00000177733.6|HNRNPA0|FAM120A|FAM120A	946	-	2.7221694	1.2703741	-1.0	-1.0
chr5	137938549	137938694	ENSG00000031003.10|FAM13B|FAM120A|FAM120A	903	-	3.420827	1.014795	-1.0	-1.0
chr5	138188032	138188277	ENSG00000094880.10|CDC23|FAM120A|FAM120A	980	-	5.2201443	1.7066755	-1.0	-1.0
chr5	138188462	138188797	ENSG00000094880.10|CDC23|FAM120A|FAM120A	965	-	3.9631846	1.4611648	-1.0	-1.0
chr5	138188282	138188402	ENSG00000094880.10|CDC23|FAM120A|FAM120A	903	-	3.7742195	1.0146168	-1.0	-1.0
chr5	138348036	138348136	ENSG00000120709.10|FAM53C|FAM120A|FAM120A	904	+	3.305128	1.0167032	-1.0	-1.0
chr5	138349106	138349221	ENSG00000120709.10|FAM53C|FAM120A|FAM120A	904	+	5.7716722	1.0167032	-1.0	-1.0
chr5	138349381	138349516	ENSG00000120709.10|FAM53C|FAM120A|FAM120A	903	+	3.3909178	1.0148118	-1.0	-1.0
chr5	138348256	138348721	ENSG00000120709.10|FAM53C|FAM120A|FAM120A	909	+	3.9739685	1.0403048	-1.0	-1.0
chr5	138347551	138347651	ENSG00000120709.10|FAM53C|FAM120A|FAM120A	904	+	6.008161	1.0167032	-1.0	-1.0
chr5	138348756	138348881	ENSG00000120709.10|FAM53C|FAM120A|FAM120A	904	+	6.010993	1.0167032	-1.0	-1.0
chr5	138435969	138436149	ENSG00000120733.13|KDM3B|FAM120A|FAM120A	923	+	2.9033072	1.1159548	-1.0	-1.0
chr5	138352660	138352895	ENSG00000120733.13|KDM3B|FAM120A|FAM120A	975	+	4.5451384	1.5983496	-1.0	-1.0
chr5	138436419	138436839	ENSG00000120733.13|KDM3B|FAM120A|FAM120A	989	+	3.5195162	1.9516782	-1.0	-1.0
chr5	138507604	138508104	ENSG00000120705.12|ETF1|FAM120A|FAM120A	925	-	2.7604141	1.1241767	-1.0	-1.0
chr5	138507374	138507494	ENSG00000120705.12|ETF1|FAM120A|FAM120A	902	-	3.2645469	1.0107994	-1.0	-1.0
chr5	138506534	138506789	ENSG00000120705.12|ETF1|FAM120A|FAM120A	937	-	2.7156153	1.2002753	-1.0	-1.0
chr5	138506954	138507274	ENSG00000120705.12|ETF1|FAM120A|FAM120A	991	-	4.6978064	2.0431585	-1.0	-1.0
chr5	139329909	139330034	ENSG00000280987.4|MATR3|FAM120A|FAM120A	903	+	2.0634682	1.012847	-1.0	-1.0
chr5	139329909	139330034	ENSG00000015479.18|MATR3|FAM120A|FAM120A	903	+	2.0634682	1.012743	-1.0	-1.0
chr5	139368997	139369697	ENSG00000120727.12|PAIP2|FAM120A|FAM120A	975	+	3.0166914	1.6105075	-1.0	-1.0
chr5	139652431	139652546	ENSG00000171604.11|CXXC5|FAM120A|FAM120A	903	+	5.71913	1.0145063	-1.0	-1.0
chr5	139651606	139651766	ENSG00000171604.11|CXXC5|FAM120A|FAM120A	923	+	5.339127	1.1161021	-1.0	-1.0
chr5	139650264	139650364	ENSG00000171604.11|CXXC5|FAM120A|FAM120A	904	+	5.817429	1.0167032	-1.0	-1.0
chr5	139652136	139652236	ENSG00000171604.11|CXXC5|FAM120A|FAM120A	904	+	5.744381	1.0167032	-1.0	-1.0
chr5	139659166	139659351	ENSG00000171604.11|CXXC5|FAM120A|FAM120A	918	+	3.9419854	1.0847591	-1.0	-1.0
chr5	139650589	139650689	ENSG00000171604.11|CXXC5|FAM120A|FAM120A	904	+	5.940411	1.0167019	-1.0	-1.0
chr5	139651326	139651516	ENSG00000171604.11|CXXC5|FAM120A|FAM120A	969	+	6.1021686	1.5041671	-1.0	-1.0
chr5	139654811	139654986	ENSG00000171604.11|CXXC5|FAM120A|FAM120A	904	+	5.9868493	1.0167032	-1.0	-1.0
chr5	139660061	139660206	ENSG00000171604.11|CXXC5|FAM120A|FAM120A	904	+	5.765438	1.0167032	-1.0	-1.0
chr5	139660656	139660856	ENSG00000171604.11|CXXC5|FAM120A|FAM120A	923	+	6.3096685	1.1156994	-1.0	-1.0
chr5	139649024	139649154	ENSG00000171604.11|CXXC5|FAM120A|FAM120A	903	+	5.3614254	1.0124722	-1.0	-1.0
chr5	140116830	140116940	ENSG00000185129.5|PURA|FAM120A|FAM120A	902	+	6.018722	1.0072429	-1.0	-1.0
chr5	140567079	140567189	ENSG00000176087.14|SLC35A4|FAM120A|FAM120A	902	+	3.2862496	1.0098963	-1.0	-1.0
chr5	140670602	140670717	ENSG00000120314.18|WDR55|FAM120A|FAM120A	904	+	6.150358	1.0167032	-1.0	-1.0
chr5	140670997	140671117	ENSG00000120314.18|WDR55|FAM120A|FAM120A	903	+	3.3347547	1.0130348	-1.0	-1.0
chr5	140705812	140705982	ENSG00000146007.10|ZMAT2|FAM120A|FAM120A	926	+	3.6630898	1.1314908	-1.0	-1.0
chr5	141515045	141516675	ENSG00000131504.15|DIAPH1|FAM120A|FAM120A	999	-	3.7925842	2.8805778	-1.0	-1.0
chr5	141939915	141940015	ENSG00000081791.8|KIAA0141|FAM120A|FAM120A	904	+	5.750088	1.0167032	-1.0	-1.0
chr5	141939700	141939895	ENSG00000081791.8|KIAA0141|FAM120A|FAM120A	939	+	6.14181	1.2150153	-1.0	-1.0
chr5	141988317	141988417	ENSG00000013561.17|RNF14|FAM120A|FAM120A	904	+	5.7636766	1.0167032	-1.0	-1.0
chr5	141988037	141988162	ENSG00000013561.17|RNF14|FAM120A|FAM120A	903	+	2.5844336	1.0136203	-1.0	-1.0
chr5	142001183	142001348	ENSG00000113552.15|GNPDA1|FAM120A|FAM120A	917	-	4.0339875	1.0787716	-1.0	-1.0
chr5	142001713	142001848	ENSG00000113552.15|GNPDA1|FAM120A|FAM120A	904	-	5.899417	1.0167028	-1.0	-1.0
chr5	142151915	142152770	ENSG00000131507.10|NDFIP1|FAM120A|FAM120A	977	+	3.3638082	1.6439551	-1.0	-1.0
chr5	143280095	143280285	ENSG00000113580.14|NR3C1|FAM120A|FAM120A	910	-	3.85891	1.047218	-1.0	-1.0
chr5	143281185	143281295	ENSG00000113580.14|NR3C1|FAM120A|FAM120A	909	-	2.7034366	1.039373	-1.0	-1.0
chr5	143280640	143280745	ENSG00000113580.14|NR3C1|FAM120A|FAM120A	904	-	3.3079827	1.0167032	-1.0	-1.0
chr5	143280895	143281155	ENSG00000113580.14|NR3C1|FAM120A|FAM120A	934	-	4.622934	1.1772231	-1.0	-1.0
chr5	143278490	143278610	ENSG00000113580.14|NR3C1|FAM120A|FAM120A	904	-	5.7438965	1.0161872	-1.0	-1.0
chr5	144158253	144158358	ENSG00000145817.16|YIPF5|FAM120A|FAM120A	904	-	5.9728203	1.0167032	-1.0	-1.0
chr5	144158383	144158483	ENSG00000145817.16|YIPF5|FAM120A|FAM120A	903	-	5.8848486	1.0143083	-1.0	-1.0
chr5	144158553	144158658	ENSG00000145817.16|YIPF5|FAM120A|FAM120A	901	-	4.032047	1.0048268	-1.0	-1.0
chr5	146113227	146113517	ENSG00000133706.17|LARS|FAM120A|FAM120A	958	-	3.412622	1.3738128	-1.0	-1.0
chr5	146286374	146287614	ENSG00000275740.1|AC091959.3|FAM120A|FAM120A	982	+	3.8244574	1.7406424	-1.0	-1.0
chr5	146287694	146287994	ENSG00000275740.1|AC091959.3|FAM120A|FAM120A	964	+	4.0588055	1.4466707	-1.0	-1.0
chr5	146288814	146289064	ENSG00000275740.1|AC091959.3|FAM120A|FAM120A	935	+	3.328652	1.1846669	-1.0	-1.0
chr5	146288089	146288284	ENSG00000275740.1|AC091959.3|FAM120A|FAM120A	926	+	2.9329386	1.131607	-1.0	-1.0
chr5	146288284	146288774	ENSG00000275740.1|AC091959.3|FAM120A|FAM120A	934	+	3.0851474	1.1799294	-1.0	-1.0
chr5	146288091	146288776	ENSG00000091009.7|RBM27|FAM120A|FAM120A	930	+	3.0415187	1.1577631	-1.0	-1.0
chr5	146287691	146287991	ENSG00000091009.7|RBM27|FAM120A|FAM120A	965	+	4.041075	1.4502858	-1.0	-1.0
chr5	146286376	146287611	ENSG00000091009.7|RBM27|FAM120A|FAM120A	982	+	3.8497448	1.7531376	-1.0	-1.0
chr5	146288816	146289066	ENSG00000091009.7|RBM27|FAM120A|FAM120A	934	+	3.3366346	1.1821773	-1.0	-1.0
chr5	146511145	146511350	ENSG00000113649.11|TCERG1|FAM120A|FAM120A	929	+	4.511874	1.1508721	-1.0	-1.0
chr5	149494831	149495891	ENSG00000113712.17|CSNK1A1|FAM120A|FAM120A	951	-	2.951243	1.3085108	-1.0	-1.0
chr5	149496001	149496126	ENSG00000113712.17|CSNK1A1|FAM120A|FAM120A	904	-	3.3065372	1.0165447	-1.0	-1.0
chr5	149494833	149495898	ENSG00000230551.4|AC021078.1|FAM120A|FAM120A	951	-	2.9618936	1.3109986	-1.0	-1.0
chr5	149496003	149496123	ENSG00000230551.4|AC021078.1|FAM120A|FAM120A	904	-	3.3045254	1.0164607	-1.0	-1.0
chr5	149731600	149731745	ENSG00000155846.16|PPARGC1B|FAM120A|FAM120A	904	+	6.156461	1.016999	-1.0	-1.0
chr5	149730970	149731160	ENSG00000155846.16|PPARGC1B|FAM120A|FAM120A	904	+	5.8623137	1.0167032	-1.0	-1.0
chr5	149731185	149731315	ENSG00000155846.16|PPARGC1B|FAM120A|FAM120A	904	+	5.7726355	1.0167032	-1.0	-1.0
chr5	150558022	150558187	ENSG00000070614.14|NDST1|FAM120A|FAM120A	949	+	5.2950754	1.2941898	-1.0	-1.0
chr5	150556142	150556247	ENSG00000070614.14|NDST1|FAM120A|FAM120A	904	+	6.214288	1.0167032	-1.0	-1.0
chr5	150486527	150486712	ENSG00000070614.14|NDST1|FAM120A|FAM120A	922	+	6.3261676	1.105207	-1.0	-1.0
chr5	150556542	150556677	ENSG00000070614.14|NDST1|FAM120A|FAM120A	904	+	6.0589314	1.0167032	-1.0	-1.0
chr5	150691163	150691398	ENSG00000086589.11|RBM22|FAM120A|FAM120A	919	-	3.8530324	1.089196	-1.0	-1.0
chr5	150690998	150691158	ENSG00000086589.11|RBM22|FAM120A|FAM120A	920	-	3.073728	1.0969456	-1.0	-1.0
chr5	150709239	150709384	ENSG00000132912.12|DCTN4|FAM120A|FAM120A	903	-	3.5081882	1.0139062	-1.0	-1.0
chr5	150708789	150709059	ENSG00000132912.12|DCTN4|FAM120A|FAM120A	913	-	3.0020173	1.0622847	-1.0	-1.0
chr5	150710974	150711114	ENSG00000132912.12|DCTN4|FAM120A|FAM120A	903	-	3.076801	1.015394	-1.0	-1.0
chr5	150710809	150710939	ENSG00000132912.12|DCTN4|FAM120A|FAM120A	906	-	3.1583006	1.0285519	-1.0	-1.0
chr5	150709879	150710759	ENSG00000132912.12|DCTN4|FAM120A|FAM120A	973	-	3.635107	1.5608423	-1.0	-1.0
chr5	150796169	150796279	ENSG00000256235.1|SMIM3|FAM120A|FAM120A	904	+	5.7936893	1.0167032	-1.0	-1.0
chr5	151101239	151101399	ENSG00000197043.13|ANXA6|FAM120A|FAM120A	903	-	6.0957217	1.0149951	-1.0	-1.0
chr5	151267510	151267705	ENSG00000196743.8|GM2A|FAM120A|FAM120A	954	+	3.8076525	1.3387241	-1.0	-1.0
chr5	151267890	151269190	ENSG00000196743.8|GM2A|FAM120A|FAM120A	975	+	4.2572536	1.5972484	-1.0	-1.0
chr5	151804939	151805104	ENSG00000145907.14|G3BP1|FAM120A|FAM120A	916	+	2.3798587	1.0776	-1.0	-1.0
chr5	151806734	151806844	ENSG00000145907.14|G3BP1|FAM120A|FAM120A	905	+	2.3428621	1.0216451	-1.0	-1.0
chr5	151806304	151806464	ENSG00000145907.14|G3BP1|FAM120A|FAM120A	903	+	2.2497945	1.0151354	-1.0	-1.0
chr5	151807689	151807899	ENSG00000145907.14|G3BP1|FAM120A|FAM120A	911	+	2.5470395	1.0500848	-1.0	-1.0
chr5	151804774	151804904	ENSG00000145907.14|G3BP1|FAM120A|FAM120A	903	+	2.2819078	1.0154285	-1.0	-1.0
chr5	151808064	151808169	ENSG00000145907.14|G3BP1|FAM120A|FAM120A	902	+	2.5484705	1.0100769	-1.0	-1.0
chr5	151809604	151809734	ENSG00000145907.14|G3BP1|FAM120A|FAM120A	917	+	3.717222	1.0787159	-1.0	-1.0
chr5	151808759	151808989	ENSG00000145907.14|G3BP1|FAM120A|FAM120A	962	+	3.1088977	1.4242792	-1.0	-1.0
chr5	151805299	151805474	ENSG00000145907.14|G3BP1|FAM120A|FAM120A	923	+	3.1078973	1.1160679	-1.0	-1.0
chr5	151806964	151807324	ENSG00000145907.14|G3BP1|FAM120A|FAM120A	922	+	2.818812	1.1104916	-1.0	-1.0
chr5	151807334	151807449	ENSG00000145907.14|G3BP1|FAM120A|FAM120A	902	+	2.1975794	1.0107018	-1.0	-1.0
chr5	151811239	151811344	ENSG00000145907.14|G3BP1|FAM120A|FAM120A	921	+	2.9550073	1.1042382	-1.0	-1.0
chr5	151810754	151810969	ENSG00000145907.14|G3BP1|FAM120A|FAM120A	944	+	2.9911373	1.2506917	-1.0	-1.0
chr5	151805999	151806244	ENSG00000145907.14|G3BP1|FAM120A|FAM120A	916	+	2.4432042	1.0733205	-1.0	-1.0
chr5	153992227	153992402	ENSG00000055147.18|FAM114A2|FAM120A|FAM120A	931	-	6.4078145	1.1628189	-1.0	-1.0
chr5	154755410	154755510	ENSG00000155506.16|LARP1|FAM120A|FAM120A	904	+	2.3164854	1.0167032	-1.0	-1.0
chr5	154814311	154815936	ENSG00000155506.16|LARP1|FAM120A|FAM120A	988	+	3.1476529	1.930604	-1.0	-1.0
chr5	154814026	154814276	ENSG00000155506.16|LARP1|FAM120A|FAM120A	991	+	3.3407574	2.0470123	-1.0	-1.0
chr5	154756522	154756657	ENSG00000155506.16|LARP1|FAM120A|FAM120A	904	+	6.339428	1.0191917	-1.0	-1.0
chr5	154816016	154816356	ENSG00000155506.16|LARP1|FAM120A|FAM120A	928	+	2.4944863	1.1405425	-1.0	-1.0
chr5	154755794	154755899	ENSG00000155506.16|LARP1|FAM120A|FAM120A	903	+	2.4773526	1.0136158	-1.0	-1.0
chr5	154816746	154816876	ENSG00000155506.16|LARP1|FAM120A|FAM120A	910	+	2.2897813	1.0445157	-1.0	-1.0
chr5	154756717	154757147	ENSG00000155506.16|LARP1|FAM120A|FAM120A	914	+	4.9161463	1.063394	-1.0	-1.0
chr5	154811507	154811640	ENSG00000155506.16|LARP1|FAM120A|FAM120A	930	+	2.5462146	1.1559834	-1.0	-1.0
chr5	154816461	154816571	ENSG00000155506.16|LARP1|FAM120A|FAM120A	904	+	2.275	1.018073	-1.0	-1.0
chr5	154816941	154817566	ENSG00000155506.16|LARP1|FAM120A|FAM120A	967	+	2.9588282	1.4850578	-1.0	-1.0
chr5	154818660	154819175	ENSG00000170271.10|FAXDC2|FAM120A|FAM120A	939	-	3.344739	1.2132602	-1.0	-1.0
chr5	154819240	154819760	ENSG00000170271.10|FAXDC2|FAM120A|FAM120A	939	-	3.2475858	1.2177665	-1.0	-1.0
chr5	154819815	154819935	ENSG00000170271.10|FAXDC2|FAM120A|FAM120A	903	-	2.4929104	1.012858	-1.0	-1.0
chr5	154876594	154876719	ENSG00000155508.13|CNOT8|FAM120A|FAM120A	903	+	5.976625	1.0154722	-1.0	-1.0
chr5	157786577	157786682	ENSG00000113282.13|CLINT1|FAM120A|FAM120A	902	-	2.5705853	1.0107346	-1.0	-1.0
chr5	157786307	157786457	ENSG00000113282.13|CLINT1|FAM120A|FAM120A	936	-	4.8518114	1.1906039	-1.0	-1.0
chr5	157787482	157787582	ENSG00000113282.13|CLINT1|FAM120A|FAM120A	946	-	4.3946066	1.2700689	-1.0	-1.0
chr5	160065171	160065481	ENSG00000113312.10|TTC1|FAM120A|FAM120A	956	+	3.6915934	1.3531761	-1.0	-1.0
chr5	160402100	160402225	ENSG00000164609.9|SLU7|FAM120A|FAM120A	902	-	5.7378564	1.0099792	-1.0	-1.0
chr5	163444553	163444733	ENSG00000113328.18|CCNG1|FAM120A|FAM120A	905	+	2.0374234	1.0221168	-1.0	-1.0
chr5	168551639	168551804	ENSG00000120137.6|PANK3|FAM120A|FAM120A	913	-	3.55342	1.0613751	-1.0	-1.0
chr5	168549894	168550124	ENSG00000120137.6|PANK3|FAM120A|FAM120A	951	-	3.3940282	1.3110662	-1.0	-1.0
chr5	168549659	168549809	ENSG00000120137.6|PANK3|FAM120A|FAM120A	904	-	2.921403	1.0192798	-1.0	-1.0
chr5	168550799	168550909	ENSG00000120137.6|PANK3|FAM120A|FAM120A	920	-	3.2024217	1.0976834	-1.0	-1.0
chr5	171388521	171388706	ENSG00000181163.13|NPM1|FAM120A|FAM120A	930	+	3.7057705	1.1546389	-1.0	-1.0
chr5	171388036	171388331	ENSG00000181163.13|NPM1|FAM120A|FAM120A	956	+	3.5350435	1.3588085	-1.0	-1.0
chr5	171861928	171863043	ENSG00000072803.17|FBXW11|FAM120A|FAM120A	951	-	4.024142	1.3129302	-1.0	-1.0
chr5	172951288	172952685	ENSG00000113719.15|ERGIC1|FAM120A|FAM120A	965	+	3.7084608	1.4614849	-1.0	-1.0
chr5	172950978	172951188	ENSG00000113719.15|ERGIC1|FAM120A|FAM120A	943	+	3.1114678	1.2425532	-1.0	-1.0
chr5	173316707	173316847	ENSG00000113739.10|STC2|FAM120A|FAM120A	904	-	5.7462835	1.0167032	-1.0	-1.0
chr5	175527172	175527362	ENSG00000164466.12|SFXN1|FAM120A|FAM120A	915	+	2.6214867	1.0696167	-1.0	-1.0
chr5	175528777	175528957	ENSG00000164466.12|SFXN1|FAM120A|FAM120A	904	+	5.927559	1.0167032	-1.0	-1.0
chr5	176507467	176507637	ENSG00000113194.12|FAF2|FAM120A|FAM120A	938	+	4.914452	1.2045126	-1.0	-1.0
chr5	176528046	176528251	ENSG00000146083.11|RNF44|FAM120A|FAM120A	941	-	2.6335728	1.22763	-1.0	-1.0
chr5	176528716	176528866	ENSG00000146083.11|RNF44|FAM120A|FAM120A	932	-	3.1251326	1.1662467	-1.0	-1.0
chr5	176528421	176528711	ENSG00000146083.11|RNF44|FAM120A|FAM120A	960	-	3.8308256	1.400065	-1.0	-1.0
chr5	176527651	176527821	ENSG00000146083.11|RNF44|FAM120A|FAM120A	904	-	2.3921275	1.0184834	-1.0	-1.0
chr5	177065796	177065896	ENSG00000113761.11|ZNF346|FAM120A|FAM120A	904	+	5.7875977	1.0167032	-1.0	-1.0
chr5	177297356	177298011	ENSG00000165671.19|NSD1|FAM120A|FAM120A	970	+	5.055815	1.5214106	-1.0	-1.0
chr5	177297011	177297346	ENSG00000165671.19|NSD1|FAM120A|FAM120A	971	+	5.2629924	1.544309	-1.0	-1.0
chr5	177298446	177298581	ENSG00000165671.19|NSD1|FAM120A|FAM120A	902	+	5.9006996	1.0072969	-1.0	-1.0
chr5	177298586	177298791	ENSG00000165671.19|NSD1|FAM120A|FAM120A	983	+	6.9404397	1.7691507	-1.0	-1.0
chr5	177298211	177298311	ENSG00000165671.19|NSD1|FAM120A|FAM120A	904	+	3.986073	1.0167032	-1.0	-1.0
chr5	177332604	177332714	ENSG00000169223.14|LMAN2|FAM120A|FAM120A	904	-	5.9157867	1.0167032	-1.0	-1.0
chr5	177595421	177596124	ENSG00000184840.11|TMED9|FAM120A|FAM120A	996	+	3.4363701	2.3904734	-1.0	-1.0
chr5	178150318	178150438	ENSG00000145916.18|RMND5B|FAM120A|FAM120A	904	+	5.9825954	1.0167032	-1.0	-1.0
chr5	178210637	178211163	ENSG00000197451.11|HNRNPAB|FAM120A|FAM120A	967	+	2.7223818	1.4796727	-1.0	-1.0
chr5	179614447	179614547	ENSG00000169045.17|HNRNPH1|FAM120A|FAM120A	904	-	1.9960278	1.0162154	-1.0	-1.0
chr5	179730190	179730505	ENSG00000127022.14|CANX|FAM120A|FAM120A	922	+	2.109603	1.1062546	-1.0	-1.0
chr5	179729830	179730170	ENSG00000127022.14|CANX|FAM120A|FAM120A	942	+	2.1113868	1.2337202	-1.0	-1.0
chr5	179729475	179729820	ENSG00000127022.14|CANX|FAM120A|FAM120A	948	+	2.2116976	1.2845241	-1.0	-1.0
chr5	179729245	179729445	ENSG00000127022.14|CANX|FAM120A|FAM120A	941	+	1.903742	1.2295542	-1.0	-1.0
chr5	179836670	179836870	ENSG00000161011.19|SQSTM1|FAM120A|FAM120A	937	+	2.5658212	1.199997	-1.0	-1.0
chr5	180235787	180235942	ENSG00000050748.17|MAPK9|FAM120A|FAM120A	904	-	5.978233	1.0167032	-1.0	-1.0
chr5	180575172	180575322	ENSG00000113300.11|CNOT6|FAM120A|FAM120A	904	+	5.8695736	1.0167032	-1.0	-1.0
chr5	180575952	180576092	ENSG00000113300.11|CNOT6|FAM120A|FAM120A	904	+	4.0337133	1.0161045	-1.0	-1.0
chr5	181234899	181234999	ENSG00000146063.19|TRIM41|FAM120A|FAM120A	904	+	5.7692924	1.0167032	-1.0	-1.0
chr5	181223649	181223804	ENSG00000146063.19|TRIM41|FAM120A|FAM120A	904	+	6.0314064	1.0167032	-1.0	-1.0
chr5	181281782	181281987	ENSG00000248103.1|AC008443.3|FAM120A|FAM120A	943	+	4.9036913	1.2431394	-1.0	-1.0
chr5	181282947	181283082	ENSG00000248103.1|AC008443.3|FAM120A|FAM120A	903	+	6.032814	1.0152116	-1.0	-1.0
chr5	181282017	181282842	ENSG00000248103.1|AC008443.3|FAM120A|FAM120A	961	+	5.3075547	1.4045128	-1.0	-1.0
chr6	4954422	4954547	ENSG00000153046.17|CDYL|FAM120A|FAM120A	903	+	3.3662786	1.014376	-1.0	-1.0
chr6	4954602	4954712	ENSG00000153046.17|CDYL|FAM120A|FAM120A	910	+	3.175554	1.0454115	-1.0	-1.0
chr6	4777027	4777132	ENSG00000153046.17|CDYL|FAM120A|FAM120A	904	+	6.0088444	1.0167032	-1.0	-1.0
chr6	4954997	4955217	ENSG00000153046.17|CDYL|FAM120A|FAM120A	910	+	4.5901303	1.0450393	-1.0	-1.0
chr6	7251530	7251640	ENSG00000124782.19|RREB1|FAM120A|FAM120A	904	+	6.2242436	1.0167032	-1.0	-1.0
chr6	7249275	7249420	ENSG00000124782.19|RREB1|FAM120A|FAM120A	910	+	2.798214	1.0477624	-1.0	-1.0
chr6	7287542	7289931	ENSG00000124783.12|SSR1|FAM120A|FAM120A	992	-	3.5732565	2.095161	-1.0	-1.0
chr6	7285092	7285267	ENSG00000124783.12|SSR1|FAM120A|FAM120A	937	-	3.7612162	1.1976233	-1.0	-1.0
chr6	7281247	7281412	ENSG00000124783.12|SSR1|FAM120A|FAM120A	958	-	5.5629787	1.3733089	-1.0	-1.0
chr6	7284102	7284202	ENSG00000124783.12|SSR1|FAM120A|FAM120A	904	-	5.750088	1.0167032	-1.0	-1.0
chr6	7282942	7283042	ENSG00000124783.12|SSR1|FAM120A|FAM120A	904	-	5.744381	1.0167032	-1.0	-1.0
chr6	7286132	7286292	ENSG00000124783.12|SSR1|FAM120A|FAM120A	905	-	2.6487548	1.0214219	-1.0	-1.0
chr6	7286817	7287022	ENSG00000124783.12|SSR1|FAM120A|FAM120A	906	-	2.4432018	1.0282108	-1.0	-1.0
chr6	7282677	7282787	ENSG00000124783.12|SSR1|FAM120A|FAM120A	904	-	6.055269	1.0167032	-1.0	-1.0
chr6	7284557	7284667	ENSG00000124783.12|SSR1|FAM120A|FAM120A	902	-	3.3748484	1.0081643	-1.0	-1.0
chr6	7284332	7284452	ENSG00000124783.12|SSR1|FAM120A|FAM120A	902	-	5.884262	1.0109915	-1.0	-1.0
chr6	7281577	7281682	ENSG00000124783.12|SSR1|FAM120A|FAM120A	904	-	5.9771776	1.0161272	-1.0	-1.0
chr6	7286547	7286647	ENSG00000124783.12|SSR1|FAM120A|FAM120A	904	-	5.7875977	1.0167032	-1.0	-1.0
chr6	7287037	7287162	ENSG00000124783.12|SSR1|FAM120A|FAM120A	903	-	5.2480164	1.01426	-1.0	-1.0
chr6	7297922	7298001	ENSG00000124783.12|SSR1|FAM120A|FAM120A	904	-	2.5713701	1.0167032	-1.0	-1.0
chr6	7609714	7609819	ENSG00000168566.12|SNRNP48|FAM120A|FAM120A	901	+	5.7256246	1.0036421	-1.0	-1.0
chr6	7882786	7882936	ENSG00000239264.8|TXNDC5|FAM120A|FAM120A	913	-	2.7557223	1.0611967	-1.0	-1.0
chr6	7882661	7882781	ENSG00000239264.8|TXNDC5|FAM120A|FAM120A	904	-	2.6121733	1.0165948	-1.0	-1.0
chr6	7882786	7882936	ENSG00000259040.5|BLOC1S5-TXNDC5|FAM120A|FAM120A	913	-	2.7557223	1.0608764	-1.0	-1.0
chr6	8014583	8014688	ENSG00000259040.5|BLOC1S5-TXNDC5|FAM120A|FAM120A	904	-	5.7636766	1.0167032	-1.0	-1.0
chr6	7882661	7882781	ENSG00000259040.5|BLOC1S5-TXNDC5|FAM120A|FAM120A	904	-	2.6121733	1.0166057	-1.0	-1.0
chr6	8014586	8014686	ENSG00000188428.19|BLOC1S5|FAM120A|FAM120A	904	-	5.7636766	1.0167032	-1.0	-1.0
chr6	10887503	10887698	ENSG00000272162.1|AL024498.2|FAM120A|FAM120A	995	+	4.528609	2.2867513	-1.0	-1.0
chr6	10887505	10887700	ENSG00000153157.12|SYCP2L|FAM120A|FAM120A	995	+	4.5417237	2.2936409	-1.0	-1.0
chr6	11135942	11136042	ENSG00000224531.5|SMIM13|FAM120A|FAM120A	902	+	6.121359	1.0105448	-1.0	-1.0
chr6	11137462	11137647	ENSG00000224531.5|SMIM13|FAM120A|FAM120A	904	+	5.8644624	1.0165702	-1.0	-1.0
chr6	11136122	11136222	ENSG00000224531.5|SMIM13|FAM120A|FAM120A	904	+	6.0646253	1.0167032	-1.0	-1.0
chr6	13287762	13287872	ENSG00000112137.17|PHACTR1|FAM120A|FAM120A	904	+	5.864187	1.0167032	-1.0	-1.0
chr6	13288337	13288437	ENSG00000112137.17|PHACTR1|FAM120A|FAM120A	904	+	5.744381	1.0167032	-1.0	-1.0
chr6	13288787	13288962	ENSG00000112137.17|PHACTR1|FAM120A|FAM120A	905	+	2.9427912	1.0218239	-1.0	-1.0
chr6	13288997	13289152	ENSG00000112137.17|PHACTR1|FAM120A|FAM120A	904	+	4.4412885	1.0166962	-1.0	-1.0
chr6	13289687	13290337	ENSG00000112137.17|PHACTR1|FAM120A|FAM120A	952	+	4.1336555	1.3211799	-1.0	-1.0
chr6	13789506	13789876	ENSG00000050393.11|MCUR1|FAM120A|FAM120A	937	-	4.3501234	1.1974744	-1.0	-1.0
chr6	13788311	13789001	ENSG00000050393.11|MCUR1|FAM120A|FAM120A	978	-	4.644468	1.6635741	-1.0	-1.0
chr6	13789886	13790026	ENSG00000050393.11|MCUR1|FAM120A|FAM120A	904	-	4.440707	1.0160267	-1.0	-1.0
chr6	13788171	13788271	ENSG00000050393.11|MCUR1|FAM120A|FAM120A	901	-	5.756801	1.0045705	-1.0	-1.0
chr6	13789386	13789501	ENSG00000050393.11|MCUR1|FAM120A|FAM120A	904	-	6.2516093	1.0193243	-1.0	-1.0
chr6	13787076	13787211	ENSG00000050393.11|MCUR1|FAM120A|FAM120A	904	-	4.0965166	1.0167032	-1.0	-1.0
chr6	13977893	13978118	ENSG00000180537.12|RNF182|FAM120A|FAM120A	914	+	4.742741	1.0657237	-1.0	-1.0
chr6	13979263	13979368	ENSG00000180537.12|RNF182|FAM120A|FAM120A	904	+	6.195928	1.0167032	-1.0	-1.0
chr6	13978828	13978953	ENSG00000180537.12|RNF182|FAM120A|FAM120A	904	+	5.808427	1.0167032	-1.0	-1.0
chr6	13979543	13979663	ENSG00000180537.12|RNF182|FAM120A|FAM120A	904	+	6.023753	1.0167032	-1.0	-1.0
chr6	15248214	15248329	ENSG00000008083.13|JARID2|FAM120A|FAM120A	904	+	5.907959	1.0167032	-1.0	-1.0
chr6	15248354	15248549	ENSG00000008083.13|JARID2|FAM120A|FAM120A	962	+	4.4234242	1.4173355	-1.0	-1.0
chr6	15248854	15248959	ENSG00000008083.13|JARID2|FAM120A|FAM120A	960	+	3.826124	1.4027224	-1.0	-1.0
chr6	15248964	15249134	ENSG00000008083.13|JARID2|FAM120A|FAM120A	904	+	4.978101	1.0173714	-1.0	-1.0
chr6	17611329	17611514	ENSG00000137414.5|FAM8A1|FAM120A|FAM120A	945	+	3.3293326	1.2559001	-1.0	-1.0
chr6	17610444	17610604	ENSG00000137414.5|FAM8A1|FAM120A|FAM120A	953	+	5.86301	1.3294501	-1.0	-1.0
chr6	17608724	17608829	ENSG00000137414.5|FAM8A1|FAM120A|FAM120A	903	+	3.2771444	1.0151917	-1.0	-1.0
chr6	17610764	17611044	ENSG00000137414.5|FAM8A1|FAM120A|FAM120A	951	+	3.2043002	1.3119764	-1.0	-1.0
chr6	17608959	17609219	ENSG00000137414.5|FAM8A1|FAM120A|FAM120A	940	+	3.8428938	1.2208043	-1.0	-1.0
chr6	17610109	17610234	ENSG00000137414.5|FAM8A1|FAM120A|FAM120A	904	+	5.9415617	1.0167032	-1.0	-1.0
chr6	17611089	17611249	ENSG00000137414.5|FAM8A1|FAM120A|FAM120A	903	+	3.3178418	1.0145665	-1.0	-1.0
chr6	17759452	17759562	ENSG00000137177.19|KIF13A|FAM120A|FAM120A	904	-	6.069621	1.0167032	-1.0	-1.0
chr6	17759752	17759907	ENSG00000137177.19|KIF13A|FAM120A|FAM120A	907	-	3.77197	1.0321368	-1.0	-1.0
chr6	18222758	18222948	ENSG00000165097.13|KDM1B|FAM120A|FAM120A	933	+	3.5080109	1.1728541	-1.0	-1.0
chr6	18223583	18223683	ENSG00000165097.13|KDM1B|FAM120A|FAM120A	903	+	5.71913	1.0143083	-1.0	-1.0
chr6	18222603	18222748	ENSG00000165097.13|KDM1B|FAM120A|FAM120A	905	+	2.8940578	1.0232626	-1.0	-1.0
chr6	18224702	18224827	ENSG00000124795.14|DEK|FAM120A|FAM120A	904	-	2.2241151	1.0159677	-1.0	-1.0
chr6	18224917	18225017	ENSG00000124795.14|DEK|FAM120A|FAM120A	904	-	2.4239612	1.0167032	-1.0	-1.0
chr6	20403580	20403678	ENSG00000112242.14|E2F3|FAM120A|FAM120A	904	+	5.817429	1.0167032	-1.0	-1.0
chr6	20403180	20403340	ENSG00000112242.14|E2F3|FAM120A|FAM120A	952	+	3.8170695	1.3178704	-1.0	-1.0
chr6	20491102	20491262	ENSG00000112242.14|E2F3|FAM120A|FAM120A	915	+	3.7080476	1.0723369	-1.0	-1.0
chr6	20402960	20403060	ENSG00000112242.14|E2F3|FAM120A|FAM120A	904	+	5.7875977	1.0167032	-1.0	-1.0
chr6	20493367	20493467	ENSG00000112242.14|E2F3|FAM120A|FAM120A	904	+	5.7692924	1.0167032	-1.0	-1.0
chr6	21231767	21232112	ENSG00000145996.11|CDKAL1|FAM120A|FAM120A	910	+	3.8270981	1.0474647	-1.0	-1.0
chr6	21232152	21232252	ENSG00000145996.11|CDKAL1|FAM120A|FAM120A	902	+	4.008617	1.0093352	-1.0	-1.0
chr6	24424393	24424598	ENSG00000124532.14|MRS2|FAM120A|FAM120A	908	+	3.356344	1.0372709	-1.0	-1.0
chr6	24424858	24425033	ENSG00000124532.14|MRS2|FAM120A|FAM120A	903	+	3.5954595	1.0147035	-1.0	-1.0
chr6	24535806	24536151	ENSG00000112294.12|ALDH5A1|FAM120A|FAM120A	904	+	6.106275	1.0158161	-1.0	-1.0
chr6	24534606	24534936	ENSG00000112294.12|ALDH5A1|FAM120A|FAM120A	908	+	3.3434298	1.0341192	-1.0	-1.0
chr6	24536541	24536921	ENSG00000112294.12|ALDH5A1|FAM120A|FAM120A	906	+	3.7457147	1.0275939	-1.0	-1.0
chr6	24534386	24534556	ENSG00000112294.12|ALDH5A1|FAM120A|FAM120A	904	+	5.405175	1.0167084	-1.0	-1.0
chr6	24536201	24536306	ENSG00000112294.12|ALDH5A1|FAM120A|FAM120A	902	+	5.7531166	1.0100769	-1.0	-1.0
chr6	24535171	24535271	ENSG00000112294.12|ALDH5A1|FAM120A|FAM120A	904	+	3.998171	1.0162154	-1.0	-1.0
chr6	24533901	24534091	ENSG00000112294.12|ALDH5A1|FAM120A|FAM120A	904	+	5.8617496	1.0156003	-1.0	-1.0
chr6	24718674	24718969	ENSG00000112308.12|C6orf62|FAM120A|FAM120A	922	-	2.2983348	1.106087	-1.0	-1.0
chr6	24719044	24719249	ENSG00000112308.12|C6orf62|FAM120A|FAM120A	935	-	2.2776992	1.1837822	-1.0	-1.0
chr6	24718554	24718654	ENSG00000112308.12|C6orf62|FAM120A|FAM120A	905	-	2.2970874	1.0217615	-1.0	-1.0
chr6	24719249	24719449	ENSG00000112308.12|C6orf62|FAM120A|FAM120A	938	-	2.6429834	1.2068596	-1.0	-1.0
chr6	24719504	24720434	ENSG00000112308.12|C6orf62|FAM120A|FAM120A	969	-	2.9688132	1.5023284	-1.0	-1.0
chr6	26138548	26138658	ENSG00000180573.9|HIST1H2AC|FAM120A|FAM120A	902	+	2.182107	1.0104969	-1.0	-1.0
chr6	26138318	26138488	ENSG00000180573.9|HIST1H2AC|FAM120A|FAM120A	927	+	2.4818032	1.1337646	-1.0	-1.0
chr6	26524748	26524868	ENSG00000228223.3|HCG11|FAM120A|FAM120A	904	+	5.7767386	1.0167032	-1.0	-1.0
chr6	26522978	26523163	ENSG00000228223.3|HCG11|FAM120A|FAM120A	908	+	3.1450508	1.0363939	-1.0	-1.0
chr6	26523433	26523543	ENSG00000228223.3|HCG11|FAM120A|FAM120A	904	+	5.738948	1.0167032	-1.0	-1.0
chr6	26545646	26545751	ENSG00000182952.4|HMGN4|FAM120A|FAM120A	902	+	3.6753504	1.0107601	-1.0	-1.0
chr6	26545916	26546041	ENSG00000182952.4|HMGN4|FAM120A|FAM120A	916	+	4.2018766	1.0778277	-1.0	-1.0
chr6	27810608	27811273	ENSG00000278828.1|HIST1H3H|FAM120A|FAM120A	969	+	2.714685	1.5138913	-1.0	-1.0
chr6	28155700	28156050	ENSG00000198315.10|ZKSCAN8|FAM120A|FAM120A	931	+	3.0503242	1.162596	-1.0	-1.0
chr6	28157330	28157565	ENSG00000198315.10|ZKSCAN8|FAM120A|FAM120A	961	+	3.7426214	1.4039489	-1.0	-1.0
chr6	28155445	28155615	ENSG00000198315.10|ZKSCAN8|FAM120A|FAM120A	903	+	3.11951	1.0151025	-1.0	-1.0
chr6	28903231	28903331	ENSG00000204713.10|TRIM27|FAM120A|FAM120A	904	-	2.6179001	1.0167032	-1.0	-1.0
chr6	28903501	28903601	ENSG00000204713.10|TRIM27|FAM120A|FAM120A	904	-	4.075136	1.0167032	-1.0	-1.0
chr6	29632849	29633009	ENSG00000204681.10|GABBR1|FAM120A|FAM120A	906	-	2.6728022	1.0281907	-1.0	-1.0
chr6	30292208	30292373	ENSG00000231074.8|HCG18|FAM120A|FAM120A	904	-	5.989668	1.0160844	-1.0	-1.0
chr6	30291873	30291993	ENSG00000231074.8|HCG18|FAM120A|FAM120A	904	-	6.0221076	1.0167032	-1.0	-1.0
chr6	30291874	30291989	ENSG00000270604.5|HCG17|FAM120A|FAM120A	904	-	5.967485	1.0167032	-1.0	-1.0
chr6	30292209	30292369	ENSG00000270604.5|HCG17|FAM120A|FAM120A	904	-	6.01469	1.0161719	-1.0	-1.0
chr6	30292044	30292144	ENSG00000270604.5|HCG17|FAM120A|FAM120A	904	-	5.7636766	1.0167032	-1.0	-1.0
chr6	30494028	30494203	ENSG00000204592.8|HLA-E|FAM120A|FAM120A	938	+	4.3785453	1.2050884	-1.0	-1.0
chr6	30493378	30493953	ENSG00000204592.8|HLA-E|FAM120A|FAM120A	967	+	5.009687	1.4828392	-1.0	-1.0
chr6	30563348	30563453	ENSG00000204576.11|PRR3|FAM120A|FAM120A	903	+	5.9641433	1.011058	-1.0	-1.0
chr6	30676963	30677128	ENSG00000146112.11|PPP1R18|FAM120A|FAM120A	914	-	2.703417	1.0680206	-1.0	-1.0
chr6	30724694	30724999	ENSG00000196230.12|TUBB|FAM120A|FAM120A	914	+	1.6831195	1.0676748	-1.0	-1.0
chr6	30725059	30725379	ENSG00000196230.12|TUBB|FAM120A|FAM120A	931	+	1.8505248	1.1600548	-1.0	-1.0
chr6	31163416	31163536	ENSG00000137310.11|TCF19|FAM120A|FAM120A	904	+	5.774611	1.0167032	-1.0	-1.0
chr6	31652234	31652384	ENSG00000204463.12|BAG6|FAM120A|FAM120A	904	-	2.3134878	1.0167032	-1.0	-1.0
chr6	31658937	31659097	ENSG00000204439.3|C6orf47|FAM120A|FAM120A	920	-	5.626116	1.0947713	-1.0	-1.0
chr6	31897362	31897552	ENSG00000204371.11|EHMT2|FAM120A|FAM120A	904	-	6.1032357	1.0167032	-1.0	-1.0
chr6	31899606	31899921	ENSG00000204366.3|ZBTB12|FAM120A|FAM120A	959	-	5.3416653	1.3860393	-1.0	-1.0
chr6	32115278	32115473	ENSG00000213676.10|ATF6B|FAM120A|FAM120A	932	-	4.7898183	1.1655166	-1.0	-1.0
chr6	32115513	32115753	ENSG00000213676.10|ATF6B|FAM120A|FAM120A	946	-	3.0600803	1.2693709	-1.0	-1.0
chr6	32163306	32163680	ENSG00000221988.12|PPT2|FAM120A|FAM120A	924	+	2.907414	1.1191763	-1.0	-1.0
chr6	32163307	32163682	ENSG00000258388.7|PPT2-EGFL8|FAM120A|FAM120A	924	+	2.9175923	1.1174479	-1.0	-1.0
chr6	32184835	32185255	ENSG00000273333.2|AL662884.1|FAM120A|FAM120A	997	-	4.227762	2.5036154	-1.0	-1.0
chr6	32185323	32185503	ENSG00000273333.2|AL662884.1|FAM120A|FAM120A	962	-	3.12989	1.4222555	-1.0	-1.0
chr6	32184732	32184835	ENSG00000273333.2|AL662884.1|FAM120A|FAM120A	983	-	4.6774626	1.7678308	-1.0	-1.0
chr6	32189724	32189949	ENSG00000204304.11|PBX2|FAM120A|FAM120A	953	-	2.8700738	1.3240533	-1.0	-1.0
chr6	32185285	32185505	ENSG00000204304.11|PBX2|FAM120A|FAM120A	961	-	3.2947316	1.40581	-1.0	-1.0
chr6	32184740	32185255	ENSG00000204304.11|PBX2|FAM120A|FAM120A	996	-	4.3048453	2.3744657	-1.0	-1.0
chr6	32969214	32969314	ENSG00000204256.12|BRD2|FAM120A|FAM120A	904	+	5.7692924	1.0167032	-1.0	-1.0
chr6	33203950	33204215	ENSG00000112473.17|SLC39A7|FAM120A|FAM120A	964	+	3.0028088	1.4432875	-1.0	-1.0
chr6	33204215	33204439	ENSG00000112473.17|SLC39A7|FAM120A|FAM120A	988	+	3.4997797	1.9316032	-1.0	-1.0
chr6	33300188	33300443	ENSG00000231925.11|TAPBP|FAM120A|FAM120A	950	-	2.862288	1.2999007	-1.0	-1.0
chr6	33299878	33300013	ENSG00000231925.11|TAPBP|FAM120A|FAM120A	903	-	2.1121018	1.0149606	-1.0	-1.0
chr6	33317415	33317515	ENSG00000236104.2|ZBTB22|FAM120A|FAM120A	904	-	5.7936893	1.0167032	-1.0	-1.0
chr6	33414899	33415004	ENSG00000112511.17|PHF1|FAM120A|FAM120A	904	+	5.873881	1.0155058	-1.0	-1.0
chr6	34285848	34286123	ENSG00000272325.1|NUDT3|FAM120A|FAM120A	959	-	3.0420191	1.3849587	-1.0	-1.0
chr6	34287003	34288663	ENSG00000272325.1|NUDT3|FAM120A|FAM120A	974	-	3.0279412	1.5926521	-1.0	-1.0
chr6	34288678	34288818	ENSG00000272325.1|NUDT3|FAM120A|FAM120A	904	-	2.346846	1.016406	-1.0	-1.0
chr6	34279713	34281133	ENSG00000272325.1|NUDT3|FAM120A|FAM120A	961	-	3.0283422	1.4087235	-1.0	-1.0
chr6	34281208	34281488	ENSG00000272325.1|NUDT3|FAM120A|FAM120A	961	-	3.2514045	1.4095157	-1.0	-1.0
chr6	34284393	34284758	ENSG00000272325.1|NUDT3|FAM120A|FAM120A	934	-	3.305532	1.1798073	-1.0	-1.0
chr6	34284843	34284988	ENSG00000272325.1|NUDT3|FAM120A|FAM120A	903	-	2.5744157	1.0141233	-1.0	-1.0
chr6	34283413	34284168	ENSG00000272325.1|NUDT3|FAM120A|FAM120A	968	-	3.1554174	1.490273	-1.0	-1.0
chr6	34286648	34286853	ENSG00000272325.1|NUDT3|FAM120A|FAM120A	942	-	3.6413653	1.234176	-1.0	-1.0
chr6	34284993	34285788	ENSG00000272325.1|NUDT3|FAM120A|FAM120A	941	-	2.8400788	1.2292718	-1.0	-1.0
chr6	34284168	34284273	ENSG00000272325.1|NUDT3|FAM120A|FAM120A	904	-	2.297477	1.0167027	-1.0	-1.0
chr6	34281983	34282083	ENSG00000272325.1|NUDT3|FAM120A|FAM120A	911	-	2.9660804	1.0525775	-1.0	-1.0
chr6	34282408	34282683	ENSG00000272325.1|NUDT3|FAM120A|FAM120A	935	-	2.5704772	1.1837872	-1.0	-1.0
chr6	34282683	34283273	ENSG00000272325.1|NUDT3|FAM120A|FAM120A	962	-	3.0681126	1.424987	-1.0	-1.0
chr6	34392533	34392658	ENSG00000272325.1|NUDT3|FAM120A|FAM120A	904	-	2.5765467	1.0189027	-1.0	-1.0
chr6	34286641	34286856	ENSG00000270800.2|RPS10-NUDT3|FAM120A|FAM120A	938	-	3.511791	1.2088379	-1.0	-1.0
chr6	34288681	34288801	ENSG00000270800.2|RPS10-NUDT3|FAM120A|FAM120A	902	-	2.236342	1.0106742	-1.0	-1.0
chr6	34286991	34287486	ENSG00000270800.2|RPS10-NUDT3|FAM120A|FAM120A	964	-	3.2973857	1.4421545	-1.0	-1.0
chr6	34285846	34286126	ENSG00000270800.2|RPS10-NUDT3|FAM120A|FAM120A	958	-	3.0334327	1.3781917	-1.0	-1.0
chr6	34284886	34285801	ENSG00000270800.2|RPS10-NUDT3|FAM120A|FAM120A	939	-	2.8120122	1.2155422	-1.0	-1.0
chr6	34287491	34288656	ENSG00000270800.2|RPS10-NUDT3|FAM120A|FAM120A	977	-	2.8951135	1.6319844	-1.0	-1.0
chr6	34392532	34392657	ENSG00000270800.2|RPS10-NUDT3|FAM120A|FAM120A	905	-	2.5884778	1.021808	-1.0	-1.0
chr6	34587722	34587902	ENSG00000196821.9|C6orf106|FAM120A|FAM120A	909	-	2.4843776	1.0410724	-1.0	-1.0
chr6	34589682	34590262	ENSG00000196821.9|C6orf106|FAM120A|FAM120A	938	-	2.68237	1.2109431	-1.0	-1.0
chr6	34587377	34587562	ENSG00000196821.9|C6orf106|FAM120A|FAM120A	909	-	2.5773551	1.0412087	-1.0	-1.0
chr6	34589532	34589672	ENSG00000196821.9|C6orf106|FAM120A|FAM120A	910	-	2.691213	1.0445975	-1.0	-1.0
chr6	34588532	34589522	ENSG00000196821.9|C6orf106|FAM120A|FAM120A	943	-	2.7511876	1.2469451	-1.0	-1.0
chr6	34590287	34590407	ENSG00000196821.9|C6orf106|FAM120A|FAM120A	903	-	2.2473624	1.012267	-1.0	-1.0
chr6	34588192	34588382	ENSG00000196821.9|C6orf106|FAM120A|FAM120A	912	-	2.655251	1.0563736	-1.0	-1.0
chr6	34696645	34696855	ENSG00000196821.9|C6orf106|FAM120A|FAM120A	947	-	2.4811518	1.2722111	-1.0	-1.0
chr6	34873497	34873697	ENSG00000065060.16|UHRF1BP1|FAM120A|FAM120A	923	+	3.0106876	1.1116495	-1.0	-1.0
chr6	34875472	34875607	ENSG00000065060.16|UHRF1BP1|FAM120A|FAM120A	902	+	6.0393815	1.0093102	-1.0	-1.0
chr6	35575479	35575809	ENSG00000096060.14|FKBP5|FAM120A|FAM120A	912	-	2.365401	1.0540886	-1.0	-1.0
chr6	35573594	35575434	ENSG00000096060.14|FKBP5|FAM120A|FAM120A	996	-	3.9554384	2.3986492	-1.0	-1.0
chr6	35833770	35834360	ENSG00000096063.15|SRPK1|FAM120A|FAM120A	946	-	2.6458569	1.2647645	-1.0	-1.0
chr6	36109554	36109774	ENSG00000112062.10|MAPK14|FAM120A|FAM120A	904	+	4.639331	1.0163063	-1.0	-1.0
chr6	36109159	36109349	ENSG00000112062.10|MAPK14|FAM120A|FAM120A	919	+	3.461784	1.0898728	-1.0	-1.0
chr6	36108669	36108899	ENSG00000112062.10|MAPK14|FAM120A|FAM120A	935	+	3.638616	1.1844773	-1.0	-1.0
chr6	36108914	36109099	ENSG00000112062.10|MAPK14|FAM120A|FAM120A	906	+	5.2161937	1.0262467	-1.0	-1.0
chr6	36110149	36110344	ENSG00000112062.10|MAPK14|FAM120A|FAM120A	919	+	2.9926696	1.0902443	-1.0	-1.0
chr6	36487727	36487867	ENSG00000112078.13|KCTD20|FAM120A|FAM120A	907	+	3.5120077	1.0301538	-1.0	-1.0
chr6	36488397	36488652	ENSG00000112078.13|KCTD20|FAM120A|FAM120A	931	+	2.7490046	1.1594521	-1.0	-1.0
chr6	36487282	36487512	ENSG00000112078.13|KCTD20|FAM120A|FAM120A	927	+	3.0965507	1.1396208	-1.0	-1.0
chr6	36490592	36490782	ENSG00000112078.13|KCTD20|FAM120A|FAM120A	942	+	2.8316636	1.2375168	-1.0	-1.0
chr6	36490787	36491037	ENSG00000112078.13|KCTD20|FAM120A|FAM120A	928	+	2.6355472	1.1422367	-1.0	-1.0
chr6	36488127	36488387	ENSG00000112078.13|KCTD20|FAM120A|FAM120A	918	+	2.5606468	1.0842079	-1.0	-1.0
chr6	36488657	36490382	ENSG00000112078.13|KCTD20|FAM120A|FAM120A	985	+	3.6953216	1.8142079	-1.0	-1.0
chr6	36855251	36855626	ENSG00000137168.7|PPIL1|FAM120A|FAM120A	939	-	3.2357852	1.2114747	-1.0	-1.0
chr6	36854826	36855226	ENSG00000137168.7|PPIL1|FAM120A|FAM120A	972	-	3.164274	1.5558875	-1.0	-1.0
chr6	36925416	36925526	ENSG00000198663.16|C6orf89|FAM120A|FAM120A	904	+	2.6421206	1.0167032	-1.0	-1.0
chr6	36926936	36927131	ENSG00000198663.16|C6orf89|FAM120A|FAM120A	903	+	3.331327	1.012679	-1.0	-1.0
chr6	36924036	36924301	ENSG00000198663.16|C6orf89|FAM120A|FAM120A	926	+	3.053651	1.1336154	-1.0	-1.0
chr6	36926181	36926286	ENSG00000198663.16|C6orf89|FAM120A|FAM120A	902	+	2.4883993	1.0084208	-1.0	-1.0
chr6	36926511	36926896	ENSG00000198663.16|C6orf89|FAM120A|FAM120A	981	+	3.8498788	1.7171482	-1.0	-1.0
chr6	36985182	36985307	ENSG00000137409.19|MTCH1|FAM120A|FAM120A	904	-	5.757195	1.0167032	-1.0	-1.0
chr6	36968460	36968570	ENSG00000137409.19|MTCH1|FAM120A|FAM120A	903	-	2.219325	1.0122368	-1.0	-1.0
chr6	37174118	37174948	ENSG00000137193.13|PIM1|FAM120A|FAM120A	987	+	2.6885934	1.8988264	-1.0	-1.0
chr6	37175148	37175283	ENSG00000137193.13|PIM1|FAM120A|FAM120A	904	+	1.8570155	1.0164464	-1.0	-1.0
chr6	37175328	37175426	ENSG00000137193.13|PIM1|FAM120A|FAM120A	904	+	2.5744123	1.0167032	-1.0	-1.0
chr6	37174968	37175103	ENSG00000137193.13|PIM1|FAM120A|FAM120A	909	+	1.7919177	1.0410347	-1.0	-1.0
chr6	37331738	37331888	ENSG00000065491.8|TBC1D22B|FAM120A|FAM120A	903	+	3.826211	1.0144324	-1.0	-1.0
chr6	37332353	37332503	ENSG00000065491.8|TBC1D22B|FAM120A|FAM120A	904	+	5.9450364	1.0167032	-1.0	-1.0
chr6	37480522	37480752	ENSG00000137200.12|CMTR1|FAM120A|FAM120A	928	+	2.9652112	1.1402508	-1.0	-1.0
chr6	37481187	37481337	ENSG00000137200.12|CMTR1|FAM120A|FAM120A	902	+	2.360822	1.0091915	-1.0	-1.0
chr6	37480797	37481072	ENSG00000137200.12|CMTR1|FAM120A|FAM120A	945	+	3.5256617	1.262016	-1.0	-1.0
chr6	37480237	37480347	ENSG00000137200.12|CMTR1|FAM120A|FAM120A	904	+	4.057997	1.0167032	-1.0	-1.0
chr6	38152809	38153894	ENSG00000156639.11|ZFAND3|FAM120A|FAM120A	948	+	3.5527127	1.28241	-1.0	-1.0
chr6	37820141	37820306	ENSG00000156639.11|ZFAND3|FAM120A|FAM120A	904	+	4.624938	1.0167032	-1.0	-1.0
chr6	38154029	38154269	ENSG00000156639.11|ZFAND3|FAM120A|FAM120A	912	+	2.9941874	1.0533822	-1.0	-1.0
chr6	38154309	38154544	ENSG00000156639.11|ZFAND3|FAM120A|FAM120A	946	+	3.7764497	1.2641509	-1.0	-1.0
chr6	38676569	38676669	ENSG00000124767.6|GLO1|FAM120A|FAM120A	902	-	2.081282	1.0097713	-1.0	-1.0
chr6	38675984	38676139	ENSG00000124767.6|GLO1|FAM120A|FAM120A	904	-	2.1193945	1.0163721	-1.0	-1.0
chr6	38676169	38676334	ENSG00000124767.6|GLO1|FAM120A|FAM120A	922	-	2.351086	1.1101698	-1.0	-1.0
chr6	38684393	38684493	ENSG00000124767.6|GLO1|FAM120A|FAM120A	904	-	4.0049806	1.0167032	-1.0	-1.0
chr6	41792845	41793035	ENSG00000164663.14|USP49|FAM120A|FAM120A	904	-	3.4083605	1.0157061	-1.0	-1.0
chr6	41935002	41935167	ENSG00000112576.12|CCND3|FAM120A|FAM120A	943	-	2.6687624	1.2405192	-1.0	-1.0
chr6	41935247	41935632	ENSG00000112576.12|CCND3|FAM120A|FAM120A	942	-	2.5970438	1.2341611	-1.0	-1.0
chr6	41935707	41935907	ENSG00000112576.12|CCND3|FAM120A|FAM120A	925	-	2.5466244	1.1261103	-1.0	-1.0
chr6	42079997	42080147	ENSG00000137413.15|TAF8|FAM120A|FAM120A	903	+	3.920286	1.0145004	-1.0	-1.0
chr6	42078342	42078782	ENSG00000137413.15|TAF8|FAM120A|FAM120A	959	+	3.7894764	1.3849852	-1.0	-1.0
chr6	42078202	42078312	ENSG00000137413.15|TAF8|FAM120A|FAM120A	904	+	4.130079	1.0167032	-1.0	-1.0
chr6	42080282	42080382	ENSG00000137413.15|TAF8|FAM120A|FAM120A	901	+	5.7256246	1.0042307	-1.0	-1.0
chr6	42079082	42079357	ENSG00000137413.15|TAF8|FAM120A|FAM120A	969	+	4.6433363	1.5122159	-1.0	-1.0
chr6	42207095	42207280	ENSG00000048544.5|MRPS10|FAM120A|FAM120A	904	-	4.4005275	1.0167032	-1.0	-1.0
chr6	42207440	42207690	ENSG00000048544.5|MRPS10|FAM120A|FAM120A	975	-	5.188951	1.6052644	-1.0	-1.0
chr6	42207750	42207850	ENSG00000048544.5|MRPS10|FAM120A|FAM120A	904	-	2.6041589	1.0167032	-1.0	-1.0
chr6	42207310	42207410	ENSG00000048544.5|MRPS10|FAM120A|FAM120A	902	-	3.2646537	1.0076847	-1.0	-1.0
chr6	42206865	42206975	ENSG00000048544.5|MRPS10|FAM120A|FAM120A	907	-	2.7017949	1.0320612	-1.0	-1.0
chr6	42782926	42783146	ENSG00000112624.12|BICRAL|FAM120A|FAM120A	947	+	4.3017597	1.2764264	-1.0	-1.0
chr6	42782296	42782396	ENSG00000112624.12|BICRAL|FAM120A|FAM120A	904	+	5.738948	1.0167032	-1.0	-1.0
chr6	42783531	42783711	ENSG00000112624.12|BICRAL|FAM120A|FAM120A	904	+	5.281081	1.0180489	-1.0	-1.0
chr6	42782731	42782851	ENSG00000112624.12|BICRAL|FAM120A|FAM120A	903	+	3.455816	1.0143579	-1.0	-1.0
chr6	42782621	42782721	ENSG00000112624.12|BICRAL|FAM120A|FAM120A	904	+	5.7875977	1.0167032	-1.0	-1.0
chr6	42888484	42888634	ENSG00000146223.14|RPL7L1|FAM120A|FAM120A	904	+	2.3459132	1.0198331	-1.0	-1.0
chr6	42889499	42889644	ENSG00000146223.14|RPL7L1|FAM120A|FAM120A	902	+	2.8673484	1.0107257	-1.0	-1.0
chr6	42888024	42888124	ENSG00000146223.14|RPL7L1|FAM120A|FAM120A	904	+	4.083034	1.0167032	-1.0	-1.0
chr6	43011343	43011523	ENSG00000112640.14|PPP2R5D|FAM120A|FAM120A	904	+	5.546284	1.0175672	-1.0	-1.0
chr6	43011663	43012258	ENSG00000112640.14|PPP2R5D|FAM120A|FAM120A	972	+	3.9397674	1.5533969	-1.0	-1.0
chr6	43030092	43030267	ENSG00000124541.6|RRP36|FAM120A|FAM120A	904	+	5.88008	1.0167032	-1.0	-1.0
chr6	43179384	43179539	ENSG00000112658.7|SRF|FAM120A|FAM120A	909	+	2.7702453	1.0428219	-1.0	-1.0
chr6	43181124	43181479	ENSG00000112658.7|SRF|FAM120A|FAM120A	929	+	2.8113315	1.1496981	-1.0	-1.0
chr6	43180759	43180904	ENSG00000112658.7|SRF|FAM120A|FAM120A	904	+	4.7313647	1.0166545	-1.0	-1.0
chr6	43179894	43180499	ENSG00000112658.7|SRF|FAM120A|FAM120A	965	+	3.7518265	1.4506881	-1.0	-1.0
chr6	43180989	43181089	ENSG00000112658.7|SRF|FAM120A|FAM120A	904	+	5.93435	1.0167032	-1.0	-1.0
chr6	43179754	43179854	ENSG00000112658.7|SRF|FAM120A|FAM120A	904	+	4.02029	1.0167032	-1.0	-1.0
chr6	43523039	43523214	ENSG00000124571.17|XPO5|FAM120A|FAM120A	907	-	3.274254	1.0302484	-1.0	-1.0
chr6	43523309	43523579	ENSG00000124571.17|XPO5|FAM120A|FAM120A	936	-	3.5231752	1.1944598	-1.0	-1.0
chr6	44154946	44155141	ENSG00000137216.18|TMEM63B|FAM120A|FAM120A	911	+	2.7776523	1.0502551	-1.0	-1.0
chr6	47624975	47625075	ENSG00000198087.7|CD2AP|FAM120A|FAM120A	904	+	3.3325806	1.0167032	-1.0	-1.0
chr6	47625950	47626360	ENSG00000198087.7|CD2AP|FAM120A|FAM120A	940	+	3.674247	1.2203212	-1.0	-1.0
chr6	47625660	47625760	ENSG00000198087.7|CD2AP|FAM120A|FAM120A	904	+	6.2931886	1.0167032	-1.0	-1.0
chr6	49605222	49605357	ENSG00000112077.15|RHAG|FAM120A|FAM120A	905	-	2.0392365	1.0223923	-1.0	-1.0
chr6	52362249	52362445	ENSG00000170915.8|PAQR8|FAM120A|FAM120A	938	+	3.063549	1.2061256	-1.0	-1.0
chr6	52362536	52362731	ENSG00000170915.8|PAQR8|FAM120A|FAM120A	913	+	4.421931	1.0606899	-1.0	-1.0
chr6	52363086	52363256	ENSG00000170915.8|PAQR8|FAM120A|FAM120A	903	+	3.6978235	1.0129167	-1.0	-1.0
chr6	52406311	52406451	ENSG00000170915.8|PAQR8|FAM120A|FAM120A	904	+	4.0409184	1.0156741	-1.0	-1.0
chr6	52405451	52405626	ENSG00000170915.8|PAQR8|FAM120A|FAM120A	903	+	5.8736086	1.013854	-1.0	-1.0
chr6	52362866	52363051	ENSG00000170915.8|PAQR8|FAM120A|FAM120A	927	+	3.8921754	1.1356188	-1.0	-1.0
chr6	52362249	52362459	ENSG00000096093.15|EFHC1|FAM120A|FAM120A	935	+	3.0234725	1.188948	-1.0	-1.0
chr6	52406294	52406449	ENSG00000096093.15|EFHC1|FAM120A|FAM120A	904	+	4.276384	1.0167032	-1.0	-1.0
chr6	52362539	52362739	ENSG00000096093.15|EFHC1|FAM120A|FAM120A	908	+	4.4108825	1.0379078	-1.0	-1.0
chr6	52362869	52363049	ENSG00000096093.15|EFHC1|FAM120A|FAM120A	918	+	3.7283711	1.0865897	-1.0	-1.0
chr6	52405444	52405624	ENSG00000096093.15|EFHC1|FAM120A|FAM120A	903	+	5.8987164	1.0152756	-1.0	-1.0
chr6	52363084	52363254	ENSG00000096093.15|EFHC1|FAM120A|FAM120A	903	+	3.7888288	1.0152867	-1.0	-1.0
chr6	53268097	53268217	ENSG00000012660.13|ELOVL5|FAM120A|FAM120A	907	-	2.2077067	1.0317948	-1.0	-1.0
chr6	63582541	63582746	ENSG00000112245.10|PTP4A1|FAM120A|FAM120A	940	+	5.0286493	1.2226017	-1.0	-1.0
chr6	63581031	63581401	ENSG00000112245.10|PTP4A1|FAM120A|FAM120A	953	+	2.9953263	1.3239356	-1.0	-1.0
chr6	63580361	63580471	ENSG00000112245.10|PTP4A1|FAM120A|FAM120A	902	+	2.509131	1.0108368	-1.0	-1.0
chr6	63581796	63581946	ENSG00000112245.10|PTP4A1|FAM120A|FAM120A	904	+	5.261082	1.0167032	-1.0	-1.0
chr6	63580666	63580851	ENSG00000112245.10|PTP4A1|FAM120A|FAM120A	930	+	3.0490103	1.1544384	-1.0	-1.0
chr6	63582226	63582356	ENSG00000112245.10|PTP4A1|FAM120A|FAM120A	903	+	5.205984	1.0148449	-1.0	-1.0
chr6	67887695	67887830	ENSG00000227706.3|AL713998.1|FAM120A|FAM120A	903	-	1.6629386	1.0137868	-1.0	-1.0
chr6	70860674	70860799	ENSG00000112305.14|SMAP1|FAM120A|FAM120A	914	+	2.949631	1.063783	-1.0	-1.0
chr6	73516064	73516174	ENSG00000156508.17|EEF1A1|FAM120A|FAM120A	904	-	4.0311604	1.0167032	-1.0	-1.0
chr6	75253253	75253353	ENSG00000112697.15|TMEM30A|FAM120A|FAM120A	904	-	5.9023004	1.0167032	-1.0	-1.0
chr6	75252973	75253223	ENSG00000112697.15|TMEM30A|FAM120A|FAM120A	956	-	3.132655	1.3580098	-1.0	-1.0
chr6	75254728	75254858	ENSG00000112697.15|TMEM30A|FAM120A|FAM120A	904	-	6.0432014	1.0161307	-1.0	-1.0
chr6	75253948	75254418	ENSG00000112697.15|TMEM30A|FAM120A|FAM120A	941	-	3.2730331	1.2328194	-1.0	-1.0
chr6	78936501	78936601	ENSG00000146247.13|PHIP|FAM120A|FAM120A	904	-	5.879605	1.0167032	-1.0	-1.0
chr6	78939666	78939766	ENSG00000146247.13|PHIP|FAM120A|FAM120A	904	-	5.7989635	1.0167032	-1.0	-1.0
chr6	78936826	78936931	ENSG00000146247.13|PHIP|FAM120A|FAM120A	903	-	2.520358	1.0128667	-1.0	-1.0
chr6	78937426	78937531	ENSG00000146247.13|PHIP|FAM120A|FAM120A	933	-	3.5998063	1.174499	-1.0	-1.0
chr6	78938416	78938516	ENSG00000146247.13|PHIP|FAM120A|FAM120A	903	-	5.71913	1.0143008	-1.0	-1.0
chr6	79701537	79701742	ENSG00000198478.7|SH3BGRL2|FAM120A|FAM120A	945	+	3.1089036	1.2565092	-1.0	-1.0
chr6	79700587	79700737	ENSG00000198478.7|SH3BGRL2|FAM120A|FAM120A	903	+	5.9540625	1.0137577	-1.0	-1.0
chr6	79700447	79700547	ENSG00000198478.7|SH3BGRL2|FAM120A|FAM120A	901	+	5.7256246	1.0032904	-1.0	-1.0
chr6	79702392	79702507	ENSG00000198478.7|SH3BGRL2|FAM120A|FAM120A	903	+	5.7668624	1.0133533	-1.0	-1.0
chr6	79701127	79701227	ENSG00000198478.7|SH3BGRL2|FAM120A|FAM120A	904	+	6.003262	1.0167032	-1.0	-1.0
chr6	79700887	79701112	ENSG00000198478.7|SH3BGRL2|FAM120A|FAM120A	945	+	4.3101315	1.2633561	-1.0	-1.0
chr6	79701872	79702002	ENSG00000198478.7|SH3BGRL2|FAM120A|FAM120A	904	+	5.899509	1.0167032	-1.0	-1.0
chr6	83167337	83167512	ENSG00000013375.15|PGM3|FAM120A|FAM120A	911	-	3.1700883	1.0512774	-1.0	-1.0
chr6	84090185	84090325	ENSG00000135324.5|MRAP2|FAM120A|FAM120A	912	+	3.6305842	1.0570757	-1.0	-1.0
chr6	84090385	84090485	ENSG00000135324.5|MRAP2|FAM120A|FAM120A	904	+	5.7692924	1.0167032	-1.0	-1.0
chr6	85610339	85610489	ENSG00000135316.17|SYNCRIP|FAM120A|FAM120A	907	-	3.1531012	1.0321844	-1.0	-1.0
chr6	85609759	85610024	ENSG00000135316.17|SYNCRIP|FAM120A|FAM120A	977	-	5.2510643	1.6444743	-1.0	-1.0
chr6	85610559	85610824	ENSG00000135316.17|SYNCRIP|FAM120A|FAM120A	953	-	3.8267577	1.3310114	-1.0	-1.0
chr6	85611354	85611534	ENSG00000135316.17|SYNCRIP|FAM120A|FAM120A	904	-	2.4263	1.017145	-1.0	-1.0
chr6	85642886	85643111	ENSG00000135316.17|SYNCRIP|FAM120A|FAM120A	995	-	4.084344	2.3334947	-1.0	-1.0
chr6	85612434	85612634	ENSG00000135316.17|SYNCRIP|FAM120A|FAM120A	940	-	3.185516	1.2219863	-1.0	-1.0
chr6	85611564	85611979	ENSG00000135316.17|SYNCRIP|FAM120A|FAM120A	917	-	2.4786737	1.0807054	-1.0	-1.0
chr6	85612134	85612364	ENSG00000135316.17|SYNCRIP|FAM120A|FAM120A	916	-	2.748075	1.0769361	-1.0	-1.0
chr6	85608429	85608554	ENSG00000135316.17|SYNCRIP|FAM120A|FAM120A	907	-	2.5862556	1.0318503	-1.0	-1.0
chr6	85642401	85642561	ENSG00000135316.17|SYNCRIP|FAM120A|FAM120A	904	-	5.7821126	1.0167032	-1.0	-1.0
chr6	85610944	85611164	ENSG00000135316.17|SYNCRIP|FAM120A|FAM120A	916	-	3.065056	1.0767471	-1.0	-1.0
chr6	85610338	85610493	ENSG00000271793.1|AL589666.1|FAM120A|FAM120A	905	-	3.1259716	1.0242611	-1.0	-1.0
chr6	85611563	85611978	ENSG00000271793.1|AL589666.1|FAM120A|FAM120A	917	-	2.4904811	1.0811741	-1.0	-1.0
chr6	85608433	85608553	ENSG00000271793.1|AL589666.1|FAM120A|FAM120A	910	-	2.5950737	1.0439218	-1.0	-1.0
chr6	85612413	85612638	ENSG00000271793.1|AL589666.1|FAM120A|FAM120A	939	-	3.153599	1.2115788	-1.0	-1.0
chr6	85612138	85612368	ENSG00000271793.1|AL589666.1|FAM120A|FAM120A	915	-	2.6767185	1.0694507	-1.0	-1.0
chr6	85610948	85611163	ENSG00000271793.1|AL589666.1|FAM120A|FAM120A	915	-	3.0721602	1.0700481	-1.0	-1.0
chr6	85611353	85611488	ENSG00000271793.1|AL589666.1|FAM120A|FAM120A	904	-	2.5286455	1.0189027	-1.0	-1.0
chr6	85609758	85610023	ENSG00000271793.1|AL589666.1|FAM120A|FAM120A	977	-	5.3223596	1.6407223	-1.0	-1.0
chr6	85610558	85610823	ENSG00000271793.1|AL589666.1|FAM120A|FAM120A	953	-	3.794359	1.3317028	-1.0	-1.0
chr6	87700589	87700846	ENSG00000135334.8|AKIRIN2|FAM120A|FAM120A	955	-	3.5996199	1.3513949	-1.0	-1.0
chr6	87700846	87701241	ENSG00000135334.8|AKIRIN2|FAM120A|FAM120A	979	-	3.2533948	1.6714612	-1.0	-1.0
chr6	89084452	89084637	ENSG00000146278.10|PNRC1|FAM120A|FAM120A	905	+	2.7893746	1.0238886	-1.0	-1.0
chr6	89328929	89329034	ENSG00000198833.6|UBE2J1|FAM120A|FAM120A	904	-	6.014799	1.0167032	-1.0	-1.0
chr6	89328214	89328444	ENSG00000198833.6|UBE2J1|FAM120A|FAM120A	944	-	4.420277	1.2550184	-1.0	-1.0
chr6	89329169	89329349	ENSG00000198833.6|UBE2J1|FAM120A|FAM120A	927	-	3.115234	1.1395643	-1.0	-1.0
chr6	95607282	95607412	ENSG00000172469.15|MANEA|FAM120A|FAM120A	902	+	5.9947267	1.010523	-1.0	-1.0
chr6	95607542	95607672	ENSG00000172469.15|MANEA|FAM120A|FAM120A	904	+	4.1293344	1.0167032	-1.0	-1.0
chr6	95607067	95607187	ENSG00000172469.15|MANEA|FAM120A|FAM120A	904	+	5.8971243	1.0167032	-1.0	-1.0
chr6	96554794	96555064	ENSG00000014123.9|UFL1|FAM120A|FAM120A	905	+	5.1015487	1.0220534	-1.0	-1.0
chr6	96554229	96554349	ENSG00000014123.9|UFL1|FAM120A|FAM120A	904	+	6.059462	1.0167032	-1.0	-1.0
chr6	99542909	99543084	ENSG00000112237.12|CCNC|FAM120A|FAM120A	905	-	2.704704	1.0243092	-1.0	-1.0
chr6	99542504	99542669	ENSG00000112237.12|CCNC|FAM120A|FAM120A	907	-	2.7945592	1.0329111	-1.0	-1.0
chr6	105079963	105080063	ENSG00000187772.7|LIN28B|FAM120A|FAM120A	901	+	3.9741585	1.0034505	-1.0	-1.0
chr6	105079578	105079678	ENSG00000187772.7|LIN28B|FAM120A|FAM120A	954	+	6.4948454	1.3355516	-1.0	-1.0
chr6	105082243	105082353	ENSG00000187772.7|LIN28B|FAM120A|FAM120A	901	+	5.756801	1.0047144	-1.0	-1.0
chr6	105080313	105080413	ENSG00000187772.7|LIN28B|FAM120A|FAM120A	904	+	5.9023004	1.0167032	-1.0	-1.0
chr6	106970680	106970790	ENSG00000272398.5|CD24|FAM120A|FAM120A	927	-	6.2551546	1.1353945	-1.0	-1.0
chr6	106970395	106970585	ENSG00000272398.5|CD24|FAM120A|FAM120A	928	-	3.2016847	1.1398736	-1.0	-1.0
chr6	106970800	106971095	ENSG00000272398.5|CD24|FAM120A|FAM120A	910	-	2.525677	1.0473868	-1.0	-1.0
chr6	106971540	106971645	ENSG00000272398.5|CD24|FAM120A|FAM120A	901	-	5.756801	1.0048487	-1.0	-1.0
chr6	106969900	106970090	ENSG00000272398.5|CD24|FAM120A|FAM120A	936	-	3.7780182	1.1953164	-1.0	-1.0
chr6	107066001	107066146	ENSG00000178409.13|BEND3|FAM120A|FAM120A	904	-	5.907399	1.0167032	-1.0	-1.0
chr6	108212046	108212254	ENSG00000112335.14|SNX3|FAM120A|FAM120A	971	-	3.5100267	1.5399438	-1.0	-1.0
chr6	108211626	108211866	ENSG00000112335.14|SNX3|FAM120A|FAM120A	977	-	2.6622841	1.640038	-1.0	-1.0
chr6	108680386	108680526	ENSG00000118689.14|FOXO3|FAM120A|FAM120A	904	+	5.946554	1.0167032	-1.0	-1.0
chr6	108682341	108682541	ENSG00000118689.14|FOXO3|FAM120A|FAM120A	908	+	4.9345646	1.0345974	-1.0	-1.0
chr6	109367873	109367998	ENSG00000135535.15|CD164|FAM120A|FAM120A	925	-	2.4229987	1.1271571	-1.0	-1.0
chr6	110895375	110895475	ENSG00000123505.15|AMD1|FAM120A|FAM120A	900	+	2.5191214	1.0008602	-1.0	-1.0
chr6	110895150	110895305	ENSG00000123505.15|AMD1|FAM120A|FAM120A	904	+	5.8465815	1.0167032	-1.0	-1.0
chr6	110894140	110894585	ENSG00000123505.15|AMD1|FAM120A|FAM120A	942	+	2.752916	1.2396597	-1.0	-1.0
chr6	110895515	110895670	ENSG00000123505.15|AMD1|FAM120A|FAM120A	908	+	2.8510256	1.0372971	-1.0	-1.0
chr6	110894640	110894860	ENSG00000123505.15|AMD1|FAM120A|FAM120A	946	+	3.9528313	1.2652115	-1.0	-1.0
chr6	116277382	116277572	ENSG00000189241.6|TSPYL1|FAM120A|FAM120A	926	-	2.421253	1.1309425	-1.0	-1.0
chr6	116277822	116277972	ENSG00000189241.6|TSPYL1|FAM120A|FAM120A	901	-	2.0497353	1.0039271	-1.0	-1.0
chr6	116277272	116277372	ENSG00000189241.6|TSPYL1|FAM120A|FAM120A	904	-	6.240598	1.0167032	-1.0	-1.0
chr6	117561313	117561503	ENSG00000047932.13|GOPC|FAM120A|FAM120A	904	-	5.9572983	1.0167032	-1.0	-1.0
chr6	117561324	117561504	ENSG00000282218.1|AL132671.2|FAM120A|FAM120A	904	-	5.9730163	1.0167032	-1.0	-1.0
chr6	117675501	117675661	ENSG00000153989.7|NUS1|FAM120A|FAM120A	905	+	2.6032903	1.0225098	-1.0	-1.0
chr6	119177798	119177988	ENSG00000111885.6|MAN1A1|FAM120A|FAM120A	922	-	2.7784379	1.1094968	-1.0	-1.0
chr6	119178998	119179113	ENSG00000111885.6|MAN1A1|FAM120A|FAM120A	905	-	2.1584234	1.0214404	-1.0	-1.0
chr6	119177348	119177558	ENSG00000111885.6|MAN1A1|FAM120A|FAM120A	944	-	4.1763906	1.2531666	-1.0	-1.0
chr6	119178528	119178628	ENSG00000111885.6|MAN1A1|FAM120A|FAM120A	904	-	2.4922037	1.0167032	-1.0	-1.0
chr6	122443368	122443513	ENSG00000111897.6|SERINC1|FAM120A|FAM120A	903	-	3.304426	1.013525	-1.0	-1.0
chr6	122443773	122443873	ENSG00000111897.6|SERINC1|FAM120A|FAM120A	904	-	5.7692924	1.0167032	-1.0	-1.0
chr6	122444388	122444548	ENSG00000111897.6|SERINC1|FAM120A|FAM120A	907	-	2.6177568	1.0293455	-1.0	-1.0
chr6	125930625	125930725	ENSG00000111912.19|NCOA7|FAM120A|FAM120A	904	+	5.750088	1.0167032	-1.0	-1.0
chr6	132460461	132460726	ENSG00000079950.13|STX7|FAM120A|FAM120A	948	-	3.459825	1.2806005	-1.0	-1.0
chr6	132458241	132458341	ENSG00000079950.13|STX7|FAM120A|FAM120A	904	-	5.9071765	1.0167032	-1.0	-1.0
chr6	135032626	135032741	ENSG00000112339.14|HBS1L|FAM120A|FAM120A	904	-	5.8679047	1.0167032	-1.0	-1.0
chr6	136259481	136259596	ENSG00000029363.16|BCLAF1|FAM120A|FAM120A	903	-	2.5853477	1.0154229	-1.0	-1.0
chr6	136260281	136260431	ENSG00000029363.16|BCLAF1|FAM120A|FAM120A	917	-	3.0377283	1.0823731	-1.0	-1.0
chr6	142219172	142219607	ENSG00000009844.15|VTA1|FAM120A|FAM120A	937	+	3.322861	1.1994126	-1.0	-1.0
chr6	142220532	142220732	ENSG00000009844.15|VTA1|FAM120A|FAM120A	952	+	6.4939504	1.3181577	-1.0	-1.0
chr6	142220242	142220482	ENSG00000009844.15|VTA1|FAM120A|FAM120A	904	+	5.7572036	1.0167032	-1.0	-1.0
chr6	143827633	143827733	ENSG00000112419.14|PHACTR2|FAM120A|FAM120A	904	+	5.7692924	1.0167032	-1.0	-1.0
chr6	143828478	143828623	ENSG00000112419.14|PHACTR2|FAM120A|FAM120A	903	+	5.903412	1.0150787	-1.0	-1.0
chr6	143827383	143827623	ENSG00000112419.14|PHACTR2|FAM120A|FAM120A	934	+	4.8345456	1.1830609	-1.0	-1.0
chr6	143827633	143827733	ENSG00000257065.1|AL049844.1|FAM120A|FAM120A	904	+	5.7692924	1.0167032	-1.0	-1.0
chr6	143828478	143828623	ENSG00000257065.1|AL049844.1|FAM120A|FAM120A	904	+	5.903412	1.0155585	-1.0	-1.0
chr6	143827383	143827623	ENSG00000257065.1|AL049844.1|FAM120A|FAM120A	934	+	4.8345456	1.1832777	-1.0	-1.0
chr6	145798781	145798911	ENSG00000118496.4|FBXO30|FAM120A|FAM120A	914	-	4.618211	1.0641472	-1.0	-1.0
chr6	147386573	147386768	ENSG00000164506.14|STXBP5|FAM120A|FAM120A	950	+	3.697119	1.2988898	-1.0	-1.0
chr6	147385788	147385888	ENSG00000164506.14|STXBP5|FAM120A|FAM120A	904	+	4.2098866	1.0167032	-1.0	-1.0
chr6	149317558	149317788	ENSG00000055208.18|TAB2|FAM120A|FAM120A	960	+	3.2876232	1.4009757	-1.0	-1.0
chr6	149317818	149317968	ENSG00000055208.18|TAB2|FAM120A|FAM120A	943	+	4.2178864	1.245225	-1.0	-1.0
chr6	149658792	149658937	ENSG00000131023.12|LATS1|FAM120A|FAM120A	928	-	3.0081153	1.1447353	-1.0	-1.0
chr6	149658447	149658552	ENSG00000131023.12|LATS1|FAM120A|FAM120A	901	-	3.2486103	1.0026767	-1.0	-1.0
chr6	149660762	149660957	ENSG00000131023.12|LATS1|FAM120A|FAM120A	941	-	3.9848027	1.2279701	-1.0	-1.0
chr6	149660987	149661222	ENSG00000131023.12|LATS1|FAM120A|FAM120A	949	-	5.564439	1.2899444	-1.0	-1.0
chr6	149661232	149661377	ENSG00000131023.12|LATS1|FAM120A|FAM120A	912	-	2.7776945	1.0533273	-1.0	-1.0
chr6	149658167	149658307	ENSG00000131023.12|LATS1|FAM120A|FAM120A	903	-	5.836312	1.0119467	-1.0	-1.0
chr6	149659457	149659557	ENSG00000131023.12|LATS1|FAM120A|FAM120A	904	-	2.578818	1.0167032	-1.0	-1.0
chr6	149660342	149660647	ENSG00000131023.12|LATS1|FAM120A|FAM120A	948	-	4.786466	1.2802064	-1.0	-1.0
chr6	149726304	149726619	ENSG00000120253.13|NUP43|FAM120A|FAM120A	938	-	3.0976229	1.2085707	-1.0	-1.0
chr6	149725619	149726244	ENSG00000120253.13|NUP43|FAM120A|FAM120A	951	-	3.0074778	1.3060516	-1.0	-1.0
chr6	149724804	149725104	ENSG00000120253.13|NUP43|FAM120A|FAM120A	948	-	3.1576028	1.2839928	-1.0	-1.0
chr6	157022154	157022285	ENSG00000049618.22|ARID1B|FAM120A|FAM120A	904	+	5.774891	1.0167032	-1.0	-1.0
chr6	157292655	157292865	ENSG00000215712.10|TMEM242|FAM120A|FAM120A	946	-	4.281649	1.2643296	-1.0	-1.0
chr6	157292205	157292575	ENSG00000215712.10|TMEM242|FAM120A|FAM120A	952	-	4.4417067	1.3189634	-1.0	-1.0
chr6	157292005	157292115	ENSG00000215712.10|TMEM242|FAM120A|FAM120A	904	-	2.6374516	1.0167032	-1.0	-1.0
chr6	157774411	157774611	ENSG00000130340.15|SNX9|FAM120A|FAM120A	969	+	6.7483954	1.5123394	-1.0	-1.0
chr6	158508127	158508307	ENSG00000130338.12|TULP4|FAM120A|FAM120A	904	+	4.5340905	1.0170661	-1.0	-1.0
chr6	158509617	158509757	ENSG00000130338.12|TULP4|FAM120A|FAM120A	911	+	4.1842265	1.0495586	-1.0	-1.0
chr6	158511092	158511232	ENSG00000130338.12|TULP4|FAM120A|FAM120A	904	+	5.920434	1.0167032	-1.0	-1.0
chr6	158508812	158509022	ENSG00000130338.12|TULP4|FAM120A|FAM120A	920	+	3.5630722	1.0971613	-1.0	-1.0
chr6	158511317	158511557	ENSG00000130338.12|TULP4|FAM120A|FAM120A	913	+	5.2376275	1.0608841	-1.0	-1.0
chr6	158509997	158510122	ENSG00000130338.12|TULP4|FAM120A|FAM120A	904	+	5.9435663	1.0167032	-1.0	-1.0
chr6	158573115	158573215	ENSG00000146433.8|TMEM181|FAM120A|FAM120A	904	+	5.7936893	1.0167032	-1.0	-1.0
chr6	158565655	158565790	ENSG00000146433.8|TMEM181|FAM120A|FAM120A	904	+	3.4711368	1.0163621	-1.0	-1.0
chr6	159679216	159679366	ENSG00000112096.16|SOD2|FAM120A|FAM120A	906	-	2.5384316	1.028823	-1.0	-1.0
chr6	159681856	159682196	ENSG00000112096.16|SOD2|FAM120A|FAM120A	953	-	3.2053874	1.3275576	-1.0	-1.0
chr6	159680206	159680716	ENSG00000112096.16|SOD2|FAM120A|FAM120A	949	-	3.460194	1.2913612	-1.0	-1.0
chr6	159680886	159681771	ENSG00000112096.16|SOD2|FAM120A|FAM120A	976	-	3.4871287	1.6270971	-1.0	-1.0
chr6	159679686	159680176	ENSG00000112096.16|SOD2|FAM120A|FAM120A	932	-	2.9610302	1.1665666	-1.0	-1.0
chr6	159748485	159748675	ENSG00000146457.14|WTAP|FAM120A|FAM120A	941	+	3.227327	1.2316899	-1.0	-1.0
chr6	160106243	160106348	ENSG00000197081.12|IGF2R|FAM120A|FAM120A	904	+	5.9123735	1.0167032	-1.0	-1.0
chr6	163566949	163567049	ENSG00000112531.16|QKI|FAM120A|FAM120A	901	+	4.032047	1.0045724	-1.0	-1.0
chr6	163570823	163571008	ENSG00000112531.16|QKI|FAM120A|FAM120A	904	+	2.3539903	1.0164838	-1.0	-1.0
chr6	163567109	163567474	ENSG00000112531.16|QKI|FAM120A|FAM120A	966	+	5.461819	1.4714894	-1.0	-1.0
chr6	163567799	163568834	ENSG00000112531.16|QKI|FAM120A|FAM120A	936	+	3.8225288	1.1957588	-1.0	-1.0
chr6	163571683	163572968	ENSG00000112531.16|QKI|FAM120A|FAM120A	952	+	3.0423934	1.3214241	-1.0	-1.0
chr6	163572973	163573138	ENSG00000112531.16|QKI|FAM120A|FAM120A	904	+	6.096638	1.0167032	-1.0	-1.0
chr6	163567539	163567779	ENSG00000112531.16|QKI|FAM120A|FAM120A	962	+	4.12293	1.4176484	-1.0	-1.0
chr6	163566584	163566764	ENSG00000112531.16|QKI|FAM120A|FAM120A	916	+	2.7623577	1.0760652	-1.0	-1.0
chr6	163571413	163571608	ENSG00000112531.16|QKI|FAM120A|FAM120A	937	+	2.7324164	1.1982778	-1.0	-1.0
chr6	166364918	166365103	ENSG00000060762.18|MPC1|FAM120A|FAM120A	941	-	3.0896966	1.230771	-1.0	-1.0
chr6	166945418	166945533	ENSG00000026297.15|RNASET2|FAM120A|FAM120A	904	-	3.3427072	1.0167032	-1.0	-1.0
chr6	166944743	166944998	ENSG00000026297.15|RNASET2|FAM120A|FAM120A	992	-	6.3551517	2.0809047	-1.0	-1.0
chr6	166944553	166944723	ENSG00000026297.15|RNASET2|FAM120A|FAM120A	933	-	3.6157894	1.1719002	-1.0	-1.0
chr6	166944373	166944538	ENSG00000026297.15|RNASET2|FAM120A|FAM120A	911	-	3.7090728	1.0495856	-1.0	-1.0
chr6	166945419	166945529	ENSG00000249141.1|AL159163.1|FAM120A|FAM120A	904	-	3.3302424	1.0167032	-1.0	-1.0
chr6	166944554	166944724	ENSG00000249141.1|AL159163.1|FAM120A|FAM120A	933	-	3.6202564	1.1741617	-1.0	-1.0
chr6	166944744	166944999	ENSG00000249141.1|AL159163.1|FAM120A|FAM120A	992	-	6.349807	2.0748234	-1.0	-1.0
chr6	166944374	166944534	ENSG00000249141.1|AL159163.1|FAM120A|FAM120A	914	-	3.7249603	1.0638523	-1.0	-1.0
chr6	169650745	169651090	ENSG00000184465.15|WDR27|FAM120A|FAM120A	926	-	4.703479	1.131372	-1.0	-1.0
chr6	169651655	169651850	ENSG00000184465.15|WDR27|FAM120A|FAM120A	918	-	5.4358916	1.0862215	-1.0	-1.0
chr6	169651285	169651520	ENSG00000184465.15|WDR27|FAM120A|FAM120A	903	-	5.854867	1.0147518	-1.0	-1.0
chr6	169649335	169650050	ENSG00000184465.15|WDR27|FAM120A|FAM120A	944	-	6.032142	1.2529944	-1.0	-1.0
chr6	169703944	169704224	ENSG00000185127.6|C6orf120|FAM120A|FAM120A	913	+	3.5969944	1.0586423	-1.0	-1.0
chr6	169724345	169724445	ENSG00000130024.14|PHF10|FAM120A|FAM120A	904	-	6.2539873	1.0167032	-1.0	-1.0
chr7	549326	549521	ENSG00000188191.14|PRKAR1B|FAM120A|FAM120A	903	-	6.0128965	1.0123652	-1.0	-1.0
chr7	549976	550096	ENSG00000188191.14|PRKAR1B|FAM120A|FAM120A	904	-	5.738948	1.0167032	-1.0	-1.0
chr7	888969	889069	ENSG00000164828.17|SUN1|FAM120A|FAM120A	904	+	5.7636766	1.0167032	-1.0	-1.0
chr7	893593	893703	ENSG00000164828.17|SUN1|FAM120A|FAM120A	903	+	6.009448	1.0148197	-1.0	-1.0
chr7	892468	892568	ENSG00000164828.17|SUN1|FAM120A|FAM120A	904	+	5.7875977	1.0167032	-1.0	-1.0
chr7	888969	889069	ENSG00000239857.6|GET4|FAM120A|FAM120A	904	+	5.7636766	1.0167032	-1.0	-1.0
chr7	893584	893699	ENSG00000239857.6|GET4|FAM120A|FAM120A	903	+	5.9414597	1.012659	-1.0	-1.0
chr7	892479	892579	ENSG00000239857.6|GET4|FAM120A|FAM120A	904	+	5.817429	1.0167032	-1.0	-1.0
chr7	1074476	1074611	ENSG00000146540.14|C7orf50|FAM120A|FAM120A	902	-	5.7963696	1.0085835	-1.0	-1.0
chr7	1012258	1012363	ENSG00000146540.14|C7orf50|FAM120A|FAM120A	904	-	5.7636766	1.0167032	-1.0	-1.0
chr7	1011853	1012088	ENSG00000146540.14|C7orf50|FAM120A|FAM120A	904	-	6.117842	1.0164293	-1.0	-1.0
chr7	1095166	1095311	ENSG00000146540.14|C7orf50|FAM120A|FAM120A	904	-	6.2198234	1.0169382	-1.0	-1.0
chr7	1457666	1457786	ENSG00000164877.18|MICALL2|FAM120A|FAM120A	904	-	5.838254	1.0167032	-1.0	-1.0
chr7	1439769	1439871	ENSG00000164877.18|MICALL2|FAM120A|FAM120A	904	-	4.0811787	1.0167032	-1.0	-1.0
chr7	1454986	1455111	ENSG00000164877.18|MICALL2|FAM120A|FAM120A	909	-	4.190914	1.0426742	-1.0	-1.0
chr7	1458536	1458656	ENSG00000164877.18|MICALL2|FAM120A|FAM120A	904	-	5.85894	1.0167032	-1.0	-1.0
chr7	1452321	1452526	ENSG00000164877.18|MICALL2|FAM120A|FAM120A	966	-	4.0776887	1.4742485	-1.0	-1.0
chr7	1442909	1443339	ENSG00000164877.18|MICALL2|FAM120A|FAM120A	912	-	4.004015	1.0570247	-1.0	-1.0
chr7	1452061	1452311	ENSG00000164877.18|MICALL2|FAM120A|FAM120A	904	-	4.2157974	1.0167032	-1.0	-1.0
chr7	1442654	1442789	ENSG00000164877.18|MICALL2|FAM120A|FAM120A	904	-	5.8133106	1.0167032	-1.0	-1.0
chr7	1453861	1454011	ENSG00000164877.18|MICALL2|FAM120A|FAM120A	912	-	3.9682264	1.0568453	-1.0	-1.0
chr7	1451896	1452001	ENSG00000164877.18|MICALL2|FAM120A|FAM120A	904	-	5.84144	1.0167032	-1.0	-1.0
chr7	1444414	1444594	ENSG00000164877.18|MICALL2|FAM120A|FAM120A	904	-	6.158809	1.017122	-1.0	-1.0
chr7	1450966	1451071	ENSG00000164877.18|MICALL2|FAM120A|FAM120A	904	-	5.790553	1.0167032	-1.0	-1.0
chr7	1444289	1444404	ENSG00000164877.18|MICALL2|FAM120A|FAM120A	904	-	5.7692924	1.0167032	-1.0	-1.0
chr7	1452776	1453156	ENSG00000164877.18|MICALL2|FAM120A|FAM120A	909	-	3.970717	1.0413692	-1.0	-1.0
chr7	1537761	1537906	ENSG00000198517.9|MAFK|FAM120A|FAM120A	904	+	5.9569693	1.0167032	-1.0	-1.0
chr7	1530948	1531073	ENSG00000198517.9|MAFK|FAM120A|FAM120A	901	+	5.756801	1.0047064	-1.0	-1.0
chr7	1851839	1851964	ENSG00000002822.15|MAD1L1|FAM120A|FAM120A	902	-	5.774735	1.0087559	-1.0	-1.0
chr7	2119566	2119676	ENSG00000002822.15|MAD1L1|FAM120A|FAM120A	904	-	5.7645345	1.0167032	-1.0	-1.0
chr7	1928035	1928185	ENSG00000002822.15|MAD1L1|FAM120A|FAM120A	903	-	5.8178596	1.0122014	-1.0	-1.0
chr7	1928525	1928835	ENSG00000002822.15|MAD1L1|FAM120A|FAM120A	903	-	5.9920535	1.0141481	-1.0	-1.0
chr7	1929045	1929430	ENSG00000002822.15|MAD1L1|FAM120A|FAM120A	944	-	6.4032073	1.2505084	-1.0	-1.0
chr7	1853519	1853859	ENSG00000002822.15|MAD1L1|FAM120A|FAM120A	926	-	4.7871494	1.1314443	-1.0	-1.0
chr7	1854244	1854354	ENSG00000002822.15|MAD1L1|FAM120A|FAM120A	904	-	4.169607	1.0167032	-1.0	-1.0
chr7	1929575	1929805	ENSG00000002822.15|MAD1L1|FAM120A|FAM120A	955	-	6.599216	1.3475198	-1.0	-1.0
chr7	1934480	1934595	ENSG00000002822.15|MAD1L1|FAM120A|FAM120A	904	-	5.7692924	1.0167032	-1.0	-1.0
chr7	2051532	2051712	ENSG00000002822.15|MAD1L1|FAM120A|FAM120A	903	-	6.1686096	1.0130829	-1.0	-1.0
chr7	2106216	2106316	ENSG00000002822.15|MAD1L1|FAM120A|FAM120A	904	-	5.738948	1.0167032	-1.0	-1.0
chr7	1852284	1852469	ENSG00000002822.15|MAD1L1|FAM120A|FAM120A	904	-	5.7415724	1.0161868	-1.0	-1.0
chr7	1930650	1930975	ENSG00000002822.15|MAD1L1|FAM120A|FAM120A	904	-	6.1827326	1.0165235	-1.0	-1.0
chr7	1850409	1850564	ENSG00000002822.15|MAD1L1|FAM120A|FAM120A	904	-	5.865528	1.0167032	-1.0	-1.0
chr7	1850284	1850384	ENSG00000002822.15|MAD1L1|FAM120A|FAM120A	902	-	6.4114413	1.0093708	-1.0	-1.0
chr7	2254384	2254609	ENSG00000106266.10|SNX8|FAM120A|FAM120A	904	-	5.9852676	1.0167032	-1.0	-1.0
chr7	2254664	2254869	ENSG00000106266.10|SNX8|FAM120A|FAM120A	904	-	5.893579	1.0166078	-1.0	-1.0
chr7	2252419	2252734	ENSG00000106266.10|SNX8|FAM120A|FAM120A	988	-	5.4376965	1.9141611	-1.0	-1.0
chr7	2252234	2252404	ENSG00000106266.10|SNX8|FAM120A|FAM120A	904	-	5.8752165	1.0167032	-1.0	-1.0
chr7	2251954	2252234	ENSG00000106266.10|SNX8|FAM120A|FAM120A	929	-	6.294393	1.1506501	-1.0	-1.0
chr7	2386582	2386702	ENSG00000230914.3|AC004840.1|FAM120A|FAM120A	903	+	5.960766	1.0111635	-1.0	-1.0
chr7	4717443	4717568	ENSG00000164916.10|FOXK1|FAM120A|FAM120A	904	+	5.9946647	1.0167032	-1.0	-1.0
chr7	4767688	4767798	ENSG00000164916.10|FOXK1|FAM120A|FAM120A	904	+	4.196669	1.0167032	-1.0	-1.0
chr7	4762993	4763093	ENSG00000164916.10|FOXK1|FAM120A|FAM120A	904	+	5.7936893	1.0167032	-1.0	-1.0
chr7	4717963	4718073	ENSG00000164916.10|FOXK1|FAM120A|FAM120A	904	+	5.7807693	1.0167032	-1.0	-1.0
chr7	4763473	4763633	ENSG00000164916.10|FOXK1|FAM120A|FAM120A	903	+	3.0820098	1.0131755	-1.0	-1.0
chr7	5423551	5423676	ENSG00000182095.14|TNRC18|FAM120A|FAM120A	904	-	4.634046	1.0170084	-1.0	-1.0
chr7	5423445	5423546	ENSG00000182095.14|TNRC18|FAM120A|FAM120A	904	-	6.0740423	1.0167032	-1.0	-1.0
chr7	5419524	5419844	ENSG00000182095.14|TNRC18|FAM120A|FAM120A	912	-	5.4607663	1.0546378	-1.0	-1.0
chr7	5423004	5423139	ENSG00000182095.14|TNRC18|FAM120A|FAM120A	903	-	6.020382	1.0153034	-1.0	-1.0
chr7	5417949	5418104	ENSG00000182095.14|TNRC18|FAM120A|FAM120A	903	-	5.8670645	1.0126964	-1.0	-1.0
chr7	5481290	5481395	ENSG00000155034.18|FBXL18|FAM120A|FAM120A	904	-	5.845476	1.0167032	-1.0	-1.0
chr7	5527150	5527625	ENSG00000075624.13|ACTB|FAM120A|FAM120A	938	-	2.0089352	1.2059753	-1.0	-1.0
chr7	5530327	5530457	ENSG00000075624.13|ACTB|FAM120A|FAM120A	903	-	2.2893968	1.014158	-1.0	-1.0
chr7	5605791	5606056	ENSG00000075618.17|FSCN1|FAM120A|FAM120A	936	+	2.4769971	1.1909168	-1.0	-1.0
chr7	5596086	5596216	ENSG00000075618.17|FSCN1|FAM120A|FAM120A	904	+	5.9752445	1.0167032	-1.0	-1.0
chr7	5606061	5606446	ENSG00000075618.17|FSCN1|FAM120A|FAM120A	922	+	2.2569137	1.108939	-1.0	-1.0
chr7	5604325	5604470	ENSG00000075618.17|FSCN1|FAM120A|FAM120A	929	+	5.7562146	1.146625	-1.0	-1.0
chr7	5606486	5606655	ENSG00000075618.17|FSCN1|FAM120A|FAM120A	959	+	2.9133296	1.3877432	-1.0	-1.0
chr7	6329623	6329733	ENSG00000178397.12|FAM220A|FAM120A|FAM120A	904	-	6.0618963	1.0167032	-1.0	-1.0
chr7	6402635	6403230	ENSG00000136238.17|RAC1|FAM120A|FAM120A	950	+	2.7947013	1.3030719	-1.0	-1.0
chr7	6461737	6461887	ENSG00000164535.14|DAGLB|FAM120A|FAM120A	917	-	3.115395	1.078538	-1.0	-1.0
chr7	6462267	6462762	ENSG00000164535.14|DAGLB|FAM120A|FAM120A	927	-	2.5302403	1.1388332	-1.0	-1.0
chr7	6462127	6462242	ENSG00000164535.14|DAGLB|FAM120A|FAM120A	910	-	2.7251961	1.0456645	-1.0	-1.0
chr7	6461492	6461592	ENSG00000164535.14|DAGLB|FAM120A|FAM120A	904	-	2.6095977	1.0167032	-1.0	-1.0
chr7	6462265	6462765	ENSG00000136240.9|KDELR2|FAM120A|FAM120A	927	-	2.533107	1.1361576	-1.0	-1.0
chr7	6462125	6462240	ENSG00000136240.9|KDELR2|FAM120A|FAM120A	904	-	2.591043	1.0155009	-1.0	-1.0
chr7	6461735	6461890	ENSG00000136240.9|KDELR2|FAM120A|FAM120A	914	-	3.0521939	1.0661851	-1.0	-1.0
chr7	6655667	6655847	ENSG00000205903.6|ZNF316|FAM120A|FAM120A	926	+	2.96096	1.1296865	-1.0	-1.0
chr7	6655132	6655247	ENSG00000205903.6|ZNF316|FAM120A|FAM120A	904	+	5.1248507	1.0167032	-1.0	-1.0
chr7	6656022	6656337	ENSG00000205903.6|ZNF316|FAM120A|FAM120A	973	+	3.8478012	1.5738128	-1.0	-1.0
chr7	12236461	12236566	ENSG00000106460.18|TMEM106B|FAM120A|FAM120A	903	+	5.8019896	1.0143046	-1.0	-1.0
chr7	12234526	12234636	ENSG00000106460.18|TMEM106B|FAM120A|FAM120A	904	+	5.944206	1.0167032	-1.0	-1.0
chr7	12236111	12236216	ENSG00000106460.18|TMEM106B|FAM120A|FAM120A	904	+	5.7716722	1.0167032	-1.0	-1.0
chr7	12236816	12236936	ENSG00000106460.18|TMEM106B|FAM120A|FAM120A	904	+	6.125401	1.0167032	-1.0	-1.0
chr7	12234736	12235101	ENSG00000106460.18|TMEM106B|FAM120A|FAM120A	905	+	4.383183	1.021031	-1.0	-1.0
chr7	12235246	12235366	ENSG00000106460.18|TMEM106B|FAM120A|FAM120A	903	+	5.9009976	1.01301	-1.0	-1.0
chr7	19696401	19696541	ENSG00000105849.5|TWISTNB|FAM120A|FAM120A	905	-	2.8103316	1.0235163	-1.0	-1.0
chr7	19695826	19695926	ENSG00000105849.5|TWISTNB|FAM120A|FAM120A	904	-	5.9023004	1.0167032	-1.0	-1.0
chr7	19697111	19697211	ENSG00000105849.5|TWISTNB|FAM120A|FAM120A	904	-	5.929387	1.0167032	-1.0	-1.0
chr7	19696896	19696996	ENSG00000105849.5|TWISTNB|FAM120A|FAM120A	904	-	4.2098866	1.0167032	-1.0	-1.0
chr7	22944405	22944505	ENSG00000122591.11|FAM126A|FAM120A|FAM120A	904	-	5.8972635	1.0167032	-1.0	-1.0
chr7	22945145	22945245	ENSG00000122591.11|FAM126A|FAM120A|FAM120A	904	-	3.2739275	1.0167032	-1.0	-1.0
chr7	22945260	22945440	ENSG00000122591.11|FAM126A|FAM120A|FAM120A	934	-	3.8072124	1.1827612	-1.0	-1.0
chr7	22942570	22942730	ENSG00000122591.11|FAM126A|FAM120A|FAM120A	904	-	6.225318	1.0176197	-1.0	-1.0
chr7	22945475	22945575	ENSG00000122591.11|FAM126A|FAM120A|FAM120A	904	-	5.7692924	1.0167032	-1.0	-1.0
chr7	22943845	22944355	ENSG00000122591.11|FAM126A|FAM120A|FAM120A	915	-	5.1454964	1.0686601	-1.0	-1.0
chr7	23310218	23310343	ENSG00000136231.13|IGF2BP3|FAM120A|FAM120A	904	-	5.9648724	1.0161046	-1.0	-1.0
chr7	23311478	23311588	ENSG00000136231.13|IGF2BP3|FAM120A|FAM120A	913	-	2.8892095	1.0627723	-1.0	-1.0
chr7	23310533	23310738	ENSG00000136231.13|IGF2BP3|FAM120A|FAM120A	980	-	4.2259717	1.7004098	-1.0	-1.0
chr7	23311323	23311478	ENSG00000136231.13|IGF2BP3|FAM120A|FAM120A	954	-	6.3912907	1.3383094	-1.0	-1.0
chr7	24650484	24650614	ENSG00000105926.15|MPP6|FAM120A|FAM120A	973	+	4.120164	1.5609622	-1.0	-1.0
chr7	24799688	24799858	ENSG00000070882.12|OSBPL3|FAM120A|FAM120A	910	-	5.012094	1.044538	-1.0	-1.0
chr7	25123205	25123505	ENSG00000172115.8|CYCS|FAM120A|FAM120A	940	-	2.4794438	1.221285	-1.0	-1.0
chr7	26212596	26213311	ENSG00000122565.18|CBX3|FAM120A|FAM120A	994	+	3.513514	2.2424474	-1.0	-1.0
chr7	26212456	26212581	ENSG00000122565.18|CBX3|FAM120A|FAM120A	903	+	2.1001954	1.0115111	-1.0	-1.0
chr7	26373495	26373835	ENSG00000086300.15|SNX10|FAM120A|FAM120A	943	+	4.4159894	1.247083	-1.0	-1.0
chr7	29916217	29916417	ENSG00000122574.10|WIPF3|FAM120A|FAM120A	926	+	6.368982	1.1333085	-1.0	-1.0
chr7	29915312	29915412	ENSG00000122574.10|WIPF3|FAM120A|FAM120A	904	+	5.8106027	1.0167032	-1.0	-1.0
chr7	30081669	30081849	ENSG00000106086.18|PLEKHA8|FAM120A|FAM120A	904	+	6.1131997	1.0167032	-1.0	-1.0
chr7	30081914	30082104	ENSG00000106086.18|PLEKHA8|FAM120A|FAM120A	913	+	3.7917037	1.059113	-1.0	-1.0
chr7	30082334	30082484	ENSG00000106086.18|PLEKHA8|FAM120A|FAM120A	904	+	4.617071	1.0167032	-1.0	-1.0
chr7	30080729	30080924	ENSG00000106086.18|PLEKHA8|FAM120A|FAM120A	903	+	4.89681	1.0139474	-1.0	-1.0
chr7	30923599	30923812	ENSG00000250424.4|AC004691.2|FAM120A|FAM120A	976	+	5.47541	1.620569	-1.0	-1.0
chr7	30923874	30923999	ENSG00000240583.11|AQP1|FAM120A|FAM120A	904	+	5.937897	1.0167032	-1.0	-1.0
chr7	30923599	30923834	ENSG00000240583.11|AQP1|FAM120A|FAM120A	972	+	5.3109517	1.5515138	-1.0	-1.0
chr7	30924514	30924714	ENSG00000240583.11|AQP1|FAM120A|FAM120A	936	+	6.2841616	1.1921942	-1.0	-1.0
chr7	32487026	32487141	ENSG00000106355.9|LSM5|FAM120A|FAM120A	903	-	2.6525915	1.0146999	-1.0	-1.0
chr7	32486576	32486756	ENSG00000106355.9|LSM5|FAM120A|FAM120A	950	-	6.4461207	1.3008641	-1.0	-1.0
chr7	32586316	32586446	ENSG00000105778.18|AVL9|FAM120A|FAM120A	904	+	6.0911603	1.0167032	-1.0	-1.0
chr7	32588331	32588431	ENSG00000105778.18|AVL9|FAM120A|FAM120A	904	+	5.780608	1.0167032	-1.0	-1.0
chr7	32585291	32585391	ENSG00000105778.18|AVL9|FAM120A|FAM120A	904	+	6.2048917	1.0167032	-1.0	-1.0
chr7	32585136	32585266	ENSG00000105778.18|AVL9|FAM120A|FAM120A	904	+	5.574179	1.0167032	-1.0	-1.0
chr7	32584836	32584971	ENSG00000105778.18|AVL9|FAM120A|FAM120A	904	+	5.773134	1.0167032	-1.0	-1.0
chr7	32759051	32759161	ENSG00000273014.1|AC018645.2|FAM120A|FAM120A	904	+	5.7663183	1.0167032	-1.0	-1.0
chr7	32891363	32891463	ENSG00000170852.10|KBTBD2|FAM120A|FAM120A	904	-	5.738948	1.0167032	-1.0	-1.0
chr7	33006544	33006714	ENSG00000122642.10|FKBP9|FAM120A|FAM120A	910	+	2.6438649	1.0438809	-1.0	-1.0
chr7	33006009	33006204	ENSG00000122642.10|FKBP9|FAM120A|FAM120A	904	+	3.0624	1.0172341	-1.0	-1.0
chr7	34929475	34929615	ENSG00000173852.14|DPY19L1|FAM120A|FAM120A	903	-	4.0199766	1.0140465	-1.0	-1.0
chr7	40096119	40096219	ENSG00000065883.14|CDK13|FAM120A|FAM120A	904	+	5.774611	1.0167032	-1.0	-1.0
chr7	44212336	44214196	ENSG00000106636.7|YKT6|FAM120A|FAM120A	986	+	4.012051	1.8402089	-1.0	-1.0
chr7	44578268	44578463	ENSG00000158604.14|TMED4|FAM120A|FAM120A	960	-	5.873738	1.3951025	-1.0	-1.0
chr7	44708178	44708323	ENSG00000105953.14|OGDH|FAM120A|FAM120A	940	+	5.5944657	1.2243733	-1.0	-1.0
chr7	44708538	44708673	ENSG00000105953.14|OGDH|FAM120A|FAM120A	904	+	5.8614707	1.0167032	-1.0	-1.0
chr7	44796818	44796943	ENSG00000196262.13|PPIA|FAM120A|FAM120A	904	+	2.657634	1.0167032	-1.0	-1.0
chr7	44828845	44829185	ENSG00000105968.18|H2AFV|FAM120A|FAM120A	923	-	2.820574	1.1124529	-1.0	-1.0
chr7	44827810	44827965	ENSG00000105968.18|H2AFV|FAM120A|FAM120A	933	-	3.0513008	1.1713536	-1.0	-1.0
chr7	44830163	44830288	ENSG00000105968.18|H2AFV|FAM120A|FAM120A	905	-	5.41927	1.0216197	-1.0	-1.0
chr7	44830933	44831073	ENSG00000105968.18|H2AFV|FAM120A|FAM120A	908	-	2.643318	1.0351417	-1.0	-1.0
chr7	44833518	44834008	ENSG00000105968.18|H2AFV|FAM120A|FAM120A	970	-	3.4965973	1.5164593	-1.0	-1.0
chr7	44827685	44827790	ENSG00000105968.18|H2AFV|FAM120A|FAM120A	904	-	3.2865226	1.0167032	-1.0	-1.0
chr7	44831693	44831848	ENSG00000105968.18|H2AFV|FAM120A|FAM120A	906	-	2.7915375	1.0275903	-1.0	-1.0
chr7	44831168	44831268	ENSG00000105968.18|H2AFV|FAM120A|FAM120A	904	-	6.0691786	1.0167032	-1.0	-1.0
chr7	44828695	44828795	ENSG00000105968.18|H2AFV|FAM120A|FAM120A	904	-	4.1859403	1.0167032	-1.0	-1.0
chr7	44827145	44827270	ENSG00000105968.18|H2AFV|FAM120A|FAM120A	903	-	2.5999866	1.014103	-1.0	-1.0
chr7	44831948	44832648	ENSG00000105968.18|H2AFV|FAM120A|FAM120A	947	-	3.186993	1.2718366	-1.0	-1.0
chr7	44878252	44878357	ENSG00000146676.8|PURB|FAM120A|FAM120A	904	-	4.008617	1.016661	-1.0	-1.0
chr7	44876712	44877067	ENSG00000146676.8|PURB|FAM120A|FAM120A	967	-	5.228656	1.4851575	-1.0	-1.0
chr7	44879237	44879432	ENSG00000146676.8|PURB|FAM120A|FAM120A	960	-	4.290227	1.4027311	-1.0	-1.0
chr7	44878592	44879047	ENSG00000146676.8|PURB|FAM120A|FAM120A	942	-	3.6162121	1.2376357	-1.0	-1.0
chr7	50334323	50334463	ENSG00000185811.17|IKZF1|FAM120A|FAM120A	904	+	5.895167	1.0167032	-1.0	-1.0
chr7	50402137	50402237	ENSG00000185811.17|IKZF1|FAM120A|FAM120A	904	+	5.774611	1.0167032	-1.0	-1.0
chr7	50334848	50335008	ENSG00000185811.17|IKZF1|FAM120A|FAM120A	903	+	5.9040933	1.0139621	-1.0	-1.0
chr7	50336528	50336703	ENSG00000185811.17|IKZF1|FAM120A|FAM120A	921	+	4.4683623	1.1035281	-1.0	-1.0
chr7	50403002	50403137	ENSG00000185811.17|IKZF1|FAM120A|FAM120A	903	+	3.341464	1.01355	-1.0	-1.0
chr7	50400982	50401137	ENSG00000185811.17|IKZF1|FAM120A|FAM120A	903	+	2.6485708	1.0145487	-1.0	-1.0
chr7	50401967	50402112	ENSG00000185811.17|IKZF1|FAM120A|FAM120A	905	+	3.2772198	1.0237209	-1.0	-1.0
chr7	50334673	50334783	ENSG00000185811.17|IKZF1|FAM120A|FAM120A	904	+	5.919204	1.0167032	-1.0	-1.0
chr7	50402292	50402912	ENSG00000185811.17|IKZF1|FAM120A|FAM120A	974	+	3.5332708	1.5775423	-1.0	-1.0
chr7	50339173	50339348	ENSG00000185811.17|IKZF1|FAM120A|FAM120A	929	+	6.3584747	1.1465776	-1.0	-1.0
chr7	50401167	50401277	ENSG00000185811.17|IKZF1|FAM120A|FAM120A	904	+	4.109404	1.0167032	-1.0	-1.0
chr7	50336313	50336513	ENSG00000185811.17|IKZF1|FAM120A|FAM120A	933	+	4.039437	1.170708	-1.0	-1.0
chr7	50336968	50337073	ENSG00000185811.17|IKZF1|FAM120A|FAM120A	904	+	5.75412	1.0167032	-1.0	-1.0
chr7	50403487	50403587	ENSG00000185811.17|IKZF1|FAM120A|FAM120A	904	+	4.1202335	1.0167032	-1.0	-1.0
chr7	50335658	50336233	ENSG00000185811.17|IKZF1|FAM120A|FAM120A	959	+	5.3600564	1.3893648	-1.0	-1.0
chr7	50782240	50782375	ENSG00000106070.17|GRB10|FAM120A|FAM120A	904	-	5.7538333	1.0167032	-1.0	-1.0
chr7	50782945	50783055	ENSG00000106070.17|GRB10|FAM120A|FAM120A	904	-	6.1061544	1.0167032	-1.0	-1.0
chr7	55999457	55999572	ENSG00000146729.9|NIPSNAP2|FAM120A|FAM120A	904	+	4.042088	1.0166821	-1.0	-1.0
chr7	56063322	56063982	ENSG00000146731.10|CCT6A|FAM120A|FAM120A	959	+	3.4785264	1.3840252	-1.0	-1.0
chr7	56080237	56080382	ENSG00000129103.17|SUMF2|FAM120A|FAM120A	903	+	2.1774662	1.0153784	-1.0	-1.0
chr7	56079867	56080142	ENSG00000129103.17|SUMF2|FAM120A|FAM120A	909	+	2.4449847	1.0410458	-1.0	-1.0
chr7	65038765	65039100	ENSG00000234585.6|CCT6P3|FAM120A|FAM120A	966	+	5.9359303	1.4738309	-1.0	-1.0
chr7	65399510	65399670	ENSG00000146757.13|ZNF92|FAM120A|FAM120A	902	+	5.8592763	1.0100461	-1.0	-1.0
chr7	65873630	65873875	ENSG00000196715.5|VKORC1L1|FAM120A|FAM120A	904	+	6.1254864	1.015742	-1.0	-1.0
chr7	65954578	65954693	ENSG00000196715.5|VKORC1L1|FAM120A|FAM120A	904	+	5.784128	1.0167032	-1.0	-1.0
chr7	65956993	65957123	ENSG00000196715.5|VKORC1L1|FAM120A|FAM120A	903	+	6.060151	1.0149231	-1.0	-1.0
chr7	66152952	66153142	ENSG00000241258.6|CRCP|FAM120A|FAM120A	950	+	5.155657	1.303923	-1.0	-1.0
chr7	66153412	66153857	ENSG00000241258.6|CRCP|FAM120A|FAM120A	967	+	3.814628	1.480513	-1.0	-1.0
chr7	66152537	66152812	ENSG00000241258.6|CRCP|FAM120A|FAM120A	930	+	3.9281986	1.1521542	-1.0	-1.0
chr7	66809785	66809895	ENSG00000284461.1|RABGEF1|FAM120A|FAM120A	903	+	5.9316187	1.0135546	-1.0	-1.0
chr7	66809785	66809895	ENSG00000154710.16|RABGEF1|FAM120A|FAM120A	903	+	5.9316187	1.0135546	-1.0	-1.0
chr7	66958216	66958326	ENSG00000106609.16|TMEM248|FAM120A|FAM120A	904	+	6.056304	1.0167032	-1.0	-1.0
chr7	66957051	66957161	ENSG00000106609.16|TMEM248|FAM120A|FAM120A	904	+	4.009448	1.0167032	-1.0	-1.0
chr7	66957681	66957836	ENSG00000106609.16|TMEM248|FAM120A|FAM120A	903	+	3.3001266	1.0146563	-1.0	-1.0
chr7	72947601	72947736	ENSG00000196313.11|POM121|FAM120A|FAM120A	904	+	5.8644824	1.0167032	-1.0	-1.0
chr7	72947086	72947186	ENSG00000196313.11|POM121|FAM120A|FAM120A	904	+	4.086349	1.0167032	-1.0	-1.0
chr7	73440837	73440997	ENSG00000009954.10|BAZ1B|FAM120A|FAM120A	941	-	3.3300188	1.2305709	-1.0	-1.0
chr7	73441612	73441817	ENSG00000009954.10|BAZ1B|FAM120A|FAM120A	926	-	2.4599998	1.1310667	-1.0	-1.0
chr7	73440637	73440827	ENSG00000009954.10|BAZ1B|FAM120A|FAM120A	912	-	2.367166	1.0558043	-1.0	-1.0
chr7	73440402	73440597	ENSG00000009954.10|BAZ1B|FAM120A|FAM120A	934	-	3.6399465	1.1837413	-1.0	-1.0
chr7	73441902	73442237	ENSG00000009954.10|BAZ1B|FAM120A|FAM120A	968	-	3.299514	1.4938321	-1.0	-1.0
chr7	73440997	73441507	ENSG00000009954.10|BAZ1B|FAM120A|FAM120A	935	-	2.900958	1.1862222	-1.0	-1.0
chr7	74196393	74196518	ENSG00000106682.14|EIF4H|FAM120A|FAM120A	903	+	1.9922614	1.0122983	-1.0	-1.0
chr7	74195813	74195928	ENSG00000106682.14|EIF4H|FAM120A|FAM120A	908	+	2.5815887	1.0345842	-1.0	-1.0
chr7	74496576	74496746	ENSG00000006704.10|GTF2IRD1|FAM120A|FAM120A	915	+	5.508773	1.069127	-1.0	-1.0
chr7	75416846	75417036	ENSG00000272391.5|POM121C|FAM120A|FAM120A	927	-	2.8307781	1.139603	-1.0	-1.0
chr7	75417446	75417791	ENSG00000272391.5|POM121C|FAM120A|FAM120A	905	-	2.5417325	1.0201272	-1.0	-1.0
chr7	75417101	75417296	ENSG00000272391.5|POM121C|FAM120A|FAM120A	939	-	2.7530782	1.2172573	-1.0	-1.0
chr7	76066688	76067343	ENSG00000146701.11|MDH2|FAM120A|FAM120A	953	+	4.970794	1.3258483	-1.0	-1.0
chr7	76327213	76329588	ENSG00000170027.6|YWHAG|FAM120A|FAM120A	997	-	3.2627394	2.5004885	-1.0	-1.0
chr7	76326928	76327068	ENSG00000170027.6|YWHAG|FAM120A|FAM120A	915	-	2.4082835	1.0698115	-1.0	-1.0
chr7	76494898	76495008	ENSG00000091073.19|DTX2|FAM120A|FAM120A	904	+	5.8106027	1.0167032	-1.0	-1.0
chr7	76494628	76494803	ENSG00000091073.19|DTX2|FAM120A|FAM120A	904	+	6.191713	1.0196761	-1.0	-1.0
chr7	76499816	76500001	ENSG00000091073.19|DTX2|FAM120A|FAM120A	919	+	5.490883	1.0893182	-1.0	-1.0
chr7	76498317	76498447	ENSG00000091073.19|DTX2|FAM120A|FAM120A	922	+	4.3163776	1.1088552	-1.0	-1.0
chr7	76498607	76498762	ENSG00000091073.19|DTX2|FAM120A|FAM120A	904	+	5.761254	1.0165097	-1.0	-1.0
chr7	76499247	76499562	ENSG00000091073.19|DTX2|FAM120A|FAM120A	990	+	7.1593738	2.0009372	-1.0	-1.0
chr7	76495818	76495918	ENSG00000091073.19|DTX2|FAM120A|FAM120A	904	+	5.7636766	1.0167032	-1.0	-1.0
chr7	76499677	76499801	ENSG00000091073.19|DTX2|FAM120A|FAM120A	948	+	6.5857015	1.281026	-1.0	-1.0
chr7	76493743	76493843	ENSG00000091073.19|DTX2|FAM120A|FAM120A	904	+	5.744381	1.0167032	-1.0	-1.0
chr7	76500885	76501030	ENSG00000091073.19|DTX2|FAM120A|FAM120A	904	+	4.038026	1.0157102	-1.0	-1.0
chr7	76494233	76494358	ENSG00000091073.19|DTX2|FAM120A|FAM120A	904	+	6.071976	1.0167032	-1.0	-1.0
chr7	76998814	76999084	ENSG00000265479.6|DTX2P1-UPK3BP1-PMS2P11|FAM120A|FAM120A	976	+	6.8243937	1.618887	-1.0	-1.0
chr7	76994339	76994519	ENSG00000265479.6|DTX2P1-UPK3BP1-PMS2P11|FAM120A|FAM120A	929	+	5.916044	1.1493409	-1.0	-1.0
chr7	76997694	76997879	ENSG00000265479.6|DTX2P1-UPK3BP1-PMS2P11|FAM120A|FAM120A	904	+	6.0817986	1.0156555	-1.0	-1.0
chr7	76997339	76997674	ENSG00000265479.6|DTX2P1-UPK3BP1-PMS2P11|FAM120A|FAM120A	952	+	6.4568224	1.3195356	-1.0	-1.0
chr7	76991869	76992034	ENSG00000265479.6|DTX2P1-UPK3BP1-PMS2P11|FAM120A|FAM120A	902	+	3.3884149	1.0100754	-1.0	-1.0
chr7	76992274	76992489	ENSG00000265479.6|DTX2P1-UPK3BP1-PMS2P11|FAM120A|FAM120A	902	+	5.767802	1.0080988	-1.0	-1.0
chr7	76993839	76994084	ENSG00000265479.6|DTX2P1-UPK3BP1-PMS2P11|FAM120A|FAM120A	963	+	6.2973475	1.4356331	-1.0	-1.0
chr7	76999754	76999904	ENSG00000265479.6|DTX2P1-UPK3BP1-PMS2P11|FAM120A|FAM120A	904	+	5.929162	1.0167032	-1.0	-1.0
chr7	76999129	76999414	ENSG00000265479.6|DTX2P1-UPK3BP1-PMS2P11|FAM120A|FAM120A	954	+	6.0322857	1.334115	-1.0	-1.0
chr7	76997340	76997675	ENSG00000186704.9|DTX2P1|FAM120A|FAM120A	953	+	6.4720945	1.3286989	-1.0	-1.0
chr7	76994339	76994519	ENSG00000186704.9|DTX2P1|FAM120A|FAM120A	929	+	5.916044	1.1492381	-1.0	-1.0
chr7	76999755	76999900	ENSG00000186704.9|DTX2P1|FAM120A|FAM120A	904	+	5.945002	1.0167032	-1.0	-1.0
chr7	76998815	76999085	ENSG00000186704.9|DTX2P1|FAM120A|FAM120A	976	+	6.828305	1.6169647	-1.0	-1.0
chr7	76991869	76992034	ENSG00000186704.9|DTX2P1|FAM120A|FAM120A	902	+	3.3884149	1.0100768	-1.0	-1.0
chr7	76997695	76997880	ENSG00000186704.9|DTX2P1|FAM120A|FAM120A	903	+	6.0896597	1.0146844	-1.0	-1.0
chr7	76992274	76992489	ENSG00000186704.9|DTX2P1|FAM120A|FAM120A	902	+	5.767802	1.0082676	-1.0	-1.0
chr7	76993839	76994084	ENSG00000186704.9|DTX2P1|FAM120A|FAM120A	963	+	6.2973475	1.4356301	-1.0	-1.0
chr7	76999130	76999410	ENSG00000186704.9|DTX2P1|FAM120A|FAM120A	954	+	6.033622	1.334728	-1.0	-1.0
chr7	77537274	77537645	ENSG00000127947.15|PTPN12|FAM120A|FAM120A	999	+	5.309091	3.0658815	-1.0	-1.0
chr7	77538321	77538441	ENSG00000127947.15|PTPN12|FAM120A|FAM120A	902	+	6.00649	1.010526	-1.0	-1.0
chr7	90385711	90385836	ENSG00000105793.15|GTPBP10|FAM120A|FAM120A	903	+	5.8016357	1.0144944	-1.0	-1.0
chr7	90387551	90387726	ENSG00000105793.15|GTPBP10|FAM120A|FAM120A	903	+	5.792218	1.0115347	-1.0	-1.0
chr7	90386286	90386386	ENSG00000105793.15|GTPBP10|FAM120A|FAM120A	904	+	5.7636766	1.0167032	-1.0	-1.0
chr7	90386091	90386241	ENSG00000105793.15|GTPBP10|FAM120A|FAM120A	904	+	6.1363034	1.0161564	-1.0	-1.0
chr7	90386781	90387106	ENSG00000105793.15|GTPBP10|FAM120A|FAM120A	914	+	3.1954806	1.0637914	-1.0	-1.0
chr7	90387921	90388026	ENSG00000105793.15|GTPBP10|FAM120A|FAM120A	904	+	5.7594957	1.0167032	-1.0	-1.0
chr7	90386421	90386641	ENSG00000105793.15|GTPBP10|FAM120A|FAM120A	951	+	3.727724	1.310906	-1.0	-1.0
chr7	90386418	90386638	ENSG00000157224.15|CLDN12|FAM120A|FAM120A	951	+	3.7484915	1.3093481	-1.0	-1.0
chr7	90386778	90387108	ENSG00000157224.15|CLDN12|FAM120A|FAM120A	912	+	3.2659216	1.0577402	-1.0	-1.0
chr7	90386093	90386238	ENSG00000157224.15|CLDN12|FAM120A|FAM120A	904	+	6.0915313	1.0167032	-1.0	-1.0
chr7	90386283	90386383	ENSG00000157224.15|CLDN12|FAM120A|FAM120A	904	+	5.7636766	1.0167032	-1.0	-1.0
chr7	90387553	90387723	ENSG00000157224.15|CLDN12|FAM120A|FAM120A	902	+	5.769479	1.0095958	-1.0	-1.0
chr7	90385713	90385838	ENSG00000157224.15|CLDN12|FAM120A|FAM120A	904	+	5.8106027	1.0167032	-1.0	-1.0
chr7	90387918	90388023	ENSG00000157224.15|CLDN12|FAM120A|FAM120A	904	+	5.744381	1.0167032	-1.0	-1.0
chr7	92112780	92112900	ENSG00000001630.15|CYP51A1|FAM120A|FAM120A	904	-	5.870602	1.0167032	-1.0	-1.0
chr7	92112325	92112450	ENSG00000001630.15|CYP51A1|FAM120A|FAM120A	902	-	2.364354	1.0079541	-1.0	-1.0
chr7	92112783	92112898	ENSG00000240720.7|LRRD1|FAM120A|FAM120A	904	-	5.881997	1.0167032	-1.0	-1.0
chr7	92614595	92614755	ENSG00000105810.9|CDK6|FAM120A|FAM120A	912	-	2.6558366	1.053521	-1.0	-1.0
chr7	92606200	92606460	ENSG00000105810.9|CDK6|FAM120A|FAM120A	907	-	3.5535393	1.0293912	-1.0	-1.0
chr7	92613440	92613750	ENSG00000105810.9|CDK6|FAM120A|FAM120A	923	-	2.6290126	1.115285	-1.0	-1.0
chr7	92606035	92606140	ENSG00000105810.9|CDK6|FAM120A|FAM120A	902	-	4.000841	1.0100769	-1.0	-1.0
chr7	92609480	92609760	ENSG00000105810.9|CDK6|FAM120A|FAM120A	943	-	2.8819232	1.2454426	-1.0	-1.0
chr7	92613170	92613360	ENSG00000105810.9|CDK6|FAM120A|FAM120A	905	-	2.544604	1.0228684	-1.0	-1.0
chr7	92611160	92612450	ENSG00000105810.9|CDK6|FAM120A|FAM120A	957	-	3.2861836	1.3683352	-1.0	-1.0
chr7	92614060	92614160	ENSG00000105810.9|CDK6|FAM120A|FAM120A	904	-	2.5888188	1.0167032	-1.0	-1.0
chr7	92607115	92607430	ENSG00000105810.9|CDK6|FAM120A|FAM120A	938	-	2.7600188	1.208002	-1.0	-1.0
chr7	92610235	92611130	ENSG00000105810.9|CDK6|FAM120A|FAM120A	966	-	3.315124	1.4721789	-1.0	-1.0
chr7	92608650	92609390	ENSG00000105810.9|CDK6|FAM120A|FAM120A	961	-	3.2165225	1.4089382	-1.0	-1.0
chr7	92613775	92613960	ENSG00000105810.9|CDK6|FAM120A|FAM120A	936	-	3.1084626	1.1931909	-1.0	-1.0
chr7	92614345	92614470	ENSG00000105810.9|CDK6|FAM120A|FAM120A	916	-	3.3810935	1.0749938	-1.0	-1.0
chr7	92612625	92612785	ENSG00000105810.9|CDK6|FAM120A|FAM120A	922	-	3.0656784	1.1102855	-1.0	-1.0
chr7	92608170	92608415	ENSG00000105810.9|CDK6|FAM120A|FAM120A	947	-	3.0009725	1.2742683	-1.0	-1.0
chr7	92612910	92613130	ENSG00000105810.9|CDK6|FAM120A|FAM120A	938	-	2.8197215	1.2041247	-1.0	-1.0
chr7	92606585	92606860	ENSG00000105810.9|CDK6|FAM120A|FAM120A	965	-	4.042315	1.4559802	-1.0	-1.0
chr7	92605125	92605275	ENSG00000105810.9|CDK6|FAM120A|FAM120A	907	-	2.7566636	1.0313159	-1.0	-1.0
chr7	92607580	92607705	ENSG00000105810.9|CDK6|FAM120A|FAM120A	903	-	2.2893343	1.0135562	-1.0	-1.0
chr7	93810126	93810266	ENSG00000127928.12|GNGT1|FAM120A|FAM120A	904	+	5.83755	1.0167032	-1.0	-1.0
chr7	96120499	96120599	ENSG00000004864.13|SLC25A13|FAM120A|FAM120A	904	-	5.7636766	1.0167032	-1.0	-1.0
chr7	96120334	96120449	ENSG00000004864.13|SLC25A13|FAM120A|FAM120A	904	-	5.803991	1.0167032	-1.0	-1.0
chr7	96120894	96120994	ENSG00000004864.13|SLC25A13|FAM120A|FAM120A	904	-	4.142487	1.0167019	-1.0	-1.0
chr7	98208138	98208248	ENSG00000164715.5|LMTK2|FAM120A|FAM120A	904	+	5.7692924	1.0167032	-1.0	-1.0
chr7	98207703	98207898	ENSG00000164715.5|LMTK2|FAM120A|FAM120A	908	+	6.1282105	1.0344154	-1.0	-1.0
chr7	99029932	99030042	ENSG00000198742.9|SMURF1|FAM120A|FAM120A	904	-	5.744381	1.0167032	-1.0	-1.0
chr7	99027592	99027732	ENSG00000198742.9|SMURF1|FAM120A|FAM120A	904	-	5.8444915	1.0167032	-1.0	-1.0
chr7	99396012	99396597	ENSG00000106244.12|PDAP1|FAM120A|FAM120A	968	-	3.1722963	1.5005496	-1.0	-1.0
chr7	99395817	99395937	ENSG00000106244.12|PDAP1|FAM120A|FAM120A	904	-	5.878164	1.0167032	-1.0	-1.0
chr7	100040869	100040969	ENSG00000106261.16|ZKSCAN1|FAM120A|FAM120A	902	+	2.4590924	1.0088971	-1.0	-1.0
chr7	100034974	100035194	ENSG00000106261.16|ZKSCAN1|FAM120A|FAM120A	943	+	3.7384646	1.2421566	-1.0	-1.0
chr7	100036214	100036314	ENSG00000106261.16|ZKSCAN1|FAM120A|FAM120A	904	+	5.774611	1.0167032	-1.0	-1.0
chr7	100034689	100034799	ENSG00000106261.16|ZKSCAN1|FAM120A|FAM120A	904	+	5.7755527	1.0167032	-1.0	-1.0
chr7	100070161	100070741	ENSG00000166526.16|ZNF3|FAM120A|FAM120A	914	-	3.5316482	1.0637252	-1.0	-1.0
chr7	100100553	100100698	ENSG00000166508.17|MCM7|FAM120A|FAM120A	904	-	5.8377843	1.0167032	-1.0	-1.0
chr7	100149258	100149356	ENSG00000188186.10|LAMTOR4|FAM120A|FAM120A	904	+	5.7875977	1.0167032	-1.0	-1.0
chr7	100430400	100430515	ENSG00000146834.13|MEPCE|FAM120A|FAM120A	904	+	6.096769	1.0167032	-1.0	-1.0
chr7	100573746	100573861	ENSG00000274272.1|AC069281.2|FAM120A|FAM120A	904	-	5.9868374	1.0167032	-1.0	-1.0
chr7	100679511	100679626	ENSG00000146830.9|GIGYF1|FAM120A|FAM120A	904	-	4.713185	1.0167032	-1.0	-1.0
chr7	100802769	100802919	ENSG00000196411.9|EPHB4|FAM120A|FAM120A	906	-	2.8021417	1.0261621	-1.0	-1.0
chr7	101089806	101090041	ENSG00000169871.12|TRIM56|FAM120A|FAM120A	905	+	2.8960533	1.0225102	-1.0	-1.0
chr7	101094861	101095031	ENSG00000169871.12|TRIM56|FAM120A|FAM120A	904	+	5.8706417	1.0167032	-1.0	-1.0
chr7	101089571	101089766	ENSG00000169871.12|TRIM56|FAM120A|FAM120A	944	+	3.0906575	1.24807	-1.0	-1.0
chr7	101161033	101161277	ENSG00000106367.13|AP1S1|FAM120A|FAM120A	925	+	2.8246021	1.1233412	-1.0	-1.0
chr7	102456597	102456752	ENSG00000160993.3|ALKBH4|FAM120A|FAM120A	904	-	5.937135	1.0167032	-1.0	-1.0
chr7	102988529	102988649	ENSG00000230257.2|NFE4|FAM120A|FAM120A	911	+	3.4775143	1.051108	-1.0	-1.0
chr7	104670379	104670574	ENSG00000187416.11|LHFPL3|FAM120A|FAM120A	913	+	2.6605203	1.0601774	-1.0	-1.0
chr7	105117190	105117290	ENSG00000135250.16|SRPK2|FAM120A|FAM120A	904	-	5.7936893	1.0167032	-1.0	-1.0
chr7	105733352	105733587	ENSG00000146776.14|ATXN7L1|FAM120A|FAM120A	956	-	4.024376	1.3549093	-1.0	-1.0
chr7	105732942	105733072	ENSG00000146776.14|ATXN7L1|FAM120A|FAM120A	904	-	5.788047	1.0167032	-1.0	-1.0
chr7	106090582	106090692	ENSG00000008282.8|SYPL1|FAM120A|FAM120A	904	-	6.048559	1.0167032	-1.0	-1.0
chr7	106249789	106250119	ENSG00000105835.11|NAMPT|FAM120A|FAM120A	936	-	3.8777578	1.1930455	-1.0	-1.0
chr7	106248489	106248729	ENSG00000105835.11|NAMPT|FAM120A|FAM120A	928	-	4.5599985	1.1434042	-1.0	-1.0
chr7	106249499	106249694	ENSG00000105835.11|NAMPT|FAM120A|FAM120A	921	-	4.0749965	1.0997415	-1.0	-1.0
chr7	106783392	106783537	ENSG00000228742.9|AC002384.1|FAM120A|FAM120A	904	+	5.871033	1.0158988	-1.0	-1.0
chr7	106906748	106906958	ENSG00000105851.10|PIK3CG|FAM120A|FAM120A	981	+	5.0613174	1.728507	-1.0	-1.0
chr7	107160068	107160998	ENSG00000005249.12|PRKAR2B|FAM120A|FAM120A	962	+	2.8587086	1.4220726	-1.0	-1.0
chr7	107161078	107161248	ENSG00000005249.12|PRKAR2B|FAM120A|FAM120A	916	+	2.3897674	1.0737395	-1.0	-1.0
chr7	107169555	107169665	ENSG00000105856.13|HBP1|FAM120A|FAM120A	903	+	6.2190733	1.0129584	-1.0	-1.0
chr7	107203074	107203174	ENSG00000164597.13|COG5|FAM120A|FAM120A	904	-	3.395961	1.0167032	-1.0	-1.0
chr7	107620767	107620877	ENSG00000075790.10|BCAP29|FAM120A|FAM120A	904	+	5.9075146	1.0167032	-1.0	-1.0
chr7	107619877	107620267	ENSG00000075790.10|BCAP29|FAM120A|FAM120A	906	+	4.158831	1.0271517	-1.0	-1.0
chr7	107761022	107761172	ENSG00000105879.11|CBLL1|FAM120A|FAM120A	918	+	6.137623	1.0841304	-1.0	-1.0
chr7	107759472	107759637	ENSG00000105879.11|CBLL1|FAM120A|FAM120A	927	+	3.8665206	1.1371436	-1.0	-1.0
chr7	107761442	107761617	ENSG00000105879.11|CBLL1|FAM120A|FAM120A	929	+	3.4573379	1.1495041	-1.0	-1.0
chr7	108563441	108563541	ENSG00000135241.16|PNPLA8|FAM120A|FAM120A	904	-	5.919204	1.0167032	-1.0	-1.0
chr7	108562841	108562966	ENSG00000135241.16|PNPLA8|FAM120A|FAM120A	904	-	5.883588	1.0167032	-1.0	-1.0
chr7	108563441	108563541	ENSG00000177683.13|THAP5|FAM120A|FAM120A	904	-	5.919204	1.0167032	-1.0	-1.0
chr7	108562841	108562966	ENSG00000177683.13|THAP5|FAM120A|FAM120A	904	-	5.883588	1.0167032	-1.0	-1.0
chr7	108573888	108573988	ENSG00000128590.4|DNAJB9|FAM120A|FAM120A	901	+	5.7571254	1.0055509	-1.0	-1.0
chr7	116258403	116258608	ENSG00000135269.17|TES|FAM120A|FAM120A	903	+	6.0387754	1.0153534	-1.0	-1.0
chr7	116918131	116918346	ENSG00000198898.13|CAPZA2|FAM120A|FAM120A	924	+	3.0663302	1.1214719	-1.0	-1.0
chr7	121296639	121297014	ENSG00000106034.17|CPED1|FAM120A|FAM120A	917	+	2.539696	1.0794883	-1.0	-1.0
chr7	121296354	121296619	ENSG00000106034.17|CPED1|FAM120A|FAM120A	930	+	2.7412913	1.1574062	-1.0	-1.0
chr7	121051579	121051699	ENSG00000106034.17|CPED1|FAM120A|FAM120A	903	+	3.304685	1.0147163	-1.0	-1.0
chr7	127370567	127370682	ENSG00000048405.9|ZNF800|FAM120A|FAM120A	904	-	3.3113742	1.0167032	-1.0	-1.0
chr7	128030994	128031139	ENSG00000197157.10|SND1|FAM120A|FAM120A	904	+	6.120455	1.0167032	-1.0	-1.0
chr7	128503446	128503546	ENSG00000165055.15|METTL2B|FAM120A|FAM120A	901	+	2.3323684	1.0038067	-1.0	-1.0
chr7	128502841	128503046	ENSG00000165055.15|METTL2B|FAM120A|FAM120A	944	+	3.191514	1.254972	-1.0	-1.0
chr7	128502471	128502666	ENSG00000165055.15|METTL2B|FAM120A|FAM120A	942	+	4.524305	1.2358466	-1.0	-1.0
chr7	128503226	128503426	ENSG00000165055.15|METTL2B|FAM120A|FAM120A	988	+	5.281909	1.9077762	-1.0	-1.0
chr7	128769462	128771162	ENSG00000128595.16|CALU|FAM120A|FAM120A	985	+	2.9172478	1.8195919	-1.0	-1.0
chr7	128771192	128771452	ENSG00000128595.16|CALU|FAM120A|FAM120A	948	+	2.5021427	1.2837576	-1.0	-1.0
chr7	128767455	128767585	ENSG00000128595.16|CALU|FAM120A|FAM120A	903	+	2.1219215	1.0127273	-1.0	-1.0
chr7	128955089	128955385	ENSG00000064419.13|TNPO3|FAM120A|FAM120A	925	-	2.4549148	1.1235107	-1.0	-1.0
chr7	128967279	128967392	ENSG00000064419.13|TNPO3|FAM120A|FAM120A	927	-	2.945808	1.1396024	-1.0	-1.0
chr7	128954179	128955059	ENSG00000064419.13|TNPO3|FAM120A|FAM120A	999	-	4.0058217	3.1003978	-1.0	-1.0
chr7	129487408	129487518	ENSG00000128578.9|STRIP2|FAM120A|FAM120A	904	+	5.9560122	1.0167032	-1.0	-1.0
chr7	129756067	129756232	ENSG00000106459.14|NRF1|FAM120A|FAM120A	904	+	5.9666977	1.0159061	-1.0	-1.0
chr7	129833866	129834071	ENSG00000186591.11|UBE2H|FAM120A|FAM120A	924	-	2.8048246	1.1200461	-1.0	-1.0
chr7	129832196	129832791	ENSG00000186591.11|UBE2H|FAM120A|FAM120A	939	-	4.2504334	1.2173749	-1.0	-1.0
chr7	129830826	129830931	ENSG00000186591.11|UBE2H|FAM120A|FAM120A	904	-	3.3202708	1.0167032	-1.0	-1.0
chr7	129832901	129833021	ENSG00000186591.11|UBE2H|FAM120A|FAM120A	905	-	2.5987828	1.0226884	-1.0	-1.0
chr7	130133466	130133591	ENSG00000128607.13|KLHDC10|FAM120A|FAM120A	904	+	5.811706	1.0167032	-1.0	-1.0
chr7	130164969	130165859	ENSG00000146842.16|TMEM209|FAM120A|FAM120A	953	-	3.134366	1.3246113	-1.0	-1.0
chr7	130165939	130166294	ENSG00000146842.16|TMEM209|FAM120A|FAM120A	965	-	2.9382231	1.4517778	-1.0	-1.0
chr7	130506477	130506577	ENSG00000158623.14|COPG2|FAM120A|FAM120A	936	-	4.2709165	1.1924341	-1.0	-1.0
chr7	130506237	130506412	ENSG00000158623.14|COPG2|FAM120A|FAM120A	935	-	2.8925757	1.1861497	-1.0	-1.0
chr7	131494871	131495041	ENSG00000128585.17|MKLN1|FAM120A|FAM120A	907	+	4.573694	1.0322143	-1.0	-1.0
chr7	131491196	131491346	ENSG00000128585.17|MKLN1|FAM120A|FAM120A	945	+	3.5863757	1.256369	-1.0	-1.0
chr7	131488131	131488441	ENSG00000128585.17|MKLN1|FAM120A|FAM120A	948	+	3.9900138	1.2814941	-1.0	-1.0
chr7	131496081	131496346	ENSG00000128585.17|MKLN1|FAM120A|FAM120A	904	+	6.0806637	1.0174195	-1.0	-1.0
chr7	131494751	131494866	ENSG00000128585.17|MKLN1|FAM120A|FAM120A	904	+	6.1068044	1.0159682	-1.0	-1.0
chr7	131491491	131491616	ENSG00000128585.17|MKLN1|FAM120A|FAM120A	925	+	3.439652	1.1246545	-1.0	-1.0
chr7	131489716	131490591	ENSG00000128585.17|MKLN1|FAM120A|FAM120A	952	+	3.2055295	1.3202778	-1.0	-1.0
chr7	131495586	131495791	ENSG00000128585.17|MKLN1|FAM120A|FAM120A	958	+	3.383504	1.3803618	-1.0	-1.0
chr7	131492181	131492361	ENSG00000128585.17|MKLN1|FAM120A|FAM120A	905	+	2.9484518	1.0225441	-1.0	-1.0
chr7	131488811	131488916	ENSG00000128585.17|MKLN1|FAM120A|FAM120A	904	+	5.780608	1.0167032	-1.0	-1.0
chr7	131489421	131489576	ENSG00000128585.17|MKLN1|FAM120A|FAM120A	908	+	2.5170476	1.0355521	-1.0	-1.0
chr7	131489086	131489381	ENSG00000128585.17|MKLN1|FAM120A|FAM120A	962	+	3.991499	1.4222885	-1.0	-1.0
chr7	131492956	131493146	ENSG00000128585.17|MKLN1|FAM120A|FAM120A	909	+	2.6796017	1.0387281	-1.0	-1.0
chr7	131492716	131492816	ENSG00000128585.17|MKLN1|FAM120A|FAM120A	904	+	3.2990184	1.0167032	-1.0	-1.0
chr7	131493386	131493526	ENSG00000128585.17|MKLN1|FAM120A|FAM120A	921	+	2.985968	1.1005294	-1.0	-1.0
chr7	131492361	131492511	ENSG00000128585.17|MKLN1|FAM120A|FAM120A	915	+	2.7072349	1.0718838	-1.0	-1.0
chr7	134290521	134290621	ENSG00000205060.10|SLC35B4|FAM120A|FAM120A	904	-	6.155319	1.0167032	-1.0	-1.0
chr7	134293556	134293726	ENSG00000205060.10|SLC35B4|FAM120A|FAM120A	904	-	6.004545	1.0167032	-1.0	-1.0
chr7	135674725	135675030	ENSG00000243317.7|C7orf73|FAM120A|FAM120A	942	+	3.4011867	1.2359419	-1.0	-1.0
chr7	135927715	135929155	ENSG00000105887.10|MTPN|FAM120A|FAM120A	998	-	3.516778	2.811297	-1.0	-1.0
chr7	135929160	135929890	ENSG00000105887.10|MTPN|FAM120A|FAM120A	967	-	2.6185071	1.4805351	-1.0	-1.0
chr7	135926900	135927000	ENSG00000105887.10|MTPN|FAM120A|FAM120A	904	-	2.311827	1.0167032	-1.0	-1.0
chr7	135927010	135927235	ENSG00000105887.10|MTPN|FAM120A|FAM120A	914	-	2.03175	1.067569	-1.0	-1.0
chr7	135927540	135927695	ENSG00000105887.10|MTPN|FAM120A|FAM120A	905	-	2.111431	1.0200598	-1.0	-1.0
chr7	135926760	135926895	ENSG00000105887.10|MTPN|FAM120A|FAM120A	932	-	2.7187781	1.1669756	-1.0	-1.0
chr7	137876798	137877708	ENSG00000182158.14|CREB3L2|FAM120A|FAM120A	964	-	3.5034058	1.4476517	-1.0	-1.0
chr7	137878233	137878513	ENSG00000182158.14|CREB3L2|FAM120A|FAM120A	944	-	3.242266	1.2525606	-1.0	-1.0
chr7	137877743	137878018	ENSG00000182158.14|CREB3L2|FAM120A|FAM120A	942	-	3.9959066	1.232874	-1.0	-1.0
chr7	137880088	137880263	ENSG00000182158.14|CREB3L2|FAM120A|FAM120A	915	-	2.789111	1.0730853	-1.0	-1.0
chr7	137876453	137876593	ENSG00000182158.14|CREB3L2|FAM120A|FAM120A	904	-	3.1154852	1.0156153	-1.0	-1.0
chr7	137879473	137879573	ENSG00000182158.14|CREB3L2|FAM120A|FAM120A	904	-	2.5659702	1.0159105	-1.0	-1.0
chr7	137878598	137878903	ENSG00000182158.14|CREB3L2|FAM120A|FAM120A	942	-	3.9740448	1.2387276	-1.0	-1.0
chr7	137879643	137879748	ENSG00000182158.14|CREB3L2|FAM120A|FAM120A	904	-	2.5659702	1.0157924	-1.0	-1.0
chr7	137875678	137875858	ENSG00000182158.14|CREB3L2|FAM120A|FAM120A	904	-	5.9167113	1.0163009	-1.0	-1.0
chr7	137876068	137876353	ENSG00000182158.14|CREB3L2|FAM120A|FAM120A	961	-	4.0900135	1.405411	-1.0	-1.0
chr7	137876613	137876733	ENSG00000182158.14|CREB3L2|FAM120A|FAM120A	927	-	3.7084522	1.1361896	-1.0	-1.0
chr7	139046854	139047059	ENSG00000105939.12|ZC3HAV1|FAM120A|FAM120A	902	-	3.6329846	1.0102531	-1.0	-1.0
chr7	139046584	139046684	ENSG00000105939.12|ZC3HAV1|FAM120A|FAM120A	900	-	3.235992	1.000086	-1.0	-1.0
chr7	139044704	139044824	ENSG00000105939.12|ZC3HAV1|FAM120A|FAM120A	903	-	5.993606	1.0143777	-1.0	-1.0
chr7	139043624	139043804	ENSG00000105939.12|ZC3HAV1|FAM120A|FAM120A	936	-	3.6920953	1.1964306	-1.0	-1.0
chr7	139044154	139044304	ENSG00000105939.12|ZC3HAV1|FAM120A|FAM120A	903	-	5.1570024	1.015302	-1.0	-1.0
chr7	139044834	139044964	ENSG00000105939.12|ZC3HAV1|FAM120A|FAM120A	904	-	6.1582365	1.016745	-1.0	-1.0
chr7	139307531	139307636	ENSG00000157741.14|UBN2|FAM120A|FAM120A	904	+	2.7066455	1.0167032	-1.0	-1.0
chr7	139306301	139306421	ENSG00000157741.14|UBN2|FAM120A|FAM120A	904	+	5.9922366	1.0167032	-1.0	-1.0
chr7	139299831	139299946	ENSG00000157741.14|UBN2|FAM120A|FAM120A	903	+	5.9334664	1.0129226	-1.0	-1.0
chr7	139423012	139423157	ENSG00000146963.17|LUC7L2|FAM120A|FAM120A	915	+	2.5317016	1.0725847	-1.0	-1.0
chr7	139572284	139572459	ENSG00000064393.15|HIPK2|FAM120A|FAM120A	936	-	3.1841798	1.1923009	-1.0	-1.0
chr7	139572489	139572994	ENSG00000064393.15|HIPK2|FAM120A|FAM120A	995	-	5.536976	2.2954476	-1.0	-1.0
chr7	139704660	139705140	ENSG00000064393.15|HIPK2|FAM120A|FAM120A	937	-	4.5780044	1.2036018	-1.0	-1.0
chr7	139570784	139570884	ENSG00000064393.15|HIPK2|FAM120A|FAM120A	904	-	5.9728203	1.0167032	-1.0	-1.0
chr7	139562159	139562259	ENSG00000064393.15|HIPK2|FAM120A|FAM120A	903	-	5.71913	1.0147672	-1.0	-1.0
chr7	139703555	139703780	ENSG00000064393.15|HIPK2|FAM120A|FAM120A	989	-	6.5860004	1.969793	-1.0	-1.0
chr7	139702945	139703135	ENSG00000064393.15|HIPK2|FAM120A|FAM120A	904	-	5.9892373	1.0167032	-1.0	-1.0
chr7	140086245	140086345	ENSG00000006459.10|KDM7A|FAM120A|FAM120A	904	-	5.7936893	1.0167032	-1.0	-1.0
chr7	140086580	140086740	ENSG00000006459.10|KDM7A|FAM120A|FAM120A	904	-	6.078622	1.0163525	-1.0	-1.0
chr7	140089405	140089530	ENSG00000006459.10|KDM7A|FAM120A|FAM120A	904	-	6.2256155	1.0174952	-1.0	-1.0
chr7	140723781	140723886	ENSG00000157764.12|BRAF|FAM120A|FAM120A	903	-	5.71913	1.0144734	-1.0	-1.0
chr7	140724241	140724341	ENSG00000157764.12|BRAF|FAM120A|FAM120A	904	-	4.0387588	1.0167032	-1.0	-1.0
chr7	140725516	140725706	ENSG00000157764.12|BRAF|FAM120A|FAM120A	904	-	4.1042557	1.016649	-1.0	-1.0
chr7	140725291	140725451	ENSG00000157764.12|BRAF|FAM120A|FAM120A	903	-	5.8349113	1.0110323	-1.0	-1.0
chr7	141653396	141653911	ENSG00000006530.15|AGK|FAM120A|FAM120A	976	+	4.707438	1.6170309	-1.0	-1.0
chr7	143306934	143307089	ENSG00000106144.19|CASP2|FAM120A|FAM120A	928	+	3.387356	1.1405476	-1.0	-1.0
chr7	143306774	143306929	ENSG00000106144.19|CASP2|FAM120A|FAM120A	918	+	2.8045373	1.0873957	-1.0	-1.0
chr7	143307464	143307654	ENSG00000106144.19|CASP2|FAM120A|FAM120A	912	+	3.0045254	1.0536969	-1.0	-1.0
chr7	143305429	143305609	ENSG00000106144.19|CASP2|FAM120A|FAM120A	908	+	2.6308255	1.0356219	-1.0	-1.0
chr7	143305949	143306114	ENSG00000106144.19|CASP2|FAM120A|FAM120A	906	+	4.6104445	1.0275998	-1.0	-1.0
chr7	143306579	143306679	ENSG00000106144.19|CASP2|FAM120A|FAM120A	925	+	2.9140277	1.1270752	-1.0	-1.0
chr7	143387260	143387375	ENSG00000159840.15|ZYX|FAM120A|FAM120A	904	+	5.7936893	1.0167032	-1.0	-1.0
chr7	143383782	143383882	ENSG00000159840.15|ZYX|FAM120A|FAM120A	904	+	5.738948	1.0167032	-1.0	-1.0
chr7	143851879	143852074	ENSG00000198420.9|TCAF1|FAM120A|FAM120A	938	-	3.2807827	1.2062972	-1.0	-1.0
chr7	148883864	148883964	ENSG00000106462.10|EZH2|FAM120A|FAM120A	904	-	5.9071765	1.0167032	-1.0	-1.0
chr7	148883724	148883824	ENSG00000106462.10|EZH2|FAM120A|FAM120A	904	-	3.5463114	1.0167032	-1.0	-1.0
chr7	149772674	149772854	ENSG00000181444.12|ZNF467|FAM120A|FAM120A	903	-	5.9680605	1.0141553	-1.0	-1.0
chr7	149771494	149771754	ENSG00000181444.12|ZNF467|FAM120A|FAM120A	903	-	6.1513844	1.0144342	-1.0	-1.0
chr7	149771839	149772034	ENSG00000181444.12|ZNF467|FAM120A|FAM120A	904	-	6.0568333	1.0157009	-1.0	-1.0
chr7	149772389	149772659	ENSG00000181444.12|ZNF467|FAM120A|FAM120A	906	-	6.1648836	1.0266306	-1.0	-1.0
chr7	150373008	150373163	ENSG00000214022.11|REPIN1|FAM120A|FAM120A	915	+	2.770052	1.0690614	-1.0	-1.0
chr7	150373011	150373166	ENSG00000284041.1|AC073111.3|FAM120A|FAM120A	915	+	2.7719343	1.0718112	-1.0	-1.0
chr7	150405761	150405901	ENSG00000284048.2|AC073111.4|FAM120A|FAM120A	904	+	6.041469	1.0167032	-1.0	-1.0
chr7	150405761	150405901	ENSG00000284691.1|AC073111.5|FAM120A|FAM120A	904	+	6.041469	1.0167032	-1.0	-1.0
chr7	150950430	150950550	ENSG00000055118.14|KCNH2|FAM120A|FAM120A	903	-	4.0601473	1.0145332	-1.0	-1.0
chr7	150953313	150953478	ENSG00000055118.14|KCNH2|FAM120A|FAM120A	908	-	2.896551	1.0344955	-1.0	-1.0
chr7	150955805	150955906	ENSG00000055118.14|KCNH2|FAM120A|FAM120A	904	-	4.1217413	1.0167032	-1.0	-1.0
chr7	150954853	150955158	ENSG00000055118.14|KCNH2|FAM120A|FAM120A	915	-	4.0444975	1.0702885	-1.0	-1.0
chr7	150953683	150953783	ENSG00000055118.14|KCNH2|FAM120A|FAM120A	908	-	3.0071158	1.0344758	-1.0	-1.0
chr7	150945060	150945185	ENSG00000055118.14|KCNH2|FAM120A|FAM120A	903	-	3.2882783	1.0116569	-1.0	-1.0
chr7	151060371	151060481	ENSG00000164889.13|SLC4A2|FAM120A|FAM120A	904	+	5.7875977	1.0167032	-1.0	-1.0
chr7	151063189	151063324	ENSG00000164889.13|SLC4A2|FAM120A|FAM120A	904	+	6.2678046	1.0167032	-1.0	-1.0
chr7	151060216	151060336	ENSG00000164889.13|SLC4A2|FAM120A|FAM120A	904	+	5.7875977	1.0167032	-1.0	-1.0
chr7	151080561	151080716	ENSG00000164896.19|FASTK|FAM120A|FAM120A	916	-	2.9521842	1.0735406	-1.0	-1.0
chr7	151082569	151082784	ENSG00000164897.12|TMUB1|FAM120A|FAM120A	935	-	3.128289	1.1866055	-1.0	-1.0
chr7	151088329	151088429	ENSG00000133612.18|AGAP3|FAM120A|FAM120A	903	+	3.9826968	1.0146579	-1.0	-1.0
chr7	151088504	151088604	ENSG00000133612.18|AGAP3|FAM120A|FAM120A	904	+	6.340461	1.0167032	-1.0	-1.0
chr7	151089871	151090036	ENSG00000133612.18|AGAP3|FAM120A|FAM120A	904	+	6.080872	1.0167032	-1.0	-1.0
chr7	151126481	151126656	ENSG00000133612.18|AGAP3|FAM120A|FAM120A	904	+	5.8205404	1.0167032	-1.0	-1.0
chr7	151090982	151091082	ENSG00000133612.18|AGAP3|FAM120A|FAM120A	901	+	5.756801	1.0046825	-1.0	-1.0
chr7	151101547	151101652	ENSG00000133612.18|AGAP3|FAM120A|FAM120A	904	+	5.790553	1.0167032	-1.0	-1.0
chr7	151086165	151086480	ENSG00000133612.18|AGAP3|FAM120A|FAM120A	937	+	5.7642097	1.2009685	-1.0	-1.0
chr7	151087629	151087904	ENSG00000133612.18|AGAP3|FAM120A|FAM120A	911	+	4.6556845	1.0484123	-1.0	-1.0
chr7	151377451	151377831	ENSG00000013374.15|NUB1|FAM120A|FAM120A	941	+	3.181028	1.2328136	-1.0	-1.0
chr7	151377246	151377431	ENSG00000013374.15|NUB1|FAM120A|FAM120A	954	+	3.3992884	1.3354768	-1.0	-1.0
chr7	152384240	152384350	ENSG00000055609.17|KMT2C|FAM120A|FAM120A	904	-	5.7815943	1.0167032	-1.0	-1.0
chr7	152384825	152384940	ENSG00000055609.17|KMT2C|FAM120A|FAM120A	904	-	5.883255	1.0167032	-1.0	-1.0
chr7	155309050	155309210	ENSG00000186480.12|INSIG1|FAM120A|FAM120A	905	+	2.2111692	1.0204415	-1.0	-1.0
chr7	155308685	155308815	ENSG00000186480.12|INSIG1|FAM120A|FAM120A	904	+	2.3619175	1.0158037	-1.0	-1.0
chr7	155309470	155309570	ENSG00000186480.12|INSIG1|FAM120A|FAM120A	904	+	2.543234	1.0167032	-1.0	-1.0
chr7	155308455	155308555	ENSG00000186480.12|INSIG1|FAM120A|FAM120A	904	+	1.8801694	1.0167032	-1.0	-1.0
chr7	155308280	155308395	ENSG00000186480.12|INSIG1|FAM120A|FAM120A	904	+	2.2703314	1.0160824	-1.0	-1.0
chr7	158667135	158667238	ENSG00000146918.19|NCAPG2|FAM120A|FAM120A	987	-	7.0757976	1.8881311	-1.0	-1.0
chr7	158667238	158667398	ENSG00000146918.19|NCAPG2|FAM120A|FAM120A	973	-	4.2131305	1.5620545	-1.0	-1.0
chr7	158666516	158666676	ENSG00000146918.19|NCAPG2|FAM120A|FAM120A	904	-	6.231788	1.0162476	-1.0	-1.0
chr7	158668195	158668385	ENSG00000146918.19|NCAPG2|FAM120A|FAM120A	904	-	5.982817	1.0156558	-1.0	-1.0
chr7	158666956	158667135	ENSG00000146918.19|NCAPG2|FAM120A|FAM120A	904	-	4.679853	1.0167382	-1.0	-1.0
chr7	158863515	158864255	ENSG00000126870.15|WDR60|FAM120A|FAM120A	982	+	5.7788105	1.7525939	-1.0	-1.0
chr7	158864260	158864370	ENSG00000126870.15|WDR60|FAM120A|FAM120A	904	+	5.9226193	1.0167032	-1.0	-1.0
chr8	1844306	1844491	ENSG00000104728.15|ARHGEF10|FAM120A|FAM120A	911	+	4.219666	1.0493478	-1.0	-1.0
chr8	1840790	1840960	ENSG00000104728.15|ARHGEF10|FAM120A|FAM120A	904	+	5.7922072	1.0167032	-1.0	-1.0
chr8	1844306	1844491	ENSG00000283239.1|KBTBD11-OT1|FAM120A|FAM120A	911	+	4.219666	1.0493668	-1.0	-1.0
chr8	1840792	1840962	ENSG00000283239.1|KBTBD11-OT1|FAM120A|FAM120A	904	+	5.801414	1.0167032	-1.0	-1.0
chr8	8785438	8785588	ENSG00000147324.10|MFHAS1|FAM120A|FAM120A	904	-	5.780419	1.0167032	-1.0	-1.0
chr8	8783873	8784183	ENSG00000147324.10|MFHAS1|FAM120A|FAM120A	904	-	3.6211388	1.017877	-1.0	-1.0
chr8	9779204	9779804	ENSG00000173273.15|TNKS|FAM120A|FAM120A	928	+	3.4602432	1.1434212	-1.0	-1.0
chr8	9771992	9772368	ENSG00000173273.15|TNKS|FAM120A|FAM120A	967	+	4.934466	1.4770267	-1.0	-1.0
chr8	9779869	9779984	ENSG00000173273.15|TNKS|FAM120A|FAM120A	904	+	5.789073	1.0167032	-1.0	-1.0
chr8	9770882	9771087	ENSG00000173273.15|TNKS|FAM120A|FAM120A	936	+	4.895464	1.1955646	-1.0	-1.0
chr8	9777999	9778319	ENSG00000173273.15|TNKS|FAM120A|FAM120A	905	+	4.3285484	1.0217828	-1.0	-1.0
chr8	9777384	9777839	ENSG00000173273.15|TNKS|FAM120A|FAM120A	913	+	3.4771142	1.059461	-1.0	-1.0
chr8	11844043	11844158	ENSG00000164733.20|CTSB|FAM120A|FAM120A	904	-	6.206642	1.0167032	-1.0	-1.0
chr8	11844948	11845058	ENSG00000164733.20|CTSB|FAM120A|FAM120A	903	-	2.3290145	1.0134254	-1.0	-1.0
chr8	11844478	11844863	ENSG00000164733.20|CTSB|FAM120A|FAM120A	920	-	2.5384476	1.0982314	-1.0	-1.0
chr8	11843208	11843313	ENSG00000164733.20|CTSB|FAM120A|FAM120A	904	-	6.061302	1.0167032	-1.0	-1.0
chr8	11843318	11843423	ENSG00000164733.20|CTSB|FAM120A|FAM120A	904	-	5.810715	1.015502	-1.0	-1.0
chr8	17230968	17231098	ENSG00000198791.11|CNOT7|FAM120A|FAM120A	904	-	5.8241515	1.0167032	-1.0	-1.0
chr8	17229408	17229663	ENSG00000198791.11|CNOT7|FAM120A|FAM120A	937	-	3.2205608	1.2023506	-1.0	-1.0
chr8	17229673	17230583	ENSG00000198791.11|CNOT7|FAM120A|FAM120A	937	-	3.6315641	1.200928	-1.0	-1.0
chr8	18056716	18056906	ENSG00000104763.18|ASAH1|FAM120A|FAM120A	914	-	3.4938924	1.0649828	-1.0	-1.0
chr8	18056906	18057046	ENSG00000104763.18|ASAH1|FAM120A|FAM120A	903	-	3.7819963	1.0128232	-1.0	-1.0
chr8	18056481	18056601	ENSG00000104763.18|ASAH1|FAM120A|FAM120A	914	-	4.4162626	1.0675519	-1.0	-1.0
chr8	20221492	20221592	ENSG00000147416.10|ATP6V1B2|FAM120A|FAM120A	904	+	5.7692924	1.0167032	-1.0	-1.0
chr8	22005099	22006585	ENSG00000130227.16|XPO7|FAM120A|FAM120A	997	+	4.1460714	2.4798493	-1.0	-1.0
chr8	22003902	22004030	ENSG00000130227.16|XPO7|FAM120A|FAM120A	961	+	4.0317307	1.4036633	-1.0	-1.0
chr8	22251920	22252025	ENSG00000168495.12|POLR3D|FAM120A|FAM120A	904	+	5.738948	1.0167032	-1.0	-1.0
chr8	22250730	22250835	ENSG00000168495.12|POLR3D|FAM120A|FAM120A	903	+	2.5832658	1.012722	-1.0	-1.0
chr8	22251570	22251715	ENSG00000168495.12|POLR3D|FAM120A|FAM120A	904	+	6.0044565	1.0167032	-1.0	-1.0
chr8	22422266	22422401	ENSG00000104635.13|SLC39A14|FAM120A|FAM120A	904	+	5.213849	1.0167032	-1.0	-1.0
chr8	23573589	23573749	ENSG00000147454.13|SLC25A37|FAM120A|FAM120A	929	+	3.038053	1.1476142	-1.0	-1.0
chr8	23573934	23574214	ENSG00000147454.13|SLC25A37|FAM120A|FAM120A	956	+	3.6379054	1.35481	-1.0	-1.0
chr8	25458198	25458373	ENSG00000104756.15|KCTD9|FAM120A|FAM120A	914	-	2.6957462	1.0637716	-1.0	-1.0
chr8	26411243	26411393	ENSG00000104765.15|BNIP3L|FAM120A|FAM120A	901	+	2.2370946	1.0053517	-1.0	-1.0
chr8	26383591	26383696	ENSG00000104765.15|BNIP3L|FAM120A|FAM120A	904	+	4.028122	1.0164587	-1.0	-1.0
chr8	27286091	27286226	ENSG00000104228.12|TRIM35|FAM120A|FAM120A	904	-	6.1715946	1.0167032	-1.0	-1.0
chr8	27735320	27735445	ENSG00000147419.17|CCDC25|FAM120A|FAM120A	904	-	5.7771306	1.0167032	-1.0	-1.0
chr8	28190393	28190533	ENSG00000134014.16|ELP3|FAM120A|FAM120A	902	+	5.913493	1.0106266	-1.0	-1.0
chr8	28347669	28347799	ENSG00000186918.13|ZNF395|FAM120A|FAM120A	904	-	5.770879	1.0167032	-1.0	-1.0
chr8	28348344	28348469	ENSG00000186918.13|ZNF395|FAM120A|FAM120A	904	-	4.127058	1.0164729	-1.0	-1.0
chr8	28348346	28348471	ENSG00000214050.7|FBXO16|FAM120A|FAM120A	904	-	4.1291447	1.0167032	-1.0	-1.0
chr8	29055844	29056149	ENSG00000147421.17|HMBOX1|FAM120A|FAM120A	975	+	3.8783286	1.5975158	-1.0	-1.0
chr8	29055534	29055724	ENSG00000147421.17|HMBOX1|FAM120A|FAM120A	904	+	4.189485	1.019359	-1.0	-1.0
chr8	29058254	29058354	ENSG00000147421.17|HMBOX1|FAM120A|FAM120A	904	+	6.163949	1.0167032	-1.0	-1.0
chr8	29057519	29057729	ENSG00000147421.17|HMBOX1|FAM120A|FAM120A	945	+	3.021218	1.2601881	-1.0	-1.0
chr8	29055934	29055972	ENSG00000259366.1|AC108449.2|FAM120A|FAM120A	995	+	5.797002	2.3177414	-1.0	-1.0
chr8	29056017	29056147	ENSG00000259366.1|AC108449.2|FAM120A|FAM120A	907	+	2.5906875	1.0318135	-1.0	-1.0
chr8	30106830	30106945	ENSG00000104660.17|LEPROTL1|FAM120A|FAM120A	904	+	5.906686	1.0167032	-1.0	-1.0
chr8	30812329	30812654	ENSG00000104695.12|PPP2CB|FAM120A|FAM120A	953	-	3.3425865	1.3308221	-1.0	-1.0
chr8	33499966	33500181	ENSG00000198042.10|MAK16|FAM120A|FAM120A	959	+	3.089031	1.3824437	-1.0	-1.0
chr8	33499386	33499546	ENSG00000198042.10|MAK16|FAM120A|FAM120A	930	+	3.32297	1.1543074	-1.0	-1.0
chr8	33500186	33500381	ENSG00000198042.10|MAK16|FAM120A|FAM120A	950	+	5.2138257	1.3029058	-1.0	-1.0
chr8	33499241	33499371	ENSG00000198042.10|MAK16|FAM120A|FAM120A	912	+	3.213116	1.0577052	-1.0	-1.0
chr8	33498901	33499021	ENSG00000198042.10|MAK16|FAM120A|FAM120A	903	+	4.17621	1.01502	-1.0	-1.0
chr8	33500561	33500751	ENSG00000198042.10|MAK16|FAM120A|FAM120A	915	+	2.914882	1.0709034	-1.0	-1.0
chr8	37754994	37755119	ENSG00000147475.14|ERLIN2|FAM120A|FAM120A	904	+	5.9456234	1.0167032	-1.0	-1.0
chr8	37755564	37755879	ENSG00000147475.14|ERLIN2|FAM120A|FAM120A	903	+	5.3203917	1.013779	-1.0	-1.0
chr8	37757054	37757159	ENSG00000147475.14|ERLIN2|FAM120A|FAM120A	904	+	5.750088	1.0167032	-1.0	-1.0
chr8	37755289	37755489	ENSG00000147475.14|ERLIN2|FAM120A|FAM120A	972	+	5.7222266	1.5532088	-1.0	-1.0
chr8	37779337	37779447	ENSG00000147471.11|PLPBP|FAM120A|FAM120A	904	+	5.744381	1.0167032	-1.0	-1.0
chr8	37778922	37779217	ENSG00000147471.11|PLPBP|FAM120A|FAM120A	948	+	3.47997	1.2834039	-1.0	-1.0
chr8	37778497	37778727	ENSG00000147471.11|PLPBP|FAM120A|FAM120A	940	+	3.149162	1.2205226	-1.0	-1.0
chr8	37860657	37860762	ENSG00000156675.15|RAB11FIP1|FAM120A|FAM120A	904	-	5.981491	1.0167032	-1.0	-1.0
chr8	37861452	37861642	ENSG00000156675.15|RAB11FIP1|FAM120A|FAM120A	902	-	2.2662175	1.0109639	-1.0	-1.0
chr8	37861827	37862217	ENSG00000156675.15|RAB11FIP1|FAM120A|FAM120A	917	-	2.6247678	1.0819403	-1.0	-1.0
chr8	37861192	37861292	ENSG00000156675.15|RAB11FIP1|FAM120A|FAM120A	904	-	2.6041589	1.0167032	-1.0	-1.0
chr8	38139713	38139813	ENSG00000129691.15|ASH2L|FAM120A|FAM120A	903	+	5.960766	1.0119216	-1.0	-1.0
chr8	38139828	38139988	ENSG00000129691.15|ASH2L|FAM120A|FAM120A	904	+	5.8393307	1.0167032	-1.0	-1.0
chr8	38139353	38139548	ENSG00000129691.15|ASH2L|FAM120A|FAM120A	921	+	2.8122911	1.1026698	-1.0	-1.0
chr8	38143843	38144093	ENSG00000147465.11|STAR|FAM120A|FAM120A	956	-	2.8965151	1.3544137	-1.0	-1.0
chr8	38143648	38143748	ENSG00000147465.11|STAR|FAM120A|FAM120A	904	-	4.104009	1.0167032	-1.0	-1.0
chr8	38212692	38212867	ENSG00000156735.10|BAG4|FAM120A|FAM120A	919	+	2.9241517	1.091853	-1.0	-1.0
chr8	38212137	38212387	ENSG00000156735.10|BAG4|FAM120A|FAM120A	931	+	3.8051882	1.1609042	-1.0	-1.0
chr8	38211702	38211887	ENSG00000156735.10|BAG4|FAM120A|FAM120A	927	+	3.3789098	1.1353922	-1.0	-1.0
chr8	38211307	38211512	ENSG00000156735.10|BAG4|FAM120A|FAM120A	930	+	3.470851	1.1570103	-1.0	-1.0
chr8	38212477	38212677	ENSG00000156735.10|BAG4|FAM120A|FAM120A	957	+	3.3724337	1.3648479	-1.0	-1.0
chr8	38969900	38970690	ENSG00000169499.14|PLEKHA2|FAM120A|FAM120A	975	+	4.096977	1.59461	-1.0	-1.0
chr8	38973410	38973840	ENSG00000169499.14|PLEKHA2|FAM120A|FAM120A	934	+	3.3205457	1.1809975	-1.0	-1.0
chr8	38971265	38971760	ENSG00000169499.14|PLEKHA2|FAM120A|FAM120A	958	+	3.387618	1.3738064	-1.0	-1.0
chr8	38970730	38971180	ENSG00000169499.14|PLEKHA2|FAM120A|FAM120A	971	+	4.0929117	1.5390255	-1.0	-1.0
chr8	38972700	38972950	ENSG00000169499.14|PLEKHA2|FAM120A|FAM120A	966	+	5.333133	1.4680374	-1.0	-1.0
chr8	38973190	38973305	ENSG00000169499.14|PLEKHA2|FAM120A|FAM120A	904	+	4.197945	1.0167032	-1.0	-1.0
chr8	38972020	38972540	ENSG00000169499.14|PLEKHA2|FAM120A|FAM120A	919	+	3.0532298	1.093641	-1.0	-1.0
chr8	41510543	41510668	ENSG00000147533.16|GOLGA7|FAM120A|FAM120A	903	+	3.7458076	1.0142071	-1.0	-1.0
chr8	41510158	41510313	ENSG00000147533.16|GOLGA7|FAM120A|FAM120A	904	+	5.2236824	1.0178294	-1.0	-1.0
chr8	41509948	41510128	ENSG00000147533.16|GOLGA7|FAM120A|FAM120A	909	+	2.7026885	1.0429083	-1.0	-1.0
chr8	41544403	41544503	ENSG00000147536.11|GINS4|FAM120A|FAM120A	904	+	5.946353	1.0167032	-1.0	-1.0
chr8	41653839	41653944	ENSG00000029534.19|ANK1|FAM120A|FAM120A	903	-	6.1122236	1.0136023	-1.0	-1.0
chr8	41654424	41654534	ENSG00000029534.19|ANK1|FAM120A|FAM120A	904	-	5.934975	1.0167032	-1.0	-1.0
chr8	41653949	41654069	ENSG00000029534.19|ANK1|FAM120A|FAM120A	903	-	3.3303187	1.0132755	-1.0	-1.0
chr8	41654749	41654849	ENSG00000029534.19|ANK1|FAM120A|FAM120A	904	-	6.1363854	1.0167032	-1.0	-1.0
chr8	41653224	41653339	ENSG00000029534.19|ANK1|FAM120A|FAM120A	903	-	4.6524773	1.0127401	-1.0	-1.0
chr8	41655289	41655459	ENSG00000029534.19|ANK1|FAM120A|FAM120A	906	-	2.5709531	1.0284948	-1.0	-1.0
chr8	41929648	41929753	ENSG00000083168.9|KAT6A|FAM120A|FAM120A	904	-	3.308254	1.0167032	-1.0	-1.0
chr8	41930013	41930418	ENSG00000083168.9|KAT6A|FAM120A|FAM120A	982	-	4.3068285	1.7535012	-1.0	-1.0
chr8	43025157	43025257	ENSG00000168172.8|HOOK3|FAM120A|FAM120A	904	+	4.0237074	1.0167032	-1.0	-1.0
chr8	43027392	43027552	ENSG00000168172.8|HOOK3|FAM120A|FAM120A	904	+	6.218457	1.0172976	-1.0	-1.0
chr8	43028377	43028627	ENSG00000168172.8|HOOK3|FAM120A|FAM120A	985	+	5.8305216	1.8160038	-1.0	-1.0
chr8	43028112	43028322	ENSG00000168172.8|HOOK3|FAM120A|FAM120A	948	+	3.3464751	1.287779	-1.0	-1.0
chr8	43025502	43025732	ENSG00000168172.8|HOOK3|FAM120A|FAM120A	904	+	5.9172606	1.0165119	-1.0	-1.0
chr8	43022552	43022657	ENSG00000168172.8|HOOK3|FAM120A|FAM120A	904	+	5.7317553	1.0157351	-1.0	-1.0
chr8	43023872	43024062	ENSG00000168172.8|HOOK3|FAM120A|FAM120A	912	+	4.300313	1.0559912	-1.0	-1.0
chr8	43025269	43025369	ENSG00000254673.1|AC110275.1|FAM120A|FAM120A	903	+	5.71913	1.0148896	-1.0	-1.0
chr8	43025499	43025729	ENSG00000254673.1|AC110275.1|FAM120A|FAM120A	904	+	5.9113483	1.0165279	-1.0	-1.0
chr8	43022554	43022659	ENSG00000254673.1|AC110275.1|FAM120A|FAM120A	904	+	5.7317553	1.015502	-1.0	-1.0
chr8	43028379	43028624	ENSG00000254673.1|AC110275.1|FAM120A|FAM120A	985	+	5.758791	1.8147057	-1.0	-1.0
chr8	43027394	43027554	ENSG00000254673.1|AC110275.1|FAM120A|FAM120A	904	+	6.203522	1.0167032	-1.0	-1.0
chr8	43028109	43028319	ENSG00000254673.1|AC110275.1|FAM120A|FAM120A	951	+	3.389762	1.3057195	-1.0	-1.0
chr8	43023874	43024059	ENSG00000254673.1|AC110275.1|FAM120A|FAM120A	914	+	4.5787477	1.0663671	-1.0	-1.0
chr8	47773107	47773362	ENSG00000253729.7|PRKDC|FAM120A|FAM120A	939	-	2.590672	1.2115388	-1.0	-1.0
chr8	47773407	47773557	ENSG00000253729.7|PRKDC|FAM120A|FAM120A	915	-	2.3278596	1.0715438	-1.0	-1.0
chr8	47887601	47887705	ENSG00000253729.7|PRKDC|FAM120A|FAM120A	903	-	2.4730592	1.011127	-1.0	-1.0
chr8	47977710	47977880	ENSG00000104738.16|MCM4|FAM120A|FAM120A	904	+	2.4711618	1.0155182	-1.0	-1.0
chr8	48063401	48063506	ENSG00000169139.11|UBE2V2|FAM120A|FAM120A	904	+	5.935042	1.0167032	-1.0	-1.0
chr8	48063216	48063396	ENSG00000169139.11|UBE2V2|FAM120A|FAM120A	914	+	5.2556067	1.0642022	-1.0	-1.0
chr8	48063041	48063151	ENSG00000169139.11|UBE2V2|FAM120A|FAM120A	904	+	3.3466532	1.0164593	-1.0	-1.0
chr8	53967011	53967181	ENSG00000187735.13|TCEA1|FAM120A|FAM120A	934	-	3.781263	1.1787413	-1.0	-1.0
chr8	54047286	54047406	ENSG00000120992.17|LYPLA1|FAM120A|FAM120A	903	-	2.2438054	1.0130675	-1.0	-1.0
chr8	56010862	56011042	ENSG00000254087.7|LYN|FAM120A|FAM120A	945	+	3.2631419	1.2603368	-1.0	-1.0
chr8	56010672	56010812	ENSG00000254087.7|LYN|FAM120A|FAM120A	915	+	3.0932953	1.0696071	-1.0	-1.0
chr8	56961747	56962762	ENSG00000104331.8|IMPAD1|FAM120A|FAM120A	966	-	4.356022	1.4693651	-1.0	-1.0
chr8	56961092	56961287	ENSG00000104331.8|IMPAD1|FAM120A|FAM120A	939	-	4.211679	1.217165	-1.0	-1.0
chr8	56958497	56958627	ENSG00000104331.8|IMPAD1|FAM120A|FAM120A	903	-	3.7940712	1.0152146	-1.0	-1.0
chr8	56960267	56960382	ENSG00000104331.8|IMPAD1|FAM120A|FAM120A	908	-	2.8793426	1.0341706	-1.0	-1.0
chr8	56957942	56958262	ENSG00000104331.8|IMPAD1|FAM120A|FAM120A	965	-	4.619505	1.4530066	-1.0	-1.0
chr8	56959117	56959632	ENSG00000104331.8|IMPAD1|FAM120A|FAM120A	957	-	5.554488	1.3633515	-1.0	-1.0
chr8	56961297	56961652	ENSG00000104331.8|IMPAD1|FAM120A|FAM120A	965	-	4.7309184	1.4569768	-1.0	-1.0
chr8	56960567	56960992	ENSG00000104331.8|IMPAD1|FAM120A|FAM120A	963	-	4.147423	1.4273859	-1.0	-1.0
chr8	56958637	56958932	ENSG00000104331.8|IMPAD1|FAM120A|FAM120A	919	-	3.116135	1.0906588	-1.0	-1.0
chr8	58582435	58582620	ENSG00000137575.11|SDCBP|FAM120A|FAM120A	916	+	2.7106342	1.0751843	-1.0	-1.0
chr8	58582625	58582815	ENSG00000137575.11|SDCBP|FAM120A|FAM120A	907	+	2.491816	1.0330801	-1.0	-1.0
chr8	61500690	61500850	ENSG00000198363.17|ASPH|FAM120A|FAM120A	904	-	4.8843765	1.0164508	-1.0	-1.0
chr8	63211332	63211437	ENSG00000185728.16|YTHDF3|FAM120A|FAM120A	904	+	5.9857397	1.0167032	-1.0	-1.0
chr8	63211017	63211137	ENSG00000185728.16|YTHDF3|FAM120A|FAM120A	902	+	5.8572664	1.0092343	-1.0	-1.0
chr8	63210347	63210582	ENSG00000185728.16|YTHDF3|FAM120A|FAM120A	908	+	3.4409804	1.0349693	-1.0	-1.0
chr8	65718489	65718599	ENSG00000205268.10|PDE7A|FAM120A|FAM120A	903	-	2.5721781	1.0148807	-1.0	-1.0
chr8	70111606	70111766	ENSG00000140396.12|NCOA2|FAM120A|FAM120A	904	-	6.2496905	1.0167032	-1.0	-1.0
chr8	70111386	70111546	ENSG00000140396.12|NCOA2|FAM120A|FAM120A	904	-	6.020508	1.0158043	-1.0	-1.0
chr8	70112356	70112751	ENSG00000140396.12|NCOA2|FAM120A|FAM120A	904	-	5.739452	1.016186	-1.0	-1.0
chr8	70111931	70112071	ENSG00000140396.12|NCOA2|FAM120A|FAM120A	904	-	5.979998	1.0167032	-1.0	-1.0
chr8	70402842	70402942	ENSG00000140396.12|NCOA2|FAM120A|FAM120A	904	-	5.817429	1.0167032	-1.0	-1.0
chr8	70574236	70574336	ENSG00000067167.7|TRAM1|FAM120A|FAM120A	904	-	5.9728203	1.0167032	-1.0	-1.0
chr8	73324627	73324727	ENSG00000121039.9|RDH10|FAM120A|FAM120A	904	+	5.9513125	1.0167032	-1.0	-1.0
chr8	73746168	73746283	ENSG00000040341.17|STAU2|FAM120A|FAM120A	904	-	5.9719176	1.0167032	-1.0	-1.0
chr8	73745968	73746133	ENSG00000040341.17|STAU2|FAM120A|FAM120A	904	-	5.790851	1.0167032	-1.0	-1.0
chr8	73746288	73746618	ENSG00000040341.17|STAU2|FAM120A|FAM120A	913	-	6.2052584	1.0621053	-1.0	-1.0
chr8	73746168	73746283	ENSG00000258677.2|AC022826.2|FAM120A|FAM120A	904	-	5.9719176	1.0167032	-1.0	-1.0
chr8	73745968	73746133	ENSG00000258677.2|AC022826.2|FAM120A|FAM120A	904	-	5.790851	1.0167032	-1.0	-1.0
chr8	73746288	73746618	ENSG00000258677.2|AC022826.2|FAM120A|FAM120A	913	-	6.2052584	1.0620217	-1.0	-1.0
chr8	81658955	81659250	ENSG00000133731.9|IMPA1|FAM120A|FAM120A	923	-	4.0283766	1.1155392	-1.0	-1.0
chr8	81701973	81702073	ENSG00000104231.10|ZFAND1|FAM120A|FAM120A	903	-	5.71913	1.0143008	-1.0	-1.0
chr8	81702448	81702558	ENSG00000104231.10|ZFAND1|FAM120A|FAM120A	904	-	2.5732465	1.0167032	-1.0	-1.0
chr8	81759019	81759164	ENSG00000164695.4|CHMP4C|FAM120A|FAM120A	904	+	6.0139	1.0167032	-1.0	-1.0
chr8	86342802	86342902	ENSG00000123124.13|WWP1|FAM120A|FAM120A	902	+	3.9703858	1.0105718	-1.0	-1.0
chr8	86561117	86561287	ENSG00000085719.12|CPNE3|FAM120A|FAM120A	938	+	3.4282453	1.2087902	-1.0	-1.0
chr8	86559642	86559977	ENSG00000085719.12|CPNE3|FAM120A|FAM120A	914	+	6.0015874	1.0665073	-1.0	-1.0
chr8	86558877	86558977	ENSG00000085719.12|CPNE3|FAM120A|FAM120A	904	+	5.738948	1.0167032	-1.0	-1.0
chr8	86559307	86559412	ENSG00000085719.12|CPNE3|FAM120A|FAM120A	904	+	5.744381	1.0167032	-1.0	-1.0
chr8	86559992	86560172	ENSG00000085719.12|CPNE3|FAM120A|FAM120A	904	+	5.9250026	1.0165173	-1.0	-1.0
chr8	89926192	89926312	ENSG00000164823.9|OSGIN2|FAM120A|FAM120A	904	+	5.7729783	1.0167032	-1.0	-1.0
chr8	89935040	89935145	ENSG00000104320.13|NBN|FAM120A|FAM120A	904	-	4.1130958	1.0155058	-1.0	-1.0
chr8	89934010	89934110	ENSG00000104320.13|NBN|FAM120A|FAM120A	904	-	5.7692924	1.0167032	-1.0	-1.0
chr8	89934570	89934755	ENSG00000104320.13|NBN|FAM120A|FAM120A	925	-	3.9991627	1.1231277	-1.0	-1.0
chr8	90624039	90624184	ENSG00000180694.13|TMEM64|FAM120A|FAM120A	903	-	6.006525	1.0126565	-1.0	-1.0
chr8	97851891	97852056	ENSG00000104341.16|LAPTM4B|FAM120A|FAM120A	905	+	2.0927253	1.0201061	-1.0	-1.0
chr8	97852076	97852176	ENSG00000104341.16|LAPTM4B|FAM120A|FAM120A	901	+	2.3496718	1.0047303	-1.0	-1.0
chr8	100153563	100154002	ENSG00000147669.10|POLR2K|FAM120A|FAM120A	981	+	4.996474	1.7194537	-1.0	-1.0
chr8	100153298	100153563	ENSG00000147669.10|POLR2K|FAM120A|FAM120A	941	+	3.32555	1.2272793	-1.0	-1.0
chr8	100918819	100918959	ENSG00000164924.17|YWHAZ|FAM120A|FAM120A	905	-	2.3856091	1.0231166	-1.0	-1.0
chr8	100919099	100919259	ENSG00000164924.17|YWHAZ|FAM120A|FAM120A	940	-	2.3897886	1.2199306	-1.0	-1.0
chr8	100919264	100919604	ENSG00000164924.17|YWHAZ|FAM120A|FAM120A	985	-	2.768075	1.8239753	-1.0	-1.0
chr8	100952248	100952358	ENSG00000164924.17|YWHAZ|FAM120A|FAM120A	904	-	5.7975416	1.0167032	-1.0	-1.0
chr8	100920199	100920484	ENSG00000164924.17|YWHAZ|FAM120A|FAM120A	944	-	2.325271	1.2494247	-1.0	-1.0
chr8	100950996	100951185	ENSG00000164924.17|YWHAZ|FAM120A|FAM120A	933	-	5.198417	1.1735233	-1.0	-1.0
chr8	101197401	101197501	ENSG00000120963.11|ZNF706|FAM120A|FAM120A	903	-	5.71913	1.0146579	-1.0	-1.0
chr8	101205187	101205317	ENSG00000120963.11|ZNF706|FAM120A|FAM120A	903	-	3.468085	1.0153391	-1.0	-1.0
chr8	102206526	102206626	ENSG00000048392.11|RRM2B|FAM120A|FAM120A	904	-	5.7989635	1.0167032	-1.0	-1.0
chr8	102204806	102205181	ENSG00000048392.11|RRM2B|FAM120A|FAM120A	914	-	6.0343494	1.065047	-1.0	-1.0
chr8	102206651	102206821	ENSG00000048392.11|RRM2B|FAM120A|FAM120A	956	-	5.965917	1.3539236	-1.0	-1.0
chr8	102411496	102411691	ENSG00000104517.12|UBR5|FAM120A|FAM120A	904	-	4.7743564	1.016703	-1.0	-1.0
chr8	102654715	102654825	ENSG00000155090.14|KLF10|FAM120A|FAM120A	904	-	5.855884	1.0167032	-1.0	-1.0
chr8	102655115	102655245	ENSG00000155090.14|KLF10|FAM120A|FAM120A	909	-	3.7955604	1.0388821	-1.0	-1.0
chr8	102827826	102827976	ENSG00000155096.13|AZIN1|FAM120A|FAM120A	935	-	4.6953483	1.1851262	-1.0	-1.0
chr8	102827136	102827616	ENSG00000155096.13|AZIN1|FAM120A|FAM120A	961	-	3.4173074	1.4034386	-1.0	-1.0
chr8	102826676	102826841	ENSG00000155096.13|AZIN1|FAM120A|FAM120A	916	-	4.5164614	1.0751168	-1.0	-1.0
chr8	102828316	102828416	ENSG00000155096.13|AZIN1|FAM120A|FAM120A	901	-	2.537806	1.0055484	-1.0	-1.0
chr8	103398984	103399174	ENSG00000164933.11|SLC25A32|FAM120A|FAM120A	919	-	4.177465	1.0940664	-1.0	-1.0
chr8	103399309	103399609	ENSG00000164933.11|SLC25A32|FAM120A|FAM120A	915	-	3.4717882	1.0692592	-1.0	-1.0
chr8	107250146	107250256	ENSG00000154188.9|ANGPT1|FAM120A|FAM120A	904	-	5.93435	1.0167032	-1.0	-1.0
chr8	107249856	107250101	ENSG00000154188.9|ANGPT1|FAM120A|FAM120A	938	-	4.1667295	1.2099171	-1.0	-1.0
chr8	108231523	108231783	ENSG00000104408.9|EIF3E|FAM120A|FAM120A	912	-	3.295695	1.0570309	-1.0	-1.0
chr8	108232703	108232803	ENSG00000104408.9|EIF3E|FAM120A|FAM120A	904	-	5.738948	1.0167032	-1.0	-1.0
chr8	108231353	108231508	ENSG00000104408.9|EIF3E|FAM120A|FAM120A	907	-	2.925598	1.0298294	-1.0	-1.0
chr8	108231806	108231908	ENSG00000104408.9|EIF3E|FAM120A|FAM120A	970	-	4.3103647	1.5251272	-1.0	-1.0
chr8	108232168	108232368	ENSG00000104408.9|EIF3E|FAM120A|FAM120A	955	-	3.46685	1.3429385	-1.0	-1.0
chr8	116846269	116846454	ENSG00000164754.14|RAD21|FAM120A|FAM120A	939	-	3.1889706	1.2168462	-1.0	-1.0
chr8	123013718	123013883	ENSG00000136986.9|DERL1|FAM120A|FAM120A	903	-	4.94011	1.0137842	-1.0	-1.0
chr8	123014613	123014713	ENSG00000136986.9|DERL1|FAM120A|FAM120A	901	-	5.7256246	1.0045419	-1.0	-1.0
chr8	123014103	123014208	ENSG00000136986.9|DERL1|FAM120A|FAM120A	904	-	6.129026	1.0167032	-1.0	-1.0
chr8	123207701	123207881	ENSG00000147689.16|FAM83A|FAM120A|FAM120A	903	+	2.154455	1.013114	-1.0	-1.0
chr8	123207926	123209241	ENSG00000147689.16|FAM83A|FAM120A|FAM120A	940	+	2.4840763	1.2198786	-1.0	-1.0
chr8	123209291	123209721	ENSG00000147689.16|FAM83A|FAM120A|FAM120A	921	+	2.4189415	1.1027389	-1.0	-1.0
chr8	123209821	123210031	ENSG00000147689.16|FAM83A|FAM120A|FAM120A	909	+	2.194816	1.0400144	-1.0	-1.0
chr8	123255623	123255743	ENSG00000165156.14|ZHX1|FAM120A|FAM120A	903	-	5.7413225	1.0153825	-1.0	-1.0
chr8	123255624	123255744	ENSG00000259305.6|ZHX1-C8orf76|FAM120A|FAM120A	903	-	5.7413225	1.0152992	-1.0	-1.0
chr8	124312078	124312193	ENSG00000164983.7|TMEM65|FAM120A|FAM120A	901	-	5.7393703	1.0065212	-1.0	-1.0
chr8	129478924	129479114	ENSG00000229140.8|CCDC26|FAM120A|FAM120A	936	-	4.036013	1.1913804	-1.0	-1.0
chr8	133237575	133237755	ENSG00000104419.14|NDRG1|FAM120A|FAM120A	903	-	4.5034037	1.0118355	-1.0	-1.0
chr8	139799522	139799677	ENSG00000167632.14|TRAPPC9|FAM120A|FAM120A	903	-	5.971549	1.0141156	-1.0	-1.0
chr8	139801412	139801512	ENSG00000167632.14|TRAPPC9|FAM120A|FAM120A	904	-	5.8106027	1.0167032	-1.0	-1.0
chr8	139803902	139804142	ENSG00000167632.14|TRAPPC9|FAM120A|FAM120A	920	-	4.853364	1.0973965	-1.0	-1.0
chr8	139803642	139803747	ENSG00000167632.14|TRAPPC9|FAM120A|FAM120A	902	-	5.783702	1.0106928	-1.0	-1.0
chr8	139806233	139806363	ENSG00000167632.14|TRAPPC9|FAM120A|FAM120A	950	-	6.6476607	1.3015608	-1.0	-1.0
chr8	139805497	139805647	ENSG00000167632.14|TRAPPC9|FAM120A|FAM120A	902	-	6.257955	1.0087082	-1.0	-1.0
chr8	139803317	139803622	ENSG00000167632.14|TRAPPC9|FAM120A|FAM120A	903	-	5.7940445	1.0115652	-1.0	-1.0
chr8	139807238	139807473	ENSG00000167632.14|TRAPPC9|FAM120A|FAM120A	904	-	5.9686127	1.0167032	-1.0	-1.0
chr8	139802232	139802357	ENSG00000167632.14|TRAPPC9|FAM120A|FAM120A	904	-	5.8106027	1.0167032	-1.0	-1.0
chr8	139800637	139800837	ENSG00000167632.14|TRAPPC9|FAM120A|FAM120A	903	-	6.2416635	1.0151395	-1.0	-1.0
chr8	139804852	139805467	ENSG00000167632.14|TRAPPC9|FAM120A|FAM120A	910	-	5.9063926	1.0455816	-1.0	-1.0
chr8	140515613	140515713	ENSG00000104472.9|CHRAC1|FAM120A|FAM120A	904	+	5.774611	1.0167032	-1.0	-1.0
chr8	140516548	140516668	ENSG00000104472.9|CHRAC1|FAM120A|FAM120A	904	+	3.8926997	1.0167032	-1.0	-1.0
chr8	140516043	140516143	ENSG00000104472.9|CHRAC1|FAM120A|FAM120A	903	+	5.71913	1.0146579	-1.0	-1.0
chr8	140527220	140527485	ENSG00000123908.11|AGO2|FAM120A|FAM120A	922	-	3.629288	1.1076472	-1.0	-1.0
chr8	140530580	140530695	ENSG00000123908.11|AGO2|FAM120A|FAM120A	903	-	3.70735	1.014499	-1.0	-1.0
chr8	140529730	140530010	ENSG00000123908.11|AGO2|FAM120A|FAM120A	976	-	3.5605884	1.6152031	-1.0	-1.0
chr8	140531030	140531205	ENSG00000123908.11|AGO2|FAM120A|FAM120A	909	-	2.6000447	1.0428075	-1.0	-1.0
chr8	140526670	140526785	ENSG00000123908.11|AGO2|FAM120A|FAM120A	902	-	3.2530346	1.0096163	-1.0	-1.0
chr8	140520460	140520610	ENSG00000123908.11|AGO2|FAM120A|FAM120A	902	-	6.0408645	1.0077441	-1.0	-1.0
chr8	140526790	140526930	ENSG00000123908.11|AGO2|FAM120A|FAM120A	902	-	2.561901	1.0084718	-1.0	-1.0
chr8	140523075	140523555	ENSG00000123908.11|AGO2|FAM120A|FAM120A	966	-	3.360432	1.462257	-1.0	-1.0
chr8	140528595	140529445	ENSG00000123908.11|AGO2|FAM120A|FAM120A	973	-	3.6021364	1.5750406	-1.0	-1.0
chr8	140528050	140528455	ENSG00000123908.11|AGO2|FAM120A|FAM120A	972	-	4.165018	1.5488938	-1.0	-1.0
chr8	140527555	140527730	ENSG00000123908.11|AGO2|FAM120A|FAM120A	938	-	4.1301503	1.2093037	-1.0	-1.0
chr8	140530190	140530575	ENSG00000123908.11|AGO2|FAM120A|FAM120A	940	-	3.624067	1.220149	-1.0	-1.0
chr8	140527915	140528030	ENSG00000123908.11|AGO2|FAM120A|FAM120A	913	-	2.8145137	1.0604929	-1.0	-1.0
chr8	140521265	140521565	ENSG00000123908.11|AGO2|FAM120A|FAM120A	943	-	4.708351	1.2419125	-1.0	-1.0
chr8	140530700	140530835	ENSG00000123908.11|AGO2|FAM120A|FAM120A	914	-	3.6697745	1.0631087	-1.0	-1.0
chr8	140524025	140524300	ENSG00000123908.11|AGO2|FAM120A|FAM120A	945	-	4.0622025	1.2605407	-1.0	-1.0
chr8	140521685	140522750	ENSG00000123908.11|AGO2|FAM120A|FAM120A	956	-	3.3714392	1.3524059	-1.0	-1.0
chr8	140522785	140522940	ENSG00000123908.11|AGO2|FAM120A|FAM120A	952	-	6.545951	1.3175288	-1.0	-1.0
chr8	140520215	140520390	ENSG00000123908.11|AGO2|FAM120A|FAM120A	904	-	6.078222	1.0176315	-1.0	-1.0
chr8	141000969	141001084	ENSG00000169398.19|PTK2|FAM120A|FAM120A	904	-	6.137673	1.0167032	-1.0	-1.0
chr8	141417549	141417719	ENSG00000184489.11|PTP4A3|FAM120A|FAM120A	904	+	3.3190975	1.0166545	-1.0	-1.0
chr8	141414344	141414539	ENSG00000184489.11|PTP4A3|FAM120A|FAM120A	952	+	6.329321	1.3224361	-1.0	-1.0
chr8	141419059	141419249	ENSG00000184489.11|PTP4A3|FAM120A|FAM120A	919	+	3.792424	1.0907316	-1.0	-1.0
chr8	141421034	141421229	ENSG00000184489.11|PTP4A3|FAM120A|FAM120A	971	+	6.4817348	1.5337055	-1.0	-1.0
chr8	141412349	141412459	ENSG00000184489.11|PTP4A3|FAM120A|FAM120A	904	+	5.9033785	1.0167032	-1.0	-1.0
chr8	141421937	141422137	ENSG00000184489.11|PTP4A3|FAM120A|FAM120A	913	+	2.4998949	1.0603814	-1.0	-1.0
chr8	141414934	141415614	ENSG00000184489.11|PTP4A3|FAM120A|FAM120A	971	+	4.99073	1.5393157	-1.0	-1.0
chr8	141415684	141417514	ENSG00000184489.11|PTP4A3|FAM120A|FAM120A	983	+	5.682841	1.7578615	-1.0	-1.0
chr8	141411794	141411894	ENSG00000184489.11|PTP4A3|FAM120A|FAM120A	904	+	5.7692924	1.0167032	-1.0	-1.0
chr8	141432136	141432301	ENSG00000184489.11|PTP4A3|FAM120A|FAM120A	904	+	5.3493767	1.0167032	-1.0	-1.0
chr8	141420809	141420994	ENSG00000184489.11|PTP4A3|FAM120A|FAM120A	904	+	5.857257	1.0167032	-1.0	-1.0
chr8	141414544	141414659	ENSG00000184489.11|PTP4A3|FAM120A|FAM120A	904	+	5.828214	1.0167032	-1.0	-1.0
chr8	141411384	141411504	ENSG00000184489.11|PTP4A3|FAM120A|FAM120A	904	+	5.7490625	1.0167032	-1.0	-1.0
chr8	141417799	141417899	ENSG00000184489.11|PTP4A3|FAM120A|FAM120A	904	+	4.1288733	1.0167032	-1.0	-1.0
chr8	141417989	141418244	ENSG00000184489.11|PTP4A3|FAM120A|FAM120A	921	+	6.019324	1.1044251	-1.0	-1.0
chr8	141419939	141420089	ENSG00000184489.11|PTP4A3|FAM120A|FAM120A	904	+	4.442059	1.0167032	-1.0	-1.0
chr8	141418279	141418994	ENSG00000184489.11|PTP4A3|FAM120A|FAM120A	950	+	5.039945	1.2978606	-1.0	-1.0
chr8	141421547	141421702	ENSG00000184489.11|PTP4A3|FAM120A|FAM120A	918	+	3.5390325	1.0883837	-1.0	-1.0
chr8	141413859	141414264	ENSG00000184489.11|PTP4A3|FAM120A|FAM120A	904	+	6.0778604	1.0166485	-1.0	-1.0
chr8	141410754	141410864	ENSG00000184489.11|PTP4A3|FAM120A|FAM120A	904	+	5.7636766	1.0167032	-1.0	-1.0
chr8	141398509	141398669	ENSG00000184489.11|PTP4A3|FAM120A|FAM120A	904	+	5.7839026	1.0167032	-1.0	-1.0
chr8	141420699	141420799	ENSG00000184489.11|PTP4A3|FAM120A|FAM120A	904	+	3.998171	1.0167032	-1.0	-1.0
chr8	141413569	141413739	ENSG00000184489.11|PTP4A3|FAM120A|FAM120A	904	+	5.8958664	1.0167032	-1.0	-1.0
chr8	141420134	141420399	ENSG00000184489.11|PTP4A3|FAM120A|FAM120A	945	+	4.403457	1.263511	-1.0	-1.0
chr8	143022138	143022253	ENSG00000160932.10|LY6E|FAM120A|FAM120A	903	+	2.562152	1.0131936	-1.0	-1.0
chr8	143321386	143321521	ENSG00000184428.12|TOP1MT|FAM120A|FAM120A	904	-	5.9878197	1.0167032	-1.0	-1.0
chr8	143371757	143371937	ENSG00000158106.13|RHPN1|FAM120A|FAM120A	903	+	6.1044884	1.012607	-1.0	-1.0
chr8	143373632	143373827	ENSG00000158106.13|RHPN1|FAM120A|FAM120A	927	+	6.363213	1.1355923	-1.0	-1.0
chr8	143371957	143372127	ENSG00000158106.13|RHPN1|FAM120A|FAM120A	904	+	5.79191	1.0167032	-1.0	-1.0
chr8	143369532	143369697	ENSG00000158106.13|RHPN1|FAM120A|FAM120A	904	+	5.922214	1.0167032	-1.0	-1.0
chr8	143370867	143370967	ENSG00000158106.13|RHPN1|FAM120A|FAM120A	904	+	5.738948	1.0167032	-1.0	-1.0
chr8	143371277	143371412	ENSG00000158106.13|RHPN1|FAM120A|FAM120A	904	+	5.7805543	1.0167032	-1.0	-1.0
chr8	143372352	143372642	ENSG00000158106.13|RHPN1|FAM120A|FAM120A	904	+	6.206838	1.0165466	-1.0	-1.0
chr8	143504652	143504852	ENSG00000014164.6|ZC3H3|FAM120A|FAM120A	904	-	6.29533	1.0163841	-1.0	-1.0
chr8	143503397	143503622	ENSG00000014164.6|ZC3H3|FAM120A|FAM120A	982	-	5.9327116	1.7370994	-1.0	-1.0
chr8	143504462	143504627	ENSG00000014164.6|ZC3H3|FAM120A|FAM120A	903	-	6.0542154	1.01451	-1.0	-1.0
chr8	143505352	143505547	ENSG00000014164.6|ZC3H3|FAM120A|FAM120A	908	-	6.1291227	1.0373617	-1.0	-1.0
chr8	143503277	143503387	ENSG00000014164.6|ZC3H3|FAM120A|FAM120A	903	-	6.2297454	1.0148807	-1.0	-1.0
chr8	143505237	143505347	ENSG00000014164.6|ZC3H3|FAM120A|FAM120A	903	-	5.7850003	1.0127913	-1.0	-1.0
chr8	143500667	143500777	ENSG00000014164.6|ZC3H3|FAM120A|FAM120A	904	-	5.7875977	1.0167032	-1.0	-1.0
chr8	143592661	143592761	ENSG00000104529.17|EEF1D|FAM120A|FAM120A	904	-	5.817429	1.0167032	-1.0	-1.0
chr8	143587804	143587914	ENSG00000104529.17|EEF1D|FAM120A|FAM120A	904	-	6.1353693	1.0167032	-1.0	-1.0
chr8	143596612	143596754	ENSG00000104529.17|EEF1D|FAM120A|FAM120A	910	-	2.9197695	1.043673	-1.0	-1.0
chr8	143593132	143593232	ENSG00000104529.17|EEF1D|FAM120A|FAM120A	902	-	6.1690717	1.009705	-1.0	-1.0
chr8	143594593	143594693	ENSG00000104529.17|EEF1D|FAM120A|FAM120A	902	-	3.276985	1.0069454	-1.0	-1.0
chr8	143593667	143593874	ENSG00000104529.17|EEF1D|FAM120A|FAM120A	956	-	5.495463	1.3588876	-1.0	-1.0
chr8	143593969	143594071	ENSG00000104529.17|EEF1D|FAM120A|FAM120A	904	-	6.089667	1.016661	-1.0	-1.0
chr8	143595678	143595783	ENSG00000104529.17|EEF1D|FAM120A|FAM120A	904	-	5.7636766	1.0167032	-1.0	-1.0
chr8	143651889	143651999	ENSG00000183309.11|ZNF623|FAM120A|FAM120A	902	+	5.8587837	1.0075443	-1.0	-1.0
chr8	143696090	143696395	ENSG00000181135.15|ZNF707|FAM120A|FAM120A	989	+	5.5575285	1.9681795	-1.0	-1.0
chr8	143696153	143696403	ENSG00000181097.5|AC105219.1|FAM120A|FAM120A	993	+	5.9274364	2.1754072	-1.0	-1.0
chr8	143724642	143724797	ENSG00000180921.6|FAM83H|FAM120A|FAM120A	904	-	5.831995	1.0167032	-1.0	-1.0
chr8	143724907	143725097	ENSG00000180921.6|FAM83H|FAM120A|FAM120A	925	-	2.7225482	1.1235987	-1.0	-1.0
chr8	143952471	143952656	ENSG00000178209.14|PLEC|FAM120A|FAM120A	918	-	5.876665	1.087149	-1.0	-1.0
chr8	143943793	143943893	ENSG00000178209.14|PLEC|FAM120A|FAM120A	904	-	5.7875977	1.0167032	-1.0	-1.0
chr8	143942634	143942734	ENSG00000178209.14|PLEC|FAM120A|FAM120A	901	-	5.756801	1.0046825	-1.0	-1.0
chr8	143945457	143945577	ENSG00000178209.14|PLEC|FAM120A|FAM120A	903	-	4.177194	1.0139232	-1.0	-1.0
chr8	143953356	143953536	ENSG00000178209.14|PLEC|FAM120A|FAM120A	904	-	5.983206	1.0167032	-1.0	-1.0
chr8	143940000	143940185	ENSG00000178209.14|PLEC|FAM120A|FAM120A	904	-	5.756837	1.0167032	-1.0	-1.0
chr8	143940905	143941090	ENSG00000178209.14|PLEC|FAM120A|FAM120A	904	-	6.216564	1.0165299	-1.0	-1.0
chr8	143954215	143954395	ENSG00000178209.14|PLEC|FAM120A|FAM120A	904	-	5.77716	1.0167032	-1.0	-1.0
chr8	143948707	143948817	ENSG00000178209.14|PLEC|FAM120A|FAM120A	904	-	5.926111	1.0167032	-1.0	-1.0
chr8	143940635	143940790	ENSG00000178209.14|PLEC|FAM120A|FAM120A	904	-	5.7978086	1.0167032	-1.0	-1.0
chr8	143954465	143954585	ENSG00000178209.14|PLEC|FAM120A|FAM120A	904	-	5.7692924	1.0167032	-1.0	-1.0
chr8	143943509	143943649	ENSG00000178209.14|PLEC|FAM120A|FAM120A	904	-	6.111086	1.0160458	-1.0	-1.0
chr8	143942030	143942130	ENSG00000178209.14|PLEC|FAM120A|FAM120A	904	-	6.2875524	1.0167032	-1.0	-1.0
chr8	143944013	143944123	ENSG00000178209.14|PLEC|FAM120A|FAM120A	904	-	6.228538	1.0167032	-1.0	-1.0
chr8	143951516	143951681	ENSG00000178209.14|PLEC|FAM120A|FAM120A	904	-	5.971545	1.0161886	-1.0	-1.0
chr8	143953950	143954130	ENSG00000178209.14|PLEC|FAM120A|FAM120A	903	-	6.13265	1.0138469	-1.0	-1.0
chr8	143939725	143939850	ENSG00000178209.14|PLEC|FAM120A|FAM120A	904	-	5.8984113	1.0167032	-1.0	-1.0
chr8	143949127	143949257	ENSG00000178209.14|PLEC|FAM120A|FAM120A	904	-	5.976363	1.016703	-1.0	-1.0
chr8	143943144	143943319	ENSG00000178209.14|PLEC|FAM120A|FAM120A	904	-	5.823443	1.0167032	-1.0	-1.0
chr8	143942220	143942375	ENSG00000178209.14|PLEC|FAM120A|FAM120A	903	-	6.002442	1.0118229	-1.0	-1.0
chr8	143948382	143948482	ENSG00000178209.14|PLEC|FAM120A|FAM120A	904	-	6.0194645	1.0167032	-1.0	-1.0
chr8	143945777	143945887	ENSG00000178209.14|PLEC|FAM120A|FAM120A	902	-	5.885473	1.0100769	-1.0	-1.0
chr8	143941895	143942020	ENSG00000178209.14|PLEC|FAM120A|FAM120A	904	-	5.8327436	1.0167032	-1.0	-1.0
chr8	143946572	143946742	ENSG00000178209.14|PLEC|FAM120A|FAM120A	923	-	4.1627946	1.1150823	-1.0	-1.0
chr8	143948992	143949122	ENSG00000178209.14|PLEC|FAM120A|FAM120A	904	-	6.009225	1.0167032	-1.0	-1.0
chr8	144054058	144054158	ENSG00000178814.16|OPLAH|FAM120A|FAM120A	904	-	5.774611	1.0167032	-1.0	-1.0
chr8	144053393	144053708	ENSG00000178814.16|OPLAH|FAM120A|FAM120A	904	-	5.1579123	1.017704	-1.0	-1.0
chr8	144139762	144139867	ENSG00000235173.6|HGH1|FAM120A|FAM120A	904	+	5.817429	1.0167032	-1.0	-1.0
chr8	144203274	144203374	ENSG00000179832.17|MROH1|FAM120A|FAM120A	902	+	5.960766	1.010406	-1.0	-1.0
chr8	144203399	144203544	ENSG00000179832.17|MROH1|FAM120A|FAM120A	904	+	6.0284834	1.0167032	-1.0	-1.0
chr8	144167528	144167668	ENSG00000179832.17|MROH1|FAM120A|FAM120A	904	+	5.9272323	1.0167032	-1.0	-1.0
chr8	144272321	144272421	ENSG00000261236.7|BOP1|FAM120A|FAM120A	901	-	5.756801	1.0045705	-1.0	-1.0
chr8	144274316	144274506	ENSG00000261236.7|BOP1|FAM120A|FAM120A	904	-	6.0177455	1.0167032	-1.0	-1.0
chr8	144269041	144269161	ENSG00000261236.7|BOP1|FAM120A|FAM120A	904	-	5.771793	1.0167032	-1.0	-1.0
chr8	144275736	144275846	ENSG00000261236.7|BOP1|FAM120A|FAM120A	902	-	5.774735	1.0087054	-1.0	-1.0
chr8	144398152	144398252	ENSG00000071894.16|CPSF1|FAM120A|FAM120A	910	-	2.9529026	1.0478874	-1.0	-1.0
chr8	144504625	144504805	ENSG00000255182.2|AC084125.2|FAM120A|FAM120A	904	-	5.876998	1.0167032	-1.0	-1.0
chr8	144505243	144505371	ENSG00000255182.2|AC084125.2|FAM120A|FAM120A	904	-	5.94707	1.0167032	-1.0	-1.0
chr8	144791647	144791747	ENSG00000161016.17|RPL8|FAM120A|FAM120A	904	-	5.7636766	1.0167032	-1.0	-1.0
chr8	145054551	145054726	ENSG00000182307.12|C8orf33|FAM120A|FAM120A	913	+	2.508596	1.0586451	-1.0	-1.0
chr8	145054806	145055046	ENSG00000182307.12|C8orf33|FAM120A|FAM120A	908	+	4.136047	1.0385076	-1.0	-1.0
chr9	4711688	4711793	ENSG00000147853.16|AK3|FAM120A|FAM120A	904	-	2.7554386	1.0164593	-1.0	-1.0
chr9	4712003	4712228	ENSG00000147853.16|AK3|FAM120A|FAM120A	925	-	2.9285624	1.1261481	-1.0	-1.0
chr9	5127718	5127853	ENSG00000096968.13|JAK2|FAM120A|FAM120A	903	+	5.7376237	1.0150733	-1.0	-1.0
chr9	5127428	5127563	ENSG00000096968.13|JAK2|FAM120A|FAM120A	904	+	5.9600663	1.016403	-1.0	-1.0
chr9	5786545	5786925	ENSG00000099219.13|ERMP1|FAM120A|FAM120A	919	-	4.5805464	1.0904168	-1.0	-1.0
chr9	19055092	19055202	ENSG00000147874.10|HAUS6|FAM120A|FAM120A	904	-	5.738948	1.0167032	-1.0	-1.0
chr9	27329713	27329833	ENSG00000120162.9|MOB3B|FAM120A|FAM120A	904	-	5.8693085	1.0167032	-1.0	-1.0
chr9	27327483	27327598	ENSG00000120162.9|MOB3B|FAM120A|FAM120A	903	-	4.0082045	1.013596	-1.0	-1.0
chr9	27329348	27329448	ENSG00000120162.9|MOB3B|FAM120A|FAM120A	901	-	5.7256246	1.0034505	-1.0	-1.0
chr9	27329883	27330003	ENSG00000120162.9|MOB3B|FAM120A|FAM120A	904	-	5.7588153	1.0167032	-1.0	-1.0
chr9	27328293	27328398	ENSG00000120162.9|MOB3B|FAM120A|FAM120A	904	-	5.744381	1.0167032	-1.0	-1.0
chr9	27327953	27328053	ENSG00000120162.9|MOB3B|FAM120A|FAM120A	904	-	5.9245915	1.0167032	-1.0	-1.0
chr9	27327043	27327218	ENSG00000120162.9|MOB3B|FAM120A|FAM120A	904	-	5.95908	1.0167032	-1.0	-1.0
chr9	27330043	27330178	ENSG00000120162.9|MOB3B|FAM120A|FAM120A	904	-	5.8415236	1.0164475	-1.0	-1.0
chr9	33046503	33046603	ENSG00000122692.8|SMU1|FAM120A|FAM120A	904	-	4.1149535	1.0167032	-1.0	-1.0
chr9	33045123	33045633	ENSG00000122692.8|SMU1|FAM120A|FAM120A	943	-	5.007302	1.2466968	-1.0	-1.0
chr9	33046858	33046988	ENSG00000122692.8|SMU1|FAM120A|FAM120A	904	-	6.0275793	1.0167032	-1.0	-1.0
chr9	33045828	33046408	ENSG00000122692.8|SMU1|FAM120A|FAM120A	956	-	5.3164344	1.3552266	-1.0	-1.0
chr9	33110651	33113456	ENSG00000086062.12|B4GALT1|FAM120A|FAM120A	981	-	4.2875996	1.7235974	-1.0	-1.0
chr9	33441348	33441793	ENSG00000165272.14|AQP3|FAM120A|FAM120A	958	-	5.755776	1.3790927	-1.0	-1.0
chr9	33462430	33462545	ENSG00000165271.16|NOL6|FAM120A|FAM120A	904	-	5.7636766	1.0167032	-1.0	-1.0
chr9	33461920	33462055	ENSG00000165271.16|NOL6|FAM120A|FAM120A	904	-	6.2690105	1.0159369	-1.0	-1.0
chr9	33919287	33919492	ENSG00000107341.4|UBE2R2|FAM120A|FAM120A	973	+	6.559879	1.5709339	-1.0	-1.0
chr9	33919962	33920087	ENSG00000107341.4|UBE2R2|FAM120A|FAM120A	903	+	3.6127	1.0139546	-1.0	-1.0
chr9	33917652	33917812	ENSG00000107341.4|UBE2R2|FAM120A|FAM120A	922	+	3.5395904	1.1052464	-1.0	-1.0
chr9	33917402	33917507	ENSG00000107341.4|UBE2R2|FAM120A|FAM120A	928	+	3.1	1.1451068	-1.0	-1.0
chr9	33918942	33919042	ENSG00000107341.4|UBE2R2|FAM120A|FAM120A	904	+	5.7636766	1.0167032	-1.0	-1.0
chr9	33919642	33919817	ENSG00000107341.4|UBE2R2|FAM120A|FAM120A	937	+	4.363777	1.2018671	-1.0	-1.0
chr9	33918387	33918487	ENSG00000107341.4|UBE2R2|FAM120A|FAM120A	903	+	5.71913	1.0127305	-1.0	-1.0
chr9	34087066	34087351	ENSG00000198876.12|DCAF12|FAM120A|FAM120A	927	-	3.1829045	1.1377803	-1.0	-1.0
chr9	34086686	34086866	ENSG00000198876.12|DCAF12|FAM120A|FAM120A	925	-	2.5722468	1.1261843	-1.0	-1.0
chr9	34634931	34635181	ENSG00000147955.16|SIGMAR1|FAM120A|FAM120A	962	-	4.062689	1.4253112	-1.0	-1.0
chr9	37439238	37439343	ENSG00000168795.4|ZBTB5|FAM120A|FAM120A	904	-	5.9666743	1.0167032	-1.0	-1.0
chr9	37588504	37588659	ENSG00000256966.6|AL513165.2|FAM120A|FAM120A	905	-	2.1739187	1.0213221	-1.0	-1.0
chr9	37588507	37588657	ENSG00000175768.12|TOMM5|FAM120A|FAM120A	905	-	2.16466	1.0232838	-1.0	-1.0
chr9	37588507	37588657	ENSG00000255872.3|AL138752.2|FAM120A|FAM120A	905	-	2.16466	1.0232679	-1.0	-1.0
chr9	37886766	37886866	ENSG00000255872.3|AL138752.2|FAM120A|FAM120A	904	-	5.7989635	1.0167032	-1.0	-1.0
chr9	37865864	37866134	ENSG00000122741.15|DCAF10|FAM120A|FAM120A	904	+	6.0164266	1.0164156	-1.0	-1.0
chr9	37863519	37863709	ENSG00000122741.15|DCAF10|FAM120A|FAM120A	904	+	5.9356194	1.0167032	-1.0	-1.0
chr9	37862454	37862599	ENSG00000122741.15|DCAF10|FAM120A|FAM120A	925	+	5.5235953	1.1272725	-1.0	-1.0
chr9	37866394	37866619	ENSG00000122741.15|DCAF10|FAM120A|FAM120A	940	+	5.5684323	1.2250664	-1.0	-1.0
chr9	37886766	37886866	ENSG00000122696.13|SLC25A51|FAM120A|FAM120A	904	-	5.7989635	1.0167032	-1.0	-1.0
chr9	70387266	70387521	ENSG00000119138.4|KLF9|FAM120A|FAM120A	992	-	5.51993	2.1229513	-1.0	-1.0
chr9	74981939	74982049	ENSG00000156017.12|CARNMT1|FAM120A|FAM120A	904	-	5.744381	1.0167032	-1.0	-1.0
chr9	83660897	83660997	ENSG00000135018.13|UBQLN1|FAM120A|FAM120A	904	-	2.5524185	1.0167032	-1.0	-1.0
chr9	83660502	83660757	ENSG00000135018.13|UBQLN1|FAM120A|FAM120A	938	-	2.831054	1.2075245	-1.0	-1.0
chr9	83938575	83938775	ENSG00000165118.14|C9orf64|FAM120A|FAM120A	912	-	3.6380384	1.0535232	-1.0	-1.0
chr9	83968737	83968882	ENSG00000165119.20|HNRNPK|FAM120A|FAM120A	918	-	2.3543966	1.0882682	-1.0	-1.0
chr9	86288212	86288357	ENSG00000083223.17|ZCCHC6|FAM120A|FAM120A	902	-	4.6424627	1.0080951	-1.0	-1.0
chr9	86288392	86288537	ENSG00000083223.17|ZCCHC6|FAM120A|FAM120A	904	-	6.0769978	1.0167032	-1.0	-1.0
chr9	88477447	88477547	ENSG00000106723.16|SPIN1|FAM120A|FAM120A	904	+	5.738948	1.0167032	-1.0	-1.0
chr9	88476442	88476547	ENSG00000106723.16|SPIN1|FAM120A|FAM120A	904	+	5.750088	1.0167032	-1.0	-1.0
chr9	88476027	88476277	ENSG00000106723.16|SPIN1|FAM120A|FAM120A	946	+	4.639877	1.2706774	-1.0	-1.0
chr9	91904589	91904724	ENSG00000169071.14|ROR2|FAM120A|FAM120A	939	-	6.434407	1.2179961	-1.0	-1.0
chr9	91886458	91886558	ENSG00000169071.14|ROR2|FAM120A|FAM120A	901	-	5.7256246	1.0031526	-1.0	-1.0
chr9	93565428	93565678	ENSG00000048828.16|FAM120A|FAM120A|FAM120A	934	+	2.6857176	1.1784455	-1.0	-1.0
chr9	93565863	93566033	ENSG00000048828.16|FAM120A|FAM120A|FAM120A	952	+	3.314462	1.3145202	-1.0	-1.0
chr9	93670545	93670645	ENSG00000197724.10|PHF2|FAM120A|FAM120A	904	+	5.738948	1.0167032	-1.0	-1.0
chr9	97601113	97601213	ENSG00000136842.13|TMOD1|FAM120A|FAM120A	901	+	5.7256246	1.0034505	-1.0	-1.0
chr9	97600983	97601093	ENSG00000136842.13|TMOD1|FAM120A|FAM120A	904	+	2.6225452	1.0167032	-1.0	-1.0
chr9	97600138	97600458	ENSG00000136842.13|TMOD1|FAM120A|FAM120A	923	+	3.891035	1.1131736	-1.0	-1.0
chr9	97671855	97671990	ENSG00000136937.12|NCBP1|FAM120A|FAM120A	927	+	4.278603	1.1370169	-1.0	-1.0
chr9	98123144	98123339	ENSG00000106789.12|CORO2A|FAM120A|FAM120A	904	-	5.997392	1.0167032	-1.0	-1.0
chr9	98122489	98122689	ENSG00000106789.12|CORO2A|FAM120A|FAM120A	964	-	6.629334	1.4431757	-1.0	-1.0
chr9	99152189	99152294	ENSG00000106799.12|TGFBR1|FAM120A|FAM120A	904	+	4.0237074	1.0167032	-1.0	-1.0
chr9	99151319	99151504	ENSG00000106799.12|TGFBR1|FAM120A|FAM120A	924	+	3.334422	1.1206613	-1.0	-1.0
chr9	99151854	99152184	ENSG00000106799.12|TGFBR1|FAM120A|FAM120A	928	+	3.6862535	1.1427916	-1.0	-1.0
chr9	99150854	99151029	ENSG00000106799.12|TGFBR1|FAM120A|FAM120A	904	+	5.077272	1.0167032	-1.0	-1.0
chr9	99153579	99153684	ENSG00000106799.12|TGFBR1|FAM120A|FAM120A	904	+	5.8174686	1.0155618	-1.0	-1.0
chr9	99150044	99150214	ENSG00000106799.12|TGFBR1|FAM120A|FAM120A	904	+	5.635607	1.0167032	-1.0	-1.0
chr9	99969058	99969208	ENSG00000136874.10|STX17|FAM120A|FAM120A	904	+	5.482372	1.0163784	-1.0	-1.0
chr9	99969588	99969688	ENSG00000136874.10|STX17|FAM120A|FAM120A	901	+	3.3126712	1.0035329	-1.0	-1.0
chr9	101562920	101563045	ENSG00000155827.11|RNF20|FAM120A|FAM120A	904	+	5.8527937	1.0154996	-1.0	-1.0
chr9	104140513	104140613	ENSG00000136824.18|SMC2|FAM120A|FAM120A	904	+	5.744381	1.0167032	-1.0	-1.0
chr9	107331022	107331227	ENSG00000119318.12|RAD23B|FAM120A|FAM120A	917	+	4.7369075	1.0809202	-1.0	-1.0
chr9	107329692	107330782	ENSG00000119318.12|RAD23B|FAM120A|FAM120A	985	+	3.3554492	1.8280867	-1.0	-1.0
chr9	108940523	108940623	ENSG00000119328.11|FAM206A|FAM120A|FAM120A	904	+	5.7875977	1.0167032	-1.0	-1.0
chr9	109017876	109018211	ENSG00000106771.12|TMEM245|FAM120A|FAM120A	904	-	3.3574333	1.018981	-1.0	-1.0
chr9	109019531	109019686	ENSG00000106771.12|TMEM245|FAM120A|FAM120A	929	-	4.312499	1.1482469	-1.0	-1.0
chr9	109016051	109016186	ENSG00000106771.12|TMEM245|FAM120A|FAM120A	904	-	6.062833	1.0167032	-1.0	-1.0
chr9	109018306	109019361	ENSG00000106771.12|TMEM245|FAM120A|FAM120A	974	-	4.1994715	1.5807387	-1.0	-1.0
chr9	109015156	109015561	ENSG00000106771.12|TMEM245|FAM120A|FAM120A	951	-	3.5346823	1.3113955	-1.0	-1.0
chr9	109019691	109019801	ENSG00000106771.12|TMEM245|FAM120A|FAM120A	904	-	6.1222787	1.0167032	-1.0	-1.0
chr9	109019946	109020091	ENSG00000106771.12|TMEM245|FAM120A|FAM120A	903	-	2.6520948	1.0152984	-1.0	-1.0
chr9	109016691	109016801	ENSG00000106771.12|TMEM245|FAM120A|FAM120A	900	-	6.0086217	1.0017837	-1.0	-1.0
chr9	109015561	109015916	ENSG00000106771.12|TMEM245|FAM120A|FAM120A	937	-	3.5600922	1.2032129	-1.0	-1.0
chr9	109016201	109016391	ENSG00000106771.12|TMEM245|FAM120A|FAM120A	914	-	2.7870421	1.064872	-1.0	-1.0
chr9	112037575	112037725	ENSG00000259953.1|AL138756.1|FAM120A|FAM120A	983	-	7.0152435	1.7610755	-1.0	-1.0
chr9	112033819	112033929	ENSG00000259953.1|AL138756.1|FAM120A|FAM120A	904	-	5.9247575	1.0159049	-1.0	-1.0
chr9	112036820	112036985	ENSG00000259953.1|AL138756.1|FAM120A|FAM120A	929	-	5.1752257	1.1480452	-1.0	-1.0
chr9	112034094	112034194	ENSG00000259953.1|AL138756.1|FAM120A|FAM120A	904	-	5.7875977	1.0167032	-1.0	-1.0
chr9	112222690	112222960	ENSG00000119314.15|PTBP3|FAM120A|FAM120A	974	-	3.6226168	1.5826323	-1.0	-1.0
chr9	112220405	112221050	ENSG00000119314.15|PTBP3|FAM120A|FAM120A	957	-	2.9017847	1.365544	-1.0	-1.0
chr9	112221055	112222665	ENSG00000119314.15|PTBP3|FAM120A|FAM120A	959	-	2.9026942	1.3842072	-1.0	-1.0
chr9	112224132	112224210	ENSG00000119314.15|PTBP3|FAM120A|FAM120A	939	-	2.8210635	1.2152307	-1.0	-1.0
chr9	112218710	112218895	ENSG00000119314.15|PTBP3|FAM120A|FAM120A	906	-	2.518331	1.0247334	-1.0	-1.0
chr9	112219095	112220375	ENSG00000119314.15|PTBP3|FAM120A|FAM120A	963	-	2.9447348	1.4272344	-1.0	-1.0
chr9	112223055	112223795	ENSG00000119314.15|PTBP3|FAM120A|FAM120A	993	-	3.4007754	2.1300242	-1.0	-1.0
chr9	112471136	112471486	ENSG00000119471.14|HSDL2|FAM120A|FAM120A	974	+	3.6746924	1.5825852	-1.0	-1.0
chr9	112471586	112471926	ENSG00000119471.14|HSDL2|FAM120A|FAM120A	968	+	3.5237663	1.4958565	-1.0	-1.0
chr9	112472251	112472396	ENSG00000119471.14|HSDL2|FAM120A|FAM120A	904	+	6.0283084	1.0167032	-1.0	-1.0
chr9	112471931	112472211	ENSG00000119471.14|HSDL2|FAM120A|FAM120A	912	+	3.4419713	1.0542208	-1.0	-1.0
chr9	112623684	112623884	ENSG00000165185.14|KIAA1958|FAM120A|FAM120A	957	+	3.5883949	1.3686187	-1.0	-1.0
chr9	112624344	112624469	ENSG00000165185.14|KIAA1958|FAM120A|FAM120A	902	+	5.8340015	1.00814	-1.0	-1.0
chr9	112684130	112684240	ENSG00000148153.13|INIP|FAM120A|FAM120A	904	-	5.9692802	1.0167032	-1.0	-1.0
chr9	112685900	112686105	ENSG00000148153.13|INIP|FAM120A|FAM120A	955	-	5.21825	1.3472283	-1.0	-1.0
chr9	112686295	112686490	ENSG00000148153.13|INIP|FAM120A|FAM120A	936	-	4.4839797	1.194126	-1.0	-1.0
chr9	113261296	113261446	ENSG00000136868.10|SLC31A1|FAM120A|FAM120A	911	+	2.8243136	1.052312	-1.0	-1.0
chr9	113260746	113261061	ENSG00000136868.10|SLC31A1|FAM120A|FAM120A	967	+	3.6494937	1.4813889	-1.0	-1.0
chr9	113261716	113261846	ENSG00000136868.10|SLC31A1|FAM120A|FAM120A	945	+	6.180966	1.260386	-1.0	-1.0
chr9	113262166	113262326	ENSG00000136868.10|SLC31A1|FAM120A|FAM120A	903	+	6.059836	1.0146239	-1.0	-1.0
chr9	113263581	113263861	ENSG00000136868.10|SLC31A1|FAM120A|FAM120A	916	+	3.9714825	1.0742835	-1.0	-1.0
chr9	113263166	113263286	ENSG00000136868.10|SLC31A1|FAM120A|FAM120A	904	+	5.825779	1.0167032	-1.0	-1.0
chr9	113292156	113292306	ENSG00000136875.12|PRPF4|FAM120A|FAM120A	904	+	5.927818	1.0167032	-1.0	-1.0
chr9	113408379	113408524	ENSG00000148229.12|POLE3|FAM120A|FAM120A	928	-	3.0725868	1.1455593	-1.0	-1.0
chr9	114643813	114643958	ENSG00000157693.14|TMEM268|FAM120A|FAM120A	903	+	3.7117877	1.0146265	-1.0	-1.0
chr9	114645698	114645823	ENSG00000157693.14|TMEM268|FAM120A|FAM120A	904	+	5.9524407	1.0167032	-1.0	-1.0
chr9	114645938	114646053	ENSG00000157693.14|TMEM268|FAM120A|FAM120A	903	+	5.7330003	1.0150505	-1.0	-1.0
chr9	114644018	114644118	ENSG00000157693.14|TMEM268|FAM120A|FAM120A	904	+	5.7936893	1.0167032	-1.0	-1.0
chr9	120603127	120603362	ENSG00000106780.8|MEGF9|FAM120A|FAM120A	904	-	6.064856	1.0169752	-1.0	-1.0
chr9	120601432	120601547	ENSG00000106780.8|MEGF9|FAM120A|FAM120A	904	-	5.781491	1.0167032	-1.0	-1.0
chr9	120602362	120602502	ENSG00000106780.8|MEGF9|FAM120A|FAM120A	904	-	5.846942	1.0167032	-1.0	-1.0
chr9	120601717	120601837	ENSG00000106780.8|MEGF9|FAM120A|FAM120A	904	-	5.847348	1.0167032	-1.0	-1.0
chr9	120603702	120603902	ENSG00000106780.8|MEGF9|FAM120A|FAM120A	904	-	6.0635996	1.0167032	-1.0	-1.0
chr9	120763408	120763508	ENSG00000119402.16|FBXW2|FAM120A|FAM120A	904	-	5.7636766	1.0167032	-1.0	-1.0
chr9	120817492	120817682	ENSG00000095261.13|PSMD5|FAM120A|FAM120A	915	-	2.725451	1.0687766	-1.0	-1.0
chr9	120816437	120816567	ENSG00000095261.13|PSMD5|FAM120A|FAM120A	903	-	2.349644	1.0122423	-1.0	-1.0
chr9	120816807	120817112	ENSG00000095261.13|PSMD5|FAM120A|FAM120A	935	-	2.7322679	1.185583	-1.0	-1.0
chr9	120857031	120857621	ENSG00000119403.13|PHF19|FAM120A|FAM120A	961	-	3.599298	1.4034182	-1.0	-1.0
chr9	120856296	120856611	ENSG00000119403.13|PHF19|FAM120A|FAM120A	925	-	2.6839998	1.1223197	-1.0	-1.0
chr9	120856651	120856801	ENSG00000119403.13|PHF19|FAM120A|FAM120A	921	-	2.8410099	1.1013918	-1.0	-1.0
chr9	120856131	120856251	ENSG00000119403.13|PHF19|FAM120A|FAM120A	912	-	2.674906	1.0540762	-1.0	-1.0
chr9	121340337	121340472	ENSG00000148175.12|STOM|FAM120A|FAM120A	903	-	5.6335573	1.015327	-1.0	-1.0
chr9	121339282	121339382	ENSG00000148175.12|STOM|FAM120A|FAM120A	904	-	5.774611	1.0167032	-1.0	-1.0
chr9	121340952	121341052	ENSG00000148175.12|STOM|FAM120A|FAM120A	904	-	6.178149	1.0167032	-1.0	-1.0
chr9	121340132	121340232	ENSG00000148175.12|STOM|FAM120A|FAM120A	904	-	5.9023004	1.0167032	-1.0	-1.0
chr9	122395088	122395238	ENSG00000095303.14|PTGS1|FAM120A|FAM120A	904	+	5.9220943	1.0167032	-1.0	-1.0
chr9	122819518	122819693	ENSG00000136940.13|PDCL|FAM120A|FAM120A	910	-	2.8676548	1.0465473	-1.0	-1.0
chr9	123266621	123266886	ENSG00000165209.18|STRBP|FAM120A|FAM120A	917	-	5.867451	1.0818372	-1.0	-1.0
chr9	123265876	123266041	ENSG00000165209.18|STRBP|FAM120A|FAM120A	944	-	5.379878	1.2528429	-1.0	-1.0
chr9	123267431	123268096	ENSG00000165209.18|STRBP|FAM120A|FAM120A	951	-	5.4657784	1.3088977	-1.0	-1.0
chr9	123265576	123265686	ENSG00000165209.18|STRBP|FAM120A|FAM120A	904	-	5.853401	1.0167032	-1.0	-1.0
chr9	123268266	123268435	ENSG00000165209.18|STRBP|FAM120A|FAM120A	907	-	2.7881958	1.0312275	-1.0	-1.0
chr9	123267286	123267411	ENSG00000165209.18|STRBP|FAM120A|FAM120A	903	-	5.9923005	1.0148098	-1.0	-1.0
chr9	123266106	123266526	ENSG00000165209.18|STRBP|FAM120A|FAM120A	955	-	4.081939	1.3425449	-1.0	-1.0
chr9	124352051	124352236	ENSG00000119408.16|NEK6|FAM120A|FAM120A	904	+	6.006977	1.0156139	-1.0	-1.0
chr9	124518584	124518729	ENSG00000148200.16|NR6A1|FAM120A|FAM120A	948	-	4.9342976	1.2877973	-1.0	-1.0
chr9	124522194	124522304	ENSG00000148200.16|NR6A1|FAM120A|FAM120A	904	-	6.1871376	1.0167032	-1.0	-1.0
chr9	124519189	124519349	ENSG00000148200.16|NR6A1|FAM120A|FAM120A	904	-	5.953174	1.0162827	-1.0	-1.0
chr9	124518984	124519084	ENSG00000148200.16|NR6A1|FAM120A|FAM120A	902	-	2.4452803	1.0093352	-1.0	-1.0
chr9	124521314	124521854	ENSG00000148200.16|NR6A1|FAM120A|FAM120A	964	-	4.4095907	1.4433948	-1.0	-1.0
chr9	124522319	124522419	ENSG00000148200.16|NR6A1|FAM120A|FAM120A	904	-	3.3205872	1.0167032	-1.0	-1.0
chr9	124521004	124521129	ENSG00000148200.16|NR6A1|FAM120A|FAM120A	915	-	4.188995	1.0725242	-1.0	-1.0
chr9	124519984	124520199	ENSG00000148200.16|NR6A1|FAM120A|FAM120A	909	-	4.0641437	1.040245	-1.0	-1.0
chr9	125149112	125149577	ENSG00000119414.11|PPP6C|FAM120A|FAM120A	941	-	2.701773	1.2319368	-1.0	-1.0
chr9	125147312	125147437	ENSG00000119414.11|PPP6C|FAM120A|FAM120A	901	-	5.7571254	1.0051099	-1.0	-1.0
chr9	125148037	125148157	ENSG00000119414.11|PPP6C|FAM120A|FAM120A	904	-	5.8469276	1.0167032	-1.0	-1.0
chr9	125363055	125363155	ENSG00000165219.21|GAPVD1|FAM120A|FAM120A	904	+	6.108388	1.0167032	-1.0	-1.0
chr9	125363965	125364205	ENSG00000165219.21|GAPVD1|FAM120A|FAM120A	966	+	3.574495	1.4665539	-1.0	-1.0
chr9	125364495	125364735	ENSG00000165219.21|GAPVD1|FAM120A|FAM120A	919	+	2.72874	1.0937481	-1.0	-1.0
chr9	126882287	126882477	ENSG00000177125.5|ZBTB34|FAM120A|FAM120A	903	+	5.8110433	1.0152617	-1.0	-1.0
chr9	126882727	126883137	ENSG00000177125.5|ZBTB34|FAM120A|FAM120A	967	+	3.896776	1.4789771	-1.0	-1.0
chr9	127505768	127505953	ENSG00000136830.11|FAM129B|FAM120A|FAM120A	906	-	5.750546	1.0250008	-1.0	-1.0
chr9	127506063	127506243	ENSG00000136830.11|FAM129B|FAM120A|FAM120A	926	-	4.1048303	1.1288095	-1.0	-1.0
chr9	127506373	127506478	ENSG00000136830.11|FAM129B|FAM120A|FAM120A	904	-	5.9845796	1.0167032	-1.0	-1.0
chr9	127506253	127506363	ENSG00000136830.11|FAM129B|FAM120A|FAM120A	904	-	3.1753056	1.0167032	-1.0	-1.0
chr9	127790467	127790647	ENSG00000136807.13|CDK9|FAM120A|FAM120A	904	+	6.027924	1.0160033	-1.0	-1.0
chr9	128256743	128256893	ENSG00000167110.17|GOLGA2|FAM120A|FAM120A	903	-	2.3455951	1.0147661	-1.0	-1.0
chr9	128256303	128256568	ENSG00000167110.17|GOLGA2|FAM120A|FAM120A	923	-	2.2500682	1.1153063	-1.0	-1.0
chr9	128255948	128256118	ENSG00000167110.17|GOLGA2|FAM120A|FAM120A	913	-	2.2628732	1.061269	-1.0	-1.0
chr9	128389845	128390100	ENSG00000167118.10|URM1|FAM120A|FAM120A	963	+	3.8908174	1.4373921	-1.0	-1.0
chr9	128390400	128390640	ENSG00000167118.10|URM1|FAM120A|FAM120A	903	+	2.4810917	1.0126407	-1.0	-1.0
chr9	128390260	128390390	ENSG00000167118.10|URM1|FAM120A|FAM120A	903	+	2.6982968	1.0115505	-1.0	-1.0
chr9	128541256	128541526	ENSG00000119392.14|GLE1|FAM120A|FAM120A	904	+	2.618419	1.0166292	-1.0	-1.0
chr9	128541581	128541716	ENSG00000119392.14|GLE1|FAM120A|FAM120A	954	+	6.2262526	1.3340913	-1.0	-1.0
chr9	128542041	128542251	ENSG00000119392.14|GLE1|FAM120A|FAM120A	905	+	2.8856156	1.0220075	-1.0	-1.0
chr9	128695605	128696305	ENSG00000119335.16|SET|FAM120A|FAM120A	947	+	2.4635527	1.2727724	-1.0	-1.0
chr9	128694655	128694910	ENSG00000119335.16|SET|FAM120A|FAM120A	979	+	2.5702171	1.6693314	-1.0	-1.0
chr9	128694965	128695080	ENSG00000119335.16|SET|FAM120A|FAM120A	910	+	2.6331015	1.0435257	-1.0	-1.0
chr9	128917405	128917545	ENSG00000136802.11|LRRC8A|FAM120A|FAM120A	904	+	6.095223	1.0167032	-1.0	-1.0
chr9	129089500	129089605	ENSG00000167130.17|DOLPP1|FAM120A|FAM120A	904	+	5.9383736	1.0167032	-1.0	-1.0
chr9	129088118	129088278	ENSG00000167130.17|DOLPP1|FAM120A|FAM120A	904	+	5.8500104	1.0167032	-1.0	-1.0
chr9	129089960	129090070	ENSG00000167130.17|DOLPP1|FAM120A|FAM120A	904	+	5.8852253	1.0167032	-1.0	-1.0
chr9	129090250	129090360	ENSG00000167130.17|DOLPP1|FAM120A|FAM120A	904	+	4.090654	1.0167032	-1.0	-1.0
chr9	129089215	129089345	ENSG00000167130.17|DOLPP1|FAM120A|FAM120A	904	+	6.0235753	1.0167032	-1.0	-1.0
chr9	129147906	129148931	ENSG00000119383.19|PTPA|FAM120A|FAM120A	959	+	3.261146	1.3843389	-1.0	-1.0
chr9	129147501	129147896	ENSG00000119383.19|PTPA|FAM120A|FAM120A	960	+	3.2688296	1.400738	-1.0	-1.0
chr9	129497078	129497283	ENSG00000204054.13|LINC00963|FAM120A|FAM120A	916	+	6.306937	1.0760368	-1.0	-1.0
chr9	129494040	129494215	ENSG00000204054.13|LINC00963|FAM120A|FAM120A	904	+	5.9125586	1.0167032	-1.0	-1.0
chr9	129506312	129506412	ENSG00000204054.13|LINC00963|FAM120A|FAM120A	904	+	5.817429	1.0167032	-1.0	-1.0
chr9	129497848	129497958	ENSG00000204054.13|LINC00963|FAM120A|FAM120A	904	+	5.8683167	1.0167032	-1.0	-1.0
chr9	129497693	129497813	ENSG00000204054.13|LINC00963|FAM120A|FAM120A	904	+	4.077344	1.016703	-1.0	-1.0
chr9	129497298	129497478	ENSG00000204054.13|LINC00963|FAM120A|FAM120A	912	+	5.624025	1.0535294	-1.0	-1.0
chr9	129498153	129498283	ENSG00000204054.13|LINC00963|FAM120A|FAM120A	904	+	5.908081	1.0167032	-1.0	-1.0
chr9	129504477	129504622	ENSG00000204054.13|LINC00963|FAM120A|FAM120A	904	+	6.0225844	1.0167032	-1.0	-1.0
chr9	129812943	129813043	ENSG00000136827.11|TOR1A|FAM120A|FAM120A	904	-	5.738948	1.0167032	-1.0	-1.0
chr9	129827349	129827514	ENSG00000136819.15|C9orf78|FAM120A|FAM120A	910	-	3.3560865	1.0462422	-1.0	-1.0
chr9	129880612	129880752	ENSG00000136878.12|USP20|FAM120A|FAM120A	904	+	6.035918	1.016649	-1.0	-1.0
chr9	130135294	130135419	ENSG00000148358.19|GPR107|FAM120A|FAM120A	904	+	6.0875688	1.0167032	-1.0	-1.0
chr9	130135474	130135624	ENSG00000148358.19|GPR107|FAM120A|FAM120A	917	+	2.957028	1.083201	-1.0	-1.0
chr9	130136484	130136674	ENSG00000148358.19|GPR107|FAM120A|FAM120A	904	+	5.9540963	1.0167032	-1.0	-1.0
chr9	130637573	130637743	ENSG00000107164.15|FUBP3|FAM120A|FAM120A	923	+	2.8477309	1.111751	-1.0	-1.0
chr9	130704093	130704238	ENSG00000130713.15|EXOSC2|FAM120A|FAM120A	924	+	3.7023807	1.1198785	-1.0	-1.0
chr9	131496544	131496744	ENSG00000130723.18|PRRC2B|FAM120A|FAM120A	952	+	3.36089	1.3197507	-1.0	-1.0
chr9	131496399	131496504	ENSG00000130723.18|PRRC2B|FAM120A|FAM120A	904	+	2.5662773	1.0159093	-1.0	-1.0
chr9	131578619	131578774	ENSG00000107263.18|RAPGEF1|FAM120A|FAM120A	904	-	6.016277	1.0167377	-1.0	-1.0
chr9	132691035	132691255	ENSG00000125484.11|GTF3C4|FAM120A|FAM120A	912	+	4.4540753	1.0558174	-1.0	-1.0
chr9	132694700	132694850	ENSG00000125484.11|GTF3C4|FAM120A|FAM120A	904	+	5.8952036	1.0167032	-1.0	-1.0
chr9	132688985	132689150	ENSG00000125484.11|GTF3C4|FAM120A|FAM120A	904	+	5.938184	1.0167032	-1.0	-1.0
chr9	132689740	132690080	ENSG00000125484.11|GTF3C4|FAM120A|FAM120A	925	+	3.0562897	1.1239955	-1.0	-1.0
chr9	132690520	132690715	ENSG00000125484.11|GTF3C4|FAM120A|FAM120A	913	+	4.1548843	1.0604235	-1.0	-1.0
chr9	132691420	132691555	ENSG00000125484.11|GTF3C4|FAM120A|FAM120A	904	+	5.7567797	1.0167032	-1.0	-1.0
chr9	132693725	132693835	ENSG00000125484.11|GTF3C4|FAM120A|FAM120A	904	+	5.7636766	1.0167032	-1.0	-1.0
chr9	132694565	132694670	ENSG00000125484.11|GTF3C4|FAM120A|FAM120A	904	+	5.8604355	1.0167032	-1.0	-1.0
chr9	132694160	132694325	ENSG00000125484.11|GTF3C4|FAM120A|FAM120A	952	+	6.3572154	1.3201083	-1.0	-1.0
chr9	133144297	133144397	ENSG00000160271.14|RALGDS|FAM120A|FAM120A	900	-	5.9801474	1.000663	-1.0	-1.0
chr9	133147982	133148127	ENSG00000160271.14|RALGDS|FAM120A|FAM120A	904	-	6.0773077	1.0167032	-1.0	-1.0
chr9	133120327	133120447	ENSG00000160271.14|RALGDS|FAM120A|FAM120A	901	-	5.756801	1.0045289	-1.0	-1.0
chr9	133145292	133145392	ENSG00000160271.14|RALGDS|FAM120A|FAM120A	904	-	5.9245915	1.0167032	-1.0	-1.0
chr9	133341607	133341707	ENSG00000148297.15|MED22|FAM120A|FAM120A	904	-	5.7692924	1.0167032	-1.0	-1.0
chr9	133347779	133347913	ENSG00000148297.15|MED22|FAM120A|FAM120A	904	-	6.0040727	1.0167032	-1.0	-1.0
chr9	133342397	133342537	ENSG00000148297.15|MED22|FAM120A|FAM120A	904	-	6.0500774	1.0167032	-1.0	-1.0
chr9	133361458	133363488	ENSG00000148248.13|SURF4|FAM120A|FAM120A	975	-	3.262492	1.5951176	-1.0	-1.0
chr9	134032559	134032659	ENSG00000169925.16|BRD3|FAM120A|FAM120A	904	-	5.8972635	1.0167032	-1.0	-1.0
chr9	134032044	134032244	ENSG00000169925.16|BRD3|FAM120A|FAM120A	965	-	4.031954	1.4541134	-1.0	-1.0
chr9	134033189	134033344	ENSG00000169925.16|BRD3|FAM120A|FAM120A	904	-	6.0584145	1.0167032	-1.0	-1.0
chr9	134159342	134159722	ENSG00000196363.9|WDR5|FAM120A|FAM120A	955	+	5.102007	1.3492634	-1.0	-1.0
chr9	134159737	134159927	ENSG00000196363.9|WDR5|FAM120A|FAM120A	925	+	6.1959586	1.122061	-1.0	-1.0
chr9	134158777	134159212	ENSG00000196363.9|WDR5|FAM120A|FAM120A	974	+	4.177834	1.5831017	-1.0	-1.0
chr9	134158367	134158737	ENSG00000196363.9|WDR5|FAM120A|FAM120A	972	+	4.3947587	1.5591358	-1.0	-1.0
chr9	134336564	134336664	ENSG00000186350.9|RXRA|FAM120A|FAM120A	904	+	5.738948	1.0167032	-1.0	-1.0
chr9	134363039	134363204	ENSG00000186350.9|RXRA|FAM120A|FAM120A	902	+	5.783702	1.0108428	-1.0	-1.0
chr9	134353259	134353439	ENSG00000186350.9|RXRA|FAM120A|FAM120A	904	+	5.919333	1.0167032	-1.0	-1.0
chr9	134349359	134349534	ENSG00000186350.9|RXRA|FAM120A|FAM120A	914	+	4.737977	1.0656662	-1.0	-1.0
chr9	134336834	134337044	ENSG00000186350.9|RXRA|FAM120A|FAM120A	920	+	6.250667	1.0986439	-1.0	-1.0
chr9	134371184	134371319	ENSG00000186350.9|RXRA|FAM120A|FAM120A	904	+	5.832523	1.0167032	-1.0	-1.0
chr9	134341349	134341454	ENSG00000186350.9|RXRA|FAM120A|FAM120A	904	+	5.7936893	1.0167032	-1.0	-1.0
chr9	134372139	134372289	ENSG00000186350.9|RXRA|FAM120A|FAM120A	904	+	5.85914	1.0167032	-1.0	-1.0
chr9	134376815	134376935	ENSG00000186350.9|RXRA|FAM120A|FAM120A	904	+	5.7995114	1.0167032	-1.0	-1.0
chr9	134360689	134360794	ENSG00000186350.9|RXRA|FAM120A|FAM120A	904	+	5.744381	1.0167032	-1.0	-1.0
chr9	134365529	134365699	ENSG00000186350.9|RXRA|FAM120A|FAM120A	904	+	6.2034144	1.0187459	-1.0	-1.0
chr9	134353924	134354024	ENSG00000186350.9|RXRA|FAM120A|FAM120A	904	+	5.738948	1.0167032	-1.0	-1.0
chr9	134352259	134352439	ENSG00000186350.9|RXRA|FAM120A|FAM120A	904	+	5.8905177	1.0167032	-1.0	-1.0
chr9	134334629	134334739	ENSG00000186350.9|RXRA|FAM120A|FAM120A	904	+	5.7636766	1.0167032	-1.0	-1.0
chr9	134343079	134343204	ENSG00000186350.9|RXRA|FAM120A|FAM120A	904	+	6.064625	1.0167032	-1.0	-1.0
chr9	134342829	134342929	ENSG00000186350.9|RXRA|FAM120A|FAM120A	904	+	5.8106027	1.0167032	-1.0	-1.0
chr9	134346184	134346324	ENSG00000186350.9|RXRA|FAM120A|FAM120A	901	+	5.89019	1.0064468	-1.0	-1.0
chr9	134354889	134355019	ENSG00000186350.9|RXRA|FAM120A|FAM120A	904	+	5.845476	1.0167032	-1.0	-1.0
chr9	134369469	134369569	ENSG00000186350.9|RXRA|FAM120A|FAM120A	903	+	6.0526342	1.0111008	-1.0	-1.0
chr9	134355504	134355674	ENSG00000186350.9|RXRA|FAM120A|FAM120A	904	+	6.09914	1.0167032	-1.0	-1.0
chr9	134358819	134358919	ENSG00000186350.9|RXRA|FAM120A|FAM120A	904	+	5.744381	1.0167032	-1.0	-1.0
chr9	134354129	134354299	ENSG00000186350.9|RXRA|FAM120A|FAM120A	904	+	5.9867196	1.0167032	-1.0	-1.0
chr9	134358399	134358549	ENSG00000186350.9|RXRA|FAM120A|FAM120A	904	+	5.9314604	1.0167032	-1.0	-1.0
chr9	134370869	134371064	ENSG00000186350.9|RXRA|FAM120A|FAM120A	903	+	6.0600185	1.0152278	-1.0	-1.0
chr9	134343479	134343609	ENSG00000186350.9|RXRA|FAM120A|FAM120A	904	+	5.9194884	1.0167032	-1.0	-1.0
chr9	134350089	134350189	ENSG00000186350.9|RXRA|FAM120A|FAM120A	904	+	5.7636766	1.0167032	-1.0	-1.0
chr9	134367784	134367939	ENSG00000186350.9|RXRA|FAM120A|FAM120A	904	+	5.939978	1.0167032	-1.0	-1.0
chr9	134370394	134370574	ENSG00000186350.9|RXRA|FAM120A|FAM120A	903	+	6.1674204	1.0133591	-1.0	-1.0
chr9	134354354	134354479	ENSG00000186350.9|RXRA|FAM120A|FAM120A	904	+	5.7815943	1.0167032	-1.0	-1.0
chr9	134366174	134366339	ENSG00000186350.9|RXRA|FAM120A|FAM120A	904	+	5.968918	1.0162302	-1.0	-1.0
chr9	134350694	134350849	ENSG00000186350.9|RXRA|FAM120A|FAM120A	904	+	5.787369	1.0167032	-1.0	-1.0
chr9	134338094	134338194	ENSG00000186350.9|RXRA|FAM120A|FAM120A	904	+	5.919204	1.0167032	-1.0	-1.0
chr9	134367579	134367719	ENSG00000186350.9|RXRA|FAM120A|FAM120A	904	+	5.842633	1.0167032	-1.0	-1.0
chr9	134331589	134331764	ENSG00000186350.9|RXRA|FAM120A|FAM120A	904	+	5.9620485	1.0167032	-1.0	-1.0
chr9	134370179	134370354	ENSG00000186350.9|RXRA|FAM120A|FAM120A	904	+	6.051432	1.0163383	-1.0	-1.0
chr9	134367289	134367444	ENSG00000186350.9|RXRA|FAM120A|FAM120A	902	+	5.9436693	1.0099485	-1.0	-1.0
chr9	134369619	134369814	ENSG00000186350.9|RXRA|FAM120A|FAM120A	908	+	6.272304	1.0353945	-1.0	-1.0
chr9	134370014	134370174	ENSG00000186350.9|RXRA|FAM120A|FAM120A	904	+	6.025223	1.0156819	-1.0	-1.0
chr9	134372324	134372479	ENSG00000186350.9|RXRA|FAM120A|FAM120A	903	+	5.9402156	1.0140864	-1.0	-1.0
chr9	134368139	134368249	ENSG00000186350.9|RXRA|FAM120A|FAM120A	904	+	5.7815943	1.0167032	-1.0	-1.0
chr9	134365009	134365199	ENSG00000186350.9|RXRA|FAM120A|FAM120A	904	+	6.1977425	1.0174812	-1.0	-1.0
chr9	134337514	134337704	ENSG00000186350.9|RXRA|FAM120A|FAM120A	904	+	5.885086	1.0167032	-1.0	-1.0
chr9	134361154	134361264	ENSG00000186350.9|RXRA|FAM120A|FAM120A	902	+	5.774735	1.0086894	-1.0	-1.0
chr9	134368379	134368494	ENSG00000186350.9|RXRA|FAM120A|FAM120A	904	+	5.7663183	1.0167032	-1.0	-1.0
chr9	134350434	134350559	ENSG00000186350.9|RXRA|FAM120A|FAM120A	901	+	5.756801	1.004861	-1.0	-1.0
chr9	134335374	134335524	ENSG00000186350.9|RXRA|FAM120A|FAM120A	904	+	5.895182	1.0167032	-1.0	-1.0
chr9	134345374	134345559	ENSG00000186350.9|RXRA|FAM120A|FAM120A	903	+	5.850027	1.0151389	-1.0	-1.0
chr9	134351879	134352039	ENSG00000186350.9|RXRA|FAM120A|FAM120A	904	+	5.9136186	1.0167032	-1.0	-1.0
chr9	134440081	134440191	ENSG00000186350.9|RXRA|FAM120A|FAM120A	904	+	5.8988323	1.0167032	-1.0	-1.0
chr9	134375245	134375345	ENSG00000186350.9|RXRA|FAM120A|FAM120A	904	+	5.744381	1.0167032	-1.0	-1.0
chr9	134353089	134353224	ENSG00000186350.9|RXRA|FAM120A|FAM120A	904	+	5.8623166	1.0167032	-1.0	-1.0
chr9	134364219	134364369	ENSG00000186350.9|RXRA|FAM120A|FAM120A	903	+	5.9357386	1.012028	-1.0	-1.0
chr9	134334849	134335014	ENSG00000186350.9|RXRA|FAM120A|FAM120A	904	+	5.923347	1.0167032	-1.0	-1.0
chr9	134342544	134342709	ENSG00000186350.9|RXRA|FAM120A|FAM120A	903	+	5.8669853	1.0124927	-1.0	-1.0
chr9	134357864	134358044	ENSG00000186350.9|RXRA|FAM120A|FAM120A	904	+	5.9010944	1.0167032	-1.0	-1.0
chr9	134346604	134346794	ENSG00000186350.9|RXRA|FAM120A|FAM120A	904	+	6.1010604	1.0167032	-1.0	-1.0
chr9	135504476	135504576	ENSG00000122140.10|MRPS2|FAM120A|FAM120A	943	+	6.628605	1.24373	-1.0	-1.0
chr9	136084145	136084250	ENSG00000148411.7|NACC2|FAM120A|FAM120A	903	-	5.960766	1.0117804	-1.0	-1.0
chr9	136008696	136008806	ENSG00000148411.7|NACC2|FAM120A|FAM120A	904	-	5.7692924	1.0167032	-1.0	-1.0
chr9	136207247	136207382	ENSG00000165661.16|QSOX2|FAM120A|FAM120A	934	-	5.7477283	1.1791184	-1.0	-1.0
chr9	136350833	136351013	ENSG00000160360.12|GPSM1|FAM120A|FAM120A	930	+	4.9257603	1.1527082	-1.0	-1.0
chr9	136353915	136354170	ENSG00000160360.12|GPSM1|FAM120A|FAM120A	917	+	6.183597	1.0827718	-1.0	-1.0
chr9	136351383	136351493	ENSG00000160360.12|GPSM1|FAM120A|FAM120A	904	+	4.104009	1.0167032	-1.0	-1.0
chr9	136354695	136354805	ENSG00000160360.12|GPSM1|FAM120A|FAM120A	903	+	5.792669	1.0122857	-1.0	-1.0
chr9	136350118	136350248	ENSG00000160360.12|GPSM1|FAM120A|FAM120A	904	+	5.7649975	1.0167032	-1.0	-1.0
chr9	136353520	136353695	ENSG00000160360.12|GPSM1|FAM120A|FAM120A	930	+	6.4264526	1.1569195	-1.0	-1.0
chr9	136353155	136353280	ENSG00000160360.12|GPSM1|FAM120A|FAM120A	904	+	6.342863	1.0169536	-1.0	-1.0
chr9	136354410	136354535	ENSG00000160360.12|GPSM1|FAM120A|FAM120A	904	+	6.293092	1.0167032	-1.0	-1.0
chr9	136354535	136354680	ENSG00000160360.12|GPSM1|FAM120A|FAM120A	902	+	5.8939033	1.0088315	-1.0	-1.0
chr9	136355529	136355734	ENSG00000160360.12|GPSM1|FAM120A|FAM120A	904	+	6.1096087	1.0172448	-1.0	-1.0
chr9	136353705	136353820	ENSG00000160360.12|GPSM1|FAM120A|FAM120A	904	+	5.7915983	1.0167032	-1.0	-1.0
chr9	136344246	136344356	ENSG00000160360.12|GPSM1|FAM120A|FAM120A	904	+	6.098326	1.0167032	-1.0	-1.0
chr9	136350488	136350638	ENSG00000160360.12|GPSM1|FAM120A|FAM120A	904	+	6.145002	1.0167032	-1.0	-1.0
chr9	136351893	136352063	ENSG00000160360.12|GPSM1|FAM120A|FAM120A	902	+	4.242118	1.0103437	-1.0	-1.0
chr9	136354807	136354997	ENSG00000160360.12|GPSM1|FAM120A|FAM120A	949	+	4.956037	1.2906158	-1.0	-1.0
chr9	136353285	136353475	ENSG00000160360.12|GPSM1|FAM120A|FAM120A	951	+	6.098364	1.3117769	-1.0	-1.0
chr9	136352468	136352688	ENSG00000160360.12|GPSM1|FAM120A|FAM120A	915	+	4.340611	1.0713068	-1.0	-1.0
chr9	136431117	136431252	ENSG00000148384.12|INPP5E|FAM120A|FAM120A	903	-	5.955327	1.014923	-1.0	-1.0
chr9	136440240	136440340	ENSG00000148396.18|SEC16A|FAM120A|FAM120A	904	-	5.7875977	1.0167032	-1.0	-1.0
chr9	136527429	136527529	ENSG00000148400.9|NOTCH1|FAM120A|FAM120A	904	-	5.744381	1.0167032	-1.0	-1.0
chr9	136540879	136541174	ENSG00000148400.9|NOTCH1|FAM120A|FAM120A	904	-	6.034485	1.0159808	-1.0	-1.0
chr9	136535614	136535779	ENSG00000148400.9|NOTCH1|FAM120A|FAM120A	904	-	6.129164	1.0162653	-1.0	-1.0
chr9	136534534	136534659	ENSG00000148400.9|NOTCH1|FAM120A|FAM120A	902	-	5.8137765	1.0072381	-1.0	-1.0
chr9	136532289	136532424	ENSG00000148400.9|NOTCH1|FAM120A|FAM120A	904	-	5.870803	1.0167032	-1.0	-1.0
chr9	136534714	136535114	ENSG00000148400.9|NOTCH1|FAM120A|FAM120A	932	-	6.285035	1.1663147	-1.0	-1.0
chr9	136535269	136535484	ENSG00000148400.9|NOTCH1|FAM120A|FAM120A	923	-	4.526429	1.111495	-1.0	-1.0
chr9	136666302	136666412	ENSG00000172889.15|EGFL7|FAM120A|FAM120A	915	+	2.828711	1.072424	-1.0	-1.0
chr9	136665817	136666117	ENSG00000172889.15|EGFL7|FAM120A|FAM120A	940	+	2.9137437	1.2200954	-1.0	-1.0
chr9	136666512	136666622	ENSG00000172889.15|EGFL7|FAM120A|FAM120A	906	+	2.7851164	1.0286316	-1.0	-1.0
chr9	136665325	136665787	ENSG00000172889.15|EGFL7|FAM120A|FAM120A	959	+	3.624636	1.3907819	-1.0	-1.0
chr9	136665030	136665165	ENSG00000172889.15|EGFL7|FAM120A|FAM120A	904	+	2.3653593	1.0156893	-1.0	-1.0
chr9	136670485	136670640	ENSG00000172889.15|EGFL7|FAM120A|FAM120A	905	+	3.0319273	1.0235509	-1.0	-1.0
chr9	136666187	136666297	ENSG00000172889.15|EGFL7|FAM120A|FAM120A	901	+	2.215327	1.0049392	-1.0	-1.0
chr9	136719121	136719246	ENSG00000165716.10|FAM69B|FAM120A|FAM120A	904	+	4.028086	1.0167032	-1.0	-1.0
chr9	136719681	136719796	ENSG00000165716.10|FAM69B|FAM120A|FAM120A	904	+	5.7716722	1.0167032	-1.0	-1.0
chr9	136825014	136825119	ENSG00000272679.1|AL355987.2|FAM120A|FAM120A	904	+	5.981491	1.0167032	-1.0	-1.0
chr9	136825479	136825599	ENSG00000272679.1|AL355987.2|FAM120A|FAM120A	903	+	3.7362924	1.0128384	-1.0	-1.0
chr9	136825014	136825119	ENSG00000196642.18|RABL6|FAM120A|FAM120A	904	+	5.981491	1.0167032	-1.0	-1.0
chr9	136825479	136825599	ENSG00000196642.18|RABL6|FAM120A|FAM120A	903	+	3.7362924	1.0128495	-1.0	-1.0
chr9	136848925	136849085	ENSG00000054148.17|PHPT1|FAM120A|FAM120A	951	+	6.4397664	1.3060586	-1.0	-1.0
```
