## Supplementary File 2 - DEWSeq Binding Sites for "Improved discovery of RNA-binding protein binding sites in eCLIP data using DEWSeq": regions_windows100_steps5.bed (part 2 of 2)

```
chr9	136886571	136886736	ENSG00000127191.17|TRAF2|FAM120A|FAM120A	929	+	5.6093626	1.1473885	-1.0	-1.0
chr9	136921400	136921510	ENSG00000127191.17|TRAF2|FAM120A|FAM120A	901	+	5.756801	1.0046611	-1.0	-1.0
chr9	136922878	136923048	ENSG00000127191.17|TRAF2|FAM120A|FAM120A	919	+	5.3010125	1.0939491	-1.0	-1.0
chr9	137179122	137179252	ENSG00000176248.8|ANAPC2|FAM120A|FAM120A	904	-	5.789073	1.0167032	-1.0	-1.0
chr9	137273176	137273291	ENSG00000188986.6|NELFB|FAM120A|FAM120A	903	+	4.029269	1.012985	-1.0	-1.0
chr9	137280752	137281087	ENSG00000198113.2|TOR4A|FAM120A|FAM120A	905	+	4.999984	1.0236504	-1.0	-1.0
chr9	137281842	137281967	ENSG00000198113.2|TOR4A|FAM120A|FAM120A	903	+	3.269127	1.013304	-1.0	-1.0
chr9	137279997	137280227	ENSG00000198113.2|TOR4A|FAM120A|FAM120A	922	+	6.0417347	1.1085874	-1.0	-1.0
chr9	137281512	137281822	ENSG00000198113.2|TOR4A|FAM120A|FAM120A	915	+	4.654365	1.0713245	-1.0	-1.0
chr9	137280452	137280632	ENSG00000198113.2|TOR4A|FAM120A|FAM120A	938	+	4.67253	1.2062635	-1.0	-1.0
chr9	137300651	137300821	ENSG00000198435.3|NRARP|FAM120A|FAM120A	923	-	3.448241	1.1140326	-1.0	-1.0
chr9	137380061	137380366	ENSG00000187609.15|EXD3|FAM120A|FAM120A	904	-	6.071655	1.0164971	-1.0	-1.0
chr9	137381461	137381586	ENSG00000187609.15|EXD3|FAM120A|FAM120A	904	-	5.8152533	1.0163405	-1.0	-1.0
chr9	137379726	137379896	ENSG00000187609.15|EXD3|FAM120A|FAM120A	904	-	6.0459695	1.0167032	-1.0	-1.0
chr9	137428696	137428876	ENSG00000188747.8|NOXA1|FAM120A|FAM120A	995	+	7.4394794	2.2997255	-1.0	-1.0
chr9	137516364	137516509	ENSG00000130653.15|PNPLA7|FAM120A|FAM120A	904	-	5.810362	1.0167032	-1.0	-1.0
chr9	137515629	137515829	ENSG00000130653.15|PNPLA7|FAM120A|FAM120A	957	-	6.530267	1.3700668	-1.0	-1.0
chr9	137551338	137551503	ENSG00000182154.7|MRPL41|FAM120A|FAM120A	904	+	5.9760575	1.0163903	-1.0	-1.0
chr9	137551198	137551338	ENSG00000182154.7|MRPL41|FAM120A|FAM120A	961	+	4.717394	1.4115853	-1.0	-1.0
chr9	137565128	137565288	ENSG00000148399.12|DPH7|FAM120A|FAM120A	903	-	4.904891	1.0132902	-1.0	-1.0
chr9	137572543	137572818	ENSG00000148399.12|DPH7|FAM120A|FAM120A	951	-	5.4037933	1.3087767	-1.0	-1.0
chr9	137570278	137571013	ENSG00000148399.12|DPH7|FAM120A|FAM120A	977	-	5.0146084	1.6412078	-1.0	-1.0
chr9	137568548	137570168	ENSG00000148399.12|DPH7|FAM120A|FAM120A	988	-	6.4036736	1.9037563	-1.0	-1.0
chr9	137582138	137582338	ENSG00000165724.5|ZMYND19|FAM120A|FAM120A	935	-	3.5279424	1.1858163	-1.0	-1.0
chr9	137716470	137716620	ENSG00000181090.20|EHMT1|FAM120A|FAM120A	968	+	6.6992416	1.4911375	-1.0	-1.0
chr9	137711560	137711715	ENSG00000181090.20|EHMT1|FAM120A|FAM120A	904	+	6.057085	1.0167032	-1.0	-1.0
chr9	137716240	137716440	ENSG00000181090.20|EHMT1|FAM120A|FAM120A	975	+	4.377972	1.6094649	-1.0	-1.0
chrM	9990	10058	ENSG00000210164.1|MT-TG|FAM120A|FAM120A	992	+	2.8171308	2.1055574	-1.0	-1.0
chrM	15955	16023	ENSG00000210196.2|MT-TP|FAM120A|FAM120A	946	-	2.326387	1.2684039	-1.0	-1.0
chrX	318061	318191	ENSG00000178605.13|GTPBP6|FAM120A|FAM120A	904	-	5.8717384	1.0167032	-1.0	-1.0
chrX	317541	317791	ENSG00000178605.13|GTPBP6|FAM120A|FAM120A	960	-	6.6016464	1.3962215	-1.0	-1.0
chrX	315404	315504	ENSG00000178605.13|GTPBP6|FAM120A|FAM120A	904	-	5.7636766	1.0167032	-1.0	-1.0
chrX	363292	363402	ENSG00000167393.17|PPP2R3B|FAM120A|FAM120A	904	-	6.078747	1.0167032	-1.0	-1.0
chrX	1399113	1399223	ENSG00000236871.7|LINC00106|FAM120A|FAM120A	903	+	3.425928	1.0114628	-1.0	-1.0
chrX	1423417	1423607	ENSG00000169093.15|ASMTL|FAM120A|FAM120A	904	-	6.1492486	1.0167828	-1.0	-1.0
chrX	1592149	1592334	ENSG00000197976.11|AKAP17A|FAM120A|FAM120A	908	+	6.359484	1.0373487	-1.0	-1.0
chrX	1591944	1592109	ENSG00000197976.11|AKAP17A|FAM120A|FAM120A	903	+	5.937548	1.0113692	-1.0	-1.0
chrX	2740933	2741123	ENSG00000002586.18|CD99|FAM120A|FAM120A	943	+	4.0181975	1.2454156	-1.0	-1.0
chrX	11122836	11122941	ENSG00000004961.14|HCCS|FAM120A|FAM120A	904	+	5.8682485	1.0167032	-1.0	-1.0
chrX	11122616	11122726	ENSG00000004961.14|HCCS|FAM120A|FAM120A	904	+	5.940411	1.0165406	-1.0	-1.0
chrX	11122206	11122401	ENSG00000004961.14|HCCS|FAM120A|FAM120A	904	+	6.231349	1.0186667	-1.0	-1.0
chrX	11137742	11138037	ENSG00000047648.21|ARHGAP6|FAM120A|FAM120A	959	-	4.5925846	1.3835331	-1.0	-1.0
chrX	12823683	12823863	ENSG00000101911.12|PRPS2|FAM120A|FAM120A	957	+	5.038149	1.3641542	-1.0	-1.0
chrX	12823153	12823303	ENSG00000101911.12|PRPS2|FAM120A|FAM120A	936	+	6.411431	1.1908221	-1.0	-1.0
chrX	13713718	13713913	ENSG00000196459.13|TRAPPC2|FAM120A|FAM120A	970	-	4.3080997	1.5181354	-1.0	-1.0
chrX	13712753	13712953	ENSG00000196459.13|TRAPPC2|FAM120A|FAM120A	954	-	6.296541	1.334808	-1.0	-1.0
chrX	13713008	13713183	ENSG00000196459.13|TRAPPC2|FAM120A|FAM120A	962	-	5.674798	1.4182229	-1.0	-1.0
chrX	14921416	14921566	ENSG00000130150.11|MOSPD2|FAM120A|FAM120A	904	+	5.973467	1.0166485	-1.0	-1.0
chrX	14920546	14920761	ENSG00000130150.11|MOSPD2|FAM120A|FAM120A	962	+	5.708798	1.415024	-1.0	-1.0
chrX	15826540	15826650	ENSG00000182287.14|AP1S2|FAM120A|FAM120A	904	-	5.847847	1.0167032	-1.0	-1.0
chrX	15826705	15826805	ENSG00000182287.14|AP1S2|FAM120A|FAM120A	904	-	4.0133276	1.0166188	-1.0	-1.0
chrX	15826140	15826270	ENSG00000182287.14|AP1S2|FAM120A|FAM120A	904	-	6.169179	1.015978	-1.0	-1.0
chrX	16589377	16589477	ENSG00000047230.14|CTPS2|FAM120A|FAM120A	903	-	5.71913	1.0146579	-1.0	-1.0
chrX	16589492	16589622	ENSG00000047230.14|CTPS2|FAM120A|FAM120A	904	-	5.775637	1.0167032	-1.0	-1.0
chrX	16764661	16764766	ENSG00000169895.5|SYAP1|FAM120A|FAM120A	904	+	5.83047	1.0167032	-1.0	-1.0
chrX	16764306	16764411	ENSG00000169895.5|SYAP1|FAM120A|FAM120A	904	+	5.817429	1.0167032	-1.0	-1.0
chrX	16761776	16761951	ENSG00000169895.5|SYAP1|FAM120A|FAM120A	910	+	3.769602	1.0447506	-1.0	-1.0
chrX	16786779	16786959	ENSG00000086712.12|TXLNG|FAM120A|FAM120A	904	+	5.9639087	1.015624	-1.0	-1.0
chrX	16842137	16842332	ENSG00000086712.12|TXLNG|FAM120A|FAM120A	903	+	3.9122407	1.0130347	-1.0	-1.0
chrX	19361153	19361253	ENSG00000131828.13|PDHA1|FAM120A|FAM120A	904	+	5.7875977	1.0167032	-1.0	-1.0
chrX	20125877	20126027	ENSG00000173674.10|EIF1AX|FAM120A|FAM120A	909	-	4.020317	1.041779	-1.0	-1.0
chrX	20126747	20126867	ENSG00000173674.10|EIF1AX|FAM120A|FAM120A	901	-	5.7256246	1.0035825	-1.0	-1.0
chrX	20125157	20125307	ENSG00000173674.10|EIF1AX|FAM120A|FAM120A	904	-	6.0962257	1.0167032	-1.0	-1.0
chrX	20153940	20154135	ENSG00000177189.12|RPS6KA3|FAM120A|FAM120A	982	-	6.5084434	1.7462349	-1.0	-1.0
chrX	20152640	20153120	ENSG00000177189.12|RPS6KA3|FAM120A|FAM120A	938	-	3.626097	1.204202	-1.0	-1.0
chrX	20151185	20151335	ENSG00000177189.12|RPS6KA3|FAM120A|FAM120A	903	-	4.3441887	1.0121738	-1.0	-1.0
chrX	20151425	20151565	ENSG00000177189.12|RPS6KA3|FAM120A|FAM120A	902	-	6.051334	1.0097123	-1.0	-1.0
chrX	20266155	20266300	ENSG00000177189.12|RPS6KA3|FAM120A|FAM120A	904	-	5.738948	1.0167032	-1.0	-1.0
chrX	20152110	20152230	ENSG00000177189.12|RPS6KA3|FAM120A|FAM120A	905	-	2.6000707	1.0203836	-1.0	-1.0
chrX	20153345	20153615	ENSG00000177189.12|RPS6KA3|FAM120A|FAM120A	966	-	4.403315	1.4686035	-1.0	-1.0
chrX	20150250	20150350	ENSG00000177189.12|RPS6KA3|FAM120A|FAM120A	904	-	3.2739275	1.0167032	-1.0	-1.0
chrX	20152340	20152530	ENSG00000177189.12|RPS6KA3|FAM120A|FAM120A	949	-	6.0653663	1.2883711	-1.0	-1.0
chrX	24076981	24077966	ENSG00000130741.10|EIF2S3|FAM120A|FAM120A	989	+	2.7965095	1.9608035	-1.0	-1.0
chrX	24213682	24213807	ENSG00000005889.15|ZFX|FAM120A|FAM120A	903	+	4.037657	1.0126417	-1.0	-1.0
chrX	24211672	24211867	ENSG00000005889.15|ZFX|FAM120A|FAM120A	933	+	4.0839286	1.1744927	-1.0	-1.0
chrX	24996224	24996384	ENSG00000101868.10|POLA1|FAM120A|FAM120A	904	+	6.026015	1.0167032	-1.0	-1.0
chrX	30828516	30828691	ENSG00000157625.15|TAB3|FAM120A|FAM120A	906	-	4.7941527	1.0275625	-1.0	-1.0
chrX	30829701	30829831	ENSG00000157625.15|TAB3|FAM120A|FAM120A	904	-	5.8358755	1.0167032	-1.0	-1.0
chrX	30830996	30831146	ENSG00000157625.15|TAB3|FAM120A|FAM120A	904	-	6.117721	1.0165384	-1.0	-1.0
chrX	30827916	30828126	ENSG00000157625.15|TAB3|FAM120A|FAM120A	914	-	3.862679	1.0657787	-1.0	-1.0
chrX	30830716	30830976	ENSG00000157625.15|TAB3|FAM120A|FAM120A	960	-	3.8685615	1.3975939	-1.0	-1.0
chrX	30828151	30828411	ENSG00000157625.15|TAB3|FAM120A|FAM120A	904	-	5.3579464	1.0162199	-1.0	-1.0
chrX	37730485	37730670	ENSG00000250349.3|AF241726.2|FAM120A|FAM120A	903	+	4.32934	1.0127203	-1.0	-1.0
chrX	37729730	37729845	ENSG00000250349.3|AF241726.2|FAM120A|FAM120A	904	+	5.626377	1.017736	-1.0	-1.0
chrX	37730765	37731050	ENSG00000250349.3|AF241726.2|FAM120A|FAM120A	912	+	5.2554064	1.0562978	-1.0	-1.0
chrX	37728745	37728860	ENSG00000250349.3|AF241726.2|FAM120A|FAM120A	904	+	5.7911153	1.0159024	-1.0	-1.0
chrX	37729445	37729730	ENSG00000250349.3|AF241726.2|FAM120A|FAM120A	943	+	3.2422445	1.2459646	-1.0	-1.0
chrX	37730485	37730670	ENSG00000047597.5|XK|FAM120A|FAM120A	903	+	4.386892	1.0143087	-1.0	-1.0
chrX	37729730	37729845	ENSG00000047597.5|XK|FAM120A|FAM120A	904	+	5.626377	1.0173862	-1.0	-1.0
chrX	37730765	37731050	ENSG00000047597.5|XK|FAM120A|FAM120A	912	+	5.2554064	1.0564078	-1.0	-1.0
chrX	37728745	37728860	ENSG00000047597.5|XK|FAM120A|FAM120A	904	+	5.7911153	1.0160987	-1.0	-1.0
chrX	37729445	37729730	ENSG00000047597.5|XK|FAM120A|FAM120A	943	+	3.2422445	1.2474742	-1.0	-1.0
chrX	38805712	38805812	ENSG00000165175.15|MID1IP1|FAM120A|FAM120A	900	+	3.2129886	1.0003282	-1.0	-1.0
chrX	40083804	40083909	ENSG00000183337.16|BCOR|FAM120A|FAM120A	904	-	5.7636766	1.0167032	-1.0	-1.0
chrX	40090669	40090774	ENSG00000183337.16|BCOR|FAM120A|FAM120A	904	-	5.738948	1.0167032	-1.0	-1.0
chrX	40083619	40083734	ENSG00000183337.16|BCOR|FAM120A|FAM120A	904	-	5.817429	1.0167032	-1.0	-1.0
chrX	40084244	40084354	ENSG00000183337.16|BCOR|FAM120A|FAM120A	904	-	5.7490625	1.0167032	-1.0	-1.0
chrX	40096029	40096299	ENSG00000183337.16|BCOR|FAM120A|FAM120A	922	-	4.7884474	1.1075655	-1.0	-1.0
chrX	40096674	40096854	ENSG00000183337.16|BCOR|FAM120A|FAM120A	910	-	5.2160397	1.0434407	-1.0	-1.0
chrX	41348159	41348454	ENSG00000215301.9|DDX3X|FAM120A|FAM120A	919	+	2.5782895	1.0932579	-1.0	-1.0
chrX	41334990	41335185	ENSG00000215301.9|DDX3X|FAM120A|FAM120A	920	+	6.21442	1.0973413	-1.0	-1.0
chrX	41335185	41335315	ENSG00000215301.9|DDX3X|FAM120A|FAM120A	904	+	5.8425517	1.0167032	-1.0	-1.0
chrX	41347714	41347869	ENSG00000215301.9|DDX3X|FAM120A|FAM120A	907	+	2.6374505	1.0297499	-1.0	-1.0
chrX	41347939	41348109	ENSG00000215301.9|DDX3X|FAM120A|FAM120A	903	+	2.5618067	1.0131844	-1.0	-1.0
chrX	41348669	41348864	ENSG00000215301.9|DDX3X|FAM120A|FAM120A	944	+	2.7155898	1.251359	-1.0	-1.0
chrX	41349729	41349829	ENSG00000215301.9|DDX3X|FAM120A|FAM120A	902	+	2.5574265	1.0105718	-1.0	-1.0
chrX	41348884	41349084	ENSG00000215301.9|DDX3X|FAM120A|FAM120A	912	+	2.4461162	1.0531929	-1.0	-1.0
chrX	41349919	41350019	ENSG00000215301.9|DDX3X|FAM120A|FAM120A	900	+	2.5540152	1.00118	-1.0	-1.0
chrX	47060736	47060861	ENSG00000102221.13|JADE3|FAM120A|FAM120A	904	+	5.74257	1.0167032	-1.0	-1.0
chrX	47060071	47060346	ENSG00000102221.13|JADE3|FAM120A|FAM120A	904	+	6.0166063	1.0157315	-1.0	-1.0
chrX	47060396	47060496	ENSG00000102221.13|JADE3|FAM120A|FAM120A	904	+	5.744381	1.0167032	-1.0	-1.0
chrX	47635595	47635740	ENSG00000126767.17|ELK1|FAM120A|FAM120A	912	-	3.8350856	1.056013	-1.0	-1.0
chrX	47635830	47636005	ENSG00000126767.17|ELK1|FAM120A|FAM120A	926	-	4.1792936	1.1327015	-1.0	-1.0
chrX	48578080	48578320	ENSG00000102317.17|RBM3|FAM120A|FAM120A	994	+	3.8752174	2.2023392	-1.0	-1.0
chrX	48577615	48577970	ENSG00000102317.17|RBM3|FAM120A|FAM120A	973	+	3.090283	1.561556	-1.0	-1.0
chrX	48904599	48904704	ENSG00000102100.15|SLC35A2|FAM120A|FAM120A	904	-	5.744381	1.0167032	-1.0	-1.0
chrX	48913181	48914251	ENSG00000102096.9|PIM2|FAM120A|FAM120A	939	-	2.538725	1.21666	-1.0	-1.0
chrX	49029390	49029490	ENSG00000068323.16|TFE3|FAM120A|FAM120A	904	-	4.001613	1.0167032	-1.0	-1.0
chrX	49028860	49028980	ENSG00000068323.16|TFE3|FAM120A|FAM120A	924	-	6.370979	1.1168329	-1.0	-1.0
chrX	49029785	49029945	ENSG00000068323.16|TFE3|FAM120A|FAM120A	904	-	5.8906474	1.0167032	-1.0	-1.0
chrX	49606382	49606492	ENSG00000205777.17|GAGE1|FAM120A|FAM120A	903	+	6.129866	1.0127122	-1.0	-1.0
chrX	49608187	49608447	ENSG00000205777.17|GAGE1|FAM120A|FAM120A	903	+	5.905599	1.011866	-1.0	-1.0
chrX	53379018	53379118	ENSG00000072501.17|SMC1A|FAM120A|FAM120A	904	-	2.6304862	1.0167032	-1.0	-1.0
chrX	54445120	54445290	ENSG00000158526.7|TSR2|FAM120A|FAM120A	904	+	6.005415	1.0167032	-1.0	-1.0
chrX	63348426	63348696	ENSG00000235437.7|LINC01278|FAM120A|FAM120A	903	-	5.5361147	1.0141202	-1.0	-1.0
chrX	63348701	63348896	ENSG00000235437.7|LINC01278|FAM120A|FAM120A	911	-	3.4436026	1.0511595	-1.0	-1.0
chrX	63349596	63349816	ENSG00000235437.7|LINC01278|FAM120A|FAM120A	934	-	4.1495743	1.1827602	-1.0	-1.0
chrX	63349597	63349817	ENSG00000186767.6|SPIN4|FAM120A|FAM120A	933	-	4.1576705	1.1765835	-1.0	-1.0
chrX	63348427	63348692	ENSG00000186767.6|SPIN4|FAM120A|FAM120A	903	-	5.597299	1.0148997	-1.0	-1.0
chrX	63348697	63348887	ENSG00000186767.6|SPIN4|FAM120A|FAM120A	912	-	3.132821	1.0569195	-1.0	-1.0
chrX	65524649	65524749	ENSG00000001497.16|LAS1L|FAM120A|FAM120A	904	-	6.2048917	1.0167032	-1.0	-1.0
chrX	65741543	65741763	ENSG00000147065.16|MSN|FAM120A|FAM120A	934	+	2.1540809	1.1836456	-1.0	-1.0
chrX	65739893	65741468	ENSG00000147065.16|MSN|FAM120A|FAM120A	974	+	2.7032757	1.5837805	-1.0	-1.0
chrX	65741778	65741931	ENSG00000147065.16|MSN|FAM120A|FAM120A	956	+	2.818641	1.3575791	-1.0	-1.0
chrX	68533960	68534070	ENSG00000181704.11|YIPF6|FAM120A|FAM120A	904	+	4.0581675	1.0167032	-1.0	-1.0
chrX	68534080	68534205	ENSG00000181704.11|YIPF6|FAM120A|FAM120A	903	+	5.7376237	1.0152003	-1.0	-1.0
chrX	68533615	68533730	ENSG00000181704.11|YIPF6|FAM120A|FAM120A	936	+	4.8631396	1.1909975	-1.0	-1.0
chrX	71060293	71061023	ENSG00000147164.11|SNX12|FAM120A|FAM120A	987	-	5.6261287	1.8959185	-1.0	-1.0
chrX	71059678	71059818	ENSG00000147164.11|SNX12|FAM120A|FAM120A	918	-	2.888965	1.0836246	-1.0	-1.0
chrX	71059823	71060063	ENSG00000147164.11|SNX12|FAM120A|FAM120A	904	-	6.1177583	1.0174571	-1.0	-1.0
chrX	71100933	71101113	ENSG00000184481.16|FOXO4|FAM120A|FAM120A	902	+	5.941357	1.0099778	-1.0	-1.0
chrX	71103011	71103306	ENSG00000184481.16|FOXO4|FAM120A|FAM120A	918	+	4.4650807	1.0872941	-1.0	-1.0
chrX	71102191	71102381	ENSG00000184481.16|FOXO4|FAM120A|FAM120A	904	+	5.4983406	1.0156182	-1.0	-1.0
chrX	71096281	71096396	ENSG00000184481.16|FOXO4|FAM120A|FAM120A	904	+	5.774611	1.0167032	-1.0	-1.0
chrX	71300101	71300526	ENSG00000147140.15|NONO|FAM120A|FAM120A	987	+	2.8671498	1.8721147	-1.0	-1.0
chrX	71300531	71300876	ENSG00000147140.15|NONO|FAM120A|FAM120A	973	+	2.880223	1.5718348	-1.0	-1.0
chrX	74586441	74586861	ENSG00000131263.12|RLIM|FAM120A|FAM120A	939	-	3.6701357	1.2170353	-1.0	-1.0
chrX	74590651	74590766	ENSG00000131263.12|RLIM|FAM120A|FAM120A	904	-	5.739313	1.015502	-1.0	-1.0
chrX	74587421	74587561	ENSG00000131263.12|RLIM|FAM120A|FAM120A	937	-	4.8188562	1.1993814	-1.0	-1.0
chrX	74588376	74588571	ENSG00000131263.12|RLIM|FAM120A|FAM120A	927	-	2.9206212	1.1352324	-1.0	-1.0
chrX	74587226	74587376	ENSG00000131263.12|RLIM|FAM120A|FAM120A	904	-	5.815742	1.0161839	-1.0	-1.0
chrX	74586136	74586336	ENSG00000131263.12|RLIM|FAM120A|FAM120A	921	-	5.387046	1.1009142	-1.0	-1.0
chrX	77827058	77827363	ENSG00000102158.19|MAGT1|FAM120A|FAM120A	981	-	6.047908	1.7198144	-1.0	-1.0
chrX	77826748	77827038	ENSG00000102158.19|MAGT1|FAM120A|FAM120A	924	-	3.7305443	1.1186974	-1.0	-1.0
chrX	77827673	77827858	ENSG00000102158.19|MAGT1|FAM120A|FAM120A	917	-	2.6913779	1.0783442	-1.0	-1.0
chrX	77828888	77828998	ENSG00000102158.19|MAGT1|FAM120A|FAM120A	904	-	5.829191	1.0167032	-1.0	-1.0
chrX	77826393	77826528	ENSG00000102158.19|MAGT1|FAM120A|FAM120A	901	-	6.0049386	1.0035552	-1.0	-1.0
chrX	78127894	78128034	ENSG00000102144.13|PGK1|FAM120A|FAM120A	913	+	3.6533456	1.0596269	-1.0	-1.0
chrX	78128139	78128334	ENSG00000102144.13|PGK1|FAM120A|FAM120A	923	+	4.486942	1.1112369	-1.0	-1.0
chrX	78127194	78127369	ENSG00000102144.13|PGK1|FAM120A|FAM120A	910	+	3.010271	1.0455918	-1.0	-1.0
chrX	85090654	85090799	ENSG00000155008.13|APOOL|FAM120A|FAM120A	904	+	5.8685036	1.0167032	-1.0	-1.0
chrX	85088314	85088439	ENSG00000155008.13|APOOL|FAM120A|FAM120A	903	+	2.591715	1.0119492	-1.0	-1.0
chrX	85092274	85092389	ENSG00000155008.13|APOOL|FAM120A|FAM120A	904	+	6.0334563	1.016232	-1.0	-1.0
chrX	85092704	85092819	ENSG00000155008.13|APOOL|FAM120A|FAM120A	925	+	5.2630606	1.1244333	-1.0	-1.0
chrX	85088444	85088609	ENSG00000155008.13|APOOL|FAM120A|FAM120A	904	+	3.752154	1.0158378	-1.0	-1.0
chrX	101626843	101626973	ENSG00000102401.19|ARMCX3|FAM120A|FAM120A	903	+	2.7692816	1.0144867	-1.0	-1.0
chrX	101627028	101627193	ENSG00000102401.19|ARMCX3|FAM120A|FAM120A	904	+	6.094577	1.0167032	-1.0	-1.0
chrX	101626683	101626813	ENSG00000102401.19|ARMCX3|FAM120A|FAM120A	903	+	4.1161256	1.0147102	-1.0	-1.0
chrX	104191322	104191637	ENSG00000123575.8|FAM199X|FAM120A|FAM120A	921	+	3.6406908	1.1042521	-1.0	-1.0
chrX	104193557	104193812	ENSG00000123575.8|FAM199X|FAM120A|FAM120A	952	+	6.4732704	1.3203739	-1.0	-1.0
chrX	104193832	104193987	ENSG00000123575.8|FAM199X|FAM120A|FAM120A	937	+	3.8777254	1.203115	-1.0	-1.0
chrX	104189862	104189962	ENSG00000123575.8|FAM199X|FAM120A|FAM120A	904	+	5.879605	1.0167032	-1.0	-1.0
chrX	104193422	104193522	ENSG00000123575.8|FAM199X|FAM120A|FAM120A	904	+	5.7875977	1.0167032	-1.0	-1.0
chrX	104192627	104192847	ENSG00000123575.8|FAM199X|FAM120A|FAM120A	933	+	3.364656	1.1731281	-1.0	-1.0
chrX	104191662	104192602	ENSG00000123575.8|FAM199X|FAM120A|FAM120A	962	+	4.396785	1.4155964	-1.0	-1.0
chrX	104193197	104193352	ENSG00000123575.8|FAM199X|FAM120A|FAM120A	920	+	2.8502789	1.095405	-1.0	-1.0
chrX	104194017	104194557	ENSG00000123575.8|FAM199X|FAM120A|FAM120A	961	+	4.4302864	1.4095796	-1.0	-1.0
chrX	107649969	107651026	ENSG00000147224.10|PRPS1|FAM120A|FAM120A	993	+	3.7639534	2.1656067	-1.0	-1.0
chrX	109642211	109642341	ENSG00000068366.19|ACSL4|FAM120A|FAM120A	904	-	5.961583	1.0167032	-1.0	-1.0
chrX	110174874	110175099	ENSG00000157600.11|TMEM164|FAM120A|FAM120A	944	+	2.709207	1.2492703	-1.0	-1.0
chrX	110176609	110176729	ENSG00000157600.11|TMEM164|FAM120A|FAM120A	920	+	2.8277333	1.0976856	-1.0	-1.0
chrX	110175514	110175649	ENSG00000157600.11|TMEM164|FAM120A|FAM120A	909	+	3.6069262	1.0416883	-1.0	-1.0
chrX	110177259	110177509	ENSG00000157600.11|TMEM164|FAM120A|FAM120A	927	+	2.681332	1.1375015	-1.0	-1.0
chrX	110177529	110177734	ENSG00000157600.11|TMEM164|FAM120A|FAM120A	926	+	3.1054494	1.1290894	-1.0	-1.0
chrX	110176394	110176524	ENSG00000157600.11|TMEM164|FAM120A|FAM120A	902	+	2.3858826	1.0066789	-1.0	-1.0
chrX	110177039	110177149	ENSG00000157600.11|TMEM164|FAM120A|FAM120A	904	+	2.586593	1.0167032	-1.0	-1.0
chrX	110175784	110176189	ENSG00000157600.11|TMEM164|FAM120A|FAM120A	920	+	3.1363058	1.0950313	-1.0	-1.0
chrX	110173594	110174854	ENSG00000157600.11|TMEM164|FAM120A|FAM120A	981	+	4.1209855	1.7224485	-1.0	-1.0
chrX	110175119	110175504	ENSG00000157600.11|TMEM164|FAM120A|FAM120A	962	+	3.733272	1.4169875	-1.0	-1.0
chrX	110194500	110194695	ENSG00000101935.9|AMMECR1|FAM120A|FAM120A	940	-	3.3828015	1.218339	-1.0	-1.0
chrX	110195650	110195790	ENSG00000101935.9|AMMECR1|FAM120A|FAM120A	904	-	6.192876	1.0165014	-1.0	-1.0
chrX	110194770	110195610	ENSG00000101935.9|AMMECR1|FAM120A|FAM120A	958	-	3.96177	1.3740373	-1.0	-1.0
chrX	120256328	120256568	ENSG00000177485.6|ZBTB33|FAM120A|FAM120A	904	+	4.1172004	1.0189378	-1.0	-1.0
chrX	120258003	120258188	ENSG00000177485.6|ZBTB33|FAM120A|FAM120A	939	+	4.1042147	1.2122314	-1.0	-1.0
chrX	120438598	120438713	ENSG00000005893.15|LAMP2|FAM120A|FAM120A	905	-	2.5208786	1.023684	-1.0	-1.0
chrX	120438123	120438308	ENSG00000005893.15|LAMP2|FAM120A|FAM120A	911	-	2.7198837	1.0504136	-1.0	-1.0
chrX	120526433	120526593	ENSG00000158290.16|CUL4B|FAM120A|FAM120A	904	-	5.8013825	1.0167032	-1.0	-1.0
chrX	123910202	123910392	ENSG00000101966.12|XIAP|FAM120A|FAM120A	916	+	3.1862931	1.0765725	-1.0	-1.0
chrX	123909362	123909507	ENSG00000101966.12|XIAP|FAM120A|FAM120A	919	+	4.5819116	1.0895597	-1.0	-1.0
chrX	123907947	123908087	ENSG00000101966.12|XIAP|FAM120A|FAM120A	910	+	3.7074013	1.0462669	-1.0	-1.0
chrX	123911052	123911167	ENSG00000101966.12|XIAP|FAM120A|FAM120A	904	+	5.9111943	1.0167032	-1.0	-1.0
chrX	123910047	123910147	ENSG00000101966.12|XIAP|FAM120A|FAM120A	903	+	5.9877534	1.0143763	-1.0	-1.0
chrX	129591775	129591885	ENSG00000122126.15|OCRL|FAM120A|FAM120A	903	+	5.7622805	1.0125127	-1.0	-1.0
chrX	129805397	129805627	ENSG00000188706.12|ZDHHC9|FAM120A|FAM120A	945	-	5.866461	1.2609389	-1.0	-1.0
chrX	130065173	130065298	ENSG00000102034.16|ELF4|FAM120A|FAM120A	905	-	5.1602526	1.0225447	-1.0	-1.0
chrX	132074604	132074769	ENSG00000134602.15|STK26|FAM120A|FAM120A	942	+	4.530461	1.2381711	-1.0	-1.0
chrX	132074139	132074254	ENSG00000134602.15|STK26|FAM120A|FAM120A	904	+	5.8934345	1.0167032	-1.0	-1.0
chrX	132074819	132075029	ENSG00000134602.15|STK26|FAM120A|FAM120A	915	+	3.5414188	1.0711572	-1.0	-1.0
chrX	132217915	132218124	ENSG00000123728.9|RAP2C|FAM120A|FAM120A	986	-	5.9100475	1.8433322	-1.0	-1.0
chrX	134426525	134426630	ENSG00000156531.16|PHF6|FAM120A|FAM120A	904	+	5.9115205	1.0167032	-1.0	-1.0
chrX	134428620	134428770	ENSG00000156531.16|PHF6|FAM120A|FAM120A	904	+	4.914421	1.0157082	-1.0	-1.0
chrX	134427135	134427365	ENSG00000156531.16|PHF6|FAM120A|FAM120A	947	+	2.7875986	1.2785257	-1.0	-1.0
chrX	134426125	134426225	ENSG00000156531.16|PHF6|FAM120A|FAM120A	903	+	2.5659702	1.0153673	-1.0	-1.0
chrX	134428220	134428505	ENSG00000156531.16|PHF6|FAM120A|FAM120A	970	+	3.4599404	1.5206368	-1.0	-1.0
chrX	135962964	135963119	ENSG00000169446.5|MMGT1|FAM120A|FAM120A	904	-	5.8395643	1.0167032	-1.0	-1.0
chrX	135964349	135964874	ENSG00000169446.5|MMGT1|FAM120A|FAM120A	933	-	3.9865172	1.1709826	-1.0	-1.0
chrX	135963334	135963454	ENSG00000169446.5|MMGT1|FAM120A|FAM120A	902	-	5.7544527	1.0085217	-1.0	-1.0
chrX	136873822	136874127	ENSG00000147274.14|RBMX|FAM120A|FAM120A	924	-	2.3444922	1.1179057	-1.0	-1.0
chrX	136873457	136873647	ENSG00000147274.14|RBMX|FAM120A|FAM120A	914	-	2.4070148	1.0661498	-1.0	-1.0
chrX	138631800	138631945	ENSG00000129682.15|FGF13|FAM120A|FAM120A	904	-	5.821739	1.0167032	-1.0	-1.0
chrX	138632015	138632125	ENSG00000129682.15|FGF13|FAM120A|FAM120A	921	-	4.2577624	1.102568	-1.0	-1.0
chrX	138632170	138632370	ENSG00000129682.15|FGF13|FAM120A|FAM120A	934	-	6.2148848	1.1816053	-1.0	-1.0
chrX	147949757	147949897	ENSG00000102081.13|FMR1|FAM120A|FAM120A	939	+	4.6696854	1.2160213	-1.0	-1.0
chrX	149479424	149479614	ENSG00000010404.17|IDS|FAM120A|FAM120A	926	-	6.3930483	1.1281537	-1.0	-1.0
chrX	149481959	149482069	ENSG00000010404.17|IDS|FAM120A|FAM120A	903	-	3.8440304	1.0125127	-1.0	-1.0
chrX	149480179	149480294	ENSG00000010404.17|IDS|FAM120A|FAM120A	904	-	5.8696184	1.0167032	-1.0	-1.0
chrX	149939738	149940111	ENSG00000235703.5|LINC00894|FAM120A|FAM120A	991	+	6.514608	2.0306754	-1.0	-1.0
chrX	149938901	149939738	ENSG00000235703.5|LINC00894|FAM120A|FAM120A	986	+	5.7846823	1.8649229	-1.0	-1.0
chrX	149940163	149940653	ENSG00000235703.5|LINC00894|FAM120A|FAM120A	980	+	5.2933187	1.6950929	-1.0	-1.0
chrX	149938682	149938786	ENSG00000235703.5|LINC00894|FAM120A|FAM120A	904	+	3.4581516	1.0167032	-1.0	-1.0
chrX	149940886	149940996	ENSG00000235703.5|LINC00894|FAM120A|FAM120A	901	+	5.756801	1.0049692	-1.0	-1.0
chrX	149940658	149940873	ENSG00000235703.5|LINC00894|FAM120A|FAM120A	962	+	4.1466694	1.4160614	-1.0	-1.0
chrX	150763694	150763794	ENSG00000063601.16|MTMR1|FAM120A|FAM120A	903	+	5.71913	1.0143008	-1.0	-1.0
chrX	150763854	150764079	ENSG00000063601.16|MTMR1|FAM120A|FAM120A	909	+	4.893086	1.0426605	-1.0	-1.0
chrX	150764159	150764354	ENSG00000063601.16|MTMR1|FAM120A|FAM120A	915	+	4.2008	1.072549	-1.0	-1.0
chrX	150764394	150764689	ENSG00000063601.16|MTMR1|FAM120A|FAM120A	905	+	4.912008	1.0243684	-1.0	-1.0
chrX	150990076	150990181	ENSG00000029993.14|HMGB3|FAM120A|FAM120A	901	+	5.7256246	1.003791	-1.0	-1.0
chrX	150990491	150990591	ENSG00000029993.14|HMGB3|FAM120A|FAM120A	904	+	5.9245915	1.0167032	-1.0	-1.0
chrX	151406570	151406885	ENSG00000160131.13|VMA21|FAM120A|FAM120A	943	+	3.2184343	1.240706	-1.0	-1.0
chrX	151409050	151409245	ENSG00000160131.13|VMA21|FAM120A|FAM120A	929	+	2.7970257	1.1488186	-1.0	-1.0
chrX	151406395	151406530	ENSG00000160131.13|VMA21|FAM120A|FAM120A	919	+	3.6896188	1.0936835	-1.0	-1.0
chrX	151405620	151406385	ENSG00000160131.13|VMA21|FAM120A|FAM120A	940	+	3.004195	1.2247784	-1.0	-1.0
chrX	151406915	151408910	ENSG00000160131.13|VMA21|FAM120A|FAM120A	984	+	3.8214269	1.7831265	-1.0	-1.0
chrX	153348793	153348918	ENSG00000063587.13|ZNF275|FAM120A|FAM120A	904	+	5.829576	1.0162467	-1.0	-1.0
chrX	153348128	153348253	ENSG00000063587.13|ZNF275|FAM120A|FAM120A	904	+	5.744381	1.0167032	-1.0	-1.0
chrX	153684730	153684880	ENSG00000130822.15|PNCK|FAM120A|FAM120A	904	-	5.758731	1.0167032	-1.0	-1.0
chrX	153948622	153948727	ENSG00000172534.13|HCFC1|FAM120A|FAM120A	903	-	2.4761639	1.0130192	-1.0	-1.0
chrX	153947907	153948037	ENSG00000172534.13|HCFC1|FAM120A|FAM120A	936	-	4.2976093	1.1942885	-1.0	-1.0
chrX	154011514	154011639	ENSG00000184216.13|IRAK1|FAM120A|FAM120A	934	-	2.9312124	1.1790271	-1.0	-1.0
chrX	154011059	154011164	ENSG00000184216.13|IRAK1|FAM120A|FAM120A	904	-	3.3490577	1.0167032	-1.0	-1.0
chrX	154010749	154011029	ENSG00000184216.13|IRAK1|FAM120A|FAM120A	912	-	2.6133394	1.0577302	-1.0	-1.0
chrX	154025107	154025272	ENSG00000169057.21|MECP2|FAM120A|FAM120A	943	-	6.3741193	1.243559	-1.0	-1.0
chrX	154027537	154027637	ENSG00000169057.21|MECP2|FAM120A|FAM120A	904	-	5.7989635	1.0167032	-1.0	-1.0
chrX	154442820	154443010	ENSG00000203879.11|GDI1|FAM120A|FAM120A	904	+	2.5544636	1.0185175	-1.0	-1.0
chrX	154443040	154443320	ENSG00000203879.11|GDI1|FAM120A|FAM120A	905	+	2.5692368	1.0225182	-1.0	-1.0
chrX	154777113	154777583	ENSG00000130826.17|DKC1|FAM120A|FAM120A	910	+	2.3350344	1.0455257	-1.0	-1.0
chrX	155942697	155942802	ENSG00000124333.15|VAMP7|FAM120A|FAM120A	911	+	2.3925254	1.048804	-1.0	-1.0
chrX	155943192	155943337	ENSG00000124333.15|VAMP7|FAM120A|FAM120A	917	+	2.4078074	1.0828664	-1.0	-1.0
chrX	155943582	155943687	ENSG00000124333.15|VAMP7|FAM120A|FAM120A	900	+	2.4364793	1.0001836	-1.0	-1.0
chrX	155942852	155942952	ENSG00000124333.15|VAMP7|FAM120A|FAM120A	902	+	2.7256913	1.0105718	-1.0	-1.0
```
