## Supplementary File 2 - DEWSeq Binding Sites for "Improved discovery of RNA-binding protein binding sites in eCLIP data using DEWSeq": regions_windows100_steps5.bed

```
chr1	633934	634209	ENSG00000230021.9|AL669831.3|FASTKD2|FASTKD2	1000	-	5.765465	10.55876	-1.0	-1.0
chr1	629856	630106	ENSG00000230021.9|AL669831.3|FASTKD2|FASTKD2	999	-	7.085611	2.9541228	-1.0	-1.0
chr1	1035944	1036054	ENSG00000188157.14|AGRN|FASTKD2|FASTKD2	909	+	7.23736	1.0388379	-1.0	-1.0
chr1	1037584	1037694	ENSG00000188157.14|AGRN|FASTKD2|FASTKD2	920	+	4.728014	1.0968215	-1.0	-1.0
chr1	1039214	1039319	ENSG00000188157.14|AGRN|FASTKD2|FASTKD2	906	+	7.173124	1.029157	-1.0	-1.0
chr1	1036299	1036419	ENSG00000188157.14|AGRN|FASTKD2|FASTKD2	915	+	7.2928824	1.0702412	-1.0	-1.0
chr1	1890536	1890646	ENSG00000078369.17|GNB1|FASTKD2|FASTKD2	906	-	3.9241626	1.0276262	-1.0	-1.0
chr1	1890894	1890994	ENSG00000078369.17|GNB1|FASTKD2|FASTKD2	902	-	2.4931414	1.0086352	-1.0	-1.0
chr1	8026032	8026152	ENSG00000116285.12|ERRFI1|FASTKD2|FASTKD2	915	-	2.4238644	1.069495	-1.0	-1.0
chr1	11022263	11022373	ENSG00000120948.16|TARDBP|FASTKD2|FASTKD2	915	+	4.097662	1.0692499	-1.0	-1.0
chr1	11022265	11022370	ENSG00000277726.4|AL109811.4|FASTKD2|FASTKD2	920	+	4.1966653	1.0957439	-1.0	-1.0
chr1	16647601	16647783	ENSG00000186301.8|MST1P2|FASTKD2|FASTKD2	948	+	2.8724535	1.2844853	-1.0	-1.0
chr1	19192192	19192302	ENSG00000127481.14|UBR4|FASTKD2|FASTKD2	917	-	4.1422906	1.0825683	-1.0	-1.0
chr1	19160986	19161147	ENSG00000127481.14|UBR4|FASTKD2|FASTKD2	924	-	3.3166566	1.1218383	-1.0	-1.0
chr1	19157869	19157994	ENSG00000127481.14|UBR4|FASTKD2|FASTKD2	925	-	3.3542726	1.124942	-1.0	-1.0
chr1	19164252	19164352	ENSG00000127481.14|UBR4|FASTKD2|FASTKD2	941	-	4.555473	1.2274166	-1.0	-1.0
chr1	31432123	31432263	ENSG00000168528.11|SERINC2|FASTKD2|FASTKD2	958	+	5.23816	1.3755649	-1.0	-1.0
chr1	36321843	36322008	ENSG00000214193.10|SH3D21|FASTKD2|FASTKD2	927	+	4.480728	1.1346138	-1.0	-1.0
chr1	244858717	244858822	ENSG00000153187.18|HNRNPU|FASTKD2|FASTKD2	934	-	3.8294263	1.1784245	-1.0	-1.0
chr1	244863771	244863896	ENSG00000153187.18|HNRNPU|FASTKD2|FASTKD2	931	-	3.2649457	1.1620513	-1.0	-1.0
chr1	244857612	244857772	ENSG00000153187.18|HNRNPU|FASTKD2|FASTKD2	966	-	5.3236933	1.463817	-1.0	-1.0
chr1	244863201	244863516	ENSG00000153187.18|HNRNPU|FASTKD2|FASTKD2	924	-	3.2284412	1.1205962	-1.0	-1.0
chr10	19280106	19280223	ENSG00000204740.10|MALRD1|FASTKD2|FASTKD2	913	+	7.3085213	1.0582191	-1.0	-1.0
chr10	19283023	19283181	ENSG00000204740.10|MALRD1|FASTKD2|FASTKD2	926	+	7.5774193	1.1303028	-1.0	-1.0
chr10	21496150	21496285	ENSG00000204682.5|CASC10|FASTKD2|FASTKD2	941	-	5.0271497	1.23076	-1.0	-1.0
chr10	21538832	21538947	ENSG00000078403.16|MLLT10|FASTKD2|FASTKD2	909	+	3.7354686	1.0418811	-1.0	-1.0
chr10	21534359	21534520	ENSG00000078403.16|MLLT10|FASTKD2|FASTKD2	983	+	3.2881598	1.7788087	-1.0	-1.0
chr10	21586293	21586348	ENSG00000078403.16|MLLT10|FASTKD2|FASTKD2	939	+	5.477588	1.2125071	-1.0	-1.0
chr10	70817535	70817730	ENSG00000166224.16|SGPL1|FASTKD2|FASTKD2	990	+	8.189884	2.001945	-1.0	-1.0
chr10	99797171	99797271	ENSG00000023839.10|ABCC2|FASTKD2|FASTKD2	912	+	2.5506597	1.054116	-1.0	-1.0
chr10	99843798	99843900	ENSG00000023839.10|ABCC2|FASTKD2|FASTKD2	942	+	2.8598168	1.2402743	-1.0	-1.0
chr10	99830725	99830851	ENSG00000023839.10|ABCC2|FASTKD2|FASTKD2	930	+	3.7561183	1.1563753	-1.0	-1.0
chr10	103601641	103601801	ENSG00000107957.16|SH3PXD2A|FASTKD2|FASTKD2	946	-	6.0605087	1.2667413	-1.0	-1.0
chr10	124092909	124093019	ENSG00000182022.17|CHST15|FASTKD2|FASTKD2	914	-	3.1757147	1.0678818	-1.0	-1.0
chr10	124092099	124092269	ENSG00000182022.17|CHST15|FASTKD2|FASTKD2	947	-	3.7548575	1.2762887	-1.0	-1.0
chr11	374343	374468	ENSG00000182272.11|B4GALNT4|FASTKD2|FASTKD2	913	+	7.297178	1.0589569	-1.0	-1.0
chr11	638069	638209	ENSG00000069696.6|DRD4|FASTKD2|FASTKD2	913	+	4.050266	1.0594033	-1.0	-1.0
chr11	725509	725699	ENSG00000177106.14|EPS8L2|FASTKD2|FASTKD2	931	+	6.5498567	1.161318	-1.0	-1.0
chr11	819925	820190	ENSG00000177666.16|PNPLA2|FASTKD2|FASTKD2	950	+	3.671564	1.3049304	-1.0	-1.0
chr11	2136389	2136489	ENSG00000167244.18|IGF2|FASTKD2|FASTKD2	900	-	2.3018842	1.0019851	-1.0	-1.0
chr11	2135804	2135924	ENSG00000167244.18|IGF2|FASTKD2|FASTKD2	907	-	2.3438354	1.030109	-1.0	-1.0
chr11	2137305	2138228	ENSG00000167244.18|IGF2|FASTKD2|FASTKD2	980	-	3.0245914	1.7070742	-1.0	-1.0
chr11	2136504	2136919	ENSG00000167244.18|IGF2|FASTKD2|FASTKD2	944	-	2.31365	1.2515485	-1.0	-1.0
chr11	2135984	2136364	ENSG00000167244.18|IGF2|FASTKD2|FASTKD2	967	-	2.6469474	1.4831772	-1.0	-1.0
chr11	2137269	2138254	ENSG00000129965.14|INS-IGF2|FASTKD2|FASTKD2	979	-	3.0197234	1.6838142	-1.0	-1.0
chr11	2136389	2136489	ENSG00000129965.14|INS-IGF2|FASTKD2|FASTKD2	903	-	2.3018842	1.0122927	-1.0	-1.0
chr11	2135804	2135924	ENSG00000129965.14|INS-IGF2|FASTKD2|FASTKD2	906	-	2.3438354	1.0274665	-1.0	-1.0
chr11	2136504	2136919	ENSG00000129965.14|INS-IGF2|FASTKD2|FASTKD2	944	-	2.31365	1.2526525	-1.0	-1.0
chr11	2135989	2136364	ENSG00000129965.14|INS-IGF2|FASTKD2|FASTKD2	968	-	2.6579297	1.4926338	-1.0	-1.0
chr11	10508866	10509021	ENSG00000255823.4|MTRNR2L8|FASTKD2|FASTKD2	923	-	3.220944	1.1137387	-1.0	-1.0
chr11	10509036	10509176	ENSG00000255823.4|MTRNR2L8|FASTKD2|FASTKD2	954	-	7.6650095	1.3409152	-1.0	-1.0
chr11	32893744	32893859	ENSG00000060749.14|QSER1|FASTKD2|FASTKD2	904	+	4.208973	1.0163403	-1.0	-1.0
chr11	62526989	62527094	ENSG00000124942.13|AHNAK|FASTKD2|FASTKD2	903	-	3.1690102	1.0153472	-1.0	-1.0
chr11	62529834	62530024	ENSG00000124942.13|AHNAK|FASTKD2|FASTKD2	923	-	3.7273386	1.1126117	-1.0	-1.0
chr11	62530134	62530329	ENSG00000124942.13|AHNAK|FASTKD2|FASTKD2	927	-	3.9330246	1.1372126	-1.0	-1.0
chr11	62525759	62525949	ENSG00000124942.13|AHNAK|FASTKD2|FASTKD2	923	-	3.3592334	1.1160856	-1.0	-1.0
chr11	62521399	62521514	ENSG00000124942.13|AHNAK|FASTKD2|FASTKD2	907	-	7.2488313	1.0327252	-1.0	-1.0
chr11	62545467	62545565	ENSG00000124942.13|AHNAK|FASTKD2|FASTKD2	905	-	7.1530232	1.021693	-1.0	-1.0
chr11	65424838	65425223	ENSG00000245532.7|NEAT1|FASTKD2|FASTKD2	994	+	2.9286175	2.207552	-1.0	-1.0
chr11	65422818	65423068	ENSG00000245532.7|NEAT1|FASTKD2|FASTKD2	993	+	2.379837	2.1575046	-1.0	-1.0
chr11	65423743	65424083	ENSG00000245532.7|NEAT1|FASTKD2|FASTKD2	974	+	1.7722921	1.5774089	-1.0	-1.0
chr11	65427038	65427138	ENSG00000245532.7|NEAT1|FASTKD2|FASTKD2	903	+	1.6464244	1.0120648	-1.0	-1.0
chr11	65423078	65423338	ENSG00000245532.7|NEAT1|FASTKD2|FASTKD2	963	+	1.9312992	1.4300346	-1.0	-1.0
chr11	65427198	65427453	ENSG00000245532.7|NEAT1|FASTKD2|FASTKD2	957	+	2.0432327	1.3653665	-1.0	-1.0
chr11	65444113	65444213	ENSG00000245532.7|NEAT1|FASTKD2|FASTKD2	904	+	1.6563913	1.0173936	-1.0	-1.0
chr11	65423959	65424084	ENSG00000277599.1|NEAT1_3|FASTKD2|FASTKD2	910	+	1.6265085	1.0450174	-1.0	-1.0
chr11	66617107	66617257	ENSG00000248643.5|RBM14-RBM4|FASTKD2|FASTKD2	934	+	3.8123713	1.1795104	-1.0	-1.0
chr11	66617128	66617258	ENSG00000239306.4|RBM14|FASTKD2|FASTKD2	926	+	3.7908478	1.133614	-1.0	-1.0
chr11	86068730	86068835	ENSG00000073921.17|PICALM|FASTKD2|FASTKD2	927	-	4.4489803	1.1337799	-1.0	-1.0
chr11	130121703	130121803	ENSG00000084234.16|APLP2|FASTKD2|FASTKD2	908	+	4.094691	1.0347204	-1.0	-1.0
chr11	130122304	130122464	ENSG00000084234.16|APLP2|FASTKD2|FASTKD2	912	+	2.6287205	1.05594	-1.0	-1.0
chr12	26681873	26682034	ENSG00000123104.11|ITPR2|FASTKD2|FASTKD2	925	-	2.9869027	1.1254573	-1.0	-1.0
chr12	26725659	26725774	ENSG00000123104.11|ITPR2|FASTKD2|FASTKD2	909	-	3.1186507	1.0389205	-1.0	-1.0
chr12	26657716	26657821	ENSG00000123104.11|ITPR2|FASTKD2|FASTKD2	904	-	2.9197097	1.0160629	-1.0	-1.0
chr12	26596952	26597102	ENSG00000123104.11|ITPR2|FASTKD2|FASTKD2	933	-	3.2810895	1.175199	-1.0	-1.0
chr12	26832994	26833198	ENSG00000123104.11|ITPR2|FASTKD2|FASTKD2	963	-	3.2608643	1.4308327	-1.0	-1.0
chr12	26686535	26686632	ENSG00000123104.11|ITPR2|FASTKD2|FASTKD2	908	-	3.058088	1.0382452	-1.0	-1.0
chr12	46358553	46358688	ENSG00000134294.13|SLC38A2|FASTKD2|FASTKD2	904	-	2.0559845	1.0187671	-1.0	-1.0
chr12	53985064	53985097	ENSG00000180818.4|HOXC10|FASTKD2|FASTKD2	909	+	7.471819	1.039777	-1.0	-1.0
chr12	68808681	68808781	ENSG00000135679.22|MDM2|FASTKD2|FASTKD2	902	+	7.2216215	1.0092363	-1.0	-1.0
chr12	76084404	76084519	ENSG00000187109.13|NAP1L1|FASTKD2|FASTKD2	902	-	3.8433907	1.0104953	-1.0	-1.0
chr12	103938272	103938459	ENSG00000166598.14|HSP90B1|FASTKD2|FASTKD2	944	+	2.9372613	1.2483015	-1.0	-1.0
chr12	103943171	103943341	ENSG00000166598.14|HSP90B1|FASTKD2|FASTKD2	908	+	2.4197478	1.0364072	-1.0	-1.0
chr12	103947310	103947425	ENSG00000166598.14|HSP90B1|FASTKD2|FASTKD2	915	+	2.5433035	1.068649	-1.0	-1.0
chr12	103939508	103939625	ENSG00000166598.14|HSP90B1|FASTKD2|FASTKD2	974	+	3.7917101	1.5874223	-1.0	-1.0
chr12	103947632	103947757	ENSG00000166598.14|HSP90B1|FASTKD2|FASTKD2	912	+	2.4026515	1.054443	-1.0	-1.0
chr12	103943713	103943838	ENSG00000166598.14|HSP90B1|FASTKD2|FASTKD2	908	+	2.526418	1.0354363	-1.0	-1.0
chr12	112022684	112022784	ENSG00000089248.6|ERP29|FASTKD2|FASTKD2	906	+	3.1795259	1.0284784	-1.0	-1.0
chr12	131917924	131918129	ENSG00000177169.9|ULK1|FASTKD2|FASTKD2	961	+	4.4059153	1.4113574	-1.0	-1.0
chr12	131918301	131918421	ENSG00000177169.9|ULK1|FASTKD2|FASTKD2	923	+	4.630788	1.1159344	-1.0	-1.0
chr13	27171029	27171164	ENSG00000152484.13|USP12|FASTKD2|FASTKD2	913	-	7.276269	1.058538	-1.0	-1.0
chr13	91347959	91348109	ENSG00000215417.12|MIR17HG|FASTKD2|FASTKD2	914	+	3.5969446	1.0648302	-1.0	-1.0
chr13	91348169	91348329	ENSG00000215417.12|MIR17HG|FASTKD2|FASTKD2	919	+	3.6657877	1.0906303	-1.0	-1.0
chr13	91348439	91348649	ENSG00000215417.12|MIR17HG|FASTKD2|FASTKD2	935	+	3.6122165	1.186763	-1.0	-1.0
chr13	113106660	113106844	ENSG00000057593.13|F7|FASTKD2|FASTKD2	999	+	8.534688	3.1397543	-1.0	-1.0
chr13	113106910	113107165	ENSG00000057593.13|F7|FASTKD2|FASTKD2	930	+	3.5284789	1.1575707	-1.0	-1.0
chr13	113109100	113109490	ENSG00000057593.13|F7|FASTKD2|FASTKD2	954	+	3.9343255	1.3402393	-1.0	-1.0
chr13	113107770	113107870	ENSG00000057593.13|F7|FASTKD2|FASTKD2	902	+	4.232854	1.007488	-1.0	-1.0
chr13	113105905	113106265	ENSG00000057593.13|F7|FASTKD2|FASTKD2	967	+	3.7859044	1.4775146	-1.0	-1.0
chr13	113110539	113110734	ENSG00000057593.13|F7|FASTKD2|FASTKD2	948	+	3.5399735	1.2846508	-1.0	-1.0
chr13	113109735	113109835	ENSG00000057593.13|F7|FASTKD2|FASTKD2	903	+	4.197118	1.0154623	-1.0	-1.0
chr13	113109895	113110280	ENSG00000057593.13|F7|FASTKD2|FASTKD2	981	+	4.7501264	1.7225034	-1.0	-1.0
chr14	23322998	23323108	ENSG00000100836.10|PABPN1|FASTKD2|FASTKD2	905	+	3.3950207	1.0204993	-1.0	-1.0
chr14	23321838	23322023	ENSG00000100836.10|PABPN1|FASTKD2|FASTKD2	958	+	3.7505229	1.3718399	-1.0	-1.0
chr14	23321493	23321728	ENSG00000100836.10|PABPN1|FASTKD2|FASTKD2	940	+	2.3904862	1.2209005	-1.0	-1.0
chr14	23321836	23322021	ENSG00000258643.5|BCL2L2-PABPN1|FASTKD2|FASTKD2	959	+	3.7916176	1.3866132	-1.0	-1.0
chr14	23321496	23321726	ENSG00000258643.5|BCL2L2-PABPN1|FASTKD2|FASTKD2	941	+	2.399839	1.231389	-1.0	-1.0
chr14	23322998	23323066	ENSG00000258643.5|BCL2L2-PABPN1|FASTKD2|FASTKD2	913	+	3.5383294	1.0613784	-1.0	-1.0
chr14	24431992	24432222	ENSG00000100441.9|KHNYN|FASTKD2|FASTKD2	914	+	3.080551	1.0637058	-1.0	-1.0
chr14	31149046	31149160	ENSG00000092148.12|HECTD1|FASTKD2|FASTKD2	915	-	4.0089283	1.0712783	-1.0	-1.0
chr14	32077576	32077696	ENSG00000100852.12|ARHGAP5|FASTKD2|FASTKD2	912	+	4.894768	1.0566556	-1.0	-1.0
chr14	32077113	32077308	ENSG00000100852.12|ARHGAP5|FASTKD2|FASTKD2	953	+	5.416933	1.327975	-1.0	-1.0
chr14	39180772	39180932	ENSG00000100941.8|PNN|FASTKD2|FASTKD2	926	+	3.6123438	1.1335275	-1.0	-1.0
chr14	53956121	53956251	ENSG00000125378.15|BMP4|FASTKD2|FASTKD2	922	-	4.3373528	1.1058545	-1.0	-1.0
chr14	53954737	53954837	ENSG00000125378.15|BMP4|FASTKD2|FASTKD2	904	-	2.9466808	1.0168018	-1.0	-1.0
chr14	53953460	53953620	ENSG00000125378.15|BMP4|FASTKD2|FASTKD2	912	-	3.974658	1.0576285	-1.0	-1.0
chr14	53953785	53953980	ENSG00000125378.15|BMP4|FASTKD2|FASTKD2	933	-	3.553696	1.172345	-1.0	-1.0
chr14	89363166	89363346	ENSG00000053254.15|FOXN3|FASTKD2|FASTKD2	930	-	6.9329925	1.153192	-1.0	-1.0
chr14	89360066	89360206	ENSG00000053254.15|FOXN3|FASTKD2|FASTKD2	969	-	5.959963	1.5026548	-1.0	-1.0
chr14	89362881	89363041	ENSG00000053254.15|FOXN3|FASTKD2|FASTKD2	939	-	3.935583	1.2168231	-1.0	-1.0
chr14	103101633	103101753	ENSG00000205436.7|EXOC3L4|FASTKD2|FASTKD2	902	+	4.2640266	1.007899	-1.0	-1.0
chr14	104788287	104788427	ENSG00000142208.15|AKT1|FASTKD2|FASTKD2	915	-	7.4368277	1.0695812	-1.0	-1.0
chr14	104785941	104786076	ENSG00000142208.15|AKT1|FASTKD2|FASTKD2	912	-	7.2623963	1.0545213	-1.0	-1.0
chr15	60591571	60591751	ENSG00000069667.15|RORA|FASTKD2|FASTKD2	966	-	4.012136	1.4685688	-1.0	-1.0
chr15	68820360	68820470	ENSG00000140350.15|ANP32A|FASTKD2|FASTKD2	906	-	4.2657714	1.0288476	-1.0	-1.0
chr15	89814650	89814760	ENSG00000166825.13|ANPEP|FASTKD2|FASTKD2	907	-	4.2288795	1.0320687	-1.0	-1.0
chr16	397741	397911	ENSG00000103202.12|NME4|FASTKD2|FASTKD2	949	+	6.3780456	1.2892816	-1.0	-1.0
chr16	398367	399027	ENSG00000103202.12|NME4|FASTKD2|FASTKD2	948	+	4.063399	1.2833931	-1.0	-1.0
chr16	397946	398179	ENSG00000103202.12|NME4|FASTKD2|FASTKD2	944	+	3.3056986	1.2512535	-1.0	-1.0
chr16	397313	397583	ENSG00000103202.12|NME4|FASTKD2|FASTKD2	997	+	4.5890985	2.6013167	-1.0	-1.0
chr16	398179	398207	ENSG00000103202.12|NME4|FASTKD2|FASTKD2	921	+	4.0080748	1.1018813	-1.0	-1.0
chr16	397079	397191	ENSG00000103202.12|NME4|FASTKD2|FASTKD2	960	+	5.38385	1.3946733	-1.0	-1.0
chr16	2529745	2529910	ENSG00000162066.14|AMDHD2|FASTKD2|FASTKD2	917	+	3.174239	1.0795774	-1.0	-1.0
chr16	2760023	2760158	ENSG00000167978.16|SRRM2|FASTKD2|FASTKD2	918	+	3.1199055	1.0874138	-1.0	-1.0
chr16	2759878	2760023	ENSG00000167978.16|SRRM2|FASTKD2|FASTKD2	936	+	2.9940653	1.1964682	-1.0	-1.0
chr16	8866160	8866285	ENSG00000153048.10|CARHSP1|FASTKD2|FASTKD2	908	-	7.171975	1.034037	-1.0	-1.0
chr16	11896627	11896732	ENSG00000103342.12|GSPT1|FASTKD2|FASTKD2	903	-	3.9170434	1.0142206	-1.0	-1.0
chr16	18853592	18853707	ENSG00000157106.16|SMG1|FASTKD2|FASTKD2	914	-	7.3045263	1.0670235	-1.0	-1.0
chr16	18847452	18847567	ENSG00000157106.16|SMG1|FASTKD2|FASTKD2	918	-	4.68721	1.083579	-1.0	-1.0
chr16	21520192	21520382	ENSG00000180747.15|SMG1P3|FASTKD2|FASTKD2	938	-	3.00163	1.2063559	-1.0	-1.0
chr16	21520194	21520364	ENSG00000258186.2|SLC7A5P2|FASTKD2|FASTKD2	938	-	3.0219269	1.2101367	-1.0	-1.0
chr16	85614503	85614658	ENSG00000131149.18|GSE1|FASTKD2|FASTKD2	913	+	7.27062	1.0621573	-1.0	-1.0
chr16	88495239	88495339	ENSG00000179588.8|ZFPM1|FASTKD2|FASTKD2	903	+	7.2262278	1.0127609	-1.0	-1.0
chr16	88517806	88517996	ENSG00000179588.8|ZFPM1|FASTKD2|FASTKD2	968	+	5.959611	1.4980779	-1.0	-1.0
chr16	89200323	89200428	ENSG00000259803.6|SLC22A31|FASTKD2|FASTKD2	908	-	2.9684231	1.0343544	-1.0	-1.0
chr16	89199992	89200172	ENSG00000259803.6|SLC22A31|FASTKD2|FASTKD2	906	-	3.015631	1.027687	-1.0	-1.0
chr16	89489678	89489868	ENSG00000167522.14|ANKRD11|FASTKD2|FASTKD2	922	-	6.434294	1.1056669	-1.0	-1.0
chr16	89489893	89490123	ENSG00000167522.14|ANKRD11|FASTKD2|FASTKD2	954	-	4.209751	1.339213	-1.0	-1.0
chr17	1399692	1399822	ENSG00000108953.16|YWHAE|FASTKD2|FASTKD2	913	-	4.3097486	1.061818	-1.0	-1.0
chr17	7179020	7179205	ENSG00000141505.11|ASGR1|FASTKD2|FASTKD2	954	-	2.900014	1.3407086	-1.0	-1.0
chr17	7573749	7573914	ENSG00000277957.1|SENP3-EIF4A1|FASTKD2|FASTKD2	907	+	3.9570942	1.0310524	-1.0	-1.0
chr17	7573749	7573919	ENSG00000264772.6|AC016876.2|FASTKD2|FASTKD2	906	+	3.9916613	1.0265347	-1.0	-1.0
chr17	17823753	17823858	ENSG00000072310.16|SREBF1|FASTKD2|FASTKD2	906	-	4.227874	1.0286226	-1.0	-1.0
chr17	19062006	19062196	ENSG00000265185.5|SNORD3B-1|FASTKD2|FASTKD2	995	+	8.4295635	2.3084896	-1.0	-1.0
chr17	22523205	22523420	ENSG00000256618.2|MTRNR2L1|FASTKD2|FASTKD2	972	+	5.3144517	1.5576819	-1.0	-1.0
chr17	39461545	39461645	ENSG00000167258.13|CDK12|FASTKD2|FASTKD2	900	+	4.1993403	1.0007267	-1.0	-1.0
chr17	39462025	39462140	ENSG00000167258.13|CDK12|FASTKD2|FASTKD2	914	+	5.7564783	1.0643224	-1.0	-1.0
chr17	39921595	39921760	ENSG00000172057.9|ORMDL3|FASTKD2|FASTKD2	924	-	2.8872519	1.116535	-1.0	-1.0
chr17	39921860	39922010	ENSG00000172057.9|ORMDL3|FASTKD2|FASTKD2	933	-	2.848936	1.1721499	-1.0	-1.0
chr17	41689189	41689289	ENSG00000173812.10|EIF1|FASTKD2|FASTKD2	903	+	7.1590753	1.0124981	-1.0	-1.0
chr17	43545960	43546065	ENSG00000267747.1|AC068675.1|FASTKD2|FASTKD2	909	+	7.182046	1.0395585	-1.0	-1.0
chr17	47695843	47695968	ENSG00000198933.9|TBKBP1|FASTKD2|FASTKD2	904	+	7.149977	1.0183398	-1.0	-1.0
chr17	47695528	47695638	ENSG00000198933.9|TBKBP1|FASTKD2|FASTKD2	919	+	4.550333	1.0903566	-1.0	-1.0
chr17	47694194	47694334	ENSG00000198933.9|TBKBP1|FASTKD2|FASTKD2	910	+	7.418202	1.0454208	-1.0	-1.0
chr17	47695983	47696088	ENSG00000198933.9|TBKBP1|FASTKD2|FASTKD2	911	+	4.267993	1.0523081	-1.0	-1.0
chr17	57256638	57256804	ENSG00000153944.10|MSI2|FASTKD2|FASTKD2	934	+	2.5289059	1.1808378	-1.0	-1.0
chr17	64503478	64503578	ENSG00000108654.13|DDX5|FASTKD2|FASTKD2	912	-	3.0904233	1.0572762	-1.0	-1.0
chr17	64503954	64504116	ENSG00000108654.13|DDX5|FASTKD2|FASTKD2	935	-	3.3667579	1.190088	-1.0	-1.0
chr17	72121957	72122132	ENSG00000125398.5|SOX9|FASTKD2|FASTKD2	944	+	5.5066915	1.2518817	-1.0	-1.0
chr17	76383997	76384272	ENSG00000176170.13|SPHK1|FASTKD2|FASTKD2	926	+	4.261754	1.1294351	-1.0	-1.0
chr17	77372721	77372821	ENSG00000184640.17|SEPT9|FASTKD2|FASTKD2	904	+	4.209057	1.0184476	-1.0	-1.0
chr17	78128240	78128405	ENSG00000141524.15|TMC6|FASTKD2|FASTKD2	916	-	3.528616	1.074686	-1.0	-1.0
chr17	81955544	81955689	ENSG00000185269.11|NOTUM|FASTKD2|FASTKD2	976	-	6.93137	1.6108752	-1.0	-1.0
chr17	81957239	81957354	ENSG00000185269.11|NOTUM|FASTKD2|FASTKD2	937	-	6.013025	1.1989539	-1.0	-1.0
chr17	81955969	81956079	ENSG00000185269.11|NOTUM|FASTKD2|FASTKD2	910	-	4.166791	1.0474442	-1.0	-1.0
chr17	82004344	82004499	ENSG00000169696.15|ASPSCR1|FASTKD2|FASTKD2	913	+	2.9200046	1.0591481	-1.0	-1.0
chr17	82005774	82005969	ENSG00000169696.15|ASPSCR1|FASTKD2|FASTKD2	918	+	2.9487853	1.0837278	-1.0	-1.0
chr17	82013050	82013185	ENSG00000169696.15|ASPSCR1|FASTKD2|FASTKD2	911	+	3.12667	1.0500789	-1.0	-1.0
chr17	82005174	82005334	ENSG00000169696.15|ASPSCR1|FASTKD2|FASTKD2	918	+	2.8919415	1.0886607	-1.0	-1.0
chr17	82000246	82000411	ENSG00000169696.15|ASPSCR1|FASTKD2|FASTKD2	927	+	2.9984612	1.1392839	-1.0	-1.0
chr17	82015558	82015658	ENSG00000169696.15|ASPSCR1|FASTKD2|FASTKD2	901	+	2.999761	1.0059112	-1.0	-1.0
chr17	82001081	82001216	ENSG00000169696.15|ASPSCR1|FASTKD2|FASTKD2	904	+	2.6676352	1.019354	-1.0	-1.0
chr17	82000426	82000526	ENSG00000169696.15|ASPSCR1|FASTKD2|FASTKD2	903	+	3.0261033	1.0140551	-1.0	-1.0
chr17	82008174	82008399	ENSG00000169696.15|ASPSCR1|FASTKD2|FASTKD2	929	+	2.9075665	1.1470213	-1.0	-1.0
chr17	82014798	82014938	ENSG00000169696.15|ASPSCR1|FASTKD2|FASTKD2	911	+	2.9044504	1.0498922	-1.0	-1.0
chr17	82007419	82007554	ENSG00000169696.15|ASPSCR1|FASTKD2|FASTKD2	906	+	2.6826189	1.0270562	-1.0	-1.0
chr17	82004714	82004829	ENSG00000169696.15|ASPSCR1|FASTKD2|FASTKD2	903	+	2.778531	1.0133781	-1.0	-1.0
chr17	82097527	82097627	ENSG00000169710.8|FASN|FASTKD2|FASTKD2	936	-	3.5018609	1.1912081	-1.0	-1.0
chr17	82097076	82097201	ENSG00000169710.8|FASN|FASTKD2|FASTKD2	910	-	2.973408	1.0473348	-1.0	-1.0
chr17	82230506	82230856	ENSG00000141526.16|SLC16A3|FASTKD2|FASTKD2	938	+	2.9362164	1.2059451	-1.0	-1.0
chr17	82231466	82231621	ENSG00000141526.16|SLC16A3|FASTKD2|FASTKD2	904	+	3.4741921	1.0189524	-1.0	-1.0
chr17	82229821	82230471	ENSG00000141526.16|SLC16A3|FASTKD2|FASTKD2	960	+	3.2296746	1.4000971	-1.0	-1.0
chr17	82234526	82234721	ENSG00000141526.16|SLC16A3|FASTKD2|FASTKD2	940	+	3.1541107	1.2220141	-1.0	-1.0
chr17	82232359	82232594	ENSG00000141526.16|SLC16A3|FASTKD2|FASTKD2	925	+	2.9482303	1.1272079	-1.0	-1.0
chr17	82232834	82233079	ENSG00000141526.16|SLC16A3|FASTKD2|FASTKD2	945	+	3.5776532	1.2581351	-1.0	-1.0
chr17	82234751	82235126	ENSG00000141526.16|SLC16A3|FASTKD2|FASTKD2	927	+	3.0242934	1.1387159	-1.0	-1.0
chr17	82240826	82240926	ENSG00000141526.16|SLC16A3|FASTKD2|FASTKD2	909	+	4.260098	1.0409945	-1.0	-1.0
chr17	82232719	82232819	ENSG00000141526.16|SLC16A3|FASTKD2|FASTKD2	900	+	2.9859424	1.0005263	-1.0	-1.0
chr18	48540562	48540677	ENSG00000134030.13|CTIF|FASTKD2|FASTKD2	910	+	7.202515	1.0461861	-1.0	-1.0
chr18	49814022	49814212	ENSG00000267322.2|SNHG22|FASTKD2|FASTKD2	958	+	1.8766375	1.378023	-1.0	-1.0
chr18	76401683	76401783	ENSG00000101493.10|ZNF516|FASTKD2|FASTKD2	908	-	7.4468074	1.0347204	-1.0	-1.0
chr18	76490919	76491064	ENSG00000101493.10|ZNF516|FASTKD2|FASTKD2	935	-	3.6565442	1.1887908	-1.0	-1.0
chr18	79915268	79915378	ENSG00000122490.18|PQLC1|FASTKD2|FASTKD2	913	-	7.2903132	1.062605	-1.0	-1.0
chr18	79915961	79916081	ENSG00000122490.18|PQLC1|FASTKD2|FASTKD2	916	-	7.376191	1.0781898	-1.0	-1.0
chr19	575541	575681	ENSG00000172270.18|BSG|FASTKD2|FASTKD2	914	+	6.526772	1.0660653	-1.0	-1.0
chr19	575386	575516	ENSG00000172270.18|BSG|FASTKD2|FASTKD2	954	+	4.9122148	1.3397324	-1.0	-1.0
chr19	798105	798205	ENSG00000011304.19|PTBP1|FASTKD2|FASTKD2	902	+	7.136369	1.0095899	-1.0	-1.0
chr19	878405	878590	ENSG00000175221.14|MED16|FASTKD2|FASTKD2	931	-	4.8407145	1.1605482	-1.0	-1.0
chr19	879185	879440	ENSG00000175221.14|MED16|FASTKD2|FASTKD2	981	-	4.9463806	1.7258708	-1.0	-1.0
chr19	878895	879090	ENSG00000175221.14|MED16|FASTKD2|FASTKD2	921	-	3.5767355	1.100757	-1.0	-1.0
chr19	893483	893590	ENSG00000207507.1|RNU6-9|FASTKD2|FASTKD2	972	+	3.6935332	1.5533109	-1.0	-1.0
chr19	932952	933142	ENSG00000116017.10|ARID3A|FASTKD2|FASTKD2	946	+	3.9736135	1.265135	-1.0	-1.0
chr19	940412	940542	ENSG00000116017.10|ARID3A|FASTKD2|FASTKD2	915	+	4.3380647	1.0688437	-1.0	-1.0
chr19	1407937	1408067	ENSG00000071626.16|DAZAP1|FASTKD2|FASTKD2	909	+	3.0682068	1.0397671	-1.0	-1.0
chr19	1409702	1409812	ENSG00000071626.16|DAZAP1|FASTKD2|FASTKD2	904	+	3.5181887	1.0164565	-1.0	-1.0
chr19	1410294	1410409	ENSG00000071626.16|DAZAP1|FASTKD2|FASTKD2	944	+	6.460151	1.2531254	-1.0	-1.0
chr19	1408252	1408417	ENSG00000071626.16|DAZAP1|FASTKD2|FASTKD2	915	+	3.2500434	1.0706388	-1.0	-1.0
chr19	1408087	1408187	ENSG00000071626.16|DAZAP1|FASTKD2|FASTKD2	910	+	3.0783842	1.0455053	-1.0	-1.0
chr19	2270570	2270745	ENSG00000104904.12|OAZ1|FASTKD2|FASTKD2	907	+	3.0070755	1.0298277	-1.0	-1.0
chr19	2269949	2270049	ENSG00000104904.12|OAZ1|FASTKD2|FASTKD2	909	+	7.418825	1.0428793	-1.0	-1.0
chr19	2271030	2271260	ENSG00000104904.12|OAZ1|FASTKD2|FASTKD2	977	+	5.274075	1.6296256	-1.0	-1.0
chr19	2270290	2270475	ENSG00000104904.12|OAZ1|FASTKD2|FASTKD2	920	+	3.2738593	1.0956135	-1.0	-1.0
chr19	2270054	2270224	ENSG00000104904.12|OAZ1|FASTKD2|FASTKD2	915	+	7.032474	1.071943	-1.0	-1.0
chr19	2270830	2271030	ENSG00000104904.12|OAZ1|FASTKD2|FASTKD2	948	+	3.9062011	1.2828735	-1.0	-1.0
chr19	2270059	2270224	ENSG00000273734.1|AC005258.1|FASTKD2|FASTKD2	915	+	7.0467815	1.0681313	-1.0	-1.0
chr19	2271029	2271259	ENSG00000273734.1|AC005258.1|FASTKD2|FASTKD2	975	+	5.1587853	1.6068704	-1.0	-1.0
chr19	2270239	2270469	ENSG00000273734.1|AC005258.1|FASTKD2|FASTKD2	919	+	3.4558406	1.0930104	-1.0	-1.0
chr19	2270574	2270744	ENSG00000273734.1|AC005258.1|FASTKD2|FASTKD2	908	+	3.0653596	1.0345145	-1.0	-1.0
chr19	2270829	2271024	ENSG00000273734.1|AC005258.1|FASTKD2|FASTKD2	949	+	3.922033	1.2963179	-1.0	-1.0
chr19	2269949	2270049	ENSG00000273734.1|AC005258.1|FASTKD2|FASTKD2	909	+	7.418825	1.043116	-1.0	-1.0
chr19	4059957	4060097	ENSG00000178951.8|ZBTB7A|FASTKD2|FASTKD2	904	-	7.1526904	1.0182178	-1.0	-1.0
chr19	6706632	6706947	ENSG00000125730.16|C3|FASTKD2|FASTKD2	928	-	3.2968128	1.143827	-1.0	-1.0
chr19	6706957	6707075	ENSG00000125730.16|C3|FASTKD2|FASTKD2	918	-	2.8780706	1.0847464	-1.0	-1.0
chr19	22694768	22694968	ENSG00000268981.5|AC024563.1|FASTKD2|FASTKD2	998	-	6.4977374	2.7493412	-1.0	-1.0
chr19	35000636	35000781	ENSG00000089351.14|GRAMD1A|FASTKD2|FASTKD2	921	+	3.561637	1.1023703	-1.0	-1.0
chr19	35005370	35005520	ENSG00000089351.14|GRAMD1A|FASTKD2|FASTKD2	915	+	7.3313885	1.0704345	-1.0	-1.0
chr19	35000901	35001076	ENSG00000089351.14|GRAMD1A|FASTKD2|FASTKD2	924	+	3.2294323	1.1199251	-1.0	-1.0
chr19	42251250	42251350	ENSG00000105722.9|ERF|FASTKD2|FASTKD2	913	-	3.9394221	1.0599363	-1.0	-1.0
chr19	42254264	42254384	ENSG00000105722.9|ERF|FASTKD2|FASTKD2	947	-	5.2601447	1.2747895	-1.0	-1.0
chr19	42252580	42252685	ENSG00000105722.9|ERF|FASTKD2|FASTKD2	912	-	4.269622	1.055301	-1.0	-1.0
chr19	42253380	42253495	ENSG00000105722.9|ERF|FASTKD2|FASTKD2	913	-	3.9597	1.0580652	-1.0	-1.0
chr19	42254635	42254977	ENSG00000105722.9|ERF|FASTKD2|FASTKD2	952	-	4.301971	1.3187237	-1.0	-1.0
chr19	42251770	42251940	ENSG00000105722.9|ERF|FASTKD2|FASTKD2	954	-	6.4312096	1.336986	-1.0	-1.0
chr19	42251120	42251220	ENSG00000105722.9|ERF|FASTKD2|FASTKD2	905	-	4.2072225	1.021225	-1.0	-1.0
chr19	42253545	42253735	ENSG00000105722.9|ERF|FASTKD2|FASTKD2	912	-	3.2325613	1.0575906	-1.0	-1.0
chr19	42253542	42253737	ENSG00000268643.1|AC006486.1|FASTKD2|FASTKD2	911	-	3.3249896	1.049113	-1.0	-1.0
chr19	42253377	42253507	ENSG00000268643.1|AC006486.1|FASTKD2|FASTKD2	908	-	3.846457	1.034107	-1.0	-1.0
chr19	42254267	42254382	ENSG00000268643.1|AC006486.1|FASTKD2|FASTKD2	945	-	5.2409554	1.2602739	-1.0	-1.0
chr19	42251252	42251352	ENSG00000268643.1|AC006486.1|FASTKD2|FASTKD2	913	-	3.9394221	1.059063	-1.0	-1.0
chr19	42251122	42251242	ENSG00000268643.1|AC006486.1|FASTKD2|FASTKD2	903	-	4.0150237	1.0117414	-1.0	-1.0
chr19	42254567	42254972	ENSG00000268643.1|AC006486.1|FASTKD2|FASTKD2	943	-	3.9001384	1.245299	-1.0	-1.0
chr19	42251767	42251942	ENSG00000268643.1|AC006486.1|FASTKD2|FASTKD2	950	-	6.4247	1.2972832	-1.0	-1.0
chr19	42252562	42252682	ENSG00000268643.1|AC006486.1|FASTKD2|FASTKD2	912	-	4.269622	1.0559833	-1.0	-1.0
chr19	42284369	42284469	ENSG00000079432.7|CIC|FASTKD2|FASTKD2	902	+	7.1216874	1.0094599	-1.0	-1.0
chr19	49103573	49103718	ENSG00000104852.14|SNRNP70|FASTKD2|FASTKD2	904	+	2.4687772	1.0157269	-1.0	-1.0
chr19	49104543	49104643	ENSG00000104852.14|SNRNP70|FASTKD2|FASTKD2	901	+	2.7677326	1.0040944	-1.0	-1.0
chr19	49102668	49102848	ENSG00000104852.14|SNRNP70|FASTKD2|FASTKD2	924	+	2.9933121	1.1210077	-1.0	-1.0
chr19	54454579	54454679	ENSG00000167615.16|LENG8|FASTKD2|FASTKD2	902	+	7.136369	1.009777	-1.0	-1.0
chr19	54456760	54456860	ENSG00000167615.16|LENG8|FASTKD2|FASTKD2	908	+	4.2348294	1.0345442	-1.0	-1.0
chr19	55654870	55655010	ENSG00000063244.12|U2AF2|FASTKD2|FASTKD2	916	+	3.979633	1.0779991	-1.0	-1.0
chr19	56814106	56814271	ENSG00000269699.5|ZIM2|FASTKD2|FASTKD2	921	-	3.1341622	1.0998819	-1.0	-1.0
chr19	56814107	56814272	ENSG00000198300.12|PEG3|FASTKD2|FASTKD2	917	-	3.0935001	1.0800586	-1.0	-1.0
chr2	3314701	3314801	ENSG00000032389.12|EIPR1|FASTKD2|FASTKD2	943	-	5.2150254	1.2403448	-1.0	-1.0
chr2	11197249	11197348	ENSG00000134318.13|ROCK2|FASTKD2|FASTKD2	903	-	4.4955144	1.0137439	-1.0	-1.0
chr2	20350601	20350821	ENSG00000055917.15|PUM2|FASTKD2|FASTKD2	963	-	3.6404202	1.4329519	-1.0	-1.0
chr2	21043586	21043863	ENSG00000084674.14|APOB|FASTKD2|FASTKD2	950	-	2.6554058	1.297172	-1.0	-1.0
chr2	28751909	28752109	ENSG00000213639.9|PPP1CB|FASTKD2|FASTKD2	950	+	3.0758283	1.3023542	-1.0	-1.0
chr2	32357811	32357911	ENSG00000115760.13|BIRC6|FASTKD2|FASTKD2	920	+	4.329402	1.0944502	-1.0	-1.0
chr2	32414768	32414868	ENSG00000115760.13|BIRC6|FASTKD2|FASTKD2	937	+	5.2462006	1.2002246	-1.0	-1.0
chr2	36549004	36549104	ENSG00000150938.9|CRIM1|FASTKD2|FASTKD2	904	+	4.2270947	1.0177063	-1.0	-1.0
chr2	42169424	42169529	ENSG00000143924.18|EML4|FASTKD2|FASTKD2	903	+	2.5240576	1.0123236	-1.0	-1.0
chr2	47175837	47175942	ENSG00000143933.16|CALM2|FASTKD2|FASTKD2	912	-	3.9633763	1.0559986	-1.0	-1.0
chr2	47176042	47176212	ENSG00000143933.16|CALM2|FASTKD2|FASTKD2	920	-	4.3513727	1.0992271	-1.0	-1.0
chr2	47176059	47176209	ENSG00000273269.2|STPG4|FASTKD2|FASTKD2	922	-	4.367892	1.1068522	-1.0	-1.0
chr2	47175839	47175944	ENSG00000273269.2|STPG4|FASTKD2|FASTKD2	913	-	3.9744744	1.0604279	-1.0	-1.0
chr2	53970667	53970840	ENSG00000068878.14|PSME4|FASTKD2|FASTKD2	998	-	5.0415077	2.7747235	-1.0	-1.0
chr2	54628992	54629302	ENSG00000115306.15|SPTBN1|FASTKD2|FASTKD2	928	+	2.772891	1.1437185	-1.0	-1.0
chr2	54624848	54624958	ENSG00000115306.15|SPTBN1|FASTKD2|FASTKD2	900	+	2.5771208	1.0005263	-1.0	-1.0
chr2	54631329	54631524	ENSG00000115306.15|SPTBN1|FASTKD2|FASTKD2	927	+	2.3841379	1.1360652	-1.0	-1.0
chr2	54628101	54628206	ENSG00000115306.15|SPTBN1|FASTKD2|FASTKD2	902	+	2.488181	1.008788	-1.0	-1.0
chr2	54629891	54630011	ENSG00000115306.15|SPTBN1|FASTKD2|FASTKD2	902	+	2.6415162	1.0068929	-1.0	-1.0
chr2	54629677	54629803	ENSG00000115306.15|SPTBN1|FASTKD2|FASTKD2	919	+	2.9204044	1.0904676	-1.0	-1.0
chr2	61537402	61537557	ENSG00000082898.16|XPO1|FASTKD2|FASTKD2	944	-	4.13706	1.2509071	-1.0	-1.0
chr2	62706077	62706182	ENSG00000115504.14|EHBP1|FASTKD2|FASTKD2	904	+	4.2142677	1.0194674	-1.0	-1.0
chr2	62864845	62864950	ENSG00000115504.14|EHBP1|FASTKD2|FASTKD2	906	+	3.0460367	1.0250325	-1.0	-1.0
chr2	62707121	62707241	ENSG00000115504.14|EHBP1|FASTKD2|FASTKD2	901	+	2.6668174	1.005234	-1.0	-1.0
chr2	62747394	62747452	ENSG00000115504.14|EHBP1|FASTKD2|FASTKD2	913	+	3.2894416	1.0600353	-1.0	-1.0
chr2	62705741	62706021	ENSG00000115504.14|EHBP1|FASTKD2|FASTKD2	976	+	2.8988256	1.6166241	-1.0	-1.0
chr2	62859188	62859291	ENSG00000115504.14|EHBP1|FASTKD2|FASTKD2	907	+	3.1482368	1.0329405	-1.0	-1.0
chr2	74442265	74442365	ENSG00000114993.16|RTKN|FASTKD2|FASTKD2	902	-	3.6952145	1.0099932	-1.0	-1.0
chr2	85541637	85541745	ENSG00000168906.12|MAT2A|FASTKD2|FASTKD2	912	+	3.002489	1.053898	-1.0	-1.0
chr2	96859845	96860035	ENSG00000168758.10|SEMA4C|FASTKD2|FASTKD2	957	-	3.883988	1.364527	-1.0	-1.0
chr2	100820459	100820569	ENSG00000170485.16|NPAS2|FASTKD2|FASTKD2	911	+	3.123926	1.0508726	-1.0	-1.0
chr2	119431969	119432084	ENSG00000171227.6|TMEM37|FASTKD2|FASTKD2	931	+	2.9456706	1.1616412	-1.0	-1.0
chr2	177212871	177213101	ENSG00000170144.20|HNRNPA3|FASTKD2|FASTKD2	977	+	4.664423	1.6331073	-1.0	-1.0
chr2	177264170	177264440	ENSG00000116044.15|NFE2L2|FASTKD2|FASTKD2	925	-	3.386603	1.1246645	-1.0	-1.0
chr2	183038126	183038426	ENSG00000061676.14|NCKAP1|FASTKD2|FASTKD2	952	-	4.150002	1.3187656	-1.0	-1.0
chr2	190649455	190649560	ENSG00000138386.16|NAB1|FASTKD2|FASTKD2	907	+	3.9333606	1.0308385	-1.0	-1.0
chr2	197408473	197408618	ENSG00000115524.15|SF3B1|FASTKD2|FASTKD2	908	-	3.1002154	1.037685	-1.0	-1.0
chr2	197402948	197403035	ENSG00000115524.15|SF3B1|FASTKD2|FASTKD2	958	-	3.2176857	1.3779341	-1.0	-1.0
chr2	197400774	197400894	ENSG00000115524.15|SF3B1|FASTKD2|FASTKD2	916	-	3.274421	1.0748401	-1.0	-1.0
chr2	197400296	197400434	ENSG00000115524.15|SF3B1|FASTKD2|FASTKD2	911	-	3.2299228	1.0517281	-1.0	-1.0
chr2	197400054	197400159	ENSG00000115524.15|SF3B1|FASTKD2|FASTKD2	904	-	2.6376505	1.0160382	-1.0	-1.0
chr2	215425093	215425233	ENSG00000115414.18|FN1|FASTKD2|FASTKD2	932	-	1.7710023	1.1699578	-1.0	-1.0
chr2	215431832	215431964	ENSG00000115414.18|FN1|FASTKD2|FASTKD2	944	-	1.9126372	1.2486973	-1.0	-1.0
chr2	215365504	215365604	ENSG00000115414.18|FN1|FASTKD2|FASTKD2	906	-	1.5532153	1.0273554	-1.0	-1.0
chr2	219571080	219571185	ENSG00000124006.14|OBSL1|FASTKD2|FASTKD2	909	-	2.83332	1.0429218	-1.0	-1.0
chr2	231037639	231037769	ENSG00000204128.5|C2orf72|FASTKD2|FASTKD2	907	+	2.92074	1.0327818	-1.0	-1.0
chr2	231460477	231460564	ENSG00000115053.15|NCL|FASTKD2|FASTKD2	958	-	3.5585246	1.3812438	-1.0	-1.0
chr2	231463121	231463311	ENSG00000115053.15|NCL|FASTKD2|FASTKD2	936	-	2.9345071	1.1944001	-1.0	-1.0
chr2	231461794	231461989	ENSG00000115053.15|NCL|FASTKD2|FASTKD2	950	-	3.889878	1.2972763	-1.0	-1.0
chr2	237576259	237576459	ENSG00000124839.12|RAB17|FASTKD2|FASTKD2	912	-	2.873069	1.0550281	-1.0	-1.0
chr2	240966786	240966911	ENSG00000233392.5|AC104809.2|FASTKD2|FASTKD2	902	-	4.208618	1.0077441	-1.0	-1.0
chr2	240967116	240967271	ENSG00000233392.5|AC104809.2|FASTKD2|FASTKD2	907	-	3.5132165	1.031831	-1.0	-1.0
chr2	240966211	240966366	ENSG00000233392.5|AC104809.2|FASTKD2|FASTKD2	929	-	3.8951743	1.1511402	-1.0	-1.0
chr2	241507831	241507936	ENSG00000115694.14|STK25|FASTKD2|FASTKD2	905	-	3.0332458	1.0229957	-1.0	-1.0
chr2	241571403	241571513	ENSG00000176720.5|BOK|FASTKD2|FASTKD2	912	+	4.406357	1.056027	-1.0	-1.0
chr2	241768294	241768504	ENSG00000180902.17|D2HGDH|FASTKD2|FASTKD2	984	+	6.260545	1.783149	-1.0	-1.0
chr2	241812151	241812276	ENSG00000204099.11|NEU4|FASTKD2|FASTKD2	906	+	4.220681	1.0284265	-1.0	-1.0
chr2	241812996	241813096	ENSG00000204099.11|NEU4|FASTKD2|FASTKD2	904	+	7.2373304	1.0173936	-1.0	-1.0
chr20	381700	381805	ENSG00000101255.10|TRIB3|FASTKD2|FASTKD2	910	+	7.4454556	1.0444182	-1.0	-1.0
chr20	381530	381645	ENSG00000101255.10|TRIB3|FASTKD2|FASTKD2	912	+	7.3604403	1.0574951	-1.0	-1.0
chr20	1184855	1184985	ENSG00000125895.5|TMEM74B|FASTKD2|FASTKD2	908	-	7.347782	1.0376648	-1.0	-1.0
chr20	17681750	17681915	ENSG00000125844.15|RRBP1|FASTKD2|FASTKD2	939	-	4.5628276	1.2170619	-1.0	-1.0
chr20	25548818	25548958	ENSG00000101004.14|NINL|FASTKD2|FASTKD2	913	-	5.642971	1.0614709	-1.0	-1.0
chr20	25548523	25548748	ENSG00000101004.14|NINL|FASTKD2|FASTKD2	929	-	5.895665	1.1504672	-1.0	-1.0
chr20	32434631	32434771	ENSG00000171456.16|ASXL1|FASTKD2|FASTKD2	918	+	3.44916	1.0880326	-1.0	-1.0
chr20	32470064	32470174	ENSG00000197183.14|NOL4L|FASTKD2|FASTKD2	907	-	7.185737	1.0325607	-1.0	-1.0
chr20	33018365	33018520	ENSG00000078898.6|BPIFB2|FASTKD2|FASTKD2	906	+	2.638441	1.0282911	-1.0	-1.0
chr20	35284535	35284717	ENSG00000242372.6|EIF6|FASTKD2|FASTKD2	946	-	2.9509983	1.2705138	-1.0	-1.0
chr20	36046741	36046921	ENSG00000260032.1|NORAD|FASTKD2|FASTKD2	911	-	2.469507	1.0482242	-1.0	-1.0
chr20	41175431	41175536	ENSG00000124181.14|PLCG1|FASTKD2|FASTKD2	903	+	2.9909973	1.0121086	-1.0	-1.0
chr20	43458879	43458984	ENSG00000124193.14|SRSF6|FASTKD2|FASTKD2	905	+	3.1482282	1.0225344	-1.0	-1.0
chr20	43458509	43458824	ENSG00000124193.14|SRSF6|FASTKD2|FASTKD2	912	+	2.1301208	1.0555968	-1.0	-1.0
chr20	44401269	44401419	ENSG00000101076.16|HNF4A|FASTKD2|FASTKD2	966	+	3.0441983	1.4670409	-1.0	-1.0
chr20	58892332	58892482	ENSG00000087460.24|GNAS|FASTKD2|FASTKD2	940	+	3.5879679	1.2228677	-1.0	-1.0
chr20	58892506	58892666	ENSG00000087460.24|GNAS|FASTKD2|FASTKD2	936	+	3.2672958	1.195327	-1.0	-1.0
chr20	62049182	62049302	ENSG00000130699.18|TAF4|FASTKD2|FASTKD2	914	-	7.38457	1.0639149	-1.0	-1.0
chr20	62160351	62160511	ENSG00000184402.14|SS18L1|FASTKD2|FASTKD2	945	+	4.1027474	1.2604085	-1.0	-1.0
chr20	62316432	62316582	ENSG00000130702.15|LAMA5|FASTKD2|FASTKD2	906	-	2.9618053	1.027706	-1.0	-1.0
chr20	62328725	62328825	ENSG00000130702.15|LAMA5|FASTKD2|FASTKD2	903	-	4.304126	1.0112084	-1.0	-1.0
chr20	62926081	62926316	ENSG00000101191.16|DIDO1|FASTKD2|FASTKD2	907	-	3.1211429	1.032251	-1.0	-1.0
chr20	62966732	62966872	ENSG00000101194.17|SLC17A9|FASTKD2|FASTKD2	914	+	2.9781742	1.0633534	-1.0	-1.0
chr20	63739301	63739436	ENSG00000273047.1|AL121845.2|FASTKD2|FASTKD2	945	+	5.449766	1.2563336	-1.0	-1.0
chr20	63740106	63740206	ENSG00000273047.1|AL121845.2|FASTKD2|FASTKD2	902	+	3.8435235	1.0092363	-1.0	-1.0
chr20	63740108	63740208	ENSG00000125520.13|SLC2A4RG|FASTKD2|FASTKD2	904	+	3.8622074	1.0179771	-1.0	-1.0
chr21	8210687	8210872	ENSG00000278996.1|FP671120.1|FASTKD2|FASTKD2	972	+	5.449958	1.556985	-1.0	-1.0
chr21	8218657	8218937	ENSG00000278996.1|FP671120.1|FASTKD2|FASTKD2	947	+	2.9641342	1.27443	-1.0	-1.0
chr21	8401688	8401898	ENSG00000280441.2|FP236383.1|FASTKD2|FASTKD2	1000	+	6.3913465	10.753099	-1.0	-1.0
chr21	42975189	42975389	ENSG00000160199.14|PKNOX1|FASTKD2|FASTKD2	921	+	4.8168693	1.1000445	-1.0	-1.0
chr21	44314512	44314672	ENSG00000141959.16|PFKL|FASTKD2|FASTKD2	931	+	5.089478	1.1629149	-1.0	-1.0
chr21	44314692	44314797	ENSG00000141959.16|PFKL|FASTKD2|FASTKD2	907	+	3.1301599	1.0334709	-1.0	-1.0
chr21	44314332	44314497	ENSG00000141959.16|PFKL|FASTKD2|FASTKD2	914	+	3.951636	1.0632935	-1.0	-1.0
chr21	44313687	44313807	ENSG00000141959.16|PFKL|FASTKD2|FASTKD2	907	+	7.2071958	1.031233	-1.0	-1.0
chr21	44314837	44315152	ENSG00000141959.16|PFKL|FASTKD2|FASTKD2	920	+	3.689102	1.0974529	-1.0	-1.0
chr21	44873337	44873462	ENSG00000183255.11|PTTG1IP|FASTKD2|FASTKD2	907	-	2.3686078	1.033641	-1.0	-1.0
chr21	45474001	45474101	ENSG00000182871.14|COL18A1|FASTKD2|FASTKD2	918	+	7.4607186	1.086678	-1.0	-1.0
chr21	46145962	46146207	ENSG00000160282.13|FTCD|FASTKD2|FASTKD2	973	-	3.0146053	1.5626265	-1.0	-1.0
chr21	46140172	46140367	ENSG00000160282.13|FTCD|FASTKD2|FASTKD2	958	-	3.7170732	1.3757945	-1.0	-1.0
chr21	46146265	46146430	ENSG00000160282.13|FTCD|FASTKD2|FASTKD2	911	-	2.266988	1.0517105	-1.0	-1.0
chr21	46144756	46145411	ENSG00000160282.13|FTCD|FASTKD2|FASTKD2	972	-	3.0234425	1.5452121	-1.0	-1.0
chr21	46146440	46146604	ENSG00000160282.13|FTCD|FASTKD2|FASTKD2	916	-	2.3559585	1.0777124	-1.0	-1.0
chr21	46143091	46143386	ENSG00000160282.13|FTCD|FASTKD2|FASTKD2	977	-	3.9230835	1.6389147	-1.0	-1.0
chr21	46143726	46144231	ENSG00000160282.13|FTCD|FASTKD2|FASTKD2	945	-	2.979528	1.259826	-1.0	-1.0
chr21	46145578	46145817	ENSG00000160282.13|FTCD|FASTKD2|FASTKD2	990	-	4.0346646	2.0090463	-1.0	-1.0
chr21	46145817	46145942	ENSG00000160282.13|FTCD|FASTKD2|FASTKD2	938	-	2.6861062	1.2068288	-1.0	-1.0
chr21	46151345	46151470	ENSG00000160282.13|FTCD|FASTKD2|FASTKD2	908	-	2.8347335	1.0378195	-1.0	-1.0
chr21	46140367	46140592	ENSG00000160282.13|FTCD|FASTKD2|FASTKD2	964	-	2.9297707	1.4494523	-1.0	-1.0
chr21	46144281	46144476	ENSG00000160282.13|FTCD|FASTKD2|FASTKD2	982	-	7.7704673	1.7423185	-1.0	-1.0
chr22	20123542	20123672	ENSG00000099901.16|RANBP1|FASTKD2|FASTKD2	901	+	7.1352034	1.0060258	-1.0	-1.0
chr22	36288251	36288413	ENSG00000100345.20|MYH9|FASTKD2|FASTKD2	912	-	4.9388957	1.0575185	-1.0	-1.0
chr22	50434804	50434909	ENSG00000100239.15|PPP6R2|FASTKD2|FASTKD2	908	+	3.0266664	1.0380309	-1.0	-1.0
chr3	41199675	41199900	ENSG00000168036.16|CTNNB1|FASTKD2|FASTKD2	951	+	5.861092	1.3122588	-1.0	-1.0
chr3	48429481	48429601	ENSG00000164050.12|PLXNB1|FASTKD2|FASTKD2	923	-	3.0016649	1.1134208	-1.0	-1.0
chr3	48427518	48427618	ENSG00000164050.12|PLXNB1|FASTKD2|FASTKD2	900	-	3.6278844	1.0021173	-1.0	-1.0
chr3	48429138	48429252	ENSG00000164050.12|PLXNB1|FASTKD2|FASTKD2	921	-	3.3234615	1.1002605	-1.0	-1.0
chr3	48413568	48413738	ENSG00000164050.12|PLXNB1|FASTKD2|FASTKD2	931	-	3.2115417	1.1600292	-1.0	-1.0
chr3	48429816	48430007	ENSG00000164050.12|PLXNB1|FASTKD2|FASTKD2	938	-	3.2758424	1.2043254	-1.0	-1.0
chr3	48428853	48429048	ENSG00000164050.12|PLXNB1|FASTKD2|FASTKD2	942	-	3.060992	1.2381775	-1.0	-1.0
chr3	49013150	49013300	ENSG00000178252.17|WDR6|FASTKD2|FASTKD2	906	+	2.7714262	1.0287921	-1.0	-1.0
chr3	49686460	49686560	ENSG00000173531.15|MST1|FASTKD2|FASTKD2	902	-	4.205343	1.0099568	-1.0	-1.0
chr3	52796046	52796186	ENSG00000162267.12|ITIH3|FASTKD2|FASTKD2	911	+	2.942552	1.0528508	-1.0	-1.0
chr3	52803999	52804109	ENSG00000162267.12|ITIH3|FASTKD2|FASTKD2	921	+	2.6828597	1.1031773	-1.0	-1.0
chr3	58121240	58121340	ENSG00000136068.14|FLNB|FASTKD2|FASTKD2	904	+	2.4139454	1.0173936	-1.0	-1.0
chr3	96617837	96618236	ENSG00000269028.3|MTRNR2L12|FASTKD2|FASTKD2	948	-	3.4693604	1.2857445	-1.0	-1.0
chr3	96617552	96617652	ENSG00000269028.3|MTRNR2L12|FASTKD2|FASTKD2	906	-	4.2231236	1.0289967	-1.0	-1.0
chr3	129121619	129121719	ENSG00000261796.1|ISY1-RAB43|FASTKD2|FASTKD2	904	-	7.171675	1.0165664	-1.0	-1.0
chr3	129121620	129121720	ENSG00000172780.16|RAB43|FASTKD2|FASTKD2	904	-	7.171675	1.0165664	-1.0	-1.0
chr3	172040624	172040734	ENSG00000075420.12|FNDC3B|FASTKD2|FASTKD2	909	+	2.5417721	1.0393815	-1.0	-1.0
chr3	184362171	184362276	ENSG00000163882.9|POLR2H|FASTKD2|FASTKD2	911	+	4.2999125	1.0488739	-1.0	-1.0
chr3	197517061	197517216	ENSG00000161267.11|BDH1|FASTKD2|FASTKD2	917	-	7.0710645	1.0786785	-1.0	-1.0
chr4	1247023	1247128	ENSG00000159692.15|CTBP1|FASTKD2|FASTKD2	914	-	4.2756605	1.0631535	-1.0	-1.0
chr4	1243518	1243623	ENSG00000159692.15|CTBP1|FASTKD2|FASTKD2	923	-	4.359269	1.1131017	-1.0	-1.0
chr4	1245273	1245433	ENSG00000159692.15|CTBP1|FASTKD2|FASTKD2	954	-	4.436958	1.3349771	-1.0	-1.0
chr4	1802025	1802395	ENSG00000068078.17|FGFR3|FASTKD2|FASTKD2	952	+	2.7008915	1.3192616	-1.0	-1.0
chr4	1794043	1794203	ENSG00000068078.17|FGFR3|FASTKD2|FASTKD2	981	+	6.1514473	1.7141415	-1.0	-1.0
chr4	1803836	1803946	ENSG00000068078.17|FGFR3|FASTKD2|FASTKD2	908	+	2.9815803	1.0369469	-1.0	-1.0
chr4	1802570	1802765	ENSG00000068078.17|FGFR3|FASTKD2|FASTKD2	944	+	3.163534	1.2521195	-1.0	-1.0
chr4	1796413	1796513	ENSG00000068078.17|FGFR3|FASTKD2|FASTKD2	904	+	4.2030935	1.0179281	-1.0	-1.0
chr4	1794618	1794718	ENSG00000068078.17|FGFR3|FASTKD2|FASTKD2	903	+	4.191127	1.0152048	-1.0	-1.0
chr4	1796028	1796148	ENSG00000068078.17|FGFR3|FASTKD2|FASTKD2	912	+	6.2551084	1.0558959	-1.0	-1.0
chr4	1798943	1799093	ENSG00000068078.17|FGFR3|FASTKD2|FASTKD2	922	+	7.489408	1.105697	-1.0	-1.0
chr4	73258069	73258169	ENSG00000132466.18|ANKRD17|FASTKD2|FASTKD2	904	-	4.2113047	1.0167888	-1.0	-1.0
chr4	73449344	73449467	ENSG00000081051.7|AFP|FASTKD2|FASTKD2	904	+	1.6805155	1.0162921	-1.0	-1.0
chr4	82373815	82373915	ENSG00000138668.18|HNRNPD|FASTKD2|FASTKD2	904	-	2.4510179	1.0164369	-1.0	-1.0
chr4	82427452	82427552	ENSG00000152795.17|HNRNPDL|FASTKD2|FASTKD2	900	-	3.9336898	1.0014503	-1.0	-1.0
chr4	151325520	151325620	ENSG00000109686.17|SH3D19|FASTKD2|FASTKD2	910	-	2.8224237	1.0455168	-1.0	-1.0
chr4	154606824	154606934	ENSG00000171557.16|FGG|FASTKD2|FASTKD2	903	-	2.5000224	1.0150893	-1.0	-1.0
chr4	154606704	154606819	ENSG00000171557.16|FGG|FASTKD2|FASTKD2	916	-	2.7050045	1.0740378	-1.0	-1.0
chr4	154608465	154608595	ENSG00000171557.16|FGG|FASTKD2|FASTKD2	911	-	2.3956647	1.0514407	-1.0	-1.0
chr5	43290994	43291174	ENSG00000112972.14|HMGCS1|FASTKD2|FASTKD2	919	-	2.7017784	1.0927314	-1.0	-1.0
chr5	74866547	74866667	ENSG00000198780.11|FAM169A|FASTKD2|FASTKD2	918	-	3.4734614	1.0837549	-1.0	-1.0
chr5	80650729	80651144	ENSG00000228716.6|DHFR|FASTKD2|FASTKD2	995	-	5.0332904	2.2833593	-1.0	-1.0
chr5	94569407	94569672	ENSG00000185261.14|KIAA0825|FASTKD2|FASTKD2	1000	-	6.3877425	3.3736725	-1.0	-1.0
chr5	134926936	134927161	ENSG00000132570.14|PCBD2|FASTKD2|FASTKD2	1000	+	10.391184	17.242504	-1.0	-1.0
chr5	134923916	134924116	ENSG00000132570.14|PCBD2|FASTKD2|FASTKD2	1000	+	8.702585	3.5163212	-1.0	-1.0
chr5	134925131	134925286	ENSG00000132570.14|PCBD2|FASTKD2|FASTKD2	912	+	7.361845	1.0571796	-1.0	-1.0
chr5	134924476	134924616	ENSG00000132570.14|PCBD2|FASTKD2|FASTKD2	943	+	5.3127723	1.2474465	-1.0	-1.0
chr5	134924477	134924617	ENSG00000249119.1|MTND6P4|FASTKD2|FASTKD2	943	+	5.3104916	1.2454194	-1.0	-1.0
chr5	137752655	137752825	ENSG00000177733.6|HNRNPA0|FASTKD2|FASTKD2	928	-	3.465967	1.1418965	-1.0	-1.0
chr5	138352675	138352860	ENSG00000120733.13|KDM3B|FASTKD2|FASTKD2	922	+	4.5068026	1.1104681	-1.0	-1.0
chr6	7579659	7579914	ENSG00000096696.13|DSP|FASTKD2|FASTKD2	920	+	3.4425604	1.0949101	-1.0	-1.0
chr6	7580894	7581174	ENSG00000096696.13|DSP|FASTKD2|FASTKD2	957	+	3.874874	1.364652	-1.0	-1.0
chr6	7579279	7579484	ENSG00000096696.13|DSP|FASTKD2|FASTKD2	909	+	3.1525133	1.0427674	-1.0	-1.0
chr6	7579504	7579649	ENSG00000096696.13|DSP|FASTKD2|FASTKD2	924	+	3.2254586	1.1208253	-1.0	-1.0
chr6	7574656	7574795	ENSG00000096696.13|DSP|FASTKD2|FASTKD2	924	+	2.8773568	1.117741	-1.0	-1.0
chr6	7580764	7580864	ENSG00000096696.13|DSP|FASTKD2|FASTKD2	902	+	3.4102635	1.007488	-1.0	-1.0
chr6	16760856	16761016	ENSG00000124788.17|ATXN1|FASTKD2|FASTKD2	938	-	4.626722	1.2066252	-1.0	-1.0
chr6	16760456	16760631	ENSG00000124788.17|ATXN1|FASTKD2|FASTKD2	941	-	3.4409208	1.2323474	-1.0	-1.0
chr6	26156788	26156918	ENSG00000168298.6|HIST1H1E|FASTKD2|FASTKD2	910	+	3.0698695	1.0458275	-1.0	-1.0
chr6	33202569	33202684	ENSG00000112473.17|SLC39A7|FASTKD2|FASTKD2	918	+	7.378571	1.0851985	-1.0	-1.0
chr6	43777666	43777771	ENSG00000112715.21|VEGFA|FASTKD2|FASTKD2	904	+	2.1306324	1.018373	-1.0	-1.0
chr6	43778111	43778241	ENSG00000112715.21|VEGFA|FASTKD2|FASTKD2	906	+	2.1739726	1.0266836	-1.0	-1.0
chr6	63572739	63573039	ENSG00000112245.10|PTP4A1|FASTKD2|FASTKD2	971	+	3.5536664	1.533688	-1.0	-1.0
chr6	63573247	63573427	ENSG00000112245.10|PTP4A1|FASTKD2|FASTKD2	914	+	3.0375793	1.0676938	-1.0	-1.0
chr6	142944697	142944797	ENSG00000010818.9|HIVEP2|FASTKD2|FASTKD2	901	-	3.8332043	1.0063075	-1.0	-1.0
chr6	144533109	144533209	ENSG00000152818.18|UTRN|FASTKD2|FASTKD2	903	+	3.0852218	1.0149807	-1.0	-1.0
chr6	144447656	144447776	ENSG00000152818.18|UTRN|FASTKD2|FASTKD2	923	+	3.05111	1.1161045	-1.0	-1.0
chr6	144487552	144487687	ENSG00000152818.18|UTRN|FASTKD2|FASTKD2	923	+	3.0901325	1.113202	-1.0	-1.0
chr6	144510963	144511118	ENSG00000152818.18|UTRN|FASTKD2|FASTKD2	923	+	2.9607873	1.1117108	-1.0	-1.0
chr6	144459228	144459354	ENSG00000152818.18|UTRN|FASTKD2|FASTKD2	921	+	2.6966686	1.1033434	-1.0	-1.0
chr6	144514664	144514779	ENSG00000152818.18|UTRN|FASTKD2|FASTKD2	907	+	2.8235202	1.0292306	-1.0	-1.0
chr6	144444280	144444382	ENSG00000152818.18|UTRN|FASTKD2|FASTKD2	907	+	3.1415973	1.0312158	-1.0	-1.0
chr6	144440356	144440466	ENSG00000152818.18|UTRN|FASTKD2|FASTKD2	912	+	3.1256194	1.0568542	-1.0	-1.0
chr6	144700086	144700186	ENSG00000152818.18|UTRN|FASTKD2|FASTKD2	906	+	3.0089445	1.0263766	-1.0	-1.0
chr6	144458769	144458894	ENSG00000152818.18|UTRN|FASTKD2|FASTKD2	913	+	3.4527555	1.0595179	-1.0	-1.0
chr6	144577103	144577238	ENSG00000152818.18|UTRN|FASTKD2|FASTKD2	943	+	3.5576518	1.2408302	-1.0	-1.0
chr6	144462678	144462808	ENSG00000152818.18|UTRN|FASTKD2|FASTKD2	911	+	3.2110956	1.0511585	-1.0	-1.0
chr6	144474623	144474759	ENSG00000152818.18|UTRN|FASTKD2|FASTKD2	935	+	3.3757148	1.1840658	-1.0	-1.0
chr6	144516810	144516910	ENSG00000152818.18|UTRN|FASTKD2|FASTKD2	932	+	3.5661054	1.1696107	-1.0	-1.0
chr6	144435934	144436094	ENSG00000152818.18|UTRN|FASTKD2|FASTKD2	917	+	3.1340318	1.083021	-1.0	-1.0
chr6	144490928	144491078	ENSG00000152818.18|UTRN|FASTKD2|FASTKD2	927	+	2.7514343	1.1387368	-1.0	-1.0
chr6	144438764	144438895	ENSG00000152818.18|UTRN|FASTKD2|FASTKD2	917	+	3.101471	1.0812709	-1.0	-1.0
chr6	144493305	144493456	ENSG00000152818.18|UTRN|FASTKD2|FASTKD2	920	+	3.3014667	1.0986611	-1.0	-1.0
chr6	144523065	144523165	ENSG00000152818.18|UTRN|FASTKD2|FASTKD2	922	+	3.1171436	1.1065854	-1.0	-1.0
chr6	144554687	144554862	ENSG00000152818.18|UTRN|FASTKD2|FASTKD2	914	+	3.0778139	1.0649856	-1.0	-1.0
chr6	144437614	144437746	ENSG00000152818.18|UTRN|FASTKD2|FASTKD2	915	+	2.7152019	1.0683873	-1.0	-1.0
chr6	144479876	144479982	ENSG00000152818.18|UTRN|FASTKD2|FASTKD2	916	+	2.9731333	1.0763747	-1.0	-1.0
chr6	144482208	144482353	ENSG00000152818.18|UTRN|FASTKD2|FASTKD2	920	+	3.078873	1.0966368	-1.0	-1.0
chr6	144461226	144461336	ENSG00000152818.18|UTRN|FASTKD2|FASTKD2	909	+	3.3902352	1.042869	-1.0	-1.0
chr6	149317573	149317753	ENSG00000055208.18|TAB2|FASTKD2|FASTKD2	939	+	3.9656334	1.2136265	-1.0	-1.0
chr6	158572800	158573020	ENSG00000146433.8|TMEM181|FASTKD2|FASTKD2	980	+	4.3824596	1.6969653	-1.0	-1.0
chr6	166944704	166945009	ENSG00000249141.1|AL159163.1|FASTKD2|FASTKD2	961	-	3.736742	1.4081472	-1.0	-1.0
chr6	166944708	166945008	ENSG00000026297.15|RNASET2|FASTKD2|FASTKD2	961	-	3.6703877	1.4112016	-1.0	-1.0
chr6	167826072	167826217	ENSG00000198221.8|AFDN-AS1|FASTKD2|FASTKD2	954	-	5.3207703	1.334181	-1.0	-1.0
chr6	167826542	167826682	ENSG00000198221.8|AFDN-AS1|FASTKD2|FASTKD2	908	-	3.1474683	1.0348172	-1.0	-1.0
chr6	167826277	167826522	ENSG00000198221.8|AFDN-AS1|FASTKD2|FASTKD2	918	-	4.40799	1.0870292	-1.0	-1.0
chr6	169724140	169724540	ENSG00000130024.14|PHF10|FASTKD2|FASTKD2	933	-	3.019199	1.1753603	-1.0	-1.0
chr7	2634578	2634678	ENSG00000136295.14|TTYH3|FASTKD2|FASTKD2	906	+	3.1241927	1.0268686	-1.0	-1.0
chr7	2638748	2638923	ENSG00000136295.14|TTYH3|FASTKD2|FASTKD2	945	+	4.8076224	1.2589585	-1.0	-1.0
chr7	2636308	2636408	ENSG00000136295.14|TTYH3|FASTKD2|FASTKD2	920	+	4.3385434	1.097293	-1.0	-1.0
chr7	2639218	2639353	ENSG00000136295.14|TTYH3|FASTKD2|FASTKD2	913	+	7.333045	1.0626595	-1.0	-1.0
chr7	2634348	2634458	ENSG00000136295.14|TTYH3|FASTKD2|FASTKD2	910	+	3.0659359	1.0477557	-1.0	-1.0
chr7	2641398	2641523	ENSG00000136295.14|TTYH3|FASTKD2|FASTKD2	929	+	4.7289658	1.14883	-1.0	-1.0
chr7	2640813	2641073	ENSG00000136295.14|TTYH3|FASTKD2|FASTKD2	960	+	5.1629043	1.3983839	-1.0	-1.0
chr7	2637708	2637823	ENSG00000136295.14|TTYH3|FASTKD2|FASTKD2	912	+	3.2815962	1.0542936	-1.0	-1.0
chr7	2634933	2635103	ENSG00000136295.14|TTYH3|FASTKD2|FASTKD2	913	+	3.1277747	1.0628881	-1.0	-1.0
chr7	2638273	2638568	ENSG00000136295.14|TTYH3|FASTKD2|FASTKD2	976	+	4.642941	1.6244067	-1.0	-1.0
chr7	2637848	2638018	ENSG00000136295.14|TTYH3|FASTKD2|FASTKD2	948	+	4.1272187	1.2826499	-1.0	-1.0
chr7	2643953	2644108	ENSG00000136295.14|TTYH3|FASTKD2|FASTKD2	921	+	4.264613	1.1026953	-1.0	-1.0
chr7	2636643	2636893	ENSG00000136295.14|TTYH3|FASTKD2|FASTKD2	915	+	3.1673265	1.0688229	-1.0	-1.0
chr7	2632923	2633023	ENSG00000136295.14|TTYH3|FASTKD2|FASTKD2	905	+	3.1495764	1.0200455	-1.0	-1.0
chr7	5370914	5371024	ENSG00000182095.14|TNRC18|FASTKD2|FASTKD2	904	-	4.3358555	1.0178514	-1.0	-1.0
chr7	5420084	5420204	ENSG00000182095.14|TNRC18|FASTKD2|FASTKD2	917	-	3.2445798	1.0815384	-1.0	-1.0
chr7	5419519	5419619	ENSG00000182095.14|TNRC18|FASTKD2|FASTKD2	904	-	3.9206028	1.015544	-1.0	-1.0
chr7	5530382	5530507	ENSG00000075624.13|ACTB|FASTKD2|FASTKD2	915	-	4.175134	1.0691811	-1.0	-1.0
chr7	26199571	26199696	ENSG00000122566.20|HNRNPA2B1|FASTKD2|FASTKD2	911	-	3.7457297	1.0492029	-1.0	-1.0
chr7	26193574	26193689	ENSG00000122566.20|HNRNPA2B1|FASTKD2|FASTKD2	923	-	3.1102564	1.1142066	-1.0	-1.0
chr7	65038835	65038935	ENSG00000234585.6|CCT6P3|FASTKD2|FASTKD2	920	+	7.273929	1.0975293	-1.0	-1.0
chr7	77537384	77537609	ENSG00000127947.15|PTPN12|FASTKD2|FASTKD2	998	+	6.961906	2.7332726	-1.0	-1.0
chr7	100539255	100539490	ENSG00000106351.12|AGFG2|FASTKD2|FASTKD2	908	+	2.8351953	1.0363098	-1.0	-1.0
chr7	139572799	139572934	ENSG00000064393.15|HIPK2|FASTKD2|FASTKD2	908	-	5.0161357	1.0354948	-1.0	-1.0
chr7	151080546	151080651	ENSG00000164896.19|FASTK|FASTKD2|FASTKD2	908	-	3.1365435	1.0343392	-1.0	-1.0
chr7	158359937	158360117	ENSG00000155093.17|PTPRN2|FASTKD2|FASTKD2	964	-	5.928954	1.4403197	-1.0	-1.0
chr7	158385832	158385962	ENSG00000155093.17|PTPRN2|FASTKD2|FASTKD2	909	-	7.4583206	1.0386707	-1.0	-1.0
chr7	158587295	158587395	ENSG00000155093.17|PTPRN2|FASTKD2|FASTKD2	900	-	7.2424445	1.0014131	-1.0	-1.0
chr7	157866682	157866852	ENSG00000155093.17|PTPRN2|FASTKD2|FASTKD2	926	-	6.7670074	1.1289942	-1.0	-1.0
chr7	158361802	158361952	ENSG00000155093.17|PTPRN2|FASTKD2|FASTKD2	906	-	7.3702726	1.0287999	-1.0	-1.0
chr7	158360992	158361187	ENSG00000155093.17|PTPRN2|FASTKD2|FASTKD2	976	-	5.217013	1.6277897	-1.0	-1.0
chr7	158098907	158099062	ENSG00000155093.17|PTPRN2|FASTKD2|FASTKD2	912	-	7.2295504	1.055045	-1.0	-1.0
chr8	22565877	22565982	ENSG00000120896.13|SORBS3|FASTKD2|FASTKD2	914	+	4.298624	1.0640397	-1.0	-1.0
chr8	70403362	70403472	ENSG00000140396.12|NCOA2|FASTKD2|FASTKD2	908	-	3.949622	1.0351368	-1.0	-1.0
chr8	141001024	141001122	ENSG00000169398.19|PTK2|FASTKD2|FASTKD2	943	-	5.2090664	1.2415345	-1.0	-1.0
chr8	141414374	141414524	ENSG00000184489.11|PTP4A3|FASTKD2|FASTKD2	904	+	4.3575587	1.0165159	-1.0	-1.0
chr8	141414944	141415224	ENSG00000184489.11|PTP4A3|FASTKD2|FASTKD2	920	+	5.3980584	1.0968513	-1.0	-1.0
chr8	141416174	141416314	ENSG00000184489.11|PTP4A3|FASTKD2|FASTKD2	908	+	4.7625103	1.0369674	-1.0	-1.0
chr8	141413579	141413684	ENSG00000184489.11|PTP4A3|FASTKD2|FASTKD2	907	+	4.2265263	1.0334504	-1.0	-1.0
chr8	141416769	141416959	ENSG00000184489.11|PTP4A3|FASTKD2|FASTKD2	912	+	7.353348	1.0561415	-1.0	-1.0
chr9	711183	711323	ENSG00000107104.18|KANK1|FASTKD2|FASTKD2	942	+	3.7658315	1.2381524	-1.0	-1.0
chr9	6604672	6604772	ENSG00000178445.9|GLDC|FASTKD2|FASTKD2	901	-	7.2740927	1.0040944	-1.0	-1.0
chr9	35690683	35690833	ENSG00000198467.13|TPM2|FASTKD2|FASTKD2	934	-	4.998391	1.1815871	-1.0	-1.0
chr9	114258540	114258594	ENSG00000196739.14|COL27A1|FASTKD2|FASTKD2	905	+	4.2072225	1.021225	-1.0	-1.0
chr9	114169113	114169323	ENSG00000196739.14|COL27A1|FASTKD2|FASTKD2	914	+	3.1417525	1.064739	-1.0	-1.0
chr9	114250614	114250668	ENSG00000196739.14|COL27A1|FASTKD2|FASTKD2	950	+	3.5518608	1.3049786	-1.0	-1.0
chr9	114219790	114219844	ENSG00000196739.14|COL27A1|FASTKD2|FASTKD2	919	+	4.0063167	1.0902011	-1.0	-1.0
chr9	114235598	114235652	ENSG00000196739.14|COL27A1|FASTKD2|FASTKD2	970	+	3.6677058	1.5190061	-1.0	-1.0
chr9	114282276	114282330	ENSG00000196739.14|COL27A1|FASTKD2|FASTKD2	970	+	5.5164547	1.5203018	-1.0	-1.0
chr9	125236597	125236777	ENSG00000044574.7|HSPA5|FASTKD2|FASTKD2	907	-	2.6325948	1.0303264	-1.0	-1.0
chr9	128594267	128594367	ENSG00000197694.15|SPTAN1|FASTKD2|FASTKD2	926	+	5.2281146	1.1282374	-1.0	-1.0
chr9	133668193	133668293	ENSG00000123453.17|SARDH|FASTKD2|FASTKD2	905	-	7.2113185	1.0207756	-1.0	-1.0
chr9	133669473	133669638	ENSG00000123453.17|SARDH|FASTKD2|FASTKD2	948	-	5.814339	1.2817897	-1.0	-1.0
chr9	136803841	136803946	ENSG00000213213.13|CCDC183|FASTKD2|FASTKD2	925	+	3.6290727	1.1275902	-1.0	-1.0
chr9	136803841	136803956	ENSG00000273066.5|AL355987.4|FASTKD2|FASTKD2	918	+	3.3928075	1.0840963	-1.0	-1.0
chr9	136803841	136803946	ENSG00000272679.1|AL355987.2|FASTKD2|FASTKD2	925	+	3.6290727	1.1221092	-1.0	-1.0
chrM	576	647	ENSG00000210049.1|MT-TF|FASTKD2|FASTKD2	1000	+	3.0102384	10.802851	-1.0	-1.0
chrM	862	1067	ENSG00000211459.2|MT-RNR1|FASTKD2|FASTKD2	982	+	0.7874295	1.7547538	-1.0	-1.0
chrM	1417	1601	ENSG00000211459.2|MT-RNR1|FASTKD2|FASTKD2	1000	+	2.079247	9.555818	-1.0	-1.0
chrM	2265	2365	ENSG00000210082.2|MT-RNR2|FASTKD2|FASTKD2	916	+	0.62808466	1.0732	-1.0	-1.0
chrM	1670	2185	ENSG00000210082.2|MT-RNR2|FASTKD2|FASTKD2	1000	+	1.9586314	6.589332	-1.0	-1.0
chrM	3085	3229	ENSG00000210082.2|MT-RNR2|FASTKD2|FASTKD2	1000	+	1.3089759	7.3555946	-1.0	-1.0
chrM	2420	2715	ENSG00000210082.2|MT-RNR2|FASTKD2|FASTKD2	986	+	0.814478	1.8690529	-1.0	-1.0
chrM	3229	3304	ENSG00000209082.1|MT-TL1|FASTKD2|FASTKD2	911	+	1.8397819	1.0522318	-1.0	-1.0
chrM	4262	4331	ENSG00000210100.1|MT-TI|FASTKD2|FASTKD2	1000	+	4.754072	7.5807524	-1.0	-1.0
chrM	4328	4400	ENSG00000210107.1|MT-TQ|FASTKD2|FASTKD2	992	-	4.5918484	2.1173706	-1.0	-1.0
chrM	4401	4469	ENSG00000210112.1|MT-TM|FASTKD2|FASTKD2	1000	+	3.762819	21.763458	-1.0	-1.0
chrM	5586	5655	ENSG00000210127.1|MT-TA|FASTKD2|FASTKD2	999	-	5.6604624	2.9257355	-1.0	-1.0
chrM	5825	5891	ENSG00000210144.1|MT-TY|FASTKD2|FASTKD2	983	-	4.151757	1.7633488	-1.0	-1.0
chrM	9990	10058	ENSG00000210164.1|MT-TG|FASTKD2|FASTKD2	1000	+	6.462214	36.59892	-1.0	-1.0
chrM	10283	10404	ENSG00000198840.2|MT-ND3|FASTKD2|FASTKD2	925	+	2.0767605	1.1253412	-1.0	-1.0
chrM	12206	12265	ENSG00000210184.1|MT-TS2|FASTKD2|FASTKD2	1000	+	3.77736	5.424641	-1.0	-1.0
chrM	14148	14668	ENSG00000198695.2|MT-ND6|FASTKD2|FASTKD2	1000	-	7.8518224	105.54556	-1.0	-1.0
chrM	14673	14742	ENSG00000210194.1|MT-TE|FASTKD2|FASTKD2	1000	-	6.259914	11.288367	-1.0	-1.0
chrM	15756	15881	ENSG00000198727.2|MT-CYB|FASTKD2|FASTKD2	911	+	2.4101822	1.0517293	-1.0	-1.0
chrM	15955	16023	ENSG00000210196.2|MT-TP|FASTKD2|FASTKD2	1000	-	6.99768	5.479285	-1.0	-1.0
chrX	276824	277109	ENSG00000182378.13|PLCXD1|FASTKD2|FASTKD2	925	+	3.196771	1.1235238	-1.0	-1.0
chrX	1399113	1399233	ENSG00000236871.7|LINC00106|FASTKD2|FASTKD2	910	+	7.239076	1.0440209	-1.0	-1.0
chrX	20266845	20267038	ENSG00000177189.12|RPS6KA3|FASTKD2|FASTKD2	992	-	3.9109156	2.086658	-1.0	-1.0
chrX	20266563	20266838	ENSG00000177189.12|RPS6KA3|FASTKD2|FASTKD2	955	-	2.5388818	1.3453143	-1.0	-1.0
chrX	20266020	20266395	ENSG00000177189.12|RPS6KA3|FASTKD2|FASTKD2	941	-	3.439002	1.2321677	-1.0	-1.0
chrX	53604688	53604793	ENSG00000086758.15|HUWE1|FASTKD2|FASTKD2	937	-	5.281451	1.198626	-1.0	-1.0
chrX	71564600	71564753	ENSG00000147162.13|OGT|FASTKD2|FASTKD2	941	+	3.6590836	1.2283905	-1.0	-1.0
chrX	71573619	71573719	ENSG00000147162.13|OGT|FASTKD2|FASTKD2	928	+	3.4221885	1.142927	-1.0	-1.0
chrX	71563368	71563499	ENSG00000147162.13|OGT|FASTKD2|FASTKD2	942	+	3.370612	1.2349604	-1.0	-1.0
chrX	71567579	71567714	ENSG00000147162.13|OGT|FASTKD2|FASTKD2	903	+	2.8730388	1.0143565	-1.0	-1.0
chrX	129496749	129496849	ENSG00000102038.15|SMARCA1|FASTKD2|FASTKD2	907	-	3.053203	1.0317844	-1.0	-1.0
chrX	153644491	153644616	ENSG00000130829.17|DUSP9|FASTKD2|FASTKD2	909	+	3.0728912	1.0406694	-1.0	-1.0
chrX	153643711	153643821	ENSG00000130829.17|DUSP9|FASTKD2|FASTKD2	921	+	3.5525188	1.1008643	-1.0	-1.0
```
