## Supplementary File 2 - DEWSeq Binding Sites for "Improved discovery of RNA-binding protein binding sites in eCLIP data using DEWSeq": regions_windows100_steps5.bed

```
chr1	629809	630024	ENSG00000225630.1|MTND2P28|FASTKD2|FASTKD2	932	+	2.40091	1.1693707	-1.0	-1.0
chr1	634199	634339	ENSG00000230021.9|AL669831.3|FASTKD2|FASTKD2	911	-	7.4249473	1.0525749	-1.0	-1.0
chr1	629851	630066	ENSG00000230021.9|AL669831.3|FASTKD2|FASTKD2	994	-	5.6420307	2.2176695	-1.0	-1.0
chr1	633934	634199	ENSG00000230021.9|AL669831.3|FASTKD2|FASTKD2	1000	-	4.4015093	4.0147533	-1.0	-1.0
chr1	633519	633714	ENSG00000230021.9|AL669831.3|FASTKD2|FASTKD2	980	-	7.715685	1.7042849	-1.0	-1.0
chr1	633965	634075	ENSG00000248527.1|MTATP6P1|FASTKD2|FASTKD2	910	+	2.1057804	1.0464772	-1.0	-1.0
chr1	1065244	1065351	ENSG00000217801.9|AL390719.1|FASTKD2|FASTKD2	951	+	3.9925957	1.3110801	-1.0	-1.0
chr1	1088106	1088206	ENSG00000131591.17|C1orf159|FASTKD2|FASTKD2	914	-	7.284701	1.0641736	-1.0	-1.0
chr1	1219097	1219282	ENSG00000078808.16|SDF4|FASTKD2|FASTKD2	942	-	4.2845798	1.2393425	-1.0	-1.0
chr1	1246154	1246279	ENSG00000184163.3|C1QTNF12|FASTKD2|FASTKD2	914	-	7.3983917	1.065237	-1.0	-1.0
chr1	1257430	1257600	ENSG00000160087.20|UBE2J2|FASTKD2|FASTKD2	942	-	3.2135403	1.2367102	-1.0	-1.0
chr1	1343388	1343493	ENSG00000107404.19|DVL1|FASTKD2|FASTKD2	908	-	7.288022	1.0369818	-1.0	-1.0
chr1	1348468	1348593	ENSG00000107404.19|DVL1|FASTKD2|FASTKD2	905	-	7.282622	1.0244913	-1.0	-1.0
chr1	1625785	1625900	ENSG00000197530.12|MIB2|FASTKD2|FASTKD2	933	+	4.313115	1.174166	-1.0	-1.0
chr1	1890217	1890363	ENSG00000078369.17|GNB1|FASTKD2|FASTKD2	950	-	3.319923	1.304387	-1.0	-1.0
chr1	1890521	1890711	ENSG00000078369.17|GNB1|FASTKD2|FASTKD2	941	-	3.221271	1.2303034	-1.0	-1.0
chr1	15562211	15562325	ENSG00000116138.12|DNAJC16|FASTKD2|FASTKD2	924	+	7.4525533	1.1183362	-1.0	-1.0
chr1	24804543	24804653	ENSG00000169504.14|CLIC4|FASTKD2|FASTKD2	904	+	7.3563056	1.0163541	-1.0	-1.0
chr1	26472652	26472847	ENSG00000198830.10|HMGN2|FASTKD2|FASTKD2	948	+	2.8037333	1.2862118	-1.0	-1.0
chr1	26697790	26697930	ENSG00000117713.18|ARID1A|FASTKD2|FASTKD2	935	+	3.4677942	1.1840727	-1.0	-1.0
chr1	27603912	27604027	ENSG00000126705.13|AHDC1|FASTKD2|FASTKD2	908	-	7.241941	1.0354774	-1.0	-1.0
chr1	27602723	27602873	ENSG00000126705.13|AHDC1|FASTKD2|FASTKD2	929	-	4.7880177	1.1500921	-1.0	-1.0
chr1	27850427	27850567	ENSG00000117751.17|PPP1R8|FASTKD2|FASTKD2	917	+	3.1369512	1.0832738	-1.0	-1.0
chr1	31937484	31937749	ENSG00000184007.18|PTP4A2|FASTKD2|FASTKD2	997	-	6.038459	2.5684345	-1.0	-1.0
chr1	31937754	31937818	ENSG00000184007.18|PTP4A2|FASTKD2|FASTKD2	914	-	4.312932	1.0632663	-1.0	-1.0
chr1	36321918	36322018	ENSG00000214193.10|SH3D21|FASTKD2|FASTKD2	913	+	4.3649173	1.0613141	-1.0	-1.0
chr1	36323634	36323764	ENSG00000214193.10|SH3D21|FASTKD2|FASTKD2	945	+	4.0805135	1.2557609	-1.0	-1.0
chr1	47231238	47231398	ENSG00000162367.11|TAL1|FASTKD2|FASTKD2	957	-	4.244097	1.366958	-1.0	-1.0
chr1	47878464	47878659	ENSG00000269113.3|TRABD2B|FASTKD2|FASTKD2	981	-	7.702203	1.7159729	-1.0	-1.0
chr1	52346284	52346474	ENSG00000157077.14|ZFYVE9|FASTKD2|FASTKD2	984	+	5.9302816	1.8015785	-1.0	-1.0
chr1	54406032	54406192	ENSG00000157216.15|SSBP3|FASTKD2|FASTKD2	910	-	2.8549628	1.0461352	-1.0	-1.0
chr1	54405649	54405764	ENSG00000157216.15|SSBP3|FASTKD2|FASTKD2	902	-	2.8158817	1.0100516	-1.0	-1.0
chr1	58781522	58781742	ENSG00000177606.6|JUN|FASTKD2|FASTKD2	959	-	3.2797496	1.3901473	-1.0	-1.0
chr1	108746683	108746786	ENSG00000116266.10|STXBP3|FASTKD2|FASTKD2	946	+	5.281215	1.2644114	-1.0	-1.0
chr1	145993004	145993119	ENSG00000265972.5|TXNIP|FASTKD2|FASTKD2	906	-	2.1305187	1.025892	-1.0	-1.0
chr1	145992434	145992629	ENSG00000265972.5|TXNIP|FASTKD2|FASTKD2	978	-	2.994953	1.6534876	-1.0	-1.0
chr1	150223185	150223290	ENSG00000143401.14|ANP32E|FASTKD2|FASTKD2	902	-	2.7448347	1.0108774	-1.0	-1.0
chr1	150622460	150622670	ENSG00000143420.18|ENSA|FASTKD2|FASTKD2	974	-	2.98494	1.5774672	-1.0	-1.0
chr1	155002629	155002739	ENSG00000160685.13|ZBTB7B|FASTKD2|FASTKD2	939	+	6.376089	1.2152016	-1.0	-1.0
chr1	155312374	155312474	ENSG00000160752.14|FDPS|FASTKD2|FASTKD2	914	+	2.6591105	1.0636957	-1.0	-1.0
chr1	173866237	173866437	ENSG00000234741.7|GAS5|FASTKD2|FASTKD2	973	-	3.070945	1.5658803	-1.0	-1.0
chr1	179229079	179229240	ENSG00000143322.19|ABL2|FASTKD2|FASTKD2	909	-	4.473082	1.0401412	-1.0	-1.0
chr1	180308962	180309157	ENSG00000230124.6|ACBD6|FASTKD2|FASTKD2	984	-	5.1932874	1.7897096	-1.0	-1.0
chr1	202807824	202808024	ENSG00000117139.16|KDM5B|FASTKD2|FASTKD2	957	-	3.7280154	1.3617846	-1.0	-1.0
chr1	206100018	206100213	ENSG00000263961.6|C1orf186|FASTKD2|FASTKD2	1000	+	9.038303	4.046835	-1.0	-1.0
chr1	212858334	212858504	ENSG00000162769.12|FLVCR1|FASTKD2|FASTKD2	928	+	3.3547711	1.1424427	-1.0	-1.0
chr1	226960200	226960325	ENSG00000163050.16|COQ8A|FASTKD2|FASTKD2	904	+	7.228423	1.0196686	-1.0	-1.0
chr1	243480739	243480849	ENSG00000054282.15|SDCCAG8|FASTKD2|FASTKD2	906	+	7.230457	1.0259671	-1.0	-1.0
chr1	243480499	243480734	ENSG00000054282.15|SDCCAG8|FASTKD2|FASTKD2	991	+	7.909457	2.0532925	-1.0	-1.0
chr1	244863406	244863596	ENSG00000153187.18|HNRNPU|FASTKD2|FASTKD2	984	-	3.222321	1.8002355	-1.0	-1.0
chr1	244863241	244863396	ENSG00000153187.18|HNRNPU|FASTKD2|FASTKD2	943	-	2.6041055	1.2415723	-1.0	-1.0
chr1	244863002	244863106	ENSG00000153187.18|HNRNPU|FASTKD2|FASTKD2	921	-	2.8939445	1.1003504	-1.0	-1.0
chr10	22970579	22970774	ENSG00000165309.13|ARMC3|FASTKD2|FASTKD2	1000	+	6.3569164	4.5565133	-1.0	-1.0
chr10	26931220	26931415	ENSG00000283709.1|FAM238C|FASTKD2|FASTKD2	979	-	3.1665008	1.680052	-1.0	-1.0
chr10	49822268	49822468	ENSG00000227345.8|PARG|FASTKD2|FASTKD2	1000	-	8.14239	5.461865	-1.0	-1.0
chr10	70817535	70817730	ENSG00000166224.16|SGPL1|FASTKD2|FASTKD2	1000	+	6.5712266	5.288549	-1.0	-1.0
chr10	72275524	72275719	ENSG00000168209.4|DDIT4|FASTKD2|FASTKD2	947	+	2.4667385	1.2780552	-1.0	-1.0
chr10	74025638	74025818	ENSG00000035403.17|VCL|FASTKD2|FASTKD2	957	+	3.908646	1.3674655	-1.0	-1.0
chr10	74025640	74025815	ENSG00000225761.1|AL596247.1|FASTKD2|FASTKD2	958	+	3.933171	1.3772713	-1.0	-1.0
chr10	102436511	102436584	ENSG00000202569.4|MIR146B|FASTKD2|FASTKD2	913	+	4.3649173	1.058367	-1.0	-1.0
chr10	110227248	110227358	ENSG00000119950.20|MXI1|FASTKD2|FASTKD2	910	+	7.420439	1.0440199	-1.0	-1.0
chr10	110227401	110227516	ENSG00000119950.20|MXI1|FASTKD2|FASTKD2	916	+	7.315616	1.0734956	-1.0	-1.0
chr10	126567723	126567913	ENSG00000154493.17|C10orf90|FASTKD2|FASTKD2	927	-	7.47838	1.13576	-1.0	-1.0
chr10	131941466	131941641	ENSG00000175470.18|PPP2R2D|FASTKD2|FASTKD2	986	+	7.3086867	1.8642974	-1.0	-1.0
chr11	289454	289558	ENSG00000142102.15|PGGHG|FASTKD2|FASTKD2	905	+	2.7127929	1.0230997	-1.0	-1.0
chr11	374503	374603	ENSG00000182272.11|B4GALNT4|FASTKD2|FASTKD2	915	+	7.284701	1.0720612	-1.0	-1.0
chr11	374283	374398	ENSG00000182272.11|B4GALNT4|FASTKD2|FASTKD2	905	+	7.216096	1.0238187	-1.0	-1.0
chr11	638074	638219	ENSG00000069696.6|DRD4|FASTKD2|FASTKD2	928	+	3.2662437	1.1413186	-1.0	-1.0
chr11	991697	991797	ENSG00000183020.13|AP2A2|FASTKD2|FASTKD2	909	+	7.2698264	1.0423139	-1.0	-1.0
chr11	2390866	2391046	ENSG00000110651.11|CD81|FASTKD2|FASTKD2	912	+	4.296248	1.0535276	-1.0	-1.0
chr11	2378360	2378470	ENSG00000110651.11|CD81|FASTKD2|FASTKD2	909	+	7.2314134	1.0393335	-1.0	-1.0
chr11	2379206	2379346	ENSG00000110651.11|CD81|FASTKD2|FASTKD2	945	+	6.7897654	1.2623352	-1.0	-1.0
chr11	9445306	9445491	ENSG00000205339.9|IPO7|FASTKD2|FASTKD2	944	+	3.7545629	1.255327	-1.0	-1.0
chr11	9589103	9589263	ENSG00000166483.10|WEE1|FASTKD2|FASTKD2	957	+	4.370944	1.3696412	-1.0	-1.0
chr11	9588978	9589098	ENSG00000166483.10|WEE1|FASTKD2|FASTKD2	907	+	2.8177555	1.0297873	-1.0	-1.0
chr11	10509016	10509181	ENSG00000255823.4|MTRNR2L8|FASTKD2|FASTKD2	988	-	3.8598368	1.9303824	-1.0	-1.0
chr11	14499335	14499602	ENSG00000129083.12|COPB1|FASTKD2|FASTKD2	944	-	3.3257766	1.2527997	-1.0	-1.0
chr11	14499335	14499660	ENSG00000256206.2|AC018523.2|FASTKD2|FASTKD2	953	-	3.347834	1.3300272	-1.0	-1.0
chr11	32143713	32143908	ENSG00000227160.3|THEM7P|FASTKD2|FASTKD2	993	-	3.6307218	2.1519501	-1.0	-1.0
chr11	32893574	32893674	ENSG00000060749.14|QSER1|FASTKD2|FASTKD2	901	+	3.821685	1.0051439	-1.0	-1.0
chr11	60890989	60891169	ENSG00000110107.8|PRPF19|FASTKD2|FASTKD2	952	-	2.9145668	1.3225574	-1.0	-1.0
chr11	61877218	61877378	ENSG00000221968.8|FADS3|FASTKD2|FASTKD2	932	-	2.9668791	1.1657045	-1.0	-1.0
chr11	62252121	62252321	ENSG00000254404.1|AP003306.1|FASTKD2|FASTKD2	999	-	5.7143054	3.0502768	-1.0	-1.0
chr11	62529949	62530049	ENSG00000124942.13|AHNAK|FASTKD2|FASTKD2	902	-	3.1671252	1.0100081	-1.0	-1.0
chr11	62532804	62532904	ENSG00000124942.13|AHNAK|FASTKD2|FASTKD2	910	-	3.3001263	1.0455265	-1.0	-1.0
chr11	62715044	62715244	ENSG00000234857.2|HNRNPUL2-BSCL2|FASTKD2|FASTKD2	982	-	3.705171	1.7520154	-1.0	-1.0
chr11	62715044	62715244	ENSG00000214753.2|HNRNPUL2|FASTKD2|FASTKD2	982	-	3.705171	1.7530452	-1.0	-1.0
chr11	64305746	64305846	ENSG00000173153.13|ESRRA|FASTKD2|FASTKD2	900	+	3.821685	1.0016012	-1.0	-1.0
chr11	64744165	64744265	ENSG00000068831.18|RASGRP2|FASTKD2|FASTKD2	914	-	7.2763934	1.0632663	-1.0	-1.0
chr11	65422868	65422988	ENSG00000245532.7|NEAT1|FASTKD2|FASTKD2	904	+	1.6679002	1.0196259	-1.0	-1.0
chr11	65424888	65425148	ENSG00000245532.7|NEAT1|FASTKD2|FASTKD2	992	+	2.4788582	2.0827768	-1.0	-1.0
chr11	66617097	66617262	ENSG00000248643.5|RBM14-RBM4|FASTKD2|FASTKD2	938	+	2.8450568	1.2074405	-1.0	-1.0
chr11	66617128	66617258	ENSG00000239306.4|RBM14|FASTKD2|FASTKD2	951	+	2.9684222	1.3061041	-1.0	-1.0
chr11	83158277	83158412	ENSG00000165494.11|PCF11|FASTKD2|FASTKD2	916	+	2.4578009	1.0766395	-1.0	-1.0
chr11	93721642	93721767	ENSG00000166004.14|CEP295|FASTKD2|FASTKD2	930	+	2.0860074	1.1530991	-1.0	-1.0
chr11	93721642	93721767	ENSG00000254911.3|SCARNA9|FASTKD2|FASTKD2	929	+	2.0860074	1.1480887	-1.0	-1.0
chr11	119642207	119642402	ENSG00000110400.10|NECTIN1|FASTKD2|FASTKD2	931	-	7.4984627	1.1580781	-1.0	-1.0
chr11	126276219	126276393	ENSG00000110074.10|FOXRED1|FASTKD2|FASTKD2	1000	+	7.3886094	5.42404	-1.0	-1.0
chr12	1574265	1574480	ENSG00000111186.12|WNT5B|FASTKD2|FASTKD2	996	+	8.06177	2.3989809	-1.0	-1.0
chr12	6927872	6928307	ENSG00000111676.14|ATN1|FASTKD2|FASTKD2	936	+	3.0897536	1.194457	-1.0	-1.0
chr12	9752485	9752645	ENSG00000110848.8|CD69|FASTKD2|FASTKD2	980	-	4.7826276	1.702035	-1.0	-1.0
chr12	12721250	12721435	ENSG00000111276.10|CDKN1B|FASTKD2|FASTKD2	961	+	3.7815244	1.4103132	-1.0	-1.0
chr12	53985064	53985097	ENSG00000180818.4|HOXC10|FASTKD2|FASTKD2	993	+	12.184894	2.1655936	-1.0	-1.0
chr12	54285790	54285990	ENSG00000258344.1|AC078778.2|FASTKD2|FASTKD2	989	+	3.1198478	1.9778231	-1.0	-1.0
chr12	54285792	54285992	ENSG00000135486.17|HNRNPA1|FASTKD2|FASTKD2	989	+	3.098839	1.9636654	-1.0	-1.0
chr12	108731153	108731313	ENSG00000110880.10|CORO1C|FASTKD2|FASTKD2	921	-	3.0418718	1.1033852	-1.0	-1.0
chr12	124914188	124914298	ENSG00000150991.14|UBC|FASTKD2|FASTKD2	921	-	2.8688905	1.1011113	-1.0	-1.0
chr12	124914303	124914523	ENSG00000150991.14|UBC|FASTKD2|FASTKD2	926	-	3.152123	1.1296451	-1.0	-1.0
chr12	131831283	131831383	ENSG00000198598.6|MMP17|FASTKD2|FASTKD2	912	+	7.2912264	1.0562352	-1.0	-1.0
chr12	131917799	131918144	ENSG00000177169.9|ULK1|FASTKD2|FASTKD2	949	+	4.196356	1.2934657	-1.0	-1.0
chr12	131908006	131908106	ENSG00000177169.9|ULK1|FASTKD2|FASTKD2	911	+	7.246535	1.0483912	-1.0	-1.0
chr12	131917062	131917410	ENSG00000177169.9|ULK1|FASTKD2|FASTKD2	1000	+	7.083465	5.8326955	-1.0	-1.0
chr12	131918301	131918551	ENSG00000177169.9|ULK1|FASTKD2|FASTKD2	994	+	5.77721	2.2377264	-1.0	-1.0
chr12	131918681	131919151	ENSG00000177169.9|ULK1|FASTKD2|FASTKD2	1000	+	8.466581	4.1827903	-1.0	-1.0
chr12	131917554	131917694	ENSG00000177169.9|ULK1|FASTKD2|FASTKD2	970	+	3.6329033	1.5236282	-1.0	-1.0
chr12	131918149	131918301	ENSG00000177169.9|ULK1|FASTKD2|FASTKD2	971	+	3.797414	1.5346347	-1.0	-1.0
chr13	23734320	23734515	ENSG00000027001.9|MIPEP|FASTKD2|FASTKD2	913	-	3.1357074	1.0611905	-1.0	-1.0
chr13	27171334	27171444	ENSG00000152484.13|USP12|FASTKD2|FASTKD2	907	-	3.8738537	1.0311972	-1.0	-1.0
chr13	27171044	27171179	ENSG00000152484.13|USP12|FASTKD2|FASTKD2	925	-	3.0391185	1.1256976	-1.0	-1.0
chr13	91347819	91347954	ENSG00000215417.12|MIR17HG|FASTKD2|FASTKD2	991	+	3.8163228	2.0528703	-1.0	-1.0
chr13	91350557	91351167	ENSG00000215417.12|MIR17HG|FASTKD2|FASTKD2	988	+	4.36741	1.93696	-1.0	-1.0
chr13	91347959	91349134	ENSG00000215417.12|MIR17HG|FASTKD2|FASTKD2	995	+	3.667199	2.281541	-1.0	-1.0
chr13	91350604	91350688	ENSG00000284536.1|MIR17|FASTKD2|FASTKD2	1000	+	8.6272745	3.403176	-1.0	-1.0
chr13	91350750	91350821	ENSG00000283815.1|MIR18A|FASTKD2|FASTKD2	950	+	3.36495	1.3011081	-1.0	-1.0
chr13	91350890	91350972	ENSG00000284204.1|MIR19A|FASTKD2|FASTKD2	997	+	4.7530684	2.508073	-1.0	-1.0
chr13	91351064	91351135	ENSG00000283762.1|MIR20A|FASTKD2|FASTKD2	997	+	5.439963	2.521963	-1.0	-1.0
chr13	95025122	95025242	ENSG00000125257.13|ABCC4|FASTKD2|FASTKD2	916	-	7.3605466	1.0735328	-1.0	-1.0
chr13	108215317	108215483	ENSG00000174405.13|LIG4|FASTKD2|FASTKD2	986	-	7.734434	1.8512719	-1.0	-1.0
chr13	112767445	112767625	ENSG00000068650.18|ATP11A|FASTKD2|FASTKD2	970	+	7.6935134	1.5259923	-1.0	-1.0
chr14	20343417	20343517	ENSG00000259001.3|AL355075.4|FASTKD2|FASTKD2	923	-	5.514295	1.1115324	-1.0	-1.0
chr14	23321828	23322028	ENSG00000100836.10|PABPN1|FASTKD2|FASTKD2	984	+	3.7676427	1.8025962	-1.0	-1.0
chr14	23321831	23322031	ENSG00000258643.5|BCL2L2-PABPN1|FASTKD2|FASTKD2	984	+	3.7457366	1.8063799	-1.0	-1.0
chr14	32077143	32077293	ENSG00000100852.12|ARHGAP5|FASTKD2|FASTKD2	918	+	4.336769	1.088055	-1.0	-1.0
chr14	32484993	32485188	ENSG00000151320.10|AKAP6|FASTKD2|FASTKD2	942	+	2.9914746	1.2357929	-1.0	-1.0
chr14	69771478	69771713	ENSG00000100650.15|SRSF5|FASTKD2|FASTKD2	967	+	2.7147543	1.4830991	-1.0	-1.0
chr14	101787313	101787458	ENSG00000078304.19|PPP2R5C|FASTKD2|FASTKD2	938	+	3.1745143	1.2072897	-1.0	-1.0
chr14	101762430	101762545	ENSG00000078304.19|PPP2R5C|FASTKD2|FASTKD2	927	+	3.1279407	1.1362952	-1.0	-1.0
chr14	101761940	101762060	ENSG00000078304.19|PPP2R5C|FASTKD2|FASTKD2	916	+	2.8775084	1.0743839	-1.0	-1.0
chr14	101762110	101762365	ENSG00000078304.19|PPP2R5C|FASTKD2|FASTKD2	948	+	3.0187669	1.2821091	-1.0	-1.0
chr14	104782006	104782166	ENSG00000142208.15|AKT1|FASTKD2|FASTKD2	907	-	7.2452984	1.0329962	-1.0	-1.0
chr14	105160213	105160313	ENSG00000257622.1|AL512356.1|FASTKD2|FASTKD2	913	-	7.261512	1.0613141	-1.0	-1.0
chr14	105159023	105159158	ENSG00000257622.1|AL512356.1|FASTKD2|FASTKD2	921	-	7.4803095	1.1046329	-1.0	-1.0
chr14	105159613	105159863	ENSG00000257622.1|AL512356.1|FASTKD2|FASTKD2	916	-	6.1870074	1.0740472	-1.0	-1.0
chr14	105159913	105160143	ENSG00000257622.1|AL512356.1|FASTKD2|FASTKD2	944	-	5.993552	1.2549407	-1.0	-1.0
chr14	105159614	105159859	ENSG00000184916.8|JAG2|FASTKD2|FASTKD2	915	-	6.0750284	1.0723261	-1.0	-1.0
chr14	105159949	105160144	ENSG00000184916.8|JAG2|FASTKD2|FASTKD2	944	-	6.0466795	1.2519623	-1.0	-1.0
chr14	105160214	105160314	ENSG00000184916.8|JAG2|FASTKD2|FASTKD2	913	-	7.261512	1.058367	-1.0	-1.0
chr14	105159024	105159159	ENSG00000184916.8|JAG2|FASTKD2|FASTKD2	922	-	7.482147	1.1056123	-1.0	-1.0
chr15	38484389	38484664	ENSG00000171262.11|FAM98B|FASTKD2|FASTKD2	1000	+	6.6671953	3.9635682	-1.0	-1.0
chr15	40050504	40050614	ENSG00000248508.6|SRP14-AS1|FASTKD2|FASTKD2	909	+	7.243839	1.0431641	-1.0	-1.0
chr15	40050734	40051064	ENSG00000248508.6|SRP14-AS1|FASTKD2|FASTKD2	943	+	6.4561315	1.2462615	-1.0	-1.0
chr15	43771359	43771554	ENSG00000167004.12|PDIA3|FASTKD2|FASTKD2	973	+	3.3504384	1.5722791	-1.0	-1.0
chr15	64460938	64461128	ENSG00000180357.9|ZNF609|FASTKD2|FASTKD2	939	+	4.497627	1.2154113	-1.0	-1.0
chr15	68818695	68818830	ENSG00000140350.15|ANP32A|FASTKD2|FASTKD2	924	-	3.1162283	1.118759	-1.0	-1.0
chr15	74409648	74410008	ENSG00000138623.9|SEMA7A|FASTKD2|FASTKD2	994	-	4.2999268	2.211115	-1.0	-1.0
chr15	78872875	78873080	ENSG00000185787.14|MORF4L1|FASTKD2|FASTKD2	980	+	3.3826604	1.7097826	-1.0	-1.0
chr16	378288	378478	ENSG00000129925.10|TMEM8A|FASTKD2|FASTKD2	918	-	7.424316	1.0851514	-1.0	-1.0
chr16	397313	397741	ENSG00000103202.12|NME4|FASTKD2|FASTKD2	997	+	5.267674	2.5639718	-1.0	-1.0
chr16	397741	398116	ENSG00000103202.12|NME4|FASTKD2|FASTKD2	980	+	4.6444116	1.704506	-1.0	-1.0
chr16	398677	399007	ENSG00000103202.12|NME4|FASTKD2|FASTKD2	916	+	4.157488	1.0781711	-1.0	-1.0
chr16	398367	398552	ENSG00000103202.12|NME4|FASTKD2|FASTKD2	919	+	4.4809813	1.0922288	-1.0	-1.0
chr16	549838	549978	ENSG00000103326.11|CAPN15|FASTKD2|FASTKD2	935	+	5.9847364	1.18603	-1.0	-1.0
chr16	1355939	1356059	ENSG00000090581.9|GNPTG|FASTKD2|FASTKD2	915	+	7.2918515	1.073058	-1.0	-1.0
chr16	1377376	1377571	ENSG00000059145.18|UNKL|FASTKD2|FASTKD2	980	-	4.4467072	1.7073994	-1.0	-1.0
chr16	1376221	1376351	ENSG00000059145.18|UNKL|FASTKD2|FASTKD2	909	-	3.4987466	1.0416232	-1.0	-1.0
chr16	2230399	2230504	ENSG00000167967.15|E4F1|FASTKD2|FASTKD2	913	+	3.258826	1.0604657	-1.0	-1.0
chr16	2771032	2771217	ENSG00000167978.16|SRRM2|FASTKD2|FASTKD2	933	+	2.382596	1.1753653	-1.0	-1.0
chr16	2768351	2768461	ENSG00000167978.16|SRRM2|FASTKD2|FASTKD2	911	+	2.9920084	1.0495914	-1.0	-1.0
chr16	2759958	2760173	ENSG00000167978.16|SRRM2|FASTKD2|FASTKD2	956	+	2.5107813	1.3567954	-1.0	-1.0
chr16	2817332	2817429	ENSG00000007038.10|PRSS21|FASTKD2|FASTKD2	937	+	3.6033928	1.2002255	-1.0	-1.0
chr16	15140994	15141099	ENSG00000250251.6|PKD1P6|FASTKD2|FASTKD2	939	-	5.2978888	1.2132509	-1.0	-1.0
chr16	28823983	28824137	ENSG00000168488.18|ATXN2L|FASTKD2|FASTKD2	947	+	4.0247416	1.2792764	-1.0	-1.0
chr16	29667009	29667109	ENSG00000197471.11|SPN|FASTKD2|FASTKD2	915	+	3.324052	1.0695275	-1.0	-1.0
chr16	29667011	29667111	ENSG00000277669.1|AC009086.2|FASTKD2|FASTKD2	928	+	3.5983765	1.1445353	-1.0	-1.0
chr16	30524130	30524285	ENSG00000169957.9|ZNF768|FASTKD2|FASTKD2	910	-	3.9252954	1.046278	-1.0	-1.0
chr16	31493177	31493292	ENSG00000140688.16|C16orf58|FASTKD2|FASTKD2	933	-	3.896616	1.176008	-1.0	-1.0
chr16	67562353	67562453	ENSG00000261386.2|AC027682.4|FASTKD2|FASTKD2	914	-	7.261512	1.0659374	-1.0	-1.0
chr16	73478343	73478443	ENSG00000284683.1|AC087565.3|FASTKD2|FASTKD2	925	-	2.8682451	1.1230206	-1.0	-1.0
chr16	85613623	85613968	ENSG00000131149.18|GSE1|FASTKD2|FASTKD2	982	+	4.233248	1.7388322	-1.0	-1.0
chr16	85612201	85612421	ENSG00000131149.18|GSE1|FASTKD2|FASTKD2	957	+	4.361986	1.3641701	-1.0	-1.0
chr16	85607008	85607188	ENSG00000131149.18|GSE1|FASTKD2|FASTKD2	930	+	3.3919134	1.1541134	-1.0	-1.0
chr16	85651511	85651676	ENSG00000131149.18|GSE1|FASTKD2|FASTKD2	943	+	5.60484	1.2473565	-1.0	-1.0
chr16	85567153	85567318	ENSG00000131149.18|GSE1|FASTKD2|FASTKD2	916	+	3.1509647	1.0761425	-1.0	-1.0
chr16	85614423	85614688	ENSG00000131149.18|GSE1|FASTKD2|FASTKD2	920	+	3.2732813	1.0973241	-1.0	-1.0
chr16	85632843	85632948	ENSG00000131149.18|GSE1|FASTKD2|FASTKD2	924	+	7.4115086	1.1199429	-1.0	-1.0
chr16	85388054	85388284	ENSG00000131149.18|GSE1|FASTKD2|FASTKD2	958	+	7.5622516	1.3807982	-1.0	-1.0
chr16	85612976	85613101	ENSG00000131149.18|GSE1|FASTKD2|FASTKD2	956	+	4.662328	1.3609556	-1.0	-1.0
chr16	85612001	85612161	ENSG00000131149.18|GSE1|FASTKD2|FASTKD2	926	+	3.496603	1.1297511	-1.0	-1.0
chr16	88461153	88461283	ENSG00000179588.8|ZFPM1|FASTKD2|FASTKD2	918	+	7.3025193	1.0863432	-1.0	-1.0
chr16	88460978	88461123	ENSG00000179588.8|ZFPM1|FASTKD2|FASTKD2	912	+	7.3825235	1.0544422	-1.0	-1.0
chr16	88496274	88496419	ENSG00000179588.8|ZFPM1|FASTKD2|FASTKD2	918	+	7.249622	1.0840093	-1.0	-1.0
chr16	88496884	88496984	ENSG00000179588.8|ZFPM1|FASTKD2|FASTKD2	913	+	7.3916264	1.059245	-1.0	-1.0
chr16	88517236	88517471	ENSG00000179588.8|ZFPM1|FASTKD2|FASTKD2	974	+	5.6964226	1.581867	-1.0	-1.0
chr16	88519921	88520066	ENSG00000179588.8|ZFPM1|FASTKD2|FASTKD2	932	+	4.4233274	1.1698319	-1.0	-1.0
chr16	88489914	88490024	ENSG00000179588.8|ZFPM1|FASTKD2|FASTKD2	952	+	5.345509	1.3217078	-1.0	-1.0
chr16	88520216	88520321	ENSG00000179588.8|ZFPM1|FASTKD2|FASTKD2	901	+	7.2074885	1.0041081	-1.0	-1.0
chr16	88517756	88517946	ENSG00000179588.8|ZFPM1|FASTKD2|FASTKD2	965	+	6.755418	1.4521025	-1.0	-1.0
chr16	88520916	88521166	ENSG00000179588.8|ZFPM1|FASTKD2|FASTKD2	962	+	7.593927	1.4226906	-1.0	-1.0
chr16	88761654	88761769	ENSG00000103335.21|PIEZO1|FASTKD2|FASTKD2	949	-	5.331191	1.2891232	-1.0	-1.0
chr16	88967065	88967210	ENSG00000129993.14|CBFA2T3|FASTKD2|FASTKD2	959	-	4.2023325	1.3826021	-1.0	-1.0
chr16	88973790	88974025	ENSG00000129993.14|CBFA2T3|FASTKD2|FASTKD2	947	-	3.7824244	1.2749455	-1.0	-1.0
chr16	88936245	88936350	ENSG00000129993.14|CBFA2T3|FASTKD2|FASTKD2	906	-	7.398999	1.0270286	-1.0	-1.0
chr16	88976530	88976656	ENSG00000129993.14|CBFA2T3|FASTKD2|FASTKD2	946	-	3.6269946	1.2656207	-1.0	-1.0
chr16	88952759	88952949	ENSG00000129993.14|CBFA2T3|FASTKD2|FASTKD2	968	-	7.0907474	1.4996746	-1.0	-1.0
chr16	88964955	88965150	ENSG00000129993.14|CBFA2T3|FASTKD2|FASTKD2	981	-	5.993022	1.7105561	-1.0	-1.0
chr16	88972315	88972415	ENSG00000129993.14|CBFA2T3|FASTKD2|FASTKD2	932	-	5.286839	1.1673001	-1.0	-1.0
chr16	88952564	88952719	ENSG00000129993.14|CBFA2T3|FASTKD2|FASTKD2	916	-	3.2429938	1.0733484	-1.0	-1.0
chr16	88966375	88966505	ENSG00000129993.14|CBFA2T3|FASTKD2|FASTKD2	922	-	4.0735416	1.1067641	-1.0	-1.0
chr16	89489288	89490198	ENSG00000167522.14|ANKRD11|FASTKD2|FASTKD2	992	-	3.9931533	2.1063936	-1.0	-1.0
chr16	89576211	89576326	ENSG00000178773.14|CPNE7|FASTKD2|FASTKD2	910	+	7.274203	1.0446286	-1.0	-1.0
chr16	89721069	89721169	ENSG00000158805.11|ZNF276|FASTKD2|FASTKD2	900	+	7.2074885	1.0016481	-1.0	-1.0
chr16	89874049	89874199	ENSG00000141002.19|TCF25|FASTKD2|FASTKD2	932	+	6.266935	1.1666219	-1.0	-1.0
chr17	1399647	1399842	ENSG00000108953.16|YWHAE|FASTKD2|FASTKD2	941	-	4.901188	1.2258255	-1.0	-1.0
chr17	1561696	1561861	ENSG00000174238.14|PITPNA|FASTKD2|FASTKD2	938	-	3.4837775	1.2094756	-1.0	-1.0
chr17	1562251	1562411	ENSG00000174238.14|PITPNA|FASTKD2|FASTKD2	939	-	4.5652485	1.2181122	-1.0	-1.0
chr17	4852710	4852975	ENSG00000141503.15|MINK1|FASTKD2|FASTKD2	917	+	7.409729	1.082805	-1.0	-1.0
chr17	7572954	7573139	ENSG00000277957.1|SENP3-EIF4A1|FASTKD2|FASTKD2	931	+	4.4283633	1.1642182	-1.0	-1.0
chr17	7573744	7573914	ENSG00000277957.1|SENP3-EIF4A1|FASTKD2|FASTKD2	947	+	4.30115	1.273819	-1.0	-1.0
chr17	7572954	7573139	ENSG00000161960.14|EIF4A1|FASTKD2|FASTKD2	932	+	4.4283633	1.1681191	-1.0	-1.0
chr17	7573749	7573914	ENSG00000264772.6|AC016876.2|FASTKD2|FASTKD2	949	+	4.3041224	1.2931594	-1.0	-1.0
chr17	7572954	7573139	ENSG00000264772.6|AC016876.2|FASTKD2|FASTKD2	931	+	4.4283633	1.1635932	-1.0	-1.0
chr17	19062001	19062191	ENSG00000265185.5|SNORD3B-1|FASTKD2|FASTKD2	962	+	3.8828046	1.4250245	-1.0	-1.0
chr17	22523110	22523385	ENSG00000256618.2|MTRNR2L1|FASTKD2|FASTKD2	989	+	4.551992	1.9743301	-1.0	-1.0
chr17	28861326	28861521	ENSG00000264066.6|AC024267.1|FASTKD2|FASTKD2	948	-	4.38552	1.2825176	-1.0	-1.0
chr17	28861368	28861440	ENSG00000284565.1|MIR451A|FASTKD2|FASTKD2	962	-	5.44551	1.4259574	-1.0	-1.0
chr17	29293656	29293782	ENSG00000108256.8|NUFIP2|FASTKD2|FASTKD2	948	-	3.6911683	1.2824756	-1.0	-1.0
chr17	35844476	35844911	ENSG00000270647.5|TAF15|FASTKD2|FASTKD2	938	+	2.6057334	1.2092757	-1.0	-1.0
chr17	42275987	42276127	ENSG00000173757.9|STAT5B|FASTKD2|FASTKD2	923	-	2.865203	1.1122508	-1.0	-1.0
chr17	48621150	48621305	ENSG00000260027.4|HOXB7|FASTKD2|FASTKD2	929	-	2.4917371	1.1513594	-1.0	-1.0
chr17	48621158	48621308	ENSG00000170689.9|HOXB9|FASTKD2|FASTKD2	929	-	2.4692175	1.1505646	-1.0	-1.0
chr17	57256421	57256533	ENSG00000153944.10|MSI2|FASTKD2|FASTKD2	999	+	6.5983343	3.0440905	-1.0	-1.0
chr17	58089796	58089916	ENSG00000264364.2|DYNLL2|FASTKD2|FASTKD2	909	+	2.7776215	1.0405811	-1.0	-1.0
chr17	58331408	58331643	ENSG00000265206.5|AC004687.1|FASTKD2|FASTKD2	977	-	2.7504253	1.641425	-1.0	-1.0
chr17	58330883	58331073	ENSG00000265206.5|AC004687.1|FASTKD2|FASTKD2	936	-	2.5011537	1.1942134	-1.0	-1.0
chr17	58331683	58331898	ENSG00000265206.5|AC004687.1|FASTKD2|FASTKD2	961	-	2.5384731	1.4100407	-1.0	-1.0
chr17	58331178	58331353	ENSG00000265206.5|AC004687.1|FASTKD2|FASTKD2	941	-	2.7211328	1.2272259	-1.0	-1.0
chr17	58331231	58331318	ENSG00000284353.1|MIR142|FASTKD2|FASTKD2	968	-	3.0980155	1.4918302	-1.0	-1.0
chr17	60391728	60391881	ENSG00000170832.12|USP32|FASTKD2|FASTKD2	921	-	4.1304817	1.1035123	-1.0	-1.0
chr17	64505956	64506075	ENSG00000108654.13|DDX5|FASTKD2|FASTKD2	923	-	3.3138325	1.1116416	-1.0	-1.0
chr17	68046608	68046788	ENSG00000182481.8|KPNA2|FASTKD2|FASTKD2	949	+	3.4035702	1.2945035	-1.0	-1.0
chr17	75778193	75778388	ENSG00000132475.10|H3F3B|FASTKD2|FASTKD2	929	-	2.5027566	1.1491075	-1.0	-1.0
chr17	78128200	78128405	ENSG00000141524.15|TMC6|FASTKD2|FASTKD2	982	-	3.1506371	1.7544924	-1.0	-1.0
chr17	78117669	78117784	ENSG00000141524.15|TMC6|FASTKD2|FASTKD2	912	-	3.8957598	1.0538381	-1.0	-1.0
chr17	79839054	79839169	ENSG00000141582.14|CBX4|FASTKD2|FASTKD2	937	-	3.9570985	1.1998274	-1.0	-1.0
chr17	79838777	79838972	ENSG00000141582.14|CBX4|FASTKD2|FASTKD2	996	-	4.6888866	2.3683145	-1.0	-1.0
chr17	81426134	81426269	ENSG00000266074.8|BAHCC1|FASTKD2|FASTKD2	916	+	7.3608327	1.0758634	-1.0	-1.0
chr17	81926782	81926922	ENSG00000197063.10|MAFG|FASTKD2|FASTKD2	962	-	4.9836354	1.4161063	-1.0	-1.0
chr17	82097146	82097256	ENSG00000169710.8|FASN|FASTKD2|FASTKD2	909	-	2.696678	1.0404575	-1.0	-1.0
chr17	82097817	82098027	ENSG00000169710.8|FASN|FASTKD2|FASTKD2	950	-	2.8162172	1.304981	-1.0	-1.0
chr17	82272781	82273090	ENSG00000141551.14|CSNK1D|FASTKD2|FASTKD2	992	-	4.8526306	2.0924227	-1.0	-1.0
chr18	44772597	44772792	ENSG00000152217.16|SETBP1|FASTKD2|FASTKD2	999	+	8.391949	3.0145187	-1.0	-1.0
chr19	573801	573926	ENSG00000172270.18|BSG|FASTKD2|FASTKD2	918	+	7.470491	1.0836821	-1.0	-1.0
chr19	575536	575711	ENSG00000172270.18|BSG|FASTKD2|FASTKD2	918	+	4.1960864	1.0875237	-1.0	-1.0
chr19	802228	802543	ENSG00000011304.19|PTBP1|FASTKD2|FASTKD2	957	+	3.7110453	1.3673156	-1.0	-1.0
chr19	798670	798770	ENSG00000011304.19|PTBP1|FASTKD2|FASTKD2	908	+	4.263691	1.0344735	-1.0	-1.0
chr19	862586	862686	ENSG00000197766.7|CFD|FASTKD2|FASTKD2	913	+	7.246535	1.0581657	-1.0	-1.0
chr19	879245	879470	ENSG00000175221.14|MED16|FASTKD2|FASTKD2	948	-	3.6011786	1.2839112	-1.0	-1.0
chr19	878600	878730	ENSG00000175221.14|MED16|FASTKD2|FASTKD2	969	-	4.9599924	1.5127965	-1.0	-1.0
chr19	877765	877875	ENSG00000175221.14|MED16|FASTKD2|FASTKD2	913	-	7.591023	1.0598657	-1.0	-1.0
chr19	878400	878570	ENSG00000175221.14|MED16|FASTKD2|FASTKD2	963	-	4.357227	1.427069	-1.0	-1.0
chr19	878900	879140	ENSG00000175221.14|MED16|FASTKD2|FASTKD2	989	-	7.283817	1.9658433	-1.0	-1.0
chr19	900511	900626	ENSG00000198858.9|R3HDM4|FASTKD2|FASTKD2	910	-	7.370239	1.0444477	-1.0	-1.0
chr19	900281	900436	ENSG00000198858.9|R3HDM4|FASTKD2|FASTKD2	930	-	7.576642	1.1566336	-1.0	-1.0
chr19	941202	941302	ENSG00000116017.10|ARID3A|FASTKD2|FASTKD2	902	+	3.0269065	1.0084258	-1.0	-1.0
chr19	954027	954227	ENSG00000116017.10|ARID3A|FASTKD2|FASTKD2	995	+	5.38906	2.3118026	-1.0	-1.0
chr19	1010047	1010147	ENSG00000182087.12|TMEM259|FASTKD2|FASTKD2	901	-	2.6445436	1.0056335	-1.0	-1.0
chr19	1104444	1104564	ENSG00000167468.16|GPX4|FASTKD2|FASTKD2	915	+	2.9051576	1.0688916	-1.0	-1.0
chr19	1410784	1410939	ENSG00000071626.16|DAZAP1|FASTKD2|FASTKD2	910	+	2.5374236	1.0454793	-1.0	-1.0
chr19	1408517	1408727	ENSG00000071626.16|DAZAP1|FASTKD2|FASTKD2	927	+	2.9321952	1.1349587	-1.0	-1.0
chr19	1409933	1410073	ENSG00000071626.16|DAZAP1|FASTKD2|FASTKD2	910	+	2.6843765	1.0468074	-1.0	-1.0
chr19	1408172	1408292	ENSG00000071626.16|DAZAP1|FASTKD2|FASTKD2	909	+	2.5920715	1.0415119	-1.0	-1.0
chr19	1411094	1411229	ENSG00000071626.16|DAZAP1|FASTKD2|FASTKD2	926	+	3.504176	1.1284473	-1.0	-1.0
chr19	1409142	1409387	ENSG00000071626.16|DAZAP1|FASTKD2|FASTKD2	950	+	3.2293499	1.3036621	-1.0	-1.0
chr19	1410249	1410419	ENSG00000071626.16|DAZAP1|FASTKD2|FASTKD2	925	+	2.9976826	1.1228719	-1.0	-1.0
chr19	1432797	1432912	ENSG00000071626.16|DAZAP1|FASTKD2|FASTKD2	913	+	4.31073	1.0592477	-1.0	-1.0
chr19	1882094	1882194	ENSG00000129968.15|ABHD17A|FASTKD2|FASTKD2	913	-	7.246535	1.0581657	-1.0	-1.0
chr19	2269744	2270290	ENSG00000104904.12|OAZ1|FASTKD2|FASTKD2	1000	+	3.9711719	3.4157505	-1.0	-1.0
chr19	2270290	2271385	ENSG00000104904.12|OAZ1|FASTKD2|FASTKD2	974	+	2.6743922	1.5898349	-1.0	-1.0
chr19	2269744	2271384	ENSG00000273734.1|AC005258.1|FASTKD2|FASTKD2	994	+	3.1057193	2.1936295	-1.0	-1.0
chr19	2271984	2272084	ENSG00000273734.1|AC005258.1|FASTKD2|FASTKD2	908	+	2.1779191	1.0364817	-1.0	-1.0
chr19	3459619	3459784	ENSG00000141905.18|NFIC|FASTKD2|FASTKD2	926	+	3.44539	1.1280307	-1.0	-1.0
chr19	3698829	3699024	ENSG00000186111.9|PIP5K1C|FASTKD2|FASTKD2	996	-	8.073878	2.418136	-1.0	-1.0
chr19	4038405	4038550	ENSG00000105229.6|PIAS4|FASTKD2|FASTKD2	912	+	7.3781905	1.0534806	-1.0	-1.0
chr19	4066047	4066237	ENSG00000178951.8|ZBTB7A|FASTKD2|FASTKD2	980	-	7.7579107	1.7067893	-1.0	-1.0
chr19	4457233	4457398	ENSG00000167671.11|UBXN6|FASTKD2|FASTKD2	939	-	6.0547433	1.2176192	-1.0	-1.0
chr19	5131545	5131750	ENSG00000127663.14|KDM4B|FASTKD2|FASTKD2	994	+	7.9755774	2.2007532	-1.0	-1.0
chr19	5094424	5094544	ENSG00000127663.14|KDM4B|FASTKD2|FASTKD2	917	+	3.7475395	1.0826952	-1.0	-1.0
chr19	5052309	5052474	ENSG00000127663.14|KDM4B|FASTKD2|FASTKD2	916	+	4.741348	1.074599	-1.0	-1.0
chr19	7643274	7644214	ENSG00000076944.15|STXBP2|FASTKD2|FASTKD2	993	+	4.841859	2.1686046	-1.0	-1.0
chr19	7644348	7644488	ENSG00000076944.15|STXBP2|FASTKD2|FASTKD2	982	+	3.681204	1.7386757	-1.0	-1.0
chr19	10296458	10296608	ENSG00000105376.4|ICAM5|FASTKD2|FASTKD2	931	+	2.8130248	1.1592472	-1.0	-1.0
chr19	10295672	10295917	ENSG00000105376.4|ICAM5|FASTKD2|FASTKD2	969	+	2.9558878	1.5107921	-1.0	-1.0
chr19	10296092	10296192	ENSG00000105376.4|ICAM5|FASTKD2|FASTKD2	909	+	2.7074788	1.0417185	-1.0	-1.0
chr19	12943742	12943852	ENSG00000179218.13|CALR|FASTKD2|FASTKD2	912	+	2.2482274	1.0571026	-1.0	-1.0
chr19	13151382	13151587	ENSG00000160888.6|IER2|FASTKD2|FASTKD2	972	+	3.7174366	1.5543661	-1.0	-1.0
chr19	16076872	16077020	ENSG00000167460.14|TPM4|FASTKD2|FASTKD2	959	+	3.9258375	1.3876759	-1.0	-1.0
chr19	18437184	18437289	ENSG00000105655.18|ISYNA1|FASTKD2|FASTKD2	911	-	2.6137142	1.0529779	-1.0	-1.0
chr19	18437309	18437598	ENSG00000105655.18|ISYNA1|FASTKD2|FASTKD2	996	-	3.7083693	2.4066367	-1.0	-1.0
chr19	18436839	18437034	ENSG00000105655.18|ISYNA1|FASTKD2|FASTKD2	978	-	2.9106524	1.6546456	-1.0	-1.0
chr19	22694808	22694958	ENSG00000268981.5|AC024563.1|FASTKD2|FASTKD2	936	-	3.4452577	1.1919318	-1.0	-1.0
chr19	28506369	28506469	ENSG00000267243.6|AC005381.1|FASTKD2|FASTKD2	908	-	3.0710382	1.0352138	-1.0	-1.0
chr19	28506370	28506470	ENSG00000283403.1|AC005394.2|FASTKD2|FASTKD2	910	-	3.0710382	1.0455265	-1.0	-1.0
chr19	30313144	30313334	ENSG00000198597.8|ZNF536|FASTKD2|FASTKD2	905	+	7.216096	1.0234808	-1.0	-1.0
chr19	33796580	33796725	ENSG00000153885.14|KCTD15|FASTKD2|FASTKD2	905	+	7.2503676	1.0234611	-1.0	-1.0
chr19	40613692	40613797	ENSG00000090006.17|LTBP4|FASTKD2|FASTKD2	904	+	2.6745262	1.0197515	-1.0	-1.0
chr19	41264961	41265131	ENSG00000105323.16|HNRNPUL1|FASTKD2|FASTKD2	932	+	3.1730804	1.1672968	-1.0	-1.0
chr19	43607478	43607613	ENSG00000131116.11|ZNF428|FASTKD2|FASTKD2	907	-	2.80654	1.0335737	-1.0	-1.0
chr19	45670969	45671074	ENSG00000010310.8|GIPR|FASTKD2|FASTKD2	908	+	3.866359	1.0380356	-1.0	-1.0
chr19	47227964	47228157	ENSG00000105327.17|BBC3|FASTKD2|FASTKD2	993	-	7.15274	2.163656	-1.0	-1.0
chr19	47229381	47229506	ENSG00000105327.17|BBC3|FASTKD2|FASTKD2	929	-	4.612342	1.149888	-1.0	-1.0
chr19	47230481	47230621	ENSG00000105327.17|BBC3|FASTKD2|FASTKD2	935	-	3.653341	1.186968	-1.0	-1.0
chr19	47227564	47227729	ENSG00000105327.17|BBC3|FASTKD2|FASTKD2	943	-	4.0822315	1.2433921	-1.0	-1.0
chr19	47228881	47229006	ENSG00000105327.17|BBC3|FASTKD2|FASTKD2	909	-	3.1633077	1.04086	-1.0	-1.0
chr19	47230281	47230476	ENSG00000105327.17|BBC3|FASTKD2|FASTKD2	959	-	3.7186716	1.3922181	-1.0	-1.0
chr19	47274467	47274852	ENSG00000257704.3|INAFM1|FASTKD2|FASTKD2	991	+	6.456107	2.0417745	-1.0	-1.0
chr19	48903931	48904111	ENSG00000104805.15|NUCB1|FASTKD2|FASTKD2	958	+	5.30025	1.3761929	-1.0	-1.0
chr19	48903441	48903611	ENSG00000104805.15|NUCB1|FASTKD2|FASTKD2	920	+	7.346102	1.0983467	-1.0	-1.0
chr19	49108249	49108394	ENSG00000104852.14|SNRNP70|FASTKD2|FASTKD2	918	+	2.6278813	1.0884126	-1.0	-1.0
chr19	54109770	54109955	ENSG00000105619.13|TFPT|FASTKD2|FASTKD2	988	-	5.914002	1.9103372	-1.0	-1.0
chr19	55641313	55641413	ENSG00000213015.8|ZNF580|FASTKD2|FASTKD2	911	+	7.2314134	1.0490532	-1.0	-1.0
chr19	55641313	55641413	ENSG00000171425.9|ZNF581|FASTKD2|FASTKD2	907	+	7.2314134	1.0335454	-1.0	-1.0
chr19	55641313	55641413	ENSG00000173581.7|CCDC106|FASTKD2|FASTKD2	910	+	7.2314134	1.0455265	-1.0	-1.0
chr19	55654870	55655025	ENSG00000063244.12|U2AF2|FASTKD2|FASTKD2	923	+	2.9681175	1.1148335	-1.0	-1.0
chr19	55674173	55674338	ENSG00000063244.12|U2AF2|FASTKD2|FASTKD2	924	+	2.5141118	1.1171072	-1.0	-1.0
chr19	56120989	56121124	ENSG00000142409.5|ZNF787|FASTKD2|FASTKD2	919	-	7.3576455	1.0900245	-1.0	-1.0
chr2	3316176	3316276	ENSG00000032389.12|EIPR1|FASTKD2|FASTKD2	908	-	7.320919	1.0351475	-1.0	-1.0
chr2	11507561	11507756	ENSG00000196208.13|GREB1|FASTKD2|FASTKD2	997	+	4.8986235	2.5453935	-1.0	-1.0
chr2	20350626	20350826	ENSG00000055917.15|PUM2|FASTKD2|FASTKD2	998	-	4.334631	2.6674438	-1.0	-1.0
chr2	28751904	28752064	ENSG00000213639.9|PPP1CB|FASTKD2|FASTKD2	917	+	2.6878297	1.0783888	-1.0	-1.0
chr2	32357976	32358171	ENSG00000115760.13|BIRC6|FASTKD2|FASTKD2	991	+	4.4573007	2.0243697	-1.0	-1.0
chr2	53970692	53970840	ENSG00000068878.14|PSME4|FASTKD2|FASTKD2	997	-	3.7741432	2.4898179	-1.0	-1.0
chr2	61537946	61538141	ENSG00000082898.16|XPO1|FASTKD2|FASTKD2	957	-	2.4364395	1.3618611	-1.0	-1.0
chr2	61537177	61537417	ENSG00000082898.16|XPO1|FASTKD2|FASTKD2	940	-	2.4505036	1.2244418	-1.0	-1.0
chr2	68178941	68179056	ENSG00000221823.10|PPP3R1|FASTKD2|FASTKD2	902	-	2.6915717	1.0083567	-1.0	-1.0
chr2	68178952	68179057	ENSG00000273398.6|AC017083.4|FASTKD2|FASTKD2	903	-	2.6779728	1.0145804	-1.0	-1.0
chr2	96868146	96868291	ENSG00000168758.10|SEMA4C|FASTKD2|FASTKD2	919	-	2.583959	1.0928952	-1.0	-1.0
chr2	96869875	96869971	ENSG00000168758.10|SEMA4C|FASTKD2|FASTKD2	998	-	4.0192018	2.7442946	-1.0	-1.0
chr2	96859810	96860095	ENSG00000168758.10|SEMA4C|FASTKD2|FASTKD2	982	-	3.611695	1.7344724	-1.0	-1.0
chr2	96869971	96870116	ENSG00000168758.10|SEMA4C|FASTKD2|FASTKD2	981	-	3.6234772	1.7197924	-1.0	-1.0
chr2	96869233	96869343	ENSG00000168758.10|SEMA4C|FASTKD2|FASTKD2	909	-	2.22029	1.0408947	-1.0	-1.0
chr2	96869343	96869553	ENSG00000168758.10|SEMA4C|FASTKD2|FASTKD2	919	-	3.0633464	1.0931643	-1.0	-1.0
chr2	96868301	96868401	ENSG00000168758.10|SEMA4C|FASTKD2|FASTKD2	908	-	2.4634223	1.035578	-1.0	-1.0
chr2	96869608	96869875	ENSG00000168758.10|SEMA4C|FASTKD2|FASTKD2	979	-	3.6621559	1.680827	-1.0	-1.0
chr2	96866174	96866282	ENSG00000168758.10|SEMA4C|FASTKD2|FASTKD2	931	-	2.9948945	1.1596444	-1.0	-1.0
chr2	96868753	96869078	ENSG00000168758.10|SEMA4C|FASTKD2|FASTKD2	951	-	2.917731	1.310045	-1.0	-1.0
chr2	96894166	96895060	ENSG00000168754.14|FAM178B|FASTKD2|FASTKD2	1000	-	5.762762	6.3233585	-1.0	-1.0
chr2	96895060	96895162	ENSG00000168754.14|FAM178B|FASTKD2|FASTKD2	953	-	2.3480468	1.3292356	-1.0	-1.0
chr2	101718548	101718703	ENSG00000071054.16|MAP4K4|FASTKD2|FASTKD2	923	+	7.3287487	1.1126771	-1.0	-1.0
chr2	131281082	131281252	ENSG00000115762.16|PLEKHB2|FASTKD2|FASTKD2	911	+	2.7781134	1.0485077	-1.0	-1.0
chr2	131281082	131281252	ENSG00000231431.7|FAR2P4|FASTKD2|FASTKD2	910	+	2.7781134	1.046739	-1.0	-1.0
chr2	148881671	148881951	ENSG00000231079.7|AC105402.3|FASTKD2|FASTKD2	992	-	2.2788174	2.0923002	-1.0	-1.0
chr2	168457138	168457333	ENSG00000172292.14|CERS6|FASTKD2|FASTKD2	960	+	4.969907	1.3991084	-1.0	-1.0
chr2	171522612	171522717	ENSG00000071967.11|CYBRD1|FASTKD2|FASTKD2	922	+	7.3137507	1.1095405	-1.0	-1.0
chr2	171522743	171522848	ENSG00000071967.11|CYBRD1|FASTKD2|FASTKD2	907	+	2.8751411	1.0306406	-1.0	-1.0
chr2	177212871	177212976	ENSG00000170144.20|HNRNPA3|FASTKD2|FASTKD2	910	+	2.7404156	1.0478802	-1.0	-1.0
chr2	177264205	177264305	ENSG00000116044.15|NFE2L2|FASTKD2|FASTKD2	913	-	3.241302	1.0604628	-1.0	-1.0
chr2	183038236	183038446	ENSG00000061676.14|NCKAP1|FASTKD2|FASTKD2	970	-	3.2232208	1.5164843	-1.0	-1.0
chr2	190648971	190649069	ENSG00000138386.16|NAB1|FASTKD2|FASTKD2	952	+	5.3441725	1.3175712	-1.0	-1.0
chr2	231709336	231709481	ENSG00000187514.16|PTMA|FASTKD2|FASTKD2	915	+	7.4969044	1.0706156	-1.0	-1.0
chr2	231708871	231709126	ENSG00000187514.16|PTMA|FASTKD2|FASTKD2	925	+	5.1322618	1.1255535	-1.0	-1.0
chr2	241969785	241969930	ENSG00000233806.7|LINC01237|FASTKD2|FASTKD2	943	+	6.0366263	1.2417065	-1.0	-1.0
chr2	241896620	241896970	ENSG00000233806.7|LINC01237|FASTKD2|FASTKD2	990	+	7.919963	2.002874	-1.0	-1.0
chr2	241887830	241888005	ENSG00000233806.7|LINC01237|FASTKD2|FASTKD2	957	+	7.64624	1.3623574	-1.0	-1.0
chr2	241969960	241970140	ENSG00000233806.7|LINC01237|FASTKD2|FASTKD2	915	+	7.368743	1.0715386	-1.0	-1.0
chr20	381500	381835	ENSG00000101255.10|TRIB3|FASTKD2|FASTKD2	974	+	4.0158567	1.5895184	-1.0	-1.0
chr20	543200	543340	ENSG00000101266.17|CSNK2A1|FASTKD2|FASTKD2	915	-	7.39334	1.0693396	-1.0	-1.0
chr20	1184840	1185137	ENSG00000125895.5|TMEM74B|FASTKD2|FASTKD2	955	-	3.3303006	1.3454727	-1.0	-1.0
chr20	32584401	32584569	ENSG00000197183.14|NOL4L|FASTKD2|FASTKD2	967	-	4.043897	1.4854069	-1.0	-1.0
chr20	36046741	36046941	ENSG00000260032.1|NORAD|FASTKD2|FASTKD2	961	-	2.539409	1.4112511	-1.0	-1.0
chr20	36546459	36546649	ENSG00000232907.7|DLGAP4-AS1|FASTKD2|FASTKD2	913	-	7.608553	1.0584849	-1.0	-1.0
chr20	38952648	38952783	ENSG00000101447.14|FAM83D|FASTKD2|FASTKD2	934	+	6.227538	1.1826557	-1.0	-1.0
chr20	43458804	43459119	ENSG00000124193.14|SRSF6|FASTKD2|FASTKD2	959	+	3.1960456	1.3829869	-1.0	-1.0
chr20	58892332	58892506	ENSG00000087460.24|GNAS|FASTKD2|FASTKD2	989	+	4.4128323	1.9404817	-1.0	-1.0
chr20	58892506	58892691	ENSG00000087460.24|GNAS|FASTKD2|FASTKD2	991	+	3.7398221	2.0290885	-1.0	-1.0
chr20	58892209	58892332	ENSG00000087460.24|GNAS|FASTKD2|FASTKD2	995	+	4.974274	2.2633474	-1.0	-1.0
chr20	62048957	62049067	ENSG00000130699.18|TAF4|FASTKD2|FASTKD2	922	-	7.3676696	1.1055521	-1.0	-1.0
chr20	62160311	62160516	ENSG00000184402.14|SS18L1|FASTKD2|FASTKD2	995	+	6.4256654	2.334915	-1.0	-1.0
chr20	62160896	62161071	ENSG00000184402.14|SS18L1|FASTKD2|FASTKD2	922	+	3.0062175	1.1057161	-1.0	-1.0
chr21	8218652	8218882	ENSG00000278996.1|FP671120.1|FASTKD2|FASTKD2	995	+	3.1687427	2.267976	-1.0	-1.0
chr21	8210687	8210882	ENSG00000278996.1|FP671120.1|FASTKD2|FASTKD2	994	+	5.241153	2.2114065	-1.0	-1.0
chr21	8401683	8401908	ENSG00000280441.2|FP236383.1|FASTKD2|FASTKD2	1000	+	6.255525	5.1300793	-1.0	-1.0
chr21	10426646	10427076	ENSG00000187172.15|BAGE2|FASTKD2|FASTKD2	1000	+	6.9523697	3.4153676	-1.0	-1.0
chr21	37100053	37100203	ENSG00000182670.13|TTC3|FASTKD2|FASTKD2	918	+	2.9175787	1.0869178	-1.0	-1.0
chr21	42974834	42974949	ENSG00000160199.14|PKNOX1|FASTKD2|FASTKD2	918	+	3.1832173	1.085422	-1.0	-1.0
chr21	43917936	43918046	ENSG00000160216.18|AGPAT3|FASTKD2|FASTKD2	910	+	7.246463	1.0478938	-1.0	-1.0
chr21	43918111	43918271	ENSG00000160216.18|AGPAT3|FASTKD2|FASTKD2	951	+	6.2941794	1.3113657	-1.0	-1.0
chr21	44314262	44314537	ENSG00000141959.16|PFKL|FASTKD2|FASTKD2	926	+	2.97653	1.1302904	-1.0	-1.0
chr21	44978831	44978931	ENSG00000276529.1|AP001505.2|FASTKD2|FASTKD2	910	+	3.9226177	1.0466383	-1.0	-1.0
chr21	45073983	45074148	ENSG00000197381.15|ADARB1|FASTKD2|FASTKD2	971	+	4.3520603	1.5369649	-1.0	-1.0
chr21	45224417	45224717	ENSG00000197381.15|ADARB1|FASTKD2|FASTKD2	995	+	6.4861813	2.2640488	-1.0	-1.0
chr21	45074808	45074923	ENSG00000197381.15|ADARB1|FASTKD2|FASTKD2	931	+	4.796062	1.1622239	-1.0	-1.0
chr21	45507178	45507338	ENSG00000182871.14|COL18A1|FASTKD2|FASTKD2	924	+	4.506994	1.1171345	-1.0	-1.0
chr21	45537473	45537588	ENSG00000173638.18|SLC19A1|FASTKD2|FASTKD2	906	-	7.216096	1.0258847	-1.0	-1.0
chr21	46311631	46311996	ENSG00000160298.17|C21orf58|FASTKD2|FASTKD2	934	-	6.952866	1.1788912	-1.0	-1.0
chr22	19202388	19202553	ENSG00000070371.15|CLTCL1|FASTKD2|FASTKD2	921	-	7.372726	1.1045039	-1.0	-1.0
chr22	20122707	20123632	ENSG00000099901.16|RANBP1|FASTKD2|FASTKD2	1000	+	5.565815	3.7401195	-1.0	-1.0
chr22	20124288	20124453	ENSG00000099901.16|RANBP1|FASTKD2|FASTKD2	937	+	3.2806084	1.2002571	-1.0	-1.0
chr22	20117438	20117568	ENSG00000099901.16|RANBP1|FASTKD2|FASTKD2	939	+	2.7895288	1.2149711	-1.0	-1.0
chr22	20858286	20858411	ENSG00000241973.10|PI4KA|FASTKD2|FASTKD2	935	-	7.622682	1.1852305	-1.0	-1.0
chr22	33879590	33879785	ENSG00000133424.20|LARGE1|FASTKD2|FASTKD2	987	-	7.8390145	1.8888686	-1.0	-1.0
chr22	37227378	37227528	ENSG00000128340.14|RAC2|FASTKD2|FASTKD2	913	-	7.278218	1.0628574	-1.0	-1.0
chr22	49587417	49587582	ENSG00000188511.12|C22orf34|FASTKD2|FASTKD2	915	-	3.0590467	1.0689992	-1.0	-1.0
chr22	49625061	49625221	ENSG00000188511.12|C22orf34|FASTKD2|FASTKD2	923	-	3.0092757	1.1157907	-1.0	-1.0
chr22	49639287	49639467	ENSG00000188511.12|C22orf34|FASTKD2|FASTKD2	960	-	4.159284	1.4001914	-1.0	-1.0
chr22	49618317	49618417	ENSG00000188511.12|C22orf34|FASTKD2|FASTKD2	920	-	3.132549	1.0977377	-1.0	-1.0
chr22	49620316	49620486	ENSG00000188511.12|C22orf34|FASTKD2|FASTKD2	919	-	3.1345403	1.0936893	-1.0	-1.0
chr22	49643817	49644012	ENSG00000188511.12|C22orf34|FASTKD2|FASTKD2	945	-	3.8612845	1.2602273	-1.0	-1.0
chr3	9397177	9397282	ENSG00000206573.8|THUMPD3-AS1|FASTKD2|FASTKD2	918	-	7.343007	1.0839043	-1.0	-1.0
chr3	10634736	10634931	ENSG00000157087.17|ATP2B2|FASTKD2|FASTKD2	1000	-	8.49386	3.327831	-1.0	-1.0
chr3	21960133	21960323	ENSG00000151789.10|ZNF385D|FASTKD2|FASTKD2	913	-	7.261512	1.0597728	-1.0	-1.0
chr3	41199725	41200095	ENSG00000168036.16|CTNNB1|FASTKD2|FASTKD2	960	+	3.2890701	1.3947746	-1.0	-1.0
chr3	43691594	43691719	ENSG00000011198.7|ABHD5|FASTKD2|FASTKD2	914	+	4.224715	1.0653576	-1.0	-1.0
chr3	96618087	96618236	ENSG00000269028.3|MTRNR2L12|FASTKD2|FASTKD2	996	-	4.512352	2.4518065	-1.0	-1.0
chr3	100709841	100709969	ENSG00000114354.13|TFG|FASTKD2|FASTKD2	995	+	5.581378	2.2953064	-1.0	-1.0
chr3	125374778	125374898	ENSG00000163848.19|ZNF148|FASTKD2|FASTKD2	915	-	7.299576	1.0722061	-1.0	-1.0
chr3	128497466	128497571	ENSG00000244300.2|GATA2-AS1|FASTKD2|FASTKD2	906	+	2.8459663	1.0286322	-1.0	-1.0
chr3	128492751	128492946	ENSG00000244300.2|GATA2-AS1|FASTKD2|FASTKD2	934	+	3.275382	1.1823385	-1.0	-1.0
chr3	183635998	183636213	ENSG00000114796.15|KLHL24|FASTKD2|FASTKD2	958	+	3.5436144	1.3740484	-1.0	-1.0
chr3	193655682	193655877	ENSG00000198836.8|OPA1|FASTKD2|FASTKD2	999	+	5.2095904	2.9043157	-1.0	-1.0
chr3	195909479	195909669	ENSG00000061938.17|TNK2|FASTKD2|FASTKD2	957	-	3.9894724	1.3662484	-1.0	-1.0
chr3	195909054	195909184	ENSG00000061938.17|TNK2|FASTKD2|FASTKD2	905	-	3.0752974	1.0235072	-1.0	-1.0
chr4	721730	722085	ENSG00000185619.18|PCGF3|FASTKD2|FASTKD2	982	+	7.786423	1.7415038	-1.0	-1.0
chr4	1248303	1248413	ENSG00000159692.15|CTBP1|FASTKD2|FASTKD2	904	-	4.252856	1.0162954	-1.0	-1.0
chr4	1244443	1244638	ENSG00000159692.15|CTBP1|FASTKD2|FASTKD2	966	-	3.8903494	1.4662628	-1.0	-1.0
chr4	1871577	1871782	ENSG00000109685.17|NSD2|FASTKD2|FASTKD2	969	+	3.6131237	1.5019157	-1.0	-1.0
chr4	2934112	2934337	ENSG00000109736.14|MFSD10|FASTKD2|FASTKD2	954	-	4.677771	1.3408407	-1.0	-1.0
chr4	2934342	2934458	ENSG00000109736.14|MFSD10|FASTKD2|FASTKD2	978	-	7.7793026	1.6672195	-1.0	-1.0
chr4	2934458	2934563	ENSG00000109736.14|MFSD10|FASTKD2|FASTKD2	911	-	7.295294	1.0528804	-1.0	-1.0
chr4	38664536	38664731	ENSG00000109787.12|KLF3|FASTKD2|FASTKD2	926	+	3.9006472	1.130558	-1.0	-1.0
chr4	51844072	51844252	ENSG00000109184.14|DCUN1D4|FASTKD2|FASTKD2	934	+	7.533294	1.1804787	-1.0	-1.0
chr4	51843585	51843735	ENSG00000109184.14|DCUN1D4|FASTKD2|FASTKD2	950	+	4.363258	1.2976402	-1.0	-1.0
chr4	55546342	55546481	ENSG00000134852.14|CLOCK|FASTKD2|FASTKD2	983	-	4.508151	1.7755994	-1.0	-1.0
chr4	77157230	77157355	ENSG00000138764.14|CCNG2|FASTKD2|FASTKD2	918	+	3.3123431	1.0882046	-1.0	-1.0
chr4	82895796	82895906	ENSG00000138674.16|SEC31A|FASTKD2|FASTKD2	912	-	2.584617	1.057035	-1.0	-1.0
chr4	82895799	82895904	ENSG00000251022.6|THAP9-AS1|FASTKD2|FASTKD2	911	-	2.5243726	1.0519068	-1.0	-1.0
chr4	128287645	128287760	ENSG00000164040.16|PGRMC2|FASTKD2|FASTKD2	924	-	7.5650997	1.1186159	-1.0	-1.0
chr4	139176417	139176567	ENSG00000109381.19|ELF2|FASTKD2|FASTKD2	917	-	3.238116	1.0825629	-1.0	-1.0
chr4	173333712	173333952	ENSG00000164104.11|HMGB2|FASTKD2|FASTKD2	928	-	2.893237	1.1447365	-1.0	-1.0
chr4	173334043	173334203	ENSG00000164104.11|HMGB2|FASTKD2|FASTKD2	932	-	3.0773726	1.1704859	-1.0	-1.0
chr5	43290944	43291179	ENSG00000112972.14|HMGCS1|FASTKD2|FASTKD2	984	-	2.9332378	1.7937686	-1.0	-1.0
chr5	53884259	53884459	ENSG00000185305.10|ARL15|FASTKD2|FASTKD2	999	-	5.4776287	3.250465	-1.0	-1.0
chr5	62306927	62307042	ENSG00000068796.16|KIF2A|FASTKD2|FASTKD2	904	+	4.3068175	1.0187725	-1.0	-1.0
chr5	75337335	75337435	ENSG00000113161.15|HMGCR|FASTKD2|FASTKD2	901	+	3.5551748	1.0056335	-1.0	-1.0
chr5	80650944	80651144	ENSG00000228716.6|DHFR|FASTKD2|FASTKD2	1000	-	5.121471	3.7845836	-1.0	-1.0
chr5	80651199	80651359	ENSG00000228716.6|DHFR|FASTKD2|FASTKD2	910	-	3.0240402	1.0435259	-1.0	-1.0
chr5	81750403	81750588	ENSG00000145687.16|SSBP2|FASTKD2|FASTKD2	915	-	7.4260263	1.0714067	-1.0	-1.0
chr5	81749823	81750018	ENSG00000145687.16|SSBP2|FASTKD2|FASTKD2	976	-	7.28763	1.6206747	-1.0	-1.0
chr5	94568967	94569147	ENSG00000185261.14|KIAA0825|FASTKD2|FASTKD2	916	-	7.333588	1.0764239	-1.0	-1.0
chr5	94568968	94569148	ENSG00000254132.1|MTND6P3|FASTKD2|FASTKD2	915	-	7.3301845	1.0688597	-1.0	-1.0
chr5	98928029	98928219	ENSG00000153922.10|CHD1|FASTKD2|FASTKD2	948	-	3.3079438	1.2826219	-1.0	-1.0
chr5	100046624	100046829	ENSG00000270230.1|MTND6P22|FASTKD2|FASTKD2	1000	+	9.034891	4.2827373	-1.0	-1.0
chr5	122338744	122338934	ENSG00000064692.18|SNCAIP|FASTKD2|FASTKD2	924	+	7.6299877	1.1180952	-1.0	-1.0
chr5	126836812	126837020	ENSG00000113368.11|LMNB1|FASTKD2|FASTKD2	957	+	3.1471105	1.3695858	-1.0	-1.0
chr5	133955701	133955881	ENSG00000113583.7|C5orf15|FASTKD2|FASTKD2	976	-	4.818849	1.6122249	-1.0	-1.0
chr5	134925091	134925281	ENSG00000132570.14|PCBD2|FASTKD2|FASTKD2	961	+	4.2686553	1.4074112	-1.0	-1.0
chr5	134924546	134924766	ENSG00000132570.14|PCBD2|FASTKD2|FASTKD2	1000	+	7.066152	4.8236628	-1.0	-1.0
chr5	134926751	134926906	ENSG00000132570.14|PCBD2|FASTKD2|FASTKD2	933	+	7.155993	1.1725621	-1.0	-1.0
chr5	134925311	134925516	ENSG00000132570.14|PCBD2|FASTKD2|FASTKD2	1000	+	6.179757	4.847952	-1.0	-1.0
chr5	134926931	134927161	ENSG00000132570.14|PCBD2|FASTKD2|FASTKD2	1000	+	5.82678	6.131769	-1.0	-1.0
chr5	134924351	134924546	ENSG00000132570.14|PCBD2|FASTKD2|FASTKD2	1000	+	6.417307	3.327829	-1.0	-1.0
chr5	134923766	134924166	ENSG00000132570.14|PCBD2|FASTKD2|FASTKD2	1000	+	7.3738713	8.512156	-1.0	-1.0
chr5	134927646	134927846	ENSG00000132570.14|PCBD2|FASTKD2|FASTKD2	999	+	7.1959457	3.054426	-1.0	-1.0
chr5	134924347	134924547	ENSG00000249119.1|MTND6P4|FASTKD2|FASTKD2	999	+	6.363379	3.2343707	-1.0	-1.0
chr5	137752655	137752930	ENSG00000177733.6|HNRNPA0|FASTKD2|FASTKD2	981	-	3.2289863	1.7186657	-1.0	-1.0
chr5	146287049	146287239	ENSG00000275740.1|AC091959.3|FASTKD2|FASTKD2	960	+	3.5887642	1.3929213	-1.0	-1.0
chr5	146287051	146287241	ENSG00000091009.7|RBM27|FASTKD2|FASTKD2	959	+	3.5607166	1.3872851	-1.0	-1.0
chr5	149731620	149731735	ENSG00000155846.16|PPARGC1B|FASTKD2|FASTKD2	918	+	7.3225956	1.0860529	-1.0	-1.0
chr5	154755405	154755510	ENSG00000155506.16|LARP1|FASTKD2|FASTKD2	906	+	2.3126664	1.0246229	-1.0	-1.0
chr5	154756812	154757062	ENSG00000155506.16|LARP1|FASTKD2|FASTKD2	985	+	5.016968	1.8384646	-1.0	-1.0
chr5	154757300	154757400	ENSG00000155506.16|LARP1|FASTKD2|FASTKD2	913	+	4.3233438	1.0613016	-1.0	-1.0
chr5	171388531	171388631	ENSG00000181163.13|NPM1|FASTKD2|FASTKD2	905	+	4.281271	1.0217727	-1.0	-1.0
chr5	171388006	171388266	ENSG00000181163.13|NPM1|FASTKD2|FASTKD2	936	+	3.644933	1.1972234	-1.0	-1.0
chr5	173056844	173057014	ENSG00000164463.12|CREBRF|FASTKD2|FASTKD2	931	+	6.4184055	1.1636819	-1.0	-1.0
chr6	15248854	15248959	ENSG00000008083.13|JARID2|FASTKD2|FASTKD2	979	+	3.9027028	1.6699059	-1.0	-1.0
chr6	15248309	15248544	ENSG00000008083.13|JARID2|FASTKD2|FASTKD2	996	+	7.6425858	2.4460087	-1.0	-1.0
chr6	16147941	16148201	ENSG00000007944.14|MYLIP|FASTKD2|FASTKD2	977	+	3.7596185	1.6384144	-1.0	-1.0
chr6	20403847	20404022	ENSG00000112242.14|E2F3|FASTKD2|FASTKD2	962	+	3.5045657	1.4174042	-1.0	-1.0
chr6	29632849	29633014	ENSG00000204681.10|GABBR1|FASTKD2|FASTKD2	961	-	3.6159966	1.4094905	-1.0	-1.0
chr6	31631743	31631883	ENSG00000204469.12|PRRC2A|FASTKD2|FASTKD2	916	+	2.8957222	1.0757842	-1.0	-1.0
chr6	31730580	31730750	ENSG00000213719.8|CLIC1|FASTKD2|FASTKD2	931	-	2.324916	1.1600574	-1.0	-1.0
chr6	33204215	33204435	ENSG00000112473.17|SLC39A7|FASTKD2|FASTKD2	969	+	2.9547093	1.508098	-1.0	-1.0
chr6	33409745	33409885	ENSG00000237649.7|KIFC1|FASTKD2|FASTKD2	941	+	2.9982646	1.2324919	-1.0	-1.0
chr6	34696685	34696859	ENSG00000196821.9|C6orf106|FASTKD2|FASTKD2	986	-	3.3217196	1.848491	-1.0	-1.0
chr6	37175318	37175418	ENSG00000137193.13|PIM1|FASTKD2|FASTKD2	901	+	2.1282845	1.0037491	-1.0	-1.0
chr6	37174388	37174488	ENSG00000137193.13|PIM1|FASTKD2|FASTKD2	913	+	1.9599859	1.0625077	-1.0	-1.0
chr6	37820091	37820266	ENSG00000156639.11|ZFAND3|FASTKD2|FASTKD2	936	+	4.3040366	1.1939209	-1.0	-1.0
chr6	42782276	42782466	ENSG00000112624.12|BICRAL|FASTKD2|FASTKD2	971	+	3.8727126	1.5334469	-1.0	-1.0
chr6	42782801	42782901	ENSG00000112624.12|BICRAL|FASTKD2|FASTKD2	902	+	7.254648	1.0077231	-1.0	-1.0
chr6	42782561	42782751	ENSG00000112624.12|BICRAL|FASTKD2|FASTKD2	930	+	4.7066755	1.1571562	-1.0	-1.0
chr6	43777626	43777791	ENSG00000112715.21|VEGFA|FASTKD2|FASTKD2	937	+	2.3037102	1.1984254	-1.0	-1.0
chr6	44247580	44247730	ENSG00000096384.19|HSP90AB1|FASTKD2|FASTKD2	908	+	3.4619102	1.036337	-1.0	-1.0
chr6	53348012	53348167	ENSG00000012660.13|ELOVL5|FASTKD2|FASTKD2	931	-	2.9514499	1.1587038	-1.0	-1.0
chr6	85641841	85642026	ENSG00000135316.17|SYNCRIP|FASTKD2|FASTKD2	957	-	4.5302277	1.3631396	-1.0	-1.0
chr6	85642896	85643266	ENSG00000135316.17|SYNCRIP|FASTKD2|FASTKD2	961	-	3.1373327	1.4138683	-1.0	-1.0
chr6	89084337	89084437	ENSG00000146278.10|PNRC1|FASTKD2|FASTKD2	908	+	7.320919	1.0351475	-1.0	-1.0
chr6	149317548	149317743	ENSG00000055208.18|TAB2|FASTKD2|FASTKD2	966	+	3.0417244	1.468449	-1.0	-1.0
chr6	158572835	158572935	ENSG00000146433.8|TMEM181|FASTKD2|FASTKD2	912	+	3.2675955	1.0578016	-1.0	-1.0
chr6	167826342	167826447	ENSG00000198221.8|AFDN-AS1|FASTKD2|FASTKD2	915	-	7.2653694	1.0713234	-1.0	-1.0
chr7	1442774	1442934	ENSG00000164877.18|MICALL2|FASTKD2|FASTKD2	931	-	4.430892	1.1610965	-1.0	-1.0
chr7	1443024	1443254	ENSG00000164877.18|MICALL2|FASTKD2|FASTKD2	922	-	4.2165575	1.1087698	-1.0	-1.0
chr7	1452821	1452966	ENSG00000164877.18|MICALL2|FASTKD2|FASTKD2	918	-	2.9888978	1.0884833	-1.0	-1.0
chr7	1453906	1454091	ENSG00000164877.18|MICALL2|FASTKD2|FASTKD2	980	-	4.6553993	1.6974397	-1.0	-1.0
chr7	1442499	1442734	ENSG00000164877.18|MICALL2|FASTKD2|FASTKD2	992	-	4.5522065	2.103917	-1.0	-1.0
chr7	1854699	1854799	ENSG00000002822.15|MAD1L1|FASTKD2|FASTKD2	907	-	3.8568544	1.0330563	-1.0	-1.0
chr7	1853544	1853659	ENSG00000002822.15|MAD1L1|FASTKD2|FASTKD2	908	-	3.030956	1.0344837	-1.0	-1.0
chr7	4716983	4717083	ENSG00000164916.10|FOXK1|FASTKD2|FASTKD2	933	+	7.5110183	1.1718087	-1.0	-1.0
chr7	4717233	4717388	ENSG00000164916.10|FOXK1|FASTKD2|FASTKD2	919	+	7.4231925	1.0924299	-1.0	-1.0
chr7	5529805	5529982	ENSG00000075624.13|ACTB|FASTKD2|FASTKD2	964	-	2.4827156	1.4382155	-1.0	-1.0
chr7	5529413	5529548	ENSG00000075624.13|ACTB|FASTKD2|FASTKD2	961	-	2.662637	1.4121381	-1.0	-1.0
chr7	5529987	5530523	ENSG00000075624.13|ACTB|FASTKD2|FASTKD2	981	-	2.8898563	1.7238772	-1.0	-1.0
chr7	6656057	6656267	ENSG00000205903.6|ZNF316|FASTKD2|FASTKD2	970	+	3.878469	1.5240141	-1.0	-1.0
chr7	6642559	6642664	ENSG00000205903.6|ZNF316|FASTKD2|FASTKD2	920	+	4.3502874	1.0972368	-1.0	-1.0
chr7	24573392	24573492	ENSG00000105926.15|MPP6|FASTKD2|FASTKD2	926	+	7.47838	1.1300113	-1.0	-1.0
chr7	65038765	65038945	ENSG00000234585.6|CCT6P3|FASTKD2|FASTKD2	951	+	4.0132294	1.3059288	-1.0	-1.0
chr7	65873645	65873825	ENSG00000196715.5|VKORC1L1|FASTKD2|FASTKD2	916	+	4.6128454	1.0767739	-1.0	-1.0
chr7	76997504	76997619	ENSG00000265479.6|DTX2P1-UPK3BP1-PMS2P11|FASTKD2|FASTKD2	914	+	7.3324738	1.0676386	-1.0	-1.0
chr7	76998814	76999079	ENSG00000265479.6|DTX2P1-UPK3BP1-PMS2P11|FASTKD2|FASTKD2	999	+	8.380171	2.9940524	-1.0	-1.0
chr7	76998815	76999080	ENSG00000186704.9|DTX2P1|FASTKD2|FASTKD2	999	+	8.385706	3.0205073	-1.0	-1.0
chr7	76997505	76997620	ENSG00000186704.9|DTX2P1|FASTKD2|FASTKD2	917	+	7.3130045	1.0819681	-1.0	-1.0
chr7	77537349	77537614	ENSG00000127947.15|PTPN12|FASTKD2|FASTKD2	993	+	3.854743	2.1837425	-1.0	-1.0
chr7	99396407	99396592	ENSG00000106244.12|PDAP1|FASTKD2|FASTKD2	951	-	2.974995	1.3141254	-1.0	-1.0
chr7	100093741	100093896	ENSG00000166508.17|MCM7|FASTKD2|FASTKD2	907	-	4.281271	1.0332452	-1.0	-1.0
chr7	100093767	100093847	ENSG00000207757.1|MIR93|FASTKD2|FASTKD2	908	-	4.281271	1.038555	-1.0	-1.0
chr7	100674938	100675073	ENSG00000172354.9|GNB2|FASTKD2|FASTKD2	918	+	4.3688602	1.0839787	-1.0	-1.0
chr7	106284527	106284627	ENSG00000105835.11|NAMPT|FASTKD2|FASTKD2	931	-	3.1377423	1.163337	-1.0	-1.0
chr7	106284632	106284797	ENSG00000105835.11|NAMPT|FASTKD2|FASTKD2	970	-	4.4216056	1.5274416	-1.0	-1.0
chr7	107169185	107169330	ENSG00000105856.13|HBP1|FASTKD2|FASTKD2	972	+	3.333137	1.5600599	-1.0	-1.0
chr7	107169390	107169615	ENSG00000105856.13|HBP1|FASTKD2|FASTKD2	982	+	3.6802306	1.7455027	-1.0	-1.0
chr7	127591527	127591702	ENSG00000004059.10|ARF5|FASTKD2|FASTKD2	959	+	2.8491766	1.3888056	-1.0	-1.0
chr7	127591528	127591703	ENSG00000106328.9|FSCN3|FASTKD2|FASTKD2	960	+	2.8691132	1.3980329	-1.0	-1.0
chr7	139371476	139371651	ENSG00000269955.2|C7orf55-LUC7L2|FASTKD2|FASTKD2	926	+	2.6634629	1.1282002	-1.0	-1.0
chr7	139371478	139371648	ENSG00000146963.17|LUC7L2|FASTKD2|FASTKD2	926	+	2.6677785	1.1289575	-1.0	-1.0
chr7	148883759	148883864	ENSG00000106462.10|EZH2|FASTKD2|FASTKD2	911	-	3.0683298	1.0484202	-1.0	-1.0
chr7	151059772	151059892	ENSG00000164889.13|SLC4A2|FASTKD2|FASTKD2	917	+	7.3116856	1.0784875	-1.0	-1.0
chr7	151064381	151064496	ENSG00000164889.13|SLC4A2|FASTKD2|FASTKD2	913	+	2.8807824	1.0595493	-1.0	-1.0
chr7	151126411	151126536	ENSG00000133612.18|AGAP3|FASTKD2|FASTKD2	933	+	5.3125873	1.1741416	-1.0	-1.0
chr7	158631435	158631575	ENSG00000146918.19|NCAPG2|FASTKD2|FASTKD2	936	-	2.8007333	1.1962665	-1.0	-1.0
chr7	158864020	158864165	ENSG00000126870.15|WDR60|FASTKD2|FASTKD2	942	+	3.9053104	1.2339776	-1.0	-1.0
chr7	158863795	158863915	ENSG00000126870.15|WDR60|FASTKD2|FASTKD2	905	+	7.3028316	1.023848	-1.0	-1.0
chr8	23572409	23572524	ENSG00000147454.13|SLC25A37|FASTKD2|FASTKD2	932	+	5.3790793	1.1673548	-1.0	-1.0
chr8	25458243	25458343	ENSG00000104756.15|KCTD9|FASTKD2|FASTKD2	902	-	3.821685	1.0078865	-1.0	-1.0
chr8	26383516	26383656	ENSG00000104765.15|BNIP3L|FASTKD2|FASTKD2	923	+	3.4501994	1.110817	-1.0	-1.0
chr8	30812369	30812554	ENSG00000104695.12|PPP2CB|FASTKD2|FASTKD2	926	-	2.7067897	1.1326197	-1.0	-1.0
chr8	41930143	41930318	ENSG00000083168.9|KAT6A|FASTKD2|FASTKD2	940	-	4.4924736	1.2184807	-1.0	-1.0
chr8	69601859	69602054	ENSG00000137573.13|SULF1|FASTKD2|FASTKD2	902	+	7.486095	1.0067748	-1.0	-1.0
chr8	100952303	100952478	ENSG00000164924.17|YWHAZ|FASTKD2|FASTKD2	909	-	5.6239667	1.0432116	-1.0	-1.0
chr8	100950996	100951185	ENSG00000164924.17|YWHAZ|FASTKD2|FASTKD2	988	-	4.0412197	1.9202894	-1.0	-1.0
chr8	101204982	101205087	ENSG00000120963.11|ZNF706|FASTKD2|FASTKD2	905	-	2.6826518	1.0203791	-1.0	-1.0
chr8	102411491	102411656	ENSG00000104517.12|UBR5|FASTKD2|FASTKD2	937	-	3.434227	1.2022505	-1.0	-1.0
chr8	102411661	102411766	ENSG00000104517.12|UBR5|FASTKD2|FASTKD2	929	-	3.0775447	1.1497593	-1.0	-1.0
chr8	102654670	102654815	ENSG00000155090.14|KLF10|FASTKD2|FASTKD2	985	-	6.73072	1.8303292	-1.0	-1.0
chr8	112370059	112370254	ENSG00000164796.17|CSMD3|FASTKD2|FASTKD2	1000	-	9.795433	5.9938536	-1.0	-1.0
chr8	141000740	141000879	ENSG00000169398.19|PTK2|FASTKD2|FASTKD2	917	-	7.5044775	1.0804939	-1.0	-1.0
chr8	141418584	141418734	ENSG00000184489.11|PTP4A3|FASTKD2|FASTKD2	969	+	5.6542788	1.513502	-1.0	-1.0
chr8	141415684	141415894	ENSG00000184489.11|PTP4A3|FASTKD2|FASTKD2	999	+	8.426573	3.1527631	-1.0	-1.0
chr8	141416769	141416924	ENSG00000184489.11|PTP4A3|FASTKD2|FASTKD2	927	+	4.2634544	1.1369745	-1.0	-1.0
chr8	143503517	143503622	ENSG00000014164.6|ZC3H3|FASTKD2|FASTKD2	905	-	7.438342	1.0240362	-1.0	-1.0
chr8	143696178	143696283	ENSG00000181097.5|AC105219.1|FASTKD2|FASTKD2	911	+	7.246535	1.0520196	-1.0	-1.0
chr8	143696180	143696280	ENSG00000181135.15|ZNF707|FASTKD2|FASTKD2	912	+	7.246535	1.0555171	-1.0	-1.0
chr8	144052326	144052448	ENSG00000178814.16|OPLAH|FASTKD2|FASTKD2	937	-	3.154198	1.198925	-1.0	-1.0
chr8	144053758	144053918	ENSG00000178814.16|OPLAH|FASTKD2|FASTKD2	912	-	7.293091	1.0558329	-1.0	-1.0
chr8	144398132	144398301	ENSG00000071894.16|CPSF1|FASTKD2|FASTKD2	949	-	3.1306438	1.2937343	-1.0	-1.0
chr8	144791637	144791737	ENSG00000161016.17|RPL8|FASTKD2|FASTKD2	911	-	7.2314134	1.0490532	-1.0	-1.0
chr9	69750418	69750618	ENSG00000188647.12|PTAR1|FASTKD2|FASTKD2	1000	-	7.589643	7.8473163	-1.0	-1.0
chr9	97983719	97983959	ENSG00000136938.8|ANP32B|FASTKD2|FASTKD2	923	+	3.301535	1.1158915	-1.0	-1.0
chr9	98012420	98012472	ENSG00000136938.8|ANP32B|FASTKD2|FASTKD2	962	+	2.7681923	1.42021	-1.0	-1.0
chr9	123267896	123268146	ENSG00000165209.18|STRBP|FASTKD2|FASTKD2	918	-	3.703305	1.0840298	-1.0	-1.0
chr9	123267701	123267851	ENSG00000165209.18|STRBP|FASTKD2|FASTKD2	958	-	5.1631756	1.3761053	-1.0	-1.0
chr9	136665817	136666072	ENSG00000172889.15|EGFL7|FASTKD2|FASTKD2	985	+	4.2302136	1.8210979	-1.0	-1.0
chr9	136665650	136665787	ENSG00000172889.15|EGFL7|FASTKD2|FASTKD2	964	+	3.1803815	1.4416435	-1.0	-1.0
chr9	136665205	136665320	ENSG00000172889.15|EGFL7|FASTKD2|FASTKD2	947	+	3.6724298	1.2766774	-1.0	-1.0
chr9	136666182	136666297	ENSG00000172889.15|EGFL7|FASTKD2|FASTKD2	928	+	3.3940494	1.1443124	-1.0	-1.0
chr9	136671169	136671379	ENSG00000172889.15|EGFL7|FASTKD2|FASTKD2	957	+	4.1123905	1.3630227	-1.0	-1.0
chr9	136670400	136670750	ENSG00000172889.15|EGFL7|FASTKD2|FASTKD2	990	+	3.7755454	2.0146904	-1.0	-1.0
chr9	136670601	136670686	ENSG00000199161.1|MIR126|FASTKD2|FASTKD2	1000	+	5.7703047	3.3743906	-1.0	-1.0
chr9	136848910	136849085	ENSG00000054148.17|PHPT1|FASTKD2|FASTKD2	977	+	5.0705843	1.6385136	-1.0	-1.0
chr9	137428721	137428876	ENSG00000188747.8|NOXA1|FASTKD2|FASTKD2	973	+	6.4371414	1.5697156	-1.0	-1.0
chr9	137551213	137551323	ENSG00000182154.7|MRPL41|FASTKD2|FASTKD2	920	+	7.337961	1.0965232	-1.0	-1.0
chr9	137569173	137570208	ENSG00000148399.12|DPH7|FASTKD2|FASTKD2	991	-	6.555378	2.0356274	-1.0	-1.0
chr9	137716240	137716445	ENSG00000181090.20|EHMT1|FASTKD2|FASTKD2	998	+	6.487615	2.6554782	-1.0	-1.0
chrM	576	647	ENSG00000210049.1|MT-TF|FASTKD2|FASTKD2	1000	+	6.0756836	13.413277	-1.0	-1.0
chrM	1157	1601	ENSG00000211459.2|MT-RNR1|FASTKD2|FASTKD2	996	+	1.887161	2.3638687	-1.0	-1.0
chrM	922	1112	ENSG00000211459.2|MT-RNR1|FASTKD2|FASTKD2	947	+	1.5924879	1.2788218	-1.0	-1.0
chrM	647	917	ENSG00000211459.2|MT-RNR1|FASTKD2|FASTKD2	966	+	1.5408895	1.4668083	-1.0	-1.0
chrM	2440	2600	ENSG00000210082.2|MT-RNR2|FASTKD2|FASTKD2	935	+	1.1467031	1.1837682	-1.0	-1.0
chrM	2120	2235	ENSG00000210082.2|MT-RNR2|FASTKD2|FASTKD2	915	+	0.9186985	1.0718178	-1.0	-1.0
chrM	1670	2050	ENSG00000210082.2|MT-RNR2|FASTKD2|FASTKD2	999	+	2.7227423	2.8871899	-1.0	-1.0
chrM	2960	3229	ENSG00000210082.2|MT-RNR2|FASTKD2|FASTKD2	975	+	1.3604736	1.5986234	-1.0	-1.0
chrM	3229	3304	ENSG00000209082.1|MT-TL1|FASTKD2|FASTKD2	991	+	3.0992236	2.0288053	-1.0	-1.0
chrM	4036	4181	ENSG00000198888.2|MT-ND1|FASTKD2|FASTKD2	934	+	2.386682	1.1798298	-1.0	-1.0
chrM	3306	3971	ENSG00000198888.2|MT-ND1|FASTKD2|FASTKD2	985	+	2.7368386	1.8321012	-1.0	-1.0
chrM	4262	4331	ENSG00000210100.1|MT-TI|FASTKD2|FASTKD2	959	+	5.0976453	1.3900821	-1.0	-1.0
chrM	4328	4400	ENSG00000210107.1|MT-TQ|FASTKD2|FASTKD2	924	-	3.6160908	1.1198905	-1.0	-1.0
chrM	4401	4469	ENSG00000210112.1|MT-TM|FASTKD2|FASTKD2	965	+	4.4005027	1.4565902	-1.0	-1.0
chrM	4619	4809	ENSG00000198763.3|MT-ND2|FASTKD2|FASTKD2	941	+	2.2681649	1.2257068	-1.0	-1.0
chrM	5209	5479	ENSG00000198763.3|MT-ND2|FASTKD2|FASTKD2	920	+	1.7709246	1.0988473	-1.0	-1.0
chrM	5511	5579	ENSG00000210117.1|MT-TW|FASTKD2|FASTKD2	907	+	3.2913096	1.0305479	-1.0	-1.0
chrM	5586	5655	ENSG00000210127.1|MT-TA|FASTKD2|FASTKD2	990	-	4.9035845	1.9990942	-1.0	-1.0
chrM	5825	5891	ENSG00000210144.1|MT-TY|FASTKD2|FASTKD2	1000	-	4.559173	7.1387563	-1.0	-1.0
chrM	5913	6493	ENSG00000198804.2|MT-CO1|FASTKD2|FASTKD2	976	+	2.592922	1.6223143	-1.0	-1.0
chrM	6558	6778	ENSG00000198804.2|MT-CO1|FASTKD2|FASTKD2	987	+	3.065755	1.8992635	-1.0	-1.0
chrM	7263	7408	ENSG00000198804.2|MT-CO1|FASTKD2|FASTKD2	924	+	2.3067563	1.1191691	-1.0	-1.0
chrM	7780	8269	ENSG00000198712.1|MT-CO2|FASTKD2|FASTKD2	954	+	2.2984786	1.3342265	-1.0	-1.0
chrM	8365	8572	ENSG00000228253.1|MT-ATP8|FASTKD2|FASTKD2	994	+	2.690991	2.211069	-1.0	-1.0
chrM	8596	8796	ENSG00000198899.2|MT-ATP6|FASTKD2|FASTKD2	949	+	2.177622	1.2952554	-1.0	-1.0
chrM	9406	9841	ENSG00000198938.2|MT-CO3|FASTKD2|FASTKD2	941	+	2.1610148	1.2261174	-1.0	-1.0
chrM	9841	9990	ENSG00000198938.2|MT-CO3|FASTKD2|FASTKD2	979	+	2.7273712	1.6766154	-1.0	-1.0
chrM	9990	10058	ENSG00000210164.1|MT-TG|FASTKD2|FASTKD2	998	+	6.92169	2.775845	-1.0	-1.0
chrM	10058	10404	ENSG00000198840.2|MT-ND3|FASTKD2|FASTKD2	938	+	2.1097567	1.2107489	-1.0	-1.0
chrM	10499	10729	ENSG00000212907.2|MT-ND4L|FASTKD2|FASTKD2	950	+	2.1057768	1.3045583	-1.0	-1.0
chrM	11744	11929	ENSG00000198886.2|MT-ND4|FASTKD2|FASTKD2	951	+	2.1407375	1.3121351	-1.0	-1.0
chrM	12206	12265	ENSG00000210184.1|MT-TS2|FASTKD2|FASTKD2	1000	+	4.36616	3.4164634	-1.0	-1.0
chrM	12265	12336	ENSG00000210191.1|MT-TL2|FASTKD2|FASTKD2	988	+	3.0724063	1.912314	-1.0	-1.0
chrM	12456	12856	ENSG00000198786.2|MT-ND5|FASTKD2|FASTKD2	934	+	2.153251	1.1790003	-1.0	-1.0
chrM	14148	14668	ENSG00000198695.2|MT-ND6|FASTKD2|FASTKD2	1000	-	8.467076	33.4527	-1.0	-1.0
chrM	14673	14742	ENSG00000210194.1|MT-TE|FASTKD2|FASTKD2	999	-	4.821079	3.281043	-1.0	-1.0
chrM	15636	15887	ENSG00000198727.2|MT-CYB|FASTKD2|FASTKD2	973	+	2.7943795	1.573139	-1.0	-1.0
chrM	14976	15261	ENSG00000198727.2|MT-CYB|FASTKD2|FASTKD2	979	+	3.1261344	1.6756607	-1.0	-1.0
chrM	14746	14916	ENSG00000198727.2|MT-CYB|FASTKD2|FASTKD2	902	+	1.9523865	1.0105532	-1.0	-1.0
chrM	15887	15953	ENSG00000210195.2|MT-TT|FASTKD2|FASTKD2	911	+	5.5940647	1.0508432	-1.0	-1.0
chrM	15955	16023	ENSG00000210196.2|MT-TP|FASTKD2|FASTKD2	1000	-	8.40001	3.3683238	-1.0	-1.0
chrX	40096184	40096294	ENSG00000183337.16|BCOR|FASTKD2|FASTKD2	925	-	7.550586	1.1221602	-1.0	-1.0
chrX	40096739	40096914	ENSG00000183337.16|BCOR|FASTKD2|FASTKD2	914	-	6.557757	1.0650197	-1.0	-1.0
chrX	41335070	41335190	ENSG00000215301.9|DDX3X|FASTKD2|FASTKD2	904	+	2.7079291	1.0175025	-1.0	-1.0
chrX	66018863	66018973	ENSG00000274536.6|AL034397.3|FASTKD2|FASTKD2	911	+	3.2675955	1.0519693	-1.0	-1.0
chrX	66018869	66018974	ENSG00000284567.1|MIR223|FASTKD2|FASTKD2	913	+	3.2675955	1.0601547	-1.0	-1.0
chrX	71366494	71366634	ENSG00000147133.15|TAF1|FASTKD2|FASTKD2	956	+	3.3654375	1.3612382	-1.0	-1.0
chrX	72064454	72064649	ENSG00000204131.9|NHSL2|FASTKD2|FASTKD2	930	+	7.664896	1.1564373	-1.0	-1.0
chrX	105451776	105451971	ENSG00000189108.12|IL1RAPL2|FASTKD2|FASTKD2	936	+	7.6924157	1.1965023	-1.0	-1.0
chrX	109054541	109054590	ENSG00000275110.1|MIR6087|FASTKD2|FASTKD2	971	+	2.9683764	1.5434127	-1.0	-1.0
chrX	149939371	149939696	ENSG00000235703.5|LINC00894|FASTKD2|FASTKD2	950	+	4.309504	1.3040962	-1.0	-1.0
chrX	149938836	149939096	ENSG00000235703.5|LINC00894|FASTKD2|FASTKD2	950	+	5.9591255	1.3004999	-1.0	-1.0
chrX	149939738	149939848	ENSG00000235703.5|LINC00894|FASTKD2|FASTKD2	915	+	3.0818367	1.0685413	-1.0	-1.0
chrX	149940163	149940378	ENSG00000235703.5|LINC00894|FASTKD2|FASTKD2	969	+	4.644726	1.5089206	-1.0	-1.0
chrX	149939201	149939361	ENSG00000235703.5|LINC00894|FASTKD2|FASTKD2	927	+	5.310336	1.1385268	-1.0	-1.0
chrX	153690981	153691117	ENSG00000130821.15|SLC6A8|FASTKD2|FASTKD2	944	+	2.5139086	1.2507606	-1.0	-1.0
chrX	153691117	153691257	ENSG00000130821.15|SLC6A8|FASTKD2|FASTKD2	921	+	2.19029	1.1043137	-1.0	-1.0
chrX	153689466	153689596	ENSG00000130821.15|SLC6A8|FASTKD2|FASTKD2	929	+	2.5454237	1.1513919	-1.0	-1.0
```
