## Supplementary File 2 - DEWSeq Binding Sites for "Improved discovery of RNA-binding protein binding sites in eCLIP data using DEWSeq": regions_windows100_steps5.bed

```
chr1	1036534	1036634	ENSG00000188157.14|AGRN|FKBP4|FKBP4	911	+	6.3223734	1.0501602	-1.0	-1.0
chr1	1038189	1038304	ENSG00000188157.14|AGRN|FKBP4|FKBP4	909	+	6.3172307	1.0393332	-1.0	-1.0
chr1	1064254	1064364	ENSG00000217801.9|AL390719.1|FKBP4|FKBP4	910	+	4.306099	1.048046	-1.0	-1.0
chr1	1222591	1222696	ENSG00000078808.16|SDF4|FKBP4|FKBP4	953	-	6.710697	1.3234004	-1.0	-1.0
chr1	1219757	1219887	ENSG00000078808.16|SDF4|FKBP4|FKBP4	929	-	6.423973	1.1504669	-1.0	-1.0
chr1	1219327	1219512	ENSG00000078808.16|SDF4|FKBP4|FKBP4	944	-	6.261942	1.2482947	-1.0	-1.0
chr1	1219562	1219712	ENSG00000078808.16|SDF4|FKBP4|FKBP4	915	-	4.2604227	1.0713731	-1.0	-1.0
chr1	1222366	1222521	ENSG00000078808.16|SDF4|FKBP4|FKBP4	947	-	6.030282	1.2720898	-1.0	-1.0
chr1	1220152	1220277	ENSG00000078808.16|SDF4|FKBP4|FKBP4	932	-	6.449339	1.1657588	-1.0	-1.0
chr1	1304386	1304616	ENSG00000131584.18|ACAP3|FKBP4|FKBP4	911	-	4.099928	1.0500214	-1.0	-1.0
chr1	1307423	1307763	ENSG00000131584.18|ACAP3|FKBP4|FKBP4	942	-	5.0677857	1.235305	-1.0	-1.0
chr1	1305801	1305929	ENSG00000131584.18|ACAP3|FKBP4|FKBP4	932	-	4.7097855	1.166208	-1.0	-1.0
chr1	1304191	1304301	ENSG00000131584.18|ACAP3|FKBP4|FKBP4	921	-	4.425619	1.1000396	-1.0	-1.0
chr1	1305929	1306034	ENSG00000131584.18|ACAP3|FKBP4|FKBP4	952	-	6.718018	1.3216217	-1.0	-1.0
chr1	1346158	1346283	ENSG00000107404.19|DVL1|FKBP4|FKBP4	917	-	6.3281484	1.0834551	-1.0	-1.0
chr1	1344933	1345033	ENSG00000107404.19|DVL1|FKBP4|FKBP4	906	-	6.2577724	1.0248673	-1.0	-1.0
chr1	1346708	1346853	ENSG00000107404.19|DVL1|FKBP4|FKBP4	923	-	6.3799815	1.1129532	-1.0	-1.0
chr1	1345508	1345638	ENSG00000107404.19|DVL1|FKBP4|FKBP4	909	-	4.146078	1.0416397	-1.0	-1.0
chr1	1343748	1343848	ENSG00000107404.19|DVL1|FKBP4|FKBP4	909	-	4.2615523	1.041122	-1.0	-1.0
chr1	1345648	1345753	ENSG00000107404.19|DVL1|FKBP4|FKBP4	910	-	6.328696	1.0473564	-1.0	-1.0
chr1	2270261	2270361	ENSG00000157933.9|SKI|FKBP4|FKBP4	904	+	6.2458615	1.0196911	-1.0	-1.0
chr1	2267606	2267756	ENSG00000157933.9|SKI|FKBP4|FKBP4	909	+	3.6733406	1.0411104	-1.0	-1.0
chr1	2269621	2269756	ENSG00000157933.9|SKI|FKBP4|FKBP4	931	+	6.3988657	1.1616663	-1.0	-1.0
chr1	2273446	2273546	ENSG00000157933.9|SKI|FKBP4|FKBP4	910	+	4.287568	1.0440186	-1.0	-1.0
chr1	2230390	2230515	ENSG00000157933.9|SKI|FKBP4|FKBP4	922	+	6.3649774	1.1054472	-1.0	-1.0
chr1	2298196	2298301	ENSG00000157933.9|SKI|FKBP4|FKBP4	920	+	6.3382983	1.0980718	-1.0	-1.0
chr1	2300666	2300766	ENSG00000157933.9|SKI|FKBP4|FKBP4	909	+	6.3172307	1.0398241	-1.0	-1.0
chr1	2229915	2230280	ENSG00000157933.9|SKI|FKBP4|FKBP4	924	+	6.392911	1.1209372	-1.0	-1.0
chr1	2269331	2269431	ENSG00000157933.9|SKI|FKBP4|FKBP4	906	+	6.2577724	1.0248673	-1.0	-1.0
chr1	2232360	2232475	ENSG00000157933.9|SKI|FKBP4|FKBP4	909	+	4.296217	1.0430435	-1.0	-1.0
chr1	2249136	2249266	ENSG00000157933.9|SKI|FKBP4|FKBP4	919	+	6.355096	1.0928706	-1.0	-1.0
chr1	3551113	3551258	ENSG00000162591.15|MEGF6|FKBP4|FKBP4	933	-	6.4455175	1.1716682	-1.0	-1.0
chr1	3560378	3560533	ENSG00000162591.15|MEGF6|FKBP4|FKBP4	916	-	6.3731976	1.077268	-1.0	-1.0
chr1	3566578	3566733	ENSG00000162591.15|MEGF6|FKBP4|FKBP4	938	-	6.323817	1.2042904	-1.0	-1.0
chr1	3554698	3554803	ENSG00000162591.15|MEGF6|FKBP4|FKBP4	906	-	6.2932463	1.0250025	-1.0	-1.0
chr1	3548733	3548918	ENSG00000162591.15|MEGF6|FKBP4|FKBP4	946	-	6.6787243	1.2690641	-1.0	-1.0
chr1	3563053	3563153	ENSG00000162591.15|MEGF6|FKBP4|FKBP4	910	-	6.3678184	1.0445526	-1.0	-1.0
chr1	3553918	3554033	ENSG00000162591.15|MEGF6|FKBP4|FKBP4	904	-	6.2814393	1.0196466	-1.0	-1.0
chr1	3553088	3553253	ENSG00000162591.15|MEGF6|FKBP4|FKBP4	930	-	6.5103617	1.1520834	-1.0	-1.0
chr1	3556113	3556278	ENSG00000162591.15|MEGF6|FKBP4|FKBP4	926	-	6.434843	1.131939	-1.0	-1.0
chr1	3545743	3545843	ENSG00000162591.15|MEGF6|FKBP4|FKBP4	929	-	6.507156	1.1510615	-1.0	-1.0
chr1	3546303	3546453	ENSG00000162591.15|MEGF6|FKBP4|FKBP4	921	-	4.4074306	1.1006429	-1.0	-1.0
chr1	3502006	3502166	ENSG00000162591.15|MEGF6|FKBP4|FKBP4	933	-	5.2594547	1.1758698	-1.0	-1.0
chr1	3567243	3567423	ENSG00000162591.15|MEGF6|FKBP4|FKBP4	943	-	5.464972	1.2415645	-1.0	-1.0
chr1	3567428	3567568	ENSG00000162591.15|MEGF6|FKBP4|FKBP4	937	-	5.8683825	1.2019756	-1.0	-1.0
chr1	3547158	3547268	ENSG00000162591.15|MEGF6|FKBP4|FKBP4	925	-	6.4006176	1.12343	-1.0	-1.0
chr1	3548118	3548263	ENSG00000162591.15|MEGF6|FKBP4|FKBP4	926	-	6.445306	1.1304319	-1.0	-1.0
chr1	3564503	3564613	ENSG00000162591.15|MEGF6|FKBP4|FKBP4	932	-	6.406085	1.1682993	-1.0	-1.0
chr1	3565533	3565683	ENSG00000162591.15|MEGF6|FKBP4|FKBP4	936	-	6.4609346	1.1938424	-1.0	-1.0
chr1	3555158	3555258	ENSG00000162591.15|MEGF6|FKBP4|FKBP4	941	-	6.6370516	1.2321603	-1.0	-1.0
chr1	3565868	3566028	ENSG00000162591.15|MEGF6|FKBP4|FKBP4	939	-	6.529067	1.2163155	-1.0	-1.0
chr1	3547518	3547798	ENSG00000162591.15|MEGF6|FKBP4|FKBP4	942	-	6.57048	1.2369038	-1.0	-1.0
chr1	3567133	3567233	ENSG00000162591.15|MEGF6|FKBP4|FKBP4	905	-	6.2814393	1.0225737	-1.0	-1.0
chr1	3565083	3565218	ENSG00000162591.15|MEGF6|FKBP4|FKBP4	938	-	5.8387027	1.2106162	-1.0	-1.0
chr1	8025952	8026137	ENSG00000116285.12|ERRFI1|FKBP4|FKBP4	905	-	3.1106834	1.0244929	-1.0	-1.0
chr1	8025812	8025927	ENSG00000116285.12|ERRFI1|FKBP4|FKBP4	910	-	3.3632205	1.0454524	-1.0	-1.0
chr1	9183021	9183191	ENSG00000234546.3|LINC01759|FKBP4|FKBP4	927	+	6.380112	1.1344284	-1.0	-1.0
chr1	26993706	26993821	ENSG00000253368.3|TRNP1|FKBP4|FKBP4	903	+	3.5807738	1.0152404	-1.0	-1.0
chr1	26994056	26994156	ENSG00000253368.3|TRNP1|FKBP4|FKBP4	907	+	3.6429818	1.0325962	-1.0	-1.0
chr1	43565646	43565841	ENSG00000142949.16|PTPRF|FKBP4|FKBP4	938	+	6.52181	1.2086562	-1.0	-1.0
chr1	46301735	46302620	ENSG00000132128.16|LRRC41|FKBP4|FKBP4	928	-	4.6415944	1.1444048	-1.0	-1.0
chr1	46302730	46302975	ENSG00000132128.16|LRRC41|FKBP4|FKBP4	936	-	4.956772	1.1938871	-1.0	-1.0
chr1	46303020	46303120	ENSG00000132128.16|LRRC41|FKBP4|FKBP4	902	-	3.2573469	1.0087973	-1.0	-1.0
chr1	244863276	244863391	ENSG00000153187.18|HNRNPU|FKBP4|FKBP4	914	-	4.350755	1.0672034	-1.0	-1.0
chr10	43408334	43408444	ENSG00000169813.16|HNRNPF|FKBP4|FKBP4	905	-	5.599387	1.0228583	-1.0	-1.0
chr10	43408474	43408629	ENSG00000169813.16|HNRNPF|FKBP4|FKBP4	923	-	6.4188385	1.1157084	-1.0	-1.0
chr10	43408164	43408264	ENSG00000169813.16|HNRNPF|FKBP4|FKBP4	909	-	6.3172307	1.0402521	-1.0	-1.0
chr10	100999111	100999306	ENSG00000107816.17|LZTS2|FKBP4|FKBP4	940	+	6.520342	1.2198607	-1.0	-1.0
chr10	100999341	100999451	ENSG00000107816.17|LZTS2|FKBP4|FKBP4	902	+	6.2700686	1.0105739	-1.0	-1.0
chr11	705154	705254	ENSG00000177030.16|DEAF1|FKBP4|FKBP4	912	-	4.309243	1.0570759	-1.0	-1.0
chr11	706119	706264	ENSG00000177030.16|DEAF1|FKBP4|FKBP4	907	-	6.2753506	1.030835	-1.0	-1.0
chr11	702859	703054	ENSG00000177030.16|DEAF1|FKBP4|FKBP4	918	-	6.366013	1.0862787	-1.0	-1.0
chr11	705459	705569	ENSG00000177030.16|DEAF1|FKBP4|FKBP4	900	-	4.2789264	1.0002608	-1.0	-1.0
chr11	705734	706094	ENSG00000177030.16|DEAF1|FKBP4|FKBP4	935	-	4.891689	1.1861154	-1.0	-1.0
chr11	777950	778050	ENSG00000255284.1|AP006621.3|FKBP4|FKBP4	905	+	6.2577724	1.023788	-1.0	-1.0
chr11	819905	820020	ENSG00000177666.16|PNPLA2|FKBP4|FKBP4	936	+	3.4791267	1.1959872	-1.0	-1.0
chr11	843869	844049	ENSG00000214063.10|TSPAN4|FKBP4|FKBP4	942	+	5.243726	1.2400273	-1.0	-1.0
chr11	845762	846067	ENSG00000214063.10|TSPAN4|FKBP4|FKBP4	946	+	5.072082	1.2636622	-1.0	-1.0
chr11	846072	846257	ENSG00000214063.10|TSPAN4|FKBP4|FKBP4	905	+	6.26048	1.0242922	-1.0	-1.0
chr11	845487	845662	ENSG00000214063.10|TSPAN4|FKBP4|FKBP4	914	+	3.9256005	1.0634158	-1.0	-1.0
chr11	846622	846827	ENSG00000214063.10|TSPAN4|FKBP4|FKBP4	926	+	6.3981395	1.1309803	-1.0	-1.0
chr11	849258	849358	ENSG00000214063.10|TSPAN4|FKBP4|FKBP4	906	+	6.2577724	1.0248673	-1.0	-1.0
chr11	849815	850055	ENSG00000214063.10|TSPAN4|FKBP4|FKBP4	954	+	6.637353	1.3344669	-1.0	-1.0
chr11	844877	845057	ENSG00000214063.10|TSPAN4|FKBP4|FKBP4	933	+	4.8844957	1.1767787	-1.0	-1.0
chr11	843359	843464	ENSG00000214063.10|TSPAN4|FKBP4|FKBP4	918	+	4.382107	1.087497	-1.0	-1.0
chr11	853892	853992	ENSG00000214063.10|TSPAN4|FKBP4|FKBP4	916	+	4.36363	1.0749316	-1.0	-1.0
chr11	848160	848270	ENSG00000214063.10|TSPAN4|FKBP4|FKBP4	920	+	6.3592534	1.097834	-1.0	-1.0
chr11	853542	853677	ENSG00000214063.10|TSPAN4|FKBP4|FKBP4	933	+	6.4031587	1.1768309	-1.0	-1.0
chr11	844627	844852	ENSG00000214063.10|TSPAN4|FKBP4|FKBP4	937	+	4.8642673	1.2025063	-1.0	-1.0
chr11	844186	844321	ENSG00000214063.10|TSPAN4|FKBP4|FKBP4	916	+	3.5178769	1.0773143	-1.0	-1.0
chr11	860567	860677	ENSG00000214063.10|TSPAN4|FKBP4|FKBP4	909	+	6.3002214	1.0406599	-1.0	-1.0
chr11	843729	843839	ENSG00000214063.10|TSPAN4|FKBP4|FKBP4	925	+	4.4763556	1.1274732	-1.0	-1.0
chr11	846877	846977	ENSG00000214063.10|TSPAN4|FKBP4|FKBP4	901	+	6.2217336	1.0024363	-1.0	-1.0
chr11	849393	849528	ENSG00000214063.10|TSPAN4|FKBP4|FKBP4	925	+	6.3805842	1.1251155	-1.0	-1.0
chr11	845157	845302	ENSG00000214063.10|TSPAN4|FKBP4|FKBP4	913	+	4.360651	1.0616947	-1.0	-1.0
chr11	2136789	2136894	ENSG00000167244.18|IGF2|FKBP4|FKBP4	906	-	3.0610201	1.0258079	-1.0	-1.0
chr11	2137305	2137560	ENSG00000167244.18|IGF2|FKBP4|FKBP4	940	-	4.649387	1.220424	-1.0	-1.0
chr11	2137690	2137965	ENSG00000167244.18|IGF2|FKBP4|FKBP4	920	-	3.0312474	1.0948569	-1.0	-1.0
chr11	2136789	2136894	ENSG00000129965.14|INS-IGF2|FKBP4|FKBP4	906	-	3.0610201	1.0258079	-1.0	-1.0
chr11	2137274	2137564	ENSG00000129965.14|INS-IGF2|FKBP4|FKBP4	938	-	4.3260074	1.2050292	-1.0	-1.0
chr11	2137689	2137964	ENSG00000129965.14|INS-IGF2|FKBP4|FKBP4	919	-	3.0254889	1.0905885	-1.0	-1.0
chr11	2699342	2699462	ENSG00000269821.1|KCNQ1OT1|FKBP4|FKBP4	941	-	4.1956534	1.2312791	-1.0	-1.0
chr11	2992102	2992228	ENSG00000205531.12|NAP1L4|FKBP4|FKBP4	948	-	6.66751	1.2844373	-1.0	-1.0
chr11	47184797	47184897	ENSG00000165912.15|PACSIN3|FKBP4|FKBP4	900	-	3.239336	1.0009928	-1.0	-1.0
chr11	64149519	64149634	ENSG00000133315.10|MACROD1|FKBP4|FKBP4	907	-	6.2830796	1.0333669	-1.0	-1.0
chr11	64305751	64305961	ENSG00000173153.13|ESRRA|FKBP4|FKBP4	934	+	5.6419406	1.1817038	-1.0	-1.0
chr11	66859356	66859516	ENSG00000173599.13|PC|FKBP4|FKBP4	912	-	6.3410535	1.0555466	-1.0	-1.0
chr11	66858606	66858766	ENSG00000173599.13|PC|FKBP4|FKBP4	921	-	6.362596	1.1014869	-1.0	-1.0
chr11	69650835	69650940	ENSG00000110092.3|CCND1|FKBP4|FKBP4	911	+	6.345091	1.0501602	-1.0	-1.0
chr11	70775949	70776049	ENSG00000162105.17|SHANK2|FKBP4|FKBP4	905	-	6.2458615	1.0220791	-1.0	-1.0
chr11	71251254	71251354	ENSG00000162105.17|SHANK2|FKBP4|FKBP4	906	-	6.2814393	1.0262114	-1.0	-1.0
chr12	62603055	62603270	ENSG00000257354.2|AC048341.2|FKBP4|FKBP4	922	+	4.8443403	1.1062202	-1.0	-1.0
chr12	62603450	62603660	ENSG00000257354.2|AC048341.2|FKBP4|FKBP4	956	+	6.775628	1.3528244	-1.0	-1.0
chr12	120102617	120102717	ENSG00000111737.11|RAB35|FKBP4|FKBP4	906	-	6.2814393	1.0258076	-1.0	-1.0
chr12	123270419	123270599	ENSG00000111328.6|CDK2AP1|FKBP4|FKBP4	925	-	6.3938274	1.1268598	-1.0	-1.0
chr12	123270891	123271076	ENSG00000111328.6|CDK2AP1|FKBP4|FKBP4	922	-	5.114042	1.1089042	-1.0	-1.0
chr12	123270744	123270886	ENSG00000111328.6|CDK2AP1|FKBP4|FKBP4	930	-	5.2860265	1.1578869	-1.0	-1.0
chr12	132512772	132512967	ENSG00000112787.12|FBRSL1|FKBP4|FKBP4	908	+	6.2801704	1.0340539	-1.0	-1.0
chr12	132522922	132523022	ENSG00000112787.12|FBRSL1|FKBP4|FKBP4	904	+	6.2643595	1.0162532	-1.0	-1.0
chr12	132512207	132512327	ENSG00000112787.12|FBRSL1|FKBP4|FKBP4	905	+	6.246984	1.0200242	-1.0	-1.0
chr12	132550412	132550512	ENSG00000112787.12|FBRSL1|FKBP4|FKBP4	906	+	6.2814393	1.0248673	-1.0	-1.0
chr12	132546313	132546488	ENSG00000112787.12|FBRSL1|FKBP4|FKBP4	923	+	6.3742447	1.1110045	-1.0	-1.0
chr12	132794003	132794138	ENSG00000090615.14|GOLGA3|FKBP4|FKBP4	914	-	3.7265286	1.065812	-1.0	-1.0
chr12	132794443	132794558	ENSG00000090615.14|GOLGA3|FKBP4|FKBP4	913	-	4.3314505	1.0613298	-1.0	-1.0
chr12	132793743	132793863	ENSG00000090615.14|GOLGA3|FKBP4|FKBP4	905	-	3.7104464	1.02126	-1.0	-1.0
chr12	132792413	132793368	ENSG00000090615.14|GOLGA3|FKBP4|FKBP4	979	-	6.1979446	1.6836649	-1.0	-1.0
chr13	91347959	91348824	ENSG00000215417.12|MIR17HG|FKBP4|FKBP4	952	+	5.5539494	1.3168732	-1.0	-1.0
chr13	91348839	91349114	ENSG00000215417.12|MIR17HG|FKBP4|FKBP4	946	+	6.139622	1.2642466	-1.0	-1.0
chr13	102799521	102799621	ENSG00000270181.2|BIVM-ERCC5|FKBP4|FKBP4	900	+	6.372251	1.0007063	-1.0	-1.0
chr13	102800331	102800506	ENSG00000270181.2|BIVM-ERCC5|FKBP4|FKBP4	931	+	4.929914	1.1637921	-1.0	-1.0
chr13	102799676	102799866	ENSG00000270181.2|BIVM-ERCC5|FKBP4|FKBP4	940	+	6.5755014	1.2230835	-1.0	-1.0
chr13	102800400	102800505	ENSG00000134897.13|BIVM|FKBP4|FKBP4	910	+	4.3634844	1.0440186	-1.0	-1.0
chr13	102799676	102799866	ENSG00000134897.13|BIVM|FKBP4|FKBP4	939	+	6.5755014	1.2177376	-1.0	-1.0
chr13	112726100	112726255	ENSG00000068650.18|ATP11A|FKBP4|FKBP4	917	+	6.3620887	1.0787938	-1.0	-1.0
chr13	112696946	112697131	ENSG00000068650.18|ATP11A|FKBP4|FKBP4	950	+	6.6697474	1.3044667	-1.0	-1.0
chr13	112700251	112700371	ENSG00000068650.18|ATP11A|FKBP4|FKBP4	907	+	6.296082	1.0329618	-1.0	-1.0
chr14	39267205	39267345	ENSG00000150527.17|CTAGE5|FKBP4|FKBP4	915	+	4.362253	1.0726794	-1.0	-1.0
chr14	104782526	104782656	ENSG00000142208.15|AKT1|FKBP4|FKBP4	906	-	6.2762265	1.0278604	-1.0	-1.0
chr14	104781776	104781916	ENSG00000142208.15|AKT1|FKBP4|FKBP4	917	-	6.3332176	1.0804387	-1.0	-1.0
chr14	104785891	104786141	ENSG00000142208.15|AKT1|FKBP4|FKBP4	955	-	6.8114076	1.3511312	-1.0	-1.0
chr14	104785446	104785646	ENSG00000142208.15|AKT1|FKBP4|FKBP4	968	-	7.0474763	1.4929484	-1.0	-1.0
chr14	104786687	104786827	ENSG00000142208.15|AKT1|FKBP4|FKBP4	939	-	6.507886	1.2142597	-1.0	-1.0
chr14	104789412	104789542	ENSG00000142208.15|AKT1|FKBP4|FKBP4	929	-	6.138226	1.1461986	-1.0	-1.0
chr14	104784446	104784771	ENSG00000142208.15|AKT1|FKBP4|FKBP4	939	-	4.5606604	1.2137548	-1.0	-1.0
chr14	104788952	104789222	ENSG00000142208.15|AKT1|FKBP4|FKBP4	932	-	6.1634684	1.1667451	-1.0	-1.0
chr14	104789962	104790067	ENSG00000142208.15|AKT1|FKBP4|FKBP4	906	-	6.2932463	1.0255394	-1.0	-1.0
chr14	104783861	104784011	ENSG00000142208.15|AKT1|FKBP4|FKBP4	917	-	6.3266845	1.0804682	-1.0	-1.0
chr14	104782336	104782476	ENSG00000142208.15|AKT1|FKBP4|FKBP4	909	-	6.303754	1.0389458	-1.0	-1.0
chr14	104779566	104779746	ENSG00000142208.15|AKT1|FKBP4|FKBP4	918	-	6.351181	1.0883996	-1.0	-1.0
chr14	104792142	104792247	ENSG00000142208.15|AKT1|FKBP4|FKBP4	944	-	6.5702114	1.2523348	-1.0	-1.0
chr14	104787942	104788112	ENSG00000142208.15|AKT1|FKBP4|FKBP4	917	-	4.373117	1.0785079	-1.0	-1.0
chr14	104782911	104783046	ENSG00000142208.15|AKT1|FKBP4|FKBP4	920	-	6.340912	1.0948681	-1.0	-1.0
chr14	104778129	104778249	ENSG00000142208.15|AKT1|FKBP4|FKBP4	926	-	6.3954926	1.1313398	-1.0	-1.0
chr14	104784056	104784156	ENSG00000142208.15|AKT1|FKBP4|FKBP4	906	-	6.269622	1.0259964	-1.0	-1.0
chr14	104779946	104780051	ENSG00000142208.15|AKT1|FKBP4|FKBP4	906	-	6.2752147	1.0267262	-1.0	-1.0
chr14	104784826	104784936	ENSG00000142208.15|AKT1|FKBP4|FKBP4	928	-	4.4568167	1.1444213	-1.0	-1.0
chr14	104782081	104782216	ENSG00000142208.15|AKT1|FKBP4|FKBP4	926	-	6.069678	1.1336308	-1.0	-1.0
chr14	104783116	104783216	ENSG00000142208.15|AKT1|FKBP4|FKBP4	913	-	6.390266	1.0585307	-1.0	-1.0
chr14	104785011	104785236	ENSG00000142208.15|AKT1|FKBP4|FKBP4	936	-	6.360518	1.1904782	-1.0	-1.0
chr14	104871860	104871980	ENSG00000099814.15|CEP170B|FKBP4|FKBP4	918	+	6.3466077	1.0858027	-1.0	-1.0
chr14	104875180	104875545	ENSG00000099814.15|CEP170B|FKBP4|FKBP4	955	+	6.6374283	1.3426243	-1.0	-1.0
chr14	104870115	104870290	ENSG00000099814.15|CEP170B|FKBP4|FKBP4	914	+	4.427275	1.0633668	-1.0	-1.0
chr14	104873220	104873420	ENSG00000099814.15|CEP170B|FKBP4|FKBP4	966	+	7.0834074	1.4704218	-1.0	-1.0
chr14	104873455	104873575	ENSG00000099814.15|CEP170B|FKBP4|FKBP4	919	+	3.9566054	1.0895336	-1.0	-1.0
chr14	104869575	104869745	ENSG00000099814.15|CEP170B|FKBP4|FKBP4	944	+	6.622413	1.2534441	-1.0	-1.0
chr14	104873730	104873935	ENSG00000099814.15|CEP170B|FKBP4|FKBP4	947	+	6.642193	1.2744876	-1.0	-1.0
chr14	104874985	104875155	ENSG00000099814.15|CEP170B|FKBP4|FKBP4	923	+	5.644479	1.1135765	-1.0	-1.0
chr14	104875675	104876035	ENSG00000099814.15|CEP170B|FKBP4|FKBP4	937	+	5.29352	1.1976202	-1.0	-1.0
chr14	104874115	104874245	ENSG00000099814.15|CEP170B|FKBP4|FKBP4	936	+	6.4711995	1.1948783	-1.0	-1.0
chr14	105445976	105446176	ENSG00000226174.6|TEX22|FKBP4|FKBP4	931	+	5.2746415	1.1598421	-1.0	-1.0
chr14	105445521	105445626	ENSG00000226174.6|TEX22|FKBP4|FKBP4	906	+	6.2577724	1.0265409	-1.0	-1.0
chr14	105448656	105448906	ENSG00000226174.6|TEX22|FKBP4|FKBP4	953	+	6.255285	1.3266461	-1.0	-1.0
chr14	105448311	105448636	ENSG00000226174.6|TEX22|FKBP4|FKBP4	923	+	4.3793626	1.113658	-1.0	-1.0
chr14	105448016	105448281	ENSG00000226174.6|TEX22|FKBP4|FKBP4	950	+	4.716009	1.2970985	-1.0	-1.0
chr14	105426689	105426794	ENSG00000226174.6|TEX22|FKBP4|FKBP4	905	+	6.2458615	1.0217079	-1.0	-1.0
chr14	105421279	105421424	ENSG00000226174.6|TEX22|FKBP4|FKBP4	926	+	6.3978953	1.1288061	-1.0	-1.0
chr14	105446906	105447036	ENSG00000226174.6|TEX22|FKBP4|FKBP4	915	+	5.8734417	1.0716764	-1.0	-1.0
chr14	105421014	105421189	ENSG00000226174.6|TEX22|FKBP4|FKBP4	911	+	6.352952	1.0515462	-1.0	-1.0
chr14	105447781	105447911	ENSG00000226174.6|TEX22|FKBP4|FKBP4	953	+	6.726365	1.3302989	-1.0	-1.0
chr14	105447046	105447331	ENSG00000226174.6|TEX22|FKBP4|FKBP4	964	+	4.7615304	1.444167	-1.0	-1.0
chr14	105448916	105449021	ENSG00000226174.6|TEX22|FKBP4|FKBP4	946	+	6.603833	1.2681193	-1.0	-1.0
chr14	105449026	105449251	ENSG00000226174.6|TEX22|FKBP4|FKBP4	953	+	5.9362917	1.3296059	-1.0	-1.0
chr14	105446276	105446851	ENSG00000226174.6|TEX22|FKBP4|FKBP4	935	+	4.8845205	1.1897552	-1.0	-1.0
chr14	105425809	105425914	ENSG00000226174.6|TEX22|FKBP4|FKBP4	903	+	6.2643595	1.0141648	-1.0	-1.0
chr14	105421899	105422009	ENSG00000226174.6|TEX22|FKBP4|FKBP4	911	+	6.32264	1.0522006	-1.0	-1.0
chr14	105446277	105446852	ENSG00000182979.17|MTA1|FKBP4|FKBP4	936	+	4.937151	1.1970291	-1.0	-1.0
chr14	105421018	105421193	ENSG00000182979.17|MTA1|FKBP4|FKBP4	915	+	6.3705573	1.0709637	-1.0	-1.0
chr14	105447052	105447332	ENSG00000182979.17|MTA1|FKBP4|FKBP4	966	+	4.850914	1.4684895	-1.0	-1.0
chr14	105445521	105445626	ENSG00000182979.17|MTA1|FKBP4|FKBP4	905	+	6.2577724	1.0243276	-1.0	-1.0
chr14	105426688	105426793	ENSG00000182979.17|MTA1|FKBP4|FKBP4	905	+	6.2458615	1.0217079	-1.0	-1.0
chr14	105449252	105449352	ENSG00000182979.17|MTA1|FKBP4|FKBP4	902	+	6.2217336	1.0081433	-1.0	-1.0
chr14	105448657	105448907	ENSG00000182979.17|MTA1|FKBP4|FKBP4	952	+	6.1849623	1.3146875	-1.0	-1.0
chr14	105448917	105449022	ENSG00000182979.17|MTA1|FKBP4|FKBP4	944	+	6.577367	1.2518225	-1.0	-1.0
chr14	105421898	105422008	ENSG00000182979.17|MTA1|FKBP4|FKBP4	909	+	6.305277	1.043249	-1.0	-1.0
chr14	105447777	105447912	ENSG00000182979.17|MTA1|FKBP4|FKBP4	949	+	6.4251018	1.2957339	-1.0	-1.0
chr14	105467192	105467352	ENSG00000182979.17|MTA1|FKBP4|FKBP4	924	+	3.5632732	1.1193482	-1.0	-1.0
chr14	105445977	105446177	ENSG00000182979.17|MTA1|FKBP4|FKBP4	934	+	5.449337	1.1772226	-1.0	-1.0
chr14	105421278	105421423	ENSG00000182979.17|MTA1|FKBP4|FKBP4	926	+	6.407695	1.1318936	-1.0	-1.0
chr14	105467046	105467192	ENSG00000182979.17|MTA1|FKBP4|FKBP4	910	+	2.9635406	1.0434784	-1.0	-1.0
chr14	105446907	105447037	ENSG00000182979.17|MTA1|FKBP4|FKBP4	912	+	5.8302197	1.0557992	-1.0	-1.0
chr14	105448312	105448637	ENSG00000182979.17|MTA1|FKBP4|FKBP4	922	+	4.3671207	1.1105541	-1.0	-1.0
chr14	105448012	105448282	ENSG00000182979.17|MTA1|FKBP4|FKBP4	949	+	4.6938725	1.2890129	-1.0	-1.0
chr14	105449042	105449247	ENSG00000182979.17|MTA1|FKBP4|FKBP4	959	+	6.2221484	1.3829421	-1.0	-1.0
chr14	105447547	105447647	ENSG00000182979.17|MTA1|FKBP4|FKBP4	909	+	3.337192	1.0430514	-1.0	-1.0
chr16	535768	535913	ENSG00000103326.11|CAPN15|FKBP4|FKBP4	928	+	6.3810883	1.1436183	-1.0	-1.0
chr16	534243	534593	ENSG00000103326.11|CAPN15|FKBP4|FKBP4	959	+	6.0733767	1.3825184	-1.0	-1.0
chr16	543186	544251	ENSG00000103326.11|CAPN15|FKBP4|FKBP4	953	+	4.948126	1.3249947	-1.0	-1.0
chr16	544891	545011	ENSG00000103326.11|CAPN15|FKBP4|FKBP4	931	+	5.272199	1.1605706	-1.0	-1.0
chr16	537358	537633	ENSG00000103326.11|CAPN15|FKBP4|FKBP4	913	+	3.1113923	1.0592506	-1.0	-1.0
chr16	534058	534158	ENSG00000103326.11|CAPN15|FKBP4|FKBP4	903	+	3.6291404	1.0138831	-1.0	-1.0
chr16	542096	542196	ENSG00000103326.11|CAPN15|FKBP4|FKBP4	906	+	6.2577724	1.0248673	-1.0	-1.0
chr16	543001	543171	ENSG00000103326.11|CAPN15|FKBP4|FKBP4	935	+	6.4401813	1.1875467	-1.0	-1.0
chr16	538588	538763	ENSG00000103326.11|CAPN15|FKBP4|FKBP4	937	+	3.9317703	1.2002933	-1.0	-1.0
chr16	538878	538978	ENSG00000103326.11|CAPN15|FKBP4|FKBP4	921	+	4.404403	1.1023543	-1.0	-1.0
chr16	544346	544546	ENSG00000103326.11|CAPN15|FKBP4|FKBP4	952	+	5.102651	1.322899	-1.0	-1.0
chr16	537638	537818	ENSG00000103326.11|CAPN15|FKBP4|FKBP4	942	+	4.801375	1.2371534	-1.0	-1.0
chr16	534623	534768	ENSG00000103326.11|CAPN15|FKBP4|FKBP4	911	+	3.8160732	1.0495752	-1.0	-1.0
chr16	545016	545411	ENSG00000103326.11|CAPN15|FKBP4|FKBP4	932	+	5.2007785	1.1703271	-1.0	-1.0
chr16	545996	546161	ENSG00000103326.11|CAPN15|FKBP4|FKBP4	924	+	6.4037285	1.1208004	-1.0	-1.0
chr16	540851	541571	ENSG00000103326.11|CAPN15|FKBP4|FKBP4	954	+	4.549671	1.3351511	-1.0	-1.0
chr16	539273	539423	ENSG00000103326.11|CAPN15|FKBP4|FKBP4	919	+	4.87664	1.0936007	-1.0	-1.0
chr16	547136	547236	ENSG00000103326.11|CAPN15|FKBP4|FKBP4	909	+	6.3172307	1.0402521	-1.0	-1.0
chr16	540119	540219	ENSG00000103326.11|CAPN15|FKBP4|FKBP4	910	+	4.287568	1.0440186	-1.0	-1.0
chr16	540426	540611	ENSG00000103326.11|CAPN15|FKBP4|FKBP4	942	+	4.2962084	1.2333126	-1.0	-1.0
chr16	534798	535288	ENSG00000103326.11|CAPN15|FKBP4|FKBP4	950	+	5.1486955	1.303262	-1.0	-1.0
chr16	535378	535568	ENSG00000103326.11|CAPN15|FKBP4|FKBP4	930	+	6.1388936	1.15274	-1.0	-1.0
chr16	539858	540048	ENSG00000103326.11|CAPN15|FKBP4|FKBP4	973	+	7.147863	1.5734571	-1.0	-1.0
chr16	542366	542481	ENSG00000103326.11|CAPN15|FKBP4|FKBP4	907	+	3.9351978	1.0310795	-1.0	-1.0
chr16	545621	545811	ENSG00000103326.11|CAPN15|FKBP4|FKBP4	943	+	4.65115	1.2444292	-1.0	-1.0
chr16	546551	546741	ENSG00000103326.11|CAPN15|FKBP4|FKBP4	934	+	5.566161	1.1795578	-1.0	-1.0
chr16	539438	539703	ENSG00000103326.11|CAPN15|FKBP4|FKBP4	950	+	6.496483	1.3042694	-1.0	-1.0
chr16	540621	540811	ENSG00000103326.11|CAPN15|FKBP4|FKBP4	930	+	4.466383	1.1518984	-1.0	-1.0
chr16	1159606	1159781	ENSG00000196557.12|CACNA1H|FKBP4|FKBP4	922	+	6.387181	1.1104957	-1.0	-1.0
chr16	1375136	1375251	ENSG00000059145.18|UNKL|FKBP4|FKBP4	903	-	6.2368593	1.0139103	-1.0	-1.0
chr16	1375421	1375611	ENSG00000059145.18|UNKL|FKBP4|FKBP4	933	-	6.468452	1.1724536	-1.0	-1.0
chr16	1979181	1979281	ENSG00000183751.14|TBL3|FKBP4|FKBP4	901	+	6.269622	1.0055298	-1.0	-1.0
chr16	4351085	4351231	ENSG00000217930.7|PAM16|FKBP4|FKBP4	915	-	3.7361107	1.0725133	-1.0	-1.0
chr16	4351086	4351271	ENSG00000103426.12|CORO7-PAM16|FKBP4|FKBP4	914	-	3.800887	1.0646126	-1.0	-1.0
chr16	4613738	4613918	ENSG00000153443.12|UBALD1|FKBP4|FKBP4	904	-	3.146879	1.0167565	-1.0	-1.0
chr16	4613984	4614402	ENSG00000153443.12|UBALD1|FKBP4|FKBP4	946	-	4.344984	1.265587	-1.0	-1.0
chr16	4614402	4614492	ENSG00000153443.12|UBALD1|FKBP4|FKBP4	914	-	3.3973956	1.0661981	-1.0	-1.0
chr16	4611693	4611843	ENSG00000153443.12|UBALD1|FKBP4|FKBP4	937	-	6.5906134	1.2008041	-1.0	-1.0
chr16	4614492	4614682	ENSG00000153443.12|UBALD1|FKBP4|FKBP4	937	-	5.5461416	1.1976373	-1.0	-1.0
chr16	4611197	4611337	ENSG00000153443.12|UBALD1|FKBP4|FKBP4	923	-	4.3328114	1.1110822	-1.0	-1.0
chr16	4610837	4611017	ENSG00000153443.12|UBALD1|FKBP4|FKBP4	909	-	3.35542	1.0430075	-1.0	-1.0
chr16	4612503	4612853	ENSG00000153443.12|UBALD1|FKBP4|FKBP4	946	-	4.5563636	1.2636399	-1.0	-1.0
chr16	4613443	4613638	ENSG00000153443.12|UBALD1|FKBP4|FKBP4	930	-	3.876854	1.1572409	-1.0	-1.0
chr16	4610557	4610702	ENSG00000153443.12|UBALD1|FKBP4|FKBP4	914	-	4.5906005	1.0635724	-1.0	-1.0
chr16	4612858	4613168	ENSG00000153443.12|UBALD1|FKBP4|FKBP4	911	-	3.6299539	1.0519838	-1.0	-1.0
chr16	4613223	4613373	ENSG00000153443.12|UBALD1|FKBP4|FKBP4	922	-	4.477064	1.1057732	-1.0	-1.0
chr16	4610707	4610817	ENSG00000153443.12|UBALD1|FKBP4|FKBP4	919	-	4.3737307	1.0929431	-1.0	-1.0
chr16	4611347	4611467	ENSG00000153443.12|UBALD1|FKBP4|FKBP4	921	-	3.6756432	1.1016957	-1.0	-1.0
chr16	15140804	15140954	ENSG00000250251.6|PKD1P6|FKBP4|FKBP4	926	-	6.5020356	1.1322285	-1.0	-1.0
chr16	15144204	15144339	ENSG00000250251.6|PKD1P6|FKBP4|FKBP4	940	-	6.486177	1.2185138	-1.0	-1.0
chr16	22327440	22327570	ENSG00000058600.15|POLR3E|FKBP4|FKBP4	910	+	5.990917	1.046859	-1.0	-1.0
chr16	50603215	50603320	ENSG00000140807.6|NKD1|FKBP4|FKBP4	906	+	6.325506	1.0253887	-1.0	-1.0
chr16	50601860	50601960	ENSG00000140807.6|NKD1|FKBP4|FKBP4	901	+	6.2577724	1.0024769	-1.0	-1.0
chr16	53131318	53131448	ENSG00000177200.16|CHD9|FKBP4|FKBP4	913	+	6.33295	1.0580299	-1.0	-1.0
chr16	75249193	75249338	ENSG00000050820.16|BCAR1|FKBP4|FKBP4	905	-	3.1352596	1.023264	-1.0	-1.0
chr16	75237866	75238090	ENSG00000050820.16|BCAR1|FKBP4|FKBP4	966	-	6.095228	1.4666984	-1.0	-1.0
chr16	75251062	75251470	ENSG00000050820.16|BCAR1|FKBP4|FKBP4	962	-	5.4583197	1.4184735	-1.0	-1.0
chr16	75250119	75250384	ENSG00000050820.16|BCAR1|FKBP4|FKBP4	918	-	3.8119726	1.0847337	-1.0	-1.0
chr16	75261105	75261210	ENSG00000050820.16|BCAR1|FKBP4|FKBP4	932	-	6.417017	1.1658996	-1.0	-1.0
chr16	75237606	75237861	ENSG00000050820.16|BCAR1|FKBP4|FKBP4	932	-	3.865506	1.1663446	-1.0	-1.0
chr16	75238660	75239115	ENSG00000050820.16|BCAR1|FKBP4|FKBP4	935	-	3.5967312	1.1883291	-1.0	-1.0
chr16	75250668	75250947	ENSG00000050820.16|BCAR1|FKBP4|FKBP4	932	-	3.4978075	1.1703004	-1.0	-1.0
chr16	75242095	75242360	ENSG00000050820.16|BCAR1|FKBP4|FKBP4	929	-	3.7665489	1.1478997	-1.0	-1.0
chr16	75241960	75242090	ENSG00000050820.16|BCAR1|FKBP4|FKBP4	919	-	4.3694715	1.0911471	-1.0	-1.0
chr16	75248445	75248640	ENSG00000050820.16|BCAR1|FKBP4|FKBP4	932	-	3.4365506	1.1681118	-1.0	-1.0
chr16	75251609	75251769	ENSG00000050820.16|BCAR1|FKBP4|FKBP4	935	-	3.7977057	1.189085	-1.0	-1.0
chr16	75240345	75240525	ENSG00000050820.16|BCAR1|FKBP4|FKBP4	907	-	3.4952798	1.0314536	-1.0	-1.0
chr16	75250564	75250668	ENSG00000050820.16|BCAR1|FKBP4|FKBP4	927	-	3.8121738	1.1362216	-1.0	-1.0
chr16	75241590	75241790	ENSG00000050820.16|BCAR1|FKBP4|FKBP4	959	-	6.61212	1.3868299	-1.0	-1.0
chr16	75241800	75241900	ENSG00000050820.16|BCAR1|FKBP4|FKBP4	901	-	4.2528133	1.0024363	-1.0	-1.0
chr16	75245250	75245380	ENSG00000050820.16|BCAR1|FKBP4|FKBP4	915	-	6.3652287	1.0682851	-1.0	-1.0
chr16	75256345	75256455	ENSG00000050820.16|BCAR1|FKBP4|FKBP4	919	-	6.333066	1.0909289	-1.0	-1.0
chr16	75241410	75241560	ENSG00000050820.16|BCAR1|FKBP4|FKBP4	924	-	3.1495316	1.1197194	-1.0	-1.0
chr16	75239125	75239335	ENSG00000050820.16|BCAR1|FKBP4|FKBP4	948	-	3.7047758	1.2815521	-1.0	-1.0
chr16	75240730	75240925	ENSG00000050820.16|BCAR1|FKBP4|FKBP4	918	-	4.2723083	1.0877273	-1.0	-1.0
chr16	75247220	75247425	ENSG00000050820.16|BCAR1|FKBP4|FKBP4	931	-	4.4845853	1.1610583	-1.0	-1.0
chr16	75240945	75241055	ENSG00000050820.16|BCAR1|FKBP4|FKBP4	937	-	6.518736	1.2010083	-1.0	-1.0
chr16	75238115	75238655	ENSG00000050820.16|BCAR1|FKBP4|FKBP4	963	-	4.838643	1.4348652	-1.0	-1.0
chr16	75239335	75240305	ENSG00000050820.16|BCAR1|FKBP4|FKBP4	945	-	3.7384446	1.2633479	-1.0	-1.0
chr16	75248240	75248370	ENSG00000050820.16|BCAR1|FKBP4|FKBP4	938	-	4.9511404	1.2074703	-1.0	-1.0
chr16	75249193	75249338	ENSG00000280152.1|AC009078.3|FKBP4|FKBP4	905	-	3.1352596	1.023264	-1.0	-1.0
chr16	75248443	75248648	ENSG00000280152.1|AC009078.3|FKBP4|FKBP4	931	-	3.4555326	1.1618043	-1.0	-1.0
chr16	75247968	75248108	ENSG00000280152.1|AC009078.3|FKBP4|FKBP4	911	-	4.8103123	1.0488416	-1.0	-1.0
chr16	75248148	75248358	ENSG00000280152.1|AC009078.3|FKBP4|FKBP4	954	-	5.275266	1.3330097	-1.0	-1.0
chr16	75247218	75247423	ENSG00000280152.1|AC009078.3|FKBP4|FKBP4	930	-	4.3273406	1.1573957	-1.0	-1.0
chr16	85613708	85613813	ENSG00000131149.18|GSE1|FKBP4|FKBP4	908	+	6.3191686	1.0353049	-1.0	-1.0
chr16	85637862	85638057	ENSG00000131149.18|GSE1|FKBP4|FKBP4	946	+	6.608317	1.2673807	-1.0	-1.0
chr16	85652666	85652801	ENSG00000131149.18|GSE1|FKBP4|FKBP4	926	+	4.467182	1.1305054	-1.0	-1.0
chr16	85651476	85651576	ENSG00000131149.18|GSE1|FKBP4|FKBP4	909	+	4.304873	1.0398241	-1.0	-1.0
chr16	85615178	85615373	ENSG00000131149.18|GSE1|FKBP4|FKBP4	937	+	6.5244856	1.1986113	-1.0	-1.0
chr16	85614483	85614628	ENSG00000131149.18|GSE1|FKBP4|FKBP4	915	+	4.342417	1.0712143	-1.0	-1.0
chr16	85614958	85615128	ENSG00000131149.18|GSE1|FKBP4|FKBP4	930	+	6.088658	1.1548764	-1.0	-1.0
chr16	85617333	85617448	ENSG00000131149.18|GSE1|FKBP4|FKBP4	921	+	6.3821354	1.1004946	-1.0	-1.0
chr16	85634427	85634547	ENSG00000131149.18|GSE1|FKBP4|FKBP4	931	+	6.074624	1.1620253	-1.0	-1.0
chr16	85635477	85635677	ENSG00000131149.18|GSE1|FKBP4|FKBP4	932	+	6.4597707	1.1647433	-1.0	-1.0
chr16	85636137	85636247	ENSG00000131149.18|GSE1|FKBP4|FKBP4	903	+	6.2338586	1.0111874	-1.0	-1.0
chr16	85638472	85638632	ENSG00000131149.18|GSE1|FKBP4|FKBP4	925	+	6.408786	1.123835	-1.0	-1.0
chr16	85639977	85640132	ENSG00000131149.18|GSE1|FKBP4|FKBP4	939	+	6.502372	1.21313	-1.0	-1.0
chr16	85651971	85652071	ENSG00000131149.18|GSE1|FKBP4|FKBP4	902	+	6.2217336	1.0081433	-1.0	-1.0
chr16	87344815	87344950	ENSG00000103264.17|FBXO31|FKBP4|FKBP4	909	-	3.3822951	1.0425957	-1.0	-1.0
chr16	87847615	87847730	ENSG00000103257.8|SLC7A5|FKBP4|FKBP4	911	-	4.2832465	1.0483711	-1.0	-1.0
chr16	87843830	87843980	ENSG00000103257.8|SLC7A5|FKBP4|FKBP4	938	-	6.5107455	1.2063117	-1.0	-1.0
chr16	87847250	87847425	ENSG00000103257.8|SLC7A5|FKBP4|FKBP4	938	-	6.50145	1.2091563	-1.0	-1.0
chr16	87845395	87845585	ENSG00000103257.8|SLC7A5|FKBP4|FKBP4	932	-	5.2954493	1.165182	-1.0	-1.0
chr16	87844420	87844635	ENSG00000103257.8|SLC7A5|FKBP4|FKBP4	923	-	4.210558	1.1128163	-1.0	-1.0
chr16	87846645	87846820	ENSG00000103257.8|SLC7A5|FKBP4|FKBP4	916	-	3.8739576	1.0758256	-1.0	-1.0
chr16	87845695	87845795	ENSG00000103257.8|SLC7A5|FKBP4|FKBP4	907	-	6.3223734	1.0338093	-1.0	-1.0
chr16	87854594	87854734	ENSG00000103257.8|SLC7A5|FKBP4|FKBP4	911	-	4.3643584	1.052419	-1.0	-1.0
chr16	87848325	87848450	ENSG00000103257.8|SLC7A5|FKBP4|FKBP4	903	-	3.0765746	1.012063	-1.0	-1.0
chr16	87844020	87844155	ENSG00000103257.8|SLC7A5|FKBP4|FKBP4	922	-	6.3689675	1.1085931	-1.0	-1.0
chr16	87846130	87846305	ENSG00000103257.8|SLC7A5|FKBP4|FKBP4	940	-	5.9862494	1.2250593	-1.0	-1.0
chr16	88495089	88495219	ENSG00000179588.8|ZFPM1|FKBP4|FKBP4	935	+	6.2032747	1.1856135	-1.0	-1.0
chr16	88502989	88503159	ENSG00000179588.8|ZFPM1|FKBP4|FKBP4	919	+	4.248765	1.0916085	-1.0	-1.0
chr16	88500194	88500444	ENSG00000179588.8|ZFPM1|FKBP4|FKBP4	930	+	5.4355345	1.1572913	-1.0	-1.0
chr16	88506659	88506819	ENSG00000179588.8|ZFPM1|FKBP4|FKBP4	915	+	6.3385973	1.0719403	-1.0	-1.0
chr16	88507614	88507744	ENSG00000179588.8|ZFPM1|FKBP4|FKBP4	911	+	6.3127627	1.0529542	-1.0	-1.0
chr16	88496049	88496149	ENSG00000179588.8|ZFPM1|FKBP4|FKBP4	901	+	6.2577724	1.0024769	-1.0	-1.0
chr16	88474198	88474313	ENSG00000179588.8|ZFPM1|FKBP4|FKBP4	907	+	5.6003222	1.0332055	-1.0	-1.0
chr16	88489494	88489609	ENSG00000179588.8|ZFPM1|FKBP4|FKBP4	910	+	6.3063636	1.0454613	-1.0	-1.0
chr16	88489869	88490034	ENSG00000179588.8|ZFPM1|FKBP4|FKBP4	905	+	4.8871436	1.0228487	-1.0	-1.0
chr16	88496194	88496544	ENSG00000179588.8|ZFPM1|FKBP4|FKBP4	970	+	7.103778	1.5205795	-1.0	-1.0
chr16	88506419	88506594	ENSG00000179588.8|ZFPM1|FKBP4|FKBP4	932	+	4.9911647	1.1649619	-1.0	-1.0
chr16	88498464	88498659	ENSG00000179588.8|ZFPM1|FKBP4|FKBP4	953	+	6.352234	1.3238338	-1.0	-1.0
chr16	88454423	88454578	ENSG00000179588.8|ZFPM1|FKBP4|FKBP4	916	+	6.3514915	1.0769535	-1.0	-1.0
chr16	88494314	88494914	ENSG00000179588.8|ZFPM1|FKBP4|FKBP4	927	+	4.7401233	1.1344985	-1.0	-1.0
chr16	88491544	88491679	ENSG00000179588.8|ZFPM1|FKBP4|FKBP4	913	+	4.317962	1.0591139	-1.0	-1.0
chr16	88501159	88501359	ENSG00000179588.8|ZFPM1|FKBP4|FKBP4	976	+	7.273562	1.621645	-1.0	-1.0
chr16	88509414	88509544	ENSG00000179588.8|ZFPM1|FKBP4|FKBP4	929	+	6.408776	1.1509905	-1.0	-1.0
chr16	88496879	88497049	ENSG00000179588.8|ZFPM1|FKBP4|FKBP4	940	+	6.1377177	1.2213542	-1.0	-1.0
chr16	88498314	88498439	ENSG00000179588.8|ZFPM1|FKBP4|FKBP4	910	+	4.2714305	1.043428	-1.0	-1.0
chr16	88501624	88501934	ENSG00000179588.8|ZFPM1|FKBP4|FKBP4	955	+	5.176741	1.3438604	-1.0	-1.0
chr16	88498884	88499124	ENSG00000179588.8|ZFPM1|FKBP4|FKBP4	932	+	5.0749717	1.1645225	-1.0	-1.0
chr16	88490574	88490784	ENSG00000179588.8|ZFPM1|FKBP4|FKBP4	956	+	5.233808	1.357094	-1.0	-1.0
chr16	88455748	88455873	ENSG00000179588.8|ZFPM1|FKBP4|FKBP4	917	+	4.3623476	1.082895	-1.0	-1.0
chr16	88495254	88495384	ENSG00000179588.8|ZFPM1|FKBP4|FKBP4	918	+	4.352161	1.086799	-1.0	-1.0
chr16	88495764	88495894	ENSG00000179588.8|ZFPM1|FKBP4|FKBP4	931	+	5.616061	1.1597017	-1.0	-1.0
chr16	88494099	88494269	ENSG00000179588.8|ZFPM1|FKBP4|FKBP4	923	+	6.364304	1.1115849	-1.0	-1.0
chr16	88502534	88502634	ENSG00000179588.8|ZFPM1|FKBP4|FKBP4	903	+	6.2338586	1.0148853	-1.0	-1.0
chr16	88500669	88500879	ENSG00000179588.8|ZFPM1|FKBP4|FKBP4	959	+	6.0163827	1.3859532	-1.0	-1.0
chr16	88498714	88498879	ENSG00000179588.8|ZFPM1|FKBP4|FKBP4	924	+	5.838364	1.1207986	-1.0	-1.0
chr16	88509264	88509409	ENSG00000179588.8|ZFPM1|FKBP4|FKBP4	921	+	4.395921	1.101211	-1.0	-1.0
chr16	88491104	88491339	ENSG00000179588.8|ZFPM1|FKBP4|FKBP4	939	+	5.252627	1.212903	-1.0	-1.0
chr16	88503334	88503449	ENSG00000179588.8|ZFPM1|FKBP4|FKBP4	904	+	6.305064	1.019263	-1.0	-1.0
chr16	88499304	88499559	ENSG00000179588.8|ZFPM1|FKBP4|FKBP4	968	+	6.01197	1.4900973	-1.0	-1.0
chr16	88499564	88499819	ENSG00000179588.8|ZFPM1|FKBP4|FKBP4	948	+	4.6190653	1.283261	-1.0	-1.0
chr16	88461313	88461418	ENSG00000179588.8|ZFPM1|FKBP4|FKBP4	905	+	6.275531	1.0243926	-1.0	-1.0
chr16	88502819	88502939	ENSG00000179588.8|ZFPM1|FKBP4|FKBP4	931	+	6.4592314	1.1642354	-1.0	-1.0
chr16	88465913	88466013	ENSG00000179588.8|ZFPM1|FKBP4|FKBP4	915	+	6.362264	1.0726737	-1.0	-1.0
chr16	88495504	88495654	ENSG00000179588.8|ZFPM1|FKBP4|FKBP4	935	+	5.6520276	1.1863369	-1.0	-1.0
chr16	88507864	88507964	ENSG00000179588.8|ZFPM1|FKBP4|FKBP4	906	+	6.2814393	1.0282313	-1.0	-1.0
chr16	88507059	88507239	ENSG00000179588.8|ZFPM1|FKBP4|FKBP4	926	+	5.0991297	1.1325575	-1.0	-1.0
chr16	88508799	88508954	ENSG00000179588.8|ZFPM1|FKBP4|FKBP4	907	+	5.481956	1.0321543	-1.0	-1.0
chr16	88497814	88498119	ENSG00000179588.8|ZFPM1|FKBP4|FKBP4	939	+	5.7664375	1.2153366	-1.0	-1.0
chr16	88499824	88499989	ENSG00000179588.8|ZFPM1|FKBP4|FKBP4	913	+	3.720325	1.0583909	-1.0	-1.0
chr16	88496579	88496774	ENSG00000179588.8|ZFPM1|FKBP4|FKBP4	950	+	4.5892124	1.3016697	-1.0	-1.0
chr16	88501429	88501584	ENSG00000179588.8|ZFPM1|FKBP4|FKBP4	936	+	4.679864	1.1921625	-1.0	-1.0
chr16	88497604	88497749	ENSG00000179588.8|ZFPM1|FKBP4|FKBP4	934	+	4.4140153	1.1780903	-1.0	-1.0
chr16	88507259	88507359	ENSG00000179588.8|ZFPM1|FKBP4|FKBP4	906	+	6.2814393	1.0248673	-1.0	-1.0
chr16	88462383	88462533	ENSG00000179588.8|ZFPM1|FKBP4|FKBP4	936	+	6.487702	1.1920289	-1.0	-1.0
chr16	88650039	88650252	ENSG00000051523.10|CYBA|FKBP4|FKBP4	959	-	5.094288	1.3867512	-1.0	-1.0
chr16	88650524	88650674	ENSG00000051523.10|CYBA|FKBP4|FKBP4	915	-	5.388064	1.07209	-1.0	-1.0
chr16	88649854	88649954	ENSG00000051523.10|CYBA|FKBP4|FKBP4	907	-	4.296605	1.0315117	-1.0	-1.0
chr16	88650754	88650889	ENSG00000051523.10|CYBA|FKBP4|FKBP4	924	-	3.5565505	1.1198316	-1.0	-1.0
chr16	88784159	88784294	ENSG00000103335.21|PIEZO1|FKBP4|FKBP4	955	-	6.7457867	1.3503882	-1.0	-1.0
chr16	88760019	88760124	ENSG00000103335.21|PIEZO1|FKBP4|FKBP4	941	-	6.520094	1.2322583	-1.0	-1.0
chr16	88784769	88784900	ENSG00000103335.21|PIEZO1|FKBP4|FKBP4	963	-	6.9211817	1.431865	-1.0	-1.0
chr16	88762839	88762964	ENSG00000103335.21|PIEZO1|FKBP4|FKBP4	922	-	6.372555	1.1056044	-1.0	-1.0
chr16	88777794	88777924	ENSG00000103335.21|PIEZO1|FKBP4|FKBP4	931	-	5.355857	1.1615752	-1.0	-1.0
chr16	88781329	88781519	ENSG00000103335.21|PIEZO1|FKBP4|FKBP4	938	-	6.568213	1.2076807	-1.0	-1.0
chr16	89294727	89294877	ENSG00000167522.14|ANKRD11|FKBP4|FKBP4	912	-	3.3978791	1.0540953	-1.0	-1.0
chr16	89292772	89292932	ENSG00000167522.14|ANKRD11|FKBP4|FKBP4	913	-	3.576557	1.0603918	-1.0	-1.0
chr16	89294052	89294227	ENSG00000167522.14|ANKRD11|FKBP4|FKBP4	912	-	3.2952595	1.0575775	-1.0	-1.0
chr16	89720569	89720719	ENSG00000075399.13|VPS9D1|FKBP4|FKBP4	936	-	6.456978	1.1966133	-1.0	-1.0
chr16	89903764	89904117	ENSG00000141002.19|TCF25|FKBP4|FKBP4	960	+	4.218725	1.3926909	-1.0	-1.0
chr16	89902664	89903429	ENSG00000141002.19|TCF25|FKBP4|FKBP4	961	+	4.2604394	1.4095211	-1.0	-1.0
chr16	89900719	89901034	ENSG00000141002.19|TCF25|FKBP4|FKBP4	958	+	4.065416	1.3773328	-1.0	-1.0
chr16	89901039	89901449	ENSG00000141002.19|TCF25|FKBP4|FKBP4	995	+	6.059004	2.3273237	-1.0	-1.0
chr16	89924657	89924777	ENSG00000198211.8|AC092143.1|FKBP4|FKBP4	931	+	6.407068	1.161206	-1.0	-1.0
chr16	89924442	89924562	ENSG00000198211.8|AC092143.1|FKBP4|FKBP4	913	+	6.3183317	1.0593624	-1.0	-1.0
chr16	89924443	89924558	ENSG00000258947.6|TUBB3|FKBP4|FKBP4	907	+	6.2945147	1.033758	-1.0	-1.0
chr16	89924658	89924778	ENSG00000258947.6|TUBB3|FKBP4|FKBP4	932	+	6.4174857	1.1694406	-1.0	-1.0
chr17	7308143	7308268	ENSG00000132507.17|EIF5A|FKBP4|FKBP4	910	+	6.317485	1.0463247	-1.0	-1.0
chr17	7307752	7307882	ENSG00000132507.17|EIF5A|FKBP4|FKBP4	912	+	6.292549	1.0559983	-1.0	-1.0
chr17	7479137	7479287	ENSG00000174282.11|ZBTB4|FKBP4|FKBP4	905	-	6.264882	1.0214515	-1.0	-1.0
chr17	7573729	7573994	ENSG00000277957.1|SENP3-EIF4A1|FKBP4|FKBP4	941	+	3.8273559	1.2259508	-1.0	-1.0
chr17	7573514	7573704	ENSG00000277957.1|SENP3-EIF4A1|FKBP4|FKBP4	921	+	3.5394902	1.1016972	-1.0	-1.0
chr17	7572884	7573174	ENSG00000277957.1|SENP3-EIF4A1|FKBP4|FKBP4	942	+	4.100961	1.234361	-1.0	-1.0
chr17	7573547	7573707	ENSG00000161960.14|EIF4A1|FKBP4|FKBP4	916	+	3.362168	1.0748783	-1.0	-1.0
chr17	7573776	7573843	ENSG00000161960.14|EIF4A1|FKBP4|FKBP4	923	+	3.7758005	1.1135291	-1.0	-1.0
chr17	7573843	7573993	ENSG00000161960.14|EIF4A1|FKBP4|FKBP4	930	+	3.3987038	1.1574552	-1.0	-1.0
chr17	7572884	7573174	ENSG00000161960.14|EIF4A1|FKBP4|FKBP4	942	+	4.100961	1.234361	-1.0	-1.0
chr17	7573729	7573994	ENSG00000264772.6|AC016876.2|FKBP4|FKBP4	941	+	3.8273559	1.2259508	-1.0	-1.0
chr17	7573514	7573704	ENSG00000264772.6|AC016876.2|FKBP4|FKBP4	921	+	3.5394902	1.1016972	-1.0	-1.0
chr17	7572884	7573174	ENSG00000264772.6|AC016876.2|FKBP4|FKBP4	942	+	4.100961	1.234361	-1.0	-1.0
chr17	19061996	19062196	ENSG00000265185.5|SNORD3B-1|FKBP4|FKBP4	997	+	7.882427	2.5000942	-1.0	-1.0
chr17	43126755	43126935	ENSG00000198496.10|NBR2|FKBP4|FKBP4	922	+	6.368655	1.1088151	-1.0	-1.0
chr17	43545425	43545615	ENSG00000267747.1|AC068675.1|FKBP4|FKBP4	946	+	6.6436877	1.2706755	-1.0	-1.0
chr17	50467899	50468004	ENSG00000167107.12|ACSF2|FKBP4|FKBP4	906	+	6.276214	1.027194	-1.0	-1.0
chr17	61399039	61399339	ENSG00000267131.1|AC005746.2|FKBP4|FKBP4	932	-	6.1061893	1.1671964	-1.0	-1.0
chr17	61396219	61396449	ENSG00000267131.1|AC005746.2|FKBP4|FKBP4	953	-	4.878974	1.326333	-1.0	-1.0
chr17	61397549	61397709	ENSG00000267131.1|AC005746.2|FKBP4|FKBP4	933	-	4.490987	1.1719522	-1.0	-1.0
chr17	61396739	61397174	ENSG00000267131.1|AC005746.2|FKBP4|FKBP4	932	-	4.7634783	1.1649764	-1.0	-1.0
chr17	61399524	61399624	ENSG00000267131.1|AC005746.2|FKBP4|FKBP4	901	-	6.2217336	1.003338	-1.0	-1.0
chr17	61397204	61397404	ENSG00000267131.1|AC005746.2|FKBP4|FKBP4	930	-	3.855406	1.1564115	-1.0	-1.0
chr17	61395854	61396169	ENSG00000267131.1|AC005746.2|FKBP4|FKBP4	932	-	5.993475	1.1662118	-1.0	-1.0
chr17	61398569	61398739	ENSG00000267131.1|AC005746.2|FKBP4|FKBP4	932	-	4.5557714	1.1670156	-1.0	-1.0
chr17	61397552	61397707	ENSG00000267280.5|TBX2-AS1|FKBP4|FKBP4	936	-	4.5783367	1.1929799	-1.0	-1.0
chr17	61395857	61396167	ENSG00000267280.5|TBX2-AS1|FKBP4|FKBP4	933	-	5.9757953	1.1742992	-1.0	-1.0
chr17	61399041	61399336	ENSG00000267280.5|TBX2-AS1|FKBP4|FKBP4	932	-	6.098695	1.1701887	-1.0	-1.0
chr17	61397207	61397402	ENSG00000267280.5|TBX2-AS1|FKBP4|FKBP4	932	-	3.8196774	1.1643413	-1.0	-1.0
chr17	61398567	61398742	ENSG00000267280.5|TBX2-AS1|FKBP4|FKBP4	933	-	4.6772356	1.1710542	-1.0	-1.0
chr17	61396212	61396452	ENSG00000267280.5|TBX2-AS1|FKBP4|FKBP4	952	-	4.9013004	1.3178004	-1.0	-1.0
chr17	61396737	61397172	ENSG00000267280.5|TBX2-AS1|FKBP4|FKBP4	932	-	4.7147126	1.1661336	-1.0	-1.0
chr17	65560521	65560666	ENSG00000266076.1|AC004805.1|FKBP4|FKBP4	941	-	6.545515	1.2258	-1.0	-1.0
chr17	65560557	65560667	ENSG00000168646.12|AXIN2|FKBP4|FKBP4	936	-	6.4589643	1.1954695	-1.0	-1.0
chr17	72395252	72395442	ENSG00000227036.6|LINC00511|FKBP4|FKBP4	939	-	4.8521338	1.2127362	-1.0	-1.0
chr17	76384733	76385158	ENSG00000176170.13|SPHK1|FKBP4|FKBP4	926	+	5.381381	1.1308509	-1.0	-1.0
chr17	76382793	76382976	ENSG00000176170.13|SPHK1|FKBP4|FKBP4	950	+	6.655121	1.2996489	-1.0	-1.0
chr17	76382976	76383096	ENSG00000176170.13|SPHK1|FKBP4|FKBP4	951	+	6.679759	1.3061674	-1.0	-1.0
chr17	76383977	76384362	ENSG00000176170.13|SPHK1|FKBP4|FKBP4	958	+	5.2626276	1.3768611	-1.0	-1.0
chr17	76384432	76384608	ENSG00000176170.13|SPHK1|FKBP4|FKBP4	935	+	5.7355905	1.1844467	-1.0	-1.0
chr17	76383301	76383421	ENSG00000176170.13|SPHK1|FKBP4|FKBP4	947	+	6.673216	1.2773774	-1.0	-1.0
chr17	76383249	76383424	ENSG00000161542.16|PRPSAP1|FKBP4|FKBP4	932	-	6.472816	1.1673014	-1.0	-1.0
chr17	76493662	76493777	ENSG00000129667.12|RHBDF2|FKBP4|FKBP4	908	-	6.2930355	1.038299	-1.0	-1.0
chr17	77373557	77373657	ENSG00000184640.17|SEPT9|FKBP4|FKBP4	914	+	6.351184	1.0631988	-1.0	-1.0
chr17	77329206	77329401	ENSG00000184640.17|SEPT9|FKBP4|FKBP4	921	+	6.3735495	1.1025845	-1.0	-1.0
chr17	77307772	77307902	ENSG00000184640.17|SEPT9|FKBP4|FKBP4	908	+	6.280569	1.033897	-1.0	-1.0
chr17	77372331	77372456	ENSG00000184640.17|SEPT9|FKBP4|FKBP4	912	+	6.3147893	1.0546377	-1.0	-1.0
chr17	77458926	77459076	ENSG00000184640.17|SEPT9|FKBP4|FKBP4	942	+	6.5591063	1.2397317	-1.0	-1.0
chr17	77323458	77323563	ENSG00000184640.17|SEPT9|FKBP4|FKBP4	907	+	3.6188772	1.0317137	-1.0	-1.0
chr17	77450978	77451083	ENSG00000184640.17|SEPT9|FKBP4|FKBP4	912	+	3.7404346	1.054329	-1.0	-1.0
chr17	77319769	77319904	ENSG00000184640.17|SEPT9|FKBP4|FKBP4	938	+	6.1330943	1.2096996	-1.0	-1.0
chr17	77373932	77374047	ENSG00000184640.17|SEPT9|FKBP4|FKBP4	909	+	6.3110337	1.0417879	-1.0	-1.0
chr17	77374387	77374562	ENSG00000184640.17|SEPT9|FKBP4|FKBP4	908	+	6.3015895	1.0380371	-1.0	-1.0
chr17	77454654	77454769	ENSG00000184640.17|SEPT9|FKBP4|FKBP4	915	+	4.1450896	1.0708423	-1.0	-1.0
chr17	77421380	77421535	ENSG00000184640.17|SEPT9|FKBP4|FKBP4	910	+	3.7810478	1.04749	-1.0	-1.0
chr17	77454189	77454304	ENSG00000184640.17|SEPT9|FKBP4|FKBP4	906	+	6.3179197	1.0268975	-1.0	-1.0
chr17	77437871	77438161	ENSG00000184640.17|SEPT9|FKBP4|FKBP4	924	+	4.60749	1.1219755	-1.0	-1.0
chr17	78127840	78127945	ENSG00000141524.15|TMC6|FKBP4|FKBP4	906	-	3.6187043	1.0264641	-1.0	-1.0
chr17	78114899	78115054	ENSG00000141524.15|TMC6|FKBP4|FKBP4	913	-	6.30505	1.0591966	-1.0	-1.0
chr17	78115214	78115374	ENSG00000141524.15|TMC6|FKBP4|FKBP4	944	-	6.5827518	1.252945	-1.0	-1.0
chr17	81092362	81092487	ENSG00000175866.15|BAIAP2|FKBP4|FKBP4	905	+	6.2458615	1.0229541	-1.0	-1.0
chr17	81088717	81088817	ENSG00000175866.15|BAIAP2|FKBP4|FKBP4	905	+	6.2458615	1.0204496	-1.0	-1.0
chr17	81901649	81902594	ENSG00000185813.10|PCYT2|FKBP4|FKBP4	958	-	5.376022	1.3757572	-1.0	-1.0
chr17	81903369	81903584	ENSG00000185813.10|PCYT2|FKBP4|FKBP4	951	-	4.184794	1.3141478	-1.0	-1.0
chr17	81903144	81903329	ENSG00000185813.10|PCYT2|FKBP4|FKBP4	935	-	4.8508277	1.1869954	-1.0	-1.0
chr17	81902659	81903139	ENSG00000185813.10|PCYT2|FKBP4|FKBP4	958	-	5.4613004	1.3804032	-1.0	-1.0
chr17	81918484	81918599	ENSG00000187531.13|SIRT7|FKBP4|FKBP4	909	-	6.293218	1.040086	-1.0	-1.0
chr17	81926177	81926402	ENSG00000197063.10|MAFG|FKBP4|FKBP4	923	-	6.379373	1.1162473	-1.0	-1.0
chr17	81923887	81924192	ENSG00000197063.10|MAFG|FKBP4|FKBP4	929	-	5.476207	1.1477087	-1.0	-1.0
chr17	81926507	81926627	ENSG00000197063.10|MAFG|FKBP4|FKBP4	923	-	6.3883834	1.1134306	-1.0	-1.0
chr17	81923214	81923352	ENSG00000197063.10|MAFG|FKBP4|FKBP4	933	-	6.4120255	1.1731262	-1.0	-1.0
chr17	81926772	81926912	ENSG00000197063.10|MAFG|FKBP4|FKBP4	908	-	3.632577	1.0344483	-1.0	-1.0
chr17	81918484	81918599	ENSG00000197063.10|MAFG|FKBP4|FKBP4	909	-	6.293218	1.0431398	-1.0	-1.0
chr17	81926992	81927317	ENSG00000197063.10|MAFG|FKBP4|FKBP4	956	-	6.250185	1.3578407	-1.0	-1.0
chr17	81955604	81955734	ENSG00000185269.11|NOTUM|FKBP4|FKBP4	937	-	5.996286	1.199261	-1.0	-1.0
chr17	81996265	81996365	ENSG00000169696.15|ASPSCR1|FKBP4|FKBP4	907	+	3.3036706	1.0325962	-1.0	-1.0
chr17	82007074	82007189	ENSG00000169696.15|ASPSCR1|FKBP4|FKBP4	918	+	3.0904417	1.0874423	-1.0	-1.0
chr17	82015298	82015403	ENSG00000169696.15|ASPSCR1|FKBP4|FKBP4	911	+	2.9268022	1.0484679	-1.0	-1.0
chr17	82007704	82007834	ENSG00000169696.15|ASPSCR1|FKBP4|FKBP4	920	+	3.1003847	1.0981492	-1.0	-1.0
chr17	82003626	82004306	ENSG00000169696.15|ASPSCR1|FKBP4|FKBP4	934	+	2.804926	1.1786418	-1.0	-1.0
chr17	81992902	81993012	ENSG00000169696.15|ASPSCR1|FKBP4|FKBP4	922	+	6.3627596	1.1051943	-1.0	-1.0
chr17	81999861	82000036	ENSG00000169696.15|ASPSCR1|FKBP4|FKBP4	908	+	2.6012976	1.0349783	-1.0	-1.0
chr17	82001766	82001876	ENSG00000169696.15|ASPSCR1|FKBP4|FKBP4	913	+	2.7019618	1.0607784	-1.0	-1.0
chr17	82008789	82008964	ENSG00000169696.15|ASPSCR1|FKBP4|FKBP4	930	+	2.8077571	1.1534809	-1.0	-1.0
chr17	82008479	82008674	ENSG00000169696.15|ASPSCR1|FKBP4|FKBP4	937	+	2.8850012	1.1981742	-1.0	-1.0
chr17	81986687	81986787	ENSG00000169696.15|ASPSCR1|FKBP4|FKBP4	915	+	6.402301	1.0726398	-1.0	-1.0
chr17	82007354	82007654	ENSG00000169696.15|ASPSCR1|FKBP4|FKBP4	956	+	3.4088697	1.3607638	-1.0	-1.0
chr17	82013518	82013853	ENSG00000169696.15|ASPSCR1|FKBP4|FKBP4	929	+	3.1267853	1.1482168	-1.0	-1.0
chr17	81997061	81997161	ENSG00000169696.15|ASPSCR1|FKBP4|FKBP4	901	+	2.2882445	1.0061606	-1.0	-1.0
chr17	82004344	82005969	ENSG00000169696.15|ASPSCR1|FKBP4|FKBP4	952	+	3.1468177	1.3144839	-1.0	-1.0
chr17	82008109	82008434	ENSG00000169696.15|ASPSCR1|FKBP4|FKBP4	940	+	2.8040047	1.2243658	-1.0	-1.0
chr17	82006609	82006734	ENSG00000169696.15|ASPSCR1|FKBP4|FKBP4	904	+	2.2985682	1.0159079	-1.0	-1.0
chr17	82013293	82013463	ENSG00000169696.15|ASPSCR1|FKBP4|FKBP4	921	+	3.452361	1.1031375	-1.0	-1.0
chr17	81999581	81999741	ENSG00000169696.15|ASPSCR1|FKBP4|FKBP4	927	+	3.603201	1.1382887	-1.0	-1.0
chr17	82012283	82012428	ENSG00000169696.15|ASPSCR1|FKBP4|FKBP4	928	+	3.032628	1.1438031	-1.0	-1.0
chr17	82014763	82015043	ENSG00000169696.15|ASPSCR1|FKBP4|FKBP4	932	+	3.1230373	1.1652291	-1.0	-1.0
chr17	81998751	81998956	ENSG00000169696.15|ASPSCR1|FKBP4|FKBP4	945	+	3.439649	1.262347	-1.0	-1.0
chr17	82000101	82000576	ENSG00000169696.15|ASPSCR1|FKBP4|FKBP4	964	+	3.2597482	1.4403985	-1.0	-1.0
chr17	82006759	82007004	ENSG00000169696.15|ASPSCR1|FKBP4|FKBP4	938	+	3.398829	1.2102284	-1.0	-1.0
chr17	81989252	81989387	ENSG00000169696.15|ASPSCR1|FKBP4|FKBP4	915	+	6.319593	1.0706202	-1.0	-1.0
chr17	82014143	82014278	ENSG00000169696.15|ASPSCR1|FKBP4|FKBP4	903	+	3.450111	1.0131006	-1.0	-1.0
chr17	82001361	82001511	ENSG00000169696.15|ASPSCR1|FKBP4|FKBP4	916	+	3.279901	1.0782777	-1.0	-1.0
chr17	82015558	82015678	ENSG00000169696.15|ASPSCR1|FKBP4|FKBP4	907	+	2.8533883	1.0298449	-1.0	-1.0
chr17	82007994	82008094	ENSG00000169696.15|ASPSCR1|FKBP4|FKBP4	908	+	3.1278186	1.0346706	-1.0	-1.0
chr17	82015418	82015518	ENSG00000169696.15|ASPSCR1|FKBP4|FKBP4	909	+	2.683765	1.0397148	-1.0	-1.0
chr17	81987197	81987332	ENSG00000169696.15|ASPSCR1|FKBP4|FKBP4	936	+	6.47517	1.196745	-1.0	-1.0
chr17	82000701	82001296	ENSG00000169696.15|ASPSCR1|FKBP4|FKBP4	958	+	3.3695776	1.3781636	-1.0	-1.0
chr17	82012783	82012881	ENSG00000169696.15|ASPSCR1|FKBP4|FKBP4	906	+	2.5410256	1.028388	-1.0	-1.0
chr17	82237983	82238123	ENSG00000141526.16|SLC16A3|FKBP4|FKBP4	908	+	4.0277834	1.0363835	-1.0	-1.0
chr17	82231926	82232226	ENSG00000141526.16|SLC16A3|FKBP4|FKBP4	976	+	4.5136085	1.6199378	-1.0	-1.0
chr17	82241771	82241886	ENSG00000141526.16|SLC16A3|FKBP4|FKBP4	927	+	5.425587	1.1395799	-1.0	-1.0
chr17	82234221	82235491	ENSG00000141526.16|SLC16A3|FKBP4|FKBP4	955	+	3.823326	1.3499393	-1.0	-1.0
chr17	82241091	82241216	ENSG00000141526.16|SLC16A3|FKBP4|FKBP4	919	+	4.1642823	1.0940043	-1.0	-1.0
chr17	82236541	82236681	ENSG00000141526.16|SLC16A3|FKBP4|FKBP4	911	+	3.3651526	1.0506035	-1.0	-1.0
chr17	82232231	82232359	ENSG00000141526.16|SLC16A3|FKBP4|FKBP4	984	+	4.805975	1.7828227	-1.0	-1.0
chr17	82240521	82240636	ENSG00000141526.16|SLC16A3|FKBP4|FKBP4	928	+	4.686736	1.1442368	-1.0	-1.0
chr17	82232359	82233619	ENSG00000141526.16|SLC16A3|FKBP4|FKBP4	977	+	4.7391644	1.6305345	-1.0	-1.0
chr17	82239891	82240076	ENSG00000141526.16|SLC16A3|FKBP4|FKBP4	929	+	4.2170534	1.1467433	-1.0	-1.0
chr17	82229161	82231921	ENSG00000141526.16|SLC16A3|FKBP4|FKBP4	969	+	4.127264	1.5055302	-1.0	-1.0
chr17	82235676	82235931	ENSG00000141526.16|SLC16A3|FKBP4|FKBP4	968	+	4.8402066	1.4926417	-1.0	-1.0
chr17	82240211	82240446	ENSG00000141526.16|SLC16A3|FKBP4|FKBP4	913	+	3.7117882	1.059627	-1.0	-1.0
chr19	539732	539837	ENSG00000099804.8|CDC34|FKBP4|FKBP4	903	+	6.2338586	1.0143843	-1.0	-1.0
chr19	577046	577176	ENSG00000172270.18|BSG|FKBP4|FKBP4	910	+	4.2832413	1.046435	-1.0	-1.0
chr19	573606	573781	ENSG00000172270.18|BSG|FKBP4|FKBP4	948	+	6.624542	1.2860967	-1.0	-1.0
chr19	572701	572801	ENSG00000172270.18|BSG|FKBP4|FKBP4	921	+	4.4081817	1.1023543	-1.0	-1.0
chr19	575526	575641	ENSG00000172270.18|BSG|FKBP4|FKBP4	942	+	6.5634184	1.2371193	-1.0	-1.0
chr19	573181	573326	ENSG00000172270.18|BSG|FKBP4|FKBP4	940	+	5.9350214	1.2222699	-1.0	-1.0
chr19	575791	575891	ENSG00000172270.18|BSG|FKBP4|FKBP4	906	+	6.276214	1.0272428	-1.0	-1.0
chr19	572951	573176	ENSG00000172270.18|BSG|FKBP4|FKBP4	952	+	6.683321	1.3203342	-1.0	-1.0
chr19	575272	575386	ENSG00000172270.18|BSG|FKBP4|FKBP4	944	+	6.5704975	1.2482626	-1.0	-1.0
chr19	576171	576301	ENSG00000172270.18|BSG|FKBP4|FKBP4	908	+	6.283615	1.0364994	-1.0	-1.0
chr19	659254	659444	ENSG00000070423.17|RNF126|FKBP4|FKBP4	922	-	4.760665	1.1075377	-1.0	-1.0
chr19	660509	660839	ENSG00000070423.17|RNF126|FKBP4|FKBP4	943	-	6.558711	1.2435933	-1.0	-1.0
chr19	653079	653194	ENSG00000070423.17|RNF126|FKBP4|FKBP4	907	-	6.3248444	1.0292507	-1.0	-1.0
chr19	657279	657454	ENSG00000070423.17|RNF126|FKBP4|FKBP4	923	-	6.394734	1.1133372	-1.0	-1.0
chr19	662937	663046	ENSG00000070423.17|RNF126|FKBP4|FKBP4	939	-	6.4716682	1.2142512	-1.0	-1.0
chr19	659629	659804	ENSG00000070423.17|RNF126|FKBP4|FKBP4	932	-	5.092626	1.1645494	-1.0	-1.0
chr19	662777	662912	ENSG00000070423.17|RNF126|FKBP4|FKBP4	918	-	6.353951	1.0867349	-1.0	-1.0
chr19	658289	658414	ENSG00000070423.17|RNF126|FKBP4|FKBP4	907	-	6.2858047	1.0306188	-1.0	-1.0
chr19	658674	658849	ENSG00000070423.17|RNF126|FKBP4|FKBP4	920	-	4.8203382	1.0949591	-1.0	-1.0
chr19	802223	802323	ENSG00000011304.19|PTBP1|FKBP4|FKBP4	921	+	4.416154	1.1002064	-1.0	-1.0
chr19	798715	798830	ENSG00000011304.19|PTBP1|FKBP4|FKBP4	932	+	6.492732	1.1664658	-1.0	-1.0
chr19	802333	802523	ENSG00000011304.19|PTBP1|FKBP4|FKBP4	939	+	6.045716	1.2116197	-1.0	-1.0
chr19	933082	933272	ENSG00000116017.10|ARID3A|FKBP4|FKBP4	944	+	5.4346786	1.2554295	-1.0	-1.0
chr19	934322	934432	ENSG00000116017.10|ARID3A|FKBP4|FKBP4	958	+	6.8204985	1.3792211	-1.0	-1.0
chr19	940697	941067	ENSG00000116017.10|ARID3A|FKBP4|FKBP4	949	+	6.702961	1.2950436	-1.0	-1.0
chr19	956387	956552	ENSG00000116017.10|ARID3A|FKBP4|FKBP4	931	+	5.3144403	1.1591337	-1.0	-1.0
chr19	933292	933507	ENSG00000116017.10|ARID3A|FKBP4|FKBP4	939	+	6.5425844	1.2160448	-1.0	-1.0
chr19	1167446	1167626	ENSG00000064932.15|SBNO2|FKBP4|FKBP4	932	-	6.4626384	1.1666776	-1.0	-1.0
chr19	1168788	1168908	ENSG00000064932.15|SBNO2|FKBP4|FKBP4	904	-	6.2554803	1.0182346	-1.0	-1.0
chr19	1411399	1411964	ENSG00000071626.16|DAZAP1|FKBP4|FKBP4	941	+	3.9564009	1.2302364	-1.0	-1.0
chr19	1416899	1416999	ENSG00000071626.16|DAZAP1|FKBP4|FKBP4	932	+	6.417017	1.1668102	-1.0	-1.0
chr19	1433812	1433942	ENSG00000071626.16|DAZAP1|FKBP4|FKBP4	910	+	6.304113	1.0446163	-1.0	-1.0
chr19	1409067	1409823	ENSG00000071626.16|DAZAP1|FKBP4|FKBP4	955	+	3.959518	1.3470247	-1.0	-1.0
chr19	1409823	1410079	ENSG00000071626.16|DAZAP1|FKBP4|FKBP4	955	+	3.6668997	1.34835	-1.0	-1.0
chr19	1416094	1416349	ENSG00000071626.16|DAZAP1|FKBP4|FKBP4	918	+	3.6262345	1.088777	-1.0	-1.0
chr19	1412769	1412869	ENSG00000071626.16|DAZAP1|FKBP4|FKBP4	909	+	4.275017	1.0398241	-1.0	-1.0
chr19	1433177	1433332	ENSG00000071626.16|DAZAP1|FKBP4|FKBP4	917	+	4.0815873	1.0818357	-1.0	-1.0
chr19	1412944	1413144	ENSG00000071626.16|DAZAP1|FKBP4|FKBP4	931	+	5.341856	1.1587155	-1.0	-1.0
chr19	1410799	1411344	ENSG00000071626.16|DAZAP1|FKBP4|FKBP4	945	+	3.7734241	1.2614044	-1.0	-1.0
chr19	1412339	1412464	ENSG00000071626.16|DAZAP1|FKBP4|FKBP4	914	+	3.7918282	1.0671843	-1.0	-1.0
chr19	1408867	1409057	ENSG00000071626.16|DAZAP1|FKBP4|FKBP4	949	+	4.2465844	1.2947083	-1.0	-1.0
chr19	1407573	1407778	ENSG00000071626.16|DAZAP1|FKBP4|FKBP4	924	+	3.896031	1.1210569	-1.0	-1.0
chr19	1432767	1432922	ENSG00000071626.16|DAZAP1|FKBP4|FKBP4	919	+	6.3453217	1.0910592	-1.0	-1.0
chr19	1415399	1415614	ENSG00000071626.16|DAZAP1|FKBP4|FKBP4	946	+	4.284378	1.2642964	-1.0	-1.0
chr19	1412539	1412689	ENSG00000071626.16|DAZAP1|FKBP4|FKBP4	926	+	3.8232996	1.1287535	-1.0	-1.0
chr19	1433987	1434182	ENSG00000071626.16|DAZAP1|FKBP4|FKBP4	929	+	4.038455	1.1482872	-1.0	-1.0
chr19	1407817	1408837	ENSG00000071626.16|DAZAP1|FKBP4|FKBP4	954	+	4.2924495	1.3379447	-1.0	-1.0
chr19	1410099	1410794	ENSG00000071626.16|DAZAP1|FKBP4|FKBP4	946	+	3.7003849	1.2700727	-1.0	-1.0
chr19	1411979	1412339	ENSG00000071626.16|DAZAP1|FKBP4|FKBP4	941	+	4.028253	1.2309661	-1.0	-1.0
chr19	1415789	1415904	ENSG00000071626.16|DAZAP1|FKBP4|FKBP4	942	+	5.01989	1.2339962	-1.0	-1.0
chr19	1470244	1470429	ENSG00000119559.15|C19orf25|FKBP4|FKBP4	941	-	5.7887397	1.2304118	-1.0	-1.0
chr19	1467349	1467509	ENSG00000119559.15|C19orf25|FKBP4|FKBP4	927	-	6.3915305	1.1388379	-1.0	-1.0
chr19	1472199	1472364	ENSG00000119559.15|C19orf25|FKBP4|FKBP4	921	-	6.397938	1.0998796	-1.0	-1.0
chr19	1472499	1472689	ENSG00000119559.15|C19orf25|FKBP4|FKBP4	945	-	6.6108627	1.2604438	-1.0	-1.0
chr19	1474080	1474385	ENSG00000119559.15|C19orf25|FKBP4|FKBP4	913	-	4.564232	1.0615581	-1.0	-1.0
chr19	1469454	1469594	ENSG00000119559.15|C19orf25|FKBP4|FKBP4	916	-	6.3355093	1.0748711	-1.0	-1.0
chr19	1470549	1470674	ENSG00000119559.15|C19orf25|FKBP4|FKBP4	910	-	6.3121166	1.0442277	-1.0	-1.0
chr19	1468624	1468814	ENSG00000119559.15|C19orf25|FKBP4|FKBP4	941	-	6.5669637	1.2314947	-1.0	-1.0
chr19	1470014	1470119	ENSG00000119559.15|C19orf25|FKBP4|FKBP4	905	-	6.299155	1.0222793	-1.0	-1.0
chr19	1468879	1468979	ENSG00000119559.15|C19orf25|FKBP4|FKBP4	901	-	6.2217336	1.003338	-1.0	-1.0
chr19	1592019	1592134	ENSG00000071655.17|MBD3|FKBP4|FKBP4	908	-	4.288876	1.0339649	-1.0	-1.0
chr19	1592019	1592134	ENSG00000267059.2|AC005943.1|FKBP4|FKBP4	908	-	4.288876	1.0339649	-1.0	-1.0
chr19	2198517	2198617	ENSG00000104885.17|DOT1L|FKBP4|FKBP4	912	+	6.3400035	1.0562112	-1.0	-1.0
chr19	2195467	2195612	ENSG00000104885.17|DOT1L|FKBP4|FKBP4	921	+	6.353966	1.1041021	-1.0	-1.0
chr19	2197017	2197147	ENSG00000104885.17|DOT1L|FKBP4|FKBP4	912	+	4.298102	1.0533452	-1.0	-1.0
chr19	2199257	2199362	ENSG00000104885.17|DOT1L|FKBP4|FKBP4	908	+	6.2957563	1.0373173	-1.0	-1.0
chr19	2194777	2194882	ENSG00000104885.17|DOT1L|FKBP4|FKBP4	913	+	6.3421173	1.0593672	-1.0	-1.0
chr19	2195127	2195227	ENSG00000104885.17|DOT1L|FKBP4|FKBP4	913	+	4.404622	1.0595016	-1.0	-1.0
chr19	2197812	2197937	ENSG00000104885.17|DOT1L|FKBP4|FKBP4	922	+	6.3723183	1.1052155	-1.0	-1.0
chr19	2270345	2270450	ENSG00000104904.12|OAZ1|FKBP4|FKBP4	913	+	4.3754506	1.0610499	-1.0	-1.0
chr19	2270965	2271105	ENSG00000104904.12|OAZ1|FKBP4|FKBP4	926	+	4.3628573	1.1290717	-1.0	-1.0
chr19	2269909	2270064	ENSG00000104904.12|OAZ1|FKBP4|FKBP4	936	+	6.5932283	1.1931978	-1.0	-1.0
chr19	2270800	2270900	ENSG00000104904.12|OAZ1|FKBP4|FKBP4	935	+	6.401084	1.1844101	-1.0	-1.0
chr19	2270294	2270449	ENSG00000273734.1|AC005258.1|FKBP4|FKBP4	909	+	4.00052	1.0400143	-1.0	-1.0
chr19	2270969	2271139	ENSG00000273734.1|AC005258.1|FKBP4|FKBP4	925	+	4.2314296	1.1238147	-1.0	-1.0
chr19	2269909	2270064	ENSG00000273734.1|AC005258.1|FKBP4|FKBP4	936	+	6.5932283	1.1948647	-1.0	-1.0
chr19	2425828	2425933	ENSG00000099800.7|TIMM13|FKBP4|FKBP4	908	-	6.3016815	1.0380783	-1.0	-1.0
chr19	4062187	4063082	ENSG00000178951.8|ZBTB7A|FKBP4|FKBP4	945	-	4.863593	1.262481	-1.0	-1.0
chr19	4064007	4065429	ENSG00000178951.8|ZBTB7A|FKBP4|FKBP4	956	-	4.758045	1.3615079	-1.0	-1.0
chr19	4065469	4065732	ENSG00000178951.8|ZBTB7A|FKBP4|FKBP4	979	-	7.1679945	1.6813557	-1.0	-1.0
chr19	4063342	4063992	ENSG00000178951.8|ZBTB7A|FKBP4|FKBP4	939	-	4.9059906	1.2125047	-1.0	-1.0
chr19	4058597	4059512	ENSG00000178951.8|ZBTB7A|FKBP4|FKBP4	963	-	5.646591	1.4347743	-1.0	-1.0
chr19	4061807	4062177	ENSG00000178951.8|ZBTB7A|FKBP4|FKBP4	952	-	5.137024	1.3224851	-1.0	-1.0
chr19	4063087	4063342	ENSG00000178951.8|ZBTB7A|FKBP4|FKBP4	917	-	4.0528417	1.0814705	-1.0	-1.0
chr19	4061197	4061777	ENSG00000178951.8|ZBTB7A|FKBP4|FKBP4	967	-	5.591244	1.4828877	-1.0	-1.0
chr19	4066746	4066896	ENSG00000178951.8|ZBTB7A|FKBP4|FKBP4	906	-	6.269404	1.0251051	-1.0	-1.0
chr19	4065892	4066242	ENSG00000178951.8|ZBTB7A|FKBP4|FKBP4	965	-	6.8995786	1.4615076	-1.0	-1.0
chr19	4059517	4060612	ENSG00000178951.8|ZBTB7A|FKBP4|FKBP4	958	-	5.3850913	1.3757329	-1.0	-1.0
chr19	4066252	4066652	ENSG00000178951.8|ZBTB7A|FKBP4|FKBP4	962	-	6.8932385	1.4176764	-1.0	-1.0
chr19	4060802	4061137	ENSG00000178951.8|ZBTB7A|FKBP4|FKBP4	930	-	4.579439	1.1526542	-1.0	-1.0
chr19	4061614	4061779	ENSG00000268670.1|AC016586.1|FKBP4|FKBP4	949	-	5.818688	1.2926495	-1.0	-1.0
chr19	4061809	4062179	ENSG00000268670.1|AC016586.1|FKBP4|FKBP4	952	-	5.1271596	1.3166778	-1.0	-1.0
chr19	4062239	4062690	ENSG00000268670.1|AC016586.1|FKBP4|FKBP4	956	-	5.0564213	1.3556666	-1.0	-1.0
chr19	18906000	18906120	ENSG00000105669.13|COPE|FKBP4|FKBP4	924	-	6.4075823	1.1179408	-1.0	-1.0
chr19	38709576	38709676	ENSG00000130402.11|ACTN4|FKBP4|FKBP4	939	+	6.5212245	1.2170557	-1.0	-1.0
chr19	42253420	42253525	ENSG00000105722.9|ERF|FKBP4|FKBP4	906	-	5.2907543	1.0270784	-1.0	-1.0
chr19	42254735	42254870	ENSG00000105722.9|ERF|FKBP4|FKBP4	911	-	4.3031945	1.0505171	-1.0	-1.0
chr19	42253841	42253899	ENSG00000105722.9|ERF|FKBP4|FKBP4	911	-	6.3337407	1.0510163	-1.0	-1.0
chr19	42252555	42252700	ENSG00000105722.9|ERF|FKBP4|FKBP4	916	-	4.657789	1.0751024	-1.0	-1.0
chr19	42253640	42253755	ENSG00000105722.9|ERF|FKBP4|FKBP4	913	-	4.316615	1.060235	-1.0	-1.0
chr19	42253802	42253937	ENSG00000268643.1|AC006486.1|FKBP4|FKBP4	929	-	5.8790064	1.1471493	-1.0	-1.0
chr19	42252557	42252697	ENSG00000268643.1|AC006486.1|FKBP4|FKBP4	917	-	4.522276	1.0827574	-1.0	-1.0
chr19	42254537	42254717	ENSG00000268643.1|AC006486.1|FKBP4|FKBP4	928	-	4.498973	1.1399995	-1.0	-1.0
chr19	42254737	42254872	ENSG00000268643.1|AC006486.1|FKBP4|FKBP4	909	-	4.2844863	1.041632	-1.0	-1.0
chr19	42253367	42253467	ENSG00000268643.1|AC006486.1|FKBP4|FKBP4	904	-	3.5844176	1.0175737	-1.0	-1.0
chr19	42253642	42253757	ENSG00000268643.1|AC006486.1|FKBP4|FKBP4	911	-	4.2952023	1.0523471	-1.0	-1.0
chr19	49855644	49855789	ENSG00000104960.15|PTOV1|FKBP4|FKBP4	947	+	4.357169	1.2743597	-1.0	-1.0
chr19	49856680	49856790	ENSG00000104960.15|PTOV1|FKBP4|FKBP4	912	+	3.6710944	1.053205	-1.0	-1.0
chr19	49855481	49855644	ENSG00000104960.15|PTOV1|FKBP4|FKBP4	953	+	5.8575463	1.3239561	-1.0	-1.0
chr19	54460343	54460468	ENSG00000167615.16|LENG8|FKBP4|FKBP4	914	+	3.3927698	1.0679162	-1.0	-1.0
chr19	56120824	56121129	ENSG00000142409.5|ZNF787|FKBP4|FKBP4	930	-	6.456931	1.1571866	-1.0	-1.0
chr19	56840039	56840324	ENSG00000269699.5|ZIM2|FKBP4|FKBP4	916	-	4.8459253	1.0743252	-1.0	-1.0
chr19	56838944	56839054	ENSG00000269699.5|ZIM2|FKBP4|FKBP4	930	-	6.409573	1.1539946	-1.0	-1.0
chr19	56838759	56838944	ENSG00000269699.5|ZIM2|FKBP4|FKBP4	925	-	4.6048136	1.1235614	-1.0	-1.0
chr19	56840039	56840324	ENSG00000198300.12|PEG3|FKBP4|FKBP4	916	-	4.8459253	1.0767583	-1.0	-1.0
chr19	56838944	56839054	ENSG00000198300.12|PEG3|FKBP4|FKBP4	930	-	6.409573	1.1539832	-1.0	-1.0
chr19	56838759	56838944	ENSG00000198300.12|PEG3|FKBP4|FKBP4	925	-	4.6048136	1.1239976	-1.0	-1.0
chr2	264397	264527	ENSG00000035115.21|SH3YL1|FKBP4|FKBP4	941	-	6.5604534	1.2289708	-1.0	-1.0
chr2	11344290	11344415	ENSG00000134318.13|ROCK2|FKBP4|FKBP4	918	-	4.35663	1.0857718	-1.0	-1.0
chr2	28752291	28752416	ENSG00000213639.9|PPP1CB|FKBP4|FKBP4	905	+	6.2731214	1.0241578	-1.0	-1.0
chr2	96869723	96869858	ENSG00000168758.10|SEMA4C|FKBP4|FKBP4	901	-	6.2217336	1.0047984	-1.0	-1.0
chr2	96869193	96869348	ENSG00000168758.10|SEMA4C|FKBP4|FKBP4	910	-	6.2931023	1.0460893	-1.0	-1.0
chr2	100820769	100820904	ENSG00000170485.16|NPAS2|FKBP4|FKBP4	905	+	3.6281028	1.0230783	-1.0	-1.0
chr2	100820151	100820271	ENSG00000170485.16|NPAS2|FKBP4|FKBP4	915	+	6.341177	1.072122	-1.0	-1.0
chr2	100820414	100820694	ENSG00000170485.16|NPAS2|FKBP4|FKBP4	924	+	3.5486681	1.1190906	-1.0	-1.0
chr2	128303081	128303181	ENSG00000136720.6|HS6ST1|FKBP4|FKBP4	904	-	6.3169255	1.0163664	-1.0	-1.0
chr2	128317446	128317641	ENSG00000136720.6|HS6ST1|FKBP4|FKBP4	918	-	3.2990773	1.0838015	-1.0	-1.0
chr2	128317911	128318031	ENSG00000136720.6|HS6ST1|FKBP4|FKBP4	921	-	6.352511	1.1011913	-1.0	-1.0
chr2	130038296	130038491	ENSG00000180178.10|FAR2P1|FKBP4|FKBP4	916	-	6.347043	1.0735112	-1.0	-1.0
chr2	177264285	177264470	ENSG00000116044.15|NFE2L2|FKBP4|FKBP4	925	-	3.181112	1.1274662	-1.0	-1.0
chr2	177264130	177264280	ENSG00000116044.15|NFE2L2|FKBP4|FKBP4	914	-	3.345935	1.065696	-1.0	-1.0
chr2	199458513	199458633	ENSG00000119042.16|SATB2|FKBP4|FKBP4	928	-	6.447054	1.1405488	-1.0	-1.0
chr2	200307572	200307672	ENSG00000196141.13|SPATS2L|FKBP4|FKBP4	905	+	3.2836385	1.0237935	-1.0	-1.0
chr2	218400953	218401061	ENSG00000144579.7|CTDSP1|FKBP4|FKBP4	955	+	6.7139196	1.3444964	-1.0	-1.0
chr2	218399210	218399340	ENSG00000144579.7|CTDSP1|FKBP4|FKBP4	912	+	6.294906	1.0563734	-1.0	-1.0
chr2	231710426	231710671	ENSG00000187514.16|PTMA|FKBP4|FKBP4	965	+	6.041298	1.460219	-1.0	-1.0
chr2	231710676	231711130	ENSG00000187514.16|PTMA|FKBP4|FKBP4	970	+	6.1674647	1.5181631	-1.0	-1.0
chr2	231708821	231709780	ENSG00000187514.16|PTMA|FKBP4|FKBP4	973	+	5.3989415	1.5722089	-1.0	-1.0
chr2	231710301	231710411	ENSG00000187514.16|PTMA|FKBP4|FKBP4	916	+	4.3649135	1.076807	-1.0	-1.0
chr2	231709780	231710301	ENSG00000187514.16|PTMA|FKBP4|FKBP4	961	+	5.1567883	1.4142195	-1.0	-1.0
chr2	240626803	240626903	ENSG00000178623.11|GPR35|FKBP4|FKBP4	906	+	6.269622	1.0249597	-1.0	-1.0
chr2	240966541	240966676	ENSG00000233392.5|AC104809.2|FKBP4|FKBP4	936	-	6.4945784	1.1942446	-1.0	-1.0
chr2	240966196	240966296	ENSG00000233392.5|AC104809.2|FKBP4|FKBP4	909	-	6.2879133	1.0398241	-1.0	-1.0
chr2	241507706	241507831	ENSG00000115694.14|STK25|FKBP4|FKBP4	914	-	5.341259	1.065774	-1.0	-1.0
chr2	241507856	241508005	ENSG00000115694.14|STK25|FKBP4|FKBP4	908	-	3.3838577	1.0371972	-1.0	-1.0
chr2	241508245	241508362	ENSG00000115694.14|STK25|FKBP4|FKBP4	907	-	3.1220012	1.0310796	-1.0	-1.0
chr2	241564871	241564986	ENSG00000176720.5|BOK|FKBP4|FKBP4	918	+	6.322875	1.0881675	-1.0	-1.0
chr2	241560613	241560723	ENSG00000176720.5|BOK|FKBP4|FKBP4	904	+	6.3009853	1.0163308	-1.0	-1.0
chr2	241702622	241702722	ENSG00000168395.15|ING5|FKBP4|FKBP4	910	+	4.2789164	1.0440186	-1.0	-1.0
chr2	241768319	241768424	ENSG00000180902.17|D2HGDH|FKBP4|FKBP4	911	+	6.3223734	1.0512111	-1.0	-1.0
chr2	241810450	241810615	ENSG00000204099.11|NEU4|FKBP4|FKBP4	908	+	3.2211342	1.0349836	-1.0	-1.0
chr2	241809801	241809901	ENSG00000204099.11|NEU4|FKBP4|FKBP4	904	+	6.2458615	1.0196911	-1.0	-1.0
chr2	241813201	241813321	ENSG00000204099.11|NEU4|FKBP4|FKBP4	942	+	5.7804513	1.2361038	-1.0	-1.0
chr2	241810931	241811256	ENSG00000204099.11|NEU4|FKBP4|FKBP4	929	+	6.4287553	1.1504023	-1.0	-1.0
chr2	241811461	241811641	ENSG00000204099.11|NEU4|FKBP4|FKBP4	924	+	4.3140645	1.1199344	-1.0	-1.0
chr2	241811706	241811876	ENSG00000204099.11|NEU4|FKBP4|FKBP4	952	+	5.5263133	1.3229805	-1.0	-1.0
chr2	241812066	241812601	ENSG00000204099.11|NEU4|FKBP4|FKBP4	956	+	5.4224305	1.3532029	-1.0	-1.0
chr2	241812721	241813196	ENSG00000204099.11|NEU4|FKBP4|FKBP4	936	+	5.0851364	1.1931281	-1.0	-1.0
chr2	241814648	241814753	ENSG00000204099.11|NEU4|FKBP4|FKBP4	928	+	6.4519916	1.1431057	-1.0	-1.0
chr2	241810800	241810931	ENSG00000204099.11|NEU4|FKBP4|FKBP4	935	+	5.0166473	1.1887108	-1.0	-1.0
chr2	241811271	241811401	ENSG00000204099.11|NEU4|FKBP4|FKBP4	948	+	6.643528	1.2876011	-1.0	-1.0
chr20	381169	381245	ENSG00000101255.10|TRIB3|FKBP4|FKBP4	946	+	6.6594887	1.2691398	-1.0	-1.0
chr20	381650	381820	ENSG00000101255.10|TRIB3|FKBP4|FKBP4	918	+	3.9511113	1.0851889	-1.0	-1.0
chr20	17680685	17681950	ENSG00000125844.15|RRBP1|FKBP4|FKBP4	962	-	5.4550943	1.4176495	-1.0	-1.0
chr20	25495245	25495345	ENSG00000101004.14|NINL|FKBP4|FKBP4	906	-	6.269622	1.0249597	-1.0	-1.0
chr20	32461215	32461315	ENSG00000197183.14|NOL4L|FKBP4|FKBP4	905	-	6.2458615	1.0204496	-1.0	-1.0
chr20	32466994	32467104	ENSG00000197183.14|NOL4L|FKBP4|FKBP4	909	-	6.288331	1.0390661	-1.0	-1.0
chr20	32473339	32473459	ENSG00000197183.14|NOL4L|FKBP4|FKBP4	905	-	6.2675624	1.0229286	-1.0	-1.0
chr20	32460325	32460440	ENSG00000197183.14|NOL4L|FKBP4|FKBP4	909	-	6.316307	1.0430474	-1.0	-1.0
chr20	33664424	33664574	ENSG00000125967.16|NECAB3|FKBP4|FKBP4	934	-	6.48068	1.181741	-1.0	-1.0
chr20	33667707	33667882	ENSG00000125967.16|NECAB3|FKBP4|FKBP4	931	-	4.8673744	1.1630466	-1.0	-1.0
chr20	33663558	33663658	ENSG00000125967.16|NECAB3|FKBP4|FKBP4	904	-	6.2338586	1.019434	-1.0	-1.0
chr20	36574285	36574385	ENSG00000118707.9|TGIF2|FKBP4|FKBP4	902	+	6.2338586	1.0078965	-1.0	-1.0
chr20	36863562	36863686	ENSG00000149639.14|SOGA1|FKBP4|FKBP4	911	-	4.3314877	1.052474	-1.0	-1.0
chr20	36863002	36863177	ENSG00000149639.14|SOGA1|FKBP4|FKBP4	924	-	5.033523	1.1185908	-1.0	-1.0
chr20	58692746	58692866	ENSG00000254995.4|STX16-NPEPL1|FKBP4|FKBP4	913	+	4.3135185	1.0589371	-1.0	-1.0
chr20	58692747	58692867	ENSG00000215440.11|NPEPL1|FKBP4|FKBP4	910	+	4.3013773	1.0472909	-1.0	-1.0
chr20	62147689	62147789	ENSG00000184402.14|SS18L1|FKBP4|FKBP4	901	+	4.2837186	1.0021778	-1.0	-1.0
chr20	62150219	62150364	ENSG00000184402.14|SS18L1|FKBP4|FKBP4	907	+	6.274554	1.0316172	-1.0	-1.0
chr20	62366147	62366287	ENSG00000130702.15|LAMA5|FKBP4|FKBP4	906	-	6.2679524	1.0253689	-1.0	-1.0
chr20	62359876	62359986	ENSG00000130702.15|LAMA5|FKBP4|FKBP4	908	-	6.2974772	1.0371672	-1.0	-1.0
chr20	62360931	62361121	ENSG00000130702.15|LAMA5|FKBP4|FKBP4	941	-	6.352907	1.229736	-1.0	-1.0
chr20	62355141	62355246	ENSG00000130702.15|LAMA5|FKBP4|FKBP4	905	-	6.2550364	1.0202553	-1.0	-1.0
chr20	62358666	62358776	ENSG00000130702.15|LAMA5|FKBP4|FKBP4	909	-	6.316307	1.0413833	-1.0	-1.0
chr20	62363797	62363977	ENSG00000130702.15|LAMA5|FKBP4|FKBP4	902	-	6.314043	1.008187	-1.0	-1.0
chr20	62364632	62364792	ENSG00000130702.15|LAMA5|FKBP4|FKBP4	911	-	4.300694	1.0528395	-1.0	-1.0
chr20	62361611	62361716	ENSG00000130702.15|LAMA5|FKBP4|FKBP4	910	-	4.2702484	1.0440186	-1.0	-1.0
chr20	62350158	62350313	ENSG00000130702.15|LAMA5|FKBP4|FKBP4	940	-	6.240579	1.2195857	-1.0	-1.0
chr20	62654053	62654153	ENSG00000101187.15|SLCO4A1|FKBP4|FKBP4	902	+	6.2217336	1.0071969	-1.0	-1.0
chr20	62642553	62642743	ENSG00000101187.15|SLCO4A1|FKBP4|FKBP4	942	+	5.7798214	1.2380229	-1.0	-1.0
chr20	62655508	62655623	ENSG00000101187.15|SLCO4A1|FKBP4|FKBP4	904	+	3.2728791	1.0184945	-1.0	-1.0
chr20	62643448	62643553	ENSG00000101187.15|SLCO4A1|FKBP4|FKBP4	938	+	6.4726286	1.2096163	-1.0	-1.0
chr20	62642773	62642963	ENSG00000101187.15|SLCO4A1|FKBP4|FKBP4	964	+	6.5411654	1.4418603	-1.0	-1.0
chr20	62926061	62926206	ENSG00000101191.16|DIDO1|FKBP4|FKBP4	913	-	3.2257364	1.0584073	-1.0	-1.0
chr20	62961538	62961648	ENSG00000101194.17|SLC17A9|FKBP4|FKBP4	905	+	2.7324955	1.0208914	-1.0	-1.0
chr20	62953277	62953517	ENSG00000101194.17|SLC17A9|FKBP4|FKBP4	922	+	4.57379	1.1099869	-1.0	-1.0
chr20	63699251	63699486	ENSG00000101246.19|ARFRP1|FKBP4|FKBP4	932	-	5.147252	1.1650438	-1.0	-1.0
chr20	63703420	63703520	ENSG00000101246.19|ARFRP1|FKBP4|FKBP4	901	-	3.5631018	1.0061959	-1.0	-1.0
chr20	63739676	63739856	ENSG00000273047.1|AL121845.2|FKBP4|FKBP4	947	+	6.45146	1.2729552	-1.0	-1.0
chr20	63739536	63739656	ENSG00000273047.1|AL121845.2|FKBP4|FKBP4	913	+	3.800797	1.0616919	-1.0	-1.0
chr20	63739936	63740241	ENSG00000273047.1|AL121845.2|FKBP4|FKBP4	960	+	5.983545	1.3974625	-1.0	-1.0
chr20	63739056	63739251	ENSG00000273047.1|AL121845.2|FKBP4|FKBP4	953	+	5.2320414	1.3289183	-1.0	-1.0
chr20	63739261	63739376	ENSG00000273047.1|AL121845.2|FKBP4|FKBP4	931	+	6.4173007	1.1630722	-1.0	-1.0
chr20	63739935	63740038	ENSG00000125520.13|SLC2A4RG|FKBP4|FKBP4	908	+	6.2994866	1.0350075	-1.0	-1.0
chr20	63740038	63740242	ENSG00000125520.13|SLC2A4RG|FKBP4|FKBP4	962	+	5.8652244	1.4242651	-1.0	-1.0
chr20	63740546	63740651	ENSG00000125520.13|SLC2A4RG|FKBP4|FKBP4	901	+	3.281232	1.0021778	-1.0	-1.0
chr20	63884375	63884765	ENSG00000101150.17|TPD52L2|FKBP4|FKBP4	925	+	3.5496361	1.1255655	-1.0	-1.0
chr20	63883380	63883550	ENSG00000101150.17|TPD52L2|FKBP4|FKBP4	923	+	3.9467053	1.1151224	-1.0	-1.0
chr20	63884985	63885590	ENSG00000101150.17|TPD52L2|FKBP4|FKBP4	946	+	3.79127	1.2641814	-1.0	-1.0
chr20	63881435	63881545	ENSG00000101150.17|TPD52L2|FKBP4|FKBP4	916	+	3.931084	1.0743673	-1.0	-1.0
chr20	63884065	63884350	ENSG00000101150.17|TPD52L2|FKBP4|FKBP4	923	+	3.9892912	1.1147518	-1.0	-1.0
chr20	63883105	63883380	ENSG00000101150.17|TPD52L2|FKBP4|FKBP4	943	+	4.7612357	1.2445318	-1.0	-1.0
chr20	63885620	63886000	ENSG00000101150.17|TPD52L2|FKBP4|FKBP4	942	+	3.7296233	1.2332293	-1.0	-1.0
chr20	63895413	63895558	ENSG00000101152.10|DNAJC5|FKBP4|FKBP4	942	+	5.7655272	1.2328992	-1.0	-1.0
chr20	63949575	63949690	ENSG00000198276.15|UCKL1|FKBP4|FKBP4	915	-	6.291983	1.0703652	-1.0	-1.0
chr20	63956116	63956259	ENSG00000198276.15|UCKL1|FKBP4|FKBP4	967	-	7.02737	1.482118	-1.0	-1.0
chr20	63952526	63952691	ENSG00000198276.15|UCKL1|FKBP4|FKBP4	909	-	3.859432	1.0432655	-1.0	-1.0
chr20	63951596	63951751	ENSG00000198276.15|UCKL1|FKBP4|FKBP4	923	-	4.603506	1.1157221	-1.0	-1.0
chr20	63948274	63948379	ENSG00000198276.15|UCKL1|FKBP4|FKBP4	922	-	6.338649	1.1060302	-1.0	-1.0
chr20	63949405	63949505	ENSG00000198276.15|UCKL1|FKBP4|FKBP4	905	-	6.3055806	1.0237935	-1.0	-1.0
chr20	63951266	63951446	ENSG00000198276.15|UCKL1|FKBP4|FKBP4	917	-	4.376045	1.08209	-1.0	-1.0
chr20	63951866	63951966	ENSG00000198276.15|UCKL1|FKBP4|FKBP4	909	-	6.2879133	1.039489	-1.0	-1.0
chr20	63952711	63952861	ENSG00000198276.15|UCKL1|FKBP4|FKBP4	914	-	3.6067903	1.0631261	-1.0	-1.0
chr20	64036296	64036441	ENSG00000196421.8|C20orf204|FKBP4|FKBP4	906	+	3.6089125	1.0285007	-1.0	-1.0
chr20	64039183	64039383	ENSG00000196421.8|C20orf204|FKBP4|FKBP4	931	+	6.4913716	1.1613874	-1.0	-1.0
chr20	64063143	64063278	ENSG00000171703.16|TCEA2|FKBP4|FKBP4	911	+	3.5699334	1.0491834	-1.0	-1.0
chr20	64051912	64052087	ENSG00000171703.16|TCEA2|FKBP4|FKBP4	928	+	6.398948	1.1430762	-1.0	-1.0
chr20	64056957	64057067	ENSG00000171703.16|TCEA2|FKBP4|FKBP4	907	+	6.299607	1.0327389	-1.0	-1.0
chr20	64054007	64054147	ENSG00000171703.16|TCEA2|FKBP4|FKBP4	929	+	6.0642877	1.1464038	-1.0	-1.0
chr20	64057651	64057826	ENSG00000171703.16|TCEA2|FKBP4|FKBP4	937	+	6.4653606	1.1976054	-1.0	-1.0
chr20	64056432	64056597	ENSG00000171703.16|TCEA2|FKBP4|FKBP4	941	+	6.54884	1.2299409	-1.0	-1.0
chr20	64051247	64051397	ENSG00000171703.16|TCEA2|FKBP4|FKBP4	932	+	6.4445105	1.1662375	-1.0	-1.0
chr20	64056302	64056407	ENSG00000171703.16|TCEA2|FKBP4|FKBP4	903	+	6.2988725	1.0133514	-1.0	-1.0
chr20	64056971	64057071	ENSG00000237371.1|AL355803.1|FKBP4|FKBP4	901	+	6.2523127	1.0042676	-1.0	-1.0
chr21	8218652	8218897	ENSG00000278996.1|FP671120.1|FKBP4|FKBP4	957	+	3.628502	1.3668814	-1.0	-1.0
chr21	8401683	8401908	ENSG00000280441.2|FP236383.1|FKBP4|FKBP4	1000	+	7.0498276	5.64202	-1.0	-1.0
chr21	43720111	43720211	ENSG00000160209.18|PDXK|FKBP4|FKBP4	902	+	6.2217336	1.0071969	-1.0	-1.0
chr21	44314127	44314227	ENSG00000141959.16|PFKL|FKBP4|FKBP4	914	+	6.3793197	1.0631988	-1.0	-1.0
chr21	45424023	45424138	ENSG00000182871.14|COL18A1|FKBP4|FKBP4	938	+	6.0176253	1.2053936	-1.0	-1.0
chr21	45427728	45427903	ENSG00000182871.14|COL18A1|FKBP4|FKBP4	948	+	6.6458945	1.2860631	-1.0	-1.0
chr21	45406118	45406303	ENSG00000182871.14|COL18A1|FKBP4|FKBP4	906	+	6.2625437	1.0272369	-1.0	-1.0
chr21	45415153	45415253	ENSG00000182871.14|COL18A1|FKBP4|FKBP4	905	+	6.2458615	1.021204	-1.0	-1.0
chr21	45419503	45419613	ENSG00000182871.14|COL18A1|FKBP4|FKBP4	909	+	6.3134937	1.0391322	-1.0	-1.0
chr21	45424238	45424378	ENSG00000182871.14|COL18A1|FKBP4|FKBP4	917	+	6.3234315	1.0798221	-1.0	-1.0
chr21	45426538	45426638	ENSG00000182871.14|COL18A1|FKBP4|FKBP4	901	+	6.2523127	1.0042676	-1.0	-1.0
chr21	45427553	45427718	ENSG00000182871.14|COL18A1|FKBP4|FKBP4	944	+	6.619473	1.2532843	-1.0	-1.0
chr21	45458091	45458241	ENSG00000182871.14|COL18A1|FKBP4|FKBP4	925	+	6.468935	1.1223246	-1.0	-1.0
chr21	45431748	45431903	ENSG00000182871.14|COL18A1|FKBP4|FKBP4	910	+	4.6125154	1.0447145	-1.0	-1.0
chr21	45421333	45421458	ENSG00000182871.14|COL18A1|FKBP4|FKBP4	930	+	6.3794556	1.1521053	-1.0	-1.0
chr21	45510421	45510521	ENSG00000173638.18|SLC19A1|FKBP4|FKBP4	905	-	6.2577724	1.0211571	-1.0	-1.0
chr21	46139907	46140017	ENSG00000160282.13|FTCD|FKBP4|FKBP4	922	-	6.4375825	1.1069905	-1.0	-1.0
chr21	46145588	46145817	ENSG00000160282.13|FTCD|FKBP4|FKBP4	926	-	4.1194816	1.1336257	-1.0	-1.0
chr21	46145817	46145942	ENSG00000160282.13|FTCD|FKBP4|FKBP4	933	-	3.8045304	1.1765636	-1.0	-1.0
chr22	20137756	20137881	ENSG00000099904.15|ZDHHC8|FKBP4|FKBP4	932	+	6.4069777	1.167257	-1.0	-1.0
chr22	28884516	28884621	ENSG00000183579.15|ZNRF3|FKBP4|FKBP4	907	+	6.336441	1.0326777	-1.0	-1.0
chr22	28884166	28884301	ENSG00000183579.15|ZNRF3|FKBP4|FKBP4	918	+	4.1694846	1.0848002	-1.0	-1.0
chr22	39244331	39244641	ENSG00000284633.1|AL031590.1|FKBP4|FKBP4	937	+	5.7736425	1.1975958	-1.0	-1.0
chr22	39242496	39242616	ENSG00000284633.1|AL031590.1|FKBP4|FKBP4	929	+	6.4195232	1.150956	-1.0	-1.0
chr22	39243951	39244271	ENSG00000284633.1|AL031590.1|FKBP4|FKBP4	930	+	4.632232	1.1573972	-1.0	-1.0
chr22	39242296	39242426	ENSG00000284633.1|AL031590.1|FKBP4|FKBP4	957	+	6.825992	1.3633918	-1.0	-1.0
chr22	41092590	41092695	ENSG00000100393.12|EP300|FKBP4|FKBP4	905	+	6.2548237	1.0200424	-1.0	-1.0
chr22	49780663	49780763	ENSG00000100425.18|BRD1|FKBP4|FKBP4	916	-	4.3679943	1.0778223	-1.0	-1.0
chr22	49781453	49781568	ENSG00000100425.18|BRD1|FKBP4|FKBP4	912	-	6.3309746	1.0566475	-1.0	-1.0
chr22	50187146	50187296	ENSG00000170638.9|TRABD|FKBP4|FKBP4	927	+	6.434964	1.1387318	-1.0	-1.0
chr22	50306317	50306422	ENSG00000196576.14|PLXNB2|FKBP4|FKBP4	909	-	6.2959976	1.0386131	-1.0	-1.0
chr22	50293717	50293817	ENSG00000196576.14|PLXNB2|FKBP4|FKBP4	903	-	6.2338586	1.0138831	-1.0	-1.0
chr22	50306427	50306607	ENSG00000196576.14|PLXNB2|FKBP4|FKBP4	926	-	4.4445586	1.1302203	-1.0	-1.0
chr22	50300378	50300758	ENSG00000196576.14|PLXNB2|FKBP4|FKBP4	941	-	5.9693255	1.2309606	-1.0	-1.0
chr22	50303707	50303897	ENSG00000196576.14|PLXNB2|FKBP4|FKBP4	936	-	6.4696035	1.1924009	-1.0	-1.0
chr22	50301732	50301902	ENSG00000196576.14|PLXNB2|FKBP4|FKBP4	932	-	5.7995667	1.1696621	-1.0	-1.0
chr22	50301517	50301712	ENSG00000196576.14|PLXNB2|FKBP4|FKBP4	923	-	5.149898	1.1108352	-1.0	-1.0
chr22	50304177	50304277	ENSG00000196576.14|PLXNB2|FKBP4|FKBP4	911	-	6.3337407	1.0510163	-1.0	-1.0
chr22	50304402	50304552	ENSG00000196576.14|PLXNB2|FKBP4|FKBP4	943	-	5.8727775	1.2407111	-1.0	-1.0
chr22	50292762	50292862	ENSG00000196576.14|PLXNB2|FKBP4|FKBP4	939	-	6.4904056	1.2144659	-1.0	-1.0
chr22	50293487	50293607	ENSG00000196576.14|PLXNB2|FKBP4|FKBP4	919	-	5.6771617	1.090183	-1.0	-1.0
chr22	50300778	50301313	ENSG00000196576.14|PLXNB2|FKBP4|FKBP4	951	-	6.528271	1.3067111	-1.0	-1.0
chr22	50305192	50305372	ENSG00000196576.14|PLXNB2|FKBP4|FKBP4	926	-	6.29176	1.1326319	-1.0	-1.0
chr22	50300033	50300138	ENSG00000196576.14|PLXNB2|FKBP4|FKBP4	907	-	6.2879133	1.0294898	-1.0	-1.0
chr22	50297248	50297438	ENSG00000196576.14|PLXNB2|FKBP4|FKBP4	948	-	6.524305	1.2824686	-1.0	-1.0
chr22	50307377	50307547	ENSG00000196576.14|PLXNB2|FKBP4|FKBP4	936	-	6.492457	1.1910495	-1.0	-1.0
chr22	50291842	50291972	ENSG00000196576.14|PLXNB2|FKBP4|FKBP4	932	-	6.437684	1.1659632	-1.0	-1.0
chr22	50434339	50434499	ENSG00000100239.15|PPP6R2|FKBP4|FKBP4	943	+	6.7472014	1.2451127	-1.0	-1.0
chr22	50436662	50436982	ENSG00000100239.15|PPP6R2|FKBP4|FKBP4	931	+	4.4290385	1.1640204	-1.0	-1.0
chr22	50432107	50432264	ENSG00000100239.15|PPP6R2|FKBP4|FKBP4	957	+	6.9361773	1.3696755	-1.0	-1.0
chr22	50435081	50435446	ENSG00000100239.15|PPP6R2|FKBP4|FKBP4	966	+	6.6423917	1.4630351	-1.0	-1.0
chr22	50435466	50435891	ENSG00000100239.15|PPP6R2|FKBP4|FKBP4	927	+	4.3170033	1.1343112	-1.0	-1.0
chr22	50435896	50436101	ENSG00000100239.15|PPP6R2|FKBP4|FKBP4	922	+	4.051315	1.1053445	-1.0	-1.0
chr22	50432264	50432329	ENSG00000100239.15|PPP6R2|FKBP4|FKBP4	941	+	3.4012973	1.2256589	-1.0	-1.0
chr22	50434965	50435081	ENSG00000100239.15|PPP6R2|FKBP4|FKBP4	933	+	3.7703834	1.1727256	-1.0	-1.0
chr22	50434699	50434965	ENSG00000100239.15|PPP6R2|FKBP4|FKBP4	1000	+	7.560747	6.074028	-1.0	-1.0
chr22	50436452	50436577	ENSG00000100239.15|PPP6R2|FKBP4|FKBP4	920	+	4.1928177	1.096977	-1.0	-1.0
chr22	50433804	50434134	ENSG00000100239.15|PPP6R2|FKBP4|FKBP4	956	+	6.7778387	1.3526429	-1.0	-1.0
chr22	50432329	50433319	ENSG00000100239.15|PPP6R2|FKBP4|FKBP4	1000	+	6.7377715	5.2635894	-1.0	-1.0
chr22	50470561	50470676	ENSG00000100241.20|SBF1|FKBP4|FKBP4	905	-	6.247372	1.0224448	-1.0	-1.0
chr3	9396658	9396853	ENSG00000206573.8|THUMPD3-AS1|FKBP4|FKBP4	939	-	6.5738654	1.216446	-1.0	-1.0
chr3	48429781	48430007	ENSG00000164050.12|PLXNB1|FKBP4|FKBP4	911	-	3.1847963	1.0518075	-1.0	-1.0
chr3	48427638	48427738	ENSG00000164050.12|PLXNB1|FKBP4|FKBP4	901	-	3.2453582	1.0055298	-1.0	-1.0
chr3	48429332	48429481	ENSG00000164050.12|PLXNB1|FKBP4|FKBP4	919	-	3.1619067	1.0901043	-1.0	-1.0
chr3	48429481	48429711	ENSG00000164050.12|PLXNB1|FKBP4|FKBP4	947	-	4.502308	1.2759827	-1.0	-1.0
chr3	49007854	49008034	ENSG00000178252.17|WDR6|FKBP4|FKBP4	943	+	5.9964023	1.246087	-1.0	-1.0
chr3	52532824	52532964	ENSG00000168268.10|NT5DC2|FKBP4|FKBP4	909	-	6.3068953	1.0428325	-1.0	-1.0
chr3	98733011	98733121	ENSG00000064225.12|ST3GAL6|FKBP4|FKBP4	948	+	5.359312	1.2851108	-1.0	-1.0
chr3	98732810	98732930	ENSG00000064225.12|ST3GAL6|FKBP4|FKBP4	912	+	6.346203	1.0545386	-1.0	-1.0
chr3	172040256	172040406	ENSG00000075420.12|FNDC3B|FKBP4|FKBP4	919	+	2.832955	1.0913714	-1.0	-1.0
chr3	172040411	172040516	ENSG00000075420.12|FNDC3B|FKBP4|FKBP4	906	+	3.3448782	1.0277251	-1.0	-1.0
chr3	172039856	172039991	ENSG00000075420.12|FNDC3B|FKBP4|FKBP4	912	+	4.1354976	1.0537056	-1.0	-1.0
chr3	195909229	195909654	ENSG00000061938.17|TNK2|FKBP4|FKBP4	961	-	6.5647025	1.4035424	-1.0	-1.0
chr3	195908869	195909189	ENSG00000061938.17|TNK2|FKBP4|FKBP4	933	-	4.926303	1.171166	-1.0	-1.0
chr4	910231	910331	ENSG00000178950.16|GAK|FKBP4|FKBP4	905	-	6.2458615	1.0244745	-1.0	-1.0
chr4	1242323	1242853	ENSG00000159692.15|CTBP1|FKBP4|FKBP4	946	-	4.138199	1.2658503	-1.0	-1.0
chr4	1245243	1245613	ENSG00000159692.15|CTBP1|FKBP4|FKBP4	936	-	3.583561	1.1910071	-1.0	-1.0
chr4	1246183	1246483	ENSG00000159692.15|CTBP1|FKBP4|FKBP4	917	-	3.5035026	1.0808156	-1.0	-1.0
chr4	1244193	1244318	ENSG00000159692.15|CTBP1|FKBP4|FKBP4	915	-	3.3584256	1.0710988	-1.0	-1.0
chr4	1248765	1248880	ENSG00000159692.15|CTBP1|FKBP4|FKBP4	903	-	6.2607346	1.0141655	-1.0	-1.0
chr4	1243028	1243223	ENSG00000159692.15|CTBP1|FKBP4|FKBP4	943	-	5.0638995	1.24717	-1.0	-1.0
chr4	1243523	1243693	ENSG00000159692.15|CTBP1|FKBP4|FKBP4	911	-	3.5274217	1.0491688	-1.0	-1.0
chr4	1245618	1245978	ENSG00000159692.15|CTBP1|FKBP4|FKBP4	935	-	3.800794	1.190137	-1.0	-1.0
chr4	1243278	1243468	ENSG00000159692.15|CTBP1|FKBP4|FKBP4	912	-	3.405552	1.05547	-1.0	-1.0
chr4	1246488	1246593	ENSG00000159692.15|CTBP1|FKBP4|FKBP4	916	-	4.355428	1.0748854	-1.0	-1.0
chr4	1246663	1246763	ENSG00000159692.15|CTBP1|FKBP4|FKBP4	903	-	3.6126366	1.0117825	-1.0	-1.0
chr4	1245013	1245208	ENSG00000159692.15|CTBP1|FKBP4|FKBP4	936	-	4.138419	1.1907146	-1.0	-1.0
chr4	1242113	1242263	ENSG00000159692.15|CTBP1|FKBP4|FKBP4	927	-	6.4324155	1.1395345	-1.0	-1.0
chr4	1246953	1247183	ENSG00000159692.15|CTBP1|FKBP4|FKBP4	937	-	3.6580124	1.2033185	-1.0	-1.0
chr4	1247558	1247713	ENSG00000159692.15|CTBP1|FKBP4|FKBP4	913	-	4.097382	1.0583293	-1.0	-1.0
chr4	1248078	1248633	ENSG00000159692.15|CTBP1|FKBP4|FKBP4	959	-	6.1540847	1.3919309	-1.0	-1.0
chr4	1241988	1242103	ENSG00000159692.15|CTBP1|FKBP4|FKBP4	930	-	3.8461554	1.154012	-1.0	-1.0
chr4	1247218	1247398	ENSG00000159692.15|CTBP1|FKBP4|FKBP4	907	-	3.5690048	1.0320154	-1.0	-1.0
chr4	1247743	1247928	ENSG00000159692.15|CTBP1|FKBP4|FKBP4	932	-	3.6749241	1.170282	-1.0	-1.0
chr4	1244063	1244163	ENSG00000159692.15|CTBP1|FKBP4|FKBP4	909	-	4.2615523	1.041122	-1.0	-1.0
chr4	1244318	1244973	ENSG00000159692.15|CTBP1|FKBP4|FKBP4	934	-	3.914739	1.1822895	-1.0	-1.0
chr4	1378153	1378258	ENSG00000163945.16|UVSSA|FKBP4|FKBP4	909	+	4.2615523	1.041122	-1.0	-1.0
chr4	1377418	1377533	ENSG00000163945.16|UVSSA|FKBP4|FKBP4	910	+	4.2886076	1.0472829	-1.0	-1.0
chr4	1377058	1377243	ENSG00000163945.16|UVSSA|FKBP4|FKBP4	946	+	6.6192417	1.2661014	-1.0	-1.0
chr4	1376893	1377003	ENSG00000163945.16|UVSSA|FKBP4|FKBP4	911	+	6.3337407	1.0510163	-1.0	-1.0
chr4	1794618	1794928	ENSG00000068078.17|FGFR3|FKBP4|FKBP4	954	+	5.503004	1.3355263	-1.0	-1.0
chr4	1794328	1794573	ENSG00000068078.17|FGFR3|FKBP4|FKBP4	941	+	6.581605	1.2320839	-1.0	-1.0
chr4	1795128	1795263	ENSG00000068078.17|FGFR3|FKBP4|FKBP4	915	+	4.0496216	1.0694252	-1.0	-1.0
chr4	1795618	1795738	ENSG00000068078.17|FGFR3|FKBP4|FKBP4	941	+	6.1572595	1.226038	-1.0	-1.0
chr4	1871742	1871862	ENSG00000109685.17|NSD2|FKBP4|FKBP4	905	+	6.270693	1.0207539	-1.0	-1.0
chr4	2253877	2253977	ENSG00000123933.16|MXD4|FKBP4|FKBP4	911	-	4.3137994	1.0510163	-1.0	-1.0
chr4	2257336	2257436	ENSG00000123933.16|MXD4|FKBP4|FKBP4	914	-	4.3515496	1.0631988	-1.0	-1.0
chr4	2256796	2256896	ENSG00000123933.16|MXD4|FKBP4|FKBP4	906	-	6.2814393	1.0259038	-1.0	-1.0
chr4	2798604	2798749	ENSG00000087266.15|SH3BP2|FKBP4|FKBP4	931	+	6.4055004	1.1642727	-1.0	-1.0
chr4	2799825	2799925	ENSG00000087266.15|SH3BP2|FKBP4|FKBP4	911	+	6.345091	1.0510163	-1.0	-1.0
chr4	2798854	2798954	ENSG00000087266.15|SH3BP2|FKBP4|FKBP4	915	+	6.362264	1.0726398	-1.0	-1.0
chr4	2800795	2800895	ENSG00000087266.15|SH3BP2|FKBP4|FKBP4	907	+	6.345091	1.0326352	-1.0	-1.0
chr4	8206218	8206323	ENSG00000125089.16|SH3TC1|FKBP4|FKBP4	910	+	4.294408	1.0454202	-1.0	-1.0
chr4	102827212	102827312	ENSG00000109332.19|UBE2D3|FKBP4|FKBP4	910	-	3.6600914	1.0460608	-1.0	-1.0
chr4	128061781	128061881	ENSG00000138709.17|LARP1B|FKBP4|FKBP4	906	+	6.2577724	1.0248673	-1.0	-1.0
chr4	128061986	128062086	ENSG00000138709.17|LARP1B|FKBP4|FKBP4	902	+	6.2217336	1.0071969	-1.0	-1.0
chr5	1101063	1101203	ENSG00000113504.20|SLC12A7|FKBP4|FKBP4	925	-	6.386926	1.1227077	-1.0	-1.0
chr5	14144987	14145092	ENSG00000038382.18|TRIO|FKBP4|FKBP4	908	+	6.2843685	1.0349004	-1.0	-1.0
chr5	34191489	34191714	ENSG00000215158.9|AC138409.2|FKBP4|FKBP4	922	-	4.718578	1.1068219	-1.0	-1.0
chr5	34192459	34192599	ENSG00000215158.9|AC138409.2|FKBP4|FKBP4	917	-	4.6287255	1.0807176	-1.0	-1.0
chr5	34191219	34191414	ENSG00000215158.9|AC138409.2|FKBP4|FKBP4	923	-	3.3026302	1.113279	-1.0	-1.0
chr5	34190344	34190479	ENSG00000215158.9|AC138409.2|FKBP4|FKBP4	908	-	4.3119626	1.0375698	-1.0	-1.0
chr5	34191714	34191834	ENSG00000215158.9|AC138409.2|FKBP4|FKBP4	904	-	3.0808444	1.0181873	-1.0	-1.0
chr5	179618558	179618718	ENSG00000169045.17|HNRNPH1|FKBP4|FKBP4	919	-	3.1703656	1.09283	-1.0	-1.0
chr5	179821336	179821521	ENSG00000161011.19|SQSTM1|FKBP4|FKBP4	925	+	4.4484296	1.1240854	-1.0	-1.0
chr5	179821550	179821675	ENSG00000161011.19|SQSTM1|FKBP4|FKBP4	921	+	3.1731594	1.1006954	-1.0	-1.0
chr6	3751046	3751156	ENSG00000168994.13|PXDC1|FKBP4|FKBP4	939	-	6.514151	1.2115556	-1.0	-1.0
chr6	10887503	10887698	ENSG00000272162.1|AL024498.2|FKBP4|FKBP4	944	+	3.071605	1.2499895	-1.0	-1.0
chr6	10887505	10887700	ENSG00000153157.12|SYCP2L|FKBP4|FKBP4	944	+	3.071198	1.2499416	-1.0	-1.0
chr6	16760441	16760626	ENSG00000124788.17|ATXN1|FKBP4|FKBP4	931	-	4.8605466	1.1623327	-1.0	-1.0
chr6	16760306	16760406	ENSG00000124788.17|ATXN1|FKBP4|FKBP4	905	-	6.2458615	1.0213367	-1.0	-1.0
chr6	16760836	16761031	ENSG00000124788.17|ATXN1|FKBP4|FKBP4	954	-	5.733061	1.3347223	-1.0	-1.0
chr6	16760066	16760166	ENSG00000124788.17|ATXN1|FKBP4|FKBP4	906	-	6.2814393	1.0258076	-1.0	-1.0
chr6	36678939	36679064	ENSG00000124762.13|CDKN1A|FKBP4|FKBP4	954	+	6.7114305	1.3348315	-1.0	-1.0
chr6	36679774	36679874	ENSG00000124762.13|CDKN1A|FKBP4|FKBP4	914	+	6.351184	1.0640881	-1.0	-1.0
chr6	36680159	36680289	ENSG00000124762.13|CDKN1A|FKBP4|FKBP4	937	+	6.5464845	1.2025343	-1.0	-1.0
chr6	52362734	52362839	ENSG00000096093.15|EFHC1|FKBP4|FKBP4	906	+	6.2932463	1.0262971	-1.0	-1.0
chr6	52362736	52362841	ENSG00000170915.8|PAQR8|FKBP4|FKBP4	906	+	6.2932463	1.0248673	-1.0	-1.0
chr6	63573109	63573237	ENSG00000112245.10|PTP4A1|FKBP4|FKBP4	928	+	3.3899028	1.1398115	-1.0	-1.0
chr6	63573237	63573442	ENSG00000112245.10|PTP4A1|FKBP4|FKBP4	932	+	3.5773718	1.1648613	-1.0	-1.0
chr6	63572969	63573084	ENSG00000112245.10|PTP4A1|FKBP4|FKBP4	907	+	3.616059	1.0294312	-1.0	-1.0
chr6	63573462	63573607	ENSG00000112245.10|PTP4A1|FKBP4|FKBP4	930	+	4.875731	1.1560603	-1.0	-1.0
chr6	63572809	63572934	ENSG00000112245.10|PTP4A1|FKBP4|FKBP4	905	+	2.998917	1.0212185	-1.0	-1.0
chr6	138692897	138693017	ENSG00000225177.5|AL590617.2|FKBP4|FKBP4	908	+	6.313644	1.0381387	-1.0	-1.0
chr6	158560285	158560430	ENSG00000146433.8|TMEM181|FKBP4|FKBP4	931	+	4.1871166	1.1630337	-1.0	-1.0
chr6	158626149	158626299	ENSG00000146433.8|TMEM181|FKBP4|FKBP4	941	+	3.8907614	1.228664	-1.0	-1.0
chr6	169723884	169724055	ENSG00000130024.14|PHF10|FKBP4|FKBP4	959	-	6.860025	1.3825753	-1.0	-1.0
chr6	169724280	169724730	ENSG00000130024.14|PHF10|FKBP4|FKBP4	933	-	4.481528	1.1725596	-1.0	-1.0
chr7	257144	257379	ENSG00000177706.8|FAM20C|FKBP4|FKBP4	965	+	6.9108086	1.4499397	-1.0	-1.0
chr7	257453	258298	ENSG00000177706.8|FAM20C|FKBP4|FKBP4	977	+	6.031234	1.6314039	-1.0	-1.0
chr7	1538457	1538557	ENSG00000198517.9|MAFK|FKBP4|FKBP4	947	+	6.636638	1.2718235	-1.0	-1.0
chr7	1537691	1537921	ENSG00000198517.9|MAFK|FKBP4|FKBP4	927	+	4.1532593	1.1377677	-1.0	-1.0
chr7	1537228	1537358	ENSG00000198517.9|MAFK|FKBP4|FKBP4	908	+	6.314701	1.0349461	-1.0	-1.0
chr7	1533498	1533633	ENSG00000198517.9|MAFK|FKBP4|FKBP4	932	+	6.425738	1.1689008	-1.0	-1.0
chr7	1534433	1534533	ENSG00000198517.9|MAFK|FKBP4|FKBP4	905	+	6.3055806	1.0244745	-1.0	-1.0
chr7	1530923	1531093	ENSG00000198517.9|MAFK|FKBP4|FKBP4	918	+	6.3559465	1.0866209	-1.0	-1.0
chr7	1531483	1531583	ENSG00000198517.9|MAFK|FKBP4|FKBP4	909	+	4.275017	1.0398241	-1.0	-1.0
chr7	2124631	2124766	ENSG00000002822.15|MAD1L1|FKBP4|FKBP4	918	-	4.8132586	1.0845151	-1.0	-1.0
chr7	2125326	2125431	ENSG00000002822.15|MAD1L1|FKBP4|FKBP4	906	-	6.2808685	1.0278504	-1.0	-1.0
chr7	2636353	2636483	ENSG00000136295.14|TTYH3|FKBP4|FKBP4	905	+	6.2548237	1.0215734	-1.0	-1.0
chr7	2638148	2638688	ENSG00000136295.14|TTYH3|FKBP4|FKBP4	962	+	5.331982	1.4233111	-1.0	-1.0
chr7	2634883	2635188	ENSG00000136295.14|TTYH3|FKBP4|FKBP4	921	+	4.2187557	1.1018184	-1.0	-1.0
chr7	2644858	2645013	ENSG00000136295.14|TTYH3|FKBP4|FKBP4	930	+	4.4910583	1.1568428	-1.0	-1.0
chr7	2632798	2632998	ENSG00000136295.14|TTYH3|FKBP4|FKBP4	925	+	4.540649	1.1259739	-1.0	-1.0
chr7	2637193	2637378	ENSG00000136295.14|TTYH3|FKBP4|FKBP4	932	+	4.137754	1.1683275	-1.0	-1.0
chr7	2637603	2637783	ENSG00000136295.14|TTYH3|FKBP4|FKBP4	941	+	3.5545962	1.2262441	-1.0	-1.0
chr7	2639393	2639693	ENSG00000136295.14|TTYH3|FKBP4|FKBP4	940	+	5.131211	1.2238624	-1.0	-1.0
chr7	2640578	2641173	ENSG00000136295.14|TTYH3|FKBP4|FKBP4	958	+	5.9012585	1.3796052	-1.0	-1.0
chr7	2633308	2633443	ENSG00000136295.14|TTYH3|FKBP4|FKBP4	911	+	3.7099366	1.0482702	-1.0	-1.0
chr7	2639173	2639283	ENSG00000136295.14|TTYH3|FKBP4|FKBP4	906	+	6.2816114	1.0287561	-1.0	-1.0
chr7	2643958	2644133	ENSG00000136295.14|TTYH3|FKBP4|FKBP4	907	+	3.72467	1.0316502	-1.0	-1.0
chr7	2634508	2634738	ENSG00000136295.14|TTYH3|FKBP4|FKBP4	945	+	5.5921974	1.2573044	-1.0	-1.0
chr7	2636563	2636748	ENSG00000136295.14|TTYH3|FKBP4|FKBP4	923	+	3.375027	1.1140715	-1.0	-1.0
chr7	2643443	2643628	ENSG00000136295.14|TTYH3|FKBP4|FKBP4	924	+	6.4266553	1.1183722	-1.0	-1.0
chr7	2633838	2633978	ENSG00000136295.14|TTYH3|FKBP4|FKBP4	931	+	6.018202	1.160921	-1.0	-1.0
chr7	2637088	2637188	ENSG00000136295.14|TTYH3|FKBP4|FKBP4	905	+	6.3055806	1.021204	-1.0	-1.0
chr7	2644148	2644328	ENSG00000136295.14|TTYH3|FKBP4|FKBP4	942	+	5.7817945	1.2364522	-1.0	-1.0
chr7	2641193	2641543	ENSG00000136295.14|TTYH3|FKBP4|FKBP4	930	+	4.4576426	1.1532295	-1.0	-1.0
chr7	2641623	2641828	ENSG00000136295.14|TTYH3|FKBP4|FKBP4	914	+	4.058296	1.0677042	-1.0	-1.0
chr7	2632558	2632668	ENSG00000136295.14|TTYH3|FKBP4|FKBP4	920	+	6.348121	1.0956472	-1.0	-1.0
chr7	2638743	2639123	ENSG00000136295.14|TTYH3|FKBP4|FKBP4	929	+	4.338387	1.1515818	-1.0	-1.0
chr7	2641828	2642058	ENSG00000136295.14|TTYH3|FKBP4|FKBP4	928	+	3.8205352	1.1444044	-1.0	-1.0
chr7	2639923	2640028	ENSG00000136295.14|TTYH3|FKBP4|FKBP4	910	+	6.315943	1.0448078	-1.0	-1.0
chr7	2634333	2634483	ENSG00000136295.14|TTYH3|FKBP4|FKBP4	933	+	4.3556223	1.171956	-1.0	-1.0
chr7	2640033	2640463	ENSG00000136295.14|TTYH3|FKBP4|FKBP4	933	+	4.2928915	1.1762257	-1.0	-1.0
chr7	2635868	2635968	ENSG00000136295.14|TTYH3|FKBP4|FKBP4	907	+	4.296605	1.0315117	-1.0	-1.0
chr7	2644508	2644678	ENSG00000136295.14|TTYH3|FKBP4|FKBP4	922	+	4.4853883	1.1069604	-1.0	-1.0
chr7	2637788	2638008	ENSG00000136295.14|TTYH3|FKBP4|FKBP4	930	+	3.4516916	1.1526059	-1.0	-1.0
chr7	5420054	5420579	ENSG00000182095.14|TNRC18|FKBP4|FKBP4	936	-	3.8698728	1.1905943	-1.0	-1.0
chr7	5419489	5419864	ENSG00000182095.14|TNRC18|FKBP4|FKBP4	942	-	3.827762	1.2334677	-1.0	-1.0
chr7	5423234	5423334	ENSG00000182095.14|TNRC18|FKBP4|FKBP4	909	-	4.304873	1.0398241	-1.0	-1.0
chr7	5422519	5422619	ENSG00000182095.14|TNRC18|FKBP4|FKBP4	936	-	6.4224343	1.194655	-1.0	-1.0
chr7	5421059	5421229	ENSG00000182095.14|TNRC18|FKBP4|FKBP4	935	-	5.7620506	1.1870073	-1.0	-1.0
chr7	5419104	5419214	ENSG00000182095.14|TNRC18|FKBP4|FKBP4	915	-	4.346628	1.0690626	-1.0	-1.0
chr7	5420859	5421039	ENSG00000182095.14|TNRC18|FKBP4|FKBP4	924	-	3.4891524	1.1215323	-1.0	-1.0
chr7	5423546	5423651	ENSG00000182095.14|TNRC18|FKBP4|FKBP4	930	-	4.47396	1.1544757	-1.0	-1.0
chr7	5397315	5397470	ENSG00000182095.14|TNRC18|FKBP4|FKBP4	929	-	6.4156084	1.1460139	-1.0	-1.0
chr7	5418879	5418979	ENSG00000182095.14|TNRC18|FKBP4|FKBP4	938	-	6.4754777	1.2052643	-1.0	-1.0
chr7	5530137	5530282	ENSG00000075624.13|ACTB|FKBP4|FKBP4	911	-	3.5280797	1.0502983	-1.0	-1.0
chr7	5530327	5530432	ENSG00000075624.13|ACTB|FKBP4|FKBP4	913	-	3.701034	1.0617292	-1.0	-1.0
chr7	44796848	44796968	ENSG00000196262.13|PPIA|FKBP4|FKBP4	920	+	5.960519	1.0977066	-1.0	-1.0
chr7	98285180	98285325	ENSG00000164713.9|BRI3|FKBP4|FKBP4	916	+	5.6500216	1.0740223	-1.0	-1.0
chr7	98284330	98284440	ENSG00000164713.9|BRI3|FKBP4|FKBP4	927	+	6.367218	1.1364455	-1.0	-1.0
chr7	98285415	98285610	ENSG00000164713.9|BRI3|FKBP4|FKBP4	936	+	6.503372	1.1965823	-1.0	-1.0
chr7	98283985	98284180	ENSG00000164713.9|BRI3|FKBP4|FKBP4	945	+	6.5894737	1.2578167	-1.0	-1.0
chr7	107169415	107169570	ENSG00000105856.13|HBP1|FKBP4|FKBP4	909	+	6.3015013	1.0405316	-1.0	-1.0
chr7	128032674	128032799	ENSG00000197157.10|SND1|FKBP4|FKBP4	907	+	6.302455	1.0294577	-1.0	-1.0
chr7	128031794	128031904	ENSG00000197157.10|SND1|FKBP4|FKBP4	911	+	6.32264	1.0510371	-1.0	-1.0
chr7	128031004	128031164	ENSG00000197157.10|SND1|FKBP4|FKBP4	935	+	6.4989705	1.188719	-1.0	-1.0
chr7	128032404	128032564	ENSG00000197157.10|SND1|FKBP4|FKBP4	931	+	4.971283	1.1603332	-1.0	-1.0
chr7	131105834	131105934	ENSG00000231721.6|LINC-PINT|FKBP4|FKBP4	900	-	6.2523127	1.0007063	-1.0	-1.0
chr7	158445797	158445897	ENSG00000155093.17|PTPRN2|FKBP4|FKBP4	936	-	6.4388223	1.194655	-1.0	-1.0
chr7	158376017	158376197	ENSG00000155093.17|PTPRN2|FKBP4|FKBP4	928	-	6.427685	1.140857	-1.0	-1.0
chr7	158424717	158424847	ENSG00000155093.17|PTPRN2|FKBP4|FKBP4	913	-	6.2990737	1.0597702	-1.0	-1.0
chr7	158587055	158587175	ENSG00000155093.17|PTPRN2|FKBP4|FKBP4	905	-	6.2458615	1.0214497	-1.0	-1.0
chr8	22367536	22367721	ENSG00000104635.13|SLC39A14|FKBP4|FKBP4	915	+	3.1650498	1.0694369	-1.0	-1.0
chr8	22367408	22367536	ENSG00000104635.13|SLC39A14|FKBP4|FKBP4	923	+	2.9755447	1.114191	-1.0	-1.0
chr8	70403362	70403462	ENSG00000140396.12|NCOA2|FKBP4|FKBP4	939	-	6.4802113	1.215651	-1.0	-1.0
chr8	102654965	102655070	ENSG00000155090.14|KLF10|FKBP4|FKBP4	936	-	6.4646306	1.1930573	-1.0	-1.0
chr8	102655125	102655260	ENSG00000155090.14|KLF10|FKBP4|FKBP4	912	-	5.005181	1.054595	-1.0	-1.0
chr8	102654675	102654820	ENSG00000155090.14|KLF10|FKBP4|FKBP4	913	-	6.294284	1.0596088	-1.0	-1.0
chr8	141413594	141413694	ENSG00000184489.11|PTP4A3|FKBP4|FKBP4	903	+	6.2338586	1.0148853	-1.0	-1.0
chr8	141412029	141412179	ENSG00000184489.11|PTP4A3|FKBP4|FKBP4	910	+	6.309729	1.0464811	-1.0	-1.0
chr8	141409339	141409469	ENSG00000184489.11|PTP4A3|FKBP4|FKBP4	933	+	6.4494047	1.1735154	-1.0	-1.0
chr8	143272115	143272225	ENSG00000264668.1|AC138696.1|FKBP4|FKBP4	913	+	6.347457	1.0607384	-1.0	-1.0
chr8	143272115	143272225	ENSG00000250571.6|GLI4|FKBP4|FKBP4	912	+	6.347457	1.0570744	-1.0	-1.0
chr8	143518204	143518349	ENSG00000014164.6|ZC3H3|FKBP4|FKBP4	906	-	6.265175	1.0250174	-1.0	-1.0
chr8	143591833	143591953	ENSG00000104529.17|EEF1D|FKBP4|FKBP4	920	-	4.3754096	1.0966507	-1.0	-1.0
chr8	143596097	143596222	ENSG00000104529.17|EEF1D|FKBP4|FKBP4	929	-	4.5087867	1.1494874	-1.0	-1.0
chr8	143594663	143594828	ENSG00000104529.17|EEF1D|FKBP4|FKBP4	908	-	3.1759403	1.0351303	-1.0	-1.0
chr8	143591408	143591523	ENSG00000104529.17|EEF1D|FKBP4|FKBP4	915	-	4.1708865	1.0726799	-1.0	-1.0
chr8	143593377	143593477	ENSG00000104529.17|EEF1D|FKBP4|FKBP4	906	-	6.2577724	1.0248673	-1.0	-1.0
chr8	143592309	143592489	ENSG00000104529.17|EEF1D|FKBP4|FKBP4	962	-	6.750623	1.416419	-1.0	-1.0
chr8	143597099	143597239	ENSG00000104529.17|EEF1D|FKBP4|FKBP4	926	-	3.8557723	1.1330024	-1.0	-1.0
chr8	143593527	143593632	ENSG00000104529.17|EEF1D|FKBP4|FKBP4	915	-	4.33894	1.0696274	-1.0	-1.0
chr8	143597244	143597359	ENSG00000104529.17|EEF1D|FKBP4|FKBP4	911	-	3.669998	1.0514916	-1.0	-1.0
chr8	143592766	143592926	ENSG00000104529.17|EEF1D|FKBP4|FKBP4	924	-	6.3746805	1.1202122	-1.0	-1.0
chr8	143593737	143593874	ENSG00000104529.17|EEF1D|FKBP4|FKBP4	931	-	3.2303078	1.1642452	-1.0	-1.0
chr8	143595803	143595903	ENSG00000104529.17|EEF1D|FKBP4|FKBP4	906	-	3.6088998	1.0282313	-1.0	-1.0
chr8	143594206	143594311	ENSG00000104529.17|EEF1D|FKBP4|FKBP4	912	-	4.3261013	1.0570759	-1.0	-1.0
chr8	143733117	143733637	ENSG00000180921.6|FAM83H|FKBP4|FKBP4	955	-	5.9068007	1.343626	-1.0	-1.0
chr8	143942554	143942734	ENSG00000178209.14|PLEC|FKBP4|FKBP4	932	-	6.439402	1.1692932	-1.0	-1.0
chr8	143939247	143939349	ENSG00000178209.14|PLEC|FKBP4|FKBP4	908	-	6.2994866	1.0367093	-1.0	-1.0
chr8	143951816	143951946	ENSG00000178209.14|PLEC|FKBP4|FKBP4	910	-	6.3359976	1.0436953	-1.0	-1.0
chr8	143951621	143951731	ENSG00000178209.14|PLEC|FKBP4|FKBP4	903	-	6.2338586	1.0138831	-1.0	-1.0
chr8	143940100	143940205	ENSG00000178209.14|PLEC|FKBP4|FKBP4	907	-	6.272674	1.0326777	-1.0	-1.0
chr8	143944967	143945072	ENSG00000178209.14|PLEC|FKBP4|FKBP4	907	-	6.2820635	1.0323458	-1.0	-1.0
chr8	143948432	143948532	ENSG00000178209.14|PLEC|FKBP4|FKBP4	905	-	4.2568827	1.0222462	-1.0	-1.0
chr8	143938857	143938962	ENSG00000178209.14|PLEC|FKBP4|FKBP4	908	-	6.290073	1.0379418	-1.0	-1.0
chr8	144270736	144270836	ENSG00000261236.7|BOP1|FKBP4|FKBP4	906	-	6.2458615	1.0248673	-1.0	-1.0
chr8	144462752	144462852	ENSG00000187954.12|CYHR1|FKBP4|FKBP4	906	-	6.276214	1.0281765	-1.0	-1.0
chr9	95085485	95085670	ENSG00000148120.16|C9orf3|FKBP4|FKBP4	923	+	4.9553514	1.1144241	-1.0	-1.0
chr9	129610478	129610643	ENSG00000148335.14|NTMT1|FKBP4|FKBP4	956	+	6.4950686	1.3556271	-1.0	-1.0
chr9	133803334	133803434	ENSG00000160293.16|VAV2|FKBP4|FKBP4	901	-	6.2217336	1.0024769	-1.0	-1.0
chr9	133991481	133991616	ENSG00000160293.16|VAV2|FKBP4|FKBP4	916	-	6.360744	1.0758092	-1.0	-1.0
chr9	133845520	133845620	ENSG00000160293.16|VAV2|FKBP4|FKBP4	909	-	6.2879133	1.0398241	-1.0	-1.0
chr9	133983456	133983561	ENSG00000160293.16|VAV2|FKBP4|FKBP4	922	-	6.410537	1.1095867	-1.0	-1.0
chr9	133800984	133801119	ENSG00000160293.16|VAV2|FKBP4|FKBP4	919	-	6.363386	1.0921474	-1.0	-1.0
chr9	134055450	134055555	ENSG00000169925.16|BRD3|FKBP4|FKBP4	926	-	6.412073	1.1332886	-1.0	-1.0
chr9	134067287	134067402	ENSG00000169925.16|BRD3|FKBP4|FKBP4	905	-	6.2620945	1.0223272	-1.0	-1.0
chr9	134342179	134342319	ENSG00000186350.9|RXRA|FKBP4|FKBP4	909	+	6.298786	1.0391912	-1.0	-1.0
chr9	134349984	134350294	ENSG00000186350.9|RXRA|FKBP4|FKBP4	957	+	6.8086877	1.3648082	-1.0	-1.0
chr9	134386505	134386605	ENSG00000186350.9|RXRA|FKBP4|FKBP4	904	+	6.2338586	1.019434	-1.0	-1.0
chr9	134351999	134352104	ENSG00000186350.9|RXRA|FKBP4|FKBP4	913	+	6.3535056	1.0600699	-1.0	-1.0
chr9	134346164	134346294	ENSG00000186350.9|RXRA|FKBP4|FKBP4	915	+	6.3179107	1.0680981	-1.0	-1.0
chr9	134342544	134342724	ENSG00000186350.9|RXRA|FKBP4|FKBP4	917	+	6.338009	1.0787644	-1.0	-1.0
chr9	134352244	134352344	ENSG00000186350.9|RXRA|FKBP4|FKBP4	905	+	6.2458615	1.0244745	-1.0	-1.0
chr9	134341604	134341714	ENSG00000186350.9|RXRA|FKBP4|FKBP4	907	+	6.310528	1.0328615	-1.0	-1.0
chr9	134330354	134330469	ENSG00000186350.9|RXRA|FKBP4|FKBP4	910	+	6.329178	1.0435271	-1.0	-1.0
chr9	134351259	134351414	ENSG00000186350.9|RXRA|FKBP4|FKBP4	934	+	6.474014	1.1835449	-1.0	-1.0
chr9	134372334	134372474	ENSG00000186350.9|RXRA|FKBP4|FKBP4	923	+	6.3871436	1.1142617	-1.0	-1.0
chr9	134365084	134365184	ENSG00000186350.9|RXRA|FKBP4|FKBP4	900	+	6.2217336	1.0002608	-1.0	-1.0
chr9	134355559	134355659	ENSG00000186350.9|RXRA|FKBP4|FKBP4	901	+	6.2577724	1.0024769	-1.0	-1.0
chr9	134336979	134337089	ENSG00000186350.9|RXRA|FKBP4|FKBP4	910	+	6.331383	1.0478492	-1.0	-1.0
chr9	134347714	134347889	ENSG00000186350.9|RXRA|FKBP4|FKBP4	933	+	6.4905686	1.1733214	-1.0	-1.0
chr9	136094535	136094650	ENSG00000148411.7|NACC2|FKBP4|FKBP4	905	-	6.2577724	1.0211571	-1.0	-1.0
chr9	136080895	136081070	ENSG00000148411.7|NACC2|FKBP4|FKBP4	927	-	6.3755946	1.138581	-1.0	-1.0
chr9	136089165	136089295	ENSG00000148411.7|NACC2|FKBP4|FKBP4	940	-	6.5365443	1.2245494	-1.0	-1.0
chr9	136092075	136092195	ENSG00000148411.7|NACC2|FKBP4|FKBP4	935	-	6.479276	1.1871419	-1.0	-1.0
chr9	136084165	136084270	ENSG00000148411.7|NACC2|FKBP4|FKBP4	924	-	6.366699	1.121216	-1.0	-1.0
chr9	136082745	136082925	ENSG00000148411.7|NACC2|FKBP4|FKBP4	927	-	6.068507	1.1355431	-1.0	-1.0
chr9	136079940	136080055	ENSG00000148411.7|NACC2|FKBP4|FKBP4	912	-	6.328694	1.055774	-1.0	-1.0
chr9	136092470	136092585	ENSG00000148411.7|NACC2|FKBP4|FKBP4	912	-	6.34636	1.0559928	-1.0	-1.0
chr9	136083755	136083860	ENSG00000148411.7|NACC2|FKBP4|FKBP4	917	-	4.3615594	1.0824656	-1.0	-1.0
chr9	136089455	136089575	ENSG00000148411.7|NACC2|FKBP4|FKBP4	928	-	6.396153	1.1444511	-1.0	-1.0
chr9	136086825	136086950	ENSG00000148411.7|NACC2|FKBP4|FKBP4	936	-	6.4870563	1.19706	-1.0	-1.0
chr9	136082580	136082735	ENSG00000148411.7|NACC2|FKBP4|FKBP4	926	-	6.376604	1.132455	-1.0	-1.0
chr9	136078765	136078890	ENSG00000148411.7|NACC2|FKBP4|FKBP4	908	-	6.330028	1.0369048	-1.0	-1.0
chr9	136482819	136482959	ENSG00000148396.18|SEC16A|FKBP4|FKBP4	930	-	5.5793447	1.1575861	-1.0	-1.0
chr9	137044172	137044302	ENSG00000107281.9|NPDC1|FKBP4|FKBP4	919	-	4.3732367	1.0918415	-1.0	-1.0
chr9	137044857	137044977	ENSG00000107281.9|NPDC1|FKBP4|FKBP4	926	-	4.9580646	1.1309732	-1.0	-1.0
chr9	137043514	137043709	ENSG00000107281.9|NPDC1|FKBP4|FKBP4	943	-	5.5463743	1.2452155	-1.0	-1.0
chr9	137045752	137045872	ENSG00000107281.9|NPDC1|FKBP4|FKBP4	909	-	4.2968426	1.038972	-1.0	-1.0
chr9	137044317	137044597	ENSG00000107281.9|NPDC1|FKBP4|FKBP4	912	-	4.0968294	1.0538933	-1.0	-1.0
chr9	137043994	137044092	ENSG00000107281.9|NPDC1|FKBP4|FKBP4	907	-	6.3454323	1.0295733	-1.0	-1.0
chr9	137045192	137045352	ENSG00000107281.9|NPDC1|FKBP4|FKBP4	920	-	4.890103	1.0985696	-1.0	-1.0
chr9	137045357	137045607	ENSG00000107281.9|NPDC1|FKBP4|FKBP4	942	-	5.4891505	1.234575	-1.0	-1.0
chr9	137044712	137044847	ENSG00000107281.9|NPDC1|FKBP4|FKBP4	920	-	4.034177	1.0970948	-1.0	-1.0
chr9	137043074	137043354	ENSG00000107281.9|NPDC1|FKBP4|FKBP4	921	-	6.4257326	1.1032305	-1.0	-1.0
chrM	652	827	ENSG00000211459.2|MT-RNR1|FKBP4|FKBP4	919	+	1.6955854	1.0907845	-1.0	-1.0
chrX	342026	342181	ENSG00000167393.17|PPP2R3B|FKBP4|FKBP4	917	-	6.3322773	1.0820891	-1.0	-1.0
chrX	345035	345150	ENSG00000167393.17|PPP2R3B|FKBP4|FKBP4	904	-	6.312097	1.0164315	-1.0	-1.0
chrX	345230	345395	ENSG00000167393.17|PPP2R3B|FKBP4|FKBP4	912	-	6.3667	1.0568848	-1.0	-1.0
chrX	344362	344627	ENSG00000167393.17|PPP2R3B|FKBP4|FKBP4	952	-	6.7382355	1.3207331	-1.0	-1.0
chrX	344632	344895	ENSG00000167393.17|PPP2R3B|FKBP4|FKBP4	959	-	6.1482067	1.3838902	-1.0	-1.0
chrX	153644101	153644381	ENSG00000130829.17|DUSP9|FKBP4|FKBP4	919	+	4.557067	1.0933266	-1.0	-1.0
chrX	153644421	153644616	ENSG00000130829.17|DUSP9|FKBP4|FKBP4	956	+	6.1927395	1.3539062	-1.0	-1.0
```
