## Supplementary File 2 - DEWSeq Binding Sites for "Improved discovery of RNA-binding protein binding sites in eCLIP data using DEWSeq": regions_windows100_steps5.bed

```
chr1	958923	959043	ENSG00000188976.10|NOC2L|FMR1|FMR1	902	-	3.140951	1.0073864	-1.0	-1.0
chr1	945517	945637	ENSG00000188976.10|NOC2L|FMR1|FMR1	905	-	4.0112276	1.0226582	-1.0	-1.0
chr1	954008	954148	ENSG00000188976.10|NOC2L|FMR1|FMR1	902	-	6.1412315	1.0098873	-1.0	-1.0
chr1	959214	959309	ENSG00000188976.10|NOC2L|FMR1|FMR1	911	-	4.472833	1.0514212	-1.0	-1.0
chr1	953781	953892	ENSG00000188976.10|NOC2L|FMR1|FMR1	902	-	3.6441739	1.0098873	-1.0	-1.0
chr1	946172	946286	ENSG00000188976.10|NOC2L|FMR1|FMR1	960	-	7.102156	1.3941212	-1.0	-1.0
chr1	1040664	1040809	ENSG00000188157.14|AGRN|FMR1|FMR1	902	+	6.259745	1.0098873	-1.0	-1.0
chr1	1043293	1043453	ENSG00000188157.14|AGRN|FMR1|FMR1	902	+	6.119158	1.0098873	-1.0	-1.0
chr1	1048923	1049038	ENSG00000188157.14|AGRN|FMR1|FMR1	902	+	5.783497	1.0098873	-1.0	-1.0
chr1	1049902	1050032	ENSG00000188157.14|AGRN|FMR1|FMR1	902	+	6.1893454	1.0098873	-1.0	-1.0
chr1	1041172	1041282	ENSG00000188157.14|AGRN|FMR1|FMR1	902	+	6.33538	1.0098873	-1.0	-1.0
chr1	1041955	1042135	ENSG00000188157.14|AGRN|FMR1|FMR1	902	+	6.1750126	1.0098873	-1.0	-1.0
chr1	1045175	1045277	ENSG00000188157.14|AGRN|FMR1|FMR1	900	+	5.7404413	1.002049	-1.0	-1.0
chr1	1051512	1051632	ENSG00000188157.14|AGRN|FMR1|FMR1	902	+	5.9952908	1.0098873	-1.0	-1.0
chr1	1047584	1047687	ENSG00000188157.14|AGRN|FMR1|FMR1	902	+	5.724052	1.0098873	-1.0	-1.0
chr1	1044108	1044208	ENSG00000188157.14|AGRN|FMR1|FMR1	902	+	4.3186555	1.0096153	-1.0	-1.0
chr1	1043537	1043652	ENSG00000188157.14|AGRN|FMR1|FMR1	902	+	4.270073	1.0097573	-1.0	-1.0
chr1	1022270	1022445	ENSG00000188157.14|AGRN|FMR1|FMR1	902	+	6.041665	1.0098873	-1.0	-1.0
chr1	1336095	1336290	ENSG00000107404.19|DVL1|FMR1|FMR1	902	-	5.825909	1.0098873	-1.0	-1.0
chr1	1522743	1522843	ENSG00000197785.13|ATAD3A|FMR1|FMR1	901	+	6.194808	1.0064461	-1.0	-1.0
chr1	1564637	1564817	ENSG00000160075.11|SSU72|FMR1|FMR1	902	-	6.2105412	1.0098873	-1.0	-1.0
chr1	1778353	1778468	ENSG00000008130.15|NADK|FMR1|FMR1	902	-	5.7254086	1.0098873	-1.0	-1.0
chr1	2229034	2229174	ENSG00000157933.9|SKI|FMR1|FMR1	901	+	5.7106223	1.0033832	-1.0	-1.0
chr1	2306109	2306234	ENSG00000157933.9|SKI|FMR1|FMR1	901	+	5.8861756	1.0028337	-1.0	-1.0
chr1	3786863	3787128	ENSG00000130764.9|LRRC47|FMR1|FMR1	902	-	5.9631205	1.0097764	-1.0	-1.0
chr1	5893118	5893313	ENSG00000131697.17|NPHP4|FMR1|FMR1	946	-	7.0191627	1.2654284	-1.0	-1.0
chr1	6592693	6592838	ENSG00000162413.16|KLHL21|FMR1|FMR1	902	-	6.1109853	1.0098873	-1.0	-1.0
chr1	6599056	6599452	ENSG00000162413.16|KLHL21|FMR1|FMR1	938	-	4.4808397	1.2077271	-1.0	-1.0
chr1	6601796	6602881	ENSG00000162413.16|KLHL21|FMR1|FMR1	923	-	4.0418577	1.1130034	-1.0	-1.0
chr1	6593358	6593723	ENSG00000162413.16|KLHL21|FMR1|FMR1	929	-	5.8146524	1.1476638	-1.0	-1.0
chr1	6888201	6888301	ENSG00000171735.18|CAMTA1|FMR1|FMR1	975	+	8.1646595	1.60093	-1.0	-1.0
chr1	8870408	8870451	ENSG00000074800.13|ENO1|FMR1|FMR1	902	-	3.4318364	1.0098873	-1.0	-1.0
chr1	8878644	8878804	ENSG00000074800.13|ENO1|FMR1|FMR1	902	-	3.0996478	1.0085901	-1.0	-1.0
chr1	9729930	9730070	ENSG00000171603.16|CLSTN1|FMR1|FMR1	902	-	6.109755	1.0098873	-1.0	-1.0
chr1	10146962	10147072	ENSG00000130939.18|UBE4B|FMR1|FMR1	901	+	6.129516	1.0039808	-1.0	-1.0
chr1	10033066	10033171	ENSG00000130939.18|UBE4B|FMR1|FMR1	906	+	3.9999552	1.0290294	-1.0	-1.0
chr1	10263250	10263420	ENSG00000054523.17|KIF1B|FMR1|FMR1	902	+	5.991744	1.0098873	-1.0	-1.0
chr1	10463067	10463197	ENSG00000160049.11|DFFA|FMR1|FMR1	901	-	5.75636	1.0056593	-1.0	-1.0
chr1	11157151	11157286	ENSG00000198793.12|MTOR|FMR1|FMR1	912	-	4.5936823	1.0563748	-1.0	-1.0
chr1	11121983	11122098	ENSG00000198793.12|MTOR|FMR1|FMR1	902	-	6.19278	1.0098873	-1.0	-1.0
chr1	11167441	11167517	ENSG00000198793.12|MTOR|FMR1|FMR1	902	-	6.2410517	1.0098873	-1.0	-1.0
chr1	11241557	11241681	ENSG00000198793.12|MTOR|FMR1|FMR1	902	-	5.8953214	1.0093905	-1.0	-1.0
chr1	11139318	11139418	ENSG00000198793.12|MTOR|FMR1|FMR1	902	-	5.7158527	1.0098873	-1.0	-1.0
chr1	11204560	11204695	ENSG00000198793.12|MTOR|FMR1|FMR1	902	-	6.2523713	1.0078853	-1.0	-1.0
chr1	11212356	11212474	ENSG00000198793.12|MTOR|FMR1|FMR1	903	-	3.9058647	1.0114901	-1.0	-1.0
chr1	11139532	11139647	ENSG00000198793.12|MTOR|FMR1|FMR1	924	-	6.745105	1.1211398	-1.0	-1.0
chr1	11247898	11248008	ENSG00000198793.12|MTOR|FMR1|FMR1	902	-	6.08641	1.0098873	-1.0	-1.0
chr1	11257002	11257147	ENSG00000198793.12|MTOR|FMR1|FMR1	902	-	6.3269744	1.0098873	-1.0	-1.0
chr1	11238481	11238617	ENSG00000198793.12|MTOR|FMR1|FMR1	902	-	6.1015105	1.0098873	-1.0	-1.0
chr1	11199257	11199362	ENSG00000198793.12|MTOR|FMR1|FMR1	902	-	5.834132	1.0098873	-1.0	-1.0
chr1	11144647	11144747	ENSG00000198793.12|MTOR|FMR1|FMR1	927	-	6.628578	1.1357378	-1.0	-1.0
chr1	11114347	11114482	ENSG00000198793.12|MTOR|FMR1|FMR1	902	-	6.339176	1.009457	-1.0	-1.0
chr1	11794382	11794482	ENSG00000177000.11|MTHFR|FMR1|FMR1	901	-	5.7116804	1.0064442	-1.0	-1.0
chr1	11791206	11791311	ENSG00000177000.11|MTHFR|FMR1|FMR1	902	-	6.065027	1.0081668	-1.0	-1.0
chr1	11925974	11926084	ENSG00000116685.15|KIAA2013|FMR1|FMR1	902	-	5.8664002	1.0098873	-1.0	-1.0
chr1	12005710	12005855	ENSG00000116688.16|MFN2|FMR1|FMR1	928	+	6.6622124	1.1419332	-1.0	-1.0
chr1	12004824	12004927	ENSG00000116688.16|MFN2|FMR1|FMR1	902	+	5.9347835	1.0098873	-1.0	-1.0
chr1	12348827	12348942	ENSG00000048707.13|VPS13D|FMR1|FMR1	902	+	6.222867	1.0098873	-1.0	-1.0
chr1	12260947	12261072	ENSG00000048707.13|VPS13D|FMR1|FMR1	907	+	4.2902846	1.0337403	-1.0	-1.0
chr1	12293523	12293658	ENSG00000048707.13|VPS13D|FMR1|FMR1	916	+	5.5060863	1.0753306	-1.0	-1.0
chr1	12235523	12235733	ENSG00000048707.13|VPS13D|FMR1|FMR1	950	+	5.7876205	1.3049878	-1.0	-1.0
chr1	12276419	12276799	ENSG00000048707.13|VPS13D|FMR1|FMR1	929	+	5.7891016	1.1464318	-1.0	-1.0
chr1	12276029	12276279	ENSG00000048707.13|VPS13D|FMR1|FMR1	902	+	5.9268737	1.0098873	-1.0	-1.0
chr1	12363071	12363191	ENSG00000048707.13|VPS13D|FMR1|FMR1	902	+	6.4076695	1.0098873	-1.0	-1.0
chr1	12322620	12322720	ENSG00000048707.13|VPS13D|FMR1|FMR1	902	+	6.0780096	1.0098873	-1.0	-1.0
chr1	12261915	12262015	ENSG00000048707.13|VPS13D|FMR1|FMR1	902	+	6.1248345	1.0098873	-1.0	-1.0
chr1	12299211	12299321	ENSG00000048707.13|VPS13D|FMR1|FMR1	902	+	5.7324443	1.0083275	-1.0	-1.0
chr1	12277494	12277599	ENSG00000048707.13|VPS13D|FMR1|FMR1	902	+	5.8360233	1.0098873	-1.0	-1.0
chr1	12369596	12369702	ENSG00000048707.13|VPS13D|FMR1|FMR1	902	+	6.145997	1.0098873	-1.0	-1.0
chr1	12270993	12271108	ENSG00000048707.13|VPS13D|FMR1|FMR1	902	+	5.977378	1.0098873	-1.0	-1.0
chr1	12277654	12277854	ENSG00000048707.13|VPS13D|FMR1|FMR1	958	+	6.314299	1.3743801	-1.0	-1.0
chr1	13788089	13788199	ENSG00000116731.22|PRDM2|FMR1|FMR1	901	+	6.15013	1.0047574	-1.0	-1.0
chr1	13763602	13763802	ENSG00000116731.22|PRDM2|FMR1|FMR1	932	+	6.6830087	1.1699492	-1.0	-1.0
chr1	15068180	15068285	ENSG00000189337.16|KAZN|FMR1|FMR1	925	+	6.747732	1.1235409	-1.0	-1.0
chr1	15727018	15727768	ENSG00000116786.11|PLEKHM2|FMR1|FMR1	936	+	4.7286024	1.1937926	-1.0	-1.0
chr1	15719753	15719863	ENSG00000116786.11|PLEKHM2|FMR1|FMR1	902	+	5.822644	1.0098873	-1.0	-1.0
chr1	15872940	15873136	ENSG00000065526.10|SPEN|FMR1|FMR1	916	+	5.0117035	1.0771675	-1.0	-1.0
chr1	15929755	15929935	ENSG00000065526.10|SPEN|FMR1|FMR1	924	+	6.465121	1.1207467	-1.0	-1.0
chr1	15934315	15934495	ENSG00000065526.10|SPEN|FMR1|FMR1	902	+	5.924394	1.0085423	-1.0	-1.0
chr1	15932490	15932665	ENSG00000065526.10|SPEN|FMR1|FMR1	926	+	5.733949	1.129619	-1.0	-1.0
chr1	15931240	15931485	ENSG00000065526.10|SPEN|FMR1|FMR1	902	+	5.9249887	1.0085853	-1.0	-1.0
chr1	15932685	15933010	ENSG00000065526.10|SPEN|FMR1|FMR1	915	+	5.5322733	1.0681045	-1.0	-1.0
chr1	15928895	15929090	ENSG00000065526.10|SPEN|FMR1|FMR1	924	+	5.52594	1.1175423	-1.0	-1.0
chr1	15929200	15929300	ENSG00000065526.10|SPEN|FMR1|FMR1	900	+	5.9221334	1.0010275	-1.0	-1.0
chr1	15929360	15929460	ENSG00000065526.10|SPEN|FMR1|FMR1	902	+	6.206822	1.0098873	-1.0	-1.0
chr1	15848175	15848275	ENSG00000065526.10|SPEN|FMR1|FMR1	902	+	6.594841	1.0098873	-1.0	-1.0
chr1	15939465	15939615	ENSG00000065526.10|SPEN|FMR1|FMR1	902	+	5.8589654	1.0094572	-1.0	-1.0
chr1	15928390	15928570	ENSG00000065526.10|SPEN|FMR1|FMR1	902	+	6.0210185	1.0077617	-1.0	-1.0
chr1	15932065	15932350	ENSG00000065526.10|SPEN|FMR1|FMR1	909	+	5.241705	1.0404923	-1.0	-1.0
chr1	16351355	16351455	ENSG00000037637.10|FBXO42|FMR1|FMR1	902	-	5.7137747	1.007951	-1.0	-1.0
chr1	16251108	16251258	ENSG00000037637.10|FBXO42|FMR1|FMR1	902	-	5.8195515	1.0098873	-1.0	-1.0
chr1	17005408	17005538	ENSG00000159363.17|ATP13A2|FMR1|FMR1	902	-	5.7185974	1.0098873	-1.0	-1.0
chr1	16996041	16996164	ENSG00000159363.17|ATP13A2|FMR1|FMR1	902	-	6.0517697	1.0098873	-1.0	-1.0
chr1	17425540	17425684	ENSG00000179051.13|RCC2|FMR1|FMR1	907	-	3.6157537	1.0326627	-1.0	-1.0
chr1	17413581	17413706	ENSG00000179051.13|RCC2|FMR1|FMR1	911	-	4.4697256	1.0498962	-1.0	-1.0
chr1	17416484	17416624	ENSG00000179051.13|RCC2|FMR1|FMR1	902	-	3.2163272	1.0089195	-1.0	-1.0
chr1	19074634	19074754	ENSG00000272084.1|AL137127.1|FMR1|FMR1	908	-	3.6090503	1.0355214	-1.0	-1.0
chr1	19100375	19100573	ENSG00000127481.14|UBR4|FMR1|FMR1	904	-	3.284166	1.015675	-1.0	-1.0
chr1	19140787	19140887	ENSG00000127481.14|UBR4|FMR1|FMR1	902	-	2.9709375	1.0098873	-1.0	-1.0
chr1	19160916	19161147	ENSG00000127481.14|UBR4|FMR1|FMR1	912	-	3.6503518	1.0545744	-1.0	-1.0
chr1	19097192	19097280	ENSG00000127481.14|UBR4|FMR1|FMR1	902	-	2.7372189	1.0098873	-1.0	-1.0
chr1	19156766	19156925	ENSG00000127481.14|UBR4|FMR1|FMR1	919	-	3.7481353	1.0898168	-1.0	-1.0
chr1	19093312	19093477	ENSG00000127481.14|UBR4|FMR1|FMR1	904	-	3.1671689	1.0156295	-1.0	-1.0
chr1	19153310	19153502	ENSG00000127481.14|UBR4|FMR1|FMR1	930	-	3.7128305	1.1572665	-1.0	-1.0
chr1	19198575	19198675	ENSG00000127481.14|UBR4|FMR1|FMR1	916	-	4.5628295	1.0749366	-1.0	-1.0
chr1	19104083	19104257	ENSG00000127481.14|UBR4|FMR1|FMR1	902	-	2.9834898	1.0105126	-1.0	-1.0
chr1	19162419	19162611	ENSG00000127481.14|UBR4|FMR1|FMR1	946	-	4.121083	1.2690321	-1.0	-1.0
chr1	19119556	19119696	ENSG00000127481.14|UBR4|FMR1|FMR1	971	-	6.4251075	1.5385872	-1.0	-1.0
chr1	19114810	19114949	ENSG00000127481.14|UBR4|FMR1|FMR1	926	-	3.7843082	1.1306379	-1.0	-1.0
chr1	19112489	19112849	ENSG00000127481.14|UBR4|FMR1|FMR1	914	-	3.0160768	1.067259	-1.0	-1.0
chr1	19168026	19168184	ENSG00000127481.14|UBR4|FMR1|FMR1	936	-	3.5285738	1.1918416	-1.0	-1.0
chr1	19113704	19113869	ENSG00000127481.14|UBR4|FMR1|FMR1	931	-	5.5456386	1.1596185	-1.0	-1.0
chr1	19074635	19074755	ENSG00000127481.14|UBR4|FMR1|FMR1	901	-	3.2353225	1.005787	-1.0	-1.0
chr1	19138071	19138176	ENSG00000127481.14|UBR4|FMR1|FMR1	902	-	2.8895564	1.0081658	-1.0	-1.0
chr1	19101519	19101641	ENSG00000127481.14|UBR4|FMR1|FMR1	950	-	4.2579618	1.2977388	-1.0	-1.0
chr1	19192480	19192540	ENSG00000127481.14|UBR4|FMR1|FMR1	936	-	4.745948	1.1938655	-1.0	-1.0
chr1	19128977	19129074	ENSG00000127481.14|UBR4|FMR1|FMR1	902	-	3.0801613	1.0098873	-1.0	-1.0
chr1	19093953	19094128	ENSG00000127481.14|UBR4|FMR1|FMR1	903	-	3.4186192	1.0129254	-1.0	-1.0
chr1	19153767	19153939	ENSG00000127481.14|UBR4|FMR1|FMR1	939	-	4.088813	1.2170963	-1.0	-1.0
chr1	19121933	19122012	ENSG00000127481.14|UBR4|FMR1|FMR1	902	-	3.5366793	1.0074029	-1.0	-1.0
chr1	19151593	19151768	ENSG00000127481.14|UBR4|FMR1|FMR1	910	-	3.6771305	1.0453963	-1.0	-1.0
chr1	19146825	19146995	ENSG00000127481.14|UBR4|FMR1|FMR1	909	-	3.366018	1.0430524	-1.0	-1.0
chr1	19120179	19120348	ENSG00000127481.14|UBR4|FMR1|FMR1	922	-	3.35507	1.1059831	-1.0	-1.0
chr1	19150576	19150793	ENSG00000127481.14|UBR4|FMR1|FMR1	947	-	3.817879	1.2755647	-1.0	-1.0
chr1	19173185	19173306	ENSG00000127481.14|UBR4|FMR1|FMR1	960	-	6.8202176	1.3932766	-1.0	-1.0
chr1	19148562	19148626	ENSG00000127481.14|UBR4|FMR1|FMR1	902	-	3.5645752	1.0098873	-1.0	-1.0
chr1	19187173	19187298	ENSG00000127481.14|UBR4|FMR1|FMR1	902	-	2.9014575	1.009387	-1.0	-1.0
chr1	19141661	19141777	ENSG00000127481.14|UBR4|FMR1|FMR1	902	-	3.1676543	1.0081668	-1.0	-1.0
chr1	19145792	19145912	ENSG00000127481.14|UBR4|FMR1|FMR1	902	-	3.5774455	1.0081154	-1.0	-1.0
chr1	19143979	19144091	ENSG00000127481.14|UBR4|FMR1|FMR1	921	-	3.7267437	1.1040789	-1.0	-1.0
chr1	19124591	19124690	ENSG00000127481.14|UBR4|FMR1|FMR1	902	-	3.5145369	1.009394	-1.0	-1.0
chr1	19139082	19139197	ENSG00000127481.14|UBR4|FMR1|FMR1	901	-	2.7654417	1.0062392	-1.0	-1.0
chr1	19118871	19118957	ENSG00000127481.14|UBR4|FMR1|FMR1	913	-	3.8309388	1.0593492	-1.0	-1.0
chr1	19121213	19121434	ENSG00000127481.14|UBR4|FMR1|FMR1	953	-	4.7229614	1.3291671	-1.0	-1.0
chr1	19076754	19076874	ENSG00000127481.14|UBR4|FMR1|FMR1	904	-	3.7491426	1.01941	-1.0	-1.0
chr1	19096522	19096650	ENSG00000127481.14|UBR4|FMR1|FMR1	967	-	4.776381	1.4821804	-1.0	-1.0
chr1	19088758	19088977	ENSG00000127481.14|UBR4|FMR1|FMR1	939	-	3.743023	1.2181115	-1.0	-1.0
chr1	19193432	19193552	ENSG00000127481.14|UBR4|FMR1|FMR1	928	-	3.6203115	1.144847	-1.0	-1.0
chr1	19161588	19161736	ENSG00000127481.14|UBR4|FMR1|FMR1	958	-	5.786115	1.3763142	-1.0	-1.0
chr1	19105047	19105189	ENSG00000127481.14|UBR4|FMR1|FMR1	915	-	3.3527966	1.0708871	-1.0	-1.0
chr1	19117220	19117395	ENSG00000127481.14|UBR4|FMR1|FMR1	955	-	5.3934884	1.3494382	-1.0	-1.0
chr1	19164252	19164432	ENSG00000127481.14|UBR4|FMR1|FMR1	904	-	3.194354	1.0181509	-1.0	-1.0
chr1	19147992	19148122	ENSG00000127481.14|UBR4|FMR1|FMR1	906	-	2.8898427	1.0285186	-1.0	-1.0
chr1	19084593	19084693	ENSG00000127481.14|UBR4|FMR1|FMR1	902	-	3.0806139	1.0098873	-1.0	-1.0
chr1	19092752	19092918	ENSG00000127481.14|UBR4|FMR1|FMR1	960	-	5.175115	1.3963752	-1.0	-1.0
chr1	19122832	19123060	ENSG00000127481.14|UBR4|FMR1|FMR1	916	-	3.331291	1.0736893	-1.0	-1.0
chr1	19176591	19176727	ENSG00000127481.14|UBR4|FMR1|FMR1	927	-	3.7934022	1.1344612	-1.0	-1.0
chr1	19152337	19152476	ENSG00000127481.14|UBR4|FMR1|FMR1	918	-	3.6690948	1.0840747	-1.0	-1.0
chr1	19197946	19198049	ENSG00000127481.14|UBR4|FMR1|FMR1	902	-	4.2639036	1.0081658	-1.0	-1.0
chr1	19117822	19117972	ENSG00000127481.14|UBR4|FMR1|FMR1	902	-	3.1083715	1.0101615	-1.0	-1.0
chr1	19087815	19087929	ENSG00000127481.14|UBR4|FMR1|FMR1	909	-	3.4165647	1.0403031	-1.0	-1.0
chr1	19110095	19110223	ENSG00000127481.14|UBR4|FMR1|FMR1	943	-	4.920123	1.2429276	-1.0	-1.0
chr1	19150793	19150893	ENSG00000127481.14|UBR4|FMR1|FMR1	937	-	6.724038	1.2035949	-1.0	-1.0
chr1	19209425	19209620	ENSG00000127481.14|UBR4|FMR1|FMR1	922	-	5.4547853	1.1088083	-1.0	-1.0
chr1	19174953	19175033	ENSG00000127481.14|UBR4|FMR1|FMR1	902	-	3.2879343	1.0098873	-1.0	-1.0
chr1	19173438	19173621	ENSG00000127481.14|UBR4|FMR1|FMR1	915	-	3.692091	1.0724599	-1.0	-1.0
chr1	19106565	19106726	ENSG00000127481.14|UBR4|FMR1|FMR1	906	-	3.2735069	1.026549	-1.0	-1.0
chr1	19170761	19170866	ENSG00000127481.14|UBR4|FMR1|FMR1	902	-	3.0613549	1.0098873	-1.0	-1.0
chr1	19115397	19115632	ENSG00000127481.14|UBR4|FMR1|FMR1	933	-	3.5492756	1.1727587	-1.0	-1.0
chr1	19177535	19177715	ENSG00000127481.14|UBR4|FMR1|FMR1	901	-	2.926631	1.0044892	-1.0	-1.0
chr1	19174318	19174447	ENSG00000127481.14|UBR4|FMR1|FMR1	953	-	4.565219	1.3311716	-1.0	-1.0
chr1	19155440	19155668	ENSG00000127481.14|UBR4|FMR1|FMR1	943	-	3.9399066	1.2422397	-1.0	-1.0
chr1	19099596	19099677	ENSG00000127481.14|UBR4|FMR1|FMR1	950	-	4.503185	1.3021775	-1.0	-1.0
chr1	19106836	19106961	ENSG00000127481.14|UBR4|FMR1|FMR1	946	-	4.0429506	1.2693421	-1.0	-1.0
chr1	19197669	19197799	ENSG00000127481.14|UBR4|FMR1|FMR1	903	-	3.797018	1.0138575	-1.0	-1.0
chr1	19141346	19141524	ENSG00000127481.14|UBR4|FMR1|FMR1	904	-	3.0461292	1.0165474	-1.0	-1.0
chr1	19169434	19169532	ENSG00000127481.14|UBR4|FMR1|FMR1	953	-	4.540981	1.3266851	-1.0	-1.0
chr1	19210072	19210276	ENSG00000127481.14|UBR4|FMR1|FMR1	947	-	3.8044655	1.2787783	-1.0	-1.0
chr1	19081348	19081623	ENSG00000127481.14|UBR4|FMR1|FMR1	924	-	3.8523147	1.1216944	-1.0	-1.0
chr1	19186539	19186657	ENSG00000127481.14|UBR4|FMR1|FMR1	903	-	2.9623456	1.0141423	-1.0	-1.0
chr1	19172868	19173088	ENSG00000127481.14|UBR4|FMR1|FMR1	903	-	3.0754247	1.0128757	-1.0	-1.0
chr1	19086678	19086808	ENSG00000127481.14|UBR4|FMR1|FMR1	930	-	3.635206	1.1560537	-1.0	-1.0
chr1	19157814	19157997	ENSG00000127481.14|UBR4|FMR1|FMR1	903	-	2.9921668	1.0118132	-1.0	-1.0
chr1	19126445	19126650	ENSG00000127481.14|UBR4|FMR1|FMR1	944	-	4.06715	1.2544764	-1.0	-1.0
chr1	19167021	19167226	ENSG00000127481.14|UBR4|FMR1|FMR1	919	-	3.5978694	1.0889341	-1.0	-1.0
chr1	19164828	19164997	ENSG00000127481.14|UBR4|FMR1|FMR1	957	-	4.123523	1.361959	-1.0	-1.0
chr1	19154917	19155078	ENSG00000127481.14|UBR4|FMR1|FMR1	927	-	4.015164	1.1387725	-1.0	-1.0
chr1	19110689	19110832	ENSG00000127481.14|UBR4|FMR1|FMR1	902	-	3.1795745	1.0102937	-1.0	-1.0
chr1	19185098	19185218	ENSG00000127481.14|UBR4|FMR1|FMR1	930	-	4.607482	1.154412	-1.0	-1.0
chr1	19375960	19376160	ENSG00000077549.17|CAPZB|FMR1|FMR1	959	-	7.2128096	1.3904549	-1.0	-1.0
chr1	20754031	20754146	ENSG00000127483.17|HP1BP3|FMR1|FMR1	902	-	6.0566244	1.009027	-1.0	-1.0
chr1	21174997	21175113	ENSG00000075151.20|EIF4G3|FMR1|FMR1	902	-	6.4357176	1.0098873	-1.0	-1.0
chr1	21602818	21602918	ENSG00000076864.19|RAP1GAP|FMR1|FMR1	902	-	5.7199697	1.0098873	-1.0	-1.0
chr1	21782993	21783168	ENSG00000090686.15|USP48|FMR1|FMR1	902	-	3.2582562	1.0089029	-1.0	-1.0
chr1	21828914	21829019	ENSG00000142798.17|HSPG2|FMR1|FMR1	902	-	5.8396645	1.0098873	-1.0	-1.0
chr1	21824090	21824195	ENSG00000142798.17|HSPG2|FMR1|FMR1	902	-	6.146663	1.0098873	-1.0	-1.0
chr1	21846112	21846255	ENSG00000142798.17|HSPG2|FMR1|FMR1	902	-	6.0744	1.0098873	-1.0	-1.0
chr1	21852132	21852233	ENSG00000142798.17|HSPG2|FMR1|FMR1	902	-	5.732195	1.0098873	-1.0	-1.0
chr1	22090042	22090242	ENSG00000070831.15|CDC42|FMR1|FMR1	936	+	6.802683	1.1966487	-1.0	-1.0
chr1	23078970	23079135	ENSG00000004487.15|KDM1A|FMR1|FMR1	910	+	3.3129501	1.0462695	-1.0	-1.0
chr1	23082162	23082382	ENSG00000004487.15|KDM1A|FMR1|FMR1	931	+	4.291057	1.1599813	-1.0	-1.0
chr1	23081417	23081612	ENSG00000004487.15|KDM1A|FMR1|FMR1	916	+	3.4937398	1.0736854	-1.0	-1.0
chr1	23019702	23019942	ENSG00000004487.15|KDM1A|FMR1|FMR1	936	+	3.8826404	1.1918938	-1.0	-1.0
chr1	23310957	23311062	ENSG00000125944.19|HNRNPR|FMR1|FMR1	900	-	2.7228444	1.0016589	-1.0	-1.0
chr1	23304571	23304687	ENSG00000125944.19|HNRNPR|FMR1|FMR1	994	-	6.498848	2.2343423	-1.0	-1.0
chr1	23304366	23304481	ENSG00000125944.19|HNRNPR|FMR1|FMR1	902	-	5.9614763	1.0098873	-1.0	-1.0
chr1	23321557	23321663	ENSG00000125944.19|HNRNPR|FMR1|FMR1	902	-	6.255996	1.0098873	-1.0	-1.0
chr1	23333517	23333631	ENSG00000125944.19|HNRNPR|FMR1|FMR1	906	-	3.5473115	1.0256872	-1.0	-1.0
chr1	23557917	23558022	ENSG00000117318.8|ID3|FMR1|FMR1	965	-	7.338524	1.4506954	-1.0	-1.0
chr1	23752406	23752516	ENSG00000011007.12|ELOA|FMR1|FMR1	902	+	5.8725686	1.0072626	-1.0	-1.0
chr1	23751264	23751604	ENSG00000011007.12|ELOA|FMR1|FMR1	906	+	6.3575797	1.0255523	-1.0	-1.0
chr1	24661396	24661566	ENSG00000133226.16|SRRM1|FMR1|FMR1	907	+	4.23576	1.0319569	-1.0	-1.0
chr1	25249919	25250024	ENSG00000117616.17|RSRP1|FMR1|FMR1	902	-	5.7158527	1.0098873	-1.0	-1.0
chr1	26255755	26255855	ENSG00000130695.14|CEP85|FMR1|FMR1	902	+	6.2097673	1.0098873	-1.0	-1.0
chr1	26555150	26555221	ENSG00000117676.13|RPS6KA1|FMR1|FMR1	902	+	6.159553	1.0098873	-1.0	-1.0
chr1	26554610	26554738	ENSG00000117676.13|RPS6KA1|FMR1|FMR1	902	+	5.9670577	1.0098873	-1.0	-1.0
chr1	26773345	26773465	ENSG00000117713.18|ARID1A|FMR1|FMR1	928	+	4.6664934	1.1404673	-1.0	-1.0
chr1	26780208	26780438	ENSG00000117713.18|ARID1A|FMR1|FMR1	913	+	4.738982	1.0590204	-1.0	-1.0
chr1	26779298	26779533	ENSG00000117713.18|ARID1A|FMR1|FMR1	940	+	5.6355357	1.2245	-1.0	-1.0
chr1	26772811	26772916	ENSG00000117713.18|ARID1A|FMR1|FMR1	902	+	6.3948784	1.0098873	-1.0	-1.0
chr1	26779688	26780018	ENSG00000117713.18|ARID1A|FMR1|FMR1	916	+	4.42777	1.0759038	-1.0	-1.0
chr1	26771143	26771243	ENSG00000117713.18|ARID1A|FMR1|FMR1	902	+	5.8793964	1.0098873	-1.0	-1.0
chr1	26774328	26774443	ENSG00000117713.18|ARID1A|FMR1|FMR1	902	+	5.9252763	1.0098873	-1.0	-1.0
chr1	26780463	26780613	ENSG00000117713.18|ARID1A|FMR1|FMR1	902	+	5.0706286	1.0098602	-1.0	-1.0
chr1	26942664	26942769	ENSG00000090273.13|NUDC|FMR1|FMR1	901	+	3.0568962	1.0037358	-1.0	-1.0
chr1	26946264	26946374	ENSG00000090273.13|NUDC|FMR1|FMR1	902	+	6.119402	1.0098873	-1.0	-1.0
chr1	27234650	27234750	ENSG00000142784.15|WDTC1|FMR1|FMR1	901	+	6.2685013	1.0064461	-1.0	-1.0
chr1	27287698	27287858	ENSG00000142784.15|WDTC1|FMR1|FMR1	902	+	5.820661	1.0098873	-1.0	-1.0
chr1	27551070	27551180	ENSG00000126705.13|AHDC1|FMR1|FMR1	902	-	5.786333	1.0074408	-1.0	-1.0
chr1	27550160	27550330	ENSG00000126705.13|AHDC1|FMR1|FMR1	902	-	5.924879	1.0094724	-1.0	-1.0
chr1	27550420	27550755	ENSG00000126705.13|AHDC1|FMR1|FMR1	902	-	5.7382016	1.0090386	-1.0	-1.0
chr1	27550765	27550960	ENSG00000126705.13|AHDC1|FMR1|FMR1	902	-	5.965849	1.0097159	-1.0	-1.0
chr1	28200437	28200612	ENSG00000126698.10|DNAJC8|FMR1|FMR1	915	-	6.7695208	1.0680727	-1.0	-1.0
chr1	28238105	28238220	ENSG00000130770.17|ATPIF1|FMR1|FMR1	907	+	6.052759	1.0312054	-1.0	-1.0
chr1	28509530	28509755	ENSG00000180198.15|RCC1|FMR1|FMR1	903	+	8.132741	1.0119694	-1.0	-1.0
chr1	28509554	28509754	ENSG00000242125.3|SNHG3|FMR1|FMR1	904	+	8.336119	1.0199428	-1.0	-1.0
chr1	28742582	28742687	ENSG00000198492.15|YTHDF2|FMR1|FMR1	902	+	5.7220106	1.0098873	-1.0	-1.0
chr1	29053118	29053238	ENSG00000159023.19|EPB41|FMR1|FMR1	906	+	3.3156562	1.0289949	-1.0	-1.0
chr1	29018238	29018358	ENSG00000159023.19|EPB41|FMR1|FMR1	903	+	3.392447	1.011482	-1.0	-1.0
chr1	29181645	29181800	ENSG00000116350.16|SRSF4|FMR1|FMR1	909	-	3.7563381	1.0433357	-1.0	-1.0
chr1	30934752	30934942	ENSG00000134644.15|PUM1|FMR1|FMR1	947	-	5.4319057	1.2790325	-1.0	-1.0
chr1	31906294	31906484	ENSG00000269967.1|AL136115.2|FMR1|FMR1	908	-	4.756598	1.0355077	-1.0	-1.0
chr1	32033232	32033334	ENSG00000121774.17|KHDRBS1|FMR1|FMR1	905	+	4.533043	1.0200956	-1.0	-1.0
chr1	32013993	32014118	ENSG00000121774.17|KHDRBS1|FMR1|FMR1	902	+	2.9950032	1.0097264	-1.0	-1.0
chr1	32159541	32159661	ENSG00000025800.13|KPNA6|FMR1|FMR1	902	+	5.94752	1.0098873	-1.0	-1.0
chr1	32194931	32195041	ENSG00000084652.15|TXLNA|FMR1|FMR1	902	+	5.9009295	1.0098873	-1.0	-1.0
chr1	32190054	32190159	ENSG00000084652.15|TXLNA|FMR1|FMR1	902	+	5.998764	1.0098873	-1.0	-1.0
chr1	32224033	32224121	ENSG00000084623.11|EIF3I|FMR1|FMR1	942	+	6.811616	1.2371243	-1.0	-1.0
chr1	32330772	32330877	ENSG00000116478.11|HDAC1|FMR1|FMR1	925	+	4.3123984	1.1273956	-1.0	-1.0
chr1	32627098	32627258	ENSG00000176261.15|ZBTB8OS|FMR1|FMR1	902	-	6.046322	1.007088	-1.0	-1.0
chr1	32657456	32657561	ENSG00000162521.18|RBBP4|FMR1|FMR1	902	+	4.2612543	1.0081658	-1.0	-1.0
chr1	32669255	32669357	ENSG00000162521.18|RBBP4|FMR1|FMR1	923	+	5.5663614	1.1138234	-1.0	-1.0
chr1	32667397	32667707	ENSG00000162521.18|RBBP4|FMR1|FMR1	941	+	4.852978	1.2311695	-1.0	-1.0
chr1	32770154	32770304	ENSG00000162522.10|KIAA1522|FMR1|FMR1	902	+	6.207443	1.0098873	-1.0	-1.0
chr1	32767786	32767957	ENSG00000162522.10|KIAA1522|FMR1|FMR1	909	+	6.4210887	1.0386822	-1.0	-1.0
chr1	32771784	32771964	ENSG00000162522.10|KIAA1522|FMR1|FMR1	902	+	5.8914495	1.0098873	-1.0	-1.0
chr1	32780031	32780131	ENSG00000134684.10|YARS|FMR1|FMR1	902	-	6.1777673	1.0098873	-1.0	-1.0
chr1	32817322	32817422	ENSG00000134684.10|YARS|FMR1|FMR1	902	-	4.5368843	1.0098873	-1.0	-1.0
chr1	32806481	32806606	ENSG00000134684.10|YARS|FMR1|FMR1	905	-	3.340192	1.0209141	-1.0	-1.0
chr1	35268966	35269066	ENSG00000146463.11|ZMYM4|FMR1|FMR1	902	+	4.276157	1.0098873	-1.0	-1.0
chr1	35398913	35399028	ENSG00000146463.11|ZMYM4|FMR1|FMR1	901	+	6.0299892	1.0027124	-1.0	-1.0
chr1	35524570	35524760	ENSG00000142687.17|KIAA0319L|FMR1|FMR1	949	-	7.289013	1.2937664	-1.0	-1.0
chr1	35560550	35560655	ENSG00000020129.15|NCDN|FMR1|FMR1	902	+	5.77773	1.0098873	-1.0	-1.0
chr1	35609245	35609395	ENSG00000126067.11|PSMB2|FMR1|FMR1	902	-	2.9791803	1.0085981	-1.0	-1.0
chr1	35747936	35748056	ENSG00000092853.13|CLSPN|FMR1|FMR1	902	-	6.104524	1.0069733	-1.0	-1.0
chr1	35760471	35760666	ENSG00000092853.13|CLSPN|FMR1|FMR1	902	-	6.3996096	1.0085205	-1.0	-1.0
chr1	36176408	36176508	ENSG00000116871.15|MAP7D1|FMR1|FMR1	901	+	4.2886653	1.0064461	-1.0	-1.0
chr1	36178420	36178525	ENSG00000116871.15|MAP7D1|FMR1|FMR1	902	+	6.129158	1.0098873	-1.0	-1.0
chr1	36178097	36178201	ENSG00000116871.15|MAP7D1|FMR1|FMR1	902	+	5.8169966	1.0098873	-1.0	-1.0
chr1	36180267	36180367	ENSG00000116871.15|MAP7D1|FMR1|FMR1	901	+	5.7383604	1.0064461	-1.0	-1.0
chr1	36176716	36176842	ENSG00000116871.15|MAP7D1|FMR1|FMR1	902	+	5.9113865	1.0098873	-1.0	-1.0
chr1	36289139	36289254	ENSG00000054118.13|THRAP3|FMR1|FMR1	902	+	5.7379627	1.0098873	-1.0	-1.0
chr1	36286417	36286527	ENSG00000054118.13|THRAP3|FMR1|FMR1	902	+	5.8848805	1.0098873	-1.0	-1.0
chr1	36286907	36287207	ENSG00000054118.13|THRAP3|FMR1|FMR1	917	+	3.8569338	1.0831175	-1.0	-1.0
chr1	36289639	36289744	ENSG00000054118.13|THRAP3|FMR1|FMR1	902	+	6.229005	1.0098873	-1.0	-1.0
chr1	36286782	36286887	ENSG00000054118.13|THRAP3|FMR1|FMR1	902	+	6.014703	1.0098873	-1.0	-1.0
chr1	37587310	37587435	ENSG00000134697.12|GNL2|FMR1|FMR1	902	-	6.1134367	1.0098873	-1.0	-1.0
chr1	37595818	37595935	ENSG00000134697.12|GNL2|FMR1|FMR1	923	-	3.9150255	1.1129363	-1.0	-1.0
chr1	37807811	37807961	ENSG00000196449.3|YRDC|FMR1|FMR1	902	-	5.7339563	1.0098873	-1.0	-1.0
chr1	37880089	37880189	ENSG00000204084.12|INPP5B|FMR1|FMR1	902	-	5.7301555	1.0098873	-1.0	-1.0
chr1	37989924	37990099	ENSG00000183431.11|SF3A3|FMR1|FMR1	902	-	6.340355	1.0097852	-1.0	-1.0
chr1	37999261	37999391	ENSG00000183386.9|FHL3|FMR1|FMR1	901	-	5.7232924	1.0053037	-1.0	-1.0
chr1	37998987	37999097	ENSG00000183386.9|FHL3|FMR1|FMR1	901	-	5.728988	1.0046393	-1.0	-1.0
chr1	39382022	39382132	ENSG00000127603.24|MACF1|FMR1|FMR1	902	+	6.1736674	1.0098873	-1.0	-1.0
chr1	39317303	39317403	ENSG00000127603.24|MACF1|FMR1|FMR1	901	+	5.7657194	1.0064461	-1.0	-1.0
chr1	39388261	39388361	ENSG00000127603.24|MACF1|FMR1|FMR1	902	+	5.775759	1.0098873	-1.0	-1.0
chr1	39452632	39452807	ENSG00000127603.24|MACF1|FMR1|FMR1	923	+	6.474062	1.111176	-1.0	-1.0
chr1	39429891	39430061	ENSG00000127603.24|MACF1|FMR1|FMR1	944	+	6.794972	1.2543181	-1.0	-1.0
chr1	39357604	39357714	ENSG00000127603.24|MACF1|FMR1|FMR1	901	+	5.7116804	1.0064448	-1.0	-1.0
chr1	39368197	39368314	ENSG00000127603.24|MACF1|FMR1|FMR1	902	+	6.205837	1.0098873	-1.0	-1.0
chr1	39437886	39437991	ENSG00000127603.24|MACF1|FMR1|FMR1	900	+	4.365373	1.0010275	-1.0	-1.0
chr1	39451091	39451206	ENSG00000127603.24|MACF1|FMR1|FMR1	902	+	4.4547505	1.0076723	-1.0	-1.0
chr1	39424027	39424172	ENSG00000127603.24|MACF1|FMR1|FMR1	902	+	6.4156327	1.0098873	-1.0	-1.0
chr1	39435602	39435707	ENSG00000127603.24|MACF1|FMR1|FMR1	902	+	5.8265877	1.0098873	-1.0	-1.0
chr1	39347041	39347141	ENSG00000127603.24|MACF1|FMR1|FMR1	902	+	5.724052	1.0098873	-1.0	-1.0
chr1	39459120	39459225	ENSG00000127603.24|MACF1|FMR1|FMR1	902	+	6.0386534	1.0081668	-1.0	-1.0
chr1	39357409	39357514	ENSG00000127603.24|MACF1|FMR1|FMR1	901	+	5.870002	1.0064461	-1.0	-1.0
chr1	39385568	39385768	ENSG00000127603.24|MACF1|FMR1|FMR1	902	+	6.150383	1.0098873	-1.0	-1.0
chr1	39315522	39315662	ENSG00000127603.24|MACF1|FMR1|FMR1	902	+	6.2748284	1.0083495	-1.0	-1.0
chr1	39484625	39484785	ENSG00000127603.24|MACF1|FMR1|FMR1	902	+	6.1117115	1.0098873	-1.0	-1.0
chr1	39434413	39434568	ENSG00000127603.24|MACF1|FMR1|FMR1	915	+	4.3822813	1.0692731	-1.0	-1.0
chr1	39333782	39333887	ENSG00000127603.24|MACF1|FMR1|FMR1	902	+	5.7199697	1.0098873	-1.0	-1.0
chr1	39430701	39430816	ENSG00000127603.24|MACF1|FMR1|FMR1	902	+	3.531814	1.0085074	-1.0	-1.0
chr1	39563677	39563782	ENSG00000090621.13|PABPC4|FMR1|FMR1	901	-	5.7116804	1.0060925	-1.0	-1.0
chr1	40064266	40064370	ENSG00000131236.16|CAP1|FMR1|FMR1	901	+	2.8557374	1.0033853	-1.0	-1.0
chr1	40416914	40417014	ENSG00000084070.11|SMAP2|FMR1|FMR1	902	+	5.732195	1.0098873	-1.0	-1.0
chr1	40384833	40385028	ENSG00000084070.11|SMAP2|FMR1|FMR1	917	+	4.616522	1.0802486	-1.0	-1.0
chr1	43978197	43978295	ENSG00000117410.13|ATP6V0B|FMR1|FMR1	901	+	3.0972154	1.0064442	-1.0	-1.0
chr1	44277901	44278091	ENSG00000117419.14|ERI3|FMR1|FMR1	916	-	6.749938	1.073591	-1.0	-1.0
chr1	44767661	44767767	ENSG00000142945.12|KIF2C|FMR1|FMR1	902	+	6.3655815	1.0098873	-1.0	-1.0
chr1	44739867	44739967	ENSG00000142945.12|KIF2C|FMR1|FMR1	902	+	3.6271548	1.0098873	-1.0	-1.0
chr1	44762314	44762424	ENSG00000142945.12|KIF2C|FMR1|FMR1	902	+	6.201071	1.0098873	-1.0	-1.0
chr1	44879837	44879977	ENSG00000070785.16|EIF2B3|FMR1|FMR1	902	-	6.0606346	1.0098873	-1.0	-1.0
chr1	45011038	45011168	ENSG00000126107.14|HECTD3|FMR1|FMR1	902	-	5.7458854	1.0098873	-1.0	-1.0
chr1	45006009	45006124	ENSG00000126107.14|HECTD3|FMR1|FMR1	902	-	5.8390265	1.0098873	-1.0	-1.0
chr1	45521853	45521956	ENSG00000117450.13|PRDX1|FMR1|FMR1	902	-	6.250569	1.0098873	-1.0	-1.0
chr1	46281244	46281349	ENSG00000132128.16|LRRC41|FMR1|FMR1	902	-	6.4330735	1.0098873	-1.0	-1.0
chr1	46280410	46280520	ENSG00000132128.16|LRRC41|FMR1|FMR1	902	-	5.884919	1.0098873	-1.0	-1.0
chr1	46285899	46286094	ENSG00000132128.16|LRRC41|FMR1|FMR1	939	-	5.749871	1.2165385	-1.0	-1.0
chr1	51791577	51791661	ENSG00000078618.21|NRDC|FMR1|FMR1	957	-	7.09337	1.3675485	-1.0	-1.0
chr1	51798248	51798411	ENSG00000078618.21|NRDC|FMR1|FMR1	928	-	4.0895867	1.1453923	-1.0	-1.0
chr1	51878289	51878664	ENSG00000078618.21|NRDC|FMR1|FMR1	942	-	4.064837	1.239798	-1.0	-1.0
chr1	51800555	51800655	ENSG00000078618.21|NRDC|FMR1|FMR1	902	-	5.9347835	1.0098873	-1.0	-1.0
chr1	52032018	52032178	ENSG00000117862.11|TXNDC12|FMR1|FMR1	900	-	5.8694215	1.0019013	-1.0	-1.0
chr1	52401188	52401361	ENSG00000085840.12|ORC1|FMR1|FMR1	943	-	4.5052614	1.243227	-1.0	-1.0
chr1	52383424	52383564	ENSG00000085840.12|ORC1|FMR1|FMR1	903	-	3.9838026	1.0117351	-1.0	-1.0
chr1	52381641	52381751	ENSG00000085840.12|ORC1|FMR1|FMR1	902	-	5.717917	1.0098873	-1.0	-1.0
chr1	52438355	52438500	ENSG00000134744.13|ZCCHC11|FMR1|FMR1	902	-	5.84902	1.007429	-1.0	-1.0
chr1	53196893	53197038	ENSG00000157184.6|CPT2|FMR1|FMR1	902	+	5.9173145	1.0098873	-1.0	-1.0
chr1	53210074	53210174	ENSG00000157184.6|CPT2|FMR1|FMR1	901	+	5.875661	1.0064442	-1.0	-1.0
chr1	53937830	53938025	ENSG00000081870.11|HSPB11|FMR1|FMR1	916	-	6.6920414	1.0744156	-1.0	-1.0
chr1	54200176	54200296	ENSG00000116221.15|MRPL37|FMR1|FMR1	902	+	4.3185534	1.0095872	-1.0	-1.0
chr1	55039547	55039667	ENSG00000169174.10|PCSK9|FMR1|FMR1	909	+	5.888175	1.0396202	-1.0	-1.0
chr1	55214789	55215113	ENSG00000162402.13|USP24|FMR1|FMR1	917	-	5.198961	1.0821477	-1.0	-1.0
chr1	55135898	55136093	ENSG00000162402.13|USP24|FMR1|FMR1	927	-	6.8253264	1.136551	-1.0	-1.0
chr1	55071162	55071267	ENSG00000162402.13|USP24|FMR1|FMR1	907	-	6.7264886	1.0329618	-1.0	-1.0
chr1	55096951	55097076	ENSG00000162402.13|USP24|FMR1|FMR1	902	-	6.1830726	1.0098873	-1.0	-1.0
chr1	55123446	55123571	ENSG00000162402.13|USP24|FMR1|FMR1	915	-	5.203683	1.0712632	-1.0	-1.0
chr1	55124478	55124593	ENSG00000162402.13|USP24|FMR1|FMR1	902	-	6.24491	1.009027	-1.0	-1.0
chr1	58783092	58783242	ENSG00000177606.6|JUN|FMR1|FMR1	909	-	3.9495099	1.0413768	-1.0	-1.0
chr1	58781762	58781932	ENSG00000177606.6|JUN|FMR1|FMR1	903	-	4.121148	1.011513	-1.0	-1.0
chr1	61133028	61133128	ENSG00000162599.15|NFIA|FMR1|FMR1	923	+	6.868413	1.1140472	-1.0	-1.0
chr1	61697401	61697508	ENSG00000162604.12|TM2D1|FMR1|FMR1	949	-	7.036933	1.2965684	-1.0	-1.0
chr1	62437009	62437384	ENSG00000162607.12|USP1|FMR1|FMR1	910	+	4.4936557	1.0448765	-1.0	-1.0
chr1	64883276	64883456	ENSG00000162434.11|JAK1|FMR1|FMR1	902	-	6.0908318	1.0098873	-1.0	-1.0
chr1	64845522	64845637	ENSG00000162434.11|JAK1|FMR1|FMR1	902	-	6.067324	1.0098873	-1.0	-1.0
chr1	64869310	64869474	ENSG00000162434.11|JAK1|FMR1|FMR1	946	-	6.8845816	1.2680658	-1.0	-1.0
chr1	64873389	64873499	ENSG00000162434.11|JAK1|FMR1|FMR1	902	-	5.835112	1.0098873	-1.0	-1.0
chr1	64844753	64844889	ENSG00000162434.11|JAK1|FMR1|FMR1	902	-	6.078406	1.0098873	-1.0	-1.0
chr1	64966382	64966504	ENSG00000162434.11|JAK1|FMR1|FMR1	902	-	5.0568924	1.0098873	-1.0	-1.0
chr1	64850803	64850910	ENSG00000162434.11|JAK1|FMR1|FMR1	902	-	5.9294543	1.0098873	-1.0	-1.0
chr1	65260039	65260149	ENSG00000116675.15|DNAJC6|FMR1|FMR1	902	+	6.3485746	1.0098873	-1.0	-1.0
chr1	65255774	65255944	ENSG00000116675.15|DNAJC6|FMR1|FMR1	927	+	4.3131666	1.1392713	-1.0	-1.0
chr1	65254466	65254649	ENSG00000116675.15|DNAJC6|FMR1|FMR1	901	+	3.621169	1.004863	-1.0	-1.0
chr1	67215093	67215303	ENSG00000162594.15|IL23R|FMR1|FMR1	957	+	5.939641	1.3679452	-1.0	-1.0
chr1	67415175	67415300	ENSG00000142864.14|SERBP1|FMR1|FMR1	902	-	2.5761116	1.0081941	-1.0	-1.0
chr1	67430167	67430382	ENSG00000142864.14|SERBP1|FMR1|FMR1	902	-	3.0381799	1.0089029	-1.0	-1.0
chr1	71064945	71065095	ENSG00000132485.13|ZRANB2|FMR1|FMR1	901	-	4.8306756	1.0057756	-1.0	-1.0
chr1	75794754	75794954	ENSG00000137955.15|RABGGTB|FMR1|FMR1	928	+	5.461921	1.1408691	-1.0	-1.0
chr1	77675495	77675680	ENSG00000036549.12|ZZZ3|FMR1|FMR1	936	-	5.5205913	1.1906804	-1.0	-1.0
chr1	77759747	77759847	ENSG00000077254.14|USP33|FMR1|FMR1	902	-	5.9949307	1.0098873	-1.0	-1.0
chr1	84690203	84690303	ENSG00000117155.16|SSX2IP|FMR1|FMR1	902	-	3.5757656	1.0098873	-1.0	-1.0
chr1	85200836	85200951	ENSG00000097096.8|SYDE2|FMR1|FMR1	902	-	4.43353	1.0098873	-1.0	-1.0
chr1	85200396	85200736	ENSG00000097096.8|SYDE2|FMR1|FMR1	912	-	5.448153	1.0554153	-1.0	-1.0
chr1	93239921	93240066	ENSG00000122483.17|CCDC18|FMR1|FMR1	902	+	5.7172885	1.0067251	-1.0	-1.0
chr1	93879117	93879227	ENSG00000067334.13|DNTTIP2|FMR1|FMR1	902	-	6.0550895	1.0098873	-1.0	-1.0
chr1	93903579	93903724	ENSG00000023909.9|GCLM|FMR1|FMR1	902	-	5.832696	1.0067998	-1.0	-1.0
chr1	94445187	94445357	ENSG00000117528.11|ABCD3|FMR1|FMR1	901	+	6.0174484	1.0029548	-1.0	-1.0
chr1	99732278	99732418	ENSG00000156869.12|FRRS1|FMR1|FMR1	902	-	5.886219	1.0098873	-1.0	-1.0
chr1	108199977	108200207	ENSG00000085491.15|SLC25A24|FMR1|FMR1	902	-	6.2058067	1.0098873	-1.0	-1.0
chr1	108157496	108157620	ENSG00000085491.15|SLC25A24|FMR1|FMR1	902	-	5.747745	1.0085101	-1.0	-1.0
chr1	109235324	109235429	ENSG00000031698.12|SARS|FMR1|FMR1	902	+	4.4600186	1.0098873	-1.0	-1.0
chr1	109258471	109258766	ENSG00000143126.7|CELSR2|FMR1|FMR1	901	+	6.019242	1.005619	-1.0	-1.0
chr1	109270472	109270572	ENSG00000143126.7|CELSR2|FMR1|FMR1	902	+	5.7158527	1.0098873	-1.0	-1.0
chr1	109251023	109251188	ENSG00000143126.7|CELSR2|FMR1|FMR1	909	+	5.838895	1.0391923	-1.0	-1.0
chr1	109253258	109253383	ENSG00000143126.7|CELSR2|FMR1|FMR1	902	+	5.744289	1.0088675	-1.0	-1.0
chr1	109258776	109258906	ENSG00000143126.7|CELSR2|FMR1|FMR1	902	+	5.7497416	1.0087403	-1.0	-1.0
chr1	109251258	109251518	ENSG00000143126.7|CELSR2|FMR1|FMR1	908	+	6.3730216	1.0384756	-1.0	-1.0
chr1	109252678	109253008	ENSG00000143126.7|CELSR2|FMR1|FMR1	903	+	6.207376	1.0145403	-1.0	-1.0
chr1	109268879	109268999	ENSG00000143126.7|CELSR2|FMR1|FMR1	902	+	6.1188483	1.0098873	-1.0	-1.0
chr1	109251648	109251753	ENSG00000143126.7|CELSR2|FMR1|FMR1	902	+	5.771788	1.0098873	-1.0	-1.0
chr1	109251903	109252003	ENSG00000143126.7|CELSR2|FMR1|FMR1	900	+	5.763652	1.0010275	-1.0	-1.0
chr1	109252423	109252648	ENSG00000143126.7|CELSR2|FMR1|FMR1	901	+	5.863935	1.0036082	-1.0	-1.0
chr1	109252243	109252363	ENSG00000143126.7|CELSR2|FMR1|FMR1	902	+	6.103495	1.006934	-1.0	-1.0
chr1	110016666	110016730	ENSG00000168710.17|AHCYL1|FMR1|FMR1	902	+	6.333223	1.0098873	-1.0	-1.0
chr1	110341430	110341530	ENSG00000162775.14|RBM15|FMR1|FMR1	902	+	5.881246	1.0098873	-1.0	-1.0
chr1	110341620	110341780	ENSG00000162775.14|RBM15|FMR1|FMR1	902	+	5.9233685	1.0089483	-1.0	-1.0
chr1	110339835	110339955	ENSG00000162775.14|RBM15|FMR1|FMR1	901	+	3.4824195	1.0054574	-1.0	-1.0
chr1	110340065	110340325	ENSG00000162775.14|RBM15|FMR1|FMR1	907	+	3.6550186	1.0300367	-1.0	-1.0
chr1	110340985	110341140	ENSG00000162775.14|RBM15|FMR1|FMR1	905	+	3.6929798	1.0222853	-1.0	-1.0
chr1	111759399	111759568	ENSG00000064703.11|DDX20|FMR1|FMR1	907	+	6.512419	1.0297812	-1.0	-1.0
chr1	112688907	112689032	ENSG00000155363.18|MOV10|FMR1|FMR1	902	+	5.8602066	1.0098873	-1.0	-1.0
chr1	112692780	112692929	ENSG00000155363.18|MOV10|FMR1|FMR1	914	+	5.6120257	1.0658661	-1.0	-1.0
chr1	113090205	113090405	ENSG00000198799.11|LRIG2|FMR1|FMR1	985	+	6.7843056	1.8121258	-1.0	-1.0
chr1	113797098	113797303	ENSG00000081019.13|RSBN1|FMR1|FMR1	974	-	7.764941	1.5927033	-1.0	-1.0
chr1	113940806	113940931	ENSG00000163349.21|HIPK1|FMR1|FMR1	902	+	5.8431845	1.0098873	-1.0	-1.0
chr1	114510780	114510905	ENSG00000197323.11|TRIM33|FMR1|FMR1	902	-	5.9561315	1.0098873	-1.0	-1.0
chr1	114716787	114716894	ENSG00000213281.4|NRAS|FMR1|FMR1	906	-	6.5075245	1.0256361	-1.0	-1.0
chr1	114717172	114717372	ENSG00000009307.15|CSDE1|FMR1|FMR1	950	-	4.542445	1.2975602	-1.0	-1.0
chr1	114757944	114758050	ENSG00000009307.15|CSDE1|FMR1|FMR1	902	-	2.8556106	1.0098873	-1.0	-1.0
chr1	116393545	116393680	ENSG00000163399.15|ATP1A1|FMR1|FMR1	902	+	5.989169	1.0098873	-1.0	-1.0
chr1	116404774	116404874	ENSG00000163399.15|ATP1A1|FMR1|FMR1	910	+	6.73203	1.0481713	-1.0	-1.0
chr1	117076389	117076509	ENSG00000116830.11|TTF2|FMR1|FMR1	902	+	6.2569265	1.0081154	-1.0	-1.0
chr1	145609085	145609190	ENSG00000117262.18|GPR89A|FMR1|FMR1	902	+	6.161088	1.0098873	-1.0	-1.0
chr1	145994905	145995031	ENSG00000265972.5|TXNIP|FMR1|FMR1	905	-	3.076282	1.0211507	-1.0	-1.0
chr1	147242660	147242820	ENSG00000273071.1|AC242426.4|FMR1|FMR1	902	+	6.0264697	1.0098873	-1.0	-1.0
chr1	147242660	147242820	ENSG00000131778.18|CHD1L|FMR1|FMR1	902	+	6.0264697	1.0098873	-1.0	-1.0
chr1	147286297	147286422	ENSG00000131778.18|CHD1L|FMR1|FMR1	901	+	5.9922776	1.0061165	-1.0	-1.0
chr1	147929478	147929658	ENSG00000188092.14|GPR89B|FMR1|FMR1	902	+	6.1224475	1.0098873	-1.0	-1.0
chr1	150235433	150235603	ENSG00000143401.14|ANP32E|FMR1|FMR1	902	-	6.027929	1.0079595	-1.0	-1.0
chr1	150555428	150555533	ENSG00000143382.14|ADAMTSL4|FMR1|FMR1	902	+	6.2597427	1.0098873	-1.0	-1.0
chr1	150574433	150574552	ENSG00000203804.4|ADAMTSL4-AS1|FMR1|FMR1	953	-	7.327167	1.3259087	-1.0	-1.0
chr1	150578847	150579032	ENSG00000143384.12|MCL1|FMR1|FMR1	901	-	3.1602612	1.00572	-1.0	-1.0
chr1	150950602	150950722	ENSG00000143379.12|SETDB1|FMR1|FMR1	902	+	5.948037	1.0098873	-1.0	-1.0
chr1	151176360	151176525	ENSG00000163159.12|VPS72|FMR1|FMR1	900	-	6.05461	1.0017275	-1.0	-1.0
chr1	151287479	151287714	ENSG00000143373.17|ZNF687|FMR1|FMR1	902	+	5.8747854	1.0098873	-1.0	-1.0
chr1	151316377	151316509	ENSG00000143393.16|PI4KB|FMR1|FMR1	902	-	5.940618	1.0098214	-1.0	-1.0
chr1	151306220	151306415	ENSG00000143393.16|PI4KB|FMR1|FMR1	945	-	6.6208963	1.2605644	-1.0	-1.0
chr1	151307573	151307763	ENSG00000143393.16|PI4KB|FMR1|FMR1	924	-	6.504414	1.119059	-1.0	-1.0
chr1	153661937	153662082	ENSG00000143621.16|ILF2|FMR1|FMR1	902	-	5.852992	1.0098873	-1.0	-1.0
chr1	154601106	154601271	ENSG00000160710.15|ADAR|FMR1|FMR1	911	-	4.0952506	1.048268	-1.0	-1.0
chr1	154596804	154596979	ENSG00000160710.15|ADAR|FMR1|FMR1	922	-	4.8866568	1.1077018	-1.0	-1.0
chr1	154602231	154602556	ENSG00000160710.15|ADAR|FMR1|FMR1	918	-	6.4986653	1.0846058	-1.0	-1.0
chr1	154586152	154586347	ENSG00000160710.15|ADAR|FMR1|FMR1	914	-	4.440645	1.0631212	-1.0	-1.0
chr1	154601746	154601861	ENSG00000160710.15|ADAR|FMR1|FMR1	902	-	6.0736103	1.0098873	-1.0	-1.0
chr1	154589766	154589891	ENSG00000160710.15|ADAR|FMR1|FMR1	902	-	3.294639	1.0066898	-1.0	-1.0
chr1	154601286	154601396	ENSG00000160710.15|ADAR|FMR1|FMR1	902	-	3.7966793	1.0072626	-1.0	-1.0
chr1	154584871	154584976	ENSG00000160710.15|ADAR|FMR1|FMR1	902	-	6.062749	1.0098873	-1.0	-1.0
chr1	154601536	154601701	ENSG00000160710.15|ADAR|FMR1|FMR1	907	-	4.0344124	1.0292113	-1.0	-1.0
chr1	154590238	154590373	ENSG00000160710.15|ADAR|FMR1|FMR1	902	-	6.104795	1.0098873	-1.0	-1.0
chr1	154585216	154585316	ENSG00000160710.15|ADAR|FMR1|FMR1	901	-	3.056142	1.0064442	-1.0	-1.0
chr1	154585696	154585865	ENSG00000160710.15|ADAR|FMR1|FMR1	915	-	6.151037	1.0691615	-1.0	-1.0
chr1	154962166	154962366	ENSG00000163348.3|PYGO2|FMR1|FMR1	931	-	6.7323346	1.1638329	-1.0	-1.0
chr1	155310898	155311103	ENSG00000160752.14|FDPS|FMR1|FMR1	969	+	7.333493	1.5053506	-1.0	-1.0
chr1	155308827	155308927	ENSG00000160752.14|FDPS|FMR1|FMR1	902	+	5.89954	1.0098709	-1.0	-1.0
chr1	155659295	155659535	ENSG00000246203.2|AL353807.3|FMR1|FMR1	940	-	6.721284	1.2210764	-1.0	-1.0
chr1	155962120	155962265	ENSG00000116584.17|ARHGEF2|FMR1|FMR1	903	-	4.1326065	1.0141491	-1.0	-1.0
chr1	155954901	155954969	ENSG00000116584.17|ARHGEF2|FMR1|FMR1	902	-	6.504468	1.0098873	-1.0	-1.0
chr1	155978419	155978527	ENSG00000116584.17|ARHGEF2|FMR1|FMR1	902	-	5.8797007	1.0098873	-1.0	-1.0
chr1	155952627	155952828	ENSG00000116584.17|ARHGEF2|FMR1|FMR1	924	-	4.239306	1.1181452	-1.0	-1.0
chr1	155952115	155952220	ENSG00000116584.17|ARHGEF2|FMR1|FMR1	902	-	6.1929398	1.0098873	-1.0	-1.0
chr1	155963007	155963183	ENSG00000116584.17|ARHGEF2|FMR1|FMR1	945	-	4.6151285	1.2621334	-1.0	-1.0
chr1	155962535	155962718	ENSG00000116584.17|ARHGEF2|FMR1|FMR1	902	-	6.2632656	1.0098873	-1.0	-1.0
chr1	155951003	155951272	ENSG00000116584.17|ARHGEF2|FMR1|FMR1	907	-	4.561565	1.029633	-1.0	-1.0
chr1	155951482	155951533	ENSG00000116584.17|ARHGEF2|FMR1|FMR1	927	-	6.6640143	1.13676	-1.0	-1.0
chr1	156053272	156053457	ENSG00000160803.7|UBQLN4|FMR1|FMR1	902	-	6.299229	1.0098873	-1.0	-1.0
chr1	156052932	156053137	ENSG00000160803.7|UBQLN4|FMR1|FMR1	992	-	8.135238	2.0766733	-1.0	-1.0
chr1	156115109	156115269	ENSG00000160789.19|LMNA|FMR1|FMR1	903	+	3.2908466	1.0120691	-1.0	-1.0
chr1	156134804	156134974	ENSG00000160789.19|LMNA|FMR1|FMR1	944	+	4.2684917	1.2525315	-1.0	-1.0
chr1	156135122	156135332	ENSG00000160789.19|LMNA|FMR1|FMR1	947	+	5.4096823	1.2779181	-1.0	-1.0
chr1	156135847	156135987	ENSG00000160789.19|LMNA|FMR1|FMR1	905	+	3.4237108	1.020147	-1.0	-1.0
chr1	156137806	156137961	ENSG00000160789.19|LMNA|FMR1|FMR1	902	+	6.1706214	1.0098873	-1.0	-1.0
chr1	156130616	156130773	ENSG00000160789.19|LMNA|FMR1|FMR1	935	+	4.0255055	1.1847223	-1.0	-1.0
chr1	156273360	156273450	ENSG00000198952.8|SMG5|FMR1|FMR1	902	-	5.933009	1.0098873	-1.0	-1.0
chr1	156263399	156263499	ENSG00000198952.8|SMG5|FMR1|FMR1	902	-	5.8903923	1.0098873	-1.0	-1.0
chr1	156265955	156266255	ENSG00000198952.8|SMG5|FMR1|FMR1	908	-	6.2203894	1.0374755	-1.0	-1.0
chr1	156320928	156321025	ENSG00000163468.14|CCT3|FMR1|FMR1	901	-	5.9239845	1.0064461	-1.0	-1.0
chr1	156317439	156317547	ENSG00000163468.14|CCT3|FMR1|FMR1	932	-	4.586344	1.1650842	-1.0	-1.0
chr1	156334928	156335083	ENSG00000163468.14|CCT3|FMR1|FMR1	901	-	5.928565	1.0059536	-1.0	-1.0
chr1	156310557	156310667	ENSG00000163468.14|CCT3|FMR1|FMR1	902	-	3.6064818	1.0098873	-1.0	-1.0
chr1	156338193	156338293	ENSG00000163468.14|CCT3|FMR1|FMR1	902	-	3.2007632	1.0098873	-1.0	-1.0
chr1	156311024	156311195	ENSG00000163468.14|CCT3|FMR1|FMR1	912	-	3.8385394	1.0539505	-1.0	-1.0
chr1	156324971	156325071	ENSG00000163468.14|CCT3|FMR1|FMR1	902	-	5.9312267	1.0098873	-1.0	-1.0
chr1	156534615	156534715	ENSG00000183856.10|IQGAP3|FMR1|FMR1	902	-	5.9400773	1.0098873	-1.0	-1.0
chr1	156745257	156745373	ENSG00000143321.18|HDGF|FMR1|FMR1	911	-	3.572976	1.0489293	-1.0	-1.0
chr1	158669708	158669786	ENSG00000163554.12|SPTA1|FMR1|FMR1	902	-	6.073164	1.0098873	-1.0	-1.0
chr1	158678400	158678534	ENSG00000163554.12|SPTA1|FMR1|FMR1	902	-	6.000952	1.0098873	-1.0	-1.0
chr1	158666325	158666440	ENSG00000163554.12|SPTA1|FMR1|FMR1	902	-	6.005167	1.0098873	-1.0	-1.0
chr1	160238646	160238756	ENSG00000132716.18|DCAF8|FMR1|FMR1	902	-	5.734498	1.0098873	-1.0	-1.0
chr1	160238646	160238747	ENSG00000258465.6|AL139011.2|FMR1|FMR1	902	-	5.74382	1.0098873	-1.0	-1.0
chr1	160292016	160292198	ENSG00000122218.14|COPA|FMR1|FMR1	948	-	5.2974334	1.2810704	-1.0	-1.0
chr1	160313989	160314125	ENSG00000122218.14|COPA|FMR1|FMR1	912	-	3.4271722	1.0546173	-1.0	-1.0
chr1	160296060	160296149	ENSG00000122218.14|COPA|FMR1|FMR1	906	-	4.080428	1.0272493	-1.0	-1.0
chr1	160297342	160297438	ENSG00000122218.14|COPA|FMR1|FMR1	941	-	4.116843	1.2321004	-1.0	-1.0
chr1	160306353	160306468	ENSG00000122218.14|COPA|FMR1|FMR1	902	-	3.1677046	1.0098873	-1.0	-1.0
chr1	160332447	160332552	ENSG00000122218.14|COPA|FMR1|FMR1	946	-	4.4651346	1.2668002	-1.0	-1.0
chr1	160293385	160293463	ENSG00000122218.14|COPA|FMR1|FMR1	915	-	3.77888	1.0730869	-1.0	-1.0
chr1	160309009	160309144	ENSG00000122218.14|COPA|FMR1|FMR1	902	-	5.068798	1.0080391	-1.0	-1.0
chr1	160343170	160343345	ENSG00000122218.14|COPA|FMR1|FMR1	910	-	3.4076083	1.0458761	-1.0	-1.0
chr1	160337707	160337837	ENSG00000122218.14|COPA|FMR1|FMR1	905	-	6.446067	1.0205903	-1.0	-1.0
chr1	160311897	160312018	ENSG00000122218.14|COPA|FMR1|FMR1	917	-	3.9645472	1.0801706	-1.0	-1.0
chr1	160323430	160323530	ENSG00000122218.14|COPA|FMR1|FMR1	902	-	3.3373568	1.0098873	-1.0	-1.0
chr1	160297595	160297740	ENSG00000122218.14|COPA|FMR1|FMR1	926	-	4.1308136	1.1314876	-1.0	-1.0
chr1	160325542	160325642	ENSG00000122218.14|COPA|FMR1|FMR1	900	-	2.9045944	1.0010275	-1.0	-1.0
chr1	160291369	160291494	ENSG00000122218.14|COPA|FMR1|FMR1	914	-	4.0368094	1.0647613	-1.0	-1.0
chr1	160295740	160295859	ENSG00000122218.14|COPA|FMR1|FMR1	902	-	3.4600964	1.0098873	-1.0	-1.0
chr1	160339881	160339982	ENSG00000122218.14|COPA|FMR1|FMR1	902	-	3.2316248	1.0098873	-1.0	-1.0
chr1	160305350	160305510	ENSG00000122218.14|COPA|FMR1|FMR1	902	-	3.157376	1.0098873	-1.0	-1.0
chr1	160340180	160340285	ENSG00000122218.14|COPA|FMR1|FMR1	902	-	3.6044848	1.0081584	-1.0	-1.0
chr1	160307162	160307245	ENSG00000122218.14|COPA|FMR1|FMR1	957	-	5.288325	1.3643854	-1.0	-1.0
chr1	160299121	160299279	ENSG00000122218.14|COPA|FMR1|FMR1	902	-	3.203165	1.0096226	-1.0	-1.0
chr1	162500934	162501039	ENSG00000152332.15|UHMK1|FMR1|FMR1	902	+	5.9898114	1.0098873	-1.0	-1.0
chr1	165854637	165854752	ENSG00000143179.14|UCK2|FMR1|FMR1	901	+	6.3641863	1.005787	-1.0	-1.0
chr1	166849247	166849742	ENSG00000143157.11|POGK|FMR1|FMR1	911	+	6.3754025	1.048338	-1.0	-1.0
chr1	166849782	166849927	ENSG00000143157.11|POGK|FMR1|FMR1	908	+	6.4194922	1.0355085	-1.0	-1.0
chr1	166850032	166850227	ENSG00000143157.11|POGK|FMR1|FMR1	902	+	5.9189534	1.0097854	-1.0	-1.0
chr1	166849072	166849172	ENSG00000143157.11|POGK|FMR1|FMR1	902	+	6.391392	1.0098873	-1.0	-1.0
chr1	167940647	167940827	ENSG00000143164.15|DCAF6|FMR1|FMR1	902	+	4.673486	1.0102508	-1.0	-1.0
chr1	168042839	168043024	ENSG00000143164.15|DCAF6|FMR1|FMR1	902	+	5.95031	1.0098873	-1.0	-1.0
chr1	167936863	167936993	ENSG00000143164.15|DCAF6|FMR1|FMR1	910	+	4.209431	1.0437676	-1.0	-1.0
chr1	171545478	171545578	ENSG00000117523.15|PRRC2C|FMR1|FMR1	902	+	6.349744	1.0083866	-1.0	-1.0
chr1	171540370	171540540	ENSG00000117523.15|PRRC2C|FMR1|FMR1	902	+	3.4005709	1.0082489	-1.0	-1.0
chr1	171541150	171541325	ENSG00000117523.15|PRRC2C|FMR1|FMR1	933	+	4.822592	1.1745886	-1.0	-1.0
chr1	171783854	171784124	ENSG00000010165.19|METTL13|FMR1|FMR1	903	+	6.23784	1.0119388	-1.0	-1.0
chr1	171785878	171786068	ENSG00000010165.19|METTL13|FMR1|FMR1	903	+	6.1564775	1.0142462	-1.0	-1.0
chr1	173839391	173839541	ENSG00000117593.9|DARS2|FMR1|FMR1	919	+	6.5994573	1.0928355	-1.0	-1.0
chr1	173833385	173833499	ENSG00000117593.9|DARS2|FMR1|FMR1	902	+	5.727253	1.0078821	-1.0	-1.0
chr1	173825077	173825272	ENSG00000117593.9|DARS2|FMR1|FMR1	902	+	6.135109	1.0098873	-1.0	-1.0
chr1	173824797	173824912	ENSG00000117593.9|DARS2|FMR1|FMR1	902	+	5.94363	1.0098873	-1.0	-1.0
chr1	175000037	175000137	ENSG00000116161.17|CACYBP|FMR1|FMR1	902	+	2.8171284	1.0093671	-1.0	-1.0
chr1	176206686	176206831	ENSG00000143207.19|RFWD2|FMR1|FMR1	902	-	5.8497977	1.0098873	-1.0	-1.0
chr1	179043954	179044084	ENSG00000116199.11|FAM20B|FMR1|FMR1	902	+	6.2946568	1.0075641	-1.0	-1.0
chr1	179190239	179190379	ENSG00000143322.19|ABL2|FMR1|FMR1	900	-	6.271603	1.0002134	-1.0	-1.0
chr1	180053759	180053924	ENSG00000135837.15|CEP350|FMR1|FMR1	902	+	6.0491867	1.009464	-1.0	-1.0
chr1	180043055	180043165	ENSG00000135837.15|CEP350|FMR1|FMR1	902	+	6.061993	1.0098873	-1.0	-1.0
chr1	180020328	180020428	ENSG00000135837.15|CEP350|FMR1|FMR1	902	+	5.771788	1.0098873	-1.0	-1.0
chr1	181090761	181090976	ENSG00000162783.10|IER5|FMR1|FMR1	953	+	4.9590907	1.3254106	-1.0	-1.0
chr1	182391751	182391851	ENSG00000135821.17|GLUL|FMR1|FMR1	902	-	2.8269844	1.0083866	-1.0	-1.0
chr1	184697362	184697552	ENSG00000116406.18|EDEM3|FMR1|FMR1	910	-	6.791074	1.0433618	-1.0	-1.0
chr1	184795738	184795843	ENSG00000135842.16|FAM129A|FMR1|FMR1	902	-	5.7281203	1.0098873	-1.0	-1.0
chr1	185139376	185139481	ENSG00000121486.11|TRMT1L|FMR1|FMR1	902	-	5.74885	1.0098873	-1.0	-1.0
chr1	185308677	185308799	ENSG00000116679.15|IVNS1ABP|FMR1|FMR1	902	-	6.105487	1.0098873	-1.0	-1.0
chr1	186326103	186326235	ENSG00000047410.13|TPR|FMR1|FMR1	902	-	4.29134	1.0093905	-1.0	-1.0
chr1	186374912	186375325	ENSG00000047410.13|TPR|FMR1|FMR1	956	-	4.768523	1.353645	-1.0	-1.0
chr1	186375563	186375678	ENSG00000047410.13|TPR|FMR1|FMR1	902	-	5.79014	1.0098873	-1.0	-1.0
chr1	193059566	193059766	ENSG00000116747.12|TROVE2|FMR1|FMR1	902	+	3.4885607	1.0104314	-1.0	-1.0
chr1	198750491	198750611	ENSG00000081237.18|PTPRC|FMR1|FMR1	902	+	5.7253776	1.0078541	-1.0	-1.0
chr1	201848407	201848532	ENSG00000198700.9|IPO9|FMR1|FMR1	900	+	5.709564	1.0009047	-1.0	-1.0
chr1	201870582	201870697	ENSG00000198700.9|IPO9|FMR1|FMR1	902	+	6.3124914	1.0090265	-1.0	-1.0
chr1	201853010	201853097	ENSG00000198700.9|IPO9|FMR1|FMR1	902	+	5.984692	1.0098873	-1.0	-1.0
chr1	201970288	201970393	ENSG00000134375.10|TIMM17A|FMR1|FMR1	900	+	5.9221334	1.0008833	-1.0	-1.0
chr1	201989422	201989531	ENSG00000176393.10|RNPEP|FMR1|FMR1	902	+	6.1899195	1.0098873	-1.0	-1.0
chr1	201982998	201983103	ENSG00000176393.10|RNPEP|FMR1|FMR1	902	+	3.3666406	1.0098873	-1.0	-1.0
chr1	202001350	202001470	ENSG00000176393.10|RNPEP|FMR1|FMR1	902	+	6.043311	1.0098873	-1.0	-1.0
chr1	202808186	202808501	ENSG00000117139.16|KDM5B|FMR1|FMR1	911	-	4.042647	1.0507156	-1.0	-1.0
chr1	202733545	202733665	ENSG00000117139.16|KDM5B|FMR1|FMR1	902	-	6.2491574	1.0098873	-1.0	-1.0
chr1	202740673	202740812	ENSG00000117139.16|KDM5B|FMR1|FMR1	933	-	5.5978184	1.1726527	-1.0	-1.0
chr1	202733670	202733820	ENSG00000117139.16|KDM5B|FMR1|FMR1	902	-	5.700132	1.0098873	-1.0	-1.0
chr1	202736267	202736372	ENSG00000117139.16|KDM5B|FMR1|FMR1	902	-	5.73424	1.0098873	-1.0	-1.0
chr1	202742400	202742500	ENSG00000117139.16|KDM5B|FMR1|FMR1	902	-	6.2913704	1.0098873	-1.0	-1.0
chr1	202741406	202741651	ENSG00000117139.16|KDM5B|FMR1|FMR1	934	-	5.3707995	1.1815039	-1.0	-1.0
chr1	202730943	202731043	ENSG00000117139.16|KDM5B|FMR1|FMR1	902	-	3.1193151	1.008845	-1.0	-1.0
chr1	204410031	204410196	ENSG00000158615.8|PPP1R15B|FMR1|FMR1	904	-	4.464508	1.0189569	-1.0	-1.0
chr1	204410366	204410476	ENSG00000158615.8|PPP1R15B|FMR1|FMR1	900	-	3.442661	1.0010275	-1.0	-1.0
chr1	204409726	204409841	ENSG00000158615.8|PPP1R15B|FMR1|FMR1	902	-	5.896806	1.0098873	-1.0	-1.0
chr1	205169332	205169512	ENSG00000133059.16|DSTYK|FMR1|FMR1	902	-	5.896344	1.0093336	-1.0	-1.0
chr1	207050762	207050962	ENSG00000180667.10|YOD1|FMR1|FMR1	916	-	4.1190476	1.0761279	-1.0	-1.0
chr1	211978316	211978416	ENSG00000143493.12|INTS7|FMR1|FMR1	900	-	5.709564	1.0010275	-1.0	-1.0
chr1	212285866	212285966	ENSG00000066027.11|PPP2R5A|FMR1|FMR1	902	+	6.2815557	1.0098873	-1.0	-1.0
chr1	213273428	213273568	ENSG00000136643.11|RPS6KC1|FMR1|FMR1	900	+	6.0475783	1.0010275	-1.0	-1.0
chr1	213195349	213195579	ENSG00000136643.11|RPS6KC1|FMR1|FMR1	955	+	7.3225064	1.343674	-1.0	-1.0
chr1	214640580	214640690	ENSG00000117724.12|CENPF|FMR1|FMR1	902	+	5.8418813	1.0098873	-1.0	-1.0
chr1	214642855	214643300	ENSG00000117724.12|CENPF|FMR1|FMR1	904	+	5.128071	1.0163616	-1.0	-1.0
chr1	214644561	214644856	ENSG00000117724.12|CENPF|FMR1|FMR1	902	+	6.0529304	1.0084293	-1.0	-1.0
chr1	214642330	214642430	ENSG00000117724.12|CENPF|FMR1|FMR1	902	+	5.7199697	1.0098873	-1.0	-1.0
chr1	214645751	214645966	ENSG00000117724.12|CENPF|FMR1|FMR1	901	+	5.7796946	1.0054027	-1.0	-1.0
chr1	214603194	214603321	ENSG00000117724.12|CENPF|FMR1|FMR1	953	+	6.9928164	1.3266903	-1.0	-1.0
chr1	215581204	215581374	ENSG00000136636.12|KCTD3|FMR1|FMR1	902	+	5.832471	1.0098873	-1.0	-1.0
chr1	215567536	215567636	ENSG00000136636.12|KCTD3|FMR1|FMR1	902	+	5.984692	1.0098873	-1.0	-1.0
chr1	219988699	219988823	ENSG00000136628.17|EPRS|FMR1|FMR1	906	-	3.3719745	1.0254159	-1.0	-1.0
chr1	219978620	219978719	ENSG00000136628.17|EPRS|FMR1|FMR1	902	-	3.6029608	1.0098873	-1.0	-1.0
chr1	219997217	219997337	ENSG00000136628.17|EPRS|FMR1|FMR1	921	-	5.8173804	1.1010733	-1.0	-1.0
chr1	219973237	219973367	ENSG00000136628.17|EPRS|FMR1|FMR1	936	-	4.4240146	1.195888	-1.0	-1.0
chr1	219983188	219983393	ENSG00000136628.17|EPRS|FMR1|FMR1	960	-	5.160945	1.3979076	-1.0	-1.0
chr1	219981377	219981457	ENSG00000136628.17|EPRS|FMR1|FMR1	902	-	3.7761674	1.0098873	-1.0	-1.0
chr1	219979417	219979577	ENSG00000136628.17|EPRS|FMR1|FMR1	920	-	3.8068433	1.0986621	-1.0	-1.0
chr1	219987176	219987306	ENSG00000136628.17|EPRS|FMR1|FMR1	906	-	4.914401	1.0265927	-1.0	-1.0
chr1	220046342	220046602	ENSG00000136628.17|EPRS|FMR1|FMR1	971	-	5.135762	1.5335183	-1.0	-1.0
chr1	220034913	220035013	ENSG00000136628.17|EPRS|FMR1|FMR1	922	-	4.065897	1.1064272	-1.0	-1.0
chr1	220032406	220032521	ENSG00000136628.17|EPRS|FMR1|FMR1	901	-	3.1765075	1.0052655	-1.0	-1.0
chr1	220137946	220138043	ENSG00000067704.9|IARS2|FMR1|FMR1	902	+	5.7737794	1.0098873	-1.0	-1.0
chr1	220143018	220143128	ENSG00000067704.9|IARS2|FMR1|FMR1	902	+	5.78902	1.0098873	-1.0	-1.0
chr1	220105935	220106055	ENSG00000067704.9|IARS2|FMR1|FMR1	902	+	5.952194	1.0098873	-1.0	-1.0
chr1	220125236	220125339	ENSG00000067704.9|IARS2|FMR1|FMR1	902	+	6.2801337	1.0098873	-1.0	-1.0
chr1	220094101	220094483	ENSG00000067704.9|IARS2|FMR1|FMR1	966	+	6.134686	1.4624969	-1.0	-1.0
chr1	220171948	220172049	ENSG00000118873.15|RAB3GAP2|FMR1|FMR1	902	-	5.751873	1.0098873	-1.0	-1.0
chr1	222660176	222660306	ENSG00000154305.16|MIA3|FMR1|FMR1	902	+	6.131336	1.0098873	-1.0	-1.0
chr1	223712511	223712636	ENSG00000162909.17|CAPN2|FMR1|FMR1	902	+	6.096384	1.0098873	-1.0	-1.0
chr1	223745305	223745410	ENSG00000162909.17|CAPN2|FMR1|FMR1	902	+	3.6454756	1.0098873	-1.0	-1.0
chr1	223795909	223796014	ENSG00000143514.16|TP53BP2|FMR1|FMR1	902	-	5.7260866	1.0098873	-1.0	-1.0
chr1	224010431	224010611	ENSG00000185495.10|AC138393.1|FMR1|FMR1	902	+	5.779356	1.0098873	-1.0	-1.0
chr1	225779662	225779837	ENSG00000143742.12|SRP9|FMR1|FMR1	907	+	6.5431514	1.029664	-1.0	-1.0
chr1	226390409	226390619	ENSG00000143799.12|PARP1|FMR1|FMR1	924	-	3.9360597	1.1192889	-1.0	-1.0
chr1	226361355	226361515	ENSG00000143799.12|PARP1|FMR1|FMR1	914	-	3.848551	1.0654452	-1.0	-1.0
chr1	226377192	226377303	ENSG00000143799.12|PARP1|FMR1|FMR1	927	-	3.7451134	1.1382253	-1.0	-1.0
chr1	226392218	226392314	ENSG00000143799.12|PARP1|FMR1|FMR1	900	-	3.1909685	1.0010275	-1.0	-1.0
chr1	226365001	226365154	ENSG00000143799.12|PARP1|FMR1|FMR1	938	-	4.336213	1.2084215	-1.0	-1.0
chr1	226368198	226368321	ENSG00000143799.12|PARP1|FMR1|FMR1	903	-	3.3313003	1.0118494	-1.0	-1.0
chr1	226385503	226385680	ENSG00000143799.12|PARP1|FMR1|FMR1	953	-	4.517991	1.3273151	-1.0	-1.0
chr1	226370433	226370543	ENSG00000143799.12|PARP1|FMR1|FMR1	907	-	3.770915	1.0312876	-1.0	-1.0
chr1	226367463	226367603	ENSG00000143799.12|PARP1|FMR1|FMR1	935	-	4.278068	1.1874002	-1.0	-1.0
chr1	226383035	226383175	ENSG00000143799.12|PARP1|FMR1|FMR1	902	-	2.9850662	1.0067942	-1.0	-1.0
chr1	226402197	226402379	ENSG00000143799.12|PARP1|FMR1|FMR1	936	-	4.022487	1.1956596	-1.0	-1.0
chr1	226407809	226408074	ENSG00000143799.12|PARP1|FMR1|FMR1	966	-	5.307359	1.4661003	-1.0	-1.0
chr1	226381072	226381208	ENSG00000143799.12|PARP1|FMR1|FMR1	903	-	3.3451838	1.0141001	-1.0	-1.0
chr1	226379921	226380164	ENSG00000143799.12|PARP1|FMR1|FMR1	968	-	6.2834244	1.4997962	-1.0	-1.0
chr1	226965029	226965264	ENSG00000163050.16|COQ8A|FMR1|FMR1	902	+	5.2784505	1.0096415	-1.0	-1.0
chr1	227028956	227029226	ENSG00000143776.18|CDC42BPA|FMR1|FMR1	903	-	5.507803	1.0134776	-1.0	-1.0
chr1	227317919	227318129	ENSG00000143776.18|CDC42BPA|FMR1|FMR1	906	-	3.9966216	1.027883	-1.0	-1.0
chr1	226994857	226994980	ENSG00000143776.18|CDC42BPA|FMR1|FMR1	902	-	5.8753014	1.0083224	-1.0	-1.0
chr1	227317744	227317874	ENSG00000143776.18|CDC42BPA|FMR1|FMR1	901	-	3.6915798	1.0040635	-1.0	-1.0
chr1	227147368	227147503	ENSG00000143776.18|CDC42BPA|FMR1|FMR1	902	-	5.9321413	1.0098873	-1.0	-1.0
chr1	228092066	228092261	ENSG00000143761.15|ARF1|FMR1|FMR1	903	+	3.3240337	1.014739	-1.0	-1.0
chr1	228374624	228374744	ENSG00000154358.20|OBSCN|FMR1|FMR1	902	+	5.748583	1.0091128	-1.0	-1.0
chr1	228372962	228373062	ENSG00000154358.20|OBSCN|FMR1|FMR1	900	+	5.763652	1.0010275	-1.0	-1.0
chr1	228401038	228401143	ENSG00000154370.15|TRIM11|FMR1|FMR1	902	-	5.7301555	1.0098873	-1.0	-1.0
chr1	228406193	228406348	ENSG00000154370.15|TRIM11|FMR1|FMR1	902	-	5.8640747	1.0098873	-1.0	-1.0
chr1	228487465	228487580	ENSG00000168159.11|RNF187|FMR1|FMR1	902	+	6.0182185	1.0098873	-1.0	-1.0
chr1	229508172	229508341	ENSG00000069248.11|NUP133|FMR1|FMR1	907	-	5.612515	1.0310295	-1.0	-1.0
chr1	229463562	229463676	ENSG00000069248.11|NUP133|FMR1|FMR1	902	-	6.189332	1.0098873	-1.0	-1.0
chr1	229486420	229486520	ENSG00000069248.11|NUP133|FMR1|FMR1	902	-	5.7260866	1.0098873	-1.0	-1.0
chr1	229558570	229558690	ENSG00000135776.4|ABCB10|FMR1|FMR1	902	-	6.0893073	1.0098873	-1.0	-1.0
chr1	229531680	229531780	ENSG00000135776.4|ABCB10|FMR1|FMR1	902	-	5.724052	1.0098873	-1.0	-1.0
chr1	229637751	229637851	ENSG00000135763.9|URB2|FMR1|FMR1	900	+	5.763652	1.0010275	-1.0	-1.0
chr1	229647514	229647619	ENSG00000135763.9|URB2|FMR1|FMR1	900	+	5.763652	1.0010275	-1.0	-1.0
chr1	229635951	229636156	ENSG00000135763.9|URB2|FMR1|FMR1	922	+	6.533301	1.1075889	-1.0	-1.0
chr1	229635151	229635251	ENSG00000135763.9|URB2|FMR1|FMR1	900	+	5.763652	1.0010275	-1.0	-1.0
chr1	229635721	229635911	ENSG00000135763.9|URB2|FMR1|FMR1	903	+	6.5218425	1.0116313	-1.0	-1.0
chr1	230067248	230067353	ENSG00000143641.9|GALNT2|FMR1|FMR1	902	+	6.1152244	1.0098873	-1.0	-1.0
chr1	230642488	230642603	ENSG00000135775.13|COG2|FMR1|FMR1	902	+	5.9339237	1.0098873	-1.0	-1.0
chr1	230669380	230669500	ENSG00000135775.13|COG2|FMR1|FMR1	902	+	6.2369432	1.0098873	-1.0	-1.0
chr1	231421782	231421972	ENSG00000135766.8|EGLN1|FMR1|FMR1	902	-	5.794885	1.0098873	-1.0	-1.0
chr1	231421172	231421497	ENSG00000135766.8|EGLN1|FMR1|FMR1	909	-	5.7099714	1.0416344	-1.0	-1.0
chr1	231422237	231422337	ENSG00000135766.8|EGLN1|FMR1|FMR1	902	-	5.7301555	1.0098873	-1.0	-1.0
chr1	231421067	231421167	ENSG00000135766.8|EGLN1|FMR1|FMR1	902	-	6.162616	1.0098873	-1.0	-1.0
chr1	231421557	231421747	ENSG00000135766.8|EGLN1|FMR1|FMR1	904	-	6.314278	1.0180186	-1.0	-1.0
chr1	234607553	234607663	ENSG00000168264.10|IRF2BP2|FMR1|FMR1	902	-	3.4553158	1.008197	-1.0	-1.0
chr1	234608481	234608786	ENSG00000168264.10|IRF2BP2|FMR1|FMR1	904	-	3.5024972	1.0195998	-1.0	-1.0
chr1	234609161	234609296	ENSG00000168264.10|IRF2BP2|FMR1|FMR1	904	-	3.5462618	1.01687	-1.0	-1.0
chr1	234607353	234607508	ENSG00000168264.10|IRF2BP2|FMR1|FMR1	908	-	3.5178933	1.0375037	-1.0	-1.0
chr1	234607183	234607283	ENSG00000168264.10|IRF2BP2|FMR1|FMR1	901	-	3.5028746	1.0064461	-1.0	-1.0
chr1	235214246	235214396	ENSG00000054267.21|ARID4B|FMR1|FMR1	902	-	5.761618	1.0098873	-1.0	-1.0
chr1	235212500	235212670	ENSG00000054267.21|ARID4B|FMR1|FMR1	902	-	5.876554	1.0098873	-1.0	-1.0
chr1	236251462	236251582	ENSG00000086619.13|ERO1B|FMR1|FMR1	902	-	5.8922143	1.0098873	-1.0	-1.0
chr1	236552356	236552541	ENSG00000116977.18|LGALS8|FMR1|FMR1	902	+	6.1041946	1.0091224	-1.0	-1.0
chr1	236558994	236559135	ENSG00000119285.10|HEATR1|FMR1|FMR1	945	-	6.628416	1.2584096	-1.0	-1.0
chr1	236569015	236569115	ENSG00000119285.10|HEATR1|FMR1|FMR1	900	-	5.709564	1.0010275	-1.0	-1.0
chr1	236566665	236566835	ENSG00000119285.10|HEATR1|FMR1|FMR1	902	-	4.9296107	1.0076705	-1.0	-1.0
chr1	236795510	236795705	ENSG00000116984.12|MTR|FMR1|FMR1	902	+	6.180544	1.009421	-1.0	-1.0
chr1	236880176	236880301	ENSG00000116984.12|MTR|FMR1|FMR1	902	+	6.573014	1.0098873	-1.0	-1.0
chr1	241639956	241640191	ENSG00000054277.13|OPN3|FMR1|FMR1	935	-	6.511141	1.1843723	-1.0	-1.0
chr1	241640241	241640351	ENSG00000054277.13|OPN3|FMR1|FMR1	901	-	3.228024	1.0056225	-1.0	-1.0
chr1	241639956	241640191	ENSG00000203668.2|CHML|FMR1|FMR1	935	-	6.511141	1.1848469	-1.0	-1.0
chr1	241866829	241866939	ENSG00000174371.16|EXO1|FMR1|FMR1	902	+	5.7158527	1.0098873	-1.0	-1.0
chr1	243255039	243255204	ENSG00000143702.15|CEP170|FMR1|FMR1	902	-	6.017311	1.0098873	-1.0	-1.0
chr1	244402338	244402513	ENSG00000240963.1|AL645465.1|FMR1|FMR1	901	-	6.248815	1.0053918	-1.0	-1.0
chr1	244440458	244440638	ENSG00000035687.9|ADSS|FMR1|FMR1	902	-	4.68085	1.0098873	-1.0	-1.0
chr1	244864061	244864161	ENSG00000153187.18|HNRNPU|FMR1|FMR1	902	-	2.8523088	1.0098873	-1.0	-1.0
chr1	244864271	244864421	ENSG00000153187.18|HNRNPU|FMR1|FMR1	908	-	3.2920742	1.0368377	-1.0	-1.0
chr1	244864166	244864271	ENSG00000153187.18|HNRNPU|FMR1|FMR1	901	-	2.7210636	1.0062201	-1.0	-1.0
chr1	246119903	246120003	ENSG00000185420.18|SMYD3|FMR1|FMR1	902	-	4.741965	1.0098873	-1.0	-1.0
chr1	245938353	245938508	ENSG00000185420.18|SMYD3|FMR1|FMR1	908	-	6.477069	1.0349175	-1.0	-1.0
chr1	246647138	246647238	ENSG00000162852.13|CNST|FMR1|FMR1	902	+	5.767761	1.0098873	-1.0	-1.0
chr1	246591941	246592141	ENSG00000162852.13|CNST|FMR1|FMR1	945	+	5.995563	1.2625246	-1.0	-1.0
chr1	246604316	246604546	ENSG00000162852.13|CNST|FMR1|FMR1	967	+	7.9996204	1.485941	-1.0	-1.0
chr1	246647328	246647428	ENSG00000162852.13|CNST|FMR1|FMR1	900	+	6.2743583	1.0005088	-1.0	-1.0
chr1	246621964	246622154	ENSG00000162852.13|CNST|FMR1|FMR1	923	+	4.8798695	1.1153284	-1.0	-1.0
chr1	246931762	246931902	ENSG00000153207.14|AHCTF1|FMR1|FMR1	915	-	5.2042665	1.0684443	-1.0	-1.0
chr1	246931622	246931757	ENSG00000153207.14|AHCTF1|FMR1|FMR1	902	-	3.3974133	1.0099076	-1.0	-1.0
chr1	248848081	248848261	ENSG00000171161.12|ZNF672|FMR1|FMR1	902	+	5.854072	1.0085051	-1.0	-1.0
chr10	930628	930778	ENSG00000107929.14|LARP4B|FMR1|FMR1	909	-	4.4333596	1.0411967	-1.0	-1.0
chr10	864127	864270	ENSG00000107929.14|LARP4B|FMR1|FMR1	901	-	6.120581	1.0048438	-1.0	-1.0
chr10	1007017	1007117	ENSG00000107937.18|GTPBP4|FMR1|FMR1	902	+	5.781654	1.0098873	-1.0	-1.0
chr10	1000701	1000868	ENSG00000107937.18|GTPBP4|FMR1|FMR1	943	+	6.0275607	1.2463554	-1.0	-1.0
chr10	1007595	1007695	ENSG00000107937.18|GTPBP4|FMR1|FMR1	902	+	5.7137747	1.0071441	-1.0	-1.0
chr10	3108700	3108793	ENSG00000067057.16|PFKP|FMR1|FMR1	902	+	6.110606	1.0098873	-1.0	-1.0
chr10	3143403	3143508	ENSG00000107959.15|PITRM1|FMR1|FMR1	902	-	5.722014	1.0098873	-1.0	-1.0
chr10	3776395	3776630	ENSG00000067082.14|KLF6|FMR1|FMR1	954	-	5.9749374	1.337389	-1.0	-1.0
chr10	5748963	5749268	ENSG00000108021.19|FAM208B|FMR1|FMR1	906	+	6.4094844	1.027633	-1.0	-1.0
chr10	5749498	5749608	ENSG00000108021.19|FAM208B|FMR1|FMR1	901	+	5.7476816	1.005787	-1.0	-1.0
chr10	5746268	5746368	ENSG00000108021.19|FAM208B|FMR1|FMR1	900	+	5.763652	1.0010275	-1.0	-1.0
chr10	5748763	5748873	ENSG00000108021.19|FAM208B|FMR1|FMR1	900	+	5.763652	1.0010275	-1.0	-1.0
chr10	5684867	5685102	ENSG00000108021.19|FAM208B|FMR1|FMR1	903	+	6.251427	1.012127	-1.0	-1.0
chr10	5906166	5906516	ENSG00000134452.19|FBXO18|FMR1|FMR1	902	+	6.2379766	1.0087106	-1.0	-1.0
chr10	5918346	5918456	ENSG00000134452.19|FBXO18|FMR1|FMR1	901	+	5.7106223	1.0032954	-1.0	-1.0
chr10	6089016	6089193	ENSG00000134453.15|RBM17|FMR1|FMR1	909	+	4.0603905	1.0389771	-1.0	-1.0
chr10	6097059	6097169	ENSG00000134453.15|RBM17|FMR1|FMR1	902	+	5.8898926	1.0087403	-1.0	-1.0
chr10	6166426	6166666	ENSG00000170525.19|PFKFB3|FMR1|FMR1	955	+	5.974353	1.3455025	-1.0	-1.0
chr10	11541825	11541940	ENSG00000148429.14|USP6NL|FMR1|FMR1	902	-	6.214152	1.0094032	-1.0	-1.0
chr10	11494378	11494593	ENSG00000148429.14|USP6NL|FMR1|FMR1	962	-	7.590527	1.4205425	-1.0	-1.0
chr10	14846937	14847062	ENSG00000187522.14|HSPA14|FMR1|FMR1	902	+	6.27728	1.0098873	-1.0	-1.0
chr10	25466189	25466339	ENSG00000151025.9|GPR158|FMR1|FMR1	901	+	5.849951	1.0056593	-1.0	-1.0
chr10	26931220	26931415	ENSG00000283709.1|FAM238C|FMR1|FMR1	969	-	7.4859095	1.5125384	-1.0	-1.0
chr10	28620476	28620676	ENSG00000095787.21|WAC|FMR1|FMR1	941	+	5.4871407	1.2299067	-1.0	-1.0
chr10	29427607	29427817	ENSG00000224597.9|SVIL-AS1|FMR1|FMR1	948	+	7.1180935	1.2806464	-1.0	-1.0
chr10	31886943	31887163	ENSG00000165322.17|ARHGAP12|FMR1|FMR1	962	-	5.8894286	1.419811	-1.0	-1.0
chr10	32055912	32056431	ENSG00000170759.10|KIF5B|FMR1|FMR1	946	-	4.9422545	1.271585	-1.0	-1.0
chr10	32357258	32357413	ENSG00000120616.15|EPC1|FMR1|FMR1	902	-	6.6100855	1.0098873	-1.0	-1.0
chr10	32322826	32322971	ENSG00000120616.15|EPC1|FMR1|FMR1	902	-	5.7601852	1.0094194	-1.0	-1.0
chr10	35336522	35336627	ENSG00000108100.17|CCNY|FMR1|FMR1	902	+	5.971889	1.0098873	-1.0	-1.0
chr10	42784446	42784556	ENSG00000165733.7|BMS1|FMR1|FMR1	901	+	5.7657194	1.0064461	-1.0	-1.0
chr10	42796708	42796833	ENSG00000165733.7|BMS1|FMR1|FMR1	902	+	6.0796146	1.0098873	-1.0	-1.0
chr10	42793046	42793144	ENSG00000165733.7|BMS1|FMR1|FMR1	901	+	6.108975	1.0064461	-1.0	-1.0
chr10	43386911	43387276	ENSG00000169813.16|HNRNPF|FMR1|FMR1	930	-	3.523146	1.1564195	-1.0	-1.0
chr10	43387501	43387921	ENSG00000169813.16|HNRNPF|FMR1|FMR1	908	-	3.2390294	1.0347888	-1.0	-1.0
chr10	43396495	43396610	ENSG00000169813.16|HNRNPF|FMR1|FMR1	902	-	3.0076332	1.0098873	-1.0	-1.0
chr10	45971811	45971911	ENSG00000239883.8|PARGP1|FMR1|FMR1	900	-	5.709564	1.0010275	-1.0	-1.0
chr10	46010287	46010412	ENSG00000266412.5|NCOA4|FMR1|FMR1	902	-	3.6421785	1.0098873	-1.0	-1.0
chr10	46013549	46013639	ENSG00000266412.5|NCOA4|FMR1|FMR1	900	-	3.0735252	1.0010275	-1.0	-1.0
chr10	46011022	46011142	ENSG00000266412.5|NCOA4|FMR1|FMR1	902	-	5.908657	1.009023	-1.0	-1.0
chr10	48410328	48410433	ENSG00000107643.15|MAPK8|FMR1|FMR1	910	+	6.3719683	1.0455303	-1.0	-1.0
chr10	50344053	50344158	ENSG00000198964.13|SGMS1|FMR1|FMR1	900	-	5.709564	1.0010275	-1.0	-1.0
chr10	50575511	50575731	ENSG00000198964.13|SGMS1|FMR1|FMR1	958	-	7.204925	1.3788228	-1.0	-1.0
chr10	50450256	50450451	ENSG00000198964.13|SGMS1|FMR1|FMR1	928	-	5.4969883	1.1403399	-1.0	-1.0
chr10	51698826	51699016	ENSG00000177613.8|CSTF2T|FMR1|FMR1	902	-	6.142145	1.0088533	-1.0	-1.0
chr10	51698361	51698471	ENSG00000177613.8|CSTF2T|FMR1|FMR1	902	-	5.717917	1.0098873	-1.0	-1.0
chr10	60788294	60788439	ENSG00000170312.15|CDK1|FMR1|FMR1	909	+	4.8487296	1.0426552	-1.0	-1.0
chr10	68342232	68342347	ENSG00000096746.17|HNRNPH3|FMR1|FMR1	901	+	5.7116804	1.0064442	-1.0	-1.0
chr10	68686410	68686555	ENSG00000138336.8|TET1|FMR1|FMR1	902	+	5.713251	1.0075241	-1.0	-1.0
chr10	68755374	68755489	ENSG00000060339.13|CCAR1|FMR1|FMR1	902	+	6.163948	1.0098873	-1.0	-1.0
chr10	68901317	68901457	ENSG00000107625.12|DDX50|FMR1|FMR1	910	+	6.3441176	1.0459296	-1.0	-1.0
chr10	68956127	68956292	ENSG00000165732.12|DDX21|FMR1|FMR1	951	+	4.389331	1.3078828	-1.0	-1.0
chr10	69382486	69382786	ENSG00000156515.21|HK1|FMR1|FMR1	923	+	3.5196126	1.1151599	-1.0	-1.0
chr10	69392026	69392124	ENSG00000156515.21|HK1|FMR1|FMR1	902	+	5.77773	1.0098873	-1.0	-1.0
chr10	69398594	69398804	ENSG00000156515.21|HK1|FMR1|FMR1	945	+	4.3680077	1.2582603	-1.0	-1.0
chr10	69315784	69316009	ENSG00000156515.21|HK1|FMR1|FMR1	931	+	4.014377	1.1632335	-1.0	-1.0
chr10	69379861	69380095	ENSG00000156515.21|HK1|FMR1|FMR1	921	+	3.6339908	1.1043135	-1.0	-1.0
chr10	69392124	69392308	ENSG00000156515.21|HK1|FMR1|FMR1	951	+	3.8630085	1.3133907	-1.0	-1.0
chr10	69400990	69401130	ENSG00000156515.21|HK1|FMR1|FMR1	947	+	4.375688	1.2721671	-1.0	-1.0
chr10	69394949	69395104	ENSG00000156515.21|HK1|FMR1|FMR1	906	+	3.8319776	1.0258107	-1.0	-1.0
chr10	69389196	69389296	ENSG00000156515.21|HK1|FMR1|FMR1	984	+	4.6721816	1.786125	-1.0	-1.0
chr10	69376933	69377089	ENSG00000156515.21|HK1|FMR1|FMR1	934	+	4.4130974	1.1818606	-1.0	-1.0
chr10	69386332	69386457	ENSG00000156515.21|HK1|FMR1|FMR1	904	+	3.872051	1.0169773	-1.0	-1.0
chr10	70147438	70147613	ENSG00000079332.14|SAR1A|FMR1|FMR1	902	-	6.3071866	1.0098873	-1.0	-1.0
chr10	70672802	70672884	ENSG00000138316.10|ADAMTS14|FMR1|FMR1	902	+	5.7301555	1.0098873	-1.0	-1.0
chr10	71851181	71851341	ENSG00000197746.13|PSAP|FMR1|FMR1	924	-	4.765674	1.119114	-1.0	-1.0
chr10	71834396	71834496	ENSG00000197746.13|PSAP|FMR1|FMR1	901	-	3.2587078	1.0064442	-1.0	-1.0
chr10	73398190	73398300	ENSG00000138279.15|ANXA7|FMR1|FMR1	902	-	6.2264724	1.0098873	-1.0	-1.0
chr10	73769346	73769511	ENSG00000176986.15|SEC24C|FMR1|FMR1	917	+	5.022015	1.0810412	-1.0	-1.0
chr10	73766085	73766185	ENSG00000176986.15|SEC24C|FMR1|FMR1	900	+	2.979419	1.0012256	-1.0	-1.0
chr10	73766349	73766541	ENSG00000176986.15|SEC24C|FMR1|FMR1	914	+	3.6568966	1.0660424	-1.0	-1.0
chr10	73769835	73769995	ENSG00000176986.15|SEC24C|FMR1|FMR1	913	+	3.448172	1.0603449	-1.0	-1.0
chr10	73769636	73769733	ENSG00000176986.15|SEC24C|FMR1|FMR1	902	+	4.31763	1.0098873	-1.0	-1.0
chr10	73760027	73760332	ENSG00000176986.15|SEC24C|FMR1|FMR1	910	+	4.4519353	1.0440674	-1.0	-1.0
chr10	73768809	73768906	ENSG00000176986.15|SEC24C|FMR1|FMR1	928	+	3.9641109	1.1413717	-1.0	-1.0
chr10	73765450	73765560	ENSG00000176986.15|SEC24C|FMR1|FMR1	905	+	4.4033895	1.0204645	-1.0	-1.0
chr10	73770359	73770499	ENSG00000176986.15|SEC24C|FMR1|FMR1	902	+	5.615153	1.0098873	-1.0	-1.0
chr10	73766759	73766853	ENSG00000176986.15|SEC24C|FMR1|FMR1	904	+	3.7497778	1.0199118	-1.0	-1.0
chr10	73767836	73768007	ENSG00000176986.15|SEC24C|FMR1|FMR1	914	+	3.6416461	1.0639999	-1.0	-1.0
chr10	73783312	73783487	ENSG00000172586.7|CHCHD1|FMR1|FMR1	902	+	6.1918206	1.0098873	-1.0	-1.0
chr10	73792033	73792188	ENSG00000214655.10|ZSWIM8|FMR1|FMR1	902	+	5.957724	1.0098873	-1.0	-1.0
chr10	74072729	74072849	ENSG00000035403.17|VCL|FMR1|FMR1	902	+	3.3331547	1.0093905	-1.0	-1.0
chr10	74034023	74034253	ENSG00000035403.17|VCL|FMR1|FMR1	989	+	7.1375017	1.9546356	-1.0	-1.0
chr10	74094270	74094455	ENSG00000035403.17|VCL|FMR1|FMR1	916	+	4.0431056	1.0747033	-1.0	-1.0
chr10	73998183	73998375	ENSG00000035403.17|VCL|FMR1|FMR1	932	+	4.131018	1.1667615	-1.0	-1.0
chr10	74100952	74101092	ENSG00000035403.17|VCL|FMR1|FMR1	902	+	3.071225	1.0083728	-1.0	-1.0
chr10	74105152	74105292	ENSG00000035403.17|VCL|FMR1|FMR1	902	+	3.0049062	1.0065674	-1.0	-1.0
chr10	74114193	74114293	ENSG00000035403.17|VCL|FMR1|FMR1	902	+	3.1193151	1.0069859	-1.0	-1.0
chr10	74114794	74114894	ENSG00000035403.17|VCL|FMR1|FMR1	902	+	6.1217175	1.0098873	-1.0	-1.0
chr10	74082453	74082544	ENSG00000035403.17|VCL|FMR1|FMR1	902	+	2.8803725	1.0098873	-1.0	-1.0
chr10	74095655	74095850	ENSG00000035403.17|VCL|FMR1|FMR1	911	+	3.4660954	1.0515455	-1.0	-1.0
chr10	74224863	74225003	ENSG00000156110.13|ADK|FMR1|FMR1	901	+	4.8579803	1.0035589	-1.0	-1.0
chr10	74602898	74602998	ENSG00000156110.13|ADK|FMR1|FMR1	901	+	6.108975	1.0064461	-1.0	-1.0
chr10	74179831	74179936	ENSG00000156110.13|ADK|FMR1|FMR1	901	+	6.15013	1.0055956	-1.0	-1.0
chr10	77830740	77830850	ENSG00000151208.16|DLG5|FMR1|FMR1	902	-	5.7564783	1.0098873	-1.0	-1.0
chr10	77807850	77807950	ENSG00000151208.16|DLG5|FMR1|FMR1	902	-	5.7199697	1.0098873	-1.0	-1.0
chr10	77821440	77821575	ENSG00000151208.16|DLG5|FMR1|FMR1	902	-	5.834488	1.0098873	-1.0	-1.0
chr10	78040713	78040833	ENSG00000138326.18|RPS24|FMR1|FMR1	948	+	7.0509543	1.2846786	-1.0	-1.0
chr10	79293382	79293482	ENSG00000108175.16|ZMIZ1|FMR1|FMR1	902	+	5.7260866	1.0098873	-1.0	-1.0
chr10	80157650	80157750	ENSG00000122359.17|ANXA11|FMR1|FMR1	902	-	5.722014	1.0098873	-1.0	-1.0
chr10	87094579	87094679	ENSG00000148672.8|GLUD1|FMR1|FMR1	902	-	5.732195	1.0098873	-1.0	-1.0
chr10	91832121	91832301	ENSG00000107854.5|TNKS2|FMR1|FMR1	902	+	5.886295	1.0098873	-1.0	-1.0
chr10	95643011	95643131	ENSG00000059573.8|ALDH18A1|FMR1|FMR1	902	-	5.8998938	1.0098873	-1.0	-1.0
chr10	97469005	97469104	ENSG00000155229.20|MMS19|FMR1|FMR1	902	-	6.0378904	1.0098873	-1.0	-1.0
chr10	100913886	100914051	ENSG00000119906.11|SLF2|FMR1|FMR1	905	+	6.470959	1.0216264	-1.0	-1.0
chr10	102110561	102110671	ENSG00000198728.10|LDB1|FMR1|FMR1	902	-	5.736538	1.0098873	-1.0	-1.0
chr10	102139719	102139859	ENSG00000148840.10|PPRC1|FMR1|FMR1	900	+	6.035629	1.0009238	-1.0	-1.0
chr10	102139459	102139709	ENSG00000148840.10|PPRC1|FMR1|FMR1	908	+	6.343299	1.0367563	-1.0	-1.0
chr10	102158058	102158163	ENSG00000166197.16|NOLC1|FMR1|FMR1	901	+	5.7116804	1.0064452	-1.0	-1.0
chr10	102160886	102161021	ENSG00000166197.16|NOLC1|FMR1|FMR1	902	+	5.7518497	1.0098873	-1.0	-1.0
chr10	102152330	102152490	ENSG00000166197.16|NOLC1|FMR1|FMR1	905	+	3.6047864	1.020842	-1.0	-1.0
chr10	102376649	102376754	ENSG00000107862.4|GBF1|FMR1|FMR1	902	+	5.9152346	1.0098873	-1.0	-1.0
chr10	102376271	102376421	ENSG00000107862.4|GBF1|FMR1|FMR1	902	+	6.2885528	1.0098873	-1.0	-1.0
chr10	102351275	102351374	ENSG00000107862.4|GBF1|FMR1|FMR1	902	+	5.781654	1.0098873	-1.0	-1.0
chr10	102379520	102379620	ENSG00000107862.4|GBF1|FMR1|FMR1	902	+	5.933009	1.0098873	-1.0	-1.0
chr10	103166047	103166172	ENSG00000076685.18|NT5C2|FMR1|FMR1	902	-	5.7720537	1.0098873	-1.0	-1.0
chr10	103425038	103425148	ENSG00000148843.13|PDCD11|FMR1|FMR1	902	+	5.989999	1.0087403	-1.0	-1.0
chr10	103445492	103445612	ENSG00000148843.13|PDCD11|FMR1|FMR1	901	+	5.7432575	1.004175	-1.0	-1.0
chr10	103434832	103434975	ENSG00000148843.13|PDCD11|FMR1|FMR1	902	+	6.0973024	1.0098873	-1.0	-1.0
chr10	103423032	103423132	ENSG00000148843.13|PDCD11|FMR1|FMR1	900	+	5.709564	1.0010275	-1.0	-1.0
chr10	103413130	103413322	ENSG00000148843.13|PDCD11|FMR1|FMR1	900	+	5.709564	1.0008546	-1.0	-1.0
chr10	103443929	103444068	ENSG00000148843.13|PDCD11|FMR1|FMR1	901	+	5.9866	1.0064332	-1.0	-1.0
chr10	103421407	103421562	ENSG00000148843.13|PDCD11|FMR1|FMR1	902	+	6.192982	1.0073379	-1.0	-1.0
chr10	103442317	103442427	ENSG00000148843.13|PDCD11|FMR1|FMR1	902	+	5.8973093	1.0098873	-1.0	-1.0
chr10	103425153	103425288	ENSG00000148843.13|PDCD11|FMR1|FMR1	901	+	6.0861225	1.0041667	-1.0	-1.0
chr10	103415054	103415151	ENSG00000148843.13|PDCD11|FMR1|FMR1	900	+	5.763652	1.0010275	-1.0	-1.0
chr10	103967215	103967565	ENSG00000065613.13|SLK|FMR1|FMR1	914	+	4.9522834	1.0634954	-1.0	-1.0
chr10	104259615	104259715	ENSG00000148834.12|GSTO1|FMR1|FMR1	902	+	6.092472	1.0098873	-1.0	-1.0
chr10	110593082	110593223	ENSG00000108055.9|SMC3|FMR1|FMR1	904	+	6.119479	1.0172288	-1.0	-1.0
chr10	110567695	110567830	ENSG00000108055.9|SMC3|FMR1|FMR1	902	+	3.3411136	1.0071733	-1.0	-1.0
chr10	117375025	117375130	ENSG00000165650.11|PDZD8|FMR1|FMR1	901	-	4.4047885	1.0054574	-1.0	-1.0
chr10	117375200	117375440	ENSG00000165650.11|PDZD8|FMR1|FMR1	904	-	6.288057	1.0163466	-1.0	-1.0
chr10	117284683	117284868	ENSG00000165650.11|PDZD8|FMR1|FMR1	901	-	5.9447756	1.0029963	-1.0	-1.0
chr10	117374495	117374880	ENSG00000165650.11|PDZD8|FMR1|FMR1	902	-	6.209739	1.007487	-1.0	-1.0
chr10	118692060	118692210	ENSG00000151893.14|CACUL1|FMR1|FMR1	914	-	6.5083737	1.0638418	-1.0	-1.0
chr10	119051218	119051321	ENSG00000107581.12|EIF3A|FMR1|FMR1	901	-	3.1153786	1.0064452	-1.0	-1.0
chr10	119037193	119037308	ENSG00000107581.12|EIF3A|FMR1|FMR1	902	-	2.849369	1.0098873	-1.0	-1.0
chr10	119041993	119042143	ENSG00000107581.12|EIF3A|FMR1|FMR1	902	-	3.413898	1.0092151	-1.0	-1.0
chr10	119080627	119080823	ENSG00000107581.12|EIF3A|FMR1|FMR1	965	-	4.2249823	1.4563546	-1.0	-1.0
chr10	119042203	119042723	ENSG00000107581.12|EIF3A|FMR1|FMR1	939	-	3.3830695	1.2154601	-1.0	-1.0
chr10	124402936	124403056	ENSG00000065154.11|OAT|FMR1|FMR1	902	-	3.7243695	1.0091991	-1.0	-1.0
chr10	124405455	124405575	ENSG00000065154.11|OAT|FMR1|FMR1	902	-	3.6747496	1.006605	-1.0	-1.0
chr10	124403797	124403917	ENSG00000065154.11|OAT|FMR1|FMR1	902	-	3.3531532	1.0098873	-1.0	-1.0
chr10	124418872	124418976	ENSG00000065154.11|OAT|FMR1|FMR1	926	-	4.758996	1.1312366	-1.0	-1.0
chr10	124921072	124921267	ENSG00000249456.1|AL731577.2|FMR1|FMR1	902	+	6.344296	1.0097905	-1.0	-1.0
chr10	125067000	125067115	ENSG00000175029.16|CTBP2|FMR1|FMR1	901	-	5.7657194	1.0064461	-1.0	-1.0
chr10	125100394	125100579	ENSG00000175029.16|CTBP2|FMR1|FMR1	923	-	4.7455134	1.1115975	-1.0	-1.0
chr10	125088939	125089134	ENSG00000175029.16|CTBP2|FMR1|FMR1	947	-	7.2367754	1.2776352	-1.0	-1.0
chr10	128102838	128103028	ENSG00000148773.13|MKI67|FMR1|FMR1	902	-	6.182925	1.0075339	-1.0	-1.0
chr10	128105908	128106038	ENSG00000148773.13|MKI67|FMR1|FMR1	902	-	5.9516726	1.0098873	-1.0	-1.0
chr10	128107788	128107898	ENSG00000148773.13|MKI67|FMR1|FMR1	902	-	6.3666816	1.0098873	-1.0	-1.0
chr10	128126098	128126385	ENSG00000148773.13|MKI67|FMR1|FMR1	930	-	4.521369	1.1563897	-1.0	-1.0
chr10	128125575	128125756	ENSG00000148773.13|MKI67|FMR1|FMR1	935	-	5.387885	1.187592	-1.0	-1.0
chr10	128108163	128108338	ENSG00000148773.13|MKI67|FMR1|FMR1	910	-	6.0209103	1.0448958	-1.0	-1.0
chr10	128108608	128108708	ENSG00000148773.13|MKI67|FMR1|FMR1	900	-	5.763652	1.0010275	-1.0	-1.0
chr10	128098753	128098858	ENSG00000148773.13|MKI67|FMR1|FMR1	902	-	5.881246	1.0098873	-1.0	-1.0
chr10	128101507	128101607	ENSG00000148773.13|MKI67|FMR1|FMR1	901	-	6.108975	1.0064461	-1.0	-1.0
chr10	128104843	128104953	ENSG00000148773.13|MKI67|FMR1|FMR1	902	-	6.5001016	1.0077908	-1.0	-1.0
chr10	128115472	128115572	ENSG00000148773.13|MKI67|FMR1|FMR1	902	-	6.3566093	1.0098873	-1.0	-1.0
chr10	131940656	131940836	ENSG00000175470.18|PPP2R2D|FMR1|FMR1	961	+	4.4322867	1.4071617	-1.0	-1.0
chr10	133293038	133293148	ENSG00000130640.13|TUBGCP2|FMR1|FMR1	902	-	6.236175	1.0098873	-1.0	-1.0
chr10	133293571	133293769	ENSG00000130640.13|TUBGCP2|FMR1|FMR1	931	-	6.627503	1.1617674	-1.0	-1.0
chr10	133297981	133298106	ENSG00000130640.13|TUBGCP2|FMR1|FMR1	902	-	5.803425	1.0098873	-1.0	-1.0
chr11	209648	209798	ENSG00000177963.14|RIC8A|FMR1|FMR1	902	+	6.0317554	1.0086356	-1.0	-1.0
chr11	399021	399191	ENSG00000184363.9|PKP3|FMR1|FMR1	902	+	6.258808	1.0098873	-1.0	-1.0
chr11	400539	400705	ENSG00000184363.9|PKP3|FMR1|FMR1	902	+	4.7239532	1.0097886	-1.0	-1.0
chr11	397538	397673	ENSG00000184363.9|PKP3|FMR1|FMR1	902	+	6.012994	1.0098873	-1.0	-1.0
chr11	403082	403212	ENSG00000184363.9|PKP3|FMR1|FMR1	902	+	6.3042035	1.0098873	-1.0	-1.0
chr11	403617	403727	ENSG00000184363.9|PKP3|FMR1|FMR1	902	+	6.4654717	1.0098873	-1.0	-1.0
chr11	396857	396992	ENSG00000184363.9|PKP3|FMR1|FMR1	902	+	6.204136	1.0098873	-1.0	-1.0
chr11	394416	394521	ENSG00000184363.9|PKP3|FMR1|FMR1	902	+	5.722014	1.0098873	-1.0	-1.0
chr11	397252	397442	ENSG00000184363.9|PKP3|FMR1|FMR1	924	+	4.8310757	1.116356	-1.0	-1.0
chr11	498496	498596	ENSG00000023191.16|RNH1|FMR1|FMR1	902	-	5.7260866	1.0098873	-1.0	-1.0
chr11	606441	606541	ENSG00000070047.11|PHRF1|FMR1|FMR1	902	+	5.771788	1.0098873	-1.0	-1.0
chr11	608060	608160	ENSG00000070047.11|PHRF1|FMR1|FMR1	902	+	5.7158527	1.0098873	-1.0	-1.0
chr11	609525	609640	ENSG00000070047.11|PHRF1|FMR1|FMR1	901	+	5.9959774	1.0037367	-1.0	-1.0
chr11	609040	609275	ENSG00000070047.11|PHRF1|FMR1|FMR1	927	+	6.5406256	1.1345259	-1.0	-1.0
chr11	608165	608360	ENSG00000070047.11|PHRF1|FMR1|FMR1	905	+	6.464305	1.020675	-1.0	-1.0
chr11	609285	609480	ENSG00000070047.11|PHRF1|FMR1|FMR1	937	+	5.759834	1.2023871	-1.0	-1.0
chr11	747383	747498	ENSG00000177156.10|TALDO1|FMR1|FMR1	906	+	3.6847425	1.0287918	-1.0	-1.0
chr11	3706514	3706627	ENSG00000110713.15|NUP98|FMR1|FMR1	902	-	5.893641	1.0098873	-1.0	-1.0
chr11	3693271	3693375	ENSG00000110713.15|NUP98|FMR1|FMR1	902	-	5.9294353	1.0098873	-1.0	-1.0
chr11	3702497	3702777	ENSG00000110713.15|NUP98|FMR1|FMR1	925	-	6.3525167	1.1238347	-1.0	-1.0
chr11	3712527	3712697	ENSG00000110713.15|NUP98|FMR1|FMR1	902	-	6.098618	1.0098873	-1.0	-1.0
chr11	3686022	3686122	ENSG00000110713.15|NUP98|FMR1|FMR1	919	-	6.595677	1.0909431	-1.0	-1.0
chr11	3699238	3699338	ENSG00000110713.15|NUP98|FMR1|FMR1	902	-	4.33499	1.0098873	-1.0	-1.0
chr11	3683229	3683414	ENSG00000110713.15|NUP98|FMR1|FMR1	902	-	6.049314	1.0098873	-1.0	-1.0
chr11	3679588	3679738	ENSG00000110713.15|NUP98|FMR1|FMR1	902	-	5.9001517	1.0098873	-1.0	-1.0
chr11	3711737	3711892	ENSG00000110713.15|NUP98|FMR1|FMR1	902	-	5.732596	1.0098873	-1.0	-1.0
chr11	3797464	3797644	ENSG00000110713.15|NUP98|FMR1|FMR1	904	-	5.0395594	1.0168259	-1.0	-1.0
chr11	3695448	3695606	ENSG00000110713.15|NUP98|FMR1|FMR1	915	-	6.406893	1.0682447	-1.0	-1.0
chr11	3828092	3828192	ENSG00000177105.9|RHOG|FMR1|FMR1	902	-	5.7158527	1.0098873	-1.0	-1.0
chr11	4091306	4091416	ENSG00000167323.11|STIM1|FMR1|FMR1	902	+	6.071616	1.0098873	-1.0	-1.0
chr11	3856246	3856409	ENSG00000167323.11|STIM1|FMR1|FMR1	902	+	5.8229094	1.0098873	-1.0	-1.0
chr11	4083346	4083541	ENSG00000167323.11|STIM1|FMR1|FMR1	919	+	5.746822	1.0922312	-1.0	-1.0
chr11	4109643	4109703	ENSG00000167325.14|RRM1|FMR1|FMR1	902	+	5.9949307	1.0098873	-1.0	-1.0
chr11	4126723	4126858	ENSG00000167325.14|RRM1|FMR1|FMR1	902	+	6.0753775	1.0098873	-1.0	-1.0
chr11	4106045	4106223	ENSG00000167325.14|RRM1|FMR1|FMR1	946	+	4.947433	1.2664796	-1.0	-1.0
chr11	4127079	4127256	ENSG00000167325.14|RRM1|FMR1|FMR1	921	+	4.1278543	1.1026949	-1.0	-1.0
chr11	5299460	5299650	ENSG00000196565.13|HBG2|FMR1|FMR1	920	-	5.053283	1.0943316	-1.0	-1.0
chr11	5299461	5299651	ENSG00000213931.5|HBE1|FMR1|FMR1	920	-	5.058051	1.0952982	-1.0	-1.0
chr11	6505525	6505720	ENSG00000179532.12|DNHD1|FMR1|FMR1	912	+	6.494866	1.0560393	-1.0	-1.0
chr11	6505526	6505721	ENSG00000283977.1|AC084337.2|FMR1|FMR1	912	+	6.504588	1.0577494	-1.0	-1.0
chr11	9384621	9384847	ENSG00000205339.9|IPO7|FMR1|FMR1	945	+	4.3840814	1.2571766	-1.0	-1.0
chr11	9573685	9574025	ENSG00000166483.10|WEE1|FMR1|FMR1	923	+	4.9824276	1.1141062	-1.0	-1.0
chr11	9577871	9578066	ENSG00000166483.10|WEE1|FMR1|FMR1	973	+	5.629034	1.5621362	-1.0	-1.0
chr11	10805946	10806046	ENSG00000110321.16|EIF4G2|FMR1|FMR1	901	-	3.252319	1.0064461	-1.0	-1.0
chr11	10804906	10805006	ENSG00000110321.16|EIF4G2|FMR1|FMR1	909	-	6.6182904	1.0394267	-1.0	-1.0
chr11	11841907	11842137	ENSG00000170242.17|USP47|FMR1|FMR1	938	+	6.483536	1.2072291	-1.0	-1.0
chr11	12259938	12260143	ENSG00000133816.13|MICAL2|FMR1|FMR1	902	+	5.907607	1.0067228	-1.0	-1.0
chr11	12224667	12224820	ENSG00000133816.13|MICAL2|FMR1|FMR1	902	+	5.8403826	1.0089071	-1.0	-1.0
chr11	12220280	12220458	ENSG00000133816.13|MICAL2|FMR1|FMR1	902	+	6.075103	1.0084362	-1.0	-1.0
chr11	12988746	12988941	ENSG00000251381.7|LINC00958|FMR1|FMR1	902	-	6.3798313	1.0097905	-1.0	-1.0
chr11	14493701	14493806	ENSG00000129083.12|COPB1|FMR1|FMR1	902	-	6.041544	1.0098873	-1.0	-1.0
chr11	14498867	14498967	ENSG00000129083.12|COPB1|FMR1|FMR1	900	-	4.435735	1.0010275	-1.0	-1.0
chr11	14499632	14499895	ENSG00000129083.12|COPB1|FMR1|FMR1	944	-	4.6766467	1.2481042	-1.0	-1.0
chr11	14498867	14498967	ENSG00000256206.2|AC018523.2|FMR1|FMR1	901	-	4.435735	1.0064442	-1.0	-1.0
chr11	14499630	14499940	ENSG00000256206.2|AC018523.2|FMR1|FMR1	939	-	4.7551093	1.216031	-1.0	-1.0
chr11	17102489	17102661	ENSG00000011405.13|PIK3C2A|FMR1|FMR1	944	-	6.8541026	1.2529572	-1.0	-1.0
chr11	17356795	17356920	ENSG00000188211.8|NCR3LG1|FMR1|FMR1	901	+	5.7282825	1.0026608	-1.0	-1.0
chr11	18614727	18614927	ENSG00000179119.14|SPTY2D1|FMR1|FMR1	906	-	5.9658012	1.0289606	-1.0	-1.0
chr11	18634307	18634437	ENSG00000179119.14|SPTY2D1|FMR1|FMR1	902	-	6.2105045	1.0098873	-1.0	-1.0
chr11	31442649	31442799	ENSG00000148950.9|IMMP1L|FMR1|FMR1	902	-	6.1414323	1.0083232	-1.0	-1.0
chr11	33864611	33864731	ENSG00000135363.11|LMO2|FMR1|FMR1	902	-	5.7328877	1.0098873	-1.0	-1.0
chr11	34052364	34052469	ENSG00000135387.20|CAPRIN1|FMR1|FMR1	902	+	2.8000624	1.0076606	-1.0	-1.0
chr11	34096434	34096584	ENSG00000135387.20|CAPRIN1|FMR1|FMR1	902	+	5.860994	1.0095825	-1.0	-1.0
chr11	34051682	34051862	ENSG00000135387.20|CAPRIN1|FMR1|FMR1	924	+	4.4366555	1.1204995	-1.0	-1.0
chr11	34052479	34052644	ENSG00000135387.20|CAPRIN1|FMR1|FMR1	940	+	4.7515836	1.2200468	-1.0	-1.0
chr11	34105691	34105791	ENSG00000135372.8|NAT10|FMR1|FMR1	900	+	5.8737698	1.0010275	-1.0	-1.0
chr11	34438959	34439064	ENSG00000121691.4|CAT|FMR1|FMR1	902	+	6.4052706	1.0098873	-1.0	-1.0
chr11	46751122	46751255	ENSG00000175216.14|CKAP5|FMR1|FMR1	907	-	3.4739034	1.0330789	-1.0	-1.0
chr11	46753309	46753479	ENSG00000175216.14|CKAP5|FMR1|FMR1	904	-	6.372679	1.0160977	-1.0	-1.0
chr11	46795618	46795718	ENSG00000175216.14|CKAP5|FMR1|FMR1	902	-	3.0346997	1.007262	-1.0	-1.0
chr11	46846219	46846308	ENSG00000175216.14|CKAP5|FMR1|FMR1	911	-	3.4243445	1.0512718	-1.0	-1.0
chr11	46762641	46762762	ENSG00000175216.14|CKAP5|FMR1|FMR1	902	-	3.590285	1.0098873	-1.0	-1.0
chr11	46790469	46790574	ENSG00000175216.14|CKAP5|FMR1|FMR1	900	-	2.8619666	1.0017229	-1.0	-1.0
chr11	46759318	46759442	ENSG00000175216.14|CKAP5|FMR1|FMR1	947	-	5.024766	1.2731019	-1.0	-1.0
chr11	46801199	46801299	ENSG00000175216.14|CKAP5|FMR1|FMR1	902	-	6.4070287	1.0098873	-1.0	-1.0
chr11	47275898	47276023	ENSG00000110514.19|MADD|FMR1|FMR1	901	+	6.0233583	1.004281	-1.0	-1.0
chr11	47282400	47282525	ENSG00000110514.19|MADD|FMR1|FMR1	902	+	6.0046277	1.0098873	-1.0	-1.0
chr11	47289866	47290041	ENSG00000110514.19|MADD|FMR1|FMR1	902	+	5.917514	1.0098873	-1.0	-1.0
chr11	47848313	47848418	ENSG00000030066.13|NUP160|FMR1|FMR1	902	-	5.9312563	1.0098873	-1.0	-1.0
chr11	47788206	47788305	ENSG00000030066.13|NUP160|FMR1|FMR1	902	-	5.722014	1.0098873	-1.0	-1.0
chr11	47792826	47792926	ENSG00000030066.13|NUP160|FMR1|FMR1	902	-	6.2097673	1.0098873	-1.0	-1.0
chr11	47801810	47801925	ENSG00000030066.13|NUP160|FMR1|FMR1	909	-	5.0727534	1.0427643	-1.0	-1.0
chr11	57312588	57313013	ENSG00000149115.13|TNKS1BP1|FMR1|FMR1	902	-	6.0901213	1.0097176	-1.0	-1.0
chr11	57308749	57309239	ENSG00000149115.13|TNKS1BP1|FMR1|FMR1	909	-	5.25636	1.039669	-1.0	-1.0
chr11	57309374	57309504	ENSG00000149115.13|TNKS1BP1|FMR1|FMR1	902	-	5.788188	1.0098873	-1.0	-1.0
chr11	57302073	57302188	ENSG00000149115.13|TNKS1BP1|FMR1|FMR1	902	-	5.858317	1.0090592	-1.0	-1.0
chr11	57308509	57308619	ENSG00000149115.13|TNKS1BP1|FMR1|FMR1	902	-	5.8395505	1.0073575	-1.0	-1.0
chr11	57309539	57309694	ENSG00000149115.13|TNKS1BP1|FMR1|FMR1	906	-	6.307154	1.0279253	-1.0	-1.0
chr11	57309734	57310019	ENSG00000149115.13|TNKS1BP1|FMR1|FMR1	902	-	6.027841	1.008782	-1.0	-1.0
chr11	57320464	57320609	ENSG00000149115.13|TNKS1BP1|FMR1|FMR1	902	-	5.92712	1.0085359	-1.0	-1.0
chr11	57310189	57310344	ENSG00000149115.13|TNKS1BP1|FMR1|FMR1	902	-	5.798829	1.0090854	-1.0	-1.0
chr11	57302548	57302728	ENSG00000149115.13|TNKS1BP1|FMR1|FMR1	902	-	5.916165	1.0085529	-1.0	-1.0
chr11	57313073	57313348	ENSG00000149115.13|TNKS1BP1|FMR1|FMR1	902	-	6.1168056	1.0088124	-1.0	-1.0
chr11	57332161	57332276	ENSG00000149136.8|SSRP1|FMR1|FMR1	902	-	5.986917	1.0098873	-1.0	-1.0
chr11	57332904	57333109	ENSG00000149136.8|SSRP1|FMR1|FMR1	924	-	5.0909195	1.1202335	-1.0	-1.0
chr11	57330295	57330410	ENSG00000149136.8|SSRP1|FMR1|FMR1	902	-	3.3530886	1.0098873	-1.0	-1.0
chr11	57334462	57334607	ENSG00000149136.8|SSRP1|FMR1|FMR1	907	-	6.606931	1.0330218	-1.0	-1.0
chr11	57808174	57808299	ENSG00000198561.13|CTNND1|FMR1|FMR1	903	+	4.298333	1.0150613	-1.0	-1.0
chr11	57796626	57796992	ENSG00000198561.13|CTNND1|FMR1|FMR1	940	+	4.8126335	1.223594	-1.0	-1.0
chr11	57801732	57801962	ENSG00000198561.13|CTNND1|FMR1|FMR1	942	+	5.2867236	1.2379233	-1.0	-1.0
chr11	57818346	57818541	ENSG00000198561.13|CTNND1|FMR1|FMR1	960	+	6.920963	1.3984302	-1.0	-1.0
chr11	57796476	57796596	ENSG00000198561.13|CTNND1|FMR1|FMR1	902	+	6.335369	1.0098873	-1.0	-1.0
chr11	57801992	57802182	ENSG00000198561.13|CTNND1|FMR1|FMR1	907	+	3.512625	1.0295497	-1.0	-1.0
chr11	57805931	57806035	ENSG00000198561.13|CTNND1|FMR1|FMR1	902	+	6.41862	1.0098873	-1.0	-1.0
chr11	59578178	59578293	ENSG00000110048.11|OSBP|FMR1|FMR1	902	-	6.0694366	1.0098873	-1.0	-1.0
chr11	59608553	59608683	ENSG00000110048.11|OSBP|FMR1|FMR1	902	-	5.9188848	1.0098873	-1.0	-1.0
chr11	59615582	59615682	ENSG00000110048.11|OSBP|FMR1|FMR1	902	-	4.3500686	1.0097269	-1.0	-1.0
chr11	61309795	61309955	ENSG00000167986.13|DDB1|FMR1|FMR1	954	-	4.9981647	1.3348368	-1.0	-1.0
chr11	61310294	61310479	ENSG00000167986.13|DDB1|FMR1|FMR1	905	-	3.6674187	1.0220397	-1.0	-1.0
chr11	61331542	61331657	ENSG00000167986.13|DDB1|FMR1|FMR1	912	-	3.3510745	1.0579219	-1.0	-1.0
chr11	61329480	61329584	ENSG00000167986.13|DDB1|FMR1|FMR1	902	-	3.1693716	1.0098873	-1.0	-1.0
chr11	61326778	61326924	ENSG00000167986.13|DDB1|FMR1|FMR1	903	-	3.5479069	1.0148392	-1.0	-1.0
chr11	61314307	61314497	ENSG00000167986.13|DDB1|FMR1|FMR1	903	-	3.270006	1.0119872	-1.0	-1.0
chr11	61303045	61303190	ENSG00000167986.13|DDB1|FMR1|FMR1	902	-	4.1566877	1.0086823	-1.0	-1.0
chr11	61303919	61304019	ENSG00000167986.13|DDB1|FMR1|FMR1	902	-	2.9825647	1.0098873	-1.0	-1.0
chr11	61316491	61316569	ENSG00000167986.13|DDB1|FMR1|FMR1	957	-	4.835475	1.3675485	-1.0	-1.0
chr11	61322295	61322410	ENSG00000167986.13|DDB1|FMR1|FMR1	902	-	2.9325845	1.0081817	-1.0	-1.0
chr11	61300808	61300908	ENSG00000167986.13|DDB1|FMR1|FMR1	902	-	2.9996116	1.0074029	-1.0	-1.0
chr11	61332907	61333187	ENSG00000167986.13|DDB1|FMR1|FMR1	931	-	3.68547	1.160099	-1.0	-1.0
chr11	61313533	61313773	ENSG00000167986.13|DDB1|FMR1|FMR1	906	-	3.5214975	1.0277162	-1.0	-1.0
chr11	61313823	61313923	ENSG00000167986.13|DDB1|FMR1|FMR1	900	-	3.446862	1.0010275	-1.0	-1.0
chr11	61323010	61323150	ENSG00000167986.13|DDB1|FMR1|FMR1	970	-	6.0194135	1.5163987	-1.0	-1.0
chr11	61323900	61324185	ENSG00000167986.13|DDB1|FMR1|FMR1	958	-	6.207923	1.3746421	-1.0	-1.0
chr11	61308982	61309077	ENSG00000167986.13|DDB1|FMR1|FMR1	946	-	5.1405263	1.271331	-1.0	-1.0
chr11	61314046	61314210	ENSG00000167986.13|DDB1|FMR1|FMR1	960	-	4.5663233	1.3940156	-1.0	-1.0
chr11	61302580	61302770	ENSG00000167986.13|DDB1|FMR1|FMR1	929	-	4.254019	1.1490513	-1.0	-1.0
chr11	61321559	61321734	ENSG00000167986.13|DDB1|FMR1|FMR1	920	-	4.171356	1.0957507	-1.0	-1.0
chr11	61329956	61330081	ENSG00000167986.13|DDB1|FMR1|FMR1	908	-	3.2305663	1.0378735	-1.0	-1.0
chr11	61795993	61796223	ENSG00000134824.13|FADS2|FMR1|FMR1	904	+	6.3180656	1.0166761	-1.0	-1.0
chr11	61795728	61795988	ENSG00000134824.13|FADS2|FMR1|FMR1	905	+	6.150361	1.02394	-1.0	-1.0
chr11	61795543	61795713	ENSG00000134824.13|FADS2|FMR1|FMR1	902	+	5.799361	1.0079057	-1.0	-1.0
chr11	61795725	61795985	ENSG00000168496.3|FEN1|FMR1|FMR1	906	+	6.13848	1.0251706	-1.0	-1.0
chr11	61795545	61795710	ENSG00000168496.3|FEN1|FMR1|FMR1	902	+	5.799742	1.007427	-1.0	-1.0
chr11	61795990	61796175	ENSG00000168496.3|FEN1|FMR1|FMR1	905	+	6.4350863	1.0210334	-1.0	-1.0
chr11	61964464	61964654	ENSG00000167996.15|FTH1|FMR1|FMR1	908	-	3.3170176	1.0384295	-1.0	-1.0
chr11	62130386	62130516	ENSG00000149503.12|INCENP|FMR1|FMR1	908	+	6.4239683	1.0374959	-1.0	-1.0
chr11	62252126	62252316	ENSG00000254404.1|AP003306.1|FMR1|FMR1	902	-	4.387636	1.0098873	-1.0	-1.0
chr11	62523044	62523239	ENSG00000124942.13|AHNAK|FMR1|FMR1	913	-	4.291662	1.059343	-1.0	-1.0
chr11	62526364	62526724	ENSG00000124942.13|AHNAK|FMR1|FMR1	913	-	3.5864122	1.0603628	-1.0	-1.0
chr11	62531629	62531929	ENSG00000124942.13|AHNAK|FMR1|FMR1	910	-	5.242063	1.0468941	-1.0	-1.0
chr11	62525324	62525619	ENSG00000124942.13|AHNAK|FMR1|FMR1	954	-	6.4042277	1.335757	-1.0	-1.0
chr11	62519494	62519604	ENSG00000124942.13|AHNAK|FMR1|FMR1	902	-	6.0136995	1.0098873	-1.0	-1.0
chr11	62521819	62522244	ENSG00000124942.13|AHNAK|FMR1|FMR1	927	-	5.271797	1.1343876	-1.0	-1.0
chr11	62524339	62524439	ENSG00000124942.13|AHNAK|FMR1|FMR1	902	-	5.717917	1.0098873	-1.0	-1.0
chr11	62528489	62528664	ENSG00000124942.13|AHNAK|FMR1|FMR1	914	-	6.436513	1.0647757	-1.0	-1.0
chr11	62519689	62519859	ENSG00000124942.13|AHNAK|FMR1|FMR1	920	-	4.664688	1.0978528	-1.0	-1.0
chr11	62517314	62517744	ENSG00000124942.13|AHNAK|FMR1|FMR1	908	-	3.8680599	1.0360918	-1.0	-1.0
chr11	62520909	62521089	ENSG00000124942.13|AHNAK|FMR1|FMR1	902	-	5.6750336	1.0098873	-1.0	-1.0
chr11	62533564	62534034	ENSG00000124942.13|AHNAK|FMR1|FMR1	953	-	4.999607	1.3308218	-1.0	-1.0
chr11	62521124	62521234	ENSG00000124942.13|AHNAK|FMR1|FMR1	901	-	4.3094106	1.0033354	-1.0	-1.0
chr11	62517904	62518659	ENSG00000124942.13|AHNAK|FMR1|FMR1	913	-	3.8384185	1.0594491	-1.0	-1.0
chr11	62523559	62523949	ENSG00000124942.13|AHNAK|FMR1|FMR1	908	-	4.550346	1.0372313	-1.0	-1.0
chr11	62535002	62535190	ENSG00000124942.13|AHNAK|FMR1|FMR1	919	-	3.5983653	1.0900745	-1.0	-1.0
chr11	62520399	62520679	ENSG00000124942.13|AHNAK|FMR1|FMR1	913	-	3.6493874	1.0594379	-1.0	-1.0
chr11	62546659	62546835	ENSG00000124942.13|AHNAK|FMR1|FMR1	947	-	4.331334	1.277467	-1.0	-1.0
chr11	62528694	62529414	ENSG00000124942.13|AHNAK|FMR1|FMR1	941	-	5.3073015	1.2258601	-1.0	-1.0
chr11	62515786	62515904	ENSG00000124942.13|AHNAK|FMR1|FMR1	902	-	6.043751	1.0098873	-1.0	-1.0
chr11	62518689	62518914	ENSG00000124942.13|AHNAK|FMR1|FMR1	913	-	4.1617866	1.0588257	-1.0	-1.0
chr11	62536468	62536567	ENSG00000124942.13|AHNAK|FMR1|FMR1	913	-	3.422392	1.0597861	-1.0	-1.0
chr11	62524904	62525154	ENSG00000124942.13|AHNAK|FMR1|FMR1	927	-	4.0815024	1.1350205	-1.0	-1.0
chr11	62522549	62522819	ENSG00000124942.13|AHNAK|FMR1|FMR1	920	-	3.9383435	1.0967555	-1.0	-1.0
chr11	62516769	62516869	ENSG00000124942.13|AHNAK|FMR1|FMR1	902	-	5.722014	1.0098873	-1.0	-1.0
chr11	62519994	62520389	ENSG00000124942.13|AHNAK|FMR1|FMR1	942	-	6.4568872	1.2351208	-1.0	-1.0
chr11	62527529	62527869	ENSG00000124942.13|AHNAK|FMR1|FMR1	904	-	3.9273617	1.0191624	-1.0	-1.0
chr11	62529434	62530024	ENSG00000124942.13|AHNAK|FMR1|FMR1	918	-	3.9242828	1.0857954	-1.0	-1.0
chr11	62531954	62532134	ENSG00000124942.13|AHNAK|FMR1|FMR1	919	-	5.4229755	1.0893247	-1.0	-1.0
chr11	62527884	62528119	ENSG00000124942.13|AHNAK|FMR1|FMR1	934	-	4.455538	1.1787289	-1.0	-1.0
chr11	62526834	62527104	ENSG00000124942.13|AHNAK|FMR1|FMR1	903	-	3.9744987	1.0143143	-1.0	-1.0
chr11	62528144	62528294	ENSG00000124942.13|AHNAK|FMR1|FMR1	902	-	6.1078506	1.0098873	-1.0	-1.0
chr11	62525624	62526364	ENSG00000124942.13|AHNAK|FMR1|FMR1	921	-	4.598644	1.1042606	-1.0	-1.0
chr11	62535944	62536107	ENSG00000124942.13|AHNAK|FMR1|FMR1	947	-	4.3153005	1.2755426	-1.0	-1.0
chr11	62520689	62520894	ENSG00000124942.13|AHNAK|FMR1|FMR1	958	-	6.5581994	1.3795372	-1.0	-1.0
chr11	62521344	62521639	ENSG00000124942.13|AHNAK|FMR1|FMR1	902	-	5.1410265	1.0083598	-1.0	-1.0
chr11	62522334	62522449	ENSG00000124942.13|AHNAK|FMR1|FMR1	902	-	5.986763	1.0098873	-1.0	-1.0
chr11	62530109	62531619	ENSG00000124942.13|AHNAK|FMR1|FMR1	921	-	4.2367315	1.0998552	-1.0	-1.0
chr11	62532144	62533554	ENSG00000124942.13|AHNAK|FMR1|FMR1	936	-	4.5451097	1.1915234	-1.0	-1.0
chr11	62574918	62575023	ENSG00000255508.7|AP002990.1|FMR1|FMR1	902	-	5.8468237	1.0098873	-1.0	-1.0
chr11	62594515	62594620	ENSG00000149480.6|MTA2|FMR1|FMR1	902	-	5.934806	1.0098873	-1.0	-1.0
chr11	62595268	62595368	ENSG00000149480.6|MTA2|FMR1|FMR1	901	-	3.118529	1.0064461	-1.0	-1.0
chr11	62593913	62594040	ENSG00000149480.6|MTA2|FMR1|FMR1	908	-	4.6606965	1.036557	-1.0	-1.0
chr11	62598298	62598428	ENSG00000149480.6|MTA2|FMR1|FMR1	902	-	5.7158527	1.0098873	-1.0	-1.0
chr11	62596628	62596768	ENSG00000149480.6|MTA2|FMR1|FMR1	902	-	3.4609463	1.0089041	-1.0	-1.0
chr11	62593453	62593563	ENSG00000149480.6|MTA2|FMR1|FMR1	902	-	5.8839006	1.0098873	-1.0	-1.0
chr11	62600165	62600340	ENSG00000149480.6|MTA2|FMR1|FMR1	911	-	5.0725	1.0485339	-1.0	-1.0
chr11	62598453	62598623	ENSG00000149480.6|MTA2|FMR1|FMR1	916	-	6.412722	1.0744072	-1.0	-1.0
chr11	62601422	62601807	ENSG00000149480.6|MTA2|FMR1|FMR1	937	-	4.322382	1.1981608	-1.0	-1.0
chr11	62597525	62597712	ENSG00000149480.6|MTA2|FMR1|FMR1	910	-	3.851841	1.0433714	-1.0	-1.0
chr11	62608961	62609061	ENSG00000149499.11|EML3|FMR1|FMR1	902	-	6.074785	1.0098873	-1.0	-1.0
chr11	62606962	62607062	ENSG00000149499.11|EML3|FMR1|FMR1	902	-	5.7281203	1.0098873	-1.0	-1.0
chr11	62647997	62648097	ENSG00000185085.2|INTS5|FMR1|FMR1	900	-	5.9221334	1.0010275	-1.0	-1.0
chr11	62665620	62666070	ENSG00000214756.7|METTL12|FMR1|FMR1	995	+	7.05622	2.2628171	-1.0	-1.0
chr11	62690274	62690374	ENSG00000168000.14|BSCL2|FMR1|FMR1	900	-	5.8737698	1.0010275	-1.0	-1.0
chr11	62716988	62717189	ENSG00000234857.2|HNRNPUL2-BSCL2|FMR1|FMR1	902	-	3.1308506	1.0105809	-1.0	-1.0
chr11	62690274	62690374	ENSG00000234857.2|HNRNPUL2-BSCL2|FMR1|FMR1	900	-	5.8737698	1.0010275	-1.0	-1.0
chr11	62723586	62723721	ENSG00000234857.2|HNRNPUL2-BSCL2|FMR1|FMR1	922	-	3.770619	1.1060426	-1.0	-1.0
chr11	62722116	62722266	ENSG00000234857.2|HNRNPUL2-BSCL2|FMR1|FMR1	912	-	3.517926	1.0531547	-1.0	-1.0
chr11	62715863	62715937	ENSG00000234857.2|HNRNPUL2-BSCL2|FMR1|FMR1	917	-	3.8885984	1.0811734	-1.0	-1.0
chr11	62720082	62720191	ENSG00000234857.2|HNRNPUL2-BSCL2|FMR1|FMR1	902	-	3.3385465	1.0098873	-1.0	-1.0
chr11	62726708	62727208	ENSG00000234857.2|HNRNPUL2-BSCL2|FMR1|FMR1	930	-	3.9069602	1.1549202	-1.0	-1.0
chr11	62715209	62715404	ENSG00000234857.2|HNRNPUL2-BSCL2|FMR1|FMR1	911	-	5.257746	1.0523428	-1.0	-1.0
chr11	62716988	62717189	ENSG00000214753.2|HNRNPUL2|FMR1|FMR1	902	-	3.1308506	1.0104618	-1.0	-1.0
chr11	62715209	62715374	ENSG00000214753.2|HNRNPUL2|FMR1|FMR1	916	-	6.0810037	1.0738356	-1.0	-1.0
chr11	62723586	62723786	ENSG00000214753.2|HNRNPUL2|FMR1|FMR1	925	-	3.8853786	1.1272218	-1.0	-1.0
chr11	62722116	62722266	ENSG00000214753.2|HNRNPUL2|FMR1|FMR1	911	-	3.517926	1.0512286	-1.0	-1.0
chr11	62715863	62715937	ENSG00000214753.2|HNRNPUL2|FMR1|FMR1	917	-	3.8885984	1.0800838	-1.0	-1.0
chr11	62720082	62720191	ENSG00000214753.2|HNRNPUL2|FMR1|FMR1	902	-	3.3385465	1.0098873	-1.0	-1.0
chr11	62726708	62727208	ENSG00000214753.2|HNRNPUL2|FMR1|FMR1	930	-	3.9069602	1.1544679	-1.0	-1.0
chr11	63629051	63629176	ENSG00000184743.12|ATL3|FMR1|FMR1	902	-	6.406169	1.0098873	-1.0	-1.0
chr11	63976474	63976694	ENSG00000256100.1|AP000721.1|FMR1|FMR1	954	+	6.1496496	1.3369377	-1.0	-1.0
chr11	64194478	64194620	ENSG00000168439.16|STIP1|FMR1|FMR1	920	+	4.0389776	1.0971751	-1.0	-1.0
chr11	64203569	64203689	ENSG00000168439.16|STIP1|FMR1|FMR1	902	+	5.745901	1.0098873	-1.0	-1.0
chr11	64195644	64195779	ENSG00000168439.16|STIP1|FMR1|FMR1	918	+	3.9413064	1.0843596	-1.0	-1.0
chr11	64193142	64193277	ENSG00000168439.16|STIP1|FMR1|FMR1	902	+	3.2557454	1.0098873	-1.0	-1.0
chr11	64197244	64197389	ENSG00000168439.16|STIP1|FMR1|FMR1	902	+	3.1152945	1.0084902	-1.0	-1.0
chr11	64199939	64200036	ENSG00000168439.16|STIP1|FMR1|FMR1	919	+	3.970194	1.0903689	-1.0	-1.0
chr11	64200173	64200288	ENSG00000168439.16|STIP1|FMR1|FMR1	902	+	3.565552	1.009027	-1.0	-1.0
chr11	64186134	64186270	ENSG00000168439.16|STIP1|FMR1|FMR1	943	+	4.561137	1.2434026	-1.0	-1.0
chr11	64219739	64219839	ENSG00000149781.12|FERMT3|FMR1|FMR1	902	+	5.8867464	1.0098873	-1.0	-1.0
chr11	64220219	64220354	ENSG00000149781.12|FERMT3|FMR1|FMR1	910	+	4.562227	1.0441409	-1.0	-1.0
chr11	64219250	64219355	ENSG00000149781.12|FERMT3|FMR1|FMR1	902	+	3.1766899	1.0081668	-1.0	-1.0
chr11	64220359	64220569	ENSG00000149781.12|FERMT3|FMR1|FMR1	915	+	6.4564342	1.0725666	-1.0	-1.0
chr11	64244534	64244634	ENSG00000173457.10|PPP1R14B|FMR1|FMR1	924	-	5.7427874	1.1184921	-1.0	-1.0
chr11	64245203	64245313	ENSG00000173457.10|PPP1R14B|FMR1|FMR1	902	-	5.717917	1.0098873	-1.0	-1.0
chr11	64246485	64246635	ENSG00000173457.10|PPP1R14B|FMR1|FMR1	902	-	6.484366	1.0098873	-1.0	-1.0
chr11	64258472	64258713	ENSG00000149782.11|PLCB3|FMR1|FMR1	902	+	5.940843	1.008819	-1.0	-1.0
chr11	64251537	64251712	ENSG00000149782.11|PLCB3|FMR1|FMR1	901	+	5.7382207	1.0058805	-1.0	-1.0
chr11	64260058	64260173	ENSG00000149782.11|PLCB3|FMR1|FMR1	900	+	5.906012	1.0010275	-1.0	-1.0
chr11	64259122	64259244	ENSG00000149782.11|PLCB3|FMR1|FMR1	902	+	6.293976	1.0098873	-1.0	-1.0
chr11	64778446	64778561	ENSG00000168066.20|SF1|FMR1|FMR1	901	-	3.0310867	1.0054574	-1.0	-1.0
chr11	65079486	65079661	ENSG00000146670.9|CDCA5|FMR1|FMR1	904	-	5.43935	1.0192212	-1.0	-1.0
chr11	65111636	65111756	ENSG00000149823.8|VPS51|FMR1|FMR1	902	+	5.741779	1.0090281	-1.0	-1.0
chr11	65109754	65109889	ENSG00000149823.8|VPS51|FMR1|FMR1	902	+	6.008568	1.0098873	-1.0	-1.0
chr11	65108351	65108521	ENSG00000149823.8|VPS51|FMR1|FMR1	902	+	6.0691094	1.0098873	-1.0	-1.0
chr11	65204717	65204847	ENSG00000014216.15|CAPN1|FMR1|FMR1	904	+	3.4614098	1.0178142	-1.0	-1.0
chr11	65185890	65185995	ENSG00000014216.15|CAPN1|FMR1|FMR1	902	+	3.5064235	1.0089954	-1.0	-1.0
chr11	65206496	65206674	ENSG00000014216.15|CAPN1|FMR1|FMR1	902	+	3.454977	1.0098873	-1.0	-1.0
chr11	65209952	65210096	ENSG00000014216.15|CAPN1|FMR1|FMR1	902	+	6.240579	1.0098873	-1.0	-1.0
chr11	65186110	65186335	ENSG00000014216.15|CAPN1|FMR1|FMR1	913	+	6.3376145	1.0621536	-1.0	-1.0
chr11	65210335	65210452	ENSG00000014216.15|CAPN1|FMR1|FMR1	954	+	6.958348	1.3341459	-1.0	-1.0
chr11	65341463	65341563	ENSG00000133884.9|DPF2|FMR1|FMR1	902	+	5.73424	1.0098873	-1.0	-1.0
chr11	65340384	65340509	ENSG00000133884.9|DPF2|FMR1|FMR1	902	+	6.273384	1.0098873	-1.0	-1.0
chr11	65345899	65346069	ENSG00000133884.9|DPF2|FMR1|FMR1	902	+	6.0699277	1.0098873	-1.0	-1.0
chr11	65426438	65426743	ENSG00000245532.7|NEAT1|FMR1|FMR1	998	+	4.3888793	2.750006	-1.0	-1.0
chr11	65503566	65503791	ENSG00000251562.7|MALAT1|FMR1|FMR1	924	+	4.1838174	1.1190193	-1.0	-1.0
chr11	65506376	65506501	ENSG00000251562.7|MALAT1|FMR1|FMR1	932	+	5.924045	1.1694615	-1.0	-1.0
chr11	65525111	65525236	ENSG00000142186.16|SCYL1|FMR1|FMR1	902	+	5.9467654	1.0098873	-1.0	-1.0
chr11	65579077	65579135	ENSG00000173442.12|EHBP1L1|FMR1|FMR1	902	+	6.4584994	1.0098873	-1.0	-1.0
chr11	65585138	65585238	ENSG00000173442.12|EHBP1L1|FMR1|FMR1	901	+	6.271399	1.0027227	-1.0	-1.0
chr11	65585248	65585433	ENSG00000173442.12|EHBP1L1|FMR1|FMR1	902	+	6.3452673	1.0087117	-1.0	-1.0
chr11	65580080	65580259	ENSG00000173442.12|EHBP1L1|FMR1|FMR1	929	+	4.7709627	1.1465774	-1.0	-1.0
chr11	65579340	65579436	ENSG00000173442.12|EHBP1L1|FMR1|FMR1	947	+	6.972989	1.2791084	-1.0	-1.0
chr11	65582118	65582218	ENSG00000173442.12|EHBP1L1|FMR1|FMR1	901	+	5.7116804	1.006082	-1.0	-1.0
chr11	65582248	65582443	ENSG00000173442.12|EHBP1L1|FMR1|FMR1	903	+	6.178781	1.0119199	-1.0	-1.0
chr11	65584238	65584338	ENSG00000173442.12|EHBP1L1|FMR1|FMR1	900	+	6.0177045	1.0010275	-1.0	-1.0
chr11	65576182	65576292	ENSG00000173442.12|EHBP1L1|FMR1|FMR1	905	+	3.8846335	1.0242879	-1.0	-1.0
chr11	65584428	65584528	ENSG00000173442.12|EHBP1L1|FMR1|FMR1	900	+	5.709564	1.0005088	-1.0	-1.0
chr11	65589750	65589820	ENSG00000173442.12|EHBP1L1|FMR1|FMR1	902	+	5.7158527	1.0098873	-1.0	-1.0
chr11	65584958	65585118	ENSG00000173442.12|EHBP1L1|FMR1|FMR1	911	+	6.1340804	1.0518004	-1.0	-1.0
chr11	65581210	65581350	ENSG00000173442.12|EHBP1L1|FMR1|FMR1	916	+	5.822306	1.0758741	-1.0	-1.0
chr11	65618439	65618599	ENSG00000197136.4|PCNX3|FMR1|FMR1	902	+	5.831988	1.0096722	-1.0	-1.0
chr11	65647410	65647510	ENSG00000213445.9|SIPA1|FMR1|FMR1	902	+	5.7199697	1.0098873	-1.0	-1.0
chr11	65642462	65642637	ENSG00000213445.9|SIPA1|FMR1|FMR1	902	+	5.770897	1.0098873	-1.0	-1.0
chr11	65779057	65779172	ENSG00000254470.2|AP5B1|FMR1|FMR1	902	-	5.813951	1.0098873	-1.0	-1.0
chr11	65891281	65891386	ENSG00000175602.3|CCDC85B|FMR1|FMR1	902	+	5.724052	1.0098873	-1.0	-1.0
chr11	65890631	65890821	ENSG00000175602.3|CCDC85B|FMR1|FMR1	902	+	5.93174	1.0098873	-1.0	-1.0
chr11	65976665	65976765	ENSG00000175467.14|SART1|FMR1|FMR1	902	+	5.7301555	1.0098873	-1.0	-1.0
chr11	65965886	65965986	ENSG00000175467.14|SART1|FMR1|FMR1	961	+	7.147715	1.4070307	-1.0	-1.0
chr11	65967278	65967378	ENSG00000175467.14|SART1|FMR1|FMR1	922	+	4.6336274	1.1076784	-1.0	-1.0
chr11	65965701	65965779	ENSG00000175467.14|SART1|FMR1|FMR1	901	+	3.4700892	1.0064461	-1.0	-1.0
chr11	65976394	65976568	ENSG00000175467.14|SART1|FMR1|FMR1	917	+	4.522846	1.083221	-1.0	-1.0
chr11	65966375	65966556	ENSG00000175467.14|SART1|FMR1|FMR1	946	+	5.079127	1.2659637	-1.0	-1.0
chr11	65967470	65967586	ENSG00000175467.14|SART1|FMR1|FMR1	914	+	4.2971787	1.0651554	-1.0	-1.0
chr11	65967678	65967783	ENSG00000175467.14|SART1|FMR1|FMR1	940	+	6.830719	1.2231479	-1.0	-1.0
chr11	65977013	65977101	ENSG00000175467.14|SART1|FMR1|FMR1	902	+	6.404443	1.0098873	-1.0	-1.0
chr11	66055105	66055340	ENSG00000087365.15|SF3B2|FMR1|FMR1	908	+	3.2437987	1.0379375	-1.0	-1.0
chr11	66052680	66052780	ENSG00000087365.15|SF3B2|FMR1|FMR1	902	+	6.041196	1.0098873	-1.0	-1.0
chr11	66058053	66058150	ENSG00000087365.15|SF3B2|FMR1|FMR1	902	+	2.8862436	1.0098873	-1.0	-1.0
chr11	66058826	66059021	ENSG00000087365.15|SF3B2|FMR1|FMR1	903	+	2.9227448	1.0135618	-1.0	-1.0
chr11	66068147	66068282	ENSG00000087365.15|SF3B2|FMR1|FMR1	904	+	3.0453997	1.0187356	-1.0	-1.0
chr11	66063008	66063116	ENSG00000087365.15|SF3B2|FMR1|FMR1	902	+	3.057753	1.0098873	-1.0	-1.0
chr11	66056837	66056955	ENSG00000087365.15|SF3B2|FMR1|FMR1	910	+	3.1438937	1.0443174	-1.0	-1.0
chr11	66057265	66057370	ENSG00000087365.15|SF3B2|FMR1|FMR1	962	+	3.9684405	1.4180511	-1.0	-1.0
chr11	66061890	66061998	ENSG00000087365.15|SF3B2|FMR1|FMR1	902	+	3.1411648	1.0098873	-1.0	-1.0
chr11	66052287	66052512	ENSG00000087365.15|SF3B2|FMR1|FMR1	916	+	3.5219016	1.0746729	-1.0	-1.0
chr11	66637772	66638032	ENSG00000248643.5|RBM14-RBM4|FMR1|FMR1	952	+	5.1019306	1.317139	-1.0	-1.0
chr11	66646469	66646589	ENSG00000173933.19|RBM4|FMR1|FMR1	908	+	4.131588	1.0385507	-1.0	-1.0
chr11	66688168	66688311	ENSG00000173898.11|SPTBN2|FMR1|FMR1	902	-	6.0210166	1.0098873	-1.0	-1.0
chr11	66693771	66693861	ENSG00000173898.11|SPTBN2|FMR1|FMR1	909	-	6.75882	1.0403241	-1.0	-1.0
chr11	66708145	66708299	ENSG00000173898.11|SPTBN2|FMR1|FMR1	902	-	5.812962	1.0098873	-1.0	-1.0
chr11	66704747	66705077	ENSG00000173898.11|SPTBN2|FMR1|FMR1	902	-	5.847233	1.0077647	-1.0	-1.0
chr11	66686972	66687162	ENSG00000173898.11|SPTBN2|FMR1|FMR1	904	-	6.415532	1.0181954	-1.0	-1.0
chr11	66710626	66710769	ENSG00000173898.11|SPTBN2|FMR1|FMR1	903	-	6.453679	1.0152615	-1.0	-1.0
chr11	66715226	66715381	ENSG00000173898.11|SPTBN2|FMR1|FMR1	901	-	5.954524	1.0050329	-1.0	-1.0
chr11	66707515	66707700	ENSG00000173898.11|SPTBN2|FMR1|FMR1	901	-	5.994619	1.005823	-1.0	-1.0
chr11	66698638	66698803	ENSG00000173898.11|SPTBN2|FMR1|FMR1	943	-	6.7971897	1.2440001	-1.0	-1.0
chr11	66700525	66701230	ENSG00000173898.11|SPTBN2|FMR1|FMR1	932	-	6.4937334	1.1700549	-1.0	-1.0
chr11	66705087	66705237	ENSG00000173898.11|SPTBN2|FMR1|FMR1	902	-	5.78869	1.0098007	-1.0	-1.0
chr11	66696286	66696536	ENSG00000173898.11|SPTBN2|FMR1|FMR1	928	-	6.7482934	1.1405054	-1.0	-1.0
chr11	66692535	66692735	ENSG00000173898.11|SPTBN2|FMR1|FMR1	949	-	6.980553	1.2937367	-1.0	-1.0
chr11	66693185	66693335	ENSG00000173898.11|SPTBN2|FMR1|FMR1	912	-	4.5751643	1.0553797	-1.0	-1.0
chr11	66691353	66691653	ENSG00000173898.11|SPTBN2|FMR1|FMR1	911	-	5.591897	1.0526751	-1.0	-1.0
chr11	66687541	66687647	ENSG00000173898.11|SPTBN2|FMR1|FMR1	902	-	6.1966844	1.0098873	-1.0	-1.0
chr11	66685872	66685982	ENSG00000173898.11|SPTBN2|FMR1|FMR1	902	-	6.0536757	1.0098873	-1.0	-1.0
chr11	66698991	66699082	ENSG00000173898.11|SPTBN2|FMR1|FMR1	902	-	6.199376	1.0098873	-1.0	-1.0
chr11	66704597	66704707	ENSG00000173898.11|SPTBN2|FMR1|FMR1	902	-	6.0451546	1.0090592	-1.0	-1.0
chr11	66694173	66694358	ENSG00000173898.11|SPTBN2|FMR1|FMR1	902	-	6.144231	1.0098873	-1.0	-1.0
chr11	66690038	66690313	ENSG00000173898.11|SPTBN2|FMR1|FMR1	918	-	6.551439	1.0881774	-1.0	-1.0
chr11	66692974	66693089	ENSG00000173898.11|SPTBN2|FMR1|FMR1	902	-	5.9484696	1.0079541	-1.0	-1.0
chr11	66699415	66699605	ENSG00000173898.11|SPTBN2|FMR1|FMR1	902	-	6.2126384	1.0097061	-1.0	-1.0
chr11	66705362	66705468	ENSG00000173898.11|SPTBN2|FMR1|FMR1	902	-	5.824189	1.0089729	-1.0	-1.0
chr11	66689804	66689943	ENSG00000173898.11|SPTBN2|FMR1|FMR1	902	-	6.3510723	1.0098873	-1.0	-1.0
chr11	66688652	66688822	ENSG00000173898.11|SPTBN2|FMR1|FMR1	905	-	6.4515824	1.0218594	-1.0	-1.0
chr11	66748054	66748249	ENSG00000173715.15|C11orf80|FMR1|FMR1	902	+	6.310811	1.0098873	-1.0	-1.0
chr11	66843324	66843424	ENSG00000173653.7|RCE1|FMR1|FMR1	900	+	3.8251958	1.0005088	-1.0	-1.0
chr11	67250640	67250795	ENSG00000173120.14|KDM2A|FMR1|FMR1	902	+	5.950823	1.0095444	-1.0	-1.0
chr11	67245182	67245282	ENSG00000173120.14|KDM2A|FMR1|FMR1	902	+	6.021173	1.0098873	-1.0	-1.0
chr11	67250125	67250310	ENSG00000173120.14|KDM2A|FMR1|FMR1	902	+	6.1441584	1.0093623	-1.0	-1.0
chr11	67231625	67231755	ENSG00000173120.14|KDM2A|FMR1|FMR1	902	+	5.989955	1.0098873	-1.0	-1.0
chr11	67245327	67245458	ENSG00000173120.14|KDM2A|FMR1|FMR1	902	+	5.7917595	1.0096108	-1.0	-1.0
chr11	67283817	67283947	ENSG00000173020.10|GRK2|FMR1|FMR1	902	+	5.884919	1.0098873	-1.0	-1.0
chr11	67266524	67266664	ENSG00000173020.10|GRK2|FMR1|FMR1	902	+	5.7343545	1.0098873	-1.0	-1.0
chr11	67609470	67609595	ENSG00000167792.11|NDUFV1|FMR1|FMR1	906	+	4.062643	1.0267766	-1.0	-1.0
chr11	67611050	67611240	ENSG00000167792.11|NDUFV1|FMR1|FMR1	902	+	3.8676054	1.009505	-1.0	-1.0
chr11	67610380	67610520	ENSG00000167792.11|NDUFV1|FMR1|FMR1	906	+	3.3846648	1.028303	-1.0	-1.0
chr11	68410013	68410118	ENSG00000162337.11|LRP5|FMR1|FMR1	902	+	5.720992	1.0098873	-1.0	-1.0
chr11	68433701	68433801	ENSG00000162337.11|LRP5|FMR1|FMR1	902	+	5.781654	1.0098873	-1.0	-1.0
chr11	68386315	68386660	ENSG00000162337.11|LRP5|FMR1|FMR1	921	+	5.563977	1.1045535	-1.0	-1.0
chr11	68413828	68414003	ENSG00000162337.11|LRP5|FMR1|FMR1	902	+	6.249223	1.0098873	-1.0	-1.0
chr11	68389880	68390020	ENSG00000162337.11|LRP5|FMR1|FMR1	902	+	5.8298507	1.0098873	-1.0	-1.0
chr11	68312628	68312805	ENSG00000162337.11|LRP5|FMR1|FMR1	902	+	5.8070216	1.0098873	-1.0	-1.0
chr11	68463347	68463542	ENSG00000110075.14|PPP6R3|FMR1|FMR1	965	+	6.288552	1.4531274	-1.0	-1.0
chr11	69362257	69362357	ENSG00000172927.7|MYEOV|FMR1|FMR1	902	+	6.5813713	1.0098873	-1.0	-1.0
chr11	70339185	70339285	ENSG00000131626.16|PPFIA1|FMR1|FMR1	902	+	6.12639	1.0098873	-1.0	-1.0
chr11	70270699	70270909	ENSG00000131626.16|PPFIA1|FMR1|FMR1	930	+	5.511614	1.1555822	-1.0	-1.0
chr11	70390792	70390892	ENSG00000246889.2|AP000487.1|FMR1|FMR1	902	-	6.6734104	1.0098873	-1.0	-1.0
chr11	70420360	70420505	ENSG00000085733.15|CTTN|FMR1|FMR1	902	+	6.2657924	1.0098873	-1.0	-1.0
chr11	70398463	70398614	ENSG00000085733.15|CTTN|FMR1|FMR1	901	+	4.9229097	1.0046318	-1.0	-1.0
chr11	72007228	72007333	ENSG00000137497.17|NUMA1|FMR1|FMR1	918	-	6.561249	1.0868397	-1.0	-1.0
chr11	72014269	72014759	ENSG00000137497.17|NUMA1|FMR1|FMR1	923	-	4.692012	1.1155003	-1.0	-1.0
chr11	72015364	72015849	ENSG00000137497.17|NUMA1|FMR1|FMR1	928	-	6.3715343	1.1402587	-1.0	-1.0
chr11	72014934	72015164	ENSG00000137497.17|NUMA1|FMR1|FMR1	902	-	5.989293	1.0093015	-1.0	-1.0
chr11	72080409	72080524	ENSG00000137497.17|NUMA1|FMR1|FMR1	902	-	5.915675	1.0098873	-1.0	-1.0
chr11	72029204	72029290	ENSG00000137497.17|NUMA1|FMR1|FMR1	902	-	5.984692	1.0098873	-1.0	-1.0
chr11	72013629	72013964	ENSG00000137497.17|NUMA1|FMR1|FMR1	918	-	5.614186	1.0864096	-1.0	-1.0
chr11	72018395	72018513	ENSG00000137497.17|NUMA1|FMR1|FMR1	902	-	3.2893622	1.0098873	-1.0	-1.0
chr11	72013004	72013354	ENSG00000137497.17|NUMA1|FMR1|FMR1	926	-	5.739076	1.1305418	-1.0	-1.0
chr11	72023064	72023147	ENSG00000137497.17|NUMA1|FMR1|FMR1	902	-	6.0296135	1.0098873	-1.0	-1.0
chr11	72014039	72014139	ENSG00000137497.17|NUMA1|FMR1|FMR1	902	-	6.252575	1.0098873	-1.0	-1.0
chr11	72015259	72015359	ENSG00000137497.17|NUMA1|FMR1|FMR1	902	-	5.9347835	1.0098873	-1.0	-1.0
chr11	72229128	72229230	ENSG00000165458.13|INPPL1|FMR1|FMR1	902	+	6.182475	1.0098873	-1.0	-1.0
chr11	72237503	72237643	ENSG00000165458.13|INPPL1|FMR1|FMR1	902	+	5.8788033	1.0098873	-1.0	-1.0
chr11	72225044	72225164	ENSG00000165458.13|INPPL1|FMR1|FMR1	902	+	6.211924	1.0098873	-1.0	-1.0
chr11	72223828	72223938	ENSG00000165458.13|INPPL1|FMR1|FMR1	902	+	5.887855	1.0098873	-1.0	-1.0
chr11	72238051	72238151	ENSG00000165458.13|INPPL1|FMR1|FMR1	902	+	5.7281203	1.0098873	-1.0	-1.0
chr11	72237373	72237498	ENSG00000165458.13|INPPL1|FMR1|FMR1	902	+	6.0136733	1.0098873	-1.0	-1.0
chr11	72231022	72231197	ENSG00000165458.13|INPPL1|FMR1|FMR1	903	+	3.3763244	1.0123874	-1.0	-1.0
chr11	72686044	72686159	ENSG00000186635.14|ARAP1|FMR1|FMR1	902	-	6.2107363	1.0098873	-1.0	-1.0
chr11	72685338	72685438	ENSG00000186635.14|ARAP1|FMR1|FMR1	902	-	5.779694	1.0098873	-1.0	-1.0
chr11	72704191	72704296	ENSG00000186635.14|ARAP1|FMR1|FMR1	902	-	6.0708447	1.0098873	-1.0	-1.0
chr11	72699004	72699107	ENSG00000186635.14|ARAP1|FMR1|FMR1	902	-	4.266531	1.0097737	-1.0	-1.0
chr11	76453931	76454051	ENSG00000158636.16|EMSY|FMR1|FMR1	902	+	5.938316	1.0098873	-1.0	-1.0
chr11	77830546	77830651	ENSG00000087884.14|AAMDC|FMR1|FMR1	902	+	6.0547633	1.0098873	-1.0	-1.0
chr11	83158879	83159014	ENSG00000165494.11|PCF11|FMR1|FMR1	947	+	7.0189815	1.2742485	-1.0	-1.0
chr11	83161452	83161627	ENSG00000165494.11|PCF11|FMR1|FMR1	945	+	5.6368194	1.2635908	-1.0	-1.0
chr11	85664432	85664627	ENSG00000137504.13|CREBZF|FMR1|FMR1	909	-	4.2540903	1.0426208	-1.0	-1.0
chr11	85664767	85664872	ENSG00000137504.13|CREBZF|FMR1|FMR1	902	-	5.8131166	1.0098873	-1.0	-1.0
chr11	86061651	86061911	ENSG00000073921.17|PICALM|FMR1|FMR1	994	-	6.045088	2.2371752	-1.0	-1.0
chr11	86042281	86042396	ENSG00000073921.17|PICALM|FMR1|FMR1	902	-	3.5810008	1.0098873	-1.0	-1.0
chr11	86050661	86050851	ENSG00000073921.17|PICALM|FMR1|FMR1	912	-	3.6730044	1.0541515	-1.0	-1.0
chr11	86245098	86245198	ENSG00000074266.19|EED|FMR1|FMR1	902	+	5.8885703	1.0098873	-1.0	-1.0
chr11	87038936	87039111	ENSG00000166575.16|TMEM135|FMR1|FMR1	902	+	6.2651052	1.0098873	-1.0	-1.0
chr11	93730152	93730302	ENSG00000166012.16|TAF1D|FMR1|FMR1	902	-	6.201725	1.0086455	-1.0	-1.0
chr11	95793463	95793663	ENSG00000166037.10|CEP57|FMR1|FMR1	971	+	6.8964014	1.5395864	-1.0	-1.0
chr11	103091845	103091945	ENSG00000137692.11|DCUN1D5|FMR1|FMR1	902	-	5.767761	1.0098873	-1.0	-1.0
chr11	108009172	108009292	ENSG00000166266.13|CUL5|FMR1|FMR1	902	+	6.1018834	1.0098873	-1.0	-1.0
chr11	112025453	112025673	ENSG00000150768.15|DLAT|FMR1|FMR1	902	+	6.160129	1.0095179	-1.0	-1.0
chr11	118521259	118521359	ENSG00000118058.20|KMT2A|FMR1|FMR1	901	+	5.7657194	1.0064461	-1.0	-1.0
chr11	118491743	118491903	ENSG00000118058.20|KMT2A|FMR1|FMR1	902	+	4.4699078	1.0098641	-1.0	-1.0
chr11	118581245	118581390	ENSG00000095139.13|ARCN1|FMR1|FMR1	902	+	3.8949792	1.006934	-1.0	-1.0
chr11	118583898	118584014	ENSG00000095139.13|ARCN1|FMR1|FMR1	907	+	3.5243628	1.0293568	-1.0	-1.0
chr11	119010618	119010813	ENSG00000186166.8|CCDC84|FMR1|FMR1	957	+	7.1483603	1.3671411	-1.0	-1.0
chr11	119054124	119054229	ENSG00000149428.18|HYOU1|FMR1|FMR1	901	-	4.24667	1.0054574	-1.0	-1.0
chr11	119051853	119051951	ENSG00000149428.18|HYOU1|FMR1|FMR1	902	-	6.594841	1.0098873	-1.0	-1.0
chr11	119046701	119046802	ENSG00000149428.18|HYOU1|FMR1|FMR1	902	-	3.8440964	1.0098873	-1.0	-1.0
chr11	119052614	119052919	ENSG00000149428.18|HYOU1|FMR1|FMR1	912	-	4.3287373	1.0576942	-1.0	-1.0
chr11	119071600	119071725	ENSG00000160695.14|VPS11|FMR1|FMR1	902	+	6.132275	1.0098873	-1.0	-1.0
chr11	119134996	119135096	ENSG00000172273.12|HINFP|FMR1|FMR1	902	+	5.9312267	1.0098873	-1.0	-1.0
chr11	119206360	119206460	ENSG00000110395.6|CBL|FMR1|FMR1	902	+	5.717917	1.0098873	-1.0	-1.0
chr11	120451504	120451609	ENSG00000196914.8|ARHGEF12|FMR1|FMR1	901	+	5.7386627	1.005198	-1.0	-1.0
chr11	120336913	120337248	ENSG00000196914.8|ARHGEF12|FMR1|FMR1	902	+	4.5539045	1.0085196	-1.0	-1.0
chr11	120431770	120431870	ENSG00000196914.8|ARHGEF12|FMR1|FMR1	902	+	5.9258165	1.0098873	-1.0	-1.0
chr11	120480094	120480430	ENSG00000196914.8|ARHGEF12|FMR1|FMR1	927	+	6.6275873	1.1390322	-1.0	-1.0
chr11	123059426	123059581	ENSG00000109971.13|HSPA8|FMR1|FMR1	921	-	3.649888	1.1044518	-1.0	-1.0
chr11	123060111	123060221	ENSG00000109971.13|HSPA8|FMR1|FMR1	901	-	2.8424454	1.0023302	-1.0	-1.0
chr11	123059836	123060016	ENSG00000109971.13|HSPA8|FMR1|FMR1	905	-	3.5031278	1.021322	-1.0	-1.0
chr11	126268847	126268967	ENSG00000182934.11|SRPRA|FMR1|FMR1	900	-	5.8489814	1.0020769	-1.0	-1.0
chr11	130143441	130143541	ENSG00000084234.16|APLP2|FMR1|FMR1	901	+	6.183915	1.0054544	-1.0	-1.0
chr11	130121613	130121738	ENSG00000084234.16|APLP2|FMR1|FMR1	902	+	3.596426	1.0077085	-1.0	-1.0
chr11	134203658	134203838	ENSG00000151503.12|NCAPD3|FMR1|FMR1	902	-	6.1417136	1.0098873	-1.0	-1.0
chr11	134176306	134176386	ENSG00000151503.12|NCAPD3|FMR1|FMR1	902	-	6.1217175	1.0098873	-1.0	-1.0
chr11	134192733	134192853	ENSG00000151503.12|NCAPD3|FMR1|FMR1	902	-	6.0297427	1.0098873	-1.0	-1.0
chr11	134178821	134178931	ENSG00000151503.12|NCAPD3|FMR1|FMR1	902	-	5.724052	1.0098873	-1.0	-1.0
chr11	134152853	134152958	ENSG00000151503.12|NCAPD3|FMR1|FMR1	902	-	5.74382	1.0098873	-1.0	-1.0
chr11	134178637	134178741	ENSG00000151503.12|NCAPD3|FMR1|FMR1	902	-	5.881246	1.0098873	-1.0	-1.0
chr12	295587	295722	ENSG00000073614.12|KDM5A|FMR1|FMR1	902	-	5.7583737	1.0098873	-1.0	-1.0
chr12	328844	329049	ENSG00000073614.12|KDM5A|FMR1|FMR1	906	-	5.9925947	1.0267025	-1.0	-1.0
chr12	307533	307708	ENSG00000073614.12|KDM5A|FMR1|FMR1	902	-	5.9265747	1.0098873	-1.0	-1.0
chr12	766244	766429	ENSG00000060237.16|WNK1|FMR1|FMR1	902	+	5.993773	1.0098873	-1.0	-1.0
chr12	754197	754324	ENSG00000060237.16|WNK1|FMR1|FMR1	917	+	4.8205724	1.0792146	-1.0	-1.0
chr12	753272	753402	ENSG00000060237.16|WNK1|FMR1|FMR1	902	+	3.4061856	1.0086942	-1.0	-1.0
chr12	896125	896225	ENSG00000060237.16|WNK1|FMR1|FMR1	902	+	5.7158527	1.0098873	-1.0	-1.0
chr12	896545	896645	ENSG00000060237.16|WNK1|FMR1|FMR1	900	+	6.2743583	1.0010275	-1.0	-1.0
chr12	863200	863390	ENSG00000060237.16|WNK1|FMR1|FMR1	902	+	6.07795	1.0098873	-1.0	-1.0
chr12	753517	753652	ENSG00000060237.16|WNK1|FMR1|FMR1	909	+	3.9643567	1.0421473	-1.0	-1.0
chr12	829999	830160	ENSG00000060237.16|WNK1|FMR1|FMR1	902	+	6.1102223	1.0078468	-1.0	-1.0
chr12	827111	827266	ENSG00000060237.16|WNK1|FMR1|FMR1	901	+	4.0240026	1.0063602	-1.0	-1.0
chr12	2801226	2801346	ENSG00000004478.7|FKBP4|FMR1|FMR1	902	+	5.972179	1.0098873	-1.0	-1.0
chr12	2797728	2797868	ENSG00000004478.7|FKBP4|FMR1|FMR1	902	+	6.0134983	1.0098873	-1.0	-1.0
chr12	6525582	6525707	ENSG00000010292.12|NCAPD2|FMR1|FMR1	902	+	3.0977702	1.008575	-1.0	-1.0
chr12	6528701	6528806	ENSG00000010292.12|NCAPD2|FMR1|FMR1	901	+	3.508696	1.0054574	-1.0	-1.0
chr12	6516827	6517025	ENSG00000010292.12|NCAPD2|FMR1|FMR1	909	+	4.1295314	1.0429697	-1.0	-1.0
chr12	6493720	6494065	ENSG00000010292.12|NCAPD2|FMR1|FMR1	902	+	5.746481	1.0090686	-1.0	-1.0
chr12	6526447	6526612	ENSG00000010292.12|NCAPD2|FMR1|FMR1	919	+	3.9045258	1.0914245	-1.0	-1.0
chr12	6528222	6528322	ENSG00000010292.12|NCAPD2|FMR1|FMR1	900	+	3.0780067	1.0010275	-1.0	-1.0
chr12	6517595	6517683	ENSG00000010292.12|NCAPD2|FMR1|FMR1	902	+	2.942504	1.0098873	-1.0	-1.0
chr12	6522827	6522937	ENSG00000010292.12|NCAPD2|FMR1|FMR1	903	+	3.153659	1.014059	-1.0	-1.0
chr12	6521797	6521917	ENSG00000010292.12|NCAPD2|FMR1|FMR1	902	+	5.806311	1.0098873	-1.0	-1.0
chr12	6606328	6606451	ENSG00000111642.14|CHD4|FMR1|FMR1	922	-	3.0315654	1.1081648	-1.0	-1.0
chr12	6588297	6588417	ENSG00000111642.14|CHD4|FMR1|FMR1	913	-	3.4943967	1.060902	-1.0	-1.0
chr12	6594458	6594650	ENSG00000111642.14|CHD4|FMR1|FMR1	970	-	5.4027395	1.5187504	-1.0	-1.0
chr12	6591693	6592057	ENSG00000111642.14|CHD4|FMR1|FMR1	921	-	5.2490864	1.1042216	-1.0	-1.0
chr12	6592392	6592566	ENSG00000111642.14|CHD4|FMR1|FMR1	970	-	5.5780897	1.5251613	-1.0	-1.0
chr12	6607299	6607476	ENSG00000111642.14|CHD4|FMR1|FMR1	969	-	5.0558352	1.5093148	-1.0	-1.0
chr12	6593090	6593228	ENSG00000111642.14|CHD4|FMR1|FMR1	973	-	7.8168316	1.5757582	-1.0	-1.0
chr12	6600216	6600395	ENSG00000111642.14|CHD4|FMR1|FMR1	965	-	5.837819	1.4569119	-1.0	-1.0
chr12	6578845	6578917	ENSG00000111642.14|CHD4|FMR1|FMR1	902	-	5.9760456	1.0096153	-1.0	-1.0
chr12	6577809	6577917	ENSG00000111642.14|CHD4|FMR1|FMR1	911	-	6.48411	1.0491714	-1.0	-1.0
chr12	6573073	6573269	ENSG00000111642.14|CHD4|FMR1|FMR1	952	-	5.2287	1.3224621	-1.0	-1.0
chr12	6601647	6601766	ENSG00000111642.14|CHD4|FMR1|FMR1	903	-	3.7922676	1.0128318	-1.0	-1.0
chr12	6581067	6581173	ENSG00000111642.14|CHD4|FMR1|FMR1	902	-	3.386316	1.0087403	-1.0	-1.0
chr12	6596015	6596137	ENSG00000111642.14|CHD4|FMR1|FMR1	902	-	3.2158093	1.0098873	-1.0	-1.0
chr12	6582614	6582748	ENSG00000111642.14|CHD4|FMR1|FMR1	909	-	3.554034	1.040686	-1.0	-1.0
chr12	6587721	6587949	ENSG00000111642.14|CHD4|FMR1|FMR1	947	-	4.3666334	1.278341	-1.0	-1.0
chr12	6581290	6581388	ENSG00000111642.14|CHD4|FMR1|FMR1	915	-	4.5619597	1.0710437	-1.0	-1.0
chr12	6597893	6598099	ENSG00000111642.14|CHD4|FMR1|FMR1	935	-	4.3410397	1.1869215	-1.0	-1.0
chr12	6593415	6593616	ENSG00000111642.14|CHD4|FMR1|FMR1	976	-	6.8811755	1.6241192	-1.0	-1.0
chr12	6599802	6600007	ENSG00000111642.14|CHD4|FMR1|FMR1	925	-	3.8246548	1.124965	-1.0	-1.0
chr12	6591379	6591585	ENSG00000111642.14|CHD4|FMR1|FMR1	951	-	5.9521627	1.3102151	-1.0	-1.0
chr12	6587383	6587559	ENSG00000111642.14|CHD4|FMR1|FMR1	925	-	4.0551314	1.1243896	-1.0	-1.0
chr12	6570377	6570542	ENSG00000111642.14|CHD4|FMR1|FMR1	905	-	3.2783837	1.0200158	-1.0	-1.0
chr12	6600925	6601053	ENSG00000111642.14|CHD4|FMR1|FMR1	940	-	5.713574	1.2243177	-1.0	-1.0
chr12	6570127	6570292	ENSG00000111642.14|CHD4|FMR1|FMR1	909	-	4.4650245	1.0411726	-1.0	-1.0
chr12	6578028	6578137	ENSG00000111642.14|CHD4|FMR1|FMR1	962	-	5.5897284	1.425502	-1.0	-1.0
chr12	6600533	6600669	ENSG00000111642.14|CHD4|FMR1|FMR1	903	-	3.641928	1.011648	-1.0	-1.0
chr12	6602024	6602175	ENSG00000111642.14|CHD4|FMR1|FMR1	908	-	3.4587083	1.0363616	-1.0	-1.0
chr12	6582136	6582276	ENSG00000111642.14|CHD4|FMR1|FMR1	947	-	4.2631965	1.27565	-1.0	-1.0
chr12	6601288	6601523	ENSG00000111642.14|CHD4|FMR1|FMR1	946	-	4.436026	1.2682368	-1.0	-1.0
chr12	6583026	6583366	ENSG00000111642.14|CHD4|FMR1|FMR1	905	-	4.0552063	1.022651	-1.0	-1.0
chr12	6582847	6582936	ENSG00000111642.14|CHD4|FMR1|FMR1	923	-	4.636102	1.1121176	-1.0	-1.0
chr12	6598221	6598411	ENSG00000111642.14|CHD4|FMR1|FMR1	939	-	4.4127946	1.2117989	-1.0	-1.0
chr12	6861477	6861577	ENSG00000111667.13|USP5|FMR1|FMR1	902	+	5.732195	1.0098873	-1.0	-1.0
chr12	6856786	6856886	ENSG00000111667.13|USP5|FMR1|FMR1	902	+	5.9932218	1.0098873	-1.0	-1.0
chr12	6856021	6856150	ENSG00000111667.13|USP5|FMR1|FMR1	902	+	6.0735197	1.0098873	-1.0	-1.0
chr12	6852127	6852290	ENSG00000111667.13|USP5|FMR1|FMR1	902	+	6.0041986	1.0098873	-1.0	-1.0
chr12	6857570	6857723	ENSG00000111667.13|USP5|FMR1|FMR1	902	+	6.17047	1.0098873	-1.0	-1.0
chr12	11154240	11154415	ENSG00000111215.11|PRR4|FMR1|FMR1	900	-	6.048576	1.0016755	-1.0	-1.0
chr12	11154248	11154413	ENSG00000212127.5|TAS2R14|FMR1|FMR1	900	-	6.0429997	1.0013468	-1.0	-1.0
chr12	11154250	11154415	ENSG00000231887.6|PRH1|FMR1|FMR1	900	-	6.038784	1.001692	-1.0	-1.0
chr12	11154283	11154413	ENSG00000275778.1|AC018630.6|FMR1|FMR1	901	-	6.026918	1.0023817	-1.0	-1.0
chr12	22046198	22046308	ENSG00000111726.12|CMAS|FMR1|FMR1	902	+	5.805292	1.0098873	-1.0	-1.0
chr12	22046393	22046558	ENSG00000111726.12|CMAS|FMR1|FMR1	906	+	5.1299906	1.024855	-1.0	-1.0
chr12	22645042	22645187	ENSG00000139163.15|ETNK1|FMR1|FMR1	902	+	5.82557	1.0098873	-1.0	-1.0
chr12	28191146	28191244	ENSG00000123106.10|CCDC91|FMR1|FMR1	901	+	6.019448	1.0064461	-1.0	-1.0
chr12	30695658	30695773	ENSG00000133704.9|IPO8|FMR1|FMR1	902	-	5.751873	1.0098873	-1.0	-1.0
chr12	39443056	39443181	ENSG00000139116.18|KIF21A|FMR1|FMR1	902	-	6.0437355	1.0098873	-1.0	-1.0
chr12	39436516	39436686	ENSG00000139116.18|KIF21A|FMR1|FMR1	901	-	6.1727023	1.0037558	-1.0	-1.0
chr12	45990367	45990527	ENSG00000139218.17|SCAF11|FMR1|FMR1	901	-	3.341674	1.0061264	-1.0	-1.0
chr12	46372446	46372508	ENSG00000134294.13|SLC38A2|FMR1|FMR1	930	-	4.697948	1.1563582	-1.0	-1.0
chr12	47786599	47786699	ENSG00000061273.17|HDAC7|FMR1|FMR1	902	-	5.7737794	1.0098873	-1.0	-1.0
chr12	48834369	48834509	ENSG00000174243.9|DDX23|FMR1|FMR1	902	-	5.846097	1.0083332	-1.0	-1.0
chr12	49038559	49038724	ENSG00000167548.14|KMT2D|FMR1|FMR1	903	-	3.8303194	1.0146958	-1.0	-1.0
chr12	49039221	49039356	ENSG00000167548.14|KMT2D|FMR1|FMR1	902	-	5.9792624	1.0098873	-1.0	-1.0
chr12	49033634	49033739	ENSG00000167548.14|KMT2D|FMR1|FMR1	902	-	6.2767477	1.0098873	-1.0	-1.0
chr12	49038784	49038919	ENSG00000167548.14|KMT2D|FMR1|FMR1	902	-	5.940611	1.0098873	-1.0	-1.0
chr12	49033204	49033344	ENSG00000167548.14|KMT2D|FMR1|FMR1	902	-	6.1384587	1.0089338	-1.0	-1.0
chr12	49037674	49037774	ENSG00000167548.14|KMT2D|FMR1|FMR1	902	-	6.4240313	1.0098873	-1.0	-1.0
chr12	49021354	49021469	ENSG00000167548.14|KMT2D|FMR1|FMR1	902	-	5.725069	1.0098873	-1.0	-1.0
chr12	49030664	49030768	ENSG00000167548.14|KMT2D|FMR1|FMR1	901	-	6.0430164	1.0064461	-1.0	-1.0
chr12	49031264	49031459	ENSG00000167548.14|KMT2D|FMR1|FMR1	902	-	5.8938255	1.0098873	-1.0	-1.0
chr12	49050051	49050321	ENSG00000167548.14|KMT2D|FMR1|FMR1	917	-	5.1409903	1.0786992	-1.0	-1.0
chr12	49038154	49038489	ENSG00000167548.14|KMT2D|FMR1|FMR1	929	-	5.705752	1.1458567	-1.0	-1.0
chr12	49044788	49044938	ENSG00000167548.14|KMT2D|FMR1|FMR1	923	-	6.293123	1.1126243	-1.0	-1.0
chr12	49026931	49027116	ENSG00000167548.14|KMT2D|FMR1|FMR1	902	-	5.9949846	1.0098873	-1.0	-1.0
chr12	49039943	49040043	ENSG00000167548.14|KMT2D|FMR1|FMR1	902	-	5.769783	1.0098873	-1.0	-1.0
chr12	49032159	49032309	ENSG00000167548.14|KMT2D|FMR1|FMR1	902	-	5.896455	1.0083497	-1.0	-1.0
chr12	49037779	49038004	ENSG00000167548.14|KMT2D|FMR1|FMR1	906	-	5.968928	1.0266014	-1.0	-1.0
chr12	49028842	49028958	ENSG00000167548.14|KMT2D|FMR1|FMR1	902	-	6.1739936	1.0098873	-1.0	-1.0
chr12	49046628	49046790	ENSG00000167548.14|KMT2D|FMR1|FMR1	942	-	5.6929846	1.2368269	-1.0	-1.0
chr12	49022664	49022764	ENSG00000167548.14|KMT2D|FMR1|FMR1	902	-	5.771788	1.0098873	-1.0	-1.0
chr12	49059612	49059722	ENSG00000167548.14|KMT2D|FMR1|FMR1	902	-	6.2574315	1.0098873	-1.0	-1.0
chr12	49054607	49054727	ENSG00000167548.14|KMT2D|FMR1|FMR1	902	-	4.3110733	1.0067004	-1.0	-1.0
chr12	49046064	49046169	ENSG00000167548.14|KMT2D|FMR1|FMR1	933	-	6.7820387	1.1712584	-1.0	-1.0
chr12	49026596	49026826	ENSG00000167548.14|KMT2D|FMR1|FMR1	902	-	5.973706	1.0094284	-1.0	-1.0
chr12	49049731	49049996	ENSG00000167548.14|KMT2D|FMR1|FMR1	906	-	3.66766	1.028173	-1.0	-1.0
chr12	49029060	49029190	ENSG00000167548.14|KMT2D|FMR1|FMR1	902	-	6.17295	1.0093138	-1.0	-1.0
chr12	49026246	49026461	ENSG00000167548.14|KMT2D|FMR1|FMR1	902	-	5.945692	1.0098873	-1.0	-1.0
chr12	49046259	49046419	ENSG00000167548.14|KMT2D|FMR1|FMR1	929	-	4.578263	1.1502948	-1.0	-1.0
chr12	49028033	49028141	ENSG00000167548.14|KMT2D|FMR1|FMR1	902	-	6.16317	1.0098873	-1.0	-1.0
chr12	49042188	49042330	ENSG00000167548.14|KMT2D|FMR1|FMR1	904	-	6.2615585	1.019883	-1.0	-1.0
chr12	49044402	49044517	ENSG00000167548.14|KMT2D|FMR1|FMR1	902	-	4.348639	1.0087556	-1.0	-1.0
chr12	49033774	49033889	ENSG00000167548.14|KMT2D|FMR1|FMR1	901	-	5.8709297	1.0048726	-1.0	-1.0
chr12	49041178	49041278	ENSG00000167548.14|KMT2D|FMR1|FMR1	902	-	5.884919	1.0098873	-1.0	-1.0
chr12	49047964	49048064	ENSG00000167548.14|KMT2D|FMR1|FMR1	932	-	4.7390237	1.1673907	-1.0	-1.0
chr12	49185140	49185295	ENSG00000167552.13|TUBA1A|FMR1|FMR1	902	-	5.762932	1.0098873	-1.0	-1.0
chr12	49272717	49272852	ENSG00000167553.15|TUBA1C|FMR1|FMR1	915	+	6.459389	1.0683072	-1.0	-1.0
chr12	50001170	50001252	ENSG00000161800.12|RACGAP1|FMR1|FMR1	902	-	6.4109187	1.0098873	-1.0	-1.0
chr12	49999153	49999271	ENSG00000161800.12|RACGAP1|FMR1|FMR1	902	-	5.9525046	1.0076408	-1.0	-1.0
chr12	50085321	50085431	ENSG00000066117.14|SMARCD1|FMR1|FMR1	902	+	5.7158527	1.0098873	-1.0	-1.0
chr12	50461254	50461354	ENSG00000161813.21|LARP4|FMR1|FMR1	902	+	5.8885703	1.0098873	-1.0	-1.0
chr12	50732370	50732475	ENSG00000066084.12|DIP2B|FMR1|FMR1	902	+	6.1170063	1.0098873	-1.0	-1.0
chr12	50771982	50772217	ENSG00000123268.8|ATF1|FMR1|FMR1	950	+	7.041273	1.2988234	-1.0	-1.0
chr12	53269263	53269398	ENSG00000135476.11|ESPL1|FMR1|FMR1	902	+	5.8081427	1.0066112	-1.0	-1.0
chr12	53288030	53288145	ENSG00000135476.11|ESPL1|FMR1|FMR1	902	+	5.7881837	1.0098873	-1.0	-1.0
chr12	53409411	53409536	ENSG00000185591.9|SP1|FMR1|FMR1	902	+	5.766523	1.0098873	-1.0	-1.0
chr12	53599852	53600027	ENSG00000267281.2|AC023509.3|FMR1|FMR1	901	-	6.2481704	1.0046889	-1.0	-1.0
chr12	53599852	53600027	ENSG00000170653.18|ATF7|FMR1|FMR1	901	-	6.2441416	1.0062319	-1.0	-1.0
chr12	54030749	54030934	ENSG00000198353.7|HOXC4|FMR1|FMR1	922	+	6.847849	1.1081526	-1.0	-1.0
chr12	54030749	54030934	ENSG00000273046.1|AC012531.2|FMR1|FMR1	922	+	6.847849	1.1099839	-1.0	-1.0
chr12	54030750	54030935	ENSG00000273049.1|AC012531.3|FMR1|FMR1	922	+	6.8495145	1.1076834	-1.0	-1.0
chr12	54278516	54278681	ENSG00000094916.15|CBX5|FMR1|FMR1	902	-	6.338743	1.0091496	-1.0	-1.0
chr12	54278941	54279061	ENSG00000094916.15|CBX5|FMR1|FMR1	902	-	3.457244	1.0098873	-1.0	-1.0
chr12	54287005	54287195	ENSG00000258344.1|AC078778.2|FMR1|FMR1	902	+	6.234779	1.0091964	-1.0	-1.0
chr12	54292935	54293070	ENSG00000123405.13|NFE2|FMR1|FMR1	902	-	4.4607077	1.0088661	-1.0	-1.0
chr12	54292570	54292685	ENSG00000123405.13|NFE2|FMR1|FMR1	902	-	6.284592	1.0098306	-1.0	-1.0
chr12	54292770	54292900	ENSG00000123405.13|NFE2|FMR1|FMR1	902	-	3.2141302	1.0087035	-1.0	-1.0
chr12	54535103	54535197	ENSG00000123338.12|NCKAP1L|FMR1|FMR1	902	+	6.318183	1.0098873	-1.0	-1.0
chr12	55725327	55725537	ENSG00000135404.11|CD63|FMR1|FMR1	932	-	6.651328	1.1666943	-1.0	-1.0
chr12	56104478	56104825	ENSG00000170515.13|PA2G4|FMR1|FMR1	912	+	3.8052397	1.0538946	-1.0	-1.0
chr12	56104526	56104826	ENSG00000257411.1|AC034102.2|FMR1|FMR1	912	+	3.7549365	1.0563338	-1.0	-1.0
chr12	56117756	56117891	ENSG00000229117.8|RPL41|FMR1|FMR1	946	+	5.501899	1.2703098	-1.0	-1.0
chr12	56137498	56137653	ENSG00000139641.12|ESYT1|FMR1|FMR1	920	+	4.1698704	1.0954964	-1.0	-1.0
chr12	56142834	56142934	ENSG00000139641.12|ESYT1|FMR1|FMR1	902	+	3.5868292	1.0098873	-1.0	-1.0
chr12	56138926	56139013	ENSG00000139641.12|ESYT1|FMR1|FMR1	902	+	4.387636	1.0098873	-1.0	-1.0
chr12	56134079	56134181	ENSG00000139641.12|ESYT1|FMR1|FMR1	902	+	4.3380027	1.0098873	-1.0	-1.0
chr12	56138377	56138499	ENSG00000139641.12|ESYT1|FMR1|FMR1	927	+	4.9770107	1.1362181	-1.0	-1.0
chr12	56136743	56136883	ENSG00000139641.12|ESYT1|FMR1|FMR1	902	+	3.2004435	1.0079604	-1.0	-1.0
chr12	56128220	56128660	ENSG00000139641.12|ESYT1|FMR1|FMR1	933	+	4.641519	1.1733919	-1.0	-1.0
chr12	56137217	56137373	ENSG00000139641.12|ESYT1|FMR1|FMR1	956	+	4.95353	1.3590449	-1.0	-1.0
chr12	56133587	56133674	ENSG00000139641.12|ESYT1|FMR1|FMR1	901	+	6.0665846	1.0064461	-1.0	-1.0
chr12	56133780	56133873	ENSG00000139641.12|ESYT1|FMR1|FMR1	902	+	3.1985242	1.0098873	-1.0	-1.0
chr12	56131476	56131566	ENSG00000139641.12|ESYT1|FMR1|FMR1	902	+	6.431798	1.0098873	-1.0	-1.0
chr12	56132208	56132332	ENSG00000139641.12|ESYT1|FMR1|FMR1	964	+	7.3290615	1.4388587	-1.0	-1.0
chr12	56157982	56158097	ENSG00000196465.10|MYL6B|FMR1|FMR1	936	+	6.989935	1.1956544	-1.0	-1.0
chr12	56189364	56189474	ENSG00000258199.1|AC073896.4|FMR1|FMR1	905	-	4.4138894	1.0205948	-1.0	-1.0
chr12	56174604	56174799	ENSG00000258199.1|AC073896.4|FMR1|FMR1	902	-	6.2525787	1.0098873	-1.0	-1.0
chr12	56181749	56181919	ENSG00000258199.1|AC073896.4|FMR1|FMR1	902	-	5.0054183	1.0098873	-1.0	-1.0
chr12	56174605	56174764	ENSG00000139613.11|SMARCC2|FMR1|FMR1	902	-	6.320792	1.0098873	-1.0	-1.0
chr12	56189360	56189475	ENSG00000139613.11|SMARCC2|FMR1|FMR1	903	-	4.1413136	1.0117131	-1.0	-1.0
chr12	56245396	56245581	ENSG00000139645.9|ANKRD52|FMR1|FMR1	907	-	5.619639	1.0307909	-1.0	-1.0
chr12	56254597	56254697	ENSG00000139645.9|ANKRD52|FMR1|FMR1	902	-	5.7737794	1.0098873	-1.0	-1.0
chr12	56343964	56344099	ENSG00000170581.13|STAT2|FMR1|FMR1	902	-	5.79581	1.0098873	-1.0	-1.0
chr12	56431470	56431595	ENSG00000111602.11|TIMELESS|FMR1|FMR1	902	-	6.2949505	1.0098873	-1.0	-1.0
chr12	56425024	56425152	ENSG00000111602.11|TIMELESS|FMR1|FMR1	902	-	4.978242	1.00824	-1.0	-1.0
chr12	56423583	56423688	ENSG00000111602.11|TIMELESS|FMR1|FMR1	902	-	5.717917	1.0098873	-1.0	-1.0
chr12	56428240	56428400	ENSG00000111602.11|TIMELESS|FMR1|FMR1	940	-	6.209019	1.2226459	-1.0	-1.0
chr12	56421697	56421837	ENSG00000111602.11|TIMELESS|FMR1|FMR1	902	-	3.597745	1.0098873	-1.0	-1.0
chr12	56430104	56430219	ENSG00000111602.11|TIMELESS|FMR1|FMR1	902	-	5.91995	1.0098873	-1.0	-1.0
chr12	56428907	56429100	ENSG00000111602.11|TIMELESS|FMR1|FMR1	902	-	6.048446	1.0098873	-1.0	-1.0
chr12	56434073	56434228	ENSG00000111602.11|TIMELESS|FMR1|FMR1	902	-	6.1534452	1.008722	-1.0	-1.0
chr12	56424761	56424911	ENSG00000111602.11|TIMELESS|FMR1|FMR1	907	-	3.5167978	1.032361	-1.0	-1.0
chr12	56421427	56421527	ENSG00000111602.11|TIMELESS|FMR1|FMR1	900	-	5.8737698	1.0010275	-1.0	-1.0
chr12	56421032	56421147	ENSG00000111602.11|TIMELESS|FMR1|FMR1	902	-	5.8037276	1.008338	-1.0	-1.0
chr12	56423273	56423475	ENSG00000111602.11|TIMELESS|FMR1|FMR1	904	-	6.0943685	1.0157857	-1.0	-1.0
chr12	56422846	56422951	ENSG00000111602.11|TIMELESS|FMR1|FMR1	906	-	4.4270163	1.026907	-1.0	-1.0
chr12	56432378	56432524	ENSG00000111602.11|TIMELESS|FMR1|FMR1	928	-	6.6250744	1.1450665	-1.0	-1.0
chr12	56433542	56433647	ENSG00000111602.11|TIMELESS|FMR1|FMR1	902	-	5.823659	1.008645	-1.0	-1.0
chr12	56609845	56609946	ENSG00000076108.11|BAZ2A|FMR1|FMR1	902	-	3.1896892	1.0098873	-1.0	-1.0
chr12	56613972	56614072	ENSG00000076108.11|BAZ2A|FMR1|FMR1	902	-	5.7301555	1.0098873	-1.0	-1.0
chr12	56601194	56601424	ENSG00000076108.11|BAZ2A|FMR1|FMR1	915	-	3.6963415	1.0729386	-1.0	-1.0
chr12	56603554	56603700	ENSG00000076108.11|BAZ2A|FMR1|FMR1	902	-	3.1353817	1.0074147	-1.0	-1.0
chr12	56605104	56605244	ENSG00000076108.11|BAZ2A|FMR1|FMR1	903	-	3.6408727	1.0111532	-1.0	-1.0
chr12	56596330	56596430	ENSG00000076108.11|BAZ2A|FMR1|FMR1	902	-	5.7362943	1.0096153	-1.0	-1.0
chr12	56595795	56595990	ENSG00000076108.11|BAZ2A|FMR1|FMR1	902	-	6.4169245	1.0098642	-1.0	-1.0
chr12	56601660	56601760	ENSG00000076108.11|BAZ2A|FMR1|FMR1	902	-	5.722014	1.0098873	-1.0	-1.0
chr12	56599963	56600063	ENSG00000076108.11|BAZ2A|FMR1|FMR1	900	-	3.0755816	1.0010275	-1.0	-1.0
chr12	56600200	56600485	ENSG00000076108.11|BAZ2A|FMR1|FMR1	917	-	3.7623882	1.0828829	-1.0	-1.0
chr12	56604584	56604804	ENSG00000076108.11|BAZ2A|FMR1|FMR1	952	-	6.965608	1.3150493	-1.0	-1.0
chr12	56645836	56646061	ENSG00000110955.8|ATP5B|FMR1|FMR1	945	-	2.9766746	1.2583089	-1.0	-1.0
chr12	56642692	56642887	ENSG00000110955.8|ATP5B|FMR1|FMR1	918	-	2.639754	1.0887799	-1.0	-1.0
chr12	56640078	56640192	ENSG00000110955.8|ATP5B|FMR1|FMR1	902	-	2.3175833	1.009027	-1.0	-1.0
chr12	56643462	56643582	ENSG00000110955.8|ATP5B|FMR1|FMR1	901	-	2.5201714	1.0057923	-1.0	-1.0
chr12	57234673	57234828	ENSG00000182199.10|SHMT2|FMR1|FMR1	903	+	4.3523817	1.0133306	-1.0	-1.0
chr12	57504165	57504299	ENSG00000166986.14|MARS|FMR1|FMR1	918	+	4.3962383	1.0872461	-1.0	-1.0
chr12	57498419	57498589	ENSG00000166986.14|MARS|FMR1|FMR1	904	+	4.472421	1.0189296	-1.0	-1.0
chr12	57490246	57490346	ENSG00000166986.14|MARS|FMR1|FMR1	902	+	3.169408	1.0069859	-1.0	-1.0
chr12	57511670	57511855	ENSG00000166986.14|MARS|FMR1|FMR1	910	+	3.5415041	1.045028	-1.0	-1.0
chr12	57512775	57512935	ENSG00000166986.14|MARS|FMR1|FMR1	904	+	3.164327	1.019565	-1.0	-1.0
chr12	57500303	57500522	ENSG00000166986.14|MARS|FMR1|FMR1	950	+	4.955009	1.3053807	-1.0	-1.0
chr12	57575133	57575243	ENSG00000155980.11|KIF5A|FMR1|FMR1	902	+	5.7362943	1.0097966	-1.0	-1.0
chr12	57751231	57751331	ENSG00000135446.16|CDK4|FMR1|FMR1	900	-	5.763652	1.0010275	-1.0	-1.0
chr12	57751636	57751756	ENSG00000135446.16|CDK4|FMR1|FMR1	902	-	5.9523993	1.0098873	-1.0	-1.0
chr12	57782493	57782688	ENSG00000257921.5|AC025165.3|FMR1|FMR1	951	+	6.9296722	1.3119355	-1.0	-1.0
chr12	57782588	57782688	ENSG00000123297.17|TSFM|FMR1|FMR1	941	+	6.806677	1.2327495	-1.0	-1.0
chr12	62466866	62466966	ENSG00000061987.15|MON2|FMR1|FMR1	902	+	5.732195	1.0098873	-1.0	-1.0
chr12	64404419	64404794	ENSG00000184575.11|XPOT|FMR1|FMR1	916	+	3.2847276	1.0770584	-1.0	-1.0
chr12	65170455	65170585	ENSG00000174106.2|LEMD3|FMR1|FMR1	902	+	5.886224	1.0098873	-1.0	-1.0
chr12	67269280	67269465	ENSG00000111530.12|CAND1|FMR1|FMR1	931	+	5.419516	1.1614004	-1.0	-1.0
chr12	67305598	67305698	ENSG00000111530.12|CAND1|FMR1|FMR1	902	+	5.767761	1.0098873	-1.0	-1.0
chr12	67269470	67269605	ENSG00000111530.12|CAND1|FMR1|FMR1	902	+	3.598144	1.0083497	-1.0	-1.0
chr12	68700740	68700840	ENSG00000111581.9|NUP107|FMR1|FMR1	900	+	4.2441998	1.0010275	-1.0	-1.0
chr12	68808285	68808491	ENSG00000135679.22|MDM2|FMR1|FMR1	931	+	5.9841113	1.1640865	-1.0	-1.0
chr12	69593509	69593613	ENSG00000166226.12|CCT2|FMR1|FMR1	928	+	4.6963553	1.143894	-1.0	-1.0
chr12	70294934	70295044	ENSG00000111596.11|CNOT2|FMR1|FMR1	908	+	6.283238	1.0338883	-1.0	-1.0
chr12	70308221	70308441	ENSG00000111596.11|CNOT2|FMR1|FMR1	950	+	6.907887	1.3022864	-1.0	-1.0
chr12	76049439	76049629	ENSG00000187109.13|NAP1L1|FMR1|FMR1	902	-	5.9504642	1.0097566	-1.0	-1.0
chr12	76472325	76472425	ENSG00000091039.16|OSBPL8|FMR1|FMR1	902	-	5.9760456	1.0098873	-1.0	-1.0
chr12	76559686	76559786	ENSG00000091039.16|OSBPL8|FMR1|FMR1	902	-	5.9436	1.0098873	-1.0	-1.0
chr12	76559511	76559671	ENSG00000091039.16|OSBPL8|FMR1|FMR1	902	-	4.0546007	1.0083498	-1.0	-1.0
chr12	95504064	95504161	ENSG00000111142.13|METAP2|FMR1|FMR1	901	+	3.7469697	1.0034413	-1.0	-1.0
chr12	98535634	98535744	ENSG00000120802.13|TMPO|FMR1|FMR1	950	+	7.22037	1.2974628	-1.0	-1.0
chr12	98515531	98515876	ENSG00000120802.13|TMPO|FMR1|FMR1	911	+	3.4458714	1.0522454	-1.0	-1.0
chr12	98515981	98516141	ENSG00000120802.13|TMPO|FMR1|FMR1	923	+	3.460755	1.1122715	-1.0	-1.0
chr12	98599932	98600057	ENSG00000075415.12|SLC25A3|FMR1|FMR1	902	+	6.1884685	1.0098873	-1.0	-1.0
chr12	101280143	101280243	ENSG00000120800.4|UTP20|FMR1|FMR1	900	+	5.9221334	1.0010275	-1.0	-1.0
chr12	103947927	103948032	ENSG00000166598.14|HSP90B1|FMR1|FMR1	902	+	6.063803	1.0081668	-1.0	-1.0
chr12	104318922	104319032	ENSG00000198431.15|TXNRD1|FMR1|FMR1	901	+	3.4893076	1.002568	-1.0	-1.0
chr12	104348352	104348467	ENSG00000198431.15|TXNRD1|FMR1|FMR1	902	+	6.1568136	1.0098873	-1.0	-1.0
chr12	104321115	104321215	ENSG00000198431.15|TXNRD1|FMR1|FMR1	901	+	5.875661	1.0064461	-1.0	-1.0
chr12	104329601	104329796	ENSG00000198431.15|TXNRD1|FMR1|FMR1	904	+	6.3923903	1.0190482	-1.0	-1.0
chr12	107688684	107688802	ENSG00000136045.11|PWP1|FMR1|FMR1	902	+	5.820939	1.0098873	-1.0	-1.0
chr12	108521210	108521310	ENSG00000198855.6|FICD|FMR1|FMR1	902	+	5.7199697	1.0098873	-1.0	-1.0
chr12	108545188	108545298	ENSG00000075856.11|SART3|FMR1|FMR1	902	-	6.054791	1.0098873	-1.0	-1.0
chr12	108678276	108678394	ENSG00000110880.10|CORO1C|FMR1|FMR1	901	-	2.938971	1.0047247	-1.0	-1.0
chr12	108652224	108652354	ENSG00000110880.10|CORO1C|FMR1|FMR1	906	-	6.1128407	1.0255549	-1.0	-1.0
chr12	108658792	108658919	ENSG00000110880.10|CORO1C|FMR1|FMR1	902	-	3.187473	1.0098511	-1.0	-1.0
chr12	108662022	108662158	ENSG00000110880.10|CORO1C|FMR1|FMR1	910	-	4.2350063	1.0452198	-1.0	-1.0
chr12	110281815	110281918	ENSG00000174437.16|ATP2A2|FMR1|FMR1	902	+	3.1183624	1.0081358	-1.0	-1.0
chr12	110719774	110719984	ENSG00000186298.11|PPP1CC|FMR1|FMR1	939	-	4.6524644	1.2164762	-1.0	-1.0
chr12	112140818	112140983	ENSG00000135148.11|TRAFD1|FMR1|FMR1	902	+	5.7686186	1.0098873	-1.0	-1.0
chr12	112140988	112141118	ENSG00000135148.11|TRAFD1|FMR1|FMR1	902	+	5.260666	1.0098873	-1.0	-1.0
chr12	112142192	112142292	ENSG00000135148.11|TRAFD1|FMR1|FMR1	902	+	4.2824206	1.0098873	-1.0	-1.0
chr12	112185091	112185231	ENSG00000173064.12|HECTD4|FMR1|FMR1	902	-	5.897054	1.0098873	-1.0	-1.0
chr12	112212486	112212626	ENSG00000173064.12|HECTD4|FMR1|FMR1	902	-	6.085754	1.0098873	-1.0	-1.0
chr12	112235578	112235758	ENSG00000173064.12|HECTD4|FMR1|FMR1	931	-	6.6875596	1.1639942	-1.0	-1.0
chr12	112236984	112237084	ENSG00000173064.12|HECTD4|FMR1|FMR1	902	-	5.7158527	1.0098873	-1.0	-1.0
chr12	112259111	112259265	ENSG00000173064.12|HECTD4|FMR1|FMR1	902	-	5.8940554	1.0084627	-1.0	-1.0
chr12	112243649	112243759	ENSG00000173064.12|HECTD4|FMR1|FMR1	902	-	5.789629	1.0098873	-1.0	-1.0
chr12	112200662	112200787	ENSG00000173064.12|HECTD4|FMR1|FMR1	902	-	5.899032	1.0098873	-1.0	-1.0
chr12	112250231	112250377	ENSG00000173064.12|HECTD4|FMR1|FMR1	905	-	6.1723623	1.0226126	-1.0	-1.0
chr12	112418907	112419097	ENSG00000179295.17|PTPN11|FMR1|FMR1	904	+	3.2739124	1.0155773	-1.0	-1.0
chr12	112453209	112453359	ENSG00000179295.17|PTPN11|FMR1|FMR1	902	+	6.0202365	1.0094162	-1.0	-1.0
chr12	113164066	113164285	ENSG00000123064.12|DDX54|FMR1|FMR1	902	-	6.0438786	1.0098873	-1.0	-1.0
chr12	113185277	113185479	ENSG00000123064.12|DDX54|FMR1|FMR1	913	-	6.418397	1.0626199	-1.0	-1.0
chr12	113179142	113179242	ENSG00000123064.12|DDX54|FMR1|FMR1	902	-	4.332973	1.0098873	-1.0	-1.0
chr12	113176832	113176935	ENSG00000123064.12|DDX54|FMR1|FMR1	963	-	7.2080836	1.4330554	-1.0	-1.0
chr12	113161269	113161374	ENSG00000123064.12|DDX54|FMR1|FMR1	901	-	4.273748	1.0047071	-1.0	-1.0
chr12	113174644	113174749	ENSG00000123064.12|DDX54|FMR1|FMR1	902	-	5.77773	1.0098873	-1.0	-1.0
chr12	113165643	113165717	ENSG00000123064.12|DDX54|FMR1|FMR1	902	-	5.9795313	1.0098873	-1.0	-1.0
chr12	116047241	116047351	ENSG00000123066.7|MED13L|FMR1|FMR1	902	-	5.789629	1.0098873	-1.0	-1.0
chr12	116277074	116277269	ENSG00000123066.7|MED13L|FMR1|FMR1	926	-	5.1388073	1.1324674	-1.0	-1.0
chr12	116008636	116008736	ENSG00000123066.7|MED13L|FMR1|FMR1	902	-	5.984692	1.0098873	-1.0	-1.0
chr12	119752144	119752244	ENSG00000122966.15|CIT|FMR1|FMR1	902	-	6.2941566	1.0098873	-1.0	-1.0
chr12	120174070	120174169	ENSG00000089154.10|GCN1|FMR1|FMR1	921	-	6.604787	1.1032879	-1.0	-1.0
chr12	120136516	120136732	ENSG00000089154.10|GCN1|FMR1|FMR1	950	-	6.0988274	1.3037535	-1.0	-1.0
chr12	120178624	120178739	ENSG00000089154.10|GCN1|FMR1|FMR1	902	-	3.1286676	1.0098873	-1.0	-1.0
chr12	120144927	120145061	ENSG00000089154.10|GCN1|FMR1|FMR1	904	-	3.2724302	1.0190462	-1.0	-1.0
chr12	120149921	120150043	ENSG00000089154.10|GCN1|FMR1|FMR1	938	-	5.8284936	1.2094029	-1.0	-1.0
chr12	120155591	120155719	ENSG00000089154.10|GCN1|FMR1|FMR1	951	-	5.4082394	1.3107424	-1.0	-1.0
chr12	120151144	120151391	ENSG00000089154.10|GCN1|FMR1|FMR1	959	-	5.977343	1.3835338	-1.0	-1.0
chr12	120153212	120153402	ENSG00000089154.10|GCN1|FMR1|FMR1	923	-	3.8722227	1.115664	-1.0	-1.0
chr12	120159829	120159949	ENSG00000089154.10|GCN1|FMR1|FMR1	901	-	3.0592074	1.0052239	-1.0	-1.0
chr12	120142506	120142722	ENSG00000089154.10|GCN1|FMR1|FMR1	960	-	5.3076057	1.3942051	-1.0	-1.0
chr12	120130655	120130753	ENSG00000089154.10|GCN1|FMR1|FMR1	902	-	4.25062	1.0086138	-1.0	-1.0
chr12	120158459	120158615	ENSG00000089154.10|GCN1|FMR1|FMR1	931	-	4.4997487	1.1603074	-1.0	-1.0
chr12	120134532	120134726	ENSG00000089154.10|GCN1|FMR1|FMR1	936	-	5.671104	1.1955318	-1.0	-1.0
chr12	120140858	120141018	ENSG00000089154.10|GCN1|FMR1|FMR1	913	-	3.7735384	1.0597168	-1.0	-1.0
chr12	120144638	120144835	ENSG00000089154.10|GCN1|FMR1|FMR1	946	-	5.12079	1.2707425	-1.0	-1.0
chr12	120173652	120173826	ENSG00000089154.10|GCN1|FMR1|FMR1	904	-	6.299092	1.0178578	-1.0	-1.0
chr12	120155239	120155430	ENSG00000089154.10|GCN1|FMR1|FMR1	907	-	3.588697	1.030102	-1.0	-1.0
chr12	120164335	120164490	ENSG00000089154.10|GCN1|FMR1|FMR1	922	-	3.9356139	1.1077889	-1.0	-1.0
chr12	120149605	120149715	ENSG00000089154.10|GCN1|FMR1|FMR1	931	-	3.847633	1.159142	-1.0	-1.0
chr12	120163069	120163254	ENSG00000089154.10|GCN1|FMR1|FMR1	935	-	4.5035877	1.1838614	-1.0	-1.0
chr12	120145261	120145330	ENSG00000089154.10|GCN1|FMR1|FMR1	966	-	7.3089905	1.4668314	-1.0	-1.0
chr12	120138694	120138929	ENSG00000089154.10|GCN1|FMR1|FMR1	928	-	4.8161197	1.1412463	-1.0	-1.0
chr12	120137900	120138044	ENSG00000089154.10|GCN1|FMR1|FMR1	951	-	5.504135	1.3112742	-1.0	-1.0
chr12	120156460	120156604	ENSG00000089154.10|GCN1|FMR1|FMR1	924	-	3.7577453	1.1189115	-1.0	-1.0
chr12	120161954	120162119	ENSG00000089154.10|GCN1|FMR1|FMR1	904	-	3.4088182	1.0167308	-1.0	-1.0
chr12	120131184	120131333	ENSG00000089154.10|GCN1|FMR1|FMR1	957	-	7.0386577	1.3708794	-1.0	-1.0
chr12	120147076	120147272	ENSG00000089154.10|GCN1|FMR1|FMR1	908	-	3.3341458	1.0363545	-1.0	-1.0
chr12	120131925	120132022	ENSG00000089154.10|GCN1|FMR1|FMR1	946	-	5.0419984	1.2714229	-1.0	-1.0
chr12	120144305	120144448	ENSG00000089154.10|GCN1|FMR1|FMR1	963	-	5.326324	1.4285251	-1.0	-1.0
chr12	120183568	120183677	ENSG00000089154.10|GCN1|FMR1|FMR1	941	-	4.845067	1.2281437	-1.0	-1.0
chr12	120129305	120129415	ENSG00000089154.10|GCN1|FMR1|FMR1	902	-	6.202444	1.0098873	-1.0	-1.0
chr12	120184111	120184243	ENSG00000089154.10|GCN1|FMR1|FMR1	902	-	6.0765357	1.0098873	-1.0	-1.0
chr12	120137544	120137804	ENSG00000089154.10|GCN1|FMR1|FMR1	923	-	4.0083327	1.1129085	-1.0	-1.0
chr12	120153743	120153908	ENSG00000089154.10|GCN1|FMR1|FMR1	914	-	3.8697357	1.0660254	-1.0	-1.0
chr12	120156911	120157076	ENSG00000089154.10|GCN1|FMR1|FMR1	941	-	4.2710786	1.2326639	-1.0	-1.0
chr12	120148166	120148341	ENSG00000089154.10|GCN1|FMR1|FMR1	951	-	6.198168	1.3066161	-1.0	-1.0
chr12	120157848	120158030	ENSG00000089154.10|GCN1|FMR1|FMR1	941	-	5.321688	1.2313194	-1.0	-1.0
chr12	120134295	120134400	ENSG00000089154.10|GCN1|FMR1|FMR1	941	-	6.8403797	1.2284119	-1.0	-1.0
chr12	121453184	121453339	ENSG00000089094.18|KDM2B|FMR1|FMR1	908	-	6.3998213	1.0373901	-1.0	-1.0
chr12	121795150	121795335	ENSG00000139725.7|RHOF|FMR1|FMR1	902	-	6.419348	1.0098873	-1.0	-1.0
chr12	122355102	122355252	ENSG00000130779.19|CLIP1|FMR1|FMR1	902	-	5.8159122	1.0098873	-1.0	-1.0
chr12	123364740	123364840	ENSG00000139697.13|SBNO1|FMR1|FMR1	902	-	3.6078963	1.0098873	-1.0	-1.0
chr12	123289108	123289208	ENSG00000139697.13|SBNO1|FMR1|FMR1	902	-	6.529939	1.0098873	-1.0	-1.0
chr12	123712537	123712662	ENSG00000185344.13|ATP6V0A2|FMR1|FMR1	909	+	4.4314322	1.0398772	-1.0	-1.0
chr12	123987980	123988135	ENSG00000178882.14|RFLNA|FMR1|FMR1	902	+	5.771788	1.0098873	-1.0	-1.0
chr12	124330844	124330898	ENSG00000196498.13|NCOR2|FMR1|FMR1	902	-	6.0228844	1.0098873	-1.0	-1.0
chr12	124419956	124420055	ENSG00000196498.13|NCOR2|FMR1|FMR1	919	-	4.608728	1.0900462	-1.0	-1.0
chr12	124426676	124426776	ENSG00000196498.13|NCOR2|FMR1|FMR1	902	-	5.722014	1.0098873	-1.0	-1.0
chr12	124378236	124378346	ENSG00000196498.13|NCOR2|FMR1|FMR1	902	-	6.382887	1.0098873	-1.0	-1.0
chr12	124567307	124567497	ENSG00000196498.13|NCOR2|FMR1|FMR1	902	-	3.8151398	1.0091795	-1.0	-1.0
chr12	124344626	124344731	ENSG00000196498.13|NCOR2|FMR1|FMR1	902	-	4.318112	1.0097737	-1.0	-1.0
chr12	124495191	124495368	ENSG00000196498.13|NCOR2|FMR1|FMR1	919	-	4.894145	1.0932729	-1.0	-1.0
chr12	124344746	124344916	ENSG00000196498.13|NCOR2|FMR1|FMR1	902	-	6.291303	1.0098873	-1.0	-1.0
chr12	124346573	124346803	ENSG00000196498.13|NCOR2|FMR1|FMR1	902	-	6.1830764	1.0098873	-1.0	-1.0
chr12	124385769	124385874	ENSG00000196498.13|NCOR2|FMR1|FMR1	902	-	6.0237904	1.0097513	-1.0	-1.0
chr12	124336782	124336962	ENSG00000196498.13|NCOR2|FMR1|FMR1	902	-	6.1894317	1.0098873	-1.0	-1.0
chr12	124333154	124333274	ENSG00000196498.13|NCOR2|FMR1|FMR1	902	-	5.9308667	1.0098873	-1.0	-1.0
chr12	124913248	124913433	ENSG00000150991.14|UBC|FMR1|FMR1	902	-	2.2962358	1.0098873	-1.0	-1.0
chr12	124911603	124911703	ENSG00000150991.14|UBC|FMR1|FMR1	921	-	3.9406834	1.1011904	-1.0	-1.0
chr12	124914638	124914738	ENSG00000150991.14|UBC|FMR1|FMR1	901	-	2.8917966	1.0028578	-1.0	-1.0
chr12	124912493	124912618	ENSG00000150991.14|UBC|FMR1|FMR1	909	-	4.298665	1.0389792	-1.0	-1.0
chr12	131929659	131929779	ENSG00000177192.13|PUS1|FMR1|FMR1	902	+	5.785699	1.0098873	-1.0	-1.0
chr12	132078540	132078645	ENSG00000183495.13|EP400|FMR1|FMR1	901	+	5.7116804	1.0064461	-1.0	-1.0
chr12	131987784	131987889	ENSG00000183495.13|EP400|FMR1|FMR1	902	+	5.744816	1.0098873	-1.0	-1.0
chr12	132077410	132077565	ENSG00000183495.13|EP400|FMR1|FMR1	902	+	6.1240187	1.0098873	-1.0	-1.0
chr12	131989993	131990098	ENSG00000183495.13|EP400|FMR1|FMR1	902	+	5.982979	1.0098873	-1.0	-1.0
chr12	132028021	132028156	ENSG00000183495.13|EP400|FMR1|FMR1	902	+	6.094267	1.0092486	-1.0	-1.0
chr12	132028161	132028266	ENSG00000183495.13|EP400|FMR1|FMR1	902	+	5.933949	1.0098873	-1.0	-1.0
chr12	132066857	132066967	ENSG00000183495.13|EP400|FMR1|FMR1	902	+	6.3401394	1.0098873	-1.0	-1.0
chr12	132027681	132027781	ENSG00000183495.13|EP400|FMR1|FMR1	900	+	6.1073265	1.0005088	-1.0	-1.0
chr12	132032027	132032132	ENSG00000183495.13|EP400|FMR1|FMR1	902	+	5.8793964	1.0098873	-1.0	-1.0
chr12	132062109	132062264	ENSG00000183495.13|EP400|FMR1|FMR1	902	+	5.7483907	1.0098873	-1.0	-1.0
chr12	131949919	131950036	ENSG00000183495.13|EP400|FMR1|FMR1	902	+	5.830832	1.0098873	-1.0	-1.0
chr12	132021123	132021223	ENSG00000183495.13|EP400|FMR1|FMR1	902	+	5.724052	1.0098873	-1.0	-1.0
chr12	132013489	132013659	ENSG00000183495.13|EP400|FMR1|FMR1	931	+	4.9259014	1.1641849	-1.0	-1.0
chr12	132029690	132029810	ENSG00000183495.13|EP400|FMR1|FMR1	905	+	3.8444607	1.0233815	-1.0	-1.0
chr12	132103406	132103596	ENSG00000185684.13|EP400NL|FMR1|FMR1	910	+	4.4343047	1.0476862	-1.0	-1.0
chr12	132583285	132583385	ENSG00000112787.12|FBRSL1|FMR1|FMR1	902	+	5.7301555	1.0098873	-1.0	-1.0
chr12	132661048	132661148	ENSG00000177084.16|POLE|FMR1|FMR1	902	-	5.724052	1.0098873	-1.0	-1.0
chr12	132626181	132626316	ENSG00000177084.16|POLE|FMR1|FMR1	902	-	5.934643	1.0098873	-1.0	-1.0
chr12	132642281	132642391	ENSG00000177084.16|POLE|FMR1|FMR1	901	-	5.7650046	1.0025418	-1.0	-1.0
chr12	132624237	132624372	ENSG00000177084.16|POLE|FMR1|FMR1	902	-	6.09676	1.0098873	-1.0	-1.0
chr12	132642550	132642655	ENSG00000177084.16|POLE|FMR1|FMR1	902	-	5.739721	1.0078477	-1.0	-1.0
chr12	132736917	132737022	ENSG00000176915.14|ANKLE2|FMR1|FMR1	902	-	6.0711737	1.0098873	-1.0	-1.0
chr12	132729948	132730098	ENSG00000176915.14|ANKLE2|FMR1|FMR1	902	-	5.8404484	1.0098873	-1.0	-1.0
chr12	132754699	132754814	ENSG00000176915.14|ANKLE2|FMR1|FMR1	902	-	4.3869333	1.0089037	-1.0	-1.0
chr12	132754954	132755074	ENSG00000176915.14|ANKLE2|FMR1|FMR1	902	-	5.899076	1.0098873	-1.0	-1.0
chr12	132822070	132822170	ENSG00000090615.14|GOLGA3|FMR1|FMR1	902	-	3.1663446	1.0098873	-1.0	-1.0
chr12	132804795	132804915	ENSG00000090615.14|GOLGA3|FMR1|FMR1	902	-	3.1989827	1.0092701	-1.0	-1.0
chr12	132796553	132796700	ENSG00000090615.14|GOLGA3|FMR1|FMR1	908	-	3.2834067	1.0343255	-1.0	-1.0
chr12	132807890	132808295	ENSG00000090615.14|GOLGA3|FMR1|FMR1	902	-	3.2546487	1.0103506	-1.0	-1.0
chr12	132795981	132796211	ENSG00000090615.14|GOLGA3|FMR1|FMR1	929	-	4.35978	1.1459012	-1.0	-1.0
chr12	132784157	132784272	ENSG00000090615.14|GOLGA3|FMR1|FMR1	902	-	4.2672777	1.007104	-1.0	-1.0
chr12	132808320	132808535	ENSG00000090615.14|GOLGA3|FMR1|FMR1	951	-	4.6290817	1.3098278	-1.0	-1.0
chr13	20022703	20022898	ENSG00000121741.16|ZMYM2|FMR1|FMR1	963	+	6.677033	1.4352399	-1.0	-1.0
chr13	24507827	24508022	ENSG00000102699.5|PARP4|FMR1|FMR1	955	-	5.7954426	1.3425875	-1.0	-1.0
chr13	27169986	27170090	ENSG00000152484.13|USP12|FMR1|FMR1	902	-	5.8560796	1.0098873	-1.0	-1.0
chr13	36346676	36346791	ENSG00000133104.12|SPART|FMR1|FMR1	902	-	5.7881155	1.0098873	-1.0	-1.0
chr13	36331398	36331583	ENSG00000133104.12|SPART|FMR1|FMR1	902	-	5.9896264	1.0098873	-1.0	-1.0
chr13	36335535	36335665	ENSG00000133104.12|SPART|FMR1|FMR1	902	-	6.0047946	1.0095325	-1.0	-1.0
chr13	46152804	46152924	ENSG00000136167.13|LCP1|FMR1|FMR1	901	-	3.7523603	1.0059136	-1.0	-1.0
chr13	46127584	46127723	ENSG00000136167.13|LCP1|FMR1|FMR1	901	-	3.5760016	1.0064389	-1.0	-1.0
chr13	46146905	46147010	ENSG00000136167.13|LCP1|FMR1|FMR1	902	-	3.7562652	1.0074164	-1.0	-1.0
chr13	46158521	46158646	ENSG00000136167.13|LCP1|FMR1|FMR1	902	-	5.9502525	1.0096948	-1.0	-1.0
chr13	46148351	46148447	ENSG00000136167.13|LCP1|FMR1|FMR1	946	-	4.7160044	1.2662611	-1.0	-1.0
chr13	46654190	46654300	ENSG00000136141.14|LRCH1|FMR1|FMR1	901	+	6.0155544	1.0037367	-1.0	-1.0
chr13	48303950	48304049	ENSG00000139687.13|RB1|FMR1|FMR1	902	+	5.7301555	1.0098873	-1.0	-1.0
chr13	48304309	48304524	ENSG00000139687.13|RB1|FMR1|FMR1	920	+	6.5054817	1.0967056	-1.0	-1.0
chr13	73440411	73440606	ENSG00000224853.1|LINC00393|FMR1|FMR1	954	-	6.956262	1.3364081	-1.0	-1.0
chr13	91348699	91348824	ENSG00000215417.12|MIR17HG|FMR1|FMR1	901	+	6.017973	1.0050211	-1.0	-1.0
chr13	91351442	91351637	ENSG00000215417.12|MIR17HG|FMR1|FMR1	913	+	5.102143	1.0627433	-1.0	-1.0
chr13	92382299	92382404	ENSG00000179399.14|GPC5|FMR1|FMR1	902	+	6.5813713	1.0098873	-1.0	-1.0
chr13	95175178	95175373	ENSG00000125257.13|ABCC4|FMR1|FMR1	959	-	7.3045554	1.3836216	-1.0	-1.0
chr13	95168457	95168627	ENSG00000125257.13|ABCC4|FMR1|FMR1	905	-	6.553161	1.0240088	-1.0	-1.0
chr13	95234156	95234331	ENSG00000125257.13|ABCC4|FMR1|FMR1	902	-	5.7700057	1.0098873	-1.0	-1.0
chr13	98002435	98002565	ENSG00000065150.18|IPO5|FMR1|FMR1	908	+	4.511378	1.038538	-1.0	-1.0
chr13	98475249	98475349	ENSG00000102572.14|STK24|FMR1|FMR1	902	-	5.883086	1.0098873	-1.0	-1.0
chr13	98576829	98576929	ENSG00000102572.14|STK24|FMR1|FMR1	902	-	5.724052	1.0098873	-1.0	-1.0
chr13	98577044	98577144	ENSG00000102572.14|STK24|FMR1|FMR1	902	-	5.9418383	1.0098873	-1.0	-1.0
chr13	109783946	109784121	ENSG00000185950.8|IRS2|FMR1|FMR1	902	-	5.919234	1.0098873	-1.0	-1.0
chr13	113495626	113495726	ENSG00000150403.17|TMCO3|FMR1|FMR1	902	+	5.7281203	1.0098873	-1.0	-1.0
chr13	113622212	113622427	ENSG00000198176.12|TFDP1|FMR1|FMR1	957	+	7.6136413	1.3622237	-1.0	-1.0
chr13	114263599	114263719	ENSG00000130177.14|CDC16|FMR1|FMR1	900	+	5.9539905	1.0008354	-1.0	-1.0
chr14	21200353	21200548	ENSG00000258441.1|LINC00641|FMR1|FMR1	940	-	6.8609166	1.2182641	-1.0	-1.0
chr14	21352676	21352818	ENSG00000092201.9|SUPT16H|FMR1|FMR1	902	-	6.0358524	1.0098873	-1.0	-1.0
chr14	21357926	21358031	ENSG00000092201.9|SUPT16H|FMR1|FMR1	902	-	5.910735	1.0098873	-1.0	-1.0
chr14	21383861	21384101	ENSG00000092201.9|SUPT16H|FMR1|FMR1	944	-	6.7986465	1.2532123	-1.0	-1.0
chr14	21394255	21394395	ENSG00000100888.12|CHD8|FMR1|FMR1	902	-	5.717917	1.0098873	-1.0	-1.0
chr14	21402360	21402503	ENSG00000100888.12|CHD8|FMR1|FMR1	902	-	5.7495317	1.0089595	-1.0	-1.0
chr14	21403071	21403212	ENSG00000100888.12|CHD8|FMR1|FMR1	902	-	6.0304337	1.0098873	-1.0	-1.0
chr14	21393575	21393855	ENSG00000100888.12|CHD8|FMR1|FMR1	904	-	6.258786	1.0186898	-1.0	-1.0
chr14	21428018	21428148	ENSG00000100888.12|CHD8|FMR1|FMR1	902	-	6.0835977	1.0098873	-1.0	-1.0
chr14	22876114	22876219	ENSG00000197324.8|LRP10|FMR1|FMR1	902	+	5.7199697	1.0098873	-1.0	-1.0
chr14	23063428	23063533	ENSG00000100813.14|ACIN1|FMR1|FMR1	902	-	5.7301555	1.0098873	-1.0	-1.0
chr14	23064124	23064319	ENSG00000100813.14|ACIN1|FMR1|FMR1	902	-	5.9706097	1.0098873	-1.0	-1.0
chr14	23072147	23072347	ENSG00000100813.14|ACIN1|FMR1|FMR1	946	-	6.666797	1.267123	-1.0	-1.0
chr14	24186311	24186411	ENSG00000196497.16|IPO4|FMR1|FMR1	902	-	5.7137747	1.0071441	-1.0	-1.0
chr14	24182287	24182387	ENSG00000196497.16|IPO4|FMR1|FMR1	902	-	5.769783	1.0098873	-1.0	-1.0
chr14	24181720	24181840	ENSG00000196497.16|IPO4|FMR1|FMR1	901	-	6.0464225	1.0049669	-1.0	-1.0
chr14	24182975	24183115	ENSG00000196497.16|IPO4|FMR1|FMR1	902	-	6.0414114	1.0098873	-1.0	-1.0
chr14	24186311	24186411	ENSG00000259522.3|AL136295.4|FMR1|FMR1	902	-	5.7137747	1.007951	-1.0	-1.0
chr14	24182287	24182387	ENSG00000259522.3|AL136295.4|FMR1|FMR1	902	-	5.769783	1.0098873	-1.0	-1.0
chr14	24181720	24181840	ENSG00000259522.3|AL136295.4|FMR1|FMR1	901	-	6.0464225	1.0048631	-1.0	-1.0
chr14	24182975	24183115	ENSG00000259522.3|AL136295.4|FMR1|FMR1	902	-	6.0414114	1.0098873	-1.0	-1.0
chr14	24216832	24216947	ENSG00000255526.6|NEDD8-MDP1|FMR1|FMR1	900	-	5.709564	1.0008978	-1.0	-1.0
chr14	26929391	26929561	ENSG00000258081.3|AL110292.1|FMR1|FMR1	902	+	6.023281	1.0098873	-1.0	-1.0
chr14	30562892	30563217	ENSG00000092140.14|G2E3|FMR1|FMR1	923	+	4.816916	1.1123517	-1.0	-1.0
chr14	30989334	30989474	ENSG00000196792.11|STRN3|FMR1|FMR1	915	-	5.960244	1.0724359	-1.0	-1.0
chr14	30976034	30976154	ENSG00000196792.11|STRN3|FMR1|FMR1	902	-	5.758581	1.0095	-1.0	-1.0
chr14	31207090	31207215	ENSG00000092148.12|HECTD1|FMR1|FMR1	902	-	5.9797397	1.0098873	-1.0	-1.0
chr14	31136540	31136705	ENSG00000092148.12|HECTD1|FMR1|FMR1	902	-	5.8423295	1.0073559	-1.0	-1.0
chr14	31207370	31207745	ENSG00000092148.12|HECTD1|FMR1|FMR1	931	-	5.094839	1.1582841	-1.0	-1.0
chr14	31133297	31133402	ENSG00000092148.12|HECTD1|FMR1|FMR1	901	-	5.792725	1.0033853	-1.0	-1.0
chr14	31109473	31109588	ENSG00000092148.12|HECTD1|FMR1|FMR1	901	-	6.002288	1.0039808	-1.0	-1.0
chr14	31113956	31114091	ENSG00000092148.12|HECTD1|FMR1|FMR1	902	-	5.9228806	1.0079328	-1.0	-1.0
chr14	53152775	53152965	ENSG00000100523.14|DDHD1|FMR1|FMR1	902	-	6.005578	1.0098873	-1.0	-1.0
chr14	53111551	53111711	ENSG00000100523.14|DDHD1|FMR1|FMR1	900	-	5.9221334	1.0009292	-1.0	-1.0
chr14	57268626	57268791	ENSG00000070367.15|EXOC5|FMR1|FMR1	902	-	5.8047166	1.0098873	-1.0	-1.0
chr14	64417907	64418024	ENSG00000100714.15|MTHFD1|FMR1|FMR1	902	+	5.842154	1.0071967	-1.0	-1.0
chr14	64442262	64442372	ENSG00000100714.15|MTHFD1|FMR1|FMR1	902	+	6.314278	1.0098873	-1.0	-1.0
chr14	64388315	64388460	ENSG00000100714.15|MTHFD1|FMR1|FMR1	924	+	6.558726	1.11703	-1.0	-1.0
chr14	64424803	64424931	ENSG00000100714.15|MTHFD1|FMR1|FMR1	902	+	4.375263	1.0098873	-1.0	-1.0
chr14	64769589	64769689	ENSG00000070182.19|SPTB|FMR1|FMR1	902	-	6.528729	1.0098873	-1.0	-1.0
chr14	64774396	64774527	ENSG00000070182.19|SPTB|FMR1|FMR1	902	-	3.6260839	1.0098873	-1.0	-1.0
chr14	64773219	64773419	ENSG00000070182.19|SPTB|FMR1|FMR1	924	-	6.6811233	1.1191616	-1.0	-1.0
chr14	64775124	64775403	ENSG00000070182.19|SPTB|FMR1|FMR1	940	-	6.8411355	1.2221617	-1.0	-1.0
chr14	64795366	64795639	ENSG00000070182.19|SPTB|FMR1|FMR1	920	-	5.9557605	1.0989428	-1.0	-1.0
chr14	64822946	64823148	ENSG00000070182.19|SPTB|FMR1|FMR1	910	-	4.920773	1.0453866	-1.0	-1.0
chr14	64799801	64799906	ENSG00000070182.19|SPTB|FMR1|FMR1	901	-	4.340449	1.0064452	-1.0	-1.0
chr14	64766563	64766768	ENSG00000070182.19|SPTB|FMR1|FMR1	902	-	6.17367	1.0095755	-1.0	-1.0
chr14	64791718	64791856	ENSG00000070182.19|SPTB|FMR1|FMR1	920	-	6.678993	1.0953641	-1.0	-1.0
chr14	64772589	64772949	ENSG00000070182.19|SPTB|FMR1|FMR1	931	-	6.100384	1.1612982	-1.0	-1.0
chr14	64785536	64785627	ENSG00000070182.19|SPTB|FMR1|FMR1	902	-	6.1548967	1.0098873	-1.0	-1.0
chr14	64779724	64779931	ENSG00000070182.19|SPTB|FMR1|FMR1	904	-	4.282672	1.0186644	-1.0	-1.0
chr14	64767762	64767867	ENSG00000070182.19|SPTB|FMR1|FMR1	900	-	3.4654844	1.0010275	-1.0	-1.0
chr14	64794506	64794617	ENSG00000070182.19|SPTB|FMR1|FMR1	902	-	5.9939003	1.0075932	-1.0	-1.0
chr14	64879791	64879883	ENSG00000070182.19|SPTB|FMR1|FMR1	920	-	6.567865	1.0943384	-1.0	-1.0
chr14	64804953	64805090	ENSG00000070182.19|SPTB|FMR1|FMR1	918	-	6.235344	1.0864077	-1.0	-1.0
chr14	64782379	64782553	ENSG00000070182.19|SPTB|FMR1|FMR1	920	-	6.6054044	1.0995039	-1.0	-1.0
chr14	64796556	64796715	ENSG00000070182.19|SPTB|FMR1|FMR1	932	-	6.727825	1.168492	-1.0	-1.0
chr14	64770884	64771124	ENSG00000070182.19|SPTB|FMR1|FMR1	929	-	5.5878444	1.1491808	-1.0	-1.0
chr14	64792996	64793867	ENSG00000070182.19|SPTB|FMR1|FMR1	940	-	6.1895432	1.219746	-1.0	-1.0
chr14	64786428	64787160	ENSG00000070182.19|SPTB|FMR1|FMR1	941	-	6.135944	1.2292756	-1.0	-1.0
chr14	65075014	65075123	ENSG00000125952.18|MAX|FMR1|FMR1	900	-	5.863634	1.0010275	-1.0	-1.0
chr14	65076338	65076443	ENSG00000125952.18|MAX|FMR1|FMR1	901	-	6.1492653	1.0037367	-1.0	-1.0
chr14	67979738	67979848	ENSG00000182185.18|RAD51B|FMR1|FMR1	928	+	6.9403973	1.1420199	-1.0	-1.0
chr14	67957978	67958163	ENSG00000182185.18|RAD51B|FMR1|FMR1	920	+	5.912948	1.0964878	-1.0	-1.0
chr14	68884774	68884883	ENSG00000072110.13|ACTN1|FMR1|FMR1	902	-	6.0580907	1.0098873	-1.0	-1.0
chr14	68902476	68902562	ENSG00000072110.13|ACTN1|FMR1|FMR1	902	-	6.0312757	1.0098873	-1.0	-1.0
chr14	68885424	68885579	ENSG00000072110.13|ACTN1|FMR1|FMR1	914	-	4.1179895	1.0634329	-1.0	-1.0
chr14	68890138	68890286	ENSG00000072110.13|ACTN1|FMR1|FMR1	902	-	5.886211	1.0098873	-1.0	-1.0
chr14	68877081	68877246	ENSG00000072110.13|ACTN1|FMR1|FMR1	902	-	5.8239837	1.0098873	-1.0	-1.0
chr14	68925557	68925667	ENSG00000072110.13|ACTN1|FMR1|FMR1	902	-	5.995669	1.0098873	-1.0	-1.0
chr14	68880874	68880984	ENSG00000072110.13|ACTN1|FMR1|FMR1	902	-	6.0279446	1.0098873	-1.0	-1.0
chr14	68884167	68884272	ENSG00000072110.13|ACTN1|FMR1|FMR1	902	-	5.722014	1.0098873	-1.0	-1.0
chr14	68978951	68979106	ENSG00000072110.13|ACTN1|FMR1|FMR1	902	-	5.8365335	1.0086994	-1.0	-1.0
chr14	73738754	73738874	ENSG00000156030.13|ELMSAN1|FMR1|FMR1	902	-	5.753143	1.0098873	-1.0	-1.0
chr14	74798479	74798629	ENSG00000119596.17|YLPM1|FMR1|FMR1	900	+	5.8951716	1.0010275	-1.0	-1.0
chr14	77026432	77026622	ENSG00000119669.4|IRF2BPL|FMR1|FMR1	902	-	5.926818	1.0098873	-1.0	-1.0
chr14	77026157	77026352	ENSG00000119669.4|IRF2BPL|FMR1|FMR1	902	-	6.086449	1.0098873	-1.0	-1.0
chr14	77458044	77458179	ENSG00000100591.7|AHSA1|FMR1|FMR1	902	+	4.2998266	1.0092419	-1.0	-1.0
chr14	77616532	77616637	ENSG00000100596.6|SPTLC2|FMR1|FMR1	902	-	6.1929398	1.0098873	-1.0	-1.0
chr14	81277030	81277260	ENSG00000140022.9|STON2|FMR1|FMR1	902	-	5.8296647	1.0067354	-1.0	-1.0
chr14	81277970	81278170	ENSG00000140022.9|STON2|FMR1|FMR1	928	-	6.7123995	1.1421144	-1.0	-1.0
chr14	91509505	91509675	ENSG00000100796.17|PPP4R3A|FMR1|FMR1	902	-	5.497491	1.0084707	-1.0	-1.0
chr14	92121971	92122086	ENSG00000165934.12|CPSF2|FMR1|FMR1	902	+	6.2208467	1.0098873	-1.0	-1.0
chr14	94081118	94081243	ENSG00000089737.16|DDX24|FMR1|FMR1	907	-	3.75608	1.0305338	-1.0	-1.0
chr14	94079535	94079675	ENSG00000089737.16|DDX24|FMR1|FMR1	902	-	5.913826	1.0098873	-1.0	-1.0
chr14	94060097	94060342	ENSG00000089737.16|DDX24|FMR1|FMR1	907	-	6.2957377	1.0317062	-1.0	-1.0
chr14	94060912	94061032	ENSG00000089737.16|DDX24|FMR1|FMR1	907	-	3.6461706	1.0315892	-1.0	-1.0
chr14	94053007	94053152	ENSG00000089737.16|DDX24|FMR1|FMR1	902	-	6.094476	1.0098873	-1.0	-1.0
chr14	94055125	94055240	ENSG00000089737.16|DDX24|FMR1|FMR1	902	-	5.8082395	1.0098873	-1.0	-1.0
chr14	94079225	94079335	ENSG00000089737.16|DDX24|FMR1|FMR1	902	-	5.8064165	1.0098873	-1.0	-1.0
chr14	94079060	94079175	ENSG00000089737.16|DDX24|FMR1|FMR1	901	-	3.4711692	1.005787	-1.0	-1.0
chr14	94060382	94060613	ENSG00000089737.16|DDX24|FMR1|FMR1	917	-	6.306387	1.0815934	-1.0	-1.0
chr14	94062096	94062616	ENSG00000089737.16|DDX24|FMR1|FMR1	938	-	6.304844	1.2104733	-1.0	-1.0
chr14	96353766	96353956	ENSG00000066739.11|ATG2B|FMR1|FMR1	902	-	6.076572	1.0098468	-1.0	-1.0
chr14	96532645	96532745	ENSG00000090060.17|PAPOLA|FMR1|FMR1	902	+	5.7137747	1.007951	-1.0	-1.0
chr14	100238137	100238377	ENSG00000258982.1|AL133523.1|FMR1|FMR1	952	-	6.983998	1.3196994	-1.0	-1.0
chr14	100353696	100353811	ENSG00000140105.17|WARS|FMR1|FMR1	903	-	3.8264596	1.0110047	-1.0	-1.0
chr14	100369106	100369258	ENSG00000140105.17|WARS|FMR1|FMR1	914	-	3.8317668	1.0660977	-1.0	-1.0
chr14	100732041	100732176	ENSG00000185559.13|DLK1|FMR1|FMR1	902	+	6.126684	1.0098873	-1.0	-1.0
chr14	101883562	101883692	ENSG00000078304.19|PPP2R5C|FMR1|FMR1	902	+	6.337575	1.0098873	-1.0	-1.0
chr14	102016765	102016999	ENSG00000197102.10|DYNC1H1|FMR1|FMR1	977	+	5.939025	1.6316707	-1.0	-1.0
chr14	102017087	102017294	ENSG00000197102.10|DYNC1H1|FMR1|FMR1	945	+	5.063155	1.2614013	-1.0	-1.0
chr14	101997039	101997269	ENSG00000197102.10|DYNC1H1|FMR1|FMR1	954	+	4.45711	1.3325534	-1.0	-1.0
chr14	102034324	102034452	ENSG00000197102.10|DYNC1H1|FMR1|FMR1	949	+	5.0498543	1.2954402	-1.0	-1.0
chr14	102017382	102017504	ENSG00000197102.10|DYNC1H1|FMR1|FMR1	902	+	3.5029016	1.0072633	-1.0	-1.0
chr14	102027966	102028136	ENSG00000197102.10|DYNC1H1|FMR1|FMR1	909	+	3.3671975	1.0405078	-1.0	-1.0
chr14	102033268	102033408	ENSG00000197102.10|DYNC1H1|FMR1|FMR1	917	+	3.6077986	1.0823846	-1.0	-1.0
chr14	102001549	102001681	ENSG00000197102.10|DYNC1H1|FMR1|FMR1	908	+	3.6811109	1.0371499	-1.0	-1.0
chr14	102009842	102010086	ENSG00000197102.10|DYNC1H1|FMR1|FMR1	912	+	3.417563	1.0561022	-1.0	-1.0
chr14	101985686	101986763	ENSG00000197102.10|DYNC1H1|FMR1|FMR1	940	+	4.172353	1.2218628	-1.0	-1.0
chr14	102039000	102039254	ENSG00000197102.10|DYNC1H1|FMR1|FMR1	926	+	3.8748214	1.1308886	-1.0	-1.0
chr14	102042012	102042124	ENSG00000197102.10|DYNC1H1|FMR1|FMR1	952	+	5.246775	1.3187443	-1.0	-1.0
chr14	102011874	102012059	ENSG00000197102.10|DYNC1H1|FMR1|FMR1	910	+	3.238194	1.0441431	-1.0	-1.0
chr14	102012313	102012470	ENSG00000197102.10|DYNC1H1|FMR1|FMR1	910	+	3.5032628	1.0478709	-1.0	-1.0
chr14	102029553	102029668	ENSG00000197102.10|DYNC1H1|FMR1|FMR1	901	+	2.8912306	1.0036513	-1.0	-1.0
chr14	102005041	102005231	ENSG00000197102.10|DYNC1H1|FMR1|FMR1	974	+	5.570125	1.5785784	-1.0	-1.0
chr14	101988702	101988827	ENSG00000197102.10|DYNC1H1|FMR1|FMR1	905	+	3.0212474	1.0219334	-1.0	-1.0
chr14	101994183	101994324	ENSG00000197102.10|DYNC1H1|FMR1|FMR1	963	+	4.9585433	1.4365164	-1.0	-1.0
chr14	102010739	102010952	ENSG00000197102.10|DYNC1H1|FMR1|FMR1	918	+	3.5118883	1.084001	-1.0	-1.0
chr14	102022750	102022875	ENSG00000197102.10|DYNC1H1|FMR1|FMR1	920	+	4.004906	1.0986788	-1.0	-1.0
chr14	102027382	102027833	ENSG00000197102.10|DYNC1H1|FMR1|FMR1	929	+	4.9691153	1.1494131	-1.0	-1.0
chr14	102032271	102032396	ENSG00000197102.10|DYNC1H1|FMR1|FMR1	904	+	3.0404267	1.0175421	-1.0	-1.0
chr14	102038419	102038579	ENSG00000197102.10|DYNC1H1|FMR1|FMR1	915	+	3.7589552	1.0707238	-1.0	-1.0
chr14	102049664	102049882	ENSG00000197102.10|DYNC1H1|FMR1|FMR1	932	+	4.601279	1.1681483	-1.0	-1.0
chr14	102018450	102018616	ENSG00000197102.10|DYNC1H1|FMR1|FMR1	904	+	3.1705608	1.0193982	-1.0	-1.0
chr14	102002541	102002703	ENSG00000197102.10|DYNC1H1|FMR1|FMR1	902	+	2.9757643	1.0068392	-1.0	-1.0
chr14	102027173	102027283	ENSG00000197102.10|DYNC1H1|FMR1|FMR1	902	+	3.2725737	1.0087403	-1.0	-1.0
chr14	102036488	102036628	ENSG00000197102.10|DYNC1H1|FMR1|FMR1	907	+	3.6399868	1.0327545	-1.0	-1.0
chr14	102044594	102044698	ENSG00000197102.10|DYNC1H1|FMR1|FMR1	931	+	3.7641296	1.1624808	-1.0	-1.0
chr14	101995180	101995295	ENSG00000197102.10|DYNC1H1|FMR1|FMR1	932	+	4.5505595	1.1705432	-1.0	-1.0
chr14	102040235	102040405	ENSG00000197102.10|DYNC1H1|FMR1|FMR1	952	+	4.1401615	1.3230642	-1.0	-1.0
chr14	102001204	102001349	ENSG00000197102.10|DYNC1H1|FMR1|FMR1	913	+	3.9076753	1.0597616	-1.0	-1.0
chr14	102042383	102042483	ENSG00000197102.10|DYNC1H1|FMR1|FMR1	902	+	3.2415323	1.0098873	-1.0	-1.0
chr14	101964527	101964942	ENSG00000197102.10|DYNC1H1|FMR1|FMR1	942	+	3.5727265	1.2398584	-1.0	-1.0
chr14	102042634	102042748	ENSG00000197102.10|DYNC1H1|FMR1|FMR1	938	+	4.379726	1.2060674	-1.0	-1.0
chr14	102033061	102033182	ENSG00000197102.10|DYNC1H1|FMR1|FMR1	910	+	3.7962255	1.0450939	-1.0	-1.0
chr14	101979388	101979492	ENSG00000197102.10|DYNC1H1|FMR1|FMR1	907	+	4.0310388	1.0313284	-1.0	-1.0
chr14	101983018	101983268	ENSG00000197102.10|DYNC1H1|FMR1|FMR1	918	+	3.7640307	1.0838463	-1.0	-1.0
chr14	101980388	101980550	ENSG00000197102.10|DYNC1H1|FMR1|FMR1	919	+	3.614245	1.0921932	-1.0	-1.0
chr14	102019892	102020056	ENSG00000197102.10|DYNC1H1|FMR1|FMR1	951	+	4.521912	1.3128824	-1.0	-1.0
chr14	102007007	102007108	ENSG00000197102.10|DYNC1H1|FMR1|FMR1	942	+	4.8915644	1.234081	-1.0	-1.0
chr14	102016348	102016458	ENSG00000197102.10|DYNC1H1|FMR1|FMR1	904	+	3.1774383	1.0158544	-1.0	-1.0
chr14	102043879	102044045	ENSG00000197102.10|DYNC1H1|FMR1|FMR1	928	+	3.7215106	1.141311	-1.0	-1.0
chr14	102044273	102044491	ENSG00000197102.10|DYNC1H1|FMR1|FMR1	934	+	3.4913	1.182318	-1.0	-1.0
chr14	102000285	102000395	ENSG00000197102.10|DYNC1H1|FMR1|FMR1	902	+	3.2956038	1.0098873	-1.0	-1.0
chr14	102049444	102049549	ENSG00000197102.10|DYNC1H1|FMR1|FMR1	901	+	4.34781	1.0055554	-1.0	-1.0
chr14	102008177	102008332	ENSG00000197102.10|DYNC1H1|FMR1|FMR1	937	+	3.6173596	1.19976	-1.0	-1.0
chr14	102034040	102034188	ENSG00000197102.10|DYNC1H1|FMR1|FMR1	902	+	5.617658	1.0098873	-1.0	-1.0
chr14	102000953	102001064	ENSG00000197102.10|DYNC1H1|FMR1|FMR1	939	+	4.678422	1.2153995	-1.0	-1.0
chr14	102002791	102002941	ENSG00000197102.10|DYNC1H1|FMR1|FMR1	920	+	4.3832912	1.0953794	-1.0	-1.0
chr14	102050075	102050198	ENSG00000197102.10|DYNC1H1|FMR1|FMR1	902	+	3.5847785	1.0093138	-1.0	-1.0
chr14	102015104	102015324	ENSG00000197102.10|DYNC1H1|FMR1|FMR1	915	+	3.2898395	1.0711434	-1.0	-1.0
chr14	102038747	102038848	ENSG00000197102.10|DYNC1H1|FMR1|FMR1	902	+	4.4141254	1.0098873	-1.0	-1.0
chr14	101999993	102000144	ENSG00000197102.10|DYNC1H1|FMR1|FMR1	917	+	3.4548619	1.0787151	-1.0	-1.0
chr14	102015855	102016086	ENSG00000197102.10|DYNC1H1|FMR1|FMR1	909	+	3.2864366	1.0394241	-1.0	-1.0
chr14	102047780	102048028	ENSG00000197102.10|DYNC1H1|FMR1|FMR1	942	+	4.472612	1.2383623	-1.0	-1.0
chr14	101983406	101983609	ENSG00000197102.10|DYNC1H1|FMR1|FMR1	940	+	4.3023868	1.2242544	-1.0	-1.0
chr14	102004826	102004950	ENSG00000197102.10|DYNC1H1|FMR1|FMR1	925	+	6.534967	1.1226207	-1.0	-1.0
chr14	102010275	102010410	ENSG00000197102.10|DYNC1H1|FMR1|FMR1	902	+	3.080754	1.0067064	-1.0	-1.0
chr14	102039411	102039732	ENSG00000197102.10|DYNC1H1|FMR1|FMR1	920	+	4.096633	1.0981055	-1.0	-1.0
chr14	102005887	102006170	ENSG00000197102.10|DYNC1H1|FMR1|FMR1	950	+	4.607645	1.303305	-1.0	-1.0
chr14	102041578	102041734	ENSG00000197102.10|DYNC1H1|FMR1|FMR1	902	+	3.294869	1.0084171	-1.0	-1.0
chr14	101991526	101991673	ENSG00000197102.10|DYNC1H1|FMR1|FMR1	953	+	7.0098076	1.3252358	-1.0	-1.0
chr14	102026588	102026688	ENSG00000197102.10|DYNC1H1|FMR1|FMR1	901	+	3.50197	1.0064461	-1.0	-1.0
chr14	102085757	102085862	ENSG00000080824.18|HSP90AA1|FMR1|FMR1	901	-	1.961735	1.0046144	-1.0	-1.0
chr14	102086257	102086357	ENSG00000080824.18|HSP90AA1|FMR1|FMR1	901	-	2.5875466	1.0064442	-1.0	-1.0
chr14	102080932	102081127	ENSG00000080824.18|HSP90AA1|FMR1|FMR1	934	-	5.048293	1.1821334	-1.0	-1.0
chr14	102086985	102087125	ENSG00000080824.18|HSP90AA1|FMR1|FMR1	905	-	2.6105754	1.0205766	-1.0	-1.0
chr14	102507139	102507239	ENSG00000156381.8|ANKRD9|FMR1|FMR1	902	-	5.7383604	1.0068454	-1.0	-1.0
chr14	103057003	103057108	ENSG00000198752.10|CDC42BPB|FMR1|FMR1	902	-	5.7199697	1.0098873	-1.0	-1.0
chr14	103130019	103130119	ENSG00000185215.8|TNFAIP2|FMR1|FMR1	902	+	5.732195	1.0098873	-1.0	-1.0
chr14	103126569	103126689	ENSG00000185215.8|TNFAIP2|FMR1|FMR1	902	+	5.9918804	1.0098873	-1.0	-1.0
chr14	103521236	103521381	ENSG00000166165.12|CKB|FMR1|FMR1	903	-	3.286753	1.0126791	-1.0	-1.0
chr14	103590859	103590999	ENSG00000126214.21|KLC1|FMR1|FMR1	901	+	5.7407618	1.0039226	-1.0	-1.0
chr14	103662751	103662856	ENSG00000126214.21|KLC1|FMR1|FMR1	902	+	6.18398	1.0098873	-1.0	-1.0
chr14	103657545	103657710	ENSG00000126214.21|KLC1|FMR1|FMR1	902	+	6.247258	1.0098873	-1.0	-1.0
chr14	103686126	103686336	ENSG00000126214.21|KLC1|FMR1|FMR1	964	+	6.6257873	1.4434466	-1.0	-1.0
chr14	103590859	103590999	ENSG00000256500.5|AL139300.1|FMR1|FMR1	901	+	5.7407618	1.0039802	-1.0	-1.0
chr14	103662751	103662856	ENSG00000256500.5|AL139300.1|FMR1|FMR1	902	+	6.18398	1.0098873	-1.0	-1.0
chr14	103657545	103657710	ENSG00000256500.5|AL139300.1|FMR1|FMR1	902	+	6.247258	1.0098873	-1.0	-1.0
chr14	103629349	103629449	ENSG00000256500.5|AL139300.1|FMR1|FMR1	902	+	6.320953	1.0098873	-1.0	-1.0
chr14	103590860	103591000	ENSG00000256053.7|APOPT1|FMR1|FMR1	901	+	5.7407618	1.0039833	-1.0	-1.0
chr15	22909193	22909293	ENSG00000273749.4|CYFIP1|FMR1|FMR1	902	-	6.0245814	1.0098873	-1.0	-1.0
chr15	22947173	22947308	ENSG00000273749.4|CYFIP1|FMR1|FMR1	902	-	6.149813	1.0098873	-1.0	-1.0
chr15	22914725	22914870	ENSG00000273749.4|CYFIP1|FMR1|FMR1	902	-	6.3062077	1.0098873	-1.0	-1.0
chr15	22939196	22939320	ENSG00000273749.4|CYFIP1|FMR1|FMR1	902	-	6.02857	1.0098873	-1.0	-1.0
chr15	22873515	22873720	ENSG00000273749.4|CYFIP1|FMR1|FMR1	902	-	6.2860856	1.0098873	-1.0	-1.0
chr15	22879917	22880042	ENSG00000273749.4|CYFIP1|FMR1|FMR1	902	-	5.877136	1.0098873	-1.0	-1.0
chr15	22918706	22918858	ENSG00000273749.4|CYFIP1|FMR1|FMR1	907	-	5.117714	1.0337459	-1.0	-1.0
chr15	25438563	25438768	ENSG00000114062.18|UBE3A|FMR1|FMR1	909	-	4.7863593	1.0425663	-1.0	-1.0
chr15	25370975	25371090	ENSG00000114062.18|UBE3A|FMR1|FMR1	901	-	3.7978985	1.0048726	-1.0	-1.0
chr15	28256088	28256317	ENSG00000128731.15|HERC2|FMR1|FMR1	931	-	6.681921	1.1602467	-1.0	-1.0
chr15	28132652	28132817	ENSG00000128731.15|HERC2|FMR1|FMR1	928	-	6.4485807	1.1449018	-1.0	-1.0
chr15	28111729	28111834	ENSG00000128731.15|HERC2|FMR1|FMR1	902	-	5.7737794	1.0098873	-1.0	-1.0
chr15	28269252	28269436	ENSG00000128731.15|HERC2|FMR1|FMR1	902	-	6.249237	1.0092039	-1.0	-1.0
chr15	28246741	28246896	ENSG00000128731.15|HERC2|FMR1|FMR1	902	-	6.274779	1.0098873	-1.0	-1.0
chr15	28265816	28265921	ENSG00000128731.15|HERC2|FMR1|FMR1	902	-	4.3938456	1.0098873	-1.0	-1.0
chr15	28144697	28144802	ENSG00000128731.15|HERC2|FMR1|FMR1	902	-	5.769783	1.0098873	-1.0	-1.0
chr15	28132099	28132261	ENSG00000128731.15|HERC2|FMR1|FMR1	914	-	6.5939093	1.0668458	-1.0	-1.0
chr15	28144076	28144226	ENSG00000128731.15|HERC2|FMR1|FMR1	901	-	5.8175645	1.006151	-1.0	-1.0
chr15	28245920	28246040	ENSG00000128731.15|HERC2|FMR1|FMR1	902	-	5.8875546	1.007567	-1.0	-1.0
chr15	28176974	28177127	ENSG00000128731.15|HERC2|FMR1|FMR1	921	-	5.2150717	1.1043521	-1.0	-1.0
chr15	28116664	28116794	ENSG00000128731.15|HERC2|FMR1|FMR1	902	-	6.1206713	1.0098873	-1.0	-1.0
chr15	28260786	28260946	ENSG00000128731.15|HERC2|FMR1|FMR1	902	-	4.765407	1.0090265	-1.0	-1.0
chr15	28176462	28176587	ENSG00000128731.15|HERC2|FMR1|FMR1	902	-	5.820519	1.0098873	-1.0	-1.0
chr15	28142292	28142402	ENSG00000128731.15|HERC2|FMR1|FMR1	902	-	5.958822	1.0093871	-1.0	-1.0
chr15	28175541	28175651	ENSG00000128731.15|HERC2|FMR1|FMR1	902	-	5.8744545	1.0089054	-1.0	-1.0
chr15	28191960	28192151	ENSG00000128731.15|HERC2|FMR1|FMR1	910	-	5.2149754	1.0459143	-1.0	-1.0
chr15	28124036	28124181	ENSG00000128731.15|HERC2|FMR1|FMR1	902	-	6.191463	1.0068064	-1.0	-1.0
chr15	28167706	28167827	ENSG00000128731.15|HERC2|FMR1|FMR1	905	-	5.638248	1.0223647	-1.0	-1.0
chr15	28921869	28921969	ENSG00000034053.14|APBA2|FMR1|FMR1	900	+	5.763652	1.0010275	-1.0	-1.0
chr15	29053939	29054049	ENSG00000034053.14|APBA2|FMR1|FMR1	902	+	6.3056254	1.0098873	-1.0	-1.0
chr15	29054164	29054409	ENSG00000034053.14|APBA2|FMR1|FMR1	902	+	6.0604258	1.0093216	-1.0	-1.0
chr15	29054424	29054524	ENSG00000034053.14|APBA2|FMR1|FMR1	902	+	5.767761	1.0098873	-1.0	-1.0
chr15	29720537	29720682	ENSG00000104067.16|TJP1|FMR1|FMR1	902	-	6.258447	1.0098873	-1.0	-1.0
chr15	29761138	29761238	ENSG00000104067.16|TJP1|FMR1|FMR1	902	-	5.722014	1.0098873	-1.0	-1.0
chr15	29822001	29822256	ENSG00000104067.16|TJP1|FMR1|FMR1	921	-	4.57607	1.0997082	-1.0	-1.0
chr15	29700066	29700166	ENSG00000104067.16|TJP1|FMR1|FMR1	900	-	5.763652	1.0010275	-1.0	-1.0
chr15	34906553	34906658	ENSG00000021776.10|AQR|FMR1|FMR1	902	-	5.9152346	1.0098873	-1.0	-1.0
chr15	34969538	34969743	ENSG00000021776.10|AQR|FMR1|FMR1	917	-	3.962592	1.078561	-1.0	-1.0
chr15	34867523	34867643	ENSG00000021776.10|AQR|FMR1|FMR1	902	-	6.0749545	1.0098873	-1.0	-1.0
chr15	34910563	34910733	ENSG00000021776.10|AQR|FMR1|FMR1	902	-	5.9911466	1.0082705	-1.0	-1.0
chr15	34981850	34982040	ENSG00000198146.4|ZNF770|FMR1|FMR1	902	-	5.935754	1.0079509	-1.0	-1.0
chr15	39967718	39967868	ENSG00000128829.11|EIF2AK4|FMR1|FMR1	902	+	5.830408	1.0098873	-1.0	-1.0
chr15	39987982	39988082	ENSG00000128829.11|EIF2AK4|FMR1|FMR1	901	+	5.7116804	1.005808	-1.0	-1.0
chr15	39967568	39967713	ENSG00000128829.11|EIF2AK4|FMR1|FMR1	902	+	5.738227	1.0098873	-1.0	-1.0
chr15	39973591	39973716	ENSG00000128829.11|EIF2AK4|FMR1|FMR1	902	+	6.2942896	1.0098873	-1.0	-1.0
chr15	39976693	39976844	ENSG00000128829.11|EIF2AK4|FMR1|FMR1	913	+	4.503447	1.0599134	-1.0	-1.0
chr15	40458600	40458705	ENSG00000140320.11|BAHD1|FMR1|FMR1	902	+	6.2475004	1.0098873	-1.0	-1.0
chr15	40459015	40459115	ENSG00000140320.11|BAHD1|FMR1|FMR1	902	+	5.7199697	1.0098873	-1.0	-1.0
chr15	40459790	40459896	ENSG00000140320.11|BAHD1|FMR1|FMR1	902	+	5.7260866	1.0098873	-1.0	-1.0
chr15	40459230	40459350	ENSG00000140320.11|BAHD1|FMR1|FMR1	906	+	6.154543	1.028917	-1.0	-1.0
chr15	40754686	40754801	ENSG00000137824.15|RMDN3|FMR1|FMR1	902	-	5.7137747	1.0086591	-1.0	-1.0
chr15	40899343	40899443	ENSG00000104142.10|VPS18|FMR1|FMR1	902	+	5.7260866	1.0098873	-1.0	-1.0
chr15	40899703	40899883	ENSG00000104142.10|VPS18|FMR1|FMR1	902	+	5.8570127	1.0098873	-1.0	-1.0
chr15	40899883	40900158	ENSG00000104142.10|VPS18|FMR1|FMR1	907	+	6.059038	1.0314841	-1.0	-1.0
chr15	40900413	40900523	ENSG00000104142.10|VPS18|FMR1|FMR1	902	+	5.828714	1.0098873	-1.0	-1.0
chr15	41417188	41417308	ENSG00000137815.14|RTF1|FMR1|FMR1	902	+	6.012127	1.0098873	-1.0	-1.0
chr15	41480585	41480700	ENSG00000137815.14|RTF1|FMR1|FMR1	902	+	5.9512043	1.0098873	-1.0	-1.0
chr15	41523244	41523349	ENSG00000103932.11|RPAP1|FMR1|FMR1	902	-	5.852503	1.0098873	-1.0	-1.0
chr15	41520560	41520680	ENSG00000103932.11|RPAP1|FMR1|FMR1	902	-	5.878509	1.0098873	-1.0	-1.0
chr15	41527166	41527281	ENSG00000103932.11|RPAP1|FMR1|FMR1	902	-	6.0117555	1.0098873	-1.0	-1.0
chr15	41534738	41534918	ENSG00000103932.11|RPAP1|FMR1|FMR1	902	-	5.747165	1.0098873	-1.0	-1.0
chr15	41523770	41523972	ENSG00000103932.11|RPAP1|FMR1|FMR1	902	-	6.0341334	1.0098873	-1.0	-1.0
chr15	41527859	41527979	ENSG00000103932.11|RPAP1|FMR1|FMR1	902	-	5.760999	1.0098873	-1.0	-1.0
chr15	41766548	41766693	ENSG00000174197.16|MGA|FMR1|FMR1	902	+	5.8031654	1.0098873	-1.0	-1.0
chr15	42414677	42414777	ENSG00000103994.16|ZNF106|FMR1|FMR1	902	-	5.927633	1.0098873	-1.0	-1.0
chr15	42428017	42428134	ENSG00000103994.16|ZNF106|FMR1|FMR1	902	-	5.8904123	1.0098873	-1.0	-1.0
chr15	42490979	42491123	ENSG00000103994.16|ZNF106|FMR1|FMR1	928	-	6.66669	1.1400537	-1.0	-1.0
chr15	42424868	42425025	ENSG00000103994.16|ZNF106|FMR1|FMR1	902	-	6.122823	1.0098873	-1.0	-1.0
chr15	42450015	42450175	ENSG00000103994.16|ZNF106|FMR1|FMR1	901	-	5.865274	1.0053105	-1.0	-1.0
chr15	43446436	43446586	ENSG00000067369.13|TP53BP1|FMR1|FMR1	902	-	5.861809	1.0096108	-1.0	-1.0
chr15	43420629	43420735	ENSG00000067369.13|TP53BP1|FMR1|FMR1	902	-	5.7611465	1.0098873	-1.0	-1.0
chr15	43493041	43493166	ENSG00000067369.13|TP53BP1|FMR1|FMR1	902	-	6.3442426	1.0098873	-1.0	-1.0
chr15	43526428	43526573	ENSG00000166963.12|MAP1A|FMR1|FMR1	902	+	5.7184224	1.0098873	-1.0	-1.0
chr15	43524538	43524643	ENSG00000166963.12|MAP1A|FMR1|FMR1	902	+	5.9285336	1.008645	-1.0	-1.0
chr15	43521338	43521553	ENSG00000166963.12|MAP1A|FMR1|FMR1	902	+	5.9949923	1.0097181	-1.0	-1.0
chr15	43523643	43523973	ENSG00000166963.12|MAP1A|FMR1|FMR1	915	+	6.3063984	1.0701442	-1.0	-1.0
chr15	43521793	43522058	ENSG00000166963.12|MAP1A|FMR1|FMR1	901	+	5.9938126	1.0062052	-1.0	-1.0
chr15	43523103	43523203	ENSG00000166963.12|MAP1A|FMR1|FMR1	902	+	5.7657194	1.0071441	-1.0	-1.0
chr15	43796089	43796199	ENSG00000140264.19|SERF2|FMR1|FMR1	944	+	4.5666003	1.2527043	-1.0	-1.0
chr15	44663390	44663540	ENSG00000104133.14|SPG11|FMR1|FMR1	902	-	6.078626	1.0098873	-1.0	-1.0
chr15	44570524	44570639	ENSG00000104133.14|SPG11|FMR1|FMR1	902	-	5.8881783	1.0098873	-1.0	-1.0
chr15	44583868	44583968	ENSG00000104133.14|SPG11|FMR1|FMR1	901	-	5.7116804	1.0064461	-1.0	-1.0
chr15	44584328	44584443	ENSG00000104133.14|SPG11|FMR1|FMR1	915	-	6.6704817	1.0688887	-1.0	-1.0
chr15	44600479	44600609	ENSG00000104133.14|SPG11|FMR1|FMR1	902	-	6.078415	1.0069371	-1.0	-1.0
chr15	52019200	52019320	ENSG00000069956.11|MAPK6|FMR1|FMR1	902	+	3.4076567	1.0094295	-1.0	-1.0
chr15	57962011	57962126	ENSG00000128918.14|ALDH1A2|FMR1|FMR1	902	-	6.0084915	1.0098873	-1.0	-1.0
chr15	58887295	58887395	ENSG00000137776.16|SLTM|FMR1|FMR1	902	-	5.7158527	1.0098873	-1.0	-1.0
chr15	58933528	58933628	ENSG00000137776.16|SLTM|FMR1|FMR1	901	-	3.1340811	1.0064442	-1.0	-1.0
chr15	59124995	59125130	ENSG00000259732.1|AC092757.2|FMR1|FMR1	902	+	5.7199697	1.0098873	-1.0	-1.0
chr15	61915817	61916017	ENSG00000129003.15|VPS13C|FMR1|FMR1	902	-	5.8993506	1.0098873	-1.0	-1.0
chr15	63713472	63713622	ENSG00000103657.13|HERC1|FMR1|FMR1	903	-	5.3453536	1.0117921	-1.0	-1.0
chr15	63645482	63645637	ENSG00000103657.13|HERC1|FMR1|FMR1	902	-	6.059268	1.0087985	-1.0	-1.0
chr15	63655791	63655896	ENSG00000103657.13|HERC1|FMR1|FMR1	902	-	5.7458057	1.0098873	-1.0	-1.0
chr15	63615767	63615882	ENSG00000103657.13|HERC1|FMR1|FMR1	902	-	6.216874	1.0098873	-1.0	-1.0
chr15	63677974	63678089	ENSG00000103657.13|HERC1|FMR1|FMR1	901	-	3.7719235	1.0057863	-1.0	-1.0
chr15	63725396	63725511	ENSG00000103657.13|HERC1|FMR1|FMR1	902	-	6.2380037	1.0098873	-1.0	-1.0
chr15	63635965	63636142	ENSG00000103657.13|HERC1|FMR1|FMR1	909	-	4.8568077	1.0408313	-1.0	-1.0
chr15	63649809	63649914	ENSG00000103657.13|HERC1|FMR1|FMR1	902	-	4.469457	1.0098873	-1.0	-1.0
chr15	63678254	63678365	ENSG00000103657.13|HERC1|FMR1|FMR1	900	-	5.920293	1.0010275	-1.0	-1.0
chr15	64137937	64138117	ENSG00000028528.14|SNX1|FMR1|FMR1	902	+	4.7408195	1.0097824	-1.0	-1.0
chr15	64235673	64235868	ENSG00000169118.17|CSNK1G1|FMR1|FMR1	931	-	6.8764715	1.159903	-1.0	-1.0
chr15	64235673	64235868	ENSG00000259316.10|AC087632.1|FMR1|FMR1	931	-	6.8764715	1.1593946	-1.0	-1.0
chr15	64675020	64675130	ENSG00000180357.9|ZNF609|FMR1|FMR1	902	+	6.0899076	1.0098873	-1.0	-1.0
chr15	64676140	64676255	ENSG00000180357.9|ZNF609|FMR1|FMR1	908	+	6.2223225	1.0342166	-1.0	-1.0
chr15	64675630	64675730	ENSG00000180357.9|ZNF609|FMR1|FMR1	902	+	5.7737794	1.0098873	-1.0	-1.0
chr15	65185244	65185342	ENSG00000166855.9|CLPX|FMR1|FMR1	902	-	6.252575	1.0098873	-1.0	-1.0
chr15	66481754	66481874	ENSG00000169032.9|MAP2K1|FMR1|FMR1	902	+	5.952126	1.0098873	-1.0	-1.0
chr15	66609588	66609783	ENSG00000259471.1|LINC01169|FMR1|FMR1	915	+	4.970568	1.0695553	-1.0	-1.0
chr15	67627689	67627889	ENSG00000137764.19|MAP2K5|FMR1|FMR1	961	+	7.4357886	1.406854	-1.0	-1.0
chr15	67602029	67602184	ENSG00000137764.19|MAP2K5|FMR1|FMR1	902	+	5.9277616	1.0098873	-1.0	-1.0
chr15	68278097	68278357	ENSG00000169018.5|FEM1B|FMR1|FMR1	902	+	5.92981	1.0098873	-1.0	-1.0
chr15	68278382	68278665	ENSG00000169018.5|FEM1B|FMR1|FMR1	909	+	5.6198907	1.0410664	-1.0	-1.0
chr15	69414300	69414476	ENSG00000137807.13|KIF23|FMR1|FMR1	904	+	5.8108587	1.0187535	-1.0	-1.0
chr15	70066061	70066161	ENSG00000140332.15|TLE3|FMR1|FMR1	902	-	5.7260866	1.0098873	-1.0	-1.0
chr15	70097119	70097269	ENSG00000140332.15|TLE3|FMR1|FMR1	902	-	5.915086	1.0098873	-1.0	-1.0
chr15	70096894	70097064	ENSG00000140332.15|TLE3|FMR1|FMR1	902	-	6.108456	1.0098873	-1.0	-1.0
chr15	72208796	72208921	ENSG00000067225.17|PKM|FMR1|FMR1	902	-	2.9036248	1.0083756	-1.0	-1.0
chr15	74022912	74023077	ENSG00000140464.19|PML|FMR1|FMR1	916	+	6.08494	1.0768769	-1.0	-1.0
chr15	74023082	74023257	ENSG00000140464.19|PML|FMR1|FMR1	902	+	6.0303173	1.0098873	-1.0	-1.0
chr15	73998043	73998173	ENSG00000140464.19|PML|FMR1|FMR1	902	+	5.9243507	1.0098873	-1.0	-1.0
chr15	75207183	75207308	ENSG00000167173.18|C15orf39|FMR1|FMR1	902	+	5.9992747	1.0098873	-1.0	-1.0
chr15	75208588	75208768	ENSG00000167173.18|C15orf39|FMR1|FMR1	907	+	6.4772887	1.0311713	-1.0	-1.0
chr15	75207693	75207823	ENSG00000167173.18|C15orf39|FMR1|FMR1	902	+	6.0677943	1.0098873	-1.0	-1.0
chr15	75208263	75208408	ENSG00000167173.18|C15orf39|FMR1|FMR1	902	+	5.7555304	1.0098873	-1.0	-1.0
chr15	75201876	75201981	ENSG00000167173.18|C15orf39|FMR1|FMR1	902	+	5.9489517	1.0098873	-1.0	-1.0
chr15	75389691	75389816	ENSG00000169375.15|SIN3A|FMR1|FMR1	900	-	5.9221334	1.0007818	-1.0	-1.0
chr15	75392681	75392815	ENSG00000169375.15|SIN3A|FMR1|FMR1	911	-	6.4699674	1.0520874	-1.0	-1.0
chr15	75372073	75372203	ENSG00000169375.15|SIN3A|FMR1|FMR1	902	-	5.9051185	1.0098873	-1.0	-1.0
chr15	75392296	75392396	ENSG00000169375.15|SIN3A|FMR1|FMR1	902	-	5.7158527	1.0098873	-1.0	-1.0
chr15	81850414	81850514	ENSG00000259692.5|AC104041.1|FMR1|FMR1	901	-	5.7657194	1.0064461	-1.0	-1.0
chr15	83066780	83066930	ENSG00000064726.9|BTBD1|FMR1|FMR1	902	-	4.251256	1.0109541	-1.0	-1.0
chr15	87432142	87432342	ENSG00000259560.1|AC020687.1|FMR1|FMR1	959	-	7.506779	1.3903674	-1.0	-1.0
chr15	89333385	89333485	ENSG00000140521.12|POLG|FMR1|FMR1	902	-	5.7260866	1.0098873	-1.0	-1.0
chr15	89325539	89325686	ENSG00000140521.12|POLG|FMR1|FMR1	902	-	6.336065	1.0098873	-1.0	-1.0
chr15	89333720	89333820	ENSG00000140521.12|POLG|FMR1|FMR1	902	-	5.7199697	1.0098873	-1.0	-1.0
chr15	89322746	89322902	ENSG00000140521.12|POLG|FMR1|FMR1	907	-	3.797588	1.0310214	-1.0	-1.0
chr15	89333095	89333330	ENSG00000140521.12|POLG|FMR1|FMR1	902	-	6.1762204	1.0098873	-1.0	-1.0
chr15	89321140	89321255	ENSG00000140521.12|POLG|FMR1|FMR1	926	-	6.6438227	1.1287367	-1.0	-1.0
chr15	89319227	89319397	ENSG00000140521.12|POLG|FMR1|FMR1	922	-	6.5204067	1.1102495	-1.0	-1.0
chr15	89321735	89321885	ENSG00000140521.12|POLG|FMR1|FMR1	903	-	6.327853	1.0125327	-1.0	-1.0
chr15	89323408	89323538	ENSG00000140521.12|POLG|FMR1|FMR1	902	-	5.7972317	1.0098873	-1.0	-1.0
chr15	90102285	90102440	ENSG00000182054.9|IDH2|FMR1|FMR1	905	-	3.90764	1.022356	-1.0	-1.0
chr15	90481959	90482100	ENSG00000140575.12|IQGAP1|FMR1|FMR1	935	+	4.9708357	1.1863872	-1.0	-1.0
chr15	90467449	90467592	ENSG00000140575.12|IQGAP1|FMR1|FMR1	909	+	5.0274625	1.039756	-1.0	-1.0
chr15	90477664	90477769	ENSG00000140575.12|IQGAP1|FMR1|FMR1	901	+	3.1086369	1.0047247	-1.0	-1.0
chr15	90473802	90473962	ENSG00000140575.12|IQGAP1|FMR1|FMR1	918	+	5.048128	1.0847188	-1.0	-1.0
chr15	90472839	90473004	ENSG00000140575.12|IQGAP1|FMR1|FMR1	941	+	4.6252723	1.2259878	-1.0	-1.0
chr15	90486029	90486159	ENSG00000140575.12|IQGAP1|FMR1|FMR1	904	+	4.0786757	1.0172182	-1.0	-1.0
chr15	90388217	90388396	ENSG00000140575.12|IQGAP1|FMR1|FMR1	986	+	8.415284	1.8390735	-1.0	-1.0
chr15	90456151	90456291	ENSG00000140575.12|IQGAP1|FMR1|FMR1	906	+	6.378521	1.0284777	-1.0	-1.0
chr15	90474461	90474651	ENSG00000140575.12|IQGAP1|FMR1|FMR1	910	+	3.9107969	1.0458817	-1.0	-1.0
chr15	90426154	90426266	ENSG00000140575.12|IQGAP1|FMR1|FMR1	938	+	6.8625283	1.2081448	-1.0	-1.0
chr15	90449558	90449643	ENSG00000140575.12|IQGAP1|FMR1|FMR1	902	+	3.2294152	1.0098873	-1.0	-1.0
chr15	90439331	90439399	ENSG00000140575.12|IQGAP1|FMR1|FMR1	902	+	6.1326165	1.0098873	-1.0	-1.0
chr15	90453131	90453266	ENSG00000140575.12|IQGAP1|FMR1|FMR1	902	+	5.6096287	1.0098873	-1.0	-1.0
chr15	90440501	90440615	ENSG00000140575.12|IQGAP1|FMR1|FMR1	902	+	6.2063675	1.0098873	-1.0	-1.0
chr15	90473662	90473767	ENSG00000140575.12|IQGAP1|FMR1|FMR1	902	+	6.0215807	1.0098873	-1.0	-1.0
chr15	90390773	90390893	ENSG00000140575.12|IQGAP1|FMR1|FMR1	901	+	3.319557	1.0062253	-1.0	-1.0
chr15	90474063	90474193	ENSG00000140575.12|IQGAP1|FMR1|FMR1	946	+	6.673168	1.2687423	-1.0	-1.0
chr15	90880929	90881040	ENSG00000140564.11|FURIN|FMR1|FMR1	902	+	5.968046	1.0098873	-1.0	-1.0
chr15	90875801	90875911	ENSG00000140564.11|FURIN|FMR1|FMR1	902	+	6.3547482	1.0098873	-1.0	-1.0
chr15	90940325	90940425	ENSG00000140553.17|UNC45A|FMR1|FMR1	902	+	6.435613	1.0098873	-1.0	-1.0
chr15	90946618	90946913	ENSG00000140553.17|UNC45A|FMR1|FMR1	917	+	5.92365	1.0813862	-1.0	-1.0
chr15	90942436	90942586	ENSG00000140553.17|UNC45A|FMR1|FMR1	902	+	6.2166634	1.0098873	-1.0	-1.0
chr15	90948141	90948241	ENSG00000140553.17|UNC45A|FMR1|FMR1	902	+	6.334583	1.0098873	-1.0	-1.0
chr15	90949653	90949778	ENSG00000140553.17|UNC45A|FMR1|FMR1	902	+	6.21314	1.0098873	-1.0	-1.0
chr15	92883638	92883813	ENSG00000279765.3|AC013394.1|FMR1|FMR1	903	+	3.185171	1.0117658	-1.0	-1.0
chr15	92883639	92883814	ENSG00000272888.5|LINC01578|FMR1|FMR1	902	+	3.2096443	1.0098873	-1.0	-1.0
chr15	97718957	97719157	ENSG00000251209.7|LINC00923|FMR1|FMR1	966	-	7.7058973	1.4708078	-1.0	-1.0
chr15	100572908	100573008	ENSG00000140471.16|LINS1|FMR1|FMR1	900	-	5.763652	1.0010275	-1.0	-1.0
chr15	101352957	101353142	ENSG00000140479.16|PCSK6|FMR1|FMR1	912	-	6.6145706	1.0544434	-1.0	-1.0
chr16	154466	154596	ENSG00000206177.6|HBM|FMR1|FMR1	900	+	5.9221334	1.0010275	-1.0	-1.0
chr16	297771	297881	ENSG00000103126.14|AXIN1|FMR1|FMR1	902	-	6.1180577	1.0098873	-1.0	-1.0
chr16	331368	331533	ENSG00000103126.14|AXIN1|FMR1|FMR1	902	-	6.034441	1.0098873	-1.0	-1.0
chr16	314542	314642	ENSG00000103126.14|AXIN1|FMR1|FMR1	901	-	5.974284	1.0064461	-1.0	-1.0
chr16	298106	298226	ENSG00000103126.14|AXIN1|FMR1|FMR1	902	-	5.954071	1.0098873	-1.0	-1.0
chr16	690006	690156	ENSG00000127580.15|WDR24|FMR1|FMR1	902	-	5.8357697	1.0098873	-1.0	-1.0
chr16	687213	687388	ENSG00000127580.15|WDR24|FMR1|FMR1	902	-	5.879775	1.0098873	-1.0	-1.0
chr16	686783	686968	ENSG00000127580.15|WDR24|FMR1|FMR1	902	-	5.7486305	1.0098873	-1.0	-1.0
chr16	689791	689976	ENSG00000127580.15|WDR24|FMR1|FMR1	902	-	5.7578154	1.0098873	-1.0	-1.0
chr16	1772863	1773023	ENSG00000074071.14|MRPS34|FMR1|FMR1	936	-	6.6135645	1.1953437	-1.0	-1.0
chr16	1977070	1977170	ENSG00000183751.14|TBL3|FMR1|FMR1	901	+	5.875661	1.0064442	-1.0	-1.0
chr16	1977565	1977672	ENSG00000183751.14|TBL3|FMR1|FMR1	902	+	6.0764	1.0098873	-1.0	-1.0
chr16	1974992	1975092	ENSG00000183751.14|TBL3|FMR1|FMR1	901	+	5.7116804	1.006082	-1.0	-1.0
chr16	2002555	2002775	ENSG00000167962.13|ZNF598|FMR1|FMR1	919	-	6.485268	1.0889329	-1.0	-1.0
chr16	2001073	2001188	ENSG00000167962.13|ZNF598|FMR1|FMR1	902	-	5.803358	1.0098873	-1.0	-1.0
chr16	2108516	2108666	ENSG00000008710.19|PKD1|FMR1|FMR1	902	-	5.8958025	1.0098873	-1.0	-1.0
chr16	2520172	2520362	ENSG00000259784.1|AC093525.1|FMR1|FMR1	902	+	6.3251495	1.0098873	-1.0	-1.0
chr16	2764335	2764535	ENSG00000167978.16|SRRM2|FMR1|FMR1	905	+	3.1944575	1.0230523	-1.0	-1.0
chr16	2761920	2762095	ENSG00000167978.16|SRRM2|FMR1|FMR1	906	+	2.9102108	1.0252247	-1.0	-1.0
chr16	2771347	2771537	ENSG00000167978.16|SRRM2|FMR1|FMR1	910	+	6.617694	1.0456536	-1.0	-1.0
chr16	2764765	2764970	ENSG00000167978.16|SRRM2|FMR1|FMR1	917	+	3.2394671	1.0797635	-1.0	-1.0
chr16	2765695	2765840	ENSG00000167978.16|SRRM2|FMR1|FMR1	902	+	2.8016105	1.0078253	-1.0	-1.0
chr16	2760273	2760373	ENSG00000167978.16|SRRM2|FMR1|FMR1	900	+	2.5041246	1.0010275	-1.0	-1.0
chr16	2763835	2764135	ENSG00000167978.16|SRRM2|FMR1|FMR1	904	+	3.0345674	1.0177444	-1.0	-1.0
chr16	2762340	2762520	ENSG00000167978.16|SRRM2|FMR1|FMR1	909	+	2.9543643	1.03991	-1.0	-1.0
chr16	2766980	2767380	ENSG00000167978.16|SRRM2|FMR1|FMR1	939	+	4.733016	1.2162213	-1.0	-1.0
chr16	2771828	2772023	ENSG00000103363.14|ELOB|FMR1|FMR1	961	-	7.27423	1.4056488	-1.0	-1.0
chr16	2975378	2975483	ENSG00000127564.16|PKMYT1|FMR1|FMR1	902	-	5.751873	1.0098873	-1.0	-1.0
chr16	3291460	3291570	ENSG00000006194.9|ZNF263|FMR1|FMR1	901	+	5.9558835	1.005787	-1.0	-1.0
chr16	3677497	3677642	ENSG00000126602.10|TRAP1|FMR1|FMR1	902	-	3.0789115	1.0098873	-1.0	-1.0
chr16	3672699	3672820	ENSG00000126602.10|TRAP1|FMR1|FMR1	923	-	3.8506098	1.1128608	-1.0	-1.0
chr16	3658096	3658211	ENSG00000126602.10|TRAP1|FMR1|FMR1	902	-	3.2096596	1.0080361	-1.0	-1.0
chr16	3689051	3689137	ENSG00000126602.10|TRAP1|FMR1|FMR1	902	-	4.2527432	1.0098873	-1.0	-1.0
chr16	3674335	3674455	ENSG00000126602.10|TRAP1|FMR1|FMR1	909	-	4.0345354	1.0422689	-1.0	-1.0
chr16	3717420	3717597	ENSG00000126602.10|TRAP1|FMR1|FMR1	962	-	5.2848706	1.4254545	-1.0	-1.0
chr16	3690861	3691061	ENSG00000126602.10|TRAP1|FMR1|FMR1	925	-	4.691559	1.1248419	-1.0	-1.0
chr16	3661996	3662211	ENSG00000126602.10|TRAP1|FMR1|FMR1	901	-	4.635211	1.0062969	-1.0	-1.0
chr16	3850771	3850896	ENSG00000005339.14|CREBBP|FMR1|FMR1	902	-	6.327387	1.0098873	-1.0	-1.0
chr16	3729678	3729778	ENSG00000005339.14|CREBBP|FMR1|FMR1	901	-	5.7116804	1.0064461	-1.0	-1.0
chr16	3728863	3729023	ENSG00000005339.14|CREBBP|FMR1|FMR1	902	-	5.74615	1.0098873	-1.0	-1.0
chr16	3740428	3740568	ENSG00000005339.14|CREBBP|FMR1|FMR1	902	-	5.9179487	1.0084724	-1.0	-1.0
chr16	4361380	4361500	ENSG00000262246.5|CORO7|FMR1|FMR1	902	-	5.8019834	1.0098873	-1.0	-1.0
chr16	4358344	4358444	ENSG00000262246.5|CORO7|FMR1|FMR1	902	-	5.7281203	1.0098873	-1.0	-1.0
chr16	4847489	4847629	ENSG00000118900.14|UBN1|FMR1|FMR1	902	+	5.9784775	1.0098873	-1.0	-1.0
chr16	4860948	4861102	ENSG00000118900.14|UBN1|FMR1|FMR1	914	+	6.500908	1.0673698	-1.0	-1.0
chr16	4860728	4860938	ENSG00000118900.14|UBN1|FMR1|FMR1	902	+	6.07384	1.0098749	-1.0	-1.0
chr16	4870211	4870311	ENSG00000118900.14|UBN1|FMR1|FMR1	902	+	4.3590717	1.0098873	-1.0	-1.0
chr16	8849228	8849331	ENSG00000140650.11|PMM2|FMR1|FMR1	902	+	6.3480787	1.0098873	-1.0	-1.0
chr16	8849229	8849579	ENSG00000260276.2|AC022167.2|FMR1|FMR1	964	+	5.5395174	1.444785	-1.0	-1.0
chr16	8963784	8963929	ENSG00000187555.14|USP7|FMR1|FMR1	902	-	3.2024398	1.0076861	-1.0	-1.0
chr16	8893458	8893558	ENSG00000187555.14|USP7|FMR1|FMR1	900	-	5.763652	1.0010275	-1.0	-1.0
chr16	8903287	8903397	ENSG00000187555.14|USP7|FMR1|FMR1	902	-	5.8192806	1.0080948	-1.0	-1.0
chr16	8930292	8930392	ENSG00000187555.14|USP7|FMR1|FMR1	939	-	6.8273315	1.2177773	-1.0	-1.0
chr16	8963206	8963484	ENSG00000187555.14|USP7|FMR1|FMR1	910	-	5.102983	1.0468242	-1.0	-1.0
chr16	8923264	8923399	ENSG00000187555.14|USP7|FMR1|FMR1	902	-	5.9008384	1.0098873	-1.0	-1.0
chr16	10387741	10387916	ENSG00000166669.13|ATF7IP2|FMR1|FMR1	926	+	4.8125467	1.1290802	-1.0	-1.0
chr16	10434104	10434219	ENSG00000166669.13|ATF7IP2|FMR1|FMR1	902	+	5.9452553	1.0098873	-1.0	-1.0
chr16	11758985	11759175	ENSG00000122299.11|ZC3H7A|FMR1|FMR1	902	-	6.1333814	1.0098873	-1.0	-1.0
chr16	11896557	11896707	ENSG00000103342.12|GSPT1|FMR1|FMR1	917	-	4.496217	1.0828909	-1.0	-1.0
chr16	15034456	15034553	ENSG00000179889.18|PDXDC1|FMR1|FMR1	902	+	5.938316	1.0098873	-1.0	-1.0
chr16	15031789	15031889	ENSG00000179889.18|PDXDC1|FMR1|FMR1	901	+	5.7404413	1.003012	-1.0	-1.0
chr16	18782879	18783044	ENSG00000134419.15|RPS15A|FMR1|FMR1	901	-	3.8179657	1.0046641	-1.0	-1.0
chr16	18835021	18835151	ENSG00000157106.16|SMG1|FMR1|FMR1	901	-	5.902615	1.0050905	-1.0	-1.0
chr16	18849948	18850083	ENSG00000157106.16|SMG1|FMR1|FMR1	901	-	6.286896	1.0056615	-1.0	-1.0
chr16	18924093	18924193	ENSG00000157106.16|SMG1|FMR1|FMR1	902	-	6.032933	1.0098873	-1.0	-1.0
chr16	18839777	18839882	ENSG00000157106.16|SMG1|FMR1|FMR1	902	-	3.195764	1.0098873	-1.0	-1.0
chr16	18829980	18830105	ENSG00000157106.16|SMG1|FMR1|FMR1	901	-	5.9153004	1.0039808	-1.0	-1.0
chr16	22317114	22317206	ENSG00000058600.15|POLR3E|FMR1|FMR1	902	+	6.021173	1.0098873	-1.0	-1.0
chr16	22315083	22315198	ENSG00000058600.15|POLR3E|FMR1|FMR1	902	+	5.7257004	1.0071292	-1.0	-1.0
chr16	23486024	23486129	ENSG00000103365.15|GGA2|FMR1|FMR1	902	-	5.806311	1.0098873	-1.0	-1.0
chr16	23522973	23523098	ENSG00000103356.15|EARS2|FMR1|FMR1	904	-	6.601147	1.0177366	-1.0	-1.0
chr16	23569709	23569839	ENSG00000103353.15|UBFD1|FMR1|FMR1	901	+	5.963205	1.0046154	-1.0	-1.0
chr16	23596222	23596327	ENSG00000004779.9|NDUFAB1|FMR1|FMR1	901	-	2.945385	1.0064461	-1.0	-1.0
chr16	23687571	23687671	ENSG00000166851.14|PLK1|FMR1|FMR1	902	+	5.7260866	1.0098873	-1.0	-1.0
chr16	24112972	24113069	ENSG00000166501.12|PRKCB|FMR1|FMR1	919	+	3.4961104	1.0941067	-1.0	-1.0
chr16	24154728	24154857	ENSG00000166501.12|PRKCB|FMR1|FMR1	902	+	3.021906	1.0089041	-1.0	-1.0
chr16	24112851	24112972	ENSG00000166501.12|PRKCB|FMR1|FMR1	909	+	4.537079	1.0423882	-1.0	-1.0
chr16	24185110	24185191	ENSG00000166501.12|PRKCB|FMR1|FMR1	902	+	3.1193151	1.008845	-1.0	-1.0
chr16	23836040	23836295	ENSG00000166501.12|PRKCB|FMR1|FMR1	907	+	3.391892	1.03244	-1.0	-1.0
chr16	24540480	24540595	ENSG00000122257.18|RBBP6|FMR1|FMR1	902	+	6.05344	1.0098873	-1.0	-1.0
chr16	27506846	27506956	ENSG00000077235.17|GTF3C1|FMR1|FMR1	901	-	5.871888	1.0061626	-1.0	-1.0
chr16	27505898	27506023	ENSG00000077235.17|GTF3C1|FMR1|FMR1	902	-	5.8844185	1.0066206	-1.0	-1.0
chr16	27549709	27549913	ENSG00000077235.17|GTF3C1|FMR1|FMR1	916	-	4.0800385	1.076564	-1.0	-1.0
chr16	27464450	27464555	ENSG00000077235.17|GTF3C1|FMR1|FMR1	902	-	6.0613604	1.0098873	-1.0	-1.0
chr16	27498629	27498733	ENSG00000077235.17|GTF3C1|FMR1|FMR1	902	-	6.2311907	1.0098873	-1.0	-1.0
chr16	27492382	27492497	ENSG00000077235.17|GTF3C1|FMR1|FMR1	902	-	4.326881	1.0098873	-1.0	-1.0
chr16	27460875	27460975	ENSG00000077235.17|GTF3C1|FMR1|FMR1	902	-	5.779694	1.0098873	-1.0	-1.0
chr16	27470122	27470272	ENSG00000077235.17|GTF3C1|FMR1|FMR1	902	-	6.252569	1.0098873	-1.0	-1.0
chr16	27464675	27464836	ENSG00000077235.17|GTF3C1|FMR1|FMR1	912	-	6.3738594	1.0537248	-1.0	-1.0
chr16	27495345	27495492	ENSG00000077235.17|GTF3C1|FMR1|FMR1	904	-	6.2366657	1.0176256	-1.0	-1.0
chr16	28211425	28211650	ENSG00000169180.11|XPO6|FMR1|FMR1	931	-	4.209806	1.1619437	-1.0	-1.0
chr16	28169749	28169889	ENSG00000169180.11|XPO6|FMR1|FMR1	902	-	6.311258	1.0098873	-1.0	-1.0
chr16	28106023	28106173	ENSG00000169180.11|XPO6|FMR1|FMR1	902	-	5.935174	1.0071466	-1.0	-1.0
chr16	28156178	28156378	ENSG00000169180.11|XPO6|FMR1|FMR1	914	-	4.810133	1.0657842	-1.0	-1.0
chr16	28826866	28826966	ENSG00000168488.18|ATXN2L|FMR1|FMR1	900	+	2.7727237	1.0003225	-1.0	-1.0
chr16	28845946	28846101	ENSG00000178952.10|TUFM|FMR1|FMR1	902	-	3.1533544	1.010242	-1.0	-1.0
chr16	28846217	28846402	ENSG00000178952.10|TUFM|FMR1|FMR1	902	-	3.088708	1.0089029	-1.0	-1.0
chr16	28844950	28845050	ENSG00000178952.10|TUFM|FMR1|FMR1	902	-	3.0229588	1.0098873	-1.0	-1.0
chr16	28844219	28844329	ENSG00000178952.10|TUFM|FMR1|FMR1	902	-	3.6107051	1.0082717	-1.0	-1.0
chr16	28844418	28844548	ENSG00000178952.10|TUFM|FMR1|FMR1	902	-	2.9406965	1.0084107	-1.0	-1.0
chr16	29593029	29593219	ENSG00000205534.6|SMG1P2|FMR1|FMR1	902	-	3.5807922	1.0093439	-1.0	-1.0
chr16	29799007	29799182	ENSG00000079616.12|KIF22|FMR1|FMR1	907	+	5.958047	1.031658	-1.0	-1.0
chr16	29796910	29797050	ENSG00000079616.12|KIF22|FMR1|FMR1	915	+	4.3576937	1.0693429	-1.0	-1.0
chr16	29804817	29804977	ENSG00000079616.12|KIF22|FMR1|FMR1	905	+	4.696353	1.0241805	-1.0	-1.0
chr16	29807582	29807702	ENSG00000103495.13|MAZ|FMR1|FMR1	903	+	3.4256501	1.0119176	-1.0	-1.0
chr16	29811102	29811272	ENSG00000280607.1|AC009133.5|FMR1|FMR1	909	+	6.4640136	1.0397259	-1.0	-1.0
chr16	30070344	30070457	ENSG00000149925.17|ALDOA|FMR1|FMR1	935	+	3.531057	1.1864303	-1.0	-1.0
chr16	30068763	30068963	ENSG00000149925.17|ALDOA|FMR1|FMR1	929	+	2.338649	1.1497966	-1.0	-1.0
chr16	30084685	30084835	ENSG00000149923.13|PPP4C|FMR1|FMR1	902	+	5.961539	1.0098873	-1.0	-1.0
chr16	30352830	30352950	ENSG00000169217.8|CD2BP2|FMR1|FMR1	908	-	6.5663323	1.0354873	-1.0	-1.0
chr16	30369227	30369392	ENSG00000169221.13|TBC1D10B|FMR1|FMR1	915	-	5.4290857	1.0716524	-1.0	-1.0
chr16	30358271	30358406	ENSG00000169221.13|TBC1D10B|FMR1|FMR1	902	-	5.9953065	1.0098224	-1.0	-1.0
chr16	30359232	30359407	ENSG00000169221.13|TBC1D10B|FMR1|FMR1	936	-	5.2455144	1.192423	-1.0	-1.0
chr16	30364909	30365006	ENSG00000169221.13|TBC1D10B|FMR1|FMR1	902	-	6.0764	1.0098873	-1.0	-1.0
chr16	30369672	30369942	ENSG00000169221.13|TBC1D10B|FMR1|FMR1	904	-	6.1976805	1.0160533	-1.0	-1.0
chr16	30370037	30370177	ENSG00000169221.13|TBC1D10B|FMR1|FMR1	902	-	6.1652937	1.0098873	-1.0	-1.0
chr16	30369402	30369572	ENSG00000169221.13|TBC1D10B|FMR1|FMR1	907	-	5.5901437	1.0298584	-1.0	-1.0
chr16	30359726	30359861	ENSG00000169221.13|TBC1D10B|FMR1|FMR1	902	-	5.9521613	1.0098873	-1.0	-1.0
chr16	30365509	30365629	ENSG00000169221.13|TBC1D10B|FMR1|FMR1	901	-	5.865369	1.0054574	-1.0	-1.0
chr16	30358667	30358797	ENSG00000169221.13|TBC1D10B|FMR1|FMR1	902	-	5.8948765	1.0098873	-1.0	-1.0
chr16	30445285	30445390	ENSG00000179918.18|SEPHS2|FMR1|FMR1	902	-	5.746838	1.0098873	-1.0	-1.0
chr16	30526301	30526511	ENSG00000261459.1|AC002310.5|FMR1|FMR1	902	-	6.211459	1.0088935	-1.0	-1.0
chr16	30526325	30526510	ENSG00000169957.9|ZNF768|FMR1|FMR1	902	-	6.238589	1.0085975	-1.0	-1.0
chr16	30659245	30659405	ENSG00000156860.15|FBRS|FMR1|FMR1	902	+	5.979239	1.0098873	-1.0	-1.0
chr16	30707182	30707307	ENSG00000080603.16|SRCAP|FMR1|FMR1	927	+	6.824407	1.1379128	-1.0	-1.0
chr16	30738553	30738653	ENSG00000080603.16|SRCAP|FMR1|FMR1	900	+	5.9221334	1.0010275	-1.0	-1.0
chr16	30710015	30710120	ENSG00000080603.16|SRCAP|FMR1|FMR1	901	+	5.737642	1.0034775	-1.0	-1.0
chr16	30712261	30712391	ENSG00000080603.16|SRCAP|FMR1|FMR1	901	+	5.982097	1.0063434	-1.0	-1.0
chr16	30737898	30738028	ENSG00000080603.16|SRCAP|FMR1|FMR1	901	+	5.7511635	1.0037367	-1.0	-1.0
chr16	30739053	30739248	ENSG00000080603.16|SRCAP|FMR1|FMR1	901	+	5.871512	1.0064627	-1.0	-1.0
chr16	30738173	30738328	ENSG00000080603.16|SRCAP|FMR1|FMR1	902	+	5.7922864	1.0072154	-1.0	-1.0
chr16	30711595	30711695	ENSG00000080603.16|SRCAP|FMR1|FMR1	902	+	6.582621	1.0098873	-1.0	-1.0
chr16	30704088	30704288	ENSG00000080603.16|SRCAP|FMR1|FMR1	948	+	5.7819424	1.2824563	-1.0	-1.0
chr16	30700615	30700840	ENSG00000080603.16|SRCAP|FMR1|FMR1	902	+	6.0642405	1.0098873	-1.0	-1.0
chr16	30738343	30738493	ENSG00000080603.16|SRCAP|FMR1|FMR1	902	+	5.9097495	1.0073506	-1.0	-1.0
chr16	30707182	30707307	ENSG00000282034.1|AC106886.5|FMR1|FMR1	927	+	6.824407	1.1374509	-1.0	-1.0
chr16	30738553	30738653	ENSG00000282034.1|AC106886.5|FMR1|FMR1	900	+	5.9221334	1.0005362	-1.0	-1.0
chr16	30710015	30710120	ENSG00000282034.1|AC106886.5|FMR1|FMR1	901	+	5.737642	1.0038264	-1.0	-1.0
chr16	30712261	30712391	ENSG00000282034.1|AC106886.5|FMR1|FMR1	901	+	5.982097	1.0063434	-1.0	-1.0
chr16	30737898	30738028	ENSG00000282034.1|AC106886.5|FMR1|FMR1	901	+	5.7511635	1.0039113	-1.0	-1.0
chr16	30739053	30739248	ENSG00000282034.1|AC106886.5|FMR1|FMR1	901	+	5.8717003	1.0059105	-1.0	-1.0
chr16	30704091	30704286	ENSG00000282034.1|AC106886.5|FMR1|FMR1	949	+	5.8456454	1.2915499	-1.0	-1.0
chr16	30738173	30738328	ENSG00000282034.1|AC106886.5|FMR1|FMR1	902	+	5.7922864	1.0071297	-1.0	-1.0
chr16	30711595	30711695	ENSG00000282034.1|AC106886.5|FMR1|FMR1	902	+	6.582621	1.0098873	-1.0	-1.0
chr16	30738343	30738493	ENSG00000282034.1|AC106886.5|FMR1|FMR1	902	+	5.9097495	1.0073506	-1.0	-1.0
chr16	30768342	30768447	ENSG00000103549.21|RNF40|FMR1|FMR1	902	+	5.8303394	1.0098873	-1.0	-1.0
chr16	30763417	30763559	ENSG00000103549.21|RNF40|FMR1|FMR1	925	+	6.653677	1.1223305	-1.0	-1.0
chr16	30887753	30887868	ENSG00000262721.1|AC135048.2|FMR1|FMR1	902	-	6.537427	1.0081658	-1.0	-1.0
chr16	30925704	30925931	ENSG00000099364.16|FBXL19|FMR1|FMR1	901	+	5.996294	1.0048041	-1.0	-1.0
chr16	30924096	30924196	ENSG00000099364.16|FBXL19|FMR1|FMR1	900	+	5.709564	1.0010275	-1.0	-1.0
chr16	30980509	30980654	ENSG00000099381.17|SETD1A|FMR1|FMR1	902	+	5.7684445	1.0072471	-1.0	-1.0
chr16	30965880	30965980	ENSG00000099381.17|SETD1A|FMR1|FMR1	902	+	5.8793964	1.0098873	-1.0	-1.0
chr16	31061627	31061732	ENSG00000167394.12|ZNF668|FMR1|FMR1	902	-	5.7787123	1.0098873	-1.0	-1.0
chr16	31117737	31117872	ENSG00000103510.19|KAT8|FMR1|FMR1	902	+	5.7301555	1.0098873	-1.0	-1.0
chr16	46662277	46662422	ENSG00000069329.16|VPS35|FMR1|FMR1	902	-	5.966893	1.0098873	-1.0	-1.0
chr16	47693392	47693502	ENSG00000102893.15|PHKB|FMR1|FMR1	902	+	5.8543844	1.0098873	-1.0	-1.0
chr16	47558329	47558524	ENSG00000102893.15|PHKB|FMR1|FMR1	935	+	6.877575	1.1866475	-1.0	-1.0
chr16	50368174	50368298	ENSG00000166164.15|BRD7|FMR1|FMR1	904	-	4.443777	1.0159562	-1.0	-1.0
chr16	53067992	53068182	ENSG00000177200.16|CHD9|FMR1|FMR1	947	+	7.05485	1.2724209	-1.0	-1.0
chr16	53434459	53434619	ENSG00000103479.15|RBL2|FMR1|FMR1	902	+	6.0059757	1.0094972	-1.0	-1.0
chr16	56362986	56363101	ENSG00000159461.14|AMFR|FMR1|FMR1	902	-	5.7993774	1.0098873	-1.0	-1.0
chr16	56832294	56832388	ENSG00000102900.12|NUP93|FMR1|FMR1	902	+	6.0378904	1.0098873	-1.0	-1.0
chr16	56834127	56834242	ENSG00000102900.12|NUP93|FMR1|FMR1	902	+	5.8288	1.0098873	-1.0	-1.0
chr16	56833229	56833339	ENSG00000102900.12|NUP93|FMR1|FMR1	902	+	5.9666767	1.0098873	-1.0	-1.0
chr16	56821503	56821593	ENSG00000102900.12|NUP93|FMR1|FMR1	900	+	5.9725065	1.0010275	-1.0	-1.0
chr16	56830527	56830627	ENSG00000102900.12|NUP93|FMR1|FMR1	902	+	5.8775353	1.0074029	-1.0	-1.0
chr16	56828991	56829109	ENSG00000102900.12|NUP93|FMR1|FMR1	902	+	4.3439536	1.0071512	-1.0	-1.0
chr16	57795001	57795136	ENSG00000140859.15|KIFC3|FMR1|FMR1	902	-	5.8056602	1.0094302	-1.0	-1.0
chr16	57762139	57762270	ENSG00000140859.15|KIFC3|FMR1|FMR1	902	-	6.130856	1.009457	-1.0	-1.0
chr16	57758561	57758666	ENSG00000140859.15|KIFC3|FMR1|FMR1	902	-	5.7301555	1.0098873	-1.0	-1.0
chr16	57758791	57758909	ENSG00000140859.15|KIFC3|FMR1|FMR1	902	-	5.849186	1.0098873	-1.0	-1.0
chr16	57764152	57764277	ENSG00000140859.15|KIFC3|FMR1|FMR1	902	-	6.0036507	1.0098873	-1.0	-1.0
chr16	58159418	58159550	ENSG00000070770.8|CSNK2A2|FMR1|FMR1	959	-	7.145	1.3872647	-1.0	-1.0
chr16	58538157	58538262	ENSG00000125107.17|CNOT1|FMR1|FMR1	902	-	3.2131944	1.0098873	-1.0	-1.0
chr16	58543746	58543856	ENSG00000125107.17|CNOT1|FMR1|FMR1	902	-	3.5399213	1.006934	-1.0	-1.0
chr16	58555310	58555475	ENSG00000125107.17|CNOT1|FMR1|FMR1	904	-	4.3655252	1.0154846	-1.0	-1.0
chr16	58539767	58539947	ENSG00000125107.17|CNOT1|FMR1|FMR1	901	-	6.0457296	1.0053881	-1.0	-1.0
chr16	58536967	58537202	ENSG00000125107.17|CNOT1|FMR1|FMR1	905	-	3.3878374	1.023378	-1.0	-1.0
chr16	58574633	58574748	ENSG00000125107.17|CNOT1|FMR1|FMR1	906	-	4.2167363	1.0264342	-1.0	-1.0
chr16	58538771	58538914	ENSG00000125107.17|CNOT1|FMR1|FMR1	933	-	4.192931	1.1769028	-1.0	-1.0
chr16	58530250	58530350	ENSG00000125107.17|CNOT1|FMR1|FMR1	902	-	5.77773	1.0098873	-1.0	-1.0
chr16	58546671	58546749	ENSG00000125107.17|CNOT1|FMR1|FMR1	916	-	6.563183	1.0738751	-1.0	-1.0
chr16	58556871	58556976	ENSG00000125107.17|CNOT1|FMR1|FMR1	902	-	2.960475	1.0098873	-1.0	-1.0
chr16	58599279	58599474	ENSG00000125107.17|CNOT1|FMR1|FMR1	902	-	3.013734	1.0082071	-1.0	-1.0
chr16	58557603	58557703	ENSG00000125107.17|CNOT1|FMR1|FMR1	902	-	5.9932218	1.0098873	-1.0	-1.0
chr16	58575006	58575129	ENSG00000125107.17|CNOT1|FMR1|FMR1	906	-	5.0914955	1.0262293	-1.0	-1.0
chr16	66830846	66830951	ENSG00000159593.14|NAE1|FMR1|FMR1	902	-	5.749872	1.0098873	-1.0	-1.0
chr16	66945016	66945186	ENSG00000265408.1|AC009084.1|FMR1|FMR1	903	+	6.635135	1.0116122	-1.0	-1.0
chr16	67233716	67233871	ENSG00000135723.13|FHOD1|FMR1|FMR1	925	-	4.5924835	1.12563	-1.0	-1.0
chr16	67285299	67285484	ENSG00000196155.12|PLEKHG4|FMR1|FMR1	902	+	6.001001	1.0098873	-1.0	-1.0
chr16	67544704	67544804	ENSG00000039523.19|RIPOR1|FMR1|FMR1	902	+	5.7301555	1.0098873	-1.0	-1.0
chr16	67610843	67611113	ENSG00000102974.14|CTCF|FMR1|FMR1	905	+	5.0951924	1.023451	-1.0	-1.0
chr16	67571147	67571252	ENSG00000102974.14|CTCF|FMR1|FMR1	902	+	5.929654	1.0098873	-1.0	-1.0
chr16	67880072	67880217	ENSG00000038358.14|EDC4|FMR1|FMR1	902	+	4.324455	1.008283	-1.0	-1.0
chr16	67881707	67881872	ENSG00000038358.14|EDC4|FMR1|FMR1	902	+	5.832774	1.0098873	-1.0	-1.0
chr16	67882748	67882853	ENSG00000038358.14|EDC4|FMR1|FMR1	902	+	5.9991264	1.0098873	-1.0	-1.0
chr16	67873207	67873322	ENSG00000038358.14|EDC4|FMR1|FMR1	902	+	6.0163364	1.0098873	-1.0	-1.0
chr16	67876484	67876594	ENSG00000038358.14|EDC4|FMR1|FMR1	902	+	5.919395	1.0098873	-1.0	-1.0
chr16	67879656	67879766	ENSG00000038358.14|EDC4|FMR1|FMR1	902	+	6.026861	1.0098873	-1.0	-1.0
chr16	67878736	67878839	ENSG00000038358.14|EDC4|FMR1|FMR1	902	+	6.1564593	1.0098873	-1.0	-1.0
chr16	67881225	67881335	ENSG00000038358.14|EDC4|FMR1|FMR1	902	+	5.9802833	1.0098873	-1.0	-1.0
chr16	67879236	67879309	ENSG00000038358.14|EDC4|FMR1|FMR1	902	+	5.884919	1.0098873	-1.0	-1.0
chr16	67875944	67876094	ENSG00000038358.14|EDC4|FMR1|FMR1	922	+	5.1852674	1.10709	-1.0	-1.0
chr16	67877493	67877673	ENSG00000038358.14|EDC4|FMR1|FMR1	913	+	4.8788867	1.0588455	-1.0	-1.0
chr16	67877738	67877838	ENSG00000038358.14|EDC4|FMR1|FMR1	902	+	6.2843804	1.0098873	-1.0	-1.0
chr16	67881897	67882012	ENSG00000038358.14|EDC4|FMR1|FMR1	902	+	5.7158527	1.0098873	-1.0	-1.0
chr16	67882428	67882568	ENSG00000038358.14|EDC4|FMR1|FMR1	914	+	4.7833204	1.0666543	-1.0	-1.0
chr16	67880622	67880757	ENSG00000038358.14|EDC4|FMR1|FMR1	902	+	6.13769	1.0098873	-1.0	-1.0
chr16	67882997	67883112	ENSG00000038358.14|EDC4|FMR1|FMR1	902	+	6.012951	1.0098873	-1.0	-1.0
chr16	67880762	67880972	ENSG00000038358.14|EDC4|FMR1|FMR1	902	+	5.4606624	1.0093138	-1.0	-1.0
chr16	67879026	67879137	ENSG00000038358.14|EDC4|FMR1|FMR1	902	+	4.353412	1.0098873	-1.0	-1.0
chr16	67882460	67882565	ENSG00000263126.1|AC040162.3|FMR1|FMR1	905	+	4.448183	1.0228038	-1.0	-1.0
chr16	67884435	67884600	ENSG00000263126.1|AC040162.3|FMR1|FMR1	904	+	5.3954244	1.0190707	-1.0	-1.0
chr16	67882750	67882855	ENSG00000263126.1|AC040162.3|FMR1|FMR1	902	+	5.9545956	1.0098873	-1.0	-1.0
chr16	67882995	67883110	ENSG00000263126.1|AC040162.3|FMR1|FMR1	902	+	6.025069	1.0098873	-1.0	-1.0
chr16	68324688	68324798	ENSG00000132600.16|PRMT7|FMR1|FMR1	902	+	5.71516	1.0092419	-1.0	-1.0
chr16	68339436	68339546	ENSG00000132600.16|PRMT7|FMR1|FMR1	902	+	5.821711	1.0081658	-1.0	-1.0
chr16	69320145	69320289	ENSG00000260914.3|AC026464.4|FMR1|FMR1	902	+	5.9996786	1.0098873	-1.0	-1.0
chr16	69320145	69320289	ENSG00000132612.15|VPS4A|FMR1|FMR1	902	+	5.9996786	1.0098873	-1.0	-1.0
chr16	69339192	69339297	ENSG00000260371.1|AC026464.3|FMR1|FMR1	902	-	5.7158527	1.0098873	-1.0	-1.0
chr16	69339192	69339297	ENSG00000259900.5|AC026464.1|FMR1|FMR1	902	-	5.7158527	1.0098873	-1.0	-1.0
chr16	69339195	69339295	ENSG00000213380.14|COG8|FMR1|FMR1	902	-	5.7158527	1.0098873	-1.0	-1.0
chr16	69339195	69339295	ENSG00000272617.2|COG8|FMR1|FMR1	902	-	5.7158527	1.0098873	-1.0	-1.0
chr16	69653265	69653370	ENSG00000102908.20|NFAT5|FMR1|FMR1	902	+	5.859005	1.0098873	-1.0	-1.0
chr16	70252334	70252444	ENSG00000090861.15|AARS|FMR1|FMR1	902	-	5.9001565	1.0087348	-1.0	-1.0
chr16	70258032	70258212	ENSG00000090861.15|AARS|FMR1|FMR1	940	-	3.538966	1.2193512	-1.0	-1.0
chr16	70270200	70270300	ENSG00000090861.15|AARS|FMR1|FMR1	902	-	3.0662038	1.0098873	-1.0	-1.0
chr16	70254620	70254730	ENSG00000090861.15|AARS|FMR1|FMR1	900	-	3.0770354	1.0018494	-1.0	-1.0
chr16	70258979	70259159	ENSG00000090861.15|AARS|FMR1|FMR1	917	-	3.3415504	1.0810812	-1.0	-1.0
chr16	70271780	70271972	ENSG00000090861.15|AARS|FMR1|FMR1	938	-	4.024675	1.206046	-1.0	-1.0
chr16	70255727	70255836	ENSG00000090861.15|AARS|FMR1|FMR1	902	-	3.1032925	1.0098873	-1.0	-1.0
chr16	70262415	70262524	ENSG00000090861.15|AARS|FMR1|FMR1	916	-	3.2088797	1.0743338	-1.0	-1.0
chr16	70268270	70268379	ENSG00000090861.15|AARS|FMR1|FMR1	955	-	4.297051	1.3458436	-1.0	-1.0
chr16	70252714	70252814	ENSG00000090861.15|AARS|FMR1|FMR1	901	-	3.1786134	1.0045106	-1.0	-1.0
chr16	70261048	70261208	ENSG00000090861.15|AARS|FMR1|FMR1	901	-	3.317479	1.0053223	-1.0	-1.0
chr16	70269617	70269763	ENSG00000090861.15|AARS|FMR1|FMR1	946	-	3.3961544	1.2660663	-1.0	-1.0
chr16	70276965	70277145	ENSG00000090861.15|AARS|FMR1|FMR1	918	-	3.7057965	1.0882537	-1.0	-1.0
chr16	70264997	70265187	ENSG00000090861.15|AARS|FMR1|FMR1	902	-	3.317367	1.0088181	-1.0	-1.0
chr16	70395036	70395166	ENSG00000157350.12|ST3GAL2|FMR1|FMR1	902	-	6.3240633	1.0098873	-1.0	-1.0
chr16	70509280	70509385	ENSG00000103051.18|COG4|FMR1|FMR1	902	-	5.9830294	1.0098873	-1.0	-1.0
chr16	70481358	70481468	ENSG00000103051.18|COG4|FMR1|FMR1	902	-	5.751873	1.0098873	-1.0	-1.0
chr16	70512308	70512423	ENSG00000103051.18|COG4|FMR1|FMR1	902	-	5.7199697	1.0098873	-1.0	-1.0
chr16	70571717	70571817	ENSG00000189091.12|SF3B3|FMR1|FMR1	902	+	5.7137747	1.0071441	-1.0	-1.0
chr16	70565119	70565249	ENSG00000189091.12|SF3B3|FMR1|FMR1	902	+	3.586759	1.0095325	-1.0	-1.0
chr16	70568352	70568495	ENSG00000189091.12|SF3B3|FMR1|FMR1	928	+	4.451231	1.1430049	-1.0	-1.0
chr16	70569944	70570119	ENSG00000189091.12|SF3B3|FMR1|FMR1	902	+	4.4493055	1.0068121	-1.0	-1.0
chr16	70526586	70526711	ENSG00000189091.12|SF3B3|FMR1|FMR1	905	+	4.041209	1.0220599	-1.0	-1.0
chr16	70535312	70535420	ENSG00000189091.12|SF3B3|FMR1|FMR1	902	+	3.6588297	1.0098873	-1.0	-1.0
chr16	70560394	70560591	ENSG00000189091.12|SF3B3|FMR1|FMR1	902	+	6.224292	1.0098873	-1.0	-1.0
chr16	70523787	70523927	ENSG00000189091.12|SF3B3|FMR1|FMR1	904	+	4.3522882	1.0190313	-1.0	-1.0
chr16	70555055	70555206	ENSG00000189091.12|SF3B3|FMR1|FMR1	914	+	3.9029758	1.066232	-1.0	-1.0
chr16	70565367	70565487	ENSG00000189091.12|SF3B3|FMR1|FMR1	924	+	3.8234468	1.1198056	-1.0	-1.0
chr16	70528962	70529199	ENSG00000189091.12|SF3B3|FMR1|FMR1	913	+	5.917458	1.0585157	-1.0	-1.0
chr16	70556910	70557015	ENSG00000189091.12|SF3B3|FMR1|FMR1	906	+	3.8378215	1.0267329	-1.0	-1.0
chr16	70548369	70548494	ENSG00000189091.12|SF3B3|FMR1|FMR1	902	+	6.2317533	1.0098873	-1.0	-1.0
chr16	70567410	70567540	ENSG00000189091.12|SF3B3|FMR1|FMR1	902	+	3.174088	1.0086217	-1.0	-1.0
chr16	70554435	70554597	ENSG00000189091.12|SF3B3|FMR1|FMR1	931	+	4.19252	1.1620176	-1.0	-1.0
chr16	71928908	71929093	ENSG00000182149.20|IST1|FMR1|FMR1	905	+	6.5953627	1.0219216	-1.0	-1.0
chr16	72099141	72099280	ENSG00000140829.11|DHX38|FMR1|FMR1	902	+	4.4077716	1.0074288	-1.0	-1.0
chr16	72099731	72099888	ENSG00000140829.11|DHX38|FMR1|FMR1	902	+	6.1403522	1.0098873	-1.0	-1.0
chr16	72100435	72100590	ENSG00000140829.11|DHX38|FMR1|FMR1	902	+	6.1717677	1.0098873	-1.0	-1.0
chr16	72107349	72107464	ENSG00000140829.11|DHX38|FMR1|FMR1	902	+	5.747351	1.0098873	-1.0	-1.0
chr16	72103601	72103761	ENSG00000140829.11|DHX38|FMR1|FMR1	927	+	5.202538	1.134612	-1.0	-1.0
chr16	72105026	72105137	ENSG00000140829.11|DHX38|FMR1|FMR1	902	+	6.0873623	1.0098873	-1.0	-1.0
chr16	74305293	74305393	ENSG00000103035.10|PSMD7|FMR1|FMR1	902	+	5.938316	1.0098873	-1.0	-1.0
chr16	74305708	74305883	ENSG00000103035.10|PSMD7|FMR1|FMR1	903	+	5.178496	1.0113128	-1.0	-1.0
chr16	74628546	74628661	ENSG00000168411.13|RFWD3|FMR1|FMR1	906	-	6.588673	1.0267946	-1.0	-1.0
chr16	74630845	74630955	ENSG00000168411.13|RFWD3|FMR1|FMR1	902	-	5.7158527	1.0098873	-1.0	-1.0
chr16	75237187	75237312	ENSG00000050820.16|BCAR1|FMR1|FMR1	902	-	5.7704034	1.006934	-1.0	-1.0
chr16	75236895	75236995	ENSG00000050820.16|BCAR1|FMR1|FMR1	900	-	5.709564	1.0010275	-1.0	-1.0
chr16	75235783	75235978	ENSG00000050820.16|BCAR1|FMR1|FMR1	902	-	5.8252316	1.0077645	-1.0	-1.0
chr16	75648125	75648340	ENSG00000166848.5|TERF2IP|FMR1|FMR1	902	+	6.088943	1.0077895	-1.0	-1.0
chr16	75648380	75648560	ENSG00000166848.5|TERF2IP|FMR1|FMR1	904	+	6.242483	1.0156875	-1.0	-1.0
chr16	77193651	77193776	ENSG00000103111.14|MON1B|FMR1|FMR1	902	+	5.7281203	1.0098873	-1.0	-1.0
chr16	77194772	77194962	ENSG00000103111.14|MON1B|FMR1|FMR1	902	+	6.087673	1.0098873	-1.0	-1.0
chr16	78476657	78476757	ENSG00000186153.16|WWOX|FMR1|FMR1	940	+	7.1249957	1.2216585	-1.0	-1.0
chr16	81041199	81041374	ENSG00000166454.9|ATMIN|FMR1|FMR1	902	+	6.0029078	1.0096551	-1.0	-1.0
chr16	81664268	81664373	ENSG00000153815.16|CMIP|FMR1|FMR1	902	+	5.8776455	1.0098873	-1.0	-1.0
chr16	81696516	81696681	ENSG00000153815.16|CMIP|FMR1|FMR1	904	+	6.32096	1.015936	-1.0	-1.0
chr16	81701674	81701779	ENSG00000153815.16|CMIP|FMR1|FMR1	902	+	5.745848	1.0098873	-1.0	-1.0
chr16	81475286	81475411	ENSG00000153815.16|CMIP|FMR1|FMR1	903	+	5.0639296	1.0128007	-1.0	-1.0
chr16	81671965	81672065	ENSG00000153815.16|CMIP|FMR1|FMR1	901	+	6.0665846	1.0064442	-1.0	-1.0
chr16	84661622	84661747	ENSG00000135686.12|KLHL36|FMR1|FMR1	902	+	5.837517	1.0098873	-1.0	-1.0
chr16	84661997	84662097	ENSG00000135686.12|KLHL36|FMR1|FMR1	902	+	5.7137747	1.0093671	-1.0	-1.0
chr16	84657065	84657255	ENSG00000135686.12|KLHL36|FMR1|FMR1	902	+	5.754917	1.0098873	-1.0	-1.0
chr16	84745097	84745322	ENSG00000103194.15|USP10|FMR1|FMR1	921	+	4.864629	1.1011043	-1.0	-1.0
chr16	84982552	84982677	ENSG00000153786.12|ZDHHC7|FMR1|FMR1	902	-	4.5421143	1.0093135	-1.0	-1.0
chr16	84974355	84974515	ENSG00000153786.12|ZDHHC7|FMR1|FMR1	901	-	6.410648	1.0063542	-1.0	-1.0
chr16	85663405	85663585	ENSG00000131149.18|GSE1|FMR1|FMR1	907	+	3.9846542	1.0322913	-1.0	-1.0
chr16	85661600	85661760	ENSG00000131149.18|GSE1|FMR1|FMR1	930	+	4.8535943	1.1552012	-1.0	-1.0
chr16	85656367	85656632	ENSG00000131149.18|GSE1|FMR1|FMR1	912	+	4.777512	1.0539662	-1.0	-1.0
chr16	85648611	85648746	ENSG00000131149.18|GSE1|FMR1|FMR1	902	+	6.1319613	1.0098873	-1.0	-1.0
chr16	85664999	85665119	ENSG00000131149.18|GSE1|FMR1|FMR1	902	+	4.392232	1.0091991	-1.0	-1.0
chr16	85666120	85666290	ENSG00000131149.18|GSE1|FMR1|FMR1	917	+	4.0586047	1.0827318	-1.0	-1.0
chr16	85666000	85666105	ENSG00000131149.18|GSE1|FMR1|FMR1	902	+	3.60535	1.0098873	-1.0	-1.0
chr16	85661160	85661435	ENSG00000131149.18|GSE1|FMR1|FMR1	909	+	3.5997362	1.0423994	-1.0	-1.0
chr16	85657476	85657601	ENSG00000131149.18|GSE1|FMR1|FMR1	907	+	3.854593	1.0325292	-1.0	-1.0
chr16	85663005	85663120	ENSG00000131149.18|GSE1|FMR1|FMR1	902	+	3.1272845	1.0067612	-1.0	-1.0
chr16	88531473	88531573	ENSG00000179588.8|ZFPM1|FMR1|FMR1	900	+	5.763652	1.0010275	-1.0	-1.0
chr16	88533452	88533567	ENSG00000179588.8|ZFPM1|FMR1|FMR1	901	+	5.7236032	1.0022525	-1.0	-1.0
chr16	88577329	88577449	ENSG00000158545.15|ZC3H18|FMR1|FMR1	902	+	6.187187	1.0098873	-1.0	-1.0
chr16	88577139	88577294	ENSG00000158545.15|ZC3H18|FMR1|FMR1	918	+	5.5692105	1.0886533	-1.0	-1.0
chr16	88661957	88662101	ENSG00000167508.11|MVD|FMR1|FMR1	925	-	3.7944899	1.1257763	-1.0	-1.0
chr16	88731705	88731825	ENSG00000103335.21|PIEZO1|FMR1|FMR1	902	-	5.9964824	1.0098873	-1.0	-1.0
chr16	88785015	88785115	ENSG00000103335.21|PIEZO1|FMR1|FMR1	902	-	6.180826	1.0098873	-1.0	-1.0
chr16	88716152	88716272	ENSG00000103335.21|PIEZO1|FMR1|FMR1	902	-	6.0529447	1.0098873	-1.0	-1.0
chr16	88737963	88738063	ENSG00000103335.21|PIEZO1|FMR1|FMR1	902	-	4.3768497	1.0098873	-1.0	-1.0
chr16	88715487	88715647	ENSG00000103335.21|PIEZO1|FMR1|FMR1	902	-	5.1967535	1.0098873	-1.0	-1.0
chr16	88947129	88947349	ENSG00000129993.14|CBFA2T3|FMR1|FMR1	973	-	7.0912333	1.566088	-1.0	-1.0
chr16	89288527	89288652	ENSG00000167522.14|ANKRD11|FMR1|FMR1	902	-	5.933318	1.0091959	-1.0	-1.0
chr16	89298767	89298875	ENSG00000167522.14|ANKRD11|FMR1|FMR1	956	-	7.411328	1.358217	-1.0	-1.0
chr16	89283492	89283687	ENSG00000167522.14|ANKRD11|FMR1|FMR1	902	-	5.9869585	1.0098873	-1.0	-1.0
chr16	89466996	89467141	ENSG00000167522.14|ANKRD11|FMR1|FMR1	906	-	4.9267797	1.0270056	-1.0	-1.0
chr16	89279837	89279987	ENSG00000167522.14|ANKRD11|FMR1|FMR1	902	-	5.733931	1.0098873	-1.0	-1.0
chr16	89281427	89281562	ENSG00000167522.14|ANKRD11|FMR1|FMR1	902	-	6.3639865	1.0098873	-1.0	-1.0
chr16	89281892	89282052	ENSG00000167522.14|ANKRD11|FMR1|FMR1	902	-	6.261235	1.0098873	-1.0	-1.0
chr16	89280047	89280437	ENSG00000167522.14|ANKRD11|FMR1|FMR1	930	-	6.1899314	1.1559093	-1.0	-1.0
chr16	89283007	89283182	ENSG00000167522.14|ANKRD11|FMR1|FMR1	906	-	5.2420125	1.0281006	-1.0	-1.0
chr16	89280652	89280787	ENSG00000167522.14|ANKRD11|FMR1|FMR1	902	-	6.058826	1.0098873	-1.0	-1.0
chr16	89284657	89285012	ENSG00000167522.14|ANKRD11|FMR1|FMR1	909	-	6.3908772	1.039939	-1.0	-1.0
chr16	89286506	89286662	ENSG00000167522.14|ANKRD11|FMR1|FMR1	943	-	4.3063297	1.2426304	-1.0	-1.0
chr16	89282557	89282657	ENSG00000167522.14|ANKRD11|FMR1|FMR1	902	-	5.7199697	1.0098873	-1.0	-1.0
chr16	89285212	89285377	ENSG00000167522.14|ANKRD11|FMR1|FMR1	930	-	6.6788616	1.1575698	-1.0	-1.0
chr16	89283882	89284087	ENSG00000167522.14|ANKRD11|FMR1|FMR1	909	-	5.4818144	1.0420963	-1.0	-1.0
chr16	89285432	89285547	ENSG00000167522.14|ANKRD11|FMR1|FMR1	902	-	4.3560257	1.0098873	-1.0	-1.0
chr16	89286063	89286223	ENSG00000167522.14|ANKRD11|FMR1|FMR1	902	-	6.0144143	1.0098873	-1.0	-1.0
chr16	89285017	89285212	ENSG00000167522.14|ANKRD11|FMR1|FMR1	926	-	6.5637345	1.1304395	-1.0	-1.0
chr16	89563011	89563201	ENSG00000167526.13|RPL13|FMR1|FMR1	924	+	5.75607	1.1219543	-1.0	-1.0
chr17	708005	708225	ENSG00000141252.19|VPS53|FMR1|FMR1	933	-	6.7581472	1.177169	-1.0	-1.0
chr17	746993	747138	ENSG00000179409.10|GEMIN4|FMR1|FMR1	902	-	5.840617	1.0098873	-1.0	-1.0
chr17	747288	747453	ENSG00000179409.10|GEMIN4|FMR1|FMR1	901	-	6.106355	1.006448	-1.0	-1.0
chr17	1470174	1470284	ENSG00000197879.14|MYO1C|FMR1|FMR1	902	-	5.902739	1.0098873	-1.0	-1.0
chr17	1651647	1651847	ENSG00000174231.16|PRPF8|FMR1|FMR1	933	-	3.8503242	1.1732671	-1.0	-1.0
chr17	1655349	1655543	ENSG00000174231.16|PRPF8|FMR1|FMR1	931	-	3.8586528	1.1616852	-1.0	-1.0
chr17	1675932	1676054	ENSG00000174231.16|PRPF8|FMR1|FMR1	919	-	3.3056984	1.0896392	-1.0	-1.0
chr17	1676519	1676711	ENSG00000174231.16|PRPF8|FMR1|FMR1	952	-	4.046244	1.3150456	-1.0	-1.0
chr17	1679031	1679201	ENSG00000174231.16|PRPF8|FMR1|FMR1	955	-	5.3898215	1.3443066	-1.0	-1.0
chr17	1674441	1674680	ENSG00000174231.16|PRPF8|FMR1|FMR1	948	-	3.8810399	1.2855182	-1.0	-1.0
chr17	1679290	1679405	ENSG00000174231.16|PRPF8|FMR1|FMR1	969	-	5.8249993	1.5148618	-1.0	-1.0
chr17	1659761	1659976	ENSG00000174231.16|PRPF8|FMR1|FMR1	947	-	4.2718577	1.2793504	-1.0	-1.0
chr17	1658252	1658381	ENSG00000174231.16|PRPF8|FMR1|FMR1	925	-	3.596694	1.1258068	-1.0	-1.0
chr17	1659356	1659626	ENSG00000174231.16|PRPF8|FMR1|FMR1	943	-	3.8443217	1.2423846	-1.0	-1.0
chr17	1676975	1677215	ENSG00000174231.16|PRPF8|FMR1|FMR1	934	-	3.7611494	1.1772531	-1.0	-1.0
chr17	1656647	1656761	ENSG00000174231.16|PRPF8|FMR1|FMR1	941	-	3.8726432	1.2281493	-1.0	-1.0
chr17	1651413	1651518	ENSG00000174231.16|PRPF8|FMR1|FMR1	902	-	3.717892	1.0100696	-1.0	-1.0
chr17	1684716	1684882	ENSG00000174231.16|PRPF8|FMR1|FMR1	942	-	4.0335674	1.240042	-1.0	-1.0
chr17	1679608	1679799	ENSG00000174231.16|PRPF8|FMR1|FMR1	966	-	4.174928	1.4645253	-1.0	-1.0
chr17	1673015	1673197	ENSG00000174231.16|PRPF8|FMR1|FMR1	964	-	4.6190996	1.446989	-1.0	-1.0
chr17	1660697	1660822	ENSG00000174231.16|PRPF8|FMR1|FMR1	964	-	5.618642	1.4451934	-1.0	-1.0
chr17	1677564	1677689	ENSG00000174231.16|PRPF8|FMR1|FMR1	968	-	4.134741	1.4924293	-1.0	-1.0
chr17	1673745	1673892	ENSG00000174231.16|PRPF8|FMR1|FMR1	977	-	5.520429	1.6309372	-1.0	-1.0
chr17	1660431	1660578	ENSG00000174231.16|PRPF8|FMR1|FMR1	940	-	4.357522	1.219046	-1.0	-1.0
chr17	1661610	1661785	ENSG00000174231.16|PRPF8|FMR1|FMR1	956	-	4.2028623	1.3543726	-1.0	-1.0
chr17	1658525	1658763	ENSG00000174231.16|PRPF8|FMR1|FMR1	953	-	5.473811	1.3252894	-1.0	-1.0
chr17	1678761	1678876	ENSG00000174231.16|PRPF8|FMR1|FMR1	938	-	4.119626	1.2041266	-1.0	-1.0
chr17	1673356	1673567	ENSG00000174231.16|PRPF8|FMR1|FMR1	949	-	4.3215294	1.293005	-1.0	-1.0
chr17	1676206	1676346	ENSG00000174231.16|PRPF8|FMR1|FMR1	913	-	3.585575	1.0603614	-1.0	-1.0
chr17	1681477	1681690	ENSG00000174231.16|PRPF8|FMR1|FMR1	903	-	3.2422554	1.012785	-1.0	-1.0
chr17	1678440	1678652	ENSG00000174231.16|PRPF8|FMR1|FMR1	971	-	5.3900814	1.5372709	-1.0	-1.0
chr17	1675151	1675406	ENSG00000174231.16|PRPF8|FMR1|FMR1	912	-	3.2475455	1.0567837	-1.0	-1.0
chr17	1653525	1653683	ENSG00000174231.16|PRPF8|FMR1|FMR1	902	-	3.0968764	1.0090897	-1.0	-1.0
chr17	1656391	1656565	ENSG00000174231.16|PRPF8|FMR1|FMR1	955	-	5.1286693	1.3487526	-1.0	-1.0
chr17	1682128	1682288	ENSG00000174231.16|PRPF8|FMR1|FMR1	942	-	4.309125	1.2384788	-1.0	-1.0
chr17	1661905	1662153	ENSG00000174231.16|PRPF8|FMR1|FMR1	972	-	5.160986	1.5567677	-1.0	-1.0
chr17	1684471	1684651	ENSG00000174231.16|PRPF8|FMR1|FMR1	964	-	4.8551273	1.4451842	-1.0	-1.0
chr17	1651107	1651292	ENSG00000174231.16|PRPF8|FMR1|FMR1	924	-	3.8215492	1.1196243	-1.0	-1.0
chr17	1681819	1682038	ENSG00000174231.16|PRPF8|FMR1|FMR1	955	-	4.5962167	1.3492417	-1.0	-1.0
chr17	1653841	1654061	ENSG00000174231.16|PRPF8|FMR1|FMR1	903	-	3.1742074	1.0132953	-1.0	-1.0
chr17	1660926	1661401	ENSG00000174231.16|PRPF8|FMR1|FMR1	973	-	5.6140122	1.5743947	-1.0	-1.0
chr17	1675619	1675812	ENSG00000174231.16|PRPF8|FMR1|FMR1	956	-	4.765324	1.3594847	-1.0	-1.0
chr17	1650773	1650956	ENSG00000174231.16|PRPF8|FMR1|FMR1	906	-	3.1311007	1.026364	-1.0	-1.0
chr17	1880542	1880657	ENSG00000132383.11|RPA1|FMR1|FMR1	902	+	4.3249307	1.0098873	-1.0	-1.0
chr17	1829975	1830130	ENSG00000132383.11|RPA1|FMR1|FMR1	912	+	4.501836	1.0540612	-1.0	-1.0
chr17	2334531	2334646	ENSG00000167721.10|TSR1|FMR1|FMR1	902	-	5.8492093	1.0098873	-1.0	-1.0
chr17	2695171	2695276	ENSG00000132361.16|CLUH|FMR1|FMR1	902	-	5.739721	1.0079846	-1.0	-1.0
chr17	2698060	2698220	ENSG00000132361.16|CLUH|FMR1|FMR1	902	-	5.934771	1.0077504	-1.0	-1.0
chr17	2704436	2704564	ENSG00000132361.16|CLUH|FMR1|FMR1	902	-	5.8230577	1.0095646	-1.0	-1.0
chr17	2703377	2703489	ENSG00000132361.16|CLUH|FMR1|FMR1	902	-	5.906767	1.0098873	-1.0	-1.0
chr17	2698310	2698435	ENSG00000132361.16|CLUH|FMR1|FMR1	902	-	6.0107055	1.0098873	-1.0	-1.0
chr17	2690250	2690360	ENSG00000132361.16|CLUH|FMR1|FMR1	902	-	6.0694613	1.0098873	-1.0	-1.0
chr17	2695468	2695588	ENSG00000132361.16|CLUH|FMR1|FMR1	901	-	5.7432575	1.0044183	-1.0	-1.0
chr17	2701385	2701515	ENSG00000132361.16|CLUH|FMR1|FMR1	902	-	6.017786	1.0098873	-1.0	-1.0
chr17	2696718	2696942	ENSG00000132361.16|CLUH|FMR1|FMR1	902	-	6.2846465	1.0098873	-1.0	-1.0
chr17	2694169	2694274	ENSG00000132361.16|CLUH|FMR1|FMR1	902	-	5.724052	1.0098873	-1.0	-1.0
chr17	2700727	2700825	ENSG00000132361.16|CLUH|FMR1|FMR1	901	-	6.019448	1.0064461	-1.0	-1.0
chr17	4553809	4553939	ENSG00000132382.14|MYBBP1A|FMR1|FMR1	902	-	5.7528086	1.0098873	-1.0	-1.0
chr17	4555196	4555421	ENSG00000132382.14|MYBBP1A|FMR1|FMR1	902	-	6.1842628	1.0098873	-1.0	-1.0
chr17	4551889	4551997	ENSG00000132382.14|MYBBP1A|FMR1|FMR1	902	-	6.0807953	1.0098873	-1.0	-1.0
chr17	4550067	4550353	ENSG00000132382.14|MYBBP1A|FMR1|FMR1	908	-	6.321369	1.0356467	-1.0	-1.0
chr17	4545025	4545135	ENSG00000132382.14|MYBBP1A|FMR1|FMR1	901	-	5.747001	1.0046399	-1.0	-1.0
chr17	4671785	4672000	ENSG00000141456.14|PELP1|FMR1|FMR1	902	-	5.9981575	1.0098873	-1.0	-1.0
chr17	4676396	4676507	ENSG00000141456.14|PELP1|FMR1|FMR1	902	-	6.049845	1.0098873	-1.0	-1.0
chr17	4671278	4671463	ENSG00000141456.14|PELP1|FMR1|FMR1	906	-	6.6325893	1.0259852	-1.0	-1.0
chr17	4674833	4674956	ENSG00000141456.14|PELP1|FMR1|FMR1	923	-	6.280544	1.1139657	-1.0	-1.0
chr17	4672635	4672735	ENSG00000141456.14|PELP1|FMR1|FMR1	902	-	5.7301555	1.0098873	-1.0	-1.0
chr17	5020551	5020678	ENSG00000129250.11|KIF1C|FMR1|FMR1	902	+	5.788392	1.0088236	-1.0	-1.0
chr17	5004869	5004999	ENSG00000129250.11|KIF1C|FMR1|FMR1	901	+	5.8765087	1.0037367	-1.0	-1.0
chr17	5002508	5002608	ENSG00000129250.11|KIF1C|FMR1|FMR1	902	+	5.769783	1.0098873	-1.0	-1.0
chr17	5022271	5022526	ENSG00000129250.11|KIF1C|FMR1|FMR1	902	+	5.8484344	1.0077568	-1.0	-1.0
chr17	5022541	5022709	ENSG00000129250.11|KIF1C|FMR1|FMR1	904	+	6.4839263	1.0171987	-1.0	-1.0
chr17	5438851	5438951	ENSG00000108561.8|C1QBP|FMR1|FMR1	902	-	4.305359	1.0098873	-1.0	-1.0
chr17	5599666	5599851	ENSG00000091592.15|NLRP1|FMR1|FMR1	905	-	4.581127	1.0216829	-1.0	-1.0
chr17	5585971	5586166	ENSG00000091592.15|NLRP1|FMR1|FMR1	915	-	4.80795	1.0707245	-1.0	-1.0
chr17	6880949	6881062	ENSG00000215067.9|ALOX12-AS1|FMR1|FMR1	901	-	5.931161	1.0054574	-1.0	-1.0
chr17	6994615	6994835	ENSG00000215067.9|ALOX12-AS1|FMR1|FMR1	928	-	5.2104235	1.1432241	-1.0	-1.0
chr17	6994615	6994835	ENSG00000267047.1|AC040977.2|FMR1|FMR1	928	-	5.2104235	1.1434466	-1.0	-1.0
chr17	6994708	6994838	ENSG00000262089.1|AC040977.1|FMR1|FMR1	909	-	4.6415353	1.0424551	-1.0	-1.0
chr17	7234098	7234203	ENSG00000004975.11|DVL2|FMR1|FMR1	902	-	5.7281203	1.0098873	-1.0	-1.0
chr17	7501899	7502122	ENSG00000181222.15|POLR2A|FMR1|FMR1	970	+	5.365949	1.5207615	-1.0	-1.0
chr17	7503585	7503820	ENSG00000181222.15|POLR2A|FMR1|FMR1	917	+	3.7590094	1.0815088	-1.0	-1.0
chr17	7511405	7511555	ENSG00000181222.15|POLR2A|FMR1|FMR1	902	+	3.1146257	1.0085603	-1.0	-1.0
chr17	7501525	7501729	ENSG00000181222.15|POLR2A|FMR1|FMR1	922	+	3.923418	1.1072453	-1.0	-1.0
chr17	7508250	7508470	ENSG00000181222.15|POLR2A|FMR1|FMR1	960	+	5.5337973	1.4027745	-1.0	-1.0
chr17	7484605	7484857	ENSG00000181222.15|POLR2A|FMR1|FMR1	946	+	4.1834865	1.2648066	-1.0	-1.0
chr17	7511810	7512014	ENSG00000181222.15|POLR2A|FMR1|FMR1	929	+	4.341361	1.147117	-1.0	-1.0
chr17	7509531	7509661	ENSG00000181222.15|POLR2A|FMR1|FMR1	902	+	6.128465	1.0098873	-1.0	-1.0
chr17	7496439	7496613	ENSG00000181222.15|POLR2A|FMR1|FMR1	940	+	4.18404	1.2188927	-1.0	-1.0
chr17	7495940	7496073	ENSG00000181222.15|POLR2A|FMR1|FMR1	968	+	5.3519278	1.4901595	-1.0	-1.0
chr17	7512157	7512392	ENSG00000181222.15|POLR2A|FMR1|FMR1	937	+	5.3277564	1.2001032	-1.0	-1.0
chr17	7512402	7512590	ENSG00000181222.15|POLR2A|FMR1|FMR1	923	+	4.092674	1.1127222	-1.0	-1.0
chr17	7512773	7512883	ENSG00000181222.15|POLR2A|FMR1|FMR1	913	+	3.8033423	1.0598264	-1.0	-1.0
chr17	7500743	7500843	ENSG00000181222.15|POLR2A|FMR1|FMR1	902	+	3.1232424	1.0069327	-1.0	-1.0
chr17	7499010	7499163	ENSG00000181222.15|POLR2A|FMR1|FMR1	941	+	4.917829	1.2295233	-1.0	-1.0
chr17	7496209	7496334	ENSG00000181222.15|POLR2A|FMR1|FMR1	902	+	3.5180705	1.0098873	-1.0	-1.0
chr17	7511214	7511314	ENSG00000181222.15|POLR2A|FMR1|FMR1	919	+	4.568015	1.0899698	-1.0	-1.0
chr17	7499280	7499425	ENSG00000181222.15|POLR2A|FMR1|FMR1	906	+	4.325551	1.0264837	-1.0	-1.0
chr17	7503384	7503490	ENSG00000181222.15|POLR2A|FMR1|FMR1	929	+	6.6964684	1.1464175	-1.0	-1.0
chr17	7500944	7501049	ENSG00000181222.15|POLR2A|FMR1|FMR1	901	+	3.1240284	1.0064452	-1.0	-1.0
chr17	7497649	7497870	ENSG00000181222.15|POLR2A|FMR1|FMR1	902	+	3.0866106	1.008576	-1.0	-1.0
chr17	7497360	7497517	ENSG00000181222.15|POLR2A|FMR1|FMR1	962	+	6.9476056	1.4186372	-1.0	-1.0
chr17	7503035	7503255	ENSG00000181222.15|POLR2A|FMR1|FMR1	930	+	3.7951486	1.1554809	-1.0	-1.0
chr17	7496763	7497045	ENSG00000181222.15|POLR2A|FMR1|FMR1	947	+	4.2585235	1.2752613	-1.0	-1.0
chr17	7498077	7498262	ENSG00000181222.15|POLR2A|FMR1|FMR1	931	+	4.689676	1.1592135	-1.0	-1.0
chr17	7502517	7502724	ENSG00000181222.15|POLR2A|FMR1|FMR1	937	+	4.1467953	1.2033696	-1.0	-1.0
chr17	7508943	7509190	ENSG00000181222.15|POLR2A|FMR1|FMR1	972	+	6.063101	1.5594093	-1.0	-1.0
chr17	7562119	7562259	ENSG00000161956.12|SENP3|FMR1|FMR1	905	+	6.4511604	1.0241314	-1.0	-1.0
chr17	7563065	7563270	ENSG00000161956.12|SENP3|FMR1|FMR1	902	+	6.022269	1.0093956	-1.0	-1.0
chr17	7576548	7576678	ENSG00000277957.1|SENP3-EIF4A1|FMR1|FMR1	903	+	3.0438342	1.0122069	-1.0	-1.0
chr17	7576548	7576678	ENSG00000161960.14|EIF4A1|FMR1|FMR1	903	+	3.0438342	1.0127614	-1.0	-1.0
chr17	7578923	7579143	ENSG00000264772.6|AC016876.2|FMR1|FMR1	961	+	7.861181	1.4054513	-1.0	-1.0
chr17	7576548	7576678	ENSG00000264772.6|AC016876.2|FMR1|FMR1	903	+	3.0438342	1.0124786	-1.0	-1.0
chr17	7593402	7593507	ENSG00000129245.11|FXR2|FMR1|FMR1	909	-	3.999052	1.0389484	-1.0	-1.0
chr17	7595838	7595983	ENSG00000129245.11|FXR2|FMR1|FMR1	902	-	5.9473467	1.0098873	-1.0	-1.0
chr17	7867163	7867298	ENSG00000183011.13|NAA38|FMR1|FMR1	924	-	6.794002	1.1209877	-1.0	-1.0
chr17	7900632	7900731	ENSG00000170004.16|CHD3|FMR1|FMR1	902	+	5.938316	1.0098873	-1.0	-1.0
chr17	7911488	7911608	ENSG00000170004.16|CHD3|FMR1|FMR1	902	+	5.779694	1.0098873	-1.0	-1.0
chr17	7894986	7895150	ENSG00000170004.16|CHD3|FMR1|FMR1	902	+	5.8105307	1.0098873	-1.0	-1.0
chr17	7898495	7898595	ENSG00000170004.16|CHD3|FMR1|FMR1	902	+	6.2395864	1.0098873	-1.0	-1.0
chr17	7894414	7894519	ENSG00000170004.16|CHD3|FMR1|FMR1	902	+	6.0839753	1.0098873	-1.0	-1.0
chr17	8518635	8518791	ENSG00000133026.12|MYH10|FMR1|FMR1	902	-	5.8699026	1.0098873	-1.0	-1.0
chr17	8492757	8493012	ENSG00000133026.12|MYH10|FMR1|FMR1	906	-	4.036748	1.0291401	-1.0	-1.0
chr17	8499354	8499476	ENSG00000133026.12|MYH10|FMR1|FMR1	902	-	4.8856683	1.0086519	-1.0	-1.0
chr17	8506318	8506418	ENSG00000133026.12|MYH10|FMR1|FMR1	902	-	5.9400773	1.0098873	-1.0	-1.0
chr17	8513785	8513894	ENSG00000133026.12|MYH10|FMR1|FMR1	917	-	6.5878487	1.0790017	-1.0	-1.0
chr17	8542174	8542280	ENSG00000133026.12|MYH10|FMR1|FMR1	902	-	5.947328	1.0098873	-1.0	-1.0
chr17	8504753	8504853	ENSG00000133026.12|MYH10|FMR1|FMR1	900	-	5.763652	1.0010275	-1.0	-1.0
chr17	8513547	8513652	ENSG00000133026.12|MYH10|FMR1|FMR1	902	-	5.8246617	1.008645	-1.0	-1.0
chr17	8623121	8623277	ENSG00000133026.12|MYH10|FMR1|FMR1	902	-	6.2423506	1.0094392	-1.0	-1.0
chr17	12994803	12994903	ENSG00000006744.18|ELAC2|FMR1|FMR1	902	-	5.7158527	1.0098873	-1.0	-1.0
chr17	13017837	13018032	ENSG00000006744.18|ELAC2|FMR1|FMR1	902	-	5.964278	1.0098873	-1.0	-1.0
chr17	16215361	16215466	ENSG00000141027.20|NCOR1|FMR1|FMR1	902	-	5.9813113	1.0098873	-1.0	-1.0
chr17	16442028	16442148	ENSG00000175061.17|LRRC75A-AS1|FMR1|FMR1	902	+	6.3411555	1.0085105	-1.0	-1.0
chr17	17154305	17154410	ENSG00000133030.20|MPRIP|FMR1|FMR1	902	+	5.9777884	1.0097513	-1.0	-1.0
chr17	17158471	17158591	ENSG00000133030.20|MPRIP|FMR1|FMR1	902	+	5.863304	1.0098873	-1.0	-1.0
chr17	17281131	17281231	ENSG00000141030.12|COPS3|FMR1|FMR1	902	-	5.8903923	1.0098873	-1.0	-1.0
chr17	17304056	17304256	ENSG00000205309.13|NT5M|FMR1|FMR1	944	+	6.9494963	1.2556005	-1.0	-1.0
chr17	17794492	17794592	ENSG00000108557.18|RAI1|FMR1|FMR1	902	+	5.7137747	1.007951	-1.0	-1.0
chr17	18246912	18247022	ENSG00000177731.15|FLII|FMR1|FMR1	902	-	5.731072	1.0080942	-1.0	-1.0
chr17	18247198	18247378	ENSG00000177731.15|FLII|FMR1|FMR1	901	-	5.834378	1.0045087	-1.0	-1.0
chr17	18247928	18248028	ENSG00000177731.15|FLII|FMR1|FMR1	902	-	5.9932218	1.0098873	-1.0	-1.0
chr17	18247676	18247848	ENSG00000177731.15|FLII|FMR1|FMR1	910	-	4.2884216	1.0452709	-1.0	-1.0
chr17	18290896	18291011	ENSG00000177302.14|TOP3A|FMR1|FMR1	902	-	5.7537413	1.0090265	-1.0	-1.0
chr17	20886435	20886625	ENSG00000233098.8|CCDC144NL-AS1|FMR1|FMR1	918	+	4.476541	1.0852237	-1.0	-1.0
chr17	20999592	20999742	ENSG00000124422.11|USP22|FMR1|FMR1	907	-	6.4590335	1.0297868	-1.0	-1.0
chr17	27626365	27626560	ENSG00000266728.5|AC015688.5|FMR1|FMR1	905	+	6.501403	1.0230466	-1.0	-1.0
chr17	28615009	28615149	ENSG00000007202.14|KIAA0100|FMR1|FMR1	902	-	3.6719797	1.0088044	-1.0	-1.0
chr17	28619859	28620049	ENSG00000007202.14|KIAA0100|FMR1|FMR1	914	-	6.535932	1.0662341	-1.0	-1.0
chr17	28618802	28618971	ENSG00000007202.14|KIAA0100|FMR1|FMR1	945	-	5.4623747	1.2559971	-1.0	-1.0
chr17	28639889	28639989	ENSG00000007202.14|KIAA0100|FMR1|FMR1	901	-	5.7116804	1.0064442	-1.0	-1.0
chr17	28614579	28614679	ENSG00000007202.14|KIAA0100|FMR1|FMR1	902	-	5.9258165	1.0098873	-1.0	-1.0
chr17	28633302	28633472	ENSG00000007202.14|KIAA0100|FMR1|FMR1	905	-	6.5296874	1.0219736	-1.0	-1.0
chr17	28616319	28616459	ENSG00000007202.14|KIAA0100|FMR1|FMR1	901	-	4.738578	1.0054574	-1.0	-1.0
chr17	28644082	28644182	ENSG00000007202.14|KIAA0100|FMR1|FMR1	900	-	6.0177045	1.0010275	-1.0	-1.0
chr17	28634596	28634936	ENSG00000007202.14|KIAA0100|FMR1|FMR1	924	-	4.929881	1.1169326	-1.0	-1.0
chr17	28637044	28637170	ENSG00000007202.14|KIAA0100|FMR1|FMR1	944	-	6.563471	1.2526841	-1.0	-1.0
chr17	28615683	28615793	ENSG00000007202.14|KIAA0100|FMR1|FMR1	902	-	3.6351495	1.0098873	-1.0	-1.0
chr17	28633548	28633833	ENSG00000007202.14|KIAA0100|FMR1|FMR1	928	-	4.867385	1.1437012	-1.0	-1.0
chr17	28637990	28638094	ENSG00000007202.14|KIAA0100|FMR1|FMR1	902	-	3.8549159	1.0105488	-1.0	-1.0
chr17	28645033	28645155	ENSG00000007202.14|KIAA0100|FMR1|FMR1	911	-	4.065153	1.0490416	-1.0	-1.0
chr17	28634956	28635609	ENSG00000007202.14|KIAA0100|FMR1|FMR1	920	-	4.6984963	1.0984347	-1.0	-1.0
chr17	28628264	28628509	ENSG00000007202.14|KIAA0100|FMR1|FMR1	923	-	6.5968013	1.1115632	-1.0	-1.0
chr17	28616888	28616988	ENSG00000007202.14|KIAA0100|FMR1|FMR1	902	-	6.1548967	1.0098873	-1.0	-1.0
chr17	28642233	28642373	ENSG00000007202.14|KIAA0100|FMR1|FMR1	900	-	5.763652	1.0010275	-1.0	-1.0
chr17	28633858	28634078	ENSG00000007202.14|KIAA0100|FMR1|FMR1	924	-	5.3766084	1.1184763	-1.0	-1.0
chr17	28623759	28623954	ENSG00000007202.14|KIAA0100|FMR1|FMR1	907	-	6.4050684	1.0298803	-1.0	-1.0
chr17	28632941	28633162	ENSG00000007202.14|KIAA0100|FMR1|FMR1	903	-	3.697819	1.0121251	-1.0	-1.0
chr17	28631538	28631681	ENSG00000007202.14|KIAA0100|FMR1|FMR1	902	-	6.264095	1.0098873	-1.0	-1.0
chr17	28661835	28662070	ENSG00000132581.9|SDF2|FMR1|FMR1	960	-	7.58836	1.4026176	-1.0	-1.0
chr17	28687016	28687225	ENSG00000109111.14|SUPT6H|FMR1|FMR1	967	+	7.166319	1.4863518	-1.0	-1.0
chr17	28687303	28687471	ENSG00000109111.14|SUPT6H|FMR1|FMR1	949	+	4.9739194	1.2931249	-1.0	-1.0
chr17	28683620	28683816	ENSG00000109111.14|SUPT6H|FMR1|FMR1	931	+	6.62116	1.1642299	-1.0	-1.0
chr17	28673395	28673495	ENSG00000109111.14|SUPT6H|FMR1|FMR1	901	+	3.0956197	1.0037166	-1.0	-1.0
chr17	28699780	28699890	ENSG00000109111.14|SUPT6H|FMR1|FMR1	921	+	4.615911	1.1044446	-1.0	-1.0
chr17	28686683	28686789	ENSG00000109111.14|SUPT6H|FMR1|FMR1	902	+	3.3141181	1.0098873	-1.0	-1.0
chr17	28690920	28691150	ENSG00000109111.14|SUPT6H|FMR1|FMR1	924	+	4.966779	1.1184597	-1.0	-1.0
chr17	28690081	28690211	ENSG00000109111.14|SUPT6H|FMR1|FMR1	919	+	3.6475768	1.0938187	-1.0	-1.0
chr17	28682941	28683092	ENSG00000109111.14|SUPT6H|FMR1|FMR1	917	+	3.521552	1.0832375	-1.0	-1.0
chr17	28701518	28701618	ENSG00000109111.14|SUPT6H|FMR1|FMR1	902	+	6.174729	1.0098873	-1.0	-1.0
chr17	28700905	28701020	ENSG00000109111.14|SUPT6H|FMR1|FMR1	901	+	5.7404413	1.0025442	-1.0	-1.0
chr17	28684585	28684720	ENSG00000109111.14|SUPT6H|FMR1|FMR1	940	+	4.245285	1.2210932	-1.0	-1.0
chr17	28693695	28693805	ENSG00000109111.14|SUPT6H|FMR1|FMR1	902	+	3.266881	1.0098873	-1.0	-1.0
chr17	28683312	28683417	ENSG00000109111.14|SUPT6H|FMR1|FMR1	921	+	5.4947066	1.1013956	-1.0	-1.0
chr17	28689309	28689561	ENSG00000109111.14|SUPT6H|FMR1|FMR1	911	+	3.634223	1.0497907	-1.0	-1.0
chr17	28696913	28697082	ENSG00000109111.14|SUPT6H|FMR1|FMR1	915	+	4.2437315	1.070774	-1.0	-1.0
chr17	28681881	28682001	ENSG00000109111.14|SUPT6H|FMR1|FMR1	913	+	3.8506985	1.0608538	-1.0	-1.0
chr17	28678820	28678963	ENSG00000109111.14|SUPT6H|FMR1|FMR1	932	+	4.2292747	1.1705444	-1.0	-1.0
chr17	28674903	28675083	ENSG00000109111.14|SUPT6H|FMR1|FMR1	902	+	4.028869	1.0079614	-1.0	-1.0
chr17	28695329	28695547	ENSG00000109111.14|SUPT6H|FMR1|FMR1	923	+	3.9701424	1.1112587	-1.0	-1.0
chr17	28676191	28676346	ENSG00000109111.14|SUPT6H|FMR1|FMR1	906	+	3.6334405	1.0267771	-1.0	-1.0
chr17	28697619	28697733	ENSG00000109111.14|SUPT6H|FMR1|FMR1	916	+	3.8632128	1.0748453	-1.0	-1.0
chr17	28682726	28682851	ENSG00000109111.14|SUPT6H|FMR1|FMR1	966	+	7.3152742	1.469207	-1.0	-1.0
chr17	28688090	28688240	ENSG00000109111.14|SUPT6H|FMR1|FMR1	917	+	3.92444	1.0820569	-1.0	-1.0
chr17	28744078	28744178	ENSG00000076604.14|TRAF4|FMR1|FMR1	902	+	5.775759	1.0098873	-1.0	-1.0
chr17	28816660	28816840	ENSG00000173065.13|FAM222B|FMR1|FMR1	902	-	5.8923264	1.0098873	-1.0	-1.0
chr17	29166151	29166476	ENSG00000196535.15|MYO18A|FMR1|FMR1	903	-	6.242476	1.0141106	-1.0	-1.0
chr17	29119334	29119435	ENSG00000196535.15|MYO18A|FMR1|FMR1	902	-	6.4279437	1.0098873	-1.0	-1.0
chr17	29166526	29166646	ENSG00000196535.15|MYO18A|FMR1|FMR1	902	-	5.984447	1.0091568	-1.0	-1.0
chr17	29094945	29095045	ENSG00000196535.15|MYO18A|FMR1|FMR1	902	-	6.2801337	1.0098873	-1.0	-1.0
chr17	29115693	29115838	ENSG00000196535.15|MYO18A|FMR1|FMR1	902	-	5.868083	1.0086842	-1.0	-1.0
chr17	29121551	29121681	ENSG00000196535.15|MYO18A|FMR1|FMR1	902	-	5.8207235	1.0084282	-1.0	-1.0
chr17	29390894	29391009	ENSG00000160551.11|TAOK1|FMR1|FMR1	902	+	5.8848433	1.0098873	-1.0	-1.0
chr17	29390897	29391037	ENSG00000266111.2|AC068025.2|FMR1|FMR1	902	+	5.836987	1.0098873	-1.0	-1.0
chr17	30291344	30291444	ENSG00000108578.14|BLMH|FMR1|FMR1	901	-	4.2538037	1.0064461	-1.0	-1.0
chr17	30869735	30869840	ENSG00000176208.8|ATAD5|FMR1|FMR1	901	+	5.8439264	1.0037367	-1.0	-1.0
chr17	31147142	31147312	ENSG00000196712.17|NF1|FMR1|FMR1	902	+	5.786476	1.0066377	-1.0	-1.0
chr17	31232759	31232881	ENSG00000196712.17|NF1|FMR1|FMR1	902	+	5.9153666	1.0098873	-1.0	-1.0
chr17	32142483	32142623	ENSG00000126858.16|RHOT1|FMR1|FMR1	902	+	6.00517	1.0098873	-1.0	-1.0
chr17	32370258	32370458	ENSG00000010244.18|ZNF207|FMR1|FMR1	937	+	4.029673	1.2020528	-1.0	-1.0
chr17	32876862	32877097	ENSG00000176658.16|MYO1D|FMR1|FMR1	930	-	4.644821	1.157052	-1.0	-1.0
chr17	32659151	32659271	ENSG00000176658.16|MYO1D|FMR1|FMR1	902	-	3.4909463	1.0076723	-1.0	-1.0
chr17	34998603	34998753	ENSG00000005156.11|LIG3|FMR1|FMR1	902	+	5.993167	1.0098873	-1.0	-1.0
chr17	35624436	35624541	ENSG00000006125.17|AP2B1|FMR1|FMR1	902	+	5.9347835	1.0098873	-1.0	-1.0
chr17	35650634	35650734	ENSG00000006125.17|AP2B1|FMR1|FMR1	902	+	5.8885703	1.0098873	-1.0	-1.0
chr17	35844636	35844806	ENSG00000270647.5|TAF15|FMR1|FMR1	903	+	3.0302248	1.0133414	-1.0	-1.0
chr17	36589377	36589512	ENSG00000278311.4|GGNBP2|FMR1|FMR1	902	+	5.7158527	1.0098873	-1.0	-1.0
chr17	36948889	36949034	ENSG00000275700.4|AATF|FMR1|FMR1	902	+	5.8956466	1.0098873	-1.0	-1.0
chr17	37125697	37125794	ENSG00000278540.4|ACACA|FMR1|FMR1	902	-	6.1232777	1.0098873	-1.0	-1.0
chr17	37192189	37192305	ENSG00000278540.4|ACACA|FMR1|FMR1	902	-	5.860094	1.0098873	-1.0	-1.0
chr17	37151300	37151421	ENSG00000278540.4|ACACA|FMR1|FMR1	911	-	6.4933796	1.0506016	-1.0	-1.0
chr17	37188356	37188476	ENSG00000278540.4|ACACA|FMR1|FMR1	902	-	5.93496	1.0098873	-1.0	-1.0
chr17	37246830	37246950	ENSG00000278540.4|ACACA|FMR1|FMR1	902	-	6.000836	1.0098873	-1.0	-1.0
chr17	37121389	37121490	ENSG00000278540.4|ACACA|FMR1|FMR1	902	-	6.3528156	1.0098873	-1.0	-1.0
chr17	37259424	37259524	ENSG00000278540.4|ACACA|FMR1|FMR1	902	-	5.9347835	1.0098873	-1.0	-1.0
chr17	39461995	39462110	ENSG00000167258.13|CDK12|FMR1|FMR1	902	+	6.2192574	1.0098873	-1.0	-1.0
chr17	39531036	39531136	ENSG00000167258.13|CDK12|FMR1|FMR1	902	+	5.7137747	1.0071441	-1.0	-1.0
chr17	39462215	39462315	ENSG00000167258.13|CDK12|FMR1|FMR1	900	+	6.0177045	1.0010275	-1.0	-1.0
chr17	39530606	39530761	ENSG00000167258.13|CDK12|FMR1|FMR1	902	+	6.1114655	1.0095595	-1.0	-1.0
chr17	39525928	39526053	ENSG00000167258.13|CDK12|FMR1|FMR1	902	+	5.7402864	1.0098873	-1.0	-1.0
chr17	39980961	39981106	ENSG00000108344.14|PSMD3|FMR1|FMR1	902	+	3.643604	1.0080489	-1.0	-1.0
chr17	39989738	39989893	ENSG00000108344.14|PSMD3|FMR1|FMR1	936	+	6.3349595	1.1942714	-1.0	-1.0
chr17	40400208	40400358	ENSG00000131747.14|TOP2A|FMR1|FMR1	910	-	4.030168	1.0437971	-1.0	-1.0
chr17	40402920	40403054	ENSG00000131747.14|TOP2A|FMR1|FMR1	902	-	3.0509882	1.0094761	-1.0	-1.0
chr17	40417775	40417945	ENSG00000131747.14|TOP2A|FMR1|FMR1	946	-	3.4516604	1.2663618	-1.0	-1.0
chr17	40407548	40407658	ENSG00000131747.14|TOP2A|FMR1|FMR1	902	-	3.3772051	1.0097966	-1.0	-1.0
chr17	40412873	40412971	ENSG00000131747.14|TOP2A|FMR1|FMR1	902	-	3.50197	1.0071441	-1.0	-1.0
chr17	40391565	40391710	ENSG00000131747.14|TOP2A|FMR1|FMR1	902	-	6.276243	1.0098873	-1.0	-1.0
chr17	41691596	41691741	ENSG00000173812.10|EIF1|FMR1|FMR1	901	+	4.5305333	1.00641	-1.0	-1.0
chr17	41769068	41769207	ENSG00000173801.16|JUP|FMR1|FMR1	935	-	5.5898156	1.1862493	-1.0	-1.0
chr17	41767408	41767518	ENSG00000173801.16|JUP|FMR1|FMR1	914	-	5.451042	1.0629854	-1.0	-1.0
chr17	41771686	41771796	ENSG00000173801.16|JUP|FMR1|FMR1	902	-	6.081601	1.0098873	-1.0	-1.0
chr17	41769537	41769672	ENSG00000173801.16|JUP|FMR1|FMR1	902	-	3.7312572	1.0065877	-1.0	-1.0
chr17	41757663	41757784	ENSG00000173801.16|JUP|FMR1|FMR1	905	-	3.304507	1.0221939	-1.0	-1.0
chr17	41786647	41786747	ENSG00000173801.16|JUP|FMR1|FMR1	900	-	3.1043923	1.0005088	-1.0	-1.0
chr17	41763017	41763192	ENSG00000173801.16|JUP|FMR1|FMR1	902	-	3.2411823	1.0084369	-1.0	-1.0
chr17	41865315	41865431	ENSG00000178502.5|KLHL11|FMR1|FMR1	902	-	5.8401556	1.0098873	-1.0	-1.0
chr17	41864940	41865040	ENSG00000178502.5|KLHL11|FMR1|FMR1	902	-	5.732195	1.0098873	-1.0	-1.0
chr17	41878102	41878196	ENSG00000131473.16|ACLY|FMR1|FMR1	957	-	5.2714477	1.3699315	-1.0	-1.0
chr17	41910221	41910284	ENSG00000131473.16|ACLY|FMR1|FMR1	958	-	5.293337	1.3776461	-1.0	-1.0
chr17	41883136	41883232	ENSG00000131473.16|ACLY|FMR1|FMR1	902	-	3.1926105	1.0098873	-1.0	-1.0
chr17	41901695	41901800	ENSG00000131473.16|ACLY|FMR1|FMR1	901	-	2.9143107	1.005198	-1.0	-1.0
chr17	41909579	41909700	ENSG00000131473.16|ACLY|FMR1|FMR1	902	-	3.0034575	1.0098873	-1.0	-1.0
chr17	41893032	41893174	ENSG00000131473.16|ACLY|FMR1|FMR1	967	-	5.43312	1.4802641	-1.0	-1.0
chr17	41898630	41898780	ENSG00000131473.16|ACLY|FMR1|FMR1	928	-	3.925975	1.1423454	-1.0	-1.0
chr17	41918879	41919022	ENSG00000131473.16|ACLY|FMR1|FMR1	902	-	3.189473	1.0098052	-1.0	-1.0
chr17	41913714	41913834	ENSG00000131473.16|ACLY|FMR1|FMR1	902	-	3.1468723	1.0097951	-1.0	-1.0
chr17	41884192	41884274	ENSG00000131473.16|ACLY|FMR1|FMR1	902	-	5.9915156	1.0098873	-1.0	-1.0
chr17	41912419	41912542	ENSG00000131473.16|ACLY|FMR1|FMR1	906	-	3.3395662	1.0290747	-1.0	-1.0
chr17	41907441	41907541	ENSG00000131473.16|ACLY|FMR1|FMR1	900	-	2.9245715	1.0010275	-1.0	-1.0
chr17	41869473	41869587	ENSG00000131473.16|ACLY|FMR1|FMR1	913	-	3.6786418	1.059588	-1.0	-1.0
chr17	41905521	41905658	ENSG00000131473.16|ACLY|FMR1|FMR1	930	-	3.8891919	1.1559038	-1.0	-1.0
chr17	41897748	41897839	ENSG00000131473.16|ACLY|FMR1|FMR1	913	-	3.8734002	1.0611717	-1.0	-1.0
chr17	41892278	41892447	ENSG00000131473.16|ACLY|FMR1|FMR1	923	-	6.280567	1.1152349	-1.0	-1.0
chr17	41906542	41906646	ENSG00000131473.16|ACLY|FMR1|FMR1	902	-	2.9041278	1.0091277	-1.0	-1.0
chr17	41968372	41968612	ENSG00000173786.16|CNP|FMR1|FMR1	902	+	6.0790534	1.0098873	-1.0	-1.0
chr17	41971855	41972015	ENSG00000173786.16|CNP|FMR1|FMR1	902	+	5.9047694	1.0098873	-1.0	-1.0
chr17	42212078	42212190	ENSG00000173757.9|STAT5B|FMR1|FMR1	902	-	6.0351677	1.0098873	-1.0	-1.0
chr17	42207602	42207728	ENSG00000173757.9|STAT5B|FMR1|FMR1	903	-	3.3255048	1.0126216	-1.0	-1.0
chr17	42201722	42201864	ENSG00000173757.9|STAT5B|FMR1|FMR1	907	-	4.428053	1.0307691	-1.0	-1.0
chr17	42218191	42218330	ENSG00000173757.9|STAT5B|FMR1|FMR1	902	-	3.5911086	1.0098873	-1.0	-1.0
chr17	42210395	42210505	ENSG00000173757.9|STAT5B|FMR1|FMR1	902	-	5.73424	1.0098873	-1.0	-1.0
chr17	42217159	42217282	ENSG00000173757.9|STAT5B|FMR1|FMR1	902	-	4.7543178	1.0098873	-1.0	-1.0
chr17	42307622	42307723	ENSG00000126561.16|STAT5A|FMR1|FMR1	901	+	6.0665846	1.0064461	-1.0	-1.0
chr17	42289402	42289517	ENSG00000126561.16|STAT5A|FMR1|FMR1	901	+	5.3148007	1.0054574	-1.0	-1.0
chr17	42289880	42289980	ENSG00000126561.16|STAT5A|FMR1|FMR1	900	+	5.763652	1.0010275	-1.0	-1.0
chr17	42322281	42322381	ENSG00000168610.14|STAT3|FMR1|FMR1	902	-	6.264089	1.0098873	-1.0	-1.0
chr17	42388283	42388398	ENSG00000168610.14|STAT3|FMR1|FMR1	902	-	6.092903	1.0098873	-1.0	-1.0
chr17	42323013	42323123	ENSG00000168610.14|STAT3|FMR1|FMR1	902	-	6.0832014	1.0098873	-1.0	-1.0
chr17	42333900	42334000	ENSG00000168610.14|STAT3|FMR1|FMR1	902	-	5.7737794	1.0098873	-1.0	-1.0
chr17	42337434	42337574	ENSG00000168610.14|STAT3|FMR1|FMR1	902	-	6.1533775	1.0098873	-1.0	-1.0
chr17	42405221	42405321	ENSG00000177469.12|CAVIN1|FMR1|FMR1	902	-	5.732195	1.0098873	-1.0	-1.0
chr17	42563149	42563249	ENSG00000068120.14|COASY|FMR1|FMR1	902	+	5.771788	1.0098873	-1.0	-1.0
chr17	42824132	42824267	ENSG00000126581.12|BECN1|FMR1|FMR1	902	-	6.0323	1.0098873	-1.0	-1.0
chr17	43190643	43190776	ENSG00000188554.13|NBR1|FMR1|FMR1	902	+	5.998644	1.0098873	-1.0	-1.0
chr17	43200361	43200511	ENSG00000188554.13|NBR1|FMR1|FMR1	902	+	6.27824	1.0098873	-1.0	-1.0
chr17	43520156	43520267	ENSG00000067596.10|DHX8|FMR1|FMR1	902	+	6.0612874	1.0098873	-1.0	-1.0
chr17	43483969	43484084	ENSG00000067596.10|DHX8|FMR1|FMR1	902	+	5.8925858	1.0098873	-1.0	-1.0
chr17	44209308	44209541	ENSG00000108312.14|UBTF|FMR1|FMR1	906	-	6.490206	1.0275644	-1.0	-1.0
chr17	44210791	44210976	ENSG00000108312.14|UBTF|FMR1|FMR1	931	-	6.5981607	1.1635045	-1.0	-1.0
chr17	44210133	44210234	ENSG00000108312.14|UBTF|FMR1|FMR1	901	-	5.9482455	1.0037367	-1.0	-1.0
chr17	44211289	44211331	ENSG00000108312.14|UBTF|FMR1|FMR1	915	-	6.560815	1.0724769	-1.0	-1.0
chr17	44207698	44207770	ENSG00000108312.14|UBTF|FMR1|FMR1	902	-	6.1138277	1.0098873	-1.0	-1.0
chr17	44218171	44218311	ENSG00000108312.14|UBTF|FMR1|FMR1	902	-	3.5830617	1.0081301	-1.0	-1.0
chr17	44220739	44220924	ENSG00000108312.14|UBTF|FMR1|FMR1	902	-	5.9513564	1.0098873	-1.0	-1.0
chr17	44206907	44207017	ENSG00000108312.14|UBTF|FMR1|FMR1	902	-	5.730374	1.0075926	-1.0	-1.0
chr17	44213217	44213332	ENSG00000108312.14|UBTF|FMR1|FMR1	902	-	6.102149	1.006744	-1.0	-1.0
chr17	44351325	44351455	ENSG00000030582.17|GRN|FMR1|FMR1	902	+	5.9846354	1.0098873	-1.0	-1.0
chr17	44486023	44486228	ENSG00000186566.12|GPATCH8|FMR1|FMR1	971	-	7.682709	1.5386734	-1.0	-1.0
chr17	44400148	44400248	ENSG00000186566.12|GPATCH8|FMR1|FMR1	902	-	5.7301555	1.0098873	-1.0	-1.0
chr17	44862712	44862942	ENSG00000108883.12|EFTUD2|FMR1|FMR1	931	-	5.5138445	1.1630535	-1.0	-1.0
chr17	44854555	44854682	ENSG00000108883.12|EFTUD2|FMR1|FMR1	917	-	3.8259492	1.0797634	-1.0	-1.0
chr17	44875932	44876100	ENSG00000108883.12|EFTUD2|FMR1|FMR1	903	-	5.2708106	1.0136511	-1.0	-1.0
chr17	44851172	44851337	ENSG00000108883.12|EFTUD2|FMR1|FMR1	902	-	5.7741327	1.0098873	-1.0	-1.0
chr17	44853516	44853646	ENSG00000108883.12|EFTUD2|FMR1|FMR1	902	-	3.5766969	1.0071598	-1.0	-1.0
chr17	44879520	44879638	ENSG00000108883.12|EFTUD2|FMR1|FMR1	902	-	6.290071	1.0085108	-1.0	-1.0
chr17	44859079	44859259	ENSG00000108883.12|EFTUD2|FMR1|FMR1	932	-	4.9201884	1.1649643	-1.0	-1.0
chr17	44886644	44886750	ENSG00000108883.12|EFTUD2|FMR1|FMR1	906	-	3.8815234	1.0265082	-1.0	-1.0
chr17	44863654	44863789	ENSG00000108883.12|EFTUD2|FMR1|FMR1	907	-	3.7647855	1.0299006	-1.0	-1.0
chr17	44852448	44852553	ENSG00000108883.12|EFTUD2|FMR1|FMR1	901	-	3.5348978	1.0056133	-1.0	-1.0
chr17	44853295	44853390	ENSG00000108883.12|EFTUD2|FMR1|FMR1	902	-	3.4007301	1.0098873	-1.0	-1.0
chr17	44854917	44855004	ENSG00000108883.12|EFTUD2|FMR1|FMR1	902	-	6.199376	1.0098873	-1.0	-1.0
chr17	44859904	44860034	ENSG00000108883.12|EFTUD2|FMR1|FMR1	902	-	6.039111	1.0098873	-1.0	-1.0
chr17	47673017	47673117	ENSG00000108424.9|KPNB1|FMR1|FMR1	902	+	6.249714	1.0098873	-1.0	-1.0
chr17	47669677	47669869	ENSG00000108424.9|KPNB1|FMR1|FMR1	910	+	3.5862477	1.047365	-1.0	-1.0
chr17	47678045	47678185	ENSG00000108424.9|KPNB1|FMR1|FMR1	901	+	3.242453	1.0050956	-1.0	-1.0
chr17	47656864	47656984	ENSG00000108424.9|KPNB1|FMR1|FMR1	902	+	3.2306237	1.009884	-1.0	-1.0
chr17	47652693	47652803	ENSG00000108424.9|KPNB1|FMR1|FMR1	902	+	3.3065076	1.0094628	-1.0	-1.0
chr17	47670701	47670801	ENSG00000108424.9|KPNB1|FMR1|FMR1	900	+	3.0747726	1.0010275	-1.0	-1.0
chr17	47677019	47677124	ENSG00000108424.9|KPNB1|FMR1|FMR1	902	+	3.0882769	1.0098873	-1.0	-1.0
chr17	47650095	47650195	ENSG00000108424.9|KPNB1|FMR1|FMR1	902	+	3.0750854	1.0093671	-1.0	-1.0
chr17	47650357	47650444	ENSG00000108424.9|KPNB1|FMR1|FMR1	942	+	4.4843917	1.235112	-1.0	-1.0
chr17	47683633	47683758	ENSG00000108424.9|KPNB1|FMR1|FMR1	901	+	6.087377	1.0025074	-1.0	-1.0
chr17	47850968	47851073	ENSG00000189120.4|SP6|FMR1|FMR1	902	-	5.7362943	1.0098873	-1.0	-1.0
chr17	48051461	48051626	ENSG00000082641.15|NFE2L1|FMR1|FMR1	902	+	5.963824	1.0098873	-1.0	-1.0
chr17	48051276	48051446	ENSG00000082641.15|NFE2L1|FMR1|FMR1	917	+	5.744554	1.0793428	-1.0	-1.0
chr17	48591172	48591282	ENSG00000120093.11|HOXB3|FMR1|FMR1	902	-	6.551041	1.0098873	-1.0	-1.0
chr17	48621115	48621235	ENSG00000260027.4|HOXB7|FMR1|FMR1	902	-	6.619577	1.0091991	-1.0	-1.0
chr17	48615420	48615520	ENSG00000260027.4|HOXB7|FMR1|FMR1	900	-	6.3832493	1.0001005	-1.0	-1.0
chr17	48998675	48998825	ENSG00000159217.9|IGF2BP1|FMR1|FMR1	916	+	4.888321	1.0753641	-1.0	-1.0
chr17	48997506	48997606	ENSG00000159217.9|IGF2BP1|FMR1|FMR1	902	+	6.4610596	1.0098873	-1.0	-1.0
chr17	49024735	49024915	ENSG00000159217.9|IGF2BP1|FMR1|FMR1	901	+	5.8029103	1.0026011	-1.0	-1.0
chr17	49054426	49054621	ENSG00000159217.9|IGF2BP1|FMR1|FMR1	902	+	5.9853935	1.009172	-1.0	-1.0
chr17	49025617	49025666	ENSG00000159217.9|IGF2BP1|FMR1|FMR1	902	+	5.769783	1.0098873	-1.0	-1.0
chr17	49038167	49038432	ENSG00000159217.9|IGF2BP1|FMR1|FMR1	904	+	4.923438	1.0175352	-1.0	-1.0
chr17	50139428	50139581	ENSG00000108819.10|PPP1R9B|FMR1|FMR1	902	-	5.7755966	1.0109743	-1.0	-1.0
chr17	50135977	50136077	ENSG00000108819.10|PPP1R9B|FMR1|FMR1	900	-	5.709564	1.0010275	-1.0	-1.0
chr17	50143602	50143718	ENSG00000108819.10|PPP1R9B|FMR1|FMR1	900	-	6.183022	1.0015455	-1.0	-1.0
chr17	50149767	50149957	ENSG00000108819.10|PPP1R9B|FMR1|FMR1	902	-	5.743602	1.0098873	-1.0	-1.0
chr17	50149142	50149702	ENSG00000108819.10|PPP1R9B|FMR1|FMR1	906	-	5.1796465	1.0276524	-1.0	-1.0
chr17	50150152	50150277	ENSG00000108819.10|PPP1R9B|FMR1|FMR1	901	-	5.733281	1.0060502	-1.0	-1.0
chr17	50381118	50381237	ENSG00000108829.9|LRRC59|FMR1|FMR1	920	-	5.0455027	1.099356	-1.0	-1.0
chr17	51120498	51120693	ENSG00000008294.20|SPAG9|FMR1|FMR1	928	-	4.1614723	1.1400396	-1.0	-1.0
chr17	57106835	57106935	ENSG00000121057.12|AKAP1|FMR1|FMR1	900	+	5.763652	1.0010275	-1.0	-1.0
chr17	57116110	57116215	ENSG00000121057.12|AKAP1|FMR1|FMR1	902	+	5.8235397	1.0098873	-1.0	-1.0
chr17	58003359	58003589	ENSG00000136450.12|SRSF1|FMR1|FMR1	999	-	6.2868767	2.872595	-1.0	-1.0
chr17	58003361	58003591	ENSG00000266086.1|AC015813.2|FMR1|FMR1	999	-	6.263887	2.8512971	-1.0	-1.0
chr17	58332288	58332478	ENSG00000265206.5|AC004687.1|FMR1|FMR1	907	-	3.6031733	1.0328515	-1.0	-1.0
chr17	58331273	58331868	ENSG00000265206.5|AC004687.1|FMR1|FMR1	934	-	3.3209722	1.1805723	-1.0	-1.0
chr17	58330883	58331238	ENSG00000265206.5|AC004687.1|FMR1|FMR1	955	-	4.4377866	1.3423523	-1.0	-1.0
chr17	58507177	58507287	ENSG00000108389.9|MTMR4|FMR1|FMR1	902	-	5.7168846	1.0098873	-1.0	-1.0
chr17	58494946	58495046	ENSG00000108389.9|MTMR4|FMR1|FMR1	902	-	5.724052	1.0098873	-1.0	-1.0
chr17	58506767	58506871	ENSG00000108389.9|MTMR4|FMR1|FMR1	902	-	5.9116488	1.0098873	-1.0	-1.0
chr17	58496131	58496261	ENSG00000108389.9|MTMR4|FMR1|FMR1	902	-	5.716197	1.0098873	-1.0	-1.0
chr17	59106440	59106640	ENSG00000108395.13|TRIM37|FMR1|FMR1	902	-	6.1893907	1.0092721	-1.0	-1.0
chr17	58998086	58998199	ENSG00000108395.13|TRIM37|FMR1|FMR1	908	-	6.682538	1.0348213	-1.0	-1.0
chr17	59211086	59211226	ENSG00000167447.12|SMG8|FMR1|FMR1	902	+	5.8094873	1.0084901	-1.0	-1.0
chr17	59211089	59211224	ENSG00000265303.1|AC099850.2|FMR1|FMR1	902	+	5.8151593	1.008149	-1.0	-1.0
chr17	59666796	59666946	ENSG00000141367.11|CLTC|FMR1|FMR1	913	+	3.5543587	1.0593578	-1.0	-1.0
chr17	59660390	59660585	ENSG00000141367.11|CLTC|FMR1|FMR1	907	+	3.2348785	1.0336165	-1.0	-1.0
chr17	59663841	59663981	ENSG00000141367.11|CLTC|FMR1|FMR1	959	+	5.3536916	1.39176	-1.0	-1.0
chr17	59682628	59682788	ENSG00000141367.11|CLTC|FMR1|FMR1	960	+	5.0340133	1.3928816	-1.0	-1.0
chr17	59674725	59674843	ENSG00000141367.11|CLTC|FMR1|FMR1	902	+	3.507353	1.0081154	-1.0	-1.0
chr17	59666479	59666639	ENSG00000141367.11|CLTC|FMR1|FMR1	907	+	3.3600774	1.029388	-1.0	-1.0
chr17	59682270	59682395	ENSG00000141367.11|CLTC|FMR1|FMR1	910	+	3.1335127	1.0463928	-1.0	-1.0
chr17	59685055	59685180	ENSG00000141367.11|CLTC|FMR1|FMR1	919	+	3.8640711	1.0938878	-1.0	-1.0
chr17	59661442	59661587	ENSG00000141367.11|CLTC|FMR1|FMR1	904	+	3.0737107	1.0171853	-1.0	-1.0
chr17	59676953	59677183	ENSG00000141367.11|CLTC|FMR1|FMR1	986	+	5.7188907	1.866163	-1.0	-1.0
chr17	59681294	59681459	ENSG00000141367.11|CLTC|FMR1|FMR1	904	+	6.3166785	1.0176786	-1.0	-1.0
chr17	59683884	59684064	ENSG00000141367.11|CLTC|FMR1|FMR1	903	+	4.1999435	1.0118285	-1.0	-1.0
chr17	59683431	59683531	ENSG00000141367.11|CLTC|FMR1|FMR1	900	+	3.0747726	1.0010275	-1.0	-1.0
chr17	59679396	59679519	ENSG00000141367.11|CLTC|FMR1|FMR1	942	+	3.9663548	1.2340157	-1.0	-1.0
chr17	59666102	59666240	ENSG00000141367.11|CLTC|FMR1|FMR1	939	+	4.297886	1.2172183	-1.0	-1.0
chr17	59673646	59673746	ENSG00000141367.11|CLTC|FMR1|FMR1	923	+	6.634151	1.112223	-1.0	-1.0
chr17	59664744	59664904	ENSG00000141367.11|CLTC|FMR1|FMR1	902	+	3.0435343	1.0085344	-1.0	-1.0
chr17	59681646	59681839	ENSG00000141367.11|CLTC|FMR1|FMR1	964	+	6.016628	1.4434922	-1.0	-1.0
chr17	59680911	59681031	ENSG00000141367.11|CLTC|FMR1|FMR1	924	+	3.6453135	1.1180621	-1.0	-1.0
chr17	59651202	59651312	ENSG00000141367.11|CLTC|FMR1|FMR1	903	+	3.1817982	1.0124758	-1.0	-1.0
chr17	59619803	59620168	ENSG00000141367.11|CLTC|FMR1|FMR1	942	+	3.23107	1.235136	-1.0	-1.0
chr17	59693727	59693857	ENSG00000141367.11|CLTC|FMR1|FMR1	902	+	2.9676297	1.0087922	-1.0	-1.0
chr17	60391951	60392051	ENSG00000170832.12|USP32|FMR1|FMR1	902	-	4.2845	1.0098873	-1.0	-1.0
chr17	62139716	62139871	ENSG00000266066.1|AC008158.1|FMR1|FMR1	902	-	5.735943	1.0098873	-1.0	-1.0
chr17	63829811	63829951	ENSG00000087191.12|PSMC5|FMR1|FMR1	902	+	5.7584143	1.0093135	-1.0	-1.0
chr17	64146229	64146334	ENSG00000266402.3|SNHG25|FMR1|FMR1	992	+	6.3614206	2.090707	-1.0	-1.0
chr17	64502438	64502538	ENSG00000108654.13|DDX5|FMR1|FMR1	900	-	3.5790517	1.0010275	-1.0	-1.0
chr17	64503463	64503613	ENSG00000108654.13|DDX5|FMR1|FMR1	902	-	3.6490905	1.0089395	-1.0	-1.0
chr17	67186846	67187011	ENSG00000198265.11|HELZ|FMR1|FMR1	902	-	6.056107	1.0098873	-1.0	-1.0
chr17	67717852	67718082	ENSG00000130935.9|NOL11|FMR1|FMR1	921	+	6.434937	1.1041088	-1.0	-1.0
chr17	67726504	67726654	ENSG00000130935.9|NOL11|FMR1|FMR1	902	+	5.9638667	1.0098873	-1.0	-1.0
chr17	67854494	67854594	ENSG00000171634.16|BPTF|FMR1|FMR1	902	+	5.986401	1.0098873	-1.0	-1.0
chr17	67854039	67854234	ENSG00000171634.16|BPTF|FMR1|FMR1	902	+	6.346356	1.0098873	-1.0	-1.0
chr17	68512370	68512480	ENSG00000267009.6|AC007780.1|FMR1|FMR1	902	+	6.0625234	1.0076128	-1.0	-1.0
chr17	68512378	68512478	ENSG00000108946.14|PRKAR1A|FMR1|FMR1	902	+	6.0018272	1.0076984	-1.0	-1.0
chr17	68525773	68525888	ENSG00000108946.14|PRKAR1A|FMR1|FMR1	912	+	4.487277	1.0576186	-1.0	-1.0
chr17	74209803	74209998	ENSG00000172809.12|RPL38|FMR1|FMR1	952	+	5.2724586	1.3197304	-1.0	-1.0
chr17	74865718	74865820	ENSG00000161513.11|FDXR|FMR1|FMR1	902	-	5.977794	1.0098873	-1.0	-1.0
chr17	74866130	74866244	ENSG00000161513.11|FDXR|FMR1|FMR1	902	-	5.844886	1.0081663	-1.0	-1.0
chr17	75344937	75345037	ENSG00000177885.13|GRB2|FMR1|FMR1	900	-	5.763652	1.0010275	-1.0	-1.0
chr17	75393628	75393823	ENSG00000177885.13|GRB2|FMR1|FMR1	927	-	5.6037054	1.136311	-1.0	-1.0
chr17	75405488	75405598	ENSG00000177885.13|GRB2|FMR1|FMR1	902	-	3.5740085	1.0098873	-1.0	-1.0
chr17	75321713	75321827	ENSG00000177885.13|GRB2|FMR1|FMR1	902	-	5.883086	1.0098873	-1.0	-1.0
chr17	75390489	75390639	ENSG00000177885.13|GRB2|FMR1|FMR1	902	-	5.934335	1.0071929	-1.0	-1.0
chr17	75318620	75318765	ENSG00000177885.13|GRB2|FMR1|FMR1	902	-	5.9586415	1.0098873	-1.0	-1.0
chr17	75318925	75319050	ENSG00000177885.13|GRB2|FMR1|FMR1	902	-	5.733221	1.0098873	-1.0	-1.0
chr17	75790904	75791089	ENSG00000132478.9|UNK|FMR1|FMR1	902	+	6.129923	1.0098873	-1.0	-1.0
chr17	75834974	75835084	ENSG00000092929.11|UNC13D|FMR1|FMR1	902	-	6.045047	1.0098873	-1.0	-1.0
chr17	75835408	75835528	ENSG00000092929.11|UNC13D|FMR1|FMR1	904	-	4.330069	1.0158579	-1.0	-1.0
chr17	75828866	75828983	ENSG00000092929.11|UNC13D|FMR1|FMR1	912	-	3.5707977	1.0533454	-1.0	-1.0
chr17	75830006	75830131	ENSG00000092929.11|UNC13D|FMR1|FMR1	902	-	6.0927362	1.0098873	-1.0	-1.0
chr17	75827824	75828079	ENSG00000092929.11|UNC13D|FMR1|FMR1	902	-	6.0269327	1.0098873	-1.0	-1.0
chr17	75830361	75830466	ENSG00000092929.11|UNC13D|FMR1|FMR1	902	-	6.4520884	1.0098873	-1.0	-1.0
chr17	75843013	75843073	ENSG00000092929.11|UNC13D|FMR1|FMR1	902	-	5.7158527	1.0098873	-1.0	-1.0
chr17	76061149	76061254	ENSG00000167881.14|SRP68|FMR1|FMR1	902	-	5.9640923	1.0098873	-1.0	-1.0
chr17	76039499	76039604	ENSG00000167881.14|SRP68|FMR1|FMR1	900	-	6.0177045	1.0010275	-1.0	-1.0
chr17	76396707	76396821	ENSG00000175931.12|UBE2O|FMR1|FMR1	902	-	5.8830476	1.0098873	-1.0	-1.0
chr17	76452879	76452989	ENSG00000175931.12|UBE2O|FMR1|FMR1	902	-	5.7301555	1.0098873	-1.0	-1.0
chr17	76391340	76391440	ENSG00000175931.12|UBE2O|FMR1|FMR1	902	-	5.7199697	1.0098873	-1.0	-1.0
chr17	76396187	76396552	ENSG00000175931.12|UBE2O|FMR1|FMR1	926	-	6.4513154	1.1286892	-1.0	-1.0
chr17	76396587	76396697	ENSG00000175931.12|UBE2O|FMR1|FMR1	902	-	6.041202	1.0098873	-1.0	-1.0
chr17	76737258	76737374	ENSG00000161547.16|SRSF2|FMR1|FMR1	902	-	3.0803604	1.0077975	-1.0	-1.0
chr17	78175064	78175164	ENSG00000167900.11|TK1|FMR1|FMR1	902	-	5.73424	1.0098873	-1.0	-1.0
chr17	78224654	78224839	ENSG00000089685.14|BIRC5|FMR1|FMR1	916	+	4.05534	1.0775166	-1.0	-1.0
chr17	79838182	79838282	ENSG00000141582.14|CBX4|FMR1|FMR1	902	-	5.7260866	1.0098873	-1.0	-1.0
chr17	80146942	80147042	ENSG00000141543.9|EIF4A3|FMR1|FMR1	901	-	5.7383604	1.0064461	-1.0	-1.0
chr17	80328327	80328442	ENSG00000173821.19|RNF213|FMR1|FMR1	902	+	3.5883555	1.009027	-1.0	-1.0
chr17	80364432	80364553	ENSG00000173821.19|RNF213|FMR1|FMR1	919	+	3.7308693	1.0922704	-1.0	-1.0
chr17	80347652	80347812	ENSG00000173821.19|RNF213|FMR1|FMR1	933	+	5.508524	1.1753048	-1.0	-1.0
chr17	80273250	80273355	ENSG00000173821.19|RNF213|FMR1|FMR1	902	+	4.252743	1.0098873	-1.0	-1.0
chr17	80372974	80373165	ENSG00000173821.19|RNF213|FMR1|FMR1	947	+	6.8917284	1.2759184	-1.0	-1.0
chr17	80343891	80344015	ENSG00000173821.19|RNF213|FMR1|FMR1	903	+	3.443503	1.0118121	-1.0	-1.0
chr17	80353526	80353641	ENSG00000173821.19|RNF213|FMR1|FMR1	902	+	4.2772055	1.0098873	-1.0	-1.0
chr17	80345817	80345947	ENSG00000173821.19|RNF213|FMR1|FMR1	903	+	3.662872	1.0150743	-1.0	-1.0
chr17	80347252	80347612	ENSG00000173821.19|RNF213|FMR1|FMR1	923	+	5.0682316	1.1116717	-1.0	-1.0
chr17	80369501	80369666	ENSG00000173821.19|RNF213|FMR1|FMR1	907	+	3.6121733	1.0314621	-1.0	-1.0
chr17	80386249	80386430	ENSG00000173821.19|RNF213|FMR1|FMR1	971	+	6.0213284	1.532634	-1.0	-1.0
chr17	80345532	80345767	ENSG00000173821.19|RNF213|FMR1|FMR1	922	+	6.24442	1.1076598	-1.0	-1.0
chr17	80389129	80389299	ENSG00000173821.19|RNF213|FMR1|FMR1	902	+	5.4283648	1.0098873	-1.0	-1.0
chr17	80347912	80348227	ENSG00000173821.19|RNF213|FMR1|FMR1	905	+	3.4557369	1.0210716	-1.0	-1.0
chr17	80344687	80345497	ENSG00000173821.19|RNF213|FMR1|FMR1	925	+	5.0785146	1.1248819	-1.0	-1.0
chr17	80332100	80332305	ENSG00000173821.19|RNF213|FMR1|FMR1	918	+	4.5876966	1.0886067	-1.0	-1.0
chr17	80361738	80361848	ENSG00000173821.19|RNF213|FMR1|FMR1	902	+	6.312439	1.0098873	-1.0	-1.0
chr17	80393424	80393684	ENSG00000173821.19|RNF213|FMR1|FMR1	932	+	6.610493	1.1669804	-1.0	-1.0
chr17	80291672	80291777	ENSG00000173821.19|RNF213|FMR1|FMR1	902	+	5.745848	1.0098873	-1.0	-1.0
chr17	80367747	80367847	ENSG00000173821.19|RNF213|FMR1|FMR1	901	+	3.133297	1.00358	-1.0	-1.0
chr17	80367960	80368065	ENSG00000173821.19|RNF213|FMR1|FMR1	902	+	3.0811138	1.0077415	-1.0	-1.0
chr17	80340060	80340356	ENSG00000173821.19|RNF213|FMR1|FMR1	930	+	4.404687	1.1522036	-1.0	-1.0
chr17	80376430	80376543	ENSG00000173821.19|RNF213|FMR1|FMR1	902	+	6.055946	1.0098873	-1.0	-1.0
chr17	80363101	80363261	ENSG00000173821.19|RNF213|FMR1|FMR1	902	+	6.1269946	1.0097384	-1.0	-1.0
chr17	80388579	80388729	ENSG00000173821.19|RNF213|FMR1|FMR1	902	+	6.0527	1.0098873	-1.0	-1.0
chr17	80351704	80351803	ENSG00000173821.19|RNF213|FMR1|FMR1	900	+	3.073963	1.0005088	-1.0	-1.0
chr17	80390061	80390191	ENSG00000173821.19|RNF213|FMR1|FMR1	942	+	6.766182	1.2355112	-1.0	-1.0
chr17	80287884	80288294	ENSG00000173821.19|RNF213|FMR1|FMR1	926	+	5.3427224	1.1307907	-1.0	-1.0
chr17	80295556	80295696	ENSG00000173821.19|RNF213|FMR1|FMR1	913	+	6.549239	1.0611584	-1.0	-1.0
chr17	80339200	80339980	ENSG00000173821.19|RNF213|FMR1|FMR1	939	+	5.183749	1.2114116	-1.0	-1.0
chr17	80360065	80360165	ENSG00000173821.19|RNF213|FMR1|FMR1	919	+	6.5724998	1.093378	-1.0	-1.0
chr17	80354018	80354166	ENSG00000173821.19|RNF213|FMR1|FMR1	917	+	4.977338	1.0793452	-1.0	-1.0
chr17	80346217	80346577	ENSG00000173821.19|RNF213|FMR1|FMR1	946	+	6.6971755	1.2706467	-1.0	-1.0
chr17	80309017	80309117	ENSG00000173821.19|RNF213|FMR1|FMR1	902	+	3.5001638	1.0083866	-1.0	-1.0
chr17	80306256	80306468	ENSG00000173821.19|RNF213|FMR1|FMR1	935	+	6.47789	1.1871662	-1.0	-1.0
chr17	80337867	80337992	ENSG00000173821.19|RNF213|FMR1|FMR1	902	+	5.8598766	1.0098873	-1.0	-1.0
chr17	80298320	80298440	ENSG00000173821.19|RNF213|FMR1|FMR1	902	+	3.475427	1.010565	-1.0	-1.0
chr17	80346582	80347247	ENSG00000173821.19|RNF213|FMR1|FMR1	914	+	5.2495046	1.065698	-1.0	-1.0
chr17	80325029	80325144	ENSG00000173821.19|RNF213|FMR1|FMR1	902	+	6.431817	1.0098873	-1.0	-1.0
chr17	80337603	80337726	ENSG00000173821.19|RNF213|FMR1|FMR1	902	+	3.269504	1.008579	-1.0	-1.0
chr17	80386769	80386879	ENSG00000173821.19|RNF213|FMR1|FMR1	902	+	4.3012943	1.0098873	-1.0	-1.0
chr17	80343131	80343306	ENSG00000173821.19|RNF213|FMR1|FMR1	902	+	3.360154	1.0103413	-1.0	-1.0
chr17	80336160	80336420	ENSG00000173821.19|RNF213|FMR1|FMR1	932	+	4.2679534	1.1671005	-1.0	-1.0
chr17	80363567	80363790	ENSG00000173821.19|RNF213|FMR1|FMR1	935	+	4.463773	1.1864709	-1.0	-1.0
chr17	80379620	80379745	ENSG00000173821.19|RNF213|FMR1|FMR1	902	+	5.901953	1.0098873	-1.0	-1.0
chr17	80327885	80327989	ENSG00000173821.19|RNF213|FMR1|FMR1	902	+	5.779694	1.0098873	-1.0	-1.0
chr17	80340057	80340422	ENSG00000280248.1|AC124319.4|FMR1|FMR1	926	+	4.531301	1.1319914	-1.0	-1.0
chr17	80584536	80584651	ENSG00000141564.13|RPTOR|FMR1|FMR1	904	+	6.6648197	1.0172801	-1.0	-1.0
chr17	81511902	81512072	ENSG00000184009.9|ACTG1|FMR1|FMR1	919	-	2.1088212	1.0918328	-1.0	-1.0
chr17	81702154	81702259	ENSG00000185359.12|HGS|FMR1|FMR1	900	+	5.9221334	1.0008833	-1.0	-1.0
chr17	81888295	81888418	ENSG00000183684.7|ALYREF|FMR1|FMR1	904	-	3.2417376	1.0193679	-1.0	-1.0
chr17	81920714	81920814	ENSG00000187531.13|SIRT7|FMR1|FMR1	902	-	5.894038	1.0098873	-1.0	-1.0
chr17	81918194	81918364	ENSG00000187531.13|SIRT7|FMR1|FMR1	983	-	6.5968866	1.767652	-1.0	-1.0
chr17	81918092	81918192	ENSG00000187531.13|SIRT7|FMR1|FMR1	902	-	5.722014	1.0098873	-1.0	-1.0
chr17	81922169	81922269	ENSG00000197063.10|MAFG|FMR1|FMR1	901	-	5.9032516	1.0041454	-1.0	-1.0
chr17	81920714	81920814	ENSG00000197063.10|MAFG|FMR1|FMR1	902	-	5.894038	1.0098873	-1.0	-1.0
chr17	82033713	82033813	ENSG00000169750.8|RAC3|FMR1|FMR1	901	+	5.7383604	1.0064461	-1.0	-1.0
chr17	82064902	82065097	ENSG00000169718.17|DUS1L|FMR1|FMR1	902	-	6.360154	1.0098873	-1.0	-1.0
chr17	82065687	82065802	ENSG00000169718.17|DUS1L|FMR1|FMR1	902	-	5.9773693	1.0098873	-1.0	-1.0
chr17	82082018	82082160	ENSG00000169710.8|FASN|FMR1|FMR1	907	-	3.013965	1.0304247	-1.0	-1.0
chr17	82085486	82085796	ENSG00000169710.8|FASN|FMR1|FMR1	911	-	3.096829	1.049863	-1.0	-1.0
chr17	82081600	82081843	ENSG00000169710.8|FASN|FMR1|FMR1	957	-	4.2818613	1.3627146	-1.0	-1.0
chr17	82082322	82082414	ENSG00000169710.8|FASN|FMR1|FMR1	918	-	3.6308904	1.0842729	-1.0	-1.0
chr17	82093597	82093771	ENSG00000169710.8|FASN|FMR1|FMR1	926	-	3.436611	1.1295879	-1.0	-1.0
chr17	82083771	82083876	ENSG00000169710.8|FASN|FMR1|FMR1	902	-	3.2023983	1.0098873	-1.0	-1.0
chr17	82089259	82089359	ENSG00000169710.8|FASN|FMR1|FMR1	901	-	2.6946607	1.0056252	-1.0	-1.0
chr17	82088115	82088235	ENSG00000169710.8|FASN|FMR1|FMR1	901	-	2.5956566	1.0057863	-1.0	-1.0
chr17	82086253	82086353	ENSG00000169710.8|FASN|FMR1|FMR1	902	-	2.8448992	1.0098873	-1.0	-1.0
chr17	82088434	82088562	ENSG00000169710.8|FASN|FMR1|FMR1	903	-	2.9525921	1.0144953	-1.0	-1.0
chr17	82084813	82084948	ENSG00000169710.8|FASN|FMR1|FMR1	927	-	3.3301897	1.1359801	-1.0	-1.0
chr17	82089631	82089726	ENSG00000169710.8|FASN|FMR1|FMR1	901	-	2.6148727	1.0064461	-1.0	-1.0
chr17	82084054	82084153	ENSG00000169710.8|FASN|FMR1|FMR1	902	-	2.9727187	1.0098873	-1.0	-1.0
chr17	82093218	82093373	ENSG00000169710.8|FASN|FMR1|FMR1	910	-	3.3122342	1.0473514	-1.0	-1.0
chr17	82080789	82080922	ENSG00000169710.8|FASN|FMR1|FMR1	901	-	2.870826	1.0055215	-1.0	-1.0
chr17	82079421	82079581	ENSG00000169710.8|FASN|FMR1|FMR1	902	-	3.039237	1.0076723	-1.0	-1.0
chr17	82080554	82080714	ENSG00000169710.8|FASN|FMR1|FMR1	906	-	5.207915	1.0283048	-1.0	-1.0
chr17	82085172	82085397	ENSG00000169710.8|FASN|FMR1|FMR1	905	-	3.6579	1.023438	-1.0	-1.0
chr17	82090374	82090559	ENSG00000169710.8|FASN|FMR1|FMR1	946	-	3.669718	1.2661283	-1.0	-1.0
chr17	82087953	82088034	ENSG00000169710.8|FASN|FMR1|FMR1	913	-	3.427545	1.058672	-1.0	-1.0
chr17	82086353	82086553	ENSG00000169710.8|FASN|FMR1|FMR1	928	-	3.4295037	1.1420135	-1.0	-1.0
chr17	82084587	82084716	ENSG00000169710.8|FASN|FMR1|FMR1	902	-	2.727135	1.007115	-1.0	-1.0
chr17	82083201	82083425	ENSG00000169710.8|FASN|FMR1|FMR1	905	-	3.1266606	1.0222278	-1.0	-1.0
chr17	82087324	82087474	ENSG00000169710.8|FASN|FMR1|FMR1	902	-	2.9811664	1.0081668	-1.0	-1.0
chr17	82090881	82091069	ENSG00000169710.8|FASN|FMR1|FMR1	916	-	3.4814997	1.0756304	-1.0	-1.0
chr17	82081208	82081352	ENSG00000169710.8|FASN|FMR1|FMR1	901	-	2.8197308	1.0032578	-1.0	-1.0
chr17	82087684	82087814	ENSG00000169710.8|FASN|FMR1|FMR1	948	-	3.5617177	1.2871157	-1.0	-1.0
chr17	82087049	82087253	ENSG00000169710.8|FASN|FMR1|FMR1	908	-	3.052541	1.0338864	-1.0	-1.0
chr17	82083516	82083639	ENSG00000169710.8|FASN|FMR1|FMR1	937	-	3.6890619	1.198165	-1.0	-1.0
chr17	82082526	82082678	ENSG00000169710.8|FASN|FMR1|FMR1	928	-	3.481462	1.1422058	-1.0	-1.0
chr17	82091436	82091684	ENSG00000169710.8|FASN|FMR1|FMR1	902	-	2.754576	1.009547	-1.0	-1.0
chr17	82080139	82080238	ENSG00000169710.8|FASN|FMR1|FMR1	902	-	3.1999967	1.0098873	-1.0	-1.0
chr17	82092696	82092812	ENSG00000169710.8|FASN|FMR1|FMR1	902	-	2.8612664	1.0098873	-1.0	-1.0
chr17	82088968	82089158	ENSG00000169710.8|FASN|FMR1|FMR1	906	-	2.7123451	1.0249932	-1.0	-1.0
chr17	82084248	82084384	ENSG00000169710.8|FASN|FMR1|FMR1	916	-	3.183248	1.0770148	-1.0	-1.0
chr17	82096323	82096452	ENSG00000169710.8|FASN|FMR1|FMR1	905	-	3.2156572	1.0231631	-1.0	-1.0
chr17	82091221	82091411	ENSG00000169710.8|FASN|FMR1|FMR1	917	-	3.2700515	1.0792792	-1.0	-1.0
chr17	82488190	82488375	ENSG00000141562.17|NARF|FMR1|FMR1	902	+	6.161452	1.0074832	-1.0	-1.0
chr17	82487915	82488030	ENSG00000141562.17|NARF|FMR1|FMR1	902	+	3.038266	1.009027	-1.0	-1.0
chr17	82464286	82464421	ENSG00000141562.17|NARF|FMR1|FMR1	909	+	3.0504189	1.0396208	-1.0	-1.0
chr17	82587067	82587332	ENSG00000141568.20|FOXK2|FMR1|FMR1	923	+	6.5923753	1.1131092	-1.0	-1.0
chr17	82582805	82582925	ENSG00000141568.20|FOXK2|FMR1|FMR1	902	+	6.1228113	1.0098873	-1.0	-1.0
chr17	82870283	82870380	ENSG00000141556.20|TBCD|FMR1|FMR1	902	+	6.161088	1.0098873	-1.0	-1.0
chr18	673414	673578	ENSG00000176890.15|TYMS|FMR1|FMR1	904	+	6.67912	1.0184164	-1.0	-1.0
chr18	657733	657938	ENSG00000176890.15|TYMS|FMR1|FMR1	903	+	4.227587	1.0130248	-1.0	-1.0
chr18	732858	732958	ENSG00000176105.13|YES1|FMR1|FMR1	902	-	5.7137747	1.007951	-1.0	-1.0
chr18	1343418	1343598	ENSG00000132204.13|LINC00470|FMR1|FMR1	909	-	5.05404	1.0398177	-1.0	-1.0
chr18	2775783	2775918	ENSG00000101596.14|SMCHD1|FMR1|FMR1	907	+	6.5272746	1.0320243	-1.0	-1.0
chr18	2706363	2706488	ENSG00000101596.14|SMCHD1|FMR1|FMR1	902	+	5.930866	1.0066969	-1.0	-1.0
chr18	2728830	2728990	ENSG00000101596.14|SMCHD1|FMR1|FMR1	958	+	5.4906907	1.3777155	-1.0	-1.0
chr18	2655767	2655867	ENSG00000101596.14|SMCHD1|FMR1|FMR1	901	+	4.2484903	1.0064461	-1.0	-1.0
chr18	2728715	2728825	ENSG00000101596.14|SMCHD1|FMR1|FMR1	952	+	6.947148	1.3189491	-1.0	-1.0
chr18	2931310	2931443	ENSG00000101577.9|LPIN2|FMR1|FMR1	902	-	6.1504626	1.0098873	-1.0	-1.0
chr18	2951054	2951234	ENSG00000101577.9|LPIN2|FMR1|FMR1	905	-	6.1973844	1.0228806	-1.0	-1.0
chr18	2960728	2960828	ENSG00000101577.9|LPIN2|FMR1|FMR1	902	-	5.77773	1.0098873	-1.0	-1.0
chr18	3249925	3250060	ENSG00000101608.12|MYL12A|FMR1|FMR1	924	+	6.132864	1.118096	-1.0	-1.0
chr18	3458374	3458519	ENSG00000177426.20|TGIF1|FMR1|FMR1	907	+	5.8769474	1.0311654	-1.0	-1.0
chr18	3604832	3605002	ENSG00000262001.1|DLGAP1-AS2|FMR1|FMR1	919	+	5.360608	1.0889704	-1.0	-1.0
chr18	8784209	8784389	ENSG00000168502.17|MTCL1|FMR1|FMR1	902	+	5.986141	1.0075196	-1.0	-1.0
chr18	8783999	8784134	ENSG00000168502.17|MTCL1|FMR1|FMR1	902	+	5.739721	1.0078989	-1.0	-1.0
chr18	8706495	8706610	ENSG00000168502.17|MTCL1|FMR1|FMR1	902	+	5.8320436	1.0098873	-1.0	-1.0
chr18	9522169	9522314	ENSG00000017797.12|RALBP1|FMR1|FMR1	902	+	5.762323	1.0098873	-1.0	-1.0
chr18	9595047	9595153	ENSG00000154845.15|PPP4R1|FMR1|FMR1	900	-	5.9725065	1.0010275	-1.0	-1.0
chr18	9742506	9742701	ENSG00000168461.12|RAB31|FMR1|FMR1	953	+	7.069368	1.3255211	-1.0	-1.0
chr18	9957632	9957787	ENSG00000101558.13|VAPA|FMR1|FMR1	902	+	6.256256	1.0098873	-1.0	-1.0
chr18	12376968	12377173	ENSG00000141385.9|AFG3L2|FMR1|FMR1	922	-	3.909663	1.1064997	-1.0	-1.0
chr18	12344121	12344247	ENSG00000141385.9|AFG3L2|FMR1|FMR1	902	-	6.38031	1.0098873	-1.0	-1.0
chr18	12985639	12985814	ENSG00000085415.15|SEH1L|FMR1|FMR1	902	+	6.0154905	1.0083818	-1.0	-1.0
chr18	21110912	21111222	ENSG00000067900.7|ROCK1|FMR1|FMR1	903	-	3.8405776	1.0139605	-1.0	-1.0
chr18	21741529	21741734	ENSG00000101752.11|MIB1|FMR1|FMR1	905	+	3.4187496	1.0217155	-1.0	-1.0
chr18	21785265	21785460	ENSG00000101752.11|MIB1|FMR1|FMR1	951	+	7.186886	1.3085668	-1.0	-1.0
chr18	21765821	21765943	ENSG00000101752.11|MIB1|FMR1|FMR1	937	+	6.6711874	1.1990368	-1.0	-1.0
chr18	21791339	21791509	ENSG00000101752.11|MIB1|FMR1|FMR1	902	+	6.0008817	1.0076693	-1.0	-1.0
chr18	21741319	21741469	ENSG00000101752.11|MIB1|FMR1|FMR1	902	+	5.2070684	1.0071517	-1.0	-1.0
chr18	35041399	35041504	ENSG00000166974.12|MAPRE2|FMR1|FMR1	902	+	5.73424	1.0098873	-1.0	-1.0
chr18	35249803	35249908	ENSG00000186812.12|ZNF397|FMR1|FMR1	900	+	5.709564	1.0010275	-1.0	-1.0
chr18	36025478	36025673	ENSG00000141425.17|RPRD1A|FMR1|FMR1	950	-	7.0591826	1.2978135	-1.0	-1.0
chr18	35989710	35989823	ENSG00000141425.17|RPRD1A|FMR1|FMR1	900	-	5.763652	1.0010275	-1.0	-1.0
chr18	36066339	36066534	ENSG00000141425.17|RPRD1A|FMR1|FMR1	929	-	6.740868	1.1465712	-1.0	-1.0
chr18	46091691	46091796	ENSG00000152234.15|ATP5A1|FMR1|FMR1	902	-	5.9471335	1.0098873	-1.0	-1.0
chr18	46232936	46233041	ENSG00000152242.10|C18orf25|FMR1|FMR1	908	+	4.7649984	1.0371528	-1.0	-1.0
chr18	50275839	50276014	ENSG00000141644.17|MBD1|FMR1|FMR1	902	-	5.8824143	1.0098873	-1.0	-1.0
chr18	50939341	50939546	ENSG00000082212.12|ME2|FMR1|FMR1	952	+	7.163492	1.3215533	-1.0	-1.0
chr18	54358390	54358580	ENSG00000166845.13|C18orf54|FMR1|FMR1	921	+	6.122943	1.1025664	-1.0	-1.0
chr18	57621707	57621847	ENSG00000134440.11|NARS|FMR1|FMR1	910	-	3.7820716	1.0458084	-1.0	-1.0
chr18	57605871	57605970	ENSG00000134440.11|NARS|FMR1|FMR1	902	-	5.7301555	1.0098873	-1.0	-1.0
chr18	57606660	57606800	ENSG00000134440.11|NARS|FMR1|FMR1	903	-	4.514157	1.0147371	-1.0	-1.0
chr18	74505858	74505963	ENSG00000133313.14|CNDP2|FMR1|FMR1	901	+	5.7116804	1.0060916	-1.0	-1.0
chr18	77986323	77986513	ENSG00000264334.1|AC134978.1|FMR1|FMR1	907	-	4.755477	1.0322582	-1.0	-1.0
chr18	77986324	77986514	ENSG00000265843.2|LINC01029|FMR1|FMR1	907	-	4.7549253	1.0308417	-1.0	-1.0
chr18	80136611	80136951	ENSG00000101544.8|ADNP2|FMR1|FMR1	902	+	6.1221766	1.0098321	-1.0	-1.0
chr18	80137891	80137991	ENSG00000101544.8|ADNP2|FMR1|FMR1	902	+	5.7260866	1.0098873	-1.0	-1.0
chr18	80138406	80138506	ENSG00000101544.8|ADNP2|FMR1|FMR1	902	+	5.769783	1.0098873	-1.0	-1.0
chr18	80162338	80162508	ENSG00000267270.5|PARD6G-AS1|FMR1|FMR1	902	+	6.088237	1.0091991	-1.0	-1.0
chr19	541378	541478	ENSG00000099804.8|CDC34|FMR1|FMR1	902	+	5.938316	1.0098873	-1.0	-1.0
chr19	629734	629924	ENSG00000099821.13|POLRMT|FMR1|FMR1	902	-	5.900574	1.0098873	-1.0	-1.0
chr19	622559	622669	ENSG00000099821.13|POLRMT|FMR1|FMR1	902	-	6.00545	1.0098873	-1.0	-1.0
chr19	621102	621402	ENSG00000099821.13|POLRMT|FMR1|FMR1	902	-	6.094547	1.0098873	-1.0	-1.0
chr19	621572	621812	ENSG00000099821.13|POLRMT|FMR1|FMR1	902	-	5.797188	1.0098873	-1.0	-1.0
chr19	619585	619755	ENSG00000099821.13|POLRMT|FMR1|FMR1	902	-	6.0315456	1.0098873	-1.0	-1.0
chr19	629539	629669	ENSG00000099821.13|POLRMT|FMR1|FMR1	902	-	6.0829787	1.0098873	-1.0	-1.0
chr19	802658	802838	ENSG00000011304.19|PTBP1|FMR1|FMR1	903	+	3.350036	1.0147833	-1.0	-1.0
chr19	797354	797459	ENSG00000011304.19|PTBP1|FMR1|FMR1	902	+	6.336195	1.0098873	-1.0	-1.0
chr19	804505	804615	ENSG00000011304.19|PTBP1|FMR1|FMR1	901	+	2.9880228	1.0037367	-1.0	-1.0
chr19	889637	889767	ENSG00000175221.14|MED16|FMR1|FMR1	902	-	5.748998	1.0093387	-1.0	-1.0
chr19	886024	886124	ENSG00000175221.14|MED16|FMR1|FMR1	902	-	5.7301555	1.0098873	-1.0	-1.0
chr19	929441	929586	ENSG00000116017.10|ARID3A|FMR1|FMR1	902	+	5.826089	1.0095768	-1.0	-1.0
chr19	932497	932637	ENSG00000116017.10|ARID3A|FMR1|FMR1	901	+	3.9881487	1.0028337	-1.0	-1.0
chr19	1112188	1112293	ENSG00000064932.15|SBNO2|FMR1|FMR1	902	-	6.35611	1.0098873	-1.0	-1.0
chr19	1122138	1122263	ENSG00000064932.15|SBNO2|FMR1|FMR1	902	-	5.896836	1.0098873	-1.0	-1.0
chr19	1206653	1206753	ENSG00000118046.14|STK11|FMR1|FMR1	902	+	6.1294994	1.0098873	-1.0	-1.0
chr19	1207058	1207158	ENSG00000118046.14|STK11|FMR1|FMR1	902	+	5.7158527	1.0098873	-1.0	-1.0
chr19	1206438	1206598	ENSG00000118046.14|STK11|FMR1|FMR1	925	+	4.763693	1.1261253	-1.0	-1.0
chr19	1251515	1251649	ENSG00000167470.12|MIDN|FMR1|FMR1	902	+	6.0393667	1.0098873	-1.0	-1.0
chr19	1273091	1273191	ENSG00000099622.13|CIRBP|FMR1|FMR1	902	+	5.775759	1.0098873	-1.0	-1.0
chr19	1370646	1370796	ENSG00000160953.15|MUM1|FMR1|FMR1	902	+	5.863524	1.009497	-1.0	-1.0
chr19	1360390	1360575	ENSG00000160953.15|MUM1|FMR1|FMR1	901	+	5.9427886	1.004	-1.0	-1.0
chr19	1622093	1622218	ENSG00000071564.14|TCF3|FMR1|FMR1	901	-	3.2427087	1.0046393	-1.0	-1.0
chr19	1652344	1652444	ENSG00000071564.14|TCF3|FMR1|FMR1	902	-	6.0478597	1.0098873	-1.0	-1.0
chr19	1828232	1828377	ENSG00000079313.13|REXO1|FMR1|FMR1	902	-	6.1839333	1.008657	-1.0	-1.0
chr19	1848306	1848406	ENSG00000079313.13|REXO1|FMR1|FMR1	902	-	6.0245814	1.0098873	-1.0	-1.0
chr19	1828392	1828631	ENSG00000079313.13|REXO1|FMR1|FMR1	905	-	6.257232	1.0218445	-1.0	-1.0
chr19	1827197	1827347	ENSG00000079313.13|REXO1|FMR1|FMR1	902	-	6.024862	1.0067736	-1.0	-1.0
chr19	1825838	1825938	ENSG00000079313.13|REXO1|FMR1|FMR1	902	-	5.9400773	1.0098873	-1.0	-1.0
chr19	1827537	1827637	ENSG00000079313.13|REXO1|FMR1|FMR1	902	-	5.883086	1.0098873	-1.0	-1.0
chr19	1823626	1823776	ENSG00000079313.13|REXO1|FMR1|FMR1	901	-	5.8154984	1.0027994	-1.0	-1.0
chr19	1876879	1877039	ENSG00000129968.15|ABHD17A|FMR1|FMR1	902	-	5.890964	1.0095303	-1.0	-1.0
chr19	1969692	1969797	ENSG00000133275.15|CSNK1G2|FMR1|FMR1	902	+	6.1706	1.0098873	-1.0	-1.0
chr19	2037464	2037564	ENSG00000099875.14|MKNK2|FMR1|FMR1	902	-	5.981259	1.0098873	-1.0	-1.0
chr19	2110731	2110911	ENSG00000065000.15|AP3D1|FMR1|FMR1	902	-	5.451823	1.009857	-1.0	-1.0
chr19	2117154	2117367	ENSG00000065000.15|AP3D1|FMR1|FMR1	901	-	5.0115457	1.0053191	-1.0	-1.0
chr19	2101572	2101687	ENSG00000065000.15|AP3D1|FMR1|FMR1	902	-	5.808895	1.0098873	-1.0	-1.0
chr19	2116604	2116704	ENSG00000065000.15|AP3D1|FMR1|FMR1	902	-	6.320953	1.0098873	-1.0	-1.0
chr19	2151238	2151557	ENSG00000065000.15|AP3D1|FMR1|FMR1	914	-	4.575156	1.0661907	-1.0	-1.0
chr19	2216450	2216595	ENSG00000104885.17|DOT1L|FMR1|FMR1	902	+	5.885236	1.0098873	-1.0	-1.0
chr19	2226297	2226407	ENSG00000104885.17|DOT1L|FMR1|FMR1	902	+	6.1157355	1.0098873	-1.0	-1.0
chr19	2222292	2222472	ENSG00000104885.17|DOT1L|FMR1|FMR1	902	+	5.834086	1.0098873	-1.0	-1.0
chr19	2216605	2216740	ENSG00000104885.17|DOT1L|FMR1|FMR1	905	+	4.342236	1.0216376	-1.0	-1.0
chr19	2226997	2227117	ENSG00000104885.17|DOT1L|FMR1|FMR1	902	+	5.954875	1.0098873	-1.0	-1.0
chr19	2444418	2444540	ENSG00000176619.12|LMNB2|FMR1|FMR1	905	-	4.75913	1.0224651	-1.0	-1.0
chr19	2456824	2456924	ENSG00000176619.12|LMNB2|FMR1|FMR1	900	-	3.4431288	1.0010275	-1.0	-1.0
chr19	2438374	2438531	ENSG00000176619.12|LMNB2|FMR1|FMR1	944	-	5.067965	1.2535663	-1.0	-1.0
chr19	2438162	2438288	ENSG00000176619.12|LMNB2|FMR1|FMR1	903	-	4.161419	1.0153891	-1.0	-1.0
chr19	2434379	2434514	ENSG00000176619.12|LMNB2|FMR1|FMR1	902	-	3.5406775	1.0083494	-1.0	-1.0
chr19	2432420	2432523	ENSG00000176619.12|LMNB2|FMR1|FMR1	900	-	3.4482608	1.0010275	-1.0	-1.0
chr19	2776091	2776286	ENSG00000104969.9|SGTA|FMR1|FMR1	957	-	7.172523	1.3640699	-1.0	-1.0
chr19	3463961	3464061	ENSG00000141905.18|NFIC|FMR1|FMR1	902	+	5.717917	1.0098873	-1.0	-1.0
chr19	3469116	3469216	ENSG00000141905.18|NFIC|FMR1|FMR1	959	+	7.7173815	1.3878577	-1.0	-1.0
chr19	3980768	3980953	ENSG00000167658.15|EEF2|FMR1|FMR1	906	-	2.3289812	1.0247583	-1.0	-1.0
chr19	3980518	3980628	ENSG00000167658.15|EEF2|FMR1|FMR1	902	-	2.0663202	1.0098873	-1.0	-1.0
chr19	3977978	3978093	ENSG00000167658.15|EEF2|FMR1|FMR1	900	-	1.90215	1.0013129	-1.0	-1.0
chr19	3979957	3980066	ENSG00000167658.15|EEF2|FMR1|FMR1	902	-	1.9455067	1.0098873	-1.0	-1.0
chr19	4054550	4054650	ENSG00000178951.8|ZBTB7A|FMR1|FMR1	902	-	5.7137747	1.0083866	-1.0	-1.0
chr19	4409342	4409627	ENSG00000167670.15|CHAF1A|FMR1|FMR1	902	+	5.6137815	1.008417	-1.0	-1.0
chr19	4443224	4443324	ENSG00000167670.15|CHAF1A|FMR1|FMR1	900	+	5.763652	1.0010275	-1.0	-1.0
chr19	4430548	4430641	ENSG00000167670.15|CHAF1A|FMR1|FMR1	900	+	3.6010501	1.0009357	-1.0	-1.0
chr19	4432036	4432146	ENSG00000167670.15|CHAF1A|FMR1|FMR1	902	+	5.8010473	1.006934	-1.0	-1.0
chr19	4433224	4433354	ENSG00000167670.15|CHAF1A|FMR1|FMR1	900	+	5.763652	1.0010275	-1.0	-1.0
chr19	4409172	4409277	ENSG00000167670.15|CHAF1A|FMR1|FMR1	902	+	6.073264	1.0098873	-1.0	-1.0
chr19	4429457	4429602	ENSG00000167670.15|CHAF1A|FMR1|FMR1	901	+	5.7132416	1.0063007	-1.0	-1.0
chr19	4402686	4402814	ENSG00000167670.15|CHAF1A|FMR1|FMR1	903	+	3.7884333	1.0152699	-1.0	-1.0
chr19	4428688	4428813	ENSG00000167670.15|CHAF1A|FMR1|FMR1	901	+	5.391814	1.0054574	-1.0	-1.0
chr19	4488705	4488845	ENSG00000167674.14|HDGFL2|FMR1|FMR1	902	+	5.7412405	1.0098873	-1.0	-1.0
chr19	4852055	4852225	ENSG00000105355.8|PLIN3|FMR1|FMR1	913	-	5.7210064	1.0603223	-1.0	-1.0
chr19	4859870	4859975	ENSG00000105355.8|PLIN3|FMR1|FMR1	902	-	5.752853	1.0098873	-1.0	-1.0
chr19	4847740	4847840	ENSG00000105355.8|PLIN3|FMR1|FMR1	902	-	5.77773	1.0098873	-1.0	-1.0
chr19	4929346	4929466	ENSG00000276043.4|UHRF1|FMR1|FMR1	900	+	5.9221334	1.0007818	-1.0	-1.0
chr19	5131170	5131495	ENSG00000127663.14|KDM4B|FMR1|FMR1	920	+	6.54156	1.0970198	-1.0	-1.0
chr19	5137620	5137676	ENSG00000127663.14|KDM4B|FMR1|FMR1	902	+	6.082819	1.0098873	-1.0	-1.0
chr19	5047515	5047635	ENSG00000127663.14|KDM4B|FMR1|FMR1	902	+	6.0293303	1.0098873	-1.0	-1.0
chr19	5082366	5082504	ENSG00000127663.14|KDM4B|FMR1|FMR1	902	+	6.045802	1.0098873	-1.0	-1.0
chr19	5151419	5151569	ENSG00000127663.14|KDM4B|FMR1|FMR1	902	+	5.814999	1.0098873	-1.0	-1.0
chr19	5152074	5152174	ENSG00000127663.14|KDM4B|FMR1|FMR1	902	+	5.73424	1.0098873	-1.0	-1.0
chr19	5032890	5033031	ENSG00000127663.14|KDM4B|FMR1|FMR1	902	+	6.3914266	1.0098873	-1.0	-1.0
chr19	5079201	5079326	ENSG00000127663.14|KDM4B|FMR1|FMR1	937	+	7.01424	1.2020174	-1.0	-1.0
chr19	5212004	5212149	ENSG00000105426.16|PTPRS|FMR1|FMR1	902	-	5.8217163	1.0083054	-1.0	-1.0
chr19	5222803	5222938	ENSG00000105426.16|PTPRS|FMR1|FMR1	902	-	5.9255424	1.0098873	-1.0	-1.0
chr19	5667036	5667186	ENSG00000160633.12|SAFB|FMR1|FMR1	911	+	4.04213	1.0499047	-1.0	-1.0
chr19	5623119	5623229	ENSG00000160633.12|SAFB|FMR1|FMR1	902	+	5.9217877	1.0098873	-1.0	-1.0
chr19	5661557	5661797	ENSG00000160633.12|SAFB|FMR1|FMR1	902	+	4.3703847	1.0088533	-1.0	-1.0
chr19	5653114	5653214	ENSG00000160633.12|SAFB|FMR1|FMR1	901	+	4.25062	1.0064461	-1.0	-1.0
chr19	5691898	5691998	ENSG00000196365.11|LONP1|FMR1|FMR1	902	-	5.7281203	1.0098873	-1.0	-1.0
chr19	5894568	5894773	ENSG00000267740.5|AC024592.3|FMR1|FMR1	963	-	6.836176	1.4281875	-1.0	-1.0
chr19	5894674	5894774	ENSG00000174886.12|NDUFA11|FMR1|FMR1	941	-	4.9504724	1.2328237	-1.0	-1.0
chr19	5894570	5894674	ENSG00000174886.12|NDUFA11|FMR1|FMR1	914	-	6.3075876	1.0666151	-1.0	-1.0
chr19	5941469	5941620	ENSG00000031823.14|RANBP3|FMR1|FMR1	902	-	5.4176283	1.007003	-1.0	-1.0
chr19	6418775	6418876	ENSG00000088247.17|KHSRP|FMR1|FMR1	902	-	2.8303638	1.0097054	-1.0	-1.0
chr19	6413347	6413447	ENSG00000088247.17|KHSRP|FMR1|FMR1	901	-	4.249556	1.0064461	-1.0	-1.0
chr19	6419202	6419260	ENSG00000088247.17|KHSRP|FMR1|FMR1	902	-	3.6987538	1.0098873	-1.0	-1.0
chr19	6417738	6417841	ENSG00000088247.17|KHSRP|FMR1|FMR1	908	-	3.3471005	1.0358484	-1.0	-1.0
chr19	7533908	7534009	ENSG00000090674.15|MCOLN1|FMR1|FMR1	902	+	6.115422	1.0098873	-1.0	-1.0
chr19	7533908	7534103	ENSG00000268614.1|AC008878.2|FMR1|FMR1	902	+	6.2170577	1.0098873	-1.0	-1.0
chr19	7534003	7534103	ENSG00000032444.15|PNPLA6|FMR1|FMR1	902	+	5.927633	1.0098873	-1.0	-1.0
chr19	7620915	7621055	ENSG00000076924.11|XAB2|FMR1|FMR1	908	-	5.4271936	1.0384846	-1.0	-1.0
chr19	7620274	7620409	ENSG00000076924.11|XAB2|FMR1|FMR1	909	-	6.4335513	1.0408219	-1.0	-1.0
chr19	7625949	7626069	ENSG00000076924.11|XAB2|FMR1|FMR1	902	-	6.1640263	1.0098873	-1.0	-1.0
chr19	7627242	7627352	ENSG00000076924.11|XAB2|FMR1|FMR1	902	-	6.009252	1.0098873	-1.0	-1.0
chr19	7622761	7622891	ENSG00000076924.11|XAB2|FMR1|FMR1	900	-	6.318005	1.0010275	-1.0	-1.0
chr19	7627727	7627847	ENSG00000076924.11|XAB2|FMR1|FMR1	902	-	5.996588	1.0098873	-1.0	-1.0
chr19	7621100	7621315	ENSG00000076924.11|XAB2|FMR1|FMR1	938	-	5.0660095	1.2046607	-1.0	-1.0
chr19	7641719	7641853	ENSG00000268400.5|AC008763.2|FMR1|FMR1	903	+	3.2708857	1.0125986	-1.0	-1.0
chr19	7642428	7642536	ENSG00000268400.5|AC008763.2|FMR1|FMR1	943	+	4.746796	1.2461983	-1.0	-1.0
chr19	7642428	7642573	ENSG00000076944.15|STXBP2|FMR1|FMR1	928	+	4.62326	1.141085	-1.0	-1.0
chr19	7647328	7647483	ENSG00000076944.15|STXBP2|FMR1|FMR1	907	+	5.338463	1.0300286	-1.0	-1.0
chr19	7641719	7641894	ENSG00000076944.15|STXBP2|FMR1|FMR1	908	+	3.531436	1.0350624	-1.0	-1.0
chr19	7682791	7682971	ENSG00000181029.8|TRAPPC5|FMR1|FMR1	902	+	6.374052	1.0098873	-1.0	-1.0
chr19	7973734	7973854	ENSG00000066044.14|ELAVL1|FMR1|FMR1	902	-	6.0868244	1.0098873	-1.0	-1.0
chr19	8486022	8486212	ENSG00000099783.11|HNRNPM|FMR1|FMR1	901	+	3.756447	1.0064877	-1.0	-1.0
chr19	8486242	8486342	ENSG00000099783.11|HNRNPM|FMR1|FMR1	934	+	6.742798	1.1803554	-1.0	-1.0
chr19	8485607	8486002	ENSG00000099783.11|HNRNPM|FMR1|FMR1	915	+	3.7501225	1.0713247	-1.0	-1.0
chr19	8886441	8886509	ENSG00000181143.15|MUC16|FMR1|FMR1	902	-	5.9760456	1.0094259	-1.0	-1.0
chr19	10156405	10156505	ENSG00000130816.14|DNMT1|FMR1|FMR1	900	-	4.2441998	1.0010275	-1.0	-1.0
chr19	10149852	10149968	ENSG00000130816.14|DNMT1|FMR1|FMR1	902	-	5.278482	1.0090265	-1.0	-1.0
chr19	10137846	10137996	ENSG00000130816.14|DNMT1|FMR1|FMR1	902	-	3.768369	1.0086921	-1.0	-1.0
chr19	10137169	10137280	ENSG00000130816.14|DNMT1|FMR1|FMR1	904	-	4.417899	1.0158384	-1.0	-1.0
chr19	10142086	10142186	ENSG00000130816.14|DNMT1|FMR1|FMR1	900	-	4.272992	1.0010275	-1.0	-1.0
chr19	10149502	10149652	ENSG00000130816.14|DNMT1|FMR1|FMR1	922	-	4.1429	1.110674	-1.0	-1.0
chr19	10154302	10154402	ENSG00000130816.14|DNMT1|FMR1|FMR1	902	-	3.6733348	1.0098873	-1.0	-1.0
chr19	10140758	10140878	ENSG00000130816.14|DNMT1|FMR1|FMR1	901	-	3.5124745	1.0054488	-1.0	-1.0
chr19	10143835	10143975	ENSG00000130816.14|DNMT1|FMR1|FMR1	903	-	3.896347	1.0121542	-1.0	-1.0
chr19	10154934	10155049	ENSG00000130816.14|DNMT1|FMR1|FMR1	902	-	3.1821804	1.0076723	-1.0	-1.0
chr19	10140200	10140328	ENSG00000130816.14|DNMT1|FMR1|FMR1	905	-	4.398137	1.0215194	-1.0	-1.0
chr19	10146420	10146524	ENSG00000130816.14|DNMT1|FMR1|FMR1	923	-	4.2319055	1.1152873	-1.0	-1.0
chr19	10194819	10195039	ENSG00000130816.14|DNMT1|FMR1|FMR1	945	-	5.8788967	1.2568865	-1.0	-1.0
chr19	10138438	10138605	ENSG00000130816.14|DNMT1|FMR1|FMR1	957	-	6.8526525	1.3692541	-1.0	-1.0
chr19	10154585	10154773	ENSG00000130816.14|DNMT1|FMR1|FMR1	927	-	4.367445	1.1372911	-1.0	-1.0
chr19	10155852	10155945	ENSG00000130816.14|DNMT1|FMR1|FMR1	906	-	4.439362	1.0264164	-1.0	-1.0
chr19	10296493	10296598	ENSG00000105376.4|ICAM5|FMR1|FMR1	906	+	3.53974	1.0271977	-1.0	-1.0
chr19	10292034	10292144	ENSG00000105376.4|ICAM5|FMR1|FMR1	902	+	6.4025354	1.0098873	-1.0	-1.0
chr19	10293742	10293852	ENSG00000105376.4|ICAM5|FMR1|FMR1	907	+	6.5525537	1.030844	-1.0	-1.0
chr19	10292997	10293112	ENSG00000105376.4|ICAM5|FMR1|FMR1	902	+	6.1933613	1.0084485	-1.0	-1.0
chr19	10289980	10290165	ENSG00000105376.4|ICAM5|FMR1|FMR1	902	+	6.2192526	1.0091999	-1.0	-1.0
chr19	10294174	10294289	ENSG00000105376.4|ICAM5|FMR1|FMR1	902	+	6.1887264	1.0098873	-1.0	-1.0
chr19	10291627	10291809	ENSG00000105376.4|ICAM5|FMR1|FMR1	903	+	6.370051	1.0122343	-1.0	-1.0
chr19	10316107	10316234	ENSG00000267303.1|AC011511.4|FMR1|FMR1	901	-	6.4930468	1.0022104	-1.0	-1.0
chr19	10317474	10317594	ENSG00000267303.1|AC011511.4|FMR1|FMR1	902	-	5.7254086	1.0098873	-1.0	-1.0
chr19	10321047	10321157	ENSG00000161847.13|RAVER1|FMR1|FMR1	902	-	3.3748217	1.0098873	-1.0	-1.0
chr19	10317476	10317606	ENSG00000161847.13|RAVER1|FMR1|FMR1	902	-	5.7260866	1.0098873	-1.0	-1.0
chr19	10322617	10322732	ENSG00000161847.13|RAVER1|FMR1|FMR1	902	-	5.790066	1.0098873	-1.0	-1.0
chr19	10323449	10323559	ENSG00000161847.13|RAVER1|FMR1|FMR1	902	-	3.3677945	1.008645	-1.0	-1.0
chr19	10328641	10329106	ENSG00000161847.13|RAVER1|FMR1|FMR1	918	-	4.541397	1.0846148	-1.0	-1.0
chr19	10333288	10333543	ENSG00000161847.13|RAVER1|FMR1|FMR1	916	-	3.8217819	1.0768925	-1.0	-1.0
chr19	10320849	10320951	ENSG00000161847.13|RAVER1|FMR1|FMR1	902	-	3.496793	1.0081668	-1.0	-1.0
chr19	10364653	10364771	ENSG00000105397.13|TYK2|FMR1|FMR1	902	-	6.086531	1.0098873	-1.0	-1.0
chr19	10364900	10365048	ENSG00000105397.13|TYK2|FMR1|FMR1	902	-	5.8433046	1.0074785	-1.0	-1.0
chr19	10352433	10352543	ENSG00000105397.13|TYK2|FMR1|FMR1	902	-	5.7260866	1.0098873	-1.0	-1.0
chr19	10396017	10396187	ENSG00000105401.8|CDC37|FMR1|FMR1	910	-	3.927884	1.0460411	-1.0	-1.0
chr19	10403407	10403527	ENSG00000105401.8|CDC37|FMR1|FMR1	902	-	4.3472223	1.0098873	-1.0	-1.0
chr19	10491741	10491876	ENSG00000079999.13|KEAP1|FMR1|FMR1	902	-	5.792325	1.0098873	-1.0	-1.0
chr19	10491891	10492011	ENSG00000079999.13|KEAP1|FMR1|FMR1	901	-	5.904643	1.0060182	-1.0	-1.0
chr19	10670984	10671159	ENSG00000129351.17|ILF3|FMR1|FMR1	902	+	3.0489306	1.0089523	-1.0	-1.0
chr19	10682591	10682704	ENSG00000129351.17|ILF3|FMR1|FMR1	912	+	3.3525906	1.0565422	-1.0	-1.0
chr19	10671417	10671535	ENSG00000129351.17|ILF3|FMR1|FMR1	901	+	3.018909	1.0050495	-1.0	-1.0
chr19	10654335	10654435	ENSG00000129351.17|ILF3|FMR1|FMR1	902	+	2.854671	1.0098873	-1.0	-1.0
chr19	10679815	10679927	ENSG00000129351.17|ILF3|FMR1|FMR1	902	+	3.388802	1.0098873	-1.0	-1.0
chr19	10775737	10775906	ENSG00000079805.16|DNM2|FMR1|FMR1	901	+	3.0528433	1.0059605	-1.0	-1.0
chr19	10718298	10718398	ENSG00000079805.16|DNM2|FMR1|FMR1	902	+	3.226478	1.0098873	-1.0	-1.0
chr19	10786509	10786669	ENSG00000079805.16|DNM2|FMR1|FMR1	910	+	3.6268463	1.0440158	-1.0	-1.0
chr19	11012906	11013101	ENSG00000127616.17|SMARCA4|FMR1|FMR1	902	+	3.2605264	1.0093347	-1.0	-1.0
chr19	10991149	10991259	ENSG00000127616.17|SMARCA4|FMR1|FMR1	902	+	3.6722057	1.0098873	-1.0	-1.0
chr19	11034122	11034200	ENSG00000127616.17|SMARCA4|FMR1|FMR1	911	+	4.4691606	1.0500633	-1.0	-1.0
chr19	10996222	10996357	ENSG00000127616.17|SMARCA4|FMR1|FMR1	902	+	3.553059	1.0081327	-1.0	-1.0
chr19	11024330	11024438	ENSG00000127616.17|SMARCA4|FMR1|FMR1	921	+	4.1047916	1.1048045	-1.0	-1.0
chr19	11062087	11062237	ENSG00000127616.17|SMARCA4|FMR1|FMR1	902	+	6.163746	1.0092616	-1.0	-1.0
chr19	10986398	10986523	ENSG00000127616.17|SMARCA4|FMR1|FMR1	904	+	6.1578193	1.0177139	-1.0	-1.0
chr19	11033366	11033517	ENSG00000127616.17|SMARCA4|FMR1|FMR1	936	+	6.597443	1.1916443	-1.0	-1.0
chr19	10985272	10985392	ENSG00000127616.17|SMARCA4|FMR1|FMR1	927	+	5.128981	1.1345309	-1.0	-1.0
chr19	11018924	11019064	ENSG00000127616.17|SMARCA4|FMR1|FMR1	900	+	3.2421277	1.002044	-1.0	-1.0
chr19	11030729	11030909	ENSG00000127616.17|SMARCA4|FMR1|FMR1	935	+	4.2402277	1.185063	-1.0	-1.0
chr19	11026299	11026346	ENSG00000127616.17|SMARCA4|FMR1|FMR1	902	+	4.3309455	1.0098873	-1.0	-1.0
chr19	11061897	11062027	ENSG00000127616.17|SMARCA4|FMR1|FMR1	902	+	5.891519	1.0098873	-1.0	-1.0
chr19	11034913	11035132	ENSG00000127616.17|SMARCA4|FMR1|FMR1	930	+	4.027038	1.1557466	-1.0	-1.0
chr19	11027843	11027943	ENSG00000127616.17|SMARCA4|FMR1|FMR1	901	+	5.7116804	1.005808	-1.0	-1.0
chr19	10986904	10987003	ENSG00000127616.17|SMARCA4|FMR1|FMR1	902	+	3.5842593	1.0098873	-1.0	-1.0
chr19	10987775	10987924	ENSG00000127616.17|SMARCA4|FMR1|FMR1	933	+	4.5884285	1.1771429	-1.0	-1.0
chr19	11019519	11019701	ENSG00000127616.17|SMARCA4|FMR1|FMR1	927	+	5.0488434	1.1375109	-1.0	-1.0
chr19	11010380	11010531	ENSG00000127616.17|SMARCA4|FMR1|FMR1	945	+	4.4850607	1.2634809	-1.0	-1.0
chr19	11021730	11021840	ENSG00000127616.17|SMARCA4|FMR1|FMR1	907	+	4.5750766	1.0324025	-1.0	-1.0
chr19	11003028	11003159	ENSG00000127616.17|SMARCA4|FMR1|FMR1	955	+	5.175079	1.349603	-1.0	-1.0
chr19	11003339	11003397	ENSG00000127616.17|SMARCA4|FMR1|FMR1	902	+	3.559352	1.007951	-1.0	-1.0
chr19	10989316	10989443	ENSG00000127616.17|SMARCA4|FMR1|FMR1	914	+	3.8938336	1.0662194	-1.0	-1.0
chr19	10986188	10986358	ENSG00000127616.17|SMARCA4|FMR1|FMR1	904	+	3.3062828	1.0172465	-1.0	-1.0
chr19	11772236	11772466	ENSG00000197044.10|ZNF441|FMR1|FMR1	962	+	7.4908094	1.4253734	-1.0	-1.0
chr19	12546005	12546195	ENSG00000196826.7|AC008758.1|FMR1|FMR1	910	-	4.207362	1.0453447	-1.0	-1.0
chr19	12546006	12546196	ENSG00000269693.1|AC010422.6|FMR1|FMR1	910	-	4.1981483	1.0435549	-1.0	-1.0
chr19	12546007	12546197	ENSG00000249709.7|ZNF564|FMR1|FMR1	912	-	4.324287	1.053562	-1.0	-1.0
chr19	12667950	12668155	ENSG00000269590.1|AC010422.5|FMR1|FMR1	915	-	6.493024	1.0690372	-1.0	-1.0
chr19	12796717	12796882	ENSG00000095066.11|HOOK2|FMR1|FMR1	904	-	4.702662	1.0173169	-1.0	-1.0
chr19	12885411	12885511	ENSG00000105610.4|KLF1|FMR1|FMR1	902	-	5.984692	1.0098873	-1.0	-1.0
chr19	12885741	12885876	ENSG00000105610.4|KLF1|FMR1|FMR1	902	-	5.816852	1.0098873	-1.0	-1.0
chr19	12886001	12886142	ENSG00000105610.4|KLF1|FMR1|FMR1	902	-	5.8997574	1.0098873	-1.0	-1.0
chr19	12884822	12884982	ENSG00000105610.4|KLF1|FMR1|FMR1	902	-	5.783534	1.0083061	-1.0	-1.0
chr19	12933559	12933694	ENSG00000179115.10|FARSA|FMR1|FMR1	902	-	5.848056	1.0098873	-1.0	-1.0
chr19	13135644	13135784	ENSG00000160877.5|NACC1|FMR1|FMR1	902	+	5.7192855	1.0098873	-1.0	-1.0
chr19	13153759	13153864	ENSG00000160888.6|IER2|FMR1|FMR1	902	+	5.95069	1.0098873	-1.0	-1.0
chr19	14088879	14088976	ENSG00000141858.11|SAMD1|FMR1|FMR1	902	-	3.062996	1.0098873	-1.0	-1.0
chr19	14089067	14089307	ENSG00000141858.11|SAMD1|FMR1|FMR1	907	-	5.4712276	1.0302793	-1.0	-1.0
chr19	14088670	14088782	ENSG00000141858.11|SAMD1|FMR1|FMR1	902	-	6.238874	1.0098873	-1.0	-1.0
chr19	14469360	14469520	ENSG00000123143.12|PKN1|FMR1|FMR1	901	+	3.6127868	1.0055879	-1.0	-1.0
chr19	14469660	14469860	ENSG00000123143.12|PKN1|FMR1|FMR1	957	+	7.0391955	1.365899	-1.0	-1.0
chr19	14450975	14451109	ENSG00000123143.12|PKN1|FMR1|FMR1	909	+	3.617071	1.040975	-1.0	-1.0
chr19	14464059	14464153	ENSG00000123143.12|PKN1|FMR1|FMR1	903	+	3.7275913	1.0134518	-1.0	-1.0
chr19	14443469	14443621	ENSG00000123143.12|PKN1|FMR1|FMR1	902	+	5.1467113	1.0098873	-1.0	-1.0
chr19	14470574	14470674	ENSG00000123143.12|PKN1|FMR1|FMR1	902	+	3.49836	1.0098873	-1.0	-1.0
chr19	14441142	14441422	ENSG00000123143.12|PKN1|FMR1|FMR1	941	+	4.9392424	1.2312354	-1.0	-1.0
chr19	14458231	14458356	ENSG00000123143.12|PKN1|FMR1|FMR1	935	+	4.5323567	1.185581	-1.0	-1.0
chr19	14451828	14452018	ENSG00000123143.12|PKN1|FMR1|FMR1	944	+	4.597742	1.2501186	-1.0	-1.0
chr19	14450317	14450452	ENSG00000123143.12|PKN1|FMR1|FMR1	919	+	4.063129	1.0910358	-1.0	-1.0
chr19	14463827	14463969	ENSG00000123143.12|PKN1|FMR1|FMR1	976	+	7.30968	1.6204067	-1.0	-1.0
chr19	14458030	14458135	ENSG00000123143.12|PKN1|FMR1|FMR1	939	+	4.7985935	1.213994	-1.0	-1.0
chr19	14470162	14470305	ENSG00000123143.12|PKN1|FMR1|FMR1	910	+	3.526257	1.0459421	-1.0	-1.0
chr19	14571958	14572058	ENSG00000099795.6|NDUFB7|FMR1|FMR1	900	-	3.1724873	1.0010275	-1.0	-1.0
chr19	15254141	15254246	ENSG00000141867.17|BRD4|FMR1|FMR1	902	-	5.805292	1.0098873	-1.0	-1.0
chr19	15238223	15238413	ENSG00000141867.17|BRD4|FMR1|FMR1	902	-	4.190062	1.0093063	-1.0	-1.0
chr19	15236743	15236888	ENSG00000141867.17|BRD4|FMR1|FMR1	902	-	3.8138463	1.0098873	-1.0	-1.0
chr19	15255486	15255592	ENSG00000141867.17|BRD4|FMR1|FMR1	902	-	6.019178	1.0098873	-1.0	-1.0
chr19	15332409	15332545	ENSG00000141867.17|BRD4|FMR1|FMR1	936	-	6.286586	1.1934062	-1.0	-1.0
chr19	15264458	15264573	ENSG00000141867.17|BRD4|FMR1|FMR1	902	-	3.1124456	1.009027	-1.0	-1.0
chr19	15257003	15257203	ENSG00000141867.17|BRD4|FMR1|FMR1	909	-	3.291154	1.0413628	-1.0	-1.0
chr19	15239138	15239258	ENSG00000141867.17|BRD4|FMR1|FMR1	902	-	5.2135534	1.0098873	-1.0	-1.0
chr19	15353424	15353564	ENSG00000105127.8|AKAP8|FMR1|FMR1	902	-	6.52541	1.0108185	-1.0	-1.0
chr19	15397713	15397858	ENSG00000011243.17|AKAP8L|FMR1|FMR1	936	-	6.14661	1.1949288	-1.0	-1.0
chr19	15380267	15380372	ENSG00000011243.17|AKAP8L|FMR1|FMR1	902	-	5.909851	1.0098873	-1.0	-1.0
chr19	15401159	15401564	ENSG00000011243.17|AKAP8L|FMR1|FMR1	911	-	4.867593	1.0528	-1.0	-1.0
chr19	16521507	16521632	ENSG00000141979.4|AC008764.1|FMR1|FMR1	902	-	5.906246	1.0098873	-1.0	-1.0
chr19	16576522	16576622	ENSG00000141979.4|AC008764.1|FMR1|FMR1	900	-	5.763652	1.0010275	-1.0	-1.0
chr19	16576642	16576802	ENSG00000141979.4|AC008764.1|FMR1|FMR1	902	-	5.7474017	1.0088118	-1.0	-1.0
chr19	16532557	16532667	ENSG00000141979.4|AC008764.1|FMR1|FMR1	902	-	5.8608704	1.0098873	-1.0	-1.0
chr19	16521520	16521630	ENSG00000085872.14|CHERP|FMR1|FMR1	902	-	5.983584	1.0098873	-1.0	-1.0
chr19	16532553	16532668	ENSG00000085872.14|CHERP|FMR1|FMR1	902	-	5.825132	1.0098873	-1.0	-1.0
chr19	16576546	16576786	ENSG00000105085.10|MED26|FMR1|FMR1	902	-	5.944761	1.0083493	-1.0	-1.0
chr19	17066684	17066854	ENSG00000131351.14|HAUS8|FMR1|FMR1	900	-	5.709564	1.0007944	-1.0	-1.0
chr19	17191096	17191219	ENSG00000099331.13|MYO9B|FMR1|FMR1	904	+	3.8481357	1.017666	-1.0	-1.0
chr19	17102290	17102390	ENSG00000099331.13|MYO9B|FMR1|FMR1	902	+	5.722014	1.0098873	-1.0	-1.0
chr19	17172783	17172888	ENSG00000099331.13|MYO9B|FMR1|FMR1	902	+	6.2455645	1.0098873	-1.0	-1.0
chr19	17101910	17102040	ENSG00000099331.13|MYO9B|FMR1|FMR1	902	+	4.4024005	1.0098873	-1.0	-1.0
chr19	17192745	17192955	ENSG00000099331.13|MYO9B|FMR1|FMR1	908	+	6.3436565	1.0344484	-1.0	-1.0
chr19	17198187	17198308	ENSG00000099331.13|MYO9B|FMR1|FMR1	902	+	5.804715	1.0093865	-1.0	-1.0
chr19	17212076	17212431	ENSG00000099331.13|MYO9B|FMR1|FMR1	902	+	5.870493	1.0097073	-1.0	-1.0
chr19	17195200	17195470	ENSG00000099331.13|MYO9B|FMR1|FMR1	902	+	5.994131	1.0091596	-1.0	-1.0
chr19	17101665	17101870	ENSG00000099331.13|MYO9B|FMR1|FMR1	902	+	5.866566	1.009396	-1.0	-1.0
chr19	17205262	17205336	ENSG00000099331.13|MYO9B|FMR1|FMR1	902	+	6.2053447	1.0098873	-1.0	-1.0
chr19	17200322	17200426	ENSG00000099331.13|MYO9B|FMR1|FMR1	901	+	4.3663864	1.0042152	-1.0	-1.0
chr19	17162349	17162449	ENSG00000099331.13|MYO9B|FMR1|FMR1	902	+	5.717917	1.0098873	-1.0	-1.0
chr19	17156908	17157033	ENSG00000099331.13|MYO9B|FMR1|FMR1	902	+	6.2536287	1.0098873	-1.0	-1.0
chr19	17195060	17195195	ENSG00000099331.13|MYO9B|FMR1|FMR1	902	+	6.2109194	1.0098873	-1.0	-1.0
chr19	17245297	17245442	ENSG00000160113.5|NR2F6|FMR1|FMR1	902	-	6.1368976	1.0098873	-1.0	-1.0
chr19	17245067	17245167	ENSG00000160113.5|NR2F6|FMR1|FMR1	902	-	5.7137747	1.0083866	-1.0	-1.0
chr19	17232347	17232542	ENSG00000160113.5|NR2F6|FMR1|FMR1	927	-	5.47533	1.1377438	-1.0	-1.0
chr19	17235543	17235673	ENSG00000160113.5|NR2F6|FMR1|FMR1	902	-	5.93036	1.0098873	-1.0	-1.0
chr19	17245065	17245165	ENSG00000269095.1|AC010646.1|FMR1|FMR1	902	-	5.7137747	1.007951	-1.0	-1.0
chr19	17245300	17245440	ENSG00000269095.1|AC010646.1|FMR1|FMR1	902	-	6.1339183	1.0098873	-1.0	-1.0
chr19	17727153	17727303	ENSG00000130479.10|MAP1S|FMR1|FMR1	902	+	5.965707	1.0098873	-1.0	-1.0
chr19	17727308	17727418	ENSG00000130479.10|MAP1S|FMR1|FMR1	902	+	5.957279	1.0098873	-1.0	-1.0
chr19	17733189	17733324	ENSG00000130479.10|MAP1S|FMR1|FMR1	902	+	5.7260866	1.0098873	-1.0	-1.0
chr19	17726518	17727113	ENSG00000130479.10|MAP1S|FMR1|FMR1	921	+	5.5298233	1.1050537	-1.0	-1.0
chr19	17726018	17726308	ENSG00000130479.10|MAP1S|FMR1|FMR1	902	+	6.072232	1.0098873	-1.0	-1.0
chr19	17725838	17726013	ENSG00000130479.10|MAP1S|FMR1|FMR1	902	+	5.8696404	1.0098873	-1.0	-1.0
chr19	17727423	17727873	ENSG00000130479.10|MAP1S|FMR1|FMR1	913	+	5.6188836	1.05809	-1.0	-1.0
chr19	17934758	17934913	ENSG00000007080.10|CCDC124|FMR1|FMR1	901	+	5.9452553	1.0064952	-1.0	-1.0
chr19	18435756	18435901	ENSG00000105655.18|ISYNA1|FMR1|FMR1	931	-	6.698505	1.1594031	-1.0	-1.0
chr19	18436101	18436201	ENSG00000105655.18|ISYNA1|FMR1|FMR1	901	-	3.0972154	1.0056043	-1.0	-1.0
chr19	18437598	18437718	ENSG00000105655.18|ISYNA1|FMR1|FMR1	902	-	3.5240319	1.0095795	-1.0	-1.0
chr19	18538305	18538436	ENSG00000105701.15|FKBP8|FMR1|FMR1	901	-	3.2120328	1.0054574	-1.0	-1.0
chr19	18832072	18832440	ENSG00000005007.12|UPF1|FMR1|FMR1	950	+	5.352757	1.3034523	-1.0	-1.0
chr19	18855078	18855303	ENSG00000005007.12|UPF1|FMR1|FMR1	926	+	5.8111067	1.1298292	-1.0	-1.0
chr19	18852134	18852296	ENSG00000005007.12|UPF1|FMR1|FMR1	954	+	5.0587897	1.3396417	-1.0	-1.0
chr19	18850074	18850234	ENSG00000005007.12|UPF1|FMR1|FMR1	911	+	3.8802173	1.0529401	-1.0	-1.0
chr19	18854600	18854700	ENSG00000005007.12|UPF1|FMR1|FMR1	902	+	3.5936196	1.0098873	-1.0	-1.0
chr19	18860292	18860392	ENSG00000005007.12|UPF1|FMR1|FMR1	902	+	5.779694	1.0098873	-1.0	-1.0
chr19	18855924	18856084	ENSG00000005007.12|UPF1|FMR1|FMR1	953	+	6.0547004	1.3284353	-1.0	-1.0
chr19	18850687	18850832	ENSG00000005007.12|UPF1|FMR1|FMR1	902	+	3.6123648	1.0084393	-1.0	-1.0
chr19	18831937	18832047	ENSG00000005007.12|UPF1|FMR1|FMR1	902	+	3.567435	1.0098873	-1.0	-1.0
chr19	18856185	18856295	ENSG00000005007.12|UPF1|FMR1|FMR1	951	+	5.1159725	1.310964	-1.0	-1.0
chr19	18865288	18865438	ENSG00000005007.12|UPF1|FMR1|FMR1	910	+	6.4872713	1.0472274	-1.0	-1.0
chr19	18854878	18854993	ENSG00000005007.12|UPF1|FMR1|FMR1	910	+	3.6142993	1.0474459	-1.0	-1.0
chr19	18857319	18857533	ENSG00000005007.12|UPF1|FMR1|FMR1	923	+	5.029756	1.1111985	-1.0	-1.0
chr19	18845979	18846114	ENSG00000005007.12|UPF1|FMR1|FMR1	916	+	4.7468204	1.0737604	-1.0	-1.0
chr19	18856876	18857020	ENSG00000005007.12|UPF1|FMR1|FMR1	961	+	4.9269867	1.409385	-1.0	-1.0
chr19	18860825	18860982	ENSG00000005007.12|UPF1|FMR1|FMR1	902	+	6.416412	1.0098873	-1.0	-1.0
chr19	18910909	18911084	ENSG00000105669.13|COPE|FMR1|FMR1	902	-	4.1043386	1.0093179	-1.0	-1.0
chr19	18910970	18911071	ENSG00000268193.5|AC002985.1|FMR1|FMR1	902	-	3.1466763	1.0098873	-1.0	-1.0
chr19	19019118	19019228	ENSG00000064607.16|SUGP2|FMR1|FMR1	902	-	5.7213326	1.0098873	-1.0	-1.0
chr19	19024658	19024758	ENSG00000064607.16|SUGP2|FMR1|FMR1	902	-	5.984692	1.0098873	-1.0	-1.0
chr19	19004447	19004562	ENSG00000064607.16|SUGP2|FMR1|FMR1	902	-	4.351915	1.0098873	-1.0	-1.0
chr19	19010059	19010164	ENSG00000064607.16|SUGP2|FMR1|FMR1	902	-	6.030693	1.0098873	-1.0	-1.0
chr19	19025938	19026098	ENSG00000064607.16|SUGP2|FMR1|FMR1	902	-	6.2711406	1.0098873	-1.0	-1.0
chr19	19004232	19004442	ENSG00000064607.16|SUGP2|FMR1|FMR1	906	-	4.1340446	1.0252974	-1.0	-1.0
chr19	19501317	19501416	ENSG00000167491.17|GATAD2A|FMR1|FMR1	902	+	5.7158527	1.0098873	-1.0	-1.0
chr19	19528121	19528296	ENSG00000258674.5|AC011448.1|FMR1|FMR1	919	+	3.7358174	1.0924321	-1.0	-1.0
chr19	19528198	19528298	ENSG00000186010.18|NDUFA13|FMR1|FMR1	902	+	3.1376905	1.0071441	-1.0	-1.0
chr19	19872649	19872754	ENSG00000256771.3|ZNF253|FMR1|FMR1	902	+	6.1542826	1.0098873	-1.0	-1.0
chr19	21143643	21143788	ENSG00000196705.8|ZNF431|FMR1|FMR1	902	+	6.318162	1.0098873	-1.0	-1.0
chr19	21505598	21505708	ENSG00000197013.9|ZNF429|FMR1|FMR1	902	+	5.736298	1.0087403	-1.0	-1.0
chr19	28544345	28544445	ENSG00000283403.1|AC005394.2|FMR1|FMR1	901	-	5.7657194	1.0064461	-1.0	-1.0
chr19	28495030	28495225	ENSG00000283403.1|AC005394.2|FMR1|FMR1	927	-	4.776404	1.1343505	-1.0	-1.0
chr19	28540285	28540500	ENSG00000283403.1|AC005394.2|FMR1|FMR1	958	-	7.566342	1.3816406	-1.0	-1.0
chr19	28485045	28485225	ENSG00000283403.1|AC005394.2|FMR1|FMR1	903	-	4.636849	1.0140806	-1.0	-1.0
chr19	28540795	28540990	ENSG00000283403.1|AC005394.2|FMR1|FMR1	904	-	4.909789	1.0178708	-1.0	-1.0
chr19	28485049	28485224	ENSG00000267243.6|AC005381.1|FMR1|FMR1	902	-	4.5074673	1.0098873	-1.0	-1.0
chr19	28495029	28495224	ENSG00000267243.6|AC005381.1|FMR1|FMR1	927	-	4.7942142	1.1369486	-1.0	-1.0
chr19	28540283	28540498	ENSG00000266893.1|AC005394.1|FMR1|FMR1	959	-	7.5676947	1.3871816	-1.0	-1.0
chr19	28495028	28495228	ENSG00000266893.1|AC005394.1|FMR1|FMR1	926	-	4.735895	1.1327603	-1.0	-1.0
chr19	28540793	28540988	ENSG00000266893.1|AC005394.1|FMR1|FMR1	907	-	4.9459696	1.0295714	-1.0	-1.0
chr19	29942769	29942879	ENSG00000105176.17|URI1|FMR1|FMR1	901	+	3.7996435	1.0043564	-1.0	-1.0
chr19	32615657	32615757	ENSG00000105186.15|ANKRD27|FMR1|FMR1	902	-	6.1671696	1.0098873	-1.0	-1.0
chr19	32598131	32598346	ENSG00000105186.15|ANKRD27|FMR1|FMR1	941	-	6.7393165	1.228092	-1.0	-1.0
chr19	33797837	33797937	ENSG00000153885.14|KCTD15|FMR1|FMR1	900	+	5.763652	1.0010275	-1.0	-1.0
chr19	34259119	34259324	ENSG00000166398.12|KIAA0355|FMR1|FMR1	940	+	6.801492	1.2243134	-1.0	-1.0
chr19	34428431	34428556	ENSG00000126261.12|UBA2|FMR1|FMR1	901	+	2.8203828	1.0052397	-1.0	-1.0
chr19	35629134	35629234	ENSG00000126254.11|RBM42|FMR1|FMR1	902	+	5.7362943	1.0096153	-1.0	-1.0
chr19	35633076	35633211	ENSG00000126254.11|RBM42|FMR1|FMR1	902	+	5.488141	1.0098873	-1.0	-1.0
chr19	35633696	35633836	ENSG00000126254.11|RBM42|FMR1|FMR1	902	+	6.0802455	1.0098873	-1.0	-1.0
chr19	35724988	35725087	ENSG00000272333.5|KMT2B|FMR1|FMR1	902	+	5.8775353	1.0074029	-1.0	-1.0
chr19	35725219	35725333	ENSG00000272333.5|KMT2B|FMR1|FMR1	936	+	6.7480955	1.1955392	-1.0	-1.0
chr19	35726235	35726353	ENSG00000272333.5|KMT2B|FMR1|FMR1	902	+	5.9688954	1.0098873	-1.0	-1.0
chr19	35732469	35732799	ENSG00000272333.5|KMT2B|FMR1|FMR1	902	+	6.0120544	1.0098873	-1.0	-1.0
chr19	35722358	35722463	ENSG00000272333.5|KMT2B|FMR1|FMR1	902	+	5.7448525	1.0098873	-1.0	-1.0
chr19	35723069	35723259	ENSG00000272333.5|KMT2B|FMR1|FMR1	905	+	4.514094	1.0225477	-1.0	-1.0
chr19	36140044	36140194	ENSG00000126247.10|CAPNS1|FMR1|FMR1	902	+	6.083235	1.0098873	-1.0	-1.0
chr19	36745227	36745392	ENSG00000267041.5|ZNF850|FMR1|FMR1	902	-	5.8915367	1.0098873	-1.0	-1.0
chr19	36772724	36772825	ENSG00000267041.5|ZNF850|FMR1|FMR1	902	-	5.745848	1.0098873	-1.0	-1.0
chr19	38710256	38710342	ENSG00000130402.11|ACTN4|FMR1|FMR1	951	+	4.524426	1.3116685	-1.0	-1.0
chr19	38729498	38729653	ENSG00000130402.11|ACTN4|FMR1|FMR1	902	+	3.1221926	1.0094502	-1.0	-1.0
chr19	38700599	38700709	ENSG00000130402.11|ACTN4|FMR1|FMR1	937	+	4.0403495	1.2037892	-1.0	-1.0
chr19	38729283	38729388	ENSG00000130402.11|ACTN4|FMR1|FMR1	901	+	3.5028486	1.0054574	-1.0	-1.0
chr19	38729000	38729154	ENSG00000130402.11|ACTN4|FMR1|FMR1	923	+	4.348503	1.11472	-1.0	-1.0
chr19	38708116	38708195	ENSG00000130402.11|ACTN4|FMR1|FMR1	945	+	4.2095184	1.2604825	-1.0	-1.0
chr19	38717085	38717316	ENSG00000130402.11|ACTN4|FMR1|FMR1	930	+	4.0613713	1.1555966	-1.0	-1.0
chr19	38724156	38724339	ENSG00000130402.11|ACTN4|FMR1|FMR1	962	+	6.0910287	1.4187362	-1.0	-1.0
chr19	38704933	38705020	ENSG00000130402.11|ACTN4|FMR1|FMR1	944	+	4.9036374	1.2530967	-1.0	-1.0
chr19	38701001	38701111	ENSG00000130402.11|ACTN4|FMR1|FMR1	906	+	3.4077404	1.0247035	-1.0	-1.0
chr19	38724460	38724560	ENSG00000130402.11|ACTN4|FMR1|FMR1	902	+	3.2196505	1.0098873	-1.0	-1.0
chr19	38727915	38728015	ENSG00000130402.11|ACTN4|FMR1|FMR1	900	+	2.9070904	1.0010275	-1.0	-1.0
chr19	38647648	38647907	ENSG00000130402.11|ACTN4|FMR1|FMR1	925	+	3.618435	1.1242898	-1.0	-1.0
chr19	38717926	38718074	ENSG00000130402.11|ACTN4|FMR1|FMR1	919	+	3.9018893	1.0907747	-1.0	-1.0
chr19	38714468	38714561	ENSG00000130402.11|ACTN4|FMR1|FMR1	908	+	3.587317	1.034364	-1.0	-1.0
chr19	38721632	38721762	ENSG00000130402.11|ACTN4|FMR1|FMR1	903	+	5.327948	1.0153245	-1.0	-1.0
chr19	38723966	38724077	ENSG00000130402.11|ACTN4|FMR1|FMR1	902	+	3.3012185	1.0078249	-1.0	-1.0
chr19	38831373	38831513	ENSG00000104823.8|ECH1|FMR1|FMR1	902	-	6.087854	1.0098873	-1.0	-1.0
chr19	38817479	38817575	ENSG00000104823.8|ECH1|FMR1|FMR1	902	-	5.7301555	1.0098873	-1.0	-1.0
chr19	38831373	38831513	ENSG00000268083.5|AC008982.1|FMR1|FMR1	902	-	6.087854	1.0098873	-1.0	-1.0
chr19	38836336	38836456	ENSG00000268083.5|AC008982.1|FMR1|FMR1	903	-	4.565481	1.0128284	-1.0	-1.0
chr19	38847350	38847460	ENSG00000104824.16|HNRNPL|FMR1|FMR1	902	-	2.7328174	1.006934	-1.0	-1.0
chr19	38845937	38846087	ENSG00000104824.16|HNRNPL|FMR1|FMR1	905	-	3.3339114	1.0203112	-1.0	-1.0
chr19	38941295	38941410	ENSG00000269547.1|AC011455.3|FMR1|FMR1	900	-	5.9221334	1.0010275	-1.0	-1.0
chr19	39150054	39150259	ENSG00000130669.17|PAK4|FMR1|FMR1	958	+	6.9069104	1.3791394	-1.0	-1.0
chr19	39179413	39179553	ENSG00000130669.17|PAK4|FMR1|FMR1	921	+	6.5892553	1.1031884	-1.0	-1.0
chr19	39464812	39464957	ENSG00000196235.13|SUPT5H|FMR1|FMR1	902	+	5.8232875	1.0098873	-1.0	-1.0
chr19	39471669	39471784	ENSG00000196235.13|SUPT5H|FMR1|FMR1	902	+	5.9509497	1.0088352	-1.0	-1.0
chr19	39468758	39468861	ENSG00000196235.13|SUPT5H|FMR1|FMR1	902	+	6.087735	1.0098873	-1.0	-1.0
chr19	40367774	40367874	ENSG00000105223.19|PLD3|FMR1|FMR1	902	+	5.8922143	1.0098873	-1.0	-1.0
chr19	40622909	40623014	ENSG00000090006.17|LTBP4|FMR1|FMR1	902	+	5.732195	1.0098873	-1.0	-1.0
chr19	40611151	40611341	ENSG00000090006.17|LTBP4|FMR1|FMR1	926	+	4.8302073	1.1299121	-1.0	-1.0
chr19	40622437	40622662	ENSG00000090006.17|LTBP4|FMR1|FMR1	909	+	6.566266	1.0425957	-1.0	-1.0
chr19	40611858	40611963	ENSG00000090006.17|LTBP4|FMR1|FMR1	902	+	4.502189	1.0098873	-1.0	-1.0
chr19	40616888	40617018	ENSG00000090006.17|LTBP4|FMR1|FMR1	902	+	3.433796	1.0068859	-1.0	-1.0
chr19	40609529	40609644	ENSG00000090006.17|LTBP4|FMR1|FMR1	902	+	4.5083995	1.0098873	-1.0	-1.0
chr19	40627069	40627214	ENSG00000090006.17|LTBP4|FMR1|FMR1	904	+	3.5360055	1.0169028	-1.0	-1.0
chr19	40613397	40613577	ENSG00000090006.17|LTBP4|FMR1|FMR1	913	+	4.3033204	1.0582254	-1.0	-1.0
chr19	40614295	40614446	ENSG00000090006.17|LTBP4|FMR1|FMR1	903	+	3.4706688	1.0138369	-1.0	-1.0
chr19	40625856	40625981	ENSG00000090006.17|LTBP4|FMR1|FMR1	903	+	3.7111526	1.0132833	-1.0	-1.0
chr19	40608518	40608653	ENSG00000090006.17|LTBP4|FMR1|FMR1	903	+	6.310545	1.0141871	-1.0	-1.0
chr19	40605728	40605828	ENSG00000090006.17|LTBP4|FMR1|FMR1	902	+	3.5515833	1.0098873	-1.0	-1.0
chr19	40617088	40617225	ENSG00000090006.17|LTBP4|FMR1|FMR1	906	+	4.2557755	1.0277	-1.0	-1.0
chr19	40623913	40624038	ENSG00000090006.17|LTBP4|FMR1|FMR1	905	+	4.0867786	1.0218046	-1.0	-1.0
chr19	40619346	40619476	ENSG00000090006.17|LTBP4|FMR1|FMR1	909	+	4.0980153	1.041399	-1.0	-1.0
chr19	40800624	40800724	ENSG00000269858.5|EGLN2|FMR1|FMR1	902	+	5.7199697	1.0098873	-1.0	-1.0
chr19	40800628	40800728	ENSG00000171570.10|RAB4B-EGLN2|FMR1|FMR1	902	+	5.77773	1.0098873	-1.0	-1.0
chr19	41292394	41292511	ENSG00000105323.16|HNRNPUL1|FMR1|FMR1	905	+	3.7309222	1.0224613	-1.0	-1.0
chr19	41276158	41276323	ENSG00000105323.16|HNRNPUL1|FMR1|FMR1	926	+	4.047232	1.1314061	-1.0	-1.0
chr19	41264400	41264798	ENSG00000105323.16|HNRNPUL1|FMR1|FMR1	926	+	4.2243843	1.1297914	-1.0	-1.0
chr19	41272081	41272221	ENSG00000105323.16|HNRNPUL1|FMR1|FMR1	902	+	4.773323	1.0098846	-1.0	-1.0
chr19	41292244	41292384	ENSG00000105323.16|HNRNPUL1|FMR1|FMR1	902	+	3.4213278	1.0076385	-1.0	-1.0
chr19	41294337	41294442	ENSG00000105323.16|HNRNPUL1|FMR1|FMR1	913	+	3.8051379	1.0584326	-1.0	-1.0
chr19	41331087	41331210	ENSG00000105329.9|TGFB1|FMR1|FMR1	902	-	5.847903	1.0098873	-1.0	-1.0
chr19	41376312	41376412	ENSG00000255730.5|AC011462.1|FMR1|FMR1	902	+	6.349744	1.0083866	-1.0	-1.0
chr19	41871350	41871520	ENSG00000105372.6|RPS19|FMR1|FMR1	927	+	6.9296126	1.1367223	-1.0	-1.0
chr19	41904948	41905036	ENSG00000076928.17|ARHGEF1|FMR1|FMR1	902	+	6.0279446	1.0098873	-1.0	-1.0
chr19	41892602	41892827	ENSG00000076928.17|ARHGEF1|FMR1|FMR1	941	+	6.526966	1.2313707	-1.0	-1.0
chr19	41895348	41895478	ENSG00000076928.17|ARHGEF1|FMR1|FMR1	910	+	4.474126	1.045572	-1.0	-1.0
chr19	41902532	41902632	ENSG00000076928.17|ARHGEF1|FMR1|FMR1	902	+	4.3620496	1.0098873	-1.0	-1.0
chr19	41898359	41898534	ENSG00000076928.17|ARHGEF1|FMR1|FMR1	902	+	5.7412786	1.009457	-1.0	-1.0
chr19	41902273	41902356	ENSG00000076928.17|ARHGEF1|FMR1|FMR1	902	+	6.162616	1.0098873	-1.0	-1.0
chr19	42289180	42289295	ENSG00000079432.7|CIC|FMR1|FMR1	902	+	6.003319	1.0098873	-1.0	-1.0
chr19	42287065	42287195	ENSG00000079432.7|CIC|FMR1|FMR1	902	+	5.867601	1.0096108	-1.0	-1.0
chr19	44909067	44909202	ENSG00000130203.9|APOE|FMR1|FMR1	921	+	4.591115	1.1003937	-1.0	-1.0
chr19	45352510	45352610	ENSG00000104884.14|ERCC2|FMR1|FMR1	902	-	5.7137747	1.0083866	-1.0	-1.0
chr19	45364428	45364547	ENSG00000104884.14|ERCC2|FMR1|FMR1	902	-	6.2631803	1.0098873	-1.0	-1.0
chr19	45712543	45712673	ENSG00000177051.5|FBXO46|FMR1|FMR1	902	-	5.7306767	1.0091128	-1.0	-1.0
chr19	45711763	45711893	ENSG00000177051.5|FBXO46|FMR1|FMR1	902	-	6.012072	1.0098873	-1.0	-1.0
chr19	45829036	45829205	ENSG00000125755.18|SYMPK|FMR1|FMR1	927	-	5.888985	1.1391667	-1.0	-1.0
chr19	45831454	45831564	ENSG00000125755.18|SYMPK|FMR1|FMR1	902	-	6.435757	1.0098873	-1.0	-1.0
chr19	45842344	45842484	ENSG00000125755.18|SYMPK|FMR1|FMR1	902	-	6.027117	1.0098873	-1.0	-1.0
chr19	45816902	45817017	ENSG00000125755.18|SYMPK|FMR1|FMR1	902	-	5.7267647	1.0098873	-1.0	-1.0
chr19	45815449	45815599	ENSG00000125755.18|SYMPK|FMR1|FMR1	902	-	4.265601	1.0085613	-1.0	-1.0
chr19	45838475	45838610	ENSG00000125755.18|SYMPK|FMR1|FMR1	902	-	6.183264	1.0098873	-1.0	-1.0
chr19	45885271	45885371	ENSG00000170604.4|IRF2BP1|FMR1|FMR1	902	-	5.769783	1.0098873	-1.0	-1.0
chr19	46347093	46347217	ENSG00000011485.14|PPP5C|FMR1|FMR1	902	+	5.9405413	1.0098873	-1.0	-1.0
chr19	46353822	46353989	ENSG00000011485.14|PPP5C|FMR1|FMR1	926	+	5.5640335	1.1293892	-1.0	-1.0
chr19	46704501	46704621	ENSG00000105287.12|PRKD2|FMR1|FMR1	902	-	5.7323394	1.0098873	-1.0	-1.0
chr19	46919960	46920585	ENSG00000160007.18|ARHGAP35|FMR1|FMR1	936	+	6.583559	1.1908963	-1.0	-1.0
chr19	46918975	46919090	ENSG00000160007.18|ARHGAP35|FMR1|FMR1	908	+	6.344648	1.0382427	-1.0	-1.0
chr19	46921760	46921995	ENSG00000160007.18|ARHGAP35|FMR1|FMR1	904	+	6.2220283	1.0174866	-1.0	-1.0
chr19	46922105	46922255	ENSG00000160007.18|ARHGAP35|FMR1|FMR1	902	+	6.132033	1.0098873	-1.0	-1.0
chr19	46921480	46921595	ENSG00000160007.18|ARHGAP35|FMR1|FMR1	902	+	6.0158653	1.0098873	-1.0	-1.0
chr19	46920840	46920965	ENSG00000160007.18|ARHGAP35|FMR1|FMR1	902	+	5.753143	1.0098873	-1.0	-1.0
chr19	46918790	46918960	ENSG00000160007.18|ARHGAP35|FMR1|FMR1	902	+	5.9490786	1.0089059	-1.0	-1.0
chr19	47085055	47085190	ENSG00000130749.9|ZC3H4|FMR1|FMR1	902	-	6.3636637	1.008899	-1.0	-1.0
chr19	47085317	47085414	ENSG00000130749.9|ZC3H4|FMR1|FMR1	902	-	5.7737794	1.0098873	-1.0	-1.0
chr19	47071832	47072112	ENSG00000130749.9|ZC3H4|FMR1|FMR1	906	-	6.2903395	1.0271406	-1.0	-1.0
chr19	47067646	47067761	ENSG00000130749.9|ZC3H4|FMR1|FMR1	902	-	5.792797	1.0080757	-1.0	-1.0
chr19	47094458	47094603	ENSG00000130749.9|ZC3H4|FMR1|FMR1	902	-	6.107417	1.0098873	-1.0	-1.0
chr19	47067196	47067341	ENSG00000130749.9|ZC3H4|FMR1|FMR1	901	-	5.894566	1.0057688	-1.0	-1.0
chr19	47357925	47358055	ENSG00000134815.18|DHX34|FMR1|FMR1	900	+	5.763652	1.0010275	-1.0	-1.0
chr19	47651223	47651363	ENSG00000063169.10|BICRA|FMR1|FMR1	901	+	5.7657194	1.0065625	-1.0	-1.0
chr19	47651224	47651364	ENSG00000268746.1|AC010519.1|FMR1|FMR1	901	+	5.7657194	1.0065625	-1.0	-1.0
chr19	48614476	48614621	ENSG00000105523.3|FAM83E|FMR1|FMR1	902	-	5.858816	1.0066091	-1.0	-1.0
chr19	48874084	48874214	ENSG00000087074.7|PPP1R15A|FMR1|FMR1	901	+	3.0939689	1.0065569	-1.0	-1.0
chr19	49108069	49108174	ENSG00000104852.14|SNRNP70|FMR1|FMR1	902	+	3.1484256	1.0079846	-1.0	-1.0
chr19	49085423	49085523	ENSG00000104852.14|SNRNP70|FMR1|FMR1	902	+	3.2134297	1.0071441	-1.0	-1.0
chr19	49458969	49459074	ENSG00000161618.9|ALDH16A1|FMR1|FMR1	902	+	5.7199697	1.0098873	-1.0	-1.0
chr19	49491748	49491943	ENSG00000142541.16|RPL13A|FMR1|FMR1	940	+	3.4843123	1.2225372	-1.0	-1.0
chr19	49596896	49596996	ENSG00000126464.13|PRR12|FMR1|FMR1	902	+	5.7158527	1.0098873	-1.0	-1.0
chr19	49652797	49652977	ENSG00000126461.14|SCAF1|FMR1|FMR1	904	+	5.5866294	1.0183991	-1.0	-1.0
chr19	49653102	49653272	ENSG00000126461.14|SCAF1|FMR1|FMR1	902	+	6.053831	1.0098873	-1.0	-1.0
chr19	49653527	49653705	ENSG00000126461.14|SCAF1|FMR1|FMR1	902	+	5.931025	1.0092865	-1.0	-1.0
chr19	49651362	49651702	ENSG00000126461.14|SCAF1|FMR1|FMR1	902	+	6.1034365	1.0092798	-1.0	-1.0
chr19	49651772	49651937	ENSG00000126461.14|SCAF1|FMR1|FMR1	902	+	6.1472197	1.0098873	-1.0	-1.0
chr19	49653372	49653472	ENSG00000126461.14|SCAF1|FMR1|FMR1	902	+	5.717917	1.0098873	-1.0	-1.0
chr19	49805650	49805750	ENSG00000196961.12|AP2A1|FMR1|FMR1	902	+	5.7281203	1.0098873	-1.0	-1.0
chr19	49801459	49801619	ENSG00000196961.12|AP2A1|FMR1|FMR1	923	+	5.0432816	1.1114405	-1.0	-1.0
chr19	49799967	49800147	ENSG00000196961.12|AP2A1|FMR1|FMR1	921	+	6.199112	1.1001341	-1.0	-1.0
chr19	49799638	49799748	ENSG00000196961.12|AP2A1|FMR1|FMR1	903	+	3.563523	1.0126057	-1.0	-1.0
chr19	49802900	49803045	ENSG00000196961.12|AP2A1|FMR1|FMR1	902	+	5.8867464	1.0098873	-1.0	-1.0
chr19	49860230	49860335	ENSG00000104960.15|PTOV1|FMR1|FMR1	902	+	5.7158527	1.0098873	-1.0	-1.0
chr19	50409126	50409235	ENSG00000062822.12|POLD1|FMR1|FMR1	902	+	2.9580555	1.0098873	-1.0	-1.0
chr19	50413741	50413879	ENSG00000062822.12|POLD1|FMR1|FMR1	945	+	4.456745	1.2576979	-1.0	-1.0
chr19	50406196	50406296	ENSG00000062822.12|POLD1|FMR1|FMR1	902	+	4.279296	1.0098873	-1.0	-1.0
chr19	50406982	50407142	ENSG00000062822.12|POLD1|FMR1|FMR1	903	+	4.2416053	1.0140793	-1.0	-1.0
chr19	50401998	50402148	ENSG00000062822.12|POLD1|FMR1|FMR1	923	+	4.6151423	1.1148226	-1.0	-1.0
chr19	50407326	50407415	ENSG00000062822.12|POLD1|FMR1|FMR1	902	+	6.039542	1.0098873	-1.0	-1.0
chr19	50403052	50403219	ENSG00000062822.12|POLD1|FMR1|FMR1	962	+	6.6117225	1.4174755	-1.0	-1.0
chr19	50402173	50402368	ENSG00000062822.12|POLD1|FMR1|FMR1	953	+	5.7671165	1.3293742	-1.0	-1.0
chr19	50415457	50415592	ENSG00000062822.12|POLD1|FMR1|FMR1	904	+	3.8931482	1.019278	-1.0	-1.0
chr19	50415723	50415898	ENSG00000062822.12|POLD1|FMR1|FMR1	943	+	6.3939695	1.2417549	-1.0	-1.0
chr19	50414844	50414990	ENSG00000062822.12|POLD1|FMR1|FMR1	905	+	3.5700881	1.0214759	-1.0	-1.0
chr19	50402611	50402711	ENSG00000062822.12|POLD1|FMR1|FMR1	902	+	3.6328118	1.0098873	-1.0	-1.0
chr19	50409518	50409666	ENSG00000062822.12|POLD1|FMR1|FMR1	927	+	4.052617	1.135981	-1.0	-1.0
chr19	50416563	50416663	ENSG00000062822.12|POLD1|FMR1|FMR1	902	+	5.7260866	1.0098873	-1.0	-1.0
chr19	50417934	50418049	ENSG00000142539.9|AC020909.1|FMR1|FMR1	913	+	6.7599216	1.0612955	-1.0	-1.0
chr19	51705134	51705299	ENSG00000182310.13|SPACA6|FMR1|FMR1	902	+	6.4671683	1.0087427	-1.0	-1.0
chr19	52215778	52215878	ENSG00000105568.17|PPP2R1A|FMR1|FMR1	901	+	4.2548637	1.0064461	-1.0	-1.0
chr19	52211259	52211419	ENSG00000105568.17|PPP2R1A|FMR1|FMR1	929	+	5.5505023	1.1496663	-1.0	-1.0
chr19	52225716	52225841	ENSG00000105568.17|PPP2R1A|FMR1|FMR1	901	+	5.9325104	1.0036428	-1.0	-1.0
chr19	52190048	52190158	ENSG00000105568.17|PPP2R1A|FMR1|FMR1	922	+	6.6546617	1.1067146	-1.0	-1.0
chr19	52219690	52219864	ENSG00000105568.17|PPP2R1A|FMR1|FMR1	948	+	5.7537985	1.2829969	-1.0	-1.0
chr19	52212661	52212806	ENSG00000105568.17|PPP2R1A|FMR1|FMR1	920	+	4.7650003	1.0949878	-1.0	-1.0
chr19	52220188	52220249	ENSG00000105568.17|PPP2R1A|FMR1|FMR1	902	+	6.032933	1.0098873	-1.0	-1.0
chr19	52674363	52674478	ENSG00000167766.18|ZNF83|FMR1|FMR1	900	-	5.763652	1.0010275	-1.0	-1.0
chr19	53189138	53189358	ENSG00000197497.10|ZNF665|FMR1|FMR1	954	-	7.0686502	1.3406776	-1.0	-1.0
chr19	54207647	54207772	ENSG00000170889.13|RPS9|FMR1|FMR1	923	+	4.77186	1.1114352	-1.0	-1.0
chr19	54208127	54208237	ENSG00000170889.13|RPS9|FMR1|FMR1	902	+	5.9154024	1.0078259	-1.0	-1.0
chr19	54207792	54207952	ENSG00000170889.13|RPS9|FMR1|FMR1	902	+	5.8693023	1.0096225	-1.0	-1.0
chr19	55098244	55098429	ENSG00000125503.12|PPP1R12C|FMR1|FMR1	902	-	5.8550153	1.0068654	-1.0	-1.0
chr19	55236647	55236812	ENSG00000105063.18|PPP6R1|FMR1|FMR1	930	-	5.831717	1.152914	-1.0	-1.0
chr19	55246991	55247156	ENSG00000105063.18|PPP6R1|FMR1|FMR1	906	-	6.1698747	1.0272574	-1.0	-1.0
chr19	55239368	55239505	ENSG00000105063.18|PPP6R1|FMR1|FMR1	905	-	5.321075	1.0209376	-1.0	-1.0
chr19	55262230	55262410	ENSG00000133265.10|HSPBP1|FMR1|FMR1	912	-	6.4781137	1.0571173	-1.0	-1.0
chr19	55486800	55486950	ENSG00000090971.4|NAT14|FMR1|FMR1	902	+	5.7314763	1.0098873	-1.0	-1.0
chr19	55615197	55615297	ENSG00000261221.3|ZNF865|FMR1|FMR1	902	+	5.779694	1.0098873	-1.0	-1.0
chr19	55637827	55638052	ENSG00000213015.8|ZNF580|FMR1|FMR1	986	+	9.872904	1.8619461	-1.0	-1.0
chr19	55643403	55643546	ENSG00000171425.9|ZNF581|FMR1|FMR1	937	+	5.8321166	1.1993796	-1.0	-1.0
chr19	55637832	55638052	ENSG00000171425.9|ZNF581|FMR1|FMR1	987	+	9.902554	1.8958174	-1.0	-1.0
chr19	55643403	55643578	ENSG00000173581.7|CCDC106|FMR1|FMR1	933	+	5.6537313	1.170751	-1.0	-1.0
chr19	55669443	55669588	ENSG00000063244.12|U2AF2|FMR1|FMR1	911	+	3.593776	1.0504825	-1.0	-1.0
chr19	55678701	55678801	ENSG00000063245.14|EPN1|FMR1|FMR1	902	+	5.7260866	1.0098873	-1.0	-1.0
chr19	57280509	57280654	ENSG00000197714.8|ZNF460|FMR1|FMR1	902	+	5.942711	1.0098873	-1.0	-1.0
chr19	57867884	57868044	ENSG00000270804.1|AC010326.4|FMR1|FMR1	906	+	4.103246	1.028763	-1.0	-1.0
chr19	58315127	58315327	ENSG00000142396.10|AC020915.1|FMR1|FMR1	907	+	6.46526	1.0317338	-1.0	-1.0
chr19	58393450	58393550	ENSG00000083845.8|RPS5|FMR1|FMR1	902	+	3.1970263	1.0098873	-1.0	-1.0
chr19	58547598	58547708	ENSG00000130726.11|TRIM28|FMR1|FMR1	909	+	3.3642097	1.0412376	-1.0	-1.0
chr19	58550381	58550561	ENSG00000130726.11|TRIM28|FMR1|FMR1	902	+	2.8827944	1.0106775	-1.0	-1.0
chr19	58549715	58549980	ENSG00000130726.11|TRIM28|FMR1|FMR1	927	+	3.5661254	1.1396044	-1.0	-1.0
chr19	58547354	58547511	ENSG00000130726.11|TRIM28|FMR1|FMR1	905	+	3.3701384	1.0218598	-1.0	-1.0
chr19	58547761	58547901	ENSG00000130726.11|TRIM28|FMR1|FMR1	932	+	3.6553187	1.169038	-1.0	-1.0
chr19	58545391	58545537	ENSG00000130726.11|TRIM28|FMR1|FMR1	936	+	3.6419156	1.193099	-1.0	-1.0
chr19	58544456	58545097	ENSG00000130726.11|TRIM28|FMR1|FMR1	951	+	3.8153207	1.3071172	-1.0	-1.0
chr19	58545763	58545896	ENSG00000130726.11|TRIM28|FMR1|FMR1	962	+	3.8483033	1.4189878	-1.0	-1.0
chr19	58548293	58548403	ENSG00000130726.11|TRIM28|FMR1|FMR1	964	+	3.538694	1.4392275	-1.0	-1.0
chr19	58548485	58548590	ENSG00000130726.11|TRIM28|FMR1|FMR1	902	+	2.7842262	1.0098873	-1.0	-1.0
chr19	58548739	58548914	ENSG00000130726.11|TRIM28|FMR1|FMR1	904	+	3.3063471	1.0198617	-1.0	-1.0
chr19	58549330	58549715	ENSG00000130726.11|TRIM28|FMR1|FMR1	956	+	3.7698545	1.360088	-1.0	-1.0
chr19	58548033	58548180	ENSG00000130726.11|TRIM28|FMR1|FMR1	978	+	6.6999545	1.6515033	-1.0	-1.0
chr19	58548924	58549240	ENSG00000130726.11|TRIM28|FMR1|FMR1	946	+	3.6709206	1.2677106	-1.0	-1.0
chr2	3443368	3443563	ENSG00000171853.15|TRAPPC12|FMR1|FMR1	928	+	6.8922205	1.1419643	-1.0	-1.0
chr2	3453877	3454032	ENSG00000171853.15|TRAPPC12|FMR1|FMR1	903	+	6.707045	1.0154257	-1.0	-1.0
chr2	8802929	8803029	ENSG00000134313.15|KIDINS220|FMR1|FMR1	902	-	6.112223	1.0098873	-1.0	-1.0
chr2	8778392	8778587	ENSG00000134313.15|KIDINS220|FMR1|FMR1	940	-	6.9598184	1.2202107	-1.0	-1.0
chr2	10324102	10324297	ENSG00000115756.12|HPCAL1|FMR1|FMR1	952	+	7.189087	1.3179699	-1.0	-1.0
chr2	10448120	10448230	ENSG00000115758.12|ODC1|FMR1|FMR1	908	-	3.3597965	1.0361115	-1.0	-1.0
chr2	10443489	10443571	ENSG00000115758.12|ODC1|FMR1|FMR1	902	-	4.390551	1.0098873	-1.0	-1.0
chr2	10788896	10788981	ENSG00000143870.12|PDIA6|FMR1|FMR1	914	-	3.8209825	1.0644168	-1.0	-1.0
chr2	11344250	11344460	ENSG00000134318.13|ROCK2|FMR1|FMR1	902	-	6.1158304	1.0098873	-1.0	-1.0
chr2	15232421	15232511	ENSG00000151779.12|NBAS|FMR1|FMR1	941	-	6.7826724	1.2275994	-1.0	-1.0
chr2	15424314	15424468	ENSG00000151779.12|NBAS|FMR1|FMR1	915	-	6.281531	1.0687356	-1.0	-1.0
chr2	15218772	15218968	ENSG00000151779.12|NBAS|FMR1|FMR1	933	-	6.634565	1.173466	-1.0	-1.0
chr2	15352316	15352496	ENSG00000151779.12|NBAS|FMR1|FMR1	924	-	5.6134996	1.1197608	-1.0	-1.0
chr2	15473221	15473347	ENSG00000151779.12|NBAS|FMR1|FMR1	902	-	3.424196	1.0075461	-1.0	-1.0
chr2	15417586	15417712	ENSG00000151779.12|NBAS|FMR1|FMR1	932	-	6.075813	1.1648281	-1.0	-1.0
chr2	15402187	15402292	ENSG00000151779.12|NBAS|FMR1|FMR1	902	-	5.9453983	1.0098873	-1.0	-1.0
chr2	15356302	15356416	ENSG00000151779.12|NBAS|FMR1|FMR1	901	-	3.0280972	1.0033817	-1.0	-1.0
chr2	15461220	15461337	ENSG00000151779.12|NBAS|FMR1|FMR1	902	-	5.831325	1.0098873	-1.0	-1.0
chr2	15308215	15308353	ENSG00000151779.12|NBAS|FMR1|FMR1	908	-	3.5678434	1.0356593	-1.0	-1.0
chr2	15292541	15292761	ENSG00000151779.12|NBAS|FMR1|FMR1	928	-	5.3275495	1.1405884	-1.0	-1.0
chr2	15330632	15330747	ENSG00000151779.12|NBAS|FMR1|FMR1	902	-	4.326225	1.009027	-1.0	-1.0
chr2	15480579	15480699	ENSG00000151779.12|NBAS|FMR1|FMR1	905	-	6.636267	1.0237293	-1.0	-1.0
chr2	15561207	15561330	ENSG00000151779.12|NBAS|FMR1|FMR1	926	-	3.744521	1.1313157	-1.0	-1.0
chr2	15167058	15167178	ENSG00000151779.12|NBAS|FMR1|FMR1	902	-	5.8976994	1.0098873	-1.0	-1.0
chr2	15591807	15591949	ENSG00000079785.14|DDX1|FMR1|FMR1	913	+	4.044205	1.0599605	-1.0	-1.0
chr2	15617243	15617342	ENSG00000079785.14|DDX1|FMR1|FMR1	902	+	6.200879	1.0098873	-1.0	-1.0
chr2	17753625	17753805	ENSG00000163029.15|SMC6|FMR1|FMR1	904	-	6.305535	1.0176764	-1.0	-1.0
chr2	24537808	24537998	ENSG00000084676.15|NCOA1|FMR1|FMR1	903	+	6.3339715	1.0121461	-1.0	-1.0
chr2	25855758	25855858	ENSG00000143970.16|ASXL2|FMR1|FMR1	902	-	5.7137747	1.0071441	-1.0	-1.0
chr2	26121941	26122046	ENSG00000084733.10|RAB10|FMR1|FMR1	902	+	5.7158527	1.0098873	-1.0	-1.0
chr2	26209779	26209884	ENSG00000084754.10|HADHA|FMR1|FMR1	902	-	6.363307	1.0098873	-1.0	-1.0
chr2	26204061	26204176	ENSG00000084754.10|HADHA|FMR1|FMR1	902	-	3.2146697	1.0098873	-1.0	-1.0
chr2	26232159	26232274	ENSG00000084754.10|HADHA|FMR1|FMR1	902	-	3.3267756	1.008613	-1.0	-1.0
chr2	27032994	27033159	ENSG00000119777.18|TMEM214|FMR1|FMR1	906	+	4.356328	1.0277742	-1.0	-1.0
chr2	27237378	27237545	ENSG00000084774.13|CAD|FMR1|FMR1	941	+	6.8018713	1.2303504	-1.0	-1.0
chr2	27235244	27235409	ENSG00000084774.13|CAD|FMR1|FMR1	911	+	6.3140745	1.0486668	-1.0	-1.0
chr2	27222865	27222970	ENSG00000084774.13|CAD|FMR1|FMR1	902	+	6.0304446	1.0098873	-1.0	-1.0
chr2	27239365	27239465	ENSG00000084774.13|CAD|FMR1|FMR1	902	+	5.724052	1.0098873	-1.0	-1.0
chr2	27231472	27231580	ENSG00000084774.13|CAD|FMR1|FMR1	902	+	5.959908	1.0098873	-1.0	-1.0
chr2	27225009	27225174	ENSG00000084774.13|CAD|FMR1|FMR1	928	+	4.906976	1.1408029	-1.0	-1.0
chr2	27235535	27235635	ENSG00000084774.13|CAD|FMR1|FMR1	902	+	5.7737794	1.0098873	-1.0	-1.0
chr2	27217434	27217624	ENSG00000084774.13|CAD|FMR1|FMR1	904	+	5.296284	1.0173274	-1.0	-1.0
chr2	27238480	27238632	ENSG00000084774.13|CAD|FMR1|FMR1	902	+	5.0779977	1.0096005	-1.0	-1.0
chr2	27222518	27222628	ENSG00000084774.13|CAD|FMR1|FMR1	902	+	4.2674465	1.0079114	-1.0	-1.0
chr2	27232447	27232662	ENSG00000084774.13|CAD|FMR1|FMR1	917	+	5.081324	1.0825359	-1.0	-1.0
chr2	27239041	27239141	ENSG00000084774.13|CAD|FMR1|FMR1	901	+	3.4664085	1.002936	-1.0	-1.0
chr2	27225719	27225914	ENSG00000084774.13|CAD|FMR1|FMR1	906	+	4.0719357	1.0254391	-1.0	-1.0
chr2	27238055	27238187	ENSG00000084774.13|CAD|FMR1|FMR1	902	+	6.085293	1.0081557	-1.0	-1.0
chr2	27237742	27237847	ENSG00000084774.13|CAD|FMR1|FMR1	901	+	3.871345	1.0047071	-1.0	-1.0
chr2	27234112	27234226	ENSG00000084774.13|CAD|FMR1|FMR1	902	+	6.319975	1.0098873	-1.0	-1.0
chr2	27233541	27233806	ENSG00000084774.13|CAD|FMR1|FMR1	945	+	5.957727	1.2604525	-1.0	-1.0
chr2	27217881	27217986	ENSG00000084774.13|CAD|FMR1|FMR1	902	+	6.074415	1.0098873	-1.0	-1.0
chr2	27236378	27236518	ENSG00000084774.13|CAD|FMR1|FMR1	902	+	6.309722	1.0098873	-1.0	-1.0
chr2	27224344	27224469	ENSG00000084774.13|CAD|FMR1|FMR1	905	+	6.3435764	1.0200801	-1.0	-1.0
chr2	27233311	27233441	ENSG00000084774.13|CAD|FMR1|FMR1	903	+	4.3687677	1.012372	-1.0	-1.0
chr2	27384847	27384977	ENSG00000115241.10|PPM1G|FMR1|FMR1	902	-	6.0993156	1.0098873	-1.0	-1.0
chr2	27384722	27384842	ENSG00000115241.10|PPM1G|FMR1|FMR1	901	-	6.1718984	1.0059518	-1.0	-1.0
chr2	27442485	27442600	ENSG00000157992.12|KRTCAP3|FMR1|FMR1	902	+	6.470554	1.0098873	-1.0	-1.0
chr2	27623007	27623202	ENSG00000243943.9|ZNF512|FMR1|FMR1	928	+	4.5935845	1.1434907	-1.0	-1.0
chr2	27623007	27623202	ENSG00000259080.1|AC074091.1|FMR1|FMR1	928	+	4.5935845	1.14306	-1.0	-1.0
chr2	27664225	27664420	ENSG00000163798.13|SLC4A1AP|FMR1|FMR1	902	+	6.264033	1.0098873	-1.0	-1.0
chr2	28752049	28752176	ENSG00000213639.9|PPP1CB|FMR1|FMR1	933	+	4.3847647	1.1731471	-1.0	-1.0
chr2	28894642	28894747	ENSG00000163811.11|WDR43|FMR1|FMR1	902	+	6.167301	1.0098873	-1.0	-1.0
chr2	28894757	28894923	ENSG00000163811.11|WDR43|FMR1|FMR1	910	+	4.1219006	1.0437019	-1.0	-1.0
chr2	32063995	32064100	ENSG00000021574.11|SPAST|FMR1|FMR1	902	+	5.8360233	1.0098873	-1.0	-1.0
chr2	32416053	32416153	ENSG00000115760.13|BIRC6|FMR1|FMR1	902	+	3.6311526	1.0098873	-1.0	-1.0
chr2	32357067	32357257	ENSG00000115760.13|BIRC6|FMR1|FMR1	911	+	6.001244	1.0515529	-1.0	-1.0
chr2	32575160	32575280	ENSG00000115760.13|BIRC6|FMR1|FMR1	900	+	5.9426847	1.0010275	-1.0	-1.0
chr2	36857915	36858023	ENSG00000115808.11|STRN|FMR1|FMR1	902	-	5.775759	1.0098873	-1.0	-1.0
chr2	38563997	38564097	ENSG00000143889.15|HNRNPLL|FMR1|FMR1	902	-	5.7158527	1.0098873	-1.0	-1.0
chr2	43225461	43225566	ENSG00000152518.7|ZFP36L2|FMR1|FMR1	902	-	6.173215	1.0098873	-1.0	-1.0
chr2	43225261	43225421	ENSG00000152518.7|ZFP36L2|FMR1|FMR1	902	-	5.9186482	1.0098873	-1.0	-1.0
chr2	43226269	43226419	ENSG00000152518.7|ZFP36L2|FMR1|FMR1	902	-	5.772206	1.0098193	-1.0	-1.0
chr2	43974149	43974249	ENSG00000138095.18|LRPPRC|FMR1|FMR1	901	-	4.2463512	1.0054544	-1.0	-1.0
chr2	43976142	43976229	ENSG00000138095.18|LRPPRC|FMR1|FMR1	902	-	6.2857847	1.0098873	-1.0	-1.0
chr2	43973794	43973900	ENSG00000138095.18|LRPPRC|FMR1|FMR1	912	-	6.5431647	1.0559604	-1.0	-1.0
chr2	43995773	43996005	ENSG00000138095.18|LRPPRC|FMR1|FMR1	941	-	3.6974652	1.2324482	-1.0	-1.0
chr2	43982237	43982352	ENSG00000138095.18|LRPPRC|FMR1|FMR1	903	-	3.476211	1.0139192	-1.0	-1.0
chr2	44201215	44201360	ENSG00000138032.20|PPM1B|FMR1|FMR1	902	+	6.004028	1.0098873	-1.0	-1.0
chr2	44328971	44329096	ENSG00000138078.15|PREPL|FMR1|FMR1	902	-	6.039357	1.0098873	-1.0	-1.0
chr2	45507061	45507161	ENSG00000068784.12|SRBD1|FMR1|FMR1	902	-	5.771788	1.0098873	-1.0	-1.0
chr2	47160063	47160163	ENSG00000273269.2|STPG4|FMR1|FMR1	902	-	5.7737794	1.0098873	-1.0	-1.0
chr2	47476376	47476566	ENSG00000095002.13|MSH2|FMR1|FMR1	939	+	6.0060673	1.2172941	-1.0	-1.0
chr2	47403113	47403368	ENSG00000095002.13|MSH2|FMR1|FMR1	907	+	3.43809	1.0293174	-1.0	-1.0
chr2	47799750	47799940	ENSG00000116062.14|MSH6|FMR1|FMR1	903	+	6.0408616	1.0115783	-1.0	-1.0
chr2	47806451	47806566	ENSG00000116062.14|MSH6|FMR1|FMR1	902	+	5.7199697	1.0098873	-1.0	-1.0
chr2	47798840	47798940	ENSG00000116062.14|MSH6|FMR1|FMR1	902	+	5.775759	1.0098873	-1.0	-1.0
chr2	47798680	47798780	ENSG00000116062.14|MSH6|FMR1|FMR1	902	+	5.883086	1.0098873	-1.0	-1.0
chr2	47800950	47801210	ENSG00000116062.14|MSH6|FMR1|FMR1	923	+	6.4629035	1.1132107	-1.0	-1.0
chr2	47799030	47799205	ENSG00000116062.14|MSH6|FMR1|FMR1	907	+	6.23753	1.0331366	-1.0	-1.0
chr2	47783091	47783493	ENSG00000116062.14|MSH6|FMR1|FMR1	947	+	5.326756	1.2719975	-1.0	-1.0
chr2	47800650	47800905	ENSG00000116062.14|MSH6|FMR1|FMR1	902	+	6.1248684	1.0097893	-1.0	-1.0
chr2	47799270	47799650	ENSG00000116062.14|MSH6|FMR1|FMR1	941	+	6.252284	1.2256154	-1.0	-1.0
chr2	47800270	47800410	ENSG00000116062.14|MSH6|FMR1|FMR1	902	+	5.9193807	1.0098873	-1.0	-1.0
chr2	47803419	47803685	ENSG00000116062.14|MSH6|FMR1|FMR1	911	+	4.475901	1.0499892	-1.0	-1.0
chr2	47795893	47796038	ENSG00000116062.14|MSH6|FMR1|FMR1	902	+	5.8421955	1.0089577	-1.0	-1.0
chr2	47790926	47791081	ENSG00000116062.14|MSH6|FMR1|FMR1	910	+	4.9851174	1.0461428	-1.0	-1.0
chr2	47800420	47800565	ENSG00000116062.14|MSH6|FMR1|FMR1	902	+	5.9313564	1.0098873	-1.0	-1.0
chr2	53897869	53897969	ENSG00000068878.14|PSME4|FMR1|FMR1	902	-	5.9258165	1.0098873	-1.0	-1.0
chr2	53970642	53970837	ENSG00000068878.14|PSME4|FMR1|FMR1	905	-	3.2601836	1.0216407	-1.0	-1.0
chr2	53920242	53920342	ENSG00000068878.14|PSME4|FMR1|FMR1	902	-	5.769783	1.0098873	-1.0	-1.0
chr2	53920943	53921043	ENSG00000068878.14|PSME4|FMR1|FMR1	902	-	5.8793964	1.0098873	-1.0	-1.0
chr2	54624803	54624962	ENSG00000115306.15|SPTBN1|FMR1|FMR1	902	+	6.123318	1.0098873	-1.0	-1.0
chr2	54630909	54631559	ENSG00000115306.15|SPTBN1|FMR1|FMR1	934	+	5.486372	1.1781327	-1.0	-1.0
chr2	54629891	54629996	ENSG00000115306.15|SPTBN1|FMR1|FMR1	902	+	6.2627573	1.0098873	-1.0	-1.0
chr2	54628096	54628250	ENSG00000115306.15|SPTBN1|FMR1|FMR1	953	+	7.01525	1.3247557	-1.0	-1.0
chr2	54644332	54644590	ENSG00000115306.15|SPTBN1|FMR1|FMR1	955	+	6.2556057	1.3476778	-1.0	-1.0
chr2	54649754	54649934	ENSG00000115306.15|SPTBN1|FMR1|FMR1	917	+	6.3917694	1.0788496	-1.0	-1.0
chr2	54668350	54668570	ENSG00000115306.15|SPTBN1|FMR1|FMR1	907	+	6.220944	1.0297157	-1.0	-1.0
chr2	54558478	54558578	ENSG00000115306.15|SPTBN1|FMR1|FMR1	902	+	5.988107	1.0098873	-1.0	-1.0
chr2	54646243	54646475	ENSG00000115306.15|SPTBN1|FMR1|FMR1	913	+	6.365902	1.0589256	-1.0	-1.0
chr2	54653647	54653853	ENSG00000115306.15|SPTBN1|FMR1|FMR1	919	+	6.00759	1.0891746	-1.0	-1.0
chr2	54657849	54657979	ENSG00000115306.15|SPTBN1|FMR1|FMR1	918	+	4.38003	1.0852516	-1.0	-1.0
chr2	54632590	54632768	ENSG00000115306.15|SPTBN1|FMR1|FMR1	902	+	6.166322	1.0098873	-1.0	-1.0
chr2	54648985	54649185	ENSG00000115306.15|SPTBN1|FMR1|FMR1	933	+	6.6630073	1.1743783	-1.0	-1.0
chr2	54665934	54666069	ENSG00000115306.15|SPTBN1|FMR1|FMR1	902	+	5.852703	1.0098873	-1.0	-1.0
chr2	54625931	54626201	ENSG00000115306.15|SPTBN1|FMR1|FMR1	926	+	5.0939384	1.129531	-1.0	-1.0
chr2	54628932	54629803	ENSG00000115306.15|SPTBN1|FMR1|FMR1	933	+	6.111182	1.174765	-1.0	-1.0
chr2	54558618	54558758	ENSG00000115306.15|SPTBN1|FMR1|FMR1	902	+	3.3948126	1.0093138	-1.0	-1.0
chr2	55296397	55296502	ENSG00000115355.15|CCDC88A|FMR1|FMR1	901	-	5.737642	1.0034775	-1.0	-1.0
chr2	55419216	55419331	ENSG00000115355.15|CCDC88A|FMR1|FMR1	906	-	3.3222325	1.0279565	-1.0	-1.0
chr2	55419651	55419776	ENSG00000115355.15|CCDC88A|FMR1|FMR1	904	-	3.8975217	1.017848	-1.0	-1.0
chr2	55617378	55617478	ENSG00000275052.4|PPP4R3B|FMR1|FMR1	902	-	6.1217175	1.0098873	-1.0	-1.0
chr2	58159532	58159677	ENSG00000115392.11|FANCL|FMR1|FMR1	902	-	5.815963	1.0089009	-1.0	-1.0
chr2	61202250	61202355	ENSG00000115464.14|USP34|FMR1|FMR1	902	-	4.7991686	1.0098873	-1.0	-1.0
chr2	61533801	61533901	ENSG00000082898.16|XPO1|FMR1|FMR1	902	-	3.4311802	1.0098873	-1.0	-1.0
chr2	61522458	61522610	ENSG00000082898.16|XPO1|FMR1|FMR1	903	-	3.4401784	1.0143819	-1.0	-1.0
chr2	61878888	61879011	ENSG00000115484.14|CCT4|FMR1|FMR1	902	-	3.5536652	1.00959	-1.0	-1.0
chr2	62841518	62841618	ENSG00000115504.14|EHBP1|FMR1|FMR1	900	+	5.763652	1.0010275	-1.0	-1.0
chr2	65389515	65389615	ENSG00000198369.9|SPRED2|FMR1|FMR1	940	-	7.1462827	1.2237982	-1.0	-1.0
chr2	68178742	68178942	ENSG00000273398.6|AC017083.4|FMR1|FMR1	935	-	6.720588	1.1861781	-1.0	-1.0
chr2	69337897	69338012	ENSG00000198380.12|GFPT1|FMR1|FMR1	901	-	6.2168465	1.0036982	-1.0	-1.0
chr2	69342151	69342249	ENSG00000198380.12|GFPT1|FMR1|FMR1	902	-	4.0842505	1.0098873	-1.0	-1.0
chr2	70678788	70678943	ENSG00000075340.22|ADD2|FMR1|FMR1	913	-	4.4873548	1.0583857	-1.0	-1.0
chr2	70683590	70683695	ENSG00000075340.22|ADD2|FMR1|FMR1	902	-	6.344187	1.0098873	-1.0	-1.0
chr2	70696244	70696369	ENSG00000075340.22|ADD2|FMR1|FMR1	902	-	6.1847224	1.0098873	-1.0	-1.0
chr2	71130583	71130733	ENSG00000124383.8|MPHOSPH10|FMR1|FMR1	912	+	5.5159235	1.053299	-1.0	-1.0
chr2	71388622	71388723	ENSG00000075292.18|ZNF638|FMR1|FMR1	948	+	5.9547806	1.2871237	-1.0	-1.0
chr2	71388448	71388622	ENSG00000075292.18|ZNF638|FMR1|FMR1	974	+	6.431224	1.5868006	-1.0	-1.0
chr2	71395718	71395893	ENSG00000075292.18|ZNF638|FMR1|FMR1	997	+	6.6677833	2.5328417	-1.0	-1.0
chr2	73056866	73057041	ENSG00000144040.12|SFXN5|FMR1|FMR1	901	-	5.8486934	1.0021772	-1.0	-1.0
chr2	73244543	73244713	ENSG00000135624.15|CCT7|FMR1|FMR1	902	+	3.3947031	1.0098224	-1.0	-1.0
chr2	73247766	73247866	ENSG00000135624.15|CCT7|FMR1|FMR1	902	+	6.1217175	1.0098873	-1.0	-1.0
chr2	73251225	73251432	ENSG00000135624.15|CCT7|FMR1|FMR1	907	+	3.4672847	1.0310645	-1.0	-1.0
chr2	73249818	73249916	ENSG00000135624.15|CCT7|FMR1|FMR1	916	+	3.8670468	1.0738748	-1.0	-1.0
chr2	73234235	73234384	ENSG00000135624.15|CCT7|FMR1|FMR1	902	+	3.1948903	1.0085204	-1.0	-1.0
chr2	73250305	73250438	ENSG00000135624.15|CCT7|FMR1|FMR1	902	+	3.1907005	1.0098873	-1.0	-1.0
chr2	73249000	73249179	ENSG00000135624.15|CCT7|FMR1|FMR1	956	+	5.3787003	1.3569882	-1.0	-1.0
chr2	73252639	73252929	ENSG00000135624.15|CCT7|FMR1|FMR1	941	+	5.478147	1.2322347	-1.0	-1.0
chr2	73451309	73451459	ENSG00000116127.17|ALMS1|FMR1|FMR1	902	+	5.7368298	1.0078965	-1.0	-1.0
chr2	73385977	73386167	ENSG00000116127.17|ALMS1|FMR1|FMR1	901	+	5.7571435	1.0053887	-1.0	-1.0
chr2	74174492	74174682	ENSG00000114978.17|MOB1A|FMR1|FMR1	902	-	6.2230196	1.0098873	-1.0	-1.0
chr2	74367970	74368125	ENSG00000204843.12|DCTN1|FMR1|FMR1	902	-	6.1389456	1.0081239	-1.0	-1.0
chr2	74366243	74366393	ENSG00000204843.12|DCTN1|FMR1|FMR1	902	-	6.274818	1.0098873	-1.0	-1.0
chr2	74371623	74371733	ENSG00000204843.12|DCTN1|FMR1|FMR1	905	-	3.9542947	1.021168	-1.0	-1.0
chr2	74365892	74366067	ENSG00000204843.12|DCTN1|FMR1|FMR1	902	-	6.2351937	1.0098873	-1.0	-1.0
chr2	74368700	74368875	ENSG00000204843.12|DCTN1|FMR1|FMR1	903	-	6.1136484	1.015426	-1.0	-1.0
chr2	74366488	74366673	ENSG00000204843.12|DCTN1|FMR1|FMR1	902	-	6.1706076	1.0098873	-1.0	-1.0
chr2	74378019	74378134	ENSG00000204843.12|DCTN1|FMR1|FMR1	902	-	5.7385664	1.0098873	-1.0	-1.0
chr2	74378134	74378234	ENSG00000204843.12|DCTN1|FMR1|FMR1	902	-	3.4929433	1.008008	-1.0	-1.0
chr2	74367740	74367864	ENSG00000204843.12|DCTN1|FMR1|FMR1	902	-	5.9291553	1.0098873	-1.0	-1.0
chr2	74366738	74366932	ENSG00000204843.12|DCTN1|FMR1|FMR1	909	-	6.345544	1.0414078	-1.0	-1.0
chr2	74365559	74365657	ENSG00000204843.12|DCTN1|FMR1|FMR1	925	-	6.6607423	1.1265025	-1.0	-1.0
chr2	74867645	74867745	ENSG00000159399.9|HK2|FMR1|FMR1	902	+	5.7301555	1.0098873	-1.0	-1.0
chr2	74880264	74880379	ENSG00000159399.9|HK2|FMR1|FMR1	938	+	6.7453146	1.2069597	-1.0	-1.0
chr2	74880444	74880564	ENSG00000159399.9|HK2|FMR1|FMR1	902	+	6.2006326	1.0098873	-1.0	-1.0
chr2	74969673	74969858	ENSG00000115350.11|POLE4|FMR1|FMR1	901	+	6.241048	1.0030802	-1.0	-1.0
chr2	85617308	85617468	ENSG00000168883.19|USP39|FMR1|FMR1	902	+	5.838577	1.0076472	-1.0	-1.0
chr2	85616212	85616347	ENSG00000168883.19|USP39|FMR1|FMR1	902	+	6.153442	1.0098873	-1.0	-1.0
chr2	86075039	86075169	ENSG00000068654.15|POLR1A|FMR1|FMR1	902	-	6.0591955	1.0096108	-1.0	-1.0
chr2	86041963	86042068	ENSG00000068654.15|POLR1A|FMR1|FMR1	900	-	5.763652	1.0010275	-1.0	-1.0
chr2	86040426	86040546	ENSG00000068654.15|POLR1A|FMR1|FMR1	900	-	5.9539905	1.0009314	-1.0	-1.0
chr2	86042973	86043088	ENSG00000068654.15|POLR1A|FMR1|FMR1	902	-	5.75272	1.0073065	-1.0	-1.0
chr2	86045671	86045769	ENSG00000068654.15|POLR1A|FMR1|FMR1	902	-	6.5238166	1.0098873	-1.0	-1.0
chr2	86195337	86195472	ENSG00000132305.20|IMMT|FMR1|FMR1	902	-	3.0728855	1.0073559	-1.0	-1.0
chr2	86147726	86147833	ENSG00000132305.20|IMMT|FMR1|FMR1	902	-	6.461741	1.0098873	-1.0	-1.0
chr2	86158585	86158710	ENSG00000132305.20|IMMT|FMR1|FMR1	902	-	4.3257976	1.0098873	-1.0	-1.0
chr2	86158099	86158299	ENSG00000132305.20|IMMT|FMR1|FMR1	918	-	5.398535	1.0839257	-1.0	-1.0
chr2	86477876	86478041	ENSG00000115548.16|KDM3A|FMR1|FMR1	919	+	4.1250157	1.0904248	-1.0	-1.0
chr2	86485753	86485859	ENSG00000115548.16|KDM3A|FMR1|FMR1	902	+	5.961317	1.0098873	-1.0	-1.0
chr2	86464216	86464381	ENSG00000115548.16|KDM3A|FMR1|FMR1	902	+	5.94428	1.0098873	-1.0	-1.0
chr2	86485859	86486019	ENSG00000115548.16|KDM3A|FMR1|FMR1	961	+	5.4003468	1.405972	-1.0	-1.0
chr2	95121833	95121988	ENSG00000144029.11|MRPS5|FMR1|FMR1	902	-	6.0602484	1.0098873	-1.0	-1.0
chr2	96208549	96208694	ENSG00000084090.13|STARD7|FMR1|FMR1	910	-	6.52834	1.0461674	-1.0	-1.0
chr2	96208164	96208279	ENSG00000084090.13|STARD7|FMR1|FMR1	902	-	5.8948355	1.008559	-1.0	-1.0
chr2	96266266	96266431	ENSG00000144021.2|CIAO1|FMR1|FMR1	904	+	6.3607445	1.0155114	-1.0	-1.0
chr2	96287872	96287969	ENSG00000144028.14|SNRNP200|FMR1|FMR1	902	-	2.9533172	1.0093211	-1.0	-1.0
chr2	96296535	96296691	ENSG00000144028.14|SNRNP200|FMR1|FMR1	950	-	4.3277555	1.3031514	-1.0	-1.0
chr2	96305392	96305515	ENSG00000144028.14|SNRNP200|FMR1|FMR1	992	-	6.8488517	2.1109183	-1.0	-1.0
chr2	96295537	96295658	ENSG00000144028.14|SNRNP200|FMR1|FMR1	902	-	2.9353616	1.0098873	-1.0	-1.0
chr2	96283154	96283352	ENSG00000144028.14|SNRNP200|FMR1|FMR1	936	-	4.1225915	1.1963024	-1.0	-1.0
chr2	96298814	96298967	ENSG00000144028.14|SNRNP200|FMR1|FMR1	996	-	5.744919	2.4447188	-1.0	-1.0
chr2	96296932	96297070	ENSG00000144028.14|SNRNP200|FMR1|FMR1	951	-	4.3757577	1.3125653	-1.0	-1.0
chr2	96277803	96277908	ENSG00000144028.14|SNRNP200|FMR1|FMR1	907	-	3.5964766	1.0305417	-1.0	-1.0
chr2	96278808	96278978	ENSG00000144028.14|SNRNP200|FMR1|FMR1	932	-	3.9483318	1.1662897	-1.0	-1.0
chr2	96286687	96286872	ENSG00000144028.14|SNRNP200|FMR1|FMR1	909	-	3.171612	1.0401461	-1.0	-1.0
chr2	96291750	96291895	ENSG00000144028.14|SNRNP200|FMR1|FMR1	958	-	4.7146435	1.380174	-1.0	-1.0
chr2	96304704	96304868	ENSG00000144028.14|SNRNP200|FMR1|FMR1	971	-	4.8597765	1.5446006	-1.0	-1.0
chr2	96289798	96289996	ENSG00000144028.14|SNRNP200|FMR1|FMR1	957	-	4.3163714	1.36963	-1.0	-1.0
chr2	96290683	96290815	ENSG00000144028.14|SNRNP200|FMR1|FMR1	950	-	4.2296352	1.3012915	-1.0	-1.0
chr2	96288662	96288746	ENSG00000144028.14|SNRNP200|FMR1|FMR1	983	-	8.168306	1.7611389	-1.0	-1.0
chr2	96301523	96301716	ENSG00000144028.14|SNRNP200|FMR1|FMR1	952	-	4.764801	1.3220695	-1.0	-1.0
chr2	96300997	96301053	ENSG00000144028.14|SNRNP200|FMR1|FMR1	902	-	3.4683335	1.0098873	-1.0	-1.0
chr2	96287438	96287557	ENSG00000144028.14|SNRNP200|FMR1|FMR1	907	-	3.3906047	1.0335991	-1.0	-1.0
chr2	96293315	96293505	ENSG00000144028.14|SNRNP200|FMR1|FMR1	938	-	3.5572653	1.2064496	-1.0	-1.0
chr2	96290325	96290430	ENSG00000144028.14|SNRNP200|FMR1|FMR1	902	-	3.2123241	1.0098873	-1.0	-1.0
chr2	96297392	96297536	ENSG00000144028.14|SNRNP200|FMR1|FMR1	905	-	2.9205403	1.022556	-1.0	-1.0
chr2	96274795	96275150	ENSG00000144028.14|SNRNP200|FMR1|FMR1	926	-	4.0013404	1.1318622	-1.0	-1.0
chr2	96297636	96297720	ENSG00000144028.14|SNRNP200|FMR1|FMR1	918	-	3.3447344	1.0857799	-1.0	-1.0
chr2	96283812	96283957	ENSG00000144028.14|SNRNP200|FMR1|FMR1	902	-	2.8530593	1.0098873	-1.0	-1.0
chr2	96299328	96299427	ENSG00000144028.14|SNRNP200|FMR1|FMR1	937	-	3.263253	1.2008382	-1.0	-1.0
chr2	96289226	96289379	ENSG00000144028.14|SNRNP200|FMR1|FMR1	965	-	6.8174915	1.4504948	-1.0	-1.0
chr2	96281769	96281999	ENSG00000144028.14|SNRNP200|FMR1|FMR1	946	-	4.879732	1.2674855	-1.0	-1.0
chr2	96278236	96278346	ENSG00000144028.14|SNRNP200|FMR1|FMR1	903	-	3.4871726	1.0114068	-1.0	-1.0
chr2	96277573	96277773	ENSG00000144028.14|SNRNP200|FMR1|FMR1	913	-	3.4974945	1.0608257	-1.0	-1.0
chr2	96277080	96277241	ENSG00000144028.14|SNRNP200|FMR1|FMR1	902	-	3.5544503	1.0079185	-1.0	-1.0
chr2	96286310	96286484	ENSG00000144028.14|SNRNP200|FMR1|FMR1	955	-	4.127678	1.3508967	-1.0	-1.0
chr2	96284302	96284597	ENSG00000144028.14|SNRNP200|FMR1|FMR1	920	-	3.765963	1.094307	-1.0	-1.0
chr2	96278546	96278706	ENSG00000144028.14|SNRNP200|FMR1|FMR1	903	-	3.2082903	1.0118276	-1.0	-1.0
chr2	96303158	96303330	ENSG00000144028.14|SNRNP200|FMR1|FMR1	972	-	5.062217	1.5482849	-1.0	-1.0
chr2	96287005	96287155	ENSG00000144028.14|SNRNP200|FMR1|FMR1	932	-	3.971787	1.1701801	-1.0	-1.0
chr2	96283549	96283649	ENSG00000144028.14|SNRNP200|FMR1|FMR1	902	-	2.8778515	1.0098873	-1.0	-1.0
chr2	96298283	96298420	ENSG00000144028.14|SNRNP200|FMR1|FMR1	943	-	5.4375	1.2460614	-1.0	-1.0
chr2	96279376	96279636	ENSG00000144028.14|SNRNP200|FMR1|FMR1	936	-	4.721276	1.1949997	-1.0	-1.0
chr2	96285112	96285376	ENSG00000144028.14|SNRNP200|FMR1|FMR1	942	-	4.1108584	1.2379849	-1.0	-1.0
chr2	96834190	96834385	ENSG00000163126.14|ANKRD23|FMR1|FMR1	902	-	6.3806453	1.0095781	-1.0	-1.0
chr2	96859985	96860085	ENSG00000168758.10|SEMA4C|FMR1|FMR1	902	-	5.8922143	1.0098873	-1.0	-1.0
chr2	101006387	101006547	ENSG00000071082.10|RPL31|FMR1|FMR1	902	+	5.9651313	1.009027	-1.0	-1.0
chr2	101697742	101698057	ENSG00000071054.16|MAP4K4|FMR1|FMR1	916	+	4.190041	1.0732207	-1.0	-1.0
chr2	101866452	101866579	ENSG00000071054.16|MAP4K4|FMR1|FMR1	902	+	6.269838	1.0071466	-1.0	-1.0
chr2	101869716	101869816	ENSG00000071054.16|MAP4K4|FMR1|FMR1	901	+	5.7116804	1.006082	-1.0	-1.0
chr2	108556924	108557099	ENSG00000169756.16|LIMS1|FMR1|FMR1	923	+	6.5653768	1.1155844	-1.0	-1.0
chr2	108719480	108719678	ENSG00000153201.15|RANBP2|FMR1|FMR1	967	+	5.6690574	1.475586	-1.0	-1.0
chr2	108763996	108764096	ENSG00000153201.15|RANBP2|FMR1|FMR1	902	+	5.7158527	1.0098873	-1.0	-1.0
chr2	110661642	110661837	ENSG00000169679.14|BUB1|FMR1|FMR1	917	-	5.1119404	1.0789161	-1.0	-1.0
chr2	110642128	110642234	ENSG00000169679.14|BUB1|FMR1|FMR1	902	-	3.22189	1.0098873	-1.0	-1.0
chr2	110677974	110678109	ENSG00000169679.14|BUB1|FMR1|FMR1	902	-	3.1151817	1.0071375	-1.0	-1.0
chr2	111794232	111794323	ENSG00000153107.11|ANAPC1|FMR1|FMR1	900	-	5.709564	1.0010275	-1.0	-1.0
chr2	111883971	111884126	ENSG00000153107.11|ANAPC1|FMR1|FMR1	902	-	5.2531075	1.0071555	-1.0	-1.0
chr2	112564363	112564473	ENSG00000125630.15|POLR1B|FMR1|FMR1	901	+	5.7116804	1.0063235	-1.0	-1.0
chr2	112649988	112650123	ENSG00000144136.10|SLC20A1|FMR1|FMR1	902	+	3.4875436	1.0090088	-1.0	-1.0
chr2	113240738	113240943	ENSG00000189223.14|PAX8-AS1|FMR1|FMR1	919	+	6.5430136	1.0889001	-1.0	-1.0
chr2	113890119	113890254	ENSG00000115091.11|ACTR3|FMR1|FMR1	903	+	3.2605343	1.0146089	-1.0	-1.0
chr2	113959304	113959464	ENSG00000115091.11|ACTR3|FMR1|FMR1	914	+	4.860973	1.0663848	-1.0	-1.0
chr2	121463705	121463915	ENSG00000074054.17|CLASP1|FMR1|FMR1	945	-	7.0149703	1.2573134	-1.0	-1.0
chr2	121691733	121691928	ENSG00000236859.6|NIFK-AS1|FMR1|FMR1	909	+	6.521112	1.0389409	-1.0	-1.0
chr2	127504978	127505088	ENSG00000163166.14|IWS1|FMR1|FMR1	902	-	4.3121586	1.0087403	-1.0	-1.0
chr2	127526174	127526274	ENSG00000163166.14|IWS1|FMR1|FMR1	902	-	5.981259	1.0098873	-1.0	-1.0
chr2	127480805	127480910	ENSG00000163166.14|IWS1|FMR1|FMR1	949	-	7.205923	1.2951297	-1.0	-1.0
chr2	127505643	127505752	ENSG00000163166.14|IWS1|FMR1|FMR1	902	-	6.0822463	1.0098873	-1.0	-1.0
chr2	127523675	127523785	ENSG00000163166.14|IWS1|FMR1|FMR1	902	-	5.9295864	1.0098873	-1.0	-1.0
chr2	127719779	127719964	ENSG00000136709.11|WDR33|FMR1|FMR1	902	-	5.890134	1.0075624	-1.0	-1.0
chr2	127719579	127719694	ENSG00000136709.11|WDR33|FMR1|FMR1	902	-	5.733805	1.0093871	-1.0	-1.0
chr2	131311313	131311453	ENSG00000284604.1|AC073869.8|FMR1|FMR1	900	+	5.763652	1.0010275	-1.0	-1.0
chr2	131311317	131311452	ENSG00000115762.16|PLEKHB2|FMR1|FMR1	900	+	5.763652	1.0010275	-1.0	-1.0
chr2	135585599	135585794	ENSG00000048991.16|R3HDM1|FMR1|FMR1	948	+	6.783666	1.2834362	-1.0	-1.0
chr2	135848052	135848172	ENSG00000076003.4|MCM6|FMR1|FMR1	902	-	4.336774	1.0098873	-1.0	-1.0
chr2	135866562	135866728	ENSG00000076003.4|MCM6|FMR1|FMR1	910	-	3.8201096	1.043544	-1.0	-1.0
chr2	135876258	135876426	ENSG00000076003.4|MCM6|FMR1|FMR1	915	-	4.8022823	1.0720286	-1.0	-1.0
chr2	135851416	135851521	ENSG00000076003.4|MCM6|FMR1|FMR1	902	-	4.3150625	1.0085157	-1.0	-1.0
chr2	135866131	135866261	ENSG00000076003.4|MCM6|FMR1|FMR1	905	-	3.5298495	1.022894	-1.0	-1.0
chr2	135974263	135974453	ENSG00000115866.10|DARS|FMR1|FMR1	902	-	6.0219135	1.0091225	-1.0	-1.0
chr2	144511270	144511384	ENSG00000169554.18|ZEB2|FMR1|FMR1	908	-	4.617807	1.03774	-1.0	-1.0
chr2	144404840	144404975	ENSG00000169554.18|ZEB2|FMR1|FMR1	902	-	5.8658543	1.0098873	-1.0	-1.0
chr2	148692421	148692546	ENSG00000135999.11|EPC2|FMR1|FMR1	902	+	5.922441	1.0098873	-1.0	-1.0
chr2	148662780	148662880	ENSG00000135999.11|EPC2|FMR1|FMR1	901	+	6.108975	1.0064461	-1.0	-1.0
chr2	151410082	151410207	ENSG00000080345.17|RIF1|FMR1|FMR1	902	+	6.1096992	1.0098873	-1.0	-1.0
chr2	151482172	151482282	ENSG00000080345.17|RIF1|FMR1|FMR1	901	+	6.1636934	1.0041835	-1.0	-1.0
chr2	151410372	151410517	ENSG00000080345.17|RIF1|FMR1|FMR1	910	+	3.7612982	1.0461997	-1.0	-1.0
chr2	152656187	152656367	ENSG00000196504.15|PRPF40A|FMR1|FMR1	907	-	3.6353812	1.0313314	-1.0	-1.0
chr2	152694477	152694617	ENSG00000196504.15|PRPF40A|FMR1|FMR1	902	-	6.252625	1.0098873	-1.0	-1.0
chr2	152651597	152651802	ENSG00000196504.15|PRPF40A|FMR1|FMR1	959	-	7.7173996	1.3820423	-1.0	-1.0
chr2	152715994	152716130	ENSG00000196504.15|PRPF40A|FMR1|FMR1	941	-	4.209278	1.2303348	-1.0	-1.0
chr2	152717339	152717534	ENSG00000196504.15|PRPF40A|FMR1|FMR1	922	-	3.7175536	1.1091112	-1.0	-1.0
chr2	156341295	156341550	ENSG00000153234.13|NR4A2|FMR1|FMR1	959	-	7.2906947	1.3831807	-1.0	-1.0
chr2	158642575	158642699	ENSG00000144283.21|PKP4|FMR1|FMR1	901	+	5.9239845	1.0064461	-1.0	-1.0
chr2	158662831	158663046	ENSG00000144283.21|PKP4|FMR1|FMR1	928	+	6.807665	1.145575	-1.0	-1.0
chr2	158663291	158663391	ENSG00000144283.21|PKP4|FMR1|FMR1	902	+	6.021173	1.0098873	-1.0	-1.0
chr2	158661332	158661467	ENSG00000144283.21|PKP4|FMR1|FMR1	902	+	5.8806305	1.0075932	-1.0	-1.0
chr2	161401963	161402158	ENSG00000115233.11|PSMD14|FMR1|FMR1	939	+	6.4817634	1.2165124	-1.0	-1.0
chr2	168862897	168863027	ENSG00000152253.8|SPC25|FMR1|FMR1	902	-	5.911486	1.0089036	-1.0	-1.0
chr2	169637657	169637857	ENSG00000138398.15|PPIG|FMR1|FMR1	957	+	7.070401	1.3701684	-1.0	-1.0
chr2	169827457	169827602	ENSG00000144357.16|UBR3|FMR1|FMR1	903	+	3.4788775	1.0129168	-1.0	-1.0
chr2	169827682	169828047	ENSG00000144357.16|UBR3|FMR1|FMR1	922	+	4.0884953	1.1089778	-1.0	-1.0
chr2	173962732	173962867	ENSG00000172845.14|SP3|FMR1|FMR1	902	-	6.0858226	1.0098873	-1.0	-1.0
chr2	177223251	177223456	ENSG00000170144.20|HNRNPA3|FMR1|FMR1	959	+	5.9625278	1.3851186	-1.0	-1.0
chr2	177392928	177393028	ENSG00000018510.13|AGPS|FMR1|FMR1	902	+	5.9347835	1.0098873	-1.0	-1.0
chr2	178538897	178538997	ENSG00000237298.9|TTN-AS1|FMR1|FMR1	900	+	5.709564	1.0005088	-1.0	-1.0
chr2	181891972	181892082	ENSG00000138434.16|SSFA2|FMR1|FMR1	902	+	5.9898114	1.0098873	-1.0	-1.0
chr2	183038231	183038341	ENSG00000061676.14|NCKAP1|FMR1|FMR1	901	-	2.8669844	1.005787	-1.0	-1.0
chr2	188411164	188411309	ENSG00000144366.15|GULP1|FMR1|FMR1	902	+	6.5886765	1.0098873	-1.0	-1.0
chr2	189581707	189581857	ENSG00000138449.10|SLC40A1|FMR1|FMR1	901	-	5.7476816	1.005787	-1.0	-1.0
chr2	191014087	191014207	ENSG00000115415.18|STAT1|FMR1|FMR1	902	-	5.995037	1.0098873	-1.0	-1.0
chr2	197408368	197408543	ENSG00000115524.15|SF3B1|FMR1|FMR1	906	-	3.2985313	1.0255047	-1.0	-1.0
chr2	197402570	197402826	ENSG00000115524.15|SF3B1|FMR1|FMR1	925	-	4.8938656	1.12253	-1.0	-1.0
chr2	197423852	197423952	ENSG00000115524.15|SF3B1|FMR1|FMR1	902	-	3.3888817	1.0098873	-1.0	-1.0
chr2	197393076	197393266	ENSG00000115524.15|SF3B1|FMR1|FMR1	905	-	3.651525	1.0222998	-1.0	-1.0
chr2	197434789	197434971	ENSG00000115524.15|SF3B1|FMR1|FMR1	927	-	4.3747926	1.1365703	-1.0	-1.0
chr2	197402014	197402130	ENSG00000115524.15|SF3B1|FMR1|FMR1	902	-	6.3914933	1.0098873	-1.0	-1.0
chr2	197497280	197497400	ENSG00000144381.16|HSPD1|FMR1|FMR1	902	-	6.080036	1.0098873	-1.0	-1.0
chr2	197499781	197499946	ENSG00000144381.16|HSPD1|FMR1|FMR1	902	-	3.1997547	1.0092969	-1.0	-1.0
chr2	197488316	197488486	ENSG00000144381.16|HSPD1|FMR1|FMR1	941	-	4.9229093	1.2317533	-1.0	-1.0
chr2	201139877	201140162	ENSG00000003402.19|CFLAR|FMR1|FMR1	938	+	5.4971085	1.208875	-1.0	-1.0
chr2	206144017	206144127	ENSG00000023228.13|NDUFS1|FMR1|FMR1	902	-	6.3147206	1.0098873	-1.0	-1.0
chr2	207530749	207530944	ENSG00000118260.14|CREB1|FMR1|FMR1	943	+	5.228693	1.2417796	-1.0	-1.0
chr2	215326001	215326139	ENSG00000138363.14|ATIC|FMR1|FMR1	910	+	3.8005438	1.0454944	-1.0	-1.0
chr2	215319776	215319876	ENSG00000138363.14|ATIC|FMR1|FMR1	901	+	6.15013	1.006082	-1.0	-1.0
chr2	216138088	216138179	ENSG00000079246.15|XRCC5|FMR1|FMR1	959	+	7.081231	1.3887647	-1.0	-1.0
chr2	216160067	216160161	ENSG00000079246.15|XRCC5|FMR1|FMR1	916	+	3.6374748	1.0750376	-1.0	-1.0
chr2	216109265	216109457	ENSG00000079246.15|XRCC5|FMR1|FMR1	925	+	4.1267953	1.1240561	-1.0	-1.0
chr2	216122066	216122196	ENSG00000079246.15|XRCC5|FMR1|FMR1	903	+	3.40583	1.0151656	-1.0	-1.0
chr2	216432762	216432868	ENSG00000138375.12|SMARCAL1|FMR1|FMR1	902	+	6.531145	1.0098873	-1.0	-1.0
chr2	222941746	222941946	ENSG00000123983.13|ACSL3|FMR1|FMR1	945	+	4.159559	1.26073	-1.0	-1.0
chr2	224585033	224585163	ENSG00000036257.12|CUL3|FMR1|FMR1	909	-	6.3557076	1.0395392	-1.0	-1.0
chr2	226931592	226931787	ENSG00000144468.16|RHBDD1|FMR1|FMR1	909	+	6.3736486	1.0409786	-1.0	-1.0
chr2	229814232	229814397	ENSG00000153827.13|TRIP12|FMR1|FMR1	908	-	5.829434	1.036726	-1.0	-1.0
chr2	229830755	229830839	ENSG00000153827.13|TRIP12|FMR1|FMR1	900	-	3.556706	1.0010275	-1.0	-1.0
chr2	229802275	229802410	ENSG00000153827.13|TRIP12|FMR1|FMR1	917	-	5.526982	1.0800645	-1.0	-1.0
chr2	229829192	229829288	ENSG00000153827.13|TRIP12|FMR1|FMR1	902	-	6.4584994	1.0098873	-1.0	-1.0
chr2	229858427	229858622	ENSG00000153827.13|TRIP12|FMR1|FMR1	948	-	7.003747	1.2805172	-1.0	-1.0
chr2	229804013	229804203	ENSG00000153827.13|TRIP12|FMR1|FMR1	902	-	6.0324125	1.009716	-1.0	-1.0
chr2	230712889	230713024	ENSG00000135932.10|CAB39|FMR1|FMR1	902	+	6.0765896	1.0098873	-1.0	-1.0
chr2	231072283	231072398	ENSG00000173692.12|PSMD1|FMR1|FMR1	902	+	5.7832713	1.008779	-1.0	-1.0
chr2	231062505	231062690	ENSG00000173692.12|PSMD1|FMR1|FMR1	929	+	4.8832803	1.1471049	-1.0	-1.0
chr2	231066968	231067078	ENSG00000173692.12|PSMD1|FMR1|FMR1	902	+	5.7137747	1.007951	-1.0	-1.0
chr2	231138760	231138885	ENSG00000173692.12|PSMD1|FMR1|FMR1	902	+	5.8451986	1.0075171	-1.0	-1.0
chr2	231056913	231057041	ENSG00000173692.12|PSMD1|FMR1|FMR1	924	+	5.7448525	1.1182227	-1.0	-1.0
chr2	231456009	231456136	ENSG00000115053.15|NCL|FMR1|FMR1	940	-	3.8454618	1.2195443	-1.0	-1.0
chr2	231464420	231464580	ENSG00000115053.15|NCL|FMR1|FMR1	930	-	5.435568	1.1528277	-1.0	-1.0
chr2	231461694	231461879	ENSG00000115053.15|NCL|FMR1|FMR1	901	-	2.903661	1.0061902	-1.0	-1.0
chr2	232806550	232806657	ENSG00000204120.14|GIGYF2|FMR1|FMR1	902	+	5.881176	1.0098873	-1.0	-1.0
chr2	233837240	233837345	ENSG00000123485.11|HJURP|FMR1|FMR1	901	-	5.7657194	1.0064461	-1.0	-1.0
chr2	235507534	235507639	ENSG00000157985.18|AGAP1|FMR1|FMR1	902	+	5.745848	1.0098873	-1.0	-1.0
chr2	237692424	237692521	ENSG00000124831.18|LRRFIP1|FMR1|FMR1	902	+	5.7158527	1.0098873	-1.0	-1.0
chr2	237765915	237766030	ENSG00000124831.18|LRRFIP1|FMR1|FMR1	940	+	7.1168222	1.2234683	-1.0	-1.0
chr2	237971889	237972084	ENSG00000184182.18|UBE2F|FMR1|FMR1	902	+	6.369612	1.0098873	-1.0	-1.0
chr2	237971892	237972087	ENSG00000258984.5|UBE2F-SCLY|FMR1|FMR1	902	+	6.376089	1.0098873	-1.0	-1.0
chr2	238238871	238238971	ENSG00000144485.10|HES6|FMR1|FMR1	901	-	5.7383604	1.0064461	-1.0	-1.0
chr2	241268476	241268606	ENSG00000115677.16|HDLBP|FMR1|FMR1	910	-	4.4550853	1.043418	-1.0	-1.0
chr2	241255370	241255505	ENSG00000115677.16|HDLBP|FMR1|FMR1	916	-	4.200989	1.0762173	-1.0	-1.0
chr2	241235135	241235305	ENSG00000115677.16|HDLBP|FMR1|FMR1	907	-	3.608111	1.0324459	-1.0	-1.0
chr2	241230763	241230943	ENSG00000115677.16|HDLBP|FMR1|FMR1	907	-	3.5208862	1.0327133	-1.0	-1.0
chr2	241239900	241240015	ENSG00000115677.16|HDLBP|FMR1|FMR1	905	-	3.618009	1.0214102	-1.0	-1.0
chr2	241239706	241239820	ENSG00000115677.16|HDLBP|FMR1|FMR1	902	-	2.9612515	1.0069257	-1.0	-1.0
chr2	241315569	241315684	ENSG00000115677.16|HDLBP|FMR1|FMR1	902	-	5.994109	1.0098873	-1.0	-1.0
chr20	438374	438574	ENSG00000125875.13|TBC1D20|FMR1|FMR1	948	-	5.066241	1.2804425	-1.0	-1.0
chr20	1368850	1369015	ENSG00000274322.1|AL136531.2|FMR1|FMR1	926	-	6.9060698	1.1332171	-1.0	-1.0
chr20	2462640	2462761	ENSG00000125835.18|SNRPB|FMR1|FMR1	910	-	4.069363	1.0478683	-1.0	-1.0
chr20	2655401	2655501	ENSG00000101361.16|NOP56|FMR1|FMR1	902	+	5.7137747	1.007951	-1.0	-1.0
chr20	2660003	2660176	ENSG00000101365.20|IDH3B|FMR1|FMR1	902	-	6.0610614	1.0098873	-1.0	-1.0
chr20	3785290	3785605	ENSG00000125817.7|CENPB|FMR1|FMR1	904	-	6.4083676	1.0162442	-1.0	-1.0
chr20	17966792	17967022	ENSG00000089006.16|SNX5|FMR1|FMR1	955	-	4.642362	1.343208	-1.0	-1.0
chr20	17966792	17967022	ENSG00000125850.10|OVOL2|FMR1|FMR1	955	-	4.642362	1.342909	-1.0	-1.0
chr20	21365572	21365697	ENSG00000088930.7|XRN2|FMR1|FMR1	902	+	6.2795005	1.0098873	-1.0	-1.0
chr20	31721949	31722049	ENSG00000171552.12|BCL2L1|FMR1|FMR1	901	-	5.7116804	1.005808	-1.0	-1.0
chr20	31794411	31794511	ENSG00000088325.15|TPX2|FMR1|FMR1	902	+	5.8976994	1.0098873	-1.0	-1.0
chr20	31739375	31739600	ENSG00000088325.15|TPX2|FMR1|FMR1	902	+	3.1291401	1.0091186	-1.0	-1.0
chr20	32436541	32436806	ENSG00000171456.16|ASXL1|FMR1|FMR1	902	+	5.82536	1.0095912	-1.0	-1.0
chr20	34072145	34072245	ENSG00000125970.11|RALY|FMR1|FMR1	902	+	5.779694	1.0098873	-1.0	-1.0
chr20	34425865	34426020	ENSG00000078747.14|ITCH|FMR1|FMR1	901	+	3.474834	1.0054574	-1.0	-1.0
chr20	34914327	34914432	ENSG00000131069.19|ACSS2|FMR1|FMR1	902	+	3.5654159	1.0098873	-1.0	-1.0
chr20	34882803	34882923	ENSG00000131069.19|ACSS2|FMR1|FMR1	902	+	6.2255273	1.0098873	-1.0	-1.0
chr20	34942492	34942622	ENSG00000100983.9|GSS|FMR1|FMR1	902	-	6.038406	1.0098873	-1.0	-1.0
chr20	35092668	35092828	ENSG00000100991.11|TRPC4AP|FMR1|FMR1	938	-	5.4956627	1.2098521	-1.0	-1.0
chr20	35002803	35002908	ENSG00000100991.11|TRPC4AP|FMR1|FMR1	902	-	5.7311754	1.0098873	-1.0	-1.0
chr20	35021194	35021324	ENSG00000100991.11|TRPC4AP|FMR1|FMR1	902	-	6.1258845	1.0098873	-1.0	-1.0
chr20	35342646	35342776	ENSG00000101019.21|UQCC1|FMR1|FMR1	901	-	5.763711	1.0028337	-1.0	-1.0
chr20	35502539	35502704	ENSG00000126001.15|CEP250|FMR1|FMR1	902	+	5.7458515	1.0094572	-1.0	-1.0
chr20	35504344	35504529	ENSG00000126001.15|CEP250|FMR1|FMR1	900	+	6.0179915	1.0016296	-1.0	-1.0
chr20	35652829	35653094	ENSG00000244462.7|RBM12|FMR1|FMR1	903	-	4.1527634	1.0154467	-1.0	-1.0
chr20	35651919	35652094	ENSG00000244462.7|RBM12|FMR1|FMR1	928	-	6.4465494	1.1414601	-1.0	-1.0
chr20	35653184	35653449	ENSG00000244462.7|RBM12|FMR1|FMR1	917	-	4.117698	1.0824956	-1.0	-1.0
chr20	35652828	35653093	ENSG00000214078.12|CPNE1|FMR1|FMR1	903	-	4.139647	1.0148649	-1.0	-1.0
chr20	35653183	35653448	ENSG00000214078.12|CPNE1|FMR1|FMR1	918	-	4.1250443	1.0856094	-1.0	-1.0
chr20	35651923	35652093	ENSG00000214078.12|CPNE1|FMR1|FMR1	929	-	6.591826	1.1510255	-1.0	-1.0
chr20	35652828	35653093	ENSG00000272897.5|AL109827.1|FMR1|FMR1	903	-	4.139647	1.0149701	-1.0	-1.0
chr20	35653183	35653448	ENSG00000272897.5|AL109827.1|FMR1|FMR1	918	-	4.1250443	1.0853308	-1.0	-1.0
chr20	35651923	35652093	ENSG00000272897.5|AL109827.1|FMR1|FMR1	929	-	6.591826	1.1491816	-1.0	-1.0
chr20	36839216	36839376	ENSG00000149639.14|SOGA1|FMR1|FMR1	902	-	6.1259236	1.0098873	-1.0	-1.0
chr20	36808632	36808743	ENSG00000149639.14|SOGA1|FMR1|FMR1	902	-	5.9375963	1.0098873	-1.0	-1.0
chr20	36862717	36862827	ENSG00000149639.14|SOGA1|FMR1|FMR1	902	-	5.9258533	1.0079191	-1.0	-1.0
chr20	36804734	36804874	ENSG00000149639.14|SOGA1|FMR1|FMR1	902	-	5.7620955	1.006934	-1.0	-1.0
chr20	36812723	36812844	ENSG00000149639.14|SOGA1|FMR1|FMR1	901	-	6.173657	1.0042787	-1.0	-1.0
chr20	36815385	36815675	ENSG00000149639.14|SOGA1|FMR1|FMR1	914	-	6.5107236	1.0672686	-1.0	-1.0
chr20	36802980	36803107	ENSG00000149639.14|SOGA1|FMR1|FMR1	902	-	5.862089	1.0098873	-1.0	-1.0
chr20	36793938	36794313	ENSG00000149639.14|SOGA1|FMR1|FMR1	902	-	6.0654297	1.009789	-1.0	-1.0
chr20	36793448	36793553	ENSG00000149639.14|SOGA1|FMR1|FMR1	902	-	6.199376	1.0098873	-1.0	-1.0
chr20	36815885	36816245	ENSG00000149639.14|SOGA1|FMR1|FMR1	912	-	6.5293784	1.0563397	-1.0	-1.0
chr20	37517306	37517411	ENSG00000166619.12|BLCAP|FMR1|FMR1	902	-	6.2168026	1.0098873	-1.0	-1.0
chr20	37779196	37779301	ENSG00000132792.18|CTNNBL1|FMR1|FMR1	902	+	5.720992	1.0098873	-1.0	-1.0
chr20	38011759	38011874	ENSG00000101407.12|TTI1|FMR1|FMR1	902	-	6.023551	1.0098873	-1.0	-1.0
chr20	38139496	38139626	ENSG00000198959.11|TGM2|FMR1|FMR1	902	-	5.7908287	1.0098873	-1.0	-1.0
chr20	38472855	38473020	ENSG00000170471.14|RALGAPB|FMR1|FMR1	902	+	5.9125457	1.0098873	-1.0	-1.0
chr20	38539780	38539885	ENSG00000170471.14|RALGAPB|FMR1|FMR1	902	+	5.7737794	1.0098873	-1.0	-1.0
chr20	41028817	41028917	ENSG00000198900.5|TOP1|FMR1|FMR1	902	+	2.9021814	1.0098873	-1.0	-1.0
chr20	41112781	41112921	ENSG00000198900.5|TOP1|FMR1|FMR1	935	+	6.7758446	1.184008	-1.0	-1.0
chr20	41114004	41114154	ENSG00000198900.5|TOP1|FMR1|FMR1	904	+	5.297821	1.0170344	-1.0	-1.0
chr20	41165648	41165753	ENSG00000124181.14|PLCG1|FMR1|FMR1	902	+	5.8885703	1.0098873	-1.0	-1.0
chr20	41137561	41137691	ENSG00000124181.14|PLCG1|FMR1|FMR1	902	+	6.106541	1.0098873	-1.0	-1.0
chr20	41169456	41169556	ENSG00000124181.14|PLCG1|FMR1|FMR1	902	+	5.717917	1.0098873	-1.0	-1.0
chr20	44885695	44885815	ENSG00000166913.12|YWHAB|FMR1|FMR1	902	+	4.33192	1.0091991	-1.0	-1.0
chr20	44939220	44939321	ENSG00000101104.12|PABPC1L|FMR1|FMR1	976	+	6.2856107	1.619016	-1.0	-1.0
chr20	44939321	44939441	ENSG00000101104.12|PABPC1L|FMR1|FMR1	941	+	6.813845	1.2289388	-1.0	-1.0
chr20	46088753	46088948	ENSG00000124160.11|NCOA5|FMR1|FMR1	907	-	6.404956	1.0336422	-1.0	-1.0
chr20	47639671	47639806	ENSG00000124151.18|NCOA3|FMR1|FMR1	902	+	5.732686	1.0098873	-1.0	-1.0
chr20	50088926	50089156	ENSG00000244687.11|UBE2V1|FMR1|FMR1	980	-	5.7270255	1.6933361	-1.0	-1.0
chr20	50089996	50090176	ENSG00000244687.11|UBE2V1|FMR1|FMR1	902	-	5.337505	1.0081154	-1.0	-1.0
chr20	50088929	50089154	ENSG00000124208.16|TMEM189-UBE2V1|FMR1|FMR1	981	-	5.8365498	1.7233746	-1.0	-1.0
chr20	50089989	50090184	ENSG00000124208.16|TMEM189-UBE2V1|FMR1|FMR1	902	-	5.2577186	1.0087367	-1.0	-1.0
chr20	50891643	50891793	ENSG00000101126.15|ADNP|FMR1|FMR1	901	-	6.219894	1.0061693	-1.0	-1.0
chr20	50891203	50891323	ENSG00000101126.15|ADNP|FMR1|FMR1	904	-	6.4302425	1.015482	-1.0	-1.0
chr20	53582835	53582995	ENSG00000171940.13|ZNF217|FMR1|FMR1	902	-	5.7254605	1.0098873	-1.0	-1.0
chr20	53581500	53581610	ENSG00000171940.13|ZNF217|FMR1|FMR1	902	-	4.3753037	1.0098873	-1.0	-1.0
chr20	53581965	53582095	ENSG00000171940.13|ZNF217|FMR1|FMR1	902	-	6.0561213	1.0098873	-1.0	-1.0
chr20	53581735	53581945	ENSG00000171940.13|ZNF217|FMR1|FMR1	906	-	6.2958746	1.0248291	-1.0	-1.0
chr20	53582680	53582830	ENSG00000171940.13|ZNF217|FMR1|FMR1	902	-	6.1648254	1.0098873	-1.0	-1.0
chr20	56369518	56369733	ENSG00000087586.17|AURKA|FMR1|FMR1	960	-	4.5056777	1.4029411	-1.0	-1.0
chr20	57378397	57378552	ENSG00000101146.12|RAE1|FMR1|FMR1	902	+	6.596697	1.0098873	-1.0	-1.0
chr20	57515731	57515834	ENSG00000124092.12|CTCFL|FMR1|FMR1	902	-	4.3359957	1.0098873	-1.0	-1.0
chr20	57523727	57523902	ENSG00000124092.12|CTCFL|FMR1|FMR1	903	-	5.235949	1.0149916	-1.0	-1.0
chr20	57523967	57524142	ENSG00000124092.12|CTCFL|FMR1|FMR1	902	-	3.0736787	1.0079637	-1.0	-1.0
chr20	57524147	57524302	ENSG00000124092.12|CTCFL|FMR1|FMR1	902	-	6.2999997	1.0098873	-1.0	-1.0
chr20	57525032	57525192	ENSG00000124092.12|CTCFL|FMR1|FMR1	917	-	4.5055146	1.0823079	-1.0	-1.0
chr20	58245635	58245740	ENSG00000124224.16|PPP4R1L|FMR1|FMR1	902	-	6.2053447	1.0098873	-1.0	-1.0
chr20	62813014	62813129	ENSG00000060491.16|OGFR|FMR1|FMR1	902	+	5.907599	1.0080752	-1.0	-1.0
chr20	62887094	62887213	ENSG00000101191.16|DIDO1|FMR1|FMR1	914	-	6.815778	1.0651622	-1.0	-1.0
chr20	63202501	63202601	ENSG00000149658.17|YTHDF1|FMR1|FMR1	902	-	5.7158527	1.0098873	-1.0	-1.0
chr20	63568697	63568842	ENSG00000130589.16|HELZ2|FMR1|FMR1	902	-	5.942402	1.0098873	-1.0	-1.0
chr20	63564114	63564304	ENSG00000130589.16|HELZ2|FMR1|FMR1	902	-	6.09964	1.0098873	-1.0	-1.0
chr20	63569492	63569622	ENSG00000130589.16|HELZ2|FMR1|FMR1	902	-	5.724955	1.0079619	-1.0	-1.0
chr20	63999602	63999759	ENSG00000101161.7|PRPF6|FMR1|FMR1	914	+	4.216719	1.064838	-1.0	-1.0
chr20	64027602	64027722	ENSG00000101161.7|PRPF6|FMR1|FMR1	902	+	6.028332	1.0098873	-1.0	-1.0
chr20	64010199	64010318	ENSG00000101161.7|PRPF6|FMR1|FMR1	951	+	5.077142	1.3078678	-1.0	-1.0
chr20	64011349	64011499	ENSG00000101161.7|PRPF6|FMR1|FMR1	902	+	6.152213	1.0098873	-1.0	-1.0
chr21	8218652	8218902	ENSG00000278996.1|FP671120.1|FMR1|FMR1	951	+	3.692805	1.3069916	-1.0	-1.0
chr21	8401683	8401908	ENSG00000280441.2|FP236383.1|FMR1|FMR1	999	+	6.9750705	3.2313714	-1.0	-1.0
chr21	10544987	10545102	ENSG00000274391.4|TPTE|FMR1|FMR1	900	+	5.763652	1.0010275	-1.0	-1.0
chr21	10544988	10545098	ENSG00000273840.1|AF254983.1|FMR1|FMR1	900	+	5.763652	1.0010275	-1.0	-1.0
chr21	14965364	14965464	ENSG00000180530.10|NRIP1|FMR1|FMR1	900	-	5.763652	1.0010275	-1.0	-1.0
chr21	15730159	15730299	ENSG00000155313.15|USP25|FMR1|FMR1	902	+	5.9026566	1.0098873	-1.0	-1.0
chr21	21483026	21483216	ENSG00000154654.14|NCAM2|FMR1|FMR1	902	+	6.177284	1.009692	-1.0	-1.0
chr21	22254343	22254458	ENSG00000226043.1|AP000561.1|FMR1|FMR1	902	+	6.5813713	1.0098873	-1.0	-1.0
chr21	29073510	29073700	ENSG00000156261.12|CCT8|FMR1|FMR1	902	-	2.9797664	1.0089241	-1.0	-1.0
chr21	29416333	29416433	ENSG00000156273.15|BACH1|FMR1|FMR1	902	+	6.522568	1.0098873	-1.0	-1.0
chr21	31672002	31672192	ENSG00000156304.14|SCAF4|FMR1|FMR1	902	-	6.1524835	1.0098873	-1.0	-1.0
chr21	31671722	31671822	ENSG00000156304.14|SCAF4|FMR1|FMR1	902	-	5.7158527	1.0098873	-1.0	-1.0
chr21	31681254	31681454	ENSG00000156304.14|SCAF4|FMR1|FMR1	940	-	6.904839	1.2227445	-1.0	-1.0
chr21	32384337	32384437	ENSG00000142207.6|URB1|FMR1|FMR1	900	-	5.709564	1.0010275	-1.0	-1.0
chr21	32359795	32359895	ENSG00000142207.6|URB1|FMR1|FMR1	902	-	5.7158527	1.0098873	-1.0	-1.0
chr21	32319216	32319406	ENSG00000142207.6|URB1|FMR1|FMR1	906	-	6.3862505	1.027467	-1.0	-1.0
chr21	32392903	32393026	ENSG00000142207.6|URB1|FMR1|FMR1	931	-	5.685903	1.1604593	-1.0	-1.0
chr21	32321800	32321944	ENSG00000142207.6|URB1|FMR1|FMR1	931	-	6.839265	1.1639541	-1.0	-1.0
chr21	32317725	32317917	ENSG00000142207.6|URB1|FMR1|FMR1	902	-	5.9618387	1.0085609	-1.0	-1.0
chr21	32353932	32354092	ENSG00000142207.6|URB1|FMR1|FMR1	902	-	6.2253313	1.010803	-1.0	-1.0
chr21	32372506	32372611	ENSG00000142207.6|URB1|FMR1|FMR1	902	-	5.7158527	1.0098873	-1.0	-1.0
chr21	32338801	32338900	ENSG00000142207.6|URB1|FMR1|FMR1	902	-	6.068247	1.008834	-1.0	-1.0
chr21	32316555	32317045	ENSG00000142207.6|URB1|FMR1|FMR1	932	-	5.3314967	1.164794	-1.0	-1.0
chr21	32346955	32347535	ENSG00000142207.6|URB1|FMR1|FMR1	927	-	5.573673	1.1363474	-1.0	-1.0
chr21	32314947	32315099	ENSG00000142207.6|URB1|FMR1|FMR1	902	-	5.9499655	1.0098873	-1.0	-1.0
chr21	32349303	32349418	ENSG00000142207.6|URB1|FMR1|FMR1	902	-	6.3360686	1.0098873	-1.0	-1.0
chr21	32361906	32362011	ENSG00000142207.6|URB1|FMR1|FMR1	900	-	5.709564	1.0007682	-1.0	-1.0
chr21	32392768	32392893	ENSG00000142207.6|URB1|FMR1|FMR1	912	-	6.49975	1.053677	-1.0	-1.0
chr21	32345373	32345575	ENSG00000142207.6|URB1|FMR1|FMR1	908	-	6.4531484	1.0381283	-1.0	-1.0
chr21	32347555	32347811	ENSG00000142207.6|URB1|FMR1|FMR1	902	-	6.151907	1.007854	-1.0	-1.0
chr21	32337403	32337514	ENSG00000142207.6|URB1|FMR1|FMR1	919	-	4.6503196	1.0939772	-1.0	-1.0
chr21	32334162	32334334	ENSG00000142207.6|URB1|FMR1|FMR1	939	-	5.7173524	1.2120597	-1.0	-1.0
chr21	33530774	33530954	ENSG00000159131.16|GART|FMR1|FMR1	919	-	4.716126	1.0928657	-1.0	-1.0
chr21	33524903	33525000	ENSG00000159131.16|GART|FMR1|FMR1	902	-	6.435613	1.0098873	-1.0	-1.0
chr21	33517501	33517608	ENSG00000159131.16|GART|FMR1|FMR1	902	-	4.3917675	1.0098873	-1.0	-1.0
chr21	33552135	33552980	ENSG00000159140.19|SON|FMR1|FMR1	948	+	5.0793777	1.2855229	-1.0	-1.0
chr21	33551200	33551350	ENSG00000159140.19|SON|FMR1|FMR1	902	+	2.8943796	1.0086217	-1.0	-1.0
chr21	33553005	33553985	ENSG00000159140.19|SON|FMR1|FMR1	951	+	4.604493	1.3061603	-1.0	-1.0
chr21	33549620	33549785	ENSG00000159140.19|SON|FMR1|FMR1	902	+	3.0003166	1.008441	-1.0	-1.0
chr21	33554060	33554285	ENSG00000159140.19|SON|FMR1|FMR1	943	+	3.9112353	1.2433581	-1.0	-1.0
chr21	33560667	33560787	ENSG00000159140.19|SON|FMR1|FMR1	949	+	4.572853	1.2890537	-1.0	-1.0
chr21	33549870	33549990	ENSG00000159140.19|SON|FMR1|FMR1	901	+	2.9211214	1.0040992	-1.0	-1.0
chr21	33554310	33554615	ENSG00000159140.19|SON|FMR1|FMR1	907	+	3.411577	1.032865	-1.0	-1.0
chr21	33550215	33551135	ENSG00000159140.19|SON|FMR1|FMR1	940	+	4.021069	1.2208351	-1.0	-1.0
chr21	33555115	33555285	ENSG00000159140.19|SON|FMR1|FMR1	903	+	3.6693363	1.0150769	-1.0	-1.0
chr21	33550661	33550728	ENSG00000284448.1|MIR6501|FMR1|FMR1	946	+	4.3798037	1.2643667	-1.0	-1.0
chr21	34074150	34074460	ENSG00000243927.5|MRPS6|FMR1|FMR1	957	+	5.1337843	1.3700666	-1.0	-1.0
chr21	34073885	34074080	ENSG00000243927.5|MRPS6|FMR1|FMR1	929	+	4.9265904	1.147164	-1.0	-1.0
chr21	34074150	34074460	ENSG00000198743.6|SLC5A3|FMR1|FMR1	957	+	5.1337843	1.3701985	-1.0	-1.0
chr21	34073885	34074080	ENSG00000198743.6|SLC5A3|FMR1|FMR1	929	+	4.9265904	1.1470946	-1.0	-1.0
chr21	34074150	34074460	ENSG00000272657.1|AP000317.2|FMR1|FMR1	957	+	5.1337843	1.3700763	-1.0	-1.0
chr21	34073885	34074080	ENSG00000272657.1|AP000317.2|FMR1|FMR1	929	+	4.9265904	1.1472887	-1.0	-1.0
chr21	34791620	34791765	ENSG00000159216.18|RUNX1|FMR1|FMR1	901	-	6.247115	1.0024878	-1.0	-1.0
chr21	34887112	34887307	ENSG00000159216.18|RUNX1|FMR1|FMR1	913	-	5.0803747	1.0620266	-1.0	-1.0
chr21	36320188	36320298	ENSG00000159256.12|MORC3|FMR1|FMR1	902	+	6.521341	1.0098873	-1.0	-1.0
chr21	37195674	37195989	ENSG00000182670.13|TTC3|FMR1|FMR1	905	+	4.2806783	1.0239296	-1.0	-1.0
chr21	37201684	37201879	ENSG00000182670.13|TTC3|FMR1|FMR1	912	+	4.2840614	1.0572667	-1.0	-1.0
chr21	37073225	37073365	ENSG00000182670.13|TTC3|FMR1|FMR1	902	+	3.1684318	1.0078372	-1.0	-1.0
chr21	37166324	37166494	ENSG00000182670.13|TTC3|FMR1|FMR1	902	+	6.0762286	1.0098873	-1.0	-1.0
chr21	37140560	37140673	ENSG00000182670.13|TTC3|FMR1|FMR1	932	+	6.762522	1.1701651	-1.0	-1.0
chr21	37201444	37201589	ENSG00000182670.13|TTC3|FMR1|FMR1	902	+	5.1257563	1.0093138	-1.0	-1.0
chr21	37493016	37493141	ENSG00000157540.19|DYRK1A|FMR1|FMR1	902	+	6.1508136	1.0098873	-1.0	-1.0
chr21	38068273	38068398	ENSG00000184029.9|DSCR4|FMR1|FMR1	901	-	6.154177	1.0057051	-1.0	-1.0
chr21	42871706	42871811	ENSG00000160193.11|WDR4|FMR1|FMR1	900	-	5.763652	1.0010275	-1.0	-1.0
chr21	43687870	43687995	ENSG00000160208.12|RRP1B|FMR1|FMR1	903	+	4.9380565	1.0147867	-1.0	-1.0
chr21	43675048	43675148	ENSG00000160208.12|RRP1B|FMR1|FMR1	902	+	5.982979	1.0098873	-1.0	-1.0
chr21	43688025	43688185	ENSG00000160208.12|RRP1B|FMR1|FMR1	902	+	5.955251	1.0098873	-1.0	-1.0
chr21	43687535	43687795	ENSG00000160208.12|RRP1B|FMR1|FMR1	913	+	4.573275	1.0617629	-1.0	-1.0
chr21	43676737	43676907	ENSG00000160208.12|RRP1B|FMR1|FMR1	902	+	5.888033	1.0089703	-1.0	-1.0
chr21	43659547	43659747	ENSG00000160208.12|RRP1B|FMR1|FMR1	952	+	6.0158052	1.3220922	-1.0	-1.0
chr21	43743668	43743798	ENSG00000160209.18|PDXK|FMR1|FMR1	902	+	6.2750363	1.0098873	-1.0	-1.0
chr21	43719133	43719248	ENSG00000160209.18|PDXK|FMR1|FMR1	916	+	6.5672216	1.0739113	-1.0	-1.0
chr21	43773820	43773970	ENSG00000160213.6|CSTB|FMR1|FMR1	902	-	5.722014	1.0098873	-1.0	-1.0
chr21	43984593	43984728	ENSG00000160216.18|AGPAT3|FMR1|FMR1	901	+	6.267382	1.0062641	-1.0	-1.0
chr21	44084146	44084246	ENSG00000160218.12|TRAPPC10|FMR1|FMR1	902	+	5.771788	1.0098873	-1.0	-1.0
chr21	44012353	44012518	ENSG00000160218.12|TRAPPC10|FMR1|FMR1	902	+	5.8936863	1.0093718	-1.0	-1.0
chr21	44081997	44082192	ENSG00000160218.12|TRAPPC10|FMR1|FMR1	937	+	6.7551165	1.2003894	-1.0	-1.0
chr21	44324449	44324549	ENSG00000141959.16|PFKL|FMR1|FMR1	902	+	5.7281203	1.0098873	-1.0	-1.0
chr21	44321700	44321855	ENSG00000141959.16|PFKL|FMR1|FMR1	902	+	4.0619745	1.0076755	-1.0	-1.0
chr21	44327044	44327284	ENSG00000141959.16|PFKL|FMR1|FMR1	942	+	6.8601136	1.2366096	-1.0	-1.0
chr21	44312977	44313087	ENSG00000141959.16|PFKL|FMR1|FMR1	902	+	4.293951	1.0087403	-1.0	-1.0
chr21	44769004	44769154	ENSG00000184787.18|UBE2G2|FMR1|FMR1	912	-	4.808184	1.0532908	-1.0	-1.0
chr21	45468641	45468781	ENSG00000182871.14|COL18A1|FMR1|FMR1	930	+	6.713785	1.1559507	-1.0	-1.0
chr21	45405136	45405236	ENSG00000182871.14|COL18A1|FMR1|FMR1	901	+	5.9013896	1.0064461	-1.0	-1.0
chr21	46272600	46272829	ENSG00000160294.10|MCM3AP|FMR1|FMR1	909	-	4.273651	1.0386642	-1.0	-1.0
chr21	46244936	46245056	ENSG00000160294.10|MCM3AP|FMR1|FMR1	902	-	5.934074	1.0097951	-1.0	-1.0
chr21	46286073	46286278	ENSG00000160294.10|MCM3AP|FMR1|FMR1	925	-	6.0874496	1.1232086	-1.0	-1.0
chr21	46284912	46285047	ENSG00000160294.10|MCM3AP|FMR1|FMR1	902	-	5.9279757	1.0095428	-1.0	-1.0
chr21	46284137	46284512	ENSG00000160294.10|MCM3AP|FMR1|FMR1	942	-	6.447138	1.2333255	-1.0	-1.0
chr21	46243494	46243714	ENSG00000160294.10|MCM3AP|FMR1|FMR1	902	-	5.7745004	1.0098873	-1.0	-1.0
chr21	46266981	46267106	ENSG00000160294.10|MCM3AP|FMR1|FMR1	909	-	3.826887	1.0410961	-1.0	-1.0
chr21	46254391	46254521	ENSG00000160294.10|MCM3AP|FMR1|FMR1	907	-	3.824714	1.0312409	-1.0	-1.0
chr21	46251529	46251629	ENSG00000160294.10|MCM3AP|FMR1|FMR1	902	-	5.927633	1.0098873	-1.0	-1.0
chr21	46240840	46240950	ENSG00000160294.10|MCM3AP|FMR1|FMR1	901	-	5.907246	1.0044062	-1.0	-1.0
chr21	46265924	46266139	ENSG00000160294.10|MCM3AP|FMR1|FMR1	934	-	4.707484	1.1821153	-1.0	-1.0
chr21	46273407	46273585	ENSG00000160294.10|MCM3AP|FMR1|FMR1	930	-	4.443652	1.152399	-1.0	-1.0
chr21	46277566	46277686	ENSG00000160294.10|MCM3AP|FMR1|FMR1	901	-	3.1364946	1.0030912	-1.0	-1.0
chr21	46256765	46256986	ENSG00000160294.10|MCM3AP|FMR1|FMR1	953	-	6.971849	1.3290192	-1.0	-1.0
chr21	46246666	46246851	ENSG00000160294.10|MCM3AP|FMR1|FMR1	902	-	4.3001995	1.007021	-1.0	-1.0
chr21	46258938	46259148	ENSG00000160294.10|MCM3AP|FMR1|FMR1	917	-	5.4028997	1.0798098	-1.0	-1.0
chr21	46285788	46286033	ENSG00000160294.10|MCM3AP|FMR1|FMR1	926	-	5.221309	1.1287602	-1.0	-1.0
chr21	46244821	46244931	ENSG00000160294.10|MCM3AP|FMR1|FMR1	902	-	5.3466425	1.0098873	-1.0	-1.0
chr21	46260802	46260906	ENSG00000160294.10|MCM3AP|FMR1|FMR1	902	-	3.6474254	1.0098873	-1.0	-1.0
chr21	46279992	46280132	ENSG00000160294.10|MCM3AP|FMR1|FMR1	911	-	4.2426467	1.052158	-1.0	-1.0
chr21	46275185	46275320	ENSG00000160294.10|MCM3AP|FMR1|FMR1	903	-	3.3997493	1.0143658	-1.0	-1.0
chr21	46363794	46363904	ENSG00000160299.16|PCNT|FMR1|FMR1	902	+	5.9364944	1.0085275	-1.0	-1.0
chr21	46366613	46366738	ENSG00000160299.16|PCNT|FMR1|FMR1	902	+	6.3407354	1.0093138	-1.0	-1.0
chr21	46390709	46390832	ENSG00000160299.16|PCNT|FMR1|FMR1	902	+	5.727271	1.0078299	-1.0	-1.0
chr21	46636547	46636702	ENSG00000160310.17|PRMT2|FMR1|FMR1	902	+	6.026219	1.0098873	-1.0	-1.0
chr22	16611180	16611285	ENSG00000100181.22|TPTEP1|FMR1|FMR1	908	+	3.9555643	1.0366949	-1.0	-1.0
chr22	16653661	16653809	ENSG00000100181.22|TPTEP1|FMR1|FMR1	900	+	5.763652	1.0010275	-1.0	-1.0
chr22	16615018	16615233	ENSG00000100181.22|TPTEP1|FMR1|FMR1	966	+	7.778431	1.4652542	-1.0	-1.0
chr22	16611180	16611285	ENSG00000283633.1|AP000547.3|FMR1|FMR1	908	+	3.9555643	1.036112	-1.0	-1.0
chr22	17060033	17060228	ENSG00000237438.7|CECR7|FMR1|FMR1	913	+	5.2390494	1.0582736	-1.0	-1.0
chr22	17702372	17702542	ENSG00000099968.17|BCL2L13|FMR1|FMR1	940	+	6.945883	1.219654	-1.0	-1.0
chr22	19440868	19440973	ENSG00000100084.14|HIRA|FMR1|FMR1	901	-	5.737642	1.0037367	-1.0	-1.0
chr22	19387715	19387815	ENSG00000100084.14|HIRA|FMR1|FMR1	900	-	6.1073265	1.0010275	-1.0	-1.0
chr22	19431494	19431624	ENSG00000100084.14|HIRA|FMR1|FMR1	902	-	3.593303	1.0073559	-1.0	-1.0
chr22	19408304	19408404	ENSG00000100084.14|HIRA|FMR1|FMR1	902	-	5.767761	1.0098873	-1.0	-1.0
chr22	19447392	19447492	ENSG00000242259.8|C22orf39|FMR1|FMR1	902	-	5.7281203	1.0098873	-1.0	-1.0
chr22	19431433	19431623	ENSG00000242259.8|C22orf39|FMR1|FMR1	902	-	3.9642067	1.0084416	-1.0	-1.0
chr22	19408304	19408404	ENSG00000242259.8|C22orf39|FMR1|FMR1	902	-	5.767761	1.0098873	-1.0	-1.0
chr22	19450509	19450704	ENSG00000070010.18|UFD1|FMR1|FMR1	943	-	6.8782735	1.2433777	-1.0	-1.0
chr22	19516548	19516645	ENSG00000093009.9|CDC45|FMR1|FMR1	902	+	5.8775353	1.0074029	-1.0	-1.0
chr22	19508534	19508634	ENSG00000093009.9|CDC45|FMR1|FMR1	902	+	6.0715346	1.0098873	-1.0	-1.0
chr22	19723639	19723784	ENSG00000184702.18|SEPT5|FMR1|FMR1	900	+	5.763652	1.0010275	-1.0	-1.0
chr22	19718644	19718749	ENSG00000184702.18|SEPT5|FMR1|FMR1	913	+	6.7032	1.058546	-1.0	-1.0
chr22	19724233	19724458	ENSG00000184702.18|SEPT5|FMR1|FMR1	906	+	4.2331514	1.0265899	-1.0	-1.0
chr22	19721639	19721759	ENSG00000184702.18|SEPT5|FMR1|FMR1	902	+	5.8516073	1.0098873	-1.0	-1.0
chr22	19724038	19724143	ENSG00000184702.18|SEPT5|FMR1|FMR1	908	+	6.5309362	1.0385588	-1.0	-1.0
chr22	19724233	19724458	ENSG00000203618.5|GP1BB|FMR1|FMR1	906	+	4.2331514	1.026251	-1.0	-1.0
chr22	19723639	19723784	ENSG00000203618.5|GP1BB|FMR1|FMR1	900	+	5.763652	1.0010275	-1.0	-1.0
chr22	19724038	19724143	ENSG00000203618.5|GP1BB|FMR1|FMR1	912	+	6.5309362	1.0565376	-1.0	-1.0
chr22	19767128	19767268	ENSG00000184058.13|TBX1|FMR1|FMR1	902	+	5.971946	1.0098873	-1.0	-1.0
chr22	19854592	19854697	ENSG00000185838.13|GNB1L|FMR1|FMR1	902	-	5.895866	1.0098873	-1.0	-1.0
chr22	19854592	19854697	ENSG00000215012.8|RTL10|FMR1|FMR1	902	-	5.895866	1.0098873	-1.0	-1.0
chr22	20016653	20016803	ENSG00000099889.13|ARVCF|FMR1|FMR1	902	-	5.99171	1.0098873	-1.0	-1.0
chr22	19978896	19979011	ENSG00000099889.13|ARVCF|FMR1|FMR1	902	-	5.9791393	1.0098873	-1.0	-1.0
chr22	19981182	19981602	ENSG00000099889.13|ARVCF|FMR1|FMR1	907	-	6.183155	1.0338471	-1.0	-1.0
chr22	19977434	19977539	ENSG00000099889.13|ARVCF|FMR1|FMR1	902	-	5.744816	1.0098873	-1.0	-1.0
chr22	19973208	19973317	ENSG00000099889.13|ARVCF|FMR1|FMR1	901	-	6.036934	1.0052118	-1.0	-1.0
chr22	19981982	19982091	ENSG00000099889.13|ARVCF|FMR1|FMR1	902	-	5.8337307	1.0098873	-1.0	-1.0
chr22	19977957	19978075	ENSG00000099889.13|ARVCF|FMR1|FMR1	925	-	6.6987453	1.126505	-1.0	-1.0
chr22	19979742	19980262	ENSG00000099889.13|ARVCF|FMR1|FMR1	922	-	6.490723	1.1084218	-1.0	-1.0
chr22	20116212	20116347	ENSG00000099899.14|TRMT2A|FMR1|FMR1	902	-	3.7242854	1.0081668	-1.0	-1.0
chr22	20796180	20796314	ENSG00000241973.10|PI4KA|FMR1|FMR1	919	-	5.6366897	1.0902952	-1.0	-1.0
chr22	20804304	20804400	ENSG00000241973.10|PI4KA|FMR1|FMR1	902	-	6.395351	1.0098873	-1.0	-1.0
chr22	20742242	20742355	ENSG00000241973.10|PI4KA|FMR1|FMR1	902	-	4.479498	1.009027	-1.0	-1.0
chr22	20810966	20811032	ENSG00000241973.10|PI4KA|FMR1|FMR1	900	-	5.8737698	1.0010275	-1.0	-1.0
chr22	20798547	20798682	ENSG00000241973.10|PI4KA|FMR1|FMR1	907	-	6.2733345	1.0312983	-1.0	-1.0
chr22	20803195	20803315	ENSG00000241973.10|PI4KA|FMR1|FMR1	917	-	6.4538045	1.0787966	-1.0	-1.0
chr22	20801972	20802087	ENSG00000241973.10|PI4KA|FMR1|FMR1	902	-	5.995215	1.0098873	-1.0	-1.0
chr22	20765099	20765236	ENSG00000241973.10|PI4KA|FMR1|FMR1	905	-	5.6591997	1.021585	-1.0	-1.0
chr22	20804973	20805128	ENSG00000241973.10|PI4KA|FMR1|FMR1	906	-	3.7495515	1.0281358	-1.0	-1.0
chr22	20747583	20747683	ENSG00000241973.10|PI4KA|FMR1|FMR1	902	-	4.4531674	1.0098873	-1.0	-1.0
chr22	20818482	20818549	ENSG00000241973.10|PI4KA|FMR1|FMR1	901	-	5.7116804	1.0064461	-1.0	-1.0
chr22	20859242	20859342	ENSG00000099940.11|SNAP29|FMR1|FMR1	902	+	6.4661	1.0098873	-1.0	-1.0
chr22	20917650	20917820	ENSG00000099942.12|CRKL|FMR1|FMR1	902	+	3.1506426	1.0093578	-1.0	-1.0
chr22	20994158	20994268	ENSG00000099949.18|LZTR1|FMR1|FMR1	902	+	5.7564783	1.0098873	-1.0	-1.0
chr22	20982272	20982547	ENSG00000099949.18|LZTR1|FMR1|FMR1	902	+	5.915256	1.009658	-1.0	-1.0
chr22	21446071	21446516	ENSG00000169635.9|HIC2|FMR1|FMR1	926	+	4.203225	1.1336782	-1.0	-1.0
chr22	21446546	21446731	ENSG00000169635.9|HIC2|FMR1|FMR1	909	+	3.610258	1.0402061	-1.0	-1.0
chr22	21445281	21445996	ENSG00000169635.9|HIC2|FMR1|FMR1	931	+	5.2923417	1.1624004	-1.0	-1.0
chr22	21629904	21630014	ENSG00000161179.13|YDJC|FMR1|FMR1	902	-	6.1487994	1.0098873	-1.0	-1.0
chr22	21629154	21629309	ENSG00000161179.13|YDJC|FMR1|FMR1	902	-	5.936162	1.0086764	-1.0	-1.0
chr22	21628618	21628753	ENSG00000161179.13|YDJC|FMR1|FMR1	901	-	3.2236922	1.0051525	-1.0	-1.0
chr22	21643918	21644043	ENSG00000128228.4|SDF2L1|FMR1|FMR1	903	+	3.5218306	1.0125589	-1.0	-1.0
chr22	21934058	21934168	ENSG00000100034.13|PPM1F|FMR1|FMR1	902	-	5.7281203	1.0098873	-1.0	-1.0
chr22	21933470	21933570	ENSG00000100034.13|PPM1F|FMR1|FMR1	900	-	3.5055966	1.0010275	-1.0	-1.0
chr22	21922709	21922824	ENSG00000100034.13|PPM1F|FMR1|FMR1	902	-	6.0359173	1.0098873	-1.0	-1.0
chr22	22548480	22548600	ENSG00000185686.17|PRAME|FMR1|FMR1	901	-	2.3363256	1.0034765	-1.0	-1.0
chr22	22550873	22551089	ENSG00000185686.17|PRAME|FMR1|FMR1	923	-	2.7510614	1.1111063	-1.0	-1.0
chr22	23260949	23261049	ENSG00000186716.20|BCR|FMR1|FMR1	930	+	3.6436334	1.1547421	-1.0	-1.0
chr22	23180629	23182234	ENSG00000186716.20|BCR|FMR1|FMR1	936	+	4.31414	1.1906935	-1.0	-1.0
chr22	23261354	23261540	ENSG00000186716.20|BCR|FMR1|FMR1	953	+	6.5411615	1.3251804	-1.0	-1.0
chr22	23253798	23253958	ENSG00000186716.20|BCR|FMR1|FMR1	902	+	3.2866926	1.0102681	-1.0	-1.0
chr22	23180444	23180554	ENSG00000186716.20|BCR|FMR1|FMR1	902	+	5.7158527	1.0098873	-1.0	-1.0
chr22	23288096	23288172	ENSG00000186716.20|BCR|FMR1|FMR1	940	+	4.966166	1.2188604	-1.0	-1.0
chr22	23290276	23290416	ENSG00000186716.20|BCR|FMR1|FMR1	902	+	6.197826	1.0098873	-1.0	-1.0
chr22	23283913	23284093	ENSG00000186716.20|BCR|FMR1|FMR1	921	+	3.9703205	1.1024845	-1.0	-1.0
chr22	23285032	23285201	ENSG00000186716.20|BCR|FMR1|FMR1	910	+	3.8557262	1.044603	-1.0	-1.0
chr22	23289551	23289651	ENSG00000186716.20|BCR|FMR1|FMR1	902	+	5.722014	1.0098873	-1.0	-1.0
chr22	23295023	23295123	ENSG00000186716.20|BCR|FMR1|FMR1	900	+	5.709564	1.0010275	-1.0	-1.0
chr22	24011550	24011660	ENSG00000099991.17|CABIN1|FMR1|FMR1	902	+	6.041953	1.0098873	-1.0	-1.0
chr22	24062958	24063146	ENSG00000099991.17|CABIN1|FMR1|FMR1	902	+	6.129831	1.0098873	-1.0	-1.0
chr22	24042903	24043018	ENSG00000099991.17|CABIN1|FMR1|FMR1	902	+	5.767761	1.0098873	-1.0	-1.0
chr22	24070804	24070914	ENSG00000099991.17|CABIN1|FMR1|FMR1	902	+	5.8784657	1.0089192	-1.0	-1.0
chr22	24083232	24083347	ENSG00000099991.17|CABIN1|FMR1|FMR1	902	+	5.776211	1.0098873	-1.0	-1.0
chr22	24166638	24166758	ENSG00000099991.17|CABIN1|FMR1|FMR1	902	+	6.1306667	1.0098873	-1.0	-1.0
chr22	24064039	24064159	ENSG00000099991.17|CABIN1|FMR1|FMR1	902	+	5.7510047	1.0098873	-1.0	-1.0
chr22	24119491	24119696	ENSG00000099991.17|CABIN1|FMR1|FMR1	902	+	5.727826	1.0090386	-1.0	-1.0
chr22	25626013	25626163	ENSG00000100077.14|GRK3|FMR1|FMR1	900	+	5.709564	1.0007024	-1.0	-1.0
chr22	28800367	28800592	ENSG00000100219.16|XBP1|FMR1|FMR1	908	-	3.8499203	1.038296	-1.0	-1.0
chr22	29288710	29288835	ENSG00000182944.17|EWSR1|FMR1|FMR1	902	+	3.502433	1.0098873	-1.0	-1.0
chr22	29300276	29300525	ENSG00000182944.17|EWSR1|FMR1|FMR1	914	+	4.5819917	1.0645344	-1.0	-1.0
chr22	29330389	29330489	ENSG00000100280.16|AP1B1|FMR1|FMR1	902	-	5.7281203	1.0098873	-1.0	-1.0
chr22	29341600	29341755	ENSG00000100280.16|AP1B1|FMR1|FMR1	904	-	4.8879647	1.0192643	-1.0	-1.0
chr22	29331826	29331926	ENSG00000100280.16|AP1B1|FMR1|FMR1	902	-	5.7301555	1.0098873	-1.0	-1.0
chr22	29349217	29349337	ENSG00000100280.16|AP1B1|FMR1|FMR1	902	-	6.0924673	1.0098873	-1.0	-1.0
chr22	29358750	29358915	ENSG00000100280.16|AP1B1|FMR1|FMR1	902	-	5.9530187	1.0092545	-1.0	-1.0
chr22	29340685	29340857	ENSG00000100280.16|AP1B1|FMR1|FMR1	902	-	6.255315	1.0098873	-1.0	-1.0
chr22	29354684	29354839	ENSG00000100280.16|AP1B1|FMR1|FMR1	902	-	4.6586404	1.0081179	-1.0	-1.0
chr22	29356430	29356550	ENSG00000100280.16|AP1B1|FMR1|FMR1	902	-	5.8858504	1.008465	-1.0	-1.0
chr22	30356774	30356947	ENSG00000099995.18|SF3A1|FMR1|FMR1	904	-	3.4556699	1.0161539	-1.0	-1.0
chr22	30341781	30341885	ENSG00000099995.18|SF3A1|FMR1|FMR1	902	-	4.3927226	1.0098873	-1.0	-1.0
chr22	30344969	30345159	ENSG00000099995.18|SF3A1|FMR1|FMR1	907	-	3.5827236	1.0323502	-1.0	-1.0
chr22	31277288	31277458	ENSG00000182541.17|LIMK2|FMR1|FMR1	906	+	6.6377673	1.0290182	-1.0	-1.0
chr22	31947421	31947485	ENSG00000128245.14|YWHAH|FMR1|FMR1	902	+	5.9312267	1.0098873	-1.0	-1.0
chr22	35416647	35416782	ENSG00000100297.15|MCM5|FMR1|FMR1	902	+	5.1521235	1.0085101	-1.0	-1.0
chr22	35406597	35406725	ENSG00000100297.15|MCM5|FMR1|FMR1	911	+	3.6209745	1.0505518	-1.0	-1.0
chr22	35403211	35403333	ENSG00000100297.15|MCM5|FMR1|FMR1	902	+	3.988654	1.0074271	-1.0	-1.0
chr22	35412509	35412681	ENSG00000100297.15|MCM5|FMR1|FMR1	932	+	6.3982286	1.1699152	-1.0	-1.0
chr22	35417743	35417856	ENSG00000100297.15|MCM5|FMR1|FMR1	958	+	7.067935	1.3760881	-1.0	-1.0
chr22	35421317	35421487	ENSG00000100297.15|MCM5|FMR1|FMR1	905	+	3.7249022	1.0233467	-1.0	-1.0
chr22	35419883	35419983	ENSG00000100297.15|MCM5|FMR1|FMR1	902	+	3.545467	1.0098873	-1.0	-1.0
chr22	35415828	35415963	ENSG00000100297.15|MCM5|FMR1|FMR1	902	+	3.3748755	1.0093957	-1.0	-1.0
chr22	36289084	36289297	ENSG00000100345.20|MYH9|FMR1|FMR1	916	-	6.0428767	1.078293	-1.0	-1.0
chr22	36320234	36320363	ENSG00000100345.20|MYH9|FMR1|FMR1	908	-	6.3765798	1.0362881	-1.0	-1.0
chr22	36286717	36286846	ENSG00000100345.20|MYH9|FMR1|FMR1	923	-	6.662139	1.1159041	-1.0	-1.0
chr22	36316542	36316669	ENSG00000100345.20|MYH9|FMR1|FMR1	918	-	4.1807084	1.0877031	-1.0	-1.0
chr22	36320797	36320896	ENSG00000100345.20|MYH9|FMR1|FMR1	925	-	6.6640143	1.123248	-1.0	-1.0
chr22	36291995	36292200	ENSG00000100345.20|MYH9|FMR1|FMR1	905	-	4.889178	1.0204799	-1.0	-1.0
chr22	36322428	36322521	ENSG00000100345.20|MYH9|FMR1|FMR1	902	-	6.0312757	1.0098873	-1.0	-1.0
chr22	36296842	36297052	ENSG00000100345.20|MYH9|FMR1|FMR1	904	-	5.1795864	1.0195059	-1.0	-1.0
chr22	36349008	36349163	ENSG00000100345.20|MYH9|FMR1|FMR1	902	-	6.0416746	1.0096005	-1.0	-1.0
chr22	36285130	36285255	ENSG00000100345.20|MYH9|FMR1|FMR1	902	-	5.866365	1.0084021	-1.0	-1.0
chr22	36293758	36293858	ENSG00000100345.20|MYH9|FMR1|FMR1	902	-	5.769783	1.0098873	-1.0	-1.0
chr22	36302572	36302672	ENSG00000100345.20|MYH9|FMR1|FMR1	900	-	3.4645581	1.0008564	-1.0	-1.0
chr22	36294091	36294226	ENSG00000100345.20|MYH9|FMR1|FMR1	928	-	5.863519	1.1443682	-1.0	-1.0
chr22	36387806	36388018	ENSG00000100345.20|MYH9|FMR1|FMR1	905	-	5.4324455	1.0210128	-1.0	-1.0
chr22	36300850	36301057	ENSG00000100345.20|MYH9|FMR1|FMR1	905	-	6.4913254	1.0224003	-1.0	-1.0
chr22	36303994	36304155	ENSG00000100345.20|MYH9|FMR1|FMR1	930	-	3.9868517	1.1539061	-1.0	-1.0
chr22	36284092	36284252	ENSG00000100345.20|MYH9|FMR1|FMR1	902	-	6.1776853	1.0098873	-1.0	-1.0
chr22	36295519	36295717	ENSG00000100345.20|MYH9|FMR1|FMR1	902	-	6.2323275	1.0092977	-1.0	-1.0
chr22	36309281	36309381	ENSG00000100345.20|MYH9|FMR1|FMR1	902	-	5.8775353	1.0074029	-1.0	-1.0
chr22	36282670	36282780	ENSG00000100345.20|MYH9|FMR1|FMR1	902	-	5.992265	1.0098873	-1.0	-1.0
chr22	36301533	36301714	ENSG00000100345.20|MYH9|FMR1|FMR1	902	-	6.182367	1.0098873	-1.0	-1.0
chr22	36293353	36293481	ENSG00000100345.20|MYH9|FMR1|FMR1	902	-	6.360055	1.0081301	-1.0	-1.0
chr22	36306433	36306607	ENSG00000100345.20|MYH9|FMR1|FMR1	939	-	6.533794	1.216543	-1.0	-1.0
chr22	36510849	36510954	ENSG00000100353.17|EIF3D|FMR1|FMR1	901	-	6.4050493	1.0054574	-1.0	-1.0
chr22	36517300	36517465	ENSG00000100353.17|EIF3D|FMR1|FMR1	910	-	3.958006	1.043509	-1.0	-1.0
chr22	36526013	36526123	ENSG00000100353.17|EIF3D|FMR1|FMR1	902	-	3.1829762	1.0087403	-1.0	-1.0
chr22	38296067	38296204	ENSG00000213923.11|CSNK1E|FMR1|FMR1	947	-	6.9855585	1.2718111	-1.0	-1.0
chr22	38296204	38296304	ENSG00000213923.11|CSNK1E|FMR1|FMR1	902	-	5.7158527	1.0098873	-1.0	-1.0
chr22	38296074	38296304	ENSG00000283900.1|Z98749.3|FMR1|FMR1	961	-	7.4064603	1.4111038	-1.0	-1.0
chr22	38494885	38495046	ENSG00000100201.20|DDX17|FMR1|FMR1	912	-	3.641229	1.0571762	-1.0	-1.0
chr22	38506165	38506295	ENSG00000100201.20|DDX17|FMR1|FMR1	902	-	3.5151405	1.0080017	-1.0	-1.0
chr22	38486199	38486389	ENSG00000100201.20|DDX17|FMR1|FMR1	902	-	5.355322	1.0073559	-1.0	-1.0
chr22	38492140	38492330	ENSG00000100201.20|DDX17|FMR1|FMR1	902	-	6.373833	1.0098873	-1.0	-1.0
chr22	38495795	38495937	ENSG00000100201.20|DDX17|FMR1|FMR1	903	-	3.3519373	1.0110636	-1.0	-1.0
chr22	38705922	38706102	ENSG00000100226.15|GTPBP1|FMR1|FMR1	902	+	6.040437	1.007652	-1.0	-1.0
chr22	38716701	38716826	ENSG00000100226.15|GTPBP1|FMR1|FMR1	902	+	5.5321393	1.0084544	-1.0	-1.0
chr22	40265817	40265952	ENSG00000100354.20|TNRC6B|FMR1|FMR1	900	+	5.8694935	1.0010275	-1.0	-1.0
chr22	40266162	40266347	ENSG00000100354.20|TNRC6B|FMR1|FMR1	902	+	5.821795	1.0088878	-1.0	-1.0
chr22	40346528	40346638	ENSG00000284431.1|AL022238.4|FMR1|FMR1	902	+	6.041692	1.0098873	-1.0	-1.0
chr22	40346529	40346639	ENSG00000239900.12|ADSL|FMR1|FMR1	902	+	5.9835367	1.0098873	-1.0	-1.0
chr22	41176388	41176488	ENSG00000100393.12|EP300|FMR1|FMR1	902	+	5.724052	1.0098873	-1.0	-1.0
chr22	41092960	41093070	ENSG00000100393.12|EP300|FMR1|FMR1	902	+	6.1061673	1.0098873	-1.0	-1.0
chr22	41091795	41091895	ENSG00000100393.12|EP300|FMR1|FMR1	902	+	5.779694	1.0098873	-1.0	-1.0
chr22	41117616	41117811	ENSG00000100393.12|EP300|FMR1|FMR1	902	+	6.2519493	1.0098873	-1.0	-1.0
chr22	41117311	41117471	ENSG00000100393.12|EP300|FMR1|FMR1	902	+	5.8739285	1.0098534	-1.0	-1.0
chr22	41176263	41176363	ENSG00000100393.12|EP300|FMR1|FMR1	902	+	5.7137747	1.007951	-1.0	-1.0
chr22	41256715	41256824	ENSG00000100401.19|RANGAP1|FMR1|FMR1	902	-	5.7439556	1.0098873	-1.0	-1.0
chr22	41257957	41258106	ENSG00000100401.19|RANGAP1|FMR1|FMR1	902	-	5.937728	1.0098873	-1.0	-1.0
chr22	41286030	41286190	ENSG00000100401.19|RANGAP1|FMR1|FMR1	902	-	5.928622	1.0098873	-1.0	-1.0
chr22	41507790	41507955	ENSG00000100412.15|ACO2|FMR1|FMR1	906	+	4.2266545	1.0273055	-1.0	-1.0
chr22	41515376	41515496	ENSG00000100412.15|ACO2|FMR1|FMR1	902	+	4.151037	1.0098873	-1.0	-1.0
chr22	41646940	41647082	ENSG00000196419.12|XRCC6|FMR1|FMR1	920	+	5.351859	1.0993341	-1.0	-1.0
chr22	41663621	41663801	ENSG00000196419.12|XRCC6|FMR1|FMR1	902	+	6.0955358	1.0098873	-1.0	-1.0
chr22	41650772	41650891	ENSG00000196419.12|XRCC6|FMR1|FMR1	902	+	3.605954	1.0098873	-1.0	-1.0
chr22	41636515	41636765	ENSG00000196419.12|XRCC6|FMR1|FMR1	925	+	4.6353817	1.1224482	-1.0	-1.0
chr22	41893176	41893285	ENSG00000198911.11|SREBF2|FMR1|FMR1	901	+	3.131304	1.0062356	-1.0	-1.0
chr22	41880765	41880960	ENSG00000198911.11|SREBF2|FMR1|FMR1	917	+	4.305578	1.0804234	-1.0	-1.0
chr22	42211620	42211745	ENSG00000100207.18|TCF20|FMR1|FMR1	902	-	5.73585	1.0098873	-1.0	-1.0
chr22	42210850	42210980	ENSG00000100207.18|TCF20|FMR1|FMR1	902	-	5.74869	1.0098873	-1.0	-1.0
chr22	42212235	42212350	ENSG00000100207.18|TCF20|FMR1|FMR1	902	-	5.951855	1.009027	-1.0	-1.0
chr22	42893501	42893613	ENSG00000100266.18|PACSIN2|FMR1|FMR1	902	-	5.926391	1.0098873	-1.0	-1.0
chr22	43179845	43179965	ENSG00000100304.12|TTLL12|FMR1|FMR1	904	-	6.507137	1.0199646	-1.0	-1.0
chr22	43174243	43174358	ENSG00000100304.12|TTLL12|FMR1|FMR1	902	-	5.8718605	1.0069137	-1.0	-1.0
chr22	45672947	45673047	ENSG00000130638.16|ATXN10|FMR1|FMR1	902	+	5.771788	1.0098873	-1.0	-1.0
chr22	45746477	45746672	ENSG00000130638.16|ATXN10|FMR1|FMR1	946	+	6.942715	1.268451	-1.0	-1.0
chr22	45672948	45673048	ENSG00000280383.1|Z95331.1|FMR1|FMR1	902	+	5.771788	1.0098873	-1.0	-1.0
chr22	47096808	47096963	ENSG00000054611.13|TBC1D22A|FMR1|FMR1	900	+	5.763652	1.0010275	-1.0	-1.0
chr22	49559392	49559582	ENSG00000188511.12|C22orf34|FMR1|FMR1	950	-	7.2637444	1.2969269	-1.0	-1.0
chr22	49514992	49515107	ENSG00000188511.12|C22orf34|FMR1|FMR1	903	-	6.485459	1.0112894	-1.0	-1.0
chr22	49508262	49508432	ENSG00000188511.12|C22orf34|FMR1|FMR1	952	-	6.140573	1.322852	-1.0	-1.0
chr22	49823920	49824025	ENSG00000100425.18|BRD1|FMR1|FMR1	902	-	5.9053116	1.0098873	-1.0	-1.0
chr22	49823375	49823525	ENSG00000100425.18|BRD1|FMR1|FMR1	901	-	5.955233	1.0028778	-1.0	-1.0
chr22	49797934	49798054	ENSG00000100425.18|BRD1|FMR1|FMR1	902	-	5.9312267	1.0098873	-1.0	-1.0
chr22	49883898	49884023	ENSG00000100426.6|ZBED4|FMR1|FMR1	902	+	5.8060536	1.0087817	-1.0	-1.0
chr22	49886708	49886898	ENSG00000100426.6|ZBED4|FMR1|FMR1	902	+	6.172015	1.0094824	-1.0	-1.0
chr22	49883768	49883893	ENSG00000100426.6|ZBED4|FMR1|FMR1	901	+	5.765405	1.0064855	-1.0	-1.0
chr22	50461612	50461718	ENSG00000100241.20|SBF1|FMR1|FMR1	902	-	6.015748	1.0098873	-1.0	-1.0
chr22	50454636	50454742	ENSG00000100241.20|SBF1|FMR1|FMR1	902	-	5.7604675	1.0098873	-1.0	-1.0
chr22	50462573	50462688	ENSG00000100241.20|SBF1|FMR1|FMR1	902	-	5.8140087	1.0098873	-1.0	-1.0
chr3	4981610	4981725	ENSG00000134107.4|BHLHE40|FMR1|FMR1	996	+	8.561861	2.4067557	-1.0	-1.0
chr3	4983160	4983260	ENSG00000134107.4|BHLHE40|FMR1|FMR1	902	+	3.5621989	1.0098873	-1.0	-1.0
chr3	4982835	4982995	ENSG00000134107.4|BHLHE40|FMR1|FMR1	918	+	4.0105724	1.0887066	-1.0	-1.0
chr3	4982995	4983125	ENSG00000134107.4|BHLHE40|FMR1|FMR1	907	+	3.7461362	1.0296602	-1.0	-1.0
chr3	5194183	5194308	ENSG00000134109.10|EDEM1|FMR1|FMR1	901	+	5.1374454	1.0063726	-1.0	-1.0
chr3	6528622	6528732	ENSG00000189229.10|AC069277.1|FMR1|FMR1	906	+	6.61221	1.0248245	-1.0	-1.0
chr3	6499406	6499601	ENSG00000189229.10|AC069277.1|FMR1|FMR1	910	+	5.259956	1.044568	-1.0	-1.0
chr3	6561544	6561739	ENSG00000189229.10|AC069277.1|FMR1|FMR1	926	+	5.9275284	1.1330708	-1.0	-1.0
chr3	6514267	6514457	ENSG00000189229.10|AC069277.1|FMR1|FMR1	902	+	4.2267585	1.0092399	-1.0	-1.0
chr3	6555342	6555567	ENSG00000189229.10|AC069277.1|FMR1|FMR1	946	+	5.781262	1.2661463	-1.0	-1.0
chr3	9446900	9447049	ENSG00000168137.15|SETD5|FMR1|FMR1	955	+	5.0259776	1.3456279	-1.0	-1.0
chr3	9470613	9470723	ENSG00000168137.15|SETD5|FMR1|FMR1	902	+	5.978411	1.0098873	-1.0	-1.0
chr3	9744328	9744473	ENSG00000156983.15|BRPF1|FMR1|FMR1	902	+	5.9012604	1.0098873	-1.0	-1.0
chr3	9739653	9739753	ENSG00000156983.15|BRPF1|FMR1|FMR1	902	+	5.7737794	1.0098873	-1.0	-1.0
chr3	9731963	9732078	ENSG00000156983.15|BRPF1|FMR1|FMR1	902	+	5.927641	1.0098873	-1.0	-1.0
chr3	9741332	9741439	ENSG00000156983.15|BRPF1|FMR1|FMR1	902	+	5.7737794	1.0098873	-1.0	-1.0
chr3	9743642	9743817	ENSG00000156983.15|BRPF1|FMR1|FMR1	903	+	5.9631886	1.0147973	-1.0	-1.0
chr3	9746304	9746404	ENSG00000156983.15|BRPF1|FMR1|FMR1	902	+	5.7199697	1.0098873	-1.0	-1.0
chr3	9739193	9739383	ENSG00000156983.15|BRPF1|FMR1|FMR1	921	+	5.786965	1.1044738	-1.0	-1.0
chr3	9792235	9792355	ENSG00000171148.13|TADA3|FMR1|FMR1	902	-	5.726223	1.0095	-1.0	-1.0
chr3	9807023	9807218	ENSG00000250151.9|ARPC4-TTLL3|FMR1|FMR1	921	+	4.8906794	1.1011981	-1.0	-1.0
chr3	9807024	9807214	ENSG00000241553.12|ARPC4|FMR1|FMR1	922	+	4.908041	1.1059812	-1.0	-1.0
chr3	9936186	9936376	ENSG00000163703.17|CRELD1|FMR1|FMR1	913	+	3.9041378	1.0613829	-1.0	-1.0
chr3	10270130	10270240	ENSG00000157014.10|TATDN2|FMR1|FMR1	902	+	5.9360833	1.0075932	-1.0	-1.0
chr3	10249274	10249404	ENSG00000157014.10|TATDN2|FMR1|FMR1	902	+	5.953713	1.0098873	-1.0	-1.0
chr3	10270130	10270240	ENSG00000272410.5|AC022384.1|FMR1|FMR1	902	+	5.9360833	1.0075932	-1.0	-1.0
chr3	12583915	12584015	ENSG00000132155.11|RAF1|FMR1|FMR1	902	-	5.8885703	1.0098873	-1.0	-1.0
chr3	12936437	12936537	ENSG00000144711.13|IQSEC1|FMR1|FMR1	901	-	5.7116804	1.0064442	-1.0	-1.0
chr3	12935602	12935842	ENSG00000144711.13|IQSEC1|FMR1|FMR1	905	-	5.438369	1.0205785	-1.0	-1.0
chr3	12908418	12908523	ENSG00000144711.13|IQSEC1|FMR1|FMR1	902	-	5.822722	1.0077415	-1.0	-1.0
chr3	12935477	12935587	ENSG00000144711.13|IQSEC1|FMR1|FMR1	902	-	5.887689	1.0092419	-1.0	-1.0
chr3	12936577	12936677	ENSG00000144711.13|IQSEC1|FMR1|FMR1	902	-	5.771788	1.0098873	-1.0	-1.0
chr3	12935912	12936307	ENSG00000144711.13|IQSEC1|FMR1|FMR1	910	-	6.3488455	1.0445226	-1.0	-1.0
chr3	13413806	13413916	ENSG00000132182.11|NUP210|FMR1|FMR1	900	-	5.8906784	1.0010275	-1.0	-1.0
chr3	13335473	13335593	ENSG00000132182.11|NUP210|FMR1|FMR1	902	-	6.088183	1.0098873	-1.0	-1.0
chr3	14158555	14158675	ENSG00000154767.14|XPC|FMR1|FMR1	902	-	5.9906883	1.0098873	-1.0	-1.0
chr3	14158010	14158180	ENSG00000154767.14|XPC|FMR1|FMR1	902	-	5.9999075	1.0094455	-1.0	-1.0
chr3	14158185	14158340	ENSG00000154767.14|XPC|FMR1|FMR1	902	-	6.223855	1.0095392	-1.0	-1.0
chr3	14156384	14156489	ENSG00000154767.14|XPC|FMR1|FMR1	902	-	5.7478647	1.0098873	-1.0	-1.0
chr3	14148813	14148928	ENSG00000154767.14|XPC|FMR1|FMR1	930	-	6.68826	1.1573415	-1.0	-1.0
chr3	15055457	15055602	ENSG00000131368.7|MRPS25|FMR1|FMR1	901	-	6.2562404	1.0028067	-1.0	-1.0
chr3	25664499	25664634	ENSG00000077097.15|TOP2B|FMR1|FMR1	921	-	5.377302	1.1041877	-1.0	-1.0
chr3	25664639	25664869	ENSG00000077097.15|TOP2B|FMR1|FMR1	906	-	3.8072305	1.0248352	-1.0	-1.0
chr3	25630341	25630469	ENSG00000077097.15|TOP2B|FMR1|FMR1	902	-	3.6555505	1.0080942	-1.0	-1.0
chr3	25664228	25664499	ENSG00000077097.15|TOP2B|FMR1|FMR1	902	-	3.0591362	1.0084463	-1.0	-1.0
chr3	32685294	32685394	ENSG00000182973.18|CNOT10|FMR1|FMR1	902	+	6.3606415	1.0098873	-1.0	-1.0
chr3	33051880	33051985	ENSG00000170266.15|GLB1|FMR1|FMR1	902	-	4.429211	1.0098873	-1.0	-1.0
chr3	33581820	33581925	ENSG00000163539.16|CLASP2|FMR1|FMR1	902	-	5.7158527	1.0098873	-1.0	-1.0
chr3	33718082	33718312	ENSG00000163539.16|CLASP2|FMR1|FMR1	921	-	5.3134537	1.1036782	-1.0	-1.0
chr3	33717852	33718047	ENSG00000163539.16|CLASP2|FMR1|FMR1	902	-	3.541782	1.010697	-1.0	-1.0
chr3	33602412	33602532	ENSG00000163539.16|CLASP2|FMR1|FMR1	937	-	7.005952	1.1977757	-1.0	-1.0
chr3	33798601	33798931	ENSG00000170248.13|PDCD6IP|FMR1|FMR1	912	+	3.7245688	1.0570986	-1.0	-1.0
chr3	36831887	36832012	ENSG00000168016.13|TRANK1|FMR1|FMR1	902	-	6.1735215	1.0098873	-1.0	-1.0
chr3	36832097	36832277	ENSG00000168016.13|TRANK1|FMR1|FMR1	901	-	5.9963374	1.0043554	-1.0	-1.0
chr3	36833572	36833757	ENSG00000168016.13|TRANK1|FMR1|FMR1	903	-	6.2748733	1.0146625	-1.0	-1.0
chr3	36833327	36833442	ENSG00000168016.13|TRANK1|FMR1|FMR1	901	-	5.992909	1.0037367	-1.0	-1.0
chr3	36831137	36831447	ENSG00000168016.13|TRANK1|FMR1|FMR1	901	-	6.024049	1.0049303	-1.0	-1.0
chr3	36832972	36833127	ENSG00000168016.13|TRANK1|FMR1|FMR1	901	-	5.964794	1.0045593	-1.0	-1.0
chr3	36855302	36855487	ENSG00000168016.13|TRANK1|FMR1|FMR1	907	-	6.204724	1.0298324	-1.0	-1.0
chr3	36899146	36899251	ENSG00000168016.13|TRANK1|FMR1|FMR1	900	-	5.763652	1.0010275	-1.0	-1.0
chr3	36831462	36831742	ENSG00000168016.13|TRANK1|FMR1|FMR1	939	-	6.402272	1.2117445	-1.0	-1.0
chr3	36855692	36855877	ENSG00000168016.13|TRANK1|FMR1|FMR1	902	-	6.0024166	1.0094825	-1.0	-1.0
chr3	36856432	36856577	ENSG00000168016.13|TRANK1|FMR1|FMR1	902	-	5.98523	1.0094453	-1.0	-1.0
chr3	36857557	36857702	ENSG00000168016.13|TRANK1|FMR1|FMR1	902	-	6.02994	1.0098873	-1.0	-1.0
chr3	36857372	36857497	ENSG00000168016.13|TRANK1|FMR1|FMR1	901	-	6.2381516	1.0062741	-1.0	-1.0
chr3	36857207	36857362	ENSG00000168016.13|TRANK1|FMR1|FMR1	901	-	5.7286353	1.0035684	-1.0	-1.0
chr3	36992312	36992422	ENSG00000178567.7|EPM2AIP1|FMR1|FMR1	901	-	5.7282825	1.0026608	-1.0	-1.0
chr3	36985762	36985932	ENSG00000178567.7|EPM2AIP1|FMR1|FMR1	932	-	6.9355364	1.1676621	-1.0	-1.0
chr3	37320382	37320482	ENSG00000144674.16|GOLGA4|FMR1|FMR1	902	+	6.3966594	1.0098873	-1.0	-1.0
chr3	37267380	37267580	ENSG00000144674.16|GOLGA4|FMR1|FMR1	977	+	7.8759546	1.6377228	-1.0	-1.0
chr3	37243286	37243391	ENSG00000144674.16|GOLGA4|FMR1|FMR1	902	+	3.2400403	1.0081668	-1.0	-1.0
chr3	37250290	37250410	ENSG00000144674.16|GOLGA4|FMR1|FMR1	902	+	3.263217	1.0099376	-1.0	-1.0
chr3	38009047	38009152	ENSG00000187091.13|PLCD1|FMR1|FMR1	902	-	5.9915156	1.0098873	-1.0	-1.0
chr3	39145036	39145151	ENSG00000144655.14|CSRNP1|FMR1|FMR1	902	-	5.7867517	1.0098873	-1.0	-1.0
chr3	40447947	40448117	ENSG00000223797.5|ENTPD3-AS1|FMR1|FMR1	902	-	5.7419558	1.0098873	-1.0	-1.0
chr3	40539490	40539640	ENSG00000172888.11|ZNF621|FMR1|FMR1	902	+	5.8867803	1.0095048	-1.0	-1.0
chr3	41238015	41238076	ENSG00000168036.16|CTNNB1|FMR1|FMR1	902	+	4.348042	1.0098873	-1.0	-1.0
chr3	41225023	41225163	ENSG00000168036.16|CTNNB1|FMR1|FMR1	902	+	5.8092566	1.0098873	-1.0	-1.0
chr3	41225383	41225568	ENSG00000168036.16|CTNNB1|FMR1|FMR1	902	+	5.1148243	1.0098777	-1.0	-1.0
chr3	41199433	41199618	ENSG00000168036.16|CTNNB1|FMR1|FMR1	902	+	3.111361	1.007357	-1.0	-1.0
chr3	41224526	41224691	ENSG00000168036.16|CTNNB1|FMR1|FMR1	927	+	5.6344733	1.134052	-1.0	-1.0
chr3	41239162	41239267	ENSG00000168036.16|CTNNB1|FMR1|FMR1	902	+	3.6125813	1.0098873	-1.0	-1.0
chr3	41234153	41234288	ENSG00000168036.16|CTNNB1|FMR1|FMR1	902	+	3.801604	1.0089015	-1.0	-1.0
chr3	41233628	41233748	ENSG00000168036.16|CTNNB1|FMR1|FMR1	902	+	4.3077	1.0098873	-1.0	-1.0
chr3	41227207	41227312	ENSG00000168036.16|CTNNB1|FMR1|FMR1	901	+	4.2770567	1.0035219	-1.0	-1.0
chr3	44437334	44437579	ENSG00000185219.16|ZNF445|FMR1|FMR1	944	-	7.180585	1.2538421	-1.0	-1.0
chr3	44446484	44446584	ENSG00000185219.16|ZNF445|FMR1|FMR1	901	-	5.7116804	1.006082	-1.0	-1.0
chr3	44437337	44437572	ENSG00000225873.3|LINC00694|FMR1|FMR1	948	-	7.291331	1.2799962	-1.0	-1.0
chr3	44762314	44762464	ENSG00000163808.16|KIF15|FMR1|FMR1	908	+	5.1291776	1.0361379	-1.0	-1.0
chr3	44925045	44925230	ENSG00000163812.13|ZDHHC3|FMR1|FMR1	904	-	5.649815	1.0190797	-1.0	-1.0
chr3	45491591	45491771	ENSG00000011376.9|LARS2|FMR1|FMR1	902	+	5.752903	1.0098873	-1.0	-1.0
chr3	45595618	45595728	ENSG00000144791.9|LIMD1|FMR1|FMR1	902	+	5.737198	1.0098873	-1.0	-1.0
chr3	45681186	45681366	ENSG00000144791.9|LIMD1|FMR1|FMR1	902	+	6.528158	1.0087799	-1.0	-1.0
chr3	45967301	45967401	ENSG00000163820.14|FYCO1|FMR1|FMR1	902	-	5.7199697	1.0098873	-1.0	-1.0
chr3	47005488	47005619	ENSG00000160796.16|NBEAL2|FMR1|FMR1	902	+	6.0414567	1.0098873	-1.0	-1.0
chr3	46995266	46995366	ENSG00000160796.16|NBEAL2|FMR1|FMR1	902	+	6.0796146	1.0098873	-1.0	-1.0
chr3	47008062	47008177	ENSG00000160796.16|NBEAL2|FMR1|FMR1	902	+	5.7707853	1.0098873	-1.0	-1.0
chr3	46991545	46991665	ENSG00000160796.16|NBEAL2|FMR1|FMR1	902	+	5.9569736	1.0098873	-1.0	-1.0
chr3	47381010	47381175	ENSG00000076201.14|PTPN23|FMR1|FMR1	914	+	6.4497995	1.064093	-1.0	-1.0
chr3	47411477	47411617	ENSG00000076201.14|PTPN23|FMR1|FMR1	902	+	5.9239025	1.0098873	-1.0	-1.0
chr3	47409612	47409797	ENSG00000076201.14|PTPN23|FMR1|FMR1	902	+	6.286588	1.0098873	-1.0	-1.0
chr3	47409162	47409307	ENSG00000076201.14|PTPN23|FMR1|FMR1	902	+	6.190578	1.0098873	-1.0	-1.0
chr3	47406480	47406612	ENSG00000076201.14|PTPN23|FMR1|FMR1	902	+	5.881325	1.0098873	-1.0	-1.0
chr3	47411097	47411247	ENSG00000076201.14|PTPN23|FMR1|FMR1	902	+	5.825763	1.0098873	-1.0	-1.0
chr3	47408965	47409085	ENSG00000076201.14|PTPN23|FMR1|FMR1	902	+	4.2810335	1.0077928	-1.0	-1.0
chr3	47662333	47662588	ENSG00000173473.10|SMARCC1|FMR1|FMR1	907	-	4.755685	1.031682	-1.0	-1.0
chr3	47745907	47745993	ENSG00000173473.10|SMARCC1|FMR1|FMR1	933	-	4.7213707	1.1759334	-1.0	-1.0
chr3	47772816	47772931	ENSG00000173473.10|SMARCC1|FMR1|FMR1	902	-	3.357329	1.0098873	-1.0	-1.0
chr3	47781637	47781812	ENSG00000173473.10|SMARCC1|FMR1|FMR1	902	-	2.8154202	1.0077792	-1.0	-1.0
chr3	47670614	47670717	ENSG00000173473.10|SMARCC1|FMR1|FMR1	900	-	3.2802148	1.0019426	-1.0	-1.0
chr3	47622028	47622153	ENSG00000173473.10|SMARCC1|FMR1|FMR1	901	-	5.720687	1.0061152	-1.0	-1.0
chr3	47849191	47849326	ENSG00000132153.14|DHX30|FMR1|FMR1	918	+	4.0759244	1.0855708	-1.0	-1.0
chr3	47842679	47842794	ENSG00000132153.14|DHX30|FMR1|FMR1	902	+	6.016937	1.0098873	-1.0	-1.0
chr3	47845656	47845852	ENSG00000132153.14|DHX30|FMR1|FMR1	929	+	4.4364214	1.15181	-1.0	-1.0
chr3	47846189	47846884	ENSG00000132153.14|DHX30|FMR1|FMR1	928	+	4.879545	1.1418369	-1.0	-1.0
chr3	47848919	47849064	ENSG00000132153.14|DHX30|FMR1|FMR1	903	+	3.4399118	1.0113622	-1.0	-1.0
chr3	47825027	47825192	ENSG00000132153.14|DHX30|FMR1|FMR1	923	+	4.875322	1.1117706	-1.0	-1.0
chr3	47847776	47847921	ENSG00000132153.14|DHX30|FMR1|FMR1	902	+	6.047393	1.0098873	-1.0	-1.0
chr3	47848468	47848550	ENSG00000132153.14|DHX30|FMR1|FMR1	902	+	6.074785	1.0098873	-1.0	-1.0
chr3	47849961	47850151	ENSG00000132153.14|DHX30|FMR1|FMR1	902	+	6.0959296	1.0098873	-1.0	-1.0
chr3	48088777	48088882	ENSG00000047849.21|MAP4|FMR1|FMR1	906	-	4.436452	1.0250931	-1.0	-1.0
chr3	47871951	47872051	ENSG00000047849.21|MAP4|FMR1|FMR1	902	-	4.2538037	1.0071441	-1.0	-1.0
chr3	47916875	47917060	ENSG00000047849.21|MAP4|FMR1|FMR1	923	-	4.3295074	1.1110164	-1.0	-1.0
chr3	47916070	47916620	ENSG00000047849.21|MAP4|FMR1|FMR1	911	-	3.8175426	1.0496614	-1.0	-1.0
chr3	48536255	48536390	ENSG00000114268.11|PFKFB4|FMR1|FMR1	902	-	6.166259	1.0098873	-1.0	-1.0
chr3	48604312	48604457	ENSG00000010256.10|UQCRC1|FMR1|FMR1	902	-	5.9810257	1.0097373	-1.0	-1.0
chr3	48604177	48604307	ENSG00000010256.10|UQCRC1|FMR1|FMR1	912	-	6.1280613	1.0533493	-1.0	-1.0
chr3	48600899	48601059	ENSG00000010256.10|UQCRC1|FMR1|FMR1	902	-	6.0855455	1.0098873	-1.0	-1.0
chr3	48601351	48601467	ENSG00000010256.10|UQCRC1|FMR1|FMR1	902	-	3.5983748	1.0098873	-1.0	-1.0
chr3	48604612	48604786	ENSG00000010256.10|UQCRC1|FMR1|FMR1	905	-	3.9614265	1.020126	-1.0	-1.0
chr3	48609161	48609302	ENSG00000010256.10|UQCRC1|FMR1|FMR1	913	-	3.6107109	1.0592926	-1.0	-1.0
chr3	48609521	48609726	ENSG00000010256.10|UQCRC1|FMR1|FMR1	908	-	4.1647863	1.0353866	-1.0	-1.0
chr3	48603562	48603644	ENSG00000010256.10|UQCRC1|FMR1|FMR1	902	-	6.1671696	1.0098873	-1.0	-1.0
chr3	48693338	48693447	ENSG00000068745.14|IP6K2|FMR1|FMR1	958	-	7.0805783	1.3726231	-1.0	-1.0
chr3	48693612	48693727	ENSG00000068745.14|IP6K2|FMR1|FMR1	902	-	5.7787123	1.0098873	-1.0	-1.0
chr3	48847709	48847846	ENSG00000114302.15|PRKAR2A|FMR1|FMR1	902	-	6.016459	1.0098873	-1.0	-1.0
chr3	48847544	48847654	ENSG00000114302.15|PRKAR2A|FMR1|FMR1	902	-	5.732877	1.0098873	-1.0	-1.0
chr3	48985468	48985668	ENSG00000177479.19|ARIH2|FMR1|FMR1	923	+	6.5424814	1.1114545	-1.0	-1.0
chr3	49011970	49012090	ENSG00000178252.17|WDR6|FMR1|FMR1	902	+	5.7458453	1.0098873	-1.0	-1.0
chr3	49013500	49013675	ENSG00000178252.17|WDR6|FMR1|FMR1	902	+	6.17239	1.0098873	-1.0	-1.0
chr3	49015114	49015274	ENSG00000178252.17|WDR6|FMR1|FMR1	902	+	5.8648725	1.0098873	-1.0	-1.0
chr3	49013235	49013360	ENSG00000178252.17|WDR6|FMR1|FMR1	902	+	5.7757506	1.0098873	-1.0	-1.0
chr3	49007341	49007506	ENSG00000178252.17|WDR6|FMR1|FMR1	902	+	6.134217	1.0098873	-1.0	-1.0
chr3	49012570	49012900	ENSG00000178252.17|WDR6|FMR1|FMR1	903	+	6.097752	1.0131807	-1.0	-1.0
chr3	49011725	49011965	ENSG00000178252.17|WDR6|FMR1|FMR1	910	+	6.3742604	1.0455579	-1.0	-1.0
chr3	49012150	49012510	ENSG00000178252.17|WDR6|FMR1|FMR1	910	+	5.6899595	1.045118	-1.0	-1.0
chr3	49029292	49029392	ENSG00000178035.11|IMPDH2|FMR1|FMR1	902	-	3.2029953	1.0098873	-1.0	-1.0
chr3	49026323	49026419	ENSG00000178035.11|IMPDH2|FMR1|FMR1	921	-	3.678477	1.103149	-1.0	-1.0
chr3	49026716	49026856	ENSG00000178035.11|IMPDH2|FMR1|FMR1	902	-	3.106919	1.007215	-1.0	-1.0
chr3	49103822	49103922	ENSG00000172053.17|QARS|FMR1|FMR1	902	-	5.7301555	1.0098873	-1.0	-1.0
chr3	49110949	49111166	ENSG00000172046.18|USP19|FMR1|FMR1	902	-	6.1479383	1.0098873	-1.0	-1.0
chr3	49116490	49116605	ENSG00000172046.18|USP19|FMR1|FMR1	902	-	5.731515	1.0098873	-1.0	-1.0
chr3	49116061	49116161	ENSG00000172046.18|USP19|FMR1|FMR1	902	-	5.775759	1.0098873	-1.0	-1.0
chr3	49119106	49119286	ENSG00000172046.18|USP19|FMR1|FMR1	904	-	6.113338	1.0173748	-1.0	-1.0
chr3	49111714	49111813	ENSG00000172046.18|USP19|FMR1|FMR1	902	-	5.7260866	1.0098873	-1.0	-1.0
chr3	49108543	49108672	ENSG00000172046.18|USP19|FMR1|FMR1	956	-	7.242406	1.3566593	-1.0	-1.0
chr3	49682837	49682937	ENSG00000164062.12|APEH|FMR1|FMR1	902	+	5.717917	1.0098873	-1.0	-1.0
chr3	49674441	49674601	ENSG00000164062.12|APEH|FMR1|FMR1	902	+	6.1386037	1.0098873	-1.0	-1.0
chr3	49683039	49683149	ENSG00000164062.12|APEH|FMR1|FMR1	902	+	6.0796146	1.0098873	-1.0	-1.0
chr3	49682585	49682710	ENSG00000164062.12|APEH|FMR1|FMR1	902	+	5.7364526	1.0098873	-1.0	-1.0
chr3	49676608	49676700	ENSG00000164062.12|APEH|FMR1|FMR1	902	+	6.1217175	1.0098873	-1.0	-1.0
chr3	50077252	50077367	ENSG00000004534.14|RBM6|FMR1|FMR1	915	+	6.820354	1.069536	-1.0	-1.0
chr3	50118885	50119021	ENSG00000003756.16|RBM5|FMR1|FMR1	902	+	6.116273	1.0095825	-1.0	-1.0
chr3	51392942	51393182	ENSG00000259956.1|RBM15B|FMR1|FMR1	901	+	5.7399406	1.005984	-1.0	-1.0
chr3	52527293	52527398	ENSG00000168268.10|NT5DC2|FMR1|FMR1	902	-	5.7158527	1.0098873	-1.0	-1.0
chr3	52684728	52684855	ENSG00000163939.18|PBRM1|FMR1|FMR1	900	-	5.9221334	1.0009573	-1.0	-1.0
chr3	56682870	56682985	ENSG00000163946.13|FAM208A|FMR1|FMR1	901	-	5.9507055	1.005787	-1.0	-1.0
chr3	56683010	56683180	ENSG00000163946.13|FAM208A|FMR1|FMR1	902	-	5.86306	1.0096389	-1.0	-1.0
chr3	58138281	58138529	ENSG00000136068.14|FLNB|FMR1|FMR1	924	+	6.5257893	1.1215217	-1.0	-1.0
chr3	58149811	58149981	ENSG00000136068.14|FLNB|FMR1|FMR1	902	+	5.929635	1.0098873	-1.0	-1.0
chr3	58153374	58153641	ENSG00000136068.14|FLNB|FMR1|FMR1	928	+	6.611202	1.1414251	-1.0	-1.0
chr3	58154789	58154894	ENSG00000136068.14|FLNB|FMR1|FMR1	902	+	5.7199697	1.0098873	-1.0	-1.0
chr3	58109585	58109699	ENSG00000136068.14|FLNB|FMR1|FMR1	902	+	6.07047	1.0098873	-1.0	-1.0
chr3	58121240	58121490	ENSG00000136068.14|FLNB|FMR1|FMR1	928	+	5.77012	1.1407391	-1.0	-1.0
chr3	58123202	58123647	ENSG00000136068.14|FLNB|FMR1|FMR1	930	+	5.8375072	1.1578774	-1.0	-1.0
chr3	58134630	58134772	ENSG00000136068.14|FLNB|FMR1|FMR1	902	+	3.3286018	1.0093349	-1.0	-1.0
chr3	58126601	58126731	ENSG00000136068.14|FLNB|FMR1|FMR1	906	+	6.3137927	1.0249678	-1.0	-1.0
chr3	58148260	58148364	ENSG00000136068.14|FLNB|FMR1|FMR1	902	+	5.9562426	1.0098873	-1.0	-1.0
chr3	58132832	58132931	ENSG00000136068.14|FLNB|FMR1|FMR1	902	+	5.732195	1.0098873	-1.0	-1.0
chr3	58169589	58169774	ENSG00000136068.14|FLNB|FMR1|FMR1	902	+	6.023318	1.0098873	-1.0	-1.0
chr3	58130740	58130908	ENSG00000136068.14|FLNB|FMR1|FMR1	956	+	7.0465713	1.3559322	-1.0	-1.0
chr3	58105079	58105216	ENSG00000136068.14|FLNB|FMR1|FMR1	929	+	5.717336	1.1470968	-1.0	-1.0
chr3	58008719	58008839	ENSG00000136068.14|FLNB|FMR1|FMR1	902	+	5.733404	1.0098873	-1.0	-1.0
chr3	58124331	58124505	ENSG00000136068.14|FLNB|FMR1|FMR1	942	+	6.845681	1.2382205	-1.0	-1.0
chr3	58135978	58136163	ENSG00000136068.14|FLNB|FMR1|FMR1	934	+	6.486374	1.1807083	-1.0	-1.0
chr3	58123097	58123197	ENSG00000136068.14|FLNB|FMR1|FMR1	902	+	6.292763	1.0098873	-1.0	-1.0
chr3	58148688	58148848	ENSG00000136068.14|FLNB|FMR1|FMR1	902	+	5.972857	1.0098873	-1.0	-1.0
chr3	58150104	58150224	ENSG00000136068.14|FLNB|FMR1|FMR1	927	+	6.6710324	1.1370915	-1.0	-1.0
chr3	58143472	58143613	ENSG00000136068.14|FLNB|FMR1|FMR1	910	+	5.4849787	1.0460391	-1.0	-1.0
chr3	58102202	58102312	ENSG00000136068.14|FLNB|FMR1|FMR1	902	+	6.136215	1.0098873	-1.0	-1.0
chr3	58168439	58168699	ENSG00000136068.14|FLNB|FMR1|FMR1	902	+	5.9866514	1.0098873	-1.0	-1.0
chr3	69815607	69815717	ENSG00000187098.14|MITF|FMR1|FMR1	902	+	6.155069	1.0081866	-1.0	-1.0
chr3	69920738	69920938	ENSG00000187098.14|MITF|FMR1|FMR1	960	+	7.2618923	1.4031507	-1.0	-1.0
chr3	73005363	73005553	ENSG00000163605.14|PPP4R2|FMR1|FMR1	902	+	3.5430565	1.0077221	-1.0	-1.0
chr3	98593398	98593568	ENSG00000080819.6|CPOX|FMR1|FMR1	904	-	3.5567412	1.0190765	-1.0	-1.0
chr3	100301486	100301661	ENSG00000036054.12|TBC1D23|FMR1|FMR1	902	+	6.393745	1.0098873	-1.0	-1.0
chr3	100400800	100400960	ENSG00000154174.7|TOMM70|FMR1|FMR1	901	-	3.224304	1.0065365	-1.0	-1.0
chr3	100400625	100400780	ENSG00000154174.7|TOMM70|FMR1|FMR1	913	-	6.555778	1.0580817	-1.0	-1.0
chr3	122514786	122514886	ENSG00000114030.12|KPNA1|FMR1|FMR1	902	-	5.9347835	1.0098873	-1.0	-1.0
chr3	122700814	122700924	ENSG00000173193.13|PARP14|FMR1|FMR1	902	+	5.7604675	1.0098873	-1.0	-1.0
chr3	122701134	122701284	ENSG00000173193.13|PARP14|FMR1|FMR1	902	+	6.0163894	1.0098873	-1.0	-1.0
chr3	126991383	126991518	ENSG00000114554.11|PLXNA1|FMR1|FMR1	902	+	5.810678	1.0084059	-1.0	-1.0
chr3	127028180	127028305	ENSG00000114554.11|PLXNA1|FMR1|FMR1	902	+	6.0207443	1.0098873	-1.0	-1.0
chr3	127022174	127022289	ENSG00000114554.11|PLXNA1|FMR1|FMR1	902	+	5.8275127	1.0098873	-1.0	-1.0
chr3	127619026	127619136	ENSG00000073111.13|MCM2|FMR1|FMR1	910	+	3.8887239	1.0481497	-1.0	-1.0
chr3	127606117	127606252	ENSG00000073111.13|MCM2|FMR1|FMR1	913	+	3.5621526	1.0625106	-1.0	-1.0
chr3	127608831	127609006	ENSG00000073111.13|MCM2|FMR1|FMR1	905	+	6.13892	1.022269	-1.0	-1.0
chr3	127621072	127621187	ENSG00000073111.13|MCM2|FMR1|FMR1	903	+	4.3983936	1.0152477	-1.0	-1.0
chr3	127604607	127604783	ENSG00000073111.13|MCM2|FMR1|FMR1	941	+	6.272039	1.2319921	-1.0	-1.0
chr3	127616917	127617118	ENSG00000073111.13|MCM2|FMR1|FMR1	924	+	4.0052567	1.1170485	-1.0	-1.0
chr3	127620697	127620832	ENSG00000073111.13|MCM2|FMR1|FMR1	919	+	3.832806	1.0902741	-1.0	-1.0
chr3	127606634	127606817	ENSG00000073111.13|MCM2|FMR1|FMR1	927	+	4.6299186	1.1390598	-1.0	-1.0
chr3	127617898	127618081	ENSG00000073111.13|MCM2|FMR1|FMR1	942	+	6.168838	1.2399194	-1.0	-1.0
chr3	127604876	127605116	ENSG00000073111.13|MCM2|FMR1|FMR1	953	+	5.7772884	1.3304437	-1.0	-1.0
chr3	127617363	127617483	ENSG00000073111.13|MCM2|FMR1|FMR1	902	+	5.8969426	1.0091991	-1.0	-1.0
chr3	127599321	127599516	ENSG00000073111.13|MCM2|FMR1|FMR1	905	+	4.3379965	1.0228422	-1.0	-1.0
chr3	127615861	127615955	ENSG00000073111.13|MCM2|FMR1|FMR1	902	+	3.711354	1.0098873	-1.0	-1.0
chr3	128479426	128479526	ENSG00000179348.11|GATA2|FMR1|FMR1	902	-	4.5930386	1.0098873	-1.0	-1.0
chr3	128753424	128753619	ENSG00000075785.12|RAB7A|FMR1|FMR1	902	+	5.8404794	1.0092419	-1.0	-1.0
chr3	129147494	129147629	ENSG00000240682.9|ISY1|FMR1|FMR1	902	-	5.9651484	1.0074894	-1.0	-1.0
chr3	129147498	129147628	ENSG00000261796.1|ISY1-RAB43|FMR1|FMR1	902	-	5.9864526	1.0076385	-1.0	-1.0
chr3	129249605	129249705	ENSG00000181789.14|COPG1|FMR1|FMR1	902	+	3.6534696	1.0098873	-1.0	-1.0
chr3	129272263	129272408	ENSG00000181789.14|COPG1|FMR1|FMR1	902	+	3.2460108	1.0089262	-1.0	-1.0
chr3	130913190	130913390	ENSG00000017260.19|ATP2C1|FMR1|FMR1	958	+	7.33686	1.3718711	-1.0	-1.0
chr3	136250325	136250455	ENSG00000114054.13|PCCB|FMR1|FMR1	902	+	6.4444733	1.0088583	-1.0	-1.0
chr3	136695861	136696031	ENSG00000118007.12|STAG1|FMR1|FMR1	933	-	6.9460897	1.1707524	-1.0	-1.0
chr3	138732509	138732659	ENSG00000051382.8|PIK3CB|FMR1|FMR1	901	-	6.315898	1.0065154	-1.0	-1.0
chr3	138834694	138834829	ENSG00000051382.8|PIK3CB|FMR1|FMR1	903	-	3.7043614	1.0115733	-1.0	-1.0
chr3	138656146	138656274	ENSG00000051382.8|PIK3CB|FMR1|FMR1	902	-	5.8409333	1.008296	-1.0	-1.0
chr3	139344095	139344195	ENSG00000175110.11|MRPS22|FMR1|FMR1	902	+	5.724052	1.0098873	-1.0	-1.0
chr3	139389538	139389663	ENSG00000184432.9|COPB2|FMR1|FMR1	902	-	3.605098	1.0098873	-1.0	-1.0
chr3	139375467	139375567	ENSG00000184432.9|COPB2|FMR1|FMR1	902	-	5.8976994	1.0098873	-1.0	-1.0
chr3	139378045	139378189	ENSG00000184432.9|COPB2|FMR1|FMR1	902	-	5.878045	1.0098873	-1.0	-1.0
chr3	139373685	139373808	ENSG00000184432.9|COPB2|FMR1|FMR1	902	-	3.3468485	1.0083494	-1.0	-1.0
chr3	143120300	143120425	ENSG00000175040.5|CHST2|FMR1|FMR1	901	+	5.737642	1.0039113	-1.0	-1.0
chr3	143119845	143120080	ENSG00000175040.5|CHST2|FMR1|FMR1	902	+	6.006243	1.0078076	-1.0	-1.0
chr3	149086346	149086541	ENSG00000071794.15|HLTF|FMR1|FMR1	914	-	4.019201	1.0642968	-1.0	-1.0
chr3	149140023	149140213	ENSG00000163755.8|HPS3|FMR1|FMR1	901	+	6.2287946	1.0047767	-1.0	-1.0
chr3	150410694	150410819	ENSG00000196428.12|TSC22D2|FMR1|FMR1	915	+	5.1425614	1.0715723	-1.0	-1.0
chr3	150409434	150409684	ENSG00000196428.12|TSC22D2|FMR1|FMR1	903	+	4.9278584	1.0111896	-1.0	-1.0
chr3	150408989	150409109	ENSG00000196428.12|TSC22D2|FMR1|FMR1	902	+	6.132316	1.0098873	-1.0	-1.0
chr3	150410289	150410439	ENSG00000196428.12|TSC22D2|FMR1|FMR1	902	+	3.5069482	1.0074003	-1.0	-1.0
chr3	150618318	150618508	ENSG00000198843.12|SELENOT|FMR1|FMR1	902	+	6.2590265	1.0098873	-1.0	-1.0
chr3	152426321	152426516	ENSG00000152601.17|MBNL1|FMR1|FMR1	944	+	7.1083975	1.2542139	-1.0	-1.0
chr3	152302689	152302889	ENSG00000152601.17|MBNL1|FMR1|FMR1	941	+	5.48218	1.2293098	-1.0	-1.0
chr3	152333794	152333969	ENSG00000152601.17|MBNL1|FMR1|FMR1	901	+	6.168954	1.0042939	-1.0	-1.0
chr3	152315929	152316129	ENSG00000152601.17|MBNL1|FMR1|FMR1	956	+	5.8527803	1.3605423	-1.0	-1.0
chr3	154324313	154324433	ENSG00000174953.13|DHX36|FMR1|FMR1	916	-	6.4710274	1.0749598	-1.0	-1.0
chr3	155893517	155893699	ENSG00000163655.15|GMPS|FMR1|FMR1	902	+	5.205122	1.0096389	-1.0	-1.0
chr3	158646817	158646922	ENSG00000168827.14|GFM1|FMR1|FMR1	902	+	5.717917	1.0098873	-1.0	-1.0
chr3	158644537	158644727	ENSG00000168827.14|GFM1|FMR1|FMR1	902	+	5.9852037	1.0098873	-1.0	-1.0
chr3	160400853	160400953	ENSG00000113810.15|SMC4|FMR1|FMR1	900	+	2.9070904	1.0010275	-1.0	-1.0
chr3	160404569	160404669	ENSG00000113810.15|SMC4|FMR1|FMR1	901	+	6.003576	1.0064442	-1.0	-1.0
chr3	160565318	160565473	ENSG00000186432.8|KPNA4|FMR1|FMR1	902	-	3.2674105	1.0100173	-1.0	-1.0
chr3	167720588	167720793	ENSG00000114209.14|PDCD10|FMR1|FMR1	957	-	6.9984803	1.3622845	-1.0	-1.0
chr3	168095238	168095353	ENSG00000173905.8|GOLIM4|FMR1|FMR1	902	-	5.874184	1.0087821	-1.0	-1.0
chr3	171108064	171108162	ENSG00000154310.16|TNIK|FMR1|FMR1	902	-	6.087629	1.0098873	-1.0	-1.0
chr3	177150995	177151130	ENSG00000177565.16|TBL1XR1|FMR1|FMR1	907	-	3.939488	1.0312786	-1.0	-1.0
chr3	177150815	177150925	ENSG00000177565.16|TBL1XR1|FMR1|FMR1	902	-	5.7417345	1.0079846	-1.0	-1.0
chr3	183635577	183635742	ENSG00000114796.15|KLHL24|FMR1|FMR1	902	+	3.7901044	1.0067918	-1.0	-1.0
chr3	183829271	183829466	ENSG00000283765.1|AC131160.1|FMR1|FMR1	921	-	6.836322	1.1046457	-1.0	-1.0
chr3	183829275	183829465	ENSG00000175193.13|PARL|FMR1|FMR1	923	-	6.8513412	1.1108229	-1.0	-1.0
chr3	184302678	184302818	ENSG00000175166.16|PSMD2|FMR1|FMR1	910	+	3.5052059	1.048125	-1.0	-1.0
chr3	184303549	184303784	ENSG00000175166.16|PSMD2|FMR1|FMR1	938	+	5.2553554	1.2051444	-1.0	-1.0
chr3	184302316	184302528	ENSG00000175166.16|PSMD2|FMR1|FMR1	906	+	3.2845268	1.0250804	-1.0	-1.0
chr3	184306053	184306155	ENSG00000175166.16|PSMD2|FMR1|FMR1	906	+	3.5345874	1.0277094	-1.0	-1.0
chr3	184304286	184304386	ENSG00000175166.16|PSMD2|FMR1|FMR1	902	+	3.3022451	1.0098873	-1.0	-1.0
chr3	184301536	184301671	ENSG00000175166.16|PSMD2|FMR1|FMR1	910	+	3.4519582	1.0453248	-1.0	-1.0
chr3	184299158	184299443	ENSG00000175166.16|PSMD2|FMR1|FMR1	921	+	4.1020374	1.1050004	-1.0	-1.0
chr3	184307889	184308016	ENSG00000175166.16|PSMD2|FMR1|FMR1	915	+	3.0361922	1.0722876	-1.0	-1.0
chr3	184308448	184308618	ENSG00000175166.16|PSMD2|FMR1|FMR1	934	+	3.4529374	1.1800172	-1.0	-1.0
chr3	184305767	184305930	ENSG00000175166.16|PSMD2|FMR1|FMR1	902	+	5.637496	1.0092002	-1.0	-1.0
chr3	184303319	184303489	ENSG00000175166.16|PSMD2|FMR1|FMR1	902	+	3.4684794	1.0083243	-1.0	-1.0
chr3	184307361	184307708	ENSG00000175166.16|PSMD2|FMR1|FMR1	914	+	3.9210367	1.0636996	-1.0	-1.0
chr3	184303946	184304096	ENSG00000175166.16|PSMD2|FMR1|FMR1	943	+	4.324001	1.2477659	-1.0	-1.0
chr3	184301771	184302066	ENSG00000175166.16|PSMD2|FMR1|FMR1	944	+	5.4102416	1.2506799	-1.0	-1.0
chr3	184306349	184306495	ENSG00000175166.16|PSMD2|FMR1|FMR1	908	+	3.7890313	1.0377462	-1.0	-1.0
chr3	184327215	184327448	ENSG00000114867.20|EIF4G1|FMR1|FMR1	922	+	3.4691458	1.1086118	-1.0	-1.0
chr3	184327585	184327725	ENSG00000114867.20|EIF4G1|FMR1|FMR1	915	+	5.473408	1.0719451	-1.0	-1.0
chr3	184323779	184323977	ENSG00000114867.20|EIF4G1|FMR1|FMR1	959	+	5.341432	1.3858739	-1.0	-1.0
chr3	184327750	184328002	ENSG00000114867.20|EIF4G1|FMR1|FMR1	969	+	5.3605847	1.5143387	-1.0	-1.0
chr3	184320862	184320993	ENSG00000114867.20|EIF4G1|FMR1|FMR1	921	+	3.9023914	1.0998558	-1.0	-1.0
chr3	184331265	184331606	ENSG00000114867.20|EIF4G1|FMR1|FMR1	978	+	7.4369802	1.6632241	-1.0	-1.0
chr3	184314499	184314669	ENSG00000114867.20|EIF4G1|FMR1|FMR1	921	+	3.8679633	1.1041985	-1.0	-1.0
chr3	184334726	184335136	ENSG00000114867.20|EIF4G1|FMR1|FMR1	934	+	3.852747	1.182829	-1.0	-1.0
chr3	184326880	184326983	ENSG00000114867.20|EIF4G1|FMR1|FMR1	902	+	3.4191682	1.0098071	-1.0	-1.0
chr3	184320586	184320722	ENSG00000114867.20|EIF4G1|FMR1|FMR1	934	+	4.6476655	1.1835878	-1.0	-1.0
chr3	184324877	184325107	ENSG00000114867.20|EIF4G1|FMR1|FMR1	928	+	6.0500183	1.1442018	-1.0	-1.0
chr3	184322820	184322954	ENSG00000114867.20|EIF4G1|FMR1|FMR1	940	+	4.4139442	1.2252543	-1.0	-1.0
chr3	184325503	184325639	ENSG00000114867.20|EIF4G1|FMR1|FMR1	928	+	4.2628894	1.1434146	-1.0	-1.0
chr3	184317716	184317816	ENSG00000114867.20|EIF4G1|FMR1|FMR1	902	+	3.4829698	1.0098873	-1.0	-1.0
chr3	184319629	184319801	ENSG00000114867.20|EIF4G1|FMR1|FMR1	935	+	4.396363	1.1902856	-1.0	-1.0
chr3	184322543	184322730	ENSG00000114867.20|EIF4G1|FMR1|FMR1	956	+	4.9279623	1.3543413	-1.0	-1.0
chr3	184328851	184329061	ENSG00000114867.20|EIF4G1|FMR1|FMR1	943	+	4.867534	1.2438253	-1.0	-1.0
chr3	184321608	184322098	ENSG00000114867.20|EIF4G1|FMR1|FMR1	926	+	4.5241446	1.129057	-1.0	-1.0
chr3	184328571	184328811	ENSG00000114867.20|EIF4G1|FMR1|FMR1	940	+	4.1553674	1.2253318	-1.0	-1.0
chr3	184335231	184335351	ENSG00000114867.20|EIF4G1|FMR1|FMR1	901	+	3.0398803	1.006083	-1.0	-1.0
chr3	184323404	184323593	ENSG00000114867.20|EIF4G1|FMR1|FMR1	950	+	5.6932735	1.3039443	-1.0	-1.0
chr3	184323082	184323241	ENSG00000114867.20|EIF4G1|FMR1|FMR1	951	+	4.1575956	1.3119678	-1.0	-1.0
chr3	184317335	184317497	ENSG00000114867.20|EIF4G1|FMR1|FMR1	913	+	3.5946815	1.0588204	-1.0	-1.0
chr3	184322361	184322450	ENSG00000114867.20|EIF4G1|FMR1|FMR1	925	+	4.302869	1.124806	-1.0	-1.0
chr3	184331696	184332105	ENSG00000114867.20|EIF4G1|FMR1|FMR1	970	+	5.4106417	1.5184537	-1.0	-1.0
chr3	184321253	184321588	ENSG00000114867.20|EIF4G1|FMR1|FMR1	930	+	4.916429	1.1569077	-1.0	-1.0
chr3	184325850	184325957	ENSG00000114867.20|EIF4G1|FMR1|FMR1	902	+	3.4051702	1.0098873	-1.0	-1.0
chr3	184315413	184315563	ENSG00000114867.20|EIF4G1|FMR1|FMR1	902	+	5.349767	1.0090818	-1.0	-1.0
chr3	184325268	184325458	ENSG00000114867.20|EIF4G1|FMR1|FMR1	925	+	4.202482	1.1256977	-1.0	-1.0
chr3	184324200	184324347	ENSG00000114867.20|EIF4G1|FMR1|FMR1	924	+	4.6186576	1.1187661	-1.0	-1.0
chr3	185743152	185743332	ENSG00000073792.15|IGF2BP2|FMR1|FMR1	900	-	5.763652	1.0010275	-1.0	-1.0
chr3	193593168	193593409	ENSG00000198836.8|OPA1|FMR1|FMR1	908	+	3.3646972	1.0341191	-1.0	-1.0
chr3	193657079	193657184	ENSG00000198836.8|OPA1|FMR1|FMR1	902	+	6.1252985	1.0098873	-1.0	-1.0
chr3	195442794	195443044	ENSG00000114331.13|ACAP2|FMR1|FMR1	929	-	6.3058333	1.1480336	-1.0	-1.0
chr3	195701285	195701440	ENSG00000242086.8|LINC00969|FMR1|FMR1	902	+	5.177101	1.0098873	-1.0	-1.0
chr3	196049090	196049283	ENSG00000072274.12|TFRC|FMR1|FMR1	960	-	7.7845287	1.3953377	-1.0	-1.0
chr3	196049283	196049413	ENSG00000072274.12|TFRC|FMR1|FMR1	911	-	3.9657934	1.0484362	-1.0	-1.0
chr3	196748757	196748862	ENSG00000180370.10|PAK2|FMR1|FMR1	902	+	5.9356675	1.0098873	-1.0	-1.0
chr3	196750622	196750722	ENSG00000180370.10|PAK2|FMR1|FMR1	902	+	5.7737794	1.0098873	-1.0	-1.0
chr3	196930812	196930917	ENSG00000119231.10|SENP5|FMR1|FMR1	902	+	5.9007387	1.0081658	-1.0	-1.0
chr3	196867890	196868070	ENSG00000119231.10|SENP5|FMR1|FMR1	902	+	6.1615486	1.0098873	-1.0	-1.0
chr3	197879075	197879255	ENSG00000186001.12|LRCH3|FMR1|FMR1	901	+	6.0978217	1.0061939	-1.0	-1.0
chr4	137550	137715	ENSG00000250312.6|ZNF718|FMR1|FMR1	902	+	6.553322	1.008893	-1.0	-1.0
chr4	439946	440056	ENSG00000251595.7|ABCA11P|FMR1|FMR1	902	-	6.2377477	1.0098873	-1.0	-1.0
chr4	672435	672519	ENSG00000169020.9|ATP5I|FMR1|FMR1	958	-	4.8827004	1.3733861	-1.0	-1.0
chr4	767210	767365	ENSG00000249592.5|AC139887.2|FMR1|FMR1	902	-	3.214953	1.0087749	-1.0	-1.0
chr4	781622	781727	ENSG00000249592.5|AC139887.2|FMR1|FMR1	901	-	3.5909157	1.0037367	-1.0	-1.0
chr4	877619	877744	ENSG00000178950.16|GAK|FMR1|FMR1	902	-	6.1720533	1.0081668	-1.0	-1.0
chr4	867005	867135	ENSG00000178950.16|GAK|FMR1|FMR1	902	-	5.810935	1.0095	-1.0	-1.0
chr4	849565	849665	ENSG00000178950.16|GAK|FMR1|FMR1	902	-	6.164138	1.0098873	-1.0	-1.0
chr4	851771	851871	ENSG00000178950.16|GAK|FMR1|FMR1	902	-	5.771788	1.0098873	-1.0	-1.0
chr4	867140	867265	ENSG00000178950.16|GAK|FMR1|FMR1	902	-	6.076116	1.0098873	-1.0	-1.0
chr4	1225390	1225490	ENSG00000159692.15|CTBP1|FMR1|FMR1	902	-	5.771788	1.0098873	-1.0	-1.0
chr4	1340050	1340147	ENSG00000090316.15|MAEA|FMR1|FMR1	900	+	6.312544	1.0005088	-1.0	-1.0
chr4	1711913	1712013	ENSG00000163950.12|SLBP|FMR1|FMR1	902	-	6.2482805	1.0098873	-1.0	-1.0
chr4	1727972	1728777	ENSG00000013810.18|TACC3|FMR1|FMR1	929	+	4.340214	1.1496574	-1.0	-1.0
chr4	1841556	1841751	ENSG00000168924.14|LETM1|FMR1|FMR1	902	-	6.1103234	1.0095007	-1.0	-1.0
chr4	1855928	1856113	ENSG00000168924.14|LETM1|FMR1|FMR1	902	-	5.9839005	1.0098567	-1.0	-1.0
chr4	1822180	1822320	ENSG00000168924.14|LETM1|FMR1|FMR1	902	-	6.0434012	1.0075059	-1.0	-1.0
chr4	1832788	1832933	ENSG00000168924.14|LETM1|FMR1|FMR1	902	-	6.310563	1.0098873	-1.0	-1.0
chr4	1823643	1823773	ENSG00000168924.14|LETM1|FMR1|FMR1	901	-	5.991931	1.0049976	-1.0	-1.0
chr4	1978697	1978922	ENSG00000109685.17|NSD2|FMR1|FMR1	902	+	5.9087825	1.0093579	-1.0	-1.0
chr4	1959510	1959710	ENSG00000109685.17|NSD2|FMR1|FMR1	902	+	6.078547	1.009863	-1.0	-1.0
chr4	1900848	1900948	ENSG00000109685.17|NSD2|FMR1|FMR1	902	+	5.9258165	1.0098873	-1.0	-1.0
chr4	2630934	2631089	ENSG00000125386.15|FAM193A|FMR1|FMR1	902	+	5.7356772	1.0098873	-1.0	-1.0
chr4	2843911	2844021	ENSG00000087274.16|ADD1|FMR1|FMR1	902	+	3.1606367	1.006934	-1.0	-1.0
chr4	2914944	2915040	ENSG00000087274.16|ADD1|FMR1|FMR1	902	+	6.0345874	1.0098873	-1.0	-1.0
chr4	2904773	2905003	ENSG00000087274.16|ADD1|FMR1|FMR1	903	+	3.6713262	1.0124676	-1.0	-1.0
chr4	2876000	2876115	ENSG00000087274.16|ADD1|FMR1|FMR1	902	+	5.7528906	1.0098873	-1.0	-1.0
chr4	2898183	2898308	ENSG00000087274.16|ADD1|FMR1|FMR1	902	+	6.0067387	1.0090634	-1.0	-1.0
chr4	2894616	2894733	ENSG00000087274.16|ADD1|FMR1|FMR1	911	+	3.4984255	1.0513738	-1.0	-1.0
chr4	2928995	2929095	ENSG00000087274.16|ADD1|FMR1|FMR1	902	+	5.7281203	1.0098873	-1.0	-1.0
chr4	2899223	2899323	ENSG00000087274.16|ADD1|FMR1|FMR1	902	+	5.7137747	1.0093671	-1.0	-1.0
chr4	2898353	2898513	ENSG00000087274.16|ADD1|FMR1|FMR1	906	+	4.8949656	1.0247787	-1.0	-1.0
chr4	2957605	2957710	ENSG00000087269.15|NOP14|FMR1|FMR1	900	-	5.763652	1.0010275	-1.0	-1.0
chr4	3127413	3127513	ENSG00000197386.10|HTT|FMR1|FMR1	902	+	5.767761	1.0098873	-1.0	-1.0
chr4	3148064	3148207	ENSG00000197386.10|HTT|FMR1|FMR1	902	+	5.980845	1.0098873	-1.0	-1.0
chr4	3208772	3208882	ENSG00000197386.10|HTT|FMR1|FMR1	902	+	5.9795313	1.0098873	-1.0	-1.0
chr4	3129918	3130018	ENSG00000197386.10|HTT|FMR1|FMR1	902	+	5.7737794	1.0098873	-1.0	-1.0
chr4	3074680	3074800	ENSG00000197386.10|HTT|FMR1|FMR1	902	+	6.439992	1.0098873	-1.0	-1.0
chr4	3173017	3173127	ENSG00000197386.10|HTT|FMR1|FMR1	901	+	5.7657194	1.0064461	-1.0	-1.0
chr4	3235533	3235708	ENSG00000197386.10|HTT|FMR1|FMR1	902	+	6.2183	1.0098873	-1.0	-1.0
chr4	3233162	3233262	ENSG00000197386.10|HTT|FMR1|FMR1	901	+	5.7116804	1.0064442	-1.0	-1.0
chr4	3206806	3206951	ENSG00000197386.10|HTT|FMR1|FMR1	901	+	5.97147	1.0054214	-1.0	-1.0
chr4	3211911	3212081	ENSG00000197386.10|HTT|FMR1|FMR1	921	+	6.4473658	1.1001384	-1.0	-1.0
chr4	3229916	3230042	ENSG00000197386.10|HTT|FMR1|FMR1	902	+	5.9427366	1.0091814	-1.0	-1.0
chr4	3213957	3214135	ENSG00000197386.10|HTT|FMR1|FMR1	902	+	6.1033335	1.0088332	-1.0	-1.0
chr4	3132561	3132686	ENSG00000197386.10|HTT|FMR1|FMR1	902	+	5.874115	1.0093961	-1.0	-1.0
chr4	6641325	6641515	ENSG00000179010.14|MRFAP1|FMR1|FMR1	942	+	5.4004364	1.2389597	-1.0	-1.0
chr4	6923832	6923947	ENSG00000132405.18|TBC1D14|FMR1|FMR1	902	+	5.7478647	1.0098873	-1.0	-1.0
chr4	7014722	7014907	ENSG00000132405.18|TBC1D14|FMR1|FMR1	908	+	6.549891	1.0364559	-1.0	-1.0
chr4	7025003	7025163	ENSG00000132405.18|TBC1D14|FMR1|FMR1	902	+	5.9828453	1.0095444	-1.0	-1.0
chr4	10087725	10087905	ENSG00000071127.16|WDR1|FMR1|FMR1	916	-	4.1996064	1.073332	-1.0	-1.0
chr4	10099019	10099134	ENSG00000071127.16|WDR1|FMR1|FMR1	902	-	6.127059	1.0098873	-1.0	-1.0
chr4	10116650	10116780	ENSG00000071127.16|WDR1|FMR1|FMR1	902	-	5.095544	1.009029	-1.0	-1.0
chr4	10081356	10081444	ENSG00000071127.16|WDR1|FMR1|FMR1	902	-	4.3339825	1.0098873	-1.0	-1.0
chr4	10083021	10083136	ENSG00000071127.16|WDR1|FMR1|FMR1	902	-	6.273619	1.0068121	-1.0	-1.0
chr4	10443858	10443963	ENSG00000178163.7|ZNF518B|FMR1|FMR1	901	-	6.042177	1.0040858	-1.0	-1.0
chr4	10456443	10456758	ENSG00000178163.7|ZNF518B|FMR1|FMR1	965	-	7.4129267	1.4603214	-1.0	-1.0
chr4	17577426	17577526	ENSG00000002549.12|LAP3|FMR1|FMR1	902	+	5.717917	1.0098873	-1.0	-1.0
chr4	17837163	17837263	ENSG00000109805.9|NCAPG|FMR1|FMR1	902	+	6.0378904	1.0098873	-1.0	-1.0
chr4	17811026	17811188	ENSG00000109805.9|NCAPG|FMR1|FMR1	926	+	4.831287	1.1311154	-1.0	-1.0
chr4	38690751	38690866	ENSG00000109787.12|KLF3|FMR1|FMR1	948	+	5.452643	1.2874134	-1.0	-1.0
chr4	39113074	39113214	ENSG00000109790.16|KLHL5|FMR1|FMR1	902	+	5.749812	1.0098873	-1.0	-1.0
chr4	39454123	39454225	ENSG00000163682.15|RPL9|FMR1|FMR1	918	-	5.1700506	1.0872655	-1.0	-1.0
chr4	39977456	39977636	ENSG00000121892.14|PDS5A|FMR1|FMR1	910	-	3.6626499	1.0476282	-1.0	-1.0
chr4	39927960	39928120	ENSG00000121892.14|PDS5A|FMR1|FMR1	920	-	3.8394516	1.0955805	-1.0	-1.0
chr4	39862968	39863068	ENSG00000121892.14|PDS5A|FMR1|FMR1	902	-	6.164138	1.0098873	-1.0	-1.0
chr4	40056865	40056965	ENSG00000078177.13|N4BP2|FMR1|FMR1	902	+	5.7362943	1.0098873	-1.0	-1.0
chr4	48762596	48762741	ENSG00000075539.14|FRYL|FMR1|FMR1	902	-	5.762153	1.0095431	-1.0	-1.0
chr4	48724578	48724738	ENSG00000075539.14|FRYL|FMR1|FMR1	930	-	6.59117	1.1565403	-1.0	-1.0
chr4	52714137	52714198	ENSG00000226950.6|DANCR|FMR1|FMR1	900	+	5.709564	1.0010275	-1.0	-1.0
chr4	53378332	53378487	ENSG00000145216.15|FIP1L1|FMR1|FMR1	902	+	5.740586	1.0098873	-1.0	-1.0
chr4	53377767	53377872	ENSG00000145216.15|FIP1L1|FMR1|FMR1	902	+	6.133786	1.0098873	-1.0	-1.0
chr4	53378333	53378483	ENSG00000282278.1|AC058822.1|FMR1|FMR1	902	+	5.7372093	1.0098873	-1.0	-1.0
chr4	55401433	55401628	ENSG00000134851.12|TMEM165|FMR1|FMR1	932	+	4.4813986	1.1660317	-1.0	-1.0
chr4	55529461	55529561	ENSG00000134852.14|CLOCK|FMR1|FMR1	900	-	5.9221334	1.0010275	-1.0	-1.0
chr4	55853665	55853825	ENSG00000090989.17|EXOC1|FMR1|FMR1	902	+	5.982526	1.0098873	-1.0	-1.0
chr4	56435509	56435609	ENSG00000128059.8|PPAT|FMR1|FMR1	902	-	5.73424	1.0098873	-1.0	-1.0
chr4	56930720	56931035	ENSG00000084093.16|REST|FMR1|FMR1	907	+	6.2951136	1.0324682	-1.0	-1.0
chr4	67431195	67431390	ENSG00000250075.5|AC104806.2|FMR1|FMR1	902	-	6.2927866	1.0096185	-1.0	-1.0
chr4	67743520	67743695	ENSG00000248049.6|UBA6-AS1|FMR1|FMR1	901	+	5.9052744	1.0023497	-1.0	-1.0
chr4	70839761	70839876	ENSG00000132463.13|GRSF1|FMR1|FMR1	902	-	5.7281203	1.0098873	-1.0	-1.0
chr4	70979976	70980161	ENSG00000173542.8|MOB1B|FMR1|FMR1	932	+	6.125707	1.1704211	-1.0	-1.0
chr4	73151429	73151524	ENSG00000132466.18|ANKRD17|FMR1|FMR1	902	-	5.881246	1.0098873	-1.0	-1.0
chr4	73120000	73120110	ENSG00000132466.18|ANKRD17|FMR1|FMR1	902	-	5.7737794	1.0098873	-1.0	-1.0
chr4	73111320	73111515	ENSG00000132466.18|ANKRD17|FMR1|FMR1	931	-	5.847871	1.1588703	-1.0	-1.0
chr4	73161191	73161311	ENSG00000132466.18|ANKRD17|FMR1|FMR1	902	-	5.8140206	1.0098873	-1.0	-1.0
chr4	73148867	73149050	ENSG00000132466.18|ANKRD17|FMR1|FMR1	912	-	4.2411237	1.0541726	-1.0	-1.0
chr4	77011734	77011849	ENSG00000138758.11|SEPT11|FMR1|FMR1	902	+	5.803049	1.0098873	-1.0	-1.0
chr4	78799191	78799316	ENSG00000138756.17|BMP2K|FMR1|FMR1	902	+	3.5023463	1.0098873	-1.0	-1.0
chr4	78911099	78911199	ENSG00000138756.17|BMP2K|FMR1|FMR1	902	+	5.9760456	1.009394	-1.0	-1.0
chr4	78869618	78869753	ENSG00000138756.17|BMP2K|FMR1|FMR1	902	+	6.0017867	1.0098873	-1.0	-1.0
chr4	82354737	82354932	ENSG00000138668.18|HNRNPD|FMR1|FMR1	918	-	3.7328892	1.087326	-1.0	-1.0
chr4	82424518	82424728	ENSG00000152795.17|HNRNPDL|FMR1|FMR1	958	-	5.0967627	1.3795621	-1.0	-1.0
chr4	82863107	82863210	ENSG00000138674.16|SEC31A|FMR1|FMR1	902	-	3.5671635	1.0098873	-1.0	-1.0
chr4	94457184	94457294	ENSG00000163110.14|PDLIM5|FMR1|FMR1	906	+	6.2821784	1.026836	-1.0	-1.0
chr4	102796032	102796207	ENSG00000109332.19|UBE2D3|FMR1|FMR1	904	-	3.823799	1.0159947	-1.0	-1.0
chr4	103198308	103198409	ENSG00000138778.11|CENPE|FMR1|FMR1	902	-	3.9161043	1.0081658	-1.0	-1.0
chr4	105466535	105466645	ENSG00000138777.19|PPA2|FMR1|FMR1	900	-	5.763652	1.0010275	-1.0	-1.0
chr4	105442826	105443001	ENSG00000138777.19|PPA2|FMR1|FMR1	901	-	5.7241135	1.0032101	-1.0	-1.0
chr4	121823720	121823905	ENSG00000145386.9|CCNA2|FMR1|FMR1	910	-	3.2438302	1.0474919	-1.0	-1.0
chr4	121823555	121823665	ENSG00000145386.9|CCNA2|FMR1|FMR1	902	-	3.1618345	1.0087396	-1.0	-1.0
chr4	122929044	122929154	ENSG00000145375.7|SPATA5|FMR1|FMR1	902	+	5.964653	1.0098873	-1.0	-1.0
chr4	128862083	128862248	ENSG00000077684.15|JADE1|FMR1|FMR1	902	+	6.00625	1.0098873	-1.0	-1.0
chr4	128809672	128809842	ENSG00000077684.15|JADE1|FMR1|FMR1	902	+	6.037022	1.0098873	-1.0	-1.0
chr4	139157967	139158167	ENSG00000109381.19|ELF2|FMR1|FMR1	902	-	6.1200004	1.0095929	-1.0	-1.0
chr4	139114613	139114803	ENSG00000109381.19|ELF2|FMR1|FMR1	901	-	3.2655692	1.0063726	-1.0	-1.0
chr4	139301639	139301831	ENSG00000164134.12|NAA15|FMR1|FMR1	938	+	4.4729466	1.2057858	-1.0	-1.0
chr4	141329337	141329532	ENSG00000248810.1|LINC02432|FMR1|FMR1	926	-	4.11522	1.1334507	-1.0	-1.0
chr4	143185221	143185321	ENSG00000170185.9|USP38|FMR1|FMR1	902	+	5.9294353	1.0098873	-1.0	-1.0
chr4	143185761	143185926	ENSG00000170185.9|USP38|FMR1|FMR1	902	+	5.9430084	1.008906	-1.0	-1.0
chr4	143513992	143514101	ENSG00000153147.5|SMARCA5|FMR1|FMR1	902	+	4.307233	1.0098873	-1.0	-1.0
chr4	151014524	151014861	ENSG00000198589.10|LRBA|FMR1|FMR1	908	-	4.112528	1.0339507	-1.0	-1.0
chr4	150928893	150929065	ENSG00000198589.10|LRBA|FMR1|FMR1	902	-	5.983487	1.0098873	-1.0	-1.0
chr4	151015201	151015284	ENSG00000198589.10|LRBA|FMR1|FMR1	901	-	3.4728403	1.0064461	-1.0	-1.0
chr4	169723161	169723291	ENSG00000109572.13|CLCN3|FMR1|FMR1	902	+	5.9588366	1.0098873	-1.0	-1.0
chr4	182890904	182891099	ENSG00000129187.14|DCTD|FMR1|FMR1	918	-	4.2975683	1.0881863	-1.0	-1.0
chr4	183659301	183659406	ENSG00000168538.15|TRAPPC11|FMR1|FMR1	902	+	5.7301555	1.0098873	-1.0	-1.0
chr4	184764852	184764925	ENSG00000151726.13|ACSL1|FMR1|FMR1	902	-	5.7281203	1.0098873	-1.0	-1.0
chr5	249648	249838	ENSG00000073578.16|SDHA|FMR1|FMR1	902	+	6.362423	1.0098873	-1.0	-1.0
chr5	251391	251501	ENSG00000073578.16|SDHA|FMR1|FMR1	902	+	6.3627515	1.0098873	-1.0	-1.0
chr5	236410	236510	ENSG00000073578.16|SDHA|FMR1|FMR1	901	+	6.003576	1.0037087	-1.0	-1.0
chr5	230578	230753	ENSG00000073578.16|SDHA|FMR1|FMR1	907	+	4.6499557	1.0306624	-1.0	-1.0
chr5	618808	618973	ENSG00000112877.7|CEP72|FMR1|FMR1	902	+	5.9638505	1.0098873	-1.0	-1.0
chr5	1816055	1816165	ENSG00000145494.11|NDUFS6|FMR1|FMR1	902	+	5.7657194	1.0066788	-1.0	-1.0
chr5	5422693	5422999	ENSG00000164151.11|ICE1|FMR1|FMR1	930	+	6.048167	1.1562408	-1.0	-1.0
chr5	5462405	5462595	ENSG00000164151.11|ICE1|FMR1|FMR1	901	+	6.147358	1.0048914	-1.0	-1.0
chr5	6632918	6633028	ENSG00000037474.14|NSUN2|FMR1|FMR1	902	-	5.9789705	1.0098873	-1.0	-1.0
chr5	10254673	10254918	ENSG00000150753.11|CCT5|FMR1|FMR1	950	+	5.871692	1.3003882	-1.0	-1.0
chr5	10263133	10263314	ENSG00000150753.11|CCT5|FMR1|FMR1	944	+	4.022067	1.2501585	-1.0	-1.0
chr5	10262394	10262618	ENSG00000150753.11|CCT5|FMR1|FMR1	940	+	4.5951824	1.2200606	-1.0	-1.0
chr5	10250215	10250380	ENSG00000150753.11|CCT5|FMR1|FMR1	904	+	3.5506604	1.0187347	-1.0	-1.0
chr5	10258035	10258215	ENSG00000150753.11|CCT5|FMR1|FMR1	902	+	4.1452174	1.0079374	-1.0	-1.0
chr5	10261564	10261679	ENSG00000150753.11|CCT5|FMR1|FMR1	902	+	3.2219212	1.0098873	-1.0	-1.0
chr5	10264940	10265040	ENSG00000150753.11|CCT5|FMR1|FMR1	902	+	5.722014	1.0098873	-1.0	-1.0
chr5	10255954	10256129	ENSG00000150753.11|CCT5|FMR1|FMR1	923	+	4.0718346	1.1109756	-1.0	-1.0
chr5	16465480	16465650	ENSG00000173545.4|ZNF622|FMR1|FMR1	902	-	5.870708	1.0081214	-1.0	-1.0
chr5	19022236	19022421	ENSG00000249174.1|AC106744.1|FMR1|FMR1	901	-	6.0512013	1.0064456	-1.0	-1.0
chr5	31431575	31431678	ENSG00000113360.16|DROSHA|FMR1|FMR1	902	-	6.0918617	1.0098873	-1.0	-1.0
chr5	31406852	31406972	ENSG00000113360.16|DROSHA|FMR1|FMR1	902	-	5.7657194	1.0065857	-1.0	-1.0
chr5	31483553	31483628	ENSG00000113360.16|DROSHA|FMR1|FMR1	902	-	5.767761	1.0098873	-1.0	-1.0
chr5	31472137	31472233	ENSG00000113360.16|DROSHA|FMR1|FMR1	902	-	6.522568	1.0098873	-1.0	-1.0
chr5	31511034	31511176	ENSG00000113360.16|DROSHA|FMR1|FMR1	930	-	5.041605	1.1537371	-1.0	-1.0
chr5	31504554	31504635	ENSG00000113360.16|DROSHA|FMR1|FMR1	902	-	5.9760456	1.0094259	-1.0	-1.0
chr5	32143511	32143691	ENSG00000113384.13|GOLPH3|FMR1|FMR1	902	-	6.0689354	1.0080804	-1.0	-1.0
chr5	32403905	32404045	ENSG00000056097.15|ZFR|FMR1|FMR1	902	-	5.788531	1.0098873	-1.0	-1.0
chr5	32380074	32380179	ENSG00000056097.15|ZFR|FMR1|FMR1	902	-	5.7995815	1.0098873	-1.0	-1.0
chr5	32379114	32379219	ENSG00000056097.15|ZFR|FMR1|FMR1	902	-	6.036239	1.0098873	-1.0	-1.0
chr5	32390284	32390404	ENSG00000056097.15|ZFR|FMR1|FMR1	902	-	4.0255632	1.009029	-1.0	-1.0
chr5	32363947	32364045	ENSG00000056097.15|ZFR|FMR1|FMR1	902	-	6.161088	1.0098873	-1.0	-1.0
chr5	34929592	34929692	ENSG00000168724.14|DNAJC21|FMR1|FMR1	902	+	6.2857847	1.0098873	-1.0	-1.0
chr5	36985650	36985755	ENSG00000164190.17|NIPBL|FMR1|FMR1	902	+	5.873765	1.0098873	-1.0	-1.0
chr5	37370835	37371060	ENSG00000113569.15|NUP155|FMR1|FMR1	911	-	3.4686747	1.0528891	-1.0	-1.0
chr5	37363887	37363984	ENSG00000113569.15|NUP155|FMR1|FMR1	902	-	6.162616	1.0098873	-1.0	-1.0
chr5	41742371	41742546	ENSG00000083720.12|OXCT1|FMR1|FMR1	902	-	5.7753334	1.0092545	-1.0	-1.0
chr5	43313400	43313512	ENSG00000112972.14|HMGCS1|FMR1|FMR1	913	-	4.214726	1.0612702	-1.0	-1.0
chr5	43653052	43653217	ENSG00000112992.16|NNT|FMR1|FMR1	902	+	6.182898	1.0098873	-1.0	-1.0
chr5	43659175	43659275	ENSG00000112992.16|NNT|FMR1|FMR1	901	+	5.875661	1.0064442	-1.0	-1.0
chr5	43603156	43603281	ENSG00000112992.16|NNT|FMR1|FMR1	902	+	5.758749	1.0098873	-1.0	-1.0
chr5	43700123	43700237	ENSG00000112992.16|NNT|FMR1|FMR1	902	+	6.0160255	1.0098873	-1.0	-1.0
chr5	44809064	44809309	ENSG00000112996.10|MRPS30|FMR1|FMR1	902	+	5.647001	1.0086203	-1.0	-1.0
chr5	55288961	55289141	ENSG00000067248.9|DHX29|FMR1|FMR1	902	-	6.317326	1.0098873	-1.0	-1.0
chr5	55306769	55306959	ENSG00000067248.9|DHX29|FMR1|FMR1	902	-	6.3096204	1.0097566	-1.0	-1.0
chr5	55318737	55318887	ENSG00000039123.15|SKIV2L2|FMR1|FMR1	902	+	5.8792105	1.0097373	-1.0	-1.0
chr5	57240049	57240204	ENSG00000062194.15|GPBP1|FMR1|FMR1	902	+	3.5691762	1.0090239	-1.0	-1.0
chr5	61360963	61361163	ENSG00000130449.5|ZSWIM6|FMR1|FMR1	962	+	7.6479015	1.4241794	-1.0	-1.0
chr5	62388748	62388853	ENSG00000068796.16|KIF2A|FMR1|FMR1	902	+	5.845784	1.0089192	-1.0	-1.0
chr5	62306541	62306641	ENSG00000068796.16|KIF2A|FMR1|FMR1	902	+	5.77773	1.0098873	-1.0	-1.0
chr5	65722205	65722414	ENSG00000123213.22|NLN|FMR1|FMR1	902	+	5.892925	1.0098873	-1.0	-1.0
chr5	65792453	65792618	ENSG00000123213.22|NLN|FMR1|FMR1	902	+	6.2133975	1.0075339	-1.0	-1.0
chr5	66155780	66155975	ENSG00000153914.15|SREK1|FMR1|FMR1	949	+	5.807208	1.2895471	-1.0	-1.0
chr5	69177673	69177818	ENSG00000134057.14|CCNB1|FMR1|FMR1	902	+	5.8662434	1.0098873	-1.0	-1.0
chr5	71455734	71455834	ENSG00000145734.18|BDP1|FMR1|FMR1	902	+	5.767761	1.0098873	-1.0	-1.0
chr5	71587347	71587492	ENSG00000131844.15|MCCC2|FMR1|FMR1	902	+	6.079306	1.0098873	-1.0	-1.0
chr5	72196165	72196420	ENSG00000131711.14|MAP1B|FMR1|FMR1	908	+	3.8921382	1.0350922	-1.0	-1.0
chr5	72198960	72199435	ENSG00000131711.14|MAP1B|FMR1|FMR1	919	+	4.3712993	1.0912423	-1.0	-1.0
chr5	72107378	72107715	ENSG00000131711.14|MAP1B|FMR1|FMR1	941	+	5.1812563	1.2271467	-1.0	-1.0
chr5	72194825	72195055	ENSG00000131711.14|MAP1B|FMR1|FMR1	902	+	6.1311154	1.0098873	-1.0	-1.0
chr5	72198315	72198440	ENSG00000131711.14|MAP1B|FMR1|FMR1	902	+	5.9273753	1.0098873	-1.0	-1.0
chr5	72195925	72196065	ENSG00000131711.14|MAP1B|FMR1|FMR1	901	+	4.3180213	1.0063093	-1.0	-1.0
chr5	72195660	72195815	ENSG00000131711.14|MAP1B|FMR1|FMR1	902	+	3.271927	1.006943	-1.0	-1.0
chr5	72200205	72200335	ENSG00000131711.14|MAP1B|FMR1|FMR1	902	+	6.118949	1.0098873	-1.0	-1.0
chr5	72197895	72198055	ENSG00000131711.14|MAP1B|FMR1|FMR1	921	+	4.2593074	1.1046541	-1.0	-1.0
chr5	72203657	72203767	ENSG00000131711.14|MAP1B|FMR1|FMR1	902	+	4.3519983	1.0098873	-1.0	-1.0
chr5	72196485	72196665	ENSG00000131711.14|MAP1B|FMR1|FMR1	906	+	3.6534905	1.027241	-1.0	-1.0
chr5	72199850	72200110	ENSG00000131711.14|MAP1B|FMR1|FMR1	932	+	4.7221746	1.1691643	-1.0	-1.0
chr5	72194055	72194320	ENSG00000131711.14|MAP1B|FMR1|FMR1	903	+	4.9594407	1.0123152	-1.0	-1.0
chr5	72197120	72197245	ENSG00000131711.14|MAP1B|FMR1|FMR1	909	+	6.355735	1.0429124	-1.0	-1.0
chr5	72197445	72197635	ENSG00000131711.14|MAP1B|FMR1|FMR1	946	+	5.233385	1.2682439	-1.0	-1.0
chr5	74766952	74767107	ENSG00000164347.17|GFM2|FMR1|FMR1	902	-	6.0191193	1.0098873	-1.0	-1.0
chr5	75361327	75361447	ENSG00000113161.15|HMGCR|FMR1|FMR1	902	+	6.4227095	1.0098873	-1.0	-1.0
chr5	79237098	79237223	ENSG00000152409.8|JMY|FMR1|FMR1	902	+	5.9588294	1.0098873	-1.0	-1.0
chr5	79237268	79237443	ENSG00000152409.8|JMY|FMR1|FMR1	902	+	6.0647717	1.0098679	-1.0	-1.0
chr5	82275952	82276107	ENSG00000186468.12|RPS23|FMR1|FMR1	904	-	4.0115066	1.0169775	-1.0	-1.0
chr5	87392728	87392883	ENSG00000134480.13|CCNH|FMR1|FMR1	901	-	6.1371727	1.0056647	-1.0	-1.0
chr5	88195096	88195251	ENSG00000164180.13|TMEM161B|FMR1|FMR1	901	-	5.807956	1.0042235	-1.0	-1.0
chr5	88884405	88884545	ENSG00000248309.7|MEF2C-AS1|FMR1|FMR1	916	+	6.6473923	1.0762196	-1.0	-1.0
chr5	95729125	95729310	ENSG00000164292.12|RHOBTB3|FMR1|FMR1	902	+	6.290343	1.0089015	-1.0	-1.0
chr5	95731310	95731630	ENSG00000164292.12|RHOBTB3|FMR1|FMR1	906	+	3.2747705	1.0247397	-1.0	-1.0
chr5	96702788	96702915	ENSG00000153113.23|CAST|FMR1|FMR1	902	+	6.1030416	1.0098873	-1.0	-1.0
chr5	96750586	96750682	ENSG00000153113.23|CAST|FMR1|FMR1	957	+	7.1357765	1.370076	-1.0	-1.0
chr5	98928548	98928743	ENSG00000153922.10|CHD1|FMR1|FMR1	911	-	4.089349	1.0501721	-1.0	-1.0
chr5	103120339	103120484	ENSG00000145725.19|PPIP5K2|FMR1|FMR1	902	+	5.8961353	1.0098873	-1.0	-1.0
chr5	105264558	105264688	ENSG00000251574.6|AC099520.1|FMR1|FMR1	900	-	5.709564	1.0009533	-1.0	-1.0
chr5	108341318	108341508	ENSG00000145743.15|FBXL17|FMR1|FMR1	902	-	6.2996354	1.0089382	-1.0	-1.0
chr5	109409841	109409981	ENSG00000198961.9|PJA2|FMR1|FMR1	904	-	3.9899182	1.0191348	-1.0	-1.0
chr5	111092505	111092610	ENSG00000134987.11|WDR36|FMR1|FMR1	902	+	5.750854	1.0098873	-1.0	-1.0
chr5	111092310	111092410	ENSG00000134987.11|WDR36|FMR1|FMR1	902	+	5.7281203	1.0098873	-1.0	-1.0
chr5	112878363	112878568	ENSG00000129625.12|REEP5|FMR1|FMR1	971	-	6.2436123	1.5414938	-1.0	-1.0
chr5	119178010	119178125	ENSG00000172869.14|DMXL1|FMR1|FMR1	901	+	5.7106223	1.0034765	-1.0	-1.0
chr5	122775005	122775140	ENSG00000205302.6|SNX2|FMR1|FMR1	902	+	6.1564345	1.0087799	-1.0	-1.0
chr5	126777102	126777202	ENSG00000113368.11|LMNB1|FMR1|FMR1	901	+	5.7383604	1.0064461	-1.0	-1.0
chr5	126777517	126777677	ENSG00000113368.11|LMNB1|FMR1|FMR1	905	+	4.0990973	1.0219018	-1.0	-1.0
chr5	126777287	126777402	ENSG00000113368.11|LMNB1|FMR1|FMR1	902	+	3.516403	1.0076723	-1.0	-1.0
chr5	126810219	126810350	ENSG00000113368.11|LMNB1|FMR1|FMR1	902	+	6.1631894	1.0098873	-1.0	-1.0
chr5	127008724	127008909	ENSG00000173926.5|MARCH3|FMR1|FMR1	909	-	6.514684	1.0426033	-1.0	-1.0
chr5	129113184	129113369	ENSG00000066583.11|ISOC1|FMR1|FMR1	902	+	6.100134	1.008683	-1.0	-1.0
chr5	131791330	131791495	ENSG00000273217.1|AC008695.1|FMR1|FMR1	902	-	6.00623	1.0098873	-1.0	-1.0
chr5	131677498	131677658	ENSG00000273217.1|AC008695.1|FMR1|FMR1	903	-	4.775666	1.0123085	-1.0	-1.0
chr5	131791330	131791495	ENSG00000217128.11|FNIP1|FMR1|FMR1	902	-	6.00623	1.0098873	-1.0	-1.0
chr5	131677499	131677596	ENSG00000217128.11|FNIP1|FMR1|FMR1	906	-	4.8823	1.0248227	-1.0	-1.0
chr5	132557328	132557518	ENSG00000283782.1|AC116366.3|FMR1|FMR1	902	+	5.926087	1.0096136	-1.0	-1.0
chr5	132556898	132557323	ENSG00000283782.1|AC116366.3|FMR1|FMR1	930	+	6.303223	1.1579962	-1.0	-1.0
chr5	132556937	132557322	ENSG00000113522.13|RAD50|FMR1|FMR1	935	+	6.414753	1.1900803	-1.0	-1.0
chr5	132557327	132557453	ENSG00000113522.13|RAD50|FMR1|FMR1	902	+	6.0137663	1.0095448	-1.0	-1.0
chr5	132896507	132896612	ENSG00000072364.12|AFF4|FMR1|FMR1	902	-	5.75387	1.0098873	-1.0	-1.0
chr5	133104457	133104642	ENSG00000170606.14|HSPA4|FMR1|FMR1	902	+	6.173811	1.009505	-1.0	-1.0
chr5	133051961	133052357	ENSG00000170606.14|HSPA4|FMR1|FMR1	951	+	5.085864	1.311623	-1.0	-1.0
chr5	133070393	133070496	ENSG00000170606.14|HSPA4|FMR1|FMR1	902	+	6.1978645	1.0098873	-1.0	-1.0
chr5	134000693	134000798	ENSG00000213585.10|VDAC1|FMR1|FMR1	902	-	6.32958	1.0098873	-1.0	-1.0
chr5	134004656	134004761	ENSG00000213585.10|VDAC1|FMR1|FMR1	902	-	3.1829026	1.0098873	-1.0	-1.0
chr5	134225746	134225856	ENSG00000273345.5|AC104109.4|FMR1|FMR1	905	-	4.1372523	1.0241704	-1.0	-1.0
chr5	134225759	134225859	ENSG00000272772.1|AC104109.3|FMR1|FMR1	902	-	3.54634	1.0098873	-1.0	-1.0
chr5	134225759	134225859	ENSG00000113575.9|PPP2CA|FMR1|FMR1	902	-	3.54634	1.0098873	-1.0	-1.0
chr5	134648868	134648973	ENSG00000113615.12|SEC24A|FMR1|FMR1	902	+	5.89954	1.0098873	-1.0	-1.0
chr5	134856612	134856792	ENSG00000181904.8|C5orf24|FMR1|FMR1	901	+	6.0896277	1.0040736	-1.0	-1.0
chr5	135028324	135028494	ENSG00000069011.15|PITX1|FMR1|FMR1	902	-	5.829306	1.0098873	-1.0	-1.0
chr5	135399156	135399266	ENSG00000113648.16|H2AFY|FMR1|FMR1	902	-	5.830408	1.0098873	-1.0	-1.0
chr5	136182734	136182849	ENSG00000113658.16|SMAD5|FMR1|FMR1	944	+	7.0666404	1.254792	-1.0	-1.0
chr5	136504708	136504903	ENSG00000249803.5|AC112178.1|FMR1|FMR1	941	+	6.0974655	1.2293483	-1.0	-1.0
chr5	137753740	137753975	ENSG00000177733.6|HNRNPA0|FMR1|FMR1	937	-	4.774242	1.2012701	-1.0	-1.0
chr5	137860618	137860748	ENSG00000250159.6|AC106791.1|FMR1|FMR1	900	-	5.763652	1.0010275	-1.0	-1.0
chr5	138192281	138192381	ENSG00000094880.10|CDC23|FMR1|FMR1	902	-	5.7260866	1.0098873	-1.0	-1.0
chr5	138392082	138392247	ENSG00000120733.13|KDM3B|FMR1|FMR1	902	+	3.5169206	1.0077068	-1.0	-1.0
chr5	138386306	138386431	ENSG00000120733.13|KDM3B|FMR1|FMR1	902	+	4.2976575	1.0090265	-1.0	-1.0
chr5	138391242	138391437	ENSG00000120733.13|KDM3B|FMR1|FMR1	902	+	5.9742827	1.00848	-1.0	-1.0
chr5	138393190	138393290	ENSG00000120733.13|KDM3B|FMR1|FMR1	900	+	3.112209	1.0010275	-1.0	-1.0
chr5	138352740	138352987	ENSG00000120733.13|KDM3B|FMR1|FMR1	915	+	4.1667614	1.0727899	-1.0	-1.0
chr5	138372673	138372783	ENSG00000120733.13|KDM3B|FMR1|FMR1	915	+	4.1129665	1.0690854	-1.0	-1.0
chr5	138386436	138386616	ENSG00000120733.13|KDM3B|FMR1|FMR1	903	+	6.1763053	1.0144129	-1.0	-1.0
chr5	138559959	138560091	ENSG00000113013.12|HSPA9|FMR1|FMR1	902	-	3.0639448	1.0098873	-1.0	-1.0
chr5	138827514	138827764	ENSG00000044115.20|CTNNA1|FMR1|FMR1	931	+	4.2373185	1.1590208	-1.0	-1.0
chr5	138810037	138810197	ENSG00000044115.20|CTNNA1|FMR1|FMR1	903	+	6.0694623	1.0142685	-1.0	-1.0
chr5	138924554	138924710	ENSG00000044115.20|CTNNA1|FMR1|FMR1	902	+	4.529414	1.0066782	-1.0	-1.0
chr5	138932490	138932690	ENSG00000044115.20|CTNNA1|FMR1|FMR1	927	+	6.290653	1.1340555	-1.0	-1.0
chr5	138925255	138925491	ENSG00000044115.20|CTNNA1|FMR1|FMR1	931	+	5.464168	1.1630027	-1.0	-1.0
chr5	138929245	138929356	ENSG00000044115.20|CTNNA1|FMR1|FMR1	955	+	6.9412746	1.3451478	-1.0	-1.0
chr5	138933801	138933956	ENSG00000044115.20|CTNNA1|FMR1|FMR1	902	+	6.070641	1.0098873	-1.0	-1.0
chr5	138753417	138753510	ENSG00000044115.20|CTNNA1|FMR1|FMR1	902	+	3.8247867	1.0098873	-1.0	-1.0
chr5	139284921	139285021	ENSG00000280987.4|MATR3|FMR1|FMR1	900	+	5.763652	1.0010275	-1.0	-1.0
chr5	139680733	139680908	ENSG00000171604.11|CXXC5|FMR1|FMR1	902	+	5.9397116	1.0098873	-1.0	-1.0
chr5	139680473	139680683	ENSG00000171604.11|CXXC5|FMR1|FMR1	902	+	6.063354	1.0097377	-1.0	-1.0
chr5	139681203	139681353	ENSG00000171604.11|CXXC5|FMR1|FMR1	902	+	5.8139067	1.0098873	-1.0	-1.0
chr5	139680978	139681098	ENSG00000171604.11|CXXC5|FMR1|FMR1	902	+	5.723033	1.0098873	-1.0	-1.0
chr5	140128744	140128924	ENSG00000182700.4|IGIP|FMR1|FMR1	901	+	5.711058	1.0048207	-1.0	-1.0
chr5	140459163	140459355	ENSG00000131503.20|ANKHD1|FMR1|FMR1	934	+	4.206028	1.1808034	-1.0	-1.0
chr5	140436103	140436257	ENSG00000131503.20|ANKHD1|FMR1|FMR1	907	+	3.7583637	1.0313622	-1.0	-1.0
chr5	140401813	140402268	ENSG00000131503.20|ANKHD1|FMR1|FMR1	938	+	4.1571784	1.2110264	-1.0	-1.0
chr5	140507889	140507998	ENSG00000131503.20|ANKHD1|FMR1|FMR1	902	+	3.9209807	1.0098873	-1.0	-1.0
chr5	140509636	140509812	ENSG00000131503.20|ANKHD1|FMR1|FMR1	902	+	6.04979	1.0091625	-1.0	-1.0
chr5	140438510	140438615	ENSG00000131503.20|ANKHD1|FMR1|FMR1	902	+	6.0624504	1.0098873	-1.0	-1.0
chr5	140449210	140449305	ENSG00000131503.20|ANKHD1|FMR1|FMR1	913	+	4.526985	1.0618094	-1.0	-1.0
chr5	140459163	140459355	ENSG00000254996.5|ANKHD1-EIF4EBP3|FMR1|FMR1	934	+	4.206028	1.1810653	-1.0	-1.0
chr5	140436103	140436257	ENSG00000254996.5|ANKHD1-EIF4EBP3|FMR1|FMR1	907	+	3.7583637	1.0322113	-1.0	-1.0
chr5	140402132	140402273	ENSG00000254996.5|ANKHD1-EIF4EBP3|FMR1|FMR1	911	+	3.1407175	1.0498341	-1.0	-1.0
chr5	140507889	140507998	ENSG00000254996.5|ANKHD1-EIF4EBP3|FMR1|FMR1	902	+	3.9209807	1.0097513	-1.0	-1.0
chr5	140401907	140402132	ENSG00000254996.5|ANKHD1-EIF4EBP3|FMR1|FMR1	932	+	3.7643921	1.16872	-1.0	-1.0
chr5	140509636	140509812	ENSG00000254996.5|ANKHD1-EIF4EBP3|FMR1|FMR1	902	+	6.04979	1.009114	-1.0	-1.0
chr5	140438510	140438615	ENSG00000254996.5|ANKHD1-EIF4EBP3|FMR1|FMR1	902	+	6.0624504	1.0098873	-1.0	-1.0
chr5	140449210	140449305	ENSG00000254996.5|ANKHD1-EIF4EBP3|FMR1|FMR1	913	+	4.526985	1.06156	-1.0	-1.0
chr5	140653021	140653144	ENSG00000113141.17|IK|FMR1|FMR1	910	+	5.15032	1.0478449	-1.0	-1.0
chr5	140655828	140655928	ENSG00000113141.17|IK|FMR1|FMR1	902	+	5.9453645	1.0098873	-1.0	-1.0
chr5	140673802	140673987	ENSG00000170445.12|HARS|FMR1|FMR1	937	-	6.7872043	1.1979611	-1.0	-1.0
chr5	141319652	141319832	ENSG00000178913.7|TAF7|FMR1|FMR1	913	-	6.497691	1.0626459	-1.0	-1.0
chr5	141524172	141524277	ENSG00000131504.15|DIAPH1|FMR1|FMR1	902	-	5.8885703	1.0098873	-1.0	-1.0
chr5	141578514	141578624	ENSG00000131504.15|DIAPH1|FMR1|FMR1	901	-	3.7299151	1.0038079	-1.0	-1.0
chr5	141583484	141583615	ENSG00000131504.15|DIAPH1|FMR1|FMR1	922	-	3.9976723	1.1054521	-1.0	-1.0
chr5	141584123	141584225	ENSG00000131504.15|DIAPH1|FMR1|FMR1	962	-	5.4470816	1.4227962	-1.0	-1.0
chr5	141528701	141528936	ENSG00000131504.15|DIAPH1|FMR1|FMR1	920	-	6.4514294	1.0971817	-1.0	-1.0
chr5	141576755	141576871	ENSG00000131504.15|DIAPH1|FMR1|FMR1	964	-	7.3489285	1.4480238	-1.0	-1.0
chr5	141573491	141573626	ENSG00000131504.15|DIAPH1|FMR1|FMR1	901	-	3.1656568	1.005787	-1.0	-1.0
chr5	141526336	141526456	ENSG00000131504.15|DIAPH1|FMR1|FMR1	902	-	4.3072906	1.0098873	-1.0	-1.0
chr5	141618797	141619055	ENSG00000131504.15|DIAPH1|FMR1|FMR1	952	-	4.4348927	1.3198643	-1.0	-1.0
chr5	141573771	141573891	ENSG00000131504.15|DIAPH1|FMR1|FMR1	903	-	3.5963392	1.0114421	-1.0	-1.0
chr5	141579087	141579196	ENSG00000131504.15|DIAPH1|FMR1|FMR1	969	-	6.8867497	1.5082486	-1.0	-1.0
chr5	141574966	141575076	ENSG00000131504.15|DIAPH1|FMR1|FMR1	902	-	6.066225	1.0098873	-1.0	-1.0
chr5	141529171	141529273	ENSG00000131504.15|DIAPH1|FMR1|FMR1	962	-	7.249108	1.4155707	-1.0	-1.0
chr5	141578173	141578338	ENSG00000131504.15|DIAPH1|FMR1|FMR1	933	-	4.381708	1.1767563	-1.0	-1.0
chr5	141577484	141577584	ENSG00000131504.15|DIAPH1|FMR1|FMR1	902	-	3.0907276	1.0098873	-1.0	-1.0
chr5	141583205	141583292	ENSG00000131504.15|DIAPH1|FMR1|FMR1	912	-	4.0023146	1.0551381	-1.0	-1.0
chr5	141580753	141580878	ENSG00000131504.15|DIAPH1|FMR1|FMR1	910	-	5.8187547	1.0453569	-1.0	-1.0
chr5	141980217	141980317	ENSG00000013561.17|RNF14|FMR1|FMR1	902	+	5.732195	1.0098873	-1.0	-1.0
chr5	143380293	143380423	ENSG00000113580.14|NR3C1|FMR1|FMR1	902	-	5.7674694	1.0093957	-1.0	-1.0
chr5	145616390	145616580	ENSG00000186314.11|PRELID2|FMR1|FMR1	904	-	5.0610123	1.0178071	-1.0	-1.0
chr5	146144266	146144349	ENSG00000133706.17|LARS|FMR1|FMR1	902	-	4.3359957	1.0098873	-1.0	-1.0
chr5	146157396	146157601	ENSG00000133706.17|LARS|FMR1|FMR1	902	-	5.9939547	1.009658	-1.0	-1.0
chr5	146182522	146182660	ENSG00000133706.17|LARS|FMR1|FMR1	902	-	3.1803117	1.0098873	-1.0	-1.0
chr5	146229771	146229891	ENSG00000275740.1|AC091959.3|FMR1|FMR1	902	+	5.8576293	1.0098873	-1.0	-1.0
chr5	146229771	146229891	ENSG00000091009.7|RBM27|FMR1|FMR1	902	+	5.8576293	1.0098873	-1.0	-1.0
chr5	150000645	150000830	ENSG00000113716.12|HMGXB3|FMR1|FMR1	902	+	6.182124	1.0098873	-1.0	-1.0
chr5	150051844	150051944	ENSG00000113716.12|HMGXB3|FMR1|FMR1	902	+	5.7260866	1.0098873	-1.0	-1.0
chr5	150041784	150041894	ENSG00000113716.12|HMGXB3|FMR1|FMR1	902	+	6.3478293	1.0098873	-1.0	-1.0
chr5	150048583	150048685	ENSG00000113716.12|HMGXB3|FMR1|FMR1	902	+	5.751873	1.0098873	-1.0	-1.0
chr5	150036730	150036830	ENSG00000113716.12|HMGXB3|FMR1|FMR1	902	+	5.7158527	1.0098873	-1.0	-1.0
chr5	150050251	150050401	ENSG00000113716.12|HMGXB3|FMR1|FMR1	943	+	6.8164396	1.2434652	-1.0	-1.0
chr5	150045525	150045680	ENSG00000113716.12|HMGXB3|FMR1|FMR1	902	+	6.043614	1.0098873	-1.0	-1.0
chr5	150374193	150374386	ENSG00000070814.17|TCOF1|FMR1|FMR1	902	+	5.6588864	1.006934	-1.0	-1.0
chr5	150376422	150376612	ENSG00000070814.17|TCOF1|FMR1|FMR1	935	+	6.30253	1.1891245	-1.0	-1.0
chr5	150396321	150396501	ENSG00000070814.17|TCOF1|FMR1|FMR1	901	+	5.8181295	1.0026699	-1.0	-1.0
chr5	150392663	150392773	ENSG00000070814.17|TCOF1|FMR1|FMR1	902	+	5.824337	1.0098873	-1.0	-1.0
chr5	150368762	150368897	ENSG00000070814.17|TCOF1|FMR1|FMR1	921	+	6.645369	1.1046958	-1.0	-1.0
chr5	150391543	150391658	ENSG00000070814.17|TCOF1|FMR1|FMR1	929	+	6.2251873	1.1497557	-1.0	-1.0
chr5	150375720	150375905	ENSG00000070814.17|TCOF1|FMR1|FMR1	906	+	6.37447	1.0270873	-1.0	-1.0
chr5	150375326	150375476	ENSG00000070814.17|TCOF1|FMR1|FMR1	936	+	6.5412946	1.1910503	-1.0	-1.0
chr5	150387986	150388088	ENSG00000070814.17|TCOF1|FMR1|FMR1	902	+	6.501041	1.0098873	-1.0	-1.0
chr5	150379228	150379363	ENSG00000070814.17|TCOF1|FMR1|FMR1	907	+	4.6644917	1.0318313	-1.0	-1.0
chr5	150374976	150375231	ENSG00000070814.17|TCOF1|FMR1|FMR1	907	+	5.0215015	1.0292147	-1.0	-1.0
chr5	150391968	150392068	ENSG00000070814.17|TCOF1|FMR1|FMR1	902	+	5.9760456	1.0098873	-1.0	-1.0
chr5	150374626	150374811	ENSG00000070814.17|TCOF1|FMR1|FMR1	919	+	4.8439846	1.0940415	-1.0	-1.0
chr5	150379601	150379791	ENSG00000070814.17|TCOF1|FMR1|FMR1	910	+	5.6625414	1.0456641	-1.0	-1.0
chr5	150694135	150694255	ENSG00000086589.11|RBM22|FMR1|FMR1	902	-	5.7301555	1.0098873	-1.0	-1.0
chr5	151811294	151811459	ENSG00000145907.14|G3BP1|FMR1|FMR1	907	+	6.551908	1.0324538	-1.0	-1.0
chr5	151771909	151772036	ENSG00000145907.14|G3BP1|FMR1|FMR1	925	+	6.5636578	1.1273097	-1.0	-1.0
chr5	154201500	154201695	ENSG00000164574.15|GALNT10|FMR1|FMR1	922	+	5.7503767	1.1090147	-1.0	-1.0
chr5	154201502	154201697	ENSG00000037749.11|MFAP3|FMR1|FMR1	921	+	5.6325846	1.1036426	-1.0	-1.0
chr5	154802026	154802399	ENSG00000155506.16|LARP1|FMR1|FMR1	958	+	4.682035	1.3765762	-1.0	-1.0
chr5	154811427	154811640	ENSG00000155506.16|LARP1|FMR1|FMR1	904	+	4.024007	1.0177281	-1.0	-1.0
chr5	154755285	154755445	ENSG00000155506.16|LARP1|FMR1|FMR1	915	+	3.5023766	1.0701678	-1.0	-1.0
chr5	154799590	154799740	ENSG00000155506.16|LARP1|FMR1|FMR1	921	+	4.4425116	1.1048081	-1.0	-1.0
chr5	154808458	154808598	ENSG00000155506.16|LARP1|FMR1|FMR1	908	+	4.226098	1.0353322	-1.0	-1.0
chr5	154755894	154756154	ENSG00000155506.16|LARP1|FMR1|FMR1	909	+	3.3928118	1.0429002	-1.0	-1.0
chr5	154813886	154814071	ENSG00000155506.16|LARP1|FMR1|FMR1	906	+	3.2224412	1.0250059	-1.0	-1.0
chr5	154755574	154755794	ENSG00000155506.16|LARP1|FMR1|FMR1	922	+	3.649573	1.1059706	-1.0	-1.0
chr5	154793799	154794000	ENSG00000155506.16|LARP1|FMR1|FMR1	904	+	3.0615375	1.0183399	-1.0	-1.0
chr5	154794050	154794262	ENSG00000155506.16|LARP1|FMR1|FMR1	910	+	3.487412	1.0444369	-1.0	-1.0
chr5	154799872	154800037	ENSG00000155506.16|LARP1|FMR1|FMR1	914	+	3.468022	1.0631377	-1.0	-1.0
chr5	154803609	154803745	ENSG00000155506.16|LARP1|FMR1|FMR1	911	+	3.301271	1.0522493	-1.0	-1.0
chr5	154805928	154806032	ENSG00000155506.16|LARP1|FMR1|FMR1	924	+	4.6419544	1.1210324	-1.0	-1.0
chr5	154811246	154811351	ENSG00000155506.16|LARP1|FMR1|FMR1	902	+	3.2971973	1.0098873	-1.0	-1.0
chr5	154755445	154755565	ENSG00000155506.16|LARP1|FMR1|FMR1	902	+	2.8026538	1.0081154	-1.0	-1.0
chr5	154911766	154911866	ENSG00000082516.8|GEMIN5|FMR1|FMR1	902	-	5.7158527	1.0098873	-1.0	-1.0
chr5	154937967	154938137	ENSG00000082516.8|GEMIN5|FMR1|FMR1	902	-	6.2254415	1.0098873	-1.0	-1.0
chr5	154912898	154913033	ENSG00000082516.8|GEMIN5|FMR1|FMR1	902	-	6.049017	1.0070585	-1.0	-1.0
chr5	154898484	154898584	ENSG00000082516.8|GEMIN5|FMR1|FMR1	900	-	5.709564	1.0010275	-1.0	-1.0
chr5	157787802	157787947	ENSG00000113282.13|CLINT1|FMR1|FMR1	902	-	5.732195	1.0098873	-1.0	-1.0
chr5	169695817	169695938	ENSG00000134516.15|DOCK2|FMR1|FMR1	905	+	4.484563	1.0221595	-1.0	-1.0
chr5	170067509	170067639	ENSG00000134516.15|DOCK2|FMR1|FMR1	902	+	5.7636905	1.0098873	-1.0	-1.0
chr5	170057527	170057666	ENSG00000134516.15|DOCK2|FMR1|FMR1	902	+	5.9106684	1.0098873	-1.0	-1.0
chr5	169654402	169654486	ENSG00000134516.15|DOCK2|FMR1|FMR1	902	+	5.9760456	1.0098873	-1.0	-1.0
chr5	169714027	169714127	ENSG00000134516.15|DOCK2|FMR1|FMR1	902	+	6.2053447	1.0098873	-1.0	-1.0
chr5	169700013	169700139	ENSG00000134516.15|DOCK2|FMR1|FMR1	902	+	5.913378	1.0084122	-1.0	-1.0
chr5	171390163	171390288	ENSG00000181163.13|NPM1|FMR1|FMR1	909	+	6.511269	1.0406003	-1.0	-1.0
chr5	172006457	172006607	ENSG00000072803.17|FBXW11|FMR1|FMR1	902	-	5.9687705	1.0098873	-1.0	-1.0
chr5	172840833	172840988	ENSG00000113719.15|ERGIC1|FMR1|FMR1	902	+	4.6723146	1.0073736	-1.0	-1.0
chr5	177260013	177260163	ENSG00000165671.19|NSD1|FMR1|FMR1	902	+	6.224244	1.0076385	-1.0	-1.0
chr5	177269601	177269741	ENSG00000165671.19|NSD1|FMR1|FMR1	901	+	6.209588	1.0054369	-1.0	-1.0
chr5	177295076	177295186	ENSG00000165671.19|NSD1|FMR1|FMR1	901	+	5.7282825	1.0028337	-1.0	-1.0
chr5	177211160	177211280	ENSG00000165671.19|NSD1|FMR1|FMR1	902	+	5.860221	1.0077918	-1.0	-1.0
chr5	177211700	177211880	ENSG00000165671.19|NSD1|FMR1|FMR1	902	+	5.8836336	1.0098873	-1.0	-1.0
chr5	177211325	177211460	ENSG00000165671.19|NSD1|FMR1|FMR1	901	+	5.8027363	1.0053461	-1.0	-1.0
chr5	177306582	177306747	ENSG00000169230.9|PRELID1|FMR1|FMR1	902	+	3.8427827	1.0093795	-1.0	-1.0
chr5	177436072	177436172	ENSG00000198055.10|GRK6|FMR1|FMR1	901	+	5.7116804	1.0064442	-1.0	-1.0
chr5	178204591	178204771	ENSG00000197451.11|HNRNPAB|FMR1|FMR1	910	+	3.448973	1.0444993	-1.0	-1.0
chr5	179820993	179821141	ENSG00000161011.19|SQSTM1|FMR1|FMR1	914	+	3.5306957	1.0677619	-1.0	-1.0
chr5	179870429	179870529	ENSG00000197226.12|TBC1D9B|FMR1|FMR1	900	-	6.0177045	1.0010275	-1.0	-1.0
chr5	179870284	179870419	ENSG00000197226.12|TBC1D9B|FMR1|FMR1	902	-	5.972515	1.0098873	-1.0	-1.0
chr5	180569860	180570050	ENSG00000113300.11|CNOT6|FMR1|FMR1	902	+	6.0830364	1.0097259	-1.0	-1.0
chr5	181224564	181224714	ENSG00000146063.19|TRIM41|FMR1|FMR1	902	+	5.7683473	1.0098873	-1.0	-1.0
chr5	181224264	181224404	ENSG00000146063.19|TRIM41|FMR1|FMR1	902	+	6.1060743	1.0083497	-1.0	-1.0
chr6	576756	576882	ENSG00000112685.13|EXOC2|FMR1|FMR1	902	-	5.8904524	1.0098873	-1.0	-1.0
chr6	2766203	2766363	ENSG00000124535.15|WRNIP1|FMR1|FMR1	902	+	5.9425645	1.0098873	-1.0	-1.0
chr6	2765483	2765693	ENSG00000124535.15|WRNIP1|FMR1|FMR1	902	+	6.0176644	1.0098873	-1.0	-1.0
chr6	2785671	2785791	ENSG00000124535.15|WRNIP1|FMR1|FMR1	929	+	6.938111	1.1514549	-1.0	-1.0
chr6	2783405	2783560	ENSG00000124535.15|WRNIP1|FMR1|FMR1	902	+	5.944171	1.0090835	-1.0	-1.0
chr6	2770224	2770324	ENSG00000124535.15|WRNIP1|FMR1|FMR1	902	+	5.779694	1.0098873	-1.0	-1.0
chr6	2835855	2835975	ENSG00000021355.12|SERPINB1|FMR1|FMR1	902	-	6.0619245	1.0098873	-1.0	-1.0
chr6	3267688	3267888	ENSG00000180822.11|PSMG4|FMR1|FMR1	942	+	5.707795	1.2383994	-1.0	-1.0
chr6	4954187	4954367	ENSG00000153046.17|CDYL|FMR1|FMR1	944	+	6.5020504	1.2532239	-1.0	-1.0
chr6	7246423	7246628	ENSG00000124782.19|RREB1|FMR1|FMR1	921	+	4.3281937	1.1041806	-1.0	-1.0
chr6	7229071	7229176	ENSG00000124782.19|RREB1|FMR1|FMR1	902	+	5.77773	1.0098873	-1.0	-1.0
chr6	7229691	7229806	ENSG00000124782.19|RREB1|FMR1|FMR1	902	+	5.7199655	1.0098873	-1.0	-1.0
chr6	7230436	7230706	ENSG00000124782.19|RREB1|FMR1|FMR1	902	+	5.3952966	1.0093771	-1.0	-1.0
chr6	7230796	7230951	ENSG00000124782.19|RREB1|FMR1|FMR1	908	+	6.118098	1.0373123	-1.0	-1.0
chr6	7248570	7248765	ENSG00000124782.19|RREB1|FMR1|FMR1	915	+	6.3588004	1.0702044	-1.0	-1.0
chr6	7231376	7231901	ENSG00000124782.19|RREB1|FMR1|FMR1	918	+	6.0938096	1.0872099	-1.0	-1.0
chr6	7189173	7189298	ENSG00000124782.19|RREB1|FMR1|FMR1	902	+	5.9533405	1.0098873	-1.0	-1.0
chr6	7230151	7230431	ENSG00000124782.19|RREB1|FMR1|FMR1	922	+	5.5228934	1.108851	-1.0	-1.0
chr6	7231081	7231236	ENSG00000124782.19|RREB1|FMR1|FMR1	902	+	6.393239	1.0098873	-1.0	-1.0
chr6	7248775	7248945	ENSG00000124782.19|RREB1|FMR1|FMR1	915	+	6.1983356	1.0689344	-1.0	-1.0
chr6	7249050	7249200	ENSG00000124782.19|RREB1|FMR1|FMR1	904	+	4.048227	1.0170029	-1.0	-1.0
chr6	7181838	7181943	ENSG00000124782.19|RREB1|FMR1|FMR1	902	+	6.0262675	1.0098873	-1.0	-1.0
chr6	7910453	7910553	ENSG00000259040.5|BLOC1S5-TXNDC5|FMR1|FMR1	902	-	5.9932218	1.0098873	-1.0	-1.0
chr6	7910703	7910858	ENSG00000259040.5|BLOC1S5-TXNDC5|FMR1|FMR1	902	-	6.1192036	1.0093117	-1.0	-1.0
chr6	7910703	7910814	ENSG00000239264.8|TXNDC5|FMR1|FMR1	902	-	6.2801294	1.0076723	-1.0	-1.0
chr6	8081000	8081100	ENSG00000124802.11|EEF1E1|FMR1|FMR1	900	-	5.763652	1.0010275	-1.0	-1.0
chr6	8081001	8081101	ENSG00000265818.1|EEF1E1-BLOC1S5|FMR1|FMR1	900	-	5.763652	1.0010275	-1.0	-1.0
chr6	8089906	8090006	ENSG00000265818.1|EEF1E1-BLOC1S5|FMR1|FMR1	902	-	5.722014	1.0098873	-1.0	-1.0
chr6	10756893	10757093	ENSG00000272162.1|AL024498.2|FMR1|FMR1	955	+	7.1461244	1.3488288	-1.0	-1.0
chr6	10887503	10887698	ENSG00000272162.1|AL024498.2|FMR1|FMR1	925	+	2.5683794	1.1232108	-1.0	-1.0
chr6	10756981	10757091	ENSG00000137210.13|TMEM14B|FMR1|FMR1	951	+	7.1293163	1.3075556	-1.0	-1.0
chr6	10887505	10887700	ENSG00000153157.12|SYCP2L|FMR1|FMR1	924	+	2.5638275	1.1213908	-1.0	-1.0
chr6	14976113	14976288	ENSG00000234261.3|AL138720.1|FMR1|FMR1	931	-	6.95265	1.1592667	-1.0	-1.0
chr6	15501146	15501266	ENSG00000008083.13|JARID2|FMR1|FMR1	902	+	5.7347727	1.0098873	-1.0	-1.0
chr6	15496786	15496886	ENSG00000008083.13|JARID2|FMR1|FMR1	901	+	4.276157	1.0064461	-1.0	-1.0
chr6	15496386	15496651	ENSG00000008083.13|JARID2|FMR1|FMR1	911	+	4.4204154	1.0498828	-1.0	-1.0
chr6	15496976	15497076	ENSG00000008083.13|JARID2|FMR1|FMR1	901	+	3.4691708	1.0064461	-1.0	-1.0
chr6	16146821	16146921	ENSG00000007944.14|MYLIP|FMR1|FMR1	902	+	6.12639	1.0098873	-1.0	-1.0
chr6	17632714	17632824	ENSG00000124789.11|NUP153|FMR1|FMR1	901	-	4.3444695	1.005787	-1.0	-1.0
chr6	17706686	17706791	ENSG00000124789.11|NUP153|FMR1|FMR1	902	-	5.73424	1.0098873	-1.0	-1.0
chr6	17970854	17971049	ENSG00000137177.19|KIF13A|FMR1|FMR1	960	-	7.5406694	1.395042	-1.0	-1.0
chr6	17987423	17987528	ENSG00000137177.19|KIF13A|FMR1|FMR1	902	-	4.3309455	1.0098873	-1.0	-1.0
chr6	17825787	17825934	ENSG00000137177.19|KIF13A|FMR1|FMR1	902	-	6.006369	1.0098873	-1.0	-1.0
chr6	17814765	17814990	ENSG00000137177.19|KIF13A|FMR1|FMR1	963	-	7.5319333	1.4321841	-1.0	-1.0
chr6	17828094	17828234	ENSG00000137177.19|KIF13A|FMR1|FMR1	945	-	6.986636	1.2597495	-1.0	-1.0
chr6	17785519	17785641	ENSG00000137177.19|KIF13A|FMR1|FMR1	901	-	6.075638	1.0063605	-1.0	-1.0
chr6	18187856	18187991	ENSG00000165097.13|KDM1B|FMR1|FMR1	902	+	5.998032	1.0098873	-1.0	-1.0
chr6	20431687	20431882	ENSG00000112242.14|E2F3|FMR1|FMR1	925	+	5.8781624	1.1243774	-1.0	-1.0
chr6	20431432	20431567	ENSG00000112242.14|E2F3|FMR1|FMR1	901	+	6.020683	1.0063727	-1.0	-1.0
chr6	20599312	20599472	ENSG00000145996.11|CDKAL1|FMR1|FMR1	902	+	4.6255302	1.009985	-1.0	-1.0
chr6	24495201	24495306	ENSG00000112294.12|ALDH5A1|FMR1|FMR1	902	+	5.724052	1.0098873	-1.0	-1.0
chr6	26158540	26158641	ENSG00000158373.8|HIST1H2BD|FMR1|FMR1	902	+	6.278741	1.0081668	-1.0	-1.0
chr6	26199100	26199210	ENSG00000196866.2|HIST1H2AD|FMR1|FMR1	902	-	4.2746215	1.0098873	-1.0	-1.0
chr6	26199108	26199213	ENSG00000282988.1|HIST1H3D|FMR1|FMR1	902	-	4.2845	1.0098873	-1.0	-1.0
chr6	26599059	26599254	ENSG00000146109.4|ABT1|FMR1|FMR1	952	+	7.038522	1.317533	-1.0	-1.0
chr6	27126472	27126677	ENSG00000124635.8|HIST1H2BJ|FMR1|FMR1	915	-	3.744512	1.069877	-1.0	-1.0
chr6	28923212	28923562	ENSG00000204713.10|TRIM27|FMR1|FMR1	914	-	3.9065266	1.0658028	-1.0	-1.0
chr6	28904361	28904486	ENSG00000204713.10|TRIM27|FMR1|FMR1	902	-	5.943126	1.0098873	-1.0	-1.0
chr6	28921891	28921987	ENSG00000204713.10|TRIM27|FMR1|FMR1	960	-	7.1405907	1.3932571	-1.0	-1.0
chr6	28923837	28923989	ENSG00000204713.10|TRIM27|FMR1|FMR1	951	-	6.5997977	1.3054456	-1.0	-1.0
chr6	30583607	30583708	ENSG00000204574.12|ABCF1|FMR1|FMR1	902	+	4.316062	1.0081668	-1.0	-1.0
chr6	30584432	30584566	ENSG00000204574.12|ABCF1|FMR1|FMR1	903	+	3.8637385	1.0153288	-1.0	-1.0
chr6	30591139	30591239	ENSG00000204574.12|ABCF1|FMR1|FMR1	902	+	5.7137747	1.0083866	-1.0	-1.0
chr6	30589808	30589928	ENSG00000204574.12|ABCF1|FMR1|FMR1	902	+	3.5430872	1.0083774	-1.0	-1.0
chr6	30604067	30604187	ENSG00000204569.9|PPP1R10|FMR1|FMR1	902	-	6.224134	1.0097951	-1.0	-1.0
chr6	30602390	30602510	ENSG00000204569.9|PPP1R10|FMR1|FMR1	902	-	5.8510985	1.0076082	-1.0	-1.0
chr6	30644679	30644794	ENSG00000137343.17|ATAT1|FMR1|FMR1	902	+	6.196947	1.0076723	-1.0	-1.0
chr6	30659506	30659616	ENSG00000204560.9|DHX16|FMR1|FMR1	902	-	5.8294897	1.0098873	-1.0	-1.0
chr6	30665080	30665205	ENSG00000204560.9|DHX16|FMR1|FMR1	902	-	6.104441	1.0098873	-1.0	-1.0
chr6	30665533	30665728	ENSG00000204560.9|DHX16|FMR1|FMR1	902	-	5.9602747	1.0098873	-1.0	-1.0
chr6	30672654	30673014	ENSG00000204560.9|DHX16|FMR1|FMR1	902	-	5.9468336	1.0097469	-1.0	-1.0
chr6	30685537	30685642	ENSG00000146112.11|PPP1R18|FMR1|FMR1	902	-	5.9614763	1.0098873	-1.0	-1.0
chr6	30685237	30685357	ENSG00000146112.11|PPP1R18|FMR1|FMR1	902	-	5.8102617	1.0098873	-1.0	-1.0
chr6	30685727	30685882	ENSG00000146112.11|PPP1R18|FMR1|FMR1	902	-	5.893372	1.0098873	-1.0	-1.0
chr6	30712698	30713208	ENSG00000137337.14|MDC1|FMR1|FMR1	914	-	3.964727	1.0639876	-1.0	-1.0
chr6	30713932	30714112	ENSG00000137337.14|MDC1|FMR1|FMR1	902	-	6.1651845	1.0098873	-1.0	-1.0
chr6	30712023	30712168	ENSG00000137337.14|MDC1|FMR1|FMR1	902	-	3.1565027	1.0079865	-1.0	-1.0
chr6	30713243	30713354	ENSG00000137337.14|MDC1|FMR1|FMR1	907	-	3.5179799	1.0326926	-1.0	-1.0
chr6	30703103	30703223	ENSG00000137337.14|MDC1|FMR1|FMR1	902	-	3.9993026	1.0085108	-1.0	-1.0
chr6	30891022	30891147	ENSG00000204580.13|DDR1|FMR1|FMR1	902	+	5.994238	1.0098873	-1.0	-1.0
chr6	31154510	31154760	ENSG00000204536.13|CCHCR1|FMR1|FMR1	902	-	5.925726	1.0097735	-1.0	-1.0
chr6	31150991	31151121	ENSG00000204536.13|CCHCR1|FMR1|FMR1	901	-	5.8573623	1.0061153	-1.0	-1.0
chr6	31630590	31630715	ENSG00000204469.12|PRRC2A|FMR1|FMR1	902	+	2.9648743	1.0093905	-1.0	-1.0
chr6	31631348	31631468	ENSG00000204469.12|PRRC2A|FMR1|FMR1	901	+	2.875378	1.0063434	-1.0	-1.0
chr6	31632073	31632468	ENSG00000204469.12|PRRC2A|FMR1|FMR1	913	+	3.3849916	1.058843	-1.0	-1.0
chr6	31634436	31634611	ENSG00000204469.12|PRRC2A|FMR1|FMR1	920	+	4.119065	1.0974284	-1.0	-1.0
chr6	31629652	31629845	ENSG00000204469.12|PRRC2A|FMR1|FMR1	902	+	2.7967374	1.0104126	-1.0	-1.0
chr6	31632473	31632658	ENSG00000204469.12|PRRC2A|FMR1|FMR1	903	+	3.005672	1.0117267	-1.0	-1.0
chr6	31632763	31632978	ENSG00000204469.12|PRRC2A|FMR1|FMR1	911	+	3.2318246	1.0520326	-1.0	-1.0
chr6	31634691	31634977	ENSG00000204469.12|PRRC2A|FMR1|FMR1	907	+	3.5617719	1.0296185	-1.0	-1.0
chr6	31631478	31631983	ENSG00000204469.12|PRRC2A|FMR1|FMR1	920	+	3.4356484	1.098904	-1.0	-1.0
chr6	31626048	31626162	ENSG00000204469.12|PRRC2A|FMR1|FMR1	902	+	3.1018202	1.0098873	-1.0	-1.0
chr6	31635136	31635311	ENSG00000204469.12|PRRC2A|FMR1|FMR1	910	+	3.801942	1.0471864	-1.0	-1.0
chr6	31635599	31635764	ENSG00000204469.12|PRRC2A|FMR1|FMR1	903	+	3.3688612	1.0125525	-1.0	-1.0
chr6	31634228	31634365	ENSG00000204469.12|PRRC2A|FMR1|FMR1	910	+	4.0152426	1.044047	-1.0	-1.0
chr6	31620759	31620858	ENSG00000204469.12|PRRC2A|FMR1|FMR1	901	+	2.7918363	1.0029056	-1.0	-1.0
chr6	31631138	31631333	ENSG00000204469.12|PRRC2A|FMR1|FMR1	964	+	4.944747	1.4378128	-1.0	-1.0
chr6	31633533	31633647	ENSG00000204469.12|PRRC2A|FMR1|FMR1	902	+	3.008597	1.0098873	-1.0	-1.0
chr6	31627764	31627889	ENSG00000204469.12|PRRC2A|FMR1|FMR1	902	+	3.2389836	1.0101594	-1.0	-1.0
chr6	31633858	31633988	ENSG00000204469.12|PRRC2A|FMR1|FMR1	909	+	3.575991	1.0425588	-1.0	-1.0
chr6	31639544	31639689	ENSG00000204463.12|BAG6|FMR1|FMR1	901	-	3.3954327	1.0043272	-1.0	-1.0
chr6	31640826	31640951	ENSG00000204463.12|BAG6|FMR1|FMR1	901	-	2.9378371	1.0046362	-1.0	-1.0
chr6	31641131	31641261	ENSG00000204463.12|BAG6|FMR1|FMR1	902	-	2.9994166	1.009277	-1.0	-1.0
chr6	31784213	31784308	ENSG00000204394.12|VARS|FMR1|FMR1	938	-	3.9526763	1.2087513	-1.0	-1.0
chr6	31781423	31781952	ENSG00000204394.12|VARS|FMR1|FMR1	937	-	4.570877	1.1976849	-1.0	-1.0
chr6	31791609	31791737	ENSG00000204394.12|VARS|FMR1|FMR1	933	-	3.7322834	1.172348	-1.0	-1.0
chr6	31792985	31793115	ENSG00000204394.12|VARS|FMR1|FMR1	902	-	3.1088302	1.0098873	-1.0	-1.0
chr6	31778966	31779161	ENSG00000204394.12|VARS|FMR1|FMR1	939	-	5.2640204	1.2152666	-1.0	-1.0
chr6	31785568	31785728	ENSG00000204394.12|VARS|FMR1|FMR1	987	-	6.5856376	1.8747412	-1.0	-1.0
chr6	31780869	31780938	ENSG00000204394.12|VARS|FMR1|FMR1	902	-	6.159553	1.0098873	-1.0	-1.0
chr6	31780704	31780783	ENSG00000204394.12|VARS|FMR1|FMR1	964	-	7.248948	1.4492776	-1.0	-1.0
chr6	31779424	31779536	ENSG00000204394.12|VARS|FMR1|FMR1	975	-	7.7976446	1.6042445	-1.0	-1.0
chr6	31782040	31782840	ENSG00000204394.12|VARS|FMR1|FMR1	949	-	4.991677	1.2928547	-1.0	-1.0
chr6	31783095	31783215	ENSG00000204394.12|VARS|FMR1|FMR1	924	-	4.5200214	1.1200014	-1.0	-1.0
chr6	31792216	31792301	ENSG00000204394.12|VARS|FMR1|FMR1	937	-	6.7198467	1.2016946	-1.0	-1.0
chr6	31779982	31780153	ENSG00000204394.12|VARS|FMR1|FMR1	902	-	3.1212785	1.0091641	-1.0	-1.0
chr6	31792756	31792960	ENSG00000204394.12|VARS|FMR1|FMR1	966	-	6.104398	1.4723275	-1.0	-1.0
chr6	31780440	31780568	ENSG00000204394.12|VARS|FMR1|FMR1	969	-	6.721794	1.5115683	-1.0	-1.0
chr6	31779607	31779887	ENSG00000204394.12|VARS|FMR1|FMR1	977	-	6.846772	1.6359563	-1.0	-1.0
chr6	31791870	31792065	ENSG00000204394.12|VARS|FMR1|FMR1	921	-	4.269299	1.0999246	-1.0	-1.0
chr6	31784393	31784502	ENSG00000204394.12|VARS|FMR1|FMR1	921	-	3.6989453	1.101277	-1.0	-1.0
chr6	31795545	31795820	ENSG00000204394.12|VARS|FMR1|FMR1	918	-	3.6807477	1.084653	-1.0	-1.0
chr6	31781063	31781188	ENSG00000204394.12|VARS|FMR1|FMR1	902	-	4.2272606	1.0084107	-1.0	-1.0
chr6	31794830	31795130	ENSG00000204394.12|VARS|FMR1|FMR1	930	-	4.054169	1.1578195	-1.0	-1.0
chr6	31784599	31784704	ENSG00000204394.12|VARS|FMR1|FMR1	902	-	3.1661236	1.0081668	-1.0	-1.0
chr6	31785245	31785327	ENSG00000204394.12|VARS|FMR1|FMR1	913	-	4.5375524	1.0604379	-1.0	-1.0
chr6	31817138	31817238	ENSG00000204389.9|HSPA1A|FMR1|FMR1	902	+	5.7362943	1.0096602	-1.0	-1.0
chr6	31816263	31816498	ENSG00000204389.9|HSPA1A|FMR1|FMR1	924	+	5.659021	1.1184634	-1.0	-1.0
chr6	31815893	31815998	ENSG00000204389.9|HSPA1A|FMR1|FMR1	900	+	6.1437163	1.0010275	-1.0	-1.0
chr6	31816508	31816693	ENSG00000204389.9|HSPA1A|FMR1|FMR1	901	+	5.909299	1.0034915	-1.0	-1.0
chr6	31816058	31816158	ENSG00000204389.9|HSPA1A|FMR1|FMR1	900	+	5.7404413	1.0010275	-1.0	-1.0
chr6	31816833	31817023	ENSG00000204389.9|HSPA1A|FMR1|FMR1	917	+	6.7418504	1.0799178	-1.0	-1.0
chr6	31884456	31884641	ENSG00000204371.11|EHMT2|FMR1|FMR1	949	-	6.3111863	1.2943529	-1.0	-1.0
chr6	31884890	31885020	ENSG00000204371.11|EHMT2|FMR1|FMR1	902	-	5.831374	1.0098873	-1.0	-1.0
chr6	31892426	31892562	ENSG00000204371.11|EHMT2|FMR1|FMR1	902	-	5.923312	1.0098873	-1.0	-1.0
chr6	31884661	31884766	ENSG00000204371.11|EHMT2|FMR1|FMR1	902	-	5.9864516	1.0098873	-1.0	-1.0
chr6	31888608	31888747	ENSG00000204371.11|EHMT2|FMR1|FMR1	902	-	4.1409574	1.0081154	-1.0	-1.0
chr6	31896410	31896516	ENSG00000204371.11|EHMT2|FMR1|FMR1	902	-	5.884919	1.0098873	-1.0	-1.0
chr6	31962448	31962563	ENSG00000204351.11|SKIV2L|FMR1|FMR1	902	+	5.7866592	1.0098873	-1.0	-1.0
chr6	31990383	31990578	ENSG00000244731.7|C4A|FMR1|FMR1	902	+	5.7669826	1.0098124	-1.0	-1.0
chr6	33280842	33280982	ENSG00000227057.9|WDR46|FMR1|FMR1	902	-	5.7690544	1.008559	-1.0	-1.0
chr6	33320480	33320590	ENSG00000204209.11|DAXX|FMR1|FMR1	901	-	4.3527784	1.0052359	-1.0	-1.0
chr6	33321760	33321875	ENSG00000204209.11|DAXX|FMR1|FMR1	902	-	5.78767	1.0098873	-1.0	-1.0
chr6	33320820	33321030	ENSG00000204209.11|DAXX|FMR1|FMR1	921	-	6.3331466	1.0999804	-1.0	-1.0
chr6	33319036	33319136	ENSG00000204209.11|DAXX|FMR1|FMR1	902	-	5.7137747	1.0083866	-1.0	-1.0
chr6	33321035	33321325	ENSG00000204209.11|DAXX|FMR1|FMR1	902	-	6.238079	1.0092707	-1.0	-1.0
chr6	33405306	33405591	ENSG00000237649.7|KIFC1|FMR1|FMR1	908	+	3.7972949	1.0383927	-1.0	-1.0
chr6	33403903	33404048	ENSG00000237649.7|KIFC1|FMR1|FMR1	909	+	6.3337855	1.0386306	-1.0	-1.0
chr6	33679916	33680026	ENSG00000096433.10|ITPR3|FMR1|FMR1	902	+	5.862084	1.0098873	-1.0	-1.0
chr6	34417337	34417497	ENSG00000270800.2|RPS10-NUDT3|FMR1|FMR1	902	-	3.7643068	1.0085105	-1.0	-1.0
chr6	34604615	34604715	ENSG00000196821.9|C6orf106|FMR1|FMR1	902	-	5.7158527	1.0098873	-1.0	-1.0
chr6	34687056	34687156	ENSG00000196821.9|C6orf106|FMR1|FMR1	900	-	3.4645581	1.0010275	-1.0	-1.0
chr6	34870853	34871013	ENSG00000065060.16|UHRF1BP1|FMR1|FMR1	902	+	5.9914207	1.0098873	-1.0	-1.0
chr6	34858813	34858963	ENSG00000065060.16|UHRF1BP1|FMR1|FMR1	902	+	5.818025	1.0082767	-1.0	-1.0
chr6	34858433	34858583	ENSG00000065060.16|UHRF1BP1|FMR1|FMR1	926	+	6.416142	1.1332556	-1.0	-1.0
chr6	34867249	34867359	ENSG00000065060.16|UHRF1BP1|FMR1|FMR1	902	+	5.7301555	1.0098873	-1.0	-1.0
chr6	34858588	34858728	ENSG00000065060.16|UHRF1BP1|FMR1|FMR1	902	+	6.2105722	1.0098873	-1.0	-1.0
chr6	34859273	34859543	ENSG00000065060.16|UHRF1BP1|FMR1|FMR1	902	+	5.940595	1.0098873	-1.0	-1.0
chr6	35577098	35577223	ENSG00000096060.14|FKBP5|FMR1|FMR1	902	-	5.770284	1.0098873	-1.0	-1.0
chr6	36200711	36200876	ENSG00000096070.19|BRPF3|FMR1|FMR1	902	+	5.818045	1.0098873	-1.0	-1.0
chr6	36201371	36201471	ENSG00000096070.19|BRPF3|FMR1|FMR1	902	+	5.767761	1.0098873	-1.0	-1.0
chr6	36210345	36210470	ENSG00000096070.19|BRPF3|FMR1|FMR1	902	+	3.43297	1.0087403	-1.0	-1.0
chr6	36201001	36201201	ENSG00000096070.19|BRPF3|FMR1|FMR1	902	+	5.7970424	1.0098873	-1.0	-1.0
chr6	37446290	37446390	ENSG00000137200.12|CMTR1|FMR1|FMR1	902	+	5.7199697	1.0098873	-1.0	-1.0
chr6	37458611	37458756	ENSG00000137200.12|CMTR1|FMR1|FMR1	902	+	5.7213306	1.0098873	-1.0	-1.0
chr6	37461563	37461708	ENSG00000137200.12|CMTR1|FMR1|FMR1	902	+	5.7686524	1.0089729	-1.0	-1.0
chr6	41940369	41940554	ENSG00000112576.12|CCND3|FMR1|FMR1	902	-	5.38146	1.0098873	-1.0	-1.0
chr6	41941536	41941696	ENSG00000112576.12|CCND3|FMR1|FMR1	902	-	6.212986	1.0098873	-1.0	-1.0
chr6	42791246	42791441	ENSG00000112624.12|BICRAL|FMR1|FMR1	916	+	6.5059743	1.0744522	-1.0	-1.0
chr6	42968364	42968469	ENSG00000124587.13|PEX6|FMR1|FMR1	902	-	5.7787123	1.0098873	-1.0	-1.0
chr6	42978478	42978578	ENSG00000124587.13|PEX6|FMR1|FMR1	902	-	5.7737794	1.0098873	-1.0	-1.0
chr6	42978268	42978373	ENSG00000124587.13|PEX6|FMR1|FMR1	902	-	5.722014	1.0098873	-1.0	-1.0
chr6	43042801	43042984	ENSG00000044090.8|CUL7|FMR1|FMR1	910	-	6.0814486	1.0466094	-1.0	-1.0
chr6	43043447	43043582	ENSG00000044090.8|CUL7|FMR1|FMR1	903	-	3.7072392	1.0128282	-1.0	-1.0
chr6	43037651	43037821	ENSG00000044090.8|CUL7|FMR1|FMR1	902	-	5.9480996	1.007422	-1.0	-1.0
chr6	43048147	43048253	ENSG00000044090.8|CUL7|FMR1|FMR1	938	-	6.8276343	1.209907	-1.0	-1.0
chr6	43040604	43040746	ENSG00000044090.8|CUL7|FMR1|FMR1	902	-	6.164379	1.0098873	-1.0	-1.0
chr6	43046959	43047107	ENSG00000044090.8|CUL7|FMR1|FMR1	904	-	6.1921234	1.0160912	-1.0	-1.0
chr6	43044751	43044885	ENSG00000044090.8|CUL7|FMR1|FMR1	902	-	6.188394	1.0098873	-1.0	-1.0
chr6	43048441	43048569	ENSG00000044090.8|CUL7|FMR1|FMR1	902	-	6.349088	1.0098873	-1.0	-1.0
chr6	43040944	43041044	ENSG00000044090.8|CUL7|FMR1|FMR1	902	-	6.0445156	1.0098873	-1.0	-1.0
chr6	43038575	43038692	ENSG00000044090.8|CUL7|FMR1|FMR1	902	-	5.7311754	1.0098873	-1.0	-1.0
chr6	43052222	43052422	ENSG00000044090.8|CUL7|FMR1|FMR1	934	-	5.825938	1.1776757	-1.0	-1.0
chr6	43339354	43339534	ENSG00000171467.15|ZNF318|FMR1|FMR1	901	-	5.8848643	1.0054201	-1.0	-1.0
chr6	43357600	43357760	ENSG00000171467.15|ZNF318|FMR1|FMR1	902	-	6.2466063	1.0098873	-1.0	-1.0
chr6	43368981	43369096	ENSG00000171467.15|ZNF318|FMR1|FMR1	902	-	5.741779	1.0087174	-1.0	-1.0
chr6	43355788	43355888	ENSG00000171467.15|ZNF318|FMR1|FMR1	902	-	5.883086	1.0098873	-1.0	-1.0
chr6	43369101	43369216	ENSG00000171467.15|ZNF318|FMR1|FMR1	902	-	5.765274	1.0098873	-1.0	-1.0
chr6	43546610	43546725	ENSG00000124571.17|XPO5|FMR1|FMR1	902	-	5.9630947	1.0098193	-1.0	-1.0
chr6	43547607	43547707	ENSG00000124571.17|XPO5|FMR1|FMR1	929	-	6.766341	1.145782	-1.0	-1.0
chr6	43575769	43575994	ENSG00000124571.17|XPO5|FMR1|FMR1	910	-	4.2345195	1.0467514	-1.0	-1.0
chr6	43553392	43553497	ENSG00000124571.17|XPO5|FMR1|FMR1	901	-	6.0621204	1.0054574	-1.0	-1.0
chr6	43524895	43524995	ENSG00000124571.17|XPO5|FMR1|FMR1	902	-	6.1138277	1.0098873	-1.0	-1.0
chr6	44251998	44252218	ENSG00000096384.19|HSP90AB1|FMR1|FMR1	942	+	2.6683216	1.2333248	-1.0	-1.0
chr6	44303070	44303170	ENSG00000124608.4|AARS2|FMR1|FMR1	902	-	5.771788	1.0098873	-1.0	-1.0
chr6	44387719	44387844	ENSG00000096401.7|CDC5L|FMR1|FMR1	902	+	5.982692	1.0098873	-1.0	-1.0
chr6	45105287	45105482	ENSG00000196284.15|SUPT3H|FMR1|FMR1	929	-	6.755352	1.14822	-1.0	-1.0
chr6	47627075	47627240	ENSG00000198087.7|CD2AP|FMR1|FMR1	902	+	5.8474517	1.0077456	-1.0	-1.0
chr6	49634692	49634877	ENSG00000112077.15|RHAG|FMR1|FMR1	901	-	5.8648686	1.006252	-1.0	-1.0
chr6	49614853	49614993	ENSG00000112077.15|RHAG|FMR1|FMR1	924	-	5.398407	1.1213512	-1.0	-1.0
chr6	52279360	52279540	ENSG00000112118.18|MCM3|FMR1|FMR1	907	-	4.226728	1.0328268	-1.0	-1.0
chr6	52278741	52278850	ENSG00000112118.18|MCM3|FMR1|FMR1	902	-	6.074785	1.0098873	-1.0	-1.0
chr6	52277066	52277196	ENSG00000112118.18|MCM3|FMR1|FMR1	900	-	2.9201276	1.0019155	-1.0	-1.0
chr6	52276226	52276471	ENSG00000112118.18|MCM3|FMR1|FMR1	945	-	4.746776	1.2635744	-1.0	-1.0
chr6	52273741	52273906	ENSG00000112118.18|MCM3|FMR1|FMR1	908	-	4.4152203	1.0359567	-1.0	-1.0
chr6	52284656	52284821	ENSG00000112118.18|MCM3|FMR1|FMR1	902	-	5.3810716	1.0087906	-1.0	-1.0
chr6	52264628	52264786	ENSG00000112118.18|MCM3|FMR1|FMR1	902	-	6.1865606	1.0098873	-1.0	-1.0
chr6	52273254	52273356	ENSG00000112118.18|MCM3|FMR1|FMR1	902	-	6.2234983	1.0098873	-1.0	-1.0
chr6	53304242	53304517	ENSG00000012660.13|ELOVL5|FMR1|FMR1	955	-	6.1848235	1.3509314	-1.0	-1.0
chr6	57123666	57123766	ENSG00000112200.16|ZNF451|FMR1|FMR1	902	+	5.8922143	1.0098873	-1.0	-1.0
chr6	57123431	57123551	ENSG00000112200.16|ZNF451|FMR1|FMR1	902	+	6.1481266	1.0098873	-1.0	-1.0
chr6	57222130	57222240	ENSG00000112210.11|RAB23|FMR1|FMR1	901	-	6.048128	1.002833	-1.0	-1.0
chr6	68749502	68749682	ENSG00000135298.13|ADGRB3|FMR1|FMR1	910	+	6.793778	1.0461055	-1.0	-1.0
chr6	70394901	70395016	ENSG00000237643.1|AL365226.2|FMR1|FMR1	902	+	2.8828146	1.0098873	-1.0	-1.0
chr6	73517429	73517579	ENSG00000156508.17|EEF1A1|FMR1|FMR1	902	-	6.1692133	1.0092616	-1.0	-1.0
chr6	75284581	75284686	ENSG00000112697.15|TMEM30A|FMR1|FMR1	901	-	5.7404413	1.0037961	-1.0	-1.0
chr6	75602288	75602418	ENSG00000112701.17|SENP6|FMR1|FMR1	912	+	6.567486	1.0542594	-1.0	-1.0
chr6	79077088	79077283	ENSG00000146247.13|PHIP|FMR1|FMR1	947	-	6.692423	1.2737986	-1.0	-1.0
chr6	79078028	79078128	ENSG00000146247.13|PHIP|FMR1|FMR1	902	-	3.49836	1.0098873	-1.0	-1.0
chr6	80031559	80031724	ENSG00000112742.9|TTK|FMR1|FMR1	944	+	5.34373	1.251125	-1.0	-1.0
chr6	85593623	85593823	ENSG00000135317.12|SNX14|FMR1|FMR1	902	-	5.966023	1.0098873	-1.0	-1.0
chr6	85610993	85611173	ENSG00000271793.1|AL589666.1|FMR1|FMR1	905	-	4.3113117	1.0239888	-1.0	-1.0
chr6	85593623	85593823	ENSG00000271793.1|AL589666.1|FMR1|FMR1	902	-	5.966023	1.0098873	-1.0	-1.0
chr6	85610989	85611174	ENSG00000135316.17|SYNCRIP|FMR1|FMR1	906	-	4.3308196	1.0248659	-1.0	-1.0
chr6	89643668	89643788	ENSG00000112159.11|MDN1|FMR1|FMR1	902	-	5.7357593	1.0084242	-1.0	-1.0
chr6	89794611	89794761	ENSG00000112159.11|MDN1|FMR1|FMR1	906	-	6.451511	1.02817	-1.0	-1.0
chr6	89700102	89700232	ENSG00000112159.11|MDN1|FMR1|FMR1	902	-	5.714462	1.0087396	-1.0	-1.0
chr6	89754082	89754217	ENSG00000112159.11|MDN1|FMR1|FMR1	915	-	5.440478	1.0707922	-1.0	-1.0
chr6	89655763	89655888	ENSG00000112159.11|MDN1|FMR1|FMR1	902	-	6.2590938	1.0092759	-1.0	-1.0
chr6	89696364	89696569	ENSG00000112159.11|MDN1|FMR1|FMR1	907	-	6.302252	1.0322505	-1.0	-1.0
chr6	89692487	89692807	ENSG00000112159.11|MDN1|FMR1|FMR1	901	-	6.0219727	1.004144	-1.0	-1.0
chr6	89803387	89803532	ENSG00000112159.11|MDN1|FMR1|FMR1	902	-	6.3055015	1.0090014	-1.0	-1.0
chr6	89819540	89819723	ENSG00000112159.11|MDN1|FMR1|FMR1	927	-	6.3448625	1.1344258	-1.0	-1.0
chr6	89674468	89674573	ENSG00000112159.11|MDN1|FMR1|FMR1	900	-	5.763652	1.0010275	-1.0	-1.0
chr6	89745272	89745411	ENSG00000112159.11|MDN1|FMR1|FMR1	905	-	6.349032	1.0243961	-1.0	-1.0
chr6	89701948	89702061	ENSG00000112159.11|MDN1|FMR1|FMR1	900	-	5.8578753	1.0021632	-1.0	-1.0
chr6	89692932	89693057	ENSG00000112159.11|MDN1|FMR1|FMR1	902	-	5.7249765	1.0082641	-1.0	-1.0
chr6	89695649	89695839	ENSG00000112159.11|MDN1|FMR1|FMR1	916	-	6.303853	1.0745147	-1.0	-1.0
chr6	90585872	90585987	ENSG00000135341.17|MAP3K7|FMR1|FMR1	902	-	4.4049773	1.0067317	-1.0	-1.0
chr6	96521779	96521889	ENSG00000014123.9|UFL1|FMR1|FMR1	900	+	5.9032516	1.0018866	-1.0	-1.0
chr6	97169890	97170080	ENSG00000146263.11|MMS22L|FMR1|FMR1	911	-	5.080897	1.049099	-1.0	-1.0
chr6	99416518	99416693	ENSG00000132424.14|PNISR|FMR1|FMR1	902	-	5.8654265	1.0098873	-1.0	-1.0
chr6	99430198	99430373	ENSG00000228506.1|AL513550.1|FMR1|FMR1	902	+	5.964073	1.0091186	-1.0	-1.0
chr6	99458828	99459013	ENSG00000123552.17|USP45|FMR1|FMR1	923	-	6.8406367	1.1115927	-1.0	-1.0
chr6	100881110	100881235	ENSG00000112249.13|ASCC3|FMR1|FMR1	902	-	5.87314	1.0098873	-1.0	-1.0
chr6	107375912	107376077	ENSG00000164494.11|PDSS2|FMR1|FMR1	902	-	5.8141313	1.0098873	-1.0	-1.0
chr6	108211406	108211596	ENSG00000112335.14|SNX3|FMR1|FMR1	902	-	4.8638563	1.0098873	-1.0	-1.0
chr6	109160765	109160865	ENSG00000183137.14|CEP57L1|FMR1|FMR1	902	+	6.0262675	1.0098873	-1.0	-1.0
chr6	113971141	113971246	ENSG00000196591.11|HDAC2|FMR1|FMR1	902	-	5.9966445	1.0098873	-1.0	-1.0
chr6	113951203	113951343	ENSG00000196591.11|HDAC2|FMR1|FMR1	901	-	6.15013	1.0043693	-1.0	-1.0
chr6	113948982	113949137	ENSG00000196591.11|HDAC2|FMR1|FMR1	902	-	5.832301	1.0098873	-1.0	-1.0
chr6	117602138	117602238	ENSG00000047932.13|GOPC|FMR1|FMR1	902	-	5.722014	1.0098873	-1.0	-1.0
chr6	119311487	119311662	ENSG00000111885.6|MAN1A1|FMR1|FMR1	902	-	6.226714	1.0098873	-1.0	-1.0
chr6	119189753	119189878	ENSG00000111885.6|MAN1A1|FMR1|FMR1	901	-	3.310917	1.0045714	-1.0	-1.0
chr6	119335942	119336142	ENSG00000111885.6|MAN1A1|FMR1|FMR1	943	-	6.8354263	1.2457263	-1.0	-1.0
chr6	131062047	131062187	ENSG00000079819.18|EPB41L2|FMR1|FMR1	900	-	5.8960643	1.0017526	-1.0	-1.0
chr6	133956215	133956440	ENSG00000028839.9|TBPL1|FMR1|FMR1	983	+	6.5373187	1.7750694	-1.0	-1.0
chr6	136220209	136220344	ENSG00000237596.6|AL138828.1|FMR1|FMR1	902	-	5.874277	1.0098534	-1.0	-1.0
chr6	137882584	137882689	ENSG00000118503.14|TNFAIP3|FMR1|FMR1	902	+	5.954483	1.0098873	-1.0	-1.0
chr6	143863798	143863913	ENSG00000280148.1|AL049844.3|FMR1|FMR1	900	+	5.763652	1.0010275	-1.0	-1.0
chr6	145941672	145941782	ENSG00000146414.15|SHPRH|FMR1|FMR1	902	-	5.7281203	1.0098873	-1.0	-1.0
chr6	147327169	147327274	ENSG00000164506.14|STXBP5|FMR1|FMR1	900	+	5.709564	1.0010275	-1.0	-1.0
chr6	147344174	147344299	ENSG00000164506.14|STXBP5|FMR1|FMR1	902	+	6.510037	1.0074406	-1.0	-1.0
chr6	147359123	147359288	ENSG00000164506.14|STXBP5|FMR1|FMR1	902	+	4.5318274	1.0098873	-1.0	-1.0
chr6	149545935	149546038	ENSG00000131013.3|PPIL4|FMR1|FMR1	922	-	5.553171	1.1098717	-1.0	-1.0
chr6	149717848	149718013	ENSG00000131023.12|LATS1|FMR1|FMR1	902	-	6.340625	1.0098873	-1.0	-1.0
chr6	149802530	149802645	ENSG00000120265.16|PCMT1|FMR1|FMR1	900	+	5.9539905	1.0010275	-1.0	-1.0
chr6	150922204	150922302	ENSG00000120254.15|MTHFD1L|FMR1|FMR1	902	+	5.724052	1.0098873	-1.0	-1.0
chr6	150960274	150960404	ENSG00000120254.15|MTHFD1L|FMR1|FMR1	902	+	5.9428787	1.0098873	-1.0	-1.0
chr6	154831175	154831290	ENSG00000213079.9|SCAF8|FMR1|FMR1	902	+	6.1214657	1.0098873	-1.0	-1.0
chr6	157190087	157190197	ENSG00000049618.22|ARID1B|FMR1|FMR1	902	+	5.989999	1.0087403	-1.0	-1.0
chr6	156978966	156979121	ENSG00000049618.22|ARID1B|FMR1|FMR1	901	+	5.866669	1.0062833	-1.0	-1.0
chr6	156829261	156829426	ENSG00000049618.22|ARID1B|FMR1|FMR1	902	+	5.8364635	1.0098873	-1.0	-1.0
chr6	157207257	157207362	ENSG00000049618.22|ARID1B|FMR1|FMR1	900	+	5.763652	1.0010275	-1.0	-1.0
chr6	157206987	157207087	ENSG00000049618.22|ARID1B|FMR1|FMR1	901	+	5.7116804	1.006082	-1.0	-1.0
chr6	156986359	156986489	ENSG00000049618.22|ARID1B|FMR1|FMR1	901	+	5.9276085	1.0061636	-1.0	-1.0
chr6	158785328	158785428	ENSG00000092820.17|EZR|FMR1|FMR1	901	-	3.6642234	1.0064442	-1.0	-1.0
chr6	159789424	159789594	ENSG00000120438.11|TCP1|FMR1|FMR1	905	-	3.0559645	1.0225743	-1.0	-1.0
chr6	160106193	160106318	ENSG00000197081.12|IGF2R|FMR1|FMR1	902	+	5.994807	1.0098873	-1.0	-1.0
chr6	160075181	160075371	ENSG00000197081.12|IGF2R|FMR1|FMR1	902	+	6.154112	1.0098873	-1.0	-1.0
chr6	161049425	161049625	ENSG00000085511.19|MAP3K4|FMR1|FMR1	902	+	6.4323874	1.0077894	-1.0	-1.0
chr6	160991826	160991956	ENSG00000085511.19|MAP3K4|FMR1|FMR1	902	+	6.046192	1.0098873	-1.0	-1.0
chr6	161048790	161048910	ENSG00000085511.19|MAP3K4|FMR1|FMR1	902	+	6.02683	1.0098873	-1.0	-1.0
chr6	163414709	163414809	ENSG00000112531.16|QKI|FMR1|FMR1	902	+	5.7362943	1.0098873	-1.0	-1.0
chr6	163573778	163573908	ENSG00000112531.16|QKI|FMR1|FMR1	902	+	5.853707	1.0090276	-1.0	-1.0
chr6	166331682	166331822	ENSG00000198818.9|SFT2D1|FMR1|FMR1	902	-	5.7258973	1.0098873	-1.0	-1.0
chr6	166342493	166342591	ENSG00000198818.9|SFT2D1|FMR1|FMR1	902	-	6.173215	1.0098873	-1.0	-1.0
chr6	166950825	166951030	ENSG00000249141.1|AL159163.1|FMR1|FMR1	937	-	6.7567153	1.2011136	-1.0	-1.0
chr6	166950825	166951030	ENSG00000026297.15|RNASET2|FMR1|FMR1	937	-	6.7567153	1.2008532	-1.0	-1.0
chr6	167827076	167827237	ENSG00000130396.20|AFDN|FMR1|FMR1	907	+	6.4776073	1.0317068	-1.0	-1.0
chr6	167898264	167898467	ENSG00000130396.20|AFDN|FMR1|FMR1	915	+	4.9067793	1.0699797	-1.0	-1.0
chr6	167951725	167951890	ENSG00000130396.20|AFDN|FMR1|FMR1	907	+	6.401486	1.0327226	-1.0	-1.0
chr6	167951470	167951720	ENSG00000130396.20|AFDN|FMR1|FMR1	902	+	6.159743	1.0096534	-1.0	-1.0
chr6	170317904	170318079	ENSG00000112584.13|FAM120B|FMR1|FMR1	902	+	5.8716044	1.0068121	-1.0	-1.0
chr6	170553214	170553314	ENSG00000008018.8|PSMB1|FMR1|FMR1	900	-	2.9084654	1.0002004	-1.0	-1.0
chr6	170582063	170582208	ENSG00000071994.10|PDCD2|FMR1|FMR1	902	-	5.762153	1.0094794	-1.0	-1.0
chr7	578370	578495	ENSG00000188191.14|PRKAR1B|FMR1|FMR1	913	-	5.347345	1.0612676	-1.0	-1.0
chr7	779903	780083	ENSG00000164818.15|DNAAF5|FMR1|FMR1	902	+	5.856138	1.0090362	-1.0	-1.0
chr7	726880	727245	ENSG00000164818.15|DNAAF5|FMR1|FMR1	902	+	6.0893407	1.0098873	-1.0	-1.0
chr7	754588	754728	ENSG00000164818.15|DNAAF5|FMR1|FMR1	902	+	5.991222	1.0098873	-1.0	-1.0
chr7	763805	763915	ENSG00000164818.15|DNAAF5|FMR1|FMR1	902	+	5.77773	1.0098873	-1.0	-1.0
chr7	756806	756951	ENSG00000164818.15|DNAAF5|FMR1|FMR1	902	+	5.7397027	1.0068871	-1.0	-1.0
chr7	761752	761877	ENSG00000164818.15|DNAAF5|FMR1|FMR1	902	+	5.8300657	1.0098873	-1.0	-1.0
chr7	740818	740938	ENSG00000164818.15|DNAAF5|FMR1|FMR1	902	+	5.8476076	1.0090265	-1.0	-1.0
chr7	832671	832866	ENSG00000164828.17|SUN1|FMR1|FMR1	912	+	4.8060284	1.0548439	-1.0	-1.0
chr7	1485097	1485197	ENSG00000164880.15|INTS1|FMR1|FMR1	902	-	4.419451	1.0098873	-1.0	-1.0
chr7	1498706	1498816	ENSG00000164880.15|INTS1|FMR1|FMR1	902	-	6.1594634	1.0098873	-1.0	-1.0
chr7	1476569	1476657	ENSG00000164880.15|INTS1|FMR1|FMR1	902	-	5.7281203	1.0098873	-1.0	-1.0
chr7	1497172	1497314	ENSG00000164880.15|INTS1|FMR1|FMR1	902	-	3.8155403	1.0087539	-1.0	-1.0
chr7	1498989	1499161	ENSG00000164880.15|INTS1|FMR1|FMR1	902	-	5.7993407	1.0098873	-1.0	-1.0
chr7	1472277	1472386	ENSG00000164880.15|INTS1|FMR1|FMR1	902	-	6.5158854	1.0098873	-1.0	-1.0
chr7	1470316	1470576	ENSG00000164880.15|INTS1|FMR1|FMR1	902	-	5.9663925	1.0098873	-1.0	-1.0
chr7	1481391	1481488	ENSG00000164880.15|INTS1|FMR1|FMR1	902	-	6.3291483	1.0098873	-1.0	-1.0
chr7	1470845	1470950	ENSG00000164880.15|INTS1|FMR1|FMR1	914	-	5.478556	1.0647631	-1.0	-1.0
chr7	1479444	1479679	ENSG00000164880.15|INTS1|FMR1|FMR1	937	-	5.3494735	1.2038634	-1.0	-1.0
chr7	1502930	1503045	ENSG00000164880.15|INTS1|FMR1|FMR1	902	-	5.995508	1.0098873	-1.0	-1.0
chr7	1474172	1474272	ENSG00000164880.15|INTS1|FMR1|FMR1	902	-	5.779694	1.0098873	-1.0	-1.0
chr7	1476803	1476903	ENSG00000164880.15|INTS1|FMR1|FMR1	902	-	6.5080914	1.0098873	-1.0	-1.0
chr7	1480834	1480933	ENSG00000164880.15|INTS1|FMR1|FMR1	902	-	3.4965565	1.0098873	-1.0	-1.0
chr7	1486659	1486769	ENSG00000164880.15|INTS1|FMR1|FMR1	902	-	6.348933	1.0098873	-1.0	-1.0
chr7	1495432	1495532	ENSG00000164880.15|INTS1|FMR1|FMR1	900	-	3.448727	1.0010275	-1.0	-1.0
chr7	1478740	1478880	ENSG00000164880.15|INTS1|FMR1|FMR1	914	-	5.3703175	1.0655893	-1.0	-1.0
chr7	1482537	1482662	ENSG00000164880.15|INTS1|FMR1|FMR1	916	-	5.487873	1.0761274	-1.0	-1.0
chr7	1476243	1476423	ENSG00000164880.15|INTS1|FMR1|FMR1	902	-	5.8749714	1.0098873	-1.0	-1.0
chr7	1477752	1477936	ENSG00000164880.15|INTS1|FMR1|FMR1	902	-	5.543189	1.0095743	-1.0	-1.0
chr7	1473071	1473181	ENSG00000164880.15|INTS1|FMR1|FMR1	902	-	4.3351755	1.0098873	-1.0	-1.0
chr7	1496155	1496264	ENSG00000164880.15|INTS1|FMR1|FMR1	902	-	4.383157	1.0098873	-1.0	-1.0
chr7	1493753	1493911	ENSG00000164880.15|INTS1|FMR1|FMR1	906	-	3.9547608	1.0262822	-1.0	-1.0
chr7	2230418	2230543	ENSG00000002822.15|MAD1L1|FMR1|FMR1	960	-	6.2691245	1.3979964	-1.0	-1.0
chr7	2301332	2301467	ENSG00000106266.10|SNX8|FMR1|FMR1	902	-	5.7137747	1.0079263	-1.0	-1.0
chr7	2366521	2366621	ENSG00000106263.17|EIF3B|FMR1|FMR1	909	+	4.4663963	1.0420097	-1.0	-1.0
chr7	2366316	2366511	ENSG00000106263.17|EIF3B|FMR1|FMR1	929	+	4.6183453	1.1457506	-1.0	-1.0
chr7	2369471	2369606	ENSG00000106263.17|EIF3B|FMR1|FMR1	916	+	3.422122	1.0766977	-1.0	-1.0
chr7	2375382	2375522	ENSG00000106263.17|EIF3B|FMR1|FMR1	910	+	3.3700144	1.0461994	-1.0	-1.0
chr7	2364323	2364483	ENSG00000106263.17|EIF3B|FMR1|FMR1	908	+	3.3275542	1.0338824	-1.0	-1.0
chr7	2376894	2376999	ENSG00000106263.17|EIF3B|FMR1|FMR1	902	+	3.4828718	1.0080307	-1.0	-1.0
chr7	2354760	2354860	ENSG00000106263.17|EIF3B|FMR1|FMR1	902	+	6.173215	1.0098873	-1.0	-1.0
chr7	2374577	2374677	ENSG00000106263.17|EIF3B|FMR1|FMR1	902	+	6.1717033	1.0098873	-1.0	-1.0
chr7	2362644	2362759	ENSG00000106263.17|EIF3B|FMR1|FMR1	909	+	3.1082768	1.042998	-1.0	-1.0
chr7	2360709	2360879	ENSG00000106263.17|EIF3B|FMR1|FMR1	939	+	4.085784	1.2171293	-1.0	-1.0
chr7	2354865	2355415	ENSG00000106263.17|EIF3B|FMR1|FMR1	949	+	4.1316442	1.2959615	-1.0	-1.0
chr7	2363020	2363127	ENSG00000106263.17|EIF3B|FMR1|FMR1	902	+	3.1430533	1.0098873	-1.0	-1.0
chr7	2380228	2380628	ENSG00000106263.17|EIF3B|FMR1|FMR1	918	+	3.4798172	1.0853732	-1.0	-1.0
chr7	2363631	2363760	ENSG00000106263.17|EIF3B|FMR1|FMR1	952	+	4.6061654	1.3142605	-1.0	-1.0
chr7	4706978	4707163	ENSG00000164916.10|FOXK1|FMR1|FMR1	901	+	6.007302	1.0058764	-1.0	-1.0
chr7	5387671	5387941	ENSG00000182095.14|TNRC18|FMR1|FMR1	904	-	6.3722143	1.0179886	-1.0	-1.0
chr7	5361896	5361996	ENSG00000182095.14|TNRC18|FMR1|FMR1	902	-	6.0698957	1.0098873	-1.0	-1.0
chr7	5388521	5388631	ENSG00000182095.14|TNRC18|FMR1|FMR1	902	-	5.7123785	1.0069464	-1.0	-1.0
chr7	5388651	5388791	ENSG00000182095.14|TNRC18|FMR1|FMR1	911	-	4.9959507	1.0497535	-1.0	-1.0
chr7	5389021	5389186	ENSG00000182095.14|TNRC18|FMR1|FMR1	902	-	5.9123673	1.0094135	-1.0	-1.0
chr7	5345561	5345711	ENSG00000182095.14|TNRC18|FMR1|FMR1	902	-	5.884114	1.0091991	-1.0	-1.0
chr7	5376856	5376993	ENSG00000182095.14|TNRC18|FMR1|FMR1	902	-	6.1487827	1.0081587	-1.0	-1.0
chr7	5356915	5357015	ENSG00000182095.14|TNRC18|FMR1|FMR1	902	-	6.315383	1.0098873	-1.0	-1.0
chr7	5320531	5320651	ENSG00000182095.14|TNRC18|FMR1|FMR1	902	-	5.8666687	1.0098873	-1.0	-1.0
chr7	5351973	5352073	ENSG00000182095.14|TNRC18|FMR1|FMR1	901	-	5.7116804	1.005808	-1.0	-1.0
chr7	5388371	5388476	ENSG00000182095.14|TNRC18|FMR1|FMR1	902	-	6.153322	1.0098873	-1.0	-1.0
chr7	5388076	5388366	ENSG00000182095.14|TNRC18|FMR1|FMR1	906	-	6.4923487	1.0252343	-1.0	-1.0
chr7	5370864	5371069	ENSG00000182095.14|TNRC18|FMR1|FMR1	911	-	6.6389155	1.0529778	-1.0	-1.0
chr7	5357040	5357276	ENSG00000182095.14|TNRC18|FMR1|FMR1	902	-	5.839907	1.009805	-1.0	-1.0
chr7	5371074	5371264	ENSG00000182095.14|TNRC18|FMR1|FMR1	902	-	6.1932344	1.0096709	-1.0	-1.0
chr7	5332931	5333031	ENSG00000182095.14|TNRC18|FMR1|FMR1	901	-	5.7657194	1.0064461	-1.0	-1.0
chr7	5370459	5370844	ENSG00000182095.14|TNRC18|FMR1|FMR1	933	-	6.6313763	1.1715848	-1.0	-1.0
chr7	5359472	5359569	ENSG00000182095.14|TNRC18|FMR1|FMR1	900	-	6.0177045	1.0010275	-1.0	-1.0
chr7	5362724	5362825	ENSG00000182095.14|TNRC18|FMR1|FMR1	918	-	4.6996737	1.084847	-1.0	-1.0
chr7	5332621	5332821	ENSG00000182095.14|TNRC18|FMR1|FMR1	901	-	5.842297	1.005936	-1.0	-1.0
chr7	5361613	5361718	ENSG00000182095.14|TNRC18|FMR1|FMR1	900	-	5.9221334	1.0008833	-1.0	-1.0
chr7	5390479	5390594	ENSG00000182095.14|TNRC18|FMR1|FMR1	901	-	5.7282825	1.0026608	-1.0	-1.0
chr7	5528473	5528738	ENSG00000075624.13|ACTB|FMR1|FMR1	902	-	1.9940372	1.0071095	-1.0	-1.0
chr7	5593467	5593652	ENSG00000075618.17|FSCN1|FMR1|FMR1	917	+	3.5435643	1.0788953	-1.0	-1.0
chr7	5592932	5593342	ENSG00000075618.17|FSCN1|FMR1|FMR1	945	+	3.8461878	1.2579167	-1.0	-1.0
chr7	5603862	5604030	ENSG00000075618.17|FSCN1|FMR1|FMR1	903	+	3.5269082	1.011068	-1.0	-1.0
chr7	6041026	6041126	ENSG00000086232.12|EIF2AK1|FMR1|FMR1	902	-	4.2484903	1.0071441	-1.0	-1.0
chr7	6473972	6474167	ENSG00000164535.14|DAGLB|FMR1|FMR1	929	-	4.682509	1.1475157	-1.0	-1.0
chr7	6473976	6474079	ENSG00000136240.9|KDELR2|FMR1|FMR1	902	-	3.4645784	1.0098873	-1.0	-1.0
chr7	6653737	6653842	ENSG00000205903.6|ZNF316|FMR1|FMR1	902	+	5.7199697	1.0098873	-1.0	-1.0
chr7	6653007	6653397	ENSG00000205903.6|ZNF316|FMR1|FMR1	902	+	6.1428127	1.0098873	-1.0	-1.0
chr7	6653977	6654092	ENSG00000205903.6|ZNF316|FMR1|FMR1	902	+	5.7478647	1.0098873	-1.0	-1.0
chr7	6654242	6654342	ENSG00000205903.6|ZNF316|FMR1|FMR1	902	+	5.7199697	1.0098873	-1.0	-1.0
chr7	6706701	6706801	ENSG00000164631.18|ZNF12|FMR1|FMR1	902	-	5.895866	1.0098873	-1.0	-1.0
chr7	6706596	6706696	ENSG00000164631.18|ZNF12|FMR1|FMR1	902	-	5.732195	1.0098873	-1.0	-1.0
chr7	10480378	10480563	ENSG00000283117.1|MGC4859|FMR1|FMR1	902	-	6.341275	1.0067174	-1.0	-1.0
chr7	12689095	12689300	ENSG00000122644.12|ARL4A|FMR1|FMR1	962	+	5.575185	1.4156041	-1.0	-1.0
chr7	20159728	20159853	ENSG00000183742.12|MACC1|FMR1|FMR1	901	-	5.7236032	1.0023822	-1.0	-1.0
chr7	23353916	23354061	ENSG00000136231.13|IGF2BP3|FMR1|FMR1	902	-	6.217422	1.0098873	-1.0	-1.0
chr7	24621775	24621875	ENSG00000105926.15|MPP6|FMR1|FMR1	902	+	5.775759	1.0098873	-1.0	-1.0
chr7	24693602	24693792	ENSG00000105926.15|MPP6|FMR1|FMR1	902	+	6.3822093	1.00663	-1.0	-1.0
chr7	26200731	26200841	ENSG00000122566.20|HNRNPA2B1|FMR1|FMR1	903	-	3.5310855	1.012989	-1.0	-1.0
chr7	26212346	26212491	ENSG00000122565.18|CBX3|FMR1|FMR1	902	+	5.84929	1.0098873	-1.0	-1.0
chr7	27740114	27740239	ENSG00000106052.13|TAX1BP1|FMR1|FMR1	901	+	3.1538706	1.0057006	-1.0	-1.0
chr7	29645821	29645921	ENSG00000225264.3|ZNRF2P2|FMR1|FMR1	902	-	6.549766	1.0098873	-1.0	-1.0
chr7	30632239	30632379	ENSG00000106105.13|GARS|FMR1|FMR1	914	+	3.8921201	1.0656042	-1.0	-1.0
chr7	30594880	30594990	ENSG00000106105.13|GARS|FMR1|FMR1	902	+	3.0545983	1.0087396	-1.0	-1.0
chr7	32495480	32495610	ENSG00000105778.18|AVL9|FMR1|FMR1	902	+	5.8183618	1.0098873	-1.0	-1.0
chr7	32869666	32869781	ENSG00000170852.10|KBTBD2|FMR1|FMR1	902	-	6.1204386	1.0098873	-1.0	-1.0
chr7	38355150	38355325	ENSG00000281103.1|TRG-AS1|FMR1|FMR1	902	+	4.716455	1.0090904	-1.0	-1.0
chr7	39950786	39950896	ENSG00000065883.14|CDK13|FMR1|FMR1	902	+	5.921734	1.0098873	-1.0	-1.0
chr7	43878121	43878246	ENSG00000270617.1|URGCP-MRPS24|FMR1|FMR1	902	-	5.743474	1.0094302	-1.0	-1.0
chr7	43878123	43878248	ENSG00000106608.16|URGCP|FMR1|FMR1	902	-	5.7527966	1.0095646	-1.0	-1.0
chr7	44122008	44122138	ENSG00000106628.10|POLD2|FMR1|FMR1	902	-	5.7528906	1.0098873	-1.0	-1.0
chr7	44697384	44697497	ENSG00000105953.14|OGDH|FMR1|FMR1	902	+	6.1963453	1.0098873	-1.0	-1.0
chr7	44696938	44697064	ENSG00000105953.14|OGDH|FMR1|FMR1	902	+	5.923831	1.0098873	-1.0	-1.0
chr7	44681719	44681834	ENSG00000105953.14|OGDH|FMR1|FMR1	902	+	5.942292	1.0098873	-1.0	-1.0
chr7	44645396	44645496	ENSG00000105953.14|OGDH|FMR1|FMR1	902	+	6.0312757	1.0098873	-1.0	-1.0
chr7	44693824	44693999	ENSG00000105953.14|OGDH|FMR1|FMR1	902	+	6.076241	1.0089896	-1.0	-1.0
chr7	44696458	44696557	ENSG00000105953.14|OGDH|FMR1|FMR1	902	+	5.7137747	1.0093671	-1.0	-1.0
chr7	44675984	44676119	ENSG00000105953.14|OGDH|FMR1|FMR1	903	+	4.4133296	1.013721	-1.0	-1.0
chr7	44606571	44606653	ENSG00000105953.14|OGDH|FMR1|FMR1	953	+	6.946462	1.331977	-1.0	-1.0
chr7	44624316	44624461	ENSG00000105953.14|OGDH|FMR1|FMR1	904	+	6.5132914	1.0198369	-1.0	-1.0
chr7	44674410	44674560	ENSG00000105953.14|OGDH|FMR1|FMR1	902	+	6.351609	1.0098873	-1.0	-1.0
chr7	44707581	44707706	ENSG00000105953.14|OGDH|FMR1|FMR1	902	+	5.903798	1.0098873	-1.0	-1.0
chr7	44673801	44673906	ENSG00000105953.14|OGDH|FMR1|FMR1	902	+	5.847577	1.0081668	-1.0	-1.0
chr7	45000968	45001203	ENSG00000136280.15|CCM2|FMR1|FMR1	961	+	7.6152215	1.4126842	-1.0	-1.0
chr7	45101938	45102063	ENSG00000136270.13|TBRG4|FMR1|FMR1	902	-	5.758148	1.0098873	-1.0	-1.0
chr7	45104141	45104251	ENSG00000136270.13|TBRG4|FMR1|FMR1	902	-	6.052393	1.0098873	-1.0	-1.0
chr7	45726236	45726381	ENSG00000214765.8|SEPT7P2|FMR1|FMR1	901	-	5.7116804	1.0063082	-1.0	-1.0
chr7	50394703	50394868	ENSG00000185811.17|IKZF1|FMR1|FMR1	900	+	6.0329256	1.0006704	-1.0	-1.0
chr7	55470509	55470612	ENSG00000154978.12|VOPP1|FMR1|FMR1	900	-	4.325815	1.0012736	-1.0	-1.0
chr7	56059543	56059640	ENSG00000146731.10|CCT6A|FMR1|FMR1	914	+	3.8795118	1.0636083	-1.0	-1.0
chr7	56055633	56055758	ENSG00000146731.10|CCT6A|FMR1|FMR1	918	+	6.591415	1.0862328	-1.0	-1.0
chr7	56051684	56051985	ENSG00000146731.10|CCT6A|FMR1|FMR1	918	+	3.7857697	1.0860944	-1.0	-1.0
chr7	64990261	64990396	ENSG00000152926.14|ZNF117|FMR1|FMR1	902	-	3.4700198	1.0077999	-1.0	-1.0
chr7	64999206	64999341	ENSG00000152926.14|ZNF117|FMR1|FMR1	907	-	6.68142	1.0307623	-1.0	-1.0
chr7	66663256	66663461	ENSG00000226824.6|AC006001.2|FMR1|FMR1	952	+	5.6594753	1.321705	-1.0	-1.0
chr7	66663259	66663464	ENSG00000284461.1|RABGEF1|FMR1|FMR1	952	+	5.557677	1.3169705	-1.0	-1.0
chr7	66692044	66692234	ENSG00000284461.1|RABGEF1|FMR1|FMR1	905	+	6.4890275	1.023407	-1.0	-1.0
chr7	66692048	66692233	ENSG00000154710.16|RABGEF1|FMR1|FMR1	906	+	6.5124707	1.0286205	-1.0	-1.0
chr7	72412167	72412312	ENSG00000183166.10|CALN1|FMR1|FMR1	900	-	5.7410445	1.0016026	-1.0	-1.0
chr7	73521836	73522101	ENSG00000009954.10|BAZ1B|FMR1|FMR1	959	-	5.859953	1.3842118	-1.0	-1.0
chr7	73442137	73442237	ENSG00000009954.10|BAZ1B|FMR1|FMR1	902	-	6.081218	1.0098873	-1.0	-1.0
chr7	73490196	73490326	ENSG00000009954.10|BAZ1B|FMR1|FMR1	901	-	6.15013	1.0048003	-1.0	-1.0
chr7	73522106	73522278	ENSG00000009954.10|BAZ1B|FMR1|FMR1	916	-	3.5930567	1.0781549	-1.0	-1.0
chr7	73449541	73449689	ENSG00000009954.10|BAZ1B|FMR1|FMR1	916	-	3.8741322	1.0782431	-1.0	-1.0
chr7	73442724	73442828	ENSG00000009954.10|BAZ1B|FMR1|FMR1	902	-	3.7392707	1.0098873	-1.0	-1.0
chr7	73477577	73477727	ENSG00000009954.10|BAZ1B|FMR1|FMR1	912	-	3.6909711	1.0562993	-1.0	-1.0
chr7	73477247	73477347	ENSG00000009954.10|BAZ1B|FMR1|FMR1	902	-	5.8775353	1.007951	-1.0	-1.0
chr7	73442302	73442553	ENSG00000009954.10|BAZ1B|FMR1|FMR1	925	-	4.4235635	1.125553	-1.0	-1.0
chr7	73478017	73478187	ENSG00000009954.10|BAZ1B|FMR1|FMR1	915	-	4.0143213	1.0686752	-1.0	-1.0
chr7	73478207	73478307	ENSG00000009954.10|BAZ1B|FMR1|FMR1	902	-	3.5851178	1.0098873	-1.0	-1.0
chr7	74231563	74231663	ENSG00000049541.10|RFC2|FMR1|FMR1	901	-	6.2336235	1.0064461	-1.0	-1.0
chr7	74532507	74532617	ENSG00000006704.10|GTF2IRD1|FMR1|FMR1	901	+	6.3468895	1.0060889	-1.0	-1.0
chr7	74657846	74658068	ENSG00000263001.5|GTF2I|FMR1|FMR1	906	+	4.4409842	1.0281368	-1.0	-1.0
chr7	75066663	75066768	ENSG00000274523.4|RCC1L|FMR1|FMR1	902	-	5.895866	1.0098873	-1.0	-1.0
chr7	75058587	75058717	ENSG00000274523.4|RCC1L|FMR1|FMR1	902	-	5.889785	1.0098873	-1.0	-1.0
chr7	75471699	75471899	ENSG00000272391.5|POM121C|FMR1|FMR1	906	-	3.750511	1.0250778	-1.0	-1.0
chr7	76329988	76330108	ENSG00000170027.6|YWHAG|FMR1|FMR1	902	-	3.5685098	1.0098873	-1.0	-1.0
chr7	87156554	87156694	ENSG00000135164.18|DMTF1|FMR1|FMR1	902	+	6.09464	1.0098873	-1.0	-1.0
chr7	92254439	92254634	ENSG00000001629.9|ANKIB1|FMR1|FMR1	933	+	6.7172294	1.1718651	-1.0	-1.0
chr7	92832346	92832526	ENSG00000105810.9|CDK6|FMR1|FMR1	902	-	6.266704	1.0093119	-1.0	-1.0
chr7	92708875	92709050	ENSG00000105810.9|CDK6|FMR1|FMR1	905	-	6.5624075	1.0216613	-1.0	-1.0
chr7	92833290	92833390	ENSG00000105810.9|CDK6|FMR1|FMR1	902	-	5.7301555	1.0098873	-1.0	-1.0
chr7	92718455	92718560	ENSG00000105810.9|CDK6|FMR1|FMR1	902	-	6.600502	1.0098873	-1.0	-1.0
chr7	92718330	92718450	ENSG00000105810.9|CDK6|FMR1|FMR1	936	-	7.1196723	1.1918992	-1.0	-1.0
chr7	93251854	93251954	ENSG00000004766.15|VPS50|FMR1|FMR1	900	+	5.709564	1.0010275	-1.0	-1.0
chr7	96227197	96227297	ENSG00000004864.13|SLC25A13|FMR1|FMR1	901	-	6.271399	1.0028003	-1.0	-1.0
chr7	97969890	97970070	ENSG00000284707.1|AC079781.5|FMR1|FMR1	902	-	6.2416573	1.0098873	-1.0	-1.0
chr7	97969890	97970070	ENSG00000243554.1|AC004967.1|FMR1|FMR1	902	-	6.2416573	1.0098873	-1.0	-1.0
chr7	98191723	98191828	ENSG00000164715.5|LMTK2|FMR1|FMR1	902	+	5.751873	1.0098873	-1.0	-1.0
chr7	99011051	99011236	ENSG00000196367.12|TRRAP|FMR1|FMR1	903	+	4.2132864	1.0153778	-1.0	-1.0
chr7	98993582	98993702	ENSG00000196367.12|TRRAP|FMR1|FMR1	902	+	5.7929	1.0098873	-1.0	-1.0
chr7	98949664	98949841	ENSG00000196367.12|TRRAP|FMR1|FMR1	914	+	5.6870317	1.0673325	-1.0	-1.0
chr7	99012160	99012465	ENSG00000196367.12|TRRAP|FMR1|FMR1	916	+	5.553703	1.0760789	-1.0	-1.0
chr7	98956403	98956503	ENSG00000196367.12|TRRAP|FMR1|FMR1	902	+	5.7137747	1.007951	-1.0	-1.0
chr7	98931434	98931549	ENSG00000196367.12|TRRAP|FMR1|FMR1	902	+	6.032526	1.009027	-1.0	-1.0
chr7	98978768	98978904	ENSG00000196367.12|TRRAP|FMR1|FMR1	912	+	6.521195	1.057467	-1.0	-1.0
chr7	98994621	98994811	ENSG00000196367.12|TRRAP|FMR1|FMR1	902	+	5.469845	1.0088593	-1.0	-1.0
chr7	98878539	98878637	ENSG00000196367.12|TRRAP|FMR1|FMR1	902	+	4.275105	1.007262	-1.0	-1.0
chr7	99012530	99012630	ENSG00000196367.12|TRRAP|FMR1|FMR1	902	+	5.7158527	1.0098873	-1.0	-1.0
chr7	98930637	98930777	ENSG00000196367.12|TRRAP|FMR1|FMR1	902	+	5.9788213	1.0098873	-1.0	-1.0
chr7	99011400	99011530	ENSG00000196367.12|TRRAP|FMR1|FMR1	902	+	3.6104014	1.0098873	-1.0	-1.0
chr7	98949461	98949576	ENSG00000196367.12|TRRAP|FMR1|FMR1	902	+	5.8617306	1.0079536	-1.0	-1.0
chr7	99005145	99005348	ENSG00000196367.12|TRRAP|FMR1|FMR1	902	+	6.201152	1.0098873	-1.0	-1.0
chr7	98990454	98990614	ENSG00000196367.12|TRRAP|FMR1|FMR1	945	+	6.9719405	1.2589896	-1.0	-1.0
chr7	98976943	98977076	ENSG00000196367.12|TRRAP|FMR1|FMR1	938	+	6.787414	1.2081282	-1.0	-1.0
chr7	98955142	98955297	ENSG00000196367.12|TRRAP|FMR1|FMR1	902	+	6.2074895	1.0092615	-1.0	-1.0
chr7	98948235	98948335	ENSG00000196367.12|TRRAP|FMR1|FMR1	901	+	4.3797417	1.0064442	-1.0	-1.0
chr7	98964633	98964733	ENSG00000196367.12|TRRAP|FMR1|FMR1	902	+	5.7737794	1.0098873	-1.0	-1.0
chr7	99008391	99008556	ENSG00000196367.12|TRRAP|FMR1|FMR1	919	+	4.592593	1.0896282	-1.0	-1.0
chr7	99392670	99392780	ENSG00000284292.1|AC004922.1|FMR1|FMR1	901	+	3.0559497	1.0043457	-1.0	-1.0
chr7	99392670	99392780	ENSG00000130429.12|ARPC1B|FMR1|FMR1	901	+	3.0559497	1.0024486	-1.0	-1.0
chr7	99458088	99458243	ENSG00000248919.7|ATP5J2-PTCD1|FMR1|FMR1	913	-	6.6629567	1.0621649	-1.0	-1.0
chr7	99458088	99458188	ENSG00000241468.7|ATP5J2|FMR1|FMR1	900	-	5.709564	1.0010275	-1.0	-1.0
chr7	99458096	99458246	ENSG00000106246.17|PTCD1|FMR1|FMR1	913	-	6.737213	1.0619034	-1.0	-1.0
chr7	99493128	99493239	ENSG00000160908.14|ZNF394|FMR1|FMR1	902	-	4.8330183	1.0090265	-1.0	-1.0
chr7	99919013	99919168	ENSG00000146833.15|TRIM4|FMR1|FMR1	902	-	5.9096074	1.0098873	-1.0	-1.0
chr7	99919208	99919308	ENSG00000146833.15|TRIM4|FMR1|FMR1	902	-	5.769783	1.0098873	-1.0	-1.0
chr7	100037249	100037389	ENSG00000106261.16|ZKSCAN1|FMR1|FMR1	902	+	5.892529	1.0098873	-1.0	-1.0
chr7	100089289	100089389	ENSG00000168090.9|COPS6|FMR1|FMR1	902	+	5.884919	1.0098873	-1.0	-1.0
chr7	100095978	100096167	ENSG00000166508.17|MCM7|FMR1|FMR1	916	-	3.3367016	1.0739251	-1.0	-1.0
chr7	100092992	100093107	ENSG00000166508.17|MCM7|FMR1|FMR1	902	-	2.8508644	1.006934	-1.0	-1.0
chr7	100095386	100095491	ENSG00000166508.17|MCM7|FMR1|FMR1	901	-	3.1102457	1.0064993	-1.0	-1.0
chr7	100097613	100097745	ENSG00000166508.17|MCM7|FMR1|FMR1	909	-	3.2901032	1.0391266	-1.0	-1.0
chr7	100099602	100099753	ENSG00000166508.17|MCM7|FMR1|FMR1	910	-	3.2446787	1.0448393	-1.0	-1.0
chr7	100101359	100101459	ENSG00000166508.17|MCM7|FMR1|FMR1	900	-	3.2368195	1.0010275	-1.0	-1.0
chr7	100095773	100095898	ENSG00000166508.17|MCM7|FMR1|FMR1	902	-	3.0477011	1.0098873	-1.0	-1.0
chr7	100099257	100099447	ENSG00000166508.17|MCM7|FMR1|FMR1	902	-	3.0238662	1.0095297	-1.0	-1.0
chr7	100466998	100467148	ENSG00000166925.8|TSC22D4|FMR1|FMR1	902	-	5.757323	1.0098873	-1.0	-1.0
chr7	100466394	100466518	ENSG00000166925.8|TSC22D4|FMR1|FMR1	901	-	5.8979135	1.0061376	-1.0	-1.0
chr7	100477701	100477821	ENSG00000166925.8|TSC22D4|FMR1|FMR1	902	-	5.944706	1.0098873	-1.0	-1.0
chr7	100819691	100819881	ENSG00000196411.9|EPHB4|FMR1|FMR1	902	-	5.731065	1.0079458	-1.0	-1.0
chr7	100884447	100884547	ENSG00000087087.19|SRRT|FMR1|FMR1	902	+	5.883086	1.0098873	-1.0	-1.0
chr7	101087856	101088321	ENSG00000169871.12|TRIM56|FMR1|FMR1	905	+	6.0233455	1.0212706	-1.0	-1.0
chr7	101089061	101089161	ENSG00000169871.12|TRIM56|FMR1|FMR1	902	+	5.77773	1.0098873	-1.0	-1.0
chr7	101087316	101087681	ENSG00000169871.12|TRIM56|FMR1|FMR1	919	+	5.417598	1.0898175	-1.0	-1.0
chr7	101088701	101088816	ENSG00000169871.12|TRIM56|FMR1|FMR1	902	+	6.0071526	1.0098873	-1.0	-1.0
chr7	102630819	102631009	ENSG00000279168.2|AC105052.3|FMR1|FMR1	902	-	6.159706	1.0084401	-1.0	-1.0
chr7	102630836	102631011	ENSG00000205236.6|AC105052.1|FMR1|FMR1	902	-	6.1720467	1.0088637	-1.0	-1.0
chr7	105387516	105387726	ENSG00000135250.16|SRPK2|FMR1|FMR1	964	-	5.2676907	1.4393666	-1.0	-1.0
chr7	105387861	105388021	ENSG00000135250.16|SRPK2|FMR1|FMR1	906	-	6.361967	1.0290358	-1.0	-1.0
chr7	105508289	105508389	ENSG00000091127.13|PUS7|FMR1|FMR1	901	-	6.271399	1.0025821	-1.0	-1.0
chr7	105508394	105508509	ENSG00000091127.13|PUS7|FMR1|FMR1	900	-	5.868991	1.0009555	-1.0	-1.0
chr7	105500262	105500362	ENSG00000091127.13|PUS7|FMR1|FMR1	902	-	6.5813713	1.0098873	-1.0	-1.0
chr7	105522061	105522236	ENSG00000091127.13|PUS7|FMR1|FMR1	902	-	6.094256	1.008706	-1.0	-1.0
chr7	105842078	105842208	ENSG00000146776.14|ATXN7L1|FMR1|FMR1	900	-	5.869306	1.0010275	-1.0	-1.0
chr7	106868064	106868209	ENSG00000105851.10|PIK3CG|FMR1|FMR1	902	+	5.961348	1.0098873	-1.0	-1.0
chr7	106867684	106867879	ENSG00000105851.10|PIK3CG|FMR1|FMR1	902	+	6.0171657	1.0098873	-1.0	-1.0
chr7	106868284	106868764	ENSG00000105851.10|PIK3CG|FMR1|FMR1	903	+	5.6062546	1.0123646	-1.0	-1.0
chr7	106868919	106869049	ENSG00000105851.10|PIK3CG|FMR1|FMR1	902	+	5.9600787	1.0098873	-1.0	-1.0
chr7	107474872	107475057	ENSG00000164597.13|COG5|FMR1|FMR1	914	-	4.084448	1.0677779	-1.0	-1.0
chr7	107501872	107502092	ENSG00000164597.13|COG5|FMR1|FMR1	985	-	8.0888	1.8232548	-1.0	-1.0
chr7	116871710	116871895	ENSG00000198898.13|CAPZA2|FMR1|FMR1	906	+	3.6903014	1.0272986	-1.0	-1.0
chr7	119780615	119780755	ENSG00000225546.5|LINC02476|FMR1|FMR1	903	-	6.611622	1.011788	-1.0	-1.0
chr7	119781890	119782170	ENSG00000225546.5|LINC02476|FMR1|FMR1	999	-	7.1200147	2.8479815	-1.0	-1.0
chr7	120956980	120957100	ENSG00000071243.15|ING3|FMR1|FMR1	902	+	5.905572	1.0098873	-1.0	-1.0
chr7	121052013	121052118	ENSG00000106034.17|CPED1|FMR1|FMR1	942	+	7.1444187	1.2387094	-1.0	-1.0
chr7	121109209	121109309	ENSG00000106034.17|CPED1|FMR1|FMR1	902	+	6.1517344	1.0098873	-1.0	-1.0
chr7	121080613	121080863	ENSG00000106034.17|CPED1|FMR1|FMR1	913	+	5.2394595	1.0594871	-1.0	-1.0
chr7	121054378	121054578	ENSG00000106034.17|CPED1|FMR1|FMR1	950	+	6.33111	1.3053128	-1.0	-1.0
chr7	121000986	121001086	ENSG00000106034.17|CPED1|FMR1|FMR1	900	+	6.0177045	1.0010275	-1.0	-1.0
chr7	121156723	121156973	ENSG00000106034.17|CPED1|FMR1|FMR1	974	+	6.1188374	1.5813434	-1.0	-1.0
chr7	127584645	127584785	ENSG00000179562.2|GCC1|FMR1|FMR1	902	-	5.8535995	1.0098873	-1.0	-1.0
chr7	127583132	127583287	ENSG00000179562.2|GCC1|FMR1|FMR1	902	-	5.9323444	1.0098873	-1.0	-1.0
chr7	127585210	127585380	ENSG00000179562.2|GCC1|FMR1|FMR1	902	-	6.0273333	1.0068643	-1.0	-1.0
chr7	127585415	127585565	ENSG00000179562.2|GCC1|FMR1|FMR1	902	-	6.2317505	1.0098873	-1.0	-1.0
chr7	127582857	127583047	ENSG00000179562.2|GCC1|FMR1|FMR1	902	-	5.985801	1.0098873	-1.0	-1.0
chr7	127996226	127996326	ENSG00000197157.10|SND1|FMR1|FMR1	900	+	6.1932607	1.0010275	-1.0	-1.0
chr7	127686632	127686732	ENSG00000197157.10|SND1|FMR1|FMR1	902	+	3.1805623	1.0098873	-1.0	-1.0
chr7	127848989	127849194	ENSG00000197157.10|SND1|FMR1|FMR1	952	+	6.1168222	1.3196565	-1.0	-1.0
chr7	128086910	128087050	ENSG00000197157.10|SND1|FMR1|FMR1	902	+	2.9267993	1.0095918	-1.0	-1.0
chr7	127707556	127707647	ENSG00000197157.10|SND1|FMR1|FMR1	900	+	3.5314562	1.0010275	-1.0	-1.0
chr7	128074546	128074686	ENSG00000197157.10|SND1|FMR1|FMR1	901	+	2.9227479	1.003312	-1.0	-1.0
chr7	128343745	128343875	ENSG00000106344.8|RBM28|FMR1|FMR1	902	-	5.9987764	1.0092558	-1.0	-1.0
chr7	128840547	128840674	ENSG00000128591.15|FLNC|FMR1|FMR1	958	+	4.787848	1.3730206	-1.0	-1.0
chr7	128838266	128838429	ENSG00000128591.15|FLNC|FMR1|FMR1	903	+	3.2070985	1.0118929	-1.0	-1.0
chr7	128842793	128842903	ENSG00000128591.15|FLNC|FMR1|FMR1	902	+	3.1357799	1.0084097	-1.0	-1.0
chr7	128830521	128830989	ENSG00000128591.15|FLNC|FMR1|FMR1	905	+	3.2539506	1.0240625	-1.0	-1.0
chr7	128854774	128854889	ENSG00000128591.15|FLNC|FMR1|FMR1	904	+	3.229748	1.0196112	-1.0	-1.0
chr7	128840848	128840948	ENSG00000128591.15|FLNC|FMR1|FMR1	900	+	2.8306797	1.0010275	-1.0	-1.0
chr7	128855198	128855314	ENSG00000128591.15|FLNC|FMR1|FMR1	968	+	7.513833	1.4948887	-1.0	-1.0
chr7	128846300	128846463	ENSG00000128591.15|FLNC|FMR1|FMR1	964	+	4.5082636	1.4416986	-1.0	-1.0
chr7	128858740	128858935	ENSG00000128591.15|FLNC|FMR1|FMR1	920	+	5.948638	1.095084	-1.0	-1.0
chr7	128851231	128851336	ENSG00000128591.15|FLNC|FMR1|FMR1	901	+	2.963808	1.0022345	-1.0	-1.0
chr7	128841169	128841419	ENSG00000128591.15|FLNC|FMR1|FMR1	906	+	3.1869674	1.0285748	-1.0	-1.0
chr7	128830376	128830516	ENSG00000128591.15|FLNC|FMR1|FMR1	909	+	3.2798655	1.0423107	-1.0	-1.0
chr7	128841429	128841567	ENSG00000128591.15|FLNC|FMR1|FMR1	902	+	3.2136526	1.0094302	-1.0	-1.0
chr7	128849975	128850074	ENSG00000128591.15|FLNC|FMR1|FMR1	918	+	4.006872	1.0882505	-1.0	-1.0
chr7	128854412	128854677	ENSG00000128591.15|FLNC|FMR1|FMR1	947	+	4.610513	1.2737577	-1.0	-1.0
chr7	128842574	128842698	ENSG00000128591.15|FLNC|FMR1|FMR1	931	+	4.1203995	1.1616321	-1.0	-1.0
chr7	128857117	128857277	ENSG00000128591.15|FLNC|FMR1|FMR1	948	+	5.827922	1.2860484	-1.0	-1.0
chr7	128848792	128848977	ENSG00000128591.15|FLNC|FMR1|FMR1	940	+	5.0436406	1.2205548	-1.0	-1.0
chr7	128852595	128852752	ENSG00000128591.15|FLNC|FMR1|FMR1	901	+	3.0942192	1.0049361	-1.0	-1.0
chr7	128844722	128845255	ENSG00000128591.15|FLNC|FMR1|FMR1	928	+	3.7629254	1.1442739	-1.0	-1.0
chr7	128846744	128846905	ENSG00000128591.15|FLNC|FMR1|FMR1	933	+	4.106581	1.1753609	-1.0	-1.0
chr7	128849330	128849490	ENSG00000128591.15|FLNC|FMR1|FMR1	902	+	3.0663276	1.0087636	-1.0	-1.0
chr7	128838602	128838787	ENSG00000128591.15|FLNC|FMR1|FMR1	902	+	3.0123653	1.0076	-1.0	-1.0
chr7	128843795	128843913	ENSG00000128591.15|FLNC|FMR1|FMR1	976	+	5.486121	1.6182647	-1.0	-1.0
chr7	128856517	128856650	ENSG00000128591.15|FLNC|FMR1|FMR1	912	+	3.5923924	1.0546055	-1.0	-1.0
chr7	128835325	128835560	ENSG00000128591.15|FLNC|FMR1|FMR1	918	+	3.8091776	1.0836148	-1.0	-1.0
chr7	128843407	128843572	ENSG00000128591.15|FLNC|FMR1|FMR1	914	+	3.5173113	1.0642881	-1.0	-1.0
chr7	128852842	128853031	ENSG00000128591.15|FLNC|FMR1|FMR1	931	+	4.0990987	1.1584239	-1.0	-1.0
chr7	128844003	128844266	ENSG00000128591.15|FLNC|FMR1|FMR1	954	+	4.504998	1.3406457	-1.0	-1.0
chr7	128851469	128851589	ENSG00000128591.15|FLNC|FMR1|FMR1	902	+	3.2376254	1.0101181	-1.0	-1.0
chr7	128845989	128846163	ENSG00000128591.15|FLNC|FMR1|FMR1	945	+	3.7061622	1.258216	-1.0	-1.0
chr7	128854063	128854216	ENSG00000128591.15|FLNC|FMR1|FMR1	935	+	3.776108	1.184032	-1.0	-1.0
chr7	128842230	128842374	ENSG00000128591.15|FLNC|FMR1|FMR1	902	+	3.3819973	1.0099213	-1.0	-1.0
chr7	128850802	128850943	ENSG00000128591.15|FLNC|FMR1|FMR1	940	+	4.831718	1.2183051	-1.0	-1.0
chr7	128840022	128840160	ENSG00000128591.15|FLNC|FMR1|FMR1	935	+	4.1729283	1.188201	-1.0	-1.0
chr7	128837159	128837257	ENSG00000128591.15|FLNC|FMR1|FMR1	918	+	3.4759724	1.0843033	-1.0	-1.0
chr7	129018026	129018126	ENSG00000064419.13|TNPO3|FMR1|FMR1	902	-	6.3291483	1.0098873	-1.0	-1.0
chr7	129000458	129000558	ENSG00000064419.13|TNPO3|FMR1|FMR1	900	-	3.0924172	1.0010275	-1.0	-1.0
chr7	128975818	128975923	ENSG00000064419.13|TNPO3|FMR1|FMR1	902	-	5.938316	1.0098873	-1.0	-1.0
chr7	130106527	130106772	ENSG00000128607.13|KLHDC10|FMR1|FMR1	940	+	6.762672	1.2193534	-1.0	-1.0
chr7	130506697	130506797	ENSG00000158623.14|COPG2|FMR1|FMR1	902	-	5.732195	1.0098873	-1.0	-1.0
chr7	130554480	130554655	ENSG00000158623.14|COPG2|FMR1|FMR1	902	-	6.0544915	1.0098873	-1.0	-1.0
chr7	133065067	133065272	ENSG00000106554.12|CHCHD3|FMR1|FMR1	976	-	8.144947	1.6214157	-1.0	-1.0
chr7	132856314	132856464	ENSG00000106554.12|CHCHD3|FMR1|FMR1	901	-	6.1042767	1.0052774	-1.0	-1.0
chr7	135643216	135643358	ENSG00000155561.14|NUP205|FMR1|FMR1	902	+	5.8888807	1.0098873	-1.0	-1.0
chr7	135615915	135616060	ENSG00000155561.14|NUP205|FMR1|FMR1	939	+	6.560201	1.2136843	-1.0	-1.0
chr7	135606144	135606226	ENSG00000155561.14|NUP205|FMR1|FMR1	902	+	5.884919	1.0098873	-1.0	-1.0
chr7	135597999	135598204	ENSG00000155561.14|NUP205|FMR1|FMR1	954	+	4.440005	1.3353268	-1.0	-1.0
chr7	135578760	135578910	ENSG00000155561.14|NUP205|FMR1|FMR1	906	+	3.40403	1.0288774	-1.0	-1.0
chr7	135618416	135618581	ENSG00000155561.14|NUP205|FMR1|FMR1	904	+	4.593212	1.0166252	-1.0	-1.0
chr7	135597278	135597413	ENSG00000155561.14|NUP205|FMR1|FMR1	902	+	6.0860176	1.0098873	-1.0	-1.0
chr7	135627997	135628111	ENSG00000155561.14|NUP205|FMR1|FMR1	910	+	3.9954603	1.0453897	-1.0	-1.0
chr7	135591464	135591600	ENSG00000155561.14|NUP205|FMR1|FMR1	902	+	3.5374982	1.0098873	-1.0	-1.0
chr7	135576973	135577098	ENSG00000155561.14|NUP205|FMR1|FMR1	902	+	5.7233715	1.0098873	-1.0	-1.0
chr7	135662829	135663029	ENSG00000243317.7|C7orf73|FMR1|FMR1	952	+	6.4137087	1.3208079	-1.0	-1.0
chr7	139109428	139109598	ENSG00000105939.12|ZC3HAV1|FMR1|FMR1	902	-	5.774052	1.007238	-1.0	-1.0
chr7	139109178	139109313	ENSG00000105939.12|ZC3HAV1|FMR1|FMR1	906	-	3.5355191	1.0279987	-1.0	-1.0
chr7	139423132	139423282	ENSG00000146963.17|LUC7L2|FMR1|FMR1	901	+	6.0989223	1.0039278	-1.0	-1.0
chr7	139359940	139360040	ENSG00000146963.17|LUC7L2|FMR1|FMR1	900	+	2.948744	1.0010275	-1.0	-1.0
chr7	139359941	139360041	ENSG00000269955.2|C7orf55-LUC7L2|FMR1|FMR1	900	+	2.9294224	1.0010275	-1.0	-1.0
chr7	140176903	140177035	ENSG00000006459.10|KDM7A|FMR1|FMR1	902	-	5.9850235	1.0090292	-1.0	-1.0
chr7	140706646	140706781	ENSG00000090266.12|NDUFB2|FMR1|FMR1	902	+	5.9573603	1.0098873	-1.0	-1.0
chr7	141006149	141006249	ENSG00000090263.15|MRPS33|FMR1|FMR1	935	-	6.942342	1.185439	-1.0	-1.0
chr7	141750380	141750488	ENSG00000106028.10|SSBP1|FMR1|FMR1	973	+	7.7544794	1.5693554	-1.0	-1.0
chr7	143876353	143876488	ENSG00000198420.9|TCAF1|FMR1|FMR1	916	-	6.5678596	1.0775955	-1.0	-1.0
chr7	143876518	143876618	ENSG00000198420.9|TCAF1|FMR1|FMR1	902	-	5.895866	1.0098873	-1.0	-1.0
chr7	148783782	148783890	ENSG00000055130.15|CUL1|FMR1|FMR1	901	+	5.7116804	1.0059971	-1.0	-1.0
chr7	148786993	148787120	ENSG00000055130.15|CUL1|FMR1|FMR1	902	+	5.9198313	1.0098873	-1.0	-1.0
chr7	148783970	148784077	ENSG00000055130.15|CUL1|FMR1|FMR1	902	+	5.927633	1.0098873	-1.0	-1.0
chr7	148730081	148730246	ENSG00000055130.15|CUL1|FMR1|FMR1	924	+	5.244427	1.1186659	-1.0	-1.0
chr7	148753975	148754145	ENSG00000055130.15|CUL1|FMR1|FMR1	941	+	6.650325	1.22707	-1.0	-1.0
chr7	148740882	148741077	ENSG00000055130.15|CUL1|FMR1|FMR1	913	+	6.5901256	1.0593083	-1.0	-1.0
chr7	149225901	149226001	ENSG00000170265.11|ZNF282|FMR1|FMR1	902	+	5.732195	1.0098873	-1.0	-1.0
chr7	149455281	149455411	ENSG00000196453.7|ZNF777|FMR1|FMR1	901	-	5.7463117	1.0030663	-1.0	-1.0
chr7	149432712	149432882	ENSG00000196453.7|ZNF777|FMR1|FMR1	902	-	5.8987136	1.00774	-1.0	-1.0
chr7	150329266	150329416	ENSG00000127399.14|LRRC61|FMR1|FMR1	902	+	6.266806	1.0095745	-1.0	-1.0
chr7	150371733	150371993	ENSG00000214022.11|REPIN1|FMR1|FMR1	910	+	3.643611	1.0460455	-1.0	-1.0
chr7	150370019	150370169	ENSG00000214022.11|REPIN1|FMR1|FMR1	902	+	6.0661106	1.0098873	-1.0	-1.0
chr7	150372493	150372663	ENSG00000214022.11|REPIN1|FMR1|FMR1	902	+	3.470396	1.0073092	-1.0	-1.0
chr7	150373758	150373903	ENSG00000214022.11|REPIN1|FMR1|FMR1	902	+	6.2402787	1.0098873	-1.0	-1.0
chr7	150373623	150373738	ENSG00000214022.11|REPIN1|FMR1|FMR1	902	+	6.0816545	1.0098873	-1.0	-1.0
chr7	150372003	150372288	ENSG00000214022.11|REPIN1|FMR1|FMR1	912	+	3.8253593	1.0533801	-1.0	-1.0
chr7	150373948	150374044	ENSG00000214022.11|REPIN1|FMR1|FMR1	902	+	6.4996037	1.0098873	-1.0	-1.0
chr7	150371218	150371428	ENSG00000214022.11|REPIN1|FMR1|FMR1	905	+	4.3512416	1.0209395	-1.0	-1.0
chr7	150373073	150373173	ENSG00000214022.11|REPIN1|FMR1|FMR1	902	+	5.724052	1.0098873	-1.0	-1.0
chr7	150371563	150371713	ENSG00000214022.11|REPIN1|FMR1|FMR1	902	+	3.496623	1.0067784	-1.0	-1.0
chr7	150370304	150370409	ENSG00000214022.11|REPIN1|FMR1|FMR1	902	+	6.2448626	1.0098873	-1.0	-1.0
chr7	150369749	150369869	ENSG00000214022.11|REPIN1|FMR1|FMR1	902	+	5.7571354	1.0098873	-1.0	-1.0
chr7	150370301	150370406	ENSG00000284041.1|AC073111.3|FMR1|FMR1	902	+	6.284552	1.0098873	-1.0	-1.0
chr7	150369766	150369866	ENSG00000284041.1|AC073111.3|FMR1|FMR1	902	+	5.775759	1.0098873	-1.0	-1.0
chr7	150373621	150373736	ENSG00000284041.1|AC073111.3|FMR1|FMR1	902	+	6.092547	1.0098873	-1.0	-1.0
chr7	150371566	150371686	ENSG00000284041.1|AC073111.3|FMR1|FMR1	905	+	3.6858504	1.0213867	-1.0	-1.0
chr7	150373071	150373171	ENSG00000284041.1|AC073111.3|FMR1|FMR1	902	+	5.724052	1.0098873	-1.0	-1.0
chr7	150372006	150372281	ENSG00000284041.1|AC073111.3|FMR1|FMR1	912	+	3.8503008	1.05408	-1.0	-1.0
chr7	150372841	150372971	ENSG00000284041.1|AC073111.3|FMR1|FMR1	901	+	3.8849585	1.0050206	-1.0	-1.0
chr7	150372496	150372661	ENSG00000284041.1|AC073111.3|FMR1|FMR1	902	+	3.4451067	1.0080066	-1.0	-1.0
chr7	150373946	150374181	ENSG00000284041.1|AC073111.3|FMR1|FMR1	955	+	5.731151	1.348089	-1.0	-1.0
chr7	150370021	150370171	ENSG00000284041.1|AC073111.3|FMR1|FMR1	902	+	6.0359273	1.0098873	-1.0	-1.0
chr7	150373756	150373901	ENSG00000284041.1|AC073111.3|FMR1|FMR1	902	+	6.24895	1.0098873	-1.0	-1.0
chr7	150371731	150371991	ENSG00000284041.1|AC073111.3|FMR1|FMR1	912	+	3.7513702	1.0570787	-1.0	-1.0
chr7	150371221	150371431	ENSG00000284041.1|AC073111.3|FMR1|FMR1	904	+	4.4774985	1.0162011	-1.0	-1.0
chr7	150947745	150947845	ENSG00000055118.14|KCNH2|FMR1|FMR1	902	-	5.7199697	1.0098873	-1.0	-1.0
chr7	150949259	150949409	ENSG00000055118.14|KCNH2|FMR1|FMR1	901	-	5.9376073	1.0057665	-1.0	-1.0
chr7	151071389	151071529	ENSG00000164889.13|SLC4A2|FMR1|FMR1	919	+	4.2850823	1.092178	-1.0	-1.0
chr7	151070716	151070871	ENSG00000164889.13|SLC4A2|FMR1|FMR1	909	+	4.6813016	1.0386838	-1.0	-1.0
chr7	151074406	151074506	ENSG00000164889.13|SLC4A2|FMR1|FMR1	902	+	5.7158527	1.0098873	-1.0	-1.0
chr7	151067953	151068053	ENSG00000164889.13|SLC4A2|FMR1|FMR1	902	+	3.7070203	1.0096153	-1.0	-1.0
chr7	151070195	151070346	ENSG00000164889.13|SLC4A2|FMR1|FMR1	937	+	5.882538	1.1988038	-1.0	-1.0
chr7	151066571	151066706	ENSG00000164889.13|SLC4A2|FMR1|FMR1	902	+	3.9985476	1.0076636	-1.0	-1.0
chr7	151070468	151070571	ENSG00000164889.13|SLC4A2|FMR1|FMR1	902	+	4.5984116	1.0098873	-1.0	-1.0
chr7	151069946	151070066	ENSG00000164889.13|SLC4A2|FMR1|FMR1	907	+	3.8043902	1.03062	-1.0	-1.0
chr7	151076592	151076702	ENSG00000164896.19|FASTK|FMR1|FMR1	916	-	6.6297607	1.0747815	-1.0	-1.0
chr7	151142436	151142621	ENSG00000133612.18|AGAP3|FMR1|FMR1	906	+	6.3347707	1.0264816	-1.0	-1.0
chr7	151144076	151144181	ENSG00000133612.18|AGAP3|FMR1|FMR1	902	+	5.7956553	1.007677	-1.0	-1.0
chr7	151142162	151142253	ENSG00000133612.18|AGAP3|FMR1|FMR1	902	+	6.068247	1.0098873	-1.0	-1.0
chr7	151105047	151105277	ENSG00000133612.18|AGAP3|FMR1|FMR1	907	+	4.9569354	1.0314437	-1.0	-1.0
chr7	151123404	151123824	ENSG00000133612.18|AGAP3|FMR1|FMR1	937	+	5.992525	1.2024251	-1.0	-1.0
chr7	151144331	151144431	ENSG00000133612.18|AGAP3|FMR1|FMR1	928	+	6.766341	1.1440053	-1.0	-1.0
chr7	151223727	151223849	ENSG00000033050.7|ABCF2|FMR1|FMR1	902	-	6.280272	1.0098873	-1.0	-1.0
chr7	151368732	151368867	ENSG00000013374.15|NUB1|FMR1|FMR1	902	+	6.2161045	1.0098873	-1.0	-1.0
chr7	152059033	152059163	ENSG00000178234.12|GALNT11|FMR1|FMR1	901	+	5.8167744	1.0037367	-1.0	-1.0
chr7	152176485	152176630	ENSG00000055609.17|KMT2C|FMR1|FMR1	902	-	6.369855	1.0098873	-1.0	-1.0
chr7	152136821	152136921	ENSG00000055609.17|KMT2C|FMR1|FMR1	901	-	5.7116804	1.0057389	-1.0	-1.0
chr7	152366520	152366665	ENSG00000055609.17|KMT2C|FMR1|FMR1	900	-	5.763652	1.0010275	-1.0	-1.0
chr7	152144712	152144812	ENSG00000055609.17|KMT2C|FMR1|FMR1	902	-	5.771788	1.0098873	-1.0	-1.0
chr7	157138972	157139102	ENSG00000009335.17|UBE3C|FMR1|FMR1	902	+	6.2215343	1.0098873	-1.0	-1.0
chr7	157248427	157248527	ENSG00000009335.17|UBE3C|FMR1|FMR1	902	+	6.583854	1.0098873	-1.0	-1.0
chr7	157231209	157231344	ENSG00000009335.17|UBE3C|FMR1|FMR1	902	+	6.4522443	1.0097836	-1.0	-1.0
chr7	157232675	157232860	ENSG00000009335.17|UBE3C|FMR1|FMR1	903	+	3.8915482	1.0146598	-1.0	-1.0
chr7	157223167	157223267	ENSG00000009335.17|UBE3C|FMR1|FMR1	902	+	5.769783	1.0098873	-1.0	-1.0
chr7	157216981	157217106	ENSG00000009335.17|UBE3C|FMR1|FMR1	900	+	5.7897797	1.0019306	-1.0	-1.0
chr7	157386220	157386324	ENSG00000105993.14|DNAJB6|FMR1|FMR1	902	+	3.842335	1.010886	-1.0	-1.0
chr7	157386324	157386449	ENSG00000105993.14|DNAJB6|FMR1|FMR1	960	+	7.7697377	1.394803	-1.0	-1.0
chr7	158658337	158658408	ENSG00000146918.19|NCAPG2|FMR1|FMR1	940	-	4.8258586	1.22238	-1.0	-1.0
chr7	158656551	158656705	ENSG00000146918.19|NCAPG2|FMR1|FMR1	913	-	3.6967432	1.0612193	-1.0	-1.0
chr7	158829103	158829358	ENSG00000117868.15|ESYT2|FMR1|FMR1	904	-	3.9743423	1.0164158	-1.0	-1.0
chr8	8892330	8892440	ENSG00000147324.10|MFHAS1|FMR1|FMR1	902	-	5.757844	1.0098873	-1.0	-1.0
chr8	9710141	9710241	ENSG00000173273.15|TNKS|FMR1|FMR1	902	+	5.894038	1.0098873	-1.0	-1.0
chr8	9720378	9720478	ENSG00000173273.15|TNKS|FMR1|FMR1	902	+	6.137324	1.0098873	-1.0	-1.0
chr8	9730889	9731035	ENSG00000173273.15|TNKS|FMR1|FMR1	910	+	5.0647664	1.0471592	-1.0	-1.0
chr8	17922839	17923164	ENSG00000078674.17|PCM1|FMR1|FMR1	906	+	3.6792862	1.0254511	-1.0	-1.0
chr8	17972573	17972673	ENSG00000078674.17|PCM1|FMR1|FMR1	902	+	5.775759	1.0098873	-1.0	-1.0
chr8	17989388	17989603	ENSG00000078674.17|PCM1|FMR1|FMR1	917	+	4.8801584	1.081093	-1.0	-1.0
chr8	18014728	18014838	ENSG00000078674.17|PCM1|FMR1|FMR1	902	+	5.794296	1.0098873	-1.0	-1.0
chr8	18066701	18066851	ENSG00000104763.18|ASAH1|FMR1|FMR1	902	-	3.2278516	1.0094155	-1.0	-1.0
chr8	18056356	18056496	ENSG00000104763.18|ASAH1|FMR1|FMR1	902	-	5.7653484	1.0098873	-1.0	-1.0
chr8	19817424	19817584	ENSG00000104613.11|INTS10|FMR1|FMR1	915	+	6.5224	1.0693221	-1.0	-1.0
chr8	21985585	21985691	ENSG00000130227.16|XPO7|FMR1|FMR1	902	+	6.5020423	1.0098873	-1.0	-1.0
chr8	22614842	22614977	ENSG00000158941.16|CCAR2|FMR1|FMR1	905	+	6.3952203	1.0207747	-1.0	-1.0
chr8	22617387	22617564	ENSG00000158941.16|CCAR2|FMR1|FMR1	902	+	6.2722883	1.0098873	-1.0	-1.0
chr8	22613002	22613132	ENSG00000158941.16|CCAR2|FMR1|FMR1	902	+	6.249591	1.0098873	-1.0	-1.0
chr8	22615424	22615596	ENSG00000158941.16|CCAR2|FMR1|FMR1	919	+	6.548422	1.0917258	-1.0	-1.0
chr8	22615681	22615912	ENSG00000158941.16|CCAR2|FMR1|FMR1	902	+	5.934703	1.0098873	-1.0	-1.0
chr8	22619189	22619334	ENSG00000158941.16|CCAR2|FMR1|FMR1	902	+	6.1370645	1.0098873	-1.0	-1.0
chr8	22619639	22619739	ENSG00000158941.16|CCAR2|FMR1|FMR1	902	+	5.722014	1.0098873	-1.0	-1.0
chr8	22616126	22616248	ENSG00000158941.16|CCAR2|FMR1|FMR1	920	+	6.539745	1.0961105	-1.0	-1.0
chr8	22618616	22618751	ENSG00000158941.16|CCAR2|FMR1|FMR1	902	+	6.29433	1.0074892	-1.0	-1.0
chr8	23529222	23529332	ENSG00000147454.13|SLC25A37|FMR1|FMR1	901	+	4.4763346	1.0064448	-1.0	-1.0
chr8	23572464	23572634	ENSG00000147454.13|SLC25A37|FMR1|FMR1	901	+	5.8844604	1.0057175	-1.0	-1.0
chr8	25460033	25460218	ENSG00000184661.13|CDCA2|FMR1|FMR1	902	+	6.0311356	1.0098873	-1.0	-1.0
chr8	25503422	25503527	ENSG00000184661.13|CDCA2|FMR1|FMR1	902	+	5.77773	1.0098873	-1.0	-1.0
chr8	25488729	25488919	ENSG00000184661.13|CDCA2|FMR1|FMR1	902	+	6.034806	1.0098873	-1.0	-1.0
chr8	27811037	27811137	ENSG00000168078.9|PBK|FMR1|FMR1	902	-	5.9524813	1.0098873	-1.0	-1.0
chr8	29063654	29063849	ENSG00000147421.17|HMBOX1|FMR1|FMR1	915	+	4.039664	1.072782	-1.0	-1.0
chr8	30689210	30689315	ENSG00000104687.12|GSR|FMR1|FMR1	902	-	3.615129	1.0081658	-1.0	-1.0
chr8	30812369	30812479	ENSG00000104695.12|PPP2CB|FMR1|FMR1	902	-	2.973835	1.0085157	-1.0	-1.0
chr8	31033820	31033940	ENSG00000165392.9|WRN|FMR1|FMR1	902	+	4.329185	1.0098873	-1.0	-1.0
chr8	37874734	37874859	ENSG00000156675.15|RAB11FIP1|FMR1|FMR1	901	-	3.275915	1.0059239	-1.0	-1.0
chr8	37858782	37858977	ENSG00000156675.15|RAB11FIP1|FMR1|FMR1	930	-	6.808061	1.1559589	-1.0	-1.0
chr8	37877108	37877238	ENSG00000156675.15|RAB11FIP1|FMR1|FMR1	902	-	4.286938	1.0098873	-1.0	-1.0
chr8	37899245	37899345	ENSG00000156675.15|RAB11FIP1|FMR1|FMR1	900	-	2.948744	1.0010275	-1.0	-1.0
chr8	37874864	37875154	ENSG00000156675.15|RAB11FIP1|FMR1|FMR1	928	-	5.070091	1.141457	-1.0	-1.0
chr8	38114191	38114287	ENSG00000129691.15|ASH2L|FMR1|FMR1	902	+	6.1232777	1.0098873	-1.0	-1.0
chr8	38787513	38787628	ENSG00000147526.19|TACC1|FMR1|FMR1	902	+	5.845355	1.0098873	-1.0	-1.0
chr8	38830942	38831062	ENSG00000147526.19|TACC1|FMR1|FMR1	902	+	6.004149	1.0098873	-1.0	-1.0
chr8	41692655	41692876	ENSG00000029534.19|ANK1|FMR1|FMR1	936	-	6.8269067	1.1967012	-1.0	-1.0
chr8	41695181	41695326	ENSG00000029534.19|ANK1|FMR1|FMR1	951	-	6.5141907	1.3101616	-1.0	-1.0
chr8	41684543	41684690	ENSG00000029534.19|ANK1|FMR1|FMR1	917	-	6.6761694	1.0803229	-1.0	-1.0
chr8	41668276	41668541	ENSG00000029534.19|ANK1|FMR1|FMR1	911	-	6.4540105	1.0521626	-1.0	-1.0
chr8	41696362	41696567	ENSG00000029534.19|ANK1|FMR1|FMR1	924	-	5.341234	1.1191152	-1.0	-1.0
chr8	41719660	41719858	ENSG00000029534.19|ANK1|FMR1|FMR1	960	-	7.475946	1.3971189	-1.0	-1.0
chr8	41693897	41694097	ENSG00000029534.19|ANK1|FMR1|FMR1	912	-	4.8636103	1.0564077	-1.0	-1.0
chr8	41672398	41672533	ENSG00000029534.19|ANK1|FMR1|FMR1	902	-	6.4674635	1.0097973	-1.0	-1.0
chr8	41715661	41715816	ENSG00000029534.19|ANK1|FMR1|FMR1	902	-	6.35797	1.0098873	-1.0	-1.0
chr8	41672628	41672773	ENSG00000029534.19|ANK1|FMR1|FMR1	901	-	6.484775	1.005614	-1.0	-1.0
chr8	41672783	41672912	ENSG00000029534.19|ANK1|FMR1|FMR1	902	-	6.3974566	1.006934	-1.0	-1.0
chr8	41787977	41788172	ENSG00000029534.19|ANK1|FMR1|FMR1	922	-	5.5013576	1.1088482	-1.0	-1.0
chr8	41696675	41696773	ENSG00000029534.19|ANK1|FMR1|FMR1	917	-	6.6802406	1.0818903	-1.0	-1.0
chr8	41940946	41941056	ENSG00000083168.9|KAT6A|FMR1|FMR1	902	-	6.3647823	1.0098873	-1.0	-1.0
chr8	41933868	41934003	ENSG00000083168.9|KAT6A|FMR1|FMR1	901	-	5.7657065	1.0054574	-1.0	-1.0
chr8	41977027	41977197	ENSG00000083168.9|KAT6A|FMR1|FMR1	902	-	5.9069166	1.0065681	-1.0	-1.0
chr8	43059267	43059377	ENSG00000254673.1|AC110275.1|FMR1|FMR1	902	+	5.9795313	1.0098873	-1.0	-1.0
chr8	43059267	43059377	ENSG00000168522.12|FNTA|FMR1|FMR1	902	+	5.9795313	1.0098873	-1.0	-1.0
chr8	47859610	47859759	ENSG00000253729.7|PRKDC|FMR1|FMR1	933	-	3.9873557	1.1738285	-1.0	-1.0
chr8	47834195	47834396	ENSG00000253729.7|PRKDC|FMR1|FMR1	932	-	3.8043797	1.167058	-1.0	-1.0
chr8	47798291	47798397	ENSG00000253729.7|PRKDC|FMR1|FMR1	920	-	4.0990767	1.096734	-1.0	-1.0
chr8	47820753	47820938	ENSG00000253729.7|PRKDC|FMR1|FMR1	929	-	3.5035212	1.1513513	-1.0	-1.0
chr8	47821603	47821792	ENSG00000253729.7|PRKDC|FMR1|FMR1	957	-	6.3576636	1.3677671	-1.0	-1.0
chr8	47918276	47918383	ENSG00000253729.7|PRKDC|FMR1|FMR1	912	-	3.9852104	1.0558141	-1.0	-1.0
chr8	47929091	47929178	ENSG00000253729.7|PRKDC|FMR1|FMR1	901	-	5.7116804	1.0064461	-1.0	-1.0
chr8	47777685	47777874	ENSG00000253729.7|PRKDC|FMR1|FMR1	940	-	4.7356873	1.2228833	-1.0	-1.0
chr8	47774147	47774372	ENSG00000253729.7|PRKDC|FMR1|FMR1	909	-	3.5452724	1.0386754	-1.0	-1.0
chr8	47788905	47789049	ENSG00000253729.7|PRKDC|FMR1|FMR1	940	-	3.6389217	1.2184256	-1.0	-1.0
chr8	47830604	47830729	ENSG00000253729.7|PRKDC|FMR1|FMR1	910	-	3.0907204	1.044439	-1.0	-1.0
chr8	47889053	47889222	ENSG00000253729.7|PRKDC|FMR1|FMR1	944	-	4.054861	1.254398	-1.0	-1.0
chr8	47890256	47890480	ENSG00000253729.7|PRKDC|FMR1|FMR1	923	-	3.8676453	1.113478	-1.0	-1.0
chr8	47779003	47779188	ENSG00000253729.7|PRKDC|FMR1|FMR1	908	-	3.748805	1.0365512	-1.0	-1.0
chr8	47778727	47778799	ENSG00000253729.7|PRKDC|FMR1|FMR1	944	-	6.9062505	1.2510034	-1.0	-1.0
chr8	47929887	47929992	ENSG00000253729.7|PRKDC|FMR1|FMR1	902	-	6.2815557	1.0098873	-1.0	-1.0
chr8	47935731	47935900	ENSG00000253729.7|PRKDC|FMR1|FMR1	941	-	5.525558	1.2255797	-1.0	-1.0
chr8	47807136	47807321	ENSG00000253729.7|PRKDC|FMR1|FMR1	906	-	3.374846	1.026826	-1.0	-1.0
chr8	47912409	47912562	ENSG00000253729.7|PRKDC|FMR1|FMR1	948	-	4.0800447	1.2833486	-1.0	-1.0
chr8	47936352	47936512	ENSG00000253729.7|PRKDC|FMR1|FMR1	904	-	3.3694258	1.0186514	-1.0	-1.0
chr8	47935008	47935058	ENSG00000253729.7|PRKDC|FMR1|FMR1	978	-	7.9199076	1.6514903	-1.0	-1.0
chr8	47782377	47782652	ENSG00000253729.7|PRKDC|FMR1|FMR1	964	-	4.8062134	1.4430766	-1.0	-1.0
chr8	47879490	47879658	ENSG00000253729.7|PRKDC|FMR1|FMR1	960	-	5.019286	1.3948859	-1.0	-1.0
chr8	47915327	47915418	ENSG00000253729.7|PRKDC|FMR1|FMR1	902	-	5.981259	1.0098873	-1.0	-1.0
chr8	47885943	47886147	ENSG00000253729.7|PRKDC|FMR1|FMR1	948	-	4.5724454	1.2844636	-1.0	-1.0
chr8	47927142	47927353	ENSG00000253729.7|PRKDC|FMR1|FMR1	908	-	3.2648184	1.0359697	-1.0	-1.0
chr8	47826655	47826861	ENSG00000253729.7|PRKDC|FMR1|FMR1	975	-	5.465041	1.5937239	-1.0	-1.0
chr8	47852672	47852784	ENSG00000253729.7|PRKDC|FMR1|FMR1	902	-	3.2458937	1.0098873	-1.0	-1.0
chr8	47959972	47960183	ENSG00000253729.7|PRKDC|FMR1|FMR1	992	-	5.515045	2.111601	-1.0	-1.0
chr8	47900372	47900467	ENSG00000253729.7|PRKDC|FMR1|FMR1	901	-	3.2685044	1.0064461	-1.0	-1.0
chr8	47840035	47840189	ENSG00000253729.7|PRKDC|FMR1|FMR1	913	-	4.257582	1.0601602	-1.0	-1.0
chr8	47855221	47855371	ENSG00000253729.7|PRKDC|FMR1|FMR1	930	-	5.1579547	1.1545023	-1.0	-1.0
chr8	47881415	47881515	ENSG00000253729.7|PRKDC|FMR1|FMR1	930	-	4.2140193	1.1545869	-1.0	-1.0
chr8	47897160	47897265	ENSG00000253729.7|PRKDC|FMR1|FMR1	924	-	3.8154597	1.1179196	-1.0	-1.0
chr8	47864560	47864792	ENSG00000253729.7|PRKDC|FMR1|FMR1	946	-	4.356158	1.2715466	-1.0	-1.0
chr8	47933964	47934090	ENSG00000253729.7|PRKDC|FMR1|FMR1	915	-	3.9435673	1.0712551	-1.0	-1.0
chr8	47823882	47823996	ENSG00000253729.7|PRKDC|FMR1|FMR1	912	-	4.48667	1.0570836	-1.0	-1.0
chr8	47854082	47854214	ENSG00000253729.7|PRKDC|FMR1|FMR1	939	-	4.027965	1.2133727	-1.0	-1.0
chr8	47783741	47783901	ENSG00000253729.7|PRKDC|FMR1|FMR1	946	-	5.296633	1.2654151	-1.0	-1.0
chr8	47930691	47930787	ENSG00000253729.7|PRKDC|FMR1|FMR1	902	-	3.2515326	1.0098873	-1.0	-1.0
chr8	47836337	47836522	ENSG00000253729.7|PRKDC|FMR1|FMR1	974	-	4.69611	1.5893847	-1.0	-1.0
chr8	47939550	47939655	ENSG00000253729.7|PRKDC|FMR1|FMR1	903	-	3.7229383	1.0112193	-1.0	-1.0
chr8	47800792	47800986	ENSG00000253729.7|PRKDC|FMR1|FMR1	963	-	6.9674606	1.4320314	-1.0	-1.0
chr8	47799209	47799390	ENSG00000253729.7|PRKDC|FMR1|FMR1	951	-	4.663098	1.3082813	-1.0	-1.0
chr8	47857155	47857299	ENSG00000253729.7|PRKDC|FMR1|FMR1	957	-	4.8679	1.3667006	-1.0	-1.0
chr8	47858848	47858986	ENSG00000253729.7|PRKDC|FMR1|FMR1	985	-	8.437146	1.8362638	-1.0	-1.0
chr8	47863428	47863577	ENSG00000253729.7|PRKDC|FMR1|FMR1	917	-	6.345367	1.079726	-1.0	-1.0
chr8	47831813	47831926	ENSG00000253729.7|PRKDC|FMR1|FMR1	930	-	3.781178	1.1552062	-1.0	-1.0
chr8	47776843	47776943	ENSG00000253729.7|PRKDC|FMR1|FMR1	901	-	4.353031	1.0064442	-1.0	-1.0
chr8	47927770	47927885	ENSG00000253729.7|PRKDC|FMR1|FMR1	903	-	3.527325	1.0149341	-1.0	-1.0
chr8	47803305	47803475	ENSG00000253729.7|PRKDC|FMR1|FMR1	986	-	5.919382	1.8602962	-1.0	-1.0
chr8	47782161	47782254	ENSG00000253729.7|PRKDC|FMR1|FMR1	956	-	4.388833	1.3580155	-1.0	-1.0
chr8	47953619	47953719	ENSG00000253729.7|PRKDC|FMR1|FMR1	947	-	5.2955475	1.2745571	-1.0	-1.0
chr8	47862413	47862518	ENSG00000253729.7|PRKDC|FMR1|FMR1	902	-	3.155828	1.0098873	-1.0	-1.0
chr8	47794289	47794501	ENSG00000253729.7|PRKDC|FMR1|FMR1	926	-	6.5695786	1.1305809	-1.0	-1.0
chr8	47888517	47888650	ENSG00000253729.7|PRKDC|FMR1|FMR1	984	-	6.8530397	1.8060883	-1.0	-1.0
chr8	47881911	47882097	ENSG00000253729.7|PRKDC|FMR1|FMR1	949	-	4.9377756	1.2945225	-1.0	-1.0
chr8	47785112	47785307	ENSG00000253729.7|PRKDC|FMR1|FMR1	935	-	4.309458	1.1840694	-1.0	-1.0
chr8	47778458	47778719	ENSG00000253729.7|PRKDC|FMR1|FMR1	961	-	5.590068	1.4044851	-1.0	-1.0
chr8	47849153	47849298	ENSG00000253729.7|PRKDC|FMR1|FMR1	929	-	4.3528833	1.1457624	-1.0	-1.0
chr8	47913900	47914064	ENSG00000253729.7|PRKDC|FMR1|FMR1	945	-	4.359104	1.261647	-1.0	-1.0
chr8	47902568	47902673	ENSG00000253729.7|PRKDC|FMR1|FMR1	901	-	3.2956967	1.0064452	-1.0	-1.0
chr8	47933019	47933119	ENSG00000253729.7|PRKDC|FMR1|FMR1	901	-	4.272992	1.0057473	-1.0	-1.0
chr8	47893138	47893387	ENSG00000253729.7|PRKDC|FMR1|FMR1	969	-	4.59156	1.5039755	-1.0	-1.0
chr8	47887546	47887705	ENSG00000253729.7|PRKDC|FMR1|FMR1	959	-	4.1627264	1.3882482	-1.0	-1.0
chr8	47972856	47973065	ENSG00000104738.16|MCM4|FMR1|FMR1	943	+	4.368655	1.2450655	-1.0	-1.0
chr8	47969925	47970057	ENSG00000104738.16|MCM4|FMR1|FMR1	922	+	6.6100693	1.1056377	-1.0	-1.0
chr8	47961047	47961272	ENSG00000104738.16|MCM4|FMR1|FMR1	941	+	4.2110653	1.2270632	-1.0	-1.0
chr8	47967364	47967484	ENSG00000104738.16|MCM4|FMR1|FMR1	902	+	3.2150168	1.0098873	-1.0	-1.0
chr8	47966186	47966407	ENSG00000104738.16|MCM4|FMR1|FMR1	922	+	3.6402278	1.1052142	-1.0	-1.0
chr8	47960897	47961042	ENSG00000104738.16|MCM4|FMR1|FMR1	907	+	3.3148627	1.0318128	-1.0	-1.0
chr8	47962304	47962406	ENSG00000104738.16|MCM4|FMR1|FMR1	919	+	6.682457	1.0922462	-1.0	-1.0
chr8	47971338	47971438	ENSG00000104738.16|MCM4|FMR1|FMR1	902	+	5.73424	1.0098873	-1.0	-1.0
chr8	47961452	47961680	ENSG00000104738.16|MCM4|FMR1|FMR1	950	+	4.9392104	1.2984275	-1.0	-1.0
chr8	47970508	47970876	ENSG00000104738.16|MCM4|FMR1|FMR1	951	+	5.0005918	1.3063936	-1.0	-1.0
chr8	47962026	47962211	ENSG00000104738.16|MCM4|FMR1|FMR1	931	+	3.7903166	1.1642879	-1.0	-1.0
chr8	47974711	47974962	ENSG00000104738.16|MCM4|FMR1|FMR1	912	+	3.7913003	1.0544047	-1.0	-1.0
chr8	52714144	52714259	ENSG00000023287.12|RB1CC1|FMR1|FMR1	915	-	4.528805	1.0708829	-1.0	-1.0
chr8	54011647	54011767	ENSG00000187735.13|TCEA1|FMR1|FMR1	902	-	5.7301555	1.0098873	-1.0	-1.0
chr8	55773426	55773526	ENSG00000137574.10|TGS1|FMR1|FMR1	902	+	5.722014	1.0098873	-1.0	-1.0
chr8	60678967	60679077	ENSG00000171316.11|CHD7|FMR1|FMR1	902	+	5.7199697	1.0098873	-1.0	-1.0
chr8	67062035	67062135	ENSG00000121022.13|COPS5|FMR1|FMR1	902	-	5.933009	1.0098873	-1.0	-1.0
chr8	67343223	67343348	ENSG00000066777.8|ARFGEF1|FMR1|FMR1	902	-	5.9133863	1.0098873	-1.0	-1.0
chr8	80487067	80487307	ENSG00000205189.11|ZBTB10|FMR1|FMR1	902	+	5.910591	1.0071229	-1.0	-1.0
chr8	85107196	85107296	ENSG00000133739.15|LRRCC1|FMR1|FMR1	902	+	5.7158527	1.0098873	-1.0	-1.0
chr8	90250820	90251005	ENSG00000253394.5|LINC00534|FMR1|FMR1	938	+	6.4089293	1.2057054	-1.0	-1.0
chr8	90270315	90270420	ENSG00000253394.5|LINC00534|FMR1|FMR1	902	+	6.5974097	1.0098873	-1.0	-1.0
chr8	90635232	90635432	ENSG00000180694.13|TMEM64|FMR1|FMR1	952	-	7.1240163	1.3214108	-1.0	-1.0
chr8	92875100	92875215	ENSG00000248858.7|FLJ46284|FMR1|FMR1	924	-	4.2917438	1.1207968	-1.0	-1.0
chr8	94391678	94391878	ENSG00000197275.13|RAD54B|FMR1|FMR1	952	-	5.781287	1.3231126	-1.0	-1.0
chr8	94391678	94391878	ENSG00000265817.2|FSBP|FMR1|FMR1	953	-	5.781287	1.3234066	-1.0	-1.0
chr8	94526397	94526532	ENSG00000164944.11|VIRMA|FMR1|FMR1	902	-	5.962216	1.0098873	-1.0	-1.0
chr8	94519279	94519424	ENSG00000164944.11|VIRMA|FMR1|FMR1	902	-	5.8672824	1.0081658	-1.0	-1.0
chr8	94526262	94526367	ENSG00000164944.11|VIRMA|FMR1|FMR1	910	-	6.3640738	1.0478127	-1.0	-1.0
chr8	94511527	94511697	ENSG00000164944.11|VIRMA|FMR1|FMR1	902	-	5.8502893	1.0095431	-1.0	-1.0
chr8	97644413	97644618	ENSG00000147649.9|MTDH|FMR1|FMR1	904	+	4.1932907	1.01614	-1.0	-1.0
chr8	97644643	97644798	ENSG00000147649.9|MTDH|FMR1|FMR1	924	+	5.433603	1.1166904	-1.0	-1.0
chr8	100707191	100707421	ENSG00000070756.15|PABPC1|FMR1|FMR1	952	-	5.424524	1.3223649	-1.0	-1.0
chr8	102860138	102860333	ENSG00000155096.13|AZIN1|FMR1|FMR1	947	-	4.392879	1.2783426	-1.0	-1.0
chr8	103404981	103405146	ENSG00000164933.11|SLC25A32|FMR1|FMR1	900	-	5.763652	1.0010275	-1.0	-1.0
chr8	103415313	103415498	ENSG00000164934.13|DCAF13|FMR1|FMR1	904	+	6.2835836	1.0196886	-1.0	-1.0
chr8	103435625	103435740	ENSG00000164934.13|DCAF13|FMR1|FMR1	902	+	6.276472	1.0098873	-1.0	-1.0
chr8	104541368	104541553	ENSG00000147650.11|LRP12|FMR1|FMR1	901	-	6.098809	1.0037272	-1.0	-1.0
chr8	105447811	105447961	ENSG00000169946.13|ZFPM2|FMR1|FMR1	909	+	4.550398	1.0386115	-1.0	-1.0
chr8	106744519	106744694	ENSG00000164830.18|OXR1|FMR1|FMR1	902	+	6.1413116	1.0098873	-1.0	-1.0
chr8	115528358	115528473	ENSG00000104447.12|TRPS1|FMR1|FMR1	901	-	5.876202	1.0056232	-1.0	-1.0
chr8	116856645	116856771	ENSG00000164754.14|RAD21|FMR1|FMR1	938	-	3.8525805	1.207491	-1.0	-1.0
chr8	119832666	119832816	ENSG00000064313.11|TAF2|FMR1|FMR1	902	-	5.767651	1.0098873	-1.0	-1.0
chr8	119832546	119832646	ENSG00000064313.11|TAF2|FMR1|FMR1	902	-	5.7199697	1.0098873	-1.0	-1.0
chr8	123396222	123396465	ENSG00000156802.12|ATAD2|FMR1|FMR1	918	-	3.7797697	1.0870831	-1.0	-1.0
chr8	123357626	123357731	ENSG00000156802.12|ATAD2|FMR1|FMR1	902	-	3.2623596	1.0098873	-1.0	-1.0
chr8	123446420	123446615	ENSG00000156795.6|WDYHV1|FMR1|FMR1	937	+	6.895492	1.2008141	-1.0	-1.0
chr8	123768595	123768755	ENSG00000176853.15|FAM91A1|FMR1|FMR1	902	+	6.021435	1.0096226	-1.0	-1.0
chr8	124539577	124539682	ENSG00000147684.7|NDUFB9|FMR1|FMR1	900	+	5.709564	1.0010275	-1.0	-1.0
chr8	124543059	124543159	ENSG00000147684.7|NDUFB9|FMR1|FMR1	902	+	3.5893831	1.0098873	-1.0	-1.0
chr8	124539147	124539282	ENSG00000147684.7|NDUFB9|FMR1|FMR1	935	+	4.3206053	1.187909	-1.0	-1.0
chr8	127738917	127739017	ENSG00000136997.17|MYC|FMR1|FMR1	900	+	2.9057157	1.0010275	-1.0	-1.0
chr8	127736208	127736618	ENSG00000136997.17|MYC|FMR1|FMR1	904	+	3.4188244	1.0185217	-1.0	-1.0
chr8	127738657	127738907	ENSG00000136997.17|MYC|FMR1|FMR1	905	+	3.5761743	1.0239416	-1.0	-1.0
chr8	127738247	127738392	ENSG00000136997.17|MYC|FMR1|FMR1	902	+	3.0534723	1.0073726	-1.0	-1.0
chr8	127738487	127738637	ENSG00000136997.17|MYC|FMR1|FMR1	902	+	3.9356062	1.0089056	-1.0	-1.0
chr8	129987930	129988135	ENSG00000153310.19|FAM49B|FMR1|FMR1	969	-	7.560799	1.5128906	-1.0	-1.0
chr8	129912515	129912700	ENSG00000153310.19|FAM49B|FMR1|FMR1	956	-	5.41629	1.3588823	-1.0	-1.0
chr8	132835394	132835589	ENSG00000129292.20|PHF20L1|FMR1|FMR1	951	+	7.014188	1.3129079	-1.0	-1.0
chr8	140450929	140451049	ENSG00000167632.14|TRAPPC9|FMR1|FMR1	902	-	5.7192855	1.0098873	-1.0	-1.0
chr8	140531480	140531600	ENSG00000123908.11|AGO2|FMR1|FMR1	902	-	5.764213	1.0098873	-1.0	-1.0
chr8	140547507	140547622	ENSG00000123908.11|AGO2|FMR1|FMR1	902	-	5.916484	1.0098873	-1.0	-1.0
chr8	140555852	140555952	ENSG00000123908.11|AGO2|FMR1|FMR1	900	-	6.1073265	1.0010275	-1.0	-1.0
chr8	143334779	143334879	ENSG00000184428.12|TOP1MT|FMR1|FMR1	902	-	5.724052	1.0098873	-1.0	-1.0
chr8	143538642	143538837	ENSG00000014164.6|ZC3H3|FMR1|FMR1	910	-	4.247766	1.0440838	-1.0	-1.0
chr8	143726152	143726337	ENSG00000180921.6|FAM83H|FMR1|FMR1	900	-	5.709564	1.0009238	-1.0	-1.0
chr8	143727687	143727787	ENSG00000180921.6|FAM83H|FMR1|FMR1	900	-	5.709564	1.0010275	-1.0	-1.0
chr8	143728542	143728697	ENSG00000180921.6|FAM83H|FMR1|FMR1	900	-	5.7845306	1.0009238	-1.0	-1.0
chr8	143727837	143728082	ENSG00000180921.6|FAM83H|FMR1|FMR1	902	-	6.113057	1.0086045	-1.0	-1.0
chr8	143810930	143811030	ENSG00000180900.18|SCRIB|FMR1|FMR1	902	-	5.984692	1.0098873	-1.0	-1.0
chr8	143803382	143803542	ENSG00000180900.18|SCRIB|FMR1|FMR1	902	-	6.0410857	1.0098873	-1.0	-1.0
chr8	143803821	143803940	ENSG00000180900.18|SCRIB|FMR1|FMR1	902	-	6.1191306	1.0098873	-1.0	-1.0
chr8	143792484	143792644	ENSG00000180900.18|SCRIB|FMR1|FMR1	902	-	6.1171083	1.0098873	-1.0	-1.0
chr8	143791174	143791299	ENSG00000180900.18|SCRIB|FMR1|FMR1	902	-	5.892502	1.0098873	-1.0	-1.0
chr8	143809565	143809665	ENSG00000180900.18|SCRIB|FMR1|FMR1	902	-	4.2538037	1.0098873	-1.0	-1.0
chr8	143804567	143804687	ENSG00000180900.18|SCRIB|FMR1|FMR1	901	-	4.390816	1.0062397	-1.0	-1.0
chr8	143805251	143805351	ENSG00000180900.18|SCRIB|FMR1|FMR1	902	-	5.9400773	1.0098873	-1.0	-1.0
chr8	143808698	143808813	ENSG00000180900.18|SCRIB|FMR1|FMR1	902	-	6.369707	1.0098873	-1.0	-1.0
chr8	143792224	143792354	ENSG00000180900.18|SCRIB|FMR1|FMR1	902	-	6.0146284	1.0098873	-1.0	-1.0
chr8	143817891	143817991	ENSG00000179950.13|PUF60|FMR1|FMR1	902	-	5.77773	1.0098873	-1.0	-1.0
chr8	143816698	143816819	ENSG00000179950.13|PUF60|FMR1|FMR1	902	-	6.156234	1.0098873	-1.0	-1.0
chr8	143870188	143870753	ENSG00000261150.2|EPPK1|FMR1|FMR1	913	-	5.7722783	1.0586879	-1.0	-1.0
chr8	143859208	143859308	ENSG00000261150.2|EPPK1|FMR1|FMR1	902	-	4.432689	1.0098873	-1.0	-1.0
chr8	143866768	143867273	ENSG00000261150.2|EPPK1|FMR1|FMR1	919	-	6.464357	1.0925046	-1.0	-1.0
chr8	143867358	143867988	ENSG00000261150.2|EPPK1|FMR1|FMR1	903	-	6.123754	1.0129337	-1.0	-1.0
chr8	143868568	143869233	ENSG00000261150.2|EPPK1|FMR1|FMR1	928	-	6.6250553	1.1440889	-1.0	-1.0
chr8	143869238	143869338	ENSG00000261150.2|EPPK1|FMR1|FMR1	901	-	5.974284	1.0064461	-1.0	-1.0
chr8	143871853	143872153	ENSG00000261150.2|EPPK1|FMR1|FMR1	902	-	6.241743	1.0093046	-1.0	-1.0
chr8	143870758	143870878	ENSG00000261150.2|EPPK1|FMR1|FMR1	902	-	6.110987	1.0098873	-1.0	-1.0
chr8	143870058	143870168	ENSG00000261150.2|EPPK1|FMR1|FMR1	902	-	5.7551584	1.0098873	-1.0	-1.0
chr8	143868073	143868203	ENSG00000261150.2|EPPK1|FMR1|FMR1	902	-	5.7682886	1.0087396	-1.0	-1.0
chr8	143857988	143858233	ENSG00000261150.2|EPPK1|FMR1|FMR1	902	-	5.915951	1.0092947	-1.0	-1.0
chr8	143869473	143869683	ENSG00000261150.2|EPPK1|FMR1|FMR1	904	-	5.6568375	1.0158395	-1.0	-1.0
chr8	143871228	143871438	ENSG00000261150.2|EPPK1|FMR1|FMR1	902	-	5.7375975	1.0098224	-1.0	-1.0
chr8	143871443	143871693	ENSG00000261150.2|EPPK1|FMR1|FMR1	902	-	6.1389203	1.0098873	-1.0	-1.0
chr8	143868388	143868533	ENSG00000261150.2|EPPK1|FMR1|FMR1	902	-	6.0832486	1.0076246	-1.0	-1.0
chr8	143869898	143870048	ENSG00000261150.2|EPPK1|FMR1|FMR1	930	-	6.7209163	1.1534771	-1.0	-1.0
chr8	143872753	143873273	ENSG00000261150.2|EPPK1|FMR1|FMR1	903	-	6.1379595	1.0135239	-1.0	-1.0
chr8	143934814	143934924	ENSG00000178209.14|PLEC|FMR1|FMR1	902	-	6.209101	1.0098873	-1.0	-1.0
chr8	143916421	143916906	ENSG00000178209.14|PLEC|FMR1|FMR1	906	-	5.8216357	1.0246025	-1.0	-1.0
chr8	143921011	143921446	ENSG00000178209.14|PLEC|FMR1|FMR1	917	-	4.955814	1.0795461	-1.0	-1.0
chr8	143922528	143922868	ENSG00000178209.14|PLEC|FMR1|FMR1	936	-	5.7114086	1.1924367	-1.0	-1.0
chr8	143924833	143925068	ENSG00000178209.14|PLEC|FMR1|FMR1	902	-	6.0860505	1.0081944	-1.0	-1.0
chr8	143927251	143927335	ENSG00000178209.14|PLEC|FMR1|FMR1	902	-	5.8775353	1.0074029	-1.0	-1.0
chr8	143933226	143933326	ENSG00000178209.14|PLEC|FMR1|FMR1	902	-	3.559352	1.0083866	-1.0	-1.0
chr8	143929177	143929281	ENSG00000178209.14|PLEC|FMR1|FMR1	911	-	6.559622	1.0512874	-1.0	-1.0
chr8	143932832	143933111	ENSG00000178209.14|PLEC|FMR1|FMR1	927	-	6.0941267	1.1382059	-1.0	-1.0
chr8	143922893	143923243	ENSG00000178209.14|PLEC|FMR1|FMR1	921	-	5.1854057	1.1036643	-1.0	-1.0
chr8	143925583	143925708	ENSG00000178209.14|PLEC|FMR1|FMR1	902	-	6.017589	1.0098873	-1.0	-1.0
chr8	143929660	143929829	ENSG00000178209.14|PLEC|FMR1|FMR1	902	-	4.042944	1.0069267	-1.0	-1.0
chr8	143923318	143923513	ENSG00000178209.14|PLEC|FMR1|FMR1	929	-	5.8127155	1.1481754	-1.0	-1.0
chr8	143925778	143925878	ENSG00000178209.14|PLEC|FMR1|FMR1	902	-	4.30122	1.0071441	-1.0	-1.0
chr8	143930143	143930248	ENSG00000178209.14|PLEC|FMR1|FMR1	902	-	6.2551556	1.0081658	-1.0	-1.0
chr8	143937164	143937242	ENSG00000178209.14|PLEC|FMR1|FMR1	902	-	6.021173	1.0098873	-1.0	-1.0
chr8	143917396	143919336	ENSG00000178209.14|PLEC|FMR1|FMR1	939	-	5.887733	1.2135451	-1.0	-1.0
chr8	143929413	143929571	ENSG00000178209.14|PLEC|FMR1|FMR1	911	-	6.6310186	1.0513948	-1.0	-1.0
chr8	143920801	143920996	ENSG00000178209.14|PLEC|FMR1|FMR1	920	-	6.567454	1.0964857	-1.0	-1.0
chr8	143932129	143932229	ENSG00000178209.14|PLEC|FMR1|FMR1	950	-	6.9517174	1.3029282	-1.0	-1.0
chr8	143935897	143936014	ENSG00000178209.14|PLEC|FMR1|FMR1	902	-	6.2427564	1.0098873	-1.0	-1.0
chr8	143921456	143922191	ENSG00000178209.14|PLEC|FMR1|FMR1	935	-	6.0756326	1.1879045	-1.0	-1.0
chr8	143926976	143927076	ENSG00000178209.14|PLEC|FMR1|FMR1	902	-	4.530371	1.0098873	-1.0	-1.0
chr8	143932424	143932561	ENSG00000178209.14|PLEC|FMR1|FMR1	910	-	6.709863	1.047581	-1.0	-1.0
chr8	143922231	143922395	ENSG00000178209.14|PLEC|FMR1|FMR1	905	-	5.4105997	1.0214335	-1.0	-1.0
chr8	143925283	143925553	ENSG00000178209.14|PLEC|FMR1|FMR1	918	-	6.095474	1.0844933	-1.0	-1.0
chr8	143933997	143934091	ENSG00000178209.14|PLEC|FMR1|FMR1	902	-	6.4279437	1.0098873	-1.0	-1.0
chr8	143919341	143920781	ENSG00000178209.14|PLEC|FMR1|FMR1	928	-	5.240062	1.1453173	-1.0	-1.0
chr8	143916916	143917026	ENSG00000178209.14|PLEC|FMR1|FMR1	902	-	5.774342	1.0098873	-1.0	-1.0
chr8	143915981	143916101	ENSG00000178209.14|PLEC|FMR1|FMR1	902	-	6.045178	1.0098873	-1.0	-1.0
chr8	143938150	143938240	ENSG00000178209.14|PLEC|FMR1|FMR1	902	-	6.158011	1.0098873	-1.0	-1.0
chr8	143935197	143935297	ENSG00000178209.14|PLEC|FMR1|FMR1	902	-	4.45219	1.0098873	-1.0	-1.0
chr8	143925148	143925263	ENSG00000178209.14|PLEC|FMR1|FMR1	902	-	5.892985	1.007592	-1.0	-1.0
chr8	143927409	143927766	ENSG00000178209.14|PLEC|FMR1|FMR1	930	-	5.115079	1.1544964	-1.0	-1.0
chr8	143930383	143930536	ENSG00000178209.14|PLEC|FMR1|FMR1	944	-	6.888861	1.2538872	-1.0	-1.0
chr8	143923843	143924263	ENSG00000178209.14|PLEC|FMR1|FMR1	902	-	6.1950154	1.0075253	-1.0	-1.0
chr8	143924363	143924723	ENSG00000178209.14|PLEC|FMR1|FMR1	918	-	6.4543586	1.0866189	-1.0	-1.0
chr8	143916301	143916416	ENSG00000178209.14|PLEC|FMR1|FMR1	902	-	5.929015	1.0098873	-1.0	-1.0
chr8	144056394	144056523	ENSG00000178814.16|OPLAH|FMR1|FMR1	902	-	6.3155637	1.0098873	-1.0	-1.0
chr8	144096616	144096731	ENSG00000179091.4|CYC1|FMR1|FMR1	902	+	6.1967	1.0098873	-1.0	-1.0
chr8	144096123	144096243	ENSG00000179091.4|CYC1|FMR1|FMR1	902	+	3.3525248	1.0081154	-1.0	-1.0
chr8	144262852	144262982	ENSG00000261236.7|BOP1|FMR1|FMR1	902	-	5.843314	1.0098873	-1.0	-1.0
chr8	144263427	144263587	ENSG00000261236.7|BOP1|FMR1|FMR1	904	-	6.030665	1.015965	-1.0	-1.0
chr8	144264254	144264404	ENSG00000261236.7|BOP1|FMR1|FMR1	901	-	5.256646	1.0045589	-1.0	-1.0
chr8	144289094	144289244	ENSG00000261236.7|BOP1|FMR1|FMR1	902	-	6.2829003	1.0098873	-1.0	-1.0
chr8	144264916	144265121	ENSG00000261236.7|BOP1|FMR1|FMR1	913	-	6.44692	1.059174	-1.0	-1.0
chr8	144291271	144291370	ENSG00000261236.7|BOP1|FMR1|FMR1	902	-	6.202374	1.0098873	-1.0	-1.0
chr8	144397531	144397656	ENSG00000071894.16|CPSF1|FMR1|FMR1	902	-	3.480289	1.0109006	-1.0	-1.0
chr8	144398008	144398128	ENSG00000071894.16|CPSF1|FMR1|FMR1	902	-	2.9786425	1.007976	-1.0	-1.0
chr8	144398326	144398426	ENSG00000071894.16|CPSF1|FMR1|FMR1	902	-	6.249714	1.0098873	-1.0	-1.0
chr8	144397206	144397413	ENSG00000071894.16|CPSF1|FMR1|FMR1	919	-	4.427556	1.0920019	-1.0	-1.0
chr8	144409114	144409214	ENSG00000071894.16|CPSF1|FMR1|FMR1	901	-	5.7383604	1.0064461	-1.0	-1.0
chr8	144393871	144394056	ENSG00000071894.16|CPSF1|FMR1|FMR1	917	-	6.056998	1.0783683	-1.0	-1.0
chr8	144400061	144400186	ENSG00000071894.16|CPSF1|FMR1|FMR1	902	-	5.916002	1.0098873	-1.0	-1.0
chr8	144394881	144394986	ENSG00000071894.16|CPSF1|FMR1|FMR1	902	-	2.9527752	1.0098873	-1.0	-1.0
chr8	144400943	144401075	ENSG00000071894.16|CPSF1|FMR1|FMR1	917	-	3.9333856	1.0826128	-1.0	-1.0
chr8	144398957	144399038	ENSG00000071894.16|CPSF1|FMR1|FMR1	963	-	5.457568	1.4376906	-1.0	-1.0
chr8	144397742	144397879	ENSG00000071894.16|CPSF1|FMR1|FMR1	960	-	5.798333	1.401641	-1.0	-1.0
chr8	144443137	144443242	ENSG00000160949.16|TONSL|FMR1|FMR1	902	-	5.7158527	1.0098873	-1.0	-1.0
chr8	144440350	144440460	ENSG00000160949.16|TONSL|FMR1|FMR1	900	-	5.709564	1.0010275	-1.0	-1.0
chr8	144443886	144444001	ENSG00000160949.16|TONSL|FMR1|FMR1	901	-	5.8706126	1.0046399	-1.0	-1.0
chr8	144440025	144440150	ENSG00000160949.16|TONSL|FMR1|FMR1	900	-	5.736608	1.0010275	-1.0	-1.0
chr8	144451000	144451105	ENSG00000187954.12|CYHR1|FMR1|FMR1	918	-	6.750331	1.0855272	-1.0	-1.0
chr8	144897532	144897642	ENSG00000196150.13|ZNF250|FMR1|FMR1	901	-	5.7282825	1.0026699	-1.0	-1.0
chr9	379795	379930	ENSG00000107099.15|DOCK8|FMR1|FMR1	921	+	6.4749837	1.104264	-1.0	-1.0
chr9	376976	377096	ENSG00000107099.15|DOCK8|FMR1|FMR1	902	+	5.715333	1.0094032	-1.0	-1.0
chr9	434782	434975	ENSG00000107099.15|DOCK8|FMR1|FMR1	908	+	6.3292933	1.0383685	-1.0	-1.0
chr9	464208	464313	ENSG00000107099.15|DOCK8|FMR1|FMR1	902	+	5.767761	1.0098873	-1.0	-1.0
chr9	286460	286636	ENSG00000107099.15|DOCK8|FMR1|FMR1	906	+	6.392168	1.0290562	-1.0	-1.0
chr9	382512	382642	ENSG00000107099.15|DOCK8|FMR1|FMR1	902	+	5.9299536	1.0098873	-1.0	-1.0
chr9	4711258	4711358	ENSG00000147853.16|AK3|FMR1|FMR1	902	-	6.0296135	1.0098873	-1.0	-1.0
chr9	4792943	4793073	ENSG00000120158.11|RCL1|FMR1|FMR1	902	+	5.73424	1.0098873	-1.0	-1.0
chr9	5066160	5066300	ENSG00000096968.13|JAK2|FMR1|FMR1	902	+	5.9705367	1.0098873	-1.0	-1.0
chr9	4985494	4985630	ENSG00000096968.13|JAK2|FMR1|FMR1	902	+	5.4692965	1.0071748	-1.0	-1.0
chr9	6413270	6413405	ENSG00000147854.16|UHRF2|FMR1|FMR1	901	+	5.794018	1.0028483	-1.0	-1.0
chr9	6893189	6893384	ENSG00000107077.18|KDM4C|FMR1|FMR1	907	+	5.3068714	1.0293953	-1.0	-1.0
chr9	33466307	33466425	ENSG00000165271.16|NOL6|FMR1|FMR1	902	-	6.4706435	1.0098873	-1.0	-1.0
chr9	34451949	34452134	ENSG00000164970.14|FAM219A|FMR1|FMR1	921	-	6.675043	1.103737	-1.0	-1.0
chr9	35059617	35059807	ENSG00000165280.15|VCP|FMR1|FMR1	902	-	3.4406202	1.0086665	-1.0	-1.0
chr9	35064153	35064285	ENSG00000165280.15|VCP|FMR1|FMR1	944	-	4.8319893	1.2553008	-1.0	-1.0
chr9	35061014	35061174	ENSG00000165280.15|VCP|FMR1|FMR1	955	-	6.7376184	1.3490113	-1.0	-1.0
chr9	35060792	35060923	ENSG00000165280.15|VCP|FMR1|FMR1	910	-	3.6851075	1.0435188	-1.0	-1.0
chr9	35068250	35068355	ENSG00000165280.15|VCP|FMR1|FMR1	902	-	6.064412	1.0098873	-1.0	-1.0
chr9	35062232	35062350	ENSG00000165280.15|VCP|FMR1|FMR1	913	-	4.382469	1.0614333	-1.0	-1.0
chr9	35059080	35059219	ENSG00000165280.15|VCP|FMR1|FMR1	935	-	4.4000354	1.1866567	-1.0	-1.0
chr9	35062002	35062227	ENSG00000165280.15|VCP|FMR1|FMR1	942	-	6.0619574	1.2378554	-1.0	-1.0
chr9	35072391	35072656	ENSG00000165280.15|VCP|FMR1|FMR1	913	-	3.532841	1.0598356	-1.0	-1.0
chr9	35065250	35065381	ENSG00000165280.15|VCP|FMR1|FMR1	924	-	3.9144075	1.117431	-1.0	-1.0
chr9	35060312	35060532	ENSG00000165280.15|VCP|FMR1|FMR1	922	-	4.662603	1.105443	-1.0	-1.0
chr9	35705961	35706106	ENSG00000137076.20|TLN1|FMR1|FMR1	979	-	5.4168406	1.6811122	-1.0	-1.0
chr9	35720811	35720913	ENSG00000137076.20|TLN1|FMR1|FMR1	936	-	3.9210005	1.1930511	-1.0	-1.0
chr9	35699031	35699216	ENSG00000137076.20|TLN1|FMR1|FMR1	939	-	4.3150897	1.2129815	-1.0	-1.0
chr9	35714238	35714368	ENSG00000137076.20|TLN1|FMR1|FMR1	981	-	5.653617	1.7289121	-1.0	-1.0
chr9	35716389	35716549	ENSG00000137076.20|TLN1|FMR1|FMR1	916	-	3.6203876	1.0768653	-1.0	-1.0
chr9	35705749	35705851	ENSG00000137076.20|TLN1|FMR1|FMR1	902	-	3.1562362	1.0098873	-1.0	-1.0
chr9	35706767	35706900	ENSG00000137076.20|TLN1|FMR1|FMR1	971	-	5.639785	1.5376898	-1.0	-1.0
chr9	35707730	35707950	ENSG00000137076.20|TLN1|FMR1|FMR1	914	-	4.106213	1.0630581	-1.0	-1.0
chr9	35710796	35710886	ENSG00000137076.20|TLN1|FMR1|FMR1	959	-	5.3598933	1.3844162	-1.0	-1.0
chr9	35719739	35719853	ENSG00000137076.20|TLN1|FMR1|FMR1	964	-	4.601146	1.4472849	-1.0	-1.0
chr9	35703990	35704210	ENSG00000137076.20|TLN1|FMR1|FMR1	970	-	5.3368683	1.516278	-1.0	-1.0
chr9	35718811	35718910	ENSG00000137076.20|TLN1|FMR1|FMR1	946	-	4.201853	1.2651861	-1.0	-1.0
chr9	35710988	35711082	ENSG00000137076.20|TLN1|FMR1|FMR1	967	-	4.8100004	1.4868546	-1.0	-1.0
chr9	35708340	35708484	ENSG00000137076.20|TLN1|FMR1|FMR1	951	-	4.3507366	1.31065	-1.0	-1.0
chr9	35706195	35706366	ENSG00000137076.20|TLN1|FMR1|FMR1	980	-	5.8852453	1.70241	-1.0	-1.0
chr9	35723898	35724079	ENSG00000137076.20|TLN1|FMR1|FMR1	970	-	6.117387	1.5172837	-1.0	-1.0
chr9	35710560	35710683	ENSG00000137076.20|TLN1|FMR1|FMR1	966	-	7.064439	1.4719224	-1.0	-1.0
chr9	35725564	35725727	ENSG00000137076.20|TLN1|FMR1|FMR1	971	-	5.141849	1.5358956	-1.0	-1.0
chr9	35703558	35703676	ENSG00000137076.20|TLN1|FMR1|FMR1	964	-	5.0058265	1.445018	-1.0	-1.0
chr9	35704260	35704498	ENSG00000137076.20|TLN1|FMR1|FMR1	936	-	3.9113405	1.1926478	-1.0	-1.0
chr9	35711594	35711792	ENSG00000137076.20|TLN1|FMR1|FMR1	968	-	4.7003555	1.4943397	-1.0	-1.0
chr9	35720432	35720509	ENSG00000137076.20|TLN1|FMR1|FMR1	915	-	3.9332404	1.072396	-1.0	-1.0
chr9	35721687	35721803	ENSG00000137076.20|TLN1|FMR1|FMR1	915	-	3.548971	1.0722188	-1.0	-1.0
chr9	35703774	35703900	ENSG00000137076.20|TLN1|FMR1|FMR1	966	-	4.732251	1.4639931	-1.0	-1.0
chr9	35705550	35705665	ENSG00000137076.20|TLN1|FMR1|FMR1	947	-	4.088251	1.2778873	-1.0	-1.0
chr9	35698807	35698933	ENSG00000137076.20|TLN1|FMR1|FMR1	954	-	5.107954	1.3415059	-1.0	-1.0
chr9	35698616	35698679	ENSG00000137076.20|TLN1|FMR1|FMR1	901	-	2.805134	1.0064442	-1.0	-1.0
chr9	35699355	35699461	ENSG00000137076.20|TLN1|FMR1|FMR1	969	-	5.803097	1.5043566	-1.0	-1.0
chr9	35707347	35707488	ENSG00000137076.20|TLN1|FMR1|FMR1	969	-	5.101	1.5106286	-1.0	-1.0
chr9	35724829	35724954	ENSG00000137076.20|TLN1|FMR1|FMR1	955	-	5.6204877	1.3495461	-1.0	-1.0
chr9	35732074	35732395	ENSG00000137076.20|TLN1|FMR1|FMR1	955	-	4.968838	1.3464373	-1.0	-1.0
chr9	35724191	35724334	ENSG00000137076.20|TLN1|FMR1|FMR1	934	-	3.9038827	1.1779051	-1.0	-1.0
chr9	35722118	35722218	ENSG00000137076.20|TLN1|FMR1|FMR1	943	-	3.9676566	1.2460057	-1.0	-1.0
chr9	35704668	35704815	ENSG00000137076.20|TLN1|FMR1|FMR1	964	-	4.6108985	1.4495767	-1.0	-1.0
chr9	35712004	35712119	ENSG00000137076.20|TLN1|FMR1|FMR1	959	-	4.1441298	1.3916143	-1.0	-1.0
chr9	35715058	35715187	ENSG00000137076.20|TLN1|FMR1|FMR1	932	-	4.8816175	1.1682608	-1.0	-1.0
chr9	35711254	35711389	ENSG00000137076.20|TLN1|FMR1|FMR1	905	-	3.1806178	1.0232048	-1.0	-1.0
chr9	35706449	35706551	ENSG00000137076.20|TLN1|FMR1|FMR1	936	-	3.6041558	1.1935537	-1.0	-1.0
chr9	35713962	35714081	ENSG00000137076.20|TLN1|FMR1|FMR1	902	-	3.2166386	1.0081154	-1.0	-1.0
chr9	35714759	35714876	ENSG00000137076.20|TLN1|FMR1|FMR1	956	-	4.729317	1.3533549	-1.0	-1.0
chr9	35713195	35713298	ENSG00000137076.20|TLN1|FMR1|FMR1	914	-	3.2141175	1.066313	-1.0	-1.0
chr9	35707071	35707253	ENSG00000137076.20|TLN1|FMR1|FMR1	953	-	3.7548149	1.3268818	-1.0	-1.0
chr9	35714573	35714687	ENSG00000137076.20|TLN1|FMR1|FMR1	999	-	6.2872524	2.8541543	-1.0	-1.0
chr9	35720038	35720219	ENSG00000137076.20|TLN1|FMR1|FMR1	942	-	3.7718902	1.2343206	-1.0	-1.0
chr9	35724571	35724681	ENSG00000137076.20|TLN1|FMR1|FMR1	901	-	3.5407815	1.0064683	-1.0	-1.0
chr9	35712834	35713043	ENSG00000137076.20|TLN1|FMR1|FMR1	988	-	7.5638304	1.9058027	-1.0	-1.0
chr9	35699973	35700081	ENSG00000137076.20|TLN1|FMR1|FMR1	983	-	5.0068927	1.7737044	-1.0	-1.0
chr9	35717618	35717786	ENSG00000137076.20|TLN1|FMR1|FMR1	986	-	6.663939	1.8412099	-1.0	-1.0
chr9	35719073	35719282	ENSG00000137076.20|TLN1|FMR1|FMR1	961	-	4.186511	1.411877	-1.0	-1.0
chr9	35719518	35719627	ENSG00000137076.20|TLN1|FMR1|FMR1	916	-	3.4560483	1.0749761	-1.0	-1.0
chr9	35717145	35717435	ENSG00000137076.20|TLN1|FMR1|FMR1	961	-	5.0682015	1.403819	-1.0	-1.0
chr9	35698322	35698505	ENSG00000137076.20|TLN1|FMR1|FMR1	953	-	4.856874	1.330094	-1.0	-1.0
chr9	35698043	35698172	ENSG00000137076.20|TLN1|FMR1|FMR1	931	-	4.5036254	1.1632057	-1.0	-1.0
chr9	35700190	35700376	ENSG00000137076.20|TLN1|FMR1|FMR1	944	-	4.392502	1.253393	-1.0	-1.0
chr9	35725223	35725321	ENSG00000137076.20|TLN1|FMR1|FMR1	969	-	5.8890233	1.5100429	-1.0	-1.0
chr9	35749055	35749155	ENSG00000070610.14|GBA2|FMR1|FMR1	901	-	5.7657194	1.0064461	-1.0	-1.0
chr9	35739667	35739772	ENSG00000070610.14|GBA2|FMR1|FMR1	900	-	5.9221334	1.0010275	-1.0	-1.0
chr9	35748645	35748800	ENSG00000070610.14|GBA2|FMR1|FMR1	902	-	5.8911595	1.0081086	-1.0	-1.0
chr9	37198399	37198519	ENSG00000147905.17|ZCCHC7|FMR1|FMR1	906	+	6.6987033	1.0262158	-1.0	-1.0
chr9	69236027	69236238	ENSG00000119139.17|TJP2|FMR1|FMR1	932	+	4.0186043	1.1651341	-1.0	-1.0
chr9	69239936	69240036	ENSG00000119139.17|TJP2|FMR1|FMR1	901	+	4.260173	1.0064442	-1.0	-1.0
chr9	69174269	69174432	ENSG00000119139.17|TJP2|FMR1|FMR1	942	+	4.479003	1.2378633	-1.0	-1.0
chr9	69221281	69221491	ENSG00000119139.17|TJP2|FMR1|FMR1	902	+	3.348652	1.0083154	-1.0	-1.0
chr9	69221076	69221256	ENSG00000119139.17|TJP2|FMR1|FMR1	902	+	3.403469	1.0067885	-1.0	-1.0
chr9	69248011	69248271	ENSG00000119139.17|TJP2|FMR1|FMR1	944	+	5.13935	1.2537246	-1.0	-1.0
chr9	69220886	69220991	ENSG00000119139.17|TJP2|FMR1|FMR1	912	+	3.618896	1.0533216	-1.0	-1.0
chr9	71893348	71893508	ENSG00000107362.13|ABHD17B|FMR1|FMR1	902	-	5.9466133	1.0095605	-1.0	-1.0
chr9	77275697	77275887	ENSG00000197969.11|VPS13A|FMR1|FMR1	918	+	6.562011	1.0880779	-1.0	-1.0
chr9	78317829	78317929	ENSG00000135069.13|PSAT1|FMR1|FMR1	902	+	5.8867464	1.0098873	-1.0	-1.0
chr9	87507002	87507112	ENSG00000196730.12|DAPK1|FMR1|FMR1	902	+	5.8553696	1.0098873	-1.0	-1.0
chr9	92268173	92268300	ENSG00000196305.17|IARS|FMR1|FMR1	944	-	4.31082	1.2505596	-1.0	-1.0
chr9	92269884	92269983	ENSG00000196305.17|IARS|FMR1|FMR1	938	-	4.0939236	1.2092012	-1.0	-1.0
chr9	92287737	92287902	ENSG00000196305.17|IARS|FMR1|FMR1	902	-	4.416648	1.0081668	-1.0	-1.0
chr9	92293560	92293756	ENSG00000196305.17|IARS|FMR1|FMR1	925	-	3.4319863	1.1252995	-1.0	-1.0
chr9	92271532	92271655	ENSG00000196305.17|IARS|FMR1|FMR1	906	-	3.412365	1.0248084	-1.0	-1.0
chr9	92262968	92263055	ENSG00000196305.17|IARS|FMR1|FMR1	926	-	3.5936708	1.1319056	-1.0	-1.0
chr9	92240833	92240933	ENSG00000196305.17|IARS|FMR1|FMR1	902	-	5.9347835	1.0098873	-1.0	-1.0
chr9	92250737	92250837	ENSG00000196305.17|IARS|FMR1|FMR1	900	-	3.0940208	1.0017747	-1.0	-1.0
chr9	92264928	92265118	ENSG00000196305.17|IARS|FMR1|FMR1	932	-	4.1323857	1.1693041	-1.0	-1.0
chr9	92315031	92315161	ENSG00000198000.11|NOL8|FMR1|FMR1	901	-	5.765022	1.0039808	-1.0	-1.0
chr9	92719393	92719493	ENSG00000185963.13|BICD2|FMR1|FMR1	902	-	5.7137747	1.007951	-1.0	-1.0
chr9	93556381	93556481	ENSG00000048828.16|FAM120A|FMR1|FMR1	901	+	5.7657194	1.0064461	-1.0	-1.0
chr9	94179386	94179581	ENSG00000269946.1|AL158152.2|FMR1|FMR1	902	+	6.30894	1.0096692	-1.0	-1.0
chr9	96416609	96416804	ENSG00000165244.6|ZNF367|FMR1|FMR1	928	-	6.7384615	1.1427343	-1.0	-1.0
chr9	97237642	97237747	ENSG00000203279.3|AL590705.1|FMR1|FMR1	900	-	5.763652	1.0010275	-1.0	-1.0
chr9	97633735	97633885	ENSG00000136937.12|NCBP1|FMR1|FMR1	902	+	6.3189263	1.0098873	-1.0	-1.0
chr9	99982073	99982233	ENSG00000023318.7|ERP44|FMR1|FMR1	905	-	6.363496	1.0244212	-1.0	-1.0
chr9	105755432	105755592	ENSG00000095209.11|TMEM38B|FMR1|FMR1	911	+	6.777878	1.0484996	-1.0	-1.0
chr9	109013301	109013529	ENSG00000119326.14|CTNNAL1|FMR1|FMR1	928	-	5.8184566	1.1409999	-1.0	-1.0
chr9	111484169	111484274	ENSG00000136813.14|KIAA0368|FMR1|FMR1	902	-	6.1163588	1.0098873	-1.0	-1.0
chr9	111410060	111410170	ENSG00000136813.14|KIAA0368|FMR1|FMR1	902	-	6.1475444	1.0097336	-1.0	-1.0
chr9	111414488	111414651	ENSG00000136813.14|KIAA0368|FMR1|FMR1	926	-	6.4836745	1.1331687	-1.0	-1.0
chr9	111394159	111394305	ENSG00000136813.14|KIAA0368|FMR1|FMR1	902	-	6.117794	1.0098873	-1.0	-1.0
chr9	111927726	111927901	ENSG00000148154.9|UGCG|FMR1|FMR1	905	+	3.6031563	1.0230404	-1.0	-1.0
chr9	120406990	120407100	ENSG00000136861.17|CDK5RAP2|FMR1|FMR1	902	-	5.732195	1.0098873	-1.0	-1.0
chr9	120458524	120458622	ENSG00000136861.17|CDK5RAP2|FMR1|FMR1	902	-	6.032933	1.0098873	-1.0	-1.0
chr9	120402925	120403075	ENSG00000136861.17|CDK5RAP2|FMR1|FMR1	902	-	6.1222234	1.0098873	-1.0	-1.0
chr9	120453550	120453740	ENSG00000136861.17|CDK5RAP2|FMR1|FMR1	902	-	6.107384	1.0098873	-1.0	-1.0
chr9	120409196	120409311	ENSG00000136861.17|CDK5RAP2|FMR1|FMR1	904	-	4.415642	1.019599	-1.0	-1.0
chr9	120447934	120448126	ENSG00000136861.17|CDK5RAP2|FMR1|FMR1	916	-	5.0415726	1.0734574	-1.0	-1.0
chr9	120439578	120439783	ENSG00000136861.17|CDK5RAP2|FMR1|FMR1	947	-	5.1644635	1.2752306	-1.0	-1.0
chr9	120858176	120858276	ENSG00000119403.13|PHF19|FMR1|FMR1	901	-	5.7116804	1.0064461	-1.0	-1.0
chr9	122239913	122240088	ENSG00000119446.13|RBM18|FMR1|FMR1	902	-	6.1052856	1.0076725	-1.0	-1.0
chr9	124710063	124710253	ENSG00000148200.16|NR6A1|FMR1|FMR1	907	-	4.9706182	1.0314548	-1.0	-1.0
chr9	125335292	125335482	ENSG00000165219.21|GAPVD1|FMR1|FMR1	902	+	5.77773	1.0098873	-1.0	-1.0
chr9	125261813	125261933	ENSG00000165219.21|GAPVD1|FMR1|FMR1	901	+	3.0422187	1.0055549	-1.0	-1.0
chr9	126877949	126878144	ENSG00000177125.5|ZBTB34|FMR1|FMR1	900	+	5.954191	1.0010275	-1.0	-1.0
chr9	127508975	127509100	ENSG00000136830.11|FAM129B|FMR1|FMR1	901	-	5.846676	1.0057033	-1.0	-1.0
chr9	128107233	128107363	ENSG00000148339.12|SLC25A25|FMR1|FMR1	902	+	6.032861	1.0080355	-1.0	-1.0
chr9	128107073	128107183	ENSG00000148339.12|SLC25A25|FMR1|FMR1	902	+	5.894038	1.0098873	-1.0	-1.0
chr9	128259166	128259271	ENSG00000167110.17|GOLGA2|FMR1|FMR1	919	-	4.0354137	1.0933946	-1.0	-1.0
chr9	128258952	128259077	ENSG00000167110.17|GOLGA2|FMR1|FMR1	921	-	4.270005	1.1028506	-1.0	-1.0
chr9	128257979	128258139	ENSG00000167110.17|GOLGA2|FMR1|FMR1	937	-	3.7377248	1.1983086	-1.0	-1.0
chr9	128257178	128257281	ENSG00000167110.17|GOLGA2|FMR1|FMR1	902	-	3.2432528	1.0098873	-1.0	-1.0
chr9	128494839	128494959	ENSG00000136811.16|ODF2|FMR1|FMR1	902	+	6.0245814	1.0098873	-1.0	-1.0
chr9	128520409	128520584	ENSG00000119392.14|GLE1|FMR1|FMR1	905	+	4.894679	1.0226829	-1.0	-1.0
chr9	128689365	128689510	ENSG00000119335.16|SET|FMR1|FMR1	902	+	2.4777436	1.0072601	-1.0	-1.0
chr9	128689225	128689340	ENSG00000119335.16|SET|FMR1|FMR1	902	+	2.316994	1.009027	-1.0	-1.0
chr9	128947621	128947796	ENSG00000251184.1|AL672142.1|FMR1|FMR1	901	+	3.283338	1.0029972	-1.0	-1.0
chr9	128968505	128968650	ENSG00000095319.14|NUP188|FMR1|FMR1	902	+	6.202792	1.0098873	-1.0	-1.0
chr9	129002826	129002975	ENSG00000095319.14|NUP188|FMR1|FMR1	933	+	4.869595	1.171827	-1.0	-1.0
chr9	128969399	128969509	ENSG00000095319.14|NUP188|FMR1|FMR1	918	+	4.3888054	1.0870066	-1.0	-1.0
chr9	128993524	128993689	ENSG00000095319.14|NUP188|FMR1|FMR1	958	+	5.337718	1.3793178	-1.0	-1.0
chr9	128987588	128987688	ENSG00000095319.14|NUP188|FMR1|FMR1	902	+	3.6269674	1.0098873	-1.0	-1.0
chr9	129005302	129005457	ENSG00000095319.14|NUP188|FMR1|FMR1	937	+	6.3992004	1.1982325	-1.0	-1.0
chr9	128990119	128990226	ENSG00000095319.14|NUP188|FMR1|FMR1	930	+	5.97092	1.1557802	-1.0	-1.0
chr9	128986557	128986667	ENSG00000095319.14|NUP188|FMR1|FMR1	902	+	3.2584112	1.0098873	-1.0	-1.0
chr9	129003316	129003421	ENSG00000095319.14|NUP188|FMR1|FMR1	902	+	6.277314	1.0098873	-1.0	-1.0
chr9	129001528	129001678	ENSG00000095319.14|NUP188|FMR1|FMR1	920	+	6.45075	1.0962645	-1.0	-1.0
chr9	129006536	129006771	ENSG00000095319.14|NUP188|FMR1|FMR1	902	+	5.996736	1.0098873	-1.0	-1.0
chr9	128970757	128970927	ENSG00000095319.14|NUP188|FMR1|FMR1	911	+	4.431982	1.0498791	-1.0	-1.0
chr9	128995365	128995514	ENSG00000095319.14|NUP188|FMR1|FMR1	947	+	6.0425987	1.2797502	-1.0	-1.0
chr9	129005644	129005776	ENSG00000095319.14|NUP188|FMR1|FMR1	912	+	3.8459115	1.0534273	-1.0	-1.0
chr9	128999600	128999800	ENSG00000095319.14|NUP188|FMR1|FMR1	963	+	6.9943013	1.4277985	-1.0	-1.0
chr9	128993124	128993344	ENSG00000095319.14|NUP188|FMR1|FMR1	940	+	6.631751	1.2242194	-1.0	-1.0
chr9	129869701	129869806	ENSG00000136878.12|USP20|FMR1|FMR1	902	+	6.0245814	1.0098873	-1.0	-1.0
chr9	129868099	129868219	ENSG00000136878.12|USP20|FMR1|FMR1	902	+	5.719968	1.0098873	-1.0	-1.0
chr9	130874897	130875047	ENSG00000097007.17|ABL1|FMR1|FMR1	920	+	3.9561725	1.0961564	-1.0	-1.0
chr9	130885218	130885333	ENSG00000097007.17|ABL1|FMR1|FMR1	901	+	3.3559394	1.0044892	-1.0	-1.0
chr9	130878414	130878567	ENSG00000097007.17|ABL1|FMR1|FMR1	923	+	3.9928317	1.1134008	-1.0	-1.0
chr9	130880554	130880659	ENSG00000097007.17|ABL1|FMR1|FMR1	902	+	3.3422847	1.0098873	-1.0	-1.0
chr9	130885358	130885528	ENSG00000097007.17|ABL1|FMR1|FMR1	911	+	6.0923095	1.052426	-1.0	-1.0
chr9	130872859	130873037	ENSG00000097007.17|ABL1|FMR1|FMR1	959	+	5.50988	1.3825411	-1.0	-1.0
chr9	130862847	130863035	ENSG00000097007.17|ABL1|FMR1|FMR1	904	+	3.5234628	1.0172777	-1.0	-1.0
chr9	130887073	130887173	ENSG00000097007.17|ABL1|FMR1|FMR1	902	+	5.9915156	1.0098873	-1.0	-1.0
chr9	130854820	130855020	ENSG00000097007.17|ABL1|FMR1|FMR1	932	+	4.9000416	1.1669986	-1.0	-1.0
chr9	130885578	130885908	ENSG00000097007.17|ABL1|FMR1|FMR1	919	+	4.6388288	1.0914708	-1.0	-1.0
chr9	130854063	130854163	ENSG00000097007.17|ABL1|FMR1|FMR1	917	+	4.7303586	1.0833026	-1.0	-1.0
chr9	130883968	130885123	ENSG00000097007.17|ABL1|FMR1|FMR1	926	+	4.2088623	1.1305264	-1.0	-1.0
chr9	130786445	130786635	ENSG00000097007.17|ABL1|FMR1|FMR1	912	+	4.8765726	1.0544298	-1.0	-1.0
chr9	131222737	131222862	ENSG00000126883.16|NUP214|FMR1|FMR1	901	+	6.086055	1.0052131	-1.0	-1.0
chr9	131125560	131125749	ENSG00000126883.16|NUP214|FMR1|FMR1	902	+	2.9058456	1.0097061	-1.0	-1.0
chr9	131232328	131232483	ENSG00000126883.16|NUP214|FMR1|FMR1	935	+	6.8641305	1.1854123	-1.0	-1.0
chr9	131467602	131467747	ENSG00000130723.18|PRRC2B|FMR1|FMR1	902	+	6.022216	1.0098873	-1.0	-1.0
chr9	131475018	131475243	ENSG00000130723.18|PRRC2B|FMR1|FMR1	902	+	5.4762588	1.0097338	-1.0	-1.0
chr9	131447696	131447881	ENSG00000130723.18|PRRC2B|FMR1|FMR1	902	+	4.7693	1.0095475	-1.0	-1.0
chr9	131470802	131470927	ENSG00000130723.18|PRRC2B|FMR1|FMR1	902	+	6.261054	1.0098873	-1.0	-1.0
chr9	131474458	131474813	ENSG00000130723.18|PRRC2B|FMR1|FMR1	907	+	5.9376526	1.0310674	-1.0	-1.0
chr9	131478488	131478619	ENSG00000130723.18|PRRC2B|FMR1|FMR1	902	+	3.4538689	1.0087799	-1.0	-1.0
chr9	131482370	131482510	ENSG00000130723.18|PRRC2B|FMR1|FMR1	905	+	3.501816	1.0210027	-1.0	-1.0
chr9	131473517	131473702	ENSG00000130723.18|PRRC2B|FMR1|FMR1	902	+	3.2995367	1.0102502	-1.0	-1.0
chr9	131475308	131475698	ENSG00000130723.18|PRRC2B|FMR1|FMR1	905	+	4.47828	1.0218359	-1.0	-1.0
chr9	131487865	131488090	ENSG00000130723.18|PRRC2B|FMR1|FMR1	927	+	5.0392685	1.1361192	-1.0	-1.0
chr9	131477753	131477908	ENSG00000130723.18|PRRC2B|FMR1|FMR1	920	+	5.3074923	1.0959057	-1.0	-1.0
chr9	131475763	131476535	ENSG00000130723.18|PRRC2B|FMR1|FMR1	917	+	5.689575	1.0833557	-1.0	-1.0
chr9	131479251	131479393	ENSG00000130723.18|PRRC2B|FMR1|FMR1	903	+	3.5285168	1.0141453	-1.0	-1.0
chr9	131579499	131579647	ENSG00000107263.18|RAPGEF1|FMR1|FMR1	902	-	6.2780404	1.0098873	-1.0	-1.0
chr9	132670524	132670884	ENSG00000125484.11|GTF3C4|FMR1|FMR1	902	+	6.1357865	1.0098224	-1.0	-1.0
chr9	132679496	132679656	ENSG00000125484.11|GTF3C4|FMR1|FMR1	902	+	5.9811845	1.0078456	-1.0	-1.0
chr9	132677976	132678116	ENSG00000125484.11|GTF3C4|FMR1|FMR1	901	+	6.009159	1.0040575	-1.0	-1.0
chr9	134045307	134045412	ENSG00000169925.16|BRD3|FMR1|FMR1	902	-	5.7158527	1.0098873	-1.0	-1.0
chr9	135486266	135486411	ENSG00000196422.10|PPP1R26|FMR1|FMR1	901	+	5.958135	1.0023822	-1.0	-1.0
chr9	135486111	135486231	ENSG00000196422.10|PPP1R26|FMR1|FMR1	902	+	5.7709355	1.0098873	-1.0	-1.0
chr9	135822588	135822788	ENSG00000130559.18|CAMSAP1|FMR1|FMR1	902	-	5.9641953	1.009732	-1.0	-1.0
chr9	135821183	135821288	ENSG00000130559.18|CAMSAP1|FMR1|FMR1	902	-	5.7158527	1.0098873	-1.0	-1.0
chr9	135821868	135822048	ENSG00000130559.18|CAMSAP1|FMR1|FMR1	902	-	5.995954	1.0098873	-1.0	-1.0
chr9	135821643	135821788	ENSG00000130559.18|CAMSAP1|FMR1|FMR1	902	-	5.7377744	1.0085101	-1.0	-1.0
chr9	135822913	135823058	ENSG00000130559.18|CAMSAP1|FMR1|FMR1	902	-	5.911119	1.0098873	-1.0	-1.0
chr9	135820883	135821088	ENSG00000130559.18|CAMSAP1|FMR1|FMR1	902	-	6.1107645	1.0098873	-1.0	-1.0
chr9	135822198	135822303	ENSG00000130559.18|CAMSAP1|FMR1|FMR1	902	-	6.056141	1.0098873	-1.0	-1.0
chr9	136410083	136410213	ENSG00000165689.16|SDCCAG3|FMR1|FMR1	902	-	5.7667403	1.0081668	-1.0	-1.0
chr9	136474618	136474798	ENSG00000148396.18|SEC16A|FMR1|FMR1	918	-	6.2135425	1.0864755	-1.0	-1.0
chr9	136477138	136477293	ENSG00000148396.18|SEC16A|FMR1|FMR1	902	-	6.263096	1.0098873	-1.0	-1.0
chr9	136474478	136474608	ENSG00000148396.18|SEC16A|FMR1|FMR1	902	-	6.116845	1.0092233	-1.0	-1.0
chr9	136477443	136477578	ENSG00000148396.18|SEC16A|FMR1|FMR1	902	-	6.168133	1.0098873	-1.0	-1.0
chr9	136466961	136467083	ENSG00000148396.18|SEC16A|FMR1|FMR1	901	-	3.2571974	1.0043409	-1.0	-1.0
chr9	136456057	136456166	ENSG00000148396.18|SEC16A|FMR1|FMR1	902	-	6.0689106	1.0098873	-1.0	-1.0
chr9	136457453	136457584	ENSG00000148396.18|SEC16A|FMR1|FMR1	902	-	6.3007493	1.0098873	-1.0	-1.0
chr9	136464419	136464562	ENSG00000148396.18|SEC16A|FMR1|FMR1	922	-	6.5281615	1.1082246	-1.0	-1.0
chr9	136455600	136455770	ENSG00000148396.18|SEC16A|FMR1|FMR1	905	-	4.1037974	1.0236408	-1.0	-1.0
chr9	136476473	136476783	ENSG00000148396.18|SEC16A|FMR1|FMR1	914	-	4.427297	1.0637846	-1.0	-1.0
chr9	136482899	136483124	ENSG00000148396.18|SEC16A|FMR1|FMR1	951	-	6.934516	1.3103732	-1.0	-1.0
chr9	136466001	136466131	ENSG00000148396.18|SEC16A|FMR1|FMR1	930	-	5.802314	1.1540475	-1.0	-1.0
chr9	136462911	136463021	ENSG00000148396.18|SEC16A|FMR1|FMR1	905	-	4.0953	1.0208536	-1.0	-1.0
chr9	136474048	136474383	ENSG00000148396.18|SEC16A|FMR1|FMR1	938	-	5.437625	1.2056919	-1.0	-1.0
chr9	136457191	136457356	ENSG00000148396.18|SEC16A|FMR1|FMR1	907	-	6.6527667	1.0295917	-1.0	-1.0
chr9	136446854	136446974	ENSG00000148396.18|SEC16A|FMR1|FMR1	902	-	5.884919	1.0098873	-1.0	-1.0
chr9	136476028	136476463	ENSG00000148396.18|SEC16A|FMR1|FMR1	915	-	4.06452	1.0694965	-1.0	-1.0
chr9	136454163	136454273	ENSG00000148396.18|SEC16A|FMR1|FMR1	902	-	3.343623	1.0081658	-1.0	-1.0
chr9	136474948	136475563	ENSG00000148396.18|SEC16A|FMR1|FMR1	925	-	5.621801	1.1269528	-1.0	-1.0
chr9	136807849	136808354	ENSG00000273066.5|AL355987.4|FMR1|FMR1	921	+	4.0715675	1.1013869	-1.0	-1.0
chr9	136807851	136808356	ENSG00000272679.1|AL355987.2|FMR1|FMR1	920	+	4.0588017	1.0974177	-1.0	-1.0
chr9	136823524	136823654	ENSG00000272679.1|AL355987.2|FMR1|FMR1	902	+	3.4633791	1.0094142	-1.0	-1.0
chr9	136839221	136839481	ENSG00000196642.18|RABL6|FMR1|FMR1	908	+	3.4680328	1.0380623	-1.0	-1.0
chr9	136838908	136839121	ENSG00000196642.18|RABL6|FMR1|FMR1	941	+	5.8165426	1.2273642	-1.0	-1.0
chr9	136823524	136823654	ENSG00000196642.18|RABL6|FMR1|FMR1	902	+	3.4633791	1.0093957	-1.0	-1.0
chr9	136840846	136840976	ENSG00000196642.18|RABL6|FMR1|FMR1	902	+	3.6478298	1.0102098	-1.0	-1.0
chr9	136807942	136808326	ENSG00000196642.18|RABL6|FMR1|FMR1	926	+	4.1364517	1.1328732	-1.0	-1.0
chr9	136837861	136838006	ENSG00000196642.18|RABL6|FMR1|FMR1	902	+	4.684471	1.009764	-1.0	-1.0
chr9	136840456	136840751	ENSG00000196642.18|RABL6|FMR1|FMR1	919	+	4.6991134	1.0919615	-1.0	-1.0
chr9	136851105	136851210	ENSG00000177943.13|MAMDC4|FMR1|FMR1	901	+	6.038413	1.0036223	-1.0	-1.0
chr9	136850947	136851105	ENSG00000177943.13|MAMDC4|FMR1|FMR1	968	+	7.2368317	1.4980363	-1.0	-1.0
chr9	137263056	137263166	ENSG00000188986.6|NELFB|FMR1|FMR1	902	+	5.729477	1.0098873	-1.0	-1.0
chr9	137256828	137256943	ENSG00000188986.6|NELFB|FMR1|FMR1	902	+	5.8960104	1.0098873	-1.0	-1.0
chr9	137279867	137279967	ENSG00000198113.2|TOR4A|FMR1|FMR1	902	+	5.7301555	1.0098873	-1.0	-1.0
chr9	137835062	137835162	ENSG00000181090.20|EHMT1|FMR1|FMR1	902	+	5.7137747	1.007951	-1.0	-1.0
chr9	137834348	137834513	ENSG00000181090.20|EHMT1|FMR1|FMR1	902	+	5.889453	1.0098873	-1.0	-1.0
chr9	137776737	137776844	ENSG00000181090.20|EHMT1|FMR1|FMR1	901	+	5.7282825	1.0028934	-1.0	-1.0
chrX	2486324	2486514	ENSG00000169084.13|DHRSX|FMR1|FMR1	902	-	6.1762004	1.0098873	-1.0	-1.0
chrX	2486413	2486513	ENSG00000214717.11|ZBED1|FMR1|FMR1	902	-	6.0296135	1.0098873	-1.0	-1.0
chrX	11238396	11238496	ENSG00000047648.21|ARHGAP6|FMR1|FMR1	900	-	5.763652	1.0010275	-1.0	-1.0
chrX	13734929	13735029	ENSG00000046651.14|OFD1|FMR1|FMR1	902	+	5.717917	1.0098873	-1.0	-1.0
chrX	16825490	16825615	ENSG00000086712.12|TXLNG|FMR1|FMR1	902	+	5.795763	1.0098873	-1.0	-1.0
chrX	16870122	16870227	ENSG00000102054.17|RBBP7|FMR1|FMR1	902	-	3.167875	1.0098873	-1.0	-1.0
chrX	16870262	16870392	ENSG00000102054.17|RBBP7|FMR1|FMR1	902	-	5.9364653	1.0098873	-1.0	-1.0
chrX	18258093	18258223	ENSG00000102098.17|SCML2|FMR1|FMR1	902	-	5.732195	1.0098873	-1.0	-1.0
chrX	19351264	19351419	ENSG00000131828.13|PDHA1|FMR1|FMR1	905	+	3.589911	1.0206432	-1.0	-1.0
chrX	19343892	19344092	ENSG00000131828.13|PDHA1|FMR1|FMR1	903	+	3.5039253	1.0117327	-1.0	-1.0
chrX	20266578	20266753	ENSG00000177189.12|RPS6KA3|FMR1|FMR1	909	-	6.1254015	1.0405701	-1.0	-1.0
chrX	21940672	21940862	ENSG00000102172.15|SMS|FMR1|FMR1	902	+	6.0292683	1.0098873	-1.0	-1.0
chrX	21968896	21969061	ENSG00000102172.15|SMS|FMR1|FMR1	901	+	6.253312	1.0047587	-1.0	-1.0
chrX	24063451	24063551	ENSG00000130741.10|EIF2S3|FMR1|FMR1	900	+	5.9221334	1.0010275	-1.0	-1.0
chrX	24826456	24826586	ENSG00000101868.10|POLA1|FMR1|FMR1	901	+	5.7236032	1.0025566	-1.0	-1.0
chrX	24717354	24717474	ENSG00000101868.10|POLA1|FMR1|FMR1	902	+	5.7341127	1.0078214	-1.0	-1.0
chrX	37442405	37442510	ENSG00000250349.3|AF241726.2|FMR1|FMR1	900	+	5.763652	1.0010275	-1.0	-1.0
chrX	37442135	37442330	ENSG00000250349.3|AF241726.2|FMR1|FMR1	952	+	7.2017336	1.3155109	-1.0	-1.0
chrX	37442224	37442329	ENSG00000130962.17|PRRG1|FMR1|FMR1	958	+	7.365654	1.3758266	-1.0	-1.0
chrX	37442409	37442509	ENSG00000130962.17|PRRG1|FMR1|FMR1	900	+	5.763652	1.0010275	-1.0	-1.0
chrX	40072335	40072950	ENSG00000183337.16|BCOR|FMR1|FMR1	934	-	5.2207823	1.1773416	-1.0	-1.0
chrX	40063737	40063857	ENSG00000183337.16|BCOR|FMR1|FMR1	902	-	5.830302	1.0098873	-1.0	-1.0
chrX	40057154	40057321	ENSG00000183337.16|BCOR|FMR1|FMR1	902	-	6.320338	1.009658	-1.0	-1.0
chrX	40077811	40077926	ENSG00000183337.16|BCOR|FMR1|FMR1	902	-	5.7676697	1.0075446	-1.0	-1.0
chrX	40074255	40074435	ENSG00000183337.16|BCOR|FMR1|FMR1	906	-	4.0589523	1.0251793	-1.0	-1.0
chrX	40072995	40073345	ENSG00000183337.16|BCOR|FMR1|FMR1	946	-	6.7988186	1.2689539	-1.0	-1.0
chrX	40073990	40074240	ENSG00000183337.16|BCOR|FMR1|FMR1	954	-	5.985693	1.3418168	-1.0	-1.0
chrX	40064400	40064599	ENSG00000183337.16|BCOR|FMR1|FMR1	978	-	7.9600797	1.6533566	-1.0	-1.0
chrX	40073620	40073970	ENSG00000183337.16|BCOR|FMR1|FMR1	904	-	5.655013	1.01849	-1.0	-1.0
chrX	40053837	40053937	ENSG00000183337.16|BCOR|FMR1|FMR1	902	-	6.0279446	1.0098873	-1.0	-1.0
chrX	40054255	40054333	ENSG00000183337.16|BCOR|FMR1|FMR1	966	-	7.3591037	1.4650646	-1.0	-1.0
chrX	40070972	40071117	ENSG00000183337.16|BCOR|FMR1|FMR1	907	-	4.8876157	1.0302868	-1.0	-1.0
chrX	40062800	40062990	ENSG00000183337.16|BCOR|FMR1|FMR1	918	-	4.602998	1.0853181	-1.0	-1.0
chrX	40074690	40074885	ENSG00000183337.16|BCOR|FMR1|FMR1	939	-	6.615744	1.2158971	-1.0	-1.0
chrX	40052125	40052250	ENSG00000183337.16|BCOR|FMR1|FMR1	902	-	5.8128486	1.0098873	-1.0	-1.0
chrX	41186521	41186621	ENSG00000124486.12|USP9X|FMR1|FMR1	902	+	5.7137747	1.007951	-1.0	-1.0
chrX	41223246	41223376	ENSG00000124486.12|USP9X|FMR1|FMR1	902	+	5.8403683	1.0071903	-1.0	-1.0
chrX	41085699	41086034	ENSG00000124486.12|USP9X|FMR1|FMR1	920	+	3.7233088	1.0949445	-1.0	-1.0
chrX	41196250	41196359	ENSG00000124486.12|USP9X|FMR1|FMR1	902	+	3.4214602	1.0097336	-1.0	-1.0
chrX	41123605	41123724	ENSG00000124486.12|USP9X|FMR1|FMR1	901	+	2.9288926	1.0048941	-1.0	-1.0
chrX	41216163	41216273	ENSG00000124486.12|USP9X|FMR1|FMR1	902	+	5.8534927	1.0098873	-1.0	-1.0
chrX	41334117	41334277	ENSG00000215301.9|DDX3X|FMR1|FMR1	903	+	3.6285536	1.0148057	-1.0	-1.0
chrX	47179359	47179459	ENSG00000182872.15|RBM10|FMR1|FMR1	902	+	5.7260866	1.0098873	-1.0	-1.0
chrX	47171027	47171132	ENSG00000182872.15|RBM10|FMR1|FMR1	902	+	6.0759306	1.0098873	-1.0	-1.0
chrX	47205947	47206113	ENSG00000130985.16|UBA1|FMR1|FMR1	918	+	3.6747286	1.0871636	-1.0	-1.0
chrX	47209927	47210123	ENSG00000130985.16|UBA1|FMR1|FMR1	931	+	5.416995	1.1617794	-1.0	-1.0
chrX	47210841	47210916	ENSG00000130985.16|UBA1|FMR1|FMR1	902	+	4.3718987	1.0098873	-1.0	-1.0
chrX	47202942	47203042	ENSG00000130985.16|UBA1|FMR1|FMR1	902	+	3.5688841	1.0098873	-1.0	-1.0
chrX	47201477	47201582	ENSG00000130985.16|UBA1|FMR1|FMR1	902	+	3.5091095	1.0098873	-1.0	-1.0
chrX	47199208	47199358	ENSG00000130985.16|UBA1|FMR1|FMR1	912	+	3.5659113	1.0577908	-1.0	-1.0
chrX	47202362	47202504	ENSG00000130985.16|UBA1|FMR1|FMR1	902	+	3.0957386	1.0093012	-1.0	-1.0
chrX	47211110	47211220	ENSG00000130985.16|UBA1|FMR1|FMR1	902	+	3.218955	1.0098873	-1.0	-1.0
chrX	47212989	47213174	ENSG00000130985.16|UBA1|FMR1|FMR1	903	+	3.4457715	1.0127516	-1.0	-1.0
chrX	47202637	47202814	ENSG00000130985.16|UBA1|FMR1|FMR1	906	+	3.2586172	1.0250757	-1.0	-1.0
chrX	47206247	47206347	ENSG00000130985.16|UBA1|FMR1|FMR1	902	+	2.9129899	1.0098873	-1.0	-1.0
chrX	47203540	47203695	ENSG00000130985.16|UBA1|FMR1|FMR1	941	+	4.5295672	1.2282261	-1.0	-1.0
chrX	47199484	47199609	ENSG00000130985.16|UBA1|FMR1|FMR1	905	+	4.399576	1.0219916	-1.0	-1.0
chrX	47243475	47243602	ENSG00000102226.9|USP11|FMR1|FMR1	902	+	5.934338	1.0098873	-1.0	-1.0
chrX	47236102	47236287	ENSG00000102226.9|USP11|FMR1|FMR1	908	+	6.680882	1.034152	-1.0	-1.0
chrX	47239355	47239470	ENSG00000102226.9|USP11|FMR1|FMR1	902	+	5.7281203	1.0098873	-1.0	-1.0
chrX	48605082	48605222	ENSG00000101940.17|WDR13|FMR1|FMR1	902	+	4.921435	1.0094471	-1.0	-1.0
chrX	48700385	48700635	ENSG00000101945.16|SUV39H1|FMR1|FMR1	902	+	5.9931335	1.0097893	-1.0	-1.0
chrX	48818202	48818407	ENSG00000094631.18|HDAC6|FMR1|FMR1	902	+	5.976859	1.0098873	-1.0	-1.0
chrX	48823071	48823171	ENSG00000094631.18|HDAC6|FMR1|FMR1	902	+	5.732195	1.0098873	-1.0	-1.0
chrX	48823231	48823331	ENSG00000094631.18|HDAC6|FMR1|FMR1	902	+	6.2885823	1.0098873	-1.0	-1.0
chrX	48915214	48915394	ENSG00000102096.9|PIM2|FMR1|FMR1	917	-	4.045794	1.0833632	-1.0	-1.0
chrX	48915069	48915179	ENSG00000102096.9|PIM2|FMR1|FMR1	902	-	5.874791	1.0098873	-1.0	-1.0
chrX	48957441	48957546	ENSG00000068308.13|OTUD5|FMR1|FMR1	902	-	5.916146	1.0098873	-1.0	-1.0
chrX	48922152	48922272	ENSG00000068308.13|OTUD5|FMR1|FMR1	902	-	5.75532	1.007134	-1.0	-1.0
chrX	53198749	53198888	ENSG00000126012.11|KDM5C|FMR1|FMR1	905	-	3.8085303	1.0201046	-1.0	-1.0
chrX	53214688	53214828	ENSG00000126012.11|KDM5C|FMR1|FMR1	913	-	3.7886465	1.0604225	-1.0	-1.0
chrX	53194278	53194713	ENSG00000126012.11|KDM5C|FMR1|FMR1	908	-	3.6062386	1.0363673	-1.0	-1.0
chrX	53193180	53193325	ENSG00000126012.11|KDM5C|FMR1|FMR1	910	-	3.3457088	1.0467504	-1.0	-1.0
chrX	53197711	53197871	ENSG00000126012.11|KDM5C|FMR1|FMR1	911	-	4.812578	1.0509458	-1.0	-1.0
chrX	53201853	53201958	ENSG00000126012.11|KDM5C|FMR1|FMR1	902	-	3.648744	1.0098873	-1.0	-1.0
chrX	53198976	53199158	ENSG00000126012.11|KDM5C|FMR1|FMR1	902	-	3.0444071	1.0083313	-1.0	-1.0
chrX	53196685	53196940	ENSG00000126012.11|KDM5C|FMR1|FMR1	940	-	4.469791	1.2198863	-1.0	-1.0
chrX	53195945	53196050	ENSG00000126012.11|KDM5C|FMR1|FMR1	902	-	3.5671635	1.0098873	-1.0	-1.0
chrX	53201608	53201744	ENSG00000126012.11|KDM5C|FMR1|FMR1	911	-	5.016471	1.0526509	-1.0	-1.0
chrX	53224739	53225124	ENSG00000126012.11|KDM5C|FMR1|FMR1	936	-	5.0500517	1.1960704	-1.0	-1.0
chrX	53198489	53198634	ENSG00000126012.11|KDM5C|FMR1|FMR1	905	-	3.2240248	1.0224094	-1.0	-1.0
chrX	53211496	53211651	ENSG00000126012.11|KDM5C|FMR1|FMR1	912	-	3.589759	1.056754	-1.0	-1.0
chrX	53193446	53193631	ENSG00000126012.11|KDM5C|FMR1|FMR1	936	-	4.70142	1.1957561	-1.0	-1.0
chrX	53211786	53211901	ENSG00000126012.11|KDM5C|FMR1|FMR1	958	-	7.008884	1.3739127	-1.0	-1.0
chrX	53194935	53195068	ENSG00000126012.11|KDM5C|FMR1|FMR1	902	-	3.2413542	1.0093135	-1.0	-1.0
chrX	53220838	53220916	ENSG00000126012.11|KDM5C|FMR1|FMR1	902	-	5.8922143	1.0098873	-1.0	-1.0
chrX	53216073	53216197	ENSG00000126012.11|KDM5C|FMR1|FMR1	901	-	2.959941	1.0054904	-1.0	-1.0
chrX	53194138	53194278	ENSG00000126012.11|KDM5C|FMR1|FMR1	906	-	3.5475118	1.0246975	-1.0	-1.0
chrX	53195280	53195405	ENSG00000126012.11|KDM5C|FMR1|FMR1	906	-	3.41687	1.0264299	-1.0	-1.0
chrX	53405011	53405149	ENSG00000072501.17|SMC1A|FMR1|FMR1	961	-	5.4287457	1.408174	-1.0	-1.0
chrX	53413266	53413435	ENSG00000072501.17|SMC1A|FMR1|FMR1	923	-	4.9046693	1.1129524	-1.0	-1.0
chrX	53405492	53405642	ENSG00000072501.17|SMC1A|FMR1|FMR1	922	-	4.0669756	1.1090329	-1.0	-1.0
chrX	53415005	53415169	ENSG00000072501.17|SMC1A|FMR1|FMR1	902	-	3.4433658	1.0088123	-1.0	-1.0
chrX	53396481	53396617	ENSG00000072501.17|SMC1A|FMR1|FMR1	906	-	4.0511675	1.0252577	-1.0	-1.0
chrX	53422516	53422728	ENSG00000072501.17|SMC1A|FMR1|FMR1	922	-	4.0199614	1.1095651	-1.0	-1.0
chrX	53411760	53411885	ENSG00000072501.17|SMC1A|FMR1|FMR1	902	-	6.430807	1.0098873	-1.0	-1.0
chrX	53405269	53405389	ENSG00000072501.17|SMC1A|FMR1|FMR1	902	-	4.001192	1.0098873	-1.0	-1.0
chrX	53683883	53684068	ENSG00000086758.15|HUWE1|FMR1|FMR1	905	-	3.7041361	1.0207058	-1.0	-1.0
chrX	53559368	53559532	ENSG00000086758.15|HUWE1|FMR1|FMR1	961	-	7.212216	1.404537	-1.0	-1.0
chrX	53550900	53551189	ENSG00000086758.15|HUWE1|FMR1|FMR1	940	-	5.123261	1.221993	-1.0	-1.0
chrX	53580830	53581026	ENSG00000086758.15|HUWE1|FMR1|FMR1	956	-	6.083622	1.3556556	-1.0	-1.0
chrX	53588381	53588534	ENSG00000086758.15|HUWE1|FMR1|FMR1	914	-	4.326724	1.0630814	-1.0	-1.0
chrX	53573749	53573924	ENSG00000086758.15|HUWE1|FMR1|FMR1	902	-	5.9362545	1.0085988	-1.0	-1.0
chrX	53543859	53543968	ENSG00000086758.15|HUWE1|FMR1|FMR1	902	-	4.3695874	1.0098873	-1.0	-1.0
chrX	53560187	53560392	ENSG00000086758.15|HUWE1|FMR1|FMR1	925	-	4.346395	1.1275438	-1.0	-1.0
chrX	53568696	53568811	ENSG00000086758.15|HUWE1|FMR1|FMR1	902	-	4.3206534	1.0087396	-1.0	-1.0
chrX	53544614	53544762	ENSG00000086758.15|HUWE1|FMR1|FMR1	952	-	6.389051	1.319043	-1.0	-1.0
chrX	53564588	53564713	ENSG00000086758.15|HUWE1|FMR1|FMR1	902	-	3.6758242	1.0089121	-1.0	-1.0
chrX	53533085	53533285	ENSG00000086758.15|HUWE1|FMR1|FMR1	971	-	4.7187705	1.5432869	-1.0	-1.0
chrX	53575642	53575788	ENSG00000086758.15|HUWE1|FMR1|FMR1	904	-	3.3064559	1.0159204	-1.0	-1.0
chrX	53589641	53589811	ENSG00000086758.15|HUWE1|FMR1|FMR1	905	-	3.7039764	1.0223103	-1.0	-1.0
chrX	53536559	53536667	ENSG00000086758.15|HUWE1|FMR1|FMR1	920	-	4.0575304	1.098325	-1.0	-1.0
chrX	53552637	53552893	ENSG00000086758.15|HUWE1|FMR1|FMR1	914	-	3.8949316	1.067994	-1.0	-1.0
chrX	53558654	53558804	ENSG00000086758.15|HUWE1|FMR1|FMR1	905	-	4.206323	1.0210284	-1.0	-1.0
chrX	53603382	53603482	ENSG00000086758.15|HUWE1|FMR1|FMR1	901	-	4.2463512	1.0064442	-1.0	-1.0
chrX	53550665	53550768	ENSG00000086758.15|HUWE1|FMR1|FMR1	901	-	3.4639707	1.0054574	-1.0	-1.0
chrX	53617049	53617147	ENSG00000086758.15|HUWE1|FMR1|FMR1	901	-	4.27405	1.0064461	-1.0	-1.0
chrX	53546435	53546535	ENSG00000086758.15|HUWE1|FMR1|FMR1	902	-	3.1498516	1.0074029	-1.0	-1.0
chrX	53647437	53647572	ENSG00000086758.15|HUWE1|FMR1|FMR1	902	-	5.518325	1.0098873	-1.0	-1.0
chrX	53585056	53585186	ENSG00000086758.15|HUWE1|FMR1|FMR1	906	-	3.718052	1.0261976	-1.0	-1.0
chrX	53590403	53590499	ENSG00000086758.15|HUWE1|FMR1|FMR1	918	-	4.7102714	1.0882485	-1.0	-1.0
chrX	53539656	53539756	ENSG00000086758.15|HUWE1|FMR1|FMR1	918	-	6.567865	1.0848081	-1.0	-1.0
chrX	53654062	53654131	ENSG00000086758.15|HUWE1|FMR1|FMR1	902	-	6.500825	1.0098873	-1.0	-1.0
chrX	53563745	53563821	ENSG00000086758.15|HUWE1|FMR1|FMR1	902	-	3.718253	1.0098873	-1.0	-1.0
chrX	53576919	53577067	ENSG00000086758.15|HUWE1|FMR1|FMR1	902	-	4.4851594	1.010352	-1.0	-1.0
chrX	53625925	53626034	ENSG00000086758.15|HUWE1|FMR1|FMR1	929	-	6.6489196	1.151438	-1.0	-1.0
chrX	53561755	53561895	ENSG00000086758.15|HUWE1|FMR1|FMR1	911	-	6.586153	1.0521923	-1.0	-1.0
chrX	53595296	53595403	ENSG00000086758.15|HUWE1|FMR1|FMR1	945	-	6.8613343	1.2598547	-1.0	-1.0
chrX	53547972	53548172	ENSG00000086758.15|HUWE1|FMR1|FMR1	929	-	4.1314807	1.148325	-1.0	-1.0
chrX	53551265	53551475	ENSG00000086758.15|HUWE1|FMR1|FMR1	927	-	4.745703	1.1342982	-1.0	-1.0
chrX	53549258	53549505	ENSG00000086758.15|HUWE1|FMR1|FMR1	930	-	4.88268	1.1531385	-1.0	-1.0
chrX	53584185	53584340	ENSG00000086758.15|HUWE1|FMR1|FMR1	905	-	5.9615355	1.0205197	-1.0	-1.0
chrX	53536136	53536251	ENSG00000086758.15|HUWE1|FMR1|FMR1	901	-	6.017501	1.005266	-1.0	-1.0
chrX	53575154	53575221	ENSG00000086758.15|HUWE1|FMR1|FMR1	948	-	6.996631	1.2868793	-1.0	-1.0
chrX	53547717	53547837	ENSG00000086758.15|HUWE1|FMR1|FMR1	902	-	3.8773966	1.0093622	-1.0	-1.0
chrX	53604618	53604834	ENSG00000086758.15|HUWE1|FMR1|FMR1	933	-	4.695621	1.1734678	-1.0	-1.0
chrX	53583597	53583916	ENSG00000086758.15|HUWE1|FMR1|FMR1	972	-	6.258641	1.5454576	-1.0	-1.0
chrX	53535383	53535493	ENSG00000086758.15|HUWE1|FMR1|FMR1	902	-	6.0564585	1.0098873	-1.0	-1.0
chrX	53592507	53592628	ENSG00000086758.15|HUWE1|FMR1|FMR1	902	-	3.6014998	1.0098873	-1.0	-1.0
chrX	53586781	53586909	ENSG00000086758.15|HUWE1|FMR1|FMR1	930	-	5.8613977	1.1568325	-1.0	-1.0
chrX	53552335	53552441	ENSG00000086758.15|HUWE1|FMR1|FMR1	902	-	6.4129734	1.0098873	-1.0	-1.0
chrX	53549028	53549253	ENSG00000086758.15|HUWE1|FMR1|FMR1	908	-	3.8055007	1.0368308	-1.0	-1.0
chrX	53569615	53569827	ENSG00000086758.15|HUWE1|FMR1|FMR1	954	-	4.7317705	1.3391597	-1.0	-1.0
chrX	53565131	53565239	ENSG00000086758.15|HUWE1|FMR1|FMR1	902	-	6.5052	1.0098873	-1.0	-1.0
chrX	53607522	53607692	ENSG00000086758.15|HUWE1|FMR1|FMR1	903	-	4.898738	1.0114312	-1.0	-1.0
chrX	53537573	53537696	ENSG00000086758.15|HUWE1|FMR1|FMR1	902	-	3.2900577	1.0098873	-1.0	-1.0
chrX	53593363	53593601	ENSG00000086758.15|HUWE1|FMR1|FMR1	924	-	5.145532	1.1169165	-1.0	-1.0
chrX	53590999	53591122	ENSG00000086758.15|HUWE1|FMR1|FMR1	950	-	7.129227	1.3009642	-1.0	-1.0
chrX	53545063	53545161	ENSG00000086758.15|HUWE1|FMR1|FMR1	902	-	3.6532211	1.0098873	-1.0	-1.0
chrX	55020319	55020444	ENSG00000158578.18|ALAS2|FMR1|FMR1	902	-	3.5406425	1.0076723	-1.0	-1.0
chrX	55014881	55014981	ENSG00000158578.18|ALAS2|FMR1|FMR1	901	-	3.1709454	1.0064442	-1.0	-1.0
chrX	55025909	55026015	ENSG00000158578.18|ALAS2|FMR1|FMR1	902	-	4.2760215	1.0087403	-1.0	-1.0
chrX	65514847	65514973	ENSG00000001497.16|LAS1L|FMR1|FMR1	902	-	5.92528	1.0090843	-1.0	-1.0
chrX	65523588	65523688	ENSG00000001497.16|LAS1L|FMR1|FMR1	902	-	6.431798	1.0098873	-1.0	-1.0
chrX	65729492	65729687	ENSG00000147065.16|MSN|FMR1|FMR1	924	+	3.6441166	1.118922	-1.0	-1.0
chrX	65731106	65731190	ENSG00000147065.16|MSN|FMR1|FMR1	900	+	3.448727	1.0010275	-1.0	-1.0
chrX	65735266	65735386	ENSG00000147065.16|MSN|FMR1|FMR1	917	+	3.8903139	1.082334	-1.0	-1.0
chrX	66171428	66171578	ENSG00000089472.16|HEPH|FMR1|FMR1	924	+	6.487409	1.1219032	-1.0	-1.0
chrX	68718016	68718121	ENSG00000130052.13|STARD8|FMR1|FMR1	902	+	6.223489	1.0098873	-1.0	-1.0
chrX	68693700	68693815	ENSG00000130052.13|STARD8|FMR1|FMR1	902	+	5.82635	1.0098873	-1.0	-1.0
chrX	68723665	68723795	ENSG00000130052.13|STARD8|FMR1|FMR1	902	+	5.712099	1.0067456	-1.0	-1.0
chrX	68718436	68718536	ENSG00000130052.13|STARD8|FMR1|FMR1	900	+	5.709564	1.0005088	-1.0	-1.0
chrX	70403893	70403998	ENSG00000090889.11|KIF4A|FMR1|FMR1	902	+	5.832238	1.0098873	-1.0	-1.0
chrX	71245682	71245837	ENSG00000147130.14|ZMYM3|FMR1|FMR1	902	-	6.2149158	1.0098873	-1.0	-1.0
chrX	71252588	71252698	ENSG00000147130.14|ZMYM3|FMR1|FMR1	902	-	6.2258816	1.0098873	-1.0	-1.0
chrX	71247364	71247469	ENSG00000147130.14|ZMYM3|FMR1|FMR1	902	-	5.720992	1.0098873	-1.0	-1.0
chrX	71247744	71247844	ENSG00000147130.14|ZMYM3|FMR1|FMR1	902	-	5.722014	1.0098873	-1.0	-1.0
chrX	71252998	71253233	ENSG00000147130.14|ZMYM3|FMR1|FMR1	902	-	5.8579082	1.0095288	-1.0	-1.0
chrX	71250496	71250621	ENSG00000147130.14|ZMYM3|FMR1|FMR1	902	-	5.891114	1.0076083	-1.0	-1.0
chrX	72714107	72714237	ENSG00000067177.14|PHKA1|FMR1|FMR1	902	-	5.7380652	1.0069947	-1.0	-1.0
chrX	74238444	74238634	ENSG00000230590.9|FTX|FMR1|FMR1	901	-	9.940386	1.0027584	-1.0	-1.0
chrX	74274665	74274775	ENSG00000230590.9|FTX|FMR1|FMR1	902	-	5.733805	1.0092419	-1.0	-1.0
chrX	77786139	77786239	ENSG00000085224.21|ATRX|FMR1|FMR1	902	-	5.9258165	1.0098873	-1.0	-1.0
chrX	78113743	78113899	ENSG00000102144.13|PGK1|FMR1|FMR1	919	+	3.5085804	1.0907619	-1.0	-1.0
chrX	101109721	101109890	ENSG00000102384.13|CENPI|FMR1|FMR1	902	+	5.775985	1.0098873	-1.0	-1.0
chrX	104191407	104191557	ENSG00000123575.8|FAM199X|FMR1|FMR1	900	+	5.763652	1.0010275	-1.0	-1.0
chrX	109054541	109054590	ENSG00000275110.1|MIR6087|FMR1|FMR1	901	+	2.9384682	1.0028003	-1.0	-1.0
chrX	109710306	109710471	ENSG00000068366.19|ACSL4|FMR1|FMR1	901	-	6.416266	1.0033131	-1.0	-1.0
chrX	109668140	109668273	ENSG00000068366.19|ACSL4|FMR1|FMR1	902	-	6.068858	1.008599	-1.0	-1.0
chrX	118495897	118496073	ENSG00000147251.15|DOCK11|FMR1|FMR1	922	+	5.215376	1.1100752	-1.0	-1.0
chrX	119583276	119583461	ENSG00000077721.15|UBE2A|FMR1|FMR1	903	+	3.4298072	1.0133495	-1.0	-1.0
chrX	119871219	119871374	ENSG00000125352.5|RNF113A|FMR1|FMR1	902	-	5.954428	1.0098873	-1.0	-1.0
chrX	123633952	123634070	ENSG00000125676.19|THOC2|FMR1|FMR1	902	-	6.136394	1.0098873	-1.0	-1.0
chrX	123961752	123961856	ENSG00000101972.18|STAG2|FMR1|FMR1	902	+	3.0318332	1.0098873	-1.0	-1.0
chrX	124102423	124102618	ENSG00000101972.18|STAG2|FMR1|FMR1	930	+	6.6752524	1.1562198	-1.0	-1.0
chrX	124831247	124831437	ENSG00000009694.13|TENM1|FMR1|FMR1	901	-	6.110706	1.0037314	-1.0	-1.0
chrX	130015514	130015814	ENSG00000085185.15|BCORL1|FMR1|FMR1	902	+	5.9118624	1.0097152	-1.0	-1.0
chrX	130015859	130015979	ENSG00000085185.15|BCORL1|FMR1|FMR1	902	+	5.9537187	1.0098873	-1.0	-1.0
chrX	130165550	130165685	ENSG00000156709.13|AIFM1|FMR1|FMR1	923	-	4.858426	1.1155895	-1.0	-1.0
chrX	130165700	130165840	ENSG00000156709.13|AIFM1|FMR1|FMR1	911	-	6.374911	1.0512402	-1.0	-1.0
chrX	136497258	136497439	ENSG00000102241.11|HTATSF1|FMR1|FMR1	902	+	6.0549054	1.0098873	-1.0	-1.0
chrX	139203920	139204058	ENSG00000129682.15|FGF13|FMR1|FMR1	902	-	6.4225082	1.0092113	-1.0	-1.0
chrX	150987851	150988046	ENSG00000029993.14|HMGB3|FMR1|FMR1	954	+	7.2188296	1.338175	-1.0	-1.0
chrX	151969736	151969846	ENSG00000102287.18|GABRE|FMR1|FMR1	934	-	3.7624412	1.1786305	-1.0	-1.0
chrX	151969293	151969393	ENSG00000102287.18|GABRE|FMR1|FMR1	937	-	7.013576	1.1996218	-1.0	-1.0
chrX	152737614	152737809	ENSG00000242599.7|CSAG4|FMR1|FMR1	936	+	6.873682	1.1970986	-1.0	-1.0
chrX	153918831	153918931	ENSG00000089820.15|ARHGAP4|FMR1|FMR1	900	-	5.763652	1.0010275	-1.0	-1.0
chrX	153926150	153926290	ENSG00000089820.15|ARHGAP4|FMR1|FMR1	902	-	5.771315	1.0098873	-1.0	-1.0
chrX	153921649	153921799	ENSG00000089820.15|ARHGAP4|FMR1|FMR1	901	-	5.8891597	1.0041887	-1.0	-1.0
chrX	153971657	153971802	ENSG00000172534.13|HCFC1|FMR1|FMR1	906	-	6.4543	1.0289599	-1.0	-1.0
chrX	153954065	153955070	ENSG00000172534.13|HCFC1|FMR1|FMR1	939	-	4.5793295	1.2148368	-1.0	-1.0
chrX	153960011	153960156	ENSG00000172534.13|HCFC1|FMR1|FMR1	902	-	3.9918633	1.008408	-1.0	-1.0
chrX	153953646	153953766	ENSG00000172534.13|HCFC1|FMR1|FMR1	921	-	6.7404947	1.1002332	-1.0	-1.0
chrX	153964123	153964284	ENSG00000172534.13|HCFC1|FMR1|FMR1	956	-	6.7872663	1.3556598	-1.0	-1.0
chrX	153958109	153958239	ENSG00000172534.13|HCFC1|FMR1|FMR1	903	-	4.372185	1.0124902	-1.0	-1.0
chrX	153951588	153951707	ENSG00000172534.13|HCFC1|FMR1|FMR1	921	-	3.80657	1.1048939	-1.0	-1.0
chrX	153959801	153959906	ENSG00000172534.13|HCFC1|FMR1|FMR1	900	-	4.2452774	1.0012717	-1.0	-1.0
chrX	153955075	153955355	ENSG00000172534.13|HCFC1|FMR1|FMR1	946	-	4.8962703	1.2638679	-1.0	-1.0
chrX	153963224	153963433	ENSG00000172534.13|HCFC1|FMR1|FMR1	920	-	4.1842747	1.0992618	-1.0	-1.0
chrX	153957781	153957881	ENSG00000172534.13|HCFC1|FMR1|FMR1	931	-	6.7406907	1.1621614	-1.0	-1.0
chrX	153961546	153961648	ENSG00000172534.13|HCFC1|FMR1|FMR1	902	-	3.5705101	1.0088904	-1.0	-1.0
chrX	153950812	153950998	ENSG00000172534.13|HCFC1|FMR1|FMR1	907	-	3.950338	1.0306728	-1.0	-1.0
chrX	153970697	153971447	ENSG00000172534.13|HCFC1|FMR1|FMR1	936	-	4.82328	1.1948341	-1.0	-1.0
chrX	153951364	153951479	ENSG00000172534.13|HCFC1|FMR1|FMR1	902	-	5.727253	1.0078566	-1.0	-1.0
chrX	153952548	153952963	ENSG00000172534.13|HCFC1|FMR1|FMR1	906	-	3.8253615	1.0249932	-1.0	-1.0
chrX	153950352	153950457	ENSG00000172534.13|HCFC1|FMR1|FMR1	902	-	6.1756196	1.0098873	-1.0	-1.0
chrX	153951840	153951965	ENSG00000172534.13|HCFC1|FMR1|FMR1	903	-	4.4833713	1.0122553	-1.0	-1.0
chrX	153951985	153952145	ENSG00000172534.13|HCFC1|FMR1|FMR1	916	-	4.887079	1.0775962	-1.0	-1.0
chrX	153959330	153959455	ENSG00000172534.13|HCFC1|FMR1|FMR1	902	-	3.4679294	1.0096372	-1.0	-1.0
chrX	154013202	154013317	ENSG00000184216.13|IRAK1|FMR1|FMR1	902	-	6.005061	1.0098873	-1.0	-1.0
chrX	154014166	154014266	ENSG00000184216.13|IRAK1|FMR1|FMR1	902	-	5.722014	1.0098873	-1.0	-1.0
chrX	154019525	154019650	ENSG00000184216.13|IRAK1|FMR1|FMR1	902	-	5.8749857	1.0098873	-1.0	-1.0
chrX	154019710	154019950	ENSG00000184216.13|IRAK1|FMR1|FMR1	902	-	5.97883	1.0098873	-1.0	-1.0
chrX	154359245	154359406	ENSG00000196924.14|FLNA|FMR1|FMR1	992	-	5.987376	2.119744	-1.0	-1.0
chrX	154366731	154366850	ENSG00000196924.14|FLNA|FMR1|FMR1	964	-	3.9360898	1.4496481	-1.0	-1.0
chrX	154354824	154355072	ENSG00000196924.14|FLNA|FMR1|FMR1	974	-	3.9175868	1.5768706	-1.0	-1.0
chrX	154358444	154358649	ENSG00000196924.14|FLNA|FMR1|FMR1	975	-	4.5959544	1.6047533	-1.0	-1.0
chrX	154354615	154354711	ENSG00000196924.14|FLNA|FMR1|FMR1	996	-	5.264992	2.3687062	-1.0	-1.0
chrX	154365348	154365486	ENSG00000196924.14|FLNA|FMR1|FMR1	951	-	3.7796922	1.3054223	-1.0	-1.0
chrX	154366561	154366639	ENSG00000196924.14|FLNA|FMR1|FMR1	902	-	2.9735498	1.0098873	-1.0	-1.0
chrX	154370872	154371322	ENSG00000196924.14|FLNA|FMR1|FMR1	946	-	3.9188817	1.2699893	-1.0	-1.0
chrX	154364021	154364165	ENSG00000196924.14|FLNA|FMR1|FMR1	968	-	3.9760776	1.4891746	-1.0	-1.0
chrX	154349366	154349565	ENSG00000196924.14|FLNA|FMR1|FMR1	944	-	3.679638	1.2519574	-1.0	-1.0
chrX	154361669	154361787	ENSG00000196924.14|FLNA|FMR1|FMR1	962	-	4.6468043	1.4207386	-1.0	-1.0
chrX	154351523	154351696	ENSG00000196924.14|FLNA|FMR1|FMR1	943	-	3.757214	1.2422802	-1.0	-1.0
chrX	154354483	154354583	ENSG00000196924.14|FLNA|FMR1|FMR1	902	-	4.2559237	1.0093671	-1.0	-1.0
chrX	154364525	154364957	ENSG00000196924.14|FLNA|FMR1|FMR1	971	-	4.532299	1.5337477	-1.0	-1.0
chrX	154366307	154366470	ENSG00000196924.14|FLNA|FMR1|FMR1	937	-	3.470333	1.2037294	-1.0	-1.0
chrX	154357250	154357274	ENSG00000196924.14|FLNA|FMR1|FMR1	950	-	5.0793743	1.2984318	-1.0	-1.0
chrX	154367841	154368090	ENSG00000196924.14|FLNA|FMR1|FMR1	934	-	3.3898609	1.1793886	-1.0	-1.0
chrX	154367640	154367738	ENSG00000196924.14|FLNA|FMR1|FMR1	949	-	3.4852653	1.2953258	-1.0	-1.0
chrX	154358983	154359154	ENSG00000196924.14|FLNA|FMR1|FMR1	999	-	5.6072626	3.0713472	-1.0	-1.0
chrX	154353553	154353727	ENSG00000196924.14|FLNA|FMR1|FMR1	983	-	5.175439	1.7785679	-1.0	-1.0
chrX	154365135	154365259	ENSG00000196924.14|FLNA|FMR1|FMR1	961	-	3.9075902	1.4072315	-1.0	-1.0
chrX	154359731	154359905	ENSG00000196924.14|FLNA|FMR1|FMR1	1000	-	5.9114227	3.6071734	-1.0	-1.0
chrX	154353914	154354291	ENSG00000196924.14|FLNA|FMR1|FMR1	963	-	4.25649	1.4329302	-1.0	-1.0
chrX	154350863	154351098	ENSG00000196924.14|FLNA|FMR1|FMR1	980	-	4.3403115	1.7092645	-1.0	-1.0
chrX	154353295	154353457	ENSG00000196924.14|FLNA|FMR1|FMR1	998	-	5.090398	2.6895416	-1.0	-1.0
chrX	154362417	154362578	ENSG00000196924.14|FLNA|FMR1|FMR1	967	-	3.955822	1.4803213	-1.0	-1.0
chrX	154349953	154350293	ENSG00000196924.14|FLNA|FMR1|FMR1	957	-	3.8945374	1.3694698	-1.0	-1.0
chrX	154357433	154357618	ENSG00000196924.14|FLNA|FMR1|FMR1	989	-	4.3215504	1.9444028	-1.0	-1.0
chrX	154352537	154353221	ENSG00000196924.14|FLNA|FMR1|FMR1	970	-	5.013029	1.526902	-1.0	-1.0
chrX	154352180	154352447	ENSG00000196924.14|FLNA|FMR1|FMR1	967	-	4.3048677	1.4824092	-1.0	-1.0
chrX	154354380	154354483	ENSG00000196924.14|FLNA|FMR1|FMR1	957	-	3.9400687	1.3628731	-1.0	-1.0
chrX	154361978	154362143	ENSG00000196924.14|FLNA|FMR1|FMR1	961	-	4.218545	1.4087623	-1.0	-1.0
chrX	154366023	154366224	ENSG00000196924.14|FLNA|FMR1|FMR1	927	-	3.0219116	1.1360577	-1.0	-1.0
chrX	154359483	154359646	ENSG00000196924.14|FLNA|FMR1|FMR1	996	-	4.6627736	2.3622952	-1.0	-1.0
chrX	154349648	154349933	ENSG00000196924.14|FLNA|FMR1|FMR1	954	-	4.0651116	1.3369267	-1.0	-1.0
chrX	154348523	154349036	ENSG00000196924.14|FLNA|FMR1|FMR1	917	-	3.206298	1.0809876	-1.0	-1.0
chrX	154362660	154362784	ENSG00000196924.14|FLNA|FMR1|FMR1	991	-	4.718672	2.0696564	-1.0	-1.0
chrX	154351802	154352021	ENSG00000196924.14|FLNA|FMR1|FMR1	969	-	4.222116	1.5026705	-1.0	-1.0
chrX	154367396	154367544	ENSG00000196924.14|FLNA|FMR1|FMR1	940	-	3.425316	1.2229184	-1.0	-1.0
chrX	154364258	154364372	ENSG00000196924.14|FLNA|FMR1|FMR1	960	-	3.8490057	1.3948853	-1.0	-1.0
chrX	154358198	154358355	ENSG00000196924.14|FLNA|FMR1|FMR1	985	-	4.2691355	1.8246151	-1.0	-1.0
chrX	154362241	154362332	ENSG00000196924.14|FLNA|FMR1|FMR1	966	-	4.109627	1.4715859	-1.0	-1.0
chrX	154359989	154360587	ENSG00000196924.14|FLNA|FMR1|FMR1	982	-	4.3022227	1.7373283	-1.0	-1.0
chrX	154361307	154361570	ENSG00000196924.14|FLNA|FMR1|FMR1	987	-	4.54847	1.8943194	-1.0	-1.0
chrX	154400847	154401102	ENSG00000147403.16|RPL10|FMR1|FMR1	912	+	9.82214	1.053296	-1.0	-1.0
chrX	154546788	154546893	ENSG00000160211.15|G6PD|FMR1|FMR1	902	-	5.724052	1.0098873	-1.0	-1.0
chrX	154532646	154532826	ENSG00000160211.15|G6PD|FMR1|FMR1	902	-	6.1085863	1.0098873	-1.0	-1.0
chrX	155285868	155286053	ENSG00000155962.12|CLIC2|FMR1|FMR1	927	-	6.68999	1.135356	-1.0	-1.0
chrX	155609992	155610132	ENSG00000185973.10|TMLHE|FMR1|FMR1	900	-	5.858626	1.0020435	-1.0	-1.0
```
