## Supplementary File 2 - DEWSeq Binding Sites for "Improved discovery of RNA-binding protein binding sites in eCLIP data using DEWSeq": regions_windows100_steps5.bed

```
chr1	11926224	11926414	ENSG00000116685.15|KIAA2013|FTO|FTO	932	-	3.807794	1.1669132	-1.0	-1.0
chr1	11926044	11926179	ENSG00000116685.15|KIAA2013|FTO|FTO	955	-	4.1758785	1.3512795	-1.0	-1.0
chr1	31432133	31432268	ENSG00000168528.11|SERINC2|FTO|FTO	911	+	6.5778813	1.0487874	-1.0	-1.0
chr1	92841765	92841885	ENSG00000122406.12|RPL5|FTO|FTO	934	+	2.9222784	1.1794419	-1.0	-1.0
chr1	109100312	109100547	ENSG00000278249.1|SCARNA2|FTO|FTO	991	+	1.9339172	2.0357418	-1.0	-1.0
chr1	109100312	109100547	ENSG00000270066.3|AL356488.2|FTO|FTO	991	+	1.9339172	2.036276	-1.0	-1.0
chr1	150974623	150974863	ENSG00000143418.19|CERS2|FTO|FTO	943	-	3.0593457	1.2420197	-1.0	-1.0
chr1	169106452	169106552	ENSG00000143153.12|ATP1B1|FTO|FTO	908	+	6.7347746	1.0354515	-1.0	-1.0
chr10	78037198	78037308	ENSG00000138326.18|RPS24|FTO|FTO	912	+	1.8716153	1.0538495	-1.0	-1.0
chr10	93600917	93601046	ENSG00000138207.13|RBP4|FTO|FTO	955	-	2.3039768	1.3423945	-1.0	-1.0
chr11	2130671	2132441	ENSG00000167244.18|IGF2|FTO|FTO	1000	-	2.6934645	4.1879444	-1.0	-1.0
chr11	2138228	2138328	ENSG00000167244.18|IGF2|FTO|FTO	917	-	1.8517828	1.0825237	-1.0	-1.0
chr11	2132751	2132896	ENSG00000167244.18|IGF2|FTO|FTO	992	-	2.2652	2.0727398	-1.0	-1.0
chr11	2129901	2130076	ENSG00000167244.18|IGF2|FTO|FTO	933	-	1.571475	1.1713707	-1.0	-1.0
chr11	2130161	2130326	ENSG00000167244.18|IGF2|FTO|FTO	930	-	1.4971735	1.1573284	-1.0	-1.0
chr11	2135259	2135364	ENSG00000167244.18|IGF2|FTO|FTO	906	-	6.47109	1.0261981	-1.0	-1.0
chr11	2131394	2132439	ENSG00000129965.14|INS-IGF2|FTO|FTO	1000	-	2.9161289	5.079965	-1.0	-1.0
chr11	2138129	2138304	ENSG00000129965.14|INS-IGF2|FTO|FTO	937	-	2.4735126	1.2023643	-1.0	-1.0
chr11	2135260	2135360	ENSG00000129965.14|INS-IGF2|FTO|FTO	906	-	6.47109	1.0270518	-1.0	-1.0
chr11	2132749	2132899	ENSG00000129965.14|INS-IGF2|FTO|FTO	989	-	2.2056067	1.9723498	-1.0	-1.0
chr11	61967386	61967586	ENSG00000167996.15|FTH1|FTO|FTO	961	-	1.9101226	1.4121432	-1.0	-1.0
chr11	64769460	64769575	ENSG00000168066.20|SF1|FTO|FTO	907	-	6.488407	1.0303383	-1.0	-1.0
chr11	68121069	68121249	ENSG00000110721.11|CHKA|FTO|FTO	913	-	6.6667905	1.0581999	-1.0	-1.0
chr11	116836055	116836155	ENSG00000118137.9|APOA1|FTO|FTO	912	-	2.0284152	1.0554454	-1.0	-1.0
chr11	130122309	130122409	ENSG00000084234.16|APLP2|FTO|FTO	905	+	2.0822635	1.0234618	-1.0	-1.0
chr12	753267	753372	ENSG00000060237.16|WNK1|FTO|FTO	912	+	6.592762	1.0563402	-1.0	-1.0
chr12	9106235	9106340	ENSG00000175899.14|A2M|FTO|FTO	908	-	2.2614958	1.0362823	-1.0	-1.0
chr12	57191987	57192092	ENSG00000123384.13|LRP1|FTO|FTO	902	+	6.454189	1.0109209	-1.0	-1.0
chr12	103946820	103946941	ENSG00000166598.14|HSP90B1|FTO|FTO	947	+	1.6560479	1.2761788	-1.0	-1.0
chr12	103938312	103938459	ENSG00000166598.14|HSP90B1|FTO|FTO	913	+	1.9318804	1.0613716	-1.0	-1.0
chr12	103939508	103939625	ENSG00000166598.14|HSP90B1|FTO|FTO	951	+	2.431069	1.3104393	-1.0	-1.0
chr12	110281570	110281690	ENSG00000174437.16|ATP2A2|FTO|FTO	905	+	3.4726377	1.0245578	-1.0	-1.0
chr12	123511006	123511111	ENSG00000188026.12|RILPL1|FTO|FTO	905	-	6.5420446	1.0217295	-1.0	-1.0
chr12	123511201	123511321	ENSG00000188026.12|RILPL1|FTO|FTO	912	-	6.587136	1.056814	-1.0	-1.0
chr13	113110529	113110629	ENSG00000057593.13|F7|FTO|FTO	909	+	6.609192	1.0429393	-1.0	-1.0
chr13	113106630	113106745	ENSG00000057593.13|F7|FTO|FTO	912	+	6.59839	1.0547872	-1.0	-1.0
chr13	113110055	113110245	ENSG00000057593.13|F7|FTO|FTO	917	+	5.788243	1.0800468	-1.0	-1.0
chr14	31207365	31207500	ENSG00000092148.12|HECTD1|FTO|FTO	921	-	6.8284006	1.0996566	-1.0	-1.0
chr14	102084728	102084903	ENSG00000080824.18|HSP90AA1|FTO|FTO	951	-	2.8724706	1.3056738	-1.0	-1.0
chr16	397216	397313	ENSG00000103202.12|NME4|FTO|FTO	989	+	5.2064967	1.9570662	-1.0	-1.0
chr16	397741	397886	ENSG00000103202.12|NME4|FTO|FTO	920	+	6.5963316	1.096433	-1.0	-1.0
chr16	397313	397528	ENSG00000103202.12|NME4|FTO|FTO	975	+	7.067417	1.6059675	-1.0	-1.0
chr16	398937	399057	ENSG00000103202.12|NME4|FTO|FTO	904	+	6.472113	1.0165551	-1.0	-1.0
chr16	58025785	58025970	ENSG00000102996.4|MMP15|FTO|FTO	931	+	4.9800534	1.1621687	-1.0	-1.0
chr16	88785030	88785200	ENSG00000103335.21|PIEZO1|FTO|FTO	944	-	6.4723396	1.248881	-1.0	-1.0
chr17	7576708	7576808	ENSG00000161960.14|EIF4A1|FTO|FTO	953	+	3.728967	1.3269879	-1.0	-1.0
chr17	39204081	39204246	ENSG00000108298.9|RPL19|FTO|FTO	913	+	1.860665	1.0629808	-1.0	-1.0
chr17	39204431	39204641	ENSG00000108298.9|RPL19|FTO|FTO	988	+	3.0219703	1.9356767	-1.0	-1.0
chr17	50745809	50745984	ENSG00000108848.15|LUC7L3|FTO|FTO	954	+	3.3125553	1.3393115	-1.0	-1.0
chr17	81960861	81961051	ENSG00000185269.11|NOTUM|FTO|FTO	919	-	2.333205	1.093629	-1.0	-1.0
chr17	82007389	82007519	ENSG00000169696.15|ASPSCR1|FTO|FTO	909	+	6.5876527	1.0389509	-1.0	-1.0
chr17	82229031	82229176	ENSG00000141526.16|SLC16A3|FTO|FTO	928	+	2.617427	1.1417649	-1.0	-1.0
chr18	49814072	49814212	ENSG00000267322.2|SNHG22|FTO|FTO	943	+	2.3117979	1.2475431	-1.0	-1.0
chr18	58044366	58044486	ENSG00000049759.17|NEDD4L|FTO|FTO	910	+	3.2518916	1.0445391	-1.0	-1.0
chr19	3062358	3062468	ENSG00000104964.14|AES|FTO|FTO	912	-	6.591462	1.0560886	-1.0	-1.0
chr19	4035680	4035810	ENSG00000105229.6|PIAS4|FTO|FTO	909	+	5.4297776	1.0389707	-1.0	-1.0
chr19	12940097	12940202	ENSG00000179218.13|CALR|FTO|FTO	916	+	6.6534934	1.0756674	-1.0	-1.0
chr19	12943767	12943997	ENSG00000179218.13|CALR|FTO|FTO	969	+	2.7697268	1.506133	-1.0	-1.0
chr19	18281409	18281549	ENSG00000130522.5|JUND|FTO|FTO	934	-	3.0342495	1.1778111	-1.0	-1.0
chr19	18606661	18606786	ENSG00000006016.10|CRLF1|FTO|FTO	924	-	2.5539064	1.1184351	-1.0	-1.0
chr19	38647688	38647793	ENSG00000130402.11|ACTN4|FTO|FTO	907	+	4.7179794	1.0297742	-1.0	-1.0
chr19	44908532	44908652	ENSG00000130203.9|APOE|FTO|FTO	909	+	2.1555152	1.0388526	-1.0	-1.0
chr19	48954929	48955029	ENSG00000087088.19|BAX|FTO|FTO	919	+	6.5932775	1.0922748	-1.0	-1.0
chr2	3314926	3315111	ENSG00000032389.12|EIPR1|FTO|FTO	916	-	6.665329	1.073928	-1.0	-1.0
chr2	54643022	54643129	ENSG00000115306.15|SPTBN1|FTO|FTO	905	+	6.621847	1.0217985	-1.0	-1.0
chr2	229180879	229181069	ENSG00000153823.18|PID1|FTO|FTO	906	-	6.877422	1.0273398	-1.0	-1.0
chr2	231463131	231463311	ENSG00000115053.15|NCL|FTO|FTO	991	-	3.0152	2.0538614	-1.0	-1.0
chr2	231460477	231460564	ENSG00000115053.15|NCL|FTO|FTO	993	-	2.7930477	2.1424448	-1.0	-1.0
chr2	231460668	231460866	ENSG00000115053.15|NCL|FTO|FTO	921	-	2.1310744	1.1019132	-1.0	-1.0
chr2	231461774	231462017	ENSG00000115053.15|NCL|FTO|FTO	977	-	2.6264682	1.6295687	-1.0	-1.0
chr2	231461539	231461754	ENSG00000115053.15|NCL|FTO|FTO	977	-	2.5262141	1.6459012	-1.0	-1.0
chr2	231711860	231711983	ENSG00000187514.16|PTMA|FTO|FTO	961	+	2.9678037	1.404912	-1.0	-1.0
chr2	231712442	231712572	ENSG00000187514.16|PTMA|FTO|FTO	988	+	3.9296167	1.9247142	-1.0	-1.0
chr20	326449	326599	ENSG00000177732.8|SOX12|FTO|FTO	927	+	4.427628	1.1362273	-1.0	-1.0
chr20	2658111	2658271	ENSG00000101361.16|NOP56|FTO|FTO	918	+	3.1033049	1.0840366	-1.0	-1.0
chr20	36396425	36396620	ENSG00000080845.17|DLGAP4|FTO|FTO	919	+	6.0646286	1.0933087	-1.0	-1.0
chr20	44401269	44401369	ENSG00000101076.16|HNF4A|FTO|FTO	902	+	3.2220945	1.0083776	-1.0	-1.0
chr20	58891566	58891766	ENSG00000087460.24|GNAS|FTO|FTO	987	+	2.931349	1.8969171	-1.0	-1.0
chr21	8217592	8218632	ENSG00000278996.1|FP671120.1|FTO|FTO	1000	+	6.8194957	4.049095	-1.0	-1.0
chr21	8218652	8218972	ENSG00000278996.1|FP671120.1|FTO|FTO	1000	+	6.257114	9.286861	-1.0	-1.0
chr21	8217002	8217167	ENSG00000278996.1|FP671120.1|FTO|FTO	927	+	6.737019	1.1374918	-1.0	-1.0
chr21	8214222	8214377	ENSG00000278996.1|FP671120.1|FTO|FTO	920	+	6.7158093	1.0952885	-1.0	-1.0
chr21	8216242	8216372	ENSG00000278996.1|FP671120.1|FTO|FTO	903	+	6.464691	1.0139143	-1.0	-1.0
chr21	8217362	8217537	ENSG00000278996.1|FP671120.1|FTO|FTO	911	+	6.663381	1.0511189	-1.0	-1.0
chr21	8397233	8397453	ENSG00000280441.2|FP236383.1|FTO|FTO	999	+	7.800909	3.134745	-1.0	-1.0
chr21	8397763	8398038	ENSG00000280441.2|FP236383.1|FTO|FTO	995	+	6.09648	2.3087854	-1.0	-1.0
chr21	8397488	8397743	ENSG00000280441.2|FP236383.1|FTO|FTO	1000	+	3.704525	3.845741	-1.0	-1.0
chr21	8401678	8401918	ENSG00000280441.2|FP236383.1|FTO|FTO	1000	+	10.762863	16.645115	-1.0	-1.0
chr21	45224427	45224597	ENSG00000197381.15|ADARB1|FTO|FTO	910	+	6.5638022	1.0445008	-1.0	-1.0
chr21	45436753	45436923	ENSG00000182871.14|COL18A1|FTO|FTO	918	+	6.0156302	1.0870336	-1.0	-1.0
chr21	45431533	45431653	ENSG00000182871.14|COL18A1|FTO|FTO	910	+	6.5592246	1.0474285	-1.0	-1.0
chr21	46145266	46145411	ENSG00000160282.13|FTCD|FTO|FTO	924	-	2.8101223	1.1178974	-1.0	-1.0
chr21	46144281	46144516	ENSG00000160282.13|FTCD|FTO|FTO	998	-	5.659251	2.7796788	-1.0	-1.0
chr21	46145618	46145817	ENSG00000160282.13|FTCD|FTO|FTO	994	-	7.4510612	2.246054	-1.0	-1.0
chr21	46145947	46146182	ENSG00000160282.13|FTCD|FTO|FTO	914	-	3.216922	1.0669228	-1.0	-1.0
chr21	46144856	46145016	ENSG00000160282.13|FTCD|FTO|FTO	943	-	2.8768315	1.2464794	-1.0	-1.0
chr21	46143246	46143421	ENSG00000160282.13|FTCD|FTO|FTO	954	-	6.346593	1.3356036	-1.0	-1.0
chr4	165379121	165379316	ENSG00000109472.13|CPE|FTO|FTO	934	+	3.0827472	1.1786251	-1.0	-1.0
chr5	80651179	80651294	ENSG00000228716.6|DHFR|FTO|FTO	966	-	6.713902	1.4744661	-1.0	-1.0
chr5	179708238	179708338	ENSG00000127022.14|CANX|FTO|FTO	905	+	6.47109	1.0232539	-1.0	-1.0
chr6	7580954	7581119	ENSG00000096696.13|DSP|FTO|FTO	955	+	3.4346635	1.3445183	-1.0	-1.0
chr6	26156658	26156853	ENSG00000168298.6|HIST1H1E|FTO|FTO	949	+	2.30944	1.2897658	-1.0	-1.0
chr6	43770808	43770933	ENSG00000112715.21|VEGFA|FTO|FTO	931	+	2.7576141	1.1592189	-1.0	-1.0
chr6	44252018	44252248	ENSG00000096384.19|HSP90AB1|FTO|FTO	920	+	2.0889025	1.0987916	-1.0	-1.0
chr6	44250345	44250599	ENSG00000096384.19|HSP90AB1|FTO|FTO	996	+	2.3775373	2.3936243	-1.0	-1.0
chr6	169723934	169724039	ENSG00000130024.14|PHF10|FTO|FTO	916	-	6.6489305	1.0765952	-1.0	-1.0
chr7	2631950	2632085	ENSG00000136295.14|TTYH3|FTO|FTO	973	+	3.6557078	1.5725039	-1.0	-1.0
chr7	2643913	2644023	ENSG00000136295.14|TTYH3|FTO|FTO	912	+	6.540477	1.0534493	-1.0	-1.0
chr7	94663698	94663798	ENSG00000242265.5|PEG10|FTO|FTO	906	+	2.4094424	1.0291423	-1.0	-1.0
chr7	157789667	157789767	ENSG00000155093.17|PTPRN2|FTO|FTO	901	-	6.507864	1.0057757	-1.0	-1.0
chr7	158360987	158361207	ENSG00000155093.17|PTPRN2|FTO|FTO	1000	-	8.714486	5.7720785	-1.0	-1.0
chr7	158359977	158360107	ENSG00000155093.17|PTPRN2|FTO|FTO	904	-	6.4877114	1.0179477	-1.0	-1.0
chr8	96493950	96494155	ENSG00000169439.11|SDC2|FTO|FTO	950	+	2.7038002	1.299487	-1.0	-1.0
chr9	114076597	114076732	ENSG00000106927.11|AMBP|FTO|FTO	906	-	1.9446605	1.025403	-1.0	-1.0
chr9	114290057	114290111	ENSG00000196739.14|COL27A1|FTO|FTO	922	+	6.5922384	1.1086894	-1.0	-1.0
chr9	125236597	125236847	ENSG00000044574.7|HSPA5|FTO|FTO	978	-	2.4569356	1.6637914	-1.0	-1.0
chr9	125238674	125238779	ENSG00000044574.7|HSPA5|FTO|FTO	910	-	3.2486591	1.045447	-1.0	-1.0
chrX	20266568	20266840	ENSG00000177189.12|RPS6KA3|FTO|FTO	961	-	3.429764	1.4107871	-1.0	-1.0
chrX	153688183	153688333	ENSG00000130821.15|SLC6A8|FTO|FTO	920	+	2.2107077	1.0991317	-1.0	-1.0
chrX	153688393	153688563	ENSG00000130821.15|SLC6A8|FTO|FTO	950	+	2.7835245	1.3020891	-1.0	-1.0
```
