## Supplementary File 2 - DEWSeq Binding Sites for "Improved discovery of RNA-binding protein binding sites in eCLIP data using DEWSeq": regions_windows100_steps5.bed

```
chr1	514073	514253	ENSG00000237094.12|AL732372.2|FTO|FTO	967	-	4.00994	1.4775844	-1.0	-1.0
chr1	1065219	1065351	ENSG00000217801.9|AL390719.1|FTO|FTO	967	+	6.9596596	1.4797854	-1.0	-1.0
chr1	1064589	1064739	ENSG00000217801.9|AL390719.1|FTO|FTO	905	+	6.3603005	1.0224521	-1.0	-1.0
chr1	1115910	1116059	ENSG00000131591.17|C1orf159|FTO|FTO	985	-	6.3254185	1.825404	-1.0	-1.0
chr1	1115395	1115555	ENSG00000131591.17|C1orf159|FTO|FTO	923	-	6.7423983	1.1122118	-1.0	-1.0
chr1	1219667	1219767	ENSG00000078808.16|SDF4|FTO|FTO	902	-	6.453848	1.0099809	-1.0	-1.0
chr1	1246179	1246279	ENSG00000184163.3|C1QTNF12|FTO|FTO	902	-	6.366362	1.0096793	-1.0	-1.0
chr1	1244724	1244839	ENSG00000184163.3|C1QTNF12|FTO|FTO	983	-	6.9909825	1.7573606	-1.0	-1.0
chr1	1245479	1245759	ENSG00000184163.3|C1QTNF12|FTO|FTO	947	-	4.204929	1.2766712	-1.0	-1.0
chr1	1245869	1246104	ENSG00000184163.3|C1QTNF12|FTO|FTO	907	-	6.41719	1.0316627	-1.0	-1.0
chr1	1257720	1257880	ENSG00000160087.20|UBE2J2|FTO|FTO	906	-	6.5453005	1.0258304	-1.0	-1.0
chr1	1273642	1273812	ENSG00000160087.20|UBE2J2|FTO|FTO	927	-	2.9619033	1.1344404	-1.0	-1.0
chr1	1284285	1284430	ENSG00000162572.20|SCNN1D|FTO|FTO	906	+	6.4123063	1.0275286	-1.0	-1.0
chr1	1344823	1344953	ENSG00000107404.19|DVL1|FTO|FTO	905	-	6.3724475	1.0208124	-1.0	-1.0
chr1	1374989	1375099	ENSG00000175756.13|AURKAIP1|FTO|FTO	922	-	6.797022	1.1073763	-1.0	-1.0
chr1	1890227	1890363	ENSG00000078369.17|GNB1|FTO|FTO	912	-	6.633886	1.0549278	-1.0	-1.0
chr1	1890859	1891117	ENSG00000078369.17|GNB1|FTO|FTO	980	-	2.9745224	1.6955055	-1.0	-1.0
chr1	2194022	2194162	ENSG00000162585.16|FAAP20|FTO|FTO	925	-	2.7495766	1.1245625	-1.0	-1.0
chr1	2391819	2391958	ENSG00000157916.19|RER1|FTO|FTO	944	+	2.9957068	1.2553308	-1.0	-1.0
chr1	6785453	6785575	ENSG00000171735.18|CAMTA1|FTO|FTO	919	+	3.2333498	1.0905648	-1.0	-1.0
chr1	11012661	11012743	ENSG00000277726.4|AL109811.4|FTO|FTO	905	+	2.4582198	1.0232408	-1.0	-1.0
chr1	15873221	15873346	ENSG00000065526.10|SPEN|FTO|FTO	910	+	2.9423747	1.047925	-1.0	-1.0
chr1	15873396	15873496	ENSG00000065526.10|SPEN|FTO|FTO	902	+	6.366362	1.0091013	-1.0	-1.0
chr1	19596986	19597109	ENSG00000173436.13|MINOS1|FTO|FTO	930	+	2.2059593	1.1563789	-1.0	-1.0
chr1	19622099	19622147	ENSG00000173436.13|MINOS1|FTO|FTO	938	+	3.3615115	1.2081163	-1.0	-1.0
chr1	19596988	19597109	ENSG00000270136.5|MINOS1-NBL1|FTO|FTO	928	+	2.1830654	1.141537	-1.0	-1.0
chr1	19622099	19622147	ENSG00000270136.5|MINOS1-NBL1|FTO|FTO	940	+	3.3615115	1.2224158	-1.0	-1.0
chr1	20661211	20661386	ENSG00000244038.9|DDOST|FTO|FTO	940	-	2.3113003	1.2192622	-1.0	-1.0
chr1	26921780	26921880	ENSG00000090273.13|NUDC|FTO|FTO	903	+	2.1027713	1.011796	-1.0	-1.0
chr1	31432128	31432303	ENSG00000168528.11|SERINC2|FTO|FTO	911	+	6.646781	1.0508443	-1.0	-1.0
chr1	32817187	32817302	ENSG00000134684.10|YARS|FTO|FTO	907	-	1.8705902	1.0326282	-1.0	-1.0
chr1	33036735	33036850	ENSG00000004455.16|AK2|FTO|FTO	913	-	2.3513513	1.0626945	-1.0	-1.0
chr1	34855818	34855982	ENSG00000163866.8|SMIM12|FTO|FTO	935	-	4.1454864	1.1882435	-1.0	-1.0
chr1	36321893	36322018	ENSG00000214193.10|SH3D21|FTO|FTO	911	+	6.4325743	1.0497742	-1.0	-1.0
chr1	40059333	40059453	ENSG00000131236.16|CAP1|FTO|FTO	958	+	2.5643032	1.3784686	-1.0	-1.0
chr1	44981055	44981165	ENSG00000070785.16|EIF2B3|FTO|FTO	907	-	6.3964357	1.032597	-1.0	-1.0
chr1	46301965	46302100	ENSG00000132128.16|LRRC41|FTO|FTO	905	-	6.5128465	1.0221508	-1.0	-1.0
chr1	46668216	46668326	ENSG00000123472.12|ATPAF1|FTO|FTO	907	-	6.494977	1.0336648	-1.0	-1.0
chr1	54406097	54406197	ENSG00000157216.15|SSBP3|FTO|FTO	910	-	2.981055	1.0437645	-1.0	-1.0
chr1	67685175	67685460	ENSG00000116717.11|GADD45A|FTO|FTO	987	+	3.2510507	1.8766725	-1.0	-1.0
chr1	86913980	86914095	ENSG00000183291.15|SELENOF|FTO|FTO	907	-	3.093916	1.0306215	-1.0	-1.0
chr1	86914647	86914887	ENSG00000153936.16|HS2ST1|FTO|FTO	984	+	4.016835	1.7894	-1.0	-1.0
chr1	109984845	109985055	ENSG00000168710.17|AHCYL1|FTO|FTO	912	+	3.31486	1.0566189	-1.0	-1.0
chr1	110407512	110407737	ENSG00000134248.13|LAMTOR5|FTO|FTO	963	-	2.8182335	1.4296362	-1.0	-1.0
chr1	110406317	110406427	ENSG00000134248.13|LAMTOR5|FTO|FTO	925	-	2.4404595	1.1265866	-1.0	-1.0
chr1	117367488	117367623	ENSG00000198162.12|MAN1A2|FTO|FTO	925	+	6.8495636	1.1238499	-1.0	-1.0
chr1	150974623	150974818	ENSG00000143418.19|CERS2|FTO|FTO	974	-	2.9648345	1.593138	-1.0	-1.0
chr1	153946535	153946675	ENSG00000198837.9|DENND4B|FTO|FTO	938	-	3.0731568	1.2091967	-1.0	-1.0
chr1	153958474	153958579	ENSG00000160741.16|CRTC2|FTO|FTO	906	-	6.379492	1.0274298	-1.0	-1.0
chr1	154273302	154273417	ENSG00000143575.14|HAX1|FTO|FTO	909	+	6.3999996	1.0411348	-1.0	-1.0
chr1	155975353	155975518	ENSG00000116584.17|ARHGEF2|FTO|FTO	907	-	6.4692526	1.0331051	-1.0	-1.0
chr1	156054791	156054921	ENSG00000116586.11|LAMTOR2|FTO|FTO	906	+	6.4539785	1.025115	-1.0	-1.0
chr1	162561655	162561777	ENSG00000117143.13|UAP1|FTO|FTO	924	+	2.9931881	1.120292	-1.0	-1.0
chr1	167935857	167936040	ENSG00000143158.10|MPC2|FTO|FTO	976	-	3.4014852	1.6201823	-1.0	-1.0
chr1	175000007	175000127	ENSG00000116161.17|CACYBP|FTO|FTO	910	+	2.5923405	1.0448735	-1.0	-1.0
chr1	179025955	179026085	ENSG00000116199.11|FAM20B|FTO|FTO	912	+	2.6234114	1.0569546	-1.0	-1.0
chr1	184051726	184051890	ENSG00000198860.11|TSEN15|FTO|FTO	998	+	5.5976663	2.8214772	-1.0	-1.0
chr1	205749956	205750121	ENSG00000069275.12|NUCKS1|FTO|FTO	998	-	2.7726521	2.6279767	-1.0	-1.0
chr1	226407809	226408054	ENSG00000143799.12|PARP1|FTO|FTO	955	-	2.5139005	1.34658	-1.0	-1.0
chr1	227561180	227561295	ENSG00000202264.1|RNA5SP77|FTO|FTO	939	+	2.7916565	1.2118375	-1.0	-1.0
chr1	228145446	228145621	ENSG00000143774.16|GUK1|FTO|FTO	923	+	2.4596539	1.1140131	-1.0	-1.0
chr1	230067303	230067403	ENSG00000143641.9|GALNT2|FTO|FTO	905	+	2.4334087	1.0210222	-1.0	-1.0
chr1	243480809	243481019	ENSG00000054282.15|SDCCAG8|FTO|FTO	984	+	7.1131916	1.7957047	-1.0	-1.0
chr1	243480544	243480714	ENSG00000054282.15|SDCCAG8|FTO|FTO	908	+	6.54867	1.0355861	-1.0	-1.0
chr1	243481214	243481344	ENSG00000054282.15|SDCCAG8|FTO|FTO	907	+	6.426349	1.0300637	-1.0	-1.0
chr1	244863311	244863566	ENSG00000153187.18|HNRNPU|FTO|FTO	927	-	4.7613287	1.1351382	-1.0	-1.0
chr1	246931672	246931792	ENSG00000153207.14|AHCTF1|FTO|FTO	906	-	6.4516068	1.0277109	-1.0	-1.0
chr1	248844482	248844607	ENSG00000171161.12|ZNF672|FTO|FTO	963	+	3.432415	1.4263346	-1.0	-1.0
chr10	5446663	5446763	ENSG00000173848.18|NET1|FTO|FTO	900	+	2.1721747	1.0002043	-1.0	-1.0
chr10	12196199	12196314	ENSG00000151465.13|CDC123|FTO|FTO	906	+	6.4089413	1.0274191	-1.0	-1.0
chr10	21534359	21534520	ENSG00000078403.16|MLLT10|FTO|FTO	907	+	2.8217375	1.0313485	-1.0	-1.0
chr10	22321415	22321595	ENSG00000168283.13|BMI1|FTO|FTO	943	+	4.3235865	1.2454271	-1.0	-1.0
chr10	22321418	22321593	ENSG00000269897.5|COMMD3-BMI1|FTO|FTO	945	+	4.4022245	1.2635144	-1.0	-1.0
chr10	27154247	27154377	ENSG00000136758.18|YME1L1|FTO|FTO	923	-	2.6208327	1.1161199	-1.0	-1.0
chr10	71834371	71834505	ENSG00000197746.13|PSAP|FTO|FTO	962	-	2.185054	1.4145677	-1.0	-1.0
chr10	96586743	96587052	ENSG00000077147.14|TM9SF3|FTO|FTO	956	-	2.8456578	1.3613249	-1.0	-1.0
chr10	102114730	102114895	ENSG00000198728.10|LDB1|FTO|FTO	917	-	3.032649	1.0813426	-1.0	-1.0
chr10	104255120	104255250	ENSG00000148834.12|GSTO1|FTO|FTO	913	+	2.2818117	1.0609987	-1.0	-1.0
chr10	110227406	110227521	ENSG00000119950.20|MXI1|FTO|FTO	904	+	6.4386463	1.0171641	-1.0	-1.0
chr11	207302	207407	ENSG00000177951.17|BET1L|FTO|FTO	908	-	2.9176035	1.0341907	-1.0	-1.0
chr11	375103	375373	ENSG00000182272.11|B4GALNT4|FTO|FTO	999	+	7.4768124	3.1494868	-1.0	-1.0
chr11	373963	374628	ENSG00000182272.11|B4GALNT4|FTO|FTO	998	+	5.8644776	2.6587105	-1.0	-1.0
chr11	638859	639024	ENSG00000069696.6|DRD4|FTO|FTO	925	+	4.827692	1.1255264	-1.0	-1.0
chr11	638039	638184	ENSG00000069696.6|DRD4|FTO|FTO	912	+	4.343996	1.053716	-1.0	-1.0
chr11	1287302	1287472	ENSG00000078902.15|TOLLIP|FTO|FTO	910	-	6.5556145	1.0438176	-1.0	-1.0
chr11	2379025	2379150	ENSG00000110651.11|CD81|FTO|FTO	908	+	6.447029	1.0372745	-1.0	-1.0
chr11	2380081	2380206	ENSG00000110651.11|CD81|FTO|FTO	910	+	6.506298	1.0480431	-1.0	-1.0
chr11	3828092	3828206	ENSG00000177105.9|RHOG|FTO|FTO	917	-	3.134375	1.0787299	-1.0	-1.0
chr11	3855871	3856011	ENSG00000167323.11|STIM1|FTO|FTO	908	+	2.755085	1.0369698	-1.0	-1.0
chr11	3856026	3856246	ENSG00000167323.11|STIM1|FTO|FTO	948	+	3.3246632	1.2870702	-1.0	-1.0
chr11	3856061	3856141	ENSG00000284525.1|MIR4687|FTO|FTO	918	+	2.752544	1.0845232	-1.0	-1.0
chr11	5269730	5269830	ENSG00000196565.13|HBG2|FTO|FTO	901	-	1.4924281	1.0039468	-1.0	-1.0
chr11	14499637	14499752	ENSG00000129083.12|COPB1|FTO|FTO	908	-	2.9872036	1.0369656	-1.0	-1.0
chr11	14499640	14499750	ENSG00000256206.2|AC018523.2|FTO|FTO	913	-	3.0292144	1.0584209	-1.0	-1.0
chr11	16738720	16738820	ENSG00000110696.9|C11orf58|FTO|FTO	902	+	2.3211927	1.0091524	-1.0	-1.0
chr11	34916711	34916811	ENSG00000110435.11|PDHX|FTO|FTO	902	+	6.4110894	1.0095825	-1.0	-1.0
chr11	44095718	44095852	ENSG00000151348.13|EXT2|FTO|FTO	948	+	3.1356697	1.282498	-1.0	-1.0
chr11	46382293	46382461	ENSG00000110492.15|MDK|FTO|FTO	945	+	2.3886673	1.2626112	-1.0	-1.0
chr11	57309169	57309274	ENSG00000149115.13|TNKS1BP1|FTO|FTO	902	-	6.4110894	1.009702	-1.0	-1.0
chr11	57741568	57741678	ENSG00000254462.1|TMX2-CTNND1|FTO|FTO	908	+	4.5383754	1.0345914	-1.0	-1.0
chr11	57761828	57761988	ENSG00000254462.1|TMX2-CTNND1|FTO|FTO	907	+	3.0809839	1.0330863	-1.0	-1.0
chr11	57741569	57741679	ENSG00000211450.9|SELENOH|FTO|FTO	907	+	4.5391326	1.0301527	-1.0	-1.0
chr11	57761824	57761984	ENSG00000254732.1|AP001931.1|FTO|FTO	909	+	3.1178472	1.0418121	-1.0	-1.0
chr11	57761826	57761986	ENSG00000198561.13|CTNND1|FTO|FTO	912	+	3.1732266	1.0535334	-1.0	-1.0
chr11	61790496	61790596	ENSG00000134825.15|TMEM258|FTO|FTO	904	-	1.8365035	1.0194844	-1.0	-1.0
chr11	62601422	62601522	ENSG00000149480.6|MTA2|FTO|FTO	917	-	6.8563433	1.0809088	-1.0	-1.0
chr11	62852863	62852963	ENSG00000255717.6|SNHG1|FTO|FTO	923	-	1.8182473	1.1154839	-1.0	-1.0
chr11	64186159	64186269	ENSG00000168439.16|STIP1|FTO|FTO	903	+	2.7414978	1.0110904	-1.0	-1.0
chr11	64305746	64305926	ENSG00000173153.13|ESRRA|FTO|FTO	950	+	5.99756	1.3044877	-1.0	-1.0
chr11	64318142	64318382	ENSG00000126432.13|PRDX5|FTO|FTO	958	+	2.3497777	1.3721887	-1.0	-1.0
chr11	65422783	65423068	ENSG00000245532.7|NEAT1|FTO|FTO	997	+	2.0940897	2.5999248	-1.0	-1.0
chr11	65423073	65423333	ENSG00000245532.7|NEAT1|FTO|FTO	957	+	1.496748	1.3655038	-1.0	-1.0
chr11	65424878	65425223	ENSG00000245532.7|NEAT1|FTO|FTO	999	+	2.738272	2.9199028	-1.0	-1.0
chr11	65504221	65504381	ENSG00000251562.7|MALAT1|FTO|FTO	949	+	0.92398536	1.2895153	-1.0	-1.0
chr11	65501146	65501346	ENSG00000251562.7|MALAT1|FTO|FTO	987	+	1.1295798	1.8930985	-1.0	-1.0
chr11	65856144	65856339	ENSG00000172757.12|CFL1|FTO|FTO	909	-	2.708105	1.0409365	-1.0	-1.0
chr11	65971611	65971871	ENSG00000175467.14|SART1|FTO|FTO	994	+	7.3211575	2.2288382	-1.0	-1.0
chr11	67401727	67401832	ENSG00000172531.14|PPP1CA|FTO|FTO	918	-	3.0028138	1.0844477	-1.0	-1.0
chr11	67584418	67584563	ENSG00000084207.15|GSTP1|FTO|FTO	922	+	1.8612995	1.1078591	-1.0	-1.0
chr11	68264241	68264436	ENSG00000171067.10|C11orf24|FTO|FTO	980	-	6.9006414	1.6961153	-1.0	-1.0
chr11	71447634	71447774	ENSG00000172893.15|DHCR7|FTO|FTO	918	-	2.7385037	1.0872642	-1.0	-1.0
chr11	71448276	71448401	ENSG00000172893.15|DHCR7|FTO|FTO	913	-	2.5385685	1.0580636	-1.0	-1.0
chr11	73760900	73761060	ENSG00000175582.19|RAB6A|FTO|FTO	922	-	2.4727013	1.1059331	-1.0	-1.0
chr11	86068775	86068875	ENSG00000073921.17|PICALM|FTO|FTO	910	-	1.8076651	1.0437645	-1.0	-1.0
chr11	93721592	93721772	ENSG00000166004.14|CEP295|FTO|FTO	915	+	1.9130644	1.0705484	-1.0	-1.0
chr11	93721592	93721772	ENSG00000254911.3|SCARNA9|FTO|FTO	915	+	1.9130644	1.0715768	-1.0	-1.0
chr11	106077703	106077843	ENSG00000149313.10|AASDHPPT|FTO|FTO	913	+	2.9176607	1.0601677	-1.0	-1.0
chr11	114439475	114439725	ENSG00000255663.1|AP002373.1|FTO|FTO	979	+	2.901662	1.6802217	-1.0	-1.0
chr11	114439475	114439670	ENSG00000076043.9|REXO2|FTO|FTO	985	+	2.7500813	1.8119544	-1.0	-1.0
chr11	118572434	118572550	ENSG00000095139.13|ARCN1|FTO|FTO	909	+	2.462006	1.0395277	-1.0	-1.0
chr11	119055728	119055838	ENSG00000149428.18|HYOU1|FTO|FTO	961	-	4.8374395	1.4062605	-1.0	-1.0
chr11	119056069	119056167	ENSG00000149428.18|HYOU1|FTO|FTO	980	-	2.719247	1.6984446	-1.0	-1.0
chr11	125572457	125572569	ENSG00000149547.14|EI24|FTO|FTO	919	+	2.8023252	1.0923975	-1.0	-1.0
chr11	126276961	126277066	ENSG00000110074.10|FOXRED1|FTO|FTO	907	+	6.556654	1.0302165	-1.0	-1.0
chr11	126276219	126276393	ENSG00000110074.10|FOXRED1|FTO|FTO	1000	+	9.408181	5.7532816	-1.0	-1.0
chr11	126276393	126276503	ENSG00000110074.10|FOXRED1|FTO|FTO	942	+	3.3396108	1.2374531	-1.0	-1.0
chr12	1574500	1574620	ENSG00000111186.12|WNT5B|FTO|FTO	906	+	6.4947486	1.0245833	-1.0	-1.0
chr12	1574350	1574455	ENSG00000111186.12|WNT5B|FTO|FTO	905	+	6.5269113	1.023319	-1.0	-1.0
chr12	6493072	6493257	ENSG00000111639.7|MRPL51|FTO|FTO	908	-	2.7265983	1.0350773	-1.0	-1.0
chr12	6510463	6510563	ENSG00000010292.12|NCAPD2|FTO|FTO	900	+	1.8797987	1.0007995	-1.0	-1.0
chr12	6752938	6753128	ENSG00000089693.10|MLF2|FTO|FTO	964	-	2.624627	1.4401759	-1.0	-1.0
chr12	6769602	6769674	ENSG00000159335.15|PTMS|FTO|FTO	965	+	4.8022404	1.4569227	-1.0	-1.0
chr12	6927902	6928077	ENSG00000111676.14|ATN1|FTO|FTO	923	+	4.234801	1.1149266	-1.0	-1.0
chr12	6928102	6928302	ENSG00000111676.14|ATN1|FTO|FTO	973	+	6.6719365	1.5655129	-1.0	-1.0
chr12	22046198	22046383	ENSG00000111726.12|CMAS|FTO|FTO	955	+	3.917003	1.3486326	-1.0	-1.0
chr12	24901813	24901885	ENSG00000060982.14|BCAT1|FTO|FTO	997	-	5.4038095	2.554639	-1.0	-1.0
chr12	48957309	48957479	ENSG00000134287.9|ARF3|FTO|FTO	996	-	5.952661	2.3839004	-1.0	-1.0
chr12	54285827	54285927	ENSG00000135486.17|HNRNPA1|FTO|FTO	910	+	2.6267445	1.0437645	-1.0	-1.0
chr12	55728275	55728400	ENSG00000135404.11|CD63|FTO|FTO	926	-	2.0921319	1.1321363	-1.0	-1.0
chr12	55728865	55729085	ENSG00000135404.11|CD63|FTO|FTO	957	-	2.6696012	1.3652241	-1.0	-1.0
chr12	55727180	55727339	ENSG00000135404.11|CD63|FTO|FTO	961	-	2.195762	1.4063448	-1.0	-1.0
chr12	56104598	56104823	ENSG00000170515.13|PA2G4|FTO|FTO	966	+	2.8957682	1.463369	-1.0	-1.0
chr12	56104601	56104826	ENSG00000257411.1|AC034102.2|FTO|FTO	966	+	2.914297	1.4740204	-1.0	-1.0
chr12	56688064	56688184	ENSG00000110958.15|PTGES3|FTO|FTO	910	-	1.8217909	1.045923	-1.0	-1.0
chr12	57752199	57752324	ENSG00000135446.16|CDK4|FTO|FTO	906	-	2.8106294	1.0277402	-1.0	-1.0
chr12	95858972	95859076	ENSG00000139343.10|SNRPF|FTO|FTO	909	+	2.1698313	1.0393302	-1.0	-1.0
chr12	98515766	98515881	ENSG00000120802.13|TMPO|FTO|FTO	908	+	2.374599	1.0357565	-1.0	-1.0
chr12	103930391	103930564	ENSG00000166598.14|HSP90B1|FTO|FTO	973	+	1.8219476	1.5645516	-1.0	-1.0
chr12	103930424	103930555	ENSG00000284503.1|MIR3652|FTO|FTO	983	+	1.8874482	1.7705001	-1.0	-1.0
chr12	108730863	108730973	ENSG00000110880.10|CORO1C|FTO|FTO	905	-	6.439203	1.0220335	-1.0	-1.0
chr12	108731428	108731548	ENSG00000110880.10|CORO1C|FTO|FTO	916	-	2.5899968	1.0774423	-1.0	-1.0
chr12	110281605	110281820	ENSG00000174437.16|ATP2A2|FTO|FTO	938	+	2.3821888	1.2098613	-1.0	-1.0
chr12	110742672	110742927	ENSG00000186298.11|PPP1CC|FTO|FTO	994	-	2.9691255	2.1970217	-1.0	-1.0
chr12	120469421	120469741	ENSG00000111786.8|SRSF9|FTO|FTO	979	-	2.5637546	1.6861583	-1.0	-1.0
chr12	120465653	120465787	ENSG00000111786.8|SRSF9|FTO|FTO	923	-	2.3815837	1.1138644	-1.0	-1.0
chr12	121514617	121514832	ENSG00000089094.18|KDM2B|FTO|FTO	939	-	6.7496	1.2113764	-1.0	-1.0
chr12	121748152	121748325	ENSG00000188735.12|TMEM120B|FTO|FTO	979	+	7.0301	1.677166	-1.0	-1.0
chr12	123513246	123513357	ENSG00000188026.12|RILPL1|FTO|FTO	956	-	4.7914658	1.351779	-1.0	-1.0
chr12	123510061	123510336	ENSG00000188026.12|RILPL1|FTO|FTO	946	-	6.373033	1.26448	-1.0	-1.0
chr12	123513487	123513597	ENSG00000188026.12|RILPL1|FTO|FTO	905	-	6.4296336	1.0205945	-1.0	-1.0
chr12	130872783	130872973	ENSG00000132341.11|RAN|FTO|FTO	927	+	2.0135987	1.1359082	-1.0	-1.0
chr12	131832278	131832473	ENSG00000198598.6|MMP17|FTO|FTO	948	+	4.8997483	1.2881116	-1.0	-1.0
chr12	131831028	131831223	ENSG00000198598.6|MMP17|FTO|FTO	933	+	6.7701244	1.1769865	-1.0	-1.0
chr12	131833158	131833308	ENSG00000198598.6|MMP17|FTO|FTO	910	+	6.531806	1.0479153	-1.0	-1.0
chr12	131829008	131829148	ENSG00000198598.6|MMP17|FTO|FTO	906	+	6.48806	1.0251424	-1.0	-1.0
chr12	131831313	131831523	ENSG00000198598.6|MMP17|FTO|FTO	938	+	4.253567	1.207885	-1.0	-1.0
chr12	131831648	131831748	ENSG00000198598.6|MMP17|FTO|FTO	903	+	6.3573575	1.011796	-1.0	-1.0
chr12	131917410	131917525	ENSG00000177169.9|ULK1|FTO|FTO	938	+	2.9090137	1.2062826	-1.0	-1.0
chr12	131918301	131918676	ENSG00000177169.9|ULK1|FTO|FTO	998	+	4.950044	2.6950052	-1.0	-1.0
chr12	131918691	131918856	ENSG00000177169.9|ULK1|FTO|FTO	911	+	6.5799646	1.0491489	-1.0	-1.0
chr12	131915421	131915521	ENSG00000177169.9|ULK1|FTO|FTO	909	+	6.5510964	1.0432262	-1.0	-1.0
chr12	131916310	131916420	ENSG00000177169.9|ULK1|FTO|FTO	910	+	6.5945506	1.0461543	-1.0	-1.0
chr12	131917062	131917410	ENSG00000177169.9|ULK1|FTO|FTO	1000	+	6.915309	4.096361	-1.0	-1.0
chr12	131917554	131918301	ENSG00000177169.9|ULK1|FTO|FTO	998	+	5.3341227	2.7221196	-1.0	-1.0
chr12	131916591	131916871	ENSG00000177169.9|ULK1|FTO|FTO	939	+	6.707549	1.2114965	-1.0	-1.0
chr12	131918881	131919201	ENSG00000177169.9|ULK1|FTO|FTO	999	+	6.413336	3.2202847	-1.0	-1.0
chr12	131919371	131919501	ENSG00000177169.9|ULK1|FTO|FTO	926	+	3.2766662	1.127976	-1.0	-1.0
chr12	132718545	132718720	ENSG00000247077.6|PGAM5|FTO|FTO	917	+	4.1104765	1.0795316	-1.0	-1.0
chr13	21604008	21604133	ENSG00000165487.13|MICU2|FTO|FTO	906	-	6.40266	1.0277803	-1.0	-1.0
chr13	91347959	91349284	ENSG00000215417.12|MIR17HG|FTO|FTO	986	+	3.1191351	1.8535389	-1.0	-1.0
chr13	91347819	91347954	ENSG00000215417.12|MIR17HG|FTO|FTO	934	+	2.6229637	1.1818665	-1.0	-1.0
chr13	95025092	95025272	ENSG00000125257.13|ABCC4|FTO|FTO	921	-	6.7220454	1.1019586	-1.0	-1.0
chr13	108215317	108215467	ENSG00000174405.13|LIG4|FTO|FTO	909	-	6.396353	1.0408583	-1.0	-1.0
chr13	112767435	112767630	ENSG00000068650.18|ATP11A|FTO|FTO	957	+	6.935	1.3638011	-1.0	-1.0
chr13	113856085	113856225	ENSG00000183087.14|GAS6|FTO|FTO	908	-	6.4657664	1.0360218	-1.0	-1.0
chr13	114234936	114235106	ENSG00000130177.14|CDC16|FTO|FTO	912	+	2.9600341	1.0569973	-1.0	-1.0
chr14	23321536	23321676	ENSG00000258643.5|BCL2L2-PABPN1|FTO|FTO	916	+	2.06061	1.0742441	-1.0	-1.0
chr14	23321573	23321678	ENSG00000100836.10|PABPN1|FTO|FTO	926	+	2.1947598	1.1328251	-1.0	-1.0
chr14	32077168	32077363	ENSG00000100852.12|ARHGAP5|FTO|FTO	945	+	6.832558	1.2564254	-1.0	-1.0
chr14	49893255	49893650	ENSG00000165527.6|ARF6|FTO|FTO	968	+	3.7766569	1.5012333	-1.0	-1.0
chr14	49893745	49893855	ENSG00000165527.6|ARF6|FTO|FTO	904	+	6.427794	1.0190849	-1.0	-1.0
chr14	52791442	52791572	ENSG00000100522.8|GNPNAT1|FTO|FTO	910	-	6.538956	1.0439311	-1.0	-1.0
chr14	77458069	77458264	ENSG00000100591.7|AHSA1|FTO|FTO	961	+	2.9645724	1.4063315	-1.0	-1.0
chr14	95535027	95535252	ENSG00000182512.4|GLRX5|FTO|FTO	979	+	3.4399228	1.6770267	-1.0	-1.0
chr14	96502487	96502587	ENSG00000090060.17|PAPOLA|FTO|FTO	902	+	2.5513098	1.0091524	-1.0	-1.0
chr14	100238875	100238984	ENSG00000100811.12|YY1|FTO|FTO	908	+	6.4985723	1.0381473	-1.0	-1.0
chr14	100726921	100727071	ENSG00000185559.13|DLK1|FTO|FTO	909	+	2.019158	1.0429611	-1.0	-1.0
chr14	101711713	101711863	ENSG00000258404.1|LINC02320|FTO|FTO	913	-	6.702524	1.0602138	-1.0	-1.0
chr14	101762220	101762330	ENSG00000078304.19|PPP2R5C|FTO|FTO	910	+	3.0404713	1.0443349	-1.0	-1.0
chr14	101787348	101787458	ENSG00000078304.19|PPP2R5C|FTO|FTO	911	+	6.7259545	1.0494769	-1.0	-1.0
chr14	105162578	105162688	ENSG00000257622.1|AL512356.1|FTO|FTO	908	-	2.9935899	1.0357813	-1.0	-1.0
chr14	105166998	105167143	ENSG00000257622.1|AL512356.1|FTO|FTO	907	-	6.423365	1.0309044	-1.0	-1.0
chr14	105160208	105160338	ENSG00000257622.1|AL512356.1|FTO|FTO	905	-	6.6079035	1.0219053	-1.0	-1.0
chr14	105160209	105160339	ENSG00000184916.8|JAG2|FTO|FTO	905	-	6.6079035	1.0212294	-1.0	-1.0
chr14	105162579	105162689	ENSG00000184916.8|JAG2|FTO|FTO	911	-	3.0673876	1.0483408	-1.0	-1.0
chr14	105166999	105167144	ENSG00000184916.8|JAG2|FTO|FTO	908	-	6.427182	1.0385053	-1.0	-1.0
chr15	22838850	22838950	ENSG00000140157.14|NIPA2|FTO|FTO	910	+	6.4286375	1.0437645	-1.0	-1.0
chr15	34101638	34101793	ENSG00000134153.9|EMC7|FTO|FTO	921	-	5.655328	1.1046197	-1.0	-1.0
chr15	38484409	38484609	ENSG00000171262.11|FAM98B|FTO|FTO	964	+	6.901099	1.449422	-1.0	-1.0
chr15	40050959	40051064	ENSG00000248508.6|SRP14-AS1|FTO|FTO	903	+	6.3573575	1.011385	-1.0	-1.0
chr15	40695318	40695425	ENSG00000051180.16|RAD51|FTO|FTO	905	+	6.5078797	1.021251	-1.0	-1.0
chr15	43185472	43185597	ENSG00000166946.13|CCNDBP1|FTO|FTO	923	+	3.3298254	1.1125767	-1.0	-1.0
chr15	43792913	43793148	ENSG00000140264.19|SERF2|FTO|FTO	971	+	2.3038464	1.5328541	-1.0	-1.0
chr15	51829707	51829836	ENSG00000138594.13|TMOD3|FTO|FTO	902	+	2.7307262	1.0098199	-1.0	-1.0
chr15	64460741	64460838	ENSG00000180357.9|ZNF609|FTO|FTO	984	+	3.8349662	1.79026	-1.0	-1.0
chr15	64461023	64461133	ENSG00000180357.9|ZNF609|FTO|FTO	902	+	6.3633604	1.0103865	-1.0	-1.0
chr15	65185234	65185342	ENSG00000166855.9|CLPX|FTO|FTO	917	-	2.9200666	1.0799074	-1.0	-1.0
chr15	66386926	66387131	ENSG00000169032.9|MAP2K1|FTO|FTO	978	+	3.8674345	1.6666981	-1.0	-1.0
chr15	68820742	68820842	ENSG00000140350.15|ANP32A|FTO|FTO	903	-	2.5706291	1.011796	-1.0	-1.0
chr15	75648140	75648260	ENSG00000173548.8|SNX33|FTO|FTO	915	+	6.615243	1.069903	-1.0	-1.0
chr15	75903943	75904098	ENSG00000167196.13|FBXO22|FTO|FTO	905	+	6.4687247	1.0239458	-1.0	-1.0
chr15	78872880	78873110	ENSG00000185787.14|MORF4L1|FTO|FTO	984	+	2.9390423	1.7945535	-1.0	-1.0
chr15	79896874	79896999	ENSG00000259332.3|ST20-MTHFS|FTO|FTO	905	-	6.4026995	1.0203826	-1.0	-1.0
chr15	79896875	79896995	ENSG00000136371.10|MTHFS|FTO|FTO	905	-	6.4099674	1.0237367	-1.0	-1.0
chr15	90994411	90994511	ENSG00000198901.13|PRC1|FTO|FTO	909	-	2.0973866	1.0422864	-1.0	-1.0
chr15	92882751	92882856	ENSG00000272888.5|LINC01578|FTO|FTO	903	+	2.2498777	1.011095	-1.0	-1.0
chr16	377963	378078	ENSG00000129925.10|TMEM8A|FTO|FTO	910	-	6.519711	1.0437565	-1.0	-1.0
chr16	378643	378773	ENSG00000129925.10|TMEM8A|FTO|FTO	906	-	6.474707	1.0268251	-1.0	-1.0
chr16	396749	396854	ENSG00000103202.12|NME4|FTO|FTO	905	+	6.401345	1.0241382	-1.0	-1.0
chr16	397741	398179	ENSG00000103202.12|NME4|FTO|FTO	1000	+	5.435414	3.4103317	-1.0	-1.0
chr16	397191	397313	ENSG00000103202.12|NME4|FTO|FTO	981	+	2.9872372	1.7219437	-1.0	-1.0
chr16	397313	397741	ENSG00000103202.12|NME4|FTO|FTO	1000	+	5.3087187	4.130425	-1.0	-1.0
chr16	398179	398207	ENSG00000103202.12|NME4|FTO|FTO	990	+	5.0810337	1.9898714	-1.0	-1.0
chr16	398207	399277	ENSG00000103202.12|NME4|FTO|FTO	997	+	4.541665	2.5763745	-1.0	-1.0
chr16	680463	680633	ENSG00000103266.10|STUB1|FTO|FTO	925	+	3.3553119	1.1264198	-1.0	-1.0
chr16	1378746	1378876	ENSG00000059145.18|UNKL|FTO|FTO	905	-	6.4698195	1.0209663	-1.0	-1.0
chr16	1376316	1376456	ENSG00000059145.18|UNKL|FTO|FTO	906	-	6.389004	1.0245833	-1.0	-1.0
chr16	2251315	2251460	ENSG00000167969.12|ECI1|FTO|FTO	963	-	3.3238876	1.4305773	-1.0	-1.0
chr16	2768291	2768461	ENSG00000167978.16|SRRM2|FTO|FTO	908	+	2.7539005	1.0362718	-1.0	-1.0
chr16	3727368	3727518	ENSG00000005339.14|CREBBP|FTO|FTO	907	-	6.4498096	1.0292333	-1.0	-1.0
chr16	10942318	10942460	ENSG00000182108.9|DEXI|FTO|FTO	906	-	6.5430856	1.028571	-1.0	-1.0
chr16	15643017	15643137	ENSG00000166783.21|MARF1|FTO|FTO	912	-	6.4334054	1.0558861	-1.0	-1.0
chr16	18801430	18801519	ENSG00000260342.2|AC138811.2|FTO|FTO	992	-	2.5669963	2.082034	-1.0	-1.0
chr16	18801430	18801585	ENSG00000170540.14|ARL6IP1|FTO|FTO	979	-	2.290244	1.6715126	-1.0	-1.0
chr16	29810686	29810836	ENSG00000103495.13|MAZ|FTO|FTO	936	+	2.4543076	1.1942412	-1.0	-1.0
chr16	29810687	29810837	ENSG00000280607.1|AC009133.5|FTO|FTO	939	+	2.475881	1.2112207	-1.0	-1.0
chr16	30526301	30526476	ENSG00000261459.1|AC002310.5|FTO|FTO	982	-	5.1877165	1.7553079	-1.0	-1.0
chr16	30526325	30526470	ENSG00000169957.9|ZNF768|FTO|FTO	988	-	5.532423	1.9194701	-1.0	-1.0
chr16	31094591	31094731	ENSG00000255439.6|AC135050.2|FTO|FTO	915	-	5.8233576	1.0703968	-1.0	-1.0
chr16	31094591	31094731	ENSG00000167397.14|VKORC1|FTO|FTO	915	-	5.8233576	1.0711682	-1.0	-1.0
chr16	66552591	66552731	ENSG00000254788.7|CKLF-CMTM1|FTO|FTO	923	+	3.1266773	1.1127125	-1.0	-1.0
chr16	66552592	66552732	ENSG00000217555.12|CKLF|FTO|FTO	924	+	3.161345	1.1220188	-1.0	-1.0
chr16	66723137	66723262	ENSG00000135720.12|DYNC1LI2|FTO|FTO	906	-	6.5785284	1.0283768	-1.0	-1.0
chr16	70398891	70399136	ENSG00000157350.12|ST3GAL2|FTO|FTO	914	-	2.4754193	1.0656272	-1.0	-1.0
chr16	70399151	70399556	ENSG00000157350.12|ST3GAL2|FTO|FTO	975	-	3.1541283	1.5939662	-1.0	-1.0
chr16	74296819	74296988	ENSG00000103035.10|PSMD7|FTO|FTO	966	+	4.107346	1.4704919	-1.0	-1.0
chr16	75464497	75464627	ENSG00000261717.5|AC009163.4|FTO|FTO	909	-	2.9921963	1.0426518	-1.0	-1.0
chr16	75464497	75464627	ENSG00000166822.12|TMEM170A|FTO|FTO	909	-	2.9921963	1.0419012	-1.0	-1.0
chr16	85611881	85611981	ENSG00000131149.18|GSE1|FTO|FTO	902	+	6.3573575	1.0099809	-1.0	-1.0
chr16	85626668	85626818	ENSG00000131149.18|GSE1|FTO|FTO	921	+	4.6346116	1.1042372	-1.0	-1.0
chr16	85628323	85628483	ENSG00000131149.18|GSE1|FTO|FTO	978	+	7.1128063	1.6540895	-1.0	-1.0
chr16	85580228	85580403	ENSG00000131149.18|GSE1|FTO|FTO	943	+	2.9267128	1.240945	-1.0	-1.0
chr16	85612716	85612826	ENSG00000131149.18|GSE1|FTO|FTO	909	+	6.389138	1.0390618	-1.0	-1.0
chr16	85632753	85632898	ENSG00000131149.18|GSE1|FTO|FTO	907	+	6.4610558	1.0309771	-1.0	-1.0
chr16	85579958	85580178	ENSG00000131149.18|GSE1|FTO|FTO	992	+	4.206269	2.093927	-1.0	-1.0
chr16	85585843	85585943	ENSG00000131149.18|GSE1|FTO|FTO	903	+	6.48661	1.011796	-1.0	-1.0
chr16	85618313	85618483	ENSG00000131149.18|GSE1|FTO|FTO	912	+	4.6285114	1.0537074	-1.0	-1.0
chr16	85563468	85563573	ENSG00000131149.18|GSE1|FTO|FTO	903	+	2.695453	1.0130292	-1.0	-1.0
chr16	85554994	85555094	ENSG00000131149.18|GSE1|FTO|FTO	903	+	6.3394284	1.011796	-1.0	-1.0
chr16	85564388	85564488	ENSG00000131149.18|GSE1|FTO|FTO	910	+	3.1629195	1.0437645	-1.0	-1.0
chr16	85635497	85635682	ENSG00000131149.18|GSE1|FTO|FTO	940	+	4.925322	1.222541	-1.0	-1.0
chr16	85616438	85616558	ENSG00000131149.18|GSE1|FTO|FTO	908	+	6.4015727	1.0373708	-1.0	-1.0
chr16	85571523	85572038	ENSG00000131149.18|GSE1|FTO|FTO	986	+	3.074265	1.8631035	-1.0	-1.0
chr16	85564878	85565073	ENSG00000131149.18|GSE1|FTO|FTO	963	+	2.8708594	1.4266753	-1.0	-1.0
chr16	85606708	85606838	ENSG00000131149.18|GSE1|FTO|FTO	905	+	6.444211	1.0207527	-1.0	-1.0
chr16	85570768	85570903	ENSG00000131149.18|GSE1|FTO|FTO	933	+	3.1656182	1.171531	-1.0	-1.0
chr16	85437389	85437499	ENSG00000131149.18|GSE1|FTO|FTO	903	+	6.3672066	1.011796	-1.0	-1.0
chr16	85632473	85632583	ENSG00000131149.18|GSE1|FTO|FTO	905	+	6.458287	1.0217035	-1.0	-1.0
chr16	85612251	85612356	ENSG00000131149.18|GSE1|FTO|FTO	906	+	6.90729	1.0267279	-1.0	-1.0
chr16	85639567	85639687	ENSG00000131149.18|GSE1|FTO|FTO	916	+	6.7046247	1.0738063	-1.0	-1.0
chr16	85554514	85554674	ENSG00000131149.18|GSE1|FTO|FTO	958	+	3.8701634	1.3768023	-1.0	-1.0
chr16	85614768	85614873	ENSG00000131149.18|GSE1|FTO|FTO	903	+	6.4620733	1.011796	-1.0	-1.0
chr16	85635167	85635267	ENSG00000131149.18|GSE1|FTO|FTO	902	+	6.4110894	1.0095825	-1.0	-1.0
chr16	85570278	85570483	ENSG00000131149.18|GSE1|FTO|FTO	950	+	3.2924833	1.2987733	-1.0	-1.0
chr16	85581358	85581468	ENSG00000131149.18|GSE1|FTO|FTO	906	+	6.5564265	1.0285506	-1.0	-1.0
chr16	85645167	85645292	ENSG00000131149.18|GSE1|FTO|FTO	906	+	6.6872883	1.0267364	-1.0	-1.0
chr16	85570908	85571153	ENSG00000131149.18|GSE1|FTO|FTO	992	+	3.7796614	2.0949066	-1.0	-1.0
chr16	85624388	85624518	ENSG00000131149.18|GSE1|FTO|FTO	919	+	6.707284	1.0902771	-1.0	-1.0
chr16	85572968	85573143	ENSG00000131149.18|GSE1|FTO|FTO	949	+	4.155113	1.289423	-1.0	-1.0
chr16	85614533	85614763	ENSG00000131149.18|GSE1|FTO|FTO	946	+	3.615868	1.265864	-1.0	-1.0
chr16	85610343	85610508	ENSG00000131149.18|GSE1|FTO|FTO	913	+	2.8806875	1.0628954	-1.0	-1.0
chr16	85615458	85615593	ENSG00000131149.18|GSE1|FTO|FTO	905	+	6.5090256	1.0240575	-1.0	-1.0
chr16	85615223	85615368	ENSG00000131149.18|GSE1|FTO|FTO	934	+	5.1252236	1.1808212	-1.0	-1.0
chr16	85617198	85617383	ENSG00000131149.18|GSE1|FTO|FTO	950	+	3.6479578	1.2998666	-1.0	-1.0
chr16	85572678	85572853	ENSG00000131149.18|GSE1|FTO|FTO	921	+	2.9601116	1.1042795	-1.0	-1.0
chr16	85567138	85567318	ENSG00000131149.18|GSE1|FTO|FTO	957	+	2.931005	1.3713756	-1.0	-1.0
chr16	85566778	85566923	ENSG00000131149.18|GSE1|FTO|FTO	907	+	2.952939	1.0294187	-1.0	-1.0
chr16	85613633	85613803	ENSG00000131149.18|GSE1|FTO|FTO	912	+	6.7308354	1.0564592	-1.0	-1.0
chr16	85582338	85582468	ENSG00000131149.18|GSE1|FTO|FTO	942	+	3.483432	1.233036	-1.0	-1.0
chr16	87832332	87832462	ENSG00000103257.8|SLC7A5|FTO|FTO	908	-	2.9103556	1.0373249	-1.0	-1.0
chr16	87869279	87869434	ENSG00000103257.8|SLC7A5|FTO|FTO	936	-	3.509753	1.1935476	-1.0	-1.0
chr16	88499599	88499724	ENSG00000179588.8|ZFPM1|FTO|FTO	905	+	6.4495516	1.0224521	-1.0	-1.0
chr16	88476603	88476748	ENSG00000179588.8|ZFPM1|FTO|FTO	909	+	6.405721	1.0397078	-1.0	-1.0
chr16	88519921	88520031	ENSG00000179588.8|ZFPM1|FTO|FTO	905	+	6.646902	1.022349	-1.0	-1.0
chr16	88517806	88518011	ENSG00000179588.8|ZFPM1|FTO|FTO	995	+	5.5984364	2.27327	-1.0	-1.0
chr16	88516282	88516427	ENSG00000179588.8|ZFPM1|FTO|FTO	905	+	6.419924	1.0209298	-1.0	-1.0
chr16	88520096	88520201	ENSG00000179588.8|ZFPM1|FTO|FTO	902	+	6.366362	1.0093904	-1.0	-1.0
chr16	88506444	88506614	ENSG00000179588.8|ZFPM1|FTO|FTO	912	+	6.5949125	1.0548013	-1.0	-1.0
chr16	88520981	88521176	ENSG00000179588.8|ZFPM1|FTO|FTO	983	+	6.249284	1.7723223	-1.0	-1.0
chr16	88785040	88785205	ENSG00000103335.21|PIEZO1|FTO|FTO	903	-	2.2768223	1.0150826	-1.0	-1.0
chr16	88952589	88952694	ENSG00000129993.14|CBFA2T3|FTO|FTO	906	-	2.9169064	1.028574	-1.0	-1.0
chr16	88942094	88942204	ENSG00000129993.14|CBFA2T3|FTO|FTO	904	-	6.4261703	1.0161583	-1.0	-1.0
chr16	88957189	88957289	ENSG00000129993.14|CBFA2T3|FTO|FTO	949	-	3.8028944	1.2884365	-1.0	-1.0
chr16	88932125	88932265	ENSG00000129993.14|CBFA2T3|FTO|FTO	905	-	6.436349	1.0224494	-1.0	-1.0
chr16	88938920	88939030	ENSG00000129993.14|CBFA2T3|FTO|FTO	914	-	6.7749577	1.066751	-1.0	-1.0
chr16	88975235	88975420	ENSG00000129993.14|CBFA2T3|FTO|FTO	949	-	3.6369681	1.2936332	-1.0	-1.0
chr16	88938918	88939028	ENSG00000261226.1|AC092384.3|FTO|FTO	917	-	6.790822	1.081767	-1.0	-1.0
chr16	89489593	89489768	ENSG00000167522.14|ANKRD11|FTO|FTO	947	-	3.4579172	1.2728956	-1.0	-1.0
chr16	89490003	89490193	ENSG00000167522.14|ANKRD11|FTO|FTO	986	-	6.4443183	1.8420856	-1.0	-1.0
chr16	89489293	89489493	ENSG00000167522.14|ANKRD11|FTO|FTO	1000	-	5.1419573	3.4053476	-1.0	-1.0
chr17	1400067	1400197	ENSG00000108953.16|YWHAE|FTO|FTO	917	-	1.8785975	1.080052	-1.0	-1.0
chr17	4853375	4853605	ENSG00000141503.15|MINK1|FTO|FTO	998	+	7.4552703	2.7965434	-1.0	-1.0
chr17	4853635	4853750	ENSG00000141503.15|MINK1|FTO|FTO	906	+	6.5234175	1.0271193	-1.0	-1.0
chr17	4946712	4946817	ENSG00000108518.7|PFN1|FTO|FTO	906	-	2.110363	1.0291831	-1.0	-1.0
chr17	4948367	4948472	ENSG00000108518.7|PFN1|FTO|FTO	902	-	1.7366166	1.0106893	-1.0	-1.0
chr17	7307545	7307752	ENSG00000132507.17|EIF5A|FTO|FTO	970	+	2.6006398	1.518449	-1.0	-1.0
chr17	7561969	7562149	ENSG00000161956.12|SENP3|FTO|FTO	946	+	3.4044225	1.2679456	-1.0	-1.0
chr17	7576903	7577008	ENSG00000161960.14|EIF4A1|FTO|FTO	911	+	2.129575	1.0500327	-1.0	-1.0
chr17	7576907	7577007	ENSG00000277957.1|SENP3-EIF4A1|FTO|FTO	906	+	2.0874574	1.0290943	-1.0	-1.0
chr17	7576907	7577007	ENSG00000264772.6|AC016876.2|FTO|FTO	907	+	2.0874574	1.0311491	-1.0	-1.0
chr17	16381037	16381184	ENSG00000170315.13|UBB|FTO|FTO	972	+	2.0539074	1.5569725	-1.0	-1.0
chr17	18183920	18184020	ENSG00000091542.8|ALKBH5|FTO|FTO	910	+	3.2033799	1.0437645	-1.0	-1.0
chr17	19062006	19062176	ENSG00000265185.5|SNORD3B-1|FTO|FTO	908	+	6.4185724	1.0377522	-1.0	-1.0
chr17	28575359	28575529	ENSG00000258472.8|AC005726.2|FTO|FTO	935	-	2.3139307	1.1897783	-1.0	-1.0
chr17	28575420	28575530	ENSG00000109107.13|ALDOC|FTO|FTO	913	-	1.9017354	1.0609692	-1.0	-1.0
chr17	28897489	28897674	ENSG00000132589.15|FLOT2|FTO|FTO	944	-	2.760053	1.25565	-1.0	-1.0
chr17	28888944	28889026	ENSG00000132589.15|FLOT2|FTO|FTO	926	-	3.3918076	1.1316489	-1.0	-1.0
chr17	35844506	35844631	ENSG00000270647.5|TAF15|FTO|FTO	907	+	6.501007	1.029759	-1.0	-1.0
chr17	35844721	35844996	ENSG00000270647.5|TAF15|FTO|FTO	949	+	2.9792676	1.2942159	-1.0	-1.0
chr17	36545638	36545738	ENSG00000278311.4|GGNBP2|FTO|FTO	905	+	6.65091	1.0206707	-1.0	-1.0
chr17	40818801	40819011	ENSG00000186395.7|KRT10|FTO|FTO	991	-	4.0526633	2.0239959	-1.0	-1.0
chr17	42609204	42609304	ENSG00000141699.10|RETREG3|FTO|FTO	973	-	7.0076447	1.5635314	-1.0	-1.0
chr17	44199867	44200022	ENSG00000087152.15|ATXN7L3|FTO|FTO	912	-	5.2088265	1.0570909	-1.0	-1.0
chr17	45148501	45148731	ENSG00000186834.3|HEXIM1|FTO|FTO	991	+	4.4786587	2.0254154	-1.0	-1.0
chr17	48050606	48051111	ENSG00000082641.15|NFE2L1|FTO|FTO	992	+	3.7949579	2.0915864	-1.0	-1.0
chr17	48048358	48048462	ENSG00000082641.15|NFE2L1|FTO|FTO	965	+	3.979179	1.4614872	-1.0	-1.0
chr17	48625830	48625930	ENSG00000260027.4|HOXB7|FTO|FTO	909	-	3.1984115	1.0418023	-1.0	-1.0
chr17	48625832	48625932	ENSG00000170689.9|HOXB9|FTO|FTO	909	-	3.1984115	1.0408539	-1.0	-1.0
chr17	49707727	49707852	ENSG00000121073.13|SLC35B1|FTO|FTO	907	-	6.4015274	1.0309771	-1.0	-1.0
chr17	51153589	51153662	ENSG00000011052.21|NME1-NME2|FTO|FTO	918	+	3.2463813	1.0879165	-1.0	-1.0
chr17	51155650	51155770	ENSG00000011052.21|NME1-NME2|FTO|FTO	933	+	2.682414	1.1740983	-1.0	-1.0
chr17	51155650	51155770	ENSG00000239672.7|NME1|FTO|FTO	933	+	2.682414	1.1732596	-1.0	-1.0
chr17	57256673	57256804	ENSG00000153944.10|MSI2|FTO|FTO	933	+	2.713965	1.1720222	-1.0	-1.0
chr17	58332148	58332253	ENSG00000265206.5|AC004687.1|FTO|FTO	910	-	2.1327481	1.0434954	-1.0	-1.0
chr17	58331403	58331633	ENSG00000265206.5|AC004687.1|FTO|FTO	972	-	2.5709467	1.5478464	-1.0	-1.0
chr17	58331673	58331873	ENSG00000265206.5|AC004687.1|FTO|FTO	932	-	1.9613596	1.164832	-1.0	-1.0
chr17	63774172	63774367	ENSG00000198231.12|DDX42|FTO|FTO	989	+	5.1134367	1.9499241	-1.0	-1.0
chr17	75405488	75405698	ENSG00000177885.13|GRB2|FTO|FTO	989	-	3.583394	1.9450549	-1.0	-1.0
chr17	75779118	75779218	ENSG00000132475.10|H3F3B|FTO|FTO	902	-	1.7923126	1.0105557	-1.0	-1.0
chr17	75779608	75779780	ENSG00000132475.10|H3F3B|FTO|FTO	913	-	1.6842461	1.0582005	-1.0	-1.0
chr17	76265376	76265546	ENSG00000185262.8|UBALD2|FTO|FTO	943	+	2.7914968	1.2415931	-1.0	-1.0
chr17	78128215	78128405	ENSG00000141524.15|TMC6|FTO|FTO	971	-	3.5485494	1.5425295	-1.0	-1.0
chr17	78168612	78168712	ENSG00000108639.7|SYNGR2|FTO|FTO	903	+	2.6933892	1.011796	-1.0	-1.0
chr17	79839277	79839429	ENSG00000141582.14|CBX4|FTO|FTO	904	-	6.524411	1.017785	-1.0	-1.0
chr17	79838777	79838972	ENSG00000141582.14|CBX4|FTO|FTO	990	-	7.3010764	2.0176842	-1.0	-1.0
chr17	81860336	81860451	ENSG00000185624.14|P4HB|FTO|FTO	908	-	1.8420771	1.0346398	-1.0	-1.0
chr17	81893551	81893614	ENSG00000141552.17|ANAPC11|FTO|FTO	963	+	3.9196494	1.4358652	-1.0	-1.0
chr17	81936747	81936917	ENSG00000183010.16|PYCR1|FTO|FTO	914	-	2.139971	1.0655469	-1.0	-1.0
chr17	82272801	82272971	ENSG00000141551.14|CSNK1D|FTO|FTO	970	-	6.902581	1.5187532	-1.0	-1.0
chr17	82272446	82272551	ENSG00000141551.14|CSNK1D|FTO|FTO	922	-	6.830519	1.1058471	-1.0	-1.0
chr17	82586460	82586650	ENSG00000141568.20|FOXK2|FTO|FTO	995	+	6.140201	2.2628233	-1.0	-1.0
chr17	82586200	82586460	ENSG00000141568.20|FOXK2|FTO|FTO	996	+	7.4238706	2.3579676	-1.0	-1.0
chr17	82850214	82850329	ENSG00000141556.20|TBCD|FTO|FTO	909	+	6.5959554	1.0390031	-1.0	-1.0
chr17	82850554	82850699	ENSG00000141556.20|TBCD|FTO|FTO	903	+	6.539487	1.0138568	-1.0	-1.0
chr18	3247845	3247985	ENSG00000101608.12|MYL12A|FTO|FTO	912	+	2.219277	1.053134	-1.0	-1.0
chr18	9914001	9914181	ENSG00000101558.13|VAPA|FTO|FTO	973	+	2.5786154	1.5705607	-1.0	-1.0
chr18	79417856	79418026	ENSG00000131196.17|NFATC1|FTO|FTO	934	+	6.761803	1.1800883	-1.0	-1.0
chr18	79988319	79988593	ENSG00000141759.14|TXNL4A|FTO|FTO	975	-	6.164174	1.60446	-1.0	-1.0
chr19	517187	517317	ENSG00000141933.9|TPGS1|FTO|FTO	905	+	6.3788695	1.0200136	-1.0	-1.0
chr19	575536	575641	ENSG00000172270.18|BSG|FTO|FTO	914	+	6.72211	1.0662344	-1.0	-1.0
chr19	572574	572701	ENSG00000172270.18|BSG|FTO|FTO	912	+	1.7131543	1.057084	-1.0	-1.0
chr19	659649	659789	ENSG00000070423.17|RNF126|FTO|FTO	903	-	6.3394284	1.0115612	-1.0	-1.0
chr19	863391	863571	ENSG00000197766.7|CFD|FTO|FTO	976	+	3.9930124	1.6122792	-1.0	-1.0
chr19	862476	863001	ENSG00000197766.7|CFD|FTO|FTO	942	+	5.4181795	1.2376933	-1.0	-1.0
chr19	878990	879100	ENSG00000175221.14|MED16|FTO|FTO	907	-	6.5235147	1.0331084	-1.0	-1.0
chr19	876704	876804	ENSG00000175221.14|MED16|FTO|FTO	903	-	6.4620733	1.011796	-1.0	-1.0
chr19	879200	879430	ENSG00000175221.14|MED16|FTO|FTO	964	-	4.642476	1.4434255	-1.0	-1.0
chr19	879750	879860	ENSG00000175221.14|MED16|FTO|FTO	914	-	6.635433	1.0657204	-1.0	-1.0
chr19	877790	877950	ENSG00000175221.14|MED16|FTO|FTO	908	-	6.4624677	1.033928	-1.0	-1.0
chr19	974872	974992	ENSG00000116017.10|ARID3A|FTO|FTO	911	+	5.5786185	1.0524672	-1.0	-1.0
chr19	940027	940212	ENSG00000116017.10|ARID3A|FTO|FTO	938	+	3.883285	1.20647	-1.0	-1.0
chr19	940377	940542	ENSG00000116017.10|ARID3A|FTO|FTO	915	+	3.2255936	1.0700445	-1.0	-1.0
chr19	954067	954197	ENSG00000116017.10|ARID3A|FTO|FTO	938	+	3.5904596	1.2059554	-1.0	-1.0
chr19	1142151	1142286	ENSG00000064932.15|SBNO2|FTO|FTO	907	-	6.414222	1.031531	-1.0	-1.0
chr19	1148200	1148565	ENSG00000064932.15|SBNO2|FTO|FTO	990	-	7.216133	1.9814557	-1.0	-1.0
chr19	1168111	1168231	ENSG00000064932.15|SBNO2|FTO|FTO	909	-	6.3934617	1.0426923	-1.0	-1.0
chr19	1147595	1148190	ENSG00000064932.15|SBNO2|FTO|FTO	967	-	6.8126836	1.4792923	-1.0	-1.0
chr19	1388524	1388644	ENSG00000115286.19|NDUFS7|FTO|FTO	919	+	2.9984376	1.093189	-1.0	-1.0
chr19	1407593	1407802	ENSG00000071626.16|DAZAP1|FTO|FTO	993	+	3.2514908	2.1579845	-1.0	-1.0
chr19	1408962	1409062	ENSG00000071626.16|DAZAP1|FTO|FTO	911	+	4.5874066	1.052088	-1.0	-1.0
chr19	1415554	1415654	ENSG00000071626.16|DAZAP1|FTO|FTO	904	+	6.5669627	1.0194844	-1.0	-1.0
chr19	1410744	1410929	ENSG00000071626.16|DAZAP1|FTO|FTO	909	+	2.4113903	1.0419292	-1.0	-1.0
chr19	1409958	1410079	ENSG00000071626.16|DAZAP1|FTO|FTO	926	+	2.5146084	1.13097	-1.0	-1.0
chr19	1408187	1408432	ENSG00000071626.16|DAZAP1|FTO|FTO	985	+	3.980931	1.8298056	-1.0	-1.0
chr19	1412179	1412344	ENSG00000071626.16|DAZAP1|FTO|FTO	921	+	2.6418617	1.102196	-1.0	-1.0
chr19	1409127	1409477	ENSG00000071626.16|DAZAP1|FTO|FTO	939	+	2.7930696	1.2164966	-1.0	-1.0
chr19	1410319	1410504	ENSG00000071626.16|DAZAP1|FTO|FTO	953	+	2.8575	1.3323538	-1.0	-1.0
chr19	1411439	1411624	ENSG00000071626.16|DAZAP1|FTO|FTO	931	+	3.6898198	1.1622593	-1.0	-1.0
chr19	1411034	1411249	ENSG00000071626.16|DAZAP1|FTO|FTO	947	+	3.1003432	1.2785167	-1.0	-1.0
chr19	1413424	1413524	ENSG00000071626.16|DAZAP1|FTO|FTO	906	+	3.192886	1.0266862	-1.0	-1.0
chr19	1410079	1410229	ENSG00000071626.16|DAZAP1|FTO|FTO	935	+	2.7002845	1.1868609	-1.0	-1.0
chr19	1420426	1420611	ENSG00000071626.16|DAZAP1|FTO|FTO	946	+	3.2919672	1.2693145	-1.0	-1.0
chr19	1472579	1472684	ENSG00000119559.15|C19orf25|FTO|FTO	903	-	6.3394284	1.011796	-1.0	-1.0
chr19	1599441	1599560	ENSG00000267059.2|AC005943.1|FTO|FTO	979	-	2.7042785	1.6766589	-1.0	-1.0
chr19	1592549	1592719	ENSG00000267059.2|AC005943.1|FTO|FTO	967	-	7.023509	1.47524	-1.0	-1.0
chr19	1592551	1592721	ENSG00000071655.17|MBD3|FTO|FTO	965	-	7.0200195	1.455089	-1.0	-1.0
chr19	1599441	1599560	ENSG00000127540.11|UQCR11|FTO|FTO	979	-	2.7042785	1.6759144	-1.0	-1.0
chr19	1650626	1650731	ENSG00000071564.14|TCF3|FTO|FTO	902	-	6.453848	1.0097773	-1.0	-1.0
chr19	2197777	2197877	ENSG00000104885.17|DOT1L|FTO|FTO	904	+	6.5669627	1.0194844	-1.0	-1.0
chr19	2269513	2269673	ENSG00000104904.12|OAZ1|FTO|FTO	931	+	1.7159585	1.1609662	-1.0	-1.0
chr19	2270290	2271410	ENSG00000104904.12|OAZ1|FTO|FTO	996	+	2.888898	2.4099553	-1.0	-1.0
chr19	2271535	2271635	ENSG00000104904.12|OAZ1|FTO|FTO	904	+	1.8769747	1.0175009	-1.0	-1.0
chr19	2271940	2272180	ENSG00000104904.12|OAZ1|FTO|FTO	978	+	2.732603	1.6623943	-1.0	-1.0
chr19	2269744	2270290	ENSG00000104904.12|OAZ1|FTO|FTO	999	+	3.7140362	2.9155126	-1.0	-1.0
chr19	2269744	2271409	ENSG00000273734.1|AC005258.1|FTO|FTO	997	+	3.1551623	2.5888078	-1.0	-1.0
chr19	2275004	2275179	ENSG00000273734.1|AC005258.1|FTO|FTO	970	+	6.0634704	1.5180725	-1.0	-1.0
chr19	2271534	2271634	ENSG00000273734.1|AC005258.1|FTO|FTO	910	+	1.9509767	1.0437645	-1.0	-1.0
chr19	2330629	2330734	ENSG00000273734.1|AC005258.1|FTO|FTO	901	+	6.366362	1.0059216	-1.0	-1.0
chr19	2271944	2272179	ENSG00000273734.1|AC005258.1|FTO|FTO	979	+	2.74921	1.6789367	-1.0	-1.0
chr19	2269524	2269669	ENSG00000273734.1|AC005258.1|FTO|FTO	938	+	1.754948	1.2055945	-1.0	-1.0
chr19	2274114	2274244	ENSG00000273734.1|AC005258.1|FTO|FTO	906	+	6.445939	1.0261129	-1.0	-1.0
chr19	2330628	2330733	ENSG00000005206.16|SPPL2B|FTO|FTO	902	+	6.366362	1.0094159	-1.0	-1.0
chr19	2426078	2426193	ENSG00000099800.7|TIMM13|FTO|FTO	906	-	2.9147787	1.0286922	-1.0	-1.0
chr19	2737202	2737379	ENSG00000267001.1|AC006538.2|FTO|FTO	984	-	3.4270704	1.7955785	-1.0	-1.0
chr19	2737203	2737413	ENSG00000141873.10|SLC39A3|FTO|FTO	977	-	3.2374814	1.6469861	-1.0	-1.0
chr19	3062253	3062498	ENSG00000104964.14|AES|FTO|FTO	989	-	3.91033	1.9634827	-1.0	-1.0
chr19	3698829	3699024	ENSG00000186111.9|PIP5K1C|FTO|FTO	979	-	7.0734735	1.6806155	-1.0	-1.0
chr19	4034505	4034875	ENSG00000105229.6|PIAS4|FTO|FTO	958	+	6.6688776	1.3757122	-1.0	-1.0
chr19	4035305	4035630	ENSG00000105229.6|PIAS4|FTO|FTO	988	+	5.7618737	1.9050817	-1.0	-1.0
chr19	4037080	4037373	ENSG00000105229.6|PIAS4|FTO|FTO	965	+	5.2469125	1.4570231	-1.0	-1.0
chr19	4038405	4038545	ENSG00000105229.6|PIAS4|FTO|FTO	916	+	6.67956	1.074888	-1.0	-1.0
chr19	4034260	4034465	ENSG00000105229.6|PIAS4|FTO|FTO	921	+	6.7088346	1.1026367	-1.0	-1.0
chr19	4037383	4037488	ENSG00000105229.6|PIAS4|FTO|FTO	902	+	6.494827	1.0091524	-1.0	-1.0
chr19	4034915	4035300	ENSG00000105229.6|PIAS4|FTO|FTO	999	+	7.5891914	3.0335035	-1.0	-1.0
chr19	4456813	4456913	ENSG00000167671.11|UBXN6|FTO|FTO	908	-	6.384815	1.0362989	-1.0	-1.0
chr19	4670170	4670365	ENSG00000074842.7|MYDGF|FTO|FTO	960	-	2.7626295	1.3970003	-1.0	-1.0
chr19	5131565	5131740	ENSG00000127663.14|KDM4B|FTO|FTO	943	+	6.1258173	1.2444748	-1.0	-1.0
chr19	5052329	5052494	ENSG00000127663.14|KDM4B|FTO|FTO	962	+	5.1091046	1.4258109	-1.0	-1.0
chr19	6772728	6772858	ENSG00000141968.7|VAV1|FTO|FTO	909	+	6.479696	1.0427183	-1.0	-1.0
chr19	7644348	7644533	ENSG00000076944.15|STXBP2|FTO|FTO	997	+	4.7662487	2.5342932	-1.0	-1.0
chr19	7643274	7644224	ENSG00000076944.15|STXBP2|FTO|FTO	995	+	5.6029754	2.2724276	-1.0	-1.0
chr19	7644244	7644348	ENSG00000076944.15|STXBP2|FTO|FTO	917	+	4.6764565	1.0791206	-1.0	-1.0
chr19	9828331	9828436	ENSG00000198258.10|UBL5|FTO|FTO	908	+	2.3147993	1.0360308	-1.0	-1.0
chr19	9827956	9828056	ENSG00000198258.10|UBL5|FTO|FTO	923	+	3.2656512	1.1145864	-1.0	-1.0
chr19	10295782	10295952	ENSG00000105376.4|ICAM5|FTO|FTO	906	+	2.4486732	1.027139	-1.0	-1.0
chr19	13150797	13151337	ENSG00000160888.6|IER2|FTO|FTO	993	+	5.172643	2.1390622	-1.0	-1.0
chr19	13150612	13150737	ENSG00000160888.6|IER2|FTO|FTO	908	+	2.8381884	1.038559	-1.0	-1.0
chr19	13151347	13151612	ENSG00000160888.6|IER2|FTO|FTO	991	+	3.986475	2.0260534	-1.0	-1.0
chr19	15332289	15332439	ENSG00000141867.17|BRD4|FTO|FTO	914	-	2.6649601	1.0641441	-1.0	-1.0
chr19	18437179	18437304	ENSG00000105655.18|ISYNA1|FTO|FTO	915	-	2.4973414	1.0723771	-1.0	-1.0
chr19	18436869	18436999	ENSG00000105655.18|ISYNA1|FTO|FTO	915	-	2.6393077	1.0688673	-1.0	-1.0
chr19	18437309	18437579	ENSG00000105655.18|ISYNA1|FTO|FTO	981	-	3.6033351	1.7180891	-1.0	-1.0
chr19	18541723	18541953	ENSG00000105701.15|FKBP8|FTO|FTO	984	-	3.0680006	1.8053677	-1.0	-1.0
chr19	36141027	36141162	ENSG00000126247.10|CAPNS1|FTO|FTO	956	+	3.8611934	1.3584061	-1.0	-1.0
chr19	36235658	36235793	ENSG00000167635.11|ZNF146|FTO|FTO	949	+	3.7910254	1.293931	-1.0	-1.0
chr19	38374760	38374910	ENSG00000099341.11|PSMD8|FTO|FTO	914	+	2.413809	1.0645365	-1.0	-1.0
chr19	38647648	38647823	ENSG00000130402.11|ACTN4|FTO|FTO	991	+	3.0581822	2.0638175	-1.0	-1.0
chr19	38849714	38849949	ENSG00000104824.16|HNRNPL|FTO|FTO	971	-	2.3478053	1.5447742	-1.0	-1.0
chr19	39840651	39840787	ENSG00000105202.8|FBL|FTO|FTO	913	-	2.2831242	1.0616788	-1.0	-1.0
chr19	39840413	39840515	ENSG00000105202.8|FBL|FTO|FTO	944	-	2.455208	1.2508157	-1.0	-1.0
chr19	40458443	40458545	ENSG00000090013.9|BLVRB|FTO|FTO	921	-	1.8483986	1.101989	-1.0	-1.0
chr19	40463440	40463620	ENSG00000090013.9|BLVRB|FTO|FTO	933	-	5.9842086	1.1742824	-1.0	-1.0
chr19	41353554	41353834	ENSG00000105329.9|TGFB1|FTO|FTO	985	-	2.8384602	1.8380883	-1.0	-1.0
chr19	43614311	43614411	ENSG00000131116.11|ZNF428|FTO|FTO	945	-	3.773239	1.2574731	-1.0	-1.0
chr19	47130876	47131076	ENSG00000142230.11|SAE1|FTO|FTO	977	+	3.4923823	1.6311619	-1.0	-1.0
chr19	47228009	47228157	ENSG00000105327.17|BBC3|FTO|FTO	904	-	6.486036	1.0188662	-1.0	-1.0
chr19	47230341	47230441	ENSG00000105327.17|BBC3|FTO|FTO	903	-	6.3573575	1.011796	-1.0	-1.0
chr19	47227644	47227744	ENSG00000105327.17|BBC3|FTO|FTO	906	-	6.376074	1.0251467	-1.0	-1.0
chr19	48325399	48325519	ENSG00000142227.10|EMP3|FTO|FTO	905	+	6.4346285	1.0235145	-1.0	-1.0
chr19	48903961	48904111	ENSG00000104805.15|NUCB1|FTO|FTO	911	+	6.7531896	1.0483564	-1.0	-1.0
chr19	49085493	49085628	ENSG00000104852.14|SNRNP70|FTO|FTO	908	+	2.1053476	1.0346248	-1.0	-1.0
chr19	49687316	49687431	ENSG00000126457.21|PRMT1|FTO|FTO	910	+	6.414869	1.0437645	-1.0	-1.0
chr19	49933736	49933836	ENSG00000169136.10|ATF5|FTO|FTO	902	+	4.5184326	1.0105557	-1.0	-1.0
chr19	51366213	51366388	ENSG00000269403.1|AC008750.8|FTO|FTO	966	-	3.1634076	1.4712642	-1.0	-1.0
chr19	51366269	51366389	ENSG00000105379.9|ETFB|FTO|FTO	953	-	2.6705744	1.3313622	-1.0	-1.0
chr19	55096660	55096810	ENSG00000125503.12|PPP1R12C|FTO|FTO	913	-	6.610174	1.0624447	-1.0	-1.0
chr19	55654845	55655035	ENSG00000063244.12|U2AF2|FTO|FTO	984	+	6.847312	1.7877761	-1.0	-1.0
chr19	56121171	56121276	ENSG00000142409.5|ZNF787|FTO|FTO	907	-	6.5742607	1.0327799	-1.0	-1.0
chr19	58544501	58544661	ENSG00000130726.11|TRIM28|FTO|FTO	910	+	2.0696394	1.0436903	-1.0	-1.0
chr19	58558347	58558572	ENSG00000130725.7|UBE2M|FTO|FTO	949	-	2.9225106	1.2884448	-1.0	-1.0
chr2	3316486	3316661	ENSG00000032389.12|EIPR1|FTO|FTO	911	-	6.585688	1.049818	-1.0	-1.0
chr2	3314581	3315136	ENSG00000032389.12|EIPR1|FTO|FTO	989	-	5.61445	1.9404322	-1.0	-1.0
chr2	10399965	10400125	ENSG00000115756.12|HPCAL1|FTO|FTO	907	+	6.6137595	1.032721	-1.0	-1.0
chr2	10802498	10802640	ENSG00000143870.12|PDIA6|FTO|FTO	992	-	2.6654549	2.096539	-1.0	-1.0
chr2	10812677	10812797	ENSG00000143870.12|PDIA6|FTO|FTO	958	-	2.1500132	1.3766236	-1.0	-1.0
chr2	20051479	20051654	ENSG00000068697.6|LAPTM4A|FTO|FTO	945	-	2.761225	1.2619146	-1.0	-1.0
chr2	20350601	20350821	ENSG00000055917.15|PUM2|FTO|FTO	974	-	3.258662	1.5799719	-1.0	-1.0
chr2	28751869	28752169	ENSG00000213639.9|PPP1CB|FTO|FTO	1000	+	3.9559238	3.8392127	-1.0	-1.0
chr2	44169021	44169161	ENSG00000138032.20|PPM1B|FTO|FTO	905	+	6.5302916	1.0231991	-1.0	-1.0
chr2	47403123	47403228	ENSG00000095002.13|MSH2|FTO|FTO	907	+	2.3907003	1.0332601	-1.0	-1.0
chr2	53970672	53970840	ENSG00000068878.14|PSME4|FTO|FTO	997	-	3.6182866	2.5966225	-1.0	-1.0
chr2	55419526	55419741	ENSG00000115355.15|CCDC88A|FTO|FTO	982	-	4.058025	1.7391567	-1.0	-1.0
chr2	61537891	61538283	ENSG00000082898.16|XPO1|FTO|FTO	989	-	2.7575436	1.9566445	-1.0	-1.0
chr2	61537726	61537861	ENSG00000082898.16|XPO1|FTO|FTO	908	-	1.9287622	1.0380825	-1.0	-1.0
chr2	61537167	61537377	ENSG00000082898.16|XPO1|FTO|FTO	936	-	2.4293091	1.1916689	-1.0	-1.0
chr2	63840949	63841119	ENSG00000169764.15|UGP2|FTO|FTO	951	+	4.8598237	1.3066628	-1.0	-1.0
chr2	65227822	65227952	ENSG00000138071.13|ACTR2|FTO|FTO	912	+	1.9800583	1.0569848	-1.0	-1.0
chr2	96305392	96305515	ENSG00000144028.14|SNRNP200|FTO|FTO	919	-	2.4487138	1.0915223	-1.0	-1.0
chr2	96868858	96869048	ENSG00000168758.10|SEMA4C|FTO|FTO	962	-	2.673089	1.4236721	-1.0	-1.0
chr2	96866512	96866612	ENSG00000168758.10|SEMA4C|FTO|FTO	902	-	2.845995	1.0099809	-1.0	-1.0
chr2	96869875	96869971	ENSG00000168758.10|SEMA4C|FTO|FTO	985	-	3.2560356	1.8193845	-1.0	-1.0
chr2	96869163	96869308	ENSG00000168758.10|SEMA4C|FTO|FTO	917	-	2.2389352	1.0787778	-1.0	-1.0
chr2	96869971	96870116	ENSG00000168758.10|SEMA4C|FTO|FTO	986	-	5.486513	1.86057	-1.0	-1.0
chr2	96867650	96867777	ENSG00000168758.10|SEMA4C|FTO|FTO	934	-	3.0280385	1.1802449	-1.0	-1.0
chr2	96869593	96869863	ENSG00000168758.10|SEMA4C|FTO|FTO	970	-	4.854869	1.5202129	-1.0	-1.0
chr2	96867125	96867230	ENSG00000168758.10|SEMA4C|FTO|FTO	920	-	3.1466231	1.0971084	-1.0	-1.0
chr2	96859905	96860040	ENSG00000168758.10|SEMA4C|FTO|FTO	905	-	2.4014432	1.0233024	-1.0	-1.0
chr2	96866752	96866852	ENSG00000168758.10|SEMA4C|FTO|FTO	906	-	2.225529	1.0248832	-1.0	-1.0
chr2	96868633	96868738	ENSG00000168758.10|SEMA4C|FTO|FTO	910	-	6.7364216	1.0440366	-1.0	-1.0
chr2	96867787	96867887	ENSG00000168758.10|SEMA4C|FTO|FTO	909	-	2.344984	1.0390797	-1.0	-1.0
chr2	96895060	96895162	ENSG00000168754.14|FAM178B|FTO|FTO	1000	-	2.9932687	3.6313512	-1.0	-1.0
chr2	96892658	96892923	ENSG00000168754.14|FAM178B|FTO|FTO	921	-	2.3280666	1.0998536	-1.0	-1.0
chr2	96894081	96895060	ENSG00000168754.14|FAM178B|FTO|FTO	1000	-	5.845485	3.61885	-1.0	-1.0
chr2	96893178	96893378	ENSG00000168754.14|FAM178B|FTO|FTO	940	-	2.500301	1.2246711	-1.0	-1.0
chr2	101253006	101253106	ENSG00000158435.7|CNOT11|FTO|FTO	906	+	6.376074	1.0262911	-1.0	-1.0
chr2	113890144	113890304	ENSG00000115091.11|ACTR3|FTO|FTO	921	+	2.351056	1.1009295	-1.0	-1.0
chr2	131210272	131210377	ENSG00000115762.16|PLEKHB2|FTO|FTO	903	+	6.3394284	1.011385	-1.0	-1.0
chr2	131492281	131492381	ENSG00000173272.15|MZT2A|FTO|FTO	909	-	3.13453	1.0408539	-1.0	-1.0
chr2	148881821	148881921	ENSG00000231079.7|AC105402.3|FTO|FTO	991	-	2.793285	2.0432844	-1.0	-1.0
chr2	151828250	151828385	ENSG00000162980.16|ARL5A|FTO|FTO	908	-	2.9388394	1.0385026	-1.0	-1.0
chr2	151828254	151828354	ENSG00000283228.1|AC068547.1|FTO|FTO	910	-	3.1735377	1.0437645	-1.0	-1.0
chr2	170929243	170929398	ENSG00000115806.12|GORASP2|FTO|FTO	941	+	3.4324086	1.2299272	-1.0	-1.0
chr2	171522763	171522863	ENSG00000071967.11|CYBRD1|FTO|FTO	903	+	6.3573575	1.011095	-1.0	-1.0
chr2	183038246	183038421	ENSG00000061676.14|NCKAP1|FTO|FTO	919	-	2.5318246	1.0926566	-1.0	-1.0
chr2	208254938	208255068	ENSG00000138413.13|IDH1|FTO|FTO	908	-	2.8481905	1.0358479	-1.0	-1.0
chr2	219178346	219178521	ENSG00000144567.10|RETREG2|FTO|FTO	948	+	3.3162584	1.2839246	-1.0	-1.0
chr2	231711875	231711983	ENSG00000187514.16|PTMA|FTO|FTO	907	+	1.8204612	1.0331084	-1.0	-1.0
chr2	231709361	231709496	ENSG00000187514.16|PTMA|FTO|FTO	935	+	4.5021267	1.1842151	-1.0	-1.0
chr2	231710135	231710245	ENSG00000187514.16|PTMA|FTO|FTO	911	+	6.4649777	1.0482596	-1.0	-1.0
chr2	235765208	235765358	ENSG00000157985.18|AGAP1|FTO|FTO	905	+	6.4412827	1.0213164	-1.0	-1.0
chr2	241768354	241768489	ENSG00000180902.17|D2HGDH|FTO|FTO	910	+	6.4449368	1.0456918	-1.0	-1.0
chr2	241897040	241897230	ENSG00000233806.7|LINC01237|FTO|FTO	909	+	6.5928116	1.0423526	-1.0	-1.0
chr2	241896775	241897005	ENSG00000233806.7|LINC01237|FTO|FTO	999	+	7.907934	3.2476566	-1.0	-1.0
chr2	241895965	241896160	ENSG00000233806.7|LINC01237|FTO|FTO	907	+	6.6255417	1.030082	-1.0	-1.0
chr2	241895595	241895725	ENSG00000233806.7|LINC01237|FTO|FTO	911	+	6.423908	1.0484787	-1.0	-1.0
chr20	2470643	2470778	ENSG00000256566.1|AL049650.1|FTO|FTO	930	-	2.5865784	1.152347	-1.0	-1.0
chr20	3760061	3760181	ENSG00000101220.17|C20orf27|FTO|FTO	909	-	6.5873003	1.0400214	-1.0	-1.0
chr20	32583166	32583271	ENSG00000197183.14|NOL4L|FTO|FTO	906	-	6.4236546	1.026722	-1.0	-1.0
chr20	32581111	32581266	ENSG00000197183.14|NOL4L|FTO|FTO	906	-	6.4446683	1.0274944	-1.0	-1.0
chr20	34876669	34876794	ENSG00000131069.19|ACSS2|FTO|FTO	933	+	2.8217053	1.1766846	-1.0	-1.0
chr20	35664703	35664893	ENSG00000214078.12|CPNE1|FTO|FTO	951	-	2.945226	1.3116872	-1.0	-1.0
chr20	35658929	35659014	ENSG00000214078.12|CPNE1|FTO|FTO	903	-	2.8973212	1.0144401	-1.0	-1.0
chr20	35664704	35664889	ENSG00000272897.5|AL109827.1|FTO|FTO	953	-	2.9487982	1.3292003	-1.0	-1.0
chr20	35658929	35659014	ENSG00000272897.5|AL109827.1|FTO|FTO	903	-	2.8973212	1.0152422	-1.0	-1.0
chr20	35658929	35659014	ENSG00000244462.7|RBM12|FTO|FTO	903	-	2.8973212	1.011796	-1.0	-1.0
chr20	35664759	35664889	ENSG00000244462.7|RBM12|FTO|FTO	959	-	2.9649937	1.3899872	-1.0	-1.0
chr20	35699621	35699763	ENSG00000125995.15|ROMO1|FTO|FTO	925	+	2.3911848	1.1247116	-1.0	-1.0
chr20	36050741	36050891	ENSG00000260032.1|NORAD|FTO|FTO	936	-	2.2958598	1.1964388	-1.0	-1.0
chr20	43458814	43459009	ENSG00000124193.14|SRSF6|FTO|FTO	993	+	5.8212223	2.160659	-1.0	-1.0
chr20	44885770	44885910	ENSG00000166913.12|YWHAB|FTO|FTO	933	+	3.1557972	1.1743065	-1.0	-1.0
chr20	51500520	51500710	ENSG00000101096.19|NFATC2|FTO|FTO	944	-	6.8631935	1.2483256	-1.0	-1.0
chr20	58892536	58892636	ENSG00000087460.24|GNAS|FTO|FTO	906	+	4.5643167	1.0248445	-1.0	-1.0
chr20	62052202	62052307	ENSG00000130699.18|TAF4|FTO|FTO	902	-	6.366362	1.0096817	-1.0	-1.0
chr20	62054817	62054977	ENSG00000130699.18|TAF4|FTO|FTO	907	-	6.613034	1.0321372	-1.0	-1.0
chr20	62160321	62160501	ENSG00000184402.14|SS18L1|FTO|FTO	968	+	4.6930113	1.4899596	-1.0	-1.0
chr20	62160876	62161071	ENSG00000184402.14|SS18L1|FTO|FTO	949	+	5.04006	1.2888399	-1.0	-1.0
chr20	62331409	62331519	ENSG00000130702.15|LAMA5|FTO|FTO	922	-	6.085065	1.1069493	-1.0	-1.0
chr20	63699641	63699926	ENSG00000101246.19|ARFRP1|FTO|FTO	923	-	3.1039798	1.11286	-1.0	-1.0
chr20	63698661	63698816	ENSG00000101246.19|ARFRP1|FTO|FTO	905	-	4.238328	1.024163	-1.0	-1.0
chr20	63698866	63699401	ENSG00000101246.19|ARFRP1|FTO|FTO	937	-	4.398945	1.1995713	-1.0	-1.0
chr21	8218327	8218467	ENSG00000278996.1|FP671120.1|FTO|FTO	906	+	6.719891	1.0252434	-1.0	-1.0
chr21	8210687	8210862	ENSG00000278996.1|FP671120.1|FTO|FTO	912	+	6.601366	1.0561454	-1.0	-1.0
chr21	8218642	8218942	ENSG00000278996.1|FP671120.1|FTO|FTO	1000	+	3.825141	4.9613233	-1.0	-1.0
chr21	8217927	8218082	ENSG00000278996.1|FP671120.1|FTO|FTO	916	+	3.0465887	1.0758975	-1.0	-1.0
chr21	8401683	8401903	ENSG00000280441.2|FP236383.1|FTO|FTO	1000	+	5.3571367	6.9840426	-1.0	-1.0
chr21	10426696	10426891	ENSG00000187172.15|BAGE2|FTO|FTO	996	+	7.535467	2.358268	-1.0	-1.0
chr21	10426901	10427466	ENSG00000187172.15|BAGE2|FTO|FTO	990	+	4.773803	1.9806238	-1.0	-1.0
chr21	25729670	25729785	ENSG00000154723.12|ATP5J|FTO|FTO	918	-	2.238083	1.0857074	-1.0	-1.0
chr21	31659701	31659811	ENSG00000142168.14|SOD1|FTO|FTO	913	+	1.8713502	1.058794	-1.0	-1.0
chr21	39183203	39183448	ENSG00000183527.11|PSMG1|FTO|FTO	948	-	2.8760698	1.2815067	-1.0	-1.0
chr21	44314817	44314952	ENSG00000141959.16|PFKL|FTO|FTO	909	+	5.0379725	1.0427926	-1.0	-1.0
chr21	44306804	44306924	ENSG00000141959.16|PFKL|FTO|FTO	907	+	6.512286	1.0303081	-1.0	-1.0
chr21	44314257	44314382	ENSG00000141959.16|PFKL|FTO|FTO	908	+	6.5848556	1.0348984	-1.0	-1.0
chr21	44978831	44978941	ENSG00000276529.1|AP001505.2|FTO|FTO	905	+	6.380809	1.0221728	-1.0	-1.0
chr21	45073978	45074168	ENSG00000197381.15|ADARB1|FTO|FTO	968	+	3.7519503	1.4997891	-1.0	-1.0
chr21	45224412	45224802	ENSG00000197381.15|ADARB1|FTO|FTO	990	+	7.209402	1.9850748	-1.0	-1.0
chr21	45440073	45440218	ENSG00000182871.14|COL18A1|FTO|FTO	908	+	6.424557	1.0373193	-1.0	-1.0
chr21	45421238	45421378	ENSG00000182871.14|COL18A1|FTO|FTO	907	+	6.4293103	1.031531	-1.0	-1.0
chr21	45431493	45431653	ENSG00000182871.14|COL18A1|FTO|FTO	907	+	6.472032	1.0338094	-1.0	-1.0
chr21	45430643	45430798	ENSG00000182871.14|COL18A1|FTO|FTO	907	+	4.970238	1.0305178	-1.0	-1.0
chr21	45427758	45427878	ENSG00000182871.14|COL18A1|FTO|FTO	907	+	6.454558	1.0300218	-1.0	-1.0
chr21	45439803	45439913	ENSG00000182871.14|COL18A1|FTO|FTO	904	+	4.5409384	1.0166454	-1.0	-1.0
chr21	45440818	45440938	ENSG00000182871.14|COL18A1|FTO|FTO	907	+	6.4294076	1.0308682	-1.0	-1.0
chr21	45431068	45431173	ENSG00000182871.14|COL18A1|FTO|FTO	914	+	6.7735434	1.0655284	-1.0	-1.0
chr21	45427568	45427723	ENSG00000182871.14|COL18A1|FTO|FTO	909	+	6.6255455	1.0403606	-1.0	-1.0
chr21	45435538	45435788	ENSG00000182871.14|COL18A1|FTO|FTO	987	+	6.4454546	1.8905715	-1.0	-1.0
chr21	45438793	45439073	ENSG00000182871.14|COL18A1|FTO|FTO	997	+	7.567913	2.561621	-1.0	-1.0
chr21	45442023	45442203	ENSG00000182871.14|COL18A1|FTO|FTO	906	+	5.4818125	1.0255978	-1.0	-1.0
chr21	45507343	45507553	ENSG00000182871.14|COL18A1|FTO|FTO	907	+	6.562868	1.0329341	-1.0	-1.0
chr21	45436573	45437068	ENSG00000182871.14|COL18A1|FTO|FTO	980	+	7.0792294	1.7036111	-1.0	-1.0
chr21	45413868	45413968	ENSG00000182871.14|COL18A1|FTO|FTO	903	+	6.4702578	1.011796	-1.0	-1.0
chr21	45420803	45420913	ENSG00000182871.14|COL18A1|FTO|FTO	909	+	6.4363275	1.0392684	-1.0	-1.0
chr21	45439618	45439783	ENSG00000182871.14|COL18A1|FTO|FTO	913	+	6.7221136	1.0593144	-1.0	-1.0
chr21	45425228	45425358	ENSG00000182871.14|COL18A1|FTO|FTO	908	+	6.425807	1.0373895	-1.0	-1.0
chr21	45408493	45408623	ENSG00000182871.14|COL18A1|FTO|FTO	906	+	6.4408984	1.0254967	-1.0	-1.0
chr21	45434928	45435068	ENSG00000182871.14|COL18A1|FTO|FTO	909	+	6.5235343	1.0391123	-1.0	-1.0
chr21	45436123	45436228	ENSG00000182871.14|COL18A1|FTO|FTO	906	+	6.440427	1.0277803	-1.0	-1.0
chr21	45414938	45415053	ENSG00000182871.14|COL18A1|FTO|FTO	904	+	6.374946	1.0194074	-1.0	-1.0
chr21	45438553	45438693	ENSG00000182871.14|COL18A1|FTO|FTO	909	+	6.582183	1.0399967	-1.0	-1.0
chr21	45422358	45422513	ENSG00000182871.14|COL18A1|FTO|FTO	902	+	6.366362	1.0094824	-1.0	-1.0
chr21	45443123	45443268	ENSG00000182871.14|COL18A1|FTO|FTO	906	+	6.611692	1.0257404	-1.0	-1.0
chr21	45468251	45468351	ENSG00000182871.14|COL18A1|FTO|FTO	903	+	6.3672066	1.011796	-1.0	-1.0
chr21	46143881	46144261	ENSG00000160282.13|FTCD|FTO|FTO	941	-	6.7140355	1.2276617	-1.0	-1.0
chr21	46144796	46145031	ENSG00000160282.13|FTCD|FTO|FTO	969	-	6.184968	1.5039424	-1.0	-1.0
chr21	46145056	46145191	ENSG00000160282.13|FTCD|FTO|FTO	904	-	6.3935814	1.0178512	-1.0	-1.0
chr21	46144321	46144471	ENSG00000160282.13|FTCD|FTO|FTO	905	-	6.61117	1.0236853	-1.0	-1.0
chr21	46311631	46311731	ENSG00000160298.17|C21orf58|FTO|FTO	977	-	7.2363605	1.6410217	-1.0	-1.0
chr21	46313856	46313996	ENSG00000160298.17|C21orf58|FTO|FTO	909	-	6.422343	1.0388808	-1.0	-1.0
chr21	46311866	46312026	ENSG00000160298.17|C21orf58|FTO|FTO	909	-	6.7255282	1.0409881	-1.0	-1.0
chr22	16602070	16602170	ENSG00000283633.1|AP000547.3|FTO|FTO	902	+	2.4441478	1.0103486	-1.0	-1.0
chr22	16602071	16602171	ENSG00000100181.22|TPTEP1|FTO|FTO	924	+	2.8787184	1.1172435	-1.0	-1.0
chr22	19431523	19431688	ENSG00000242259.8|C22orf39|FTO|FTO	960	-	3.546981	1.3977001	-1.0	-1.0
chr22	19431524	19431684	ENSG00000100084.14|HIRA|FTO|FTO	958	-	3.5140731	1.3795921	-1.0	-1.0
chr22	20117821	20117951	ENSG00000099901.16|RANBP1|FTO|FTO	906	+	2.4066222	1.0275958	-1.0	-1.0
chr22	20117478	20117664	ENSG00000099901.16|RANBP1|FTO|FTO	966	+	2.1290998	1.4693601	-1.0	-1.0
chr22	20122458	20122697	ENSG00000099901.16|RANBP1|FTO|FTO	920	+	2.7932417	1.0993929	-1.0	-1.0
chr22	20124218	20124488	ENSG00000099901.16|RANBP1|FTO|FTO	976	+	3.6932435	1.6131508	-1.0	-1.0
chr22	20123397	20123732	ENSG00000099901.16|RANBP1|FTO|FTO	994	+	3.8607352	2.2483006	-1.0	-1.0
chr22	20123777	20123882	ENSG00000099901.16|RANBP1|FTO|FTO	906	+	2.4770572	1.0264788	-1.0	-1.0
chr22	20123897	20124067	ENSG00000099901.16|RANBP1|FTO|FTO	922	+	2.8823647	1.1081164	-1.0	-1.0
chr22	20122792	20123332	ENSG00000099901.16|RANBP1|FTO|FTO	990	+	6.8568034	2.0105724	-1.0	-1.0
chr22	20953015	20953115	ENSG00000099942.12|CRKL|FTO|FTO	901	+	2.2625253	1.006064	-1.0	-1.0
chr22	21447636	21447771	ENSG00000169635.9|HIC2|FTO|FTO	919	+	6.7488265	1.0901363	-1.0	-1.0
chr22	21644153	21644293	ENSG00000128228.4|SDF2L1|FTO|FTO	913	+	1.9503962	1.0618144	-1.0	-1.0
chr22	21642876	21643046	ENSG00000128228.4|SDF2L1|FTO|FTO	952	+	2.4271572	1.3147501	-1.0	-1.0
chr22	21642260	21642523	ENSG00000128228.4|SDF2L1|FTO|FTO	999	+	3.0867543	3.0431108	-1.0	-1.0
chr22	31944540	31944815	ENSG00000128245.14|YWHAH|FTO|FTO	994	+	3.2712202	2.204954	-1.0	-1.0
chr22	35342318	35342603	ENSG00000100284.20|TOM1|FTO|FTO	973	+	5.8472843	1.5717242	-1.0	-1.0
chr22	35342158	35342268	ENSG00000100284.20|TOM1|FTO|FTO	904	+	6.7440233	1.0199364	-1.0	-1.0
chr22	35344185	35344765	ENSG00000100284.20|TOM1|FTO|FTO	983	+	6.100043	1.7627767	-1.0	-1.0
chr22	35340628	35340733	ENSG00000100284.20|TOM1|FTO|FTO	906	+	6.383765	1.0277803	-1.0	-1.0
chr22	35340223	35340418	ENSG00000100284.20|TOM1|FTO|FTO	911	+	6.6327677	1.0506517	-1.0	-1.0
chr22	37231128	37231230	ENSG00000128340.14|RAC2|FTO|FTO	906	-	6.375012	1.0277803	-1.0	-1.0
chr22	37226803	37226963	ENSG00000128340.14|RAC2|FTO|FTO	953	-	6.627786	1.3273962	-1.0	-1.0
chr22	37230868	37231003	ENSG00000128340.14|RAC2|FTO|FTO	907	-	6.392571	1.0331084	-1.0	-1.0
chr22	40346583	40346688	ENSG00000284431.1|AL022238.4|FTO|FTO	908	+	2.566601	1.0351183	-1.0	-1.0
chr22	40346584	40346689	ENSG00000239900.12|ADSL|FTO|FTO	907	+	2.553444	1.029691	-1.0	-1.0
chr22	41866880	41867000	ENSG00000198911.11|SREBF2|FTO|FTO	910	+	2.168177	1.0447679	-1.0	-1.0
chr22	42079710	42079830	ENSG00000183172.8|SMDT1|FTO|FTO	906	+	2.94136	1.0277803	-1.0	-1.0
chr22	49451642	49451832	ENSG00000188511.12|C22orf34|FTO|FTO	925	-	6.8023796	1.1247956	-1.0	-1.0
chr22	49574447	49574582	ENSG00000188511.12|C22orf34|FTO|FTO	905	-	6.39645	1.0215061	-1.0	-1.0
chr22	49638167	49638437	ENSG00000188511.12|C22orf34|FTO|FTO	948	-	3.3271306	1.2869356	-1.0	-1.0
chr22	49598567	49598682	ENSG00000188511.12|C22orf34|FTO|FTO	923	-	3.4200761	1.1121105	-1.0	-1.0
chr22	49628042	49628202	ENSG00000188511.12|C22orf34|FTO|FTO	915	-	2.5554419	1.0718535	-1.0	-1.0
chr22	49640307	49640477	ENSG00000188511.12|C22orf34|FTO|FTO	932	-	3.1347969	1.1692908	-1.0	-1.0
chr22	49643117	49643567	ENSG00000188511.12|C22orf34|FTO|FTO	984	-	3.1727483	1.8003733	-1.0	-1.0
chr22	49640497	49640737	ENSG00000188511.12|C22orf34|FTO|FTO	908	-	4.322392	1.0383186	-1.0	-1.0
chr22	49618232	49618382	ENSG00000188511.12|C22orf34|FTO|FTO	943	-	3.369302	1.2468858	-1.0	-1.0
chr22	49633132	49633407	ENSG00000188511.12|C22orf34|FTO|FTO	911	-	4.2535496	1.0503534	-1.0	-1.0
chr22	49640842	49641237	ENSG00000188511.12|C22orf34|FTO|FTO	949	-	2.7726173	1.2904618	-1.0	-1.0
chr22	49616962	49617122	ENSG00000188511.12|C22orf34|FTO|FTO	932	-	3.539931	1.165283	-1.0	-1.0
chr22	49624951	49625196	ENSG00000188511.12|C22orf34|FTO|FTO	972	-	3.2402089	1.5522331	-1.0	-1.0
chr22	49648707	49648922	ENSG00000188511.12|C22orf34|FTO|FTO	971	-	3.502369	1.5446702	-1.0	-1.0
chr22	49634377	49634547	ENSG00000188511.12|C22orf34|FTO|FTO	921	-	3.828708	1.1023372	-1.0	-1.0
chr22	49636512	49636672	ENSG00000188511.12|C22orf34|FTO|FTO	935	-	4.870993	1.190236	-1.0	-1.0
chr22	49531667	49531772	ENSG00000188511.12|C22orf34|FTO|FTO	906	-	6.3925347	1.0268726	-1.0	-1.0
chr22	49620266	49620491	ENSG00000188511.12|C22orf34|FTO|FTO	987	-	4.726505	1.8986079	-1.0	-1.0
chr22	49646087	49646837	ENSG00000188511.12|C22orf34|FTO|FTO	986	-	3.4542673	1.8510132	-1.0	-1.0
chr22	49576387	49576522	ENSG00000188511.12|C22orf34|FTO|FTO	913	-	2.9646292	1.061926	-1.0	-1.0
chr22	49587387	49587577	ENSG00000188511.12|C22orf34|FTO|FTO	949	-	3.063869	1.2912529	-1.0	-1.0
chr22	49631207	49631332	ENSG00000188511.12|C22orf34|FTO|FTO	905	-	2.768422	1.0212189	-1.0	-1.0
chr22	49647377	49647957	ENSG00000188511.12|C22orf34|FTO|FTO	950	-	2.9200284	1.2987522	-1.0	-1.0
chr22	49600062	49600177	ENSG00000188511.12|C22orf34|FTO|FTO	941	-	3.8933268	1.2256526	-1.0	-1.0
chr22	49646922	49647137	ENSG00000188511.12|C22orf34|FTO|FTO	911	-	2.913714	1.04877	-1.0	-1.0
chr22	49617772	49617872	ENSG00000188511.12|C22orf34|FTO|FTO	913	-	4.653567	1.0609381	-1.0	-1.0
chr22	49628332	49628432	ENSG00000188511.12|C22orf34|FTO|FTO	903	-	2.7098851	1.011796	-1.0	-1.0
chr22	49452067	49452167	ENSG00000188511.12|C22orf34|FTO|FTO	910	-	6.4105954	1.0437645	-1.0	-1.0
chr22	49566477	49566612	ENSG00000188511.12|C22orf34|FTO|FTO	907	-	6.4166665	1.0317763	-1.0	-1.0
chr22	49627047	49627147	ENSG00000188511.12|C22orf34|FTO|FTO	912	-	3.2173636	1.0555816	-1.0	-1.0
chr22	49637192	49637297	ENSG00000188511.12|C22orf34|FTO|FTO	902	-	6.366362	1.0088809	-1.0	-1.0
chr22	49575937	49576052	ENSG00000188511.12|C22orf34|FTO|FTO	916	-	6.768165	1.0758557	-1.0	-1.0
chr22	49641322	49641762	ENSG00000188511.12|C22orf34|FTO|FTO	966	-	3.4251676	1.4670209	-1.0	-1.0
chr22	49626201	49626346	ENSG00000188511.12|C22orf34|FTO|FTO	910	-	6.5476227	1.0446483	-1.0	-1.0
chr22	49641887	49642172	ENSG00000188511.12|C22orf34|FTO|FTO	979	-	4.329452	1.6859453	-1.0	-1.0
chr22	49599382	49599512	ENSG00000188511.12|C22orf34|FTO|FTO	939	-	4.1272917	1.2135174	-1.0	-1.0
chr22	49637012	49637187	ENSG00000188511.12|C22orf34|FTO|FTO	936	-	3.8807654	1.196726	-1.0	-1.0
chr22	49633992	49634092	ENSG00000188511.12|C22orf34|FTO|FTO	903	-	6.3573575	1.011796	-1.0	-1.0
chr22	49642517	49643067	ENSG00000188511.12|C22orf34|FTO|FTO	977	-	3.910172	1.6449416	-1.0	-1.0
chr22	49647182	49647282	ENSG00000188511.12|C22orf34|FTO|FTO	904	-	2.9148989	1.018301	-1.0	-1.0
chr22	49648057	49648282	ENSG00000188511.12|C22orf34|FTO|FTO	942	-	2.7693055	1.2360588	-1.0	-1.0
chr22	49639862	49639997	ENSG00000188511.12|C22orf34|FTO|FTO	927	-	3.1483383	1.1351309	-1.0	-1.0
chr22	49636717	49636992	ENSG00000188511.12|C22orf34|FTO|FTO	946	-	3.2542124	1.2703129	-1.0	-1.0
chr22	49643582	49644527	ENSG00000188511.12|C22orf34|FTO|FTO	998	-	4.3012567	2.651327	-1.0	-1.0
chr22	49630892	49631027	ENSG00000188511.12|C22orf34|FTO|FTO	916	-	3.126233	1.0782405	-1.0	-1.0
chr22	49649222	49649397	ENSG00000188511.12|C22orf34|FTO|FTO	918	-	3.051373	1.0873379	-1.0	-1.0
chr22	49638917	49639182	ENSG00000188511.12|C22orf34|FTO|FTO	957	-	4.6290355	1.3672334	-1.0	-1.0
chr22	49645677	49646022	ENSG00000188511.12|C22orf34|FTO|FTO	989	-	3.2682028	1.9734623	-1.0	-1.0
chr22	49623419	49623569	ENSG00000188511.12|C22orf34|FTO|FTO	924	-	3.1457238	1.1207899	-1.0	-1.0
chr22	49453647	49453897	ENSG00000188511.12|C22orf34|FTO|FTO	954	-	5.2082033	1.3377742	-1.0	-1.0
chr22	49613132	49613322	ENSG00000188511.12|C22orf34|FTO|FTO	959	-	3.496204	1.3832002	-1.0	-1.0
chr22	49623610	49623750	ENSG00000188511.12|C22orf34|FTO|FTO	938	-	3.3561852	1.2096748	-1.0	-1.0
chr22	49639222	49639622	ENSG00000188511.12|C22orf34|FTO|FTO	988	-	4.5512176	1.9039311	-1.0	-1.0
chr22	49574448	49574553	ENSG00000213279.2|Z97192.2|FTO|FTO	906	-	6.419961	1.0259411	-1.0	-1.0
chr22	49613126	49613321	ENSG00000235111.1|Z97192.3|FTO|FTO	955	-	3.5015738	1.3458117	-1.0	-1.0
chr22	50432759	50432924	ENSG00000100239.15|PPP6R2|FTO|FTO	927	+	4.184641	1.1351867	-1.0	-1.0
chr3	10141807	10141967	ENSG00000134086.7|VHL|FTO|FTO	944	+	2.885982	1.2550325	-1.0	-1.0
chr3	10279325	10279480	ENSG00000157014.10|TATDN2|FTO|FTO	906	+	6.608426	1.025601	-1.0	-1.0
chr3	10279330	10279480	ENSG00000272410.5|AC022384.1|FTO|FTO	906	+	6.6334505	1.0275218	-1.0	-1.0
chr3	14947206	14947331	ENSG00000225733.5|FGD5-AS1|FTO|FTO	903	-	6.458588	1.0136182	-1.0	-1.0
chr3	15859636	15859741	ENSG00000206560.11|ANKRD28|FTO|FTO	907	-	3.195892	1.0316393	-1.0	-1.0
chr3	17742480	17742595	ENSG00000131374.14|TBC1D5|FTO|FTO	914	-	4.6012297	1.0646157	-1.0	-1.0
chr3	19947148	19947348	ENSG00000144566.10|RAB5A|FTO|FTO	972	+	2.9937816	1.5586854	-1.0	-1.0
chr3	23807218	23807363	ENSG00000170142.11|UBE2E1|FTO|FTO	925	+	2.7821875	1.1231129	-1.0	-1.0
chr3	38165468	38165693	ENSG00000172939.8|OXSR1|FTO|FTO	992	+	4.2367463	2.0714738	-1.0	-1.0
chr3	41199508	41199670	ENSG00000168036.16|CTNNB1|FTO|FTO	972	+	2.959755	1.546261	-1.0	-1.0
chr3	47781657	47781762	ENSG00000173473.10|SMARCC1|FTO|FTO	909	-	2.3677702	1.0411992	-1.0	-1.0
chr3	48605769	48605856	ENSG00000010256.10|UQCRC1|FTO|FTO	902	-	2.850614	1.0091524	-1.0	-1.0
chr3	48609161	48609302	ENSG00000010256.10|UQCRC1|FTO|FTO	926	-	2.9587646	1.1311904	-1.0	-1.0
chr3	51385236	51385501	ENSG00000145050.15|MANF|FTO|FTO	1000	+	6.614634	4.4930577	-1.0	-1.0
chr3	100709989	100710204	ENSG00000114354.13|TFG|FTO|FTO	907	+	6.4696326	1.0302024	-1.0	-1.0
chr3	128492731	128492841	ENSG00000244300.2|GATA2-AS1|FTO|FTO	902	+	6.4031806	1.0106407	-1.0	-1.0
chr3	128493856	128493956	ENSG00000244300.2|GATA2-AS1|FTO|FTO	910	+	6.4105954	1.0437645	-1.0	-1.0
chr3	138834694	138834879	ENSG00000051382.8|PIK3CB|FTO|FTO	979	-	3.000052	1.6799392	-1.0	-1.0
chr3	141738393	141738516	ENSG00000114125.13|RNF7|FTO|FTO	932	+	2.4925854	1.1663167	-1.0	-1.0
chr3	143119755	143120160	ENSG00000175040.5|CHST2|FTO|FTO	988	+	4.0800424	1.912659	-1.0	-1.0
chr3	143120170	143120485	ENSG00000175040.5|CHST2|FTO|FTO	979	+	4.2176533	1.6749806	-1.0	-1.0
chr3	143122768	143122873	ENSG00000175040.5|CHST2|FTO|FTO	904	+	4.6017036	1.0168275	-1.0	-1.0
chr3	158572721	158572946	ENSG00000178053.17|MLF1|FTO|FTO	979	+	7.060947	1.6788859	-1.0	-1.0
chr3	160514841	160515066	ENSG00000186432.8|KPNA4|FTO|FTO	959	-	2.2439122	1.3831593	-1.0	-1.0
chr3	160565328	160565498	ENSG00000186432.8|KPNA4|FTO|FTO	963	-	4.1563287	1.4318887	-1.0	-1.0
chr3	160514906	160515066	ENSG00000238741.1|SCARNA7|FTO|FTO	934	-	1.5194674	1.1828376	-1.0	-1.0
chr3	180989604	180989714	ENSG00000205981.6|DNAJC19|FTO|FTO	902	-	2.751052	1.0085561	-1.0	-1.0
chr3	183635662	183635767	ENSG00000114796.15|KLHL24|FTO|FTO	911	+	2.8460474	1.048493	-1.0	-1.0
chr3	185937859	185938019	ENSG00000136527.17|TRA2B|FTO|FTO	915	-	2.3249211	1.0722737	-1.0	-1.0
chr3	195908634	195908734	ENSG00000061938.17|TNK2|FTO|FTO	906	-	6.376074	1.0251467	-1.0	-1.0
chr3	195909529	195909649	ENSG00000061938.17|TNK2|FTO|FTO	907	-	6.5571623	1.0322537	-1.0	-1.0
chr4	53354	53491	ENSG00000272602.5|ZNF595|FTO|FTO	949	+	2.9046538	1.2954389	-1.0	-1.0
chr4	720265	720445	ENSG00000185619.18|PCGF3|FTO|FTO	904	+	5.6842146	1.0197895	-1.0	-1.0
chr4	721935	722080	ENSG00000185619.18|PCGF3|FTO|FTO	936	+	6.9427676	1.1951572	-1.0	-1.0
chr4	723340	723550	ENSG00000185619.18|PCGF3|FTO|FTO	914	+	6.704104	1.0632379	-1.0	-1.0
chr4	724115	724230	ENSG00000185619.18|PCGF3|FTO|FTO	903	+	6.3573575	1.0115905	-1.0	-1.0
chr4	910676	910806	ENSG00000178950.16|GAK|FTO|FTO	916	-	6.63632	1.0737319	-1.0	-1.0
chr4	1247018	1247173	ENSG00000159692.15|CTBP1|FTO|FTO	909	-	5.6008177	1.0389783	-1.0	-1.0
chr4	1244973	1245133	ENSG00000159692.15|CTBP1|FTO|FTO	934	-	3.5838392	1.17868	-1.0	-1.0
chr4	1245248	1245433	ENSG00000159692.15|CTBP1|FTO|FTO	961	-	5.8772306	1.4053366	-1.0	-1.0
chr4	1243998	1244098	ENSG00000159692.15|CTBP1|FTO|FTO	910	-	6.3934617	1.0437645	-1.0	-1.0
chr4	1246218	1246383	ENSG00000159692.15|CTBP1|FTO|FTO	907	-	5.2313857	1.0316029	-1.0	-1.0
chr4	1248023	1248123	ENSG00000159692.15|CTBP1|FTO|FTO	902	-	4.57588	1.0105557	-1.0	-1.0
chr4	1247583	1247693	ENSG00000159692.15|CTBP1|FTO|FTO	908	-	6.5407057	1.0375586	-1.0	-1.0
chr4	1245753	1245903	ENSG00000159692.15|CTBP1|FTO|FTO	932	-	5.268981	1.1645381	-1.0	-1.0
chr4	1243708	1243898	ENSG00000159692.15|CTBP1|FTO|FTO	935	-	6.313865	1.1847131	-1.0	-1.0
chr4	2934337	2934458	ENSG00000109736.14|MFSD10|FTO|FTO	904	-	6.381793	1.0167431	-1.0	-1.0
chr4	26320882	26321048	ENSG00000168214.20|RBPJ|FTO|FTO	949	+	6.9112277	1.2910744	-1.0	-1.0
chr4	39698178	39698348	ENSG00000078140.13|UBE2K|FTO|FTO	922	+	2.5278716	1.1078459	-1.0	-1.0
chr4	51844092	51844402	ENSG00000109184.14|DCUN1D4|FTO|FTO	936	+	6.681761	1.1907637	-1.0	-1.0
chr4	51844417	51844607	ENSG00000109184.14|DCUN1D4|FTO|FTO	907	+	6.555682	1.0300164	-1.0	-1.0
chr4	56435359	56435554	ENSG00000128059.8|PPAT|FTO|FTO	967	-	3.6451612	1.4768221	-1.0	-1.0
chr4	75724677	75724777	ENSG00000138768.14|USO1|FTO|FTO	970	+	3.9897666	1.518883	-1.0	-1.0
chr4	80072988	80073086	ENSG00000163297.16|ANTXR2|FTO|FTO	913	-	6.445553	1.0596702	-1.0	-1.0
chr4	82373725	82373991	ENSG00000138668.18|HNRNPD|FTO|FTO	998	-	3.0259356	2.691568	-1.0	-1.0
chr4	82895811	82895971	ENSG00000138674.16|SEC31A|FTO|FTO	913	-	2.0695379	1.0585096	-1.0	-1.0
chr4	82895814	82895969	ENSG00000251022.6|THAP9-AS1|FTO|FTO	913	-	2.0670328	1.0581973	-1.0	-1.0
chr4	99950095	99950220	ENSG00000164032.11|H2AFZ|FTO|FTO	910	-	2.4822502	1.0456387	-1.0	-1.0
chr4	102868992	102869162	ENSG00000145354.9|CISD2|FTO|FTO	935	+	3.0766213	1.1868792	-1.0	-1.0
chr4	119300410	119300600	ENSG00000164096.12|C4orf3|FTO|FTO	947	-	2.7244883	1.2765594	-1.0	-1.0
chr4	121823600	121823860	ENSG00000145386.9|CCNA2|FTO|FTO	958	-	2.4204366	1.3754656	-1.0	-1.0
chr4	138206194	138206339	ENSG00000151012.13|SLC7A11|FTO|FTO	908	-	6.6742625	1.0384281	-1.0	-1.0
chr4	173333747	173333857	ENSG00000164104.11|HMGB2|FTO|FTO	904	-	2.8706455	1.0170447	-1.0	-1.0
chr4	173331969	173332159	ENSG00000164104.11|HMGB2|FTO|FTO	948	-	1.6794096	1.2878339	-1.0	-1.0
chr5	1097988	1098178	ENSG00000113504.20|SLC12A7|FTO|FTO	944	-	6.823665	1.2520436	-1.0	-1.0
chr5	1099328	1099543	ENSG00000113504.20|SLC12A7|FTO|FTO	988	-	7.2286406	1.927464	-1.0	-1.0
chr5	1801414	1801544	ENSG00000145494.11|NDUFS6|FTO|FTO	964	+	2.319996	1.4407401	-1.0	-1.0
chr5	33441030	33441143	ENSG00000113407.13|TARS|FTO|FTO	948	+	2.136723	1.2868366	-1.0	-1.0
chr5	43290974	43291169	ENSG00000112972.14|HMGCS1|FTO|FTO	955	-	2.2746706	1.3471594	-1.0	-1.0
chr5	43298768	43298868	ENSG00000112972.14|HMGCS1|FTO|FTO	902	-	2.8696418	1.0100495	-1.0	-1.0
chr5	61162326	61162461	ENSG00000188725.7|SMIM15|FTO|FTO	906	-	6.5060453	1.025351	-1.0	-1.0
chr5	74685253	74685358	ENSG00000049860.13|HEXB|FTO|FTO	914	+	3.2150946	1.065939	-1.0	-1.0
chr5	98928778	98928878	ENSG00000153922.10|CHD1|FTO|FTO	918	-	3.2463813	1.0870051	-1.0	-1.0
chr5	112976831	112976931	ENSG00000172795.15|DCP2|FTO|FTO	904	+	2.3713245	1.0155902	-1.0	-1.0
chr5	131165104	131165244	ENSG00000169567.11|HINT1|FTO|FTO	925	-	2.0719912	1.1269284	-1.0	-1.0
chr5	132866849	132867039	ENSG00000164405.10|UQCRQ|FTO|FTO	906	+	1.9223118	1.0250344	-1.0	-1.0
chr5	134225794	134226014	ENSG00000272772.1|AC104109.3|FTO|FTO	913	-	2.3902206	1.0598702	-1.0	-1.0
chr5	134225794	134226014	ENSG00000113575.9|PPP2CA|FTO|FTO	913	-	2.3902206	1.0615897	-1.0	-1.0
chr5	134225796	134225901	ENSG00000273345.5|AC104109.4|FTO|FTO	910	-	2.3421774	1.0480345	-1.0	-1.0
chr5	134371503	134371639	ENSG00000119048.7|UBE2B|FTO|FTO	908	+	1.7857482	1.0363503	-1.0	-1.0
chr5	137754090	137754190	ENSG00000177733.6|HNRNPA0|FTO|FTO	907	-	2.4548562	1.0292891	-1.0	-1.0
chr5	138352670	138352960	ENSG00000120733.13|KDM3B|FTO|FTO	957	+	2.9548733	1.3665608	-1.0	-1.0
chr5	139341856	139341980	ENSG00000120727.12|PAIP2|FTO|FTO	971	+	3.495882	1.5410739	-1.0	-1.0
chr5	139648471	139648581	ENSG00000171604.11|CXXC5|FTO|FTO	911	+	4.5839057	1.0502805	-1.0	-1.0
chr5	154756752	154756857	ENSG00000155506.16|LARP1|FTO|FTO	911	+	6.616332	1.0524046	-1.0	-1.0
chr5	163459921	163460061	ENSG00000170584.10|NUDCD2|FTO|FTO	926	-	2.8453264	1.1324819	-1.0	-1.0
chr5	177592222	177592322	ENSG00000184840.11|TMED9|FTO|FTO	903	+	1.8326967	1.011796	-1.0	-1.0
chr5	178204506	178204701	ENSG00000197451.11|HNRNPAB|FTO|FTO	975	+	2.5949633	1.6086804	-1.0	-1.0
chr5	179698960	179699102	ENSG00000127022.14|CANX|FTO|FTO	964	+	1.9121858	1.4471065	-1.0	-1.0
chr5	179705678	179705793	ENSG00000127022.14|CANX|FTO|FTO	955	+	1.9797134	1.3430552	-1.0	-1.0
chr6	7107808	7107953	ENSG00000124782.19|RREB1|FTO|FTO	905	+	2.5172663	1.0215294	-1.0	-1.0
chr6	10724511	10724633	ENSG00000111843.13|TMEM14C|FTO|FTO	913	+	3.114991	1.0626563	-1.0	-1.0
chr6	10747768	10747885	ENSG00000137210.13|TMEM14B|FTO|FTO	952	+	2.5623477	1.3158143	-1.0	-1.0
chr6	10749201	10749268	ENSG00000137210.13|TMEM14B|FTO|FTO	901	+	6.453848	1.006064	-1.0	-1.0
chr6	10747793	10747881	ENSG00000272162.1|AL024498.2|FTO|FTO	964	+	2.6224368	1.4400487	-1.0	-1.0
chr6	10749201	10749268	ENSG00000272162.1|AL024498.2|FTO|FTO	902	+	6.453848	1.0093004	-1.0	-1.0
chr6	16266071	16266276	ENSG00000137198.9|GMPR|FTO|FTO	937	+	2.026002	1.2004513	-1.0	-1.0
chr6	26021688	26021788	ENSG00000278637.1|HIST1H4A|FTO|FTO	902	+	2.1366105	1.0105741	-1.0	-1.0
chr6	26285388	26285503	ENSG00000158406.4|HIST1H4H|FTO|FTO	906	-	2.058937	1.0285983	-1.0	-1.0
chr6	31652259	31652359	ENSG00000204463.12|BAG6|FTO|FTO	901	-	2.5383286	1.006064	-1.0	-1.0
chr6	31666819	31666903	ENSG00000263020.6|AL662899.3|FTO|FTO	942	+	2.085805	1.2368585	-1.0	-1.0
chr6	31666820	31666970	ENSG00000204435.13|CSNK2B|FTO|FTO	938	+	2.30118	1.2059335	-1.0	-1.0
chr6	31736321	31736572	ENSG00000213719.8|CLIC1|FTO|FTO	997	-	2.3807135	2.514975	-1.0	-1.0
chr6	31862702	31862832	ENSG00000204386.10|NEU1|FTO|FTO	947	-	4.1329837	1.2765955	-1.0	-1.0
chr6	32189749	32190034	ENSG00000204304.11|PBX2|FTO|FTO	934	-	2.745237	1.1825204	-1.0	-1.0
chr6	33201214	33201319	ENSG00000112473.17|SLC39A7|FTO|FTO	932	+	3.3165524	1.1679096	-1.0	-1.0
chr6	34696645	34696859	ENSG00000196821.9|C6orf106|FTO|FTO	996	-	3.492729	2.4292092	-1.0	-1.0
chr6	36986012	36986142	ENSG00000137409.19|MTCH1|FTO|FTO	912	-	2.5095797	1.0539418	-1.0	-1.0
chr6	37170202	37170327	ENSG00000137193.13|PIM1|FTO|FTO	977	+	2.0969806	1.6351705	-1.0	-1.0
chr6	41941471	41941621	ENSG00000112576.12|CCND3|FTO|FTO	915	-	2.9235914	1.0694151	-1.0	-1.0
chr6	42782626	42782816	ENSG00000112624.12|BICRAL|FTO|FTO	924	+	6.0312257	1.1178565	-1.0	-1.0
chr6	42782316	42782486	ENSG00000112624.12|BICRAL|FTO|FTO	907	+	6.5733657	1.0320127	-1.0	-1.0
chr6	43017133	43017293	ENSG00000124702.17|KLHDC3|FTO|FTO	920	+	2.5464497	1.0946814	-1.0	-1.0
chr6	43229230	43229480	ENSG00000112667.12|DNPH1|FTO|FTO	977	-	2.895351	1.640582	-1.0	-1.0
chr6	43778046	43778156	ENSG00000112715.21|VEGFA|FTO|FTO	904	+	1.9939029	1.0181338	-1.0	-1.0
chr6	43770438	43770673	ENSG00000112715.21|VEGFA|FTO|FTO	982	+	2.0969098	1.7414353	-1.0	-1.0
chr6	43777636	43777791	ENSG00000112715.21|VEGFA|FTO|FTO	922	+	1.8957342	1.1089365	-1.0	-1.0
chr6	43770203	43770403	ENSG00000112715.21|VEGFA|FTO|FTO	989	+	2.606007	1.9572788	-1.0	-1.0
chr6	43770933	43771123	ENSG00000112715.21|VEGFA|FTO|FTO	933	+	2.3198433	1.1708392	-1.0	-1.0
chr6	44116540	44116629	ENSG00000180992.6|MRPL14|FTO|FTO	949	-	2.6376016	1.2890701	-1.0	-1.0
chr6	44256749	44256878	ENSG00000157593.18|SLC35B2|FTO|FTO	990	-	5.4179206	2.011037	-1.0	-1.0
chr6	75241154	75241265	ENSG00000112695.11|COX7A2|FTO|FTO	954	-	2.9924314	1.3340783	-1.0	-1.0
chr6	75602138	75602243	ENSG00000112701.17|SENP6|FTO|FTO	910	+	3.2033799	1.0440502	-1.0	-1.0
chr6	85643141	85643285	ENSG00000135316.17|SYNCRIP|FTO|FTO	998	-	5.6613784	2.6370451	-1.0	-1.0
chr6	85642886	85643096	ENSG00000135316.17|SYNCRIP|FTO|FTO	999	-	4.4922295	3.2463362	-1.0	-1.0
chr6	87702094	87702204	ENSG00000135334.8|AKIRIN2|FTO|FTO	923	-	2.5449336	1.1123323	-1.0	-1.0
chr6	110815093	110815288	ENSG00000155111.14|CDK19|FTO|FTO	921	-	5.081797	1.1048045	-1.0	-1.0
chr6	117675511	117675666	ENSG00000153989.7|NUS1|FTO|FTO	928	+	3.2663953	1.1405568	-1.0	-1.0
chr6	125301948	125302048	ENSG00000111906.17|HDDC2|FTO|FTO	902	-	6.4110894	1.0105557	-1.0	-1.0
chr6	149317563	149317743	ENSG00000055208.18|TAB2|FTO|FTO	926	+	2.9597378	1.1281797	-1.0	-1.0
chr6	149749762	149749956	ENSG00000120265.16|PCMT1|FTO|FTO	973	+	2.4441142	1.5726256	-1.0	-1.0
chr6	158572820	158572920	ENSG00000146433.8|TMEM181|FTO|FTO	903	+	6.348388	1.011796	-1.0	-1.0
chr6	163414659	163414759	ENSG00000112531.16|QKI|FTO|FTO	903	+	2.4477453	1.0120511	-1.0	-1.0
chr6	166342423	166342583	ENSG00000198818.9|SFT2D1|FTO|FTO	906	-	2.2604043	1.0258896	-1.0	-1.0
chr6	166944799	166944989	ENSG00000249141.1|AL159163.1|FTO|FTO	983	-	6.937531	1.7719512	-1.0	-1.0
chr6	166944354	166944484	ENSG00000249141.1|AL159163.1|FTO|FTO	911	-	5.28168	1.0495204	-1.0	-1.0
chr6	166944358	166944483	ENSG00000026297.15|RNASET2|FTO|FTO	911	-	5.0522294	1.0503668	-1.0	-1.0
chr6	166944798	166944988	ENSG00000026297.15|RNASET2|FTO|FTO	982	-	6.9352584	1.748683	-1.0	-1.0
chr6	166956171	166956356	ENSG00000026297.15|RNASET2|FTO|FTO	922	-	2.5631864	1.105859	-1.0	-1.0
chr6	166956386	166956586	ENSG00000026297.15|RNASET2|FTO|FTO	935	-	2.441792	1.1855313	-1.0	-1.0
chr6	169724310	169724500	ENSG00000130024.14|PHF10|FTO|FTO	952	-	4.5208745	1.3152852	-1.0	-1.0
chr6	170553129	170553264	ENSG00000008018.8|PSMB1|FTO|FTO	925	-	2.0495915	1.1252918	-1.0	-1.0
chr7	1442984	1443179	ENSG00000164877.18|MICALL2|FTO|FTO	944	-	6.695947	1.2521691	-1.0	-1.0
chr7	1929045	1929220	ENSG00000002822.15|MAD1L1|FTO|FTO	910	-	6.4952497	1.0464221	-1.0	-1.0
chr7	1850294	1850424	ENSG00000002822.15|MAD1L1|FTO|FTO	907	-	6.4348893	1.0300637	-1.0	-1.0
chr7	2244610	2244726	ENSG00000106268.15|NUDT1|FTO|FTO	908	+	6.4793596	1.0373237	-1.0	-1.0
chr7	4717433	4717573	ENSG00000164916.10|FOXK1|FTO|FTO	947	+	3.8929293	1.2783656	-1.0	-1.0
chr7	5529373	5529553	ENSG00000075624.13|ACTB|FTO|FTO	916	-	1.9167252	1.0739923	-1.0	-1.0
chr7	5529805	5529980	ENSG00000075624.13|ACTB|FTO|FTO	938	-	1.9482572	1.2108436	-1.0	-1.0
chr7	5530047	5530523	ENSG00000075624.13|ACTB|FTO|FTO	993	-	2.7515464	2.1387656	-1.0	-1.0
chr7	6058985	6059175	ENSG00000086232.12|EIF2AK1|FTO|FTO	951	-	2.2935927	1.311073	-1.0	-1.0
chr7	26200561	26200676	ENSG00000122566.20|HNRNPA2B1|FTO|FTO	906	-	1.6557412	1.027251	-1.0	-1.0
chr7	44847968	44848078	ENSG00000105968.18|H2AFV|FTO|FTO	986	-	2.7105455	1.8610644	-1.0	-1.0
chr7	50793343	50793453	ENSG00000106070.17|GRB10|FTO|FTO	912	-	3.1061535	1.0536244	-1.0	-1.0
chr7	54757494	54757594	ENSG00000132432.13|SEC61G|FTO|FTO	959	-	2.539313	1.3867052	-1.0	-1.0
chr7	54759077	54759232	ENSG00000132432.13|SEC61G|FTO|FTO	948	-	2.674205	1.2810227	-1.0	-1.0
chr7	76358721	76358906	ENSG00000170027.6|YWHAG|FTO|FTO	941	-	2.2765093	1.2325932	-1.0	-1.0
chr7	77537389	77537609	ENSG00000127947.15|PTPN12|FTO|FTO	982	+	4.170979	1.7536932	-1.0	-1.0
chr7	77537284	77537384	ENSG00000127947.15|PTPN12|FTO|FTO	908	+	2.7387338	1.0351796	-1.0	-1.0
chr7	88218858	88218942	ENSG00000075142.13|SRI|FTO|FTO	999	-	5.7400107	3.0652134	-1.0	-1.0
chr7	92134257	92134467	ENSG00000001630.15|CYP51A1|FTO|FTO	952	-	2.285664	1.3213437	-1.0	-1.0
chr7	92134257	92134467	ENSG00000240720.7|LRRD1|FTO|FTO	952	-	2.285664	1.3209075	-1.0	-1.0
chr7	99439041	99439171	ENSG00000160917.14|CPSF4|FTO|FTO	939	+	3.7626503	1.2144963	-1.0	-1.0
chr7	100351825	100351930	ENSG00000272752.6|STAG3L5P-PVRIG2P-PILRB|FTO|FTO	903	+	2.7098851	1.011796	-1.0	-1.0
chr7	100686233	100686378	ENSG00000146830.9|GIGYF1|FTO|FTO	913	-	3.196909	1.0624366	-1.0	-1.0
chr7	100706177	100706304	ENSG00000172336.4|POP7|FTO|FTO	925	+	2.764559	1.1231359	-1.0	-1.0
chr7	103989340	103989445	ENSG00000189056.13|RELN|FTO|FTO	910	-	6.4286375	1.0437565	-1.0	-1.0
chr7	107891179	107891284	ENSG00000091140.13|DLD|FTO|FTO	913	+	2.507628	1.0591141	-1.0	-1.0
chr7	108569912	108570037	ENSG00000128590.4|DNAJB9|FTO|FTO	921	+	4.405485	1.1003339	-1.0	-1.0
chr7	127591592	127591705	ENSG00000004059.10|ARF5|FTO|FTO	928	+	4.2220383	1.141991	-1.0	-1.0
chr7	127589044	127589163	ENSG00000004059.10|ARF5|FTO|FTO	953	+	3.4735053	1.3286957	-1.0	-1.0
chr7	127591593	127591718	ENSG00000106328.9|FSCN3|FTO|FTO	913	+	4.972779	1.061223	-1.0	-1.0
chr7	128457188	128457288	ENSG00000273184.1|AC010655.4|FTO|FTO	910	+	6.3934617	1.0437485	-1.0	-1.0
chr7	128748572	128748712	ENSG00000128595.16|CALU|FTO|FTO	961	+	2.5199153	1.4113806	-1.0	-1.0
chr7	128862870	128863062	ENSG00000128524.4|ATP6V1F|FTO|FTO	980	+	2.594163	1.7057512	-1.0	-1.0
chr7	135672752	135672857	ENSG00000243317.7|C7orf73|FTO|FTO	912	+	2.5267982	1.0573084	-1.0	-1.0
chr7	139359960	139360070	ENSG00000146963.17|LUC7L2|FTO|FTO	914	+	2.0574117	1.0639188	-1.0	-1.0
chr7	139359961	139360071	ENSG00000269955.2|C7orf55-LUC7L2|FTO|FTO	908	+	2.0158634	1.0377102	-1.0	-1.0
chr7	140702807	140703007	ENSG00000090266.12|NDUFB2|FTO|FTO	966	+	4.1017375	1.4662708	-1.0	-1.0
chr7	140696695	140696842	ENSG00000090266.12|NDUFB2|FTO|FTO	996	+	3.483639	2.430532	-1.0	-1.0
chr7	148698911	148699029	ENSG00000055130.15|CUL1|FTO|FTO	920	+	2.8741412	1.0951732	-1.0	-1.0
chr7	149021001	149021147	ENSG00000155660.10|PDIA4|FTO|FTO	949	-	2.4905708	1.2903548	-1.0	-1.0
chr7	149028320	149028525	ENSG00000155660.10|PDIA4|FTO|FTO	925	-	2.2016485	1.126164	-1.0	-1.0
chr7	150331723	150331823	ENSG00000188707.5|ZBED6CL|FTO|FTO	918	+	3.2369385	1.0855095	-1.0	-1.0
chr7	150370116	150370221	ENSG00000284041.1|AC073111.3|FTO|FTO	908	+	4.579321	1.0372095	-1.0	-1.0
chr7	150369606	150369841	ENSG00000284041.1|AC073111.3|FTO|FTO	952	+	2.7325015	1.3171374	-1.0	-1.0
chr7	150369856	150369986	ENSG00000284041.1|AC073111.3|FTO|FTO	961	+	5.7475934	1.405849	-1.0	-1.0
chr7	150369859	150369984	ENSG00000214022.11|REPIN1|FTO|FTO	969	+	6.335978	1.5075793	-1.0	-1.0
chr7	150370294	150370394	ENSG00000214022.11|REPIN1|FTO|FTO	930	+	3.773139	1.1528076	-1.0	-1.0
chr7	150370114	150370219	ENSG00000214022.11|REPIN1|FTO|FTO	910	+	4.5992355	1.0437645	-1.0	-1.0
chr7	150369609	150369844	ENSG00000214022.11|REPIN1|FTO|FTO	951	+	2.7180061	1.3108094	-1.0	-1.0
chr7	151059584	151059762	ENSG00000164889.13|SLC4A2|FTO|FTO	965	+	3.0054338	1.4575084	-1.0	-1.0
chr7	151082784	151083009	ENSG00000164897.12|TMUB1|FTO|FTO	945	-	2.6615658	1.2612311	-1.0	-1.0
chr7	156640227	156640327	ENSG00000182648.11|LINC01006|FTO|FTO	903	-	6.4957476	1.011796	-1.0	-1.0
chr7	156640402	156640547	ENSG00000182648.11|LINC01006|FTO|FTO	939	-	3.4843547	1.2165637	-1.0	-1.0
chr7	158667238	158667398	ENSG00000146918.19|NCAPG2|FTO|FTO	955	-	5.3169127	1.3444939	-1.0	-1.0
chr7	158829298	158829478	ENSG00000117868.15|ESYT2|FTO|FTO	906	-	2.5996006	1.0258172	-1.0	-1.0
chr8	9772027	9772317	ENSG00000173273.15|TNKS|FTO|FTO	907	+	6.533804	1.0316632	-1.0	-1.0
chr8	11802770	11802931	ENSG00000079459.12|FDFT1|FTO|FTO	963	+	1.9485496	1.4325187	-1.0	-1.0
chr8	11853373	11853558	ENSG00000164733.20|CTSB|FTO|FTO	945	-	2.643122	1.263007	-1.0	-1.0
chr8	15540332	15540452	ENSG00000104723.20|TUSC3|FTO|FTO	905	+	4.5430164	1.0231606	-1.0	-1.0
chr8	25458203	25458378	ENSG00000104756.15|KCTD9|FTO|FTO	952	-	3.1811974	1.3166896	-1.0	-1.0
chr8	30082846	30082956	ENSG00000133872.13|SARAF|FTO|FTO	935	-	2.7743382	1.1900547	-1.0	-1.0
chr8	30812374	30812554	ENSG00000104695.12|PPP2CB|FTO|FTO	925	-	2.6125617	1.1268367	-1.0	-1.0
chr8	41598291	41598396	ENSG00000158669.11|GPAT4|FTO|FTO	924	+	6.835963	1.1191005	-1.0	-1.0
chr8	41598946	41599106	ENSG00000158669.11|GPAT4|FTO|FTO	943	+	3.6820824	1.2438407	-1.0	-1.0
chr8	60516966	60517216	ENSG00000104388.14|RAB2A|FTO|FTO	918	+	2.3771272	1.0842855	-1.0	-1.0
chr8	70608276	70608376	ENSG00000067167.7|TRAM1|FTO|FTO	913	-	3.2076557	1.0613766	-1.0	-1.0
chr8	73972041	73972206	ENSG00000154582.16|ELOC|FTO|FTO	979	-	4.0424223	1.6784778	-1.0	-1.0
chr8	97775776	97776046	ENSG00000104341.16|LAPTM4B|FTO|FTO	954	+	2.770423	1.3342043	-1.0	-1.0
chr8	100952318	100952513	ENSG00000164924.17|YWHAZ|FTO|FTO	915	-	3.599139	1.0686893	-1.0	-1.0
chr8	100950996	100951096	ENSG00000164924.17|YWHAZ|FTO|FTO	910	-	2.9152367	1.0437645	-1.0	-1.0
chr8	101205192	101205329	ENSG00000120963.11|ZNF706|FTO|FTO	913	-	3.1079607	1.0584172	-1.0	-1.0
chr8	102412217	102412367	ENSG00000104517.12|UBR5|FTO|FTO	936	-	3.4194167	1.1933844	-1.0	-1.0
chr8	109334383	109334503	ENSG00000120533.12|ENY2|FTO|FTO	911	+	2.4171705	1.0512846	-1.0	-1.0
chr8	124539162	124539282	ENSG00000147684.7|NDUFB9|FTO|FTO	904	+	2.0365887	1.0174125	-1.0	-1.0
chr8	124998496	124999236	ENSG00000104549.11|SQLE|FTO|FTO	984	+	2.8280053	1.7835543	-1.0	-1.0
chr8	127736178	127736423	ENSG00000136997.17|MYC|FTO|FTO	920	+	2.1027088	1.0942338	-1.0	-1.0
chr8	141420144	141420304	ENSG00000184489.11|PTP4A3|FTO|FTO	919	+	3.1800923	1.0908269	-1.0	-1.0
chr8	141416769	141417164	ENSG00000184489.11|PTP4A3|FTO|FTO	907	+	6.549559	1.0318592	-1.0	-1.0
chr8	141418589	141418804	ENSG00000184489.11|PTP4A3|FTO|FTO	951	+	5.679514	1.3067406	-1.0	-1.0
chr8	141417289	141417449	ENSG00000184489.11|PTP4A3|FTO|FTO	943	+	6.354012	1.246388	-1.0	-1.0
chr8	141416279	141416564	ENSG00000184489.11|PTP4A3|FTO|FTO	954	+	5.371557	1.3402532	-1.0	-1.0
chr8	141417174	141417284	ENSG00000184489.11|PTP4A3|FTO|FTO	913	+	6.671927	1.059901	-1.0	-1.0
chr8	141415704	141416099	ENSG00000184489.11|PTP4A3|FTO|FTO	979	+	7.0550246	1.6748832	-1.0	-1.0
chr8	141414939	141415179	ENSG00000184489.11|PTP4A3|FTO|FTO	962	+	6.925229	1.420251	-1.0	-1.0
chr8	143990122	143990227	ENSG00000178719.16|GRINA|FTO|FTO	908	+	6.4066167	1.0357745	-1.0	-1.0
chr8	144095846	144095971	ENSG00000179091.4|CYC1|FTO|FTO	914	+	2.1674297	1.0668917	-1.0	-1.0
chr8	144095041	144095276	ENSG00000179091.4|CYC1|FTO|FTO	925	+	2.1601548	1.1253617	-1.0	-1.0
chr8	144104503	144104673	ENSG00000179632.9|MAF1|FTO|FTO	952	+	3.530887	1.3182594	-1.0	-1.0
chr8	144462732	144462837	ENSG00000187954.12|CYHR1|FTO|FTO	910	-	6.6321473	1.0443032	-1.0	-1.0
chr9	32572965	32573115	ENSG00000165264.10|NDUFB6|FTO|FTO	906	-	2.5440197	1.0283955	-1.0	-1.0
chr9	37128317	37128417	ENSG00000147905.17|ZCCHC7|FTO|FTO	908	+	6.384815	1.0362989	-1.0	-1.0
chr9	37592417	37592582	ENSG00000175768.12|TOMM5|FTO|FTO	912	-	2.2801597	1.0553485	-1.0	-1.0
chr9	37592417	37592582	ENSG00000255872.3|AL138752.2|FTO|FTO	912	-	2.2801597	1.0551643	-1.0	-1.0
chr9	83978372	83978452	ENSG00000165119.20|HNRNPK|FTO|FTO	905	-	1.83435	1.0242729	-1.0	-1.0
chr9	98012420	98012472	ENSG00000136938.8|ANP32B|FTO|FTO	910	+	2.2047398	1.045801	-1.0	-1.0
chr9	98015363	98015488	ENSG00000136938.8|ANP32B|FTO|FTO	942	+	2.2410066	1.2347199	-1.0	-1.0
chr9	97983724	97983824	ENSG00000136938.8|ANP32B|FTO|FTO	908	+	6.384815	1.0374829	-1.0	-1.0
chr9	98056738	98056940	ENSG00000095380.10|NANS|FTO|FTO	945	+	2.9092839	1.259671	-1.0	-1.0
chr9	99105203	99105302	ENSG00000106799.12|TGFBR1|FTO|FTO	910	+	3.1784952	1.0440515	-1.0	-1.0
chr9	105694638	105694763	ENSG00000095209.11|TMEM38B|FTO|FTO	931	+	3.2416544	1.1627634	-1.0	-1.0
chr9	113221566	113221678	ENSG00000136868.10|SLC31A1|FTO|FTO	917	+	3.233157	1.0826361	-1.0	-1.0
chr9	114587800	114587955	ENSG00000136888.6|ATP6V1G1|FTO|FTO	960	+	3.939687	1.399508	-1.0	-1.0
chr9	122159626	122159761	ENSG00000119421.6|NDUFA8|FTO|FTO	939	-	2.6719031	1.2113965	-1.0	-1.0
chr9	125241074	125241239	ENSG00000044574.7|HSPA5|FTO|FTO	924	-	1.6583222	1.1180155	-1.0	-1.0
chr9	128689255	128689485	ENSG00000119335.16|SET|FTO|FTO	929	+	2.0655305	1.1467981	-1.0	-1.0
chr9	130886443	130886563	ENSG00000097007.17|ABL1|FTO|FTO	902	+	4.5821414	1.0094159	-1.0	-1.0
chr9	133256506	133256936	ENSG00000175164.13|ABO|FTO|FTO	973	-	3.374784	1.5761154	-1.0	-1.0
chr9	133254455	133254655	ENSG00000175164.13|ABO|FTO|FTO	932	-	2.7819254	1.1696954	-1.0	-1.0
chr9	133254005	133254200	ENSG00000175164.13|ABO|FTO|FTO	952	-	3.25879	1.314943	-1.0	-1.0
chr9	133375921	133376096	ENSG00000148248.13|SURF4|FTO|FTO	938	-	2.1861134	1.207112	-1.0	-1.0
chr9	135947600	135947780	ENSG00000130560.8|UBAC1|FTO|FTO	937	-	3.5438256	1.1999477	-1.0	-1.0
chr9	136354817	136355002	ENSG00000160360.12|GPSM1|FTO|FTO	911	+	4.7585583	1.0511572	-1.0	-1.0
chr9	136531824	136531969	ENSG00000148400.9|NOTCH1|FTO|FTO	903	-	6.3506308	1.0116518	-1.0	-1.0
chr9	136534279	136534379	ENSG00000148400.9|NOTCH1|FTO|FTO	903	-	6.3394284	1.011796	-1.0	-1.0
chr9	136670830	136670949	ENSG00000172889.15|EGFL7|FTO|FTO	915	+	3.1100354	1.0688599	-1.0	-1.0
chr9	136670385	136670580	ENSG00000172889.15|EGFL7|FTO|FTO	947	+	2.8263922	1.2760777	-1.0	-1.0
chr9	136665892	136666032	ENSG00000172889.15|EGFL7|FTO|FTO	954	+	6.1089787	1.3399825	-1.0	-1.0
chr9	136671014	136671139	ENSG00000172889.15|EGFL7|FTO|FTO	906	+	6.434778	1.026525	-1.0	-1.0
chr9	136667082	136667182	ENSG00000172889.15|EGFL7|FTO|FTO	918	+	3.2516937	1.0877326	-1.0	-1.0
chr9	137428746	137428876	ENSG00000188747.8|NOXA1|FTO|FTO	910	+	6.74701	1.0437622	-1.0	-1.0
chr9	137552073	137552173	ENSG00000182154.7|MRPL41|FTO|FTO	904	+	2.6119714	1.0170379	-1.0	-1.0
chr9	137551373	137551493	ENSG00000182154.7|MRPL41|FTO|FTO	907	+	6.429991	1.0309771	-1.0	-1.0
chr9	137551198	137551328	ENSG00000182154.7|MRPL41|FTO|FTO	978	+	4.3819594	1.6503794	-1.0	-1.0
chr9	137570348	137570453	ENSG00000148399.12|DPH7|FTO|FTO	918	-	6.759162	1.0856848	-1.0	-1.0
chr9	137569128	137569328	ENSG00000148399.12|DPH7|FTO|FTO	909	-	6.545119	1.042851	-1.0	-1.0
chr9	137716250	137716435	ENSG00000181090.20|EHMT1|FTO|FTO	965	+	6.9383726	1.4564904	-1.0	-1.0
chrM	5825	5891	ENSG00000210144.1|MT-TY|FTO|FTO	1000	-	2.3190992	4.2464337	-1.0	-1.0
chrM	14288	14418	ENSG00000198695.2|MT-ND6|FTO|FTO	915	-	1.5029641	1.0690035	-1.0	-1.0
chrM	15955	16023	ENSG00000210196.2|MT-TP|FTO|FTO	996	-	2.0425072	2.402539	-1.0	-1.0
chrX	16870092	16870297	ENSG00000102054.17|RBBP7|FTO|FTO	951	-	2.7317345	1.3094118	-1.0	-1.0
chrX	19343977	19344094	ENSG00000131828.13|PDHA1|FTO|FTO	923	+	2.2843604	1.111473	-1.0	-1.0
chrX	20266840	20267005	ENSG00000177189.12|RPS6KA3|FTO|FTO	924	-	4.977437	1.1192794	-1.0	-1.0
chrX	37685813	37685923	ENSG00000047597.5|XK|FTO|FTO	902	+	2.8911977	1.0081701	-1.0	-1.0
chrX	37685815	37685925	ENSG00000250349.3|AF241726.2|FTO|FTO	902	+	2.8927417	1.0107377	-1.0	-1.0
chrX	40095999	40096289	ENSG00000183337.16|BCOR|FTO|FTO	951	-	6.8251452	1.3079659	-1.0	-1.0
chrX	41335005	41335110	ENSG00000215301.9|DDX3X|FTO|FTO	910	+	6.543237	1.0437645	-1.0	-1.0
chrX	47193873	47194008	ENSG00000130985.16|UBA1|FTO|FTO	924	+	3.3396175	1.1217868	-1.0	-1.0
chrX	48896722	48896822	ENSG00000126768.12|TIMM17B|FTO|FTO	904	-	4.5242586	1.0184894	-1.0	-1.0
chrX	63350942	63351052	ENSG00000186767.6|SPIN4|FTO|FTO	912	-	6.4281893	1.0534338	-1.0	-1.0
chrX	63350946	63351051	ENSG00000235437.7|LINC01278|FTO|FTO	913	-	6.445553	1.0586934	-1.0	-1.0
chrX	103215681	103215764	ENSG00000102409.9|BEX4|FTO|FTO	972	+	3.3843608	1.5555387	-1.0	-1.0
chrX	119871831	119872013	ENSG00000125356.6|NDUFA1|FTO|FTO	963	+	2.274247	1.4316751	-1.0	-1.0
chrX	149939943	149940111	ENSG00000235703.5|LINC00894|FTO|FTO	967	+	4.82428	1.4881046	-1.0	-1.0
chrX	149940323	149940593	ENSG00000235703.5|LINC00894|FTO|FTO	927	+	6.5680857	1.1345949	-1.0	-1.0
chrX	149940193	149940318	ENSG00000235703.5|LINC00894|FTO|FTO	921	+	6.7646666	1.1003091	-1.0	-1.0
chrX	149939738	149939908	ENSG00000235703.5|LINC00894|FTO|FTO	993	+	7.399819	2.1506321	-1.0	-1.0
chrX	153691117	153691222	ENSG00000130821.15|SLC6A8|FTO|FTO	921	+	2.1249037	1.1036167	-1.0	-1.0
chrX	153691728	153691883	ENSG00000130821.15|SLC6A8|FTO|FTO	909	+	2.994554	1.0392132	-1.0	-1.0
chrX	153688098	153688358	ENSG00000130821.15|SLC6A8|FTO|FTO	930	+	2.1599128	1.156587	-1.0	-1.0
chrX	153691011	153691117	ENSG00000130821.15|SLC6A8|FTO|FTO	913	+	2.0715504	1.0588598	-1.0	-1.0
chrX	153689501	153689599	ENSG00000130821.15|SLC6A8|FTO|FTO	903	+	1.9542536	1.011796	-1.0	-1.0
chrX	153689026	153689186	ENSG00000130821.15|SLC6A8|FTO|FTO	916	+	1.9687834	1.0731679	-1.0	-1.0
chrX	153689659	153689759	ENSG00000130821.15|SLC6A8|FTO|FTO	906	+	2.208898	1.0260037	-1.0	-1.0
chrX	153971562	153971697	ENSG00000172534.13|HCFC1|FTO|FTO	919	-	2.971615	1.0935178	-1.0	-1.0
chrX	154805276	154805386	ENSG00000130830.14|MPP1|FTO|FTO	915	-	2.2049744	1.0692627	-1.0	-1.0
```
