## Supplementary File 2 - DEWSeq Binding Sites for "Improved discovery of RNA-binding protein binding sites in eCLIP data using DEWSeq": regions_windows100_steps5.bed

```
chr1	1054953	1055123	ENSG00000188157.14|AGRN|FUBP3|FUBP3	915	+	2.1179428	1.069447	-1.0	-1.0
chr1	1055032	1055132	ENSG00000242590.1|AL645608.6|FUBP3|FUBP3	905	+	2.1024404	1.0244541	-1.0	-1.0
chr1	2308386	2308496	ENSG00000157933.9|SKI|FUBP3|FUBP3	909	+	3.0690916	1.0404443	-1.0	-1.0
chr1	3322127	3322302	ENSG00000142611.16|PRDM16|FUBP3|FUBP3	911	+	6.1285205	1.0519733	-1.0	-1.0
chr1	7779715	7779840	ENSG00000049245.12|VAMP3|FUBP3|FUBP3	901	+	2.7952142	1.0023096	-1.0	-1.0
chr1	7780110	7780325	ENSG00000049245.12|VAMP3|FUBP3|FUBP3	977	+	4.992279	1.6319869	-1.0	-1.0
chr1	8012883	8013133	ENSG00000116285.12|ERRFI1|FUBP3|FUBP3	932	-	3.2337077	1.1704673	-1.0	-1.0
chr1	8011718	8011973	ENSG00000116285.12|ERRFI1|FUBP3|FUBP3	998	-	7.6989136	2.6472852	-1.0	-1.0
chr1	8012133	8012363	ENSG00000116285.12|ERRFI1|FUBP3|FUBP3	993	-	3.4768991	2.1386783	-1.0	-1.0
chr1	9100439	9100609	ENSG00000180758.11|GPR157|FUBP3|FUBP3	966	-	5.871298	1.4728589	-1.0	-1.0
chr1	10381319	10381509	ENSG00000054523.17|KIF1B|FUBP3|FUBP3	931	+	3.3873136	1.1616035	-1.0	-1.0
chr1	11842912	11843144	ENSG00000011021.21|CLCN6|FUBP3|FUBP3	971	+	5.269873	1.5305948	-1.0	-1.0
chr1	11842912	11843157	ENSG00000242349.5|NPPA-AS1|FUBP3|FUBP3	971	+	5.3958154	1.5312382	-1.0	-1.0
chr1	11919605	11919745	ENSG00000116685.15|KIAA2013|FUBP3|FUBP3	919	-	3.5457923	1.0940113	-1.0	-1.0
chr1	11919795	11920015	ENSG00000116685.15|KIAA2013|FUBP3|FUBP3	989	-	4.338676	1.964261	-1.0	-1.0
chr1	16125011	16125111	ENSG00000142627.12|EPHA2|FUBP3|FUBP3	904	-	4.089316	1.0166926	-1.0	-1.0
chr1	16124511	16124706	ENSG00000142627.12|EPHA2|FUBP3|FUBP3	965	-	3.8547008	1.459222	-1.0	-1.0
chr1	20743020	20743155	ENSG00000127483.17|HP1BP3|FUBP3|FUBP3	928	-	3.3838255	1.1403869	-1.0	-1.0
chr1	23309762	23310092	ENSG00000125944.19|HNRNPR|FUBP3|FUBP3	958	-	3.5706549	1.3804773	-1.0	-1.0
chr1	23392194	23392509	ENSG00000204219.9|TCEA3|FUBP3|FUBP3	991	-	7.1807504	2.06156	-1.0	-1.0
chr1	23392509	23392779	ENSG00000204219.9|TCEA3|FUBP3|FUBP3	948	-	4.528531	1.2852355	-1.0	-1.0
chr1	25900781	25900891	ENSG00000117632.22|STMN1|FUBP3|FUBP3	915	-	3.3456979	1.0717717	-1.0	-1.0
chr1	27851372	27851557	ENSG00000117751.17|PPP1R8|FUBP3|FUBP3	963	+	6.54828	1.4281102	-1.0	-1.0
chr1	30931505	30931825	ENSG00000134644.15|PUM1|FUBP3|FUBP3	994	-	4.286804	2.2437341	-1.0	-1.0
chr1	30931890	30932465	ENSG00000134644.15|PUM1|FUBP3|FUBP3	987	-	3.9879718	1.8803267	-1.0	-1.0
chr1	32042756	32042951	ENSG00000121774.17|KHDRBS1|FUBP3|FUBP3	979	+	3.2157464	1.6831007	-1.0	-1.0
chr1	32680274	32680524	ENSG00000162521.18|RBBP4|FUBP3|FUBP3	916	+	2.597969	1.077108	-1.0	-1.0
chr1	39005549	39005729	ENSG00000174574.15|AKIRIN1|FUBP3|FUBP3	916	+	2.5503676	1.0778868	-1.0	-1.0
chr1	39004299	39004709	ENSG00000174574.15|AKIRIN1|FUBP3|FUBP3	962	+	3.2012327	1.4205891	-1.0	-1.0
chr1	39485790	39486075	ENSG00000127603.24|MACF1|FUBP3|FUBP3	974	+	3.6871138	1.5888566	-1.0	-1.0
chr1	42176588	42176733	ENSG00000198815.8|FOXJ3|FUBP3|FUBP3	933	-	4.6484857	1.1738558	-1.0	-1.0
chr1	42179373	42179488	ENSG00000198815.8|FOXJ3|FUBP3|FUBP3	910	-	6.0751634	1.0442271	-1.0	-1.0
chr1	42176733	42176883	ENSG00000198815.8|FOXJ3|FUBP3|FUBP3	933	-	4.5970955	1.1742474	-1.0	-1.0
chr1	45130322	45130437	ENSG00000162415.6|ZSWIM5|FUBP3|FUBP3	909	-	6.123578	1.0393354	-1.0	-1.0
chr1	45627618	45627763	ENSG00000159592.10|GPBP1L1|FUBP3|FUBP3	925	-	2.8571017	1.127458	-1.0	-1.0
chr1	51271490	51271725	ENSG00000123091.4|RNF11|FUBP3|FUBP3	941	+	4.2144556	1.2319759	-1.0	-1.0
chr1	51271845	51271975	ENSG00000123091.4|RNF11|FUBP3|FUBP3	930	+	4.574921	1.1544743	-1.0	-1.0
chr1	52423464	52423639	ENSG00000134744.13|ZCCHC11|FUBP3|FUBP3	921	-	3.6152318	1.0999846	-1.0	-1.0
chr1	53226896	53227071	ENSG00000162385.10|MAGOH|FUBP3|FUBP3	949	-	4.7550297	1.293604	-1.0	-1.0
chr1	55064688	55064852	ENSG00000169174.10|PCSK9|FUBP3|FUBP3	983	+	3.276675	1.7681049	-1.0	-1.0
chr1	56494836	56495086	ENSG00000162407.8|PLPP3|FUBP3|FUBP3	904	-	4.5618668	1.0197754	-1.0	-1.0
chr1	56494874	56495064	ENSG00000284686.1|AC119674.2|FUBP3|FUBP3	915	-	4.5234466	1.0729935	-1.0	-1.0
chr1	58781377	58781572	ENSG00000177606.6|JUN|FUBP3|FUBP3	979	-	6.785339	1.6871381	-1.0	-1.0
chr1	61681105	61681315	ENSG00000162604.12|TM2D1|FUBP3|FUBP3	971	-	4.4406714	1.5357609	-1.0	-1.0
chr1	65231887	65232077	ENSG00000162433.14|AK4|FUBP3|FUBP3	903	+	3.4944944	1.0127872	-1.0	-1.0
chr1	65433647	65433827	ENSG00000213625.8|LEPROT|FUBP3|FUBP3	908	+	5.513505	1.0355396	-1.0	-1.0
chr1	65433653	65433768	ENSG00000116678.19|LEPR|FUBP3|FUBP3	919	+	6.1428266	1.090743	-1.0	-1.0
chr1	70439340	70439450	ENSG00000116761.11|CTH|FUBP3|FUBP3	900	+	5.998131	1.0008757	-1.0	-1.0
chr1	75762876	75763011	ENSG00000117054.13|ACADM|FUBP3|FUBP3	945	+	6.3087893	1.2617071	-1.0	-1.0
chr1	75794844	75794949	ENSG00000137955.15|RABGGTB|FUBP3|FUBP3	907	+	6.134445	1.0314076	-1.0	-1.0
chr1	75794584	75794804	ENSG00000137955.15|RABGGTB|FUBP3|FUBP3	993	+	6.9535003	2.1313367	-1.0	-1.0
chr1	77948404	77948644	ENSG00000162613.16|FUBP1|FUBP3|FUBP3	980	-	3.6392221	1.7089511	-1.0	-1.0
chr1	86862919	86863019	ENSG00000183291.15|SELENOF|FUBP3|FUBP3	900	-	5.994301	1.0013556	-1.0	-1.0
chr1	87105039	87105394	ENSG00000153936.16|HS2ST1|FUBP3|FUBP3	984	+	4.338495	1.7884302	-1.0	-1.0
chr1	87105534	87105654	ENSG00000153936.16|HS2ST1|FUBP3|FUBP3	908	+	6.083681	1.0355935	-1.0	-1.0
chr1	87105534	87105679	ENSG00000267561.2|AC093155.3|FUBP3|FUBP3	907	+	6.081192	1.0317522	-1.0	-1.0
chr1	87105039	87105394	ENSG00000267561.2|AC093155.3|FUBP3|FUBP3	984	+	4.338495	1.786549	-1.0	-1.0
chr1	88835529	88835714	ENSG00000065243.19|PKN2|FUBP3|FUBP3	929	+	3.6551998	1.1463307	-1.0	-1.0
chr1	91681452	91681797	ENSG00000069702.10|TGFBR3|FUBP3|FUBP3	975	-	3.9033144	1.5976942	-1.0	-1.0
chr1	91681262	91681372	ENSG00000069702.10|TGFBR3|FUBP3|FUBP3	956	-	4.917126	1.3520689	-1.0	-1.0
chr1	91680342	91681157	ENSG00000069702.10|TGFBR3|FUBP3|FUBP3	993	-	3.6095304	2.160443	-1.0	-1.0
chr1	93362507	93362627	ENSG00000117505.12|DR1|FUBP3|FUBP3	943	+	6.2976346	1.2407885	-1.0	-1.0
chr1	93553616	93553981	ENSG00000137942.16|FNBP1L|FUBP3|FUBP3	977	+	5.057133	1.6468626	-1.0	-1.0
chr1	93888344	93888449	ENSG00000023909.9|GCLM|FUBP3|FUBP3	902	-	6.047689	1.0068715	-1.0	-1.0
chr1	94173595	94173925	ENSG00000137962.12|ARHGAP29|FUBP3|FUBP3	943	-	4.731024	1.2475269	-1.0	-1.0
chr1	94517246	94517361	ENSG00000117528.11|ABCD3|FUBP3|FUBP3	920	+	3.6402907	1.0980799	-1.0	-1.0
chr1	94897133	94897278	ENSG00000117519.15|CNN3|FUBP3|FUBP3	911	-	3.2956471	1.0502175	-1.0	-1.0
chr1	95196774	95197079	ENSG00000271092.5|TMEM56-RWDD3|FUBP3|FUBP3	952	+	6.322917	1.3212078	-1.0	-1.0
chr1	95196789	95197079	ENSG00000152078.9|TMEM56|FUBP3|FUBP3	951	+	6.396437	1.3131979	-1.0	-1.0
chr1	100083102	100083352	ENSG00000156875.13|MFSD14A|FUBP3|FUBP3	985	+	5.908925	1.8134055	-1.0	-1.0
chr1	100083122	100083321	ENSG00000283761.1|AC118553.2|FUBP3|FUBP3	987	+	5.856868	1.8964287	-1.0	-1.0
chr1	109309567	109309777	ENSG00000134243.11|SORT1|FUBP3|FUBP3	993	-	4.8714685	2.1789248	-1.0	-1.0
chr1	110947224	110947569	ENSG00000121931.15|LRIF1|FUBP3|FUBP3	973	-	5.632414	1.5765787	-1.0	-1.0
chr1	112913466	112913736	ENSG00000155380.11|SLC16A1|FUBP3|FUBP3	985	-	3.810431	1.8106135	-1.0	-1.0
chr1	113761971	113762111	ENSG00000081019.13|RSBN1|FUBP3|FUBP3	941	-	6.294638	1.2307496	-1.0	-1.0
chr1	113977198	113977593	ENSG00000163349.21|HIPK1|FUBP3|FUBP3	972	+	4.932302	1.5485142	-1.0	-1.0
chr1	113977613	113977733	ENSG00000163349.21|HIPK1|FUBP3|FUBP3	900	+	5.994301	1.0008955	-1.0	-1.0
chr1	113975053	113975153	ENSG00000163349.21|HIPK1|FUBP3|FUBP3	900	+	3.9433105	1.000835	-1.0	-1.0
chr1	113974083	113974258	ENSG00000163349.21|HIPK1|FUBP3|FUBP3	946	+	6.3024454	1.2690594	-1.0	-1.0
chr1	113974638	113975043	ENSG00000163349.21|HIPK1|FUBP3|FUBP3	978	+	5.4668436	1.6621071	-1.0	-1.0
chr1	114392791	114393036	ENSG00000197323.11|TRIM33|FUBP3|FUBP3	983	-	6.5217786	1.7765212	-1.0	-1.0
chr1	114396496	114396731	ENSG00000197323.11|TRIM33|FUBP3|FUBP3	951	-	4.2046447	1.3079596	-1.0	-1.0
chr1	119912507	119912607	ENSG00000134250.19|NOTCH2|FUBP3|FUBP3	901	-	3.97841	1.002181	-1.0	-1.0
chr1	145992929	145993124	ENSG00000265972.5|TXNIP|FUBP3|FUBP3	960	-	3.4341242	1.3940222	-1.0	-1.0
chr1	145992434	145992689	ENSG00000265972.5|TXNIP|FUBP3|FUBP3	993	-	4.9116325	2.1349773	-1.0	-1.0
chr1	147203164	147203264	ENSG00000131781.12|FMO5|FUBP3|FUBP3	901	-	3.04606	1.0056889	-1.0	-1.0
chr1	150218416	150218701	ENSG00000143401.14|ANP32E|FUBP3|FUBP3	944	-	3.753158	1.2505714	-1.0	-1.0
chr1	150220036	150220166	ENSG00000143401.14|ANP32E|FUBP3|FUBP3	905	-	5.644778	1.0239228	-1.0	-1.0
chr1	150265398	150265533	ENSG00000117362.12|APH1A|FUBP3|FUBP3	940	-	3.4793243	1.2194803	-1.0	-1.0
chr1	151249377	151249482	ENSG00000143398.19|PIP5K1A|FUBP3|FUBP3	902	+	6.0916443	1.0105522	-1.0	-1.0
chr1	151404298	151404493	ENSG00000143442.21|POGZ|FUBP3|FUBP3	956	-	3.4966278	1.3540143	-1.0	-1.0
chr1	153662042	153662152	ENSG00000143621.16|ILF2|FUBP3|FUBP3	932	-	4.156521	1.1673373	-1.0	-1.0
chr1	153806519	153806644	ENSG00000143614.9|GATAD2B|FUBP3|FUBP3	915	-	6.2379804	1.0715493	-1.0	-1.0
chr1	154270689	154270853	ENSG00000143569.18|UBAP2L|FUBP3|FUBP3	920	+	6.184518	1.0962639	-1.0	-1.0
chr1	154582101	154582241	ENSG00000160710.15|ADAR|FUBP3|FUBP3	912	-	3.9517884	1.0532821	-1.0	-1.0
chr1	154582256	154582451	ENSG00000160710.15|ADAR|FUBP3|FUBP3	927	-	2.6863334	1.1365439	-1.0	-1.0
chr1	155134634	155134857	ENSG00000169242.11|EFNA1|FUBP3|FUBP3	995	+	4.5914536	2.2938728	-1.0	-1.0
chr1	156466206	156466396	ENSG00000116604.17|MEF2D|FUBP3|FUBP3	948	-	6.3799706	1.2800307	-1.0	-1.0
chr1	160358823	160358943	ENSG00000162736.15|NCSTN|FUBP3|FUBP3	905	+	6.1217656	1.0205423	-1.0	-1.0
chr1	167416339	167416439	ENSG00000143190.21|POU2F1|FUBP3|FUBP3	915	+	4.181913	1.072077	-1.0	-1.0
chr1	167421884	167422079	ENSG00000143190.21|POU2F1|FUBP3|FUBP3	955	+	6.411155	1.3473966	-1.0	-1.0
chr1	167426259	167426364	ENSG00000143190.21|POU2F1|FUBP3|FUBP3	902	+	6.0916443	1.0105743	-1.0	-1.0
chr1	168246825	168246925	ENSG00000213064.9|SFT2D2|FUBP3|FUBP3	949	+	6.519352	1.2914532	-1.0	-1.0
chr1	169132091	169132722	ENSG00000143153.12|ATP1B1|FUBP3|FUBP3	980	+	3.4674885	1.6917648	-1.0	-1.0
chr1	169131691	169132046	ENSG00000143153.12|ATP1B1|FUBP3|FUBP3	959	+	2.947614	1.3827369	-1.0	-1.0
chr1	169465443	169465588	ENSG00000117479.12|SLC19A2|FUBP3|FUBP3	940	-	4.857523	1.2194657	-1.0	-1.0
chr1	169465093	169465428	ENSG00000117479.12|SLC19A2|FUBP3|FUBP3	946	-	4.6214786	1.2714396	-1.0	-1.0
chr1	169465683	169465868	ENSG00000117479.12|SLC19A2|FUBP3|FUBP3	928	-	3.210769	1.1403615	-1.0	-1.0
chr1	169463923	169464118	ENSG00000117479.12|SLC19A2|FUBP3|FUBP3	967	-	6.520121	1.4854399	-1.0	-1.0
chr1	169464253	169464368	ENSG00000117479.12|SLC19A2|FUBP3|FUBP3	940	-	4.2638054	1.2191888	-1.0	-1.0
chr1	171592911	171593026	ENSG00000117523.15|PRRC2C|FUBP3|FUBP3	911	+	4.1170936	1.0509678	-1.0	-1.0
chr1	172610620	172610735	ENSG00000094975.13|SUCO|FUBP3|FUBP3	938	+	4.846739	1.2055337	-1.0	-1.0
chr1	172611245	172611690	ENSG00000094975.13|SUCO|FUBP3|FUBP3	975	+	5.391616	1.5996494	-1.0	-1.0
chr1	179099386	179099571	ENSG00000143322.19|ABL2|FUBP3|FUBP3	933	-	3.711251	1.1707971	-1.0	-1.0
chr1	183145323	183145473	ENSG00000135862.5|LAMC1|FUBP3|FUBP3	904	+	3.3170753	1.0190428	-1.0	-1.0
chr1	183144183	183144393	ENSG00000135862.5|LAMC1|FUBP3|FUBP3	999	+	7.0583477	2.9753635	-1.0	-1.0
chr1	183627080	183627335	ENSG00000162704.15|ARPC5|FUBP3|FUBP3	982	-	6.8290677	1.7334734	-1.0	-1.0
chr1	184690560	184690725	ENSG00000116406.18|EDEM3|FUBP3|FUBP3	942	-	6.3040833	1.2363187	-1.0	-1.0
chr1	184692690	184692820	ENSG00000116406.18|EDEM3|FUBP3|FUBP3	933	-	5.573998	1.1721308	-1.0	-1.0
chr1	185119027	185119222	ENSG00000121486.11|TRMT1L|FUBP3|FUBP3	977	-	6.7439837	1.6299827	-1.0	-1.0
chr1	193253355	193253455	ENSG00000134371.10|CDC73|FUBP3|FUBP3	901	+	6.0402217	1.0045805	-1.0	-1.0
chr1	198320236	198320391	ENSG00000151414.14|NEK7|FUBP3|FUBP3	926	+	6.2507663	1.1328075	-1.0	-1.0
chr1	200405394	200405629	ENSG00000162702.7|ZNF281|FUBP3|FUBP3	985	-	5.211788	1.8302344	-1.0	-1.0
chr1	200404939	200405124	ENSG00000162702.7|ZNF281|FUBP3|FUBP3	967	-	6.536792	1.4750999	-1.0	-1.0
chr1	200406589	200406724	ENSG00000162702.7|ZNF281|FUBP3|FUBP3	904	-	6.0373673	1.0177656	-1.0	-1.0
chr1	202331656	202331811	ENSG00000077152.9|UBE2T|FUBP3|FUBP3	934	-	4.1704974	1.1798368	-1.0	-1.0
chr1	203853975	203854095	ENSG00000257315.2|ZBED6|FUBP3|FUBP3	901	+	3.0083418	1.0056849	-1.0	-1.0
chr1	203853990	203854100	ENSG00000058673.16|ZC3H11A|FUBP3|FUBP3	901	+	3.0083418	1.0065489	-1.0	-1.0
chr1	204554002	204554172	ENSG00000198625.12|MDM4|FUBP3|FUBP3	933	+	3.91914	1.1741283	-1.0	-1.0
chr1	205609892	205609992	ENSG00000158711.13|ELK4|FUBP3|FUBP3	902	-	3.2508998	1.0071316	-1.0	-1.0
chr1	205713348	205713513	ENSG00000069275.12|NUCKS1|FUBP3|FUBP3	923	-	2.9536626	1.1156876	-1.0	-1.0
chr1	205714153	205714358	ENSG00000069275.12|NUCKS1|FUBP3|FUBP3	979	-	3.3679633	1.677584	-1.0	-1.0
chr1	207795198	207795448	ENSG00000117335.19|CD46|FUBP3|FUBP3	980	+	4.442271	1.6890533	-1.0	-1.0
chr1	207768197	207768347	ENSG00000117335.19|CD46|FUBP3|FUBP3	949	+	3.432965	1.2906911	-1.0	-1.0
chr1	212360997	212361182	ENSG00000066027.11|PPP2R5A|FUBP3|FUBP3	919	+	6.1708183	1.0895809	-1.0	-1.0
chr1	212737750	212737900	ENSG00000117697.14|NSL1|FUBP3|FUBP3	916	-	3.930081	1.0735062	-1.0	-1.0
chr1	212899155	212899315	ENSG00000162769.12|FLVCR1|FUBP3|FUBP3	909	+	6.1248417	1.0417726	-1.0	-1.0
chr1	214039113	214039258	ENSG00000117707.15|PROX1|FUBP3|FUBP3	959	+	5.6453032	1.3903375	-1.0	-1.0
chr1	214039308	214039483	ENSG00000117707.15|PROX1|FUBP3|FUBP3	919	+	3.5038729	1.0901147	-1.0	-1.0
chr1	214040518	214040983	ENSG00000117707.15|PROX1|FUBP3|FUBP3	974	+	4.178651	1.5782157	-1.0	-1.0
chr1	214041043	214041268	ENSG00000117707.15|PROX1|FUBP3|FUBP3	975	+	4.3226523	1.5979351	-1.0	-1.0
chr1	214038938	214039058	ENSG00000117707.15|PROX1|FUBP3|FUBP3	915	+	3.051382	1.0700948	-1.0	-1.0
chr1	217608963	217609103	ENSG00000092978.10|GPATCH2|FUBP3|FUBP3	911	-	6.116413	1.0494192	-1.0	-1.0
chr1	225402161	225402301	ENSG00000143815.14|LBR|FUBP3|FUBP3	948	-	3.2572422	1.2807807	-1.0	-1.0
chr1	225402376	225402746	ENSG00000143815.14|LBR|FUBP3|FUBP3	987	-	4.1579137	1.8879151	-1.0	-1.0
chr1	225401501	225401656	ENSG00000143815.14|LBR|FUBP3|FUBP3	943	-	4.6067934	1.2414111	-1.0	-1.0
chr1	225401916	225402096	ENSG00000143815.14|LBR|FUBP3|FUBP3	949	-	3.8143196	1.2933645	-1.0	-1.0
chr1	225985016	225985206	ENSG00000143751.9|SDE2|FUBP3|FUBP3	929	-	5.0114546	1.1504085	-1.0	-1.0
chr1	225982771	225983606	ENSG00000143751.9|SDE2|FUBP3|FUBP3	944	-	5.7168856	1.2556154	-1.0	-1.0
chr1	230702677	230702817	ENSG00000135744.7|AGT|FUBP3|FUBP3	925	-	2.1012185	1.1275551	-1.0	-1.0
chr1	231565922	231566037	ENSG00000116918.13|TSNAX|FUBP3|FUBP3	917	+	6.2858176	1.0795557	-1.0	-1.0
chr1	231565117	231565227	ENSG00000116918.13|TSNAX|FUBP3|FUBP3	911	+	3.537499	1.0506408	-1.0	-1.0
chr1	231565125	231565225	ENSG00000270106.5|TSNAX-DISC1|FUBP3|FUBP3	905	+	3.5385933	1.0204935	-1.0	-1.0
chr1	231565920	231566040	ENSG00000270106.5|TSNAX-DISC1|FUBP3|FUBP3	909	+	6.237268	1.0386358	-1.0	-1.0
chr1	234606038	234606283	ENSG00000168264.10|IRF2BP2|FUBP3|FUBP3	969	-	2.65978	1.5055206	-1.0	-1.0
chr1	234605788	234605903	ENSG00000168264.10|IRF2BP2|FUBP3|FUBP3	904	-	3.3519678	1.0174897	-1.0	-1.0
chr1	234606748	234607093	ENSG00000168264.10|IRF2BP2|FUBP3|FUBP3	992	-	3.4563804	2.091919	-1.0	-1.0
chr1	235111600	235111755	ENSG00000173726.10|TOMM20|FUBP3|FUBP3	964	-	4.486941	1.4429541	-1.0	-1.0
chr1	235111430	235111535	ENSG00000173726.10|TOMM20|FUBP3|FUBP3	902	-	2.1689937	1.0075203	-1.0	-1.0
chr1	235111025	235111425	ENSG00000173726.10|TOMM20|FUBP3|FUBP3	952	-	2.7647283	1.3180912	-1.0	-1.0
chr1	235167049	235167149	ENSG00000054267.21|ARID4B|FUBP3|FUBP3	901	-	6.0019608	1.002181	-1.0	-1.0
chr1	235167159	235167549	ENSG00000054267.21|ARID4B|FUBP3|FUBP3	981	-	6.8000846	1.7159647	-1.0	-1.0
chr1	235167569	235167764	ENSG00000054267.21|ARID4B|FUBP3|FUBP3	945	-	6.333086	1.2557814	-1.0	-1.0
chr1	235975874	235976069	ENSG00000116962.14|NID1|FUBP3|FUBP3	927	-	2.328837	1.1362988	-1.0	-1.0
chr1	244057342	244057467	ENSG00000179456.10|ZBTB18|FUBP3|FUBP3	905	+	6.1082454	1.0201589	-1.0	-1.0
chr1	245798307	245798457	ENSG00000185420.18|SMYD3|FUBP3|FUBP3	909	-	6.221411	1.0421139	-1.0	-1.0
chr1	247155185	247155320	ENSG00000196418.12|ZNF124|FUBP3|FUBP3	940	-	6.318132	1.2199048	-1.0	-1.0
chr10	667463	667678	ENSG00000151240.16|DIP2C|FUBP3|FUBP3	950	-	6.3055606	1.3052503	-1.0	-1.0
chr10	667728	668093	ENSG00000151240.16|DIP2C|FUBP3|FUBP3	964	-	5.815608	1.4449264	-1.0	-1.0
chr10	668178	668733	ENSG00000151240.16|DIP2C|FUBP3|FUBP3	958	-	5.899764	1.3748319	-1.0	-1.0
chr10	811178	811318	ENSG00000107929.14|LARP4B|FUBP3|FUBP3	926	-	5.9736285	1.1312106	-1.0	-1.0
chr10	1040532	1040647	ENSG00000067064.10|IDI1|FUBP3|FUBP3	920	-	3.3671868	1.0984406	-1.0	-1.0
chr10	1040032	1040252	ENSG00000067064.10|IDI1|FUBP3|FUBP3	968	-	3.7408364	1.4938272	-1.0	-1.0
chr10	5457007	5457107	ENSG00000173848.18|NET1|FUBP3|FUBP3	960	+	6.460595	1.3932841	-1.0	-1.0
chr10	5457547	5457857	ENSG00000173848.18|NET1|FUBP3|FUBP3	927	+	3.6825118	1.1379259	-1.0	-1.0
chr10	6235264	6235454	ENSG00000170525.19|PFKFB3|FUBP3|FUBP3	937	+	4.459253	1.1995193	-1.0	-1.0
chr10	11460915	11461020	ENSG00000148429.14|USP6NL|FUBP3|FUBP3	931	-	6.3374796	1.1620622	-1.0	-1.0
chr10	15212252	15212352	ENSG00000148468.16|FAM171A1|FUBP3|FUBP3	900	-	3.004461	1.0009165	-1.0	-1.0
chr10	18676742	18676957	ENSG00000165997.4|ARL5B|FUBP3|FUBP3	948	+	5.589615	1.2845256	-1.0	-1.0
chr10	18677222	18677542	ENSG00000165997.4|ARL5B|FUBP3|FUBP3	926	+	3.4027889	1.1283456	-1.0	-1.0
chr10	18678127	18678307	ENSG00000165997.4|ARL5B|FUBP3|FUBP3	947	+	6.0569706	1.2725471	-1.0	-1.0
chr10	18678542	18678642	ENSG00000165997.4|ARL5B|FUBP3|FUBP3	900	+	4.1209693	1.0009165	-1.0	-1.0
chr10	18681367	18681507	ENSG00000165997.4|ARL5B|FUBP3|FUBP3	957	+	6.4021115	1.3711134	-1.0	-1.0
chr10	18675172	18675447	ENSG00000165997.4|ARL5B|FUBP3|FUBP3	923	+	2.9679937	1.1134869	-1.0	-1.0
chr10	18677652	18677852	ENSG00000165997.4|ARL5B|FUBP3|FUBP3	949	+	3.88385	1.2909405	-1.0	-1.0
chr10	18677002	18677142	ENSG00000165997.4|ARL5B|FUBP3|FUBP3	922	+	3.1250901	1.1057382	-1.0	-1.0
chr10	21743448	21743558	ENSG00000078403.16|MLLT10|FUBP3|FUBP3	904	+	4.098087	1.0155344	-1.0	-1.0
chr10	23441597	23441697	ENSG00000165312.6|OTUD1|FUBP3|FUBP3	901	+	6.0095916	1.0041227	-1.0	-1.0
chr10	27539515	27539780	ENSG00000099246.16|RAB18|FUBP3|FUBP3	969	+	4.647237	1.510932	-1.0	-1.0
chr10	31805533	31805728	ENSG00000165322.17|ARHGAP12|FUBP3|FUBP3	936	-	3.8547862	1.1958113	-1.0	-1.0
chr10	32009019	32009159	ENSG00000170759.10|KIF5B|FUBP3|FUBP3	932	-	4.1712637	1.1702695	-1.0	-1.0
chr10	32009614	32009729	ENSG00000170759.10|KIF5B|FUBP3|FUBP3	925	-	2.9261987	1.122481	-1.0	-1.0
chr10	32011059	32011309	ENSG00000170759.10|KIF5B|FUBP3|FUBP3	948	-	2.7321105	1.2836305	-1.0	-1.0
chr10	43386006	43386261	ENSG00000169813.16|HNRNPF|FUBP3|FUBP3	976	-	3.1330736	1.6139423	-1.0	-1.0
chr10	44976228	44976473	ENSG00000165507.8|C10orf10|FUBP3|FUBP3	998	-	5.0464344	2.7134197	-1.0	-1.0
chr10	46005087	46005222	ENSG00000266412.5|NCOA4|FUBP3|FUBP3	972	-	4.6086354	1.5560215	-1.0	-1.0
chr10	52316918	52317083	ENSG00000107984.9|DKK1|FUBP3|FUBP3	941	+	3.5442362	1.2280253	-1.0	-1.0
chr10	52317253	52317358	ENSG00000107984.9|DKK1|FUBP3|FUBP3	912	+	6.1545916	1.0579168	-1.0	-1.0
chr10	52317113	52317223	ENSG00000107984.9|DKK1|FUBP3|FUBP3	912	+	2.7496676	1.0576265	-1.0	-1.0
chr10	58191586	58191771	ENSG00000151151.5|IPMK|FUBP3|FUBP3	956	-	5.320738	1.3556025	-1.0	-1.0
chr10	58398347	58398537	ENSG00000108064.10|TFAM|FUBP3|FUBP3	933	+	3.9195364	1.1721207	-1.0	-1.0
chr10	59196073	59196173	ENSG00000165443.11|PHYHIPL|FUBP3|FUBP3	903	+	6.0991054	1.0134755	-1.0	-1.0
chr10	60793931	60794256	ENSG00000170312.15|CDK1|FUBP3|FUBP3	934	+	3.5713255	1.1822666	-1.0	-1.0
chr10	62096751	62096931	ENSG00000150347.14|ARID5B|FUBP3|FUBP3	940	+	4.5358	1.223294	-1.0	-1.0
chr10	62096566	62096686	ENSG00000150347.14|ARID5B|FUBP3|FUBP3	932	+	3.984579	1.1678458	-1.0	-1.0
chr10	63167285	63167500	ENSG00000171988.18|JMJD1C|FUBP3|FUBP3	952	-	6.04974	1.3199898	-1.0	-1.0
chr10	63167625	63167840	ENSG00000171988.18|JMJD1C|FUBP3|FUBP3	960	-	4.5415688	1.3976488	-1.0	-1.0
chr10	68791291	68791436	ENSG00000060339.13|CCAR1|FUBP3|FUBP3	958	+	5.701316	1.374241	-1.0	-1.0
chr10	68984777	68984972	ENSG00000165732.12|DDX21|FUBP3|FUBP3	945	+	3.7712607	1.2633291	-1.0	-1.0
chr10	72275529	72275719	ENSG00000168209.4|DDIT4|FUBP3|FUBP3	923	+	2.7120574	1.1125381	-1.0	-1.0
chr10	75398113	75398323	ENSG00000270087.5|AC010997.3|FUBP3|FUBP3	993	-	5.7325997	2.1254542	-1.0	-1.0
chr10	75398114	75398324	ENSG00000165655.16|ZNF503|FUBP3|FUBP3	992	-	5.6235523	2.098453	-1.0	-1.0
chr10	75443529	75443639	ENSG00000148655.14|LRMDA|FUBP3|FUBP3	909	+	6.0841208	1.0424844	-1.0	-1.0
chr10	79314416	79314681	ENSG00000108175.16|ZMIZ1|FUBP3|FUBP3	976	+	6.670005	1.6132647	-1.0	-1.0
chr10	79316201	79316521	ENSG00000108175.16|ZMIZ1|FUBP3|FUBP3	944	+	5.410651	1.251813	-1.0	-1.0
chr10	87553236	87553416	ENSG00000107789.15|MINPP1|FUBP3|FUBP3	923	+	3.6279798	1.1145313	-1.0	-1.0
chr10	87754016	87754121	ENSG00000138138.13|ATAD1|FUBP3|FUBP3	911	-	3.0530877	1.0508575	-1.0	-1.0
chr10	87753531	87753631	ENSG00000138138.13|ATAD1|FUBP3|FUBP3	900	-	4.0732493	1.0009468	-1.0	-1.0
chr10	87753691	87753866	ENSG00000138138.13|ATAD1|FUBP3|FUBP3	973	-	6.636513	1.5624697	-1.0	-1.0
chr10	87754191	87754351	ENSG00000138138.13|ATAD1|FUBP3|FUBP3	906	-	3.6652846	1.0271941	-1.0	-1.0
chr10	91283998	91284218	ENSG00000180628.14|PCGF5|FUBP3|FUBP3	966	+	4.432164	1.4631866	-1.0	-1.0
chr10	91628621	91628821	ENSG00000119938.8|PPP1R3C|FUBP3|FUBP3	963	-	4.056466	1.4273748	-1.0	-1.0
chr10	91863186	91863351	ENSG00000107854.5|TNKS2|FUBP3|FUBP3	919	+	6.1395645	1.0915339	-1.0	-1.0
chr10	91864486	91864601	ENSG00000107854.5|TNKS2|FUBP3|FUBP3	901	+	4.024766	1.0030569	-1.0	-1.0
chr10	91863366	91863511	ENSG00000107854.5|TNKS2|FUBP3|FUBP3	930	+	6.255475	1.1518322	-1.0	-1.0
chr10	91864981	91865251	ENSG00000107854.5|TNKS2|FUBP3|FUBP3	951	+	4.0204353	1.3094324	-1.0	-1.0
chr10	92654869	92655074	ENSG00000138160.5|KIF11|FUBP3|FUBP3	972	+	4.918565	1.550011	-1.0	-1.0
chr10	92695446	92695641	ENSG00000152804.10|HHEX|FUBP3|FUBP3	983	+	4.5602145	1.7582506	-1.0	-1.0
chr10	94613607	94613862	ENSG00000119969.14|HELLS|FUBP3|FUBP3	911	+	3.064461	1.0505111	-1.0	-1.0
chr10	94613307	94613502	ENSG00000119969.14|HELLS|FUBP3|FUBP3	962	+	4.524956	1.4216785	-1.0	-1.0
chr10	96521088	96521443	ENSG00000077147.14|TM9SF3|FUBP3|FUBP3	963	-	3.2148752	1.4279057	-1.0	-1.0
chr10	96520963	96521068	ENSG00000077147.14|TM9SF3|FUBP3|FUBP3	915	-	4.7750344	1.0720751	-1.0	-1.0
chr10	96958957	96959127	ENSG00000196233.13|LCOR|FUBP3|FUBP3	946	+	4.974718	1.2651253	-1.0	-1.0
chr10	96958472	96958572	ENSG00000196233.13|LCOR|FUBP3|FUBP3	930	+	4.1776805	1.155061	-1.0	-1.0
chr10	96959652	96959877	ENSG00000196233.13|LCOR|FUBP3|FUBP3	972	+	4.012056	1.5461369	-1.0	-1.0
chr10	96995617	96995757	ENSG00000196233.13|LCOR|FUBP3|FUBP3	958	+	6.4096737	1.3759097	-1.0	-1.0
chr10	96963942	96964382	ENSG00000196233.13|LCOR|FUBP3|FUBP3	978	+	4.092784	1.6653323	-1.0	-1.0
chr10	100150093	100150248	ENSG00000107566.13|ERLIN1|FUBP3|FUBP3	953	-	6.0495877	1.3291858	-1.0	-1.0
chr10	100364598	100364834	ENSG00000099194.5|SCD|FUBP3|FUBP3	970	+	2.4238286	1.5184069	-1.0	-1.0
chr10	100364033	100364278	ENSG00000099194.5|SCD|FUBP3|FUBP3	946	+	1.8604195	1.2636517	-1.0	-1.0
chr10	100963541	100963756	ENSG00000119906.11|SLF2|FUBP3|FUBP3	972	+	4.836568	1.5487955	-1.0	-1.0
chr10	101785582	101785682	ENSG00000198408.13|MGEA5|FUBP3|FUBP3	932	-	4.1519303	1.1651101	-1.0	-1.0
chr10	103836422	103836522	ENSG00000107957.16|SH3PXD2A|FUBP3|FUBP3	904	-	6.07704	1.0179812	-1.0	-1.0
chr10	103600901	103601066	ENSG00000107957.16|SH3PXD2A|FUBP3|FUBP3	938	-	6.2553153	1.2066488	-1.0	-1.0
chr10	110135405	110135525	ENSG00000148700.14|ADD3|FUBP3|FUBP3	944	+	6.3234806	1.251081	-1.0	-1.0
chr10	110293129	110293329	ENSG00000119953.12|SMNDC1|FUBP3|FUBP3	960	-	3.9394577	1.3979163	-1.0	-1.0
chr10	111011939	111012044	ENSG00000108061.11|SHOC2|FUBP3|FUBP3	917	+	6.151747	1.0825864	-1.0	-1.0
chr10	112149883	112149993	ENSG00000119927.13|GPAM|FUBP3|FUBP3	913	-	4.1199007	1.0589529	-1.0	-1.0
chr10	113167344	113167649	ENSG00000148737.16|TCF7L2|FUBP3|FUBP3	962	+	5.4618773	1.4214834	-1.0	-1.0
chr10	113166364	113166959	ENSG00000148737.16|TCF7L2|FUBP3|FUBP3	981	+	5.189678	1.7252644	-1.0	-1.0
chr10	113165999	113166189	ENSG00000148737.16|TCF7L2|FUBP3|FUBP3	929	+	3.6864471	1.1504802	-1.0	-1.0
chr10	113167039	113167279	ENSG00000148737.16|TCF7L2|FUBP3|FUBP3	949	+	5.0410504	1.2898574	-1.0	-1.0
chr10	114977392	114977672	ENSG00000165832.5|TRUB1|FUBP3|FUBP3	936	+	4.8653007	1.1953422	-1.0	-1.0
chr10	114977222	114977322	ENSG00000165832.5|TRUB1|FUBP3|FUBP3	900	+	3.9433105	1.0005664	-1.0	-1.0
chr10	114975517	114975677	ENSG00000165832.5|TRUB1|FUBP3|FUBP3	943	+	3.9415343	1.2405174	-1.0	-1.0
chr10	117282618	117283068	ENSG00000165650.11|PDZD8|FUBP3|FUBP3	958	-	4.050136	1.3765639	-1.0	-1.0
chr10	119034859	119035054	ENSG00000107581.12|EIF3A|FUBP3|FUBP3	943	-	3.5892582	1.2450358	-1.0	-1.0
chr10	119168237	119168417	ENSG00000165672.6|PRDX3|FUBP3|FUBP3	916	-	3.0625134	1.0749404	-1.0	-1.0
chr10	119167702	119168127	ENSG00000165672.6|PRDX3|FUBP3|FUBP3	990	-	3.8448777	2.0122385	-1.0	-1.0
chr10	119581732	119581877	ENSG00000151923.17|TIAL1|FUBP3|FUBP3	950	-	4.0174055	1.3015423	-1.0	-1.0
chr10	121740660	121740965	ENSG00000107669.17|ATE1|FUBP3|FUBP3	994	-	5.2151055	2.221053	-1.0	-1.0
chr10	122430778	122431053	ENSG00000107679.14|PLEKHA1|FUBP3|FUBP3	947	+	4.9805	1.2763298	-1.0	-1.0
chr10	122432128	122432293	ENSG00000107679.14|PLEKHA1|FUBP3|FUBP3	922	+	4.7600274	1.1092587	-1.0	-1.0
chr10	123057864	123058274	ENSG00000196177.12|ACADSB|FUBP3|FUBP3	991	+	4.933468	2.0238237	-1.0	-1.0
chr10	123164109	123164214	ENSG00000154473.17|BUB3|FUBP3|FUBP3	905	+	4.1210523	1.0219012	-1.0	-1.0
chr10	124397307	124397482	ENSG00000065154.11|OAT|FUBP3|FUBP3	932	-	6.2993207	1.1692451	-1.0	-1.0
chr10	131967999	131968439	ENSG00000176171.11|BNIP3|FUBP3|FUBP3	973	-	3.7765703	1.5635704	-1.0	-1.0
chr11	954623	954788	ENSG00000183020.13|AP2A2|FUBP3|FUBP3	912	+	6.1419644	1.0571575	-1.0	-1.0
chr11	954353	954543	ENSG00000183020.13|AP2A2|FUBP3|FUBP3	943	+	6.318793	1.24585	-1.0	-1.0
chr11	2652327	2652427	ENSG00000269821.1|KCNQ1OT1|FUBP3|FUBP3	905	-	6.047689	1.0212193	-1.0	-1.0
chr11	2653462	2653602	ENSG00000269821.1|KCNQ1OT1|FUBP3|FUBP3	930	-	3.5071826	1.156571	-1.0	-1.0
chr11	2656502	2656602	ENSG00000269821.1|KCNQ1OT1|FUBP3|FUBP3	901	-	4.200268	1.0042729	-1.0	-1.0
chr11	2659022	2659322	ENSG00000269821.1|KCNQ1OT1|FUBP3|FUBP3	976	-	6.161386	1.6239982	-1.0	-1.0
chr11	2657047	2657167	ENSG00000269821.1|KCNQ1OT1|FUBP3|FUBP3	930	-	4.224417	1.1563139	-1.0	-1.0
chr11	2656832	2656932	ENSG00000269821.1|KCNQ1OT1|FUBP3|FUBP3	932	-	4.1519303	1.1651101	-1.0	-1.0
chr11	2645047	2645147	ENSG00000269821.1|KCNQ1OT1|FUBP3|FUBP3	908	-	6.14152	1.0379852	-1.0	-1.0
chr11	2649592	2649707	ENSG00000269821.1|KCNQ1OT1|FUBP3|FUBP3	908	-	6.155665	1.0345284	-1.0	-1.0
chr11	2652512	2652637	ENSG00000269821.1|KCNQ1OT1|FUBP3|FUBP3	913	-	6.1631627	1.0587935	-1.0	-1.0
chr11	2660297	2660492	ENSG00000269821.1|KCNQ1OT1|FUBP3|FUBP3	931	-	4.9015927	1.1621395	-1.0	-1.0
chr11	9588788	9588953	ENSG00000166483.10|WEE1|FUBP3|FUBP3	944	+	6.2984104	1.2482764	-1.0	-1.0
chr11	9588953	9589673	ENSG00000166483.10|WEE1|FUBP3|FUBP3	994	+	4.744389	2.2590747	-1.0	-1.0
chr11	12944243	12944478	ENSG00000187079.16|TEAD1|FUBP3|FUBP3	978	+	6.7214317	1.650096	-1.0	-1.0
chr11	17086571	17086726	ENSG00000011405.13|PIK3C2A|FUBP3|FUBP3	916	-	6.138263	1.0758363	-1.0	-1.0
chr11	18480310	18480420	ENSG00000074319.12|TSG101|FUBP3|FUBP3	901	-	3.2412684	1.0024716	-1.0	-1.0
chr11	20121027	20121412	ENSG00000166833.19|NAV2|FUBP3|FUBP3	949	+	6.305581	1.2940547	-1.0	-1.0
chr11	27366015	27366545	ENSG00000205213.13|LGR4|FUBP3|FUBP3	995	-	4.505651	2.335043	-1.0	-1.0
chr11	27495495	27495645	ENSG00000148943.11|LIN7C|FUBP3|FUBP3	941	-	6.0393157	1.2318583	-1.0	-1.0
chr11	27494785	27495065	ENSG00000148943.11|LIN7C|FUBP3|FUBP3	926	-	4.646962	1.1330981	-1.0	-1.0
chr11	27496820	27497200	ENSG00000148943.11|LIN7C|FUBP3|FUBP3	965	-	4.828621	1.456347	-1.0	-1.0
chr11	33356916	33357023	ENSG00000110422.11|HIPK3|FUBP3|FUBP3	903	+	6.0624332	1.0138055	-1.0	-1.0
chr11	33354141	33354336	ENSG00000110422.11|HIPK3|FUBP3|FUBP3	986	+	6.769211	1.8690176	-1.0	-1.0
chr11	33355081	33355376	ENSG00000110422.11|HIPK3|FUBP3|FUBP3	982	+	4.541781	1.7398082	-1.0	-1.0
chr11	33354641	33354956	ENSG00000110422.11|HIPK3|FUBP3|FUBP3	981	+	4.4140105	1.7161962	-1.0	-1.0
chr11	33356421	33356611	ENSG00000110422.11|HIPK3|FUBP3|FUBP3	925	+	3.5148876	1.1256541	-1.0	-1.0
chr11	34150987	34151157	ENSG00000166016.5|ABTB2|FUBP3|FUBP3	964	-	6.4937673	1.4390154	-1.0	-1.0
chr11	34995403	34995598	ENSG00000110435.11|PDHX|FUBP3|FUBP3	954	+	4.2301207	1.3327609	-1.0	-1.0
chr11	35253875	35253975	ENSG00000110436.11|SLC1A2|FUBP3|FUBP3	916	-	3.6361094	1.0767969	-1.0	-1.0
chr11	35260655	35260795	ENSG00000110436.11|SLC1A2|FUBP3|FUBP3	908	-	6.0974855	1.0369247	-1.0	-1.0
chr11	35254085	35254285	ENSG00000110436.11|SLC1A2|FUBP3|FUBP3	982	-	5.732102	1.733628	-1.0	-1.0
chr11	35252470	35252925	ENSG00000110436.11|SLC1A2|FUBP3|FUBP3	983	-	5.105466	1.7631032	-1.0	-1.0
chr11	47467897	47468002	ENSG00000149187.18|CELF1|FUBP3|FUBP3	905	-	6.128499	1.0215633	-1.0	-1.0
chr11	47466152	47466347	ENSG00000149187.18|CELF1|FUBP3|FUBP3	939	-	3.4558191	1.2116375	-1.0	-1.0
chr11	59574822	59575012	ENSG00000110048.11|OSBP|FUBP3|FUBP3	976	-	6.3987055	1.6261536	-1.0	-1.0
chr11	61271820	61272170	ENSG00000167992.12|VWCE|FUBP3|FUBP3	945	-	4.515624	1.2597061	-1.0	-1.0
chr11	61272185	61273135	ENSG00000167992.12|VWCE|FUBP3|FUBP3	968	-	5.088857	1.4948629	-1.0	-1.0
chr11	62516304	62516514	ENSG00000124942.13|AHNAK|FUBP3|FUBP3	965	-	3.3160083	1.452136	-1.0	-1.0
chr11	63760466	63760641	ENSG00000188070.9|C11orf95|FUBP3|FUBP3	939	-	6.3115835	1.2180786	-1.0	-1.0
chr11	64316739	64316934	ENSG00000173113.6|TRMT112|FUBP3|FUBP3	947	-	3.5579247	1.2733558	-1.0	-1.0
chr11	65442928	65443658	ENSG00000245532.7|NEAT1|FUBP3|FUBP3	961	+	2.065709	1.4067732	-1.0	-1.0
chr11	65443908	65444563	ENSG00000245532.7|NEAT1|FUBP3|FUBP3	959	+	2.241528	1.3923036	-1.0	-1.0
chr11	65431493	65437163	ENSG00000245532.7|NEAT1|FUBP3|FUBP3	991	+	2.8435466	2.051082	-1.0	-1.0
chr11	65444573	65445053	ENSG00000245532.7|NEAT1|FUBP3|FUBP3	936	+	1.9627309	1.1952405	-1.0	-1.0
chr11	65423758	65424263	ENSG00000245532.7|NEAT1|FUBP3|FUBP3	946	+	1.9067751	1.2687975	-1.0	-1.0
chr11	65423408	65423543	ENSG00000245532.7|NEAT1|FUBP3|FUBP3	924	+	1.7754711	1.1178725	-1.0	-1.0
chr11	65422843	65423053	ENSG00000245532.7|NEAT1|FUBP3|FUBP3	972	+	2.3428977	1.5475165	-1.0	-1.0
chr11	65443673	65443788	ENSG00000245532.7|NEAT1|FUBP3|FUBP3	900	+	1.6152055	1.0009869	-1.0	-1.0
chr11	65438948	65439418	ENSG00000245532.7|NEAT1|FUBP3|FUBP3	945	+	2.1323125	1.2614048	-1.0	-1.0
chr11	65424463	65431453	ENSG00000245532.7|NEAT1|FUBP3|FUBP3	990	+	2.6724174	1.9999598	-1.0	-1.0
chr11	65439618	65439788	ENSG00000245532.7|NEAT1|FUBP3|FUBP3	937	+	2.5453477	1.1985928	-1.0	-1.0
chr11	65437408	65437508	ENSG00000245532.7|NEAT1|FUBP3|FUBP3	906	+	1.8780744	1.0289327	-1.0	-1.0
chr11	65437613	65438878	ENSG00000245532.7|NEAT1|FUBP3|FUBP3	970	+	2.3158476	1.5267652	-1.0	-1.0
chr11	65423959	65424118	ENSG00000277599.1|NEAT1_3|FUBP3|FUBP3	956	+	2.0650442	1.3550935	-1.0	-1.0
chr11	65444457	65444557	ENSG00000283791.1|MIR612|FUBP3|FUBP3	929	+	1.9829751	1.1490762	-1.0	-1.0
chr11	66345581	66345771	ENSG00000174684.6|B4GAT1|FUBP3|FUBP3	958	-	3.1667268	1.375948	-1.0	-1.0
chr11	67257688	67257788	ENSG00000173120.14|KDM2A|FUBP3|FUBP3	901	+	3.9549422	1.002181	-1.0	-1.0
chr11	67285445	67285605	ENSG00000173020.10|GRK2|FUBP3|FUBP3	938	+	3.6727417	1.2083393	-1.0	-1.0
chr11	68613265	68613420	ENSG00000110075.14|PPP6R3|FUBP3|FUBP3	936	+	4.3326273	1.1945485	-1.0	-1.0
chr11	69651522	69651702	ENSG00000110092.3|CCND1|FUBP3|FUBP3	905	+	3.2600074	1.0201067	-1.0	-1.0
chr11	69651787	69652012	ENSG00000110092.3|CCND1|FUBP3|FUBP3	918	+	2.7468295	1.0842582	-1.0	-1.0
chr11	69653687	69653997	ENSG00000110092.3|CCND1|FUBP3|FUBP3	970	+	3.6020136	1.5271492	-1.0	-1.0
chr11	69653117	69653272	ENSG00000110092.3|CCND1|FUBP3|FUBP3	912	+	4.94711	1.0558995	-1.0	-1.0
chr11	70383242	70383387	ENSG00000131626.16|PPFIA1|FUBP3|FUBP3	913	+	6.1690493	1.0583477	-1.0	-1.0
chr11	70371326	70371616	ENSG00000131626.16|PPFIA1|FUBP3|FUBP3	998	+	6.0146585	2.6348047	-1.0	-1.0
chr11	70435300	70435405	ENSG00000085733.15|CTTN|FUBP3|FUBP3	906	+	3.4952536	1.0280083	-1.0	-1.0
chr11	77664950	77665110	ENSG00000048649.13|RSF1|FUBP3|FUBP3	933	-	4.6322618	1.1736926	-1.0	-1.0
chr11	87323020	87323145	ENSG00000166575.16|TMEM135|FUBP3|FUBP3	905	+	6.1722317	1.0242606	-1.0	-1.0
chr11	95069041	95069171	ENSG00000263465.4|SRSF8|FUBP3|FUBP3	914	+	6.143897	1.0676603	-1.0	-1.0
chr11	95770616	95770761	ENSG00000077458.12|FAM76B|FUBP3|FUBP3	903	-	6.0476656	1.0122986	-1.0	-1.0
chr11	95976857	95977042	ENSG00000184384.13|MAML2|FUBP3|FUBP3	954	-	6.417763	1.3402433	-1.0	-1.0
chr11	102230581	102230806	ENSG00000137693.13|YAP1|FUBP3|FUBP3	988	+	3.7877467	1.9060842	-1.0	-1.0
chr11	102232556	102232721	ENSG00000137693.13|YAP1|FUBP3|FUBP3	929	+	3.214406	1.1479293	-1.0	-1.0
chr11	102233131	102233256	ENSG00000137693.13|YAP1|FUBP3|FUBP3	971	+	6.5461383	1.5304714	-1.0	-1.0
chr11	102232211	102232436	ENSG00000137693.13|YAP1|FUBP3|FUBP3	929	+	3.6289198	1.14762	-1.0	-1.0
chr11	102378319	102378464	ENSG00000110330.8|BIRC2|FUBP3|FUBP3	906	+	3.3679981	1.028583	-1.0	-1.0
chr11	102398606	102398851	ENSG00000152558.14|TMEM123|FUBP3|FUBP3	959	-	2.6467814	1.3914248	-1.0	-1.0
chr11	102397886	102398281	ENSG00000152558.14|TMEM123|FUBP3|FUBP3	979	-	2.7656777	1.675272	-1.0	-1.0
chr11	102396476	102396891	ENSG00000152558.14|TMEM123|FUBP3|FUBP3	996	-	3.1305742	2.376828	-1.0	-1.0
chr11	106098187	106098402	ENSG00000149313.10|AASDHPPT|FUBP3|FUBP3	932	+	4.5893245	1.1695911	-1.0	-1.0
chr11	110230552	110230667	ENSG00000137710.14|RDX|FUBP3|FUBP3	902	-	3.301549	1.0100169	-1.0	-1.0
chr11	115173697	115174122	ENSG00000182985.17|CADM1|FUBP3|FUBP3	981	-	4.094965	1.7124676	-1.0	-1.0
chr11	115174487	115174682	ENSG00000182985.17|CADM1|FUBP3|FUBP3	950	-	4.0537796	1.3036557	-1.0	-1.0
chr11	115175312	115175452	ENSG00000182985.17|CADM1|FUBP3|FUBP3	909	-	2.5000744	1.0427066	-1.0	-1.0
chr11	117168055	117168280	ENSG00000168092.13|PAFAH1B2|FUBP3|FUBP3	950	+	3.1940877	1.2983749	-1.0	-1.0
chr11	118409039	118409234	ENSG00000167283.7|ATP5L|FUBP3|FUBP3	988	+	3.7372491	1.9142655	-1.0	-1.0
chr11	121629515	121629745	ENSG00000137642.12|SORL1|FUBP3|FUBP3	986	+	7.0642695	1.8577598	-1.0	-1.0
chr11	121629850	121630190	ENSG00000137642.12|SORL1|FUBP3|FUBP3	972	+	4.0151377	1.5522834	-1.0	-1.0
chr11	121631885	121632015	ENSG00000137642.12|SORL1|FUBP3|FUBP3	922	+	5.619177	1.1054158	-1.0	-1.0
chr11	125583960	125584095	ENSG00000149547.14|EI24|FUBP3|FUBP3	971	+	6.4526424	1.5393604	-1.0	-1.0
chr11	125957465	125957590	ENSG00000064309.14|CDON|FUBP3|FUBP3	904	-	6.0414643	1.0188476	-1.0	-1.0
chr11	130143836	130144021	ENSG00000084234.16|APLP2|FUBP3|FUBP3	933	+	2.9628956	1.1762718	-1.0	-1.0
chr11	130143586	130143816	ENSG00000084234.16|APLP2|FUBP3|FUBP3	968	+	3.8890781	1.4968995	-1.0	-1.0
chr11	130144416	130144736	ENSG00000084234.16|APLP2|FUBP3|FUBP3	954	+	2.518366	1.3397877	-1.0	-1.0
chr11	130226841	130227121	ENSG00000196323.12|ZBTB44|FUBP3|FUBP3	981	-	6.783678	1.7244185	-1.0	-1.0
chr12	909499	909784	ENSG00000060237.16|WNK1|FUBP3|FUBP3	989	+	4.332806	1.9404924	-1.0	-1.0
chr12	909374	909474	ENSG00000060237.16|WNK1|FUBP3|FUBP3	903	+	3.2556674	1.013165	-1.0	-1.0
chr12	911149	911349	ENSG00000060237.16|WNK1|FUBP3|FUBP3	933	+	6.179524	1.1768138	-1.0	-1.0
chr12	3283589	3283834	ENSG00000011105.12|TSPAN9|FUBP3|FUBP3	920	+	3.042658	1.0983723	-1.0	-1.0
chr12	6237977	6238087	ENSG00000010278.12|CD9|FUBP3|FUBP3	917	+	6.139068	1.0791396	-1.0	-1.0
chr12	6748005	6748105	ENSG00000089693.10|MLF2|FUBP3|FUBP3	901	-	3.97841	1.002181	-1.0	-1.0
chr12	7919229	7919374	ENSG00000059804.15|SLC2A3|FUBP3|FUBP3	979	-	4.096708	1.6878723	-1.0	-1.0
chr12	7920139	7920339	ENSG00000059804.15|SLC2A3|FUBP3|FUBP3	979	-	3.122807	1.6724492	-1.0	-1.0
chr12	7920389	7920579	ENSG00000059804.15|SLC2A3|FUBP3|FUBP3	946	-	2.8435512	1.2659428	-1.0	-1.0
chr12	12116059	12116254	ENSG00000070018.8|LRP6|FUBP3|FUBP3	984	-	6.503487	1.7947952	-1.0	-1.0
chr12	12474209	12474434	ENSG00000111266.8|DUSP16|FUBP3|FUBP3	967	-	4.326648	1.4865539	-1.0	-1.0
chr12	12722115	12722320	ENSG00000111276.10|CDKN1B|FUBP3|FUBP3	946	+	3.8731549	1.2687863	-1.0	-1.0
chr12	12721970	12722085	ENSG00000111276.10|CDKN1B|FUBP3|FUBP3	905	+	6.0783396	1.0215487	-1.0	-1.0
chr12	12721240	12721460	ENSG00000111276.10|CDKN1B|FUBP3|FUBP3	980	+	4.2261987	1.7092016	-1.0	-1.0
chr12	13080879	13081079	ENSG00000084444.13|FAM234B|FUBP3|FUBP3	980	+	6.7375383	1.690934	-1.0	-1.0
chr12	15620407	15620527	ENSG00000151491.12|EPS8|FUBP3|FUBP3	901	-	6.0019608	1.0028702	-1.0	-1.0
chr12	19519921	19520226	ENSG00000139154.14|AEBP2|FUBP3|FUBP3	954	+	5.0215087	1.3403322	-1.0	-1.0
chr12	19519141	19519356	ENSG00000139154.14|AEBP2|FUBP3|FUBP3	985	+	5.820252	1.8166976	-1.0	-1.0
chr12	22685171	22685491	ENSG00000139163.15|ETNK1|FUBP3|FUBP3	917	+	3.3233056	1.0831033	-1.0	-1.0
chr12	22686131	22686276	ENSG00000139163.15|ETNK1|FUBP3|FUBP3	914	+	2.8337533	1.0640564	-1.0	-1.0
chr12	22690141	22690351	ENSG00000139163.15|ETNK1|FUBP3|FUBP3	971	+	6.6302094	1.5437763	-1.0	-1.0
chr12	22685531	22685701	ENSG00000139163.15|ETNK1|FUBP3|FUBP3	929	+	4.626327	1.148983	-1.0	-1.0
chr12	22687651	22687921	ENSG00000139163.15|ETNK1|FUBP3|FUBP3	962	+	4.1352324	1.425024	-1.0	-1.0
chr12	22688921	22689046	ENSG00000139163.15|ETNK1|FUBP3|FUBP3	934	+	4.0756063	1.1835196	-1.0	-1.0
chr12	22685741	22685856	ENSG00000139163.15|ETNK1|FUBP3|FUBP3	902	+	6.0246935	1.0082816	-1.0	-1.0
chr12	31282108	31282208	ENSG00000139146.13|FAM60A|FUBP3|FUBP3	906	-	2.891839	1.0268534	-1.0	-1.0
chr12	39293292	39293607	ENSG00000139116.18|KIF21A|FUBP3|FUBP3	961	-	5.1534452	1.4132196	-1.0	-1.0
chr12	39293637	39293832	ENSG00000139116.18|KIF21A|FUBP3|FUBP3	928	-	4.200148	1.1445752	-1.0	-1.0
chr12	42087034	42087234	ENSG00000151233.10|GXYLT1|FUBP3|FUBP3	936	-	6.275315	1.192701	-1.0	-1.0
chr12	45432049	45432214	ENSG00000177119.15|ANO6|FUBP3|FUBP3	915	+	4.8131604	1.0706551	-1.0	-1.0
chr12	45906023	45906188	ENSG00000189079.15|ARID2|FUBP3|FUBP3	905	+	4.214296	1.0237064	-1.0	-1.0
chr12	45906273	45906423	ENSG00000189079.15|ARID2|FUBP3|FUBP3	910	+	6.0926704	1.0436981	-1.0	-1.0
chr12	46360673	46361013	ENSG00000134294.13|SLC38A2|FUBP3|FUBP3	986	-	2.8184865	1.8639259	-1.0	-1.0
chr12	46358188	46358868	ENSG00000134294.13|SLC38A2|FUBP3|FUBP3	1000	-	3.9342124	3.486342	-1.0	-1.0
chr12	46359363	46359548	ENSG00000134294.13|SLC38A2|FUBP3|FUBP3	926	-	2.4454076	1.1318955	-1.0	-1.0
chr12	48692247	48692482	ENSG00000129315.10|CCNT1|FUBP3|FUBP3	967	-	5.145464	1.4842681	-1.0	-1.0
chr12	49273177	49273382	ENSG00000167553.15|TUBA1C|FUBP3|FUBP3	987	+	3.6876643	1.8929908	-1.0	-1.0
chr12	50748481	50748667	ENSG00000066084.12|DIP2B|FUBP3|FUBP3	940	+	3.573788	1.223333	-1.0	-1.0
chr12	56103368	56103505	ENSG00000065361.14|ERBB3|FUBP3|FUBP3	998	+	7.4737053	2.7895944	-1.0	-1.0
chr12	56103253	56103353	ENSG00000065361.14|ERBB3|FUBP3|FUBP3	901	+	6.0095916	1.0042729	-1.0	-1.0
chr12	56103366	56103561	ENSG00000257411.1|AC034102.2|FUBP3|FUBP3	997	+	6.477177	2.471325	-1.0	-1.0
chr12	57823356	57823456	ENSG00000175215.10|CTDSP2|FUBP3|FUBP3	905	-	6.189392	1.0219012	-1.0	-1.0
chr12	62644391	62644616	ENSG00000111110.11|PPM1H|FUBP3|FUBP3	980	-	4.749606	1.6983299	-1.0	-1.0
chr12	62644021	62644261	ENSG00000111110.11|PPM1H|FUBP3|FUBP3	973	-	4.861054	1.5751746	-1.0	-1.0
chr12	65247541	65247806	ENSG00000174106.2|LEMD3|FUBP3|FUBP3	923	+	4.1751585	1.1152537	-1.0	-1.0
chr12	65248166	65248311	ENSG00000174106.2|LEMD3|FUBP3|FUBP3	913	+	5.8488913	1.0591898	-1.0	-1.0
chr12	65246891	65247276	ENSG00000174106.2|LEMD3|FUBP3|FUBP3	949	+	5.1790113	1.2890807	-1.0	-1.0
chr12	65965264	65965379	ENSG00000149948.13|HMGA2|FUBP3|FUBP3	910	+	2.5251858	1.0435095	-1.0	-1.0
chr12	65837563	65837703	ENSG00000149948.13|HMGA2|FUBP3|FUBP3	903	+	6.047689	1.011612	-1.0	-1.0
chr12	65829093	65829228	ENSG00000149948.13|HMGA2|FUBP3|FUBP3	917	+	4.1279216	1.0823774	-1.0	-1.0
chr12	65966009	65966244	ENSG00000149948.13|HMGA2|FUBP3|FUBP3	979	+	3.126166	1.6837243	-1.0	-1.0
chr12	67312995	67313195	ENSG00000111530.12|CAND1|FUBP3|FUBP3	924	+	3.445155	1.1173071	-1.0	-1.0
chr12	69269776	69269936	ENSG00000111605.16|CPSF6|FUBP3|FUBP3	917	+	3.3233764	1.0792005	-1.0	-1.0
chr12	69266482	69266602	ENSG00000111605.16|CPSF6|FUBP3|FUBP3	903	+	6.0445914	1.0121609	-1.0	-1.0
chr12	69354122	69354234	ENSG00000090382.6|LYZ|FUBP3|FUBP3	936	+	2.1152277	1.1927514	-1.0	-1.0
chr12	71585911	71586310	ENSG00000139292.12|LGR5|FUBP3|FUBP3	975	+	4.4293294	1.6019894	-1.0	-1.0
chr12	74541016	74541291	ENSG00000253719.3|ATXN7L3B|FUBP3|FUBP3	923	+	3.8681712	1.1132004	-1.0	-1.0
chr12	76029681	76029946	ENSG00000139289.13|PHLDA1|FUBP3|FUBP3	962	-	3.145405	1.4249169	-1.0	-1.0
chr12	76029441	76029561	ENSG00000139289.13|PHLDA1|FUBP3|FUBP3	923	-	4.1529183	1.1151977	-1.0	-1.0
chr12	76354576	76354681	ENSG00000091039.16|OSBPL8|FUBP3|FUBP3	920	-	4.118168	1.0978553	-1.0	-1.0
chr12	76353051	76353151	ENSG00000091039.16|OSBPL8|FUBP3|FUBP3	901	-	6.047689	1.0056889	-1.0	-1.0
chr12	76352281	76352476	ENSG00000091039.16|OSBPL8|FUBP3|FUBP3	945	-	4.085695	1.26332	-1.0	-1.0
chr12	76852301	76852496	ENSG00000186908.14|ZDHHC17|FUBP3|FUBP3	952	+	5.154048	1.3165655	-1.0	-1.0
chr12	79775652	79775792	ENSG00000058272.16|PPP1R12A|FUBP3|FUBP3	927	-	4.1741166	1.1368496	-1.0	-1.0
chr12	79773897	79773997	ENSG00000058272.16|PPP1R12A|FUBP3|FUBP3	905	-	4.1210523	1.0221939	-1.0	-1.0
chr12	79774302	79774537	ENSG00000058272.16|PPP1R12A|FUBP3|FUBP3	989	-	6.0769076	1.9527212	-1.0	-1.0
chr12	79774152	79774252	ENSG00000058272.16|PPP1R12A|FUBP3|FUBP3	909	-	6.1625676	1.0430361	-1.0	-1.0
chr12	89348071	89348566	ENSG00000139318.7|DUSP6|FUBP3|FUBP3	988	-	3.7315922	1.9141421	-1.0	-1.0
chr12	89348606	89348941	ENSG00000139318.7|DUSP6|FUBP3|FUBP3	997	-	4.854629	2.4928467	-1.0	-1.0
chr12	89590458	89590648	ENSG00000070961.15|ATP2B1|FUBP3|FUBP3	932	-	6.275932	1.1653559	-1.0	-1.0
chr12	92772816	92773076	ENSG00000102189.16|EEA1|FUBP3|FUBP3	930	-	3.8012853	1.156834	-1.0	-1.0
chr12	93409257	93409457	ENSG00000177889.9|UBE2N|FUBP3|FUBP3	971	-	6.5973372	1.5323905	-1.0	-1.0
chr12	93502310	93502435	ENSG00000198015.12|MRPL42|FUBP3|FUBP3	909	+	6.097732	1.0409694	-1.0	-1.0
chr12	96278780	96278945	ENSG00000059758.7|CDK17|FUBP3|FUBP3	953	-	6.407752	1.3322073	-1.0	-1.0
chr12	98535462	98535592	ENSG00000120802.13|TMPO|FUBP3|FUBP3	908	+	6.22475	1.0349492	-1.0	-1.0
chr12	98548067	98548262	ENSG00000120802.13|TMPO|FUBP3|FUBP3	975	+	4.19603	1.6062876	-1.0	-1.0
chr12	101395319	101395509	ENSG00000120805.13|ARL1|FUBP3|FUBP3	968	-	5.3278804	1.490226	-1.0	-1.0
chr12	101921495	101921595	ENSG00000136048.13|DRAM1|FUBP3|FUBP3	926	+	6.229967	1.131814	-1.0	-1.0
chr12	103947737	103947922	ENSG00000166598.14|HSP90B1|FUBP3|FUBP3	993	+	3.0196693	2.1396773	-1.0	-1.0
chr12	104119436	104119541	ENSG00000120837.7|NFYB|FUBP3|FUBP3	902	-	6.0402217	1.0068356	-1.0	-1.0
chr12	106237876	106238021	ENSG00000136026.13|CKAP4|FUBP3|FUBP3	916	-	6.1918416	1.0768133	-1.0	-1.0
chr12	106971734	106971864	ENSG00000151135.9|TMEM263|FUBP3|FUBP3	921	+	6.1954117	1.1015822	-1.0	-1.0
chr12	108569079	108569199	ENSG00000136003.15|ISCU|FUBP3|FUBP3	922	+	3.7134953	1.1077228	-1.0	-1.0
chr12	108646838	108646963	ENSG00000110880.10|CORO1C|FUBP3|FUBP3	912	-	2.7509046	1.0551194	-1.0	-1.0
chr12	108645473	108645693	ENSG00000110880.10|CORO1C|FUBP3|FUBP3	983	-	6.863894	1.779177	-1.0	-1.0
chr12	108782731	108782831	ENSG00000084112.14|SSH1|FUBP3|FUBP3	900	-	6.047689	1.0002371	-1.0	-1.0
chr12	110346770	110346915	ENSG00000174437.16|ATP2A2|FUBP3|FUBP3	926	+	3.6351392	1.1287993	-1.0	-1.0
chr12	110347160	110347325	ENSG00000174437.16|ATP2A2|FUBP3|FUBP3	932	+	3.259114	1.1652387	-1.0	-1.0
chr12	110535389	110535564	ENSG00000196850.5|PPTC7|FUBP3|FUBP3	940	-	4.5931764	1.2199094	-1.0	-1.0
chr12	112509609	112509784	ENSG00000179295.17|PTPN11|FUBP3|FUBP3	936	+	4.4886646	1.1965337	-1.0	-1.0
chr12	112509494	112509599	ENSG00000179295.17|PTPN11|FUBP3|FUBP3	900	+	5.994301	1.0008745	-1.0	-1.0
chr12	114670408	114670598	ENSG00000135111.15|TBX3|FUBP3|FUBP3	936	-	4.704862	1.192779	-1.0	-1.0
chr12	114670698	114671013	ENSG00000135111.15|TBX3|FUBP3|FUBP3	973	-	5.529697	1.5732237	-1.0	-1.0
chr12	114671158	114671353	ENSG00000135111.15|TBX3|FUBP3|FUBP3	974	-	4.4319816	1.5882976	-1.0	-1.0
chr12	115959041	115959261	ENSG00000123066.7|MED13L|FUBP3|FUBP3	909	-	6.1368837	1.0404919	-1.0	-1.0
chr12	115959596	115959771	ENSG00000123066.7|MED13L|FUBP3|FUBP3	930	-	6.201743	1.1563549	-1.0	-1.0
chr12	123294873	123294973	ENSG00000139697.13|SBNO1|FUBP3|FUBP3	900	-	3.2743995	1.0012063	-1.0	-1.0
chr12	123291463	123291663	ENSG00000139697.13|SBNO1|FUBP3|FUBP3	973	-	4.369119	1.5698074	-1.0	-1.0
chr12	123597604	123597794	ENSG00000086598.10|TMED2|FUBP3|FUBP3	929	+	2.1484616	1.1509386	-1.0	-1.0
chr12	123654270	123654440	ENSG00000111358.13|GTF2H3|FUBP3|FUBP3	945	+	6.3300133	1.2625873	-1.0	-1.0
chr12	132771128	132771238	ENSG00000090615.14|GOLGA3|FUBP3|FUBP3	919	-	6.216694	1.0896324	-1.0	-1.0
chr13	21147321	21147476	ENSG00000150459.12|SAP18|FUBP3|FUBP3	925	+	3.7558198	1.1274811	-1.0	-1.0
chr13	23675776	23675931	ENSG00000127863.15|TNFRSF19|FUBP3|FUBP3	923	+	3.0474443	1.1116055	-1.0	-1.0
chr13	23675931	23676091	ENSG00000127863.15|TNFRSF19|FUBP3|FUBP3	930	+	6.2760887	1.1530772	-1.0	-1.0
chr13	24306915	24307105	ENSG00000273167.1|AL359736.1|FUBP3|FUBP3	969	+	6.5220127	1.5125741	-1.0	-1.0
chr13	24306770	24306870	ENSG00000273167.1|AL359736.1|FUBP3|FUBP3	901	+	6.0019608	1.002181	-1.0	-1.0
chr13	24306917	24307074	ENSG00000182957.15|SPATA13|FUBP3|FUBP3	972	+	6.57136	1.5516778	-1.0	-1.0
chr13	25341859	25342119	ENSG00000139496.15|NUP58|FUBP3|FUBP3	965	+	4.7626605	1.46052	-1.0	-1.0
chr13	29510409	29510574	ENSG00000139514.12|SLC7A1|FUBP3|FUBP3	902	-	6.0782595	1.0103861	-1.0	-1.0
chr13	29509504	29509829	ENSG00000139514.12|SLC7A1|FUBP3|FUBP3	947	-	3.1191857	1.273708	-1.0	-1.0
chr13	29765655	29765765	ENSG00000122042.9|UBL3|FUBP3|FUBP3	904	-	6.0471506	1.0186068	-1.0	-1.0
chr13	29765435	29765540	ENSG00000122042.9|UBL3|FUBP3|FUBP3	915	-	6.119347	1.0707105	-1.0	-1.0
chr13	29765260	29765430	ENSG00000122042.9|UBL3|FUBP3|FUBP3	915	-	6.167791	1.0720356	-1.0	-1.0
chr13	32775236	32775581	ENSG00000083642.18|PDS5B|FUBP3|FUBP3	969	+	5.314459	1.5148385	-1.0	-1.0
chr13	40556291	40556591	ENSG00000150907.7|FOXO1|FUBP3|FUBP3	954	-	4.164246	1.3407679	-1.0	-1.0
chr13	40557766	40558191	ENSG00000150907.7|FOXO1|FUBP3|FUBP3	979	-	5.186201	1.6764845	-1.0	-1.0
chr13	40558196	40558446	ENSG00000150907.7|FOXO1|FUBP3|FUBP3	962	-	4.866487	1.4182602	-1.0	-1.0
chr13	42322792	42322962	ENSG00000023516.8|AKAP11|FUBP3|FUBP3	948	+	6.005124	1.280611	-1.0	-1.0
chr13	42321202	42321362	ENSG00000023516.8|AKAP11|FUBP3|FUBP3	973	+	5.3860245	1.5607022	-1.0	-1.0
chr13	44433877	44434042	ENSG00000102804.14|TSC22D1|FUBP3|FUBP3	944	-	6.356466	1.250192	-1.0	-1.0
chr13	45393440	45393635	ENSG00000174032.16|SLC25A30|FUBP3|FUBP3	953	-	3.8921652	1.3243833	-1.0	-1.0
chr13	45395110	45395290	ENSG00000174032.16|SLC25A30|FUBP3|FUBP3	919	-	6.1743646	1.090539	-1.0	-1.0
chr13	45956424	45956529	ENSG00000123200.16|ZC3H13|FUBP3|FUBP3	905	-	6.16183	1.0219693	-1.0	-1.0
chr13	48261351	48261896	ENSG00000136156.12|ITM2B|FUBP3|FUBP3	992	+	3.9494843	2.0914156	-1.0	-1.0
chr13	48481697	48481887	ENSG00000139687.13|RB1|FUBP3|FUBP3	960	+	6.4885387	1.3999493	-1.0	-1.0
chr13	50536206	50536356	ENSG00000176124.11|DLEU1|FUBP3|FUBP3	910	+	4.5832787	1.0434499	-1.0	-1.0
chr13	52033243	52033418	ENSG00000253797.2|UTP14C|FUBP3|FUBP3	935	+	6.265048	1.1882806	-1.0	-1.0
chr13	72709776	72709986	ENSG00000204899.5|MZT1|FUBP3|FUBP3	965	-	4.5523186	1.4526353	-1.0	-1.0
chr13	75858035	75858340	ENSG00000136153.19|LMO7|FUBP3|FUBP3	960	+	4.0674987	1.3976233	-1.0	-1.0
chr13	75858430	75858565	ENSG00000136153.19|LMO7|FUBP3|FUBP3	904	+	3.0188625	1.0192766	-1.0	-1.0
chr13	78615245	78615345	ENSG00000152193.7|RNF219|FUBP3|FUBP3	901	-	6.017212	1.003059	-1.0	-1.0
chr13	95794587	95794777	ENSG00000102580.14|DNAJC3|FUBP3|FUBP3	954	+	4.097993	1.3374559	-1.0	-1.0
chr13	97393031	97393266	ENSG00000139793.18|MBNL2|FUBP3|FUBP3	981	+	6.066449	1.7283108	-1.0	-1.0
chr13	97393626	97393791	ENSG00000139793.18|MBNL2|FUBP3|FUBP3	950	+	4.0152783	1.3042575	-1.0	-1.0
chr13	97393266	97393436	ENSG00000139793.18|MBNL2|FUBP3|FUBP3	930	+	4.8339763	1.1530734	-1.0	-1.0
chr13	97339050	97339350	ENSG00000139793.18|MBNL2|FUBP3|FUBP3	974	+	4.5811787	1.5774598	-1.0	-1.0
chr13	97393486	97393591	ENSG00000139793.18|MBNL2|FUBP3|FUBP3	906	+	6.130774	1.0254784	-1.0	-1.0
chr13	97467474	97467664	ENSG00000125249.6|RAP2A|FUBP3|FUBP3	933	+	4.524417	1.1721243	-1.0	-1.0
chr13	98022785	98022940	ENSG00000065150.18|IPO5|FUBP3|FUBP3	945	+	4.480373	1.2629358	-1.0	-1.0
chr13	98278029	98278569	ENSG00000152767.16|FARP1|FUBP3|FUBP3	981	+	3.86089	1.7136496	-1.0	-1.0
chr13	99563195	99563335	ENSG00000125304.8|TM9SF2|FUBP3|FUBP3	923	+	2.9898195	1.1112379	-1.0	-1.0
chr13	100603936	100604101	ENSG00000125247.15|TMTC4|FUBP3|FUBP3	916	-	6.1926727	1.0749199	-1.0	-1.0
chr13	108230213	108230358	ENSG00000139826.5|ABHD13|FUBP3|FUBP3	912	+	6.1088867	1.0543875	-1.0	-1.0
chr13	110878569	110878714	ENSG00000088448.14|ANKRD10|FUBP3|FUBP3	903	-	6.0336533	1.0128304	-1.0	-1.0
chr13	112886681	112886826	ENSG00000068650.18|ATP11A|FUBP3|FUBP3	918	+	6.2202945	1.0847738	-1.0	-1.0
chr13	112913204	112913389	ENSG00000126217.20|MCF2L|FUBP3|FUBP3	945	+	4.454541	1.2628428	-1.0	-1.0
chr13	112912964	112913144	ENSG00000126217.20|MCF2L|FUBP3|FUBP3	916	+	6.1658893	1.0746893	-1.0	-1.0
chr13	113264496	113264606	ENSG00000139842.14|CUL4A|FUBP3|FUBP3	902	+	3.2650008	1.0094259	-1.0	-1.0
chr13	113264266	113264366	ENSG00000139842.14|CUL4A|FUBP3|FUBP3	900	+	3.9433105	1.0005664	-1.0	-1.0
chr13	113264866	113265056	ENSG00000139842.14|CUL4A|FUBP3|FUBP3	931	+	6.2728176	1.1587522	-1.0	-1.0
chr13	113549634	113549829	ENSG00000150403.17|TMCO3|FUBP3|FUBP3	963	+	6.5144744	1.4328742	-1.0	-1.0
chr13	113640394	113640524	ENSG00000198176.12|TFDP1|FUBP3|FUBP3	966	+	6.2374825	1.4700263	-1.0	-1.0
chr13	114327142	114327322	ENSG00000198824.5|CHAMP1|FUBP3|FUBP3	961	+	5.5665264	1.4090592	-1.0	-1.0
chr14	21230765	21230897	ENSG00000092199.17|HNRNPC|FUBP3|FUBP3	927	-	3.4501371	1.1373903	-1.0	-1.0
chr14	21459484	21459704	ENSG00000129472.13|RAB2B|FUBP3|FUBP3	971	-	3.5581186	1.5379596	-1.0	-1.0
chr14	22971998	22972103	ENSG00000259132.1|AL132780.3|FUBP3|FUBP3	945	-	4.2508645	1.2557375	-1.0	-1.0
chr14	22971998	22972103	ENSG00000129474.15|AJUBA|FUBP3|FUBP3	941	-	4.2508645	1.227639	-1.0	-1.0
chr14	23326047	23326185	ENSG00000100836.10|PABPN1|FUBP3|FUBP3	928	+	3.7843194	1.1433252	-1.0	-1.0
chr14	23478019	23478174	ENSG00000129460.15|NGDN|FUBP3|FUBP3	917	+	4.1008973	1.0828645	-1.0	-1.0
chr14	30617322	30617522	ENSG00000092140.14|G2E3|FUBP3|FUBP3	960	+	3.8663497	1.3980187	-1.0	-1.0
chr14	30894338	30894468	ENSG00000196792.11|STRN3|FUBP3|FUBP3	907	-	2.9337633	1.0333319	-1.0	-1.0
chr14	30893803	30893993	ENSG00000196792.11|STRN3|FUBP3|FUBP3	948	-	4.790317	1.2850097	-1.0	-1.0
chr14	30893993	30894233	ENSG00000196792.11|STRN3|FUBP3|FUBP3	982	-	3.8142028	1.7560169	-1.0	-1.0
chr14	30947538	30947648	ENSG00000196792.11|STRN3|FUBP3|FUBP3	910	-	6.0915027	1.0454924	-1.0	-1.0
chr14	31100111	31100291	ENSG00000092148.12|HECTD1|FUBP3|FUBP3	993	-	4.028622	2.1857097	-1.0	-1.0
chr14	32156409	32156514	ENSG00000100852.12|ARHGAP5|FUBP3|FUBP3	937	+	6.3459663	1.2027047	-1.0	-1.0
chr14	32156849	32157029	ENSG00000100852.12|ARHGAP5|FUBP3|FUBP3	928	+	4.446761	1.1438082	-1.0	-1.0
chr14	32157939	32158039	ENSG00000100852.12|ARHGAP5|FUBP3|FUBP3	900	+	3.97841	1.0009165	-1.0	-1.0
chr14	34434009	34434184	ENSG00000129521.13|EGLN3|FUBP3|FUBP3	917	-	6.1367974	1.0801346	-1.0	-1.0
chr14	34434879	34435074	ENSG00000129521.13|EGLN3|FUBP3|FUBP3	938	-	2.9328573	1.208739	-1.0	-1.0
chr14	34434013	34434188	ENSG00000165389.6|SPTSSA|FUBP3|FUBP3	915	-	6.1389995	1.0680923	-1.0	-1.0
chr14	34434883	34435073	ENSG00000165389.6|SPTSSA|FUBP3|FUBP3	940	-	2.9491577	1.2215258	-1.0	-1.0
chr14	34752870	34753020	ENSG00000198604.10|BAZ1A|FUBP3|FUBP3	924	-	6.202688	1.1187531	-1.0	-1.0
chr14	35401510	35401685	ENSG00000100906.10|NFKBIA|FUBP3|FUBP3	995	-	6.0356717	2.3393252	-1.0	-1.0
chr14	35870764	35870934	ENSG00000100916.13|BRMS1L|FUBP3|FUBP3	909	+	6.138502	1.0405831	-1.0	-1.0
chr14	37591083	37591223	ENSG00000129514.5|FOXA1|FUBP3|FUBP3	924	-	5.9144936	1.1166246	-1.0	-1.0
chr14	39032903	39033323	ENSG00000100934.14|SEC23A|FUBP3|FUBP3	959	-	2.5399282	1.3903472	-1.0	-1.0
chr14	39031918	39032878	ENSG00000100934.14|SEC23A|FUBP3|FUBP3	998	-	3.6200101	2.7277896	-1.0	-1.0
chr14	39182167	39182282	ENSG00000100941.8|PNN|FUBP3|FUBP3	928	+	3.6260176	1.1447344	-1.0	-1.0
chr14	39350532	39350637	ENSG00000150527.17|CTAGE5|FUBP3|FUBP3	901	+	3.400409	1.0050467	-1.0	-1.0
chr14	39399353	39399528	ENSG00000165355.7|FBXO33|FUBP3|FUBP3	952	-	6.361916	1.3223746	-1.0	-1.0
chr14	44924383	44924508	ENSG00000179454.13|KLHL28|FUBP3|FUBP3	936	-	5.552984	1.1943747	-1.0	-1.0
chr14	52642345	52642530	ENSG00000197930.12|ERO1A|FUBP3|FUBP3	940	-	4.347294	1.2223583	-1.0	-1.0
chr14	52640010	52640300	ENSG00000197930.12|ERO1A|FUBP3|FUBP3	944	-	3.5946932	1.2484169	-1.0	-1.0
chr14	52643260	52643550	ENSG00000197930.12|ERO1A|FUBP3|FUBP3	987	-	4.7239256	1.8840457	-1.0	-1.0
chr14	52727583	52727728	ENSG00000100519.11|PSMC6|FUBP3|FUBP3	958	+	4.489941	1.3777413	-1.0	-1.0
chr14	52777943	52778138	ENSG00000100522.8|GNPNAT1|FUBP3|FUBP3	929	-	3.6490085	1.149607	-1.0	-1.0
chr14	52857727	52857872	ENSG00000073712.14|FERMT2|FUBP3|FUBP3	913	-	3.1950886	1.0603086	-1.0	-1.0
chr14	53949765	53949900	ENSG00000125378.15|BMP4|FUBP3|FUBP3	944	-	5.437089	1.2523112	-1.0	-1.0
chr14	54427584	54427704	ENSG00000100528.11|CNIH1|FUBP3|FUBP3	905	-	6.033392	1.0216671	-1.0	-1.0
chr14	55353245	55353385	ENSG00000178974.9|FBXO34|FUBP3|FUBP3	909	+	4.1307693	1.0421613	-1.0	-1.0
chr14	59371194	59371334	ENSG00000100592.15|DAAM1|FUBP3|FUBP3	900	+	6.0019608	1.0018594	-1.0	-1.0
chr14	60293667	60293772	ENSG00000100614.17|PPM1A|FUBP3|FUBP3	902	+	3.243533	1.0105357	-1.0	-1.0
chr14	60292662	60292862	ENSG00000100614.17|PPM1A|FUBP3|FUBP3	965	+	6.134563	1.4548813	-1.0	-1.0
chr14	63684228	63684423	ENSG00000126821.7|SGPP1|FUBP3|FUBP3	947	-	6.316111	1.2741157	-1.0	-1.0
chr14	63684693	63684818	ENSG00000126821.7|SGPP1|FUBP3|FUBP3	904	-	6.047689	1.0174522	-1.0	-1.0
chr14	68788209	68788404	ENSG00000185650.9|ZFP36L1|FUBP3|FUBP3	972	-	6.0765038	1.5507592	-1.0	-1.0
chr14	70030531	70030726	ENSG00000198732.10|SMOC1|FUBP3|FUBP3	948	+	4.3231735	1.2859449	-1.0	-1.0
chr14	70583645	70583780	ENSG00000133997.11|MED6|FUBP3|FUBP3	912	-	6.1302958	1.054808	-1.0	-1.0
chr14	73715121	73715381	ENSG00000156030.13|ELMSAN1|FUBP3|FUBP3	962	-	6.519214	1.4206476	-1.0	-1.0
chr14	74201066	74201226	ENSG00000205659.10|LIN52|FUBP3|FUBP3	902	+	6.09275	1.0104125	-1.0	-1.0
chr14	75134139	75134324	ENSG00000170348.8|TMED10|FUBP3|FUBP3	971	-	4.988505	1.5354881	-1.0	-1.0
chr14	75133199	75133314	ENSG00000170348.8|TMED10|FUBP3|FUBP3	907	-	2.7180264	1.0296302	-1.0	-1.0
chr14	77024592	77024897	ENSG00000119669.4|IRF2BPL|FUBP3|FUBP3	972	-	4.906143	1.5463816	-1.0	-1.0
chr14	77025047	77025292	ENSG00000119669.4|IRF2BPL|FUBP3|FUBP3	951	-	5.067087	1.3132169	-1.0	-1.0
chr14	81177666	81177951	ENSG00000165417.11|GTF2A1|FUBP3|FUBP3	981	-	5.322362	1.7319151	-1.0	-1.0
chr14	81177196	81177311	ENSG00000165417.11|GTF2A1|FUBP3|FUBP3	918	-	6.1827316	1.087251	-1.0	-1.0
chr14	81176211	81176491	ENSG00000165417.11|GTF2A1|FUBP3|FUBP3	979	-	6.810574	1.6687878	-1.0	-1.0
chr14	81176506	81176921	ENSG00000165417.11|GTF2A1|FUBP3|FUBP3	975	-	5.018713	1.609392	-1.0	-1.0
chr14	81472933	81473128	ENSG00000071537.13|SEL1L|FUBP3|FUBP3	958	-	4.742192	1.376618	-1.0	-1.0
chr14	89160796	89160896	ENSG00000053254.15|FOXN3|FUBP3|FUBP3	902	-	2.970557	1.009007	-1.0	-1.0
chr14	91457925	91458025	ENSG00000100796.17|PPP4R3A|FUBP3|FUBP3	907	-	6.189392	1.0306864	-1.0	-1.0
chr14	92703806	92703971	ENSG00000100600.14|LGMN|FUBP3|FUBP3	952	-	4.733543	1.3173125	-1.0	-1.0
chr14	95087442	95087552	ENSG00000100697.14|DICER1|FUBP3|FUBP3	905	-	6.0697455	1.0223835	-1.0	-1.0
chr14	95087557	95087657	ENSG00000100697.14|DICER1|FUBP3|FUBP3	900	-	3.356629	1.0019752	-1.0	-1.0
chr14	95087872	95088082	ENSG00000100697.14|DICER1|FUBP3|FUBP3	973	-	4.1901865	1.575519	-1.0	-1.0
chr14	95544287	95544437	ENSG00000182512.4|GLRX5|FUBP3|FUBP3	919	+	3.3352406	1.0930948	-1.0	-1.0
chr14	100277893	100278313	ENSG00000100811.12|YY1|FUBP3|FUBP3	980	+	4.0317893	1.7095398	-1.0	-1.0
chr14	102728092	102728277	ENSG00000089902.9|RCOR1|FUBP3|FUBP3	939	+	4.2844863	1.2121508	-1.0	-1.0
chr14	102730262	102730487	ENSG00000089902.9|RCOR1|FUBP3|FUBP3	988	+	6.708282	1.9135411	-1.0	-1.0
chr14	102729027	102729397	ENSG00000089902.9|RCOR1|FUBP3|FUBP3	940	+	5.021207	1.2232776	-1.0	-1.0
chr14	102911287	102911437	ENSG00000131323.14|TRAF3|FUBP3|FUBP3	914	+	6.151677	1.0649781	-1.0	-1.0
chr14	105010542	105010642	ENSG00000170779.10|CDCA4|FUBP3|FUBP3	932	-	3.597129	1.1682597	-1.0	-1.0
chr15	24986176	24986401	ENSG00000224078.13|SNHG14|FUBP3|FUBP3	974	+	4.3496733	1.5896215	-1.0	-1.0
chr15	24986851	24986991	ENSG00000224078.13|SNHG14|FUBP3|FUBP3	923	+	3.1694536	1.1148398	-1.0	-1.0
chr15	24992336	24992646	ENSG00000224078.13|SNHG14|FUBP3|FUBP3	933	+	2.9839132	1.1738427	-1.0	-1.0
chr15	24993491	24994441	ENSG00000224078.13|SNHG14|FUBP3|FUBP3	982	+	4.098205	1.7558424	-1.0	-1.0
chr15	24988166	24988391	ENSG00000224078.13|SNHG14|FUBP3|FUBP3	983	+	4.031221	1.7661942	-1.0	-1.0
chr15	24997571	24997711	ENSG00000224078.13|SNHG14|FUBP3|FUBP3	920	+	5.9447803	1.0993521	-1.0	-1.0
chr15	24994546	24995001	ENSG00000224078.13|SNHG14|FUBP3|FUBP3	977	+	4.3646107	1.6386309	-1.0	-1.0
chr15	24986456	24986641	ENSG00000224078.13|SNHG14|FUBP3|FUBP3	935	+	3.62017	1.1894326	-1.0	-1.0
chr15	24993006	24993476	ENSG00000224078.13|SNHG14|FUBP3|FUBP3	977	+	4.2372813	1.6308367	-1.0	-1.0
chr15	24987426	24987806	ENSG00000224078.13|SNHG14|FUBP3|FUBP3	940	+	3.7213793	1.2250465	-1.0	-1.0
chr15	25002227	25002404	ENSG00000224078.13|SNHG14|FUBP3|FUBP3	944	+	6.3075786	1.2492875	-1.0	-1.0
chr15	24984821	24985021	ENSG00000224078.13|SNHG14|FUBP3|FUBP3	958	+	3.2600398	1.3771307	-1.0	-1.0
chr15	24996446	24996651	ENSG00000224078.13|SNHG14|FUBP3|FUBP3	946	+	3.5405664	1.2699575	-1.0	-1.0
chr15	25020854	25020969	ENSG00000224078.13|SNHG14|FUBP3|FUBP3	908	+	6.07195	1.0359468	-1.0	-1.0
chr15	24996661	24997066	ENSG00000224078.13|SNHG14|FUBP3|FUBP3	950	+	3.7400389	1.2986478	-1.0	-1.0
chr15	24985966	24986101	ENSG00000224078.13|SNHG14|FUBP3|FUBP3	936	+	4.260891	1.1925577	-1.0	-1.0
chr15	24995951	24996366	ENSG00000224078.13|SNHG14|FUBP3|FUBP3	963	+	3.7683764	1.4293022	-1.0	-1.0
chr15	24990796	24992156	ENSG00000224078.13|SNHG14|FUBP3|FUBP3	983	+	4.3047924	1.7700778	-1.0	-1.0
chr15	24995942	24996367	ENSG00000214265.11|AC124312.1|FUBP3|FUBP3	961	+	3.729734	1.4070324	-1.0	-1.0
chr15	24985967	24986102	ENSG00000214265.11|AC124312.1|FUBP3|FUBP3	932	+	4.238936	1.1655395	-1.0	-1.0
chr15	24990952	24992152	ENSG00000214265.11|AC124312.1|FUBP3|FUBP3	984	+	4.3328013	1.7843636	-1.0	-1.0
chr15	24986457	24986642	ENSG00000214265.11|AC124312.1|FUBP3|FUBP3	938	+	3.5998628	1.2050422	-1.0	-1.0
chr15	24992307	24992647	ENSG00000214265.11|AC124312.1|FUBP3|FUBP3	931	+	3.0482192	1.159359	-1.0	-1.0
chr15	24986817	24986992	ENSG00000214265.11|AC124312.1|FUBP3|FUBP3	920	+	3.1940866	1.094995	-1.0	-1.0
chr15	24986167	24986402	ENSG00000214265.11|AC124312.1|FUBP3|FUBP3	975	+	4.36848	1.5947363	-1.0	-1.0
chr15	24996662	24997067	ENSG00000214265.11|AC124312.1|FUBP3|FUBP3	952	+	3.7296546	1.3155301	-1.0	-1.0
chr15	24987692	24987807	ENSG00000214265.11|AC124312.1|FUBP3|FUBP3	921	+	3.98895	1.1000156	-1.0	-1.0
chr15	24990797	24990912	ENSG00000214265.11|AC124312.1|FUBP3|FUBP3	915	+	5.0909586	1.0685003	-1.0	-1.0
chr15	24994542	24994997	ENSG00000214265.11|AC124312.1|FUBP3|FUBP3	977	+	4.357977	1.6336162	-1.0	-1.0
chr15	24993492	24994437	ENSG00000214265.11|AC124312.1|FUBP3|FUBP3	983	+	4.124169	1.7764317	-1.0	-1.0
chr15	24996437	24996652	ENSG00000214265.11|AC124312.1|FUBP3|FUBP3	946	+	3.5586212	1.2664942	-1.0	-1.0
chr15	24993007	24993477	ENSG00000214265.11|AC124312.1|FUBP3|FUBP3	977	+	4.2471085	1.6367234	-1.0	-1.0
chr15	24988167	24988392	ENSG00000214265.11|AC124312.1|FUBP3|FUBP3	983	+	4.031139	1.7654139	-1.0	-1.0
chr15	24997572	24997707	ENSG00000214265.11|AC124312.1|FUBP3|FUBP3	917	+	5.9018254	1.0798236	-1.0	-1.0
chr15	24987427	24987662	ENSG00000214265.11|AC124312.1|FUBP3|FUBP3	946	+	3.709071	1.2691853	-1.0	-1.0
chr15	24984822	24985022	ENSG00000214265.11|AC124312.1|FUBP3|FUBP3	959	+	3.2720664	1.3844346	-1.0	-1.0
chr15	24984863	24985018	ENSG00000270704.3|AC124312.4|FUBP3|FUBP3	959	+	3.3208873	1.3923895	-1.0	-1.0
chr15	24985967	24986102	ENSG00000279192.1|PWAR5|FUBP3|FUBP3	936	+	4.2657332	1.1906617	-1.0	-1.0
chr15	24986457	24986642	ENSG00000279192.1|PWAR5|FUBP3|FUBP3	938	+	3.5998628	1.2099183	-1.0	-1.0
chr15	24986817	24986992	ENSG00000279192.1|PWAR5|FUBP3|FUBP3	920	+	3.1940866	1.0994831	-1.0	-1.0
chr15	24986167	24986402	ENSG00000279192.1|PWAR5|FUBP3|FUBP3	974	+	4.317697	1.577932	-1.0	-1.0
chr15	24987692	24987807	ENSG00000279192.1|PWAR5|FUBP3|FUBP3	926	+	3.98895	1.130363	-1.0	-1.0
chr15	24987292	24987392	ENSG00000279192.1|PWAR5|FUBP3|FUBP3	900	+	3.2461066	1.001884	-1.0	-1.0
chr15	24987427	24987642	ENSG00000279192.1|PWAR5|FUBP3|FUBP3	945	+	3.7162306	1.2627091	-1.0	-1.0
chr15	24991485	24991753	ENSG00000271347.1|AC124312.5|FUBP3|FUBP3	978	+	5.075737	1.6531386	-1.0	-1.0
chr15	25337647	25337792	ENSG00000114062.18|UBE3A|FUBP3|FUBP3	941	-	6.294261	1.2294763	-1.0	-1.0
chr15	34358972	34359087	ENSG00000176454.13|LPCAT4|FUBP3|FUBP3	904	-	6.1224957	1.0169061	-1.0	-1.0
chr15	34856621	34856726	ENSG00000021776.10|AQR|FUBP3|FUBP3	928	-	6.381361	1.1448373	-1.0	-1.0
chr15	34978555	34978740	ENSG00000198146.4|ZNF770|FUBP3|FUBP3	914	-	3.2673059	1.0655338	-1.0	-1.0
chr15	34978365	34978520	ENSG00000198146.4|ZNF770|FUBP3|FUBP3	946	-	3.658698	1.2659421	-1.0	-1.0
chr15	38352988	38353113	ENSG00000166068.12|SPRED1|FUBP3|FUBP3	957	+	6.3616867	1.3621728	-1.0	-1.0
chr15	39596996	39597181	ENSG00000137801.10|THBS1|FUBP3|FUBP3	933	+	4.478792	1.1759205	-1.0	-1.0
chr15	40220987	40221112	ENSG00000259288.6|BUB1B-PAK6|FUBP3|FUBP3	934	+	4.2677927	1.1803904	-1.0	-1.0
chr15	40220988	40221113	ENSG00000156970.12|BUB1B|FUBP3|FUBP3	935	+	4.2604117	1.1892371	-1.0	-1.0
chr15	41768358	41768463	ENSG00000174197.16|MGA|FUBP3|FUBP3	923	+	6.3002324	1.1152613	-1.0	-1.0
chr15	43771339	43771594	ENSG00000167004.12|PDIA3|FUBP3|FUBP3	975	+	2.8970828	1.598411	-1.0	-1.0
chr15	44415580	44415725	ENSG00000166734.18|CASC4|FUBP3|FUBP3	913	+	3.5796168	1.061499	-1.0	-1.0
chr15	44525823	44525948	ENSG00000137770.13|CTDSPL2|FUBP3|FUBP3	933	+	4.1920824	1.1740643	-1.0	-1.0
chr15	44717927	44718042	ENSG00000166710.17|B2M|FUBP3|FUBP3	908	+	2.6176777	1.0366576	-1.0	-1.0
chr15	48989177	48989277	ENSG00000138593.8|SECISBP2L|FUBP3|FUBP3	901	-	6.0095916	1.0042729	-1.0	-1.0
chr15	50702310	50702465	ENSG00000138600.9|SPPL2A|FUBP3|FUBP3	932	-	6.211493	1.1684273	-1.0	-1.0
chr15	52066101	52066291	ENSG00000069956.11|MAPK6|FUBP3|FUBP3	968	+	6.503211	1.5011406	-1.0	-1.0
chr15	52551169	52551399	ENSG00000128989.10|ARPP19|FUBP3|FUBP3	990	-	3.8404837	2.001907	-1.0	-1.0
chr15	52551449	52551624	ENSG00000128989.10|ARPP19|FUBP3|FUBP3	937	-	4.404093	1.199594	-1.0	-1.0
chr15	52551699	52551804	ENSG00000128989.10|ARPP19|FUBP3|FUBP3	902	-	3.3938737	1.0109451	-1.0	-1.0
chr15	52547244	52547424	ENSG00000128989.10|ARPP19|FUBP3|FUBP3	938	-	3.0562165	1.2091901	-1.0	-1.0
chr15	55615375	55615580	ENSG00000166450.12|PRTG|FUBP3|FUBP3	947	-	3.1746871	1.2782989	-1.0	-1.0
chr15	55611580	55612170	ENSG00000166450.12|PRTG|FUBP3|FUBP3	996	-	6.3257017	2.3645434	-1.0	-1.0
chr15	55619605	55619825	ENSG00000166450.12|PRTG|FUBP3|FUBP3	994	-	4.4113526	2.2090294	-1.0	-1.0
chr15	55619415	55619585	ENSG00000166450.12|PRTG|FUBP3|FUBP3	933	-	4.784388	1.1708047	-1.0	-1.0
chr15	56091634	56091814	ENSG00000181827.14|RFX7|FUBP3|FUBP3	930	-	3.4217882	1.1520274	-1.0	-1.0
chr15	56090849	56091089	ENSG00000181827.14|RFX7|FUBP3|FUBP3	917	-	4.0760937	1.0828117	-1.0	-1.0
chr15	58596886	58597176	ENSG00000137845.14|ADAM10|FUBP3|FUBP3	939	-	4.205968	1.2116717	-1.0	-1.0
chr15	58595541	58595986	ENSG00000137845.14|ADAM10|FUBP3|FUBP3	986	-	4.2167463	1.8517871	-1.0	-1.0
chr15	58596491	58596731	ENSG00000137845.14|ADAM10|FUBP3|FUBP3	993	-	4.8663607	2.148014	-1.0	-1.0
chr15	58879444	58879614	ENSG00000137776.16|SLTM|FUBP3|FUBP3	954	-	6.373989	1.3350217	-1.0	-1.0
chr15	59662930	59663105	ENSG00000140299.11|BNIP2|FUBP3|FUBP3	931	-	4.2106047	1.1642542	-1.0	-1.0
chr15	59662931	59663106	ENSG00000227161.1|AC092755.1|FUBP3|FUBP3	932	-	4.21588	1.1661751	-1.0	-1.0
chr15	60493188	60493343	ENSG00000069667.15|RORA|FUBP3|FUBP3	948	-	4.559291	1.2852422	-1.0	-1.0
chr15	60493863	60494058	ENSG00000069667.15|RORA|FUBP3|FUBP3	976	-	6.8140516	1.6204466	-1.0	-1.0
chr15	64365590	64365845	ENSG00000259316.10|AC087632.1|FUBP3|FUBP3	965	-	3.8623555	1.4510063	-1.0	-1.0
chr15	64365590	64365850	ENSG00000166803.11|PCLAF|FUBP3|FUBP3	963	-	3.8290164	1.4372103	-1.0	-1.0
chr15	65444937	65445057	ENSG00000074603.18|DPP8|FUBP3|FUBP3	937	-	5.814863	1.2035744	-1.0	-1.0
chr15	65887815	65888015	ENSG00000103769.9|RAB11A|FUBP3|FUBP3	948	+	4.127833	1.2802129	-1.0	-1.0
chr15	66490706	66490926	ENSG00000169032.9|MAP2K1|FUBP3|FUBP3	984	+	4.981094	1.7847887	-1.0	-1.0
chr15	66491171	66491436	ENSG00000169032.9|MAP2K1|FUBP3|FUBP3	988	+	6.9875755	1.9058464	-1.0	-1.0
chr15	68293536	68293731	ENSG00000169018.5|FEM1B|FUBP3|FUBP3	937	+	3.1707451	1.203477	-1.0	-1.0
chr15	69269729	69269894	ENSG00000138604.9|GLCE|FUBP3|FUBP3	935	+	5.281267	1.1861999	-1.0	-1.0
chr15	73560748	73560898	ENSG00000156642.16|NPTN|FUBP3|FUBP3	939	-	3.3464785	1.2141372	-1.0	-1.0
chr15	73560013	73560508	ENSG00000156642.16|NPTN|FUBP3|FUBP3	982	-	3.8310878	1.7509059	-1.0	-1.0
chr15	76949184	76949379	ENSG00000117906.13|RCN2|FUBP3|FUBP3	963	+	4.384687	1.4295324	-1.0	-1.0
chr15	76949504	76949944	ENSG00000117906.13|RCN2|FUBP3|FUBP3	989	+	3.7786446	1.9486791	-1.0	-1.0
chr15	77046163	77046268	ENSG00000140391.14|TSPAN3|FUBP3|FUBP3	940	-	4.0138884	1.2233593	-1.0	-1.0
chr15	77485449	77485559	ENSG00000140382.14|HMG20A|FUBP3|FUBP3	911	+	6.1133823	1.0489779	-1.0	-1.0
chr15	78498372	78498557	ENSG00000136381.12|IREB2|FUBP3|FUBP3	957	+	4.408821	1.3702762	-1.0	-1.0
chr15	78499112	78499212	ENSG00000136381.12|IREB2|FUBP3|FUBP3	900	+	3.9433105	1.0005664	-1.0	-1.0
chr15	78501287	78501456	ENSG00000136381.12|IREB2|FUBP3|FUBP3	971	+	6.1747127	1.5413405	-1.0	-1.0
chr15	78499602	78499817	ENSG00000136381.12|IREB2|FUBP3|FUBP3	974	+	4.661442	1.5813375	-1.0	-1.0
chr15	78500432	78500532	ENSG00000136381.12|IREB2|FUBP3|FUBP3	905	+	6.176261	1.0225426	-1.0	-1.0
chr15	81003713	81003823	ENSG00000140406.3|TLNRD1|FUBP3|FUBP3	906	+	6.1218057	1.0274099	-1.0	-1.0
chr15	83017441	83017541	ENSG00000064726.9|BTBD1|FUBP3|FUBP3	902	-	6.1062927	1.0080023	-1.0	-1.0
chr15	92897967	92898067	ENSG00000279765.3|AC013394.1|FUBP3|FUBP3	910	+	6.0991054	1.0435007	-1.0	-1.0
chr15	92897968	92898068	ENSG00000272888.5|LINC01578|FUBP3|FUBP3	902	+	6.0991054	1.0098134	-1.0	-1.0
chr15	93027781	93028001	ENSG00000173575.20|CHD2|FUBP3|FUBP3	950	+	6.344159	1.2981404	-1.0	-1.0
chr15	96338637	96338782	ENSG00000185551.14|NR2F2|FUBP3|FUBP3	912	+	3.669872	1.0542816	-1.0	-1.0
chr15	96338402	96338602	ENSG00000185551.14|NR2F2|FUBP3|FUBP3	960	+	5.871431	1.3968511	-1.0	-1.0
chr15	98964255	98964485	ENSG00000140443.13|IGF1R|FUBP3|FUBP3	980	+	5.1173186	1.6977425	-1.0	-1.0
chr15	99713829	99714169	ENSG00000068305.17|MEF2A|FUBP3|FUBP3	964	+	6.4792166	1.4395955	-1.0	-1.0
chr15	101176077	101176237	ENSG00000131873.5|CHSY1|FUBP3|FUBP3	932	-	4.2050867	1.1651512	-1.0	-1.0
chr15	101641915	101642095	ENSG00000184277.12|TM2D3|FUBP3|FUBP3	934	-	4.6044493	1.177594	-1.0	-1.0
chr15	101642100	101642515	ENSG00000184277.12|TM2D3|FUBP3|FUBP3	975	-	5.1557765	1.5992526	-1.0	-1.0
chr16	1324939	1325079	ENSG00000103275.19|UBE2I|FUBP3|FUBP3	923	+	2.9270613	1.113119	-1.0	-1.0
chr16	2519972	2520072	ENSG00000259784.1|AC093525.1|FUBP3|FUBP3	904	+	3.283901	1.0164441	-1.0	-1.0
chr16	2519975	2520075	ENSG00000185883.11|ATP6V0C|FUBP3|FUBP3	904	+	3.283901	1.0164441	-1.0	-1.0
chr16	2602775	2603110	ENSG00000140992.18|PDPK1|FUBP3|FUBP3	937	+	3.2506816	1.2019012	-1.0	-1.0
chr16	3727348	3727463	ENSG00000005339.14|CREBBP|FUBP3|FUBP3	925	-	4.1923223	1.1223204	-1.0	-1.0
chr16	4803277	4803407	ENSG00000140632.16|GLYR1|FUBP3|FUBP3	928	-	4.2064514	1.1403491	-1.0	-1.0
chr16	8892783	8892893	ENSG00000187555.14|USP7|FUBP3|FUBP3	935	-	6.298635	1.1852548	-1.0	-1.0
chr16	9103383	9103623	ENSG00000182831.11|C16orf72|FUBP3|FUBP3	943	+	3.6190076	1.2463661	-1.0	-1.0
chr16	11750685	11750860	ENSG00000122299.11|ZC3H7A|FUBP3|FUBP3	939	-	4.879575	1.2119963	-1.0	-1.0
chr16	15037595	15037705	ENSG00000179889.18|PDXDC1|FUBP3|FUBP3	946	+	3.921951	1.26633	-1.0	-1.0
chr16	15060471	15060606	ENSG00000085721.12|RRN3|FUBP3|FUBP3	928	-	6.2731743	1.1423364	-1.0	-1.0
chr16	15410672	15410852	ENSG00000156968.8|MPV17L|FUBP3|FUBP3	955	+	5.0236444	1.3494445	-1.0	-1.0
chr16	15410672	15410857	ENSG00000261130.5|AC140504.1|FUBP3|FUBP3	953	+	5.080947	1.328518	-1.0	-1.0
chr16	15865949	15866089	ENSG00000133393.12|FOPNL|FUBP3|FUBP3	916	-	6.1858487	1.0775907	-1.0	-1.0
chr16	18791633	18792163	ENSG00000260342.2|AC138811.2|FUBP3|FUBP3	995	-	3.5520818	2.3444633	-1.0	-1.0
chr16	18791666	18792166	ENSG00000170540.14|ARL6IP1|FUBP3|FUBP3	996	-	3.4505594	2.3892565	-1.0	-1.0
chr16	23067885	23067995	ENSG00000103404.14|USP31|FUBP3|FUBP3	933	-	3.909453	1.1721435	-1.0	-1.0
chr16	23574159	23574384	ENSG00000103353.15|UBFD1|FUBP3|FUBP3	948	+	3.9321392	1.2860743	-1.0	-1.0
chr16	46802281	46802391	ENSG00000155330.9|C16orf87|FUBP3|FUBP3	901	-	6.0019608	1.0023707	-1.0	-1.0
chr16	46956676	46956776	ENSG00000069345.11|DNAJA2|FUBP3|FUBP3	903	-	3.391651	1.0144517	-1.0	-1.0
chr16	47155371	47155586	ENSG00000129636.12|ITFG1|FUBP3|FUBP3	987	-	5.9951386	1.8728518	-1.0	-1.0
chr16	48360950	48361090	ENSG00000196470.11|SIAH1|FUBP3|FUBP3	920	-	4.7250133	1.0956305	-1.0	-1.0
chr16	48361125	48361360	ENSG00000196470.11|SIAH1|FUBP3|FUBP3	977	-	4.6181827	1.6320162	-1.0	-1.0
chr16	50230626	50230791	ENSG00000121274.12|PAPD5|FUBP3|FUBP3	937	+	4.695762	1.2026829	-1.0	-1.0
chr16	50231461	50231626	ENSG00000121274.12|PAPD5|FUBP3|FUBP3	939	+	5.719255	1.2170715	-1.0	-1.0
chr16	50633796	50633991	ENSG00000140807.6|NKD1|FUBP3|FUBP3	973	+	2.8970375	1.570189	-1.0	-1.0
chr16	52438074	52438374	ENSG00000103460.16|TOX3|FUBP3|FUBP3	969	-	5.064682	1.5018522	-1.0	-1.0
chr16	54283338	54283498	ENSG00000177508.11|IRX3|FUBP3|FUBP3	902	-	6.0120397	1.008013	-1.0	-1.0
chr16	56362691	56362831	ENSG00000159461.14|AMFR|FUBP3|FUBP3	954	-	6.4044027	1.3413203	-1.0	-1.0
chr16	56429132	56429312	ENSG00000167005.13|NUDT21|FUBP3|FUBP3	961	-	4.5641484	1.4086058	-1.0	-1.0
chr16	56844608	56844788	ENSG00000102900.12|NUP93|FUBP3|FUBP3	963	+	5.18267	1.4317577	-1.0	-1.0
chr16	56943685	56943800	ENSG00000051108.14|HERPUD1|FUBP3|FUBP3	920	+	3.2075746	1.0955496	-1.0	-1.0
chr16	67099774	67099874	ENSG00000067955.13|CBFB|FUBP3|FUBP3	937	+	4.1673217	1.1991919	-1.0	-1.0
chr16	67099219	67099334	ENSG00000067955.13|CBFB|FUBP3|FUBP3	916	+	3.1217551	1.0736995	-1.0	-1.0
chr16	67148029	67148274	ENSG00000125149.11|C16orf70|FUBP3|FUBP3	971	+	3.5079627	1.544273	-1.0	-1.0
chr16	67148349	67148469	ENSG00000125149.11|C16orf70|FUBP3|FUBP3	911	+	6.1586757	1.0518256	-1.0	-1.0
chr16	68301613	68301808	ENSG00000103064.13|SLC7A6|FUBP3|FUBP3	973	+	6.6995406	1.561728	-1.0	-1.0
chr16	68835354	68835489	ENSG00000039068.18|CDH1|FUBP3|FUBP3	911	+	6.140623	1.0527031	-1.0	-1.0
chr16	69698424	69698654	ENSG00000102908.20|NFAT5|FUBP3|FUBP3	980	+	3.1003456	1.709268	-1.0	-1.0
chr16	69704434	69704666	ENSG00000102908.20|NFAT5|FUBP3|FUBP3	950	+	3.4892044	1.3004938	-1.0	-1.0
chr16	69699399	69699589	ENSG00000102908.20|NFAT5|FUBP3|FUBP3	954	+	3.9460716	1.3386817	-1.0	-1.0
chr16	69698674	69698899	ENSG00000102908.20|NFAT5|FUBP3|FUBP3	994	+	4.200279	2.2533238	-1.0	-1.0
chr16	69698034	69698419	ENSG00000102908.20|NFAT5|FUBP3|FUBP3	963	+	3.50406	1.4308554	-1.0	-1.0
chr16	69704404	69704652	ENSG00000260772.1|AC012321.1|FUBP3|FUBP3	946	+	3.3417094	1.2656095	-1.0	-1.0
chr16	70249997	70250097	ENSG00000223496.2|EXOSC6|FUBP3|FUBP3	905	-	6.047689	1.0210795	-1.0	-1.0
chr16	72784359	72784964	ENSG00000140836.15|ZFHX3|FUBP3|FUBP3	984	-	5.03416	1.7921811	-1.0	-1.0
chr16	72783004	72783204	ENSG00000140836.15|ZFHX3|FUBP3|FUBP3	978	-	4.9638724	1.6655183	-1.0	-1.0
chr16	72785639	72785754	ENSG00000140836.15|ZFHX3|FUBP3|FUBP3	904	-	3.4139433	1.0197077	-1.0	-1.0
chr16	72783204	72783304	ENSG00000140836.15|ZFHX3|FUBP3|FUBP3	928	-	6.255922	1.1436439	-1.0	-1.0
chr16	74447431	74447651	ENSG00000090863.11|GLG1|FUBP3|FUBP3	988	-	4.916345	1.9162751	-1.0	-1.0
chr16	74621413	74621548	ENSG00000168411.13|RFWD3|FUBP3|FUBP3	912	-	6.186869	1.0569854	-1.0	-1.0
chr16	75293767	75293867	ENSG00000153774.8|CFDP1|FUBP3|FUBP3	913	-	6.1486444	1.0607487	-1.0	-1.0
chr16	75657226	75657431	ENSG00000166848.5|TERF2IP|FUBP3|FUBP3	981	+	3.7499774	1.729751	-1.0	-1.0
chr16	81045005	81045215	ENSG00000166454.9|ATMIN|FUBP3|FUBP3	976	+	5.7845716	1.6166482	-1.0	-1.0
chr16	81710260	81710360	ENSG00000153815.16|CMIP|FUBP3|FUBP3	909	+	6.0991054	1.0432738	-1.0	-1.0
chr16	81626480	81626665	ENSG00000153815.16|CMIP|FUBP3|FUBP3	952	+	6.15402	1.3145485	-1.0	-1.0
chr16	81626145	81626480	ENSG00000153815.16|CMIP|FUBP3|FUBP3	950	+	6.3814344	1.3016373	-1.0	-1.0
chr16	81711375	81711605	ENSG00000153815.16|CMIP|FUBP3|FUBP3	958	+	2.9263384	1.3812324	-1.0	-1.0
chr16	81544594	81544849	ENSG00000153815.16|CMIP|FUBP3|FUBP3	981	+	6.3713026	1.7266026	-1.0	-1.0
chr16	81615330	81615575	ENSG00000153815.16|CMIP|FUBP3|FUBP3	949	+	6.355563	1.2937665	-1.0	-1.0
chr16	81614875	81615210	ENSG00000153815.16|CMIP|FUBP3|FUBP3	952	+	6.425213	1.3232956	-1.0	-1.0
chr16	81711250	81711370	ENSG00000153815.16|CMIP|FUBP3|FUBP3	913	+	2.5524719	1.061071	-1.0	-1.0
chr16	81710415	81710600	ENSG00000153815.16|CMIP|FUBP3|FUBP3	941	+	6.1419506	1.2293748	-1.0	-1.0
chr16	81615585	81615745	ENSG00000153815.16|CMIP|FUBP3|FUBP3	954	+	6.166014	1.3330398	-1.0	-1.0
chr16	81626730	81627330	ENSG00000153815.16|CMIP|FUBP3|FUBP3	964	+	5.6538286	1.4432002	-1.0	-1.0
chr16	85400214	85400419	ENSG00000131149.18|GSE1|FUBP3|FUBP3	969	+	6.5670953	1.5151353	-1.0	-1.0
chr16	85590458	85590558	ENSG00000131149.18|GSE1|FUBP3|FUBP3	901	+	6.0326643	1.002181	-1.0	-1.0
chr16	85673334	85673579	ENSG00000131149.18|GSE1|FUBP3|FUBP3	961	+	4.382038	1.4136703	-1.0	-1.0
chr16	85590148	85590338	ENSG00000131149.18|GSE1|FUBP3|FUBP3	932	+	4.0913973	1.16953	-1.0	-1.0
chr16	85590008	85590123	ENSG00000131149.18|GSE1|FUBP3|FUBP3	904	+	6.158138	1.0158591	-1.0	-1.0
chr16	85675989	85676199	ENSG00000131149.18|GSE1|FUBP3|FUBP3	990	+	4.8807106	2.0065453	-1.0	-1.0
chr16	87406245	87406500	ENSG00000140948.11|ZCCHC14|FUBP3|FUBP3	988	-	5.6880517	1.9277396	-1.0	-1.0
chr16	89935963	89936092	ENSG00000198211.8|AC092143.1|FUBP3|FUBP3	949	+	4.615323	1.2931921	-1.0	-1.0
chr16	89935963	89936097	ENSG00000258947.6|TUBB3|FUBP3|FUBP3	954	+	4.86591	1.3335003	-1.0	-1.0
chr17	1420868	1421053	ENSG00000167193.7|CRK|FUBP3|FUBP3	955	-	6.4348516	1.3437057	-1.0	-1.0
chr17	1420688	1420853	ENSG00000167193.7|CRK|FUBP3|FUBP3	941	-	4.247954	1.2325901	-1.0	-1.0
chr17	1755156	1755268	ENSG00000167711.13|SERPINF2|FUBP3|FUBP3	904	+	2.7143426	1.0154841	-1.0	-1.0
chr17	4269263	4269458	ENSG00000132388.12|UBE2G1|FUBP3|FUBP3	977	-	5.139366	1.6380093	-1.0	-1.0
chr17	5432776	5432876	ENSG00000108561.8|C1QBP|FUBP3|FUBP3	937	-	4.231379	1.2022063	-1.0	-1.0
chr17	5432778	5432876	ENSG00000263272.1|AC004148.2|FUBP3|FUBP3	927	-	4.231379	1.1343755	-1.0	-1.0
chr17	7109658	7109938	ENSG00000161944.16|ASGR2|FUBP3|FUBP3	971	-	5.4625955	1.5358438	-1.0	-1.0
chr17	7109408	7109523	ENSG00000161944.16|ASGR2|FUBP3|FUBP3	919	-	6.2070727	1.0922678	-1.0	-1.0
chr17	7113158	7113888	ENSG00000161944.16|ASGR2|FUBP3|FUBP3	988	-	5.012828	1.9310207	-1.0	-1.0
chr17	7107501	7107711	ENSG00000161944.16|ASGR2|FUBP3|FUBP3	922	-	2.6702554	1.1061323	-1.0	-1.0
chr17	7112753	7112943	ENSG00000161944.16|ASGR2|FUBP3|FUBP3	948	-	5.3480034	1.2867054	-1.0	-1.0
chr17	7176653	7176838	ENSG00000141505.11|ASGR1|FUBP3|FUBP3	964	-	5.9346466	1.4477253	-1.0	-1.0
chr17	7176405	7176575	ENSG00000141505.11|ASGR1|FUBP3|FUBP3	924	-	5.124385	1.1180451	-1.0	-1.0
chr17	7174485	7176255	ENSG00000141505.11|ASGR1|FUBP3|FUBP3	996	-	5.5345626	2.4223058	-1.0	-1.0
chr17	14305432	14305622	ENSG00000125430.8|HS3ST3B1|FUBP3|FUBP3	930	+	3.333373	1.1549934	-1.0	-1.0
chr17	15464735	15464900	ENSG00000239704.10|CDRT4|FUBP3|FUBP3	950	-	6.3785357	1.2980504	-1.0	-1.0
chr17	15464905	15465765	ENSG00000239704.10|CDRT4|FUBP3|FUBP3	964	-	5.696162	1.4417933	-1.0	-1.0
chr17	15464565	15464685	ENSG00000239704.10|CDRT4|FUBP3|FUBP3	901	-	6.0038686	1.0023954	-1.0	-1.0
chr17	15464735	15464900	ENSG00000259024.6|TVP23C-CDRT4|FUBP3|FUBP3	949	-	6.3785357	1.2882348	-1.0	-1.0
chr17	15464905	15465765	ENSG00000259024.6|TVP23C-CDRT4|FUBP3|FUBP3	963	-	5.682416	1.4333733	-1.0	-1.0
chr17	15464565	15464685	ENSG00000259024.6|TVP23C-CDRT4|FUBP3|FUBP3	901	-	6.017044	1.0064377	-1.0	-1.0
chr17	18805965	18806130	ENSG00000171928.13|TVP23B|FUBP3|FUBP3	941	+	6.2798963	1.2320982	-1.0	-1.0
chr17	20999712	20999927	ENSG00000124422.11|USP22|FUBP3|FUBP3	981	-	4.272884	1.711617	-1.0	-1.0
chr17	29258910	29259105	ENSG00000108256.8|NUFIP2|FUBP3|FUBP3	922	-	4.1371484	1.1088715	-1.0	-1.0
chr17	29548370	29548480	ENSG00000160551.11|TAOK1|FUBP3|FUBP3	928	+	6.2252398	1.1416804	-1.0	-1.0
chr17	29550275	29550430	ENSG00000160551.11|TAOK1|FUBP3|FUBP3	927	+	4.176616	1.137136	-1.0	-1.0
chr17	29543145	29543255	ENSG00000160551.11|TAOK1|FUBP3|FUBP3	905	+	6.047689	1.0212193	-1.0	-1.0
chr17	29551665	29551830	ENSG00000160551.11|TAOK1|FUBP3|FUBP3	910	+	4.612025	1.0457292	-1.0	-1.0
chr17	29548675	29548775	ENSG00000160551.11|TAOK1|FUBP3|FUBP3	900	+	3.3162584	1.0010747	-1.0	-1.0
chr17	30468142	30468332	ENSG00000108582.11|CPD|FUBP3|FUBP3	922	+	5.9862676	1.106105	-1.0	-1.0
chr17	30468507	30468677	ENSG00000108582.11|CPD|FUBP3|FUBP3	929	+	4.9775424	1.1492635	-1.0	-1.0
chr17	30467507	30467877	ENSG00000108582.11|CPD|FUBP3|FUBP3	948	+	4.796716	1.283516	-1.0	-1.0
chr17	30467297	30467447	ENSG00000108582.11|CPD|FUBP3|FUBP3	928	+	2.939522	1.1407641	-1.0	-1.0
chr17	30895044	30895244	ENSG00000176208.8|ATAD5|FUBP3|FUBP3	966	+	6.5245404	1.4631933	-1.0	-1.0
chr17	32000272	32000457	ENSG00000178691.10|SUZ12|FUBP3|FUBP3	980	+	6.662008	1.6982285	-1.0	-1.0
chr17	32000787	32000907	ENSG00000178691.10|SUZ12|FUBP3|FUBP3	915	+	6.1601944	1.0697813	-1.0	-1.0
chr17	38405282	38405577	ENSG00000274211.4|SOCS7|FUBP3|FUBP3	959	+	6.4889703	1.3831302	-1.0	-1.0
chr17	40136558	40136808	ENSG00000188895.11|MSL1|FUBP3|FUBP3	993	+	4.6700807	2.1584368	-1.0	-1.0
chr17	40388515	40388790	ENSG00000131747.14|TOP2A|FUBP3|FUBP3	988	-	3.9464014	1.9311663	-1.0	-1.0
chr17	41691476	41691691	ENSG00000173812.10|EIF1|FUBP3|FUBP3	997	+	4.117204	2.551356	-1.0	-1.0
chr17	42124939	42125134	ENSG00000267261.5|AC099811.2|FUBP3|FUBP3	986	-	4.594013	1.8635921	-1.0	-1.0
chr17	42124975	42125135	ENSG00000108774.14|RAB5C|FUBP3|FUBP3	985	-	4.2695947	1.812849	-1.0	-1.0
chr17	44352980	44353102	ENSG00000030582.17|GRN|FUBP3|FUBP3	911	+	2.7597673	1.049137	-1.0	-1.0
chr17	46029990	46030135	ENSG00000120071.13|KANSL1|FUBP3|FUBP3	925	-	3.6465364	1.1222682	-1.0	-1.0
chr17	48928338	48928493	ENSG00000159202.17|UBE2Z|FUBP3|FUBP3	930	+	3.1985917	1.1555614	-1.0	-1.0
chr17	49297759	49297864	ENSG00000198740.8|ZNF652|FUBP3|FUBP3	902	-	6.07704	1.009007	-1.0	-1.0
chr17	50862482	50862702	ENSG00000141232.4|TOB1|FUBP3|FUBP3	966	-	3.8692117	1.4644617	-1.0	-1.0
chr17	50862247	50862482	ENSG00000141232.4|TOB1|FUBP3|FUBP3	994	-	4.8254375	2.193544	-1.0	-1.0
chr17	51177834	51178039	ENSG00000011258.15|MBTD1|FUBP3|FUBP3	974	-	5.0652623	1.5915824	-1.0	-1.0
chr17	51177554	51177744	ENSG00000011258.15|MBTD1|FUBP3|FUBP3	978	-	6.7136464	1.648764	-1.0	-1.0
chr17	55324780	55324885	ENSG00000108924.13|HLF|FUBP3|FUBP3	910	+	3.1969094	1.0474827	-1.0	-1.0
chr17	55293298	55293398	ENSG00000108924.13|HLF|FUBP3|FUBP3	924	+	6.216776	1.1215073	-1.0	-1.0
chr17	55277211	55277396	ENSG00000108924.13|HLF|FUBP3|FUBP3	947	+	4.1837354	1.2734413	-1.0	-1.0
chr17	55321865	55322235	ENSG00000108924.13|HLF|FUBP3|FUBP3	985	+	2.7914288	1.8136047	-1.0	-1.0
chr17	55321720	55321820	ENSG00000108924.13|HLF|FUBP3|FUBP3	901	+	2.6008747	1.0041208	-1.0	-1.0
chr17	55320940	55321095	ENSG00000108924.13|HLF|FUBP3|FUBP3	917	+	2.114287	1.0794177	-1.0	-1.0
chr17	55324920	55325060	ENSG00000108924.13|HLF|FUBP3|FUBP3	951	+	4.2045074	1.3068969	-1.0	-1.0
chr17	55322370	55322550	ENSG00000108924.13|HLF|FUBP3|FUBP3	935	+	3.0210917	1.1847825	-1.0	-1.0
chr17	55290368	55290493	ENSG00000108924.13|HLF|FUBP3|FUBP3	950	+	5.797049	1.3005235	-1.0	-1.0
chr17	55322690	55322970	ENSG00000108924.13|HLF|FUBP3|FUBP3	976	+	2.7738502	1.6212146	-1.0	-1.0
chr17	55392612	55393452	ENSG00000108960.7|MMD|FUBP3|FUBP3	1000	-	4.666381	3.6707494	-1.0	-1.0
chr17	55394187	55394297	ENSG00000108960.7|MMD|FUBP3|FUBP3	916	-	6.121804	1.0782143	-1.0	-1.0
chr17	57120929	57121074	ENSG00000121057.12|AKAP1|FUBP3|FUBP3	959	+	5.1632643	1.3828745	-1.0	-1.0
chr17	57680268	57680378	ENSG00000153944.10|MSI2|FUBP3|FUBP3	901	+	4.089316	1.0052527	-1.0	-1.0
chr17	57679793	57679908	ENSG00000153944.10|MSI2|FUBP3|FUBP3	934	+	3.6894073	1.1816282	-1.0	-1.0
chr17	58001176	58001276	ENSG00000266086.1|AC015813.2|FUBP3|FUBP3	914	-	2.4938042	1.0663402	-1.0	-1.0
chr17	58090191	58090391	ENSG00000264364.2|DYNLL2|FUBP3|FUBP3	976	+	3.42812	1.62765	-1.0	-1.0
chr17	58089796	58089971	ENSG00000264364.2|DYNLL2|FUBP3|FUBP3	948	+	3.5308251	1.285325	-1.0	-1.0
chr17	59214954	59215179	ENSG00000265303.1|AC099850.2|FUBP3|FUBP3	992	+	7.3530173	2.1134553	-1.0	-1.0
chr17	59214954	59215179	ENSG00000167447.12|SMG8|FUBP3|FUBP3	992	+	7.3530173	2.111884	-1.0	-1.0
chr17	61865381	61865561	ENSG00000108506.11|INTS2|FUBP3|FUBP3	963	-	5.184493	1.4297566	-1.0	-1.0
chr17	61945754	61946049	ENSG00000108510.9|MED13|FUBP3|FUBP3	973	-	5.6342816	1.5721097	-1.0	-1.0
chr17	63593734	63593834	ENSG00000136485.14|DCAF7|FUBP3|FUBP3	906	+	6.183023	1.0268534	-1.0	-1.0
chr17	63594129	63594244	ENSG00000136485.14|DCAF7|FUBP3|FUBP3	903	+	2.988489	1.015288	-1.0	-1.0
chr17	64039336	64039496	ENSG00000178607.15|ERN1|FUBP3|FUBP3	925	-	6.2160006	1.1227459	-1.0	-1.0
chr17	64499790	64499970	ENSG00000108654.13|DDX5|FUBP3|FUBP3	935	-	2.9333546	1.1881214	-1.0	-1.0
chr17	65528622	65528812	ENSG00000168646.12|AXIN2|FUBP3|FUBP3	982	-	6.8171453	1.7534317	-1.0	-1.0
chr17	65528917	65529042	ENSG00000168646.12|AXIN2|FUBP3|FUBP3	916	-	3.3794184	1.0774944	-1.0	-1.0
chr17	67077322	67077522	ENSG00000198265.11|HELZ|FUBP3|FUBP3	945	-	3.1994858	1.2594689	-1.0	-1.0
chr17	67071872	67071972	ENSG00000198265.11|HELZ|FUBP3|FUBP3	920	-	4.1724987	1.0977061	-1.0	-1.0
chr17	68530829	68531249	ENSG00000108946.14|PRKAR1A|FUBP3|FUBP3	971	+	3.3241587	1.541026	-1.0	-1.0
chr17	68532174	68532809	ENSG00000108946.14|PRKAR1A|FUBP3|FUBP3	984	+	3.4982247	1.803628	-1.0	-1.0
chr17	68531484	68532049	ENSG00000108946.14|PRKAR1A|FUBP3|FUBP3	980	+	2.8992789	1.7059977	-1.0	-1.0
chr17	72124737	72125147	ENSG00000125398.5|SOX9|FUBP3|FUBP3	977	+	2.952036	1.6439764	-1.0	-1.0
chr17	72125617	72125887	ENSG00000125398.5|SOX9|FUBP3|FUBP3	928	+	2.2206597	1.1434318	-1.0	-1.0
chr17	72557371	72557506	ENSG00000227036.6|LINC00511|FUBP3|FUBP3	934	-	6.3376803	1.1775002	-1.0	-1.0
chr17	75778243	75778678	ENSG00000132475.10|H3F3B|FUBP3|FUBP3	997	-	3.8685112	2.4667573	-1.0	-1.0
chr17	76548149	76548269	ENSG00000267546.2|AC015802.4|FUBP3|FUBP3	914	-	6.1707826	1.065802	-1.0	-1.0
chr17	76548160	76548285	ENSG00000161544.9|CYGB|FUBP3|FUBP3	926	-	6.246885	1.132615	-1.0	-1.0
chr17	76734114	76734269	ENSG00000161547.16|SRSF2|FUBP3|FUBP3	963	-	4.4689646	1.431884	-1.0	-1.0
chr17	77216967	77217067	ENSG00000129657.14|SEC14L1|FUBP3|FUBP3	900	+	5.994301	1.000835	-1.0	-1.0
chr17	79833525	79833710	ENSG00000141582.14|CBX4|FUBP3|FUBP3	938	-	3.792134	1.2056817	-1.0	-1.0
chr17	81952506	81952676	ENSG00000185269.11|NOTUM|FUBP3|FUBP3	939	-	3.1536052	1.2165886	-1.0	-1.0
chr17	82614626	82614816	ENSG00000141580.15|WDR45B|FUBP3|FUBP3	924	-	3.9421	1.1164831	-1.0	-1.0
chr17	82850454	82850754	ENSG00000141556.20|TBCD|FUBP3|FUBP3	985	+	6.946253	1.8257116	-1.0	-1.0
chr17	82850154	82850434	ENSG00000141556.20|TBCD|FUBP3|FUBP3	979	+	6.4153385	1.674874	-1.0	-1.0
chr18	2803337	2803447	ENSG00000101596.14|SMCHD1|FUBP3|FUBP3	921	+	6.258306	1.1027546	-1.0	-1.0
chr18	2917988	2918123	ENSG00000101577.9|LPIN2|FUBP3|FUBP3	927	-	4.1926003	1.1386554	-1.0	-1.0
chr18	8639188	8639381	ENSG00000206418.3|RAB12|FUBP3|FUBP3	976	+	4.501236	1.6237322	-1.0	-1.0
chr18	11852622	11852722	ENSG00000141404.15|GNAL|FUBP3|FUBP3	931	+	6.2364893	1.1629272	-1.0	-1.0
chr18	12986144	12986274	ENSG00000085415.15|SEH1L|FUBP3|FUBP3	916	+	4.897973	1.0742962	-1.0	-1.0
chr18	21865930	21866105	ENSG00000101752.11|MIB1|FUBP3|FUBP3	930	+	4.269174	1.1564068	-1.0	-1.0
chr18	27951260	27951530	ENSG00000170558.8|CDH2|FUBP3|FUBP3	974	-	5.2855744	1.5783138	-1.0	-1.0
chr18	31066999	31067209	ENSG00000134755.14|DSC2|FUBP3|FUBP3	963	-	4.553282	1.4340689	-1.0	-1.0
chr18	31548205	31548310	ENSG00000046604.12|DSG2|FUBP3|FUBP3	914	+	6.1484914	1.0643094	-1.0	-1.0
chr18	31548310	31548880	ENSG00000046604.12|DSG2|FUBP3|FUBP3	973	+	4.8899918	1.5643189	-1.0	-1.0
chr18	35335231	35335416	ENSG00000172466.15|ZNF24|FUBP3|FUBP3	940	-	6.283243	1.2210356	-1.0	-1.0
chr18	36109396	36109571	ENSG00000141424.12|SLC39A6|FUBP3|FUBP3	901	-	3.7762814	1.0028421	-1.0	-1.0
chr18	49482015	49482165	ENSG00000215472.10|RPL17-C18orf32|FUBP3|FUBP3	938	-	4.465907	1.2069902	-1.0	-1.0
chr18	49482039	49482164	ENSG00000177576.11|C18orf32|FUBP3|FUBP3	945	-	4.2480087	1.2588625	-1.0	-1.0
chr18	51079440	51079560	ENSG00000141646.13|SMAD4|FUBP3|FUBP3	926	+	4.1760964	1.1333412	-1.0	-1.0
chr18	54903003	54903118	ENSG00000166510.13|CCDC68|FUBP3|FUBP3	907	-	6.0835547	1.0313663	-1.0	-1.0
chr18	58046018	58046213	ENSG00000049759.17|NEDD4L|FUBP3|FUBP3	962	+	3.9813433	1.4160208	-1.0	-1.0
chr18	58046642	58046747	ENSG00000049759.17|NEDD4L|FUBP3|FUBP3	915	+	6.1414905	1.0694346	-1.0	-1.0
chr18	59327862	59328147	ENSG00000074695.5|LMAN1|FUBP3|FUBP3	941	-	3.0198662	1.2299154	-1.0	-1.0
chr18	59330987	59331129	ENSG00000074695.5|LMAN1|FUBP3|FUBP3	927	-	3.0298505	1.1362888	-1.0	-1.0
chr18	59328507	59328612	ENSG00000074695.5|LMAN1|FUBP3|FUBP3	932	-	4.146847	1.167333	-1.0	-1.0
chr18	59328712	59329002	ENSG00000074695.5|LMAN1|FUBP3|FUBP3	965	-	3.290565	1.4516978	-1.0	-1.0
chr18	62578321	62578541	ENSG00000141664.9|ZCCHC2|FUBP3|FUBP3	937	+	4.52668	1.2002608	-1.0	-1.0
chr18	62577466	62577586	ENSG00000141664.9|ZCCHC2|FUBP3|FUBP3	948	+	6.417687	1.2857392	-1.0	-1.0
chr18	62979736	62979916	ENSG00000081913.13|PHLPP1|FUBP3|FUBP3	925	+	6.2026515	1.1243703	-1.0	-1.0
chr18	63389279	63389454	ENSG00000119541.9|VPS4B|FUBP3|FUBP3	931	-	4.3192677	1.1586007	-1.0	-1.0
chr18	63389664	63389764	ENSG00000119541.9|VPS4B|FUBP3|FUBP3	901	-	3.2461007	1.002181	-1.0	-1.0
chr18	68675957	68676117	ENSG00000166479.9|TMX3|FUBP3|FUBP3	909	-	6.1546683	1.0390993	-1.0	-1.0
chr18	74253266	74253466	ENSG00000166347.18|CYB5A|FUBP3|FUBP3	982	-	4.3668694	1.7535511	-1.0	-1.0
chr18	76360659	76360879	ENSG00000101493.10|ZNF516|FUBP3|FUBP3	999	-	6.657237	2.9318419	-1.0	-1.0
chr18	76358199	76358374	ENSG00000101493.10|ZNF516|FUBP3|FUBP3	950	-	6.3671513	1.2975571	-1.0	-1.0
chr18	76359804	76359919	ENSG00000101493.10|ZNF516|FUBP3|FUBP3	939	-	4.2953463	1.2121567	-1.0	-1.0
chr18	76969759	76969864	ENSG00000130856.15|ZNF236|FUBP3|FUBP3	901	+	6.0844464	1.0041227	-1.0	-1.0
chr18	80138846	80138956	ENSG00000101544.8|ADNP2|FUBP3|FUBP3	911	+	6.1153445	1.0496539	-1.0	-1.0
chr18	80140141	80140306	ENSG00000101544.8|ADNP2|FUBP3|FUBP3	929	+	4.3613954	1.1495712	-1.0	-1.0
chr19	975802	975917	ENSG00000116017.10|ARID3A|FUBP3|FUBP3	900	+	3.217072	1.0010325	-1.0	-1.0
chr19	1258549	1258734	ENSG00000167470.12|MIDN|FUBP3|FUBP3	971	+	3.9027774	1.5329905	-1.0	-1.0
chr19	1258749	1258919	ENSG00000167470.12|MIDN|FUBP3|FUBP3	936	+	3.2813618	1.1971102	-1.0	-1.0
chr19	1435132	1435272	ENSG00000071626.16|DAZAP1|FUBP3|FUBP3	914	+	6.152853	1.0642216	-1.0	-1.0
chr19	2273174	2273379	ENSG00000273734.1|AC005258.1|FUBP3|FUBP3	989	+	4.2030163	1.9723674	-1.0	-1.0
chr19	2273175	2273380	ENSG00000104904.12|OAZ1|FUBP3|FUBP3	989	+	4.205632	1.970464	-1.0	-1.0
chr19	10285749	10285899	ENSG00000090339.8|ICAM1|FUBP3|FUBP3	901	+	3.2473004	1.0040612	-1.0	-1.0
chr19	11133610	11133816	ENSG00000130164.13|LDLR|FUBP3|FUBP3	964	+	4.260801	1.4464052	-1.0	-1.0
chr19	11133385	11133590	ENSG00000130164.13|LDLR|FUBP3|FUBP3	968	+	5.609913	1.4971673	-1.0	-1.0
chr19	15651245	15651365	ENSG00000186529.15|CYP4F3|FUBP3|FUBP3	906	+	6.110767	1.0271345	-1.0	-1.0
chr19	16518412	16518517	ENSG00000141979.4|AC008764.1|FUBP3|FUBP3	966	-	5.550665	1.465163	-1.0	-1.0
chr19	16551317	16551417	ENSG00000141979.4|AC008764.1|FUBP3|FUBP3	900	-	3.2219322	1.0013556	-1.0	-1.0
chr19	16552642	16552837	ENSG00000141979.4|AC008764.1|FUBP3|FUBP3	971	-	4.5727644	1.5385894	-1.0	-1.0
chr19	16517917	16518112	ENSG00000141979.4|AC008764.1|FUBP3|FUBP3	939	-	3.9827929	1.217147	-1.0	-1.0
chr19	16518413	16518518	ENSG00000085872.14|CHERP|FUBP3|FUBP3	963	-	5.550665	1.4347192	-1.0	-1.0
chr19	16517918	16518113	ENSG00000085872.14|CHERP|FUBP3|FUBP3	939	-	3.9680276	1.2116805	-1.0	-1.0
chr19	16552640	16552830	ENSG00000127526.14|SLC35E1|FUBP3|FUBP3	972	-	4.568069	1.5599184	-1.0	-1.0
chr19	18279909	18280079	ENSG00000130522.5|JUND|FUBP3|FUBP3	926	-	2.4187202	1.1297754	-1.0	-1.0
chr19	18389045	18389176	ENSG00000130513.6|GDF15|FUBP3|FUBP3	903	+	2.6154876	1.0114444	-1.0	-1.0
chr19	18468168	18468278	ENSG00000105656.12|ELL|FUBP3|FUBP3	900	-	5.9994073	1.0013481	-1.0	-1.0
chr19	18442917	18443047	ENSG00000105656.12|ELL|FUBP3|FUBP3	917	-	6.1410317	1.0788379	-1.0	-1.0
chr19	18467513	18467663	ENSG00000105656.12|ELL|FUBP3|FUBP3	906	-	6.06018	1.0288923	-1.0	-1.0
chr19	34469724	34469859	ENSG00000126261.12|UBA2|FUBP3|FUBP3	918	+	4.4544272	1.0856787	-1.0	-1.0
chr19	41307473	41307588	ENSG00000105323.16|HNRNPUL1|FUBP3|FUBP3	921	+	6.2496667	1.1049923	-1.0	-1.0
chr19	47004525	47004700	ENSG00000160007.18|ARHGAP35|FUBP3|FUBP3	950	+	6.379413	1.3009294	-1.0	-1.0
chr19	52013374	52013474	ENSG00000142556.18|ZNF614|FUBP3|FUBP3	901	-	6.0402217	1.0043043	-1.0	-1.0
chr19	56812071	56812431	ENSG00000269699.5|ZIM2|FUBP3|FUBP3	956	-	2.3019066	1.355902	-1.0	-1.0
chr19	56810031	56810356	ENSG00000269699.5|ZIM2|FUBP3|FUBP3	994	-	3.9018176	2.1907864	-1.0	-1.0
chr19	56812781	56813401	ENSG00000269699.5|ZIM2|FUBP3|FUBP3	993	-	2.8943787	2.1317523	-1.0	-1.0
chr19	56810926	56811386	ENSG00000269699.5|ZIM2|FUBP3|FUBP3	996	-	3.6156483	2.392963	-1.0	-1.0
chr19	56812521	56812741	ENSG00000269699.5|ZIM2|FUBP3|FUBP3	962	-	2.3436768	1.4212651	-1.0	-1.0
chr19	56811601	56811791	ENSG00000269699.5|ZIM2|FUBP3|FUBP3	908	-	2.1960309	1.0340128	-1.0	-1.0
chr19	56810082	56810357	ENSG00000198300.12|PEG3|FUBP3|FUBP3	993	-	3.59724	2.1655884	-1.0	-1.0
chr19	56812787	56813402	ENSG00000198300.12|PEG3|FUBP3|FUBP3	993	-	2.9026873	2.1421168	-1.0	-1.0
chr19	56812067	56812432	ENSG00000198300.12|PEG3|FUBP3|FUBP3	956	-	2.287598	1.3608736	-1.0	-1.0
chr19	56812517	56812732	ENSG00000198300.12|PEG3|FUBP3|FUBP3	963	-	2.3248942	1.4302647	-1.0	-1.0
chr19	56810937	56811382	ENSG00000198300.12|PEG3|FUBP3|FUBP3	996	-	3.648764	2.4308937	-1.0	-1.0
chr19	56811577	56811767	ENSG00000198300.12|PEG3|FUBP3|FUBP3	906	-	2.477711	1.02562	-1.0	-1.0
chr19	57214938	57215118	ENSG00000083844.10|ZNF264|FUBP3|FUBP3	918	+	3.8441668	1.0866681	-1.0	-1.0
chr19	57213918	57214053	ENSG00000083844.10|ZNF264|FUBP3|FUBP3	908	+	6.127446	1.0371175	-1.0	-1.0
chr19	57293403	57293569	ENSG00000197714.8|ZNF460|FUBP3|FUBP3	972	+	3.7465262	1.5474808	-1.0	-1.0
chr19	57292993	57293103	ENSG00000197714.8|ZNF460|FUBP3|FUBP3	915	+	6.1698165	1.0709563	-1.0	-1.0
chr19	57307634	57308179	ENSG00000268205.1|AC005261.2|FUBP3|FUBP3	939	+	4.7476254	1.2149444	-1.0	-1.0
chr19	57308229	57308389	ENSG00000268205.1|AC005261.2|FUBP3|FUBP3	905	+	6.048022	1.0202016	-1.0	-1.0
chr2	8684049	8684329	ENSG00000115738.9|ID2|FUBP3|FUBP3	984	+	4.3235803	1.788586	-1.0	-1.0
chr2	11273993	11274093	ENSG00000134318.13|ROCK2|FUBP3|FUBP3	901	-	6.0019608	1.0027502	-1.0	-1.0
chr2	11334982	11335112	ENSG00000134318.13|ROCK2|FUBP3|FUBP3	910	-	6.1058273	1.0435854	-1.0	-1.0
chr2	11274473	11274593	ENSG00000134318.13|ROCK2|FUBP3|FUBP3	914	-	6.192258	1.0673699	-1.0	-1.0
chr2	11181210	11181340	ENSG00000134318.13|ROCK2|FUBP3|FUBP3	904	-	6.0916443	1.0164473	-1.0	-1.0
chr2	11179760	11179980	ENSG00000134318.13|ROCK2|FUBP3|FUBP3	941	-	3.016712	1.2301549	-1.0	-1.0
chr2	19992860	19993165	ENSG00000132031.12|MATN3|FUBP3|FUBP3	996	-	5.0108676	2.4058125	-1.0	-1.0
chr2	19992500	19992810	ENSG00000132031.12|MATN3|FUBP3|FUBP3	990	-	3.6435943	2.0185473	-1.0	-1.0
chr2	19992110	19992255	ENSG00000132031.12|MATN3|FUBP3|FUBP3	934	-	3.090306	1.179955	-1.0	-1.0
chr2	20032684	20033149	ENSG00000068697.6|LAPTM4A|FUBP3|FUBP3	977	-	2.920477	1.6353118	-1.0	-1.0
chr2	20249690	20249895	ENSG00000055917.15|PUM2|FUBP3|FUBP3	942	-	3.78453	1.2384943	-1.0	-1.0
chr2	20251330	20251435	ENSG00000055917.15|PUM2|FUBP3|FUBP3	905	-	3.054288	1.0239033	-1.0	-1.0
chr2	20250045	20250930	ENSG00000055917.15|PUM2|FUBP3|FUBP3	987	-	3.6699953	1.8747706	-1.0	-1.0
chr2	20448808	20449028	ENSG00000143878.9|RHOB|FUBP3|FUBP3	990	+	3.3307843	1.9987692	-1.0	-1.0
chr2	20586577	20586686	ENSG00000269976.1|AC012065.3|FUBP3|FUBP3	908	-	2.6133919	1.0350193	-1.0	-1.0
chr2	20586580	20586875	ENSG00000118960.12|HS1BP3|FUBP3|FUBP3	984	-	4.6449056	1.7969961	-1.0	-1.0
chr2	24239002	24239107	ENSG00000198399.14|ITSN2|FUBP3|FUBP3	910	-	6.286931	1.0475802	-1.0	-1.0
chr2	26390049	26390739	ENSG00000138018.17|SELENOI|FUBP3|FUBP3	982	+	4.418017	1.7412593	-1.0	-1.0
chr2	26391069	26391264	ENSG00000138018.17|SELENOI|FUBP3|FUBP3	962	+	3.7448478	1.4148774	-1.0	-1.0
chr2	26390744	26391044	ENSG00000138018.17|SELENOI|FUBP3|FUBP3	973	+	3.988464	1.5646713	-1.0	-1.0
chr2	28417038	28417203	ENSG00000075426.11|FOSL2|FUBP3|FUBP3	957	+	6.453556	1.369456	-1.0	-1.0
chr2	28416728	28416898	ENSG00000075426.11|FOSL2|FUBP3|FUBP3	929	+	4.2371635	1.1514415	-1.0	-1.0
chr2	28416418	28416618	ENSG00000075426.11|FOSL2|FUBP3|FUBP3	977	+	5.7904315	1.6360793	-1.0	-1.0
chr2	28800388	28800498	ENSG00000213639.9|PPP1CB|FUBP3|FUBP3	908	+	3.0678704	1.0350883	-1.0	-1.0
chr2	28799603	28799708	ENSG00000213639.9|PPP1CB|FUBP3|FUBP3	946	+	3.817247	1.26824	-1.0	-1.0
chr2	28800888	28801063	ENSG00000213639.9|PPP1CB|FUBP3|FUBP3	942	+	5.0630684	1.2360777	-1.0	-1.0
chr2	28799604	28799754	ENSG00000163806.15|SPDYA|FUBP3|FUBP3	922	+	3.079115	1.11061	-1.0	-1.0
chr2	28800889	28801064	ENSG00000163806.15|SPDYA|FUBP3|FUBP3	934	+	4.78037	1.1834978	-1.0	-1.0
chr2	28800389	28800504	ENSG00000163806.15|SPDYA|FUBP3|FUBP3	913	+	3.1920958	1.0626352	-1.0	-1.0
chr2	32023911	32024051	ENSG00000162961.13|DPY30|FUBP3|FUBP3	904	-	3.4942055	1.0157043	-1.0	-1.0
chr2	32305513	32305703	ENSG00000119820.10|YIPF4|FUBP3|FUBP3	930	+	3.2114537	1.152737	-1.0	-1.0
chr2	32617924	32618309	ENSG00000115760.13|BIRC6|FUBP3|FUBP3	914	+	3.8113444	1.0648911	-1.0	-1.0
chr2	36549504	36549654	ENSG00000150938.9|CRIM1|FUBP3|FUBP3	921	+	3.2385988	1.1046374	-1.0	-1.0
chr2	36549814	36550009	ENSG00000150938.9|CRIM1|FUBP3|FUBP3	919	+	3.2714953	1.093707	-1.0	-1.0
chr2	36550079	36550179	ENSG00000150938.9|CRIM1|FUBP3|FUBP3	905	+	6.0624332	1.024177	-1.0	-1.0
chr2	36549024	36549124	ENSG00000150938.9|CRIM1|FUBP3|FUBP3	918	+	3.4720843	1.0837327	-1.0	-1.0
chr2	38295079	38295219	ENSG00000119787.13|ATL2|FUBP3|FUBP3	941	-	4.694493	1.2278948	-1.0	-1.0
chr2	38563707	38563812	ENSG00000143889.15|HNRNPLL|FUBP3|FUBP3	904	-	6.091828	1.0188048	-1.0	-1.0
chr2	38981740	38981925	ENSG00000115904.12|SOS1|FUBP3|FUBP3	967	-	4.509741	1.4755508	-1.0	-1.0
chr2	39249940	39250535	ENSG00000011566.14|MAP4K3|FUBP3|FUBP3	989	-	5.7174025	1.9579701	-1.0	-1.0
chr2	39249265	39249505	ENSG00000011566.14|MAP4K3|FUBP3|FUBP3	957	-	4.2805653	1.3706605	-1.0	-1.0
chr2	39474571	39474731	ENSG00000231312.6|AC007388.1|FUBP3|FUBP3	906	+	3.3876748	1.0274932	-1.0	-1.0
chr2	42330293	42330398	ENSG00000143924.18|EML4|FUBP3|FUBP3	902	+	4.105151	1.0066388	-1.0	-1.0
chr2	42331828	42331933	ENSG00000143924.18|EML4|FUBP3|FUBP3	935	+	3.5952227	1.1857277	-1.0	-1.0
chr2	42331378	42331668	ENSG00000143924.18|EML4|FUBP3|FUBP3	987	+	2.9247255	1.893209	-1.0	-1.0
chr2	42332273	42332543	ENSG00000143924.18|EML4|FUBP3|FUBP3	968	+	2.650746	1.4887959	-1.0	-1.0
chr2	43223056	43223611	ENSG00000152518.7|ZFP36L2|FUBP3|FUBP3	996	-	4.80966	2.3505938	-1.0	-1.0
chr2	43222676	43222936	ENSG00000152518.7|ZFP36L2|FUBP3|FUBP3	967	-	5.0676622	1.4850849	-1.0	-1.0
chr2	43222416	43222596	ENSG00000152518.7|ZFP36L2|FUBP3|FUBP3	935	-	3.2157536	1.1841418	-1.0	-1.0
chr2	43888432	43888637	ENSG00000138095.18|LRPPRC|FUBP3|FUBP3	953	-	2.9278626	1.3242282	-1.0	-1.0
chr2	44231187	44231292	ENSG00000138032.20|PPM1B|FUBP3|FUBP3	913	+	3.489353	1.0588307	-1.0	-1.0
chr2	44319059	44319284	ENSG00000138078.15|PREPL|FUBP3|FUBP3	938	-	4.2422934	1.2055215	-1.0	-1.0
chr2	44318784	44318964	ENSG00000138078.15|PREPL|FUBP3|FUBP3	953	-	4.421604	1.329052	-1.0	-1.0
chr2	46384765	46384900	ENSG00000116016.13|EPAS1|FUBP3|FUBP3	932	+	3.9776855	1.16928	-1.0	-1.0
chr2	46385420	46385535	ENSG00000116016.13|EPAS1|FUBP3|FUBP3	909	+	3.8458624	1.0416512	-1.0	-1.0
chr2	46385680	46385820	ENSG00000116016.13|EPAS1|FUBP3|FUBP3	911	+	3.1145988	1.0519749	-1.0	-1.0
chr2	46762458	46762583	ENSG00000171150.7|SOCS5|FUBP3|FUBP3	906	+	6.0462933	1.0261781	-1.0	-1.0
chr2	46901884	46902109	ENSG00000180398.11|MCFD2|FUBP3|FUBP3	997	-	5.3505955	2.590927	-1.0	-1.0
chr2	47160138	47160403	ENSG00000273269.2|STPG4|FUBP3|FUBP3	979	-	2.975767	1.6700656	-1.0	-1.0
chr2	47160508	47160843	ENSG00000273269.2|STPG4|FUBP3|FUBP3	942	-	2.4862792	1.2370739	-1.0	-1.0
chr2	47160141	47160396	ENSG00000143933.16|CALM2|FUBP3|FUBP3	980	-	2.975054	1.6997318	-1.0	-1.0
chr2	47160506	47160804	ENSG00000143933.16|CALM2|FUBP3|FUBP3	944	-	2.375265	1.2500604	-1.0	-1.0
chr2	48378299	48378559	ENSG00000170802.15|FOXN2|FUBP3|FUBP3	915	+	3.2555778	1.0701802	-1.0	-1.0
chr2	48378609	48379179	ENSG00000170802.15|FOXN2|FUBP3|FUBP3	978	+	5.0650315	1.654498	-1.0	-1.0
chr2	53818057	53818472	ENSG00000068912.13|ERLEC1|FUBP3|FUBP3	977	+	3.8355074	1.6351002	-1.0	-1.0
chr2	54669240	54669570	ENSG00000115306.15|SPTBN1|FUBP3|FUBP3	951	+	2.6693153	1.3117111	-1.0	-1.0
chr2	54972866	54973091	ENSG00000115310.17|RTN4|FUBP3|FUBP3	972	-	3.522644	1.5528044	-1.0	-1.0
chr2	54972621	54972826	ENSG00000115310.17|RTN4|FUBP3|FUBP3	974	-	3.1697886	1.5789776	-1.0	-1.0
chr2	55614745	55614865	ENSG00000275052.4|PPP4R3B|FUBP3|FUBP3	906	-	6.076943	1.0283623	-1.0	-1.0
chr2	58236642	58236762	ENSG00000115392.11|FANCL|FUBP3|FUBP3	910	-	6.098829	1.0460926	-1.0	-1.0
chr2	60923147	60923262	ENSG00000162924.13|REL|FUBP3|FUBP3	904	+	6.115674	1.0164707	-1.0	-1.0
chr2	60942151	60942336	ENSG00000162927.13|PUS10|FUBP3|FUBP3	963	-	5.2164664	1.4344671	-1.0	-1.0
chr2	61185841	61186011	ENSG00000173209.22|AHSA2|FUBP3|FUBP3	915	+	2.8491485	1.0710679	-1.0	-1.0
chr2	61478568	61478753	ENSG00000082898.16|XPO1|FUBP3|FUBP3	911	-	3.009515	1.0523431	-1.0	-1.0
chr2	62223376	62223606	ENSG00000170340.10|B3GNT2|FUBP3|FUBP3	942	+	3.898181	1.2352574	-1.0	-1.0
chr2	62223631	62224726	ENSG00000170340.10|B3GNT2|FUBP3|FUBP3	993	+	5.439718	2.1647356	-1.0	-1.0
chr2	62955731	62955831	ENSG00000115504.14|EHBP1|FUBP3|FUBP3	905	+	6.2100773	1.0209794	-1.0	-1.0
chr2	63046284	63046487	ENSG00000115504.14|EHBP1|FUBP3|FUBP3	970	+	3.9306886	1.5293158	-1.0	-1.0
chr2	64592179	64592369	ENSG00000119844.15|AFTPH|FUBP3|FUBP3	939	+	4.0983996	1.2134311	-1.0	-1.0
chr2	64592679	64592799	ENSG00000119844.15|AFTPH|FUBP3|FUBP3	920	+	6.1595364	1.0960445	-1.0	-1.0
chr2	64634000	64634325	ENSG00000179833.4|SERTAD2|FUBP3|FUBP3	966	-	3.6624045	1.4689513	-1.0	-1.0
chr2	64635300	64635590	ENSG00000179833.4|SERTAD2|FUBP3|FUBP3	939	-	5.4716964	1.2136786	-1.0	-1.0
chr2	64632675	64632950	ENSG00000179833.4|SERTAD2|FUBP3|FUBP3	969	-	4.7377806	1.5037549	-1.0	-1.0
chr2	65088049	65088379	ENSG00000138069.16|RAB1A|FUBP3|FUBP3	986	-	3.1450799	1.8557464	-1.0	-1.0
chr2	65310850	65311070	ENSG00000198369.9|SPRED2|FUBP3|FUBP3	982	-	3.6725962	1.733522	-1.0	-1.0
chr2	68178852	68179037	ENSG00000273398.6|AC017083.4|FUBP3|FUBP3	953	-	3.018282	1.3322479	-1.0	-1.0
chr2	68178856	68179036	ENSG00000221823.10|PPP3R1|FUBP3|FUBP3	956	-	3.0559146	1.359905	-1.0	-1.0
chr2	69319788	69319973	ENSG00000198380.12|GFPT1|FUBP3|FUBP3	967	-	6.5859327	1.4822184	-1.0	-1.0
chr2	69321408	69321843	ENSG00000198380.12|GFPT1|FUBP3|FUBP3	945	-	3.842356	1.2578753	-1.0	-1.0
chr2	69325218	69325453	ENSG00000198380.12|GFPT1|FUBP3|FUBP3	953	-	4.691569	1.3256724	-1.0	-1.0
chr2	69324228	69324883	ENSG00000198380.12|GFPT1|FUBP3|FUBP3	974	-	3.7709904	1.5835441	-1.0	-1.0
chr2	69879788	69880218	ENSG00000087338.4|GMCL1|FUBP3|FUBP3	966	+	6.1621795	1.4742045	-1.0	-1.0
chr2	70088933	70089198	ENSG00000169564.6|PCBP1|FUBP3|FUBP3	995	+	3.4574094	2.3460991	-1.0	-1.0
chr2	70211936	70212046	ENSG00000115998.7|C2orf42|FUBP3|FUBP3	905	-	6.0697455	1.020882	-1.0	-1.0
chr2	70211938	70212043	ENSG00000116001.15|TIA1|FUBP3|FUBP3	905	-	6.0697455	1.0219281	-1.0	-1.0
chr2	70279253	70279453	ENSG00000116005.11|PCYOX1|FUBP3|FUBP3	980	+	4.5919275	1.7039112	-1.0	-1.0
chr2	70447304	70447574	ENSG00000163235.15|TGFA|FUBP3|FUBP3	926	-	6.2365217	1.1334134	-1.0	-1.0
chr2	71149960	71150101	ENSG00000124383.8|MPHOSPH10|FUBP3|FUBP3	952	+	6.36813	1.318241	-1.0	-1.0
chr2	73762208	73762438	ENSG00000144048.10|DUSP11|FUBP3|FUBP3	937	-	3.4572492	1.1992493	-1.0	-1.0
chr2	74214878	74215128	ENSG00000065911.11|MTHFD2|FUBP3|FUBP3	971	+	3.8476727	1.533418	-1.0	-1.0
chr2	74891736	74891931	ENSG00000159399.9|HK2|FUBP3|FUBP3	975	+	2.9844568	1.5968918	-1.0	-1.0
chr2	74892966	74893266	ENSG00000159399.9|HK2|FUBP3|FUBP3	937	+	2.9479885	1.2021011	-1.0	-1.0
chr2	75656573	75656733	ENSG00000115364.13|MRPL19|FUBP3|FUBP3	936	+	4.41954	1.1936022	-1.0	-1.0
chr2	75657068	75657203	ENSG00000115364.13|MRPL19|FUBP3|FUBP3	924	+	6.255797	1.1196029	-1.0	-1.0
chr2	75658465	75658735	ENSG00000115364.13|MRPL19|FUBP3|FUBP3	929	+	4.929215	1.1472571	-1.0	-1.0
chr2	85318029	85318349	ENSG00000152291.13|TGOLN2|FUBP3|FUBP3	963	-	3.0751154	1.4288852	-1.0	-1.0
chr2	86603652	86603847	ENSG00000249884.8|RNF103-CHMP3|FUBP3|FUBP3	959	-	4.410431	1.3856704	-1.0	-1.0
chr2	86603652	86603847	ENSG00000239305.6|RNF103|FUBP3|FUBP3	959	-	4.410431	1.3880779	-1.0	-1.0
chr2	86777617	86777762	ENSG00000153561.12|RMND5A|FUBP3|FUBP3	947	+	4.195178	1.2747971	-1.0	-1.0
chr2	86777852	86778012	ENSG00000153561.12|RMND5A|FUBP3|FUBP3	968	+	6.536628	1.4907398	-1.0	-1.0
chr2	86773692	86774537	ENSG00000153561.12|RMND5A|FUBP3|FUBP3	986	+	4.401927	1.8467039	-1.0	-1.0
chr2	86777272	86777487	ENSG00000153561.12|RMND5A|FUBP3|FUBP3	967	+	4.97733	1.4845881	-1.0	-1.0
chr2	88122981	88123156	ENSG00000163586.9|FABP1|FUBP3|FUBP3	1000	-	5.1089907	4.775386	-1.0	-1.0
chr2	96811734	96811834	ENSG00000158158.11|CNNM4|FUBP3|FUBP3	925	+	4.2263837	1.1234443	-1.0	-1.0
chr2	96859760	96859990	ENSG00000168758.10|SEMA4C|FUBP3|FUBP3	926	-	4.151095	1.1310847	-1.0	-1.0
chr2	98624565	98624795	ENSG00000071073.12|MGAT4A|FUBP3|FUBP3	915	-	3.8632824	1.0705417	-1.0	-1.0
chr2	98621090	98621190	ENSG00000071073.12|MGAT4A|FUBP3|FUBP3	900	-	6.0095916	1.0000939	-1.0	-1.0
chr2	98620155	98620390	ENSG00000071073.12|MGAT4A|FUBP3|FUBP3	974	-	4.1288447	1.5886114	-1.0	-1.0
chr2	98619170	98619410	ENSG00000071073.12|MGAT4A|FUBP3|FUBP3	946	-	3.628866	1.2663549	-1.0	-1.0
chr2	99319606	99319736	ENSG00000115514.11|TXNDC9|FUBP3|FUBP3	923	-	6.015609	1.1144522	-1.0	-1.0
chr2	99401039	99401169	ENSG00000135945.9|REV1|FUBP3|FUBP3	908	-	5.425233	1.037188	-1.0	-1.0
chr2	100996559	100996684	ENSG00000170485.16|NPAS2|FUBP3|FUBP3	940	+	6.2861013	1.2227609	-1.0	-1.0
chr2	101277030	101277200	ENSG00000163162.8|RNF149|FUBP3|FUBP3	912	-	3.3793948	1.0560668	-1.0	-1.0
chr2	101276690	101276820	ENSG00000163162.8|RNF149|FUBP3|FUBP3	904	-	2.1867282	1.0193337	-1.0	-1.0
chr2	108684674	108684914	ENSG00000169756.16|LIMS1|FUBP3|FUBP3	947	+	6.2453237	1.2745218	-1.0	-1.0
chr2	111166942	111167197	ENSG00000153094.22|BCL2L11|FUBP3|FUBP3	964	+	6.5233912	1.4391538	-1.0	-1.0
chr2	112117078	112117263	ENSG00000153214.9|TMEM87B|FUBP3|FUBP3	947	+	5.4204197	1.2721441	-1.0	-1.0
chr2	112663153	112663253	ENSG00000144136.10|SLC20A1|FUBP3|FUBP3	901	+	6.0326643	1.002181	-1.0	-1.0
chr2	113706768	113707083	ENSG00000115084.13|SLC35F5|FUBP3|FUBP3	970	-	5.185649	1.5172848	-1.0	-1.0
chr2	113714356	113714456	ENSG00000115084.13|SLC35F5|FUBP3|FUBP3	900	-	6.1414905	1.000835	-1.0	-1.0
chr2	118099115	118099240	ENSG00000125629.14|INSIG2|FUBP3|FUBP3	903	+	3.5523539	1.0121745	-1.0	-1.0
chr2	118108455	118108715	ENSG00000125629.14|INSIG2|FUBP3|FUBP3	967	+	3.2360163	1.4803092	-1.0	-1.0
chr2	118109550	118110025	ENSG00000125629.14|INSIG2|FUBP3|FUBP3	944	+	3.4597735	1.2505271	-1.0	-1.0
chr2	118108735	118108965	ENSG00000125629.14|INSIG2|FUBP3|FUBP3	928	+	3.096043	1.1446221	-1.0	-1.0
chr2	121478560	121478695	ENSG00000074054.17|CLASP1|FUBP3|FUBP3	906	-	6.1067996	1.0246046	-1.0	-1.0
chr2	121767158	121767303	ENSG00000211460.11|TSN|FUBP3|FUBP3	933	+	4.139914	1.1709619	-1.0	-1.0
chr2	121765488	121765588	ENSG00000211460.11|TSN|FUBP3|FUBP3	928	+	4.1466923	1.1439532	-1.0	-1.0
chr2	127298819	127298944	ENSG00000169967.16|MAP3K2|FUBP3|FUBP3	913	-	6.1582484	1.0598574	-1.0	-1.0
chr2	131147036	131147181	ENSG00000115762.16|PLEKHB2|FUBP3|FUBP3	914	+	3.72299	1.0650636	-1.0	-1.0
chr2	131146776	131146911	ENSG00000115762.16|PLEKHB2|FUBP3|FUBP3	908	+	4.0944257	1.0376161	-1.0	-1.0
chr2	134956709	134956964	ENSG00000082258.12|CCNT2|FUBP3|FUBP3	925	+	5.0495386	1.1241747	-1.0	-1.0
chr2	134956234	134956444	ENSG00000082258.12|CCNT2|FUBP3|FUBP3	939	+	3.4375584	1.215411	-1.0	-1.0
chr2	134954894	134955149	ENSG00000082258.12|CCNT2|FUBP3|FUBP3	994	+	5.6319737	2.259628	-1.0	-1.0
chr2	138014649	138014749	ENSG00000150540.13|HNMT|FUBP3|FUBP3	901	+	3.474877	1.0043043	-1.0	-1.0
chr2	138016144	138016259	ENSG00000150540.13|HNMT|FUBP3|FUBP3	911	+	6.162111	1.0494322	-1.0	-1.0
chr2	138571859	138571979	ENSG00000241772.2|AC092620.2|FUBP3|FUBP3	946	+	5.8979344	1.2664268	-1.0	-1.0
chr2	138571865	138571980	ENSG00000144228.8|SPOPL|FUBP3|FUBP3	953	+	6.3618937	1.3282926	-1.0	-1.0
chr2	147927644	147927779	ENSG00000121989.14|ACVR2A|FUBP3|FUBP3	919	+	6.136575	1.0900049	-1.0	-1.0
chr2	151475661	151475911	ENSG00000080345.17|RIF1|FUBP3|FUBP3	936	+	4.2254095	1.1921734	-1.0	-1.0
chr2	151475396	151475596	ENSG00000080345.17|RIF1|FUBP3|FUBP3	954	+	3.481573	1.3412318	-1.0	-1.0
chr2	151802685	151802955	ENSG00000283228.1|AC068547.1|FUBP3|FUBP3	988	-	5.010272	1.9163374	-1.0	-1.0
chr2	151802686	151802956	ENSG00000162980.16|ARL5A|FUBP3|FUBP3	988	-	5.016144	1.9203154	-1.0	-1.0
chr2	152649680	152649830	ENSG00000157827.19|FMNL2|FUBP3|FUBP3	953	+	6.390935	1.32465	-1.0	-1.0
chr2	152649050	152649345	ENSG00000157827.19|FMNL2|FUBP3|FUBP3	986	+	3.5407126	1.8499728	-1.0	-1.0
chr2	152760286	152760476	ENSG00000177917.10|ARL6IP6|FUBP3|FUBP3	947	+	4.959779	1.2773724	-1.0	-1.0
chr2	158680913	158681103	ENSG00000144283.21|PKP4|FUBP3|FUBP3	951	+	4.7499776	1.3096621	-1.0	-1.0
chr2	160272215	160272315	ENSG00000153250.19|RBMS1|FUBP3|FUBP3	901	-	3.2364376	1.002181	-1.0	-1.0
chr2	160273645	160274095	ENSG00000153250.19|RBMS1|FUBP3|FUBP3	960	-	3.8397703	1.4025838	-1.0	-1.0
chr2	160274110	160274445	ENSG00000153250.19|RBMS1|FUBP3|FUBP3	949	-	3.8106918	1.2941849	-1.0	-1.0
chr2	161235896	161235996	ENSG00000136560.13|TANK|FUBP3|FUBP3	903	+	6.0989804	1.013165	-1.0	-1.0
chr2	162360651	162360761	ENSG00000115271.10|GCA|FUBP3|FUBP3	905	+	3.767659	1.0240098	-1.0	-1.0
chr2	162360336	162360551	ENSG00000115271.10|GCA|FUBP3|FUBP3	923	+	4.9820848	1.1127186	-1.0	-1.0
chr2	164685650	164685840	ENSG00000082438.15|COBLL1|FUBP3|FUBP3	926	-	4.071304	1.1316786	-1.0	-1.0
chr2	168769884	168770029	ENSG00000172292.14|CERS6|FUBP3|FUBP3	950	+	5.139285	1.3004407	-1.0	-1.0
chr2	168774909	168775114	ENSG00000172292.14|CERS6|FUBP3|FUBP3	984	+	5.6930265	1.8056959	-1.0	-1.0
chr2	169641217	169641357	ENSG00000138398.15|PPIG|FUBP3|FUBP3	916	+	5.601123	1.0760442	-1.0	-1.0
chr2	169640582	169640742	ENSG00000138398.15|PPIG|FUBP3|FUBP3	961	+	5.2908416	1.4045501	-1.0	-1.0
chr2	169640372	169640552	ENSG00000138398.15|PPIG|FUBP3|FUBP3	929	+	5.088872	1.1487033	-1.0	-1.0
chr2	169637522	169638282	ENSG00000138398.15|PPIG|FUBP3|FUBP3	954	+	4.6005845	1.3352722	-1.0	-1.0
chr2	169811807	169812017	ENSG00000138385.15|SSB|FUBP3|FUBP3	976	+	3.5674632	1.6256986	-1.0	-1.0
chr2	170083645	170083790	ENSG00000144357.16|UBR3|FUBP3|FUBP3	918	+	6.1817245	1.0847535	-1.0	-1.0
chr2	171983389	171983584	ENSG00000128708.12|HAT1|FUBP3|FUBP3	938	+	4.8315954	1.204717	-1.0	-1.0
chr2	172506045	172506235	ENSG00000091409.14|ITGA6|FUBP3|FUBP3	952	+	5.137315	1.3172916	-1.0	-1.0
chr2	172576919	172577039	ENSG00000152256.13|PDK1|FUBP3|FUBP3	904	+	6.081358	1.0191581	-1.0	-1.0
chr2	173908743	173908843	ENSG00000172845.14|SP3|FUBP3|FUBP3	926	-	6.229967	1.131814	-1.0	-1.0
chr2	173909808	173909958	ENSG00000172845.14|SP3|FUBP3|FUBP3	967	-	6.35089	1.4775702	-1.0	-1.0
chr2	173909558	173909658	ENSG00000172845.14|SP3|FUBP3|FUBP3	901	-	3.9665055	1.0046967	-1.0	-1.0
chr2	175073024	175073209	ENSG00000115966.16|ATF2|FUBP3|FUBP3	929	-	3.5856369	1.1513209	-1.0	-1.0
chr2	175073269	175073684	ENSG00000115966.16|ATF2|FUBP3|FUBP3	968	-	3.876647	1.4998674	-1.0	-1.0
chr2	175074239	175074464	ENSG00000115966.16|ATF2|FUBP3|FUBP3	945	-	2.934396	1.2628895	-1.0	-1.0
chr2	175178247	175178352	ENSG00000154518.9|ATP5G3|FUBP3|FUBP3	901	-	2.797221	1.0032427	-1.0	-1.0
chr2	175929106	175929271	ENSG00000144320.13|LNPK|FUBP3|FUBP3	913	-	6.126279	1.0606624	-1.0	-1.0
chr2	175929611	175929721	ENSG00000144320.13|LNPK|FUBP3|FUBP3	903	-	6.042276	1.011851	-1.0	-1.0
chr2	176337612	176337917	ENSG00000128654.13|MTX2|FUBP3|FUBP3	948	+	3.9204197	1.2817155	-1.0	-1.0
chr2	177230519	177230634	ENSG00000116044.15|NFE2L2|FUBP3|FUBP3	903	-	4.058398	1.0140964	-1.0	-1.0
chr2	177230319	177230474	ENSG00000116044.15|NFE2L2|FUBP3|FUBP3	958	-	5.832815	1.3747116	-1.0	-1.0
chr2	177539243	177539383	ENSG00000018510.13|AGPS|FUBP3|FUBP3	905	+	6.0494976	1.021509	-1.0	-1.0
chr2	181063195	181063320	ENSG00000170035.15|UBE2E3|FUBP3|FUBP3	919	+	3.29485	1.0920522	-1.0	-1.0
chr2	181930100	181930335	ENSG00000138434.16|SSFA2|FUBP3|FUBP3	951	+	5.3157024	1.3064779	-1.0	-1.0
chr2	181930480	181930680	ENSG00000138434.16|SSFA2|FUBP3|FUBP3	959	+	4.6131487	1.3905226	-1.0	-1.0
chr2	182924939	182925039	ENSG00000061676.14|NCKAP1|FUBP3|FUBP3	901	-	6.0019608	1.002181	-1.0	-1.0
chr2	182925244	182925459	ENSG00000061676.14|NCKAP1|FUBP3|FUBP3	965	-	3.2008746	1.451556	-1.0	-1.0
chr2	186677541	186677766	ENSG00000138448.11|ITGAV|FUBP3|FUBP3	988	+	4.071958	1.9241875	-1.0	-1.0
chr2	186678781	186678881	ENSG00000138448.11|ITGAV|FUBP3|FUBP3	901	+	6.0326643	1.002181	-1.0	-1.0
chr2	186680316	186680431	ENSG00000138448.11|ITGAV|FUBP3|FUBP3	934	+	4.2759647	1.1797944	-1.0	-1.0
chr2	187464309	187464554	ENSG00000003436.15|TFPI|FUBP3|FUBP3	966	-	3.8444571	1.4621836	-1.0	-1.0
chr2	187466639	187467024	ENSG00000003436.15|TFPI|FUBP3|FUBP3	1000	-	4.9859405	3.445725	-1.0	-1.0
chr2	187478582	187478742	ENSG00000003436.15|TFPI|FUBP3|FUBP3	979	-	6.146099	1.6711056	-1.0	-1.0
chr2	187538825	187538930	ENSG00000224063.5|AC007319.1|FUBP3|FUBP3	917	+	3.713255	1.079023	-1.0	-1.0
chr2	187529875	187529975	ENSG00000224063.5|AC007319.1|FUBP3|FUBP3	904	+	4.094609	1.0173343	-1.0	-1.0
chr2	187532195	187532310	ENSG00000224063.5|AC007319.1|FUBP3|FUBP3	942	+	4.285592	1.2375335	-1.0	-1.0
chr2	190690629	190690819	ENSG00000138386.16|NAB1|FUBP3|FUBP3	949	+	5.2779455	1.2885473	-1.0	-1.0
chr2	190935046	190935289	ENSG00000115419.12|GLS|FUBP3|FUBP3	983	+	3.658949	1.7704328	-1.0	-1.0
chr2	190933696	190933976	ENSG00000115419.12|GLS|FUBP3|FUBP3	990	+	4.7543015	1.981503	-1.0	-1.0
chr2	190964914	190965099	ENSG00000115419.12|GLS|FUBP3|FUBP3	967	+	6.3186474	1.4855428	-1.0	-1.0
chr2	190963194	190963369	ENSG00000115419.12|GLS|FUBP3|FUBP3	900	+	4.3696146	1.0015991	-1.0	-1.0
chr2	195737517	195737697	ENSG00000196950.13|SLC39A10|FUBP3|FUBP3	980	+	5.5571785	1.6958916	-1.0	-1.0
chr2	195736587	195736737	ENSG00000196950.13|SLC39A10|FUBP3|FUBP3	950	+	6.341149	1.3035089	-1.0	-1.0
chr2	195735547	195735917	ENSG00000196950.13|SLC39A10|FUBP3|FUBP3	957	+	4.2343497	1.3683445	-1.0	-1.0
chr2	200859734	200859899	ENSG00000013441.15|CLK1|FUBP3|FUBP3	976	-	6.0845666	1.6200019	-1.0	-1.0
chr2	200853103	200853283	ENSG00000013441.15|CLK1|FUBP3|FUBP3	938	-	3.8797867	1.2075181	-1.0	-1.0
chr2	201167019	201167199	ENSG00000003402.19|CFLAR|FUBP3|FUBP3	956	+	4.296529	1.3521713	-1.0	-1.0
chr2	201141418	201141598	ENSG00000003402.19|CFLAR|FUBP3|FUBP3	968	+	6.585502	1.495718	-1.0	-1.0
chr2	201167019	201167199	ENSG00000234431.2|AC007283.1|FUBP3|FUBP3	956	+	4.296529	1.3529506	-1.0	-1.0
chr2	205993740	205993980	ENSG00000114933.15|INO80D|FUBP3|FUBP3	977	-	6.724032	1.6394017	-1.0	-1.0
chr2	207603218	207603388	ENSG00000118260.14|CREB1|FUBP3|FUBP3	951	+	6.1771245	1.3078816	-1.0	-1.0
chr2	207766585	207766815	ENSG00000163251.3|FZD5|FUBP3|FUBP3	969	-	3.5509932	1.5086342	-1.0	-1.0
chr2	207763035	207763310	ENSG00000163251.3|FZD5|FUBP3|FUBP3	934	-	4.6295905	1.1819386	-1.0	-1.0
chr2	207762665	207762855	ENSG00000163251.3|FZD5|FUBP3|FUBP3	979	-	5.735246	1.6759057	-1.0	-1.0
chr2	208358574	208358674	ENSG00000115020.16|PIKFYVE|FUBP3|FUBP3	900	+	6.0095916	1.0000939	-1.0	-1.0
chr2	215360814	215361089	ENSG00000115414.18|FN1|FUBP3|FUBP3	976	-	2.3106554	1.612436	-1.0	-1.0
chr2	216205352	216205507	ENSG00000079246.15|XRCC5|FUBP3|FUBP3	911	+	3.1887016	1.0511513	-1.0	-1.0
chr2	217801513	217801658	ENSG00000079308.16|TNS1|FUBP3|FUBP3	924	-	3.2565231	1.120261	-1.0	-1.0
chr2	217805328	217805983	ENSG00000079308.16|TNS1|FUBP3|FUBP3	977	-	6.1301737	1.635808	-1.0	-1.0
chr2	218702480	218702630	ENSG00000163482.11|STK36|FUBP3|FUBP3	915	+	6.151238	1.0694301	-1.0	-1.0
chr2	222942586	222943066	ENSG00000123983.13|ACSL3|FUBP3|FUBP3	968	+	5.1336412	1.4928306	-1.0	-1.0
chr2	222941881	222942426	ENSG00000123983.13|ACSL3|FUBP3|FUBP3	996	+	3.882597	2.3507752	-1.0	-1.0
chr2	222944421	222944526	ENSG00000123983.13|ACSL3|FUBP3|FUBP3	901	+	3.2267754	1.003401	-1.0	-1.0
chr2	222943171	222943536	ENSG00000123983.13|ACSL3|FUBP3|FUBP3	990	+	5.942538	2.0146399	-1.0	-1.0
chr2	222865757	222865872	ENSG00000123983.13|ACSL3|FUBP3|FUBP3	904	+	6.0550866	1.0157515	-1.0	-1.0
chr2	223967082	223967272	ENSG00000135900.3|MRPL44|FUBP3|FUBP3	915	+	4.416237	1.0710874	-1.0	-1.0
chr2	223967507	223967714	ENSG00000135900.3|MRPL44|FUBP3|FUBP3	983	+	4.1197557	1.7643492	-1.0	-1.0
chr2	223975216	223975436	ENSG00000135919.12|SERPINE2|FUBP3|FUBP3	984	-	4.950068	1.797476	-1.0	-1.0
chr2	227817136	227817564	ENSG00000115009.11|CCL20|FUBP3|FUBP3	998	+	4.1932034	2.6897712	-1.0	-1.0
chr2	233837450	233837550	ENSG00000123485.11|HJURP|FUBP3|FUBP3	902	-	3.2508998	1.0070311	-1.0	-1.0
chr2	235054126	235054226	ENSG00000130147.15|SH3BP4|FUBP3|FUBP3	904	+	3.26041	1.0197624	-1.0	-1.0
chr2	235521749	235521854	ENSG00000157985.18|AGAP1|FUBP3|FUBP3	902	+	4.078253	1.0096323	-1.0	-1.0
chr2	236131473	236131768	ENSG00000157985.18|AGAP1|FUBP3|FUBP3	981	+	6.822011	1.7251024	-1.0	-1.0
chr2	235511894	235511999	ENSG00000157985.18|AGAP1|FUBP3|FUBP3	913	+	6.1239834	1.0620666	-1.0	-1.0
chr2	237764517	237764702	ENSG00000124831.18|LRRFIP1|FUBP3|FUBP3	960	+	6.4810905	1.397554	-1.0	-1.0
chr2	237765492	237765867	ENSG00000124831.18|LRRFIP1|FUBP3|FUBP3	968	+	5.7149725	1.4923797	-1.0	-1.0
chr2	239345542	239345752	ENSG00000068024.16|HDAC4|FUBP3|FUBP3	949	-	6.3767962	1.2963566	-1.0	-1.0
chr2	241352007	241352192	ENSG00000168385.17|SEPT2|FUBP3|FUBP3	929	+	2.352243	1.1457742	-1.0	-1.0
chr20	300112	300321	ENSG00000247315.3|ZCCHC3|FUBP3|FUBP3	998	+	4.8938856	2.6266878	-1.0	-1.0
chr20	299232	299427	ENSG00000247315.3|ZCCHC3|FUBP3|FUBP3	924	+	2.460948	1.1198289	-1.0	-1.0
chr20	482651	482796	ENSG00000101266.17|CSNK2A1|FUBP3|FUBP3	949	-	4.5856657	1.2943895	-1.0	-1.0
chr20	2148303	2148553	ENSG00000125834.12|STK35|FUBP3|FUBP3	941	+	3.8261297	1.2263824	-1.0	-1.0
chr20	3038098	3038343	ENSG00000132670.20|PTPRA|FUBP3|FUBP3	970	+	4.165504	1.5283952	-1.0	-1.0
chr20	3650727	3651067	ENSG00000088812.17|ATRN|FUBP3|FUBP3	951	+	3.513849	1.3122802	-1.0	-1.0
chr20	4701085	4701585	ENSG00000171867.16|PRNP|FUBP3|FUBP3	953	+	3.9403374	1.3259985	-1.0	-1.0
chr20	4855765	4856000	ENSG00000089057.14|SLC23A2|FUBP3|FUBP3	977	-	4.5100365	1.631802	-1.0	-1.0
chr20	4852355	4852725	ENSG00000089057.14|SLC23A2|FUBP3|FUBP3	990	-	5.257479	2.0110807	-1.0	-1.0
chr20	8884566	8884756	ENSG00000182621.17|PLCB1|FUBP3|FUBP3	954	+	4.660023	1.3331672	-1.0	-1.0
chr20	8884261	8884421	ENSG00000182621.17|PLCB1|FUBP3|FUBP3	904	+	6.046747	1.0179502	-1.0	-1.0
chr20	8186298	8186403	ENSG00000182621.17|PLCB1|FUBP3|FUBP3	900	+	6.02484	1.0013456	-1.0	-1.0
chr20	8492386	8492546	ENSG00000182621.17|PLCB1|FUBP3|FUBP3	934	+	5.220896	1.1828618	-1.0	-1.0
chr20	8171383	8171483	ENSG00000182621.17|PLCB1|FUBP3|FUBP3	901	+	6.0019608	1.002181	-1.0	-1.0
chr20	10638283	10638383	ENSG00000101384.11|JAG1|FUBP3|FUBP3	921	-	6.1897573	1.1049167	-1.0	-1.0
chr20	10639268	10639498	ENSG00000101384.11|JAG1|FUBP3|FUBP3	967	-	4.1210113	1.4781713	-1.0	-1.0
chr20	10638658	10639233	ENSG00000101384.11|JAG1|FUBP3|FUBP3	990	-	3.8772085	2.0092835	-1.0	-1.0
chr20	18569380	18569563	ENSG00000232388.4|SMIM26|FUBP3|FUBP3	973	+	4.838682	1.5658954	-1.0	-1.0
chr20	18569381	18569571	ENSG00000125821.11|DTD1|FUBP3|FUBP3	973	+	4.9275513	1.5621141	-1.0	-1.0
chr20	20033456	20033646	ENSG00000173418.11|NAA20|FUBP3|FUBP3	968	+	3.9619403	1.4906394	-1.0	-1.0
chr20	22560602	22560702	ENSG00000259974.2|LINC00261|FUBP3|FUBP3	933	-	4.1571093	1.1761545	-1.0	-1.0
chr20	22560602	22560712	ENSG00000283932.1|AL121722.1|FUBP3|FUBP3	919	-	3.7721632	1.090344	-1.0	-1.0
chr20	22581420	22581615	ENSG00000283932.1|AL121722.1|FUBP3|FUBP3	972	-	4.5562205	1.5554633	-1.0	-1.0
chr20	22581419	22581614	ENSG00000125798.14|FOXA2|FUBP3|FUBP3	970	-	4.4368033	1.5294962	-1.0	-1.0
chr20	23376253	23376373	ENSG00000125814.17|NAPB|FUBP3|FUBP3	912	-	6.1484914	1.0572263	-1.0	-1.0
chr20	31664636	31664811	ENSG00000171552.12|BCL2L1|FUBP3|FUBP3	943	-	2.534993	1.2466383	-1.0	-1.0
chr20	32237877	32238097	ENSG00000101346.13|POFUT1|FUBP3|FUBP3	981	+	5.438702	1.71323	-1.0	-1.0
chr20	32437246	32437491	ENSG00000171456.16|ASXL1|FUBP3|FUBP3	965	+	4.962765	1.459285	-1.0	-1.0
chr20	32438201	32438311	ENSG00000171456.16|ASXL1|FUBP3|FUBP3	910	+	2.4579942	1.0446438	-1.0	-1.0
chr20	32849986	32850161	ENSG00000101367.8|MAPRE1|FUBP3|FUBP3	914	+	2.49941	1.0637567	-1.0	-1.0
chr20	34715169	34715269	ENSG00000198646.13|NCOA6|FUBP3|FUBP3	900	-	5.994301	1.0008745	-1.0	-1.0
chr20	34714789	34714999	ENSG00000198646.13|NCOA6|FUBP3|FUBP3	996	-	7.4928927	2.3584857	-1.0	-1.0
chr20	36047466	36048101	ENSG00000260032.1|NORAD|FUBP3|FUBP3	975	-	3.3292835	1.5969585	-1.0	-1.0
chr20	36050776	36050931	ENSG00000260032.1|NORAD|FUBP3|FUBP3	914	-	2.3280132	1.0664665	-1.0	-1.0
chr20	36046561	36046681	ENSG00000260032.1|NORAD|FUBP3|FUBP3	912	-	2.1168568	1.0539603	-1.0	-1.0
chr20	36049251	36049846	ENSG00000260032.1|NORAD|FUBP3|FUBP3	998	-	4.398507	2.7137036	-1.0	-1.0
chr20	36048146	36049221	ENSG00000260032.1|NORAD|FUBP3|FUBP3	999	-	4.374539	3.2483053	-1.0	-1.0
chr20	36046741	36046941	ENSG00000260032.1|NORAD|FUBP3|FUBP3	984	-	2.847428	1.8080883	-1.0	-1.0
chr20	36045621	36046376	ENSG00000260032.1|NORAD|FUBP3|FUBP3	971	-	3.3985868	1.5381347	-1.0	-1.0
chr20	36049891	36050236	ENSG00000260032.1|NORAD|FUBP3|FUBP3	963	-	3.6306317	1.4292055	-1.0	-1.0
chr20	37241472	37241623	ENSG00000118705.16|RPN2|FUBP3|FUBP3	973	+	3.8248527	1.5715059	-1.0	-1.0
chr20	37517936	37518101	ENSG00000166619.12|BLCAP|FUBP3|FUBP3	942	-	3.3098617	1.2358241	-1.0	-1.0
chr20	38091900	38092100	ENSG00000101413.11|RPRD1B|FUBP3|FUBP3	925	+	3.8708618	1.1271211	-1.0	-1.0
chr20	38952593	38952733	ENSG00000101447.14|FAM83D|FUBP3|FUBP3	926	+	3.8597786	1.1290634	-1.0	-1.0
chr20	41583096	41583231	ENSG00000124177.14|CHD6|FUBP3|FUBP3	903	-	6.1099524	1.0135255	-1.0	-1.0
chr20	43458979	43459144	ENSG00000124193.14|SRSF6|FUBP3|FUBP3	956	+	3.5123167	1.3552669	-1.0	-1.0
chr20	44404464	44405199	ENSG00000101076.16|HNF4A|FUBP3|FUBP3	959	+	4.527001	1.3824012	-1.0	-1.0
chr20	44499535	44499635	ENSG00000132824.13|SERINC3|FUBP3|FUBP3	906	-	6.0697455	1.0268534	-1.0	-1.0
chr20	44942204	44942364	ENSG00000025772.7|TOMM34|FUBP3|FUBP3	940	-	6.418539	1.2209873	-1.0	-1.0
chr20	45079662	45079902	ENSG00000101109.11|STK4|FUBP3|FUBP3	934	+	4.6425023	1.1809729	-1.0	-1.0
chr20	45326422	45326692	ENSG00000124145.6|SDC4|FUBP3|FUBP3	950	-	4.00145	1.2983941	-1.0	-1.0
chr20	45325347	45325482	ENSG00000124145.6|SDC4|FUBP3|FUBP3	921	-	6.166386	1.1001844	-1.0	-1.0
chr20	45325837	45326287	ENSG00000124145.6|SDC4|FUBP3|FUBP3	958	-	3.2506812	1.3787005	-1.0	-1.0
chr20	46060984	46061154	ENSG00000124160.11|NCOA5|FUBP3|FUBP3	914	-	3.7727609	1.0642253	-1.0	-1.0
chr20	46686279	46686469	ENSG00000172315.5|TP53RK|FUBP3|FUBP3	959	-	6.510629	1.3912057	-1.0	-1.0
chr20	47257259	47257634	ENSG00000101040.19|ZMYND8|FUBP3|FUBP3	958	-	5.297428	1.3757528	-1.0	-1.0
chr20	47209543	47209653	ENSG00000101040.19|ZMYND8|FUBP3|FUBP3	914	-	4.1416335	1.0652789	-1.0	-1.0
chr20	47209308	47209448	ENSG00000101040.19|ZMYND8|FUBP3|FUBP3	915	-	6.1514716	1.0705401	-1.0	-1.0
chr20	47654365	47654505	ENSG00000124151.18|NCOA3|FUBP3|FUBP3	914	+	3.0669296	1.0636269	-1.0	-1.0
chr20	49036347	49036512	ENSG00000124198.8|ARFGEF2|FUBP3|FUBP3	955	+	6.4033546	1.3485328	-1.0	-1.0
chr20	49033742	49033852	ENSG00000124198.8|ARFGEF2|FUBP3|FUBP3	907	+	6.078581	1.0331836	-1.0	-1.0
chr20	49035787	49035892	ENSG00000124198.8|ARFGEF2|FUBP3|FUBP3	916	+	6.157941	1.0778544	-1.0	-1.0
chr20	49036027	49036127	ENSG00000124198.8|ARFGEF2|FUBP3|FUBP3	900	+	3.9433105	1.000835	-1.0	-1.0
chr20	49113513	49113643	ENSG00000124214.19|STAU1|FUBP3|FUBP3	936	-	5.400387	1.1942801	-1.0	-1.0
chr20	49634229	49634414	ENSG00000158470.5|B4GALT5|FUBP3|FUBP3	948	-	3.1330857	1.2855184	-1.0	-1.0
chr20	49635559	49635719	ENSG00000158470.5|B4GALT5|FUBP3|FUBP3	907	-	6.1234803	1.031783	-1.0	-1.0
chr20	49634429	49634539	ENSG00000158470.5|B4GALT5|FUBP3|FUBP3	923	-	5.223303	1.1151543	-1.0	-1.0
chr20	50124128	50124348	ENSG00000240849.10|TMEM189|FUBP3|FUBP3	961	-	4.9713125	1.4104966	-1.0	-1.0
chr20	50124130	50124345	ENSG00000124208.16|TMEM189-UBE2V1|FUBP3|FUBP3	964	-	5.058621	1.4490067	-1.0	-1.0
chr20	50192403	50192668	ENSG00000172216.5|CEBPB|FUBP3|FUBP3	947	+	3.5867503	1.2763721	-1.0	-1.0
chr20	50753478	50753588	ENSG00000124171.8|PARD6B|FUBP3|FUBP3	906	+	6.1062927	1.026387	-1.0	-1.0
chr20	50752108	50752303	ENSG00000124171.8|PARD6B|FUBP3|FUBP3	940	+	4.3028297	1.2204521	-1.0	-1.0
chr20	50890303	50890478	ENSG00000101126.15|ADNP|FUBP3|FUBP3	938	-	4.235517	1.2061446	-1.0	-1.0
chr20	50934866	50935016	ENSG00000000419.12|DPM1|FUBP3|FUBP3	968	-	6.002696	1.4968429	-1.0	-1.0
chr20	51600783	51600918	ENSG00000054793.13|ATP9A|FUBP3|FUBP3	910	-	6.1633096	1.0463562	-1.0	-1.0
chr20	51597418	51597638	ENSG00000054793.13|ATP9A|FUBP3|FUBP3	924	-	3.977402	1.1167281	-1.0	-1.0
chr20	53568534	53569004	ENSG00000171940.13|ZNF217|FUBP3|FUBP3	996	-	4.7724514	2.4383144	-1.0	-1.0
chr20	53567064	53567304	ENSG00000171940.13|ZNF217|FUBP3|FUBP3	994	-	4.6055956	2.2055454	-1.0	-1.0
chr20	57566089	57566489	ENSG00000124253.10|PCK1|FUBP3|FUBP3	997	+	5.697121	2.5060797	-1.0	-1.0
chr20	61975017	61975217	ENSG00000130699.18|TAF4|FUBP3|FUBP3	968	-	5.403706	1.5002719	-1.0	-1.0
chr20	62181626	62181806	ENSG00000184402.14|SS18L1|FUBP3|FUBP3	939	+	3.7556407	1.2129751	-1.0	-1.0
chr20	62181441	62181566	ENSG00000184402.14|SS18L1|FUBP3|FUBP3	905	+	3.0192251	1.0235705	-1.0	-1.0
chr20	62800275	62800505	ENSG00000101189.6|MRGBP|FUBP3|FUBP3	913	+	3.500501	1.0622827	-1.0	-1.0
chr20	62945438	62945633	ENSG00000101193.7|GID8|FUBP3|FUBP3	943	+	2.8652713	1.2464775	-1.0	-1.0
chr20	63196398	63196513	ENSG00000149658.17|YTHDF1|FUBP3|FUBP3	900	-	3.9452536	1.0006831	-1.0	-1.0
chr20	64275420	64275595	ENSG00000203880.11|PCMTD2|FUBP3|FUBP3	929	+	2.7457447	1.1476965	-1.0	-1.0
chr21	14371219	14371469	ENSG00000155304.5|HSPA13|FUBP3|FUBP3	990	-	6.116042	1.9808539	-1.0	-1.0
chr21	14962313	14962498	ENSG00000235609.7|AF127577.4|FUBP3|FUBP3	928	-	3.2366796	1.1414548	-1.0	-1.0
chr21	14961663	14961803	ENSG00000235609.7|AF127577.4|FUBP3|FUBP3	910	-	2.9796658	1.0469795	-1.0	-1.0
chr21	14961188	14961383	ENSG00000235609.7|AF127577.4|FUBP3|FUBP3	976	-	4.434135	1.6279329	-1.0	-1.0
chr21	14961234	14961384	ENSG00000180530.10|NRIP1|FUBP3|FUBP3	969	-	3.9499588	1.5035962	-1.0	-1.0
chr21	15049479	15049579	ENSG00000180530.10|NRIP1|FUBP3|FUBP3	901	-	6.0697455	1.0059707	-1.0	-1.0
chr21	14962314	14962499	ENSG00000180530.10|NRIP1|FUBP3|FUBP3	929	-	3.2656934	1.1471226	-1.0	-1.0
chr21	14961664	14961799	ENSG00000180530.10|NRIP1|FUBP3|FUBP3	911	-	2.997897	1.0518756	-1.0	-1.0
chr21	17567502	17567602	ENSG00000154639.18|CXADR|FUBP3|FUBP3	903	+	6.0550866	1.0113721	-1.0	-1.0
chr21	17566537	17566747	ENSG00000154639.18|CXADR|FUBP3|FUBP3	963	+	3.3776243	1.4307818	-1.0	-1.0
chr21	17567132	17567497	ENSG00000154639.18|CXADR|FUBP3|FUBP3	984	+	4.1938686	1.8085048	-1.0	-1.0
chr21	17569042	17569382	ENSG00000154639.18|CXADR|FUBP3|FUBP3	983	+	5.8055406	1.7718139	-1.0	-1.0
chr21	29345733	29345908	ENSG00000156273.15|BACH1|FUBP3|FUBP3	945	+	6.352918	1.2610706	-1.0	-1.0
chr21	31668620	31668720	ENSG00000142168.14|SOD1|FUBP3|FUBP3	901	+	4.0786448	1.0048201	-1.0	-1.0
chr21	33576554	33576879	ENSG00000159140.19|SON|FUBP3|FUBP3	971	+	5.0091834	1.5364782	-1.0	-1.0
chr21	33558795	33558975	ENSG00000159140.19|SON|FUBP3|FUBP3	961	+	4.5846624	1.4124224	-1.0	-1.0
chr21	33577354	33577459	ENSG00000159140.19|SON|FUBP3|FUBP3	905	+	3.2698445	1.021616	-1.0	-1.0
chr21	34105562	34105667	ENSG00000198743.6|SLC5A3|FUBP3|FUBP3	900	+	5.998131	1.0015278	-1.0	-1.0
chr21	34105564	34105664	ENSG00000243927.5|MRPS6|FUBP3|FUBP3	900	+	5.994301	1.0013556	-1.0	-1.0
chr21	34105565	34105665	ENSG00000272657.1|AP000317.2|FUBP3|FUBP3	900	+	5.994301	1.000835	-1.0	-1.0
chr21	36376262	36376502	ENSG00000159256.12|MORC3|FUBP3|FUBP3	972	+	4.5523906	1.5479428	-1.0	-1.0
chr21	37202489	37202619	ENSG00000182670.13|TTC3|FUBP3|FUBP3	933	+	4.2371554	1.171231	-1.0	-1.0
chr21	37513720	37513870	ENSG00000157540.19|DYRK1A|FUBP3|FUBP3	951	+	6.320383	1.3124846	-1.0	-1.0
chr21	38823343	38823798	ENSG00000157557.11|ETS2|FUBP3|FUBP3	987	+	4.9589214	1.8707914	-1.0	-1.0
chr21	43693389	43693509	ENSG00000160208.12|RRP1B|FUBP3|FUBP3	918	+	6.214437	1.085759	-1.0	-1.0
chr21	43974645	43974825	ENSG00000160216.18|AGPAT3|FUBP3|FUBP3	956	+	6.4503145	1.358023	-1.0	-1.0
chr21	43974435	43974595	ENSG00000160216.18|AGPAT3|FUBP3|FUBP3	903	+	6.032347	1.0127803	-1.0	-1.0
chr21	43974320	43974420	ENSG00000160216.18|AGPAT3|FUBP3|FUBP3	900	+	6.047689	1.0002371	-1.0	-1.0
chr21	44458627	44458857	ENSG00000160233.7|LRRC3|FUBP3|FUBP3	978	+	4.3299036	1.6651453	-1.0	-1.0
chr21	44805626	44805781	ENSG00000184900.15|SUMO3|FUBP3|FUBP3	930	-	3.7230499	1.1551546	-1.0	-1.0
chr21	44866116	44866441	ENSG00000183255.11|PTTG1IP|FUBP3|FUBP3	974	-	4.891224	1.5869231	-1.0	-1.0
chr21	45296481	45296616	ENSG00000223768.1|LINC00205|FUBP3|FUBP3	909	+	5.8500776	1.0425334	-1.0	-1.0
chr22	20953435	20953740	ENSG00000099942.12|CRKL|FUBP3|FUBP3	946	+	3.2666907	1.266385	-1.0	-1.0
chr22	21760344	21760779	ENSG00000100030.14|MAPK1|FUBP3|FUBP3	983	-	4.7158012	1.7817742	-1.0	-1.0
chr22	28788748	28788908	ENSG00000159873.9|CCDC117|FUBP3|FUBP3	937	+	4.9620056	1.2012372	-1.0	-1.0
chr22	29057203	29057368	ENSG00000183579.15|ZNRF3|FUBP3|FUBP3	948	+	6.3876405	1.2832478	-1.0	-1.0
chr22	29053773	29053963	ENSG00000183579.15|ZNRF3|FUBP3|FUBP3	928	+	3.0920763	1.142393	-1.0	-1.0
chr22	32861859	32861959	ENSG00000100234.11|TIMP3|FUBP3|FUBP3	902	+	3.2791724	1.0078919	-1.0	-1.0
chr22	32862844	32863043	ENSG00000100234.11|TIMP3|FUBP3|FUBP3	998	+	6.3311744	2.8123407	-1.0	-1.0
chr22	35294576	35294716	ENSG00000100281.13|HMGXB4|FUBP3|FUBP3	901	+	6.0489755	1.0061252	-1.0	-1.0
chr22	35739445	35739630	ENSG00000100320.22|RBFOX2|FUBP3|FUBP3	942	-	4.2980595	1.2377721	-1.0	-1.0
chr22	35738775	35738960	ENSG00000100320.22|RBFOX2|FUBP3|FUBP3	934	-	4.4375234	1.1801835	-1.0	-1.0
chr22	37806737	37806837	ENSG00000189060.5|H1F0|FUBP3|FUBP3	902	+	2.0230827	1.0077999	-1.0	-1.0
chr22	37806207	37806592	ENSG00000189060.5|H1F0|FUBP3|FUBP3	992	+	3.0219748	2.1197948	-1.0	-1.0
chr22	37807017	37807436	ENSG00000189060.5|H1F0|FUBP3|FUBP3	956	+	2.1303296	1.3549087	-1.0	-1.0
chr22	38290690	38290965	ENSG00000213923.11|CSNK1E|FUBP3|FUBP3	942	-	3.7268307	1.2355611	-1.0	-1.0
chr22	38685597	38685792	ENSG00000100221.10|JOSD1|FUBP3|FUBP3	972	-	6.6395545	1.5482599	-1.0	-1.0
chr22	40972485	40972705	ENSG00000100387.8|RBX1|FUBP3|FUBP3	991	+	4.2153835	2.0366745	-1.0	-1.0
chr22	41179932	41180057	ENSG00000100393.12|EP300|FUBP3|FUBP3	906	+	6.14152	1.0282105	-1.0	-1.0
chr22	41674754	41674874	ENSG00000100138.13|SNU13|FUBP3|FUBP3	905	-	3.4460173	1.0233748	-1.0	-1.0
chr22	42796996	42797101	ENSG00000242247.10|ARFGAP3|FUBP3|FUBP3	909	-	6.1062927	1.0391165	-1.0	-1.0
chr22	49773447	49773552	ENSG00000100425.18|BRD1|FUBP3|FUBP3	907	-	6.0991054	1.0329351	-1.0	-1.0
chr22	49963859	49963959	ENSG00000198355.4|PIM3|FUBP3|FUBP3	925	+	4.1673403	1.1224223	-1.0	-1.0
chr22	49963489	49963664	ENSG00000198355.4|PIM3|FUBP3|FUBP3	924	+	5.5301847	1.1203915	-1.0	-1.0
chr3	4983625	4984010	ENSG00000134107.4|BHLHE40|FUBP3|FUBP3	983	+	4.446314	1.7768247	-1.0	-1.0
chr3	4984760	4985205	ENSG00000134107.4|BHLHE40|FUBP3|FUBP3	998	+	5.5320425	2.7765036	-1.0	-1.0
chr3	10150511	10150911	ENSG00000134086.7|VHL|FUBP3|FUBP3	985	+	5.312358	1.8201723	-1.0	-1.0
chr3	11643571	11643676	ENSG00000144560.14|VGLL4|FUBP3|FUBP3	901	-	3.9549422	1.0042887	-1.0	-1.0
chr3	11556519	11556734	ENSG00000144560.14|VGLL4|FUBP3|FUBP3	956	-	4.5091357	1.3588058	-1.0	-1.0
chr3	11558359	11558504	ENSG00000144560.14|VGLL4|FUBP3|FUBP3	935	-	5.3792186	1.1862029	-1.0	-1.0
chr3	13317389	13317559	ENSG00000132182.11|NUP210|FUBP3|FUBP3	937	-	3.82086	1.2018611	-1.0	-1.0
chr3	14485071	14485176	ENSG00000131389.16|SLC6A6|FUBP3|FUBP3	918	+	4.1766605	1.0850422	-1.0	-1.0
chr3	14942783	14943163	ENSG00000225733.5|FGD5-AS1|FUBP3|FUBP3	967	-	4.840579	1.4791592	-1.0	-1.0
chr3	15442208	15442358	ENSG00000144597.13|EAF1|FUBP3|FUBP3	911	+	3.3512032	1.049624	-1.0	-1.0
chr3	15442438	15442588	ENSG00000144597.13|EAF1|FUBP3|FUBP3	916	+	6.1724644	1.0756449	-1.0	-1.0
chr3	15442058	15442203	ENSG00000144597.13|EAF1|FUBP3|FUBP3	945	+	4.092415	1.2601445	-1.0	-1.0
chr3	17158346	17158541	ENSG00000131374.14|TBC1D5|FUBP3|FUBP3	947	-	4.637501	1.2740842	-1.0	-1.0
chr3	25598024	25598284	ENSG00000077097.15|TOP2B|FUBP3|FUBP3	938	-	3.4755914	1.2065476	-1.0	-1.0
chr3	27373870	27373980	ENSG00000033867.16|SLC4A7|FUBP3|FUBP3	936	-	4.2715764	1.1910746	-1.0	-1.0
chr3	27376255	27376370	ENSG00000033867.16|SLC4A7|FUBP3|FUBP3	934	-	4.243441	1.1809605	-1.0	-1.0
chr3	27375860	27376190	ENSG00000033867.16|SLC4A7|FUBP3|FUBP3	946	-	4.90321	1.2706491	-1.0	-1.0
chr3	27373020	27373155	ENSG00000033867.16|SLC4A7|FUBP3|FUBP3	918	-	3.8106265	1.088489	-1.0	-1.0
chr3	27375550	27375805	ENSG00000033867.16|SLC4A7|FUBP3|FUBP3	959	-	5.6850934	1.3857982	-1.0	-1.0
chr3	27374075	27374185	ENSG00000033867.16|SLC4A7|FUBP3|FUBP3	903	-	6.0624332	1.0117775	-1.0	-1.0
chr3	27373370	27373555	ENSG00000033867.16|SLC4A7|FUBP3|FUBP3	964	-	5.5196567	1.4476022	-1.0	-1.0
chr3	27376435	27376555	ENSG00000033867.16|SLC4A7|FUBP3|FUBP3	912	-	6.1057334	1.0540634	-1.0	-1.0
chr3	30691769	30691944	ENSG00000163513.17|TGFBR2|FUBP3|FUBP3	925	+	3.1020496	1.1246097	-1.0	-1.0
chr3	30693939	30694139	ENSG00000163513.17|TGFBR2|FUBP3|FUBP3	986	+	4.9325914	1.8533875	-1.0	-1.0
chr3	32369998	32370308	ENSG00000170293.8|CMTM8|FUBP3|FUBP3	964	+	5.4222136	1.445253	-1.0	-1.0
chr3	32481366	32481551	ENSG00000091317.7|CMTM6|FUBP3|FUBP3	928	-	6.120593	1.1423974	-1.0	-1.0
chr3	32483271	32483641	ENSG00000091317.7|CMTM6|FUBP3|FUBP3	978	-	5.417068	1.6488316	-1.0	-1.0
chr3	32896319	32896434	ENSG00000206557.5|TRIM71|FUBP3|FUBP3	914	+	3.9327097	1.0636346	-1.0	-1.0
chr3	32892284	32892444	ENSG00000206557.5|TRIM71|FUBP3|FUBP3	923	+	2.5488508	1.1111352	-1.0	-1.0
chr3	32897004	32897189	ENSG00000206557.5|TRIM71|FUBP3|FUBP3	922	+	2.2509615	1.1060408	-1.0	-1.0
chr3	32897649	32897749	ENSG00000206557.5|TRIM71|FUBP3|FUBP3	901	+	6.047689	1.0056889	-1.0	-1.0
chr3	32897519	32897619	ENSG00000206557.5|TRIM71|FUBP3|FUBP3	938	+	4.172369	1.2068158	-1.0	-1.0
chr3	38492872	38493017	ENSG00000114739.13|ACVR2B|FUBP3|FUBP3	907	+	6.11644	1.0318815	-1.0	-1.0
chr3	40312219	40312404	ENSG00000114784.3|EIF1B|FUBP3|FUBP3	947	+	4.0524025	1.2754837	-1.0	-1.0
chr3	41240027	41240287	ENSG00000168036.16|CTNNB1|FUBP3|FUBP3	940	+	2.4807124	1.2206681	-1.0	-1.0
chr3	43350783	43350978	ENSG00000163788.13|SNRK|FUBP3|FUBP3	963	+	6.475356	1.4317701	-1.0	-1.0
chr3	49533511	49533611	ENSG00000173402.11|DAG1|FUBP3|FUBP3	904	+	3.4834523	1.0167284	-1.0	-1.0
chr3	52256325	52256505	ENSG00000164091.11|WDR82|FUBP3|FUBP3	959	-	6.0960364	1.3898985	-1.0	-1.0
chr3	52254420	52254630	ENSG00000164091.11|WDR82|FUBP3|FUBP3	971	-	4.337311	1.5380783	-1.0	-1.0
chr3	52545376	52545591	ENSG00000163939.18|PBRM1|FUBP3|FUBP3	932	-	6.2681537	1.1667047	-1.0	-1.0
chr3	53285962	53286092	ENSG00000272886.5|DCP1A|FUBP3|FUBP3	914	-	6.137655	1.0666664	-1.0	-1.0
chr3	53286252	53286427	ENSG00000272886.5|DCP1A|FUBP3|FUBP3	936	-	4.2653604	1.1934693	-1.0	-1.0
chr3	57571432	57571637	ENSG00000168374.10|ARF4|FUBP3|FUBP3	972	-	3.0717878	1.5545247	-1.0	-1.0
chr3	57571777	57572012	ENSG00000168374.10|ARF4|FUBP3|FUBP3	946	-	3.0194728	1.2697692	-1.0	-1.0
chr3	65921915	65922020	ENSG00000151276.23|MAGI1|FUBP3|FUBP3	953	-	4.449518	1.3264747	-1.0	-1.0
chr3	65921918	65922023	ENSG00000272610.1|MAGI1-IT1|FUBP3|FUBP3	946	-	4.319766	1.2662059	-1.0	-1.0
chr3	66378801	66378986	ENSG00000144749.13|LRIG1|FUBP3|FUBP3	925	-	6.186049	1.1237466	-1.0	-1.0
chr3	72445847	72445957	ENSG00000163602.10|RYBP|FUBP3|FUBP3	918	-	6.154234	1.0867276	-1.0	-1.0
chr3	72377924	72378094	ENSG00000163602.10|RYBP|FUBP3|FUBP3	927	-	3.7110465	1.1362668	-1.0	-1.0
chr3	72375104	72375274	ENSG00000163602.10|RYBP|FUBP3|FUBP3	946	-	4.106162	1.2679123	-1.0	-1.0
chr3	73067651	73067756	ENSG00000163605.14|PPP4R2|FUBP3|FUBP3	938	+	5.200631	1.2109208	-1.0	-1.0
chr3	73068686	73068816	ENSG00000163605.14|PPP4R2|FUBP3|FUBP3	909	+	4.10884	1.0407469	-1.0	-1.0
chr3	73068426	73068641	ENSG00000163605.14|PPP4R2|FUBP3|FUBP3	966	+	4.981007	1.4715544	-1.0	-1.0
chr3	73066956	73067211	ENSG00000163605.14|PPP4R2|FUBP3|FUBP3	995	+	5.5072064	2.2735698	-1.0	-1.0
chr3	73066546	73066921	ENSG00000163605.14|PPP4R2|FUBP3|FUBP3	953	+	5.882524	1.3244041	-1.0	-1.0
chr3	78597734	78597964	ENSG00000169855.19|ROBO1|FUBP3|FUBP3	965	-	3.4636505	1.4537808	-1.0	-1.0
chr3	81489853	81490038	ENSG00000114480.12|GBE1|FUBP3|FUBP3	934	-	4.2755814	1.1801332	-1.0	-1.0
chr3	88055373	88055473	ENSG00000163320.10|CGGBP1|FUBP3|FUBP3	915	-	6.1964035	1.071058	-1.0	-1.0
chr3	93874157	93874292	ENSG00000184500.14|PROS1|FUBP3|FUBP3	935	-	5.96999	1.1856645	-1.0	-1.0
chr3	98580181	98580421	ENSG00000080819.6|CPOX|FUBP3|FUBP3	965	-	6.5486116	1.4605021	-1.0	-1.0
chr3	98579986	98580106	ENSG00000080819.6|CPOX|FUBP3|FUBP3	920	-	3.3866808	1.0962248	-1.0	-1.0
chr3	98795970	98796180	ENSG00000057019.15|DCBLD2|FUBP3|FUBP3	946	-	4.435755	1.266193	-1.0	-1.0
chr3	105575381	105575591	ENSG00000170017.12|ALCAM|FUBP3|FUBP3	954	+	4.046531	1.340457	-1.0	-1.0
chr3	105574756	105574876	ENSG00000170017.12|ALCAM|FUBP3|FUBP3	921	+	2.8834455	1.1013268	-1.0	-1.0
chr3	111201069	111201224	ENSG00000177707.10|NECTIN3|FUBP3|FUBP3	917	+	6.160968	1.0829086	-1.0	-1.0
chr3	113811524	113811719	ENSG00000114573.9|ATP6V1A|FUBP3|FUBP3	969	+	4.2242136	1.5124854	-1.0	-1.0
chr3	113811804	113811904	ENSG00000114573.9|ATP6V1A|FUBP3|FUBP3	900	+	3.9433105	1.0005664	-1.0	-1.0
chr3	119431779	119431964	ENSG00000176142.12|TMEM39A|FUBP3|FUBP3	918	-	3.7441423	1.083658	-1.0	-1.0
chr3	119824052	119824242	ENSG00000082701.14|GSK3B|FUBP3|FUBP3	968	-	4.649263	1.4996388	-1.0	-1.0
chr3	119821967	119822097	ENSG00000082701.14|GSK3B|FUBP3|FUBP3	949	-	6.4315825	1.2920643	-1.0	-1.0
chr3	120329518	120329678	ENSG00000163428.3|LRRC58|FUBP3|FUBP3	973	-	6.5691113	1.5631431	-1.0	-1.0
chr3	123491563	123491863	ENSG00000206527.9|HACD2|FUBP3|FUBP3	937	-	3.7099617	1.203907	-1.0	-1.0
chr3	125228605	125228780	ENSG00000163848.19|ZNF148|FUBP3|FUBP3	949	-	6.357157	1.2895331	-1.0	-1.0
chr3	125446643	125446958	ENSG00000114520.10|SNX4|FUBP3|FUBP3	971	-	5.2310805	1.5360464	-1.0	-1.0
chr3	128813901	128814126	ENSG00000075785.12|RAB7A|FUBP3|FUBP3	915	+	3.1147356	1.0689679	-1.0	-1.0
chr3	129170243	129170498	ENSG00000169714.16|CNBP|FUBP3|FUBP3	943	-	2.9667706	1.2428882	-1.0	-1.0
chr3	129651201	129651301	ENSG00000172765.16|TMCC1|FUBP3|FUBP3	900	-	3.0202143	1.0008696	-1.0	-1.0
chr3	129650521	129650716	ENSG00000172765.16|TMCC1|FUBP3|FUBP3	940	-	3.0992672	1.2213085	-1.0	-1.0
chr3	134157132	134157327	ENSG00000163785.12|RYK|FUBP3|FUBP3	935	-	3.8120124	1.1896482	-1.0	-1.0
chr3	138245577	138245682	ENSG00000114098.17|ARMC8|FUBP3|FUBP3	900	+	5.994301	1.0011151	-1.0	-1.0
chr3	140979659	140979904	ENSG00000114120.11|SLC25A36|FUBP3|FUBP3	955	+	5.2218227	1.3426236	-1.0	-1.0
chr3	140977609	140977749	ENSG00000114120.11|SLC25A36|FUBP3|FUBP3	912	+	5.0723495	1.0545948	-1.0	-1.0
chr3	141448218	141448563	ENSG00000177311.11|ZBTB38|FUBP3|FUBP3	976	+	4.5344615	1.6227803	-1.0	-1.0
chr3	142310556	142310671	ENSG00000114127.10|XRN1|FUBP3|FUBP3	909	-	6.1064043	1.0430984	-1.0	-1.0
chr3	142310891	142311081	ENSG00000114127.10|XRN1|FUBP3|FUBP3	972	-	6.6008606	1.5592237	-1.0	-1.0
chr3	142806402	142806552	ENSG00000144935.14|TRPC1|FUBP3|FUBP3	931	+	5.959632	1.162137	-1.0	-1.0
chr3	143056551	143056741	ENSG00000163714.17|U2SURP|FUBP3|FUBP3	953	+	4.4211435	1.324919	-1.0	-1.0
chr3	143992184	143992349	ENSG00000181744.8|C3orf58|FUBP3|FUBP3	958	+	6.4247036	1.3798596	-1.0	-1.0
chr3	146069804	146069954	ENSG00000152952.11|PLOD2|FUBP3|FUBP3	927	-	2.9614482	1.1381415	-1.0	-1.0
chr3	146070594	146070774	ENSG00000152952.11|PLOD2|FUBP3|FUBP3	903	-	2.3230247	1.0141916	-1.0	-1.0
chr3	146070374	146070474	ENSG00000152952.11|PLOD2|FUBP3|FUBP3	907	-	3.159781	1.0333441	-1.0	-1.0
chr3	146069494	146069759	ENSG00000152952.11|PLOD2|FUBP3|FUBP3	950	-	2.9866273	1.297954	-1.0	-1.0
chr3	146192413	146192583	ENSG00000114698.14|PLSCR4|FUBP3|FUBP3	940	-	6.353143	1.2228547	-1.0	-1.0
chr3	149369411	149369906	ENSG00000169908.11|TM4SF1|FUBP3|FUBP3	994	-	3.175828	2.2437634	-1.0	-1.0
chr3	149371636	149371801	ENSG00000169908.11|TM4SF1|FUBP3|FUBP3	914	-	2.7219288	1.0679495	-1.0	-1.0
chr3	149517269	149517414	ENSG00000018408.14|WWTR1|FUBP3|FUBP3	901	-	6.013253	1.0044094	-1.0	-1.0
chr3	150543248	150543353	ENSG00000120742.10|SERP1|FUBP3|FUBP3	900	-	3.2743995	1.0010765	-1.0	-1.0
chr3	150542603	150542843	ENSG00000120742.10|SERP1|FUBP3|FUBP3	993	-	4.6880407	2.1509404	-1.0	-1.0
chr3	150742066	150742166	ENSG00000181788.3|SIAH2|FUBP3|FUBP3	952	-	6.3618984	1.3227787	-1.0	-1.0
chr3	152465624	152465769	ENSG00000152601.17|MBNL1|FUBP3|FUBP3	968	+	6.0166945	1.4905186	-1.0	-1.0
chr3	152462849	152462999	ENSG00000152601.17|MBNL1|FUBP3|FUBP3	929	+	6.2497945	1.1470203	-1.0	-1.0
chr3	152464349	152464449	ENSG00000152601.17|MBNL1|FUBP3|FUBP3	916	+	6.1484914	1.0767337	-1.0	-1.0
chr3	152465299	152465484	ENSG00000152601.17|MBNL1|FUBP3|FUBP3	946	+	4.4718375	1.2658387	-1.0	-1.0
chr3	152463944	152464059	ENSG00000152601.17|MBNL1|FUBP3|FUBP3	916	+	6.213619	1.077571	-1.0	-1.0
chr3	153164149	153164279	ENSG00000181467.4|RAP2B|FUBP3|FUBP3	920	+	3.0945811	1.094919	-1.0	-1.0
chr3	153163989	153164114	ENSG00000181467.4|RAP2B|FUBP3|FUBP3	930	+	4.207089	1.1547302	-1.0	-1.0
chr3	153164519	153164714	ENSG00000181467.4|RAP2B|FUBP3|FUBP3	942	+	4.1952267	1.2381636	-1.0	-1.0
chr3	155827948	155828098	ENSG00000169359.13|SLC33A1|FUBP3|FUBP3	902	-	4.087752	1.006785	-1.0	-1.0
chr3	157151633	157151738	ENSG00000163660.11|CCNL1|FUBP3|FUBP3	927	-	6.228999	1.1380589	-1.0	-1.0
chr3	157147982	157148087	ENSG00000163660.11|CCNL1|FUBP3|FUBP3	937	-	6.216794	1.2002316	-1.0	-1.0
chr3	160515111	160515236	ENSG00000186432.8|KPNA4|FUBP3|FUBP3	936	-	2.1652832	1.1908658	-1.0	-1.0
chr3	160515111	160515231	ENSG00000238741.1|SCARNA7|FUBP3|FUBP3	937	-	2.1777582	1.2006999	-1.0	-1.0
chr3	168009266	168009456	ENSG00000173905.8|GOLIM4|FUBP3|FUBP3	962	-	5.7786784	1.4223053	-1.0	-1.0
chr3	168009901	168010031	ENSG00000173905.8|GOLIM4|FUBP3|FUBP3	904	-	3.4319825	1.0191978	-1.0	-1.0
chr3	168008676	168009041	ENSG00000173905.8|GOLIM4|FUBP3|FUBP3	977	-	5.015975	1.6292046	-1.0	-1.0
chr3	168010046	168010176	ENSG00000173905.8|GOLIM4|FUBP3|FUBP3	901	-	4.0793867	1.0063876	-1.0	-1.0
chr3	169994373	169994558	ENSG00000008952.16|SEC62|FUBP3|FUBP3	913	+	6.1335855	1.0593853	-1.0	-1.0
chr3	170095333	170095513	ENSG00000173889.15|PHC3|FUBP3|FUBP3	942	-	6.3213925	1.2355361	-1.0	-1.0
chr3	172397943	172398388	ENSG00000075420.12|FNDC3B|FUBP3|FUBP3	975	+	3.5761764	1.6046624	-1.0	-1.0
chr3	172400233	172400733	ENSG00000075420.12|FNDC3B|FUBP3|FUBP3	992	+	3.8967645	2.096136	-1.0	-1.0
chr3	172398578	172398683	ENSG00000075420.12|FNDC3B|FUBP3|FUBP3	925	+	3.8749318	1.1269095	-1.0	-1.0
chr3	172398918	172399598	ENSG00000075420.12|FNDC3B|FUBP3|FUBP3	997	+	3.983937	2.4815817	-1.0	-1.0
chr3	172630923	172631063	ENSG00000144959.9|NCEH1|FUBP3|FUBP3	931	-	4.184417	1.160217	-1.0	-1.0
chr3	172630758	172630893	ENSG00000144959.9|NCEH1|FUBP3|FUBP3	912	-	3.8999672	1.0544511	-1.0	-1.0
chr3	177020764	177020954	ENSG00000177565.16|TBL1XR1|FUBP3|FUBP3	937	-	3.1816583	1.1985705	-1.0	-1.0
chr3	180977026	180977126	ENSG00000114416.17|FXR1|FUBP3|FUBP3	900	+	3.3253143	1.0009468	-1.0	-1.0
chr3	183812469	183812624	ENSG00000163872.15|YEATS2|FUBP3|FUBP3	914	+	6.151723	1.0671873	-1.0	-1.0
chr3	184710536	184710906	ENSG00000177383.4|MAGEF1|FUBP3|FUBP3	990	-	4.9178658	2.0035343	-1.0	-1.0
chr3	186585401	186585501	ENSG00000283149.1|AC068631.2|FUBP3|FUBP3	936	+	3.7051191	1.1957661	-1.0	-1.0
chr3	186585403	186585503	ENSG00000090520.11|DNAJB11|FUBP3|FUBP3	909	+	3.1747193	1.0416558	-1.0	-1.0
chr3	186789437	186789900	ENSG00000156976.16|EIF4A2|FUBP3|FUBP3	976	+	2.7585847	1.6236151	-1.0	-1.0
chr3	187721666	187721891	ENSG00000113916.17|BCL6|FUBP3|FUBP3	986	-	6.2319336	1.864427	-1.0	-1.0
chr3	190307790	190307935	ENSG00000163347.5|CLDN1|FUBP3|FUBP3	959	-	5.929446	1.3925283	-1.0	-1.0
chr3	190650092	190650317	ENSG00000196083.9|IL1RAP|FUBP3|FUBP3	977	+	6.7009797	1.6319251	-1.0	-1.0
chr3	190651332	190651437	ENSG00000196083.9|IL1RAP|FUBP3|FUBP3	902	+	6.047689	1.007051	-1.0	-1.0
chr3	193697355	193697465	ENSG00000198836.8|OPA1|FUBP3|FUBP3	913	+	6.178927	1.058735	-1.0	-1.0
chr3	194138267	194138542	ENSG00000114315.3|HES1|FUBP3|FUBP3	964	+	6.025893	1.439081	-1.0	-1.0
chr3	194403321	194403691	ENSG00000133657.14|ATP13A3|FUBP3|FUBP3	980	-	4.1292257	1.6978341	-1.0	-1.0
chr3	194402711	194403101	ENSG00000133657.14|ATP13A3|FUBP3|FUBP3	960	-	3.5500388	1.3968924	-1.0	-1.0
chr3	194403186	194403316	ENSG00000133657.14|ATP13A3|FUBP3|FUBP3	927	-	4.4992275	1.1387025	-1.0	-1.0
chr3	196049283	196049508	ENSG00000072274.12|TFRC|FUBP3|FUBP3	951	-	3.4446902	1.3075373	-1.0	-1.0
chr3	196050983	196051098	ENSG00000072274.12|TFRC|FUBP3|FUBP3	927	-	2.9353223	1.1357841	-1.0	-1.0
chr3	196051593	196051783	ENSG00000072274.12|TFRC|FUBP3|FUBP3	938	-	2.41563	1.2042806	-1.0	-1.0
chr3	196829928	196830033	ENSG00000180370.10|PAK2|FUBP3|FUBP3	901	+	3.2267754	1.0022013	-1.0	-1.0
chr3	196832283	196832468	ENSG00000180370.10|PAK2|FUBP3|FUBP3	903	+	5.4576173	1.0146971	-1.0	-1.0
chr4	1692799	1693014	ENSG00000163950.12|SLBP|FUBP3|FUBP3	952	-	4.5500374	1.3223748	-1.0	-1.0
chr4	1693369	1693524	ENSG00000163950.12|SLBP|FUBP3|FUBP3	947	-	4.255491	1.2785286	-1.0	-1.0
chr4	6708340	6708445	ENSG00000178988.10|MRFAP1L1|FUBP3|FUBP3	933	-	3.637603	1.17367	-1.0	-1.0
chr4	6708055	6708160	ENSG00000178988.10|MRFAP1L1|FUBP3|FUBP3	900	-	6.0019608	1.0009316	-1.0	-1.0
chr4	7032971	7033096	ENSG00000132405.18|TBC1D14|FUBP3|FUBP3	912	+	6.1525235	1.0568345	-1.0	-1.0
chr4	13367828	13368023	ENSG00000157869.14|RAB28|FUBP3|FUBP3	984	-	5.7414613	1.7845365	-1.0	-1.0
chr4	13568767	13568917	ENSG00000038219.12|BOD1L1|FUBP3|FUBP3	930	-	6.2772613	1.1524208	-1.0	-1.0
chr4	17623870	17624305	ENSG00000118579.12|MED28|FUBP3|FUBP3	976	+	3.7220027	1.6135201	-1.0	-1.0
chr4	17624605	17624735	ENSG00000118579.12|MED28|FUBP3|FUBP3	910	+	3.4542575	1.0480559	-1.0	-1.0
chr4	17624390	17624585	ENSG00000118579.12|MED28|FUBP3|FUBP3	932	+	3.6031256	1.1674752	-1.0	-1.0
chr4	17800694	17800899	ENSG00000163257.10|DCAF16|FUBP3|FUBP3	948	-	3.4499972	1.2869922	-1.0	-1.0
chr4	25277353	25277523	ENSG00000038210.12|PI4K2B|FUBP3|FUBP3	918	+	6.2175913	1.0851513	-1.0	-1.0
chr4	25278418	25278558	ENSG00000038210.12|PI4K2B|FUBP3|FUBP3	919	+	6.1586757	1.0937481	-1.0	-1.0
chr4	39499279	39499644	ENSG00000109814.11|UGDH|FUBP3|FUBP3	968	-	3.010152	1.4882194	-1.0	-1.0
chr4	39498819	39499124	ENSG00000109814.11|UGDH|FUBP3|FUBP3	990	-	3.6257453	2.008759	-1.0	-1.0
chr4	39824342	39824512	ENSG00000121892.14|PDS5A|FUBP3|FUBP3	912	-	3.1038613	1.0563499	-1.0	-1.0
chr4	41956424	41956559	ENSG00000109133.12|TMEM33|FUBP3|FUBP3	930	+	6.286585	1.1569455	-1.0	-1.0
chr4	48424325	48424430	ENSG00000109171.14|SLAIN2|FUBP3|FUBP3	905	+	6.1509523	1.0238534	-1.0	-1.0
chr4	48424505	48424605	ENSG00000109171.14|SLAIN2|FUBP3|FUBP3	901	+	6.017212	1.0035102	-1.0	-1.0
chr4	48860884	48861034	ENSG00000109180.14|OCIAD1|FUBP3|FUBP3	921	+	5.0007834	1.1038593	-1.0	-1.0
chr4	55425455	55425665	ENSG00000134851.12|TMEM165|FUBP3|FUBP3	920	+	3.4771402	1.0961953	-1.0	-1.0
chr4	56932645	56933070	ENSG00000084093.16|REST|FUBP3|FUBP3	958	+	4.558806	1.3809737	-1.0	-1.0
chr4	56932185	56932395	ENSG00000084093.16|REST|FUBP3|FUBP3	967	+	4.3967156	1.4757938	-1.0	-1.0
chr4	56934990	56935095	ENSG00000084093.16|REST|FUBP3|FUBP3	902	+	4.070259	1.0108893	-1.0	-1.0
chr4	68928552	68928777	ENSG00000135220.10|UGT2A3|FUBP3|FUBP3	949	-	4.1244574	1.2905271	-1.0	-1.0
chr4	73421211	73421316	ENSG00000163631.16|ALB|FUBP3|FUBP3	974	+	2.609137	1.5800611	-1.0	-1.0
chr4	73455630	73455830	ENSG00000081051.7|AFP|FUBP3|FUBP3	974	+	2.0361438	1.5883296	-1.0	-1.0
chr4	76161347	76161547	ENSG00000138760.9|SCARB2|FUBP3|FUBP3	995	-	5.485312	2.263797	-1.0	-1.0
chr4	77038236	77038381	ENSG00000138758.11|SEPT11|FUBP3|FUBP3	916	+	3.299881	1.0743554	-1.0	-1.0
chr4	77166925	77167170	ENSG00000138764.14|CCNG2|FUBP3|FUBP3	991	+	7.1569448	2.043163	-1.0	-1.0
chr4	78544095	78544269	ENSG00000138759.18|FRAS1|FUBP3|FUBP3	943	+	4.591112	1.2477145	-1.0	-1.0
chr4	82424618	82424833	ENSG00000152795.17|HNRNPDL|FUBP3|FUBP3	991	-	3.815321	2.022773	-1.0	-1.0
chr4	82926057	82926282	ENSG00000189308.10|LIN54|FUBP3|FUBP3	973	-	4.6669703	1.5725168	-1.0	-1.0
chr4	84669859	84670049	ENSG00000163625.15|WDFY3|FUBP3|FUBP3	931	-	6.2360106	1.1605871	-1.0	-1.0
chr4	87161507	87161612	ENSG00000145332.13|KLHL8|FUBP3|FUBP3	901	-	6.1822357	1.0041184	-1.0	-1.0
chr4	87336839	87336974	ENSG00000198189.10|HSD17B11|FUBP3|FUBP3	905	-	3.044764	1.0207318	-1.0	-1.0
chr4	87336841	87336956	ENSG00000255723.1|AC108516.2|FUBP3|FUBP3	906	-	3.070155	1.0266057	-1.0	-1.0
chr4	87982901	87983421	ENSG00000118785.13|SPP1|FUBP3|FUBP3	991	+	4.8194823	2.0259335	-1.0	-1.0
chr4	99062618	99062808	ENSG00000164024.11|METAP1|FUBP3|FUBP3	981	+	4.5578165	1.7294081	-1.0	-1.0
chr4	99623861	99623999	ENSG00000138823.13|MTTP|FUBP3|FUBP3	945	+	4.5083776	1.2631729	-1.0	-1.0
chr4	99881260	99881390	ENSG00000109270.12|LAMTOR3|FUBP3|FUBP3	923	-	6.223818	1.1142488	-1.0	-1.0
chr4	99897247	99897382	ENSG00000164031.16|DNAJB14|FUBP3|FUBP3	960	-	6.486019	1.4024631	-1.0	-1.0
chr4	102887740	102887890	ENSG00000145354.9|CISD2|FUBP3|FUBP3	920	+	6.201549	1.0962231	-1.0	-1.0
chr4	107613885	107614080	ENSG00000138801.8|PAPSS1|FUBP3|FUBP3	944	-	3.5290728	1.2489923	-1.0	-1.0
chr4	108667636	108667816	ENSG00000198856.12|OSTC|FUBP3|FUBP3	958	+	3.6809692	1.379136	-1.0	-1.0
chr4	109763761	109763906	ENSG00000205403.12|CFI|FUBP3|FUBP3	961	-	6.511198	1.4067253	-1.0	-1.0
chr4	109764383	109764538	ENSG00000205403.12|CFI|FUBP3|FUBP3	952	-	3.732685	1.3211429	-1.0	-1.0
chr4	112269728	112269953	ENSG00000138660.11|AP1AR|FUBP3|FUBP3	975	+	5.5095377	1.6057551	-1.0	-1.0
chr4	112268463	112268638	ENSG00000138660.11|AP1AR|FUBP3|FUBP3	959	+	4.8808355	1.3849765	-1.0	-1.0
chr4	118722837	118723037	ENSG00000150961.14|SEC24D|FUBP3|FUBP3	980	-	4.905828	1.7094533	-1.0	-1.0
chr4	119297968	119298168	ENSG00000164096.12|C4orf3|FUBP3|FUBP3	990	-	5.3039474	1.9948609	-1.0	-1.0
chr4	119300335	119300455	ENSG00000164096.12|C4orf3|FUBP3|FUBP3	974	-	2.96524	1.5903118	-1.0	-1.0
chr4	120059447	120059672	ENSG00000164109.13|MAD2L1|FUBP3|FUBP3	953	-	4.5140123	1.3317467	-1.0	-1.0
chr4	122362505	122362690	ENSG00000138688.15|KIAA1109|FUBP3|FUBP3	917	+	4.8718944	1.0832969	-1.0	-1.0
chr4	123403426	123403721	ENSG00000164056.10|SPRY1|FUBP3|FUBP3	991	+	6.163422	2.0543697	-1.0	-1.0
chr4	138164951	138165051	ENSG00000151012.13|SLC7A11|FUBP3|FUBP3	901	-	6.0326643	1.002181	-1.0	-1.0
chr4	140381801	140381941	ENSG00000153130.17|SCOC|FUBP3|FUBP3	926	+	4.7892437	1.1311384	-1.0	-1.0
chr4	140382321	140382516	ENSG00000153130.17|SCOC|FUBP3|FUBP3	963	+	4.832586	1.4326881	-1.0	-1.0
chr4	140381221	140381491	ENSG00000153130.17|SCOC|FUBP3|FUBP3	987	+	4.9541616	1.8846114	-1.0	-1.0
chr4	140620804	140620999	ENSG00000109436.7|TBC1D9|FUBP3|FUBP3	935	-	6.298518	1.188626	-1.0	-1.0
chr4	145133988	145134093	ENSG00000164164.15|OTUD4|FUBP3|FUBP3	907	-	6.076991	1.0295022	-1.0	-1.0
chr4	145136983	145137183	ENSG00000164164.15|OTUD4|FUBP3|FUBP3	985	-	6.915979	1.8279129	-1.0	-1.0
chr4	145136653	145136838	ENSG00000164164.15|OTUD4|FUBP3|FUBP3	957	-	4.475382	1.3622983	-1.0	-1.0
chr4	158124928	158125033	ENSG00000164125.15|FAM198B|FUBP3|FUBP3	902	-	4.0839972	1.0066761	-1.0	-1.0
chr4	158124563	158124913	ENSG00000164125.15|FAM198B|FUBP3|FUBP3	994	-	6.7383657	2.2206678	-1.0	-1.0
chr4	158125088	158125213	ENSG00000164125.15|FAM198B|FUBP3|FUBP3	923	-	3.5002518	1.1135936	-1.0	-1.0
chr4	158668478	158668923	ENSG00000205208.4|C4orf46|FUBP3|FUBP3	976	-	6.1785626	1.6237085	-1.0	-1.0
chr4	158833702	158833817	ENSG00000052795.12|FNIP2|FUBP3|FUBP3	900	+	6.02484	1.0013456	-1.0	-1.0
chr4	158907905	158908049	ENSG00000052795.12|FNIP2|FUBP3|FUBP3	967	+	6.5419335	1.4752779	-1.0	-1.0
chr4	158907615	158907810	ENSG00000052795.12|FNIP2|FUBP3|FUBP3	929	+	3.7206118	1.1471618	-1.0	-1.0
chr4	163520173	163520283	ENSG00000198498.9|TMA16|FUBP3|FUBP3	901	+	3.3318899	1.0049449	-1.0	-1.0
chr4	165342875	165343135	ENSG00000052802.12|MSMO1|FUBP3|FUBP3	994	+	3.6973383	2.2300737	-1.0	-1.0
chr4	165497551	165498320	ENSG00000109472.13|CPE|FUBP3|FUBP3	976	+	3.2157362	1.6164893	-1.0	-1.0
chr4	173331694	173332054	ENSG00000164104.11|HMGB2|FUBP3|FUBP3	986	-	3.373016	1.8446449	-1.0	-1.0
chr4	176329067	176329177	ENSG00000129128.12|SPCS3|FUBP3|FUBP3	903	+	3.2891245	1.0125347	-1.0	-1.0
chr4	182890169	182890274	ENSG00000129187.14|DCTD|FUBP3|FUBP3	950	-	6.3602366	1.2987313	-1.0	-1.0
chr4	185162339	185162464	ENSG00000164323.12|CFAP97|FUBP3|FUBP3	903	-	4.0913806	1.0116757	-1.0	-1.0
chr4	185162469	185162629	ENSG00000164323.12|CFAP97|FUBP3|FUBP3	924	-	4.502331	1.1218388	-1.0	-1.0
chr4	186588157	186588307	ENSG00000083857.13|FAT1|FUBP3|FUBP3	918	-	2.6289124	1.0852046	-1.0	-1.0
chr5	1465140	1465315	ENSG00000153395.9|LPCAT1|FUBP3|FUBP3	912	-	6.157024	1.0544232	-1.0	-1.0
chr5	1465585	1465685	ENSG00000153395.9|LPCAT1|FUBP3|FUBP3	900	-	6.02484	1.0013556	-1.0	-1.0
chr5	1464485	1464960	ENSG00000153395.9|LPCAT1|FUBP3|FUBP3	951	-	5.7153044	1.305641	-1.0	-1.0
chr5	1465815	1465985	ENSG00000153395.9|LPCAT1|FUBP3|FUBP3	942	-	4.3142943	1.2365099	-1.0	-1.0
chr5	1465320	1465510	ENSG00000153395.9|LPCAT1|FUBP3|FUBP3	919	-	6.215903	1.0927567	-1.0	-1.0
chr5	10434208	10434403	ENSG00000145495.15|MARCH6|FUBP3|FUBP3	942	+	3.5606372	1.2339877	-1.0	-1.0
chr5	14151367	14151467	ENSG00000038382.18|TRIO|FUBP3|FUBP3	900	+	5.994301	1.0008745	-1.0	-1.0
chr5	14509319	14509509	ENSG00000038382.18|TRIO|FUBP3|FUBP3	904	+	3.2800422	1.0176522	-1.0	-1.0
chr5	14510069	14510189	ENSG00000038382.18|TRIO|FUBP3|FUBP3	916	+	6.13436	1.0741619	-1.0	-1.0
chr5	32125538	32125688	ENSG00000113384.13|GOLPH3|FUBP3|FUBP3	928	-	3.1370223	1.1439759	-1.0	-1.0
chr5	32124753	32125003	ENSG00000113384.13|GOLPH3|FUBP3|FUBP3	964	-	3.5759816	1.4396914	-1.0	-1.0
chr5	32227208	32227358	ENSG00000150712.10|MTMR12|FUBP3|FUBP3	918	-	4.438859	1.0882013	-1.0	-1.0
chr5	32355254	32355559	ENSG00000056097.15|ZFR|FUBP3|FUBP3	969	-	3.092797	1.50552	-1.0	-1.0
chr5	32601039	32601324	ENSG00000113387.11|SUB1|FUBP3|FUBP3	955	+	3.3957536	1.3427534	-1.0	-1.0
chr5	38475447	38475647	ENSG00000113594.9|LIFR|FUBP3|FUBP3	974	-	6.6442347	1.5858492	-1.0	-1.0
chr5	38480037	38480232	ENSG00000113594.9|LIFR|FUBP3|FUBP3	959	-	6.414378	1.3830339	-1.0	-1.0
chr5	38935426	38935561	ENSG00000145623.12|OSMR|FUBP3|FUBP3	909	+	6.089785	1.0394994	-1.0	-1.0
chr5	38937918	38938178	ENSG00000164327.12|RICTOR|FUBP3|FUBP3	996	-	7.4970403	2.4150207	-1.0	-1.0
chr5	40760133	40760433	ENSG00000132356.11|PRKAA1|FUBP3|FUBP3	941	-	5.143555	1.2326208	-1.0	-1.0
chr5	40762368	40762558	ENSG00000132356.11|PRKAA1|FUBP3|FUBP3	944	-	4.3568916	1.2509074	-1.0	-1.0
chr5	42800064	42800259	ENSG00000250722.5|SELENOP|FUBP3|FUBP3	930	-	1.8368387	1.1541741	-1.0	-1.0
chr5	43290774	43291144	ENSG00000112972.14|HMGCS1|FUBP3|FUBP3	970	-	2.9757996	1.5242779	-1.0	-1.0
chr5	43289459	43289934	ENSG00000112972.14|HMGCS1|FUBP3|FUBP3	989	-	3.2561944	1.9603018	-1.0	-1.0
chr5	53094303	53094638	ENSG00000164171.10|ITGA2|FUBP3|FUBP3	997	+	5.736527	2.5647855	-1.0	-1.0
chr5	53486941	53487134	ENSG00000134363.11|FST|FUBP3|FUBP3	999	+	7.1845045	3.0766783	-1.0	-1.0
chr5	53486056	53486651	ENSG00000134363.11|FST|FUBP3|FUBP3	997	+	4.4577336	2.5777795	-1.0	-1.0
chr5	56895665	56895925	ENSG00000095015.5|MAP3K1|FUBP3|FUBP3	975	+	4.9664845	1.6011627	-1.0	-1.0
chr5	56895975	56896110	ENSG00000095015.5|MAP3K1|FUBP3|FUBP3	917	+	6.161873	1.0803955	-1.0	-1.0
chr5	56919611	56919746	ENSG00000155545.19|MIER3|FUBP3|FUBP3	923	-	6.18488	1.1156129	-1.0	-1.0
chr5	60597106	60597596	ENSG00000035499.12|DEPDC1B|FUBP3|FUBP3	975	-	4.334668	1.6071662	-1.0	-1.0
chr5	62386058	62386253	ENSG00000068796.16|KIF2A|FUBP3|FUBP3	983	+	6.904383	1.7610167	-1.0	-1.0
chr5	66080292	66080422	ENSG00000112851.14|ERBIN|FUBP3|FUBP3	902	+	3.3685498	1.0080215	-1.0	-1.0
chr5	66079782	66079952	ENSG00000112851.14|ERBIN|FUBP3|FUBP3	921	+	6.1150093	1.1007558	-1.0	-1.0
chr5	67168426	67168531	ENSG00000069020.18|MAST4|FUBP3|FUBP3	900	+	6.0682287	1.0017633	-1.0	-1.0
chr5	72910063	72910238	ENSG00000083312.17|TNPO1|FUBP3|FUBP3	930	+	4.753358	1.1551874	-1.0	-1.0
chr5	72914193	72914398	ENSG00000083312.17|TNPO1|FUBP3|FUBP3	952	+	4.719246	1.3221445	-1.0	-1.0
chr5	73552484	73552589	ENSG00000164331.9|ANKRA2|FUBP3|FUBP3	913	-	6.1085734	1.0618002	-1.0	-1.0
chr5	74629605	74629735	ENSG00000171617.13|ENC1|FUBP3|FUBP3	946	-	5.192155	1.2682236	-1.0	-1.0
chr5	74629255	74629505	ENSG00000171617.13|ENC1|FUBP3|FUBP3	954	-	2.8704176	1.3352317	-1.0	-1.0
chr5	75361012	75361117	ENSG00000113161.15|HMGCR|FUBP3|FUBP3	928	+	3.2742352	1.1437252	-1.0	-1.0
chr5	75361227	75361552	ENSG00000113161.15|HMGCR|FUBP3|FUBP3	998	+	4.4783626	2.7907012	-1.0	-1.0
chr5	75361582	75362082	ENSG00000113161.15|HMGCR|FUBP3|FUBP3	990	+	3.9871914	2.0094092	-1.0	-1.0
chr5	76707954	76708074	ENSG00000145703.15|IQGAP2|FUBP3|FUBP3	907	+	6.1755447	1.0295055	-1.0	-1.0
chr5	76834994	76835144	ENSG00000164251.4|F2RL1|FUBP3|FUBP3	907	+	6.2234683	1.0318851	-1.0	-1.0
chr5	78478123	78478278	ENSG00000085365.17|SCAMP1|FUBP3|FUBP3	925	+	6.220536	1.1274412	-1.0	-1.0
chr5	80139031	80139131	ENSG00000164300.16|SERINC5|FUBP3|FUBP3	918	-	4.1262712	1.086572	-1.0	-1.0
chr5	83055530	83055680	ENSG00000174695.9|TMEM167A|FUBP3|FUBP3	914	-	3.2428308	1.0649914	-1.0	-1.0
chr5	87391649	87391814	ENSG00000145715.14|RASA1|FUBP3|FUBP3	911	+	6.152165	1.0520301	-1.0	-1.0
chr5	90393835	90393955	ENSG00000153140.8|CETN3|FUBP3|FUBP3	931	-	4.192207	1.1586683	-1.0	-1.0
chr5	91368758	91368858	ENSG00000113369.8|ARRDC3|FUBP3|FUBP3	903	-	6.0989804	1.0134344	-1.0	-1.0
chr5	93594311	93594596	ENSG00000175745.11|NR2F1|FUBP3|FUBP3	976	+	5.105334	1.6271373	-1.0	-1.0
chr5	95887457	95887632	ENSG00000118985.15|ELL2|FUBP3|FUBP3	909	-	3.5205605	1.0390666	-1.0	-1.0
chr5	95888552	95888677	ENSG00000118985.15|ELL2|FUBP3|FUBP3	928	-	3.3896296	1.1404878	-1.0	-1.0
chr5	97037326	97037436	ENSG00000113441.15|LNPEP|FUBP3|FUBP3	948	+	5.657287	1.287659	-1.0	-1.0
chr5	97034381	97034636	ENSG00000113441.15|LNPEP|FUBP3|FUBP3	972	+	3.9098778	1.5466614	-1.0	-1.0
chr5	97033701	97034346	ENSG00000113441.15|LNPEP|FUBP3|FUBP3	959	+	4.100559	1.3830761	-1.0	-1.0
chr5	97033421	97033581	ENSG00000113441.15|LNPEP|FUBP3|FUBP3	918	+	6.187003	1.0856211	-1.0	-1.0
chr5	97034646	97035611	ENSG00000113441.15|LNPEP|FUBP3|FUBP3	966	+	4.973841	1.4676229	-1.0	-1.0
chr5	97030596	97030701	ENSG00000113441.15|LNPEP|FUBP3|FUBP3	910	+	6.094964	1.045806	-1.0	-1.0
chr5	97032216	97033206	ENSG00000113441.15|LNPEP|FUBP3|FUBP3	976	+	5.5911937	1.6185539	-1.0	-1.0
chr5	97030236	97030406	ENSG00000113441.15|LNPEP|FUBP3|FUBP3	915	+	6.125744	1.0712559	-1.0	-1.0
chr5	109334788	109335058	ENSG00000198961.9|PJA2|FUBP3|FUBP3	991	-	6.254604	2.032284	-1.0	-1.0
chr5	109335363	109335843	ENSG00000198961.9|PJA2|FUBP3|FUBP3	943	-	3.9203577	1.2416971	-1.0	-1.0
chr5	111128878	111129018	ENSG00000134987.11|WDR36|FUBP3|FUBP3	919	+	6.197764	1.0893493	-1.0	-1.0
chr5	111129548	111129708	ENSG00000134987.11|WDR36|FUBP3|FUBP3	922	+	3.9779608	1.1093767	-1.0	-1.0
chr5	111498942	111499137	ENSG00000164211.12|STARD4|FUBP3|FUBP3	947	-	3.165305	1.273197	-1.0	-1.0
chr5	112878278	112878458	ENSG00000129625.12|REEP5|FUBP3|FUBP3	930	-	4.4336114	1.1560593	-1.0	-1.0
chr5	112878518	112878623	ENSG00000129625.12|REEP5|FUBP3|FUBP3	932	-	4.245503	1.1654346	-1.0	-1.0
chr5	113014945	113015045	ENSG00000172795.15|DCP2|FUBP3|FUBP3	900	+	3.217072	1.000835	-1.0	-1.0
chr5	113014705	113014880	ENSG00000172795.15|DCP2|FUBP3|FUBP3	923	+	5.533948	1.1112776	-1.0	-1.0
chr5	113016000	113016235	ENSG00000172795.15|DCP2|FUBP3|FUBP3	948	+	4.7739325	1.283086	-1.0	-1.0
chr5	113015070	113015205	ENSG00000172795.15|DCP2|FUBP3|FUBP3	933	+	3.6825576	1.1743661	-1.0	-1.0
chr5	115614960	115615175	ENSG00000251201.8|TMED7-TICAM2|FUBP3|FUBP3	957	-	3.5639079	1.365652	-1.0	-1.0
chr5	115614967	115615177	ENSG00000134970.13|TMED7|FUBP3|FUBP3	959	-	3.5743654	1.3892946	-1.0	-1.0
chr5	115913766	115913866	ENSG00000177879.15|AP3S1|FUBP3|FUBP3	900	+	6.2753873	1.000835	-1.0	-1.0
chr5	126836877	126837020	ENSG00000113368.11|LMNB1|FUBP3|FUBP3	939	+	3.2337232	1.2176781	-1.0	-1.0
chr5	126836577	126836872	ENSG00000113368.11|LMNB1|FUBP3|FUBP3	964	+	4.516508	1.4424015	-1.0	-1.0
chr5	126836287	126836397	ENSG00000113368.11|LMNB1|FUBP3|FUBP3	927	+	4.17979	1.1393274	-1.0	-1.0
chr5	127552813	127552978	ENSG00000164244.20|PRRC1|FUBP3|FUBP3	918	+	6.145977	1.0881941	-1.0	-1.0
chr5	129113344	129113499	ENSG00000066583.11|ISOC1|FUBP3|FUBP3	905	+	3.7047815	1.0215181	-1.0	-1.0
chr5	129113859	129114028	ENSG00000066583.11|ISOC1|FUBP3|FUBP3	936	+	5.1910605	1.196716	-1.0	-1.0
chr5	131394507	131394607	ENSG00000158985.13|CDC42SE2|FUBP3|FUBP3	920	+	6.169458	1.0982286	-1.0	-1.0
chr5	131391812	131391927	ENSG00000158985.13|CDC42SE2|FUBP3|FUBP3	925	+	4.2255406	1.1255481	-1.0	-1.0
chr5	131423930	131424100	ENSG00000158987.20|RAPGEF6|FUBP3|FUBP3	941	-	5.6224213	1.2308838	-1.0	-1.0
chr5	131426700	131426915	ENSG00000158987.20|RAPGEF6|FUBP3|FUBP3	990	-	7.153204	1.9987649	-1.0	-1.0
chr5	131641978	131642078	ENSG00000273217.1|AC008695.1|FUBP3|FUBP3	900	-	3.9433105	1.0005664	-1.0	-1.0
chr5	131426700	131426915	ENSG00000273217.1|AC008695.1|FUBP3|FUBP3	990	-	7.153204	1.9993056	-1.0	-1.0
chr5	131641963	131642068	ENSG00000217128.11|FNIP1|FUBP3|FUBP3	900	-	3.9433105	1.000835	-1.0	-1.0
chr5	132191897	132192027	ENSG00000072682.18|P4HA2|FUBP3|FUBP3	925	-	6.199575	1.1242735	-1.0	-1.0
chr5	132874574	132874704	ENSG00000164406.7|LEAP2|FUBP3|FUBP3	948	+	6.3327336	1.2862443	-1.0	-1.0
chr5	132875528	132875688	ENSG00000072364.12|AFF4|FUBP3|FUBP3	908	-	3.3666534	1.0361329	-1.0	-1.0
chr5	132880543	132880728	ENSG00000072364.12|AFF4|FUBP3|FUBP3	902	-	3.570037	1.0080326	-1.0	-1.0
chr5	132998099	132998219	ENSG00000155329.11|ZCCHC10|FUBP3|FUBP3	923	-	4.1580706	1.1135991	-1.0	-1.0
chr5	133955786	133955981	ENSG00000113583.7|C5orf15|FUBP3|FUBP3	966	-	3.3724453	1.4653909	-1.0	-1.0
chr5	133955666	133955766	ENSG00000113583.7|C5orf15|FUBP3|FUBP3	921	-	3.4841323	1.1047446	-1.0	-1.0
chr5	133956586	133956961	ENSG00000113583.7|C5orf15|FUBP3|FUBP3	996	-	4.960742	2.3720164	-1.0	-1.0
chr5	133972644	133972794	ENSG00000213585.10|VDAC1|FUBP3|FUBP3	952	-	4.717112	1.314273	-1.0	-1.0
chr5	134390425	134390695	ENSG00000119048.7|UBE2B|FUBP3|FUBP3	990	+	4.6450543	1.9985231	-1.0	-1.0
chr5	134601153	134601343	ENSG00000152700.13|SAR1B|FUBP3|FUBP3	931	-	4.7585244	1.1617769	-1.0	-1.0
chr5	134725394	134725494	ENSG00000113615.12|SEC24A|FUBP3|FUBP3	900	+	6.0844464	1.0004815	-1.0	-1.0
chr5	134727399	134727809	ENSG00000113615.12|SEC24A|FUBP3|FUBP3	988	+	5.2529354	1.9066592	-1.0	-1.0
chr5	134725084	134725264	ENSG00000113615.12|SEC24A|FUBP3|FUBP3	937	+	4.6206245	1.1999716	-1.0	-1.0
chr5	135334389	135334494	ENSG00000113648.16|H2AFY|FUBP3|FUBP3	902	-	6.2032924	1.006715	-1.0	-1.0
chr5	136182526	136182726	ENSG00000113658.16|SMAD5|FUBP3|FUBP3	969	+	6.5600967	1.5036566	-1.0	-1.0
chr5	137752365	137752980	ENSG00000177733.6|HNRNPA0|FUBP3|FUBP3	982	-	3.4125564	1.7366872	-1.0	-1.0
chr5	140115435	140115545	ENSG00000185129.5|PURA|FUBP3|FUBP3	912	+	6.092492	1.0568719	-1.0	-1.0
chr5	140116035	140116235	ENSG00000185129.5|PURA|FUBP3|FUBP3	918	+	4.1594286	1.0857074	-1.0	-1.0
chr5	142151890	142152050	ENSG00000131507.10|NDFIP1|FUBP3|FUBP3	916	+	3.351247	1.0757836	-1.0	-1.0
chr5	143281730	143281830	ENSG00000113580.14|NR3C1|FUBP3|FUBP3	901	-	4.056785	1.002181	-1.0	-1.0
chr5	143280130	143280290	ENSG00000113580.14|NR3C1|FUBP3|FUBP3	924	-	3.9138253	1.1206291	-1.0	-1.0
chr5	146288889	146289064	ENSG00000275740.1|AC091959.3|FUBP3|FUBP3	908	+	4.438855	1.0378364	-1.0	-1.0
chr5	146287979	146288174	ENSG00000275740.1|AC091959.3|FUBP3|FUBP3	969	+	5.1221375	1.515072	-1.0	-1.0
chr5	146288891	146289066	ENSG00000091009.7|RBM27|FUBP3|FUBP3	912	+	4.6841836	1.0558821	-1.0	-1.0
chr5	146287981	146288171	ENSG00000091009.7|RBM27|FUBP3|FUBP3	970	+	5.0505595	1.5227408	-1.0	-1.0
chr5	149494738	149494933	ENSG00000230551.4|AC021078.1|FUBP3|FUBP3	935	-	2.9667604	1.1896269	-1.0	-1.0
chr5	149494741	149494936	ENSG00000113712.17|CSNK1A1|FUBP3|FUBP3	935	-	2.9759288	1.1891866	-1.0	-1.0
chr5	150796449	150796559	ENSG00000256235.1|SMIM3|FUBP3|FUBP3	916	+	6.1955724	1.074618	-1.0	-1.0
chr5	154817441	154817591	ENSG00000155506.16|LARP1|FUBP3|FUBP3	920	+	4.18835	1.0987799	-1.0	-1.0
chr5	159157928	159158033	ENSG00000145860.11|RNF145|FUBP3|FUBP3	901	-	4.097151	1.003933	-1.0	-1.0
chr5	160428601	160428744	ENSG00000164611.12|PTTG1|FUBP3|FUBP3	951	+	6.494537	1.3129957	-1.0	-1.0
chr5	163491151	163491291	ENSG00000072571.19|HMMR|FUBP3|FUBP3	915	+	3.897137	1.0727088	-1.0	-1.0
chr5	163518687	163518902	ENSG00000038274.16|MAT2B|FUBP3|FUBP3	922	+	4.036041	1.1078835	-1.0	-1.0
chr5	163518947	163519132	ENSG00000038274.16|MAT2B|FUBP3|FUBP3	942	+	4.0689673	1.2378074	-1.0	-1.0
chr5	168557114	168557239	ENSG00000120137.6|PANK3|FUBP3|FUBP3	945	-	4.2697725	1.2616358	-1.0	-1.0
chr5	168551279	168551569	ENSG00000120137.6|PANK3|FUBP3|FUBP3	949	-	3.8151326	1.2882288	-1.0	-1.0
chr5	168548504	168548984	ENSG00000120137.6|PANK3|FUBP3|FUBP3	959	-	4.5616517	1.3853867	-1.0	-1.0
chr5	168549079	168549199	ENSG00000120137.6|PANK3|FUBP3|FUBP3	903	-	3.2950315	1.0112802	-1.0	-1.0
chr5	168550394	168550919	ENSG00000120137.6|PANK3|FUBP3|FUBP3	956	-	3.9336956	1.35545	-1.0	-1.0
chr5	168551669	168551859	ENSG00000120137.6|PANK3|FUBP3|FUBP3	916	-	3.4318063	1.0774051	-1.0	-1.0
chr5	171862953	171863418	ENSG00000072803.17|FBXW11|FUBP3|FUBP3	990	-	5.510713	1.9811108	-1.0	-1.0
chr5	171861713	171861933	ENSG00000072803.17|FBXW11|FUBP3|FUBP3	991	-	7.1661854	2.0288525	-1.0	-1.0
chr5	171862218	171862403	ENSG00000072803.17|FBXW11|FUBP3|FUBP3	917	-	3.9329822	1.0800173	-1.0	-1.0
chr5	172768219	172768384	ENSG00000120129.5|DUSP1|FUBP3|FUBP3	910	-	4.375399	1.046671	-1.0	-1.0
chr5	173315397	173315592	ENSG00000113739.10|STC2|FUBP3|FUBP3	962	-	4.6002088	1.4213989	-1.0	-1.0
chr5	173959489	173959829	ENSG00000113742.12|CPEB4|FUBP3|FUBP3	958	+	6.4761257	1.3799123	-1.0	-1.0
chr5	173959844	173960009	ENSG00000113742.12|CPEB4|FUBP3|FUBP3	923	+	4.6730065	1.1113609	-1.0	-1.0
chr5	173960009	173960284	ENSG00000113742.12|CPEB4|FUBP3|FUBP3	943	+	4.1974535	1.2443916	-1.0	-1.0
chr5	175881262	175881417	ENSG00000145920.14|CPLX2|FUBP3|FUBP3	951	+	6.5155725	1.3135252	-1.0	-1.0
chr5	176526701	176526991	ENSG00000146083.11|RNF44|FUBP3|FUBP3	954	-	4.536224	1.3413063	-1.0	-1.0
chr5	178210982	178211092	ENSG00000197451.11|HNRNPAB|FUBP3|FUBP3	913	+	2.7581384	1.0584754	-1.0	-1.0
chr5	179729560	179729705	ENSG00000127022.14|CANX|FUBP3|FUBP3	904	+	2.0560107	1.0168691	-1.0	-1.0
chr5	179776974	179777164	ENSG00000161021.12|MAML1|FUBP3|FUBP3	977	+	6.6355124	1.6396086	-1.0	-1.0
chr5	180575162	180575352	ENSG00000113300.11|CNOT6|FUBP3|FUBP3	913	+	6.1146817	1.0613478	-1.0	-1.0
chr6	1314304	1314414	ENSG00000164379.6|FOXQ1|FUBP3|FUBP3	906	+	3.111011	1.0291827	-1.0	-1.0
chr6	1314564	1314748	ENSG00000164379.6|FOXQ1|FUBP3|FUBP3	998	+	4.884402	2.6227868	-1.0	-1.0
chr6	1681026	1681136	ENSG00000112699.10|GMDS|FUBP3|FUBP3	906	-	6.076991	1.0255938	-1.0	-1.0
chr6	1737722	1737827	ENSG00000112699.10|GMDS|FUBP3|FUBP3	911	-	6.1122723	1.0519557	-1.0	-1.0
chr6	2785501	2785761	ENSG00000124535.15|WRNIP1|FUBP3|FUBP3	980	+	5.766599	1.6927519	-1.0	-1.0
chr6	4061482	4061677	ENSG00000112739.16|PRPF4B|FUBP3|FUBP3	942	+	3.4929264	1.2330956	-1.0	-1.0
chr6	7250740	7251490	ENSG00000124782.19|RREB1|FUBP3|FUBP3	987	+	3.9201694	1.9025056	-1.0	-1.0
chr6	7249225	7249395	ENSG00000124782.19|RREB1|FUBP3|FUBP3	926	+	2.9469779	1.1311393	-1.0	-1.0
chr6	7288762	7288927	ENSG00000124783.12|SSR1|FUBP3|FUBP3	936	-	3.3075128	1.1960495	-1.0	-1.0
chr6	7287532	7287827	ENSG00000124783.12|SSR1|FUBP3|FUBP3	963	-	3.978198	1.4318112	-1.0	-1.0
chr6	7586396	7586666	ENSG00000096696.13|DSP|FUBP3|FUBP3	997	+	4.687484	2.4973752	-1.0	-1.0
chr6	7608904	7609189	ENSG00000168566.12|SNRNP48|FUBP3|FUBP3	949	+	4.1788034	1.2890898	-1.0	-1.0
chr6	8012528	8012748	ENSG00000259040.5|BLOC1S5-TXNDC5|FUBP3|FUBP3	912	-	6.135884	1.0532844	-1.0	-1.0
chr6	8079636	8079861	ENSG00000265818.1|EEF1E1-BLOC1S5|FUBP3|FUBP3	977	-	3.6081662	1.6373445	-1.0	-1.0
chr6	8079649	8079864	ENSG00000124802.11|EEF1E1|FUBP3|FUBP3	979	-	3.6548324	1.6763179	-1.0	-1.0
chr6	11184772	11185132	ENSG00000111859.16|NEDD9|FUBP3|FUBP3	951	-	3.733588	1.3131917	-1.0	-1.0
chr6	11575895	11575995	ENSG00000205269.5|TMEM170B|FUBP3|FUBP3	909	+	4.131445	1.0402323	-1.0	-1.0
chr6	11577700	11577975	ENSG00000205269.5|TMEM170B|FUBP3|FUBP3	936	+	4.012344	1.1966162	-1.0	-1.0
chr6	11576055	11576195	ENSG00000205269.5|TMEM170B|FUBP3|FUBP3	927	+	4.1844745	1.1345226	-1.0	-1.0
chr6	13591068	13591208	ENSG00000124523.15|SIRT5|FUBP3|FUBP3	916	+	6.194864	1.0735165	-1.0	-1.0
chr6	13621527	13621662	ENSG00000010017.12|RANBP9|FUBP3|FUBP3	901	-	6.0145626	1.0048618	-1.0	-1.0
chr6	17615054	17615209	ENSG00000124789.11|NUP153|FUBP3|FUBP3	957	-	5.8439236	1.3652112	-1.0	-1.0
chr6	17615239	17615754	ENSG00000124789.11|NUP153|FUBP3|FUBP3	983	-	3.7072964	1.7592359	-1.0	-1.0
chr6	17759752	17759872	ENSG00000137177.19|KIF13A|FUBP3|FUBP3	903	-	2.8749576	1.0129	-1.0	-1.0
chr6	18224952	18225167	ENSG00000124795.14|DEK|FUBP3|FUBP3	937	-	2.5945451	1.199829	-1.0	-1.0
chr6	18225322	18225682	ENSG00000124795.14|DEK|FUBP3|FUBP3	974	-	3.2644634	1.5774354	-1.0	-1.0
chr6	20493132	20493327	ENSG00000112242.14|E2F3|FUBP3|FUBP3	957	+	4.775525	1.3689703	-1.0	-1.0
chr6	24171810	24172000	ENSG00000146038.11|DCDC2|FUBP3|FUBP3	975	-	6.2530046	1.6016737	-1.0	-1.0
chr6	24536861	24537141	ENSG00000112294.12|ALDH5A1|FUBP3|FUBP3	964	+	6.6290855	1.4415989	-1.0	-1.0
chr6	30743513	30743758	ENSG00000137331.11|IER3|FUBP3|FUBP3	978	-	3.6284366	1.6543959	-1.0	-1.0
chr6	31817668	31817828	ENSG00000204389.9|HSPA1A|FUBP3|FUBP3	915	+	3.8187275	1.0728545	-1.0	-1.0
chr6	31829889	31830129	ENSG00000204388.6|HSPA1B|FUBP3|FUBP3	960	+	3.5032227	1.4000107	-1.0	-1.0
chr6	32185588	32185733	ENSG00000273333.2|AL662884.1|FUBP3|FUBP3	913	-	3.1123288	1.0591906	-1.0	-1.0
chr6	32185590	32185735	ENSG00000204304.11|PBX2|FUBP3|FUBP3	914	-	3.1896586	1.0669405	-1.0	-1.0
chr6	33204300	33204439	ENSG00000112473.17|SLC39A7|FUBP3|FUBP3	925	+	3.133557	1.124604	-1.0	-1.0
chr6	34288433	34288663	ENSG00000272325.1|NUDT3|FUBP3|FUBP3	957	-	3.6480103	1.368749	-1.0	-1.0
chr6	34288436	34288661	ENSG00000270800.2|RPS10-NUDT3|FUBP3|FUBP3	958	-	3.6261835	1.372035	-1.0	-1.0
chr6	35091080	35091275	ENSG00000064999.13|ANKS1A|FUBP3|FUBP3	954	+	5.012716	1.3397437	-1.0	-1.0
chr6	36157360	36157505	ENSG00000246982.6|Z84485.1|FUBP3|FUBP3	936	-	4.4526362	1.1970456	-1.0	-1.0
chr6	37174833	37175253	ENSG00000137193.13|PIM1|FUBP3|FUBP3	979	+	3.8080814	1.6763376	-1.0	-1.0
chr6	47232091	47232256	ENSG00000146072.6|TNFRSF21|FUBP3|FUBP3	935	-	4.1834283	1.1847811	-1.0	-1.0
chr6	47232566	47232746	ENSG00000146072.6|TNFRSF21|FUBP3|FUBP3	973	-	4.924484	1.5652596	-1.0	-1.0
chr6	47624505	47624850	ENSG00000198087.7|CD2AP|FUBP3|FUBP3	959	+	4.6337814	1.3885136	-1.0	-1.0
chr6	47626490	47626615	ENSG00000198087.7|CD2AP|FUBP3|FUBP3	927	+	3.160581	1.1344886	-1.0	-1.0
chr6	47624220	47624500	ENSG00000198087.7|CD2AP|FUBP3|FUBP3	987	+	6.5587516	1.8864988	-1.0	-1.0
chr6	49492258	49492423	ENSG00000031691.6|CENPQ|FUBP3|FUBP3	927	+	4.527147	1.1349062	-1.0	-1.0
chr6	52405669	52405854	ENSG00000096093.15|EFHC1|FUBP3|FUBP3	962	+	5.3630505	1.4231325	-1.0	-1.0
chr6	52405671	52405856	ENSG00000170915.8|PAQR8|FUBP3|FUBP3	963	+	5.365748	1.4308549	-1.0	-1.0
chr6	52497431	52497596	ENSG00000065308.4|TRAM2|FUBP3|FUBP3	926	-	3.6290886	1.1294321	-1.0	-1.0
chr6	57105342	57105512	ENSG00000112200.16|ZNF451|FUBP3|FUBP3	932	+	4.0375886	1.170526	-1.0	-1.0
chr6	57104587	57104837	ENSG00000112200.16|ZNF451|FUBP3|FUBP3	914	+	4.596599	1.0632505	-1.0	-1.0
chr6	63580931	63581496	ENSG00000112245.10|PTP4A1|FUBP3|FUBP3	998	+	3.198538	2.644908	-1.0	-1.0
chr6	63580696	63580926	ENSG00000112245.10|PTP4A1|FUBP3|FUBP3	962	+	2.5013509	1.4211954	-1.0	-1.0
chr6	63582266	63582771	ENSG00000112245.10|PTP4A1|FUBP3|FUBP3	982	+	4.1953053	1.7510492	-1.0	-1.0
chr6	63583196	63583416	ENSG00000112245.10|PTP4A1|FUBP3|FUBP3	992	+	6.7569685	2.1088784	-1.0	-1.0
chr6	63713855	63714105	ENSG00000118482.11|PHF3|FUBP3|FUBP3	938	+	4.6473346	1.2075616	-1.0	-1.0
chr6	73594863	73595058	ENSG00000119899.12|SLC17A5|FUBP3|FUBP3	937	-	3.5760388	1.2021054	-1.0	-1.0
chr6	75255603	75255863	ENSG00000112697.15|TMEM30A|FUBP3|FUBP3	983	-	3.9923217	1.7619656	-1.0	-1.0
chr6	75255993	75256178	ENSG00000112697.15|TMEM30A|FUBP3|FUBP3	960	-	4.2909493	1.3996114	-1.0	-1.0
chr6	75253553	75253823	ENSG00000112697.15|TMEM30A|FUBP3|FUBP3	988	-	5.9922123	1.9183296	-1.0	-1.0
chr6	75255083	75255183	ENSG00000112697.15|TMEM30A|FUBP3|FUBP3	904	-	3.0202143	1.0179604	-1.0	-1.0
chr6	75254208	75255043	ENSG00000112697.15|TMEM30A|FUBP3|FUBP3	972	-	4.242832	1.5566957	-1.0	-1.0
chr6	82170947	82171182	ENSG00000005700.14|IBTK|FUBP3|FUBP3	984	-	6.8062315	1.7919216	-1.0	-1.0
chr6	82240630	82240770	ENSG00000005700.14|IBTK|FUBP3|FUBP3	923	-	6.241418	1.1130896	-1.0	-1.0
chr6	82170407	82170562	ENSG00000005700.14|IBTK|FUBP3|FUBP3	917	-	6.184144	1.0804448	-1.0	-1.0
chr6	87262074	87262269	ENSG00000188994.12|ZNF292|FUBP3|FUBP3	979	+	6.3732944	1.6748854	-1.0	-1.0
chr6	89084267	89084552	ENSG00000146278.10|PNRC1|FUBP3|FUBP3	999	+	7.134529	3.2055526	-1.0	-1.0
chr6	90515687	90515807	ENSG00000135341.17|MAP3K7|FUBP3|FUBP3	977	-	6.6695914	1.6402005	-1.0	-1.0
chr6	95607262	95607392	ENSG00000172469.15|MANEA|FUBP3|FUBP3	923	+	6.145414	1.111784	-1.0	-1.0
chr6	98874142	98874242	ENSG00000112234.8|FBXL4|FUBP3|FUBP3	901	-	6.0019608	1.002181	-1.0	-1.0
chr6	105082933	105083103	ENSG00000187772.7|LIN28B|FUBP3|FUBP3	961	+	6.529168	1.4074147	-1.0	-1.0
chr6	109367133	109367363	ENSG00000135535.15|CD164|FUBP3|FUBP3	943	-	2.7258933	1.2457135	-1.0	-1.0
chr6	110099838	110100083	ENSG00000112290.12|WASF1|FUBP3|FUBP3	971	-	5.221589	1.5422595	-1.0	-1.0
chr6	110610217	110610367	ENSG00000155111.14|CDK19|FUBP3|FUBP3	920	-	6.1666865	1.0968289	-1.0	-1.0
chr6	111299127	111299257	ENSG00000009413.15|REV3L|FUBP3|FUBP3	927	-	6.300751	1.1370921	-1.0	-1.0
chr6	113861662	113861817	ENSG00000277443.2|MARCKS|FUBP3|FUBP3	938	+	4.0584574	1.2048168	-1.0	-1.0
chr6	113861537	113861652	ENSG00000277443.2|MARCKS|FUBP3|FUBP3	909	+	2.803809	1.0406754	-1.0	-1.0
chr6	116278397	116278497	ENSG00000189241.6|TSPYL1|FUBP3|FUBP3	904	-	4.1947355	1.018889	-1.0	-1.0
chr6	116276807	116276917	ENSG00000189241.6|TSPYL1|FUBP3|FUBP3	926	-	4.168622	1.1315055	-1.0	-1.0
chr6	116277112	116277242	ENSG00000189241.6|TSPYL1|FUBP3|FUBP3	940	-	5.201744	1.2192388	-1.0	-1.0
chr6	116732425	116732595	ENSG00000196911.10|KPNA5|FUBP3|FUBP3	932	+	6.2629633	1.1680882	-1.0	-1.0
chr6	117549661	117549761	ENSG00000164465.18|DCBLD1|FUBP3|FUBP3	903	+	6.047689	1.0138648	-1.0	-1.0
chr6	117548816	117548951	ENSG00000164465.18|DCBLD1|FUBP3|FUBP3	922	+	4.845651	1.1067586	-1.0	-1.0
chr6	117561618	117561908	ENSG00000047932.13|GOPC|FUBP3|FUBP3	992	-	5.7908425	2.0742729	-1.0	-1.0
chr6	117561619	117561909	ENSG00000282218.1|AL132671.2|FUBP3|FUBP3	992	-	5.7865987	2.0731516	-1.0	-1.0
chr6	119180331	119180427	ENSG00000111885.6|MAN1A1|FUBP3|FUBP3	917	-	3.20956	1.0783558	-1.0	-1.0
chr6	119188434	119188539	ENSG00000111885.6|MAN1A1|FUBP3|FUBP3	905	-	3.391369	1.020009	-1.0	-1.0
chr6	119178408	119178623	ENSG00000111885.6|MAN1A1|FUBP3|FUBP3	965	-	3.097964	1.457629	-1.0	-1.0
chr6	119178973	119179863	ENSG00000111885.6|MAN1A1|FUBP3|FUBP3	1000	-	3.642682	3.4124227	-1.0	-1.0
chr6	119177808	119177978	ENSG00000111885.6|MAN1A1|FUBP3|FUBP3	919	-	2.3891613	1.0926238	-1.0	-1.0
chr6	119177278	119177593	ENSG00000111885.6|MAN1A1|FUBP3|FUBP3	974	-	3.131975	1.5862218	-1.0	-1.0
chr6	122444793	122445098	ENSG00000111897.6|SERINC1|FUBP3|FUBP3	967	-	2.9698992	1.4832764	-1.0	-1.0
chr6	122456540	122456645	ENSG00000111897.6|SERINC1|FUBP3|FUBP3	944	-	6.2901793	1.2524607	-1.0	-1.0
chr6	122444608	122444723	ENSG00000111897.6|SERINC1|FUBP3|FUBP3	922	-	3.3892636	1.1083132	-1.0	-1.0
chr6	122443353	122443713	ENSG00000111897.6|SERINC1|FUBP3|FUBP3	980	-	3.6992006	1.7020028	-1.0	-1.0
chr6	122458519	122458681	ENSG00000111897.6|SERINC1|FUBP3|FUBP3	951	-	3.7291846	1.3077233	-1.0	-1.0
chr6	125977803	125977908	ENSG00000111911.6|HINT3|FUBP3|FUBP3	901	+	6.0326643	1.002181	-1.0	-1.0
chr6	126039119	126039244	ENSG00000066651.18|TRMT11|FUBP3|FUBP3	909	+	6.1157074	1.0394361	-1.0	-1.0
chr6	127969993	127970173	ENSG00000152894.14|PTPRK|FUBP3|FUBP3	926	-	3.7071538	1.1283834	-1.0	-1.0
chr6	127969248	127969643	ENSG00000152894.14|PTPRK|FUBP3|FUBP3	952	-	3.2376966	1.318849	-1.0	-1.0
chr6	129577311	129577556	ENSG00000146376.10|ARHGAP18|FUBP3|FUBP3	933	-	3.1742234	1.1759715	-1.0	-1.0
chr6	129577576	129577711	ENSG00000146376.10|ARHGAP18|FUBP3|FUBP3	910	-	3.1724176	1.0452685	-1.0	-1.0
chr6	130839556	130839661	ENSG00000079819.18|EPB41L2|FUBP3|FUBP3	910	-	3.071462	1.0451018	-1.0	-1.0
chr6	130840266	130840411	ENSG00000079819.18|EPB41L2|FUBP3|FUBP3	910	-	2.4865673	1.0480487	-1.0	-1.0
chr6	130876775	130876940	ENSG00000079819.18|EPB41L2|FUBP3|FUBP3	953	-	5.4439015	1.3308517	-1.0	-1.0
chr6	130839356	130839536	ENSG00000079819.18|EPB41L2|FUBP3|FUBP3	955	-	5.5779734	1.343082	-1.0	-1.0
chr6	131891890	131892085	ENSG00000197594.11|ENPP1|FUBP3|FUBP3	935	+	4.2853336	1.1892935	-1.0	-1.0
chr6	131949165	131949320	ENSG00000118523.5|CTGF|FUBP3|FUBP3	918	-	3.175646	1.0874513	-1.0	-1.0
chr6	131948175	131948890	ENSG00000118523.5|CTGF|FUBP3|FUBP3	1000	-	4.4112415	3.5472498	-1.0	-1.0
chr6	132460031	132460186	ENSG00000079950.13|STX7|FUBP3|FUBP3	934	-	4.0997057	1.1827909	-1.0	-1.0
chr6	132769419	132769534	ENSG00000146409.10|SLC18B1|FUBP3|FUBP3	905	-	6.0991054	1.0219855	-1.0	-1.0
chr6	134169350	134169575	ENSG00000118515.11|SGK1|FUBP3|FUBP3	971	-	3.8539617	1.5399364	-1.0	-1.0
chr6	134169590	134169935	ENSG00000118515.11|SGK1|FUBP3|FUBP3	943	-	4.643751	1.2464291	-1.0	-1.0
chr6	134170115	134170285	ENSG00000118515.11|SGK1|FUBP3|FUBP3	901	-	3.6553593	1.0027188	-1.0	-1.0
chr6	136260971	136261096	ENSG00000029363.16|BCLAF1|FUBP3|FUBP3	918	-	6.1624155	1.0857146	-1.0	-1.0
chr6	138091189	138091434	ENSG00000112378.11|PERP|FUBP3|FUBP3	946	-	2.792045	1.2665076	-1.0	-1.0
chr6	138091699	138091979	ENSG00000112378.11|PERP|FUBP3|FUBP3	978	-	4.559207	1.6570638	-1.0	-1.0
chr6	138422792	138422892	ENSG00000135540.11|NHSL1|FUBP3|FUBP3	900	-	5.994301	1.0008745	-1.0	-1.0
chr6	142445816	142446256	ENSG00000112414.14|ADGRG6|FUBP3|FUBP3	999	+	4.4862084	3.1992843	-1.0	-1.0
chr6	142752491	142752666	ENSG00000010818.9|HIVEP2|FUBP3|FUBP3	902	-	6.0445857	1.0081434	-1.0	-1.0
chr6	142752731	142752851	ENSG00000010818.9|HIVEP2|FUBP3|FUBP3	908	-	6.0754457	1.0381279	-1.0	-1.0
chr6	144852698	144852923	ENSG00000152818.18|UTRN|FUBP3|FUBP3	986	+	3.9574432	1.8431793	-1.0	-1.0
chr6	145799866	145800001	ENSG00000118496.4|FBXO30|FUBP3|FUBP3	914	-	6.2230797	1.0649151	-1.0	-1.0
chr6	149504942	149505107	ENSG00000131013.3|PPIL4|FUBP3|FUBP3	922	-	5.5050673	1.1089482	-1.0	-1.0
chr6	149658157	149658457	ENSG00000131023.12|LATS1|FUBP3|FUBP3	943	-	6.305447	1.2474521	-1.0	-1.0
chr6	149658817	149658927	ENSG00000131023.12|LATS1|FUBP3|FUBP3	953	-	6.4051123	1.3317078	-1.0	-1.0
chr6	149818797	149819077	ENSG00000120256.9|LRP11|FUBP3|FUBP3	923	-	3.9795125	1.1107523	-1.0	-1.0
chr6	149820272	149820372	ENSG00000120256.9|LRP11|FUBP3|FUBP3	901	-	3.2316086	1.0025843	-1.0	-1.0
chr6	149818840	149819075	ENSG00000231760.4|AL355312.2|FUBP3|FUBP3	929	-	4.590415	1.1483485	-1.0	-1.0
chr6	152970528	152970773	ENSG00000112029.9|FBXO5|FUBP3|FUBP3	973	-	6.755754	1.5667484	-1.0	-1.0
chr6	152971018	152971123	ENSG00000112029.9|FBXO5|FUBP3|FUBP3	900	-	5.998131	1.0015278	-1.0	-1.0
chr6	154405323	154405493	ENSG00000153721.18|CNKSR3|FUBP3|FUBP3	974	-	6.487007	1.5795308	-1.0	-1.0
chr6	158511087	158511337	ENSG00000130338.12|TULP4|FUBP3|FUBP3	983	+	5.373095	1.7760668	-1.0	-1.0
chr6	158633579	158634114	ENSG00000146433.8|TMEM181|FUBP3|FUBP3	980	+	3.497842	1.6908127	-1.0	-1.0
chr6	159682226	159682421	ENSG00000112096.16|SOD2|FUBP3|FUBP3	933	-	3.509885	1.1751088	-1.0	-1.0
chr6	159778982	159779102	ENSG00000120438.11|TCP1|FUBP3|FUBP3	900	-	3.0411358	1.0008757	-1.0	-1.0
chr6	163569884	163569989	ENSG00000112531.16|QKI|FUBP3|FUBP3	927	+	6.26471	1.1381309	-1.0	-1.0
chr6	163573198	163573803	ENSG00000112531.16|QKI|FUBP3|FUBP3	972	+	4.041758	1.5561335	-1.0	-1.0
chr6	166326057	166326162	ENSG00000198818.9|SFT2D1|FUBP3|FUBP3	946	-	5.320964	1.2697453	-1.0	-1.0
chr6	166319992	166320117	ENSG00000198818.9|SFT2D1|FUBP3|FUBP3	929	-	6.255927	1.1517911	-1.0	-1.0
chr6	167970976	167971171	ENSG00000130396.20|AFDN|FUBP3|FUBP3	948	+	3.1971931	1.2869896	-1.0	-1.0
chr6	167970041	167970196	ENSG00000130396.20|AFDN|FUBP3|FUBP3	943	+	4.0064316	1.2409391	-1.0	-1.0
chr6	167971816	167971996	ENSG00000130396.20|AFDN|FUBP3|FUBP3	928	+	3.2902029	1.1433066	-1.0	-1.0
chr6	169707027	169707212	ENSG00000130024.14|PHF10|FUBP3|FUBP3	981	-	3.8731122	1.7122178	-1.0	-1.0
chr6	169707472	169707797	ENSG00000130024.14|PHF10|FUBP3|FUBP3	981	-	3.8611412	1.7185626	-1.0	-1.0
chr7	2664387	2664487	ENSG00000136295.14|TTYH3|FUBP3|FUBP3	927	+	4.1519613	1.1389254	-1.0	-1.0
chr7	4771258	4771438	ENSG00000164916.10|FOXK1|FUBP3|FUBP3	946	+	3.7213125	1.2671828	-1.0	-1.0
chr7	4770878	4771008	ENSG00000164916.10|FOXK1|FUBP3|FUBP3	915	+	4.115125	1.0717467	-1.0	-1.0
chr7	6403815	6403965	ENSG00000136238.17|RAC1|FUBP3|FUBP3	926	+	4.1867056	1.1302971	-1.0	-1.0
chr7	6461725	6461955	ENSG00000136240.9|KDELR2|FUBP3|FUBP3	984	-	3.3631754	1.7996712	-1.0	-1.0
chr7	6461727	6461952	ENSG00000164535.14|DAGLB|FUBP3|FUBP3	985	-	3.3866603	1.8185406	-1.0	-1.0
chr7	7204575	7204750	ENSG00000106392.10|C1GALT1|FUBP3|FUBP3	946	+	6.0260377	1.2678989	-1.0	-1.0
chr7	7248093	7248218	ENSG00000106392.10|C1GALT1|FUBP3|FUBP3	931	+	4.195718	1.1620245	-1.0	-1.0
chr7	7248313	7248638	ENSG00000106392.10|C1GALT1|FUBP3|FUBP3	953	+	4.071704	1.3280867	-1.0	-1.0
chr7	7243808	7244063	ENSG00000106392.10|C1GALT1|FUBP3|FUBP3	969	+	3.9805076	1.5102496	-1.0	-1.0
chr7	11105217	11105317	ENSG00000106443.15|PHF14|FUBP3|FUBP3	901	+	6.0402217	1.0043043	-1.0	-1.0
chr7	17344098	17344333	ENSG00000283321.1|AC019117.3|FUBP3|FUBP3	976	+	5.914189	1.6214054	-1.0	-1.0
chr7	17344100	17344335	ENSG00000106546.12|AHR|FUBP3|FUBP3	976	+	5.9952555	1.6218531	-1.0	-1.0
chr7	22118682	22118782	ENSG00000136237.18|RAPGEF5|FUBP3|FUBP3	901	-	6.0095916	1.0041227	-1.0	-1.0
chr7	26191816	26191981	ENSG00000122566.20|HNRNPA2B1|FUBP3|FUBP3	932	-	2.1895478	1.1661277	-1.0	-1.0
chr7	29514113	29514298	ENSG00000106069.21|CHN2|FUBP3|FUBP3	950	+	6.428516	1.29962	-1.0	-1.0
chr7	32487076	32487221	ENSG00000106355.9|LSM5|FUBP3|FUBP3	952	-	6.3818684	1.319189	-1.0	-1.0
chr7	32584211	32584336	ENSG00000105778.18|AVL9|FUBP3|FUBP3	928	+	4.54248	1.1428344	-1.0	-1.0
chr7	37951434	37951584	ENSG00000086289.11|EPDR1|FUBP3|FUBP3	925	+	4.221104	1.1259775	-1.0	-1.0
chr7	45892979	45893668	ENSG00000146678.9|IGFBP1|FUBP3|FUBP3	1000	+	3.8598142	4.1630287	-1.0	-1.0
chr7	45912344	45912499	ENSG00000146674.14|IGFBP3|FUBP3|FUBP3	902	-	4.215157	1.0089058	-1.0	-1.0
chr7	47473756	47473861	ENSG00000136205.16|TNS3|FUBP3|FUBP3	900	-	5.994301	1.0008547	-1.0	-1.0
chr7	47475871	47476156	ENSG00000136205.16|TNS3|FUBP3|FUBP3	932	-	5.392073	1.1689851	-1.0	-1.0
chr7	47476566	47476706	ENSG00000136205.16|TNS3|FUBP3|FUBP3	914	-	6.123716	1.0637897	-1.0	-1.0
chr7	47478321	47478561	ENSG00000136205.16|TNS3|FUBP3|FUBP3	925	-	5.4528136	1.1246178	-1.0	-1.0
chr7	47277228	47277353	ENSG00000136205.16|TNS3|FUBP3|FUBP3	904	-	4.601433	1.0167727	-1.0	-1.0
chr7	47473926	47475216	ENSG00000136205.16|TNS3|FUBP3|FUBP3	992	-	5.6046147	2.1157572	-1.0	-1.0
chr7	47472951	47473106	ENSG00000136205.16|TNS3|FUBP3|FUBP3	927	-	6.2486644	1.1343721	-1.0	-1.0
chr7	65954593	65954693	ENSG00000196715.5|VKORC1L1|FUBP3|FUBP3	903	+	6.047689	1.0135057	-1.0	-1.0
chr7	75417101	75417296	ENSG00000272391.5|POM121C|FUBP3|FUBP3	945	-	3.2995539	1.2616757	-1.0	-1.0
chr7	77639803	77639983	ENSG00000127947.15|PTPN12|FUBP3|FUBP3	921	+	4.0798507	1.1024224	-1.0	-1.0
chr7	77639523	77639708	ENSG00000127947.15|PTPN12|FUBP3|FUBP3	929	+	3.375631	1.1509056	-1.0	-1.0
chr7	90415547	90415692	ENSG00000273299.1|AC006153.1|FUBP3|FUBP3	957	+	6.404101	1.3657638	-1.0	-1.0
chr7	90415548	90415693	ENSG00000157224.15|CLDN12|FUBP3|FUBP3	957	+	6.4002905	1.3621602	-1.0	-1.0
chr7	92113523	92113648	ENSG00000240720.7|LRRD1|FUBP3|FUBP3	908	-	2.734857	1.0376441	-1.0	-1.0
chr7	92113525	92113625	ENSG00000001630.15|CYP51A1|FUBP3|FUBP3	906	-	2.6147711	1.0277089	-1.0	-1.0
chr7	92606705	92606850	ENSG00000105810.9|CDK6|FUBP3|FUBP3	925	-	2.5975924	1.1276424	-1.0	-1.0
chr7	92605095	92605270	ENSG00000105810.9|CDK6|FUBP3|FUBP3	926	-	4.0506787	1.1309165	-1.0	-1.0
chr7	92614560	92614835	ENSG00000105810.9|CDK6|FUBP3|FUBP3	976	-	3.8923767	1.617002	-1.0	-1.0
chr7	92614030	92614310	ENSG00000105810.9|CDK6|FUBP3|FUBP3	992	-	4.187582	2.0815604	-1.0	-1.0
chr7	94556196	94556391	ENSG00000127995.16|CASD1|FUBP3|FUBP3	963	+	4.747627	1.4344789	-1.0	-1.0
chr7	94556531	94556946	ENSG00000127995.16|CASD1|FUBP3|FUBP3	945	+	4.9451284	1.2626848	-1.0	-1.0
chr7	94555766	94555896	ENSG00000127995.16|CASD1|FUBP3|FUBP3	925	+	6.1488347	1.1232177	-1.0	-1.0
chr7	94667828	94668098	ENSG00000242265.5|PEG10|FUBP3|FUBP3	942	+	1.8883234	1.2397279	-1.0	-1.0
chr7	94662872	94662992	ENSG00000242265.5|PEG10|FUBP3|FUBP3	908	+	6.200537	1.0381794	-1.0	-1.0
chr7	94667413	94667613	ENSG00000242265.5|PEG10|FUBP3|FUBP3	993	+	2.5447943	2.1563032	-1.0	-1.0
chr7	94668118	94668423	ENSG00000242265.5|PEG10|FUBP3|FUBP3	967	+	2.1795912	1.48522	-1.0	-1.0
chr7	94668743	94669418	ENSG00000242265.5|PEG10|FUBP3|FUBP3	999	+	2.9423196	2.8668265	-1.0	-1.0
chr7	94669508	94669695	ENSG00000242265.5|PEG10|FUBP3|FUBP3	981	+	2.4331264	1.7323253	-1.0	-1.0
chr7	98205988	98206298	ENSG00000164715.5|LMTK2|FUBP3|FUBP3	983	+	4.4019265	1.774956	-1.0	-1.0
chr7	98208393	98208493	ENSG00000164715.5|LMTK2|FUBP3|FUBP3	905	+	6.0624332	1.024177	-1.0	-1.0
chr7	99027592	99027747	ENSG00000198742.9|SMURF1|FUBP3|FUBP3	943	-	6.3143616	1.2420784	-1.0	-1.0
chr7	100038129	100038254	ENSG00000106261.16|ZKSCAN1|FUBP3|FUBP3	901	+	6.009522	1.0039744	-1.0	-1.0
chr7	100580441	100580591	ENSG00000077454.15|LRCH4|FUBP3|FUBP3	905	-	6.0482883	1.0236508	-1.0	-1.0
chr7	101138009	101138389	ENSG00000106366.8|SERPINE1|FUBP3|FUBP3	963	+	3.243752	1.4268891	-1.0	-1.0
chr7	101138994	101139264	ENSG00000106366.8|SERPINE1|FUBP3|FUBP3	991	+	4.526315	2.056672	-1.0	-1.0
chr7	103471868	103472668	ENSG00000189056.13|RELN|FUBP3|FUBP3	996	-	3.8584313	2.4143538	-1.0	-1.0
chr7	106090587	106090687	ENSG00000008282.8|SYPL1|FUBP3|FUBP3	933	-	4.1571093	1.1769173	-1.0	-1.0
chr7	106091547	106091682	ENSG00000008282.8|SYPL1|FUBP3|FUBP3	924	-	3.9701297	1.1182269	-1.0	-1.0
chr7	106090942	106091122	ENSG00000008282.8|SYPL1|FUBP3|FUBP3	947	-	3.4828937	1.2773031	-1.0	-1.0
chr7	106090777	106090942	ENSG00000008282.8|SYPL1|FUBP3|FUBP3	904	-	6.0739355	1.017939	-1.0	-1.0
chr7	108472086	108472201	ENSG00000135241.16|PNPLA8|FUBP3|FUBP3	910	-	6.098829	1.0463623	-1.0	-1.0
chr7	111726269	111726414	ENSG00000128512.20|DOCK4|FUBP3|FUBP3	915	-	6.156534	1.0717736	-1.0	-1.0
chr7	116798186	116798286	ENSG00000105976.14|MET|FUBP3|FUBP3	900	+	5.994301	1.0010747	-1.0	-1.0
chr7	121349990	121350150	ENSG00000196937.10|FAM3C|FUBP3|FUBP3	903	-	6.077693	1.014928	-1.0	-1.0
chr7	123684284	123684509	ENSG00000106299.7|WASL|FUBP3|FUBP3	980	-	4.5323963	1.6914845	-1.0	-1.0
chr7	128770757	128770862	ENSG00000128595.16|CALU|FUBP3|FUBP3	902	+	2.5621996	1.0101544	-1.0	-1.0
chr7	128771207	128771397	ENSG00000128595.16|CALU|FUBP3|FUBP3	934	+	2.389333	1.1832556	-1.0	-1.0
chr7	128769312	128769532	ENSG00000128595.16|CALU|FUBP3|FUBP3	981	+	3.1921365	1.7113521	-1.0	-1.0
chr7	129833951	129834121	ENSG00000186591.11|UBE2H|FUBP3|FUBP3	923	-	3.8074346	1.1159297	-1.0	-1.0
chr7	137969705	137969810	ENSG00000182158.14|CREB3L2|FUBP3|FUBP3	901	-	6.0019608	1.0028702	-1.0	-1.0
chr7	137874983	137875163	ENSG00000182158.14|CREB3L2|FUBP3|FUBP3	951	-	3.7503476	1.3085119	-1.0	-1.0
chr7	137875178	137875278	ENSG00000182158.14|CREB3L2|FUBP3|FUBP3	902	-	4.0839972	1.0082381	-1.0	-1.0
chr7	137879003	137879173	ENSG00000182158.14|CREB3L2|FUBP3|FUBP3	957	-	3.2140036	1.368238	-1.0	-1.0
chr7	139422982	139423177	ENSG00000146963.17|LUC7L2|FUBP3|FUBP3	940	+	4.272002	1.2220383	-1.0	-1.0
chr7	139561594	139562319	ENSG00000064393.15|HIPK2|FUBP3|FUBP3	978	-	4.150621	1.649106	-1.0	-1.0
chr7	139569794	139569994	ENSG00000064393.15|HIPK2|FUBP3|FUBP3	977	-	6.1738567	1.6402605	-1.0	-1.0
chr7	140085225	140085330	ENSG00000006459.10|KDM7A|FUBP3|FUBP3	913	-	6.2646065	1.0583047	-1.0	-1.0
chr7	140090520	140090895	ENSG00000006459.10|KDM7A|FUBP3|FUBP3	965	-	5.414739	1.4619824	-1.0	-1.0
chr7	140084745	140085055	ENSG00000006459.10|KDM7A|FUBP3|FUBP3	988	-	7.044106	1.9093864	-1.0	-1.0
chr7	151144291	151144431	ENSG00000133612.18|AGAP3|FUBP3|FUBP3	954	+	6.397871	1.3378178	-1.0	-1.0
chr7	151466696	151466871	ENSG00000106615.9|RHEB|FUBP3|FUBP3	946	-	5.708374	1.2658484	-1.0	-1.0
chr7	158132290	158132410	ENSG00000155093.17|PTPRN2|FUBP3|FUBP3	905	-	6.112912	1.0223583	-1.0	-1.0
chr7	158131770	158131950	ENSG00000155093.17|PTPRN2|FUBP3|FUBP3	940	-	5.347355	1.2208244	-1.0	-1.0
chr7	158128910	158129445	ENSG00000155093.17|PTPRN2|FUBP3|FUBP3	942	-	6.309935	1.234056	-1.0	-1.0
chr7	158130740	158130840	ENSG00000155093.17|PTPRN2|FUBP3|FUBP3	901	-	6.106365	1.0040952	-1.0	-1.0
chr7	158040242	158040347	ENSG00000155093.17|PTPRN2|FUBP3|FUBP3	901	-	6.0019608	1.002181	-1.0	-1.0
chr7	158132035	158132235	ENSG00000155093.17|PTPRN2|FUBP3|FUBP3	945	-	6.3497353	1.2616526	-1.0	-1.0
chr7	158129465	158129595	ENSG00000155093.17|PTPRN2|FUBP3|FUBP3	945	-	6.3416896	1.2608459	-1.0	-1.0
chr7	158130880	158131005	ENSG00000155093.17|PTPRN2|FUBP3|FUBP3	905	-	6.0975165	1.0208799	-1.0	-1.0
chr7	158262677	158262872	ENSG00000155093.17|PTPRN2|FUBP3|FUBP3	961	-	6.4441857	1.4071237	-1.0	-1.0
chr7	158131555	158131685	ENSG00000155093.17|PTPRN2|FUBP3|FUBP3	913	-	6.146139	1.0619656	-1.0	-1.0
chr8	6757462	6757562	ENSG00000155189.11|AGPAT5|FUBP3|FUBP3	921	+	6.183023	1.1019635	-1.0	-1.0
chr8	8349840	8350010	ENSG00000275342.4|PRAG1|FUBP3|FUBP3	942	-	3.7583451	1.2355701	-1.0	-1.0
chr8	12722178	12722288	ENSG00000154359.12|LONRF1|FUBP3|FUBP3	913	-	6.1599183	1.0582122	-1.0	-1.0
chr8	12721983	12722153	ENSG00000154359.12|LONRF1|FUBP3|FUBP3	913	-	4.4390283	1.0622108	-1.0	-1.0
chr8	13083985	13084335	ENSG00000164741.14|DLC1|FUBP3|FUBP3	954	-	5.7188478	1.3337543	-1.0	-1.0
chr8	17565309	17565574	ENSG00000003989.17|SLC7A2|FUBP3|FUBP3	975	+	3.9035995	1.6065835	-1.0	-1.0
chr8	17569359	17569484	ENSG00000003989.17|SLC7A2|FUBP3|FUBP3	920	+	6.227975	1.0993536	-1.0	-1.0
chr8	17567954	17568054	ENSG00000003989.17|SLC7A2|FUBP3|FUBP3	924	+	3.5481622	1.1202568	-1.0	-1.0
chr8	17570144	17570573	ENSG00000003989.17|SLC7A2|FUBP3|FUBP3	993	+	4.6915903	2.1257873	-1.0	-1.0
chr8	17567464	17567924	ENSG00000003989.17|SLC7A2|FUBP3|FUBP3	987	+	3.6188478	1.8843194	-1.0	-1.0
chr8	17569194	17569294	ENSG00000003989.17|SLC7A2|FUBP3|FUBP3	934	+	4.1622014	1.1835324	-1.0	-1.0
chr8	17569489	17569814	ENSG00000003989.17|SLC7A2|FUBP3|FUBP3	997	+	4.117474	2.5038025	-1.0	-1.0
chr8	17996404	17996504	ENSG00000078674.17|PCM1|FUBP3|FUBP3	900	+	3.9433105	1.000835	-1.0	-1.0
chr8	22421481	22421676	ENSG00000104635.13|SLC39A14|FUBP3|FUBP3	982	+	2.6805677	1.7408471	-1.0	-1.0
chr8	22422551	22422706	ENSG00000104635.13|SLC39A14|FUBP3|FUBP3	922	+	2.7312534	1.1079174	-1.0	-1.0
chr8	23020162	23020287	ENSG00000120889.12|TNFRSF10B|FUBP3|FUBP3	902	-	6.0916576	1.0107615	-1.0	-1.0
chr8	23021837	23022037	ENSG00000120889.12|TNFRSF10B|FUBP3|FUBP3	978	-	3.9317505	1.6544653	-1.0	-1.0
chr8	26410963	26411303	ENSG00000104765.15|BNIP3L|FUBP3|FUBP3	929	+	4.4096684	1.147137	-1.0	-1.0
chr8	26657449	26657634	ENSG00000092964.17|DPYSL2|FUBP3|FUBP3	921	+	2.801906	1.1041212	-1.0	-1.0
chr8	26657744	26657889	ENSG00000092964.17|DPYSL2|FUBP3|FUBP3	906	+	2.9258795	1.0251694	-1.0	-1.0
chr8	28345634	28345734	ENSG00000186918.13|ZNF395|FUBP3|FUBP3	901	-	6.0095916	1.0042729	-1.0	-1.0
chr8	29063769	29063869	ENSG00000147421.17|HMBOX1|FUBP3|FUBP3	903	+	6.0550866	1.0113721	-1.0	-1.0
chr8	30106525	30106720	ENSG00000104660.17|LEPROTL1|FUBP3|FUBP3	946	+	4.069841	1.2678019	-1.0	-1.0
chr8	30678060	30678215	ENSG00000104687.12|GSR|FUBP3|FUBP3	937	-	6.110828	1.2013098	-1.0	-1.0
chr8	30785649	30785874	ENSG00000104695.12|PPP2CB|FUBP3|FUBP3	922	-	5.7764845	1.109836	-1.0	-1.0
chr8	38849899	38850119	ENSG00000147526.19|TACC1|FUBP3|FUBP3	951	+	4.9183054	1.3101777	-1.0	-1.0
chr8	38852794	38853019	ENSG00000147526.19|TACC1|FUBP3|FUBP3	955	+	6.471017	1.3485843	-1.0	-1.0
chr8	38769984	38770119	ENSG00000147526.19|TACC1|FUBP3|FUBP3	943	+	6.308183	1.2478698	-1.0	-1.0
chr8	38769349	38769619	ENSG00000147526.19|TACC1|FUBP3|FUBP3	922	+	6.1885614	1.1065657	-1.0	-1.0
chr8	38768824	38768974	ENSG00000147526.19|TACC1|FUBP3|FUBP3	909	+	6.1303144	1.0398746	-1.0	-1.0
chr8	38769174	38769344	ENSG00000147526.19|TACC1|FUBP3|FUBP3	956	+	6.399702	1.352757	-1.0	-1.0
chr8	39103936	39104111	ENSG00000168615.11|ADAM9|FUBP3|FUBP3	908	+	2.9027314	1.0358857	-1.0	-1.0
chr8	41929658	41929758	ENSG00000083168.9|KAT6A|FUBP3|FUBP3	908	-	3.3918924	1.0373005	-1.0	-1.0
chr8	42417064	42417314	ENSG00000168575.9|SLC20A2|FUBP3|FUBP3	966	-	5.3296084	1.4733355	-1.0	-1.0
chr8	43018619	43019024	ENSG00000254673.1|AC110275.1|FUBP3|FUBP3	951	+	4.375378	1.311558	-1.0	-1.0
chr8	43018622	43019022	ENSG00000168172.8|HOOK3|FUBP3|FUBP3	953	+	4.4456587	1.3320876	-1.0	-1.0
chr8	43122886	43123066	ENSG00000185900.9|POMK|FUBP3|FUBP3	938	+	4.233308	1.2094884	-1.0	-1.0
chr8	43123311	43123434	ENSG00000185900.9|POMK|FUBP3|FUBP3	911	+	6.1460614	1.049067	-1.0	-1.0
chr8	53967436	53967621	ENSG00000187735.13|TCEA1|FUBP3|FUBP3	947	-	4.454891	1.2777585	-1.0	-1.0
chr8	55739503	55739693	ENSG00000167904.14|TMEM68|FUBP3|FUBP3	904	-	6.06772	1.0169854	-1.0	-1.0
chr8	55738748	55738913	ENSG00000167904.14|TMEM68|FUBP3|FUBP3	951	-	6.349465	1.3131559	-1.0	-1.0
chr8	56960337	56960677	ENSG00000104331.8|IMPAD1|FUBP3|FUBP3	923	-	5.03576	1.1160427	-1.0	-1.0
chr8	56959742	56959937	ENSG00000104331.8|IMPAD1|FUBP3|FUBP3	954	-	6.4566402	1.3411764	-1.0	-1.0
chr8	56961442	56961567	ENSG00000104331.8|IMPAD1|FUBP3|FUBP3	945	-	5.406623	1.2630296	-1.0	-1.0
chr8	56963522	56963647	ENSG00000104331.8|IMPAD1|FUBP3|FUBP3	911	-	6.1026187	1.048212	-1.0	-1.0
chr8	56963007	56963252	ENSG00000104331.8|IMPAD1|FUBP3|FUBP3	981	-	4.0437055	1.7187511	-1.0	-1.0
chr8	56959477	56959602	ENSG00000104331.8|IMPAD1|FUBP3|FUBP3	960	-	5.8236694	1.4021206	-1.0	-1.0
chr8	56962717	56962907	ENSG00000104331.8|IMPAD1|FUBP3|FUBP3	937	-	3.4897325	1.1990907	-1.0	-1.0
chr8	58582095	58582285	ENSG00000137575.11|SDCBP|FUBP3|FUBP3	976	+	4.933605	1.6155764	-1.0	-1.0
chr8	58582640	58582740	ENSG00000137575.11|SDCBP|FUBP3|FUBP3	928	+	6.2234006	1.1455986	-1.0	-1.0
chr8	60620913	60621118	ENSG00000104388.14|RAB2A|FUBP3|FUBP3	983	+	6.8909583	1.7625332	-1.0	-1.0
chr8	60866713	60866883	ENSG00000171316.11|CHD7|FUBP3|FUBP3	975	+	6.651558	1.600721	-1.0	-1.0
chr8	61625809	61625919	ENSG00000198363.17|ASPH|FUBP3|FUBP3	903	-	3.3566437	1.0135803	-1.0	-1.0
chr8	61502870	61503070	ENSG00000198363.17|ASPH|FUBP3|FUBP3	958	-	4.1630044	1.3722757	-1.0	-1.0
chr8	70109961	70110346	ENSG00000140396.12|NCOA2|FUBP3|FUBP3	983	-	6.0152392	1.773653	-1.0	-1.0
chr8	70109786	70109946	ENSG00000140396.12|NCOA2|FUBP3|FUBP3	970	-	6.5784464	1.5285593	-1.0	-1.0
chr8	73324392	73324547	ENSG00000121039.9|RDH10|FUBP3|FUBP3	917	+	4.135587	1.0788639	-1.0	-1.0
chr8	73981594	73981729	ENSG00000175606.10|TMEM70|FUBP3|FUBP3	942	+	6.3229527	1.2348691	-1.0	-1.0
chr8	80036730	80036930	ENSG00000276418.5|AC036214.3|FUBP3|FUBP3	969	-	5.337154	1.5098717	-1.0	-1.0
chr8	80036734	80036929	ENSG00000076554.15|TPD52|FUBP3|FUBP3	972	-	5.47212	1.5595062	-1.0	-1.0
chr8	80521727	80521977	ENSG00000205189.11|ZBTB10|FUBP3|FUBP3	952	+	6.355148	1.3208297	-1.0	-1.0
chr8	80629065	80629165	ENSG00000164684.13|ZNF704|FUBP3|FUBP3	908	-	6.1486444	1.037681	-1.0	-1.0
chr8	81658015	81658245	ENSG00000133731.9|IMPA1|FUBP3|FUBP3	935	-	4.795837	1.1841006	-1.0	-1.0
chr8	86558612	86558722	ENSG00000085719.12|CPNE3|FUBP3|FUBP3	903	+	6.076991	1.0146108	-1.0	-1.0
chr8	89933600	89933735	ENSG00000104320.13|NBN|FUBP3|FUBP3	938	-	6.272833	1.2050968	-1.0	-1.0
chr8	90623644	90623914	ENSG00000180694.13|TMEM64|FUBP3|FUBP3	935	-	4.1886153	1.1852604	-1.0	-1.0
chr8	90624494	90624689	ENSG00000180694.13|TMEM64|FUBP3|FUBP3	957	-	4.0683484	1.3698761	-1.0	-1.0
chr8	90625034	90625214	ENSG00000180694.13|TMEM64|FUBP3|FUBP3	913	-	5.34513	1.0624676	-1.0	-1.0
chr8	90625309	90625589	ENSG00000180694.13|TMEM64|FUBP3|FUBP3	938	-	6.2817683	1.2092223	-1.0	-1.0
chr8	94791630	94791820	ENSG00000156162.16|DPY19L4|FUBP3|FUBP3	974	+	6.637749	1.5844523	-1.0	-1.0
chr8	94928426	94928526	ENSG00000164938.13|TP53INP1|FUBP3|FUBP3	908	-	6.07704	1.0378853	-1.0	-1.0
chr8	94926496	94926631	ENSG00000164938.13|TP53INP1|FUBP3|FUBP3	913	-	6.126052	1.059827	-1.0	-1.0
chr8	96609929	96610589	ENSG00000169439.11|SDC2|FUBP3|FUBP3	971	+	2.8498678	1.5441473	-1.0	-1.0
chr8	96609514	96609914	ENSG00000169439.11|SDC2|FUBP3|FUBP3	988	+	3.8400743	1.9296836	-1.0	-1.0
chr8	97725679	97725949	ENSG00000147649.9|MTDH|FUBP3|FUBP3	943	+	3.9747083	1.2408509	-1.0	-1.0
chr8	97851511	97851701	ENSG00000104341.16|LAPTM4B|FUBP3|FUBP3	934	+	2.7842157	1.1781859	-1.0	-1.0
chr8	100257059	100257239	ENSG00000034677.12|RNF19A|FUBP3|FUBP3	955	-	4.649596	1.3466743	-1.0	-1.0
chr8	100521081	100521306	ENSG00000186106.11|ANKRD46|FUBP3|FUBP3	940	-	4.8659387	1.2191869	-1.0	-1.0
chr8	100522346	100522511	ENSG00000186106.11|ANKRD46|FUBP3|FUBP3	914	-	6.136451	1.0675875	-1.0	-1.0
chr8	102204641	102204831	ENSG00000048392.11|RRM2B|FUBP3|FUBP3	969	-	6.5349717	1.5043145	-1.0	-1.0
chr8	102253776	102253961	ENSG00000104517.12|UBR5|FUBP3|FUBP3	950	-	3.4629743	1.3050869	-1.0	-1.0
chr8	102649718	102649823	ENSG00000155090.14|KLF10|FUBP3|FUBP3	900	-	6.0095916	1.0000939	-1.0	-1.0
chr8	102649303	102649498	ENSG00000155090.14|KLF10|FUBP3|FUBP3	970	-	6.5854177	1.5269476	-1.0	-1.0
chr8	102827176	102827521	ENSG00000155096.13|AZIN1|FUBP3|FUBP3	949	-	3.5900896	1.2913	-1.0	-1.0
chr8	102827556	102828246	ENSG00000155096.13|AZIN1|FUBP3|FUBP3	976	-	4.1021547	1.6197574	-1.0	-1.0
chr8	109242823	109242978	ENSG00000120526.10|NUDCD1|FUBP3|FUBP3	937	-	6.3200784	1.197821	-1.0	-1.0
chr8	109343484	109343584	ENSG00000120533.12|ENY2|FUBP3|FUBP3	901	+	4.089316	1.002181	-1.0	-1.0
chr8	116845934	116846329	ENSG00000164754.14|RAD21|FUBP3|FUBP3	991	-	4.119014	2.0247884	-1.0	-1.0
chr8	119244626	119244786	ENSG00000147676.13|MAL2|FUBP3|FUBP3	907	+	2.510205	1.0296419	-1.0	-1.0
chr8	120790073	120790178	ENSG00000172164.13|SNTB1|FUBP3|FUBP3	903	-	6.047689	1.0127406	-1.0	-1.0
chr8	120536894	120537229	ENSG00000172164.13|SNTB1|FUBP3|FUBP3	965	-	4.7476544	1.4579592	-1.0	-1.0
chr8	123320789	123320934	ENSG00000156802.12|ATAD2|FUBP3|FUBP3	908	-	3.3328662	1.036898	-1.0	-1.0
chr8	123319849	123319984	ENSG00000156802.12|ATAD2|FUBP3|FUBP3	904	-	3.4375474	1.0175933	-1.0	-1.0
chr8	123321004	123321175	ENSG00000156802.12|ATAD2|FUBP3|FUBP3	923	-	3.2980907	1.1145343	-1.0	-1.0
chr8	124313578	124313768	ENSG00000164983.7|TMEM65|FUBP3|FUBP3	938	-	3.7550352	1.2065465	-1.0	-1.0
chr8	124550789	124550984	ENSG00000170873.18|MTSS1|FUBP3|FUBP3	940	-	5.031476	1.2196164	-1.0	-1.0
chr8	125021992	125022283	ENSG00000104549.11|SQLE|FUBP3|FUBP3	934	+	2.661317	1.179772	-1.0	-1.0
chr8	125437950	125438180	ENSG00000173334.3|TRIB1|FUBP3|FUBP3	973	+	3.608683	1.5628009	-1.0	-1.0
chr8	127175204	127175444	ENSG00000254166.2|CASC19|FUBP3|FUBP3	936	-	4.835935	1.1928927	-1.0	-1.0
chr8	127741105	127741370	ENSG00000136997.17|MYC|FUBP3|FUBP3	918	+	3.1825812	1.0841614	-1.0	-1.0
chr8	128040639	128041819	ENSG00000249859.9|PVT1|FUBP3|FUBP3	988	+	6.640759	1.9048376	-1.0	-1.0
chr8	128040414	128040549	ENSG00000249859.9|PVT1|FUBP3|FUBP3	935	+	6.3701572	1.1879101	-1.0	-1.0
chr8	129841487	129841712	ENSG00000153310.19|FAM49B|FUBP3|FUBP3	978	-	4.755878	1.6528704	-1.0	-1.0
chr8	132012829	132013054	ENSG00000132294.14|EFR3A|FUBP3|FUBP3	960	+	4.244117	1.3956184	-1.0	-1.0
chr8	132013149	132013294	ENSG00000132294.14|EFR3A|FUBP3|FUBP3	944	+	6.3020606	1.2495233	-1.0	-1.0
chr8	133237175	133237305	ENSG00000104419.14|NDRG1|FUBP3|FUBP3	936	-	6.2556133	1.1908404	-1.0	-1.0
chr8	140528260	140528445	ENSG00000123908.11|AGO2|FUBP3|FUBP3	906	-	2.9843073	1.026221	-1.0	-1.0
chr8	140530125	140530225	ENSG00000123908.11|AGO2|FUBP3|FUBP3	909	-	6.237248	1.0399214	-1.0	-1.0
chr9	745950	746055	ENSG00000107104.18|KANK1|FUBP3|FUBP3	901	+	3.019919	1.0031488	-1.0	-1.0
chr9	4711303	4711463	ENSG00000147853.16|AK3|FUBP3|FUBP3	968	-	5.636932	1.4928535	-1.0	-1.0
chr9	19050599	19050699	ENSG00000155876.5|RRAGA|FUBP3|FUBP3	901	+	3.412671	1.002181	-1.0	-1.0
chr9	26842039	26842204	ENSG00000120159.11|CAAP1|FUBP3|FUBP3	921	-	3.8162527	1.1001185	-1.0	-1.0
chr9	26841489	26841589	ENSG00000120159.11|CAAP1|FUBP3|FUBP3	901	-	6.0019608	1.002181	-1.0	-1.0
chr9	33113021	33113146	ENSG00000086062.12|B4GALT1|FUBP3|FUBP3	907	-	2.8531432	1.033597	-1.0	-1.0
chr9	33110646	33110906	ENSG00000086062.12|B4GALT1|FUBP3|FUBP3	993	-	4.6981916	2.1297352	-1.0	-1.0
chr9	33112321	33112966	ENSG00000086062.12|B4GALT1|FUBP3|FUBP3	988	-	3.9759154	1.9190081	-1.0	-1.0
chr9	33111971	33112141	ENSG00000086062.12|B4GALT1|FUBP3|FUBP3	938	-	2.6921892	1.2110796	-1.0	-1.0
chr9	34086386	34086541	ENSG00000198876.12|DCAF12|FUBP3|FUBP3	932	-	4.3373423	1.1687152	-1.0	-1.0
chr9	36677454	36677674	ENSG00000165304.7|MELK|FUBP3|FUBP3	976	+	6.884267	1.6263146	-1.0	-1.0
chr9	37090014	37090204	ENSG00000281649.1|EBLN3P|FUBP3|FUBP3	937	+	3.7441678	1.201113	-1.0	-1.0
chr9	71684995	71685235	ENSG00000135048.13|TMEM2|FUBP3|FUBP3	962	-	4.2423835	1.422913	-1.0	-1.0
chr9	71683375	71683710	ENSG00000135048.13|TMEM2|FUBP3|FUBP3	988	-	5.811081	1.9384508	-1.0	-1.0
chr9	71684260	71684465	ENSG00000135048.13|TMEM2|FUBP3|FUBP3	937	-	2.9218743	1.2027526	-1.0	-1.0
chr9	71684785	71684950	ENSG00000135048.13|TMEM2|FUBP3|FUBP3	935	-	4.044722	1.1850913	-1.0	-1.0
chr9	72355704	72356009	ENSG00000107372.12|ZFAND5|FUBP3|FUBP3	971	-	4.1596785	1.5309682	-1.0	-1.0
chr9	72354464	72354864	ENSG00000107372.12|ZFAND5|FUBP3|FUBP3	980	-	4.3449664	1.6924247	-1.0	-1.0
chr9	76385646	76385771	ENSG00000135002.11|RFK|FUBP3|FUBP3	909	-	4.0585585	1.0402102	-1.0	-1.0
chr9	77719201	77719321	ENSG00000156052.10|GNAQ|FUBP3|FUBP3	939	-	4.264578	1.2150079	-1.0	-1.0
chr9	78329865	78330075	ENSG00000135069.13|PSAT1|FUBP3|FUBP3	969	+	4.0989695	1.5125383	-1.0	-1.0
chr9	81583682	81583857	ENSG00000196781.14|TLE1|FUBP3|FUBP3	985	-	6.911966	1.8342212	-1.0	-1.0
chr9	83938380	83938520	ENSG00000165118.14|C9orf64|FUBP3|FUBP3	946	-	6.385742	1.2669771	-1.0	-1.0
chr9	83968297	83968522	ENSG00000165119.20|HNRNPK|FUBP3|FUBP3	944	-	4.1966624	1.253538	-1.0	-1.0
chr9	87537407	87537507	ENSG00000196730.12|DAPK1|FUBP3|FUBP3	904	+	6.091828	1.018474	-1.0	-1.0
chr9	91409089	91409324	ENSG00000165030.3|NFIL3|FUBP3|FUBP3	957	-	3.732003	1.3621577	-1.0	-1.0
chr9	93540999	93541194	ENSG00000048828.16|FAM120A|FUBP3|FUBP3	959	+	5.752744	1.3856479	-1.0	-1.0
chr9	93679042	93679267	ENSG00000197724.10|PHF2|FUBP3|FUBP3	946	+	4.6118774	1.2672162	-1.0	-1.0
chr9	94460629	94460789	ENSG00000148110.15|MFSD14B|FUBP3|FUBP3	935	+	4.246372	1.1894453	-1.0	-1.0
chr9	96500192	96500357	ENSG00000081377.16|CDC14B|FUBP3|FUBP3	904	-	4.5204277	1.0162089	-1.0	-1.0
chr9	104139403	104139503	ENSG00000136824.18|SMC2|FUBP3|FUBP3	906	+	6.091828	1.0265573	-1.0	-1.0
chr9	104781276	104781611	ENSG00000165029.15|ABCA1|FUBP3|FUBP3	941	-	4.6365266	1.2312951	-1.0	-1.0
chr9	104781001	104781271	ENSG00000165029.15|ABCA1|FUBP3|FUBP3	976	-	5.327666	1.6160443	-1.0	-1.0
chr9	105390102	105390487	ENSG00000070214.15|SLC44A1|FUBP3|FUBP3	970	+	3.9067192	1.5174189	-1.0	-1.0
chr9	105391237	105391437	ENSG00000070214.15|SLC44A1|FUBP3|FUBP3	991	+	7.1657777	2.0580258	-1.0	-1.0
chr9	105390577	105390692	ENSG00000070214.15|SLC44A1|FUBP3|FUBP3	927	+	4.23013	1.1391449	-1.0	-1.0
chr9	105389797	105389907	ENSG00000070214.15|SLC44A1|FUBP3|FUBP3	916	+	3.3869498	1.0769786	-1.0	-1.0
chr9	105774069	105774314	ENSG00000095209.11|TMEM38B|FUBP3|FUBP3	910	+	6.1338	1.0474387	-1.0	-1.0
chr9	107330587	107330772	ENSG00000119318.12|RAD23B|FUBP3|FUBP3	972	+	4.493105	1.5582107	-1.0	-1.0
chr9	109240420	109240550	ENSG00000095203.14|EPB41L4B|FUBP3|FUBP3	926	-	3.4533577	1.1307178	-1.0	-1.0
chr9	110169743	110169868	ENSG00000157654.17|PALM2-AKAP2|FUBP3|FUBP3	902	+	6.0417924	1.0095003	-1.0	-1.0
chr9	110169743	110169863	ENSG00000241978.9|AKAP2|FUBP3|FUBP3	903	+	6.0381064	1.0140098	-1.0	-1.0
chr9	112221275	112221385	ENSG00000119314.15|PTBP3|FUBP3|FUBP3	920	-	3.0946424	1.0996304	-1.0	-1.0
chr9	113264291	113264492	ENSG00000136868.10|SLC31A1|FUBP3|FUBP3	987	+	5.4974165	1.8944908	-1.0	-1.0
chr9	114597899	114597999	ENSG00000136888.6|ATP6V1G1|FUBP3|FUBP3	908	+	3.400409	1.037681	-1.0	-1.0
chr9	114598189	114598369	ENSG00000136888.6|ATP6V1G1|FUBP3|FUBP3	956	+	5.808243	1.3555998	-1.0	-1.0
chr9	121180891	121181056	ENSG00000119396.10|RAB14|FUBP3|FUBP3	919	-	3.1438806	1.0924026	-1.0	-1.0
chr9	121180611	121180771	ENSG00000119396.10|RAB14|FUBP3|FUBP3	922	-	5.542389	1.1081423	-1.0	-1.0
chr9	121341017	121341117	ENSG00000148175.12|STOM|FUBP3|FUBP3	901	-	6.0095916	1.0042729	-1.0	-1.0
chr9	122848460	122848695	ENSG00000056586.15|RC3H2|FUBP3|FUBP3	984	-	5.5660377	1.8019853	-1.0	-1.0
chr9	122848145	122848270	ENSG00000056586.15|RC3H2|FUBP3|FUBP3	901	-	6.1387014	1.0058037	-1.0	-1.0
chr9	124351306	124351406	ENSG00000119408.16|NEK6|FUBP3|FUBP3	900	+	3.9433105	1.000835	-1.0	-1.0
chr9	130637403	130637808	ENSG00000107164.15|FUBP3|FUBP3|FUBP3	977	+	3.979037	1.635881	-1.0	-1.0
chr9	130637883	130638178	ENSG00000107164.15|FUBP3|FUBP3|FUBP3	968	+	4.8641596	1.4968513	-1.0	-1.0
chr9	131498234	131498344	ENSG00000130723.18|PRRC2B|FUBP3|FUBP3	902	+	3.3523364	1.0083627	-1.0	-1.0
chr9	131499819	131500014	ENSG00000130723.18|PRRC2B|FUBP3|FUBP3	922	+	3.5494266	1.1066111	-1.0	-1.0
chr9	132261670	132261865	ENSG00000107290.13|SETX|FUBP3|FUBP3	970	-	6.5653205	1.5218203	-1.0	-1.0
chr9	133361503	133361603	ENSG00000148248.13|SURF4|FUBP3|FUBP3	901	-	3.417104	1.002181	-1.0	-1.0
chr9	133762103	133762278	ENSG00000160293.16|VAV2|FUBP3|FUBP3	941	-	3.7864377	1.228208	-1.0	-1.0
chr9	134030424	134030599	ENSG00000169925.16|BRD3|FUBP3|FUBP3	936	-	4.247379	1.1924645	-1.0	-1.0
chr9	135488296	135488441	ENSG00000196422.10|PPP1R26|FUBP3|FUBP3	929	+	4.1987123	1.1505696	-1.0	-1.0
chr9	136207207	136207442	ENSG00000165661.16|QSOX2|FUBP3|FUBP3	979	-	4.5909843	1.6867988	-1.0	-1.0
chrX	315524	315744	ENSG00000178605.13|GTPBP6|FUBP3|FUBP3	976	-	3.581998	1.6136903	-1.0	-1.0
chrX	9568534	9568689	ENSG00000101849.15|TBL1X|FUBP3|FUBP3	907	+	6.118708	1.0308999	-1.0	-1.0
chrX	9568314	9568449	ENSG00000101849.15|TBL1X|FUBP3|FUBP3	916	+	6.161433	1.0762794	-1.0	-1.0
chrX	9568749	9569259	ENSG00000101849.15|TBL1X|FUBP3|FUBP3	942	+	6.333033	1.23665	-1.0	-1.0
chrX	20150160	20150295	ENSG00000177189.12|RPS6KA3|FUBP3|FUBP3	931	-	2.7290301	1.1602349	-1.0	-1.0
chrX	20154825	20155000	ENSG00000177189.12|RPS6KA3|FUBP3|FUBP3	953	-	2.8889687	1.3251815	-1.0	-1.0
chrX	20252465	20252565	ENSG00000177189.12|RPS6KA3|FUBP3|FUBP3	900	-	5.994301	1.0009165	-1.0	-1.0
chrX	20149945	20150140	ENSG00000177189.12|RPS6KA3|FUBP3|FUBP3	940	-	3.2677414	1.219965	-1.0	-1.0
chrX	24077801	24077966	ENSG00000130741.10|EIF2S3|FUBP3|FUBP3	943	+	3.3692608	1.2426407	-1.0	-1.0
chrX	30827966	30828121	ENSG00000157625.15|TAB3|FUBP3|FUBP3	932	-	3.57304	1.164565	-1.0	-1.0
chrX	30828186	30828371	ENSG00000157625.15|TAB3|FUBP3|FUBP3	943	-	5.7108235	1.2407559	-1.0	-1.0
chrX	38688608	38688808	ENSG00000156298.12|TSPAN7|FUBP3|FUBP3	969	+	3.6853523	1.5018868	-1.0	-1.0
chrX	40051245	40051550	ENSG00000183337.16|BCOR|FUBP3|FUBP3	972	-	4.50027	1.5574726	-1.0	-1.0
chrX	40606135	40606375	ENSG00000182220.14|ATP6AP2|FUBP3|FUBP3	937	+	3.6123807	1.2035775	-1.0	-1.0
chrX	40605785	40606020	ENSG00000182220.14|ATP6AP2|FUBP3|FUBP3	989	+	3.8413053	1.9434457	-1.0	-1.0
chrX	41350054	41350234	ENSG00000215301.9|DDX3X|FUBP3|FUBP3	934	+	3.7975147	1.1783652	-1.0	-1.0
chrX	41519388	41519573	ENSG00000147044.20|CASK|FUBP3|FUBP3	963	-	6.496161	1.4312968	-1.0	-1.0
chrX	50098138	50098248	ENSG00000171365.15|CLCN5|FUBP3|FUBP3	933	+	4.947295	1.175859	-1.0	-1.0
chrX	50092693	50092843	ENSG00000171365.15|CLCN5|FUBP3|FUBP3	904	+	5.5005608	1.0192415	-1.0	-1.0
chrX	51902207	51902352	ENSG00000179222.17|MAGED1|FUBP3|FUBP3	928	+	2.46844	1.140125	-1.0	-1.0
chrX	53378423	53378573	ENSG00000072501.17|SMC1A|FUBP3|FUBP3	908	-	3.8871455	1.0383322	-1.0	-1.0
chrX	53532875	53532975	ENSG00000086758.15|HUWE1|FUBP3|FUBP3	903	-	4.0839972	1.0132774	-1.0	-1.0
chrX	74231094	74231239	ENSG00000230590.9|FTX|FUBP3|FUBP3	926	-	4.1343575	1.1292229	-1.0	-1.0
chrX	77505952	77506172	ENSG00000085224.21|ATRX|FUBP3|FUBP3	970	-	3.6112707	1.5239193	-1.0	-1.0
chrX	78126154	78126259	ENSG00000102144.13|PGK1|FUBP3|FUBP3	967	+	4.313835	1.4757867	-1.0	-1.0
chrX	80673598	80673698	ENSG00000165288.10|BRWD3|FUBP3|FUBP3	936	-	6.2943087	1.1922338	-1.0	-1.0
chrX	100629023	100629283	ENSG00000000003.14|TSPAN6|FUBP3|FUBP3	932	-	4.950916	1.1669197	-1.0	-1.0
chrX	100629568	100629678	ENSG00000000003.14|TSPAN6|FUBP3|FUBP3	913	-	3.1469743	1.0611106	-1.0	-1.0
chrX	103358054	103358184	ENSG00000185222.8|TCEAL9|FUBP3|FUBP3	935	+	6.278061	1.1899989	-1.0	-1.0
chrX	103675745	103675845	ENSG00000123562.16|MORF4L2|FUBP3|FUBP3	931	-	3.130234	1.1608839	-1.0	-1.0
chrX	103675970	103676190	ENSG00000123562.16|MORF4L2|FUBP3|FUBP3	981	-	3.415177	1.7229651	-1.0	-1.0
chrX	106795999	106796134	ENSG00000133135.13|RNF128|FUBP3|FUBP3	942	+	4.235538	1.2398064	-1.0	-1.0
chrX	106796779	106796989	ENSG00000133135.13|RNF128|FUBP3|FUBP3	951	+	4.75855	1.3141428	-1.0	-1.0
chrX	108084286	108084406	ENSG00000101843.18|PSMD10|FUBP3|FUBP3	912	-	6.1408653	1.0569563	-1.0	-1.0
chrX	109641336	109641841	ENSG00000068366.19|ACSL4|FUBP3|FUBP3	993	-	3.1996207	2.180813	-1.0	-1.0
chrX	109643681	109644106	ENSG00000068366.19|ACSL4|FUBP3|FUBP3	942	-	2.5521755	1.2345738	-1.0	-1.0
chrX	109642041	109643156	ENSG00000068366.19|ACSL4|FUBP3|FUBP3	983	-	2.812901	1.757068	-1.0	-1.0
chrX	116458923	116459113	ENSG00000268104.2|SLC6A14|FUBP3|FUBP3	943	+	4.345314	1.2440557	-1.0	-1.0
chrX	118794391	118794496	ENSG00000131724.10|IL13RA1|FUBP3|FUBP3	913	+	6.1964035	1.0580895	-1.0	-1.0
chrX	119244285	119244466	ENSG00000101856.9|PGRMC1|FUBP3|FUBP3	944	+	3.3715632	1.2542489	-1.0	-1.0
chrX	120436908	120437153	ENSG00000005893.15|LAMP2|FUBP3|FUBP3	993	-	4.4241834	2.1695666	-1.0	-1.0
chrX	120436493	120436898	ENSG00000005893.15|LAMP2|FUBP3|FUBP3	964	-	4.9658413	1.4423205	-1.0	-1.0
chrX	120438548	120438803	ENSG00000005893.15|LAMP2|FUBP3|FUBP3	932	-	2.7889612	1.1663563	-1.0	-1.0
chrX	120438323	120438468	ENSG00000005893.15|LAMP2|FUBP3|FUBP3	914	-	3.3636212	1.0674734	-1.0	-1.0
chrX	123913642	123913757	ENSG00000101966.12|XIAP|FUBP3|FUBP3	936	+	4.24835	1.1906415	-1.0	-1.0
chrX	123908022	123908122	ENSG00000101966.12|XIAP|FUBP3|FUBP3	905	+	4.110416	1.0200394	-1.0	-1.0
chrX	123910202	123910457	ENSG00000101966.12|XIAP|FUBP3|FUBP3	970	+	5.8915005	1.5298607	-1.0	-1.0
chrX	129492743	129492863	ENSG00000102038.15|SMARCA1|FUBP3|FUBP3	921	-	4.179183	1.1032745	-1.0	-1.0
chrX	129446510	129447150	ENSG00000102038.15|SMARCA1|FUBP3|FUBP3	993	-	4.01579	2.1534863	-1.0	-1.0
chrX	132371981	132372151	ENSG00000076770.14|MBNL3|FUBP3|FUBP3	931	-	3.4518836	1.1642742	-1.0	-1.0
chrX	132372511	132372736	ENSG00000076770.14|MBNL3|FUBP3|FUBP3	975	-	3.299726	1.593795	-1.0	-1.0
chrX	132379056	132379266	ENSG00000076770.14|MBNL3|FUBP3|FUBP3	973	-	2.9572833	1.5661607	-1.0	-1.0
chrX	133535859	133535994	ENSG00000147257.13|GPC3|FUBP3|FUBP3	945	-	2.0859125	1.2586005	-1.0	-1.0
chrX	133829366	133829466	ENSG00000147257.13|GPC3|FUBP3|FUBP3	901	-	2.981875	1.002181	-1.0	-1.0
chrX	133825906	133826066	ENSG00000147257.13|GPC3|FUBP3|FUBP3	936	-	3.4040756	1.1963582	-1.0	-1.0
chrX	133802286	133802406	ENSG00000147257.13|GPC3|FUBP3|FUBP3	918	-	3.3909562	1.0873542	-1.0	-1.0
chrX	136512102	136512337	ENSG00000102241.11|HTATSF1|FUBP3|FUBP3	971	+	6.63573	1.539645	-1.0	-1.0
chrX	139727570	139727680	ENSG00000101974.14|ATP11C|FUBP3|FUBP3	904	-	6.110767	1.0186903	-1.0	-1.0
chrX	150672737	150672847	ENSG00000171100.14|MTM1|FUBP3|FUBP3	906	+	6.1192865	1.02603	-1.0	-1.0
chrX	151407010	151407145	ENSG00000160131.13|VMA21|FUBP3|FUBP3	944	+	4.001229	1.2502202	-1.0	-1.0
chrX	153651164	153651326	ENSG00000130829.17|DUSP9|FUBP3|FUBP3	949	+	2.7710254	1.2930317	-1.0	-1.0
chrX	153948552	153948657	ENSG00000172534.13|HCFC1|FUBP3|FUBP3	910	-	6.1486444	1.0480824	-1.0	-1.0
chrX	153947577	153947687	ENSG00000172534.13|HCFC1|FUBP3|FUBP3	907	-	6.154949	1.0309738	-1.0	-1.0
chrX	154777508	154777688	ENSG00000130826.17|DKC1|FUBP3|FUBP3	936	+	3.8104308	1.1949383	-1.0	-1.0
chrY	12920142	12920432	ENSG00000067048.16|DDX3Y|FUBP3|FUBP3	920	+	3.8250518	1.0960822	-1.0	-1.0
chrY	19596917	19597027	ENSG00000131002.11|TXLNGY|FUBP3|FUBP3	910	+	6.1179585	1.0478115	-1.0	-1.0
```
