## Supplementary File 2 - DEWSeq Binding Sites for "Improved discovery of RNA-binding protein binding sites in eCLIP data using DEWSeq": regions_windows100_steps5.bed

```
chr1	1038649	1038749	ENSG00000188157.14|AGRN|FUS|FUS	911	+	6.5515857	1.0506111	-1.0	-1.0
chr1	1035359	1035479	ENSG00000188157.14|AGRN|FUS|FUS	916	+	6.585911	1.0761237	-1.0	-1.0
chr1	1307156	1307331	ENSG00000131584.18|ACAP3|FUS|FUS	941	-	5.5210323	1.2316942	-1.0	-1.0
chr1	1307613	1307763	ENSG00000131584.18|ACAP3|FUS|FUS	914	-	6.5824895	1.0640563	-1.0	-1.0
chr1	1346338	1346448	ENSG00000107404.19|DVL1|FUS|FUS	904	-	6.5096517	1.01914	-1.0	-1.0
chr1	1391870	1392065	ENSG00000221978.11|CCNL2|FUS|FUS	938	-	2.691063	1.2077914	-1.0	-1.0
chr1	1392330	1392555	ENSG00000221978.11|CCNL2|FUS|FUS	918	-	3.3578637	1.0845213	-1.0	-1.0
chr1	1890466	1890716	ENSG00000078369.17|GNB1|FUS|FUS	906	-	3.7916784	1.0246296	-1.0	-1.0
chr1	1890117	1890363	ENSG00000078369.17|GNB1|FUS|FUS	929	-	3.9683888	1.1457808	-1.0	-1.0
chr1	2273576	2273721	ENSG00000157933.9|SKI|FUS|FUS	916	+	3.6171389	1.0752852	-1.0	-1.0
chr1	2254121	2254221	ENSG00000157933.9|SKI|FUS|FUS	907	+	6.5015054	1.0328946	-1.0	-1.0
chr1	2239479	2239589	ENSG00000157933.9|SKI|FUS|FUS	909	+	6.5353365	1.0415426	-1.0	-1.0
chr1	2241934	2242079	ENSG00000157933.9|SKI|FUS|FUS	927	+	6.6967297	1.1374197	-1.0	-1.0
chr1	2253791	2253906	ENSG00000157933.9|SKI|FUS|FUS	910	+	6.556432	1.0467062	-1.0	-1.0
chr1	2266806	2266966	ENSG00000157933.9|SKI|FUS|FUS	922	+	6.6334724	1.1082959	-1.0	-1.0
chr1	2229845	2229985	ENSG00000157933.9|SKI|FUS|FUS	937	+	4.586099	1.2026956	-1.0	-1.0
chr1	2230925	2231065	ENSG00000157933.9|SKI|FUS|FUS	916	+	3.6452818	1.0754236	-1.0	-1.0
chr1	2267296	2267436	ENSG00000157933.9|SKI|FUS|FUS	953	+	5.426513	1.3291872	-1.0	-1.0
chr1	2271061	2271186	ENSG00000157933.9|SKI|FUS|FUS	934	+	6.8039865	1.1828185	-1.0	-1.0
chr1	2237189	2237334	ENSG00000157933.9|SKI|FUS|FUS	910	+	3.5685875	1.0475979	-1.0	-1.0
chr1	2234009	2234134	ENSG00000157933.9|SKI|FUS|FUS	920	+	3.364575	1.0986001	-1.0	-1.0
chr1	2291346	2291476	ENSG00000157933.9|SKI|FUS|FUS	934	+	6.8122625	1.1822878	-1.0	-1.0
chr1	2233454	2233629	ENSG00000157933.9|SKI|FUS|FUS	926	+	4.4503956	1.1286423	-1.0	-1.0
chr1	2395359	2395474	ENSG00000157916.19|RER1|FUS|FUS	913	+	6.558518	1.062424	-1.0	-1.0
chr1	2393361	2393556	ENSG00000157916.19|RER1|FUS|FUS	930	+	4.974746	1.1558726	-1.0	-1.0
chr1	3321127	3321232	ENSG00000142611.16|PRDM16|FUS|FUS	903	+	6.476796	1.0116953	-1.0	-1.0
chr1	3470643	3470778	ENSG00000130762.14|ARHGEF16|FUS|FUS	931	+	4.414122	1.1640457	-1.0	-1.0
chr1	8025862	8026152	ENSG00000116285.12|ERRFI1|FUS|FUS	918	-	2.3335226	1.085064	-1.0	-1.0
chr1	8025387	8025717	ENSG00000116285.12|ERRFI1|FUS|FUS	931	-	3.2949326	1.1640805	-1.0	-1.0
chr1	8025752	8025857	ENSG00000116285.12|ERRFI1|FUS|FUS	918	-	3.0675106	1.0873578	-1.0	-1.0
chr1	8022212	8022497	ENSG00000116285.12|ERRFI1|FUS|FUS	962	-	3.976749	1.4236134	-1.0	-1.0
chr1	8023942	8024047	ENSG00000116285.12|ERRFI1|FUS|FUS	902	-	3.6690598	1.0109147	-1.0	-1.0
chr1	8464237	8464377	ENSG00000142599.17|RERE|FUS|FUS	915	-	6.561278	1.0720662	-1.0	-1.0
chr1	8871096	8871297	ENSG00000074800.13|ENO1|FUS|FUS	930	-	2.8770866	1.1570626	-1.0	-1.0
chr1	8871421	8871561	ENSG00000074800.13|ENO1|FUS|FUS	928	-	3.3695664	1.1435101	-1.0	-1.0
chr1	8871621	8871801	ENSG00000074800.13|ENO1|FUS|FUS	917	-	2.7930279	1.0813607	-1.0	-1.0
chr1	8870566	8870806	ENSG00000074800.13|ENO1|FUS|FUS	913	-	2.6229036	1.0601336	-1.0	-1.0
chr1	12614888	12615083	ENSG00000162496.8|DHRS3|FUS|FUS	934	-	2.9639585	1.180038	-1.0	-1.0
chr1	15154819	15155009	ENSG00000171729.13|TMEM51|FUS|FUS	932	+	6.787146	1.1695484	-1.0	-1.0
chr1	16621685	16621870	ENSG00000215908.10|CROCCP2|FUS|FUS	909	-	3.7685935	1.042124	-1.0	-1.0
chr1	16644761	16644876	ENSG00000215908.10|CROCCP2|FUS|FUS	904	-	3.5724897	1.018605	-1.0	-1.0
chr1	17669825	17669925	ENSG00000074964.16|ARHGEF10L|FUS|FUS	920	+	6.6079993	1.098117	-1.0	-1.0
chr1	17668585	17668735	ENSG00000074964.16|ARHGEF10L|FUS|FUS	905	+	3.5804558	1.0211309	-1.0	-1.0
chr1	17670010	17670150	ENSG00000074964.16|ARHGEF10L|FUS|FUS	930	+	6.734298	1.1551071	-1.0	-1.0
chr1	17645367	17645497	ENSG00000074964.16|ARHGEF10L|FUS|FUS	935	+	5.034982	1.1856395	-1.0	-1.0
chr1	20652276	20652381	ENSG00000244038.9|DDOST|FUS|FUS	905	-	3.008997	1.0210228	-1.0	-1.0
chr1	25820933	25821113	ENSG00000255054.3|AL020996.2|FUS|FUS	930	+	6.7837825	1.1552747	-1.0	-1.0
chr1	25821218	25821323	ENSG00000255054.3|AL020996.2|FUS|FUS	903	+	3.569068	1.015288	-1.0	-1.0
chr1	25821003	25821113	ENSG00000117640.17|MTFR1L|FUS|FUS	932	+	6.7514067	1.1674937	-1.0	-1.0
chr1	25821218	25821323	ENSG00000117640.17|MTFR1L|FUS|FUS	904	+	3.569068	1.0196081	-1.0	-1.0
chr1	35182086	35182351	ENSG00000116560.10|SFPQ|FUS|FUS	932	-	3.5110798	1.1658708	-1.0	-1.0
chr1	42942396	42942536	ENSG00000117394.20|SLC2A1|FUS|FUS	926	-	6.730818	1.1307577	-1.0	-1.0
chr1	43560406	43560516	ENSG00000142949.16|PTPRF|FUS|FUS	901	+	3.5898747	1.0062299	-1.0	-1.0
chr1	43559081	43559261	ENSG00000142949.16|PTPRF|FUS|FUS	937	+	6.932935	1.1987237	-1.0	-1.0
chr1	44418241	44418386	ENSG00000187147.17|RNF220|FUS|FUS	943	+	5.030043	1.2415931	-1.0	-1.0
chr1	44416996	44417191	ENSG00000187147.17|RNF220|FUS|FUS	981	+	5.078033	1.7218183	-1.0	-1.0
chr1	61189178	61189293	ENSG00000162599.15|NFIA|FUS|FUS	910	+	6.546069	1.0479648	-1.0	-1.0
chr1	61119945	61120110	ENSG00000162599.15|NFIA|FUS|FUS	905	+	5.7599154	1.0216758	-1.0	-1.0
chr1	86915260	86915380	ENSG00000153936.16|HS2ST1|FUS|FUS	922	+	6.63672	1.1069719	-1.0	-1.0
chr1	91021473	91021683	ENSG00000122482.20|ZNF644|FUS|FUS	922	-	3.719674	1.1059952	-1.0	-1.0
chr1	91021725	91021835	ENSG00000122482.20|ZNF644|FUS|FUS	914	-	3.6577833	1.0630763	-1.0	-1.0
chr1	91387459	91387654	ENSG00000162669.15|HFM1|FUS|FUS	994	-	4.9484673	2.2412653	-1.0	-1.0
chr1	145281115	145281279	ENSG00000207501.1|RNVU1-14|FUS|FUS	915	+	3.4990146	1.0701941	-1.0	-1.0
chr1	145281115	145281285	ENSG00000276216.1|AC245014.3|FUS|FUS	915	+	3.524319	1.0727206	-1.0	-1.0
chr1	155129571	155129671	ENSG00000169242.11|EFNA1|FUS|FUS	904	+	3.2484674	1.0155504	-1.0	-1.0
chr1	155129878	155129993	ENSG00000169242.11|EFNA1|FUS|FUS	914	+	3.07567	1.0650594	-1.0	-1.0
chr1	155128799	155128949	ENSG00000169242.11|EFNA1|FUS|FUS	928	+	3.7008386	1.1414012	-1.0	-1.0
chr1	155312259	155312549	ENSG00000160752.14|FDPS|FUS|FUS	916	+	2.8173225	1.0778701	-1.0	-1.0
chr1	156382442	156382557	ENSG00000132677.12|RHBG|FUS|FUS	924	+	6.786759	1.1171005	-1.0	-1.0
chr1	156371939	156372084	ENSG00000132677.12|RHBG|FUS|FUS	954	+	5.4547367	1.3418975	-1.0	-1.0
chr1	161223487	161223592	ENSG00000158874.11|APOA2|FUS|FUS	915	-	2.6153555	1.0691386	-1.0	-1.0
chr1	228142828	228142928	ENSG00000143774.16|GUK1|FUS|FUS	900	+	6.4581847	1.0002545	-1.0	-1.0
chr1	230708820	230709010	ENSG00000135744.7|AGT|FUS|FUS	933	-	4.62726	1.1754007	-1.0	-1.0
chr1	235648896	235649006	ENSG00000168243.10|GNG4|FUS|FUS	911	-	6.576377	1.0497042	-1.0	-1.0
chr10	930608	930758	ENSG00000107929.14|LARP4B|FUS|FUS	917	-	6.5518537	1.0790285	-1.0	-1.0
chr10	823100	823200	ENSG00000107929.14|LARP4B|FUS|FUS	918	-	6.5821085	1.086221	-1.0	-1.0
chr10	5692485	5692585	ENSG00000108021.19|FAM208B|FUS|FUS	906	+	6.5015054	1.0289795	-1.0	-1.0
chr10	5685595	5685705	ENSG00000108021.19|FAM208B|FUS|FUS	917	+	6.55161	1.0793011	-1.0	-1.0
chr10	5692675	5692780	ENSG00000108021.19|FAM208B|FUS|FUS	920	+	6.601696	1.0960543	-1.0	-1.0
chr10	31320551	31320651	ENSG00000148516.21|ZEB1|FUS|FUS	907	+	6.5077753	1.0335473	-1.0	-1.0
chr10	31320207	31320312	ENSG00000148516.21|ZEB1|FUS|FUS	934	+	4.5618534	1.1797404	-1.0	-1.0
chr10	31320402	31320546	ENSG00000148516.21|ZEB1|FUS|FUS	944	+	6.3883266	1.2486554	-1.0	-1.0
chr10	43408344	43408629	ENSG00000169813.16|HNRNPF|FUS|FUS	930	-	6.7393107	1.1573362	-1.0	-1.0
chr10	43408199	43408304	ENSG00000169813.16|HNRNPF|FUS|FUS	921	-	6.6235766	1.1030433	-1.0	-1.0
chr10	59195508	59195638	ENSG00000165443.11|PHYHIPL|FUS|FUS	904	+	3.4619946	1.0176678	-1.0	-1.0
chr10	68336115	68336320	ENSG00000096746.17|HNRNPH3|FUS|FUS	950	+	5.620057	1.3020865	-1.0	-1.0
chr10	75598974	75599099	ENSG00000148655.14|LRMDA|FUS|FUS	938	+	4.6365433	1.2058698	-1.0	-1.0
chr10	75522754	75522879	ENSG00000148655.14|LRMDA|FUS|FUS	928	+	6.0223856	1.145669	-1.0	-1.0
chr10	75439494	75439649	ENSG00000148655.14|LRMDA|FUS|FUS	914	+	3.5762336	1.0672624	-1.0	-1.0
chr10	75439019	75439319	ENSG00000148655.14|LRMDA|FUS|FUS	937	+	4.9840503	1.1985148	-1.0	-1.0
chr10	75469629	75469729	ENSG00000148655.14|LRMDA|FUS|FUS	900	+	6.4581847	1.0002545	-1.0	-1.0
chr10	75474909	75475009	ENSG00000148655.14|LRMDA|FUS|FUS	911	+	6.5350313	1.0503433	-1.0	-1.0
chr10	75591999	75592099	ENSG00000148655.14|LRMDA|FUS|FUS	909	+	3.6183083	1.040645	-1.0	-1.0
chr10	75599494	75599599	ENSG00000148655.14|LRMDA|FUS|FUS	917	+	6.582588	1.081875	-1.0	-1.0
chr10	78039767	78039867	ENSG00000138326.18|RPS24|FUS|FUS	909	+	6.541171	1.0425172	-1.0	-1.0
chr10	79073740	79073920	ENSG00000108175.16|ZMIZ1|FUS|FUS	917	+	5.0059433	1.0798209	-1.0	-1.0
chr10	79069745	79069945	ENSG00000108175.16|ZMIZ1|FUS|FUS	970	+	7.124019	1.5269867	-1.0	-1.0
chr10	79071300	79071440	ENSG00000108175.16|ZMIZ1|FUS|FUS	939	+	6.861571	1.2176437	-1.0	-1.0
chr10	100364088	100364283	ENSG00000099194.5|SCD|FUS|FUS	919	+	1.8767759	1.0904837	-1.0	-1.0
chr10	100363623	100363758	ENSG00000099194.5|SCD|FUS|FUS	918	+	2.499686	1.0846833	-1.0	-1.0
chr10	100363338	100363443	ENSG00000099194.5|SCD|FUS|FUS	903	+	2.2489204	1.013154	-1.0	-1.0
chr10	100361923	100362038	ENSG00000099194.5|SCD|FUS|FUS	912	+	2.4627311	1.0536401	-1.0	-1.0
chr10	102648172	102648282	ENSG00000171206.13|TRIM8|FUS|FUS	921	+	6.5768814	1.0999253	-1.0	-1.0
chr10	103852432	103852532	ENSG00000107957.16|SH3PXD2A|FUS|FUS	902	-	3.5445566	1.0070504	-1.0	-1.0
chr10	103852727	103852827	ENSG00000107957.16|SH3PXD2A|FUS|FUS	916	-	6.5557413	1.0775203	-1.0	-1.0
chr10	103659892	103659992	ENSG00000107957.16|SH3PXD2A|FUS|FUS	904	-	6.473599	1.0172306	-1.0	-1.0
chr10	113063301	113063411	ENSG00000148737.16|TCF7L2|FUS|FUS	923	+	6.646928	1.1120301	-1.0	-1.0
chr10	113058386	113058576	ENSG00000148737.16|TCF7L2|FUS|FUS	948	+	4.371052	1.2857494	-1.0	-1.0
chr10	112964969	112965149	ENSG00000148737.16|TCF7L2|FUS|FUS	928	+	4.1474214	1.1451004	-1.0	-1.0
chr10	113053156	113053306	ENSG00000148737.16|TCF7L2|FUS|FUS	935	+	4.647333	1.1882039	-1.0	-1.0
chr10	112964789	112964914	ENSG00000148737.16|TCF7L2|FUS|FUS	924	+	4.261011	1.119936	-1.0	-1.0
chr10	113047971	113048091	ENSG00000148737.16|TCF7L2|FUS|FUS	908	+	6.5896277	1.0355167	-1.0	-1.0
chr10	122375566	122375766	ENSG00000107679.14|PLEKHA1|FUS|FUS	940	+	5.035714	1.2215021	-1.0	-1.0
chr10	124028782	124028892	ENSG00000182022.17|CHST15|FUS|FUS	931	-	4.1283436	1.1585604	-1.0	-1.0
chr10	124086084	124086409	ENSG00000182022.17|CHST15|FUS|FUS	930	-	3.7009168	1.1529899	-1.0	-1.0
chr10	124055969	124056249	ENSG00000182022.17|CHST15|FUS|FUS	926	-	4.930113	1.1324197	-1.0	-1.0
chr10	124091409	124091559	ENSG00000182022.17|CHST15|FUS|FUS	906	-	2.816306	1.0284369	-1.0	-1.0
chr10	124085094	124085194	ENSG00000182022.17|CHST15|FUS|FUS	909	-	6.5103064	1.0397092	-1.0	-1.0
chr10	124091854	124091954	ENSG00000182022.17|CHST15|FUS|FUS	905	-	3.0081391	1.024444	-1.0	-1.0
chr10	124074519	124074679	ENSG00000182022.17|CHST15|FUS|FUS	918	-	3.7883503	1.0881859	-1.0	-1.0
chr10	124091649	124091844	ENSG00000182022.17|CHST15|FUS|FUS	925	-	3.0488129	1.1277621	-1.0	-1.0
chr10	124080089	124080199	ENSG00000182022.17|CHST15|FUS|FUS	923	-	6.658437	1.1156161	-1.0	-1.0
chr10	124084639	124084849	ENSG00000182022.17|CHST15|FUS|FUS	935	-	4.282068	1.1891912	-1.0	-1.0
chr10	124093229	124093468	ENSG00000182022.17|CHST15|FUS|FUS	920	-	3.293406	1.0967302	-1.0	-1.0
chr10	124092529	124092739	ENSG00000182022.17|CHST15|FUS|FUS	922	-	3.679835	1.1093775	-1.0	-1.0
chr10	124084434	124084604	ENSG00000182022.17|CHST15|FUS|FUS	926	-	3.0009735	1.1292275	-1.0	-1.0
chr10	124086724	124086869	ENSG00000182022.17|CHST15|FUS|FUS	931	-	6.787508	1.1619672	-1.0	-1.0
chr10	124092004	124092319	ENSG00000182022.17|CHST15|FUS|FUS	971	-	3.807173	1.5387007	-1.0	-1.0
chr10	124019942	124020047	ENSG00000182022.17|CHST15|FUS|FUS	907	-	3.624704	1.029673	-1.0	-1.0
chr10	124092884	124093179	ENSG00000182022.17|CHST15|FUS|FUS	935	-	3.4642453	1.1882244	-1.0	-1.0
chr10	124086509	124086699	ENSG00000182022.17|CHST15|FUS|FUS	919	-	3.3022118	1.0903248	-1.0	-1.0
chr10	131981613	131981758	ENSG00000176171.11|BNIP3|FUS|FUS	911	-	6.585374	1.052304	-1.0	-1.0
chr10	131976423	131976538	ENSG00000176171.11|BNIP3|FUS|FUS	908	-	3.6048007	1.0359647	-1.0	-1.0
chr11	702469	702569	ENSG00000177030.16|DEAF1|FUS|FUS	901	-	6.4478383	1.0065213	-1.0	-1.0
chr11	704474	704614	ENSG00000177030.16|DEAF1|FUS|FUS	913	-	3.8077798	1.0606569	-1.0	-1.0
chr11	703434	703609	ENSG00000177030.16|DEAF1|FUS|FUS	921	-	3.4945402	1.1005121	-1.0	-1.0
chr11	820000	820290	ENSG00000177666.16|PNPLA2|FUS|FUS	919	+	4.2849116	1.0894356	-1.0	-1.0
chr11	2135924	2136889	ENSG00000167244.18|IGF2|FUS|FUS	952	-	2.5018597	1.3229399	-1.0	-1.0
chr11	2137645	2137965	ENSG00000167244.18|IGF2|FUS|FUS	915	-	2.0581594	1.0712616	-1.0	-1.0
chr11	2135639	2135914	ENSG00000167244.18|IGF2|FUS|FUS	915	-	2.8079913	1.07219	-1.0	-1.0
chr11	2137305	2137455	ENSG00000167244.18|IGF2|FUS|FUS	969	-	2.7597194	1.5050588	-1.0	-1.0
chr11	2137259	2137454	ENSG00000129965.14|INS-IGF2|FUS|FUS	973	-	2.9119096	1.5654999	-1.0	-1.0
chr11	2137644	2137964	ENSG00000129965.14|INS-IGF2|FUS|FUS	916	-	2.0663512	1.0767633	-1.0	-1.0
chr11	2135924	2136889	ENSG00000129965.14|INS-IGF2|FUS|FUS	953	-	2.5030024	1.3252382	-1.0	-1.0
chr11	2135639	2135914	ENSG00000129965.14|INS-IGF2|FUS|FUS	915	-	2.8079913	1.0724313	-1.0	-1.0
chr11	2662837	2662937	ENSG00000269821.1|KCNQ1OT1|FUS|FUS	932	-	4.5459776	1.1645551	-1.0	-1.0
chr11	2685167	2685357	ENSG00000269821.1|KCNQ1OT1|FUS|FUS	928	-	3.7379181	1.1445996	-1.0	-1.0
chr11	2686242	2686547	ENSG00000269821.1|KCNQ1OT1|FUS|FUS	923	-	2.7412922	1.1130062	-1.0	-1.0
chr11	2688607	2688747	ENSG00000269821.1|KCNQ1OT1|FUS|FUS	912	-	2.8688061	1.0547149	-1.0	-1.0
chr11	2686547	2686707	ENSG00000269821.1|KCNQ1OT1|FUS|FUS	923	-	3.0179737	1.1111373	-1.0	-1.0
chr11	2688327	2688507	ENSG00000269821.1|KCNQ1OT1|FUS|FUS	930	-	3.4897735	1.1563714	-1.0	-1.0
chr11	2665232	2665347	ENSG00000269821.1|KCNQ1OT1|FUS|FUS	909	-	3.6792629	1.0428568	-1.0	-1.0
chr11	2698782	2699467	ENSG00000269821.1|KCNQ1OT1|FUS|FUS	955	-	3.105338	1.3454872	-1.0	-1.0
chr11	2664602	2664712	ENSG00000269821.1|KCNQ1OT1|FUS|FUS	938	-	4.4696493	1.2110187	-1.0	-1.0
chr11	2685362	2685552	ENSG00000269821.1|KCNQ1OT1|FUS|FUS	916	-	3.0882096	1.0762697	-1.0	-1.0
chr11	2693172	2693322	ENSG00000269821.1|KCNQ1OT1|FUS|FUS	945	-	3.6620119	1.2595669	-1.0	-1.0
chr11	2694572	2694687	ENSG00000269821.1|KCNQ1OT1|FUS|FUS	920	-	3.1082864	1.0964444	-1.0	-1.0
chr11	2685712	2686072	ENSG00000269821.1|KCNQ1OT1|FUS|FUS	934	-	3.3021014	1.1818391	-1.0	-1.0
chr11	2692152	2692317	ENSG00000269821.1|KCNQ1OT1|FUS|FUS	916	-	2.5828583	1.0732164	-1.0	-1.0
chr11	2664447	2664557	ENSG00000269821.1|KCNQ1OT1|FUS|FUS	919	-	4.1429296	1.0905924	-1.0	-1.0
chr11	2687377	2687532	ENSG00000269821.1|KCNQ1OT1|FUS|FUS	910	-	2.5230365	1.0478171	-1.0	-1.0
chr11	2686797	2686922	ENSG00000269821.1|KCNQ1OT1|FUS|FUS	923	-	2.8409579	1.1162934	-1.0	-1.0
chr11	2664017	2664207	ENSG00000269821.1|KCNQ1OT1|FUS|FUS	935	-	3.671612	1.1886324	-1.0	-1.0
chr11	2681517	2681637	ENSG00000269821.1|KCNQ1OT1|FUS|FUS	909	-	2.5786235	1.0400357	-1.0	-1.0
chr11	2691792	2691957	ENSG00000269821.1|KCNQ1OT1|FUS|FUS	910	-	2.8650405	1.0448083	-1.0	-1.0
chr11	2689762	2689932	ENSG00000269821.1|KCNQ1OT1|FUS|FUS	911	-	2.7324085	1.0498489	-1.0	-1.0
chr11	2684937	2685042	ENSG00000269821.1|KCNQ1OT1|FUS|FUS	918	-	3.7098093	1.0859392	-1.0	-1.0
chr11	2698547	2698657	ENSG00000269821.1|KCNQ1OT1|FUS|FUS	910	-	2.6304786	1.0436149	-1.0	-1.0
chr11	10508281	10508461	ENSG00000255823.4|MTRNR2L8|FUS|FUS	935	-	3.6909714	1.1853732	-1.0	-1.0
chr11	12717626	12717726	ENSG00000187079.16|TEAD1|FUS|FUS	903	+	6.512699	1.0149585	-1.0	-1.0
chr11	18011791	18011916	ENSG00000255448.1|AC055860.1|FUS|FUS	934	-	4.5767975	1.1813991	-1.0	-1.0
chr11	18010856	18011061	ENSG00000255448.1|AC055860.1|FUS|FUS	970	-	6.5691476	1.5202543	-1.0	-1.0
chr11	18011501	18011601	ENSG00000255448.1|AC055860.1|FUS|FUS	911	-	6.547303	1.048653	-1.0	-1.0
chr11	18012676	18012811	ENSG00000255448.1|AC055860.1|FUS|FUS	914	-	3.243546	1.0663412	-1.0	-1.0
chr11	18012246	18012446	ENSG00000255448.1|AC055860.1|FUS|FUS	945	-	3.8601313	1.2609199	-1.0	-1.0
chr11	18011802	18011917	ENSG00000129158.10|SERGEF|FUS|FUS	929	-	4.348487	1.1516973	-1.0	-1.0
chr11	18012247	18012447	ENSG00000129158.10|SERGEF|FUS|FUS	946	-	3.8845272	1.270889	-1.0	-1.0
chr11	18010857	18011057	ENSG00000129158.10|SERGEF|FUS|FUS	972	-	6.5756655	1.5459219	-1.0	-1.0
chr11	18012676	18012811	ENSG00000129158.10|SERGEF|FUS|FUS	914	-	3.243546	1.0658728	-1.0	-1.0
chr11	18405448	18405574	ENSG00000134333.13|LDHA|FUS|FUS	977	+	3.6500351	1.6403023	-1.0	-1.0
chr11	18407116	18407276	ENSG00000134333.13|LDHA|FUS|FUS	914	+	3.8179278	1.0659032	-1.0	-1.0
chr11	18407321	18407486	ENSG00000134333.13|LDHA|FUS|FUS	930	+	2.7942677	1.1526846	-1.0	-1.0
chr11	18403693	18403811	ENSG00000134333.13|LDHA|FUS|FUS	991	+	3.6881995	2.0330384	-1.0	-1.0
chr11	43795891	43795991	ENSG00000149084.12|HSD17B12|FUS|FUS	902	+	6.460766	1.0100993	-1.0	-1.0
chr11	62714779	62714894	ENSG00000234857.2|HNRNPUL2-BSCL2|FUS|FUS	922	-	3.8592157	1.1066601	-1.0	-1.0
chr11	62714779	62714894	ENSG00000214753.2|HNRNPUL2|FUS|FUS	922	-	3.8592157	1.1061176	-1.0	-1.0
chr11	64774085	64774215	ENSG00000168066.20|SF1|FUS|FUS	911	-	3.1136687	1.0488056	-1.0	-1.0
chr11	64773675	64773965	ENSG00000168066.20|SF1|FUS|FUS	984	-	4.4372373	1.8068688	-1.0	-1.0
chr11	65440888	65441033	ENSG00000245532.7|NEAT1|FUS|FUS	920	+	1.6819923	1.0942854	-1.0	-1.0
chr11	65435038	65435168	ENSG00000245532.7|NEAT1|FUS|FUS	955	+	2.5429463	1.344121	-1.0	-1.0
chr11	65433728	65433903	ENSG00000245532.7|NEAT1|FUS|FUS	934	+	2.1054132	1.1832422	-1.0	-1.0
chr11	65439608	65439943	ENSG00000245532.7|NEAT1|FUS|FUS	980	+	2.3414927	1.6902506	-1.0	-1.0
chr11	65424118	65424378	ENSG00000245532.7|NEAT1|FUS|FUS	964	+	2.0128934	1.4386507	-1.0	-1.0
chr11	65425843	65425998	ENSG00000245532.7|NEAT1|FUS|FUS	966	+	2.3742445	1.4720737	-1.0	-1.0
chr11	65429983	65430203	ENSG00000245532.7|NEAT1|FUS|FUS	989	+	2.7162263	1.9448156	-1.0	-1.0
chr11	65430288	65430618	ENSG00000245532.7|NEAT1|FUS|FUS	936	+	2.2108119	1.1965035	-1.0	-1.0
chr11	65437743	65437873	ENSG00000245532.7|NEAT1|FUS|FUS	910	+	1.8531244	1.0468359	-1.0	-1.0
chr11	65429708	65429813	ENSG00000245532.7|NEAT1|FUS|FUS	905	+	1.9587611	1.0215051	-1.0	-1.0
chr11	65433073	65433458	ENSG00000245532.7|NEAT1|FUS|FUS	944	+	2.43461	1.2515517	-1.0	-1.0
chr11	65435988	65436823	ENSG00000245532.7|NEAT1|FUS|FUS	997	+	2.923564	2.5754397	-1.0	-1.0
chr11	65425358	65425828	ENSG00000245532.7|NEAT1|FUS|FUS	939	+	2.0363169	1.2169574	-1.0	-1.0
chr11	65435218	65435973	ENSG00000245532.7|NEAT1|FUS|FUS	985	+	3.0022097	1.826984	-1.0	-1.0
chr11	65438213	65438348	ENSG00000245532.7|NEAT1|FUS|FUS	939	+	3.0412216	1.2132959	-1.0	-1.0
chr11	65423798	65424093	ENSG00000245532.7|NEAT1|FUS|FUS	995	+	2.6276305	2.2669601	-1.0	-1.0
chr11	65441048	65441303	ENSG00000245532.7|NEAT1|FUS|FUS	939	+	1.9388807	1.2118367	-1.0	-1.0
chr11	65436853	65437048	ENSG00000245532.7|NEAT1|FUS|FUS	974	+	2.6303973	1.5909725	-1.0	-1.0
chr11	65444343	65445540	ENSG00000245532.7|NEAT1|FUS|FUS	988	+	2.375255	1.9229289	-1.0	-1.0
chr11	65438013	65438173	ENSG00000245532.7|NEAT1|FUS|FUS	928	+	1.8406148	1.142171	-1.0	-1.0
chr11	65434288	65434468	ENSG00000245532.7|NEAT1|FUS|FUS	926	+	2.3574188	1.1337019	-1.0	-1.0
chr11	65438593	65438693	ENSG00000245532.7|NEAT1|FUS|FUS	900	+	1.9460703	1.0017178	-1.0	-1.0
chr11	65424888	65425133	ENSG00000245532.7|NEAT1|FUS|FUS	940	+	1.9420723	1.2219684	-1.0	-1.0
chr11	65423113	65423793	ENSG00000245532.7|NEAT1|FUS|FUS	980	+	2.0822568	1.7088536	-1.0	-1.0
chr11	65422828	65423083	ENSG00000245532.7|NEAT1|FUS|FUS	952	+	1.72577	1.3209412	-1.0	-1.0
chr11	65433473	65433578	ENSG00000245532.7|NEAT1|FUS|FUS	903	+	1.8346999	1.0154281	-1.0	-1.0
chr11	65427138	65427333	ENSG00000245532.7|NEAT1|FUS|FUS	986	+	3.1223898	1.845055	-1.0	-1.0
chr11	65426463	65426623	ENSG00000245532.7|NEAT1|FUS|FUS	955	+	2.3222117	1.3452837	-1.0	-1.0
chr11	65429853	65429968	ENSG00000245532.7|NEAT1|FUS|FUS	953	+	2.1916084	1.327713	-1.0	-1.0
chr11	65429308	65429413	ENSG00000245532.7|NEAT1|FUS|FUS	909	+	1.9958897	1.0426955	-1.0	-1.0
chr11	65426088	65426253	ENSG00000245532.7|NEAT1|FUS|FUS	917	+	2.110166	1.0820122	-1.0	-1.0
chr11	65427583	65427698	ENSG00000245532.7|NEAT1|FUS|FUS	926	+	1.9117749	1.131078	-1.0	-1.0
chr11	65432228	65432453	ENSG00000245532.7|NEAT1|FUS|FUS	914	+	2.1337516	1.0663807	-1.0	-1.0
chr11	65427713	65428048	ENSG00000245532.7|NEAT1|FUS|FUS	986	+	2.805773	1.8534758	-1.0	-1.0
chr11	65434528	65434898	ENSG00000245532.7|NEAT1|FUS|FUS	971	+	2.9508598	1.539002	-1.0	-1.0
chr11	65426698	65427128	ENSG00000245532.7|NEAT1|FUS|FUS	918	+	3.4990072	1.0883695	-1.0	-1.0
chr11	65428748	65428863	ENSG00000245532.7|NEAT1|FUS|FUS	925	+	2.3207736	1.1261795	-1.0	-1.0
chr11	65429178	65429278	ENSG00000245532.7|NEAT1|FUS|FUS	903	+	1.8377947	1.013079	-1.0	-1.0
chr11	65428053	65428613	ENSG00000245532.7|NEAT1|FUS|FUS	995	+	2.6880336	2.2716436	-1.0	-1.0
chr11	65438978	65439148	ENSG00000245532.7|NEAT1|FUS|FUS	918	+	1.9716609	1.0876502	-1.0	-1.0
chr11	65442958	65444128	ENSG00000245532.7|NEAT1|FUS|FUS	985	+	2.3704424	1.8327618	-1.0	-1.0
chr11	65444173	65444288	ENSG00000245532.7|NEAT1|FUS|FUS	941	+	2.034841	1.2320514	-1.0	-1.0
chr11	65423272	65423387	ENSG00000278144.1|NEAT1_1|FUS|FUS	988	+	2.319133	1.909504	-1.0	-1.0
chr11	65423637	65423737	ENSG00000278050.1|NEAT1_2|FUS|FUS	939	+	1.6807511	1.2149277	-1.0	-1.0
chr11	65423959	65424094	ENSG00000277599.1|NEAT1_3|FUS|FUS	995	+	2.5617156	2.2982202	-1.0	-1.0
chr11	65444457	65444557	ENSG00000283791.1|MIR612|FUS|FUS	992	+	2.425779	2.1004062	-1.0	-1.0
chr11	65504531	65504711	ENSG00000251562.7|MALAT1|FUS|FUS	917	+	1.29615	1.0790706	-1.0	-1.0
chr11	65502006	65502141	ENSG00000251562.7|MALAT1|FUS|FUS	910	+	1.3956088	1.047328	-1.0	-1.0
chr11	65500741	65500931	ENSG00000251562.7|MALAT1|FUS|FUS	918	+	1.3001263	1.0873313	-1.0	-1.0
chr11	66623972	66624157	ENSG00000248643.5|RBM14-RBM4|FUS|FUS	951	+	6.4248805	1.3139032	-1.0	-1.0
chr11	66625707	66625887	ENSG00000248643.5|RBM14-RBM4|FUS|FUS	921	+	3.399832	1.0998149	-1.0	-1.0
chr11	66628222	66628322	ENSG00000248643.5|RBM14-RBM4|FUS|FUS	900	+	6.4478383	1.0002545	-1.0	-1.0
chr11	66625992	66626122	ENSG00000248643.5|RBM14-RBM4|FUS|FUS	909	+	4.5869737	1.040373	-1.0	-1.0
chr11	66626682	66626857	ENSG00000248643.5|RBM14-RBM4|FUS|FUS	968	+	6.133669	1.5015814	-1.0	-1.0
chr11	66627757	66627922	ENSG00000248643.5|RBM14-RBM4|FUS|FUS	925	+	5.8379292	1.1234558	-1.0	-1.0
chr11	66617082	66617297	ENSG00000248643.5|RBM14-RBM4|FUS|FUS	955	+	3.923539	1.3431672	-1.0	-1.0
chr11	66625708	66625888	ENSG00000239306.4|RBM14|FUS|FUS	921	+	3.4148245	1.1040441	-1.0	-1.0
chr11	66623968	66624153	ENSG00000239306.4|RBM14|FUS|FUS	951	+	6.5975065	1.3113674	-1.0	-1.0
chr11	66617128	66617298	ENSG00000239306.4|RBM14|FUS|FUS	954	+	3.9569986	1.3417996	-1.0	-1.0
chr11	66626680	66626860	ENSG00000239306.4|RBM14|FUS|FUS	965	+	5.8915315	1.4503975	-1.0	-1.0
chr11	66625993	66626118	ENSG00000239306.4|RBM14|FUS|FUS	920	+	5.18075	1.0982358	-1.0	-1.0
chr11	68271665	68271775	ENSG00000171067.10|C11orf24|FUS|FUS	916	-	6.5756283	1.0762166	-1.0	-1.0
chr11	68326860	68326960	ENSG00000162337.11|LRP5|FUS|FUS	900	+	6.4478383	1.0002545	-1.0	-1.0
chr11	68321385	68321505	ENSG00000162337.11|LRP5|FUS|FUS	919	+	6.6192393	1.0934731	-1.0	-1.0
chr11	68326475	68326635	ENSG00000162337.11|LRP5|FUS|FUS	923	+	6.6049767	1.1110947	-1.0	-1.0
chr11	68316735	68316905	ENSG00000162337.11|LRP5|FUS|FUS	942	+	3.9383748	1.2357566	-1.0	-1.0
chr11	68372787	68372887	ENSG00000162337.11|LRP5|FUS|FUS	917	+	6.5803933	1.0834287	-1.0	-1.0
chr11	68312880	68312995	ENSG00000162337.11|LRP5|FUS|FUS	912	+	3.6480892	1.0548576	-1.0	-1.0
chr11	68396242	68396347	ENSG00000162337.11|LRP5|FUS|FUS	933	+	4.5969644	1.1732922	-1.0	-1.0
chr11	68326045	68326145	ENSG00000162337.11|LRP5|FUS|FUS	934	+	4.568563	1.1826237	-1.0	-1.0
chr11	68325905	68326040	ENSG00000162337.11|LRP5|FUS|FUS	917	+	3.6046927	1.0834372	-1.0	-1.0
chr11	68317360	68317600	ENSG00000162337.11|LRP5|FUS|FUS	922	+	3.7922688	1.1078646	-1.0	-1.0
chr11	68317010	68317350	ENSG00000162337.11|LRP5|FUS|FUS	916	+	4.7100697	1.074932	-1.0	-1.0
chr11	68325215	68325485	ENSG00000162337.11|LRP5|FUS|FUS	923	+	4.9333	1.114621	-1.0	-1.0
chr11	68327290	68327390	ENSG00000162337.11|LRP5|FUS|FUS	900	+	6.4386044	1.0016801	-1.0	-1.0
chr11	68313500	68313600	ENSG00000162337.11|LRP5|FUS|FUS	919	+	3.7330732	1.0907481	-1.0	-1.0
chr11	68331945	68332050	ENSG00000162337.11|LRP5|FUS|FUS	926	+	6.686391	1.132531	-1.0	-1.0
chr11	68367647	68367767	ENSG00000162337.11|LRP5|FUS|FUS	927	+	6.75741	1.1395774	-1.0	-1.0
chr11	68350633	68350758	ENSG00000162337.11|LRP5|FUS|FUS	910	+	6.526401	1.0469346	-1.0	-1.0
chr11	68327685	68327805	ENSG00000162337.11|LRP5|FUS|FUS	916	+	6.575102	1.0782111	-1.0	-1.0
chr11	71215654	71215784	ENSG00000162105.17|SHANK2|FUS|FUS	939	-	4.6615767	1.2140182	-1.0	-1.0
chr11	70655986	70656121	ENSG00000162105.17|SHANK2|FUS|FUS	922	-	6.647266	1.1061792	-1.0	-1.0
chr11	71222024	71222124	ENSG00000162105.17|SHANK2|FUS|FUS	900	-	3.580354	1.0002545	-1.0	-1.0
chr11	71251014	71251179	ENSG00000162105.17|SHANK2|FUS|FUS	907	-	2.922103	1.0300035	-1.0	-1.0
chr11	71251684	71251784	ENSG00000162105.17|SHANK2|FUS|FUS	900	-	3.5519745	1.0016041	-1.0	-1.0
chr11	71250364	71250664	ENSG00000162105.17|SHANK2|FUS|FUS	933	-	4.8033032	1.1745392	-1.0	-1.0
chr11	71215289	71215414	ENSG00000162105.17|SHANK2|FUS|FUS	929	-	6.7126245	1.150527	-1.0	-1.0
chr11	75401664	75401779	ENSG00000149273.14|RPS3|FUS|FUS	903	+	2.6651144	1.0142006	-1.0	-1.0
chr11	75404024	75404149	ENSG00000149273.14|RPS3|FUS|FUS	909	+	3.4150257	1.0407274	-1.0	-1.0
chr11	93741161	93741281	ENSG00000166012.16|TAF1D|FUS|FUS	908	-	3.2040322	1.0343407	-1.0	-1.0
chr11	96389677	96389812	ENSG00000149231.11|CCDC82|FUS|FUS	929	-	6.716816	1.150202	-1.0	-1.0
chr11	129815898	129816078	ENSG00000151715.7|TMEM45B|FUS|FUS	930	+	4.7885494	1.1564949	-1.0	-1.0
chr11	130001902	130002002	ENSG00000170325.14|PRDM10|FUS|FUS	907	-	6.49522	1.0314443	-1.0	-1.0
chr12	3133965	3134065	ENSG00000011105.12|TSPAN9|FUS|FUS	925	+	6.6160955	1.124514	-1.0	-1.0
chr12	7871283	7871398	ENSG00000173262.11|SLC2A14|FUS|FUS	909	-	6.5214033	1.0396008	-1.0	-1.0
chr12	20551319	20551514	ENSG00000172572.6|PDE3A|FUS|FUS	956	+	4.2657576	1.3599539	-1.0	-1.0
chr12	30754293	30754488	ENSG00000110888.17|CAPRIN2|FUS|FUS	927	-	3.677493	1.1375422	-1.0	-1.0
chr12	53467410	53467510	ENSG00000257379.1|AC023509.1|FUS|FUS	902	+	3.559641	1.0100993	-1.0	-1.0
chr12	53467410	53467550	ENSG00000197111.15|PCBP2|FUS|FUS	901	+	3.55664	1.0044295	-1.0	-1.0
chr12	54282785	54282885	ENSG00000258344.1|AC078778.2|FUS|FUS	914	+	3.1572185	1.063366	-1.0	-1.0
chr12	54285855	54285965	ENSG00000258344.1|AC078778.2|FUS|FUS	903	+	2.757059	1.0134268	-1.0	-1.0
chr12	54285842	54285967	ENSG00000135486.17|HNRNPA1|FUS|FUS	907	+	2.8139806	1.0322676	-1.0	-1.0
chr12	65831948	65832093	ENSG00000149948.13|HMGA2|FUS|FUS	922	+	6.62373	1.1105733	-1.0	-1.0
chr12	68808701	68808836	ENSG00000135679.22|MDM2|FUS|FUS	932	+	4.633016	1.1683483	-1.0	-1.0
chr12	69350107	69350217	ENSG00000090382.6|LYZ|FUS|FUS	933	+	2.496073	1.1738042	-1.0	-1.0
chr12	102854685	102854840	ENSG00000171759.9|PAH|FUS|FUS	912	-	2.9659271	1.0556676	-1.0	-1.0
chr12	111598290	111598405	ENSG00000204842.14|ATXN2|FUS|FUS	919	-	6.6351256	1.091538	-1.0	-1.0
chr12	112022604	112022859	ENSG00000089248.6|ERP29|FUS|FUS	919	+	2.9466038	1.0929863	-1.0	-1.0
chr12	123597829	123597929	ENSG00000086598.10|TMED2|FUS|FUS	905	+	3.6169837	1.0210316	-1.0	-1.0
chr12	123597659	123597769	ENSG00000086598.10|TMED2|FUS|FUS	913	+	3.6664183	1.0610175	-1.0	-1.0
chr12	124839577	124839677	ENSG00000073060.15|SCARB1|FUS|FUS	916	-	6.5641823	1.0758113	-1.0	-1.0
chr12	124914198	124914378	ENSG00000150991.14|UBC|FUS|FUS	931	-	4.2328157	1.1616102	-1.0	-1.0
chr12	124914383	124914533	ENSG00000150991.14|UBC|FUS|FUS	914	-	3.7105947	1.0644901	-1.0	-1.0
chr13	40628444	40628549	ENSG00000150907.7|FOXO1|FUS|FUS	910	-	6.615364	1.0477931	-1.0	-1.0
chr13	75477972	75478087	ENSG00000136111.12|TBC1D4|FUS|FUS	918	-	6.5835004	1.0845836	-1.0	-1.0
chr13	75465482	75465582	ENSG00000136111.12|TBC1D4|FUS|FUS	903	-	6.491451	1.0154259	-1.0	-1.0
chr13	91347959	91348094	ENSG00000215417.12|MIR17HG|FUS|FUS	905	+	3.6501172	1.0232763	-1.0	-1.0
chr13	91348189	91348299	ENSG00000215417.12|MIR17HG|FUS|FUS	931	+	4.325612	1.1616409	-1.0	-1.0
chr13	98402316	98402421	ENSG00000152767.16|FARP1|FUS|FUS	901	+	3.0282652	1.0061415	-1.0	-1.0
chr13	98239218	98239318	ENSG00000152767.16|FARP1|FUS|FUS	915	+	3.141176	1.0720446	-1.0	-1.0
chr13	98144152	98144327	ENSG00000152767.16|FARP1|FUS|FUS	924	+	4.2715974	1.1184614	-1.0	-1.0
chr13	98239638	98239978	ENSG00000152767.16|FARP1|FUS|FUS	929	+	3.2711341	1.1486131	-1.0	-1.0
chr13	98179094	98179194	ENSG00000152767.16|FARP1|FUS|FUS	901	+	3.533853	1.004794	-1.0	-1.0
chr13	98239473	98239618	ENSG00000152767.16|FARP1|FUS|FUS	920	+	3.4105208	1.0983467	-1.0	-1.0
chr13	98254534	98254649	ENSG00000152767.16|FARP1|FUS|FUS	922	+	6.6187267	1.1054206	-1.0	-1.0
chr13	98213818	98214078	ENSG00000152767.16|FARP1|FUS|FUS	946	+	3.892543	1.2677314	-1.0	-1.0
chr13	98176628	98176838	ENSG00000152767.16|FARP1|FUS|FUS	922	+	4.0042667	1.1063573	-1.0	-1.0
chr13	98278379	98278639	ENSG00000152767.16|FARP1|FUS|FUS	959	+	4.115922	1.3850944	-1.0	-1.0
chr13	98217338	98217478	ENSG00000152767.16|FARP1|FUS|FUS	920	+	3.6039925	1.0979367	-1.0	-1.0
chr13	98176263	98176418	ENSG00000152767.16|FARP1|FUS|FUS	969	+	6.0172663	1.504109	-1.0	-1.0
chr13	106543462	106543562	ENSG00000134884.13|ARGLU1|FUS|FUS	906	-	6.518966	1.0276489	-1.0	-1.0
chr13	112785637	112785802	ENSG00000068650.18|ATP11A|FUS|FUS	924	+	6.6398525	1.1208614	-1.0	-1.0
chr13	112725755	112725880	ENSG00000068650.18|ATP11A|FUS|FUS	934	+	4.576334	1.1811737	-1.0	-1.0
chr13	112700776	112700886	ENSG00000068650.18|ATP11A|FUS|FUS	918	+	6.586988	1.0867299	-1.0	-1.0
chr13	112693485	112693615	ENSG00000068650.18|ATP11A|FUS|FUS	936	+	6.869173	1.1913944	-1.0	-1.0
chr13	112715982	112716082	ENSG00000068650.18|ATP11A|FUS|FUS	909	+	6.5288796	1.0419711	-1.0	-1.0
chr13	112728245	112728375	ENSG00000068650.18|ATP11A|FUS|FUS	930	+	6.1241555	1.155878	-1.0	-1.0
chr13	112696951	112697091	ENSG00000068650.18|ATP11A|FUS|FUS	920	+	3.6964018	1.0982337	-1.0	-1.0
chr13	112731850	112732020	ENSG00000068650.18|ATP11A|FUS|FUS	916	+	3.3974342	1.0743939	-1.0	-1.0
chr13	112694240	112694435	ENSG00000068650.18|ATP11A|FUS|FUS	934	+	4.2988105	1.1812747	-1.0	-1.0
chr13	113109200	113109315	ENSG00000057593.13|F7|FUS|FUS	904	+	3.6033154	1.015887	-1.0	-1.0
chr13	113506312	113506417	ENSG00000150403.17|TMCO3|FUS|FUS	915	+	6.5954695	1.0729034	-1.0	-1.0
chr14	19098839	19099124	ENSG00000225210.9|DUXAP9|FUS|FUS	930	+	2.751097	1.156588	-1.0	-1.0
chr14	19098629	19098809	ENSG00000225210.9|DUXAP9|FUS|FUS	924	+	3.669973	1.1173261	-1.0	-1.0
chr14	19096689	19096814	ENSG00000225210.9|DUXAP9|FUS|FUS	918	+	3.2453341	1.0867844	-1.0	-1.0
chr14	20455335	20455465	ENSG00000100823.11|APEX1|FUS|FUS	928	+	6.276209	1.1425344	-1.0	-1.0
chr14	21268768	21268938	ENSG00000092199.17|HNRNPC|FUS|FUS	925	-	3.2053285	1.1246431	-1.0	-1.0
chr14	23321826	23322021	ENSG00000258643.5|BCL2L2-PABPN1|FUS|FUS	932	+	3.1267672	1.1667141	-1.0	-1.0
chr14	23325332	23325437	ENSG00000100836.10|PABPN1|FUS|FUS	923	+	4.081237	1.1126266	-1.0	-1.0
chr14	23321828	23322023	ENSG00000100836.10|PABPN1|FUS|FUS	933	+	3.1395	1.1751755	-1.0	-1.0
chr14	23645253	23645358	ENSG00000100867.14|DHRS2|FUS|FUS	905	+	2.729247	1.0220299	-1.0	-1.0
chr14	23638351	23638501	ENSG00000100867.14|DHRS2|FUS|FUS	928	+	3.6941986	1.142301	-1.0	-1.0
chr14	31178044	31178144	ENSG00000092148.12|HECTD1|FUS|FUS	902	-	3.559641	1.0088747	-1.0	-1.0
chr14	32077168	32077368	ENSG00000100852.12|ARHGAP5|FUS|FUS	974	+	3.2127402	1.59237	-1.0	-1.0
chr14	34461804	34461904	ENSG00000129521.13|EGLN3|FUS|FUS	915	-	6.585842	1.0710049	-1.0	-1.0
chr14	34461804	34461904	ENSG00000165389.6|SPTSSA|FUS|FUS	914	-	6.585842	1.0664006	-1.0	-1.0
chr14	35312890	35313005	ENSG00000258790.1|AL121594.3|FUS|FUS	919	+	4.03842	1.089393	-1.0	-1.0
chr14	35312897	35313002	ENSG00000100902.10|PSMA6|FUS|FUS	916	+	4.084993	1.0737624	-1.0	-1.0
chr14	53953810	53953965	ENSG00000125378.15|BMP4|FUS|FUS	935	-	5.193216	1.1874946	-1.0	-1.0
chr14	53954702	53954897	ENSG00000125378.15|BMP4|FUS|FUS	921	-	3.195826	1.1041694	-1.0	-1.0
chr14	53954420	53954552	ENSG00000125378.15|BMP4|FUS|FUS	927	-	3.863207	1.1372613	-1.0	-1.0
chr14	53956341	53956481	ENSG00000125378.15|BMP4|FUS|FUS	921	-	6.6121974	1.1000471	-1.0	-1.0
chr14	53956076	53956326	ENSG00000125378.15|BMP4|FUS|FUS	926	-	3.7459216	1.1294824	-1.0	-1.0
chr14	69769522	69769622	ENSG00000100650.15|SRSF5|FUS|FUS	903	+	2.7079542	1.0154259	-1.0	-1.0
chr14	69769717	69770032	ENSG00000100650.15|SRSF5|FUS|FUS	932	+	2.3877697	1.1699086	-1.0	-1.0
chr14	73102156	73102346	ENSG00000119707.13|RBM25|FUS|FUS	961	+	4.6890144	1.4052511	-1.0	-1.0
chr14	89325107	89325287	ENSG00000053254.15|FOXN3|FUS|FUS	931	-	4.224006	1.158514	-1.0	-1.0
chr14	103103332	103103437	ENSG00000205436.7|EXOC3L4|FUS|FUS	925	+	5.223383	1.123493	-1.0	-1.0
chr14	103685871	103686021	ENSG00000126214.21|KLC1|FUS|FUS	936	+	6.1254478	1.1929382	-1.0	-1.0
chr14	103697632	103697797	ENSG00000126214.21|KLC1|FUS|FUS	920	+	3.7270706	1.0989579	-1.0	-1.0
chr14	104785106	104785221	ENSG00000142208.15|AKT1|FUS|FUS	921	-	6.6189947	1.1024241	-1.0	-1.0
chr14	105448546	105448686	ENSG00000226174.6|TEX22|FUS|FUS	912	+	6.6109014	1.0576763	-1.0	-1.0
chr14	105448547	105448687	ENSG00000182979.17|MTA1|FUS|FUS	914	+	6.622137	1.064726	-1.0	-1.0
chr15	24994451	24994556	ENSG00000224078.13|SNHG14|FUS|FUS	913	+	3.7193298	1.0597844	-1.0	-1.0
chr15	24994296	24994396	ENSG00000224078.13|SNHG14|FUS|FUS	900	+	3.5655773	1.0007704	-1.0	-1.0
chr15	24994447	24994557	ENSG00000214265.11|AC124312.1|FUS|FUS	911	+	3.714379	1.0518938	-1.0	-1.0
chr15	60591376	60591766	ENSG00000069667.15|RORA|FUS|FUS	943	-	3.640586	1.2406785	-1.0	-1.0
chr15	60592191	60592381	ENSG00000069667.15|RORA|FUS|FUS	920	-	4.3267474	1.0951444	-1.0	-1.0
chr15	60591951	60592096	ENSG00000069667.15|RORA|FUS|FUS	921	-	4.0692773	1.0997627	-1.0	-1.0
chr15	67033755	67033955	ENSG00000259347.6|AC087482.1|FUS|FUS	927	-	3.3687835	1.1388661	-1.0	-1.0
chr15	67100704	67100874	ENSG00000166949.15|SMAD3|FUS|FUS	922	+	6.61864	1.1092771	-1.0	-1.0
chr15	68818555	68818840	ENSG00000140350.15|ANP32A|FUS|FUS	925	-	5.791733	1.1235507	-1.0	-1.0
chr15	68817775	68817955	ENSG00000140350.15|ANP32A|FUS|FUS	952	-	6.5235972	1.3175058	-1.0	-1.0
chr15	68818955	68819065	ENSG00000140350.15|ANP32A|FUS|FUS	932	-	6.749307	1.1694438	-1.0	-1.0
chr15	72200873	72200993	ENSG00000067225.17|PKM|FUS|FUS	913	-	3.6468792	1.0620748	-1.0	-1.0
chr15	72229591	72229722	ENSG00000067225.17|PKM|FUS|FUS	931	-	3.5615058	1.1593487	-1.0	-1.0
chr15	98650455	98650620	ENSG00000140443.13|IGF1R|FUS|FUS	927	+	6.6924667	1.1341314	-1.0	-1.0
chr15	98650835	98650945	ENSG00000140443.13|IGF1R|FUS|FUS	928	+	4.551853	1.1455444	-1.0	-1.0
chr15	98788288	98788393	ENSG00000140443.13|IGF1R|FUS|FUS	906	+	6.4889154	1.0267664	-1.0	-1.0
chr16	496408	496638	ENSG00000090565.15|RAB11FIP3|FUS|FUS	918	+	3.0962598	1.0852073	-1.0	-1.0
chr16	496933	497153	ENSG00000090565.15|RAB11FIP3|FUS|FUS	958	+	4.2263174	1.3814968	-1.0	-1.0
chr16	491728	491868	ENSG00000090565.15|RAB11FIP3|FUS|FUS	907	+	2.8845515	1.0319126	-1.0	-1.0
chr16	541251	541376	ENSG00000103326.11|CAPN15|FUS|FUS	927	+	6.657299	1.1382262	-1.0	-1.0
chr16	1355404	1355529	ENSG00000090581.9|GNPTG|FUS|FUS	920	+	6.589369	1.0964403	-1.0	-1.0
chr16	2530590	2530955	ENSG00000162066.14|AMDHD2|FUS|FUS	935	+	5.0687313	1.1840785	-1.0	-1.0
chr16	2531170	2531400	ENSG00000162066.14|AMDHD2|FUS|FUS	930	+	4.405559	1.1551269	-1.0	-1.0
chr16	2529740	2530030	ENSG00000162066.14|AMDHD2|FUS|FUS	937	+	4.557134	1.2008384	-1.0	-1.0
chr16	2562887	2563052	ENSG00000140992.18|PDPK1|FUS|FUS	936	+	4.7228894	1.1962018	-1.0	-1.0
chr16	2771152	2771302	ENSG00000167978.16|SRRM2|FUS|FUS	922	+	3.5895014	1.1094931	-1.0	-1.0
chr16	4351086	4351191	ENSG00000103426.12|CORO7-PAM16|FUS|FUS	939	-	6.90003	1.216535	-1.0	-1.0
chr16	4351090	4351190	ENSG00000217930.7|PAM16|FUS|FUS	939	-	6.9393997	1.2149277	-1.0	-1.0
chr16	8868764	8868869	ENSG00000153048.10|CARHSP1|FUS|FUS	918	-	6.58804	1.0845462	-1.0	-1.0
chr16	8864875	8864975	ENSG00000153048.10|CARHSP1|FUS|FUS	917	-	6.576158	1.0786856	-1.0	-1.0
chr16	10386314	10386474	ENSG00000166669.13|ATF7IP2|FUS|FUS	932	+	5.6539035	1.1702529	-1.0	-1.0
chr16	14303297	14303397	ENSG00000262454.3|MIR193BHG|FUS|FUS	914	+	6.5724483	1.0675414	-1.0	-1.0
chr16	21512731	21512846	ENSG00000180747.15|SMG1P3|FUS|FUS	901	-	3.0657706	1.0045441	-1.0	-1.0
chr16	21509181	21509516	ENSG00000180747.15|SMG1P3|FUS|FUS	944	-	4.450902	1.2516925	-1.0	-1.0
chr16	21515446	21515561	ENSG00000180747.15|SMG1P3|FUS|FUS	914	-	3.6538663	1.0648309	-1.0	-1.0
chr16	21513511	21513616	ENSG00000180747.15|SMG1P3|FUS|FUS	911	-	3.6390662	1.0498313	-1.0	-1.0
chr16	21507786	21508161	ENSG00000180747.15|SMG1P3|FUS|FUS	961	-	5.816396	1.4056431	-1.0	-1.0
chr16	21514296	21514571	ENSG00000180747.15|SMG1P3|FUS|FUS	941	-	6.788656	1.23151	-1.0	-1.0
chr16	21512481	21512606	ENSG00000180747.15|SMG1P3|FUS|FUS	923	-	5.551047	1.1115885	-1.0	-1.0
chr16	21508306	21508436	ENSG00000180747.15|SMG1P3|FUS|FUS	907	-	3.1200254	1.0324628	-1.0	-1.0
chr16	28864363	28864463	ENSG00000178188.14|SH2B1|FUS|FUS	907	+	3.275229	1.0307618	-1.0	-1.0
chr16	28865493	28865688	ENSG00000178188.14|SH2B1|FUS|FUS	933	+	4.761776	1.1725061	-1.0	-1.0
chr16	31186198	31188248	ENSG00000089280.18|FUS|FUS|FUS	999	+	3.8856194	2.9324646	-1.0	-1.0
chr16	31188771	31188941	ENSG00000089280.18|FUS|FUS|FUS	907	+	3.4713414	1.0315453	-1.0	-1.0
chr16	31183420	31183549	ENSG00000089280.18|FUS|FUS|FUS	903	+	2.8210468	1.013008	-1.0	-1.0
chr16	31183614	31183714	ENSG00000089280.18|FUS|FUS|FUS	910	+	3.2851198	1.0460418	-1.0	-1.0
chr16	31188551	31188696	ENSG00000089280.18|FUS|FUS|FUS	937	+	4.412787	1.2041135	-1.0	-1.0
chr16	31185948	31186198	ENSG00000089280.18|FUS|FUS|FUS	942	+	2.8492844	1.2331889	-1.0	-1.0
chr16	31185458	31185648	ENSG00000089280.18|FUS|FUS|FUS	940	+	3.4084322	1.2191131	-1.0	-1.0
chr16	31185058	31185273	ENSG00000089280.18|FUS|FUS|FUS	923	+	2.7838147	1.1137607	-1.0	-1.0
chr16	46904055	46904160	ENSG00000166123.13|GPT2|FUS|FUS	908	+	3.3018517	1.0371392	-1.0	-1.0
chr16	46908020	46908270	ENSG00000166123.13|GPT2|FUS|FUS	940	+	6.895114	1.2231405	-1.0	-1.0
chr16	50594565	50594950	ENSG00000140807.6|NKD1|FUS|FUS	941	+	3.734969	1.229118	-1.0	-1.0
chr16	50550385	50550585	ENSG00000140807.6|NKD1|FUS|FUS	928	+	3.0955477	1.1440842	-1.0	-1.0
chr16	50551760	50551860	ENSG00000140807.6|NKD1|FUS|FUS	901	+	6.5641713	1.0032214	-1.0	-1.0
chr16	50584055	50584155	ENSG00000140807.6|NKD1|FUS|FUS	905	+	3.104854	1.0232505	-1.0	-1.0
chr16	50605370	50605485	ENSG00000140807.6|NKD1|FUS|FUS	926	+	6.7098293	1.1327307	-1.0	-1.0
chr16	50622183	50622388	ENSG00000140807.6|NKD1|FUS|FUS	950	+	3.5537667	1.3029368	-1.0	-1.0
chr16	50595640	50595870	ENSG00000140807.6|NKD1|FUS|FUS	914	+	3.8715148	1.0635048	-1.0	-1.0
chr16	50624248	50624368	ENSG00000140807.6|NKD1|FUS|FUS	913	+	3.8464108	1.0616099	-1.0	-1.0
chr16	50553210	50553635	ENSG00000140807.6|NKD1|FUS|FUS	937	+	3.5923924	1.1985668	-1.0	-1.0
chr16	50599945	50600125	ENSG00000140807.6|NKD1|FUS|FUS	914	+	6.265464	1.0654205	-1.0	-1.0
chr16	50584520	50584700	ENSG00000140807.6|NKD1|FUS|FUS	921	+	3.9838815	1.104029	-1.0	-1.0
chr16	50571000	50571200	ENSG00000140807.6|NKD1|FUS|FUS	972	+	5.018246	1.5457954	-1.0	-1.0
chr16	50559385	50559510	ENSG00000140807.6|NKD1|FUS|FUS	906	+	2.992172	1.0265045	-1.0	-1.0
chr16	50572200	50572335	ENSG00000140807.6|NKD1|FUS|FUS	924	+	4.254435	1.1203512	-1.0	-1.0
chr16	50598670	50598865	ENSG00000140807.6|NKD1|FUS|FUS	943	+	6.858713	1.2460322	-1.0	-1.0
chr16	50552285	50552395	ENSG00000140807.6|NKD1|FUS|FUS	934	+	4.628908	1.1802598	-1.0	-1.0
chr16	50604230	50604335	ENSG00000140807.6|NKD1|FUS|FUS	907	+	6.6245465	1.0293282	-1.0	-1.0
chr16	50602675	50602780	ENSG00000140807.6|NKD1|FUS|FUS	901	+	6.583414	1.0040077	-1.0	-1.0
chr16	50624783	50624983	ENSG00000140807.6|NKD1|FUS|FUS	929	+	3.9122586	1.1510019	-1.0	-1.0
chr16	50586620	50586760	ENSG00000140807.6|NKD1|FUS|FUS	930	+	3.7453399	1.1579927	-1.0	-1.0
chr16	50595870	50596060	ENSG00000140807.6|NKD1|FUS|FUS	935	+	3.969624	1.1841704	-1.0	-1.0
chr16	50625229	50625329	ENSG00000140807.6|NKD1|FUS|FUS	907	+	3.3214266	1.0331165	-1.0	-1.0
chr16	50598030	50598330	ENSG00000140807.6|NKD1|FUS|FUS	930	+	3.4997406	1.1536263	-1.0	-1.0
chr16	50569545	50569650	ENSG00000140807.6|NKD1|FUS|FUS	919	+	6.579834	1.0904876	-1.0	-1.0
chr16	50553740	50553910	ENSG00000140807.6|NKD1|FUS|FUS	908	+	2.5927348	1.0369579	-1.0	-1.0
chr16	50585250	50585500	ENSG00000140807.6|NKD1|FUS|FUS	916	+	3.652552	1.075611	-1.0	-1.0
chr16	50587635	50587845	ENSG00000140807.6|NKD1|FUS|FUS	955	+	4.123608	1.3513546	-1.0	-1.0
chr16	50607940	50608120	ENSG00000140807.6|NKD1|FUS|FUS	912	+	6.2816625	1.0569615	-1.0	-1.0
chr16	50610710	50610905	ENSG00000140807.6|NKD1|FUS|FUS	932	+	4.8757844	1.1695918	-1.0	-1.0
chr16	50555505	50555795	ENSG00000140807.6|NKD1|FUS|FUS	939	+	3.7927375	1.2128981	-1.0	-1.0
chr16	50600995	50601270	ENSG00000140807.6|NKD1|FUS|FUS	925	+	3.8744416	1.1221834	-1.0	-1.0
chr16	50551460	50551560	ENSG00000140807.6|NKD1|FUS|FUS	901	+	2.965963	1.0023606	-1.0	-1.0
chr16	50549605	50549735	ENSG00000140807.6|NKD1|FUS|FUS	911	+	3.702086	1.0528748	-1.0	-1.0
chr16	50554150	50554420	ENSG00000140807.6|NKD1|FUS|FUS	915	+	3.1432176	1.0719435	-1.0	-1.0
chr16	50601275	50601540	ENSG00000140807.6|NKD1|FUS|FUS	937	+	4.0884223	1.203411	-1.0	-1.0
chr16	50565890	50566055	ENSG00000140807.6|NKD1|FUS|FUS	922	+	3.3964462	1.1071087	-1.0	-1.0
chr16	50597695	50597885	ENSG00000140807.6|NKD1|FUS|FUS	915	+	3.6390374	1.0702409	-1.0	-1.0
chr16	50592950	50593100	ENSG00000140807.6|NKD1|FUS|FUS	921	+	6.2900624	1.1001763	-1.0	-1.0
chr16	50551570	50551675	ENSG00000140807.6|NKD1|FUS|FUS	919	+	3.1937432	1.0932655	-1.0	-1.0
chr16	50595020	50595205	ENSG00000140807.6|NKD1|FUS|FUS	948	+	4.703678	1.2826182	-1.0	-1.0
chr16	50603390	50603550	ENSG00000140807.6|NKD1|FUS|FUS	960	+	5.69588	1.3936399	-1.0	-1.0
chr16	50562530	50562630	ENSG00000140807.6|NKD1|FUS|FUS	904	+	2.941686	1.0172095	-1.0	-1.0
chr16	50563380	50563490	ENSG00000140807.6|NKD1|FUS|FUS	915	+	6.710747	1.0694684	-1.0	-1.0
chr16	50585595	50585900	ENSG00000140807.6|NKD1|FUS|FUS	918	+	4.836354	1.0861368	-1.0	-1.0
chr16	50602030	50602215	ENSG00000140807.6|NKD1|FUS|FUS	934	+	3.770533	1.1805552	-1.0	-1.0
chr16	50558425	50558700	ENSG00000140807.6|NKD1|FUS|FUS	965	+	4.55137	1.4566364	-1.0	-1.0
chr16	50603125	50603370	ENSG00000140807.6|NKD1|FUS|FUS	935	+	3.843528	1.1877909	-1.0	-1.0
chr16	50573115	50573310	ENSG00000140807.6|NKD1|FUS|FUS	933	+	4.1357455	1.1707306	-1.0	-1.0
chr16	50622903	50623088	ENSG00000140807.6|NKD1|FUS|FUS	927	+	3.2593293	1.1377993	-1.0	-1.0
chr16	50601760	50601875	ENSG00000140807.6|NKD1|FUS|FUS	927	+	6.77034	1.1349046	-1.0	-1.0
chr16	50556360	50556480	ENSG00000140807.6|NKD1|FUS|FUS	924	+	3.7469213	1.1185037	-1.0	-1.0
chr16	50560855	50561015	ENSG00000140807.6|NKD1|FUS|FUS	911	+	3.1407418	1.0508087	-1.0	-1.0
chr16	50603835	50604205	ENSG00000140807.6|NKD1|FUS|FUS	961	+	4.84238	1.4106575	-1.0	-1.0
chr16	50571315	50571415	ENSG00000140807.6|NKD1|FUS|FUS	913	+	3.7066488	1.0584573	-1.0	-1.0
chr16	50557820	50558020	ENSG00000140807.6|NKD1|FUS|FUS	936	+	2.9775348	1.1946329	-1.0	-1.0
chr16	50554950	50555115	ENSG00000140807.6|NKD1|FUS|FUS	904	+	3.501792	1.0163913	-1.0	-1.0
chr16	50596630	50596905	ENSG00000140807.6|NKD1|FUS|FUS	932	+	4.0386744	1.1656842	-1.0	-1.0
chr16	50598465	50598585	ENSG00000140807.6|NKD1|FUS|FUS	903	+	3.66446	1.013843	-1.0	-1.0
chr16	50591935	50592100	ENSG00000140807.6|NKD1|FUS|FUS	928	+	3.610902	1.1403176	-1.0	-1.0
chr16	50562760	50562870	ENSG00000140807.6|NKD1|FUS|FUS	928	+	3.4806743	1.1407803	-1.0	-1.0
chr16	50597215	50597395	ENSG00000140807.6|NKD1|FUS|FUS	916	+	3.612882	1.0747304	-1.0	-1.0
chr16	50559605	50559820	ENSG00000140807.6|NKD1|FUS|FUS	949	+	3.7414348	1.290675	-1.0	-1.0
chr16	50594105	50594275	ENSG00000140807.6|NKD1|FUS|FUS	922	+	4.0570283	1.1068499	-1.0	-1.0
chr16	50604800	50605095	ENSG00000140807.6|NKD1|FUS|FUS	944	+	4.74226	1.2498578	-1.0	-1.0
chr16	50604365	50604465	ENSG00000140807.6|NKD1|FUS|FUS	917	+	4.6336365	1.0812143	-1.0	-1.0
chr16	50598890	50599105	ENSG00000140807.6|NKD1|FUS|FUS	961	+	4.714083	1.4075627	-1.0	-1.0
chr16	50563925	50564440	ENSG00000140807.6|NKD1|FUS|FUS	944	+	3.8225555	1.2500055	-1.0	-1.0
chr16	50608565	50608665	ENSG00000140807.6|NKD1|FUS|FUS	934	+	4.593717	1.1793423	-1.0	-1.0
chr16	50561510	50561650	ENSG00000140807.6|NKD1|FUS|FUS	928	+	6.6819997	1.1428142	-1.0	-1.0
chr16	50569050	50569270	ENSG00000140807.6|NKD1|FUS|FUS	926	+	6.808268	1.1323144	-1.0	-1.0
chr16	50623688	50624073	ENSG00000140807.6|NKD1|FUS|FUS	966	+	3.4007175	1.4718058	-1.0	-1.0
chr16	50605125	50605225	ENSG00000140807.6|NKD1|FUS|FUS	907	+	6.577967	1.0330379	-1.0	-1.0
chr16	50570725	50570975	ENSG00000140807.6|NKD1|FUS|FUS	923	+	3.5207853	1.1154778	-1.0	-1.0
chr16	50555160	50555485	ENSG00000140807.6|NKD1|FUS|FUS	949	+	4.2384176	1.292364	-1.0	-1.0
chr16	50573725	50573970	ENSG00000140807.6|NKD1|FUS|FUS	951	+	3.8401432	1.3094691	-1.0	-1.0
chr16	50583050	50583175	ENSG00000140807.6|NKD1|FUS|FUS	915	+	3.5037217	1.0706453	-1.0	-1.0
chr16	50622718	50622818	ENSG00000140807.6|NKD1|FUS|FUS	906	+	3.257065	1.0279802	-1.0	-1.0
chr16	50564455	50564580	ENSG00000140807.6|NKD1|FUS|FUS	914	+	3.474966	1.0637596	-1.0	-1.0
chr16	50561240	50561345	ENSG00000140807.6|NKD1|FUS|FUS	915	+	3.774427	1.0692787	-1.0	-1.0
chr16	50584825	50584930	ENSG00000140807.6|NKD1|FUS|FUS	913	+	6.56569	1.0605259	-1.0	-1.0
chr16	50560170	50560310	ENSG00000140807.6|NKD1|FUS|FUS	931	+	5.5145407	1.1597018	-1.0	-1.0
chr16	50599235	50599345	ENSG00000140807.6|NKD1|FUS|FUS	907	+	3.2416635	1.0294251	-1.0	-1.0
chr16	50599695	50599830	ENSG00000140807.6|NKD1|FUS|FUS	950	+	5.500502	1.2999045	-1.0	-1.0
chr16	50624573	50624733	ENSG00000140807.6|NKD1|FUS|FUS	909	+	3.290208	1.0395886	-1.0	-1.0
chr16	50623373	50623673	ENSG00000140807.6|NKD1|FUS|FUS	912	+	2.9285731	1.0579822	-1.0	-1.0
chr16	50571430	50571530	ENSG00000140807.6|NKD1|FUS|FUS	903	+	3.4854698	1.0112145	-1.0	-1.0
chr16	50581745	50582165	ENSG00000140807.6|NKD1|FUS|FUS	933	+	3.995211	1.1747049	-1.0	-1.0
chr16	50610225	50610380	ENSG00000140807.6|NKD1|FUS|FUS	940	+	4.740494	1.2198108	-1.0	-1.0
chr16	50568430	50568535	ENSG00000140807.6|NKD1|FUS|FUS	933	+	6.846607	1.1765134	-1.0	-1.0
chr16	50549775	50550220	ENSG00000140807.6|NKD1|FUS|FUS	924	+	3.1244469	1.1203378	-1.0	-1.0
chr16	50600510	50600980	ENSG00000140807.6|NKD1|FUS|FUS	942	+	4.2111425	1.2372848	-1.0	-1.0
chr16	50572545	50573020	ENSG00000140807.6|NKD1|FUS|FUS	935	+	4.2319756	1.1878288	-1.0	-1.0
chr16	50597020	50597145	ENSG00000140807.6|NKD1|FUS|FUS	915	+	3.267916	1.0695937	-1.0	-1.0
chr16	50604585	50604775	ENSG00000140807.6|NKD1|FUS|FUS	922	+	3.6023748	1.1080765	-1.0	-1.0
chr16	50555509	50555799	ENSG00000278909.1|AC007608.4|FUS|FUS	942	+	4.0264416	1.2385781	-1.0	-1.0
chr16	50555354	50555484	ENSG00000278909.1|AC007608.4|FUS|FUS	927	+	3.702227	1.1349174	-1.0	-1.0
chr16	50556359	50556484	ENSG00000278909.1|AC007608.4|FUS|FUS	923	+	3.772314	1.1149888	-1.0	-1.0
chr16	50558424	50558699	ENSG00000278909.1|AC007608.4|FUS|FUS	965	+	4.5599513	1.4574796	-1.0	-1.0
chr16	50557819	50558019	ENSG00000278909.1|AC007608.4|FUS|FUS	936	+	2.965864	1.1909865	-1.0	-1.0
chr16	52493240	52493350	ENSG00000103460.16|TOX3|FUS|FUS	903	-	3.62586	1.0129093	-1.0	-1.0
chr16	57186870	57187000	ENSG00000159579.13|RSPRY1|FUS|FUS	928	+	5.5709558	1.1427511	-1.0	-1.0
chr16	67967393	67967518	ENSG00000124067.16|SLC12A4|FUS|FUS	927	-	6.696167	1.1376203	-1.0	-1.0
chr16	75251207	75251412	ENSG00000050820.16|BCAR1|FUS|FUS	920	-	5.7009096	1.0969533	-1.0	-1.0
chr16	75252823	75252938	ENSG00000050820.16|BCAR1|FUS|FUS	918	-	6.5705338	1.0859098	-1.0	-1.0
chr16	75250179	75250349	ENSG00000050820.16|BCAR1|FUS|FUS	921	-	3.6469252	1.1005037	-1.0	-1.0
chr16	75250673	75250823	ENSG00000050820.16|BCAR1|FUS|FUS	914	-	3.390763	1.0666647	-1.0	-1.0
chr16	75247910	75248053	ENSG00000050820.16|BCAR1|FUS|FUS	955	-	6.5105476	1.3485464	-1.0	-1.0
chr16	75238215	75238340	ENSG00000050820.16|BCAR1|FUS|FUS	913	-	3.6606765	1.0584563	-1.0	-1.0
chr16	75241860	75241965	ENSG00000050820.16|BCAR1|FUS|FUS	911	-	6.5902824	1.0522046	-1.0	-1.0
chr16	75246940	75247060	ENSG00000050820.16|BCAR1|FUS|FUS	915	-	3.832381	1.0699953	-1.0	-1.0
chr16	75239680	75239845	ENSG00000050820.16|BCAR1|FUS|FUS	913	-	3.6530976	1.0596945	-1.0	-1.0
chr16	75248455	75248605	ENSG00000050820.16|BCAR1|FUS|FUS	905	-	3.3492813	1.020142	-1.0	-1.0
chr16	75236745	75236870	ENSG00000050820.16|BCAR1|FUS|FUS	924	-	6.654544	1.1200466	-1.0	-1.0
chr16	75239935	75240255	ENSG00000050820.16|BCAR1|FUS|FUS	939	-	4.1021376	1.2161424	-1.0	-1.0
chr16	75249203	75249333	ENSG00000050820.16|BCAR1|FUS|FUS	934	-	4.5752516	1.178804	-1.0	-1.0
chr16	75246943	75247058	ENSG00000280152.1|AC009078.3|FUS|FUS	909	-	3.6437228	1.0412011	-1.0	-1.0
chr16	75248213	75248323	ENSG00000280152.1|AC009078.3|FUS|FUS	909	-	3.622888	1.0395939	-1.0	-1.0
chr16	75248453	75248603	ENSG00000280152.1|AC009078.3|FUS|FUS	904	-	3.3737633	1.0182959	-1.0	-1.0
chr16	75247913	75248103	ENSG00000280152.1|AC009078.3|FUS|FUS	950	-	5.560473	1.3023329	-1.0	-1.0
chr16	75249203	75249333	ENSG00000280152.1|AC009078.3|FUS|FUS	934	-	4.5752516	1.1792697	-1.0	-1.0
chr16	81510104	81510249	ENSG00000153815.16|CMIP|FUS|FUS	958	+	5.1337557	1.3795686	-1.0	-1.0
chr16	81484256	81484406	ENSG00000153815.16|CMIP|FUS|FUS	919	+	3.2676573	1.0936372	-1.0	-1.0
chr16	81509169	81509299	ENSG00000153815.16|CMIP|FUS|FUS	936	+	4.4290657	1.1920407	-1.0	-1.0
chr16	81515209	81515329	ENSG00000153815.16|CMIP|FUS|FUS	942	+	5.1465163	1.2366217	-1.0	-1.0
chr16	81446436	81446611	ENSG00000153815.16|CMIP|FUS|FUS	926	+	3.515072	1.1296064	-1.0	-1.0
chr16	81492776	81492971	ENSG00000153815.16|CMIP|FUS|FUS	938	+	3.6243992	1.2073575	-1.0	-1.0
chr16	81514474	81514669	ENSG00000153815.16|CMIP|FUS|FUS	924	+	3.6763792	1.1202266	-1.0	-1.0
chr16	81488406	81488591	ENSG00000153815.16|CMIP|FUS|FUS	922	+	3.5207052	1.1082413	-1.0	-1.0
chr16	81509499	81509619	ENSG00000153815.16|CMIP|FUS|FUS	902	+	3.219503	1.0070872	-1.0	-1.0
chr16	81529609	81529724	ENSG00000153815.16|CMIP|FUS|FUS	912	+	3.0438223	1.0573404	-1.0	-1.0
chr16	81513509	81513614	ENSG00000153815.16|CMIP|FUS|FUS	904	+	3.569068	1.0167718	-1.0	-1.0
chr16	81445626	81445896	ENSG00000153815.16|CMIP|FUS|FUS	931	+	5.3106503	1.1640015	-1.0	-1.0
chr16	81536214	81536319	ENSG00000153815.16|CMIP|FUS|FUS	919	+	6.6492777	1.0898075	-1.0	-1.0
chr16	81700859	81700964	ENSG00000153815.16|CMIP|FUS|FUS	913	+	6.545707	1.060102	-1.0	-1.0
chr16	81472201	81472671	ENSG00000153815.16|CMIP|FUS|FUS	935	+	3.736987	1.1873099	-1.0	-1.0
chr16	81457791	81457891	ENSG00000153815.16|CMIP|FUS|FUS	915	+	6.5557413	1.0699952	-1.0	-1.0
chr16	81455736	81455851	ENSG00000153815.16|CMIP|FUS|FUS	936	+	4.6726103	1.195637	-1.0	-1.0
chr16	81479876	81480031	ENSG00000153815.16|CMIP|FUS|FUS	920	+	6.628605	1.098536	-1.0	-1.0
chr16	81505204	81505329	ENSG00000153815.16|CMIP|FUS|FUS	919	+	6.598124	1.09392	-1.0	-1.0
chr16	81509879	81509979	ENSG00000153815.16|CMIP|FUS|FUS	905	+	3.6485705	1.0236385	-1.0	-1.0
chr16	81547549	81547679	ENSG00000153815.16|CMIP|FUS|FUS	912	+	6.5431414	1.057024	-1.0	-1.0
chr16	81455326	81455451	ENSG00000153815.16|CMIP|FUS|FUS	910	+	3.1576185	1.0469064	-1.0	-1.0
chr16	81450021	81450121	ENSG00000153815.16|CMIP|FUS|FUS	904	+	3.5580611	1.0155101	-1.0	-1.0
chr16	81450956	81451151	ENSG00000153815.16|CMIP|FUS|FUS	925	+	3.661775	1.1251915	-1.0	-1.0
chr16	81458066	81458166	ENSG00000153815.16|CMIP|FUS|FUS	900	+	3.529294	1.0020182	-1.0	-1.0
chr16	81491271	81491381	ENSG00000153815.16|CMIP|FUS|FUS	917	+	6.5909524	1.0832523	-1.0	-1.0
chr16	81453836	81454011	ENSG00000153815.16|CMIP|FUS|FUS	927	+	4.3122444	1.1385524	-1.0	-1.0
chr16	81495398	81495494	ENSG00000153815.16|CMIP|FUS|FUS	900	+	3.2436512	1.0007704	-1.0	-1.0
chr16	81494366	81494691	ENSG00000153815.16|CMIP|FUS|FUS	941	+	3.8590643	1.2270539	-1.0	-1.0
chr16	81514199	81514449	ENSG00000153815.16|CMIP|FUS|FUS	925	+	3.2202578	1.1234465	-1.0	-1.0
chr16	81492656	81492776	ENSG00000153815.16|CMIP|FUS|FUS	929	+	5.467548	1.1464902	-1.0	-1.0
chr16	81448816	81449021	ENSG00000153815.16|CMIP|FUS|FUS	937	+	4.9986987	1.200373	-1.0	-1.0
chr16	81489691	81489971	ENSG00000153815.16|CMIP|FUS|FUS	912	+	3.4637191	1.0542395	-1.0	-1.0
chr16	81473276	81473411	ENSG00000153815.16|CMIP|FUS|FUS	957	+	6.127116	1.3648627	-1.0	-1.0
chr16	81494181	81494291	ENSG00000153815.16|CMIP|FUS|FUS	907	+	2.8016324	1.0323982	-1.0	-1.0
chr16	81485386	81485551	ENSG00000153815.16|CMIP|FUS|FUS	964	+	6.9669323	1.4441236	-1.0	-1.0
chr16	81458311	81458451	ENSG00000153815.16|CMIP|FUS|FUS	913	+	3.3092222	1.0598339	-1.0	-1.0
chr16	81485996	81486111	ENSG00000153815.16|CMIP|FUS|FUS	919	+	4.363499	1.0907813	-1.0	-1.0
chr16	81484056	81484216	ENSG00000153815.16|CMIP|FUS|FUS	918	+	3.2476819	1.0851322	-1.0	-1.0
chr16	81487021	81487121	ENSG00000153815.16|CMIP|FUS|FUS	912	+	3.0999894	1.0568945	-1.0	-1.0
chr16	81491056	81491226	ENSG00000153815.16|CMIP|FUS|FUS	928	+	3.3668668	1.1414809	-1.0	-1.0
chr16	81490661	81490976	ENSG00000153815.16|CMIP|FUS|FUS	936	+	3.8344429	1.1948879	-1.0	-1.0
chr16	81493066	81493231	ENSG00000153815.16|CMIP|FUS|FUS	937	+	4.97649	1.1996034	-1.0	-1.0
chr16	81489456	81489581	ENSG00000153815.16|CMIP|FUS|FUS	912	+	3.571733	1.0550996	-1.0	-1.0
chr16	81485216	81485371	ENSG00000153815.16|CMIP|FUS|FUS	927	+	6.686385	1.1372286	-1.0	-1.0
chr16	81549444	81549734	ENSG00000153815.16|CMIP|FUS|FUS	923	+	3.6101916	1.1121867	-1.0	-1.0
chr16	81447191	81447306	ENSG00000153815.16|CMIP|FUS|FUS	918	+	3.390106	1.0854652	-1.0	-1.0
chr16	81472671	81472851	ENSG00000153815.16|CMIP|FUS|FUS	920	+	2.640974	1.0950711	-1.0	-1.0
chr16	81470331	81470476	ENSG00000153815.16|CMIP|FUS|FUS	920	+	6.615091	1.0992802	-1.0	-1.0
chr16	81472976	81473121	ENSG00000153815.16|CMIP|FUS|FUS	920	+	4.0707154	1.0963067	-1.0	-1.0
chr16	81493271	81493396	ENSG00000153815.16|CMIP|FUS|FUS	923	+	3.992805	1.1109856	-1.0	-1.0
chr16	81556524	81556709	ENSG00000153815.16|CMIP|FUS|FUS	933	+	6.8153887	1.173893	-1.0	-1.0
chr16	81446056	81446396	ENSG00000153815.16|CMIP|FUS|FUS	925	+	3.196863	1.1261292	-1.0	-1.0
chr16	81529159	81529329	ENSG00000153815.16|CMIP|FUS|FUS	930	+	4.3828845	1.157207	-1.0	-1.0
chr16	81456731	81456841	ENSG00000153815.16|CMIP|FUS|FUS	926	+	3.7880428	1.1323608	-1.0	-1.0
chr16	81493936	81494096	ENSG00000153815.16|CMIP|FUS|FUS	922	+	3.0053208	1.1092845	-1.0	-1.0
chr16	81508814	81508944	ENSG00000153815.16|CMIP|FUS|FUS	923	+	6.6283326	1.1117034	-1.0	-1.0
chr16	81493716	81493826	ENSG00000153815.16|CMIP|FUS|FUS	909	+	3.622583	1.0433494	-1.0	-1.0
chr16	81497279	81497454	ENSG00000153815.16|CMIP|FUS|FUS	907	+	3.177988	1.0326334	-1.0	-1.0
chr16	81489981	81490111	ENSG00000153815.16|CMIP|FUS|FUS	925	+	3.2691944	1.12533	-1.0	-1.0
chr16	81515349	81515649	ENSG00000153815.16|CMIP|FUS|FUS	937	+	5.1455317	1.2025274	-1.0	-1.0
chr16	81483306	81483506	ENSG00000153815.16|CMIP|FUS|FUS	923	+	3.008147	1.1126812	-1.0	-1.0
chr16	81455956	81456061	ENSG00000153815.16|CMIP|FUS|FUS	903	+	3.5511603	1.0128818	-1.0	-1.0
chr16	81496874	81497134	ENSG00000153815.16|CMIP|FUS|FUS	918	+	3.3690438	1.0861255	-1.0	-1.0
chr16	81481111	81481216	ENSG00000153815.16|CMIP|FUS|FUS	902	+	3.2258437	1.0092616	-1.0	-1.0
chr16	81489076	81489446	ENSG00000153815.16|CMIP|FUS|FUS	924	+	3.5284383	1.1174383	-1.0	-1.0
chr16	81508579	81508764	ENSG00000153815.16|CMIP|FUS|FUS	938	+	5.046192	1.2083963	-1.0	-1.0
chr16	81480856	81480981	ENSG00000153815.16|CMIP|FUS|FUS	928	+	4.639225	1.1431358	-1.0	-1.0
chr16	81481421	81481536	ENSG00000153815.16|CMIP|FUS|FUS	913	+	3.4365678	1.0608549	-1.0	-1.0
chr16	81482441	81482631	ENSG00000153815.16|CMIP|FUS|FUS	930	+	3.7122598	1.1547815	-1.0	-1.0
chr16	85565693	85565833	ENSG00000131149.18|GSE1|FUS|FUS	916	+	6.63025	1.0734123	-1.0	-1.0
chr16	85569523	85569623	ENSG00000131149.18|GSE1|FUS|FUS	921	+	6.5617805	1.100877	-1.0	-1.0
chr16	85571023	85571123	ENSG00000131149.18|GSE1|FUS|FUS	906	+	6.5015054	1.0289795	-1.0	-1.0
chr16	87325078	87325178	ENSG00000131152.4|AC010531.1|FUS|FUS	900	-	6.4581847	1.0002545	-1.0	-1.0
chr16	87361721	87362066	ENSG00000103264.17|FBXO31|FUS|FUS	923	-	3.2690713	1.1143925	-1.0	-1.0
chr16	87360846	87361071	ENSG00000103264.17|FBXO31|FUS|FUS	953	-	2.9758813	1.3241268	-1.0	-1.0
chr16	87358847	87358977	ENSG00000103264.17|FBXO31|FUS|FUS	943	-	5.518051	1.2449633	-1.0	-1.0
chr16	87845615	87845805	ENSG00000103257.8|SLC7A5|FUS|FUS	920	-	4.983452	1.0952452	-1.0	-1.0
chr16	87848575	87848680	ENSG00000103257.8|SLC7A5|FUS|FUS	925	-	4.1258755	1.1229537	-1.0	-1.0
chr16	87856239	87856344	ENSG00000103257.8|SLC7A5|FUS|FUS	908	-	6.570995	1.0370302	-1.0	-1.0
chr16	87856619	87856904	ENSG00000103257.8|SLC7A5|FUS|FUS	933	-	5.1476398	1.1744753	-1.0	-1.0
chr16	87846210	87846315	ENSG00000103257.8|SLC7A5|FUS|FUS	900	-	6.441325	1.0017178	-1.0	-1.0
chr16	87846875	87847025	ENSG00000103257.8|SLC7A5|FUS|FUS	963	-	6.9881783	1.4283206	-1.0	-1.0
chr16	87846650	87846750	ENSG00000103257.8|SLC7A5|FUS|FUS	918	-	6.5534334	1.0837406	-1.0	-1.0
chr16	87848400	87848500	ENSG00000103257.8|SLC7A5|FUS|FUS	910	-	3.6212497	1.0451092	-1.0	-1.0
chr16	87858184	87858289	ENSG00000103257.8|SLC7A5|FUS|FUS	926	-	6.661941	1.1305214	-1.0	-1.0
chr16	87846355	87846455	ENSG00000103257.8|SLC7A5|FUS|FUS	935	-	4.5833936	1.1840811	-1.0	-1.0
chr16	87855399	87855499	ENSG00000103257.8|SLC7A5|FUS|FUS	904	-	3.5730267	1.0180811	-1.0	-1.0
chr16	88455763	88455863	ENSG00000179588.8|ZFPM1|FUS|FUS	900	+	6.441325	1.0017178	-1.0	-1.0
chr16	88506454	88506609	ENSG00000179588.8|ZFPM1|FUS|FUS	924	+	6.6497726	1.1205413	-1.0	-1.0
chr16	88663725	88663855	ENSG00000260630.6|SNAI3-AS1|FUS|FUS	957	+	6.944566	1.3697197	-1.0	-1.0
chr16	88663900	88664000	ENSG00000260630.6|SNAI3-AS1|FUS|FUS	902	+	6.4543166	1.0070504	-1.0	-1.0
chr16	89197774	89197889	ENSG00000259803.6|SLC22A31|FUS|FUS	915	-	6.5828238	1.0715914	-1.0	-1.0
chr16	89200047	89200167	ENSG00000259803.6|SLC22A31|FUS|FUS	901	-	3.6301448	1.0059823	-1.0	-1.0
chr16	89418004	89418189	ENSG00000167522.14|ANKRD11|FUS|FUS	932	-	5.687911	1.169703	-1.0	-1.0
chr16	89410574	89410719	ENSG00000167522.14|ANKRD11|FUS|FUS	921	-	5.380698	1.0997316	-1.0	-1.0
chr16	89291443	89291558	ENSG00000167522.14|ANKRD11|FUS|FUS	919	-	6.61954	1.0907652	-1.0	-1.0
chr16	89383794	89383919	ENSG00000167522.14|ANKRD11|FUS|FUS	923	-	6.6375155	1.1108243	-1.0	-1.0
chr16	89292217	89292327	ENSG00000167522.14|ANKRD11|FUS|FUS	918	-	6.595666	1.0874938	-1.0	-1.0
chr16	89303171	89303271	ENSG00000167522.14|ANKRD11|FUS|FUS	915	-	6.5617805	1.068866	-1.0	-1.0
chr16	89489303	89489498	ENSG00000167522.14|ANKRD11|FUS|FUS	962	-	5.130209	1.425686	-1.0	-1.0
chr16	89302991	89303091	ENSG00000167522.14|ANKRD11|FUS|FUS	909	-	6.547303	1.0413924	-1.0	-1.0
chr16	89410574	89410719	ENSG00000261574.1|AC092120.1|FUS|FUS	921	-	5.380698	1.1007341	-1.0	-1.0
chr16	89522231	89522331	ENSG00000197912.14|SPG7|FUS|FUS	909	+	3.6255534	1.0417956	-1.0	-1.0
chr16	89541441	89541596	ENSG00000197912.14|SPG7|FUS|FUS	921	+	5.5899315	1.1048332	-1.0	-1.0
chr16	89517031	89517146	ENSG00000197912.14|SPG7|FUS|FUS	903	+	3.5628343	1.0140423	-1.0	-1.0
chr16	89517031	89517146	ENSG00000274627.1|AC092123.2|FUS|FUS	903	+	3.5628343	1.014023	-1.0	-1.0
chr16	89829959	89830149	ENSG00000204991.10|SPIRE2|FUS|FUS	916	+	3.3082528	1.075037	-1.0	-1.0
chr16	89829654	89829759	ENSG00000204991.10|SPIRE2|FUS|FUS	908	+	3.6029763	1.0361748	-1.0	-1.0
chr16	89901039	89901144	ENSG00000141002.19|TCF25|FUS|FUS	932	+	3.9090238	1.1686567	-1.0	-1.0
chr17	324235	324335	ENSG00000181031.15|RPH3AL|FUS|FUS	922	-	4.5527725	1.1079152	-1.0	-1.0
chr17	1399927	1400047	ENSG00000108953.16|YWHAE|FUS|FUS	918	-	3.504871	1.0837352	-1.0	-1.0
chr17	1399457	1399652	ENSG00000108953.16|YWHAE|FUS|FUS	929	-	4.1686854	1.1460515	-1.0	-1.0
chr17	1743086	1743196	ENSG00000167711.13|SERPINF2|FUS|FUS	906	+	3.6311193	1.0264946	-1.0	-1.0
chr17	1752830	1752930	ENSG00000167711.13|SERPINF2|FUS|FUS	901	+	3.5445566	1.00453	-1.0	-1.0
chr17	3596198	3596298	ENSG00000262304.2|AC027796.3|FUS|FUS	902	-	6.4671917	1.0088403	-1.0	-1.0
chr17	3596201	3596301	ENSG00000196689.11|TRPV1|FUS|FUS	921	-	6.6138277	1.1005124	-1.0	-1.0
chr17	6908912	6909067	ENSG00000262943.7|ALOX12P2|FUS|FUS	936	+	5.377949	1.1937819	-1.0	-1.0
chr17	6909087	6909202	ENSG00000262943.7|ALOX12P2|FUS|FUS	911	+	6.563647	1.050271	-1.0	-1.0
chr17	7178035	7178140	ENSG00000141505.11|ASGR1|FUS|FUS	902	-	2.651362	1.0079997	-1.0	-1.0
chr17	7175605	7176125	ENSG00000141505.11|ASGR1|FUS|FUS	924	-	5.4459915	1.1177804	-1.0	-1.0
chr17	7174525	7174720	ENSG00000141505.11|ASGR1|FUS|FUS	944	-	3.8782783	1.2491289	-1.0	-1.0
chr17	7175275	7175525	ENSG00000141505.11|ASGR1|FUS|FUS	936	-	5.655098	1.1915292	-1.0	-1.0
chr17	7478257	7478442	ENSG00000174282.11|ZBTB4|FUS|FUS	918	-	6.575158	1.0851487	-1.0	-1.0
chr17	7478802	7478902	ENSG00000174282.11|ZBTB4|FUS|FUS	902	-	6.460766	1.0070504	-1.0	-1.0
chr17	7573499	7573674	ENSG00000277957.1|SENP3-EIF4A1|FUS|FUS	917	+	3.626924	1.0785015	-1.0	-1.0
chr17	7573764	7573964	ENSG00000277957.1|SENP3-EIF4A1|FUS|FUS	957	+	5.2899575	1.3666347	-1.0	-1.0
chr17	7572864	7573189	ENSG00000277957.1|SENP3-EIF4A1|FUS|FUS	924	+	3.586442	1.1188105	-1.0	-1.0
chr17	7573547	7573682	ENSG00000161960.14|EIF4A1|FUS|FUS	918	+	3.3182545	1.0838209	-1.0	-1.0
chr17	7572864	7573189	ENSG00000161960.14|EIF4A1|FUS|FUS	925	+	3.6144977	1.1231761	-1.0	-1.0
chr17	7573843	7573963	ENSG00000161960.14|EIF4A1|FUS|FUS	919	+	3.8546746	1.0928676	-1.0	-1.0
chr17	7573764	7573964	ENSG00000264772.6|AC016876.2|FUS|FUS	957	+	5.2899575	1.3666786	-1.0	-1.0
chr17	7572864	7573189	ENSG00000264772.6|AC016876.2|FUS|FUS	925	+	3.6144977	1.1230556	-1.0	-1.0
chr17	7573494	7573669	ENSG00000264772.6|AC016876.2|FUS|FUS	915	+	3.8823116	1.0723319	-1.0	-1.0
chr17	7842201	7842306	ENSG00000132510.10|KDM6B|FUS|FUS	923	+	6.695811	1.1161388	-1.0	-1.0
chr17	8064705	8064810	ENSG00000275011.1|AC129492.6|FUS|FUS	906	+	3.6237388	1.0276033	-1.0	-1.0
chr17	8064395	8064500	ENSG00000275011.1|AC129492.6|FUS|FUS	920	+	6.58442	1.0987723	-1.0	-1.0
chr17	14302082	14302182	ENSG00000125430.8|HS3ST3B1|FUS|FUS	917	+	3.3605902	1.083004	-1.0	-1.0
chr17	14303352	14303462	ENSG00000125430.8|HS3ST3B1|FUS|FUS	912	+	3.6299107	1.0536779	-1.0	-1.0
chr17	14303547	14303652	ENSG00000125430.8|HS3ST3B1|FUS|FUS	904	+	3.6038036	1.0162363	-1.0	-1.0
chr17	14302422	14302632	ENSG00000125430.8|HS3ST3B1|FUS|FUS	919	+	3.5537386	1.0912677	-1.0	-1.0
chr17	14309092	14309217	ENSG00000125430.8|HS3ST3B1|FUS|FUS	912	+	6.550642	1.0566943	-1.0	-1.0
chr17	14304257	14304372	ENSG00000125430.8|HS3ST3B1|FUS|FUS	912	+	6.5506506	1.054203	-1.0	-1.0
chr17	15464560	15464680	ENSG00000239704.10|CDRT4|FUS|FUS	916	-	6.6065874	1.0760978	-1.0	-1.0
chr17	15515187	15515312	ENSG00000259024.6|TVP23C-CDRT4|FUS|FUS	922	-	6.6718245	1.1056895	-1.0	-1.0
chr17	15464560	15464690	ENSG00000259024.6|TVP23C-CDRT4|FUS|FUS	914	-	6.5944195	1.0670993	-1.0	-1.0
chr17	15515186	15515311	ENSG00000175106.16|TVP23C|FUS|FUS	920	-	6.659559	1.0990562	-1.0	-1.0
chr17	17824333	17824473	ENSG00000072310.16|SREBF1|FUS|FUS	926	-	6.675662	1.1326536	-1.0	-1.0
chr17	17824783	17824903	ENSG00000072310.16|SREBF1|FUS|FUS	930	-	6.72153	1.1565423	-1.0	-1.0
chr17	19655047	19655152	ENSG00000072210.18|ALDH3A2|FUS|FUS	915	+	6.5477715	1.0708048	-1.0	-1.0
chr17	30600923	30601138	ENSG00000214719.11|AC005562.1|FUS|FUS	916	+	4.698846	1.075291	-1.0	-1.0
chr17	30600926	30601136	ENSG00000248121.8|SMURF2P1|FUS|FUS	916	+	4.6769433	1.078033	-1.0	-1.0
chr17	32380658	32380758	ENSG00000010244.18|ZNF207|FUS|FUS	923	+	6.598454	1.1115174	-1.0	-1.0
chr17	43126065	43126165	ENSG00000198496.10|NBR2|FUS|FUS	902	+	6.5453124	1.0100993	-1.0	-1.0
chr17	43169553	43169658	ENSG00000012048.20|BRCA1|FUS|FUS	911	-	6.6247177	1.0504837	-1.0	-1.0
chr17	43169554	43169659	ENSG00000267002.2|AC060780.1|FUS|FUS	913	-	6.636793	1.0625726	-1.0	-1.0
chr17	43545195	43545350	ENSG00000267747.1|AC068675.1|FUS|FUS	916	+	3.6735775	1.0737724	-1.0	-1.0
chr17	48059979	48060104	ENSG00000082641.15|NFE2L1|FUS|FUS	917	+	3.5836444	1.0805326	-1.0	-1.0
chr17	48050806	48051106	ENSG00000082641.15|NFE2L1|FUS|FUS	919	+	2.96063	1.0923312	-1.0	-1.0
chr17	50468442	50468552	ENSG00000167107.12|ACSF2|FUS|FUS	920	+	6.607846	1.0987163	-1.0	-1.0
chr17	50720021	50720121	ENSG00000108848.15|LUC7L3|FUS|FUS	924	+	6.6661825	1.1177912	-1.0	-1.0
chr17	55303968	55304123	ENSG00000108924.13|HLF|FUS|FUS	940	+	5.8186393	1.2250075	-1.0	-1.0
chr17	55313538	55313638	ENSG00000108924.13|HLF|FUS|FUS	927	+	6.7145667	1.1340942	-1.0	-1.0
chr17	55277786	55277921	ENSG00000108924.13|HLF|FUS|FUS	932	+	3.1511068	1.1646639	-1.0	-1.0
chr17	55285157	55285297	ENSG00000108924.13|HLF|FUS|FUS	913	+	3.2485058	1.0582693	-1.0	-1.0
chr17	55284477	55284587	ENSG00000108924.13|HLF|FUS|FUS	921	+	3.075664	1.10202	-1.0	-1.0
chr17	55284287	55284397	ENSG00000108924.13|HLF|FUS|FUS	911	+	2.7304852	1.049106	-1.0	-1.0
chr17	55277481	55277726	ENSG00000108924.13|HLF|FUS|FUS	929	+	2.8056304	1.1510234	-1.0	-1.0
chr17	55277211	55277476	ENSG00000108924.13|HLF|FUS|FUS	963	+	3.780368	1.4361506	-1.0	-1.0
chr17	55272741	55272886	ENSG00000108924.13|HLF|FUS|FUS	921	+	2.8515713	1.1027793	-1.0	-1.0
chr17	56891498	56891598	ENSG00000121060.16|TRIM25|FUS|FUS	902	-	3.5383985	1.0069635	-1.0	-1.0
chr17	57402316	57402511	ENSG00000153944.10|MSI2|FUS|FUS	926	+	5.671629	1.129236	-1.0	-1.0
chr17	57432214	57432319	ENSG00000153944.10|MSI2|FUS|FUS	919	+	6.6118608	1.0909714	-1.0	-1.0
chr17	57318564	57318739	ENSG00000153944.10|MSI2|FUS|FUS	922	+	6.628344	1.1096531	-1.0	-1.0
chr17	57287352	57287452	ENSG00000153944.10|MSI2|FUS|FUS	906	+	6.482586	1.024808	-1.0	-1.0
chr17	58000756	58000871	ENSG00000266086.1|AC015813.2|FUS|FUS	917	-	3.6899753	1.0799724	-1.0	-1.0
chr17	58003201	58003411	ENSG00000266086.1|AC015813.2|FUS|FUS	946	-	3.2298791	1.2716291	-1.0	-1.0
chr17	57999276	57999376	ENSG00000266086.1|AC015813.2|FUS|FUS	908	-	3.6212497	1.0373951	-1.0	-1.0
chr17	58006527	58006632	ENSG00000136450.12|SRSF1|FUS|FUS	920	-	6.5850744	1.0956309	-1.0	-1.0
chr17	58090401	58090506	ENSG00000264364.2|DYNLL2|FUS|FUS	904	+	6.590285	1.0163013	-1.0	-1.0
chr17	58090191	58090386	ENSG00000264364.2|DYNLL2|FUS|FUS	945	+	3.539724	1.2582077	-1.0	-1.0
chr17	66220197	66220352	ENSG00000091583.10|APOH|FUS|FUS	918	-	3.1128829	1.0870979	-1.0	-1.0
chr17	72575676	72575826	ENSG00000227036.6|LINC00511|FUS|FUS	922	-	6.606373	1.110413	-1.0	-1.0
chr17	72560631	72560831	ENSG00000227036.6|LINC00511|FUS|FUS	918	-	3.5832307	1.0842963	-1.0	-1.0
chr17	72561296	72561506	ENSG00000227036.6|LINC00511|FUS|FUS	944	-	4.618665	1.2491226	-1.0	-1.0
chr17	72575411	72575611	ENSG00000227036.6|LINC00511|FUS|FUS	912	-	3.6692321	1.0539721	-1.0	-1.0
chr17	72574826	72574936	ENSG00000227036.6|LINC00511|FUS|FUS	917	-	6.5856085	1.0807725	-1.0	-1.0
chr17	72539061	72539236	ENSG00000227036.6|LINC00511|FUS|FUS	938	-	6.7793713	1.2090786	-1.0	-1.0
chr17	72554831	72554941	ENSG00000227036.6|LINC00511|FUS|FUS	921	-	6.6049037	1.1029264	-1.0	-1.0
chr17	72553186	72553731	ENSG00000227036.6|LINC00511|FUS|FUS	940	-	5.1687865	1.2220507	-1.0	-1.0
chr17	72557331	72557506	ENSG00000227036.6|LINC00511|FUS|FUS	954	-	5.655924	1.338548	-1.0	-1.0
chr17	72557931	72558126	ENSG00000227036.6|LINC00511|FUS|FUS	923	-	5.791531	1.1116182	-1.0	-1.0
chr17	72574176	72574276	ENSG00000227036.6|LINC00511|FUS|FUS	900	-	6.4386044	1.0016801	-1.0	-1.0
chr17	72575236	72575351	ENSG00000227036.6|LINC00511|FUS|FUS	932	-	6.7551966	1.165602	-1.0	-1.0
chr17	72554221	72554441	ENSG00000227036.6|LINC00511|FUS|FUS	948	-	6.8813424	1.2856702	-1.0	-1.0
chr17	72556746	72557021	ENSG00000227036.6|LINC00511|FUS|FUS	936	-	4.7461705	1.1962284	-1.0	-1.0
chr17	72553761	72553921	ENSG00000227036.6|LINC00511|FUS|FUS	917	-	6.6175137	1.0814266	-1.0	-1.0
chr17	72557166	72557321	ENSG00000227036.6|LINC00511|FUS|FUS	922	-	3.8617425	1.1078978	-1.0	-1.0
chr17	76500482	76500652	ENSG00000129667.12|RHBDF2|FUS|FUS	934	-	4.6748223	1.1833043	-1.0	-1.0
chr17	76735989	76736134	ENSG00000161547.16|SRSF2|FUS|FUS	905	-	2.9065325	1.0239092	-1.0	-1.0
chr17	76735199	76735334	ENSG00000161547.16|SRSF2|FUS|FUS	914	-	3.4716816	1.0678942	-1.0	-1.0
chr17	76734219	76734409	ENSG00000161547.16|SRSF2|FUS|FUS	932	-	3.9147358	1.1660135	-1.0	-1.0
chr17	77285984	77286099	ENSG00000184640.17|SEPT9|FUS|FUS	915	+	6.574613	1.0729301	-1.0	-1.0
chr17	77452713	77452823	ENSG00000184640.17|SEPT9|FUS|FUS	906	+	3.58977	1.0265329	-1.0	-1.0
chr17	77453088	77453228	ENSG00000184640.17|SEPT9|FUS|FUS	911	+	3.642292	1.052699	-1.0	-1.0
chr17	77456365	77456475	ENSG00000184640.17|SEPT9|FUS|FUS	921	+	3.7508965	1.1019115	-1.0	-1.0
chr17	77475552	77475692	ENSG00000184640.17|SEPT9|FUS|FUS	926	+	6.6730533	1.1325448	-1.0	-1.0
chr17	77351906	77352056	ENSG00000184640.17|SEPT9|FUS|FUS	903	+	6.4737616	1.0153761	-1.0	-1.0
chr17	77455449	77455619	ENSG00000184640.17|SEPT9|FUS|FUS	930	+	4.179451	1.1551708	-1.0	-1.0
chr17	77419650	77419795	ENSG00000184640.17|SEPT9|FUS|FUS	924	+	5.7252846	1.1164092	-1.0	-1.0
chr17	77443231	77443336	ENSG00000184640.17|SEPT9|FUS|FUS	912	+	6.517006	1.0542616	-1.0	-1.0
chr17	77450091	77450341	ENSG00000184640.17|SEPT9|FUS|FUS	925	+	4.200498	1.1254733	-1.0	-1.0
chr17	77475948	77476103	ENSG00000184640.17|SEPT9|FUS|FUS	915	+	4.847983	1.071433	-1.0	-1.0
chr17	77378503	77378648	ENSG00000184640.17|SEPT9|FUS|FUS	917	+	6.594726	1.0823114	-1.0	-1.0
chr17	77405265	77405470	ENSG00000184640.17|SEPT9|FUS|FUS	963	+	7.006466	1.4346105	-1.0	-1.0
chr17	77424455	77424560	ENSG00000184640.17|SEPT9|FUS|FUS	925	+	6.6952453	1.1276455	-1.0	-1.0
chr17	77454034	77454204	ENSG00000184640.17|SEPT9|FUS|FUS	941	+	5.5176463	1.2290663	-1.0	-1.0
chr17	77458416	77458676	ENSG00000184640.17|SEPT9|FUS|FUS	926	+	5.6749268	1.130962	-1.0	-1.0
chr17	77477483	77477618	ENSG00000184640.17|SEPT9|FUS|FUS	915	+	5.827908	1.0720308	-1.0	-1.0
chr17	77373552	77373677	ENSG00000184640.17|SEPT9|FUS|FUS	923	+	6.642979	1.113512	-1.0	-1.0
chr17	77434776	77434961	ENSG00000184640.17|SEPT9|FUS|FUS	923	+	6.6389914	1.1137291	-1.0	-1.0
chr17	77306638	77306738	ENSG00000184640.17|SEPT9|FUS|FUS	902	+	6.5478654	1.0093366	-1.0	-1.0
chr17	77308242	77308347	ENSG00000184640.17|SEPT9|FUS|FUS	901	+	3.2208385	1.0045547	-1.0	-1.0
chr17	77421710	77421810	ENSG00000184640.17|SEPT9|FUS|FUS	915	+	6.585842	1.0710049	-1.0	-1.0
chr17	77471430	77471530	ENSG00000184640.17|SEPT9|FUS|FUS	903	+	6.4863787	1.0120991	-1.0	-1.0
chr17	77308097	77308197	ENSG00000184640.17|SEPT9|FUS|FUS	921	+	6.5641823	1.102646	-1.0	-1.0
chr17	77318817	77318917	ENSG00000184640.17|SEPT9|FUS|FUS	902	+	6.4543166	1.0105437	-1.0	-1.0
chr17	77319649	77319749	ENSG00000184640.17|SEPT9|FUS|FUS	933	+	6.7105355	1.1722591	-1.0	-1.0
chr17	77307267	77307612	ENSG00000184640.17|SEPT9|FUS|FUS	934	+	4.6315165	1.1790442	-1.0	-1.0
chr17	77436856	77437026	ENSG00000184640.17|SEPT9|FUS|FUS	928	+	6.2017727	1.1407034	-1.0	-1.0
chr17	77452038	77452153	ENSG00000184640.17|SEPT9|FUS|FUS	920	+	3.7218113	1.0983574	-1.0	-1.0
chr17	77458891	77459086	ENSG00000184640.17|SEPT9|FUS|FUS	977	+	7.0795217	1.6324664	-1.0	-1.0
chr17	77432641	77432746	ENSG00000184640.17|SEPT9|FUS|FUS	930	+	6.729792	1.1529763	-1.0	-1.0
chr17	77433811	77433911	ENSG00000184640.17|SEPT9|FUS|FUS	902	+	6.4927616	1.0066874	-1.0	-1.0
chr17	77455974	77456314	ENSG00000184640.17|SEPT9|FUS|FUS	923	+	3.2999046	1.1140006	-1.0	-1.0
chr17	77429051	77429181	ENSG00000184640.17|SEPT9|FUS|FUS	931	+	3.9631495	1.163655	-1.0	-1.0
chr17	77308877	77308982	ENSG00000184640.17|SEPT9|FUS|FUS	901	+	3.017311	1.0032773	-1.0	-1.0
chr17	77409395	77409520	ENSG00000184640.17|SEPT9|FUS|FUS	922	+	6.637926	1.1091967	-1.0	-1.0
chr17	77452203	77452323	ENSG00000184640.17|SEPT9|FUS|FUS	923	+	6.651787	1.1116046	-1.0	-1.0
chr17	81859583	81859683	ENSG00000185624.14|P4HB|FUS|FUS	902	-	3.5474572	1.007772	-1.0	-1.0
chr17	81922289	81922389	ENSG00000197063.10|MAFG|FUS|FUS	912	-	6.5496845	1.0547965	-1.0	-1.0
chr17	81957629	81957729	ENSG00000185269.11|NOTUM|FUS|FUS	932	-	3.8579707	1.1660212	-1.0	-1.0
chr17	81957404	81957584	ENSG00000185269.11|NOTUM|FUS|FUS	937	-	4.422259	1.2039016	-1.0	-1.0
chr17	81996846	81997346	ENSG00000169696.15|ASPSCR1|FUS|FUS	921	+	2.7095354	1.100971	-1.0	-1.0
chr17	82003781	82004221	ENSG00000169696.15|ASPSCR1|FUS|FUS	929	+	3.0766134	1.1468385	-1.0	-1.0
chr17	81998991	81999286	ENSG00000169696.15|ASPSCR1|FUS|FUS	949	+	3.548323	1.2926762	-1.0	-1.0
chr17	81999616	81999776	ENSG00000169696.15|ASPSCR1|FUS|FUS	920	+	3.7234035	1.0964785	-1.0	-1.0
chr17	82004639	82006034	ENSG00000169696.15|ASPSCR1|FUS|FUS	968	+	3.7008958	1.4963211	-1.0	-1.0
chr17	82007704	82008124	ENSG00000169696.15|ASPSCR1|FUS|FUS	937	+	4.5016418	1.1980666	-1.0	-1.0
chr17	82006334	82006889	ENSG00000169696.15|ASPSCR1|FUS|FUS	958	+	3.9392369	1.380097	-1.0	-1.0
chr17	82006939	82007654	ENSG00000169696.15|ASPSCR1|FUS|FUS	947	+	3.5976152	1.2776775	-1.0	-1.0
chr17	82008134	82008549	ENSG00000169696.15|ASPSCR1|FUS|FUS	979	+	3.7322645	1.6700513	-1.0	-1.0
chr17	82013668	82013928	ENSG00000169696.15|ASPSCR1|FUS|FUS	914	+	4.074599	1.0634608	-1.0	-1.0
chr17	82004344	82004549	ENSG00000169696.15|ASPSCR1|FUS|FUS	965	+	3.4827	1.4497869	-1.0	-1.0
chr17	82001041	82001236	ENSG00000169696.15|ASPSCR1|FUS|FUS	931	+	2.6705034	1.163842	-1.0	-1.0
chr17	82008634	82008809	ENSG00000169696.15|ASPSCR1|FUS|FUS	925	+	4.5393476	1.1273082	-1.0	-1.0
chr17	82003606	82003716	ENSG00000169696.15|ASPSCR1|FUS|FUS	906	+	2.8461173	1.02694	-1.0	-1.0
chr17	82004241	82004344	ENSG00000169696.15|ASPSCR1|FUS|FUS	937	+	4.7745705	1.201571	-1.0	-1.0
chr17	82001341	82001496	ENSG00000169696.15|ASPSCR1|FUS|FUS	907	+	3.0998652	1.0291998	-1.0	-1.0
chr17	81999846	82000881	ENSG00000169696.15|ASPSCR1|FUS|FUS	948	+	3.225301	1.2848558	-1.0	-1.0
chr17	81995853	81995958	ENSG00000169696.15|ASPSCR1|FUS|FUS	912	+	2.9854674	1.0549607	-1.0	-1.0
chr17	81998716	81998856	ENSG00000169696.15|ASPSCR1|FUS|FUS	925	+	3.1049614	1.1252693	-1.0	-1.0
chr17	81996245	81996395	ENSG00000169696.15|ASPSCR1|FUS|FUS	936	+	6.85477	1.1925099	-1.0	-1.0
chr17	82234191	82234316	ENSG00000141526.16|SLC16A3|FUS|FUS	920	+	3.1739652	1.0956037	-1.0	-1.0
chr17	82231746	82231856	ENSG00000141526.16|SLC16A3|FUS|FUS	912	+	3.4491296	1.0558375	-1.0	-1.0
chr17	82231466	82231621	ENSG00000141526.16|SLC16A3|FUS|FUS	902	+	3.33183	1.0108714	-1.0	-1.0
chr17	82230576	82230731	ENSG00000141526.16|SLC16A3|FUS|FUS	923	+	2.7957625	1.1142185	-1.0	-1.0
chr17	82230736	82230891	ENSG00000141526.16|SLC16A3|FUS|FUS	937	+	3.8464801	1.1981308	-1.0	-1.0
chr17	82240871	82241076	ENSG00000141526.16|SLC16A3|FUS|FUS	910	+	3.4408	1.0457842	-1.0	-1.0
chr17	82235346	82235641	ENSG00000141526.16|SLC16A3|FUS|FUS	951	+	4.774582	1.3075687	-1.0	-1.0
chr17	82232359	82232609	ENSG00000141526.16|SLC16A3|FUS|FUS	968	+	4.354703	1.4998982	-1.0	-1.0
chr17	82239536	82239646	ENSG00000141526.16|SLC16A3|FUS|FUS	915	+	6.534518	1.070903	-1.0	-1.0
chr17	82241101	82241241	ENSG00000141526.16|SLC16A3|FUS|FUS	907	+	3.609095	1.0292225	-1.0	-1.0
chr17	82234561	82235076	ENSG00000141526.16|SLC16A3|FUS|FUS	926	+	3.1870544	1.1307762	-1.0	-1.0
chr17	82232834	82233034	ENSG00000141526.16|SLC16A3|FUS|FUS	981	+	3.902755	1.7283764	-1.0	-1.0
chr17	82233044	82233149	ENSG00000141526.16|SLC16A3|FUS|FUS	905	+	3.593975	1.0201386	-1.0	-1.0
chr17	82235691	82235846	ENSG00000141526.16|SLC16A3|FUS|FUS	908	+	3.149182	1.0369617	-1.0	-1.0
chr17	82240281	82240431	ENSG00000141526.16|SLC16A3|FUS|FUS	912	+	3.2850192	1.0561062	-1.0	-1.0
chr17	82232041	82232211	ENSG00000141526.16|SLC16A3|FUS|FUS	909	+	3.4144285	1.0415609	-1.0	-1.0
chr17	82229596	82230246	ENSG00000141526.16|SLC16A3|FUS|FUS	957	+	3.5298603	1.3706288	-1.0	-1.0
chr17	82230246	82230501	ENSG00000141526.16|SLC16A3|FUS|FUS	974	+	4.145023	1.5838295	-1.0	-1.0
chr17	82588397	82588557	ENSG00000141568.20|FOXK2|FUS|FUS	927	+	6.698328	1.1372632	-1.0	-1.0
chr17	82627013	82627113	ENSG00000141580.15|WDR45B|FUS|FUS	923	-	6.598454	1.1115174	-1.0	-1.0
chr17	82919913	82920073	ENSG00000141556.20|TBCD|FUS|FUS	930	+	6.7181554	1.1523334	-1.0	-1.0
chr18	13445784	13445899	ENSG00000168675.18|LDLRAD4|FUS|FUS	916	+	6.5511827	1.074748	-1.0	-1.0
chr18	49814027	49814327	ENSG00000267322.2|SNHG22|FUS|FUS	947	+	1.7916213	1.2788168	-1.0	-1.0
chr18	58045615	58045688	ENSG00000049759.17|NEDD4L|FUS|FUS	912	+	2.5092618	1.0537125	-1.0	-1.0
chr18	58045688	58045788	ENSG00000049759.17|NEDD4L|FUS|FUS	931	+	3.2904785	1.160974	-1.0	-1.0
chr18	58046452	58046612	ENSG00000049759.17|NEDD4L|FUS|FUS	916	+	3.4275727	1.0747702	-1.0	-1.0
chr18	58045221	58045461	ENSG00000049759.17|NEDD4L|FUS|FUS	923	+	2.9008586	1.1109407	-1.0	-1.0
chr18	58046028	58046173	ENSG00000049759.17|NEDD4L|FUS|FUS	904	+	3.0226722	1.0195483	-1.0	-1.0
chr18	58044768	58044873	ENSG00000049759.17|NEDD4L|FUS|FUS	907	+	3.5817447	1.0292283	-1.0	-1.0
chr18	58050760	58050885	ENSG00000049759.17|NEDD4L|FUS|FUS	934	+	6.773836	1.1825558	-1.0	-1.0
chr18	76494554	76494659	ENSG00000101493.10|ZNF516|FUS|FUS	922	-	4.1257906	1.105691	-1.0	-1.0
chr18	76490914	76491059	ENSG00000101493.10|ZNF516|FUS|FUS	955	-	5.515625	1.3482901	-1.0	-1.0
chr18	79915198	79915386	ENSG00000122490.18|PQLC1|FUS|FUS	947	-	6.8854065	1.2729545	-1.0	-1.0
chr18	79915501	79915626	ENSG00000122490.18|PQLC1|FUS|FUS	912	-	6.55715	1.0569226	-1.0	-1.0
chr18	79917596	79917696	ENSG00000122490.18|PQLC1|FUS|FUS	906	-	6.539795	1.0264928	-1.0	-1.0
chr19	573621	573761	ENSG00000172270.18|BSG|FUS|FUS	905	+	3.0308197	1.0233934	-1.0	-1.0
chr19	577021	577151	ENSG00000172270.18|BSG|FUS|FUS	913	+	3.7305949	1.061662	-1.0	-1.0
chr19	574701	574906	ENSG00000172270.18|BSG|FUS|FUS	927	+	6.3444495	1.1363572	-1.0	-1.0
chr19	572701	572821	ENSG00000172270.18|BSG|FUS|FUS	912	+	3.1085548	1.057571	-1.0	-1.0
chr19	575386	575551	ENSG00000172270.18|BSG|FUS|FUS	904	+	3.0059524	1.0195554	-1.0	-1.0
chr19	576166	576281	ENSG00000172270.18|BSG|FUS|FUS	958	+	5.8318424	1.375976	-1.0	-1.0
chr19	576756	576946	ENSG00000172270.18|BSG|FUS|FUS	947	+	5.6305804	1.2767612	-1.0	-1.0
chr19	573006	573181	ENSG00000172270.18|BSG|FUS|FUS	917	+	2.93795	1.0819945	-1.0	-1.0
chr19	802238	802348	ENSG00000011304.19|PTBP1|FUS|FUS	907	+	6.50146	1.0312752	-1.0	-1.0
chr19	802398	802538	ENSG00000011304.19|PTBP1|FUS|FUS	912	+	6.551823	1.0578934	-1.0	-1.0
chr19	879550	879650	ENSG00000175221.14|MED16|FUS|FUS	903	-	6.491451	1.0120991	-1.0	-1.0
chr19	878410	878590	ENSG00000175221.14|MED16|FUS|FUS	915	-	3.40336	1.0693884	-1.0	-1.0
chr19	878910	879015	ENSG00000175221.14|MED16|FUS|FUS	903	-	3.1490135	1.01523	-1.0	-1.0
chr19	879175	879345	ENSG00000175221.14|MED16|FUS|FUS	935	-	3.7256527	1.1844637	-1.0	-1.0
chr19	954592	954927	ENSG00000116017.10|ARID3A|FUS|FUS	917	+	3.6664262	1.0810003	-1.0	-1.0
chr19	955812	955912	ENSG00000116017.10|ARID3A|FUS|FUS	909	+	6.516522	1.0399108	-1.0	-1.0
chr19	941837	941957	ENSG00000116017.10|ARID3A|FUS|FUS	937	+	5.53111	1.2023581	-1.0	-1.0
chr19	933242	933442	ENSG00000116017.10|ARID3A|FUS|FUS	935	+	4.5292478	1.188165	-1.0	-1.0
chr19	939452	939637	ENSG00000116017.10|ARID3A|FUS|FUS	919	+	3.7413778	1.0897182	-1.0	-1.0
chr19	954072	954262	ENSG00000116017.10|ARID3A|FUS|FUS	941	+	5.719046	1.229299	-1.0	-1.0
chr19	955022	955137	ENSG00000116017.10|ARID3A|FUS|FUS	906	+	3.5848975	1.0288961	-1.0	-1.0
chr19	955627	955797	ENSG00000116017.10|ARID3A|FUS|FUS	917	+	3.6755326	1.0811346	-1.0	-1.0
chr19	940667	940772	ENSG00000116017.10|ARID3A|FUS|FUS	905	+	3.2568984	1.0238712	-1.0	-1.0
chr19	950547	950647	ENSG00000116017.10|ARID3A|FUS|FUS	905	+	3.5936909	1.024444	-1.0	-1.0
chr19	940347	940542	ENSG00000116017.10|ARID3A|FUS|FUS	930	+	3.7626052	1.1545703	-1.0	-1.0
chr19	945337	945487	ENSG00000116017.10|ARID3A|FUS|FUS	915	+	5.8388186	1.0681872	-1.0	-1.0
chr19	939757	940222	ENSG00000116017.10|ARID3A|FUS|FUS	939	+	3.725924	1.2179307	-1.0	-1.0
chr19	934327	934427	ENSG00000116017.10|ARID3A|FUS|FUS	922	+	6.639159	1.1101776	-1.0	-1.0
chr19	941192	941307	ENSG00000116017.10|ARID3A|FUS|FUS	906	+	2.850946	1.0282338	-1.0	-1.0
chr19	940927	941187	ENSG00000116017.10|ARID3A|FUS|FUS	917	+	4.083231	1.0815454	-1.0	-1.0
chr19	974877	975012	ENSG00000116017.10|ARID3A|FUS|FUS	920	+	4.783388	1.0949695	-1.0	-1.0
chr19	947827	947927	ENSG00000116017.10|ARID3A|FUS|FUS	916	+	6.5641823	1.0758113	-1.0	-1.0
chr19	1408832	1409057	ENSG00000071626.16|DAZAP1|FUS|FUS	961	+	4.60056	1.4101593	-1.0	-1.0
chr19	1408217	1408422	ENSG00000071626.16|DAZAP1|FUS|FUS	928	+	3.0314965	1.1399413	-1.0	-1.0
chr19	1409117	1409547	ENSG00000071626.16|DAZAP1|FUS|FUS	946	+	3.7621975	1.2644264	-1.0	-1.0
chr19	1411014	1411354	ENSG00000071626.16|DAZAP1|FUS|FUS	962	+	5.100746	1.416082	-1.0	-1.0
chr19	1413254	1413379	ENSG00000071626.16|DAZAP1|FUS|FUS	909	+	3.284662	1.0401955	-1.0	-1.0
chr19	1416239	1416339	ENSG00000071626.16|DAZAP1|FUS|FUS	908	+	3.3182557	1.0376523	-1.0	-1.0
chr19	1411444	1411574	ENSG00000071626.16|DAZAP1|FUS|FUS	920	+	3.6485536	1.0948738	-1.0	-1.0
chr19	1410079	1410224	ENSG00000071626.16|DAZAP1|FUS|FUS	915	+	3.4428642	1.0698594	-1.0	-1.0
chr19	1412374	1412809	ENSG00000071626.16|DAZAP1|FUS|FUS	930	+	4.6018186	1.1537997	-1.0	-1.0
chr19	1415969	1416169	ENSG00000071626.16|DAZAP1|FUS|FUS	918	+	3.5715172	1.0883244	-1.0	-1.0
chr19	1412234	1412349	ENSG00000071626.16|DAZAP1|FUS|FUS	909	+	3.5006118	1.0423517	-1.0	-1.0
chr19	1416354	1416814	ENSG00000071626.16|DAZAP1|FUS|FUS	936	+	6.162556	1.1910132	-1.0	-1.0
chr19	1415434	1415619	ENSG00000071626.16|DAZAP1|FUS|FUS	936	+	4.327991	1.1959666	-1.0	-1.0
chr19	1410774	1410964	ENSG00000071626.16|DAZAP1|FUS|FUS	942	+	3.014203	1.2393878	-1.0	-1.0
chr19	1408477	1408807	ENSG00000071626.16|DAZAP1|FUS|FUS	953	+	3.945223	1.3264111	-1.0	-1.0
chr19	1416824	1416924	ENSG00000071626.16|DAZAP1|FUS|FUS	910	+	6.53136	1.0434066	-1.0	-1.0
chr19	1410229	1410749	ENSG00000071626.16|DAZAP1|FUS|FUS	955	+	3.6347632	1.3438812	-1.0	-1.0
chr19	1409607	1409802	ENSG00000071626.16|DAZAP1|FUS|FUS	930	+	2.8962278	1.1570466	-1.0	-1.0
chr19	1411784	1411974	ENSG00000071626.16|DAZAP1|FUS|FUS	961	+	6.8501015	1.4137247	-1.0	-1.0
chr19	1413014	1413194	ENSG00000071626.16|DAZAP1|FUS|FUS	910	+	3.3912923	1.043628	-1.0	-1.0
chr19	1409953	1410079	ENSG00000071626.16|DAZAP1|FUS|FUS	913	+	2.8621163	1.060948	-1.0	-1.0
chr19	1477575	1477675	ENSG00000119559.15|C19orf25|FUS|FUS	913	-	6.5515857	1.0624889	-1.0	-1.0
chr19	2270680	2270990	ENSG00000104904.12|OAZ1|FUS|FUS	917	+	4.0300374	1.0783967	-1.0	-1.0
chr19	2270320	2270435	ENSG00000104904.12|OAZ1|FUS|FUS	938	+	6.845831	1.2092505	-1.0	-1.0
chr19	2271220	2271350	ENSG00000104904.12|OAZ1|FUS|FUS	917	+	3.8295715	1.0824177	-1.0	-1.0
chr19	2270129	2270279	ENSG00000104904.12|OAZ1|FUS|FUS	926	+	3.8568056	1.1286734	-1.0	-1.0
chr19	2270324	2270434	ENSG00000273734.1|AC005258.1|FUS|FUS	937	+	6.8506117	1.199467	-1.0	-1.0
chr19	2271219	2271349	ENSG00000273734.1|AC005258.1|FUS|FUS	918	+	3.8310106	1.0840034	-1.0	-1.0
chr19	2270679	2270999	ENSG00000273734.1|AC005258.1|FUS|FUS	914	+	4.2009583	1.0676403	-1.0	-1.0
chr19	2270129	2270279	ENSG00000273734.1|AC005258.1|FUS|FUS	926	+	3.8568056	1.1296301	-1.0	-1.0
chr19	3976125	3976265	ENSG00000167658.15|EEF2|FUS|FUS	911	-	2.2190087	1.0486913	-1.0	-1.0
chr19	4062617	4062717	ENSG00000178951.8|ZBTB7A|FUS|FUS	907	-	6.5077753	1.0295409	-1.0	-1.0
chr19	6706862	6706977	ENSG00000125730.16|C3|FUS|FUS	902	-	3.4402957	1.0074803	-1.0	-1.0
chr19	13150937	13151042	ENSG00000160888.6|IER2|FUS|FUS	901	+	6.6200075	1.0054185	-1.0	-1.0
chr19	13151427	13151527	ENSG00000160888.6|IER2|FUS|FUS	923	+	4.5527725	1.1136997	-1.0	-1.0
chr19	15324061	15324226	ENSG00000141867.17|BRD4|FUS|FUS	915	-	3.7577927	1.070714	-1.0	-1.0
chr19	16377889	16377989	ENSG00000127527.13|EPS15L1|FUS|FUS	917	-	6.5641823	1.0790665	-1.0	-1.0
chr19	22694773	22694968	ENSG00000268981.5|AC024563.1|FUS|FUS	980	-	7.221374	1.6993334	-1.0	-1.0
chr19	34381524	34381644	ENSG00000105220.14|GPI|FUS|FUS	935	+	6.8422747	1.1847404	-1.0	-1.0
chr19	34390349	34390679	ENSG00000105220.14|GPI|FUS|FUS	932	+	4.252057	1.1664729	-1.0	-1.0
chr19	34391739	34391864	ENSG00000105220.14|GPI|FUS|FUS	903	+	3.3366249	1.0148404	-1.0	-1.0
chr19	34388739	34388919	ENSG00000105220.14|GPI|FUS|FUS	928	+	3.8582132	1.1403034	-1.0	-1.0
chr19	34382734	34382919	ENSG00000105220.14|GPI|FUS|FUS	925	+	3.2611554	1.1267292	-1.0	-1.0
chr19	34391884	34392134	ENSG00000105220.14|GPI|FUS|FUS	929	+	2.9206638	1.151754	-1.0	-1.0
chr19	34383424	34383564	ENSG00000105220.14|GPI|FUS|FUS	922	+	3.2220142	1.1096963	-1.0	-1.0
chr19	34382529	34382674	ENSG00000105220.14|GPI|FUS|FUS	918	+	5.143936	1.0840851	-1.0	-1.0
chr19	34391159	34391369	ENSG00000105220.14|GPI|FUS|FUS	933	+	3.3232265	1.1768806	-1.0	-1.0
chr19	34384169	34384464	ENSG00000105220.14|GPI|FUS|FUS	940	+	3.795093	1.225274	-1.0	-1.0
chr19	34382939	34383249	ENSG00000105220.14|GPI|FUS|FUS	917	+	3.2393558	1.0831677	-1.0	-1.0
chr19	34391514	34391679	ENSG00000105220.14|GPI|FUS|FUS	913	+	2.6248257	1.058361	-1.0	-1.0
chr19	34385564	34385709	ENSG00000105220.14|GPI|FUS|FUS	920	+	4.936682	1.0995605	-1.0	-1.0
chr19	34387884	34388074	ENSG00000105220.14|GPI|FUS|FUS	911	+	3.2586172	1.0510299	-1.0	-1.0
chr19	34385954	34386074	ENSG00000105220.14|GPI|FUS|FUS	913	+	3.091506	1.0581765	-1.0	-1.0
chr19	35000636	35000766	ENSG00000089351.14|GRAMD1A|FUS|FUS	927	+	4.2627354	1.1375152	-1.0	-1.0
chr19	35044072	35044242	ENSG00000105707.13|HPN|FUS|FUS	916	+	3.5116801	1.0734117	-1.0	-1.0
chr19	35043617	35043732	ENSG00000105707.13|HPN|FUS|FUS	909	+	6.5401382	1.0431886	-1.0	-1.0
chr19	38841185	38841285	ENSG00000104824.16|HNRNPL|FUS|FUS	902	-	6.4671917	1.0088403	-1.0	-1.0
chr19	38841440	38841540	ENSG00000104824.16|HNRNPL|FUS|FUS	902	-	3.2220469	1.0093366	-1.0	-1.0
chr19	41265226	41265326	ENSG00000105323.16|HNRNPUL1|FUS|FUS	907	+	6.539795	1.0301772	-1.0	-1.0
chr19	41265358	41265478	ENSG00000105323.16|HNRNPUL1|FUS|FUS	936	+	6.7211056	1.1910112	-1.0	-1.0
chr19	42251670	42251770	ENSG00000105722.9|ERF|FUS|FUS	925	-	6.60576	1.1229059	-1.0	-1.0
chr19	42251225	42251350	ENSG00000105722.9|ERF|FUS|FUS	934	-	6.7901564	1.1789328	-1.0	-1.0
chr19	42254700	42254910	ENSG00000105722.9|ERF|FUS|FUS	929	-	6.729563	1.1505473	-1.0	-1.0
chr19	42252545	42252655	ENSG00000105722.9|ERF|FUS|FUS	922	-	6.6352305	1.1075714	-1.0	-1.0
chr19	42251227	42251352	ENSG00000268643.1|AC006486.1|FUS|FUS	934	-	6.812357	1.1783515	-1.0	-1.0
chr19	42252552	42252657	ENSG00000268643.1|AC006486.1|FUS|FUS	930	-	6.760915	1.1574572	-1.0	-1.0
chr19	42251667	42251772	ENSG00000268643.1|AC006486.1|FUS|FUS	920	-	6.5927973	1.097445	-1.0	-1.0
chr19	42254697	42254912	ENSG00000268643.1|AC006486.1|FUS|FUS	929	-	6.720726	1.148695	-1.0	-1.0
chr19	42286016	42286141	ENSG00000079432.7|CIC|FUS|FUS	915	+	6.5879273	1.071138	-1.0	-1.0
chr19	45097237	45097347	ENSG00000007047.14|MARK4|FUS|FUS	904	+	6.479188	1.0183761	-1.0	-1.0
chr19	49103553	49103768	ENSG00000104852.14|SNRNP70|FUS|FUS	950	+	2.7549033	1.3009344	-1.0	-1.0
chr19	49104108	49104333	ENSG00000104852.14|SNRNP70|FUS|FUS	924	+	3.0200377	1.1181678	-1.0	-1.0
chr19	49103043	49103243	ENSG00000104852.14|SNRNP70|FUS|FUS	943	+	3.2982466	1.2466748	-1.0	-1.0
chr19	49104338	49104518	ENSG00000104852.14|SNRNP70|FUS|FUS	925	+	2.8498056	1.1269907	-1.0	-1.0
chr19	49102673	49102828	ENSG00000104852.14|SNRNP70|FUS|FUS	906	+	2.3322208	1.0257527	-1.0	-1.0
chr19	49855749	49855909	ENSG00000104960.15|PTOV1|FUS|FUS	919	+	3.6832588	1.0918641	-1.0	-1.0
chr19	49856375	49856505	ENSG00000104960.15|PTOV1|FUS|FUS	911	+	3.4090934	1.0483816	-1.0	-1.0
chr19	54460233	54460413	ENSG00000167615.16|LENG8|FUS|FUS	910	+	2.4161232	1.045111	-1.0	-1.0
chr19	56147214	56147329	ENSG00000167685.14|ZNF444|FUS|FUS	937	+	4.6411505	1.2036105	-1.0	-1.0
chr19	56839164	56839589	ENSG00000198300.12|PEG3|FUS|FUS	953	-	4.009973	1.3288841	-1.0	-1.0
chr19	56835863	56835973	ENSG00000198300.12|PEG3|FUS|FUS	907	-	3.1002378	1.0330161	-1.0	-1.0
chr19	56834283	56834463	ENSG00000198300.12|PEG3|FUS|FUS	931	-	3.0417976	1.159484	-1.0	-1.0
chr19	56833178	56833283	ENSG00000198300.12|PEG3|FUS|FUS	909	-	2.5922432	1.0396483	-1.0	-1.0
chr19	56811477	56811587	ENSG00000198300.12|PEG3|FUS|FUS	911	-	2.283674	1.0523566	-1.0	-1.0
chr19	56838169	56838279	ENSG00000198300.12|PEG3|FUS|FUS	919	-	3.4514542	1.0936977	-1.0	-1.0
chr19	56837649	56837784	ENSG00000198300.12|PEG3|FUS|FUS	911	-	3.3518922	1.051983	-1.0	-1.0
chr19	56835213	56835463	ENSG00000198300.12|PEG3|FUS|FUS	919	-	2.5665863	1.0898849	-1.0	-1.0
chr19	56838414	56838529	ENSG00000198300.12|PEG3|FUS|FUS	909	-	2.72387	1.0433197	-1.0	-1.0
chr19	56834828	56835198	ENSG00000198300.12|PEG3|FUS|FUS	932	-	2.6941223	1.1660806	-1.0	-1.0
chr19	56839774	56839984	ENSG00000198300.12|PEG3|FUS|FUS	950	-	4.3354025	1.3047959	-1.0	-1.0
chr19	56837319	56837419	ENSG00000198300.12|PEG3|FUS|FUS	932	-	6.873218	1.164892	-1.0	-1.0
chr19	56834628	56834783	ENSG00000198300.12|PEG3|FUS|FUS	925	-	2.8464448	1.1256264	-1.0	-1.0
chr19	56840179	56840459	ENSG00000198300.12|PEG3|FUS|FUS	922	-	3.0851269	1.1055229	-1.0	-1.0
chr19	56839164	56839589	ENSG00000269699.5|ZIM2|FUS|FUS	954	-	4.035299	1.336913	-1.0	-1.0
chr19	56835863	56835973	ENSG00000269699.5|ZIM2|FUS|FUS	907	-	3.1002378	1.0307775	-1.0	-1.0
chr19	56834283	56834463	ENSG00000269699.5|ZIM2|FUS|FUS	931	-	3.0417976	1.1599658	-1.0	-1.0
chr19	56838169	56838279	ENSG00000269699.5|ZIM2|FUS|FUS	918	-	3.4514542	1.088143	-1.0	-1.0
chr19	56833178	56833288	ENSG00000269699.5|ZIM2|FUS|FUS	907	-	2.5419052	1.029244	-1.0	-1.0
chr19	56837649	56837784	ENSG00000269699.5|ZIM2|FUS|FUS	911	-	3.3473136	1.0506011	-1.0	-1.0
chr19	56835213	56835463	ENSG00000269699.5|ZIM2|FUS|FUS	919	-	2.570702	1.0927683	-1.0	-1.0
chr19	56838414	56838529	ENSG00000269699.5|ZIM2|FUS|FUS	909	-	2.72387	1.0432163	-1.0	-1.0
chr19	56834828	56835198	ENSG00000269699.5|ZIM2|FUS|FUS	932	-	2.6941223	1.1661123	-1.0	-1.0
chr19	56839774	56839984	ENSG00000269699.5|ZIM2|FUS|FUS	950	-	4.3354025	1.3048158	-1.0	-1.0
chr19	56811481	56811586	ENSG00000269699.5|ZIM2|FUS|FUS	916	-	2.327446	1.0775719	-1.0	-1.0
chr19	56837319	56837419	ENSG00000269699.5|ZIM2|FUS|FUS	931	-	6.873218	1.159271	-1.0	-1.0
chr19	56834628	56834783	ENSG00000269699.5|ZIM2|FUS|FUS	925	-	2.8464448	1.1277767	-1.0	-1.0
chr19	56840184	56840459	ENSG00000269699.5|ZIM2|FUS|FUS	923	-	3.095193	1.1108091	-1.0	-1.0
chr19	57849814	57849914	ENSG00000268750.6|AC010522.1|FUS|FUS	916	+	6.570184	1.0781583	-1.0	-1.0
chr2	3316776	3316876	ENSG00000032389.12|EIPR1|FUS|FUS	902	-	6.5453124	1.0070504	-1.0	-1.0
chr2	10191545	10191655	ENSG00000284681.1|AC007240.1|FUS|FUS	912	+	6.5629873	1.055576	-1.0	-1.0
chr2	10191545	10191675	ENSG00000163009.8|C2orf48|FUS|FUS	906	+	6.558569	1.0250599	-1.0	-1.0
chr2	10304902	10305027	ENSG00000115756.12|HPCAL1|FUS|FUS	922	+	6.6320443	1.1074625	-1.0	-1.0
chr2	10304747	10304847	ENSG00000115756.12|HPCAL1|FUS|FUS	919	+	6.596277	1.0925025	-1.0	-1.0
chr2	10310037	10310142	ENSG00000115756.12|HPCAL1|FUS|FUS	904	+	6.477993	1.0171125	-1.0	-1.0
chr2	10306977	10307127	ENSG00000115756.12|HPCAL1|FUS|FUS	908	+	6.5098586	1.03628	-1.0	-1.0
chr2	11323737	11323837	ENSG00000134318.13|ROCK2|FUS|FUS	900	-	6.4569087	1.0001096	-1.0	-1.0
chr2	11343067	11343182	ENSG00000134318.13|ROCK2|FUS|FUS	912	-	3.3118694	1.0578649	-1.0	-1.0
chr2	11499261	11499366	ENSG00000196208.13|GREB1|FUS|FUS	903	+	3.6256347	1.0127232	-1.0	-1.0
chr2	11483411	11483826	ENSG00000196208.13|GREB1|FUS|FUS	969	+	4.440914	1.5155742	-1.0	-1.0
chr2	11483241	11483406	ENSG00000196208.13|GREB1|FUS|FUS	934	+	4.455358	1.1810684	-1.0	-1.0
chr2	11582590	11582755	ENSG00000196208.13|GREB1|FUS|FUS	929	+	4.2078977	1.1461027	-1.0	-1.0
chr2	11581475	11581665	ENSG00000196208.13|GREB1|FUS|FUS	933	+	3.0652719	1.1764554	-1.0	-1.0
chr2	11581775	11582005	ENSG00000196208.13|GREB1|FUS|FUS	939	+	4.397485	1.2164974	-1.0	-1.0
chr2	11482956	11483096	ENSG00000196208.13|GREB1|FUS|FUS	905	+	3.3593884	1.0239089	-1.0	-1.0
chr2	11582900	11583005	ENSG00000196208.13|GREB1|FUS|FUS	902	+	2.8595705	1.0081258	-1.0	-1.0
chr2	11585309	11585679	ENSG00000196208.13|GREB1|FUS|FUS	949	+	4.378091	1.296491	-1.0	-1.0
chr2	20350204	20350301	ENSG00000055917.15|PUM2|FUS|FUS	935	-	6.825292	1.1879694	-1.0	-1.0
chr2	20350103	20350203	ENSG00000055917.15|PUM2|FUS|FUS	905	-	3.58342	1.02341	-1.0	-1.0
chr2	20350601	20350796	ENSG00000055917.15|PUM2|FUS|FUS	944	-	3.2318165	1.2550405	-1.0	-1.0
chr2	21043666	21043766	ENSG00000084674.14|APOB|FUS|FUS	901	-	2.2180092	1.0050889	-1.0	-1.0
chr2	21038986	21039091	ENSG00000084674.14|APOB|FUS|FUS	920	-	3.4193392	1.0951767	-1.0	-1.0
chr2	21007774	21007889	ENSG00000084674.14|APOB|FUS|FUS	909	-	2.1458213	1.0397635	-1.0	-1.0
chr2	21038651	21038751	ENSG00000084674.14|APOB|FUS|FUS	900	-	2.4240458	1.0007173	-1.0	-1.0
chr2	21002673	21002833	ENSG00000084674.14|APOB|FUS|FUS	936	-	1.9128847	1.191107	-1.0	-1.0
chr2	28751909	28752074	ENSG00000213639.9|PPP1CB|FUS|FUS	913	+	3.0590408	1.0611385	-1.0	-1.0
chr2	32357981	32358176	ENSG00000115760.13|BIRC6|FUS|FUS	960	+	5.496972	1.402243	-1.0	-1.0
chr2	32357636	32357811	ENSG00000115760.13|BIRC6|FUS|FUS	924	+	4.0357704	1.1213968	-1.0	-1.0
chr2	42170426	42170546	ENSG00000143924.18|EML4|FUS|FUS	916	+	3.3797019	1.0733992	-1.0	-1.0
chr2	46299542	46299692	ENSG00000116016.13|EPAS1|FUS|FUS	906	+	3.5271454	1.026566	-1.0	-1.0
chr2	46298542	46298677	ENSG00000116016.13|EPAS1|FUS|FUS	930	+	6.447282	1.1548693	-1.0	-1.0
chr2	46699794	46699894	ENSG00000171150.7|SOCS5|FUS|FUS	910	+	3.6154742	1.0450746	-1.0	-1.0
chr2	46699904	46700084	ENSG00000171150.7|SOCS5|FUS|FUS	966	+	6.3351803	1.4689867	-1.0	-1.0
chr2	47175962	47176212	ENSG00000143933.16|CALM2|FUS|FUS	948	-	3.6192455	1.284193	-1.0	-1.0
chr2	47175037	47175147	ENSG00000143933.16|CALM2|FUS|FUS	921	-	6.637949	1.1039853	-1.0	-1.0
chr2	47175039	47175139	ENSG00000273269.2|STPG4|FUS|FUS	930	-	6.7435346	1.1543893	-1.0	-1.0
chr2	47175959	47176214	ENSG00000273269.2|STPG4|FUS|FUS	947	-	3.5922396	1.2743431	-1.0	-1.0
chr2	47904339	47904439	ENSG00000138081.20|FBXO11|FUS|FUS	900	-	6.4386044	1.0016801	-1.0	-1.0
chr2	47904484	47904594	ENSG00000138081.20|FBXO11|FUS|FUS	917	-	6.598976	1.0785917	-1.0	-1.0
chr2	53970707	53970812	ENSG00000068878.14|PSME4|FUS|FUS	911	-	2.5672169	1.0525227	-1.0	-1.0
chr2	54569072	54569197	ENSG00000115306.15|SPTBN1|FUS|FUS	930	+	6.703047	1.1540407	-1.0	-1.0
chr2	58212751	58212851	ENSG00000115392.11|FANCL|FUS|FUS	923	-	6.660522	1.1109833	-1.0	-1.0
chr2	61185906	61186241	ENSG00000173209.22|AHSA2|FUS|FUS	927	+	3.1106744	1.134459	-1.0	-1.0
chr2	61536764	61536869	ENSG00000082898.16|XPO1|FUS|FUS	901	-	2.8602839	1.0050809	-1.0	-1.0
chr2	61537422	61537532	ENSG00000082898.16|XPO1|FUS|FUS	904	-	3.0371075	1.0164586	-1.0	-1.0
chr2	61537966	61538141	ENSG00000082898.16|XPO1|FUS|FUS	931	-	3.5851169	1.1612982	-1.0	-1.0
chr2	62197100	62197205	ENSG00000170340.10|B3GNT2|FUS|FUS	904	+	3.4456348	1.017503	-1.0	-1.0
chr2	62725180	62725285	ENSG00000115504.14|EHBP1|FUS|FUS	932	+	4.56553	1.169495	-1.0	-1.0
chr2	62705821	62705951	ENSG00000115504.14|EHBP1|FUS|FUS	914	+	2.188028	1.0652508	-1.0	-1.0
chr2	62725440	62725545	ENSG00000115504.14|EHBP1|FUS|FUS	926	+	6.6516047	1.130821	-1.0	-1.0
chr2	62725565	62725715	ENSG00000115504.14|EHBP1|FUS|FUS	922	+	3.4757702	1.1091605	-1.0	-1.0
chr2	65129686	65129886	ENSG00000138069.16|RAB1A|FUS|FUS	951	-	5.977994	1.3089298	-1.0	-1.0
chr2	65431115	65431305	ENSG00000198369.9|SPRED2|FUS|FUS	921	-	3.1478276	1.1018547	-1.0	-1.0
chr2	65430635	65430785	ENSG00000198369.9|SPRED2|FUS|FUS	940	-	5.468221	1.2222286	-1.0	-1.0
chr2	71331875	71331975	ENSG00000075292.18|ZNF638|FUS|FUS	905	+	3.0166924	1.020447	-1.0	-1.0
chr2	71332000	71332155	ENSG00000075292.18|ZNF638|FUS|FUS	943	+	3.318979	1.2426155	-1.0	-1.0
chr2	74004611	74004721	ENSG00000187605.15|TET3|FUS|FUS	914	+	6.5569706	1.066234	-1.0	-1.0
chr2	85544969	85545154	ENSG00000168906.12|MAT2A|FUS|FUS	946	+	3.2845273	1.2687315	-1.0	-1.0
chr2	85543250	85543445	ENSG00000168906.12|MAT2A|FUS|FUS	944	+	2.4784813	1.2534304	-1.0	-1.0
chr2	85542985	85543180	ENSG00000168906.12|MAT2A|FUS|FUS	949	+	3.0243223	1.2957939	-1.0	-1.0
chr2	88126101	88126348	ENSG00000163586.9|FABP1|FUS|FUS	959	-	2.4411309	1.387902	-1.0	-1.0
chr2	98608668	98608768	ENSG00000115446.11|UNC50|FUS|FUS	900	+	3.5745168	1.0007173	-1.0	-1.0
chr2	100820829	100821004	ENSG00000170485.16|NPAS2|FUS|FUS	913	+	3.4280546	1.0628239	-1.0	-1.0
chr2	100821024	100821139	ENSG00000170485.16|NPAS2|FUS|FUS	944	+	3.5203106	1.2538955	-1.0	-1.0
chr2	100820414	100820814	ENSG00000170485.16|NPAS2|FUS|FUS	941	+	3.4328449	1.2267246	-1.0	-1.0
chr2	101032612	101032712	ENSG00000204634.12|TBC1D8|FUS|FUS	920	-	6.6356106	1.0970883	-1.0	-1.0
chr2	101276960	101277075	ENSG00000163162.8|RNF149|FUS|FUS	909	-	3.617256	1.0432985	-1.0	-1.0
chr2	118088956	118089061	ENSG00000125629.14|INSIG2|FUS|FUS	921	+	6.6352797	1.1008816	-1.0	-1.0
chr2	118109950	118110235	ENSG00000125629.14|INSIG2|FUS|FUS	916	+	2.962006	1.0739164	-1.0	-1.0
chr2	119431974	119432084	ENSG00000171227.6|TMEM37|FUS|FUS	909	+	2.349478	1.0428756	-1.0	-1.0
chr2	119435980	119436100	ENSG00000171227.6|TMEM37|FUS|FUS	926	+	3.9019015	1.1298269	-1.0	-1.0
chr2	119436605	119436770	ENSG00000171227.6|TMEM37|FUS|FUS	917	+	3.6148217	1.0796083	-1.0	-1.0
chr2	119436365	119436545	ENSG00000171227.6|TMEM37|FUS|FUS	915	+	3.169997	1.0689076	-1.0	-1.0
chr2	128309101	128309206	ENSG00000136720.6|HS6ST1|FUS|FUS	919	-	6.667899	1.0939194	-1.0	-1.0
chr2	130037206	130037306	ENSG00000180178.10|FAR2P1|FUS|FUS	900	-	6.4581847	1.0002545	-1.0	-1.0
chr2	134120741	134120881	ENSG00000152127.8|MGAT5|FUS|FUS	905	+	3.3298602	1.022943	-1.0	-1.0
chr2	148881671	148881911	ENSG00000231079.7|AC105402.3|FUS|FUS	980	-	5.9306316	1.6979355	-1.0	-1.0
chr2	151828000	151828120	ENSG00000162980.16|ARL5A|FUS|FUS	924	-	4.2034287	1.1219583	-1.0	-1.0
chr2	151828004	151828129	ENSG00000283228.1|AC068547.1|FUS|FUS	930	-	4.4200716	1.1544027	-1.0	-1.0
chr2	152378880	152378985	ENSG00000157827.19|FMNL2|FUS|FUS	915	+	6.617889	1.0712247	-1.0	-1.0
chr2	152452740	152452860	ENSG00000157827.19|FMNL2|FUS|FUS	931	+	4.9523487	1.1586548	-1.0	-1.0
chr2	152458840	152458940	ENSG00000157827.19|FMNL2|FUS|FUS	922	+	6.558147	1.1059991	-1.0	-1.0
chr2	152370775	152370945	ENSG00000157827.19|FMNL2|FUS|FUS	911	+	3.4007936	1.0503149	-1.0	-1.0
chr2	159712891	159713016	ENSG00000136536.14|MARCH7|FUS|FUS	936	+	5.728655	1.1949433	-1.0	-1.0
chr2	161160526	161160641	ENSG00000136560.13|TANK|FUS|FUS	916	+	3.3594027	1.0761751	-1.0	-1.0
chr2	177256861	177256966	ENSG00000116044.15|NFE2L2|FUS|FUS	903	-	6.548449	1.014693	-1.0	-1.0
chr2	177263815	177263925	ENSG00000116044.15|NFE2L2|FUS|FUS	925	-	4.2625422	1.1270875	-1.0	-1.0
chr2	177264180	177264350	ENSG00000116044.15|NFE2L2|FUS|FUS	927	-	3.1764321	1.1370131	-1.0	-1.0
chr2	177263477	177263652	ENSG00000116044.15|NFE2L2|FUS|FUS	961	-	6.017948	1.414295	-1.0	-1.0
chr2	177263677	177263800	ENSG00000116044.15|NFE2L2|FUS|FUS	935	-	4.621477	1.1854943	-1.0	-1.0
chr2	187546844	187546974	ENSG00000224063.5|AC007319.1|FUS|FUS	907	+	3.3139458	1.0299236	-1.0	-1.0
chr2	187530885	187530990	ENSG00000224063.5|AC007319.1|FUS|FUS	904	+	3.2377508	1.0167396	-1.0	-1.0
chr2	187542925	187543100	ENSG00000224063.5|AC007319.1|FUS|FUS	916	+	2.9573817	1.0772768	-1.0	-1.0
chr2	187515720	187515910	ENSG00000224063.5|AC007319.1|FUS|FUS	940	+	3.1094027	1.2226455	-1.0	-1.0
chr2	187531045	187531260	ENSG00000224063.5|AC007319.1|FUS|FUS	919	+	3.3171554	1.0941125	-1.0	-1.0
chr2	187522910	187523090	ENSG00000224063.5|AC007319.1|FUS|FUS	919	+	3.7476432	1.0906677	-1.0	-1.0
chr2	187530165	187530285	ENSG00000224063.5|AC007319.1|FUS|FUS	942	+	6.829067	1.2393425	-1.0	-1.0
chr2	189784133	189784238	ENSG00000128699.13|ORMDL1|FUS|FUS	913	-	3.509848	1.0605922	-1.0	-1.0
chr2	189783718	189784103	ENSG00000128699.13|ORMDL1|FUS|FUS	944	-	3.7586231	1.2493302	-1.0	-1.0
chr2	189783456	189783556	ENSG00000128699.13|ORMDL1|FUS|FUS	912	-	6.5374985	1.0537093	-1.0	-1.0
chr2	190896623	190896738	ENSG00000115419.12|GLS|FUS|FUS	913	+	3.739072	1.0581261	-1.0	-1.0
chr2	200306400	200306540	ENSG00000196141.13|SPATS2L|FUS|FUS	917	+	3.6871839	1.0814673	-1.0	-1.0
chr2	215366528	215366688	ENSG00000115414.18|FN1|FUS|FUS	926	-	3.995862	1.1308739	-1.0	-1.0
chr2	215380704	215380814	ENSG00000115414.18|FN1|FUS|FUS	917	-	2.7292461	1.0834512	-1.0	-1.0
chr2	215366333	215366433	ENSG00000115414.18|FN1|FUS|FUS	927	-	6.633429	1.1357391	-1.0	-1.0
chr2	215433034	215433134	ENSG00000115414.18|FN1|FUS|FUS	904	-	3.5936909	1.0176696	-1.0	-1.0
chr2	215409411	215409541	ENSG00000115414.18|FN1|FUS|FUS	926	-	6.638555	1.1315103	-1.0	-1.0
chr2	216033015	216033165	ENSG00000115425.13|PECR|FUS|FUS	924	-	6.693631	1.1199571	-1.0	-1.0
chr2	216033019	216033169	ENSG00000118242.15|MREG|FUS|FUS	925	-	6.705988	1.1236703	-1.0	-1.0
chr2	217805323	217805473	ENSG00000079308.16|TNS1|FUS|FUS	936	-	4.533436	1.194653	-1.0	-1.0
chr2	218401261	218401361	ENSG00000144579.7|CTDSP1|FUS|FUS	900	+	3.529294	1.0021249	-1.0	-1.0
chr2	218400586	218400686	ENSG00000144579.7|CTDSP1|FUS|FUS	914	+	6.591851	1.0657507	-1.0	-1.0
chr2	222862737	222862837	ENSG00000123983.13|ACSL3|FUS|FUS	913	+	3.3162076	1.0629737	-1.0	-1.0
chr2	222864747	222864857	ENSG00000123983.13|ACSL3|FUS|FUS	912	+	3.662417	1.0542269	-1.0	-1.0
chr2	222861363	222861468	ENSG00000123983.13|ACSL3|FUS|FUS	926	+	3.6398673	1.1301117	-1.0	-1.0
chr2	231038299	231038399	ENSG00000204128.5|C2orf72|FUS|FUS	901	+	3.565503	1.0053891	-1.0	-1.0
chr2	231038494	231038689	ENSG00000204128.5|C2orf72|FUS|FUS	952	+	4.830569	1.3182573	-1.0	-1.0
chr2	231038714	231038819	ENSG00000204128.5|C2orf72|FUS|FUS	904	+	3.037159	1.0173709	-1.0	-1.0
chr2	231455400	231455624	ENSG00000115053.15|NCL|FUS|FUS	915	-	2.3691688	1.0705392	-1.0	-1.0
chr2	231455165	231455267	ENSG00000115053.15|NCL|FUS|FUS	915	-	2.9263797	1.0689669	-1.0	-1.0
chr2	231709061	231709201	ENSG00000187514.16|PTMA|FUS|FUS	907	+	6.5450935	1.0297285	-1.0	-1.0
chr2	231708846	231708946	ENSG00000187514.16|PTMA|FUS|FUS	911	+	6.5534334	1.0530509	-1.0	-1.0
chr2	234964740	234964915	ENSG00000130147.15|SH3BP4|FUS|FUS	930	+	6.4594407	1.156906	-1.0	-1.0
chr2	234965925	234966030	ENSG00000130147.15|SH3BP4|FUS|FUS	903	+	3.554339	1.0116003	-1.0	-1.0
chr2	235007368	235007528	ENSG00000130147.15|SH3BP4|FUS|FUS	935	+	6.826138	1.1860963	-1.0	-1.0
chr2	234975105	234975230	ENSG00000130147.15|SH3BP4|FUS|FUS	925	+	6.647104	1.1261855	-1.0	-1.0
chr2	235007088	235007218	ENSG00000130147.15|SH3BP4|FUS|FUS	922	+	6.6495953	1.1054202	-1.0	-1.0
chr2	235557204	235557389	ENSG00000157985.18|AGAP1|FUS|FUS	912	+	6.528266	1.0575002	-1.0	-1.0
chr2	235544584	235544779	ENSG00000157985.18|AGAP1|FUS|FUS	922	+	4.525156	1.1074476	-1.0	-1.0
chr2	235510949	235511149	ENSG00000157985.18|AGAP1|FUS|FUS	911	+	3.3566732	1.0502636	-1.0	-1.0
chr2	235523569	235523764	ENSG00000157985.18|AGAP1|FUS|FUS	919	+	3.2077312	1.0929971	-1.0	-1.0
chr2	235522949	235523054	ENSG00000157985.18|AGAP1|FUS|FUS	922	+	6.6325397	1.1060693	-1.0	-1.0
chr2	235544369	235544469	ENSG00000157985.18|AGAP1|FUS|FUS	930	+	6.68086	1.1530328	-1.0	-1.0
chr2	235523819	235523924	ENSG00000157985.18|AGAP1|FUS|FUS	902	+	3.5474572	1.0074112	-1.0	-1.0
chr2	235598174	235598309	ENSG00000157985.18|AGAP1|FUS|FUS	907	+	3.2591505	1.0295299	-1.0	-1.0
chr2	235609899	235609999	ENSG00000157985.18|AGAP1|FUS|FUS	928	+	6.6470733	1.1410695	-1.0	-1.0
chr2	235543264	235543539	ENSG00000157985.18|AGAP1|FUS|FUS	935	+	5.407697	1.1854554	-1.0	-1.0
chr2	235511299	235511489	ENSG00000157985.18|AGAP1|FUS|FUS	927	+	4.195114	1.1388625	-1.0	-1.0
chr2	235534064	235534359	ENSG00000157985.18|AGAP1|FUS|FUS	923	+	3.7417965	1.114377	-1.0	-1.0
chr2	235537379	235537574	ENSG00000157985.18|AGAP1|FUS|FUS	919	+	3.3158486	1.0916553	-1.0	-1.0
chr2	235556969	235557074	ENSG00000157985.18|AGAP1|FUS|FUS	907	+	3.05894	1.0328243	-1.0	-1.0
chr2	235507239	235507414	ENSG00000157985.18|AGAP1|FUS|FUS	924	+	3.4989908	1.1206535	-1.0	-1.0
chr2	235568439	235568569	ENSG00000157985.18|AGAP1|FUS|FUS	919	+	6.6058674	1.0930673	-1.0	-1.0
chr2	235515824	235515999	ENSG00000157985.18|AGAP1|FUS|FUS	930	+	4.9057503	1.1562371	-1.0	-1.0
chr2	235522554	235522689	ENSG00000157985.18|AGAP1|FUS|FUS	922	+	3.6741285	1.1103638	-1.0	-1.0
chr2	235596809	235596944	ENSG00000157985.18|AGAP1|FUS|FUS	916	+	4.977621	1.0779202	-1.0	-1.0
chr2	235516864	235516964	ENSG00000157985.18|AGAP1|FUS|FUS	912	+	6.5595603	1.0551264	-1.0	-1.0
chr2	235619104	235619204	ENSG00000157985.18|AGAP1|FUS|FUS	904	+	6.476226	1.0161337	-1.0	-1.0
chr2	235549194	235549344	ENSG00000157985.18|AGAP1|FUS|FUS	919	+	3.6933308	1.0938853	-1.0	-1.0
chr2	235510704	235510899	ENSG00000157985.18|AGAP1|FUS|FUS	961	+	3.9867897	1.4075296	-1.0	-1.0
chr2	235542169	235542269	ENSG00000157985.18|AGAP1|FUS|FUS	913	+	3.6525042	1.0602	-1.0	-1.0
chr2	235543589	235543914	ENSG00000157985.18|AGAP1|FUS|FUS	947	+	5.594562	1.2752115	-1.0	-1.0
chr2	235507544	235507644	ENSG00000157985.18|AGAP1|FUS|FUS	901	+	3.5564866	1.0028839	-1.0	-1.0
chr2	235597144	235597244	ENSG00000157985.18|AGAP1|FUS|FUS	906	+	6.5202904	1.0266443	-1.0	-1.0
chr2	235614264	235614364	ENSG00000157985.18|AGAP1|FUS|FUS	901	+	6.4478383	1.0028839	-1.0	-1.0
chr2	235515224	235515514	ENSG00000157985.18|AGAP1|FUS|FUS	929	+	4.7762227	1.1463048	-1.0	-1.0
chr2	235595949	235596069	ENSG00000157985.18|AGAP1|FUS|FUS	930	+	6.7570186	1.1546769	-1.0	-1.0
chr2	235529429	235529539	ENSG00000157985.18|AGAP1|FUS|FUS	923	+	3.7528703	1.1129766	-1.0	-1.0
chr2	235576589	235576689	ENSG00000157985.18|AGAP1|FUS|FUS	921	+	6.625439	1.1013688	-1.0	-1.0
chr2	235495234	235495459	ENSG00000157985.18|AGAP1|FUS|FUS	936	+	6.1238365	1.1963218	-1.0	-1.0
chr2	235556044	235556144	ENSG00000157985.18|AGAP1|FUS|FUS	919	+	6.6411653	1.0901836	-1.0	-1.0
chr2	235507242	235507412	ENSG00000235529.1|AGAP1-IT1|FUS|FUS	929	+	3.545606	1.1458791	-1.0	-1.0
chr2	237578556	237578711	ENSG00000124839.12|RAB17|FUS|FUS	910	-	2.5050716	1.0441133	-1.0	-1.0
chr2	237584595	237584755	ENSG00000124839.12|RAB17|FUS|FUS	913	-	2.4859574	1.0584699	-1.0	-1.0
chr2	239345497	239345672	ENSG00000068024.16|HDAC4|FUS|FUS	910	-	4.078736	1.0445971	-1.0	-1.0
chr2	239398778	239398883	ENSG00000068024.16|HDAC4|FUS|FUS	913	-	6.5534334	1.0588882	-1.0	-1.0
chr2	239352237	239352357	ENSG00000068024.16|HDAC4|FUS|FUS	921	-	6.6316023	1.1031632	-1.0	-1.0
chr2	240623921	240624106	ENSG00000178623.11|GPR35|FUS|FUS	926	+	3.3913403	1.132559	-1.0	-1.0
chr2	240624876	240624986	ENSG00000178623.11|GPR35|FUS|FUS	925	+	6.687181	1.1245745	-1.0	-1.0
chr2	240624336	240624451	ENSG00000178623.11|GPR35|FUS|FUS	907	+	3.4218404	1.0310338	-1.0	-1.0
chr2	240625061	240625176	ENSG00000178623.11|GPR35|FUS|FUS	933	+	5.294458	1.17476	-1.0	-1.0
chr2	240623441	240623641	ENSG00000178623.11|GPR35|FUS|FUS	967	+	6.303158	1.4804306	-1.0	-1.0
chr2	240622741	240622896	ENSG00000178623.11|GPR35|FUS|FUS	976	+	6.787287	1.624623	-1.0	-1.0
chr2	240626418	240626698	ENSG00000178623.11|GPR35|FUS|FUS	934	+	5.8829966	1.1786536	-1.0	-1.0
chr2	241269781	241270016	ENSG00000115677.16|HDLBP|FUS|FUS	914	-	3.2306917	1.067712	-1.0	-1.0
chr2	241270081	241270231	ENSG00000115677.16|HDLBP|FUS|FUS	916	-	3.6033165	1.0733727	-1.0	-1.0
chr2	241270561	241270661	ENSG00000115677.16|HDLBP|FUS|FUS	905	-	3.5714571	1.0211347	-1.0	-1.0
chr2	241271971	241272146	ENSG00000115677.16|HDLBP|FUS|FUS	934	-	3.9906037	1.1806817	-1.0	-1.0
chr2	241235969	241236107	ENSG00000115677.16|HDLBP|FUS|FUS	960	-	5.578031	1.4001617	-1.0	-1.0
chr2	241316575	241316685	ENSG00000168385.17|SEPT2|FUS|FUS	924	+	3.552959	1.1211195	-1.0	-1.0
chr2	241507421	241507521	ENSG00000115694.14|STK25|FUS|FUS	907	-	6.50406	1.0336461	-1.0	-1.0
chr2	241505181	241505291	ENSG00000115694.14|STK25|FUS|FUS	938	-	6.1430492	1.209037	-1.0	-1.0
chr2	241722010	241722140	ENSG00000168395.15|ING5|FUS|FUS	930	+	6.746466	1.1576593	-1.0	-1.0
chr2	241812136	241812401	ENSG00000204099.11|NEU4|FUS|FUS	926	+	5.387296	1.1316063	-1.0	-1.0
chr2	241811696	241811836	ENSG00000204099.11|NEU4|FUS|FUS	928	+	6.5149207	1.1427697	-1.0	-1.0
chr20	381610	381865	ENSG00000101255.10|TRIB3|FUS|FUS	925	+	4.1951346	1.1242418	-1.0	-1.0
chr20	3874467	3874702	ENSG00000088888.17|MAVS|FUS|FUS	922	+	6.6332393	1.1104481	-1.0	-1.0
chr20	8154333	8154518	ENSG00000182621.17|PLCB1|FUS|FUS	932	+	4.584868	1.1696626	-1.0	-1.0
chr20	17626902	17627107	ENSG00000125844.15|RRBP1|FUS|FUS	972	-	7.07009	1.5552555	-1.0	-1.0
chr20	17625737	17625837	ENSG00000125844.15|RRBP1|FUS|FUS	904	-	3.5892708	1.0170119	-1.0	-1.0
chr20	17630341	17630441	ENSG00000125844.15|RRBP1|FUS|FUS	901	-	6.4850764	1.0036502	-1.0	-1.0
chr20	17680585	17680800	ENSG00000125844.15|RRBP1|FUS|FUS	942	-	6.1252265	1.2375535	-1.0	-1.0
chr20	17626602	17626702	ENSG00000125844.15|RRBP1|FUS|FUS	905	-	3.5714571	1.0213422	-1.0	-1.0
chr20	17681410	17681590	ENSG00000125844.15|RRBP1|FUS|FUS	913	-	3.3738995	1.0583129	-1.0	-1.0
chr20	17630646	17630751	ENSG00000125844.15|RRBP1|FUS|FUS	908	-	3.4381633	1.0356112	-1.0	-1.0
chr20	17945166	17945351	ENSG00000089006.16|SNX5|FUS|FUS	908	-	2.8700523	1.0376267	-1.0	-1.0
chr20	22578085	22578225	ENSG00000259974.2|LINC00261|FUS|FUS	937	-	4.2487693	1.2020513	-1.0	-1.0
chr20	22568220	22568320	ENSG00000259974.2|LINC00261|FUS|FUS	919	-	6.596277	1.0925025	-1.0	-1.0
chr20	22578085	22578225	ENSG00000283932.1|AL121722.1|FUS|FUS	937	-	4.2487693	1.2023162	-1.0	-1.0
chr20	22568220	22568320	ENSG00000283932.1|AL121722.1|FUS|FUS	918	-	6.596277	1.0872473	-1.0	-1.0
chr20	25493900	25494005	ENSG00000101004.14|NINL|FUS|FUS	907	-	3.5935893	1.0338284	-1.0	-1.0
chr20	25548493	25548673	ENSG00000101004.14|NINL|FUS|FUS	912	-	3.638959	1.0533273	-1.0	-1.0
chr20	25494020	25494120	ENSG00000101004.14|NINL|FUS|FUS	922	-	6.576158	1.1083268	-1.0	-1.0
chr20	25584613	25584748	ENSG00000101004.14|NINL|FUS|FUS	923	-	6.6195736	1.1113687	-1.0	-1.0
chr20	25539393	25539558	ENSG00000101004.14|NINL|FUS|FUS	911	-	6.626219	1.0514628	-1.0	-1.0
chr20	32472914	32473014	ENSG00000197183.14|NOL4L|FUS|FUS	901	-	3.5936844	1.0056759	-1.0	-1.0
chr20	32473609	32473774	ENSG00000197183.14|NOL4L|FUS|FUS	922	-	5.131451	1.1106567	-1.0	-1.0
chr20	32581161	32581271	ENSG00000197183.14|NOL4L|FUS|FUS	917	-	6.6053605	1.0808765	-1.0	-1.0
chr20	32458540	32458660	ENSG00000197183.14|NOL4L|FUS|FUS	922	-	6.6141863	1.1086725	-1.0	-1.0
chr20	32472719	32472839	ENSG00000197183.14|NOL4L|FUS|FUS	926	-	6.698595	1.1315837	-1.0	-1.0
chr20	32474199	32474354	ENSG00000197183.14|NOL4L|FUS|FUS	927	-	5.862399	1.1340249	-1.0	-1.0
chr20	32470779	32470909	ENSG00000197183.14|NOL4L|FUS|FUS	929	-	6.7550817	1.1502123	-1.0	-1.0
chr20	33009318	33009418	ENSG00000078898.6|BPIFB2|FUS|FUS	903	+	3.0323336	1.0140332	-1.0	-1.0
chr20	33012302	33012402	ENSG00000078898.6|BPIFB2|FUS|FUS	904	+	2.6668794	1.0162202	-1.0	-1.0
chr20	33010848	33010988	ENSG00000078898.6|BPIFB2|FUS|FUS	920	+	3.139459	1.0990329	-1.0	-1.0
chr20	33008683	33009143	ENSG00000078898.6|BPIFB2|FUS|FUS	942	+	3.8989718	1.2376072	-1.0	-1.0
chr20	33009803	33010068	ENSG00000078898.6|BPIFB2|FUS|FUS	927	+	3.4603114	1.1381669	-1.0	-1.0
chr20	33007760	33007860	ENSG00000078898.6|BPIFB2|FUS|FUS	907	+	3.59507	1.0309184	-1.0	-1.0
chr20	33010663	33010763	ENSG00000078898.6|BPIFB2|FUS|FUS	905	+	3.0421422	1.024444	-1.0	-1.0
chr20	33009493	33009688	ENSG00000078898.6|BPIFB2|FUS|FUS	946	+	3.6627643	1.2683355	-1.0	-1.0
chr20	33490301	33490476	ENSG00000078699.21|CBFA2T2|FUS|FUS	921	+	5.3316383	1.1009344	-1.0	-1.0
chr20	33664449	33664569	ENSG00000125967.16|NECAB3|FUS|FUS	929	-	6.676485	1.1500357	-1.0	-1.0
chr20	35284540	35284700	ENSG00000242372.6|EIF6|FUS|FUS	921	-	2.5465	1.1009277	-1.0	-1.0
chr20	35664358	35664558	ENSG00000214078.12|CPNE1|FUS|FUS	926	-	5.4923205	1.1330923	-1.0	-1.0
chr20	35664588	35664878	ENSG00000214078.12|CPNE1|FUS|FUS	925	-	2.7348323	1.1239535	-1.0	-1.0
chr20	35664034	35664194	ENSG00000214078.12|CPNE1|FUS|FUS	935	-	3.6566267	1.1842146	-1.0	-1.0
chr20	35664589	35664879	ENSG00000272897.5|AL109827.1|FUS|FUS	925	-	2.70611	1.1251937	-1.0	-1.0
chr20	35664329	35664524	ENSG00000272897.5|AL109827.1|FUS|FUS	927	-	5.965467	1.137329	-1.0	-1.0
chr20	35664034	35664194	ENSG00000272897.5|AL109827.1|FUS|FUS	934	-	3.6566267	1.1835796	-1.0	-1.0
chr20	35664759	35664874	ENSG00000244462.7|RBM12|FUS|FUS	922	-	2.5338073	1.1075568	-1.0	-1.0
chr20	35664324	35664524	ENSG00000244462.7|RBM12|FUS|FUS	927	-	5.996638	1.1371697	-1.0	-1.0
chr20	35664589	35664699	ENSG00000244462.7|RBM12|FUS|FUS	912	-	3.1557567	1.0566081	-1.0	-1.0
chr20	35664034	35664194	ENSG00000244462.7|RBM12|FUS|FUS	934	-	3.6566267	1.1834756	-1.0	-1.0
chr20	35739492	35739737	ENSG00000131051.22|RBM39|FUS|FUS	975	-	2.3035793	1.6084176	-1.0	-1.0
chr20	35739332	35739472	ENSG00000131051.22|RBM39|FUS|FUS	907	-	1.8219479	1.0298588	-1.0	-1.0
chr20	36046756	36046856	ENSG00000260032.1|NORAD|FUS|FUS	903	-	2.0591214	1.0119352	-1.0	-1.0
chr20	36574005	36574140	ENSG00000118707.9|TGIF2|FUS|FUS	919	+	6.6124163	1.0932568	-1.0	-1.0
chr20	36573820	36573955	ENSG00000118707.9|TGIF2|FUS|FUS	924	+	6.7147207	1.1167452	-1.0	-1.0
chr20	36861158	36861293	ENSG00000149639.14|SOGA1|FUS|FUS	915	-	6.602311	1.0725282	-1.0	-1.0
chr20	36855991	36856106	ENSG00000149639.14|SOGA1|FUS|FUS	924	-	6.666318	1.1167687	-1.0	-1.0
chr20	37349890	37349990	ENSG00000197122.11|SRC|FUS|FUS	902	+	6.4671917	1.0088403	-1.0	-1.0
chr20	37525601	37525706	ENSG00000166619.12|BLCAP|FUS|FUS	921	-	6.636799	1.1004864	-1.0	-1.0
chr20	37526386	37526486	ENSG00000166619.12|BLCAP|FUS|FUS	902	-	3.2334096	1.0092916	-1.0	-1.0
chr20	37527578	37527732	ENSG00000166619.12|BLCAP|FUS|FUS	922	-	3.6700978	1.1074729	-1.0	-1.0
chr20	43458624	43458809	ENSG00000124193.14|SRSF6|FUS|FUS	924	+	2.1049056	1.116982	-1.0	-1.0
chr20	43459049	43459149	ENSG00000124193.14|SRSF6|FUS|FUS	917	+	2.801847	1.0813774	-1.0	-1.0
chr20	43458829	43459004	ENSG00000124193.14|SRSF6|FUS|FUS	941	+	3.1350718	1.2274333	-1.0	-1.0
chr20	44403839	44403979	ENSG00000101076.16|HNF4A|FUS|FUS	920	+	5.456957	1.0984569	-1.0	-1.0
chr20	44401269	44401429	ENSG00000101076.16|HNF4A|FUS|FUS	955	+	2.7171373	1.3420855	-1.0	-1.0
chr20	44402644	44402744	ENSG00000101076.16|HNF4A|FUS|FUS	929	+	3.8946953	1.1466066	-1.0	-1.0
chr20	44402182	44402332	ENSG00000101076.16|HNF4A|FUS|FUS	927	+	6.7061563	1.1380676	-1.0	-1.0
chr20	44401927	44402107	ENSG00000101076.16|HNF4A|FUS|FUS	930	+	5.793567	1.1578416	-1.0	-1.0
chr20	44401487	44401707	ENSG00000101076.16|HNF4A|FUS|FUS	991	+	5.082191	2.048348	-1.0	-1.0
chr20	44355863	44355968	ENSG00000101076.16|HNF4A|FUS|FUS	912	+	6.534383	1.0532389	-1.0	-1.0
chr20	44404989	44405209	ENSG00000101076.16|HNF4A|FUS|FUS	936	+	5.2551517	1.1935842	-1.0	-1.0
chr20	44403079	44403254	ENSG00000101076.16|HNF4A|FUS|FUS	908	+	3.353135	1.0383662	-1.0	-1.0
chr20	44402342	44402522	ENSG00000101076.16|HNF4A|FUS|FUS	921	+	3.2903771	1.1027957	-1.0	-1.0
chr20	46359138	46359263	ENSG00000080189.14|SLC35C2|FUS|FUS	918	-	6.6404214	1.0881099	-1.0	-1.0
chr20	47317324	47317424	ENSG00000101040.19|ZMYND8|FUS|FUS	902	-	3.564121	1.0082186	-1.0	-1.0
chr20	47318564	47318694	ENSG00000101040.19|ZMYND8|FUS|FUS	915	-	6.5584006	1.070501	-1.0	-1.0
chr20	47283748	47283848	ENSG00000101040.19|ZMYND8|FUS|FUS	900	-	3.5655773	1.000249	-1.0	-1.0
chr20	47502019	47502144	ENSG00000124151.18|NCOA3|FUS|FUS	910	+	3.3089125	1.0445255	-1.0	-1.0
chr20	48932905	48933100	ENSG00000124198.8|ARFGEF2|FUS|FUS	914	+	3.709785	1.0632206	-1.0	-1.0
chr20	49280959	49281074	ENSG00000177410.12|ZFAS1|FUS|FUS	908	+	3.3799462	1.0366759	-1.0	-1.0
chr20	49283133	49283243	ENSG00000177410.12|ZFAS1|FUS|FUS	920	+	3.1725538	1.0983162	-1.0	-1.0
chr20	58892332	58892506	ENSG00000087460.24|GNAS|FUS|FUS	923	+	2.940495	1.1146408	-1.0	-1.0
chr20	58893691	58893791	ENSG00000087460.24|GNAS|FUS|FUS	920	+	6.558147	1.0960412	-1.0	-1.0
chr20	58989188	58989303	ENSG00000101158.13|NELFCD|FUS|FUS	908	+	6.546442	1.0340521	-1.0	-1.0
chr20	62047897	62048062	ENSG00000130699.18|TAF4|FUS|FUS	934	-	4.271997	1.183396	-1.0	-1.0
chr20	62049922	62050057	ENSG00000130699.18|TAF4|FUS|FUS	925	-	5.2183533	1.1261306	-1.0	-1.0
chr20	62051907	62052022	ENSG00000130699.18|TAF4|FUS|FUS	903	-	6.479406	1.015125	-1.0	-1.0
chr20	62050217	62050402	ENSG00000130699.18|TAF4|FUS|FUS	968	-	5.9906316	1.4882369	-1.0	-1.0
chr20	62063142	62063242	ENSG00000130699.18|TAF4|FUS|FUS	905	-	3.58342	1.0236385	-1.0	-1.0
chr20	62053562	62053667	ENSG00000130699.18|TAF4|FUS|FUS	911	-	6.533103	1.0491524	-1.0	-1.0
chr20	62051512	62051662	ENSG00000130699.18|TAF4|FUS|FUS	960	-	5.7643323	1.3942045	-1.0	-1.0
chr20	62054012	62054127	ENSG00000130699.18|TAF4|FUS|FUS	928	-	6.6681805	1.1410133	-1.0	-1.0
chr20	62054542	62054697	ENSG00000130699.18|TAF4|FUS|FUS	915	-	3.8547955	1.0689656	-1.0	-1.0
chr20	62048747	62048852	ENSG00000130699.18|TAF4|FUS|FUS	917	-	6.579435	1.0814595	-1.0	-1.0
chr20	62050442	62050612	ENSG00000130699.18|TAF4|FUS|FUS	960	-	6.376659	1.4002417	-1.0	-1.0
chr20	62049547	62049647	ENSG00000130699.18|TAF4|FUS|FUS	920	-	6.558147	1.0960412	-1.0	-1.0
chr20	62048427	62048722	ENSG00000130699.18|TAF4|FUS|FUS	961	-	6.494809	1.4071132	-1.0	-1.0
chr20	62053377	62053502	ENSG00000130699.18|TAF4|FUS|FUS	913	-	6.517186	1.0590813	-1.0	-1.0
chr20	62052127	62052287	ENSG00000130699.18|TAF4|FUS|FUS	967	-	6.188689	1.4835554	-1.0	-1.0
chr20	62145774	62145949	ENSG00000184402.14|SS18L1|FUS|FUS	903	+	6.5423098	1.0135349	-1.0	-1.0
chr20	62156020	62156120	ENSG00000184402.14|SS18L1|FUS|FUS	902	+	6.5578723	1.0093615	-1.0	-1.0
chr20	62147504	62147639	ENSG00000184402.14|SS18L1|FUS|FUS	906	+	6.493892	1.0271407	-1.0	-1.0
chr20	62149274	62149374	ENSG00000184402.14|SS18L1|FUS|FUS	913	+	6.5534334	1.0627259	-1.0	-1.0
chr20	62165759	62165879	ENSG00000184402.14|SS18L1|FUS|FUS	936	+	4.2325473	1.1911993	-1.0	-1.0
chr20	62144344	62144449	ENSG00000184402.14|SS18L1|FUS|FUS	906	+	6.5841174	1.0285914	-1.0	-1.0
chr20	62169029	62169154	ENSG00000184402.14|SS18L1|FUS|FUS	923	+	6.651751	1.113939	-1.0	-1.0
chr20	62147144	62147279	ENSG00000184402.14|SS18L1|FUS|FUS	934	+	4.5628157	1.1783407	-1.0	-1.0
chr20	62655523	62655673	ENSG00000101187.15|SLCO4A1|FUS|FUS	925	+	6.737932	1.12678	-1.0	-1.0
chr20	62927163	62927263	ENSG00000101191.16|DIDO1|FUS|FUS	900	-	6.4581847	1.0002545	-1.0	-1.0
chr20	62920176	62920336	ENSG00000101191.16|DIDO1|FUS|FUS	924	-	4.129381	1.1172106	-1.0	-1.0
chr20	62921691	62921876	ENSG00000101191.16|DIDO1|FUS|FUS	949	-	4.712915	1.2892454	-1.0	-1.0
chr20	62925931	62926341	ENSG00000101191.16|DIDO1|FUS|FUS	943	-	3.4265532	1.2409422	-1.0	-1.0
chr20	62937433	62937663	ENSG00000101191.16|DIDO1|FUS|FUS	940	-	4.987708	1.2230016	-1.0	-1.0
chr20	62926583	62926763	ENSG00000101191.16|DIDO1|FUS|FUS	933	-	5.510759	1.1719812	-1.0	-1.0
chr20	62922276	62922446	ENSG00000101191.16|DIDO1|FUS|FUS	942	-	3.796573	1.2331012	-1.0	-1.0
chr20	62920356	62920471	ENSG00000101191.16|DIDO1|FUS|FUS	931	-	6.727058	1.1591554	-1.0	-1.0
chr20	62921416	62921586	ENSG00000101191.16|DIDO1|FUS|FUS	925	-	4.7133765	1.1250715	-1.0	-1.0
chr20	62917041	62917196	ENSG00000101191.16|DIDO1|FUS|FUS	916	-	3.4372072	1.0754366	-1.0	-1.0
chr20	62924576	62924676	ENSG00000101191.16|DIDO1|FUS|FUS	900	-	6.4478383	1.0002545	-1.0	-1.0
chr20	62937053	62937198	ENSG00000101191.16|DIDO1|FUS|FUS	926	-	6.6715493	1.1320534	-1.0	-1.0
chr20	62925711	62925811	ENSG00000101191.16|DIDO1|FUS|FUS	902	-	3.0616782	1.010794	-1.0	-1.0
chr20	62917256	62917371	ENSG00000101191.16|DIDO1|FUS|FUS	935	-	4.58615	1.1880666	-1.0	-1.0
chr20	62961788	62961893	ENSG00000101194.17|SLC17A9|FUS|FUS	904	+	2.5270376	1.0195343	-1.0	-1.0
chr20	62959030	62959170	ENSG00000101194.17|SLC17A9|FUS|FUS	933	+	6.7841005	1.1728824	-1.0	-1.0
chr20	62960723	62960858	ENSG00000101194.17|SLC17A9|FUS|FUS	938	+	3.786637	1.2106858	-1.0	-1.0
chr20	62958740	62958955	ENSG00000101194.17|SLC17A9|FUS|FUS	957	+	6.954182	1.3615891	-1.0	-1.0
chr20	62960160	62960350	ENSG00000101194.17|SLC17A9|FUS|FUS	932	+	4.365957	1.1678197	-1.0	-1.0
chr20	62961528	62961643	ENSG00000101194.17|SLC17A9|FUS|FUS	902	+	2.1888776	1.0073853	-1.0	-1.0
chr20	62963018	62963158	ENSG00000101194.17|SLC17A9|FUS|FUS	907	+	1.9715761	1.0294168	-1.0	-1.0
chr20	63699906	63700006	ENSG00000101246.19|ARFRP1|FUS|FUS	917	-	6.6601624	1.0827405	-1.0	-1.0
chr20	63731654	63731779	ENSG00000197114.11|ZGPAT|FUS|FUS	910	+	6.5316386	1.0440457	-1.0	-1.0
chr20	63731654	63731779	ENSG00000273154.3|AL121845.3|FUS|FUS	909	+	6.5179896	1.0412953	-1.0	-1.0
chr20	63883365	63883465	ENSG00000101150.17|TPD52L2|FUS|FUS	921	+	6.6789784	1.1038891	-1.0	-1.0
chr20	63878435	63878585	ENSG00000101150.17|TPD52L2|FUS|FUS	924	+	3.2276473	1.1186374	-1.0	-1.0
chr20	63876680	63876780	ENSG00000101150.17|TPD52L2|FUS|FUS	900	+	3.529294	1.0002545	-1.0	-1.0
chr20	63878120	63878230	ENSG00000101150.17|TPD52L2|FUS|FUS	926	+	4.2547936	1.1327515	-1.0	-1.0
chr20	63885590	63885745	ENSG00000101150.17|TPD52L2|FUS|FUS	912	+	4.165115	1.0540413	-1.0	-1.0
chr20	63876790	63876890	ENSG00000101150.17|TPD52L2|FUS|FUS	903	+	3.5625355	1.0121571	-1.0	-1.0
chr20	63879035	63879180	ENSG00000101150.17|TPD52L2|FUS|FUS	924	+	3.8364465	1.1213068	-1.0	-1.0
chr20	63881570	63881675	ENSG00000101150.17|TPD52L2|FUS|FUS	929	+	6.665715	1.1517262	-1.0	-1.0
chr20	63881755	63881875	ENSG00000101150.17|TPD52L2|FUS|FUS	914	+	3.8388317	1.0645019	-1.0	-1.0
chr20	63885015	63885385	ENSG00000101150.17|TPD52L2|FUS|FUS	925	+	3.3465285	1.1223946	-1.0	-1.0
chr20	63882360	63882550	ENSG00000101150.17|TPD52L2|FUS|FUS	964	+	4.0803895	1.4455378	-1.0	-1.0
chr20	63896813	63896933	ENSG00000101152.10|DNAJC5|FUS|FUS	936	+	4.6023283	1.1905823	-1.0	-1.0
chr20	63957731	63957851	ENSG00000196700.8|ZNF512B|FUS|FUS	926	-	6.7176547	1.1311743	-1.0	-1.0
chr20	64036986	64037101	ENSG00000196421.8|C20orf204|FUS|FUS	919	+	6.725706	1.0892972	-1.0	-1.0
chr20	64037321	64037431	ENSG00000196421.8|C20orf204|FUS|FUS	923	+	6.6802864	1.1120459	-1.0	-1.0
chr21	8218782	8218892	ENSG00000278996.1|FP671120.1|FUS|FUS	934	+	6.171351	1.1832364	-1.0	-1.0
chr21	8401718	8401893	ENSG00000280441.2|FP236383.1|FUS|FUS	933	+	3.173046	1.1720113	-1.0	-1.0
chr21	37073518	37073688	ENSG00000182670.13|TTC3|FUS|FUS	927	+	4.0570326	1.1364889	-1.0	-1.0
chr21	38808703	38808883	ENSG00000157557.11|ETS2|FUS|FUS	922	+	3.7174842	1.1087213	-1.0	-1.0
chr21	42848191	42848416	ENSG00000160193.11|WDR4|FUS|FUS	931	-	3.6038597	1.159091	-1.0	-1.0
chr21	44315652	44315752	ENSG00000141959.16|PFKL|FUS|FUS	902	+	6.4991426	1.0102957	-1.0	-1.0
chr21	44871781	44871966	ENSG00000183255.11|PTTG1IP|FUS|FUS	907	-	2.4195688	1.0329025	-1.0	-1.0
chr21	44865896	44866211	ENSG00000183255.11|PTTG1IP|FUS|FUS	962	-	2.94139	1.4167064	-1.0	-1.0
chr21	44873312	44873472	ENSG00000183255.11|PTTG1IP|FUS|FUS	904	-	2.2308788	1.0157228	-1.0	-1.0
chr21	44872416	44872751	ENSG00000183255.11|PTTG1IP|FUS|FUS	942	-	2.7145028	1.2395315	-1.0	-1.0
chr21	44865700	44865896	ENSG00000183255.11|PTTG1IP|FUS|FUS	922	-	2.7713118	1.1072396	-1.0	-1.0
chr21	44873042	44873202	ENSG00000183255.11|PTTG1IP|FUS|FUS	933	-	3.3756697	1.1767559	-1.0	-1.0
chr21	44865203	44865313	ENSG00000183255.11|PTTG1IP|FUS|FUS	904	-	3.0043066	1.0199347	-1.0	-1.0
chr21	44858429	44858619	ENSG00000183255.11|PTTG1IP|FUS|FUS	939	-	3.701746	1.2140772	-1.0	-1.0
chr21	46151000	46151155	ENSG00000160282.13|FTCD|FUS|FUS	921	-	4.1029596	1.0997323	-1.0	-1.0
chr21	46143136	46143386	ENSG00000160282.13|FTCD|FUS|FUS	958	-	3.2260642	1.3753655	-1.0	-1.0
chr21	46136579	46136694	ENSG00000160282.13|FTCD|FUS|FUS	910	-	3.6361117	1.0456884	-1.0	-1.0
chr21	46141352	46141452	ENSG00000160282.13|FTCD|FUS|FUS	902	-	2.4996154	1.0091484	-1.0	-1.0
chr21	46139177	46140642	ENSG00000160282.13|FTCD|FUS|FUS	976	-	3.3407915	1.6252161	-1.0	-1.0
chr21	46140672	46141112	ENSG00000160282.13|FTCD|FUS|FUS	963	-	3.388374	1.4341666	-1.0	-1.0
chr21	46146604	46146749	ENSG00000160282.13|FTCD|FUS|FUS	920	-	2.2981544	1.0972754	-1.0	-1.0
chr21	46142876	46143011	ENSG00000160282.13|FTCD|FUS|FUS	919	-	3.6113973	1.0934014	-1.0	-1.0
chr21	46138224	46138324	ENSG00000160282.13|FTCD|FUS|FUS	906	-	6.514035	1.0252949	-1.0	-1.0
chr21	46146425	46146575	ENSG00000160282.13|FTCD|FUS|FUS	917	-	2.6433213	1.078765	-1.0	-1.0
chr21	46138706	46138836	ENSG00000160282.13|FTCD|FUS|FUS	936	-	5.5236435	1.1943371	-1.0	-1.0
chr21	46194292	46194490	ENSG00000160285.14|LSS|FUS|FUS	948	-	2.785819	1.2855697	-1.0	-1.0
chr21	46223238	46223393	ENSG00000160285.14|LSS|FUS|FUS	928	-	4.549278	1.1443269	-1.0	-1.0
chr21	46210989	46211119	ENSG00000160285.14|LSS|FUS|FUS	917	-	6.6315413	1.0797377	-1.0	-1.0
chr21	46222758	46222943	ENSG00000160285.14|LSS|FUS|FUS	917	-	4.122284	1.0805215	-1.0	-1.0
chr21	46227093	46227228	ENSG00000160285.14|LSS|FUS|FUS	917	-	2.8832986	1.0812472	-1.0	-1.0
chr21	46227348	46227558	ENSG00000160285.14|LSS|FUS|FUS	959	-	5.2327204	1.3892516	-1.0	-1.0
chr21	46190780	46190880	ENSG00000160285.14|LSS|FUS|FUS	903	-	2.80278	1.0147572	-1.0	-1.0
chr21	46212544	46212649	ENSG00000160285.14|LSS|FUS|FUS	912	-	3.6410656	1.0539079	-1.0	-1.0
chr21	46192395	46192530	ENSG00000160285.14|LSS|FUS|FUS	911	-	2.9482794	1.0490452	-1.0	-1.0
chr22	20123427	20123727	ENSG00000099901.16|RANBP1|FUS|FUS	946	+	5.2795377	1.2709751	-1.0	-1.0
chr22	20123792	20123962	ENSG00000099901.16|RANBP1|FUS|FUS	952	+	6.946631	1.3205184	-1.0	-1.0
chr22	24102512	24102637	ENSG00000099991.17|CABIN1|FUS|FUS	915	+	6.601427	1.0683165	-1.0	-1.0
chr22	24102512	24102637	ENSG00000232545.1|AC253536.3|FUS|FUS	914	+	6.601427	1.0640045	-1.0	-1.0
chr22	25374407	25374547	ENSG00000100068.11|LRP5L|FUS|FUS	919	-	6.5989146	1.0916902	-1.0	-1.0
chr22	28917961	28918101	ENSG00000183579.15|ZNRF3|FUS|FUS	925	+	6.6319203	1.1242443	-1.0	-1.0
chr22	28931851	28931956	ENSG00000183579.15|ZNRF3|FUS|FUS	917	+	6.6113176	1.0833437	-1.0	-1.0
chr22	28884596	28884801	ENSG00000183579.15|ZNRF3|FUS|FUS	927	+	3.1606514	1.1356612	-1.0	-1.0
chr22	28931621	28931721	ENSG00000183579.15|ZNRF3|FUS|FUS	901	+	3.6025758	1.0047393	-1.0	-1.0
chr22	29288680	29288825	ENSG00000182944.17|EWSR1|FUS|FUS	927	+	4.3344707	1.13543	-1.0	-1.0
chr22	29291380	29291640	ENSG00000182944.17|EWSR1|FUS|FUS	905	+	3.262068	1.0231307	-1.0	-1.0
chr22	29290880	29290995	ENSG00000182944.17|EWSR1|FUS|FUS	920	+	3.7345114	1.0962619	-1.0	-1.0
chr22	29290385	29290485	ENSG00000182944.17|EWSR1|FUS|FUS	915	+	3.6692584	1.0700119	-1.0	-1.0
chr22	29289075	29289185	ENSG00000182944.17|EWSR1|FUS|FUS	913	+	3.662037	1.061424	-1.0	-1.0
chr22	36236705	36236805	ENSG00000128335.13|APOL2|FUS|FUS	902	-	3.353491	1.0102412	-1.0	-1.0
chr22	42646434	42646544	ENSG00000100243.20|CYB5R3|FUS|FUS	902	-	6.495952	1.0100629	-1.0	-1.0
chr22	50432414	50432534	ENSG00000100239.15|PPP6R2|FUS|FUS	916	+	3.8218153	1.0769583	-1.0	-1.0
chr22	50726813	50726993	ENSG00000251322.7|SHANK3|FUS|FUS	912	+	3.5800273	1.055792	-1.0	-1.0
chr3	9399852	9399952	ENSG00000168137.15|SETD5|FUS|FUS	901	+	3.5400207	1.0032614	-1.0	-1.0
chr3	10279370	10279475	ENSG00000157014.10|TATDN2|FUS|FUS	916	+	3.2484581	1.0767121	-1.0	-1.0
chr3	10279370	10279475	ENSG00000272410.5|AC022384.1|FUS|FUS	917	+	3.2484581	1.0786937	-1.0	-1.0
chr3	12288070	12288200	ENSG00000132170.19|PPARG|FUS|FUS	913	+	6.53651	1.06094	-1.0	-1.0
chr3	30612352	30612452	ENSG00000163513.17|TGFBR2|FUS|FUS	902	+	3.0158532	1.008603	-1.0	-1.0
chr3	32894794	32895019	ENSG00000206557.5|TRIM71|FUS|FUS	945	+	6.20162	1.2561684	-1.0	-1.0
chr3	32855327	32855442	ENSG00000206557.5|TRIM71|FUS|FUS	920	+	6.635768	1.0944569	-1.0	-1.0
chr3	32839712	32839897	ENSG00000206557.5|TRIM71|FUS|FUS	931	+	3.2412202	1.1639591	-1.0	-1.0
chr3	32843247	32843422	ENSG00000206557.5|TRIM71|FUS|FUS	928	+	6.708098	1.1445773	-1.0	-1.0
chr3	32820057	32820262	ENSG00000206557.5|TRIM71|FUS|FUS	926	+	3.3306365	1.1286707	-1.0	-1.0
chr3	32819567	32819882	ENSG00000206557.5|TRIM71|FUS|FUS	946	+	4.77993	1.2670109	-1.0	-1.0
chr3	32823247	32823357	ENSG00000206557.5|TRIM71|FUS|FUS	907	+	3.2752523	1.0329539	-1.0	-1.0
chr3	32864442	32864542	ENSG00000206557.5|TRIM71|FUS|FUS	903	+	3.5580611	1.0148909	-1.0	-1.0
chr3	32819157	32819312	ENSG00000206557.5|TRIM71|FUS|FUS	925	+	3.9677477	1.1232877	-1.0	-1.0
chr3	37862448	37862598	ENSG00000144677.14|CTDSPL|FUS|FUS	912	+	3.3032558	1.0537672	-1.0	-1.0
chr3	41199780	41199890	ENSG00000168036.16|CTNNB1|FUS|FUS	922	+	4.6008496	1.1061043	-1.0	-1.0
chr3	48428843	48429252	ENSG00000164050.12|PLXNB1|FUS|FUS	927	-	2.684679	1.1371462	-1.0	-1.0
chr3	48424184	48424294	ENSG00000164050.12|PLXNB1|FUS|FUS	926	-	6.830115	1.1300997	-1.0	-1.0
chr3	48426693	48426828	ENSG00000164050.12|PLXNB1|FUS|FUS	917	-	3.955287	1.0817387	-1.0	-1.0
chr3	48427498	48428813	ENSG00000164050.12|PLXNB1|FUS|FUS	950	-	3.2819607	1.3025668	-1.0	-1.0
chr3	48429342	48429442	ENSG00000164050.12|PLXNB1|FUS|FUS	910	-	2.7146878	1.0467784	-1.0	-1.0
chr3	48429781	48430007	ENSG00000164050.12|PLXNB1|FUS|FUS	987	-	4.1705785	1.8982339	-1.0	-1.0
chr3	48427253	48427433	ENSG00000164050.12|PLXNB1|FUS|FUS	939	-	3.5199115	1.2121685	-1.0	-1.0
chr3	48426073	48426203	ENSG00000164050.12|PLXNB1|FUS|FUS	909	-	3.6539176	1.038999	-1.0	-1.0
chr3	48425583	48425768	ENSG00000164050.12|PLXNB1|FUS|FUS	916	-	2.8393402	1.0764941	-1.0	-1.0
chr3	48429491	48429676	ENSG00000164050.12|PLXNB1|FUS|FUS	909	-	3.0443485	1.0405555	-1.0	-1.0
chr3	48426953	48427103	ENSG00000164050.12|PLXNB1|FUS|FUS	914	-	2.8679414	1.0653664	-1.0	-1.0
chr3	48426203	48426408	ENSG00000164050.12|PLXNB1|FUS|FUS	971	-	3.531154	1.5304257	-1.0	-1.0
chr3	48426438	48426668	ENSG00000164050.12|PLXNB1|FUS|FUS	906	-	2.9852138	1.0273256	-1.0	-1.0
chr3	48556493	48556633	ENSG00000114268.11|PFKFB4|FUS|FUS	904	-	3.5717309	1.0177232	-1.0	-1.0
chr3	48549509	48549719	ENSG00000114268.11|PFKFB4|FUS|FUS	984	-	6.8810463	1.8045124	-1.0	-1.0
chr3	48633876	48633976	ENSG00000225697.12|SLC26A6|FUS|FUS	903	-	3.251856	1.0115275	-1.0	-1.0
chr3	49008100	49008275	ENSG00000178252.17|WDR6|FUS|FUS	934	+	6.8292336	1.1807755	-1.0	-1.0
chr3	49012275	49012645	ENSG00000178252.17|WDR6|FUS|FUS	916	+	3.3286343	1.0742042	-1.0	-1.0
chr3	49012725	49012830	ENSG00000178252.17|WDR6|FUS|FUS	908	+	2.91502	1.0346217	-1.0	-1.0
chr3	49013100	49013310	ENSG00000178252.17|WDR6|FUS|FUS	957	+	3.8365607	1.3615353	-1.0	-1.0
chr3	49013485	49013620	ENSG00000178252.17|WDR6|FUS|FUS	907	+	3.2972171	1.0338142	-1.0	-1.0
chr3	49013345	49013460	ENSG00000178252.17|WDR6|FUS|FUS	927	+	6.7143493	1.1349562	-1.0	-1.0
chr3	53858480	53858645	ENSG00000056736.9|IL17RB|FUS|FUS	924	+	2.8977532	1.1213299	-1.0	-1.0
chr3	58009311	58009411	ENSG00000136068.14|FLNB|FUS|FUS	910	+	6.53136	1.0434066	-1.0	-1.0
chr3	58009471	58009576	ENSG00000136068.14|FLNB|FUS|FUS	934	+	4.574378	1.1780732	-1.0	-1.0
chr3	66035940	66036205	ENSG00000151276.23|MAGI1|FUS|FUS	940	-	4.2288074	1.2242124	-1.0	-1.0
chr3	66037725	66037920	ENSG00000151276.23|MAGI1|FUS|FUS	935	-	4.110176	1.1886338	-1.0	-1.0
chr3	66035190	66035375	ENSG00000151276.23|MAGI1|FUS|FUS	921	-	6.43235	1.1001402	-1.0	-1.0
chr3	66036950	66037085	ENSG00000151276.23|MAGI1|FUS|FUS	919	-	6.6068983	1.0929308	-1.0	-1.0
chr3	126448329	126448474	ENSG00000070476.14|ZXDC|FUS|FUS	932	-	6.7261496	1.1654463	-1.0	-1.0
chr3	126449984	126450124	ENSG00000070476.14|ZXDC|FUS|FUS	924	-	6.646785	1.1219736	-1.0	-1.0
chr3	126450549	126450654	ENSG00000070476.14|ZXDC|FUS|FUS	908	-	3.6139798	1.0376523	-1.0	-1.0
chr3	126447014	126447194	ENSG00000070476.14|ZXDC|FUS|FUS	922	-	4.0902395	1.1082898	-1.0	-1.0
chr3	126460117	126460242	ENSG00000070476.14|ZXDC|FUS|FUS	903	-	3.5640554	1.0133643	-1.0	-1.0
chr3	126450334	126450509	ENSG00000070476.14|ZXDC|FUS|FUS	927	-	4.2397413	1.1348596	-1.0	-1.0
chr3	128070825	128070930	ENSG00000058262.9|SEC61A1|FUS|FUS	911	+	6.5869083	1.049155	-1.0	-1.0
chr3	133753249	133753429	ENSG00000091513.14|TF|FUS|FUS	920	+	3.7138658	1.0973144	-1.0	-1.0
chr3	133754080	133754400	ENSG00000091513.14|TF|FUS|FUS	927	+	3.1778133	1.1391673	-1.0	-1.0
chr3	133759174	133759324	ENSG00000091513.14|TF|FUS|FUS	1000	+	2.4562855	3.7256489	-1.0	-1.0
chr3	133777238	133777388	ENSG00000091513.14|TF|FUS|FUS	911	+	2.15376	1.0522834	-1.0	-1.0
chr3	133755527	133755652	ENSG00000091513.14|TF|FUS|FUS	913	+	3.324632	1.058732	-1.0	-1.0
chr3	133753719	133754080	ENSG00000091513.14|TF|FUS|FUS	945	+	3.5867412	1.2557856	-1.0	-1.0
chr3	133764181	133764275	ENSG00000091513.14|TF|FUS|FUS	981	+	1.8914276	1.7287536	-1.0	-1.0
chr3	133753252	133753427	ENSG00000242337.5|TFP1|FUS|FUS	920	+	3.7015748	1.0983633	-1.0	-1.0
chr3	133753718	133754398	ENSG00000242337.5|TFP1|FUS|FUS	945	+	3.7426116	1.2625133	-1.0	-1.0
chr3	171809949	171810094	ENSG00000075651.15|PLD1|FUS|FUS	919	-	3.7770092	1.0895948	-1.0	-1.0
chr3	172040804	172040999	ENSG00000075420.12|FNDC3B|FUS|FUS	940	+	3.415532	1.2249329	-1.0	-1.0
chr3	172183375	172183490	ENSG00000075420.12|FNDC3B|FUS|FUS	929	+	6.729725	1.146467	-1.0	-1.0
chr3	172209108	172209208	ENSG00000075420.12|FNDC3B|FUS|FUS	925	+	6.6961207	1.1273052	-1.0	-1.0
chr3	172078717	172078942	ENSG00000075420.12|FNDC3B|FUS|FUS	925	+	3.477245	1.122314	-1.0	-1.0
chr3	172072712	172072842	ENSG00000075420.12|FNDC3B|FUS|FUS	923	+	6.6431007	1.1137006	-1.0	-1.0
chr3	172231438	172231558	ENSG00000075420.12|FNDC3B|FUS|FUS	936	+	5.6004715	1.1931149	-1.0	-1.0
chr3	172040211	172040386	ENSG00000075420.12|FNDC3B|FUS|FUS	911	+	2.3390782	1.0502794	-1.0	-1.0
chr3	172066122	172066382	ENSG00000075420.12|FNDC3B|FUS|FUS	922	+	3.2882414	1.105797	-1.0	-1.0
chr3	172091832	172092002	ENSG00000075420.12|FNDC3B|FUS|FUS	926	+	3.1778746	1.1319712	-1.0	-1.0
chr3	172044509	172044664	ENSG00000075420.12|FNDC3B|FUS|FUS	922	+	2.87266	1.1103405	-1.0	-1.0
chr3	172187318	172187453	ENSG00000075420.12|FNDC3B|FUS|FUS	918	+	3.810083	1.0862114	-1.0	-1.0
chr3	172044719	172044819	ENSG00000075420.12|FNDC3B|FUS|FUS	907	+	3.056016	1.0298873	-1.0	-1.0
chr3	172153010	172153150	ENSG00000075420.12|FNDC3B|FUS|FUS	916	+	3.1502244	1.0749321	-1.0	-1.0
chr3	172039816	172039951	ENSG00000075420.12|FNDC3B|FUS|FUS	932	+	3.9201558	1.1646731	-1.0	-1.0
chr3	172129937	172130127	ENSG00000075420.12|FNDC3B|FUS|FUS	954	+	4.9944644	1.3397111	-1.0	-1.0
chr3	186617383	186617513	ENSG00000145192.12|AHSG|FUS|FUS	912	+	1.9342593	1.0560627	-1.0	-1.0
chr3	186787747	186787877	ENSG00000156976.16|EIF4A2|FUS|FUS	912	+	4.507975	1.0545273	-1.0	-1.0
chr3	187076326	187076441	ENSG00000073849.14|ST6GAL1|FUS|FUS	904	+	3.2573204	1.016407	-1.0	-1.0
chr3	187741454	187741579	ENSG00000113916.17|BCL6|FUS|FUS	903	-	3.2576625	1.0142101	-1.0	-1.0
chr3	187738249	187738349	ENSG00000113916.17|BCL6|FUS|FUS	901	-	3.6917229	1.0044476	-1.0	-1.0
chr3	187739384	187739559	ENSG00000113916.17|BCL6|FUS|FUS	922	-	3.3940723	1.1086433	-1.0	-1.0
chr3	187737801	187737941	ENSG00000113916.17|BCL6|FUS|FUS	918	-	3.7567227	1.0865405	-1.0	-1.0
chr3	187741704	187741899	ENSG00000113916.17|BCL6|FUS|FUS	930	-	3.7673116	1.1539751	-1.0	-1.0
chr3	187738914	187739124	ENSG00000113916.17|BCL6|FUS|FUS	922	-	3.090039	1.1073037	-1.0	-1.0
chr3	187743684	187743789	ENSG00000113916.17|BCL6|FUS|FUS	902	-	2.589982	1.0106509	-1.0	-1.0
chr3	187744209	187744364	ENSG00000113916.17|BCL6|FUS|FUS	904	-	2.6580923	1.0181999	-1.0	-1.0
chr3	187739939	187740039	ENSG00000113916.17|BCL6|FUS|FUS	913	-	6.650613	1.0605081	-1.0	-1.0
chr3	187744939	187745049	ENSG00000113916.17|BCL6|FUS|FUS	907	-	2.731559	1.0325966	-1.0	-1.0
chr3	196069474	196069584	ENSG00000072274.12|TFRC|FUS|FUS	907	-	2.747444	1.0303683	-1.0	-1.0
chr4	776790	776895	ENSG00000249592.5|AC139887.2|FUS|FUS	923	-	6.6883373	1.1115761	-1.0	-1.0
chr4	1243088	1243238	ENSG00000159692.15|CTBP1|FUS|FUS	937	-	4.3195467	1.2026613	-1.0	-1.0
chr4	1246213	1246313	ENSG00000159692.15|CTBP1|FUS|FUS	919	-	6.6160955	1.0906999	-1.0	-1.0
chr4	1245793	1246028	ENSG00000159692.15|CTBP1|FUS|FUS	932	-	5.620903	1.1660941	-1.0	-1.0
chr4	1243723	1243903	ENSG00000159692.15|CTBP1|FUS|FUS	950	-	4.4927673	1.3008052	-1.0	-1.0
chr4	1247533	1247673	ENSG00000159692.15|CTBP1|FUS|FUS	924	-	5.335955	1.1217926	-1.0	-1.0
chr4	1247018	1247123	ENSG00000159692.15|CTBP1|FUS|FUS	915	-	3.7043672	1.0683832	-1.0	-1.0
chr4	1244753	1244853	ENSG00000159692.15|CTBP1|FUS|FUS	916	-	6.576158	1.0769407	-1.0	-1.0
chr4	1243443	1243618	ENSG00000159692.15|CTBP1|FUS|FUS	914	-	3.9727287	1.0656681	-1.0	-1.0
chr4	1242663	1242768	ENSG00000159692.15|CTBP1|FUS|FUS	910	-	3.617134	1.0462825	-1.0	-1.0
chr4	1246353	1246518	ENSG00000159692.15|CTBP1|FUS|FUS	909	-	3.2416315	1.0396177	-1.0	-1.0
chr4	1245438	1245598	ENSG00000159692.15|CTBP1|FUS|FUS	912	-	4.599227	1.056986	-1.0	-1.0
chr4	1244478	1244633	ENSG00000159692.15|CTBP1|FUS|FUS	918	-	3.8254292	1.0850879	-1.0	-1.0
chr4	1247793	1247963	ENSG00000159692.15|CTBP1|FUS|FUS	953	-	5.2099934	1.3276335	-1.0	-1.0
chr4	1795548	1795743	ENSG00000068078.17|FGFR3|FUS|FUS	944	+	4.7157264	1.2526641	-1.0	-1.0
chr4	10099909	10100014	ENSG00000071127.16|WDR1|FUS|FUS	916	-	6.5423107	1.0766897	-1.0	-1.0
chr4	39527347	39527462	ENSG00000109814.11|UGDH|FUS|FUS	903	-	2.6714249	1.0127174	-1.0	-1.0
chr4	39521405	39521520	ENSG00000109814.11|UGDH|FUS|FUS	927	-	6.707078	1.1353959	-1.0	-1.0
chr4	39698625	39698795	ENSG00000078140.13|UBE2K|FUS|FUS	931	+	5.0141115	1.1615133	-1.0	-1.0
chr4	73450828	73450963	ENSG00000081051.7|AFP|FUS|FUS	925	+	3.2810102	1.1248852	-1.0	-1.0
chr4	73439476	73439581	ENSG00000081051.7|AFP|FUS|FUS	917	+	3.687591	1.0806074	-1.0	-1.0
chr4	73446842	73446942	ENSG00000081051.7|AFP|FUS|FUS	902	+	2.3426797	1.0079482	-1.0	-1.0
chr4	73447751	73447906	ENSG00000081051.7|AFP|FUS|FUS	927	+	2.6143634	1.1352127	-1.0	-1.0
chr4	73451508	73451643	ENSG00000081051.7|AFP|FUS|FUS	919	+	4.2806997	1.0932772	-1.0	-1.0
chr4	82373800	82373980	ENSG00000138668.18|HNRNPD|FUS|FUS	919	-	2.1190777	1.0891706	-1.0	-1.0
chr4	87007444	87007544	ENSG00000172493.20|AFF1|FUS|FUS	901	+	6.4478383	1.0028839	-1.0	-1.0
chr4	99076329	99076429	ENSG00000197894.10|ADH5|FUS|FUS	905	-	6.5202904	1.0237658	-1.0	-1.0
chr4	118278788	118278923	ENSG00000269893.6|SNHG8|FUS|FUS	904	+	3.612225	1.0181439	-1.0	-1.0
chr4	139666087	139666227	ENSG00000085871.8|MGST2|FUS|FUS	933	+	3.6056914	1.1737053	-1.0	-1.0
chr4	139709722	139709892	ENSG00000085871.8|MGST2|FUS|FUS	921	+	4.111736	1.1000712	-1.0	-1.0
chr4	151258860	151258965	ENSG00000109686.17|SH3D19|FUS|FUS	909	-	6.573367	1.0425705	-1.0	-1.0
chr4	154586094	154586279	ENSG00000171560.14|FGA|FUS|FUS	935	-	2.8360982	1.1867492	-1.0	-1.0
chr5	1104928	1105048	ENSG00000113504.20|SLC12A7|FUS|FUS	921	-	6.6051373	1.1045095	-1.0	-1.0
chr5	1480775	1480880	ENSG00000153395.9|LPCAT1|FUS|FUS	902	-	3.6230812	1.007973	-1.0	-1.0
chr5	27484965	27485105	ENSG00000250337.5|LINC01021|FUS|FUS	920	+	6.655979	1.0994099	-1.0	-1.0
chr5	34192814	34192939	ENSG00000215158.9|AC138409.2|FUS|FUS	909	-	6.5189977	1.0404844	-1.0	-1.0
chr5	34192234	34192389	ENSG00000215158.9|AC138409.2|FUS|FUS	908	-	5.085001	1.0372658	-1.0	-1.0
chr5	34189874	34189974	ENSG00000215158.9|AC138409.2|FUS|FUS	930	-	4.5597134	1.1572417	-1.0	-1.0
chr5	34192484	34192614	ENSG00000215158.9|AC138409.2|FUS|FUS	914	-	3.3406205	1.0655683	-1.0	-1.0
chr5	34191214	34191404	ENSG00000215158.9|AC138409.2|FUS|FUS	959	-	3.9292839	1.3845017	-1.0	-1.0
chr5	34190004	34190159	ENSG00000215158.9|AC138409.2|FUS|FUS	917	-	6.7210007	1.0828509	-1.0	-1.0
chr5	34190634	34190819	ENSG00000215158.9|AC138409.2|FUS|FUS	931	-	3.7270072	1.1600085	-1.0	-1.0
chr5	34191694	34191894	ENSG00000215158.9|AC138409.2|FUS|FUS	966	-	4.0754933	1.4707644	-1.0	-1.0
chr5	43290904	43291079	ENSG00000112972.14|HMGCS1|FUS|FUS	915	-	2.9934807	1.0694886	-1.0	-1.0
chr5	43290629	43290734	ENSG00000112972.14|HMGCS1|FUS|FUS	904	-	2.58116	1.0164164	-1.0	-1.0
chr5	43289444	43289599	ENSG00000112972.14|HMGCS1|FUS|FUS	924	-	3.1765041	1.1174793	-1.0	-1.0
chr5	43290329	43290504	ENSG00000112972.14|HMGCS1|FUS|FUS	930	-	3.1768894	1.1556133	-1.0	-1.0
chr5	43312429	43312554	ENSG00000112972.14|HMGCS1|FUS|FUS	917	-	6.59028	1.0825613	-1.0	-1.0
chr5	74628010	74628135	ENSG00000171617.13|ENC1|FUS|FUS	909	-	6.638311	1.0389049	-1.0	-1.0
chr5	74629080	74629220	ENSG00000171617.13|ENC1|FUS|FUS	930	-	4.1102743	1.1537731	-1.0	-1.0
chr5	74865444	74865549	ENSG00000198780.11|FAM169A|FUS|FUS	911	-	6.56569	1.0506303	-1.0	-1.0
chr5	80651744	80651934	ENSG00000228716.6|DHFR|FUS|FUS	971	-	5.623554	1.5335609	-1.0	-1.0
chr5	80651959	80652149	ENSG00000228716.6|DHFR|FUS|FUS	979	-	6.2746983	1.6824261	-1.0	-1.0
chr5	95938888	95939208	ENSG00000118985.15|ELL2|FUS|FUS	941	-	3.9028685	1.2293469	-1.0	-1.0
chr5	139293885	139293985	ENSG00000280987.4|MATR3|FUS|FUS	905	+	3.6367297	1.0227174	-1.0	-1.0
chr5	139294030	139294295	ENSG00000280987.4|MATR3|FUS|FUS	958	+	4.8572903	1.3764507	-1.0	-1.0
chr5	139293887	139293987	ENSG00000015479.18|MATR3|FUS|FUS	902	+	3.5993958	1.0070504	-1.0	-1.0
chr5	139294100	139294295	ENSG00000015479.18|MATR3|FUS|FUS	972	+	6.1432543	1.5527682	-1.0	-1.0
chr5	139526902	139527087	ENSG00000131508.15|UBE2D2|FUS|FUS	915	+	6.5921	1.0724752	-1.0	-1.0
chr5	139653251	139653386	ENSG00000171604.11|CXXC5|FUS|FUS	911	+	6.5190997	1.0502218	-1.0	-1.0
chr5	150486532	150486657	ENSG00000070614.14|NDST1|FUS|FUS	903	+	3.5734282	1.0135089	-1.0	-1.0
chr5	154756907	154757087	ENSG00000155506.16|LARP1|FUS|FUS	930	+	6.255256	1.157701	-1.0	-1.0
chr5	171388591	171388696	ENSG00000181163.13|NPM1|FUS|FUS	910	+	3.615852	1.0450566	-1.0	-1.0
chr5	177090225	177090330	ENSG00000160867.14|FGFR4|FUS|FUS	932	+	6.823806	1.1660291	-1.0	-1.0
chr5	177089693	177089857	ENSG00000160867.14|FGFR4|FUS|FUS	952	+	3.6123493	1.3209901	-1.0	-1.0
chr5	177089940	177090080	ENSG00000160867.14|FGFR4|FUS|FUS	954	+	5.724385	1.3348271	-1.0	-1.0
chr5	179618688	179618838	ENSG00000169045.17|HNRNPH1|FUS|FUS	917	-	3.3008766	1.0817537	-1.0	-1.0
chr5	179620367	179620674	ENSG00000169045.17|HNRNPH1|FUS|FUS	977	-	2.9997218	1.6367027	-1.0	-1.0
chr5	179621976	179622076	ENSG00000169045.17|HNRNPH1|FUS|FUS	915	-	2.3441985	1.0687939	-1.0	-1.0
chr5	179619303	179619628	ENSG00000169045.17|HNRNPH1|FUS|FUS	944	-	2.6781278	1.2546982	-1.0	-1.0
chr5	179621842	179621976	ENSG00000169045.17|HNRNPH1|FUS|FUS	961	-	3.0086923	1.4119272	-1.0	-1.0
chr5	179618853	179618958	ENSG00000169045.17|HNRNPH1|FUS|FUS	909	-	3.6188347	1.0403135	-1.0	-1.0
chr5	179621686	179621842	ENSG00000169045.17|HNRNPH1|FUS|FUS	987	-	2.8790286	1.8858575	-1.0	-1.0
chr5	179621439	179621559	ENSG00000169045.17|HNRNPH1|FUS|FUS	915	-	2.3028183	1.0689964	-1.0	-1.0
chr5	179616457	179616562	ENSG00000169045.17|HNRNPH1|FUS|FUS	923	-	3.4222941	1.1136565	-1.0	-1.0
chr5	179621104	179621299	ENSG00000169045.17|HNRNPH1|FUS|FUS	943	-	2.8818922	1.2409209	-1.0	-1.0
chr5	179619673	179619843	ENSG00000169045.17|HNRNPH1|FUS|FUS	921	-	3.6777413	1.1019211	-1.0	-1.0
chr5	179623473	179623598	ENSG00000169045.17|HNRNPH1|FUS|FUS	906	-	3.5915706	1.0276378	-1.0	-1.0
chr6	1906786	1906886	ENSG00000112699.10|GMDS|FUS|FUS	905	-	6.4889154	1.02185	-1.0	-1.0
chr6	1929856	1930031	ENSG00000112699.10|GMDS|FUS|FUS	960	-	6.9565253	1.3966571	-1.0	-1.0
chr6	2244836	2245041	ENSG00000112699.10|GMDS|FUS|FUS	951	-	6.9039745	1.3059363	-1.0	-1.0
chr6	2217121	2217266	ENSG00000112699.10|GMDS|FUS|FUS	926	-	3.7114022	1.1330619	-1.0	-1.0
chr6	2218001	2218166	ENSG00000112699.10|GMDS|FUS|FUS	923	-	4.6080914	1.1127049	-1.0	-1.0
chr6	4777132	4777297	ENSG00000153046.17|CDYL|FUS|FUS	929	+	6.7140627	1.1501676	-1.0	-1.0
chr6	7109612	7109722	ENSG00000124782.19|RREB1|FUS|FUS	901	+	3.865086	1.0033273	-1.0	-1.0
chr6	7108119	7108234	ENSG00000124782.19|RREB1|FUS|FUS	910	+	3.6343074	1.0477732	-1.0	-1.0
chr6	11214397	11214532	ENSG00000111859.16|NEDD9|FUS|FUS	933	-	4.593022	1.1710025	-1.0	-1.0
chr6	11207611	11207716	ENSG00000111859.16|NEDD9|FUS|FUS	915	-	3.7117593	1.0710857	-1.0	-1.0
chr6	16759901	16760086	ENSG00000124788.17|ATXN1|FUS|FUS	914	-	3.66172	1.0648805	-1.0	-1.0
chr6	20403030	20403130	ENSG00000112242.14|E2F3|FUS|FUS	901	+	6.5578723	1.0065213	-1.0	-1.0
chr6	24273828	24273963	ENSG00000146038.11|DCDC2|FUS|FUS	918	-	6.6460743	1.0881853	-1.0	-1.0
chr6	26285398	26285553	ENSG00000158406.4|HIST1H4H|FUS|FUS	931	-	4.136442	1.1632609	-1.0	-1.0
chr6	30326693	30326793	ENSG00000231074.8|HCG18|FUS|FUS	908	-	6.5841174	1.0363324	-1.0	-1.0
chr6	31657834	31657944	ENSG00000204444.10|APOM|FUS|FUS	902	+	3.3384242	1.0067564	-1.0	-1.0
chr6	31951939	31952048	ENSG00000244255.5|AL645922.1|FUS|FUS	945	+	6.9524574	1.2600813	-1.0	-1.0
chr6	31951939	31952079	ENSG00000243649.8|CFB|FUS|FUS	946	+	6.946634	1.2707148	-1.0	-1.0
chr6	33204280	33204385	ENSG00000112473.17|SLC39A7|FUS|FUS	914	+	2.9638045	1.0636702	-1.0	-1.0
chr6	33203955	33204060	ENSG00000112473.17|SLC39A7|FUS|FUS	923	+	3.428288	1.1142778	-1.0	-1.0
chr6	34696660	34696790	ENSG00000196821.9|C6orf106|FUS|FUS	902	-	4.6684914	1.0091138	-1.0	-1.0
chr6	41569549	41569664	ENSG00000137166.14|FOXP4|FUS|FUS	905	+	3.5669043	1.0201304	-1.0	-1.0
chr6	42782946	42783051	ENSG00000112624.12|BICRAL|FUS|FUS	909	+	6.5630326	1.0417142	-1.0	-1.0
chr6	43779468	43779568	ENSG00000112715.21|VEGFA|FUS|FUS	902	+	3.2678156	1.0106584	-1.0	-1.0
chr6	52362249	52362444	ENSG00000170915.8|PAQR8|FUS|FUS	918	+	3.59208	1.0842814	-1.0	-1.0
chr6	52362521	52362671	ENSG00000170915.8|PAQR8|FUS|FUS	907	+	3.3372943	1.0312085	-1.0	-1.0
chr6	52362544	52362669	ENSG00000096093.15|EFHC1|FUS|FUS	907	+	3.2894526	1.0309826	-1.0	-1.0
chr6	52362249	52362444	ENSG00000096093.15|EFHC1|FUS|FUS	918	+	3.59208	1.0839478	-1.0	-1.0
chr6	63573124	63573237	ENSG00000112245.10|PTP4A1|FUS|FUS	915	+	3.3488932	1.072006	-1.0	-1.0
chr6	63573257	63573497	ENSG00000112245.10|PTP4A1|FUS|FUS	925	+	3.7413642	1.1272979	-1.0	-1.0
chr6	63572934	63573064	ENSG00000112245.10|PTP4A1|FUS|FUS	927	+	4.0693536	1.136983	-1.0	-1.0
chr6	110814909	110815008	ENSG00000155111.14|CDK19|FUS|FUS	902	-	3.6137848	1.0070504	-1.0	-1.0
chr6	110814599	110814754	ENSG00000155111.14|CDK19|FUS|FUS	908	-	3.761318	1.0374165	-1.0	-1.0
chr6	110875772	110875892	ENSG00000123505.15|AMD1|FUS|FUS	930	+	4.252842	1.1551756	-1.0	-1.0
chr6	110876007	110876162	ENSG00000123505.15|AMD1|FUS|FUS	912	+	5.3298783	1.054645	-1.0	-1.0
chr6	117675501	117675661	ENSG00000153989.7|NUS1|FUS|FUS	963	+	4.405526	1.4274181	-1.0	-1.0
chr6	119348102	119348292	ENSG00000111885.6|MAN1A1|FUS|FUS	921	-	3.4213676	1.1020743	-1.0	-1.0
chr6	119347947	119348082	ENSG00000111885.6|MAN1A1|FUS|FUS	909	-	5.0625205	1.0424949	-1.0	-1.0
chr6	128519576	128519741	ENSG00000152894.14|PTPRK|FUS|FUS	939	-	6.1380897	1.2117814	-1.0	-1.0
chr6	142944800	142944900	ENSG00000010818.9|HIVEP2|FUS|FUS	929	-	6.7217927	1.1485969	-1.0	-1.0
chr6	156952481	156952581	ENSG00000049618.22|ARID1B|FUS|FUS	917	+	6.576158	1.0786856	-1.0	-1.0
chr6	157990243	157990343	ENSG00000078269.14|SYNJ2|FUS|FUS	921	+	6.673733	1.1049645	-1.0	-1.0
chr6	157982168	157982323	ENSG00000078269.14|SYNJ2|FUS|FUS	909	+	3.202003	1.0425107	-1.0	-1.0
chr6	158031367	158031557	ENSG00000078269.14|SYNJ2|FUS|FUS	929	+	3.728612	1.1498513	-1.0	-1.0
chr6	158027936	158028106	ENSG00000078269.14|SYNJ2|FUS|FUS	910	+	4.1870675	1.0434134	-1.0	-1.0
chr6	158572380	158572550	ENSG00000146433.8|TMEM181|FUS|FUS	910	+	2.8349278	1.0478765	-1.0	-1.0
chr6	158567535	158567670	ENSG00000146433.8|TMEM181|FUS|FUS	912	+	2.729954	1.0567393	-1.0	-1.0
chr6	158565495	158566085	ENSG00000146433.8|TMEM181|FUS|FUS	940	+	3.3799405	1.2182698	-1.0	-1.0
chr6	158566690	158566790	ENSG00000146433.8|TMEM181|FUS|FUS	901	+	3.5655773	1.0027982	-1.0	-1.0
chr6	158567325	158567495	ENSG00000146433.8|TMEM181|FUS|FUS	905	+	2.6310787	1.0226394	-1.0	-1.0
chr6	158560420	158560520	ENSG00000146433.8|TMEM181|FUS|FUS	915	+	2.9597802	1.0693353	-1.0	-1.0
chr6	158567720	158567840	ENSG00000146433.8|TMEM181|FUS|FUS	908	+	3.0841966	1.0378609	-1.0	-1.0
chr6	158565230	158565435	ENSG00000146433.8|TMEM181|FUS|FUS	961	+	3.788145	1.4076926	-1.0	-1.0
chr6	158627719	158627909	ENSG00000146433.8|TMEM181|FUS|FUS	910	+	2.8904493	1.0466677	-1.0	-1.0
chr6	158566140	158566240	ENSG00000146433.8|TMEM181|FUS|FUS	905	+	2.6068215	1.0206528	-1.0	-1.0
chr6	158622330	158622445	ENSG00000146433.8|TMEM181|FUS|FUS	907	+	3.606881	1.0322236	-1.0	-1.0
chr6	158572800	158573000	ENSG00000146433.8|TMEM181|FUS|FUS	949	+	3.1513574	1.2907317	-1.0	-1.0
chr6	158560280	158560405	ENSG00000146433.8|TMEM181|FUS|FUS	910	+	2.8275583	1.0460898	-1.0	-1.0
chr6	158561530	158561740	ENSG00000146433.8|TMEM181|FUS|FUS	926	+	2.8274267	1.1291555	-1.0	-1.0
chr6	158561945	158562140	ENSG00000146433.8|TMEM181|FUS|FUS	937	+	3.2600164	1.1974566	-1.0	-1.0
chr6	166381980	166382080	ENSG00000060762.18|MPC1|FUS|FUS	904	-	3.6082113	1.017833	-1.0	-1.0
chr6	166955113	166955258	ENSG00000249141.1|AL159163.1|FUS|FUS	912	-	3.3691216	1.057674	-1.0	-1.0
chr6	166955618	166956068	ENSG00000249141.1|AL159163.1|FUS|FUS	923	-	2.5652435	1.1108522	-1.0	-1.0
chr6	166955115	166955260	ENSG00000026297.15|RNASET2|FUS|FUS	912	-	3.3748424	1.0573107	-1.0	-1.0
chr6	166955627	166956067	ENSG00000026297.15|RNASET2|FUS|FUS	924	-	2.5794697	1.1178379	-1.0	-1.0
chr6	166998108	166998288	ENSG00000227598.1|Z94721.1|FUS|FUS	920	-	3.960558	1.0963254	-1.0	-1.0
chr6	167022093	167022223	ENSG00000272980.4|Z94721.2|FUS|FUS	927	+	6.70079	1.1395909	-1.0	-1.0
chr6	167015443	167015588	ENSG00000272980.4|Z94721.2|FUS|FUS	930	+	6.8131924	1.1551775	-1.0	-1.0
chr6	167015447	167015592	ENSG00000213066.11|FGFR1OP|FUS|FUS	931	+	6.809913	1.1634074	-1.0	-1.0
chr6	167022092	167022222	ENSG00000213066.11|FGFR1OP|FUS|FUS	930	+	6.7155604	1.1569226	-1.0	-1.0
chr6	167825877	167826127	ENSG00000198221.8|AFDN-AS1|FUS|FUS	926	-	6.805085	1.1332586	-1.0	-1.0
chr6	169670655	169670790	ENSG00000184465.15|WDR27|FUS|FUS	923	-	4.16869	1.1148413	-1.0	-1.0
chr7	843932	844042	ENSG00000164828.17|SUN1|FUS|FUS	907	+	6.507062	1.033828	-1.0	-1.0
chr7	882310	882415	ENSG00000164828.17|SUN1|FUS|FUS	902	+	3.5490737	1.0106584	-1.0	-1.0
chr7	882312	882417	ENSG00000239857.6|GET4|FUS|FUS	902	+	3.5490737	1.0072532	-1.0	-1.0
chr7	1533508	1533658	ENSG00000198517.9|MAFK|FUS|FUS	927	+	6.7317953	1.1349379	-1.0	-1.0
chr7	2644713	2644813	ENSG00000136295.14|TTYH3|FUS|FUS	919	+	6.5978637	1.089043	-1.0	-1.0
chr7	2636708	2636873	ENSG00000136295.14|TTYH3|FUS|FUS	924	+	3.567546	1.1196651	-1.0	-1.0
chr7	2644048	2644228	ENSG00000136295.14|TTYH3|FUS|FUS	924	+	4.8993073	1.1185919	-1.0	-1.0
chr7	2637378	2637493	ENSG00000136295.14|TTYH3|FUS|FUS	925	+	6.67153	1.1263224	-1.0	-1.0
chr7	2641268	2641438	ENSG00000136295.14|TTYH3|FUS|FUS	929	+	3.9787214	1.1495697	-1.0	-1.0
chr7	2640948	2641063	ENSG00000136295.14|TTYH3|FUS|FUS	911	+	3.6413631	1.052642	-1.0	-1.0
chr7	2633258	2633408	ENSG00000136295.14|TTYH3|FUS|FUS	924	+	3.9521909	1.117842	-1.0	-1.0
chr7	2638173	2638598	ENSG00000136295.14|TTYH3|FUS|FUS	933	+	3.5946207	1.1759672	-1.0	-1.0
chr7	2634543	2634713	ENSG00000136295.14|TTYH3|FUS|FUS	929	+	3.8447704	1.1465687	-1.0	-1.0
chr7	2637623	2638123	ENSG00000136295.14|TTYH3|FUS|FUS	929	+	3.783444	1.1503128	-1.0	-1.0
chr7	2634318	2634433	ENSG00000136295.14|TTYH3|FUS|FUS	912	+	3.4341252	1.0556506	-1.0	-1.0
chr7	2641068	2641168	ENSG00000136295.14|TTYH3|FUS|FUS	908	+	6.5841174	1.0363324	-1.0	-1.0
chr7	2639183	2639283	ENSG00000136295.14|TTYH3|FUS|FUS	904	+	3.5759077	1.0194358	-1.0	-1.0
chr7	2634803	2634933	ENSG00000136295.14|TTYH3|FUS|FUS	926	+	4.7443795	1.1308495	-1.0	-1.0
chr7	2637213	2637373	ENSG00000136295.14|TTYH3|FUS|FUS	918	+	3.739538	1.0875963	-1.0	-1.0
chr7	2635943	2636133	ENSG00000136295.14|TTYH3|FUS|FUS	931	+	5.559681	1.1595227	-1.0	-1.0
chr7	2640563	2640778	ENSG00000136295.14|TTYH3|FUS|FUS	966	+	7.055393	1.4695492	-1.0	-1.0
chr7	2635418	2635628	ENSG00000136295.14|TTYH3|FUS|FUS	922	+	4.5431104	1.1079614	-1.0	-1.0
chr7	2636543	2636648	ENSG00000136295.14|TTYH3|FUS|FUS	909	+	3.6161442	1.0401733	-1.0	-1.0
chr7	2633008	2633123	ENSG00000136295.14|TTYH3|FUS|FUS	921	+	6.831382	1.1023284	-1.0	-1.0
chr7	2639518	2639618	ENSG00000136295.14|TTYH3|FUS|FUS	904	+	6.473599	1.0172306	-1.0	-1.0
chr7	2640308	2640513	ENSG00000136295.14|TTYH3|FUS|FUS	936	+	4.1622257	1.1925163	-1.0	-1.0
chr7	2633958	2634078	ENSG00000136295.14|TTYH3|FUS|FUS	907	+	3.6349535	1.0315806	-1.0	-1.0
chr7	2643473	2643583	ENSG00000136295.14|TTYH3|FUS|FUS	936	+	6.8072023	1.1956438	-1.0	-1.0
chr7	2638638	2638828	ENSG00000136295.14|TTYH3|FUS|FUS	939	+	4.4441876	1.2154433	-1.0	-1.0
chr7	2632653	2632768	ENSG00000136295.14|TTYH3|FUS|FUS	918	+	6.697761	1.0856365	-1.0	-1.0
chr7	2634968	2635188	ENSG00000136295.14|TTYH3|FUS|FUS	927	+	3.3095973	1.1358899	-1.0	-1.0
chr7	5420864	5420979	ENSG00000182095.14|TNRC18|FUS|FUS	925	-	6.6713963	1.1233997	-1.0	-1.0
chr7	5419049	5419249	ENSG00000182095.14|TNRC18|FUS|FUS	924	-	3.7511435	1.1201296	-1.0	-1.0
chr7	5418184	5418284	ENSG00000182095.14|TNRC18|FUS|FUS	918	-	6.5903754	1.0882324	-1.0	-1.0
chr7	22344157	22344262	ENSG00000136237.18|RAPGEF5|FUS|FUS	912	-	6.7021456	1.054925	-1.0	-1.0
chr7	22355507	22355627	ENSG00000136237.18|RAPGEF5|FUS|FUS	903	-	3.6753447	1.014075	-1.0	-1.0
chr7	23414998	23415183	ENSG00000136231.13|IGF2BP3|FUS|FUS	926	-	3.4320931	1.1305714	-1.0	-1.0
chr7	26200401	26200616	ENSG00000122566.20|HNRNPA2B1|FUS|FUS	928	-	2.8159194	1.1405883	-1.0	-1.0
chr7	26199776	26199876	ENSG00000122566.20|HNRNPA2B1|FUS|FUS	914	-	3.320847	1.0647178	-1.0	-1.0
chr7	26193584	26193689	ENSG00000122566.20|HNRNPA2B1|FUS|FUS	918	-	2.4061065	1.0864463	-1.0	-1.0
chr7	26192471	26192571	ENSG00000122566.20|HNRNPA2B1|FUS|FUS	904	-	2.6904697	1.0172306	-1.0	-1.0
chr7	26190746	26190866	ENSG00000122566.20|HNRNPA2B1|FUS|FUS	909	-	2.7981722	1.0391102	-1.0	-1.0
chr7	44796833	44797003	ENSG00000196262.13|PPIA|FUS|FUS	935	+	3.7207713	1.1857941	-1.0	-1.0
chr7	44797348	44797513	ENSG00000196262.13|PPIA|FUS|FUS	919	+	3.7576456	1.0923789	-1.0	-1.0
chr7	45890241	45890381	ENSG00000146678.9|IGFBP1|FUS|FUS	934	+	6.3894453	1.1826575	-1.0	-1.0
chr7	47367746	47367856	ENSG00000136205.16|TNS3|FUS|FUS	905	-	6.52617	1.0211952	-1.0	-1.0
chr7	47352446	47352576	ENSG00000136205.16|TNS3|FUS|FUS	924	-	3.7707264	1.1190164	-1.0	-1.0
chr7	47476196	47476326	ENSG00000136205.16|TNS3|FUS|FUS	915	-	6.5843825	1.0699298	-1.0	-1.0
chr7	47367041	47367226	ENSG00000136205.16|TNS3|FUS|FUS	923	-	5.5615597	1.1141405	-1.0	-1.0
chr7	47366621	47366761	ENSG00000136205.16|TNS3|FUS|FUS	905	-	6.4886436	1.0232098	-1.0	-1.0
chr7	47472981	47473111	ENSG00000136205.16|TNS3|FUS|FUS	936	-	4.618721	1.1932409	-1.0	-1.0
chr7	47353646	47353816	ENSG00000136205.16|TNS3|FUS|FUS	921	-	5.3262663	1.1041704	-1.0	-1.0
chr7	47474001	47474101	ENSG00000136205.16|TNS3|FUS|FUS	901	-	6.4478383	1.0028839	-1.0	-1.0
chr7	47367596	47367711	ENSG00000136205.16|TNS3|FUS|FUS	915	-	6.5619726	1.0691636	-1.0	-1.0
chr7	79452529	79452689	ENSG00000187391.19|MAGI2|FUS|FUS	919	-	6.633786	1.0900048	-1.0	-1.0
chr7	94657766	94657866	ENSG00000242265.5|PEG10|FUS|FUS	901	+	3.5700092	1.00453	-1.0	-1.0
chr7	94657471	94657671	ENSG00000242265.5|PEG10|FUS|FUS	967	+	6.6196437	1.487749	-1.0	-1.0
chr7	99473096	99473196	ENSG00000198556.13|ZNF789|FUS|FUS	913	+	6.718937	1.0584573	-1.0	-1.0
chr7	100351600	100351745	ENSG00000272752.6|STAG3L5P-PVRIG2P-PILRB|FUS|FUS	908	+	3.4169147	1.0357267	-1.0	-1.0
chr7	100351601	100351781	ENSG00000242294.6|STAG3L5P|FUS|FUS	908	+	3.4561994	1.0346391	-1.0	-1.0
chr7	100567831	100567936	ENSG00000106351.12|AGFG2|FUS|FUS	931	+	4.5459776	1.1625932	-1.0	-1.0
chr7	100539717	100539842	ENSG00000106351.12|AGFG2|FUS|FUS	915	+	3.677983	1.0683526	-1.0	-1.0
chr7	101817358	101817548	ENSG00000257923.9|CUX1|FUS|FUS	949	+	6.9250946	1.289904	-1.0	-1.0
chr7	105012416	105012536	ENSG00000228393.3|LINC01004|FUS|FUS	911	-	3.4565425	1.0487341	-1.0	-1.0
chr7	105012601	105012721	ENSG00000228393.3|LINC01004|FUS|FUS	922	-	3.632218	1.1071616	-1.0	-1.0
chr7	105012756	105012891	ENSG00000228393.3|LINC01004|FUS|FUS	910	-	3.2520347	1.0459476	-1.0	-1.0
chr7	128029734	128029834	ENSG00000197157.10|SND1|FUS|FUS	913	+	6.5496845	1.0582345	-1.0	-1.0
chr7	128029279	128029439	ENSG00000197157.10|SND1|FUS|FUS	915	+	6.561141	1.0714457	-1.0	-1.0
chr7	138001435	138001570	ENSG00000182158.14|CREB3L2|FUS|FUS	913	-	3.6481118	1.0628371	-1.0	-1.0
chr7	139704695	139704800	ENSG00000064393.15|HIPK2|FUS|FUS	922	-	6.6248913	1.1087806	-1.0	-1.0
chr7	139704830	139705005	ENSG00000064393.15|HIPK2|FUS|FUS	938	-	4.488039	1.2105315	-1.0	-1.0
chr7	141783538	141783653	ENSG00000106028.10|SSBP1|FUS|FUS	918	+	6.6129007	1.085688	-1.0	-1.0
chr7	142667421	142667606	ENSG00000270672.1|MTRNR2L6|FUS|FUS	933	+	2.7822437	1.1725181	-1.0	-1.0
chr7	151080571	151080671	ENSG00000164896.19|FASTK|FUS|FUS	907	-	3.2582207	1.0309265	-1.0	-1.0
chr7	158415557	158415742	ENSG00000155093.17|PTPRN2|FUS|FUS	926	-	3.9481483	1.1327587	-1.0	-1.0
chr7	158570515	158570665	ENSG00000155093.17|PTPRN2|FUS|FUS	920	-	3.5646954	1.0974338	-1.0	-1.0
chr7	158569315	158569430	ENSG00000155093.17|PTPRN2|FUS|FUS	918	-	6.6745477	1.0854782	-1.0	-1.0
chr7	158411337	158411452	ENSG00000155093.17|PTPRN2|FUS|FUS	913	-	3.8198295	1.0585458	-1.0	-1.0
chr7	158445757	158445867	ENSG00000155093.17|PTPRN2|FUS|FUS	905	-	3.7016275	1.021821	-1.0	-1.0
chr7	158458037	158458212	ENSG00000155093.17|PTPRN2|FUS|FUS	939	-	4.7174163	1.2157481	-1.0	-1.0
chr7	158429372	158429492	ENSG00000155093.17|PTPRN2|FUS|FUS	905	-	3.8451478	1.0220126	-1.0	-1.0
chr7	158388197	158388352	ENSG00000155093.17|PTPRN2|FUS|FUS	914	-	6.665893	1.0670011	-1.0	-1.0
chr7	158023312	158023412	ENSG00000155093.17|PTPRN2|FUS|FUS	904	-	6.53358	1.0161656	-1.0	-1.0
chr7	158282912	158283017	ENSG00000155093.17|PTPRN2|FUS|FUS	903	-	6.654457	1.0121609	-1.0	-1.0
chr7	158388732	158388877	ENSG00000155093.17|PTPRN2|FUS|FUS	916	-	3.1357536	1.0763632	-1.0	-1.0
chr7	158412727	158412827	ENSG00000155093.17|PTPRN2|FUS|FUS	906	-	6.681883	1.0246466	-1.0	-1.0
chr7	158555370	158555520	ENSG00000155093.17|PTPRN2|FUS|FUS	911	-	3.3318346	1.0513813	-1.0	-1.0
chr7	158446792	158446917	ENSG00000155093.17|PTPRN2|FUS|FUS	943	-	5.8467565	1.2408736	-1.0	-1.0
chr7	158587370	158587485	ENSG00000155093.17|PTPRN2|FUS|FUS	917	-	6.7295704	1.0792955	-1.0	-1.0
chr7	158459552	158459772	ENSG00000155093.17|PTPRN2|FUS|FUS	922	-	5.691183	1.1094682	-1.0	-1.0
chr7	158026672	158026827	ENSG00000155093.17|PTPRN2|FUS|FUS	933	-	4.5851865	1.1716654	-1.0	-1.0
chr7	158444242	158444342	ENSG00000155093.17|PTPRN2|FUS|FUS	900	-	6.4633927	1.0006236	-1.0	-1.0
chr7	157897237	157897397	ENSG00000155093.17|PTPRN2|FUS|FUS	958	-	5.9364104	1.375824	-1.0	-1.0
chr7	158334552	158334727	ENSG00000155093.17|PTPRN2|FUS|FUS	931	-	4.7795606	1.1607462	-1.0	-1.0
chr7	158462957	158463097	ENSG00000155093.17|PTPRN2|FUS|FUS	929	-	5.347874	1.1486009	-1.0	-1.0
chr7	158337132	158337287	ENSG00000155093.17|PTPRN2|FUS|FUS	919	-	4.218867	1.0896546	-1.0	-1.0
chr7	158364127	158364302	ENSG00000155093.17|PTPRN2|FUS|FUS	910	-	6.6606207	1.047915	-1.0	-1.0
chr7	158553470	158553570	ENSG00000155093.17|PTPRN2|FUS|FUS	905	-	3.695979	1.0228791	-1.0	-1.0
chr7	158388367	158388522	ENSG00000155093.17|PTPRN2|FUS|FUS	922	-	6.303701	1.1106061	-1.0	-1.0
chr7	158458332	158458562	ENSG00000155093.17|PTPRN2|FUS|FUS	928	-	4.06037	1.1444851	-1.0	-1.0
chr7	158517735	158517835	ENSG00000155093.17|PTPRN2|FUS|FUS	912	-	3.993467	1.0565716	-1.0	-1.0
chr7	158456582	158456817	ENSG00000155093.17|PTPRN2|FUS|FUS	938	-	5.528676	1.2054816	-1.0	-1.0
chr7	158459377	158459547	ENSG00000155093.17|PTPRN2|FUS|FUS	932	-	4.4938035	1.1681343	-1.0	-1.0
chr7	157897497	157897622	ENSG00000155093.17|PTPRN2|FUS|FUS	915	-	3.792476	1.0684395	-1.0	-1.0
chr7	158454962	158455072	ENSG00000155093.17|PTPRN2|FUS|FUS	917	-	4.6867924	1.08338	-1.0	-1.0
chr7	158333552	158333727	ENSG00000155093.17|PTPRN2|FUS|FUS	949	-	6.952176	1.289352	-1.0	-1.0
chr7	158448102	158448257	ENSG00000155093.17|PTPRN2|FUS|FUS	919	-	5.267171	1.0921383	-1.0	-1.0
chr7	158475622	158475722	ENSG00000155093.17|PTPRN2|FUS|FUS	904	-	2.9587414	1.0166296	-1.0	-1.0
chr7	157891347	157891652	ENSG00000155093.17|PTPRN2|FUS|FUS	929	-	6.69271	1.1478379	-1.0	-1.0
chr7	158332397	158332602	ENSG00000155093.17|PTPRN2|FUS|FUS	965	-	6.6474023	1.4575597	-1.0	-1.0
chr7	158063812	158063952	ENSG00000155093.17|PTPRN2|FUS|FUS	914	-	6.647177	1.0644249	-1.0	-1.0
chr7	158390212	158390352	ENSG00000155093.17|PTPRN2|FUS|FUS	954	-	5.4911494	1.3404332	-1.0	-1.0
chr7	158447617	158447717	ENSG00000155093.17|PTPRN2|FUS|FUS	915	-	6.5924854	1.072203	-1.0	-1.0
chr7	158130250	158130350	ENSG00000155093.17|PTPRN2|FUS|FUS	901	-	6.607372	1.0033689	-1.0	-1.0
chr7	158449712	158449817	ENSG00000155093.17|PTPRN2|FUS|FUS	934	-	6.9706793	1.1780144	-1.0	-1.0
chr7	158026967	158027067	ENSG00000155093.17|PTPRN2|FUS|FUS	914	-	6.5724483	1.0654795	-1.0	-1.0
chr7	158365587	158365687	ENSG00000155093.17|PTPRN2|FUS|FUS	901	-	3.7050574	1.0028839	-1.0	-1.0
chr7	158387807	158387907	ENSG00000155093.17|PTPRN2|FUS|FUS	912	-	6.669344	1.0556536	-1.0	-1.0
chr7	158527130	158527245	ENSG00000155093.17|PTPRN2|FUS|FUS	904	-	3.402026	1.018547	-1.0	-1.0
chr7	157890917	157891037	ENSG00000155093.17|PTPRN2|FUS|FUS	923	-	4.369112	1.1147519	-1.0	-1.0
chr7	158559435	158559535	ENSG00000155093.17|PTPRN2|FUS|FUS	914	-	4.6381197	1.0630447	-1.0	-1.0
chr7	158570705	158570865	ENSG00000155093.17|PTPRN2|FUS|FUS	919	-	5.852543	1.0900828	-1.0	-1.0
chr7	158446157	158446262	ENSG00000155093.17|PTPRN2|FUS|FUS	901	-	3.311664	1.0037526	-1.0	-1.0
chr7	158365267	158365407	ENSG00000155093.17|PTPRN2|FUS|FUS	936	-	6.0229244	1.1944741	-1.0	-1.0
chr7	158341527	158341637	ENSG00000155093.17|PTPRN2|FUS|FUS	907	-	6.5763006	1.0314602	-1.0	-1.0
chr7	158332117	158332282	ENSG00000155093.17|PTPRN2|FUS|FUS	962	-	6.178535	1.4153286	-1.0	-1.0
chr7	158569535	158569640	ENSG00000155093.17|PTPRN2|FUS|FUS	909	-	3.7406588	1.0403228	-1.0	-1.0
chr7	158329912	158330012	ENSG00000155093.17|PTPRN2|FUS|FUS	911	-	6.650613	1.0529633	-1.0	-1.0
chr7	158553305	158553445	ENSG00000155093.17|PTPRN2|FUS|FUS	919	-	4.1041784	1.0917137	-1.0	-1.0
chr7	158586680	158586970	ENSG00000155093.17|PTPRN2|FUS|FUS	926	-	3.9664338	1.1282194	-1.0	-1.0
chr7	158358332	158358472	ENSG00000155093.17|PTPRN2|FUS|FUS	926	-	6.7533393	1.1287904	-1.0	-1.0
chr7	158424117	158424227	ENSG00000155093.17|PTPRN2|FUS|FUS	912	-	6.602181	1.0530835	-1.0	-1.0
chr7	158331822	158331937	ENSG00000155093.17|PTPRN2|FUS|FUS	907	-	4.0277715	1.0316947	-1.0	-1.0
chr7	158376122	158376222	ENSG00000155093.17|PTPRN2|FUS|FUS	912	-	6.5663843	1.0530725	-1.0	-1.0
chr7	157890807	157890912	ENSG00000155093.17|PTPRN2|FUS|FUS	902	-	6.6326437	1.008586	-1.0	-1.0
chr7	158452462	158452577	ENSG00000155093.17|PTPRN2|FUS|FUS	912	-	3.5048234	1.0535823	-1.0	-1.0
chr7	158411982	158412137	ENSG00000155093.17|PTPRN2|FUS|FUS	931	-	5.436997	1.1627483	-1.0	-1.0
chr8	11809858	11809968	ENSG00000079459.12|FDFT1|FUS|FUS	934	+	4.566043	1.1776044	-1.0	-1.0
chr8	13248117	13248302	ENSG00000164741.14|DLC1|FUS|FUS	918	-	2.9183755	1.0859592	-1.0	-1.0
chr8	13276147	13276261	ENSG00000164741.14|DLC1|FUS|FUS	929	-	4.366204	1.1491342	-1.0	-1.0
chr8	17907721	17907901	ENSG00000104760.16|FGL1|FUS|FUS	909	-	2.645822	1.0402682	-1.0	-1.0
chr8	17909031	17909186	ENSG00000104760.16|FGL1|FUS|FUS	920	-	2.2413683	1.0972841	-1.0	-1.0
chr8	22388554	22388669	ENSG00000104635.13|SLC39A14|FUS|FUS	901	+	3.5445063	1.0039871	-1.0	-1.0
chr8	22369002	22369102	ENSG00000104635.13|SLC39A14|FUS|FUS	941	+	6.8883204	1.2303435	-1.0	-1.0
chr8	22370302	22370472	ENSG00000104635.13|SLC39A14|FUS|FUS	930	+	3.0063488	1.1537299	-1.0	-1.0
chr8	38769979	38770079	ENSG00000147526.19|TACC1|FUS|FUS	913	+	6.681883	1.0598891	-1.0	-1.0
chr8	38768739	38768849	ENSG00000147526.19|TACC1|FUS|FUS	904	+	6.5810585	1.0164349	-1.0	-1.0
chr8	69690293	69690483	ENSG00000137571.10|SLCO5A1|FUS|FUS	946	-	6.9331737	1.2651223	-1.0	-1.0
chr8	70403362	70403547	ENSG00000140396.12|NCOA2|FUS|FUS	914	-	3.368945	1.067607	-1.0	-1.0
chr8	96495235	96495415	ENSG00000169439.11|SDC2|FUS|FUS	922	+	5.8366513	1.1097274	-1.0	-1.0
chr8	96495070	96495170	ENSG00000169439.11|SDC2|FUS|FUS	900	+	3.550614	1.000859	-1.0	-1.0
chr8	96494645	96495010	ENSG00000169439.11|SDC2|FUS|FUS	966	+	3.986462	1.4690742	-1.0	-1.0
chr8	96495685	96495795	ENSG00000169439.11|SDC2|FUS|FUS	919	+	6.5964026	1.0928297	-1.0	-1.0
chr8	96499475	96499605	ENSG00000169439.11|SDC2|FUS|FUS	920	+	6.619101	1.0976486	-1.0	-1.0
chr8	120809673	120809818	ENSG00000172164.13|SNTB1|FUS|FUS	960	-	5.638009	1.4024688	-1.0	-1.0
chr8	120810308	120810408	ENSG00000172164.13|SNTB1|FUS|FUS	903	-	3.2345994	1.0145781	-1.0	-1.0
chr8	120785633	120785818	ENSG00000172164.13|SNTB1|FUS|FUS	914	-	3.141077	1.0676066	-1.0	-1.0
chr8	120810993	120811128	ENSG00000172164.13|SNTB1|FUS|FUS	923	-	3.802419	1.1153264	-1.0	-1.0
chr8	120810573	120810728	ENSG00000172164.13|SNTB1|FUS|FUS	919	-	3.4864407	1.0923322	-1.0	-1.0
chr8	120804843	120805048	ENSG00000172164.13|SNTB1|FUS|FUS	921	-	5.8369575	1.1003255	-1.0	-1.0
chr8	120786693	120786883	ENSG00000172164.13|SNTB1|FUS|FUS	925	-	3.6480663	1.1238843	-1.0	-1.0
chr8	122782211	122782311	ENSG00000178764.7|ZHX2|FUS|FUS	933	+	6.7771745	1.1749097	-1.0	-1.0
chr8	124668809	124668909	ENSG00000170873.18|MTSS1|FUS|FUS	925	-	6.675269	1.1228154	-1.0	-1.0
chr8	127909633	127909733	ENSG00000249859.9|PVT1|FUS|FUS	920	+	6.558147	1.0960412	-1.0	-1.0
chr8	133279852	133280002	ENSG00000104419.14|NDRG1|FUS|FUS	911	-	3.2945373	1.0523022	-1.0	-1.0
chr8	133293621	133293721	ENSG00000104419.14|NDRG1|FUS|FUS	902	-	3.2395039	1.0081768	-1.0	-1.0
chr8	133292996	133293171	ENSG00000104419.14|NDRG1|FUS|FUS	935	-	4.0650215	1.1837668	-1.0	-1.0
chr8	133296555	133296736	ENSG00000104419.14|NDRG1|FUS|FUS	961	-	3.4654763	1.4046739	-1.0	-1.0
chr8	133285521	133285626	ENSG00000104419.14|NDRG1|FUS|FUS	917	-	3.7614741	1.0787287	-1.0	-1.0
chr8	133295276	133295511	ENSG00000104419.14|NDRG1|FUS|FUS	931	-	3.0356405	1.1593895	-1.0	-1.0
chr8	133287921	133288036	ENSG00000104419.14|NDRG1|FUS|FUS	908	-	3.9234962	1.0363805	-1.0	-1.0
chr8	133266162	133266337	ENSG00000104419.14|NDRG1|FUS|FUS	926	-	3.2726974	1.1291199	-1.0	-1.0
chr8	133284394	133284614	ENSG00000104419.14|NDRG1|FUS|FUS	910	-	3.9690423	1.04662	-1.0	-1.0
chr8	133296771	133297141	ENSG00000104419.14|NDRG1|FUS|FUS	957	-	3.9507563	1.3661765	-1.0	-1.0
chr8	133287701	133287806	ENSG00000104419.14|NDRG1|FUS|FUS	901	-	2.9380984	1.0032018	-1.0	-1.0
chr8	133267537	133267702	ENSG00000104419.14|NDRG1|FUS|FUS	915	-	3.6365964	1.068337	-1.0	-1.0
chr8	133288259	133288369	ENSG00000104419.14|NDRG1|FUS|FUS	915	-	3.0812986	1.0709144	-1.0	-1.0
chr8	133285871	133286011	ENSG00000104419.14|NDRG1|FUS|FUS	903	-	3.3920124	1.0127249	-1.0	-1.0
chr8	133269907	133270077	ENSG00000104419.14|NDRG1|FUS|FUS	917	-	3.8058338	1.0813087	-1.0	-1.0
chr8	133266532	133266647	ENSG00000104419.14|NDRG1|FUS|FUS	910	-	3.4831884	1.0471507	-1.0	-1.0
chr8	133268837	133268957	ENSG00000104419.14|NDRG1|FUS|FUS	912	-	3.6974843	1.057813	-1.0	-1.0
chr8	133267362	133267462	ENSG00000104419.14|NDRG1|FUS|FUS	900	-	3.0091941	1.0010227	-1.0	-1.0
chr8	133257428	133257538	ENSG00000104419.14|NDRG1|FUS|FUS	907	-	3.6168141	1.0332586	-1.0	-1.0
chr8	133285076	133285186	ENSG00000104419.14|NDRG1|FUS|FUS	933	-	5.3330603	1.1728865	-1.0	-1.0
chr8	133289841	133289951	ENSG00000104419.14|NDRG1|FUS|FUS	922	-	6.624209	1.1056038	-1.0	-1.0
chr8	133271197	133271297	ENSG00000104419.14|NDRG1|FUS|FUS	904	-	6.476226	1.0161337	-1.0	-1.0
chr8	133265767	133265887	ENSG00000104419.14|NDRG1|FUS|FUS	911	-	4.8760476	1.0524746	-1.0	-1.0
chr8	133295866	133296497	ENSG00000104419.14|NDRG1|FUS|FUS	940	-	3.1426837	1.2194996	-1.0	-1.0
chr8	133268677	133268827	ENSG00000104419.14|NDRG1|FUS|FUS	920	-	3.3335397	1.0958619	-1.0	-1.0
chr8	140625393	140625498	ENSG00000123908.11|AGO2|FUS|FUS	910	-	6.5803933	1.0451629	-1.0	-1.0
chr8	141412364	141412519	ENSG00000184489.11|PTP4A3|FUS|FUS	926	+	6.4238048	1.1318057	-1.0	-1.0
chr8	141405969	141406129	ENSG00000184489.11|PTP4A3|FUS|FUS	925	+	6.658042	1.1261761	-1.0	-1.0
chr8	141401689	141401804	ENSG00000184489.11|PTP4A3|FUS|FUS	921	+	6.610483	1.1044732	-1.0	-1.0
chr8	143592942	143593137	ENSG00000104529.17|EEF1D|FUS|FUS	968	-	4.1776757	1.4994742	-1.0	-1.0
chr8	143588664	143588827	ENSG00000104529.17|EEF1D|FUS|FUS	924	-	5.0835056	1.1183746	-1.0	-1.0
chr8	143591693	143591858	ENSG00000104529.17|EEF1D|FUS|FUS	936	-	4.021839	1.1925404	-1.0	-1.0
chr8	143588529	143588634	ENSG00000104529.17|EEF1D|FUS|FUS	908	-	3.7360735	1.0377209	-1.0	-1.0
chr8	143593707	143593874	ENSG00000104529.17|EEF1D|FUS|FUS	953	-	3.8151746	1.3266828	-1.0	-1.0
chr8	143594518	143594858	ENSG00000104529.17|EEF1D|FUS|FUS	938	-	3.5121477	1.2063822	-1.0	-1.0
chr8	143588069	143588414	ENSG00000104529.17|EEF1D|FUS|FUS	940	-	3.919503	1.2237599	-1.0	-1.0
chr8	143594071	143594206	ENSG00000104529.17|EEF1D|FUS|FUS	910	-	3.891054	1.0458835	-1.0	-1.0
chr8	143591938	143592083	ENSG00000104529.17|EEF1D|FUS|FUS	921	-	2.9842186	1.1006474	-1.0	-1.0
chr8	143592169	143592354	ENSG00000104529.17|EEF1D|FUS|FUS	951	-	4.482193	1.3110029	-1.0	-1.0
chr8	143587824	143587944	ENSG00000104529.17|EEF1D|FUS|FUS	905	-	2.7617626	1.0237212	-1.0	-1.0
chr8	143591063	143591208	ENSG00000104529.17|EEF1D|FUS|FUS	905	-	3.6312597	1.0228469	-1.0	-1.0
chr8	143592359	143592464	ENSG00000104529.17|EEF1D|FUS|FUS	919	-	3.8861475	1.0888996	-1.0	-1.0
chr8	143588827	143588982	ENSG00000104529.17|EEF1D|FUS|FUS	918	-	4.0939193	1.0858049	-1.0	-1.0
chr8	143592509	143592646	ENSG00000104529.17|EEF1D|FUS|FUS	931	-	3.8387864	1.1637113	-1.0	-1.0
chr8	143597069	143597369	ENSG00000104529.17|EEF1D|FUS|FUS	935	-	4.2297854	1.1838894	-1.0	-1.0
chr8	143594221	143594351	ENSG00000104529.17|EEF1D|FUS|FUS	909	-	3.3689833	1.0419033	-1.0	-1.0
chr8	143591328	143591563	ENSG00000104529.17|EEF1D|FUS|FUS	928	-	4.100405	1.1425819	-1.0	-1.0
chr8	143595788	143596043	ENSG00000104529.17|EEF1D|FUS|FUS	907	-	3.2830486	1.0306166	-1.0	-1.0
chr8	143595543	143595643	ENSG00000104529.17|EEF1D|FUS|FUS	902	-	2.5719416	1.0080982	-1.0	-1.0
chr8	143596092	143596754	ENSG00000104529.17|EEF1D|FUS|FUS	945	-	4.375682	1.2562404	-1.0	-1.0
chr8	143593142	143593637	ENSG00000104529.17|EEF1D|FUS|FUS	931	-	3.5667892	1.1620216	-1.0	-1.0
chr8	143733457	143733557	ENSG00000180921.6|FAM83H|FUS|FUS	915	-	6.629346	1.0702004	-1.0	-1.0
chr9	14843185	14843315	ENSG00000164946.19|FREM1|FUS|FUS	920	-	3.7060492	1.0947471	-1.0	-1.0
chr9	14843660	14843785	ENSG00000164946.19|FREM1|FUS|FUS	931	-	6.7525244	1.1629825	-1.0	-1.0
chr9	91421271	91421376	ENSG00000165030.3|NFIL3|FUS|FUS	922	-	3.927401	1.1099864	-1.0	-1.0
chr9	91421446	91421621	ENSG00000165030.3|NFIL3|FUS|FUS	916	-	3.273288	1.0780826	-1.0	-1.0
chr9	96450783	96450883	ENSG00000130956.13|HABP4|FUS|FUS	924	+	6.6102552	1.1168396	-1.0	-1.0
chr9	96451028	96451143	ENSG00000130956.13|HABP4|FUS|FUS	913	+	3.6542983	1.0594561	-1.0	-1.0
chr9	96617989	96618134	ENSG00000081377.16|CDC14B|FUS|FUS	910	-	3.348885	1.0481739	-1.0	-1.0
chr9	107283845	107283990	ENSG00000119318.12|RAD23B|FUS|FUS	921	+	6.6044836	1.1005478	-1.0	-1.0
chr9	107329737	107329887	ENSG00000119318.12|RAD23B|FUS|FUS	911	+	2.443593	1.050521	-1.0	-1.0
chr9	114061846	114061986	ENSG00000106927.11|AMBP|FUS|FUS	934	-	6.811992	1.1836711	-1.0	-1.0
chr9	114060615	114060850	ENSG00000106927.11|AMBP|FUS|FUS	955	-	4.179835	1.3426486	-1.0	-1.0
chr9	114065558	114065658	ENSG00000106927.11|AMBP|FUS|FUS	902	-	3.574546	1.0088791	-1.0	-1.0
chr9	114156032	114156137	ENSG00000196739.14|COL27A1|FUS|FUS	909	+	6.5709352	1.0389259	-1.0	-1.0
chr9	124274678	124274803	ENSG00000119408.16|NEK6|FUS|FUS	915	+	6.5647793	1.0689721	-1.0	-1.0
chr9	124276088	124276208	ENSG00000119408.16|NEK6|FUS|FUS	915	+	3.8943677	1.0709267	-1.0	-1.0
chr9	124258551	124258826	ENSG00000119408.16|NEK6|FUS|FUS	953	+	5.7923484	1.3281555	-1.0	-1.0
chr9	124495469	124495569	ENSG00000136931.9|NR5A1|FUS|FUS	910	-	6.56569	1.0449799	-1.0	-1.0
chr9	124494414	124494514	ENSG00000136931.9|NR5A1|FUS|FUS	903	-	3.5535743	1.0130907	-1.0	-1.0
chr9	128881767	128881882	ENSG00000171097.13|KYAT1|FUS|FUS	915	-	6.6298666	1.0730304	-1.0	-1.0
chr9	133737463	133737633	ENSG00000123453.17|SARDH|FUS|FUS	916	-	6.66379	1.0767401	-1.0	-1.0
chr9	133973201	133973351	ENSG00000160293.16|VAV2|FUS|FUS	915	-	3.6695187	1.0705855	-1.0	-1.0
chr9	133938517	133938657	ENSG00000160293.16|VAV2|FUS|FUS	907	-	3.278063	1.0308623	-1.0	-1.0
chr9	133983461	133983601	ENSG00000160293.16|VAV2|FUS|FUS	911	-	3.7386265	1.0504848	-1.0	-1.0
chr9	133877182	133877282	ENSG00000160293.16|VAV2|FUS|FUS	924	-	6.596277	1.1168396	-1.0	-1.0
chr9	133990601	133990761	ENSG00000160293.16|VAV2|FUS|FUS	918	-	6.5931134	1.0838215	-1.0	-1.0
chr9	133887397	133887512	ENSG00000160293.16|VAV2|FUS|FUS	903	-	3.5804312	1.015252	-1.0	-1.0
chr9	133853400	133853540	ENSG00000160293.16|VAV2|FUS|FUS	914	-	6.540964	1.0650674	-1.0	-1.0
chr9	133932342	133932467	ENSG00000160293.16|VAV2|FUS|FUS	923	-	6.6365614	1.1147438	-1.0	-1.0
chr9	133883697	133883797	ENSG00000160293.16|VAV2|FUS|FUS	901	-	6.4478383	1.0028839	-1.0	-1.0
chr9	133969361	133969476	ENSG00000160293.16|VAV2|FUS|FUS	911	-	6.525401	1.0521369	-1.0	-1.0
chr9	133853705	133853860	ENSG00000160293.16|VAV2|FUS|FUS	929	-	6.724906	1.1498401	-1.0	-1.0
chr9	133983686	133983821	ENSG00000160293.16|VAV2|FUS|FUS	930	-	6.7285604	1.1548796	-1.0	-1.0
chr9	133887732	133887877	ENSG00000160293.16|VAV2|FUS|FUS	923	-	6.6277003	1.1129613	-1.0	-1.0
chr9	133920007	133920107	ENSG00000160293.16|VAV2|FUS|FUS	900	-	6.4320517	1.0002545	-1.0	-1.0
chr9	133935427	133935537	ENSG00000160293.16|VAV2|FUS|FUS	917	-	6.5818367	1.0827686	-1.0	-1.0
chr9	133938777	133938972	ENSG00000160293.16|VAV2|FUS|FUS	960	-	6.97149	1.3939719	-1.0	-1.0
chr9	134330899	134330999	ENSG00000186350.9|RXRA|FUS|FUS	900	+	6.4581847	1.0002545	-1.0	-1.0
chr9	134426370	134426470	ENSG00000186350.9|RXRA|FUS|FUS	900	+	6.4320517	1.0002545	-1.0	-1.0
chr9	134329364	134329489	ENSG00000186350.9|RXRA|FUS|FUS	923	+	6.638185	1.1126547	-1.0	-1.0
chr9	136726613	136726718	ENSG00000233016.6|SNHG7|FUS|FUS	915	-	6.5705166	1.0710201	-1.0	-1.0
chr9	136803576	136803726	ENSG00000213213.13|CCDC183|FUS|FUS	950	+	4.425072	1.297198	-1.0	-1.0
chr9	136804201	136804326	ENSG00000213213.13|CCDC183|FUS|FUS	929	+	2.9666166	1.1481247	-1.0	-1.0
chr9	136803931	136804046	ENSG00000213213.13|CCDC183|FUS|FUS	905	+	2.6350384	1.0242677	-1.0	-1.0
chr9	136803356	136803456	ENSG00000213213.13|CCDC183|FUS|FUS	902	+	3.5564866	1.0088403	-1.0	-1.0
chr9	136803576	136803726	ENSG00000273066.5|AL355987.4|FUS|FUS	950	+	4.425072	1.2978946	-1.0	-1.0
chr9	136804201	136804326	ENSG00000273066.5|AL355987.4|FUS|FUS	928	+	2.9666166	1.1443431	-1.0	-1.0
chr9	136803931	136804046	ENSG00000273066.5|AL355987.4|FUS|FUS	907	+	2.6804895	1.033089	-1.0	-1.0
chr9	136803356	136803456	ENSG00000273066.5|AL355987.4|FUS|FUS	902	+	3.5564866	1.007758	-1.0	-1.0
chr9	136803576	136803731	ENSG00000272679.1|AL355987.2|FUS|FUS	947	+	4.293589	1.2717437	-1.0	-1.0
chr9	136804201	136804326	ENSG00000272679.1|AL355987.2|FUS|FUS	928	+	2.9666166	1.145544	-1.0	-1.0
chr9	136803931	136804046	ENSG00000272679.1|AL355987.2|FUS|FUS	907	+	2.6804895	1.0322293	-1.0	-1.0
chr9	136803356	136803456	ENSG00000272679.1|AL355987.2|FUS|FUS	902	+	3.5564866	1.008603	-1.0	-1.0
chrM	576	647	ENSG00000210049.1|MT-TF|FUS|FUS	1000	+	3.3715262	9.354812	-1.0	-1.0
chrM	1477	1601	ENSG00000211459.2|MT-RNR1|FUS|FUS	988	+	1.4697834	1.9316815	-1.0	-1.0
chrM	822	1042	ENSG00000211459.2|MT-RNR1|FUS|FUS	927	+	1.5919414	1.13486	-1.0	-1.0
chrM	652	777	ENSG00000211459.2|MT-RNR1|FUS|FUS	918	+	1.0385234	1.0875517	-1.0	-1.0
chrM	3110	3229	ENSG00000210082.2|MT-RNR2|FUS|FUS	995	+	1.7771996	2.3155653	-1.0	-1.0
chrM	4401	4469	ENSG00000210112.1|MT-TM|FUS|FUS	956	+	1.9758862	1.3598919	-1.0	-1.0
chrM	5825	5891	ENSG00000210144.1|MT-TY|FUS|FUS	981	-	2.910084	1.7146964	-1.0	-1.0
chrM	14243	14413	ENSG00000198695.2|MT-ND6|FUS|FUS	920	-	1.6017056	1.0966724	-1.0	-1.0
chrX	278209	278394	ENSG00000182378.13|PLCXD1|FUS|FUS	915	+	3.6286726	1.0701377	-1.0	-1.0
chrX	17738557	17738702	ENSG00000047634.14|SCML1|FUS|FUS	902	+	3.1401875	1.0099586	-1.0	-1.0
chrX	20265375	20265570	ENSG00000177189.12|RPS6KA3|FUS|FUS	920	-	2.5440242	1.094941	-1.0	-1.0
chrX	20265770	20266250	ENSG00000177189.12|RPS6KA3|FUS|FUS	932	-	3.1055355	1.1697766	-1.0	-1.0
chrX	71546266	71546431	ENSG00000147162.13|OGT|FUS|FUS	921	+	2.6049187	1.1005355	-1.0	-1.0
chrX	74240114	74240354	ENSG00000230590.9|FTX|FUS|FUS	953	-	3.7395425	1.3246138	-1.0	-1.0
chrX	74240494	74240594	ENSG00000230590.9|FTX|FUS|FUS	900	-	3.5949454	1.0018045	-1.0	-1.0
chrX	74146537	74146647	ENSG00000230590.9|FTX|FUS|FUS	911	-	6.5842834	1.049622	-1.0	-1.0
chrX	74238934	74239049	ENSG00000230590.9|FTX|FUS|FUS	906	-	3.2560139	1.0256481	-1.0	-1.0
chrX	74218034	74218204	ENSG00000230590.9|FTX|FUS|FUS	923	-	5.368039	1.1133075	-1.0	-1.0
chrX	133843381	133843521	ENSG00000147257.13|GPC3|FUS|FUS	915	-	3.238414	1.0716184	-1.0	-1.0
chrX	133938451	133938586	ENSG00000147257.13|GPC3|FUS|FUS	914	-	6.619752	1.065594	-1.0	-1.0
chrX	133579088	133579188	ENSG00000147257.13|GPC3|FUS|FUS	908	-	6.5103064	1.0353152	-1.0	-1.0
chrX	133798456	133798571	ENSG00000147257.13|GPC3|FUS|FUS	920	-	6.5829544	1.0959885	-1.0	-1.0
chrX	133984956	133985191	ENSG00000147257.13|GPC3|FUS|FUS	942	-	4.035399	1.2334083	-1.0	-1.0
chrX	133937141	133937261	ENSG00000147257.13|GPC3|FUS|FUS	920	-	3.0986168	1.0982813	-1.0	-1.0
chrX	133892721	133892836	ENSG00000147257.13|GPC3|FUS|FUS	908	-	3.5763772	1.0373895	-1.0	-1.0
chrX	133936946	133937081	ENSG00000147257.13|GPC3|FUS|FUS	913	-	3.5926592	1.0604246	-1.0	-1.0
chrX	133973216	133973326	ENSG00000147257.13|GPC3|FUS|FUS	934	-	4.571338	1.1808527	-1.0	-1.0
chrX	133898331	133898611	ENSG00000147257.13|GPC3|FUS|FUS	928	-	4.541149	1.1415794	-1.0	-1.0
chrX	133941466	133941576	ENSG00000147257.13|GPC3|FUS|FUS	915	-	3.5709953	1.0721362	-1.0	-1.0
chrX	133895341	133895516	ENSG00000147257.13|GPC3|FUS|FUS	921	-	3.1865242	1.1047844	-1.0	-1.0
chrX	133952486	133952621	ENSG00000147257.13|GPC3|FUS|FUS	917	-	3.1064544	1.0817945	-1.0	-1.0
chrX	133941171	133941376	ENSG00000147257.13|GPC3|FUS|FUS	917	-	2.9777646	1.0803945	-1.0	-1.0
chrX	133579203	133579303	ENSG00000147257.13|GPC3|FUS|FUS	913	-	3.3736582	1.060832	-1.0	-1.0
chrX	133944331	133944466	ENSG00000147257.13|GPC3|FUS|FUS	926	-	4.1420364	1.1282533	-1.0	-1.0
chrX	133983591	133983691	ENSG00000147257.13|GPC3|FUS|FUS	900	-	3.3207307	1.000249	-1.0	-1.0
chrX	133873336	133873461	ENSG00000147257.13|GPC3|FUS|FUS	923	-	3.8714163	1.1157482	-1.0	-1.0
chrX	133869456	133869586	ENSG00000147257.13|GPC3|FUS|FUS	901	-	2.8843403	1.0041993	-1.0	-1.0
chrX	133900386	133900541	ENSG00000147257.13|GPC3|FUS|FUS	922	-	3.4019175	1.105894	-1.0	-1.0
chrX	133899571	133899686	ENSG00000147257.13|GPC3|FUS|FUS	905	-	3.0767765	1.0219481	-1.0	-1.0
chrX	133822121	133822351	ENSG00000147257.13|GPC3|FUS|FUS	930	-	3.6191075	1.1523507	-1.0	-1.0
chrX	133973766	133973951	ENSG00000147257.13|GPC3|FUS|FUS	916	-	6.626159	1.0747586	-1.0	-1.0
chrX	133898051	133898226	ENSG00000147257.13|GPC3|FUS|FUS	914	-	3.4305174	1.06377	-1.0	-1.0
chrX	133982911	133983021	ENSG00000147257.13|GPC3|FUS|FUS	925	-	6.6670427	1.1254686	-1.0	-1.0
chrX	133940461	133940586	ENSG00000147257.13|GPC3|FUS|FUS	924	-	6.679004	1.1203752	-1.0	-1.0
chrX	133922821	133922941	ENSG00000147257.13|GPC3|FUS|FUS	914	-	3.6897137	1.0650344	-1.0	-1.0
chrX	133634999	133635109	ENSG00000147257.13|GPC3|FUS|FUS	907	-	6.4949512	1.0295944	-1.0	-1.0
chrX	133899201	133899491	ENSG00000147257.13|GPC3|FUS|FUS	938	-	3.4524848	1.2074547	-1.0	-1.0
chrX	133952806	133952931	ENSG00000147257.13|GPC3|FUS|FUS	917	-	3.6835995	1.0800896	-1.0	-1.0
chrX	133923066	133923176	ENSG00000147257.13|GPC3|FUS|FUS	903	-	3.2404575	1.0146768	-1.0	-1.0
chrX	133983996	133984181	ENSG00000147257.13|GPC3|FUS|FUS	919	-	3.555897	1.0889043	-1.0	-1.0
chrX	153644486	153644626	ENSG00000130829.17|DUSP9|FUS|FUS	917	+	2.9264472	1.0793979	-1.0	-1.0
```
