## Supplementary File 2 - DEWSeq Binding Sites for "Improved discovery of RNA-binding protein binding sites in eCLIP data using DEWSeq": regions_windows100_steps5.bed (part 1 of 3)

```
chr1	17413	17598	ENSG00000227232.5|WASH7P|FUS|FUS	937	-	3.5922804	1.1996427	-1.0	-1.0
chr1	189647	189822	ENSG00000279457.4|FO538757.1|FUS|FUS	911	-	5.4583282	1.0520427	-1.0	-1.0
chr1	192957	193087	ENSG00000279457.4|FO538757.1|FUS|FUS	912	-	5.448543	1.0532193	-1.0	-1.0
chr1	192347	192467	ENSG00000279457.4|FO538757.1|FUS|FUS	909	-	5.444325	1.0433245	-1.0	-1.0
chr1	193777	193887	ENSG00000279457.4|FO538757.1|FUS|FUS	903	-	5.373813	1.0113894	-1.0	-1.0
chr1	190812	190912	ENSG00000279457.4|FO538757.1|FUS|FUS	901	-	5.3592944	1.0035188	-1.0	-1.0
chr1	193157	193367	ENSG00000279457.4|FO538757.1|FUS|FUS	940	-	5.7119274	1.2200496	-1.0	-1.0
chr1	189397	189517	ENSG00000279457.4|FO538757.1|FUS|FUS	921	-	5.53503	1.1016805	-1.0	-1.0
chr1	191237	191432	ENSG00000279457.4|FO538757.1|FUS|FUS	940	-	5.707128	1.2253876	-1.0	-1.0
chr1	514063	514273	ENSG00000237094.12|AL732372.2|FUS|FUS	966	-	3.6561007	1.4712751	-1.0	-1.0
chr1	629674	630034	ENSG00000225630.1|MTND2P28|FUS|FUS	997	+	2.4409146	2.5226812	-1.0	-1.0
chr1	632458	632616	ENSG00000237973.1|MTCO1P12|FUS|FUS	984	+	4.888213	1.8015627	-1.0	-1.0
chr1	633795	634025	ENSG00000248527.1|MTATP6P1|FUS|FUS	979	+	2.0047534	1.6792431	-1.0	-1.0
chr1	634114	634274	ENSG00000230021.9|AL669831.3|FUS|FUS	915	-	3.1299632	1.0703049	-1.0	-1.0
chr1	910287	910412	ENSG00000272438.1|AL645608.7|FUS|FUS	908	+	5.4215736	1.0375826	-1.0	-1.0
chr1	911277	911412	ENSG00000272438.1|AL645608.7|FUS|FUS	905	+	5.403243	1.0226127	-1.0	-1.0
chr1	911537	911807	ENSG00000272438.1|AL645608.7|FUS|FUS	941	+	5.702953	1.2296395	-1.0	-1.0
chr1	911538	911808	ENSG00000230699.2|AL645608.3|FUS|FUS	941	+	5.706989	1.2316586	-1.0	-1.0
chr1	955433	955533	ENSG00000188976.10|NOC2L|FUS|FUS	906	-	5.4214044	1.0269462	-1.0	-1.0
chr1	955288	955408	ENSG00000188976.10|NOC2L|FUS|FUS	919	-	5.519877	1.091094	-1.0	-1.0
chr1	955033	955238	ENSG00000188976.10|NOC2L|FUS|FUS	964	-	4.812788	1.4423012	-1.0	-1.0
chr1	944623	944768	ENSG00000188976.10|NOC2L|FUS|FUS	946	-	4.590299	1.2674974	-1.0	-1.0
chr1	957638	957738	ENSG00000188976.10|NOC2L|FUS|FUS	904	-	5.4307566	1.0183388	-1.0	-1.0
chr1	955818	955922	ENSG00000188976.10|NOC2L|FUS|FUS	903	-	3.6178117	1.0145702	-1.0	-1.0
chr1	957313	957413	ENSG00000188976.10|NOC2L|FUS|FUS	922	-	5.5473723	1.1065267	-1.0	-1.0
chr1	954388	954503	ENSG00000188976.10|NOC2L|FUS|FUS	915	-	5.488867	1.070895	-1.0	-1.0
chr1	957428	957578	ENSG00000188976.10|NOC2L|FUS|FUS	912	-	3.6228328	1.0550028	-1.0	-1.0
chr1	958543	958768	ENSG00000188976.10|NOC2L|FUS|FUS	926	-	3.9648888	1.1334511	-1.0	-1.0
chr1	964962	965062	ENSG00000187961.13|KLHL17|FUS|FUS	901	+	5.3736515	1.0035188	-1.0	-1.0
chr1	965242	965642	ENSG00000187961.13|KLHL17|FUS|FUS	967	+	4.5871835	1.487894	-1.0	-1.0
chr1	1035324	1037354	ENSG00000188157.14|AGRN|FUS|FUS	983	+	5.269941	1.7793856	-1.0	-1.0
chr1	1042227	1042417	ENSG00000188157.14|AGRN|FUS|FUS	942	+	5.2437954	1.2346567	-1.0	-1.0
chr1	1039444	1039754	ENSG00000188157.14|AGRN|FUS|FUS	951	+	5.819644	1.3063511	-1.0	-1.0
chr1	1040724	1040879	ENSG00000188157.14|AGRN|FUS|FUS	920	+	5.572693	1.0979965	-1.0	-1.0
chr1	1023227	1023337	ENSG00000188157.14|AGRN|FUS|FUS	903	+	5.4094324	1.0111681	-1.0	-1.0
chr1	1053977	1054262	ENSG00000188157.14|AGRN|FUS|FUS	948	+	4.8180833	1.2806636	-1.0	-1.0
chr1	1026767	1026927	ENSG00000188157.14|AGRN|FUS|FUS	916	+	5.4875383	1.077798	-1.0	-1.0
chr1	1054928	1055628	ENSG00000188157.14|AGRN|FUS|FUS	940	+	3.197783	1.2187937	-1.0	-1.0
chr1	1053575	1053870	ENSG00000188157.14|AGRN|FUS|FUS	934	+	3.8459477	1.1799177	-1.0	-1.0
chr1	1027167	1027272	ENSG00000188157.14|AGRN|FUS|FUS	907	+	5.4314623	1.0329317	-1.0	-1.0
chr1	1032002	1032147	ENSG00000188157.14|AGRN|FUS|FUS	905	+	5.4429536	1.0243276	-1.0	-1.0
chr1	1054551	1054801	ENSG00000188157.14|AGRN|FUS|FUS	952	+	5.864756	1.3170394	-1.0	-1.0
chr1	1042622	1042772	ENSG00000188157.14|AGRN|FUS|FUS	950	+	5.6896033	1.3046004	-1.0	-1.0
chr1	1022862	1023047	ENSG00000188157.14|AGRN|FUS|FUS	929	+	5.5988894	1.1501031	-1.0	-1.0
chr1	1035181	1035281	ENSG00000188157.14|AGRN|FUS|FUS	922	+	5.534654	1.107331	-1.0	-1.0
chr1	1039764	1040649	ENSG00000188157.14|AGRN|FUS|FUS	958	+	4.8657384	1.371668	-1.0	-1.0
chr1	1032427	1032597	ENSG00000188157.14|AGRN|FUS|FUS	928	+	5.6430225	1.1456335	-1.0	-1.0
chr1	1037429	1039409	ENSG00000188157.14|AGRN|FUS|FUS	978	+	5.171781	1.6583995	-1.0	-1.0
chr1	1042827	1042962	ENSG00000188157.14|AGRN|FUS|FUS	910	+	5.434816	1.0471795	-1.0	-1.0
chr1	1024677	1024802	ENSG00000188157.14|AGRN|FUS|FUS	903	+	5.3785505	1.0117494	-1.0	-1.0
chr1	1024987	1025142	ENSG00000188157.14|AGRN|FUS|FUS	913	+	5.459924	1.0601249	-1.0	-1.0
chr1	1051985	1052260	ENSG00000188157.14|AGRN|FUS|FUS	924	+	5.579767	1.1164566	-1.0	-1.0
chr1	1054322	1054432	ENSG00000188157.14|AGRN|FUS|FUS	904	+	5.4054866	1.019137	-1.0	-1.0
chr1	1024067	1024232	ENSG00000188157.14|AGRN|FUS|FUS	913	+	5.45748	1.0602276	-1.0	-1.0
chr1	1026187	1026297	ENSG00000188157.14|AGRN|FUS|FUS	909	+	5.454528	1.0405073	-1.0	-1.0
chr1	1023552	1023677	ENSG00000188157.14|AGRN|FUS|FUS	926	+	3.7826033	1.1310703	-1.0	-1.0
chr1	1027797	1027922	ENSG00000188157.14|AGRN|FUS|FUS	909	+	5.486409	1.0399138	-1.0	-1.0
chr1	1052265	1053320	ENSG00000188157.14|AGRN|FUS|FUS	986	+	5.161353	1.8636222	-1.0	-1.0
chr1	1055643	1056038	ENSG00000188157.14|AGRN|FUS|FUS	984	+	4.9403224	1.7914985	-1.0	-1.0
chr1	1055645	1055897	ENSG00000242590.1|AL645608.6|FUS|FUS	989	+	5.069615	1.9727571	-1.0	-1.0
chr1	1055927	1056037	ENSG00000242590.1|AL645608.6|FUS|FUS	926	+	5.5853305	1.1329817	-1.0	-1.0
chr1	1055215	1055625	ENSG00000242590.1|AL645608.6|FUS|FUS	940	+	3.3874269	1.2226129	-1.0	-1.0
chr1	1055032	1055212	ENSG00000242590.1|AL645608.6|FUS|FUS	957	+	3.1458344	1.3694385	-1.0	-1.0
chr1	1063791	1063916	ENSG00000217801.9|AL390719.1|FUS|FUS	910	+	5.4563394	1.0466775	-1.0	-1.0
chr1	1064489	1064589	ENSG00000217801.9|AL390719.1|FUS|FUS	944	+	5.867131	1.2546711	-1.0	-1.0
chr1	1064589	1064719	ENSG00000217801.9|AL390719.1|FUS|FUS	934	+	5.6465645	1.1833928	-1.0	-1.0
chr1	1065229	1065351	ENSG00000217801.9|AL390719.1|FUS|FUS	933	+	5.6531906	1.1707954	-1.0	-1.0
chr1	1112686	1112881	ENSG00000131591.17|C1orf159|FUS|FUS	929	-	5.606325	1.1490507	-1.0	-1.0
chr1	1089981	1090291	ENSG00000131591.17|C1orf159|FUS|FUS	939	-	5.690372	1.2131122	-1.0	-1.0
chr1	1107991	1108156	ENSG00000131591.17|C1orf159|FUS|FUS	931	-	5.6120663	1.1586474	-1.0	-1.0
chr1	1114341	1114636	ENSG00000131591.17|C1orf159|FUS|FUS	930	-	5.606781	1.1549766	-1.0	-1.0
chr1	1082897	1083002	ENSG00000131591.17|C1orf159|FUS|FUS	909	-	3.6684463	1.0419393	-1.0	-1.0
chr1	1115875	1116059	ENSG00000131591.17|C1orf159|FUS|FUS	973	-	6.067086	1.5636492	-1.0	-1.0
chr1	1106996	1107191	ENSG00000131591.17|C1orf159|FUS|FUS	944	-	4.947302	1.2488922	-1.0	-1.0
chr1	1090642	1090742	ENSG00000131591.17|C1orf159|FUS|FUS	900	-	5.3544955	1.0013683	-1.0	-1.0
chr1	1109306	1109461	ENSG00000131591.17|C1orf159|FUS|FUS	918	-	5.508184	1.0854229	-1.0	-1.0
chr1	1082342	1082472	ENSG00000131591.17|C1orf159|FUS|FUS	914	-	5.510491	1.0638489	-1.0	-1.0
chr1	1089706	1089926	ENSG00000131591.17|C1orf159|FUS|FUS	969	-	5.192211	1.5100412	-1.0	-1.0
chr1	1112331	1112681	ENSG00000131591.17|C1orf159|FUS|FUS	946	-	4.626874	1.2706816	-1.0	-1.0
chr1	1087696	1087991	ENSG00000131591.17|C1orf159|FUS|FUS	921	-	5.5291767	1.1039864	-1.0	-1.0
chr1	1115075	1115175	ENSG00000131591.17|C1orf159|FUS|FUS	934	-	5.667151	1.1830906	-1.0	-1.0
chr1	1088896	1089576	ENSG00000131591.17|C1orf159|FUS|FUS	942	-	5.570795	1.2393892	-1.0	-1.0
chr1	1112096	1112226	ENSG00000131591.17|C1orf159|FUS|FUS	960	-	5.936234	1.397487	-1.0	-1.0
chr1	1088466	1088831	ENSG00000131591.17|C1orf159|FUS|FUS	926	-	5.599089	1.1295466	-1.0	-1.0
chr1	1110201	1110301	ENSG00000131591.17|C1orf159|FUS|FUS	922	-	5.534654	1.107331	-1.0	-1.0
chr1	1082157	1082317	ENSG00000131591.17|C1orf159|FUS|FUS	930	-	5.607468	1.1526891	-1.0	-1.0
chr1	1084277	1084382	ENSG00000131591.17|C1orf159|FUS|FUS	908	-	5.508119	1.034378	-1.0	-1.0
chr1	1087473	1087608	ENSG00000131591.17|C1orf159|FUS|FUS	925	-	5.5994625	1.1229277	-1.0	-1.0
chr1	1110626	1110806	ENSG00000131591.17|C1orf159|FUS|FUS	947	-	5.031471	1.2757746	-1.0	-1.0
chr1	1115190	1115570	ENSG00000131591.17|C1orf159|FUS|FUS	942	-	5.717276	1.2358137	-1.0	-1.0
chr1	1086172	1086272	ENSG00000131591.17|C1orf159|FUS|FUS	906	-	5.398194	1.0256217	-1.0	-1.0
chr1	1226993	1227208	ENSG00000078808.16|SDF4|FUS|FUS	936	-	5.66672	1.1942295	-1.0	-1.0
chr1	1218877	1221351	ENSG00000078808.16|SDF4|FUS|FUS	984	-	5.184316	1.8073742	-1.0	-1.0
chr1	1217157	1217292	ENSG00000078808.16|SDF4|FUS|FUS	935	-	3.5094972	1.1887138	-1.0	-1.0
chr1	1228467	1228587	ENSG00000078808.16|SDF4|FUS|FUS	922	-	5.531869	1.1062549	-1.0	-1.0
chr1	1218482	1218587	ENSG00000078808.16|SDF4|FUS|FUS	957	-	5.9061985	1.3706516	-1.0	-1.0
chr1	1218637	1218832	ENSG00000078808.16|SDF4|FUS|FUS	940	-	5.1114984	1.2238448	-1.0	-1.0
chr1	1223707	1223812	ENSG00000078808.16|SDF4|FUS|FUS	901	-	5.3688626	1.0035188	-1.0	-1.0
chr1	1216947	1217047	ENSG00000078808.16|SDF4|FUS|FUS	901	-	3.6086795	1.0035188	-1.0	-1.0
chr1	1221376	1221736	ENSG00000078808.16|SDF4|FUS|FUS	949	-	4.0575194	1.291533	-1.0	-1.0
chr1	1228304	1228429	ENSG00000078808.16|SDF4|FUS|FUS	901	-	5.3672686	1.0035188	-1.0	-1.0
chr1	1222046	1222936	ENSG00000078808.16|SDF4|FUS|FUS	995	-	6.5382714	2.3031952	-1.0	-1.0
chr1	1246513	1246618	ENSG00000184163.3|C1QTNF12|FUS|FUS	918	-	5.547515	1.0875821	-1.0	-1.0
chr1	1245834	1245944	ENSG00000184163.3|C1QTNF12|FUS|FUS	906	-	5.4499145	1.0274813	-1.0	-1.0
chr1	1246074	1246174	ENSG00000184163.3|C1QTNF12|FUS|FUS	910	-	5.568825	1.0471933	-1.0	-1.0
chr1	1245504	1245674	ENSG00000184163.3|C1QTNF12|FUS|FUS	918	-	5.5642962	1.0885863	-1.0	-1.0
chr1	1250851	1250971	ENSG00000260179.1|AL162741.1|FUS|FUS	910	-	5.4368386	1.0455599	-1.0	-1.0
chr1	1254058	1254238	ENSG00000160087.20|UBE2J2|FUS|FUS	925	-	3.5742817	1.1231186	-1.0	-1.0
chr1	1262390	1262840	ENSG00000160087.20|UBE2J2|FUS|FUS	990	-	6.562422	2.0043726	-1.0	-1.0
chr1	1256059	1256334	ENSG00000160087.20|UBE2J2|FUS|FUS	907	-	4.6292787	1.0312073	-1.0	-1.0
chr1	1271509	1271637	ENSG00000160087.20|UBE2J2|FUS|FUS	953	-	5.8545747	1.330421	-1.0	-1.0
chr1	1272397	1272847	ENSG00000160087.20|UBE2J2|FUS|FUS	975	-	3.977267	1.6098917	-1.0	-1.0
chr1	1262852	1263387	ENSG00000160087.20|UBE2J2|FUS|FUS	942	-	4.956561	1.2353423	-1.0	-1.0
chr1	1256425	1256535	ENSG00000160087.20|UBE2J2|FUS|FUS	907	-	5.415933	1.032587	-1.0	-1.0
chr1	1272852	1273647	ENSG00000160087.20|UBE2J2|FUS|FUS	991	-	5.2206097	2.0383468	-1.0	-1.0
chr1	1266097	1266287	ENSG00000160087.20|UBE2J2|FUS|FUS	920	-	3.2399957	1.0991985	-1.0	-1.0
chr1	1254333	1255078	ENSG00000160087.20|UBE2J2|FUS|FUS	976	-	4.7874126	1.6148032	-1.0	-1.0
chr1	1264109	1264214	ENSG00000160087.20|UBE2J2|FUS|FUS	907	-	5.414782	1.0313392	-1.0	-1.0
chr1	1273677	1273857	ENSG00000160087.20|UBE2J2|FUS|FUS	910	-	2.7570984	1.0458131	-1.0	-1.0
chr1	1255567	1256044	ENSG00000160087.20|UBE2J2|FUS|FUS	987	-	5.428346	1.8906294	-1.0	-1.0
chr1	1260465	1261650	ENSG00000160087.20|UBE2J2|FUS|FUS	980	-	5.2167444	1.7051448	-1.0	-1.0
chr1	1269722	1271509	ENSG00000160087.20|UBE2J2|FUS|FUS	984	-	4.9060955	1.7875648	-1.0	-1.0
chr1	1267732	1267907	ENSG00000160087.20|UBE2J2|FUS|FUS	959	-	5.253743	1.3825213	-1.0	-1.0
chr1	1261700	1262010	ENSG00000160087.20|UBE2J2|FUS|FUS	949	-	5.406838	1.2957727	-1.0	-1.0
chr1	1259285	1260460	ENSG00000160087.20|UBE2J2|FUS|FUS	969	-	4.581576	1.5130347	-1.0	-1.0
chr1	1262169	1262390	ENSG00000160087.20|UBE2J2|FUS|FUS	980	-	5.016858	1.6883183	-1.0	-1.0
chr1	1257310	1258125	ENSG00000160087.20|UBE2J2|FUS|FUS	994	-	6.3635135	2.2477083	-1.0	-1.0
chr1	1267992	1269202	ENSG00000160087.20|UBE2J2|FUS|FUS	986	-	5.0442796	1.8530519	-1.0	-1.0
chr1	1253908	1254013	ENSG00000160087.20|UBE2J2|FUS|FUS	909	-	5.4817348	1.040307	-1.0	-1.0
chr1	1258330	1259025	ENSG00000160087.20|UBE2J2|FUS|FUS	985	-	5.452072	1.8267043	-1.0	-1.0
chr1	1269357	1269512	ENSG00000160087.20|UBE2J2|FUS|FUS	918	-	5.512886	1.0875341	-1.0	-1.0
chr1	1255178	1255453	ENSG00000160087.20|UBE2J2|FUS|FUS	964	-	4.4509745	1.4476055	-1.0	-1.0
chr1	1267425	1267732	ENSG00000160087.20|UBE2J2|FUS|FUS	970	-	4.1311	1.5264604	-1.0	-1.0
chr1	1292990	1293205	ENSG00000131584.18|ACAP3|FUS|FUS	927	-	4.4990115	1.1382526	-1.0	-1.0
chr1	1305506	1305929	ENSG00000131584.18|ACAP3|FUS|FUS	968	-	5.7098927	1.4943917	-1.0	-1.0
chr1	1306824	1307019	ENSG00000131584.18|ACAP3|FUS|FUS	940	-	5.710526	1.2249961	-1.0	-1.0
chr1	1304706	1305261	ENSG00000131584.18|ACAP3|FUS|FUS	981	-	6.0169196	1.7210978	-1.0	-1.0
chr1	1293215	1293390	ENSG00000131584.18|ACAP3|FUS|FUS	909	-	5.454348	1.0420587	-1.0	-1.0
chr1	1307156	1307331	ENSG00000131584.18|ACAP3|FUS|FUS	991	-	4.9747763	2.0482562	-1.0	-1.0
chr1	1301832	1301932	ENSG00000131584.18|ACAP3|FUS|FUS	906	-	5.4268255	1.0263141	-1.0	-1.0
chr1	1305929	1306229	ENSG00000131584.18|ACAP3|FUS|FUS	982	-	6.3587465	1.7533138	-1.0	-1.0
chr1	1301152	1301272	ENSG00000131584.18|ACAP3|FUS|FUS	911	-	5.4437175	1.0524231	-1.0	-1.0
chr1	1303426	1303671	ENSG00000131584.18|ACAP3|FUS|FUS	909	-	5.432656	1.0432619	-1.0	-1.0
chr1	1304121	1304346	ENSG00000131584.18|ACAP3|FUS|FUS	977	-	5.581228	1.6407658	-1.0	-1.0
chr1	1293395	1293495	ENSG00000131584.18|ACAP3|FUS|FUS	901	-	5.3736515	1.0035188	-1.0	-1.0
chr1	1300272	1300467	ENSG00000131584.18|ACAP3|FUS|FUS	927	-	5.5745916	1.1339011	-1.0	-1.0
chr1	1301577	1301767	ENSG00000131584.18|ACAP3|FUS|FUS	929	-	5.6003265	1.1504295	-1.0	-1.0
chr1	1305281	1305461	ENSG00000131584.18|ACAP3|FUS|FUS	941	-	4.5532517	1.2269801	-1.0	-1.0
chr1	1307383	1307763	ENSG00000131584.18|ACAP3|FUS|FUS	988	-	6.248447	1.9044827	-1.0	-1.0
chr1	1304401	1304701	ENSG00000131584.18|ACAP3|FUS|FUS	959	-	4.3254013	1.3854239	-1.0	-1.0
chr1	1306234	1306754	ENSG00000131584.18|ACAP3|FUS|FUS	971	-	5.406279	1.5327114	-1.0	-1.0
chr1	1303756	1303876	ENSG00000131584.18|ACAP3|FUS|FUS	911	-	5.443898	1.0519607	-1.0	-1.0
chr1	1302601	1302791	ENSG00000131584.18|ACAP3|FUS|FUS	911	-	5.467023	1.0484784	-1.0	-1.0
chr1	1320748	1320928	ENSG00000127054.20|INTS11|FUS|FUS	933	-	3.6119547	1.1729362	-1.0	-1.0
chr1	1315281	1315421	ENSG00000127054.20|INTS11|FUS|FUS	910	-	5.4355645	1.0461106	-1.0	-1.0
chr1	1314736	1314856	ENSG00000127054.20|INTS11|FUS|FUS	909	-	5.429392	1.0404094	-1.0	-1.0
chr1	1318833	1319033	ENSG00000127054.20|INTS11|FUS|FUS	963	-	4.129273	1.4300961	-1.0	-1.0
chr1	1321381	1321571	ENSG00000127054.20|INTS11|FUS|FUS	920	-	5.5207334	1.096459	-1.0	-1.0
chr1	1336670	1336770	ENSG00000107404.19|DVL1|FUS|FUS	900	-	5.3544955	1.0013683	-1.0	-1.0
chr1	1337070	1337170	ENSG00000107404.19|DVL1|FUS|FUS	900	-	5.3544955	1.0013683	-1.0	-1.0
chr1	1342758	1348895	ENSG00000107404.19|DVL1|FUS|FUS	990	-	5.5762434	2.022193	-1.0	-1.0
chr1	1337535	1337740	ENSG00000107404.19|DVL1|FUS|FUS	930	-	5.64152	1.153465	-1.0	-1.0
chr1	1342509	1342688	ENSG00000107404.19|DVL1|FUS|FUS	960	-	5.5143948	1.3992722	-1.0	-1.0
chr1	1349050	1349220	ENSG00000107404.19|DVL1|FUS|FUS	919	-	2.6835687	1.0905453	-1.0	-1.0
chr1	1335835	1336360	ENSG00000107404.19|DVL1|FUS|FUS	957	-	4.015892	1.3672147	-1.0	-1.0
chr1	1348895	1348995	ENSG00000107404.19|DVL1|FUS|FUS	912	-	2.7430558	1.0552026	-1.0	-1.0
chr1	1337190	1337445	ENSG00000107404.19|DVL1|FUS|FUS	931	-	5.0521107	1.1607043	-1.0	-1.0
chr1	1375104	1375204	ENSG00000175756.13|AURKAIP1|FUS|FUS	912	-	3.0545692	1.0553176	-1.0	-1.0
chr1	1393079	1393444	ENSG00000221978.11|CCNL2|FUS|FUS	970	-	3.9150157	1.527588	-1.0	-1.0
chr1	1391880	1392110	ENSG00000221978.11|CCNL2|FUS|FUS	991	-	3.6753774	2.0577874	-1.0	-1.0
chr1	1386485	1387075	ENSG00000221978.11|CCNL2|FUS|FUS	982	-	4.624815	1.7429675	-1.0	-1.0
chr1	1385800	1386055	ENSG00000221978.11|CCNL2|FUS|FUS	971	-	4.5352507	1.5389168	-1.0	-1.0
chr1	1386200	1386335	ENSG00000221978.11|CCNL2|FUS|FUS	908	-	5.4535704	1.0354813	-1.0	-1.0
chr1	1392515	1392710	ENSG00000221978.11|CCNL2|FUS|FUS	981	-	3.593726	1.7103729	-1.0	-1.0
chr1	1393710	1393890	ENSG00000221978.11|CCNL2|FUS|FUS	923	-	3.300674	1.1152823	-1.0	-1.0
chr1	1387090	1387425	ENSG00000221978.11|CCNL2|FUS|FUS	975	-	2.7946262	1.5967783	-1.0	-1.0
chr1	1401096	1401916	ENSG00000224870.6|AL391244.1|FUS|FUS	970	+	5.561409	1.5234574	-1.0	-1.0
chr1	1403886	1404051	ENSG00000242485.5|MRPL20|FUS|FUS	911	-	5.4576864	1.0509264	-1.0	-1.0
chr1	1405668	1405818	ENSG00000242485.5|MRPL20|FUS|FUS	933	-	4.4492016	1.1754785	-1.0	-1.0
chr1	1404771	1404946	ENSG00000242485.5|MRPL20|FUS|FUS	915	-	5.4788384	1.0714734	-1.0	-1.0
chr1	1405283	1405468	ENSG00000242485.5|MRPL20|FUS|FUS	924	-	5.148061	1.1168909	-1.0	-1.0
chr1	1472114	1472214	ENSG00000160072.19|ATAD3B|FUS|FUS	903	+	5.3887935	1.0112125	-1.0	-1.0
chr1	1490991	1491166	ENSG00000160072.19|ATAD3B|FUS|FUS	966	+	5.5763397	1.4705333	-1.0	-1.0
chr1	1495784	1496149	ENSG00000160072.19|ATAD3B|FUS|FUS	970	+	4.919458	1.5283922	-1.0	-1.0
chr1	1491326	1491656	ENSG00000160072.19|ATAD3B|FUS|FUS	952	+	5.8221426	1.3151829	-1.0	-1.0
chr1	1471898	1472008	ENSG00000160072.19|ATAD3B|FUS|FUS	927	+	5.5826616	1.1393689	-1.0	-1.0
chr1	1490168	1490273	ENSG00000160072.19|ATAD3B|FUS|FUS	906	+	5.4144416	1.0282106	-1.0	-1.0
chr1	1495554	1495684	ENSG00000160072.19|ATAD3B|FUS|FUS	937	+	4.484476	1.1980708	-1.0	-1.0
chr1	1529711	1529851	ENSG00000197785.13|ATAD3A|FUS|FUS	919	+	3.7420309	1.0893521	-1.0	-1.0
chr1	1530016	1530176	ENSG00000197785.13|ATAD3A|FUS|FUS	909	+	5.4592304	1.0387181	-1.0	-1.0
chr1	1530231	1530411	ENSG00000197785.13|ATAD3A|FUS|FUS	917	+	5.4891276	1.0792935	-1.0	-1.0
chr1	1528817	1529012	ENSG00000197785.13|ATAD3A|FUS|FUS	911	+	5.4656835	1.0484878	-1.0	-1.0
chr1	1534250	1534420	ENSG00000197785.13|ATAD3A|FUS|FUS	952	+	5.4664927	1.3154025	-1.0	-1.0
chr1	1562407	1562542	ENSG00000160075.11|SSU72|FUS|FUS	920	-	5.5363526	1.0944504	-1.0	-1.0
chr1	1560987	1561147	ENSG00000160075.11|SSU72|FUS|FUS	967	-	5.8928313	1.478016	-1.0	-1.0
chr1	1564287	1564452	ENSG00000160075.11|SSU72|FUS|FUS	931	-	3.0026743	1.1602937	-1.0	-1.0
chr1	1562622	1562742	ENSG00000160075.11|SSU72|FUS|FUS	934	-	5.662695	1.1782694	-1.0	-1.0
chr1	1574186	1574351	ENSG00000160075.11|SSU72|FUS|FUS	925	-	5.5751705	1.1241019	-1.0	-1.0
chr1	1563837	1563937	ENSG00000160075.11|SSU72|FUS|FUS	901	-	5.36408	1.0035188	-1.0	-1.0
chr1	1562782	1562922	ENSG00000160075.11|SSU72|FUS|FUS	918	-	5.528019	1.0886819	-1.0	-1.0
chr1	1561472	1562117	ENSG00000160075.11|SSU72|FUS|FUS	956	-	5.1025095	1.3611239	-1.0	-1.0
chr1	1562992	1563182	ENSG00000160075.11|SSU72|FUS|FUS	965	-	3.8034663	1.4501952	-1.0	-1.0
chr1	1574512	1574612	ENSG00000160075.11|SSU72|FUS|FUS	911	-	3.7420022	1.052365	-1.0	-1.0
chr1	1562122	1562272	ENSG00000160075.11|SSU72|FUS|FUS	941	-	5.7189837	1.2322613	-1.0	-1.0
chr1	1554752	1554952	ENSG00000160075.11|SSU72|FUS|FUS	964	-	6.045898	1.4419633	-1.0	-1.0
chr1	1564562	1564842	ENSG00000160075.11|SSU72|FUS|FUS	987	-	4.0970635	1.8760929	-1.0	-1.0
chr1	1622115	1622370	ENSG00000197530.12|MIB2|FUS|FUS	914	+	5.481334	1.0675553	-1.0	-1.0
chr1	1620920	1621105	ENSG00000197530.12|MIB2|FUS|FUS	939	+	5.689508	1.214906	-1.0	-1.0
chr1	1621135	1621450	ENSG00000197530.12|MIB2|FUS|FUS	919	+	4.3792706	1.0932994	-1.0	-1.0
chr1	1626025	1626200	ENSG00000197530.12|MIB2|FUS|FUS	942	+	5.7243795	1.2371131	-1.0	-1.0
chr1	1620430	1620575	ENSG00000197530.12|MIB2|FUS|FUS	941	+	3.9083157	1.2278539	-1.0	-1.0
chr1	1616988	1617258	ENSG00000197530.12|MIB2|FUS|FUS	919	+	5.533525	1.0937898	-1.0	-1.0
chr1	1618833	1619083	ENSG00000197530.12|MIB2|FUS|FUS	956	+	5.9108152	1.3560097	-1.0	-1.0
chr1	1620805	1620915	ENSG00000197530.12|MIB2|FUS|FUS	954	+	5.8977346	1.3411847	-1.0	-1.0
chr1	1625735	1625840	ENSG00000197530.12|MIB2|FUS|FUS	909	+	5.4249406	1.0418694	-1.0	-1.0
chr1	1620580	1620800	ENSG00000197530.12|MIB2|FUS|FUS	940	+	5.402751	1.2230145	-1.0	-1.0
chr1	1616723	1616838	ENSG00000197530.12|MIB2|FUS|FUS	911	+	5.4412847	1.0485945	-1.0	-1.0
chr1	1618093	1618373	ENSG00000197530.12|MIB2|FUS|FUS	934	+	5.645152	1.1780115	-1.0	-1.0
chr1	1619655	1619975	ENSG00000197530.12|MIB2|FUS|FUS	942	+	5.776592	1.233904	-1.0	-1.0
chr1	1617483	1617678	ENSG00000197530.12|MIB2|FUS|FUS	966	+	6.0174294	1.4645534	-1.0	-1.0
chr1	1619210	1619325	ENSG00000197530.12|MIB2|FUS|FUS	943	+	5.7383494	1.2430279	-1.0	-1.0
chr1	1617713	1618043	ENSG00000197530.12|MIB2|FUS|FUS	955	+	5.2936983	1.3436433	-1.0	-1.0
chr1	1622560	1622685	ENSG00000197530.12|MIB2|FUS|FUS	906	+	5.4831376	1.025417	-1.0	-1.0
chr1	1618603	1618768	ENSG00000197530.12|MIB2|FUS|FUS	915	+	5.469775	1.0683638	-1.0	-1.0
chr1	1620115	1620255	ENSG00000197530.12|MIB2|FUS|FUS	910	+	5.4572725	1.0476099	-1.0	-1.0
chr1	1617348	1617468	ENSG00000197530.12|MIB2|FUS|FUS	925	+	5.564149	1.1274822	-1.0	-1.0
chr1	1620285	1620425	ENSG00000197530.12|MIB2|FUS|FUS	915	+	5.5067105	1.0717083	-1.0	-1.0
chr1	1618378	1618598	ENSG00000197530.12|MIB2|FUS|FUS	965	+	5.6564884	1.4499948	-1.0	-1.0
chr1	1621675	1621985	ENSG00000197530.12|MIB2|FUS|FUS	934	+	5.6752973	1.1804686	-1.0	-1.0
chr1	1619425	1619580	ENSG00000197530.12|MIB2|FUS|FUS	911	+	5.5123825	1.0520521	-1.0	-1.0
chr1	1621455	1621650	ENSG00000197530.12|MIB2|FUS|FUS	924	+	5.566042	1.1172518	-1.0	-1.0
chr1	1647338	1647513	ENSG00000248333.8|CDK11B|FUS|FUS	926	-	3.9196556	1.1303217	-1.0	-1.0
chr1	1665617	1665832	ENSG00000189339.11|SLC35E2B|FUS|FUS	919	-	5.604526	1.0941476	-1.0	-1.0
chr1	1670774	1670934	ENSG00000189339.11|SLC35E2B|FUS|FUS	908	-	5.433205	1.0376402	-1.0	-1.0
chr1	1671109	1671239	ENSG00000189339.11|SLC35E2B|FUS|FUS	932	-	5.674322	1.1699619	-1.0	-1.0
chr1	1671259	1671379	ENSG00000189339.11|SLC35E2B|FUS|FUS	924	-	5.555676	1.1218159	-1.0	-1.0
chr1	1662182	1662302	ENSG00000189339.11|SLC35E2B|FUS|FUS	918	-	4.620941	1.0845903	-1.0	-1.0
chr1	1679046	1679166	ENSG00000189339.11|SLC35E2B|FUS|FUS	909	-	5.441061	1.0410793	-1.0	-1.0
chr1	1662807	1663137	ENSG00000189339.11|SLC35E2B|FUS|FUS	957	-	5.3181734	1.3616818	-1.0	-1.0
chr1	1728731	1728891	ENSG00000268575.1|AL031282.2|FUS|FUS	919	-	5.5248585	1.0889965	-1.0	-1.0
chr1	1728732	1728892	ENSG00000215790.6|SLC35E2|FUS|FUS	918	-	5.5214705	1.0866059	-1.0	-1.0
chr1	1757310	1757435	ENSG00000008130.15|NADK|FUS|FUS	938	-	5.6858296	1.2041695	-1.0	-1.0
chr1	1760452	1760647	ENSG00000008130.15|NADK|FUS|FUS	919	-	3.774483	1.09396	-1.0	-1.0
chr1	1761664	1761984	ENSG00000008130.15|NADK|FUS|FUS	956	-	4.3930187	1.3593124	-1.0	-1.0
chr1	1759243	1759723	ENSG00000008130.15|NADK|FUS|FUS	994	-	6.6041565	2.2561548	-1.0	-1.0
chr1	1759100	1759243	ENSG00000008130.15|NADK|FUS|FUS	958	-	5.2022915	1.3736984	-1.0	-1.0
chr1	1760712	1761067	ENSG00000008130.15|NADK|FUS|FUS	973	-	5.1454372	1.5659251	-1.0	-1.0
chr1	1756907	1757212	ENSG00000008130.15|NADK|FUS|FUS	970	-	6.07682	1.5159664	-1.0	-1.0
chr1	1755531	1755651	ENSG00000008130.15|NADK|FUS|FUS	921	-	5.536174	1.1014509	-1.0	-1.0
chr1	1758364	1758569	ENSG00000008130.15|NADK|FUS|FUS	938	-	3.8751457	1.2096059	-1.0	-1.0
chr1	1758665	1759095	ENSG00000008130.15|NADK|FUS|FUS	965	-	4.9476676	1.4619659	-1.0	-1.0
chr1	1759733	1759902	ENSG00000008130.15|NADK|FUS|FUS	945	-	3.1493418	1.2587987	-1.0	-1.0
chr1	1761267	1761664	ENSG00000008130.15|NADK|FUS|FUS	982	-	4.900527	1.7379981	-1.0	-1.0
chr1	1756667	1756842	ENSG00000008130.15|NADK|FUS|FUS	911	-	4.573155	1.0485964	-1.0	-1.0
chr1	1757490	1758364	ENSG00000008130.15|NADK|FUS|FUS	993	-	5.4466457	2.17459	-1.0	-1.0
chr1	1755721	1755826	ENSG00000008130.15|NADK|FUS|FUS	909	-	5.431697	1.0419667	-1.0	-1.0
chr1	1759902	1760452	ENSG00000008130.15|NADK|FUS|FUS	947	-	3.796195	1.2718382	-1.0	-1.0
chr1	1756028	1756153	ENSG00000008130.15|NADK|FUS|FUS	952	-	5.4695406	1.315892	-1.0	-1.0
chr1	1890401	1890776	ENSG00000078369.17|GNB1|FUS|FUS	990	-	5.856615	1.9984808	-1.0	-1.0
chr1	1890363	1890401	ENSG00000078369.17|GNB1|FUS|FUS	921	-	5.5261426	1.10166	-1.0	-1.0
chr1	1890844	1891089	ENSG00000078369.17|GNB1|FUS|FUS	927	-	2.0743182	1.1343966	-1.0	-1.0
chr1	1871857	1871997	ENSG00000078369.17|GNB1|FUS|FUS	925	-	5.560289	1.1242142	-1.0	-1.0
chr1	1872367	1872597	ENSG00000078369.17|GNB1|FUS|FUS	938	-	5.7110014	1.2098864	-1.0	-1.0
chr1	1871692	1871852	ENSG00000078369.17|GNB1|FUS|FUS	920	-	4.1357813	1.097771	-1.0	-1.0
chr1	1872627	1872802	ENSG00000078369.17|GNB1|FUS|FUS	912	-	4.014615	1.0550033	-1.0	-1.0
chr1	1889847	1890363	ENSG00000078369.17|GNB1|FUS|FUS	984	-	4.758354	1.8035265	-1.0	-1.0
chr1	1785654	1785759	ENSG00000078369.17|GNB1|FUS|FUS	945	-	5.757436	1.2580551	-1.0	-1.0
chr1	2192118	2192283	ENSG00000162585.16|FAAP20|FUS|FUS	927	-	5.574793	1.1349778	-1.0	-1.0
chr1	2191358	2191508	ENSG00000162585.16|FAAP20|FUS|FUS	918	-	5.5105476	1.0835825	-1.0	-1.0
chr1	2189788	2190028	ENSG00000162585.16|FAAP20|FUS|FUS	931	-	5.608788	1.1607711	-1.0	-1.0
chr1	2190863	2191048	ENSG00000162585.16|FAAP20|FUS|FUS	955	-	5.881409	1.3480507	-1.0	-1.0
chr1	2246984	2247854	ENSG00000157933.9|SKI|FUS|FUS	980	+	5.185215	1.7095233	-1.0	-1.0
chr1	2232478	2232669	ENSG00000157933.9|SKI|FUS|FUS	990	+	6.565764	1.9884543	-1.0	-1.0
chr1	2302146	2302346	ENSG00000157933.9|SKI|FUS|FUS	966	+	6.023822	1.4745836	-1.0	-1.0
chr1	2279866	2279981	ENSG00000157933.9|SKI|FUS|FUS	905	+	5.394682	1.0213776	-1.0	-1.0
chr1	2294841	2295016	ENSG00000157933.9|SKI|FUS|FUS	922	+	5.5601463	1.1093087	-1.0	-1.0
chr1	2278381	2278521	ENSG00000157933.9|SKI|FUS|FUS	908	+	5.4221153	1.0359285	-1.0	-1.0
chr1	2242769	2243394	ENSG00000157933.9|SKI|FUS|FUS	943	+	4.6180115	1.2452692	-1.0	-1.0
chr1	2286671	2286771	ENSG00000157933.9|SKI|FUS|FUS	903	+	5.3887935	1.0112125	-1.0	-1.0
chr1	2288401	2288526	ENSG00000157933.9|SKI|FUS|FUS	934	+	5.652293	1.179864	-1.0	-1.0
chr1	2246564	2246974	ENSG00000157933.9|SKI|FUS|FUS	988	+	5.3061256	1.9270501	-1.0	-1.0
chr1	2295401	2295596	ENSG00000157933.9|SKI|FUS|FUS	936	+	5.7255325	1.1908619	-1.0	-1.0
chr1	2297116	2297561	ENSG00000157933.9|SKI|FUS|FUS	920	+	5.479752	1.0991938	-1.0	-1.0
chr1	2290246	2290756	ENSG00000157933.9|SKI|FUS|FUS	960	+	5.6896577	1.3959717	-1.0	-1.0
chr1	2236014	2236339	ENSG00000157933.9|SKI|FUS|FUS	984	+	6.055995	1.804469	-1.0	-1.0
chr1	2283596	2284196	ENSG00000157933.9|SKI|FUS|FUS	953	+	5.6512513	1.3275404	-1.0	-1.0
chr1	2289801	2289951	ENSG00000157933.9|SKI|FUS|FUS	935	+	5.6643424	1.1875111	-1.0	-1.0
chr1	2254911	2255016	ENSG00000157933.9|SKI|FUS|FUS	917	+	5.5131726	1.0795867	-1.0	-1.0
chr1	2301251	2301516	ENSG00000157933.9|SKI|FUS|FUS	927	+	5.59629	1.1339269	-1.0	-1.0
chr1	2275761	2276551	ENSG00000157933.9|SKI|FUS|FUS	934	+	5.3166795	1.1833493	-1.0	-1.0
chr1	2289616	2289726	ENSG00000157933.9|SKI|FUS|FUS	909	+	5.484871	1.0398818	-1.0	-1.0
chr1	2300376	2300571	ENSG00000157933.9|SKI|FUS|FUS	921	+	5.531496	1.1011052	-1.0	-1.0
chr1	2278741	2278851	ENSG00000157933.9|SKI|FUS|FUS	917	+	5.4915795	1.0803175	-1.0	-1.0
chr1	2286946	2287171	ENSG00000157933.9|SKI|FUS|FUS	938	+	5.6900873	1.210129	-1.0	-1.0
chr1	2276591	2276836	ENSG00000157933.9|SKI|FUS|FUS	905	+	5.0469666	1.0215095	-1.0	-1.0
chr1	2279541	2279686	ENSG00000157933.9|SKI|FUS|FUS	909	+	3.685804	1.0407323	-1.0	-1.0
chr1	2284591	2285146	ENSG00000157933.9|SKI|FUS|FUS	978	+	6.209072	1.6651207	-1.0	-1.0
chr1	2266016	2266166	ENSG00000157933.9|SKI|FUS|FUS	909	+	5.4567103	1.0390661	-1.0	-1.0
chr1	2253061	2254411	ENSG00000157933.9|SKI|FUS|FUS	974	+	5.7494454	1.5774411	-1.0	-1.0
chr1	2300036	2300366	ENSG00000157933.9|SKI|FUS|FUS	954	+	5.8409815	1.3334353	-1.0	-1.0
chr1	2247995	2248071	ENSG00000157933.9|SKI|FUS|FUS	930	+	3.1805608	1.151982	-1.0	-1.0
chr1	2267071	2268831	ENSG00000157933.9|SKI|FUS|FUS	976	+	5.8266144	1.6249762	-1.0	-1.0
chr1	2283081	2283291	ENSG00000157933.9|SKI|FUS|FUS	965	+	5.837986	1.4551419	-1.0	-1.0
chr1	2272251	2272536	ENSG00000157933.9|SKI|FUS|FUS	964	+	4.993787	1.4404006	-1.0	-1.0
chr1	2254511	2254846	ENSG00000157933.9|SKI|FUS|FUS	938	+	4.191922	1.2110175	-1.0	-1.0
chr1	2294291	2294491	ENSG00000157933.9|SKI|FUS|FUS	937	+	5.693317	1.2004669	-1.0	-1.0
chr1	2297806	2298086	ENSG00000157933.9|SKI|FUS|FUS	941	+	5.739495	1.2292683	-1.0	-1.0
chr1	2241569	2241714	ENSG00000157933.9|SKI|FUS|FUS	910	+	5.4619646	1.0452322	-1.0	-1.0
chr1	2288531	2288716	ENSG00000157933.9|SKI|FUS|FUS	942	+	5.7446632	1.2354208	-1.0	-1.0
chr1	2269026	2269786	ENSG00000157933.9|SKI|FUS|FUS	977	+	5.87547	1.63836	-1.0	-1.0
chr1	2296651	2296781	ENSG00000157933.9|SKI|FUS|FUS	945	+	5.7549767	1.2604837	-1.0	-1.0
chr1	2301831	2302081	ENSG00000157933.9|SKI|FUS|FUS	912	+	5.467301	1.053653	-1.0	-1.0
chr1	2266486	2266636	ENSG00000157933.9|SKI|FUS|FUS	936	+	5.5238776	1.1971161	-1.0	-1.0
chr1	2291961	2292621	ENSG00000157933.9|SKI|FUS|FUS	953	+	5.817678	1.3237697	-1.0	-1.0
chr1	2298496	2298691	ENSG00000157933.9|SKI|FUS|FUS	939	+	5.6972237	1.2148815	-1.0	-1.0
chr1	2288746	2288936	ENSG00000157933.9|SKI|FUS|FUS	912	+	5.4770665	1.0574766	-1.0	-1.0
chr1	2282591	2283026	ENSG00000157933.9|SKI|FUS|FUS	952	+	5.7047524	1.3187928	-1.0	-1.0
chr1	2241874	2242759	ENSG00000157933.9|SKI|FUS|FUS	972	+	5.0443683	1.5579832	-1.0	-1.0
chr1	2284201	2284401	ENSG00000157933.9|SKI|FUS|FUS	945	+	4.740192	1.2588747	-1.0	-1.0
chr1	2278876	2279181	ENSG00000157933.9|SKI|FUS|FUS	956	+	5.8687897	1.3542783	-1.0	-1.0
chr1	2289016	2289121	ENSG00000157933.9|SKI|FUS|FUS	906	+	3.6685698	1.0252966	-1.0	-1.0
chr1	2235199	2235424	ENSG00000157933.9|SKI|FUS|FUS	942	+	5.7373476	1.2395222	-1.0	-1.0
chr1	2277176	2277361	ENSG00000157933.9|SKI|FUS|FUS	903	+	5.377722	1.0119299	-1.0	-1.0
chr1	2302511	2302671	ENSG00000157933.9|SKI|FUS|FUS	923	+	5.563326	1.1109576	-1.0	-1.0
chr1	2234764	2234869	ENSG00000157933.9|SKI|FUS|FUS	960	+	5.9370995	1.3955855	-1.0	-1.0
chr1	2290846	2291151	ENSG00000157933.9|SKI|FUS|FUS	931	+	5.0595336	1.1610217	-1.0	-1.0
chr1	2291201	2291501	ENSG00000157933.9|SKI|FUS|FUS	935	+	4.9063773	1.1863428	-1.0	-1.0
chr1	2284456	2284586	ENSG00000157933.9|SKI|FUS|FUS	918	+	3.4547546	1.0873966	-1.0	-1.0
chr1	2301111	2301231	ENSG00000157933.9|SKI|FUS|FUS	907	+	5.43531	1.0313005	-1.0	-1.0
chr1	2278101	2278381	ENSG00000157933.9|SKI|FUS|FUS	926	+	5.5778856	1.1315958	-1.0	-1.0
chr1	2287491	2287781	ENSG00000157933.9|SKI|FUS|FUS	937	+	5.7090898	1.1996659	-1.0	-1.0
chr1	2280146	2280386	ENSG00000157933.9|SKI|FUS|FUS	941	+	5.712651	1.2260493	-1.0	-1.0
chr1	2298096	2298466	ENSG00000157933.9|SKI|FUS|FUS	948	+	4.6345773	1.2837818	-1.0	-1.0
chr1	2292636	2293396	ENSG00000157933.9|SKI|FUS|FUS	972	+	5.854606	1.5482163	-1.0	-1.0
chr1	2294671	2294791	ENSG00000157933.9|SKI|FUS|FUS	924	+	5.551167	1.1193231	-1.0	-1.0
chr1	2229735	2231560	ENSG00000157933.9|SKI|FUS|FUS	995	+	5.4932265	2.2596881	-1.0	-1.0
chr1	2300841	2300966	ENSG00000157933.9|SKI|FUS|FUS	942	+	5.7276335	1.2394106	-1.0	-1.0
chr1	2299571	2299711	ENSG00000157933.9|SKI|FUS|FUS	927	+	5.58859	1.1396549	-1.0	-1.0
chr1	2262376	2262541	ENSG00000157933.9|SKI|FUS|FUS	932	+	4.8638206	1.1661012	-1.0	-1.0
chr1	2247864	2247995	ENSG00000157933.9|SKI|FUS|FUS	974	+	6.143993	1.591996	-1.0	-1.0
chr1	2276871	2276996	ENSG00000157933.9|SKI|FUS|FUS	947	+	3.9726532	1.2793404	-1.0	-1.0
chr1	2294026	2294286	ENSG00000157933.9|SKI|FUS|FUS	945	+	5.7601686	1.2596785	-1.0	-1.0
chr1	2293501	2293901	ENSG00000157933.9|SKI|FUS|FUS	938	+	4.838682	1.205452	-1.0	-1.0
chr1	2248086	2249771	ENSG00000157933.9|SKI|FUS|FUS	986	+	5.107266	1.8637276	-1.0	-1.0
chr1	2229449	2229554	ENSG00000157933.9|SKI|FUS|FUS	953	+	4.9366326	1.3321635	-1.0	-1.0
chr1	2228954	2229104	ENSG00000157933.9|SKI|FUS|FUS	931	+	3.1534238	1.1624156	-1.0	-1.0
chr1	2288221	2288401	ENSG00000157933.9|SKI|FUS|FUS	947	+	5.7706313	1.275879	-1.0	-1.0
chr1	2272001	2272236	ENSG00000157933.9|SKI|FUS|FUS	959	+	5.656353	1.3883067	-1.0	-1.0
chr1	2255126	2255276	ENSG00000157933.9|SKI|FUS|FUS	922	+	5.533762	1.107213	-1.0	-1.0
chr1	2291581	2291796	ENSG00000157933.9|SKI|FUS|FUS	983	+	6.3562145	1.7622924	-1.0	-1.0
chr1	2272541	2274251	ENSG00000157933.9|SKI|FUS|FUS	982	+	5.5781994	1.7487682	-1.0	-1.0
chr1	2283311	2283526	ENSG00000157933.9|SKI|FUS|FUS	942	+	5.719442	1.2358965	-1.0	-1.0
chr1	2299766	2299976	ENSG00000157933.9|SKI|FUS|FUS	961	+	5.028779	1.4066238	-1.0	-1.0
chr1	2228734	2228869	ENSG00000157933.9|SKI|FUS|FUS	924	+	5.552215	1.120727	-1.0	-1.0
chr1	2231585	2232478	ENSG00000157933.9|SKI|FUS|FUS	985	+	4.8922677	1.8264211	-1.0	-1.0
chr1	2250211	2252901	ENSG00000157933.9|SKI|FUS|FUS	971	+	5.065886	1.5395426	-1.0	-1.0
chr1	2236569	2239134	ENSG00000157933.9|SKI|FUS|FUS	985	+	5.1728997	1.8129762	-1.0	-1.0
chr1	2269926	2271836	ENSG00000157933.9|SKI|FUS|FUS	975	+	5.5811954	1.6066344	-1.0	-1.0
chr1	2301621	2301826	ENSG00000157933.9|SKI|FUS|FUS	963	+	6.028391	1.4312745	-1.0	-1.0
chr1	2290031	2290241	ENSG00000157933.9|SKI|FUS|FUS	963	+	4.0240498	1.4342574	-1.0	-1.0
chr1	2232669	2234669	ENSG00000157933.9|SKI|FUS|FUS	995	+	5.789327	2.3056083	-1.0	-1.0
chr1	2249821	2249946	ENSG00000157933.9|SKI|FUS|FUS	919	+	5.506734	1.0933466	-1.0	-1.0
chr1	2279231	2279531	ENSG00000157933.9|SKI|FUS|FUS	948	+	5.7784853	1.2825929	-1.0	-1.0
chr1	2239164	2241279	ENSG00000157933.9|SKI|FUS|FUS	991	+	5.8993344	2.057689	-1.0	-1.0
chr1	2246349	2246554	ENSG00000157933.9|SKI|FUS|FUS	959	+	5.935513	1.3922602	-1.0	-1.0
chr1	2298826	2299506	ENSG00000157933.9|SKI|FUS|FUS	965	+	6.0516295	1.4588792	-1.0	-1.0
chr1	2266721	2267016	ENSG00000157933.9|SKI|FUS|FUS	937	+	5.4126945	1.2034649	-1.0	-1.0
chr1	2241284	2241484	ENSG00000157933.9|SKI|FUS|FUS	949	+	5.807743	1.2938547	-1.0	-1.0
chr1	2294506	2294611	ENSG00000157933.9|SKI|FUS|FUS	942	+	5.7271156	1.2371014	-1.0	-1.0
chr1	2235439	2235914	ENSG00000157933.9|SKI|FUS|FUS	995	+	6.0631976	2.2990057	-1.0	-1.0
chr1	2243399	2243709	ENSG00000157933.9|SKI|FUS|FUS	937	+	4.110458	1.1988692	-1.0	-1.0
chr1	2274266	2275506	ENSG00000157933.9|SKI|FUS|FUS	956	+	5.42377	1.3612192	-1.0	-1.0
chr1	2383847	2383987	ENSG00000116151.13|MORN1|FUS|FUS	910	-	5.4717994	1.0442611	-1.0	-1.0
chr1	2400639	2400839	ENSG00000157916.19|RER1|FUS|FUS	954	+	5.8613253	1.3347099	-1.0	-1.0
chr1	2393231	2394004	ENSG00000157916.19|RER1|FUS|FUS	998	+	5.242896	2.6726263	-1.0	-1.0
chr1	2402672	2402807	ENSG00000157916.19|RER1|FUS|FUS	907	+	5.4122725	1.0326277	-1.0	-1.0
chr1	2391958	2393163	ENSG00000157916.19|RER1|FUS|FUS	990	+	3.8564773	1.9821572	-1.0	-1.0
chr1	2403424	2403619	ENSG00000157916.19|RER1|FUS|FUS	907	+	5.429188	1.0315772	-1.0	-1.0
chr1	2393173	2393231	ENSG00000157916.19|RER1|FUS|FUS	945	+	3.3113172	1.2612375	-1.0	-1.0
chr1	2395859	2396004	ENSG00000157916.19|RER1|FUS|FUS	917	+	5.497555	1.0810883	-1.0	-1.0
chr1	2402342	2402477	ENSG00000157916.19|RER1|FUS|FUS	948	+	5.782609	1.2827193	-1.0	-1.0
chr1	2402005	2402105	ENSG00000157916.19|RER1|FUS|FUS	948	+	5.8104506	1.2860904	-1.0	-1.0
chr1	2401440	2401710	ENSG00000157916.19|RER1|FUS|FUS	947	+	5.8081517	1.273877	-1.0	-1.0
chr1	2402512	2402647	ENSG00000157916.19|RER1|FUS|FUS	933	+	5.6528163	1.1712161	-1.0	-1.0
chr1	2391774	2391958	ENSG00000157916.19|RER1|FUS|FUS	990	+	3.6319609	1.9984503	-1.0	-1.0
chr1	2400009	2400144	ENSG00000157916.19|RER1|FUS|FUS	937	+	5.6713824	1.1975253	-1.0	-1.0
chr1	2399514	2400004	ENSG00000157916.19|RER1|FUS|FUS	930	+	5.5236583	1.157792	-1.0	-1.0
chr1	2400204	2400459	ENSG00000157916.19|RER1|FUS|FUS	938	+	4.425827	1.2079326	-1.0	-1.0
chr1	2401715	2401840	ENSG00000157916.19|RER1|FUS|FUS	953	+	5.860123	1.3321878	-1.0	-1.0
chr1	2396557	2396752	ENSG00000157916.19|RER1|FUS|FUS	933	+	5.6362967	1.1760542	-1.0	-1.0
chr1	2396029	2396367	ENSG00000157916.19|RER1|FUS|FUS	934	+	5.0339165	1.1789896	-1.0	-1.0
chr1	2394004	2395739	ENSG00000157916.19|RER1|FUS|FUS	995	+	5.2808537	2.3037415	-1.0	-1.0
chr1	2409053	2409258	ENSG00000157911.9|PEX10|FUS|FUS	950	-	5.8082223	1.301842	-1.0	-1.0
chr1	2516427	2516687	ENSG00000157881.13|PANK4|FUS|FUS	942	-	5.730258	1.2392024	-1.0	-1.0
chr1	2515806	2515937	ENSG00000157881.13|PANK4|FUS|FUS	956	-	5.887066	1.3577423	-1.0	-1.0
chr1	2516162	2516347	ENSG00000157881.13|PANK4|FUS|FUS	920	-	5.5181603	1.0967702	-1.0	-1.0
chr1	2509605	2509720	ENSG00000157881.13|PANK4|FUS|FUS	926	-	5.5793924	1.1313462	-1.0	-1.0
chr1	3501991	3502186	ENSG00000162591.15|MEGF6|FUS|FUS	957	-	4.25864	1.3671435	-1.0	-1.0
chr1	3739845	3739945	ENSG00000227372.11|TP73-AS1|FUS|FUS	936	-	3.2267888	1.1956177	-1.0	-1.0
chr1	3738865	3739080	ENSG00000227372.11|TP73-AS1|FUS|FUS	947	-	5.6966357	1.2721041	-1.0	-1.0
chr1	3738620	3738795	ENSG00000227372.11|TP73-AS1|FUS|FUS	943	-	3.9449148	1.2450522	-1.0	-1.0
chr1	3739510	3739830	ENSG00000227372.11|TP73-AS1|FUS|FUS	968	-	4.592588	1.4936327	-1.0	-1.0
chr1	3739085	3739430	ENSG00000227372.11|TP73-AS1|FUS|FUS	998	-	5.4185534	2.635575	-1.0	-1.0
chr1	3737975	3738165	ENSG00000227372.11|TP73-AS1|FUS|FUS	934	-	5.6622977	1.1820878	-1.0	-1.0
chr1	3739960	3740280	ENSG00000227372.11|TP73-AS1|FUS|FUS	986	-	6.157828	1.8444688	-1.0	-1.0
chr1	3738235	3738460	ENSG00000227372.11|TP73-AS1|FUS|FUS	908	-	5.4274464	1.0353553	-1.0	-1.0
chr1	3978997	3979097	ENSG00000284668.1|AL805961.1|FUS|FUS	928	+	5.639116	1.1414843	-1.0	-1.0
chr1	4008330	4008465	ENSG00000284668.1|AL805961.1|FUS|FUS	913	+	5.456482	1.058886	-1.0	-1.0
chr1	3987562	3987852	ENSG00000284668.1|AL805961.1|FUS|FUS	960	+	5.9291778	1.3947779	-1.0	-1.0
chr1	3978712	3978957	ENSG00000284668.1|AL805961.1|FUS|FUS	913	+	5.465936	1.0605065	-1.0	-1.0
chr1	3982177	3982337	ENSG00000284668.1|AL805961.1|FUS|FUS	928	+	5.5960298	1.1439387	-1.0	-1.0
chr1	3986662	3986917	ENSG00000284668.1|AL805961.1|FUS|FUS	943	+	5.7430763	1.2437149	-1.0	-1.0
chr1	3988477	3988667	ENSG00000284668.1|AL805961.1|FUS|FUS	916	+	5.527802	1.0782133	-1.0	-1.0
chr1	3993902	3994027	ENSG00000284668.1|AL805961.1|FUS|FUS	907	+	5.4093685	1.0317429	-1.0	-1.0
chr1	3988022	3988247	ENSG00000284668.1|AL805961.1|FUS|FUS	912	+	4.8740735	1.0569183	-1.0	-1.0
chr1	3992297	3992897	ENSG00000284668.1|AL805961.1|FUS|FUS	966	+	5.976275	1.4680977	-1.0	-1.0
chr1	4001235	4001395	ENSG00000284668.1|AL805961.1|FUS|FUS	925	+	4.666731	1.1236229	-1.0	-1.0
chr1	3995427	3995597	ENSG00000284668.1|AL805961.1|FUS|FUS	924	+	5.5498853	1.11694	-1.0	-1.0
chr1	3995830	3996005	ENSG00000284668.1|AL805961.1|FUS|FUS	925	+	5.5751767	1.1252816	-1.0	-1.0
chr1	3979257	3979457	ENSG00000284668.1|AL805961.1|FUS|FUS	939	+	5.6940255	1.2179824	-1.0	-1.0
chr1	3977672	3977777	ENSG00000284668.1|AL805961.1|FUS|FUS	907	+	5.414782	1.0313392	-1.0	-1.0
chr1	4001635	4001775	ENSG00000284668.1|AL805961.1|FUS|FUS	909	+	5.4356475	1.04209	-1.0	-1.0
chr1	4001420	4001550	ENSG00000284668.1|AL805961.1|FUS|FUS	901	+	5.3672686	1.0035188	-1.0	-1.0
chr1	4001985	4002135	ENSG00000284668.1|AL805961.1|FUS|FUS	936	+	5.669571	1.1935914	-1.0	-1.0
chr1	3977812	3978357	ENSG00000284668.1|AL805961.1|FUS|FUS	961	+	5.9552164	1.410248	-1.0	-1.0
chr1	3996440	3996550	ENSG00000284668.1|AL805961.1|FUS|FUS	904	+	5.3930206	1.0199801	-1.0	-1.0
chr1	4002325	4002455	ENSG00000284668.1|AL805961.1|FUS|FUS	921	+	5.5215416	1.1022131	-1.0	-1.0
chr1	3981097	3981257	ENSG00000284668.1|AL805961.1|FUS|FUS	909	+	5.4296937	1.0393934	-1.0	-1.0
chr1	3983207	3983377	ENSG00000284668.1|AL805961.1|FUS|FUS	931	+	5.61455	1.163354	-1.0	-1.0
chr1	3987867	3987977	ENSG00000284668.1|AL805961.1|FUS|FUS	909	+	5.435441	1.0418843	-1.0	-1.0
chr1	3992942	3993122	ENSG00000284668.1|AL805961.1|FUS|FUS	939	+	5.6907864	1.211341	-1.0	-1.0
chr1	3982052	3982172	ENSG00000284668.1|AL805961.1|FUS|FUS	931	+	5.6110973	1.1583515	-1.0	-1.0
chr1	4002740	4002905	ENSG00000284668.1|AL805961.1|FUS|FUS	915	+	5.470436	1.0689784	-1.0	-1.0
chr1	3987222	3987437	ENSG00000284668.1|AL805961.1|FUS|FUS	946	+	5.754689	1.2650772	-1.0	-1.0
chr1	3979462	3979772	ENSG00000284668.1|AL805961.1|FUS|FUS	951	+	5.8036304	1.3093737	-1.0	-1.0
chr1	3981812	3982047	ENSG00000284668.1|AL805961.1|FUS|FUS	926	+	5.5674515	1.1278508	-1.0	-1.0
chr1	3977217	3977647	ENSG00000284668.1|AL805961.1|FUS|FUS	949	+	5.7270703	1.2908407	-1.0	-1.0
chr1	3995047	3995187	ENSG00000284668.1|AL805961.1|FUS|FUS	935	+	5.6541114	1.188078	-1.0	-1.0
chr1	3982907	3983007	ENSG00000284668.1|AL805961.1|FUS|FUS	901	+	5.3592944	1.0035188	-1.0	-1.0
chr1	3993742	3993897	ENSG00000284668.1|AL805961.1|FUS|FUS	936	+	5.656612	1.1922725	-1.0	-1.0
chr1	5885099	5885319	ENSG00000131697.17|NPHP4|FUS|FUS	915	-	5.5026813	1.0708448	-1.0	-1.0
chr1	5885864	5886094	ENSG00000131697.17|NPHP4|FUS|FUS	936	-	5.665383	1.1970515	-1.0	-1.0
chr1	5881013	5881178	ENSG00000131697.17|NPHP4|FUS|FUS	909	-	5.4441543	1.038874	-1.0	-1.0
chr1	5882989	5883394	ENSG00000131697.17|NPHP4|FUS|FUS	937	-	5.0251937	1.1973777	-1.0	-1.0
chr1	5886324	5886489	ENSG00000131697.17|NPHP4|FUS|FUS	952	-	5.869727	1.3199221	-1.0	-1.0
chr1	5883474	5884514	ENSG00000131697.17|NPHP4|FUS|FUS	963	-	5.7539687	1.4288244	-1.0	-1.0
chr1	5881748	5882018	ENSG00000131697.17|NPHP4|FUS|FUS	955	-	5.861952	1.3470422	-1.0	-1.0
chr1	5882448	5882849	ENSG00000131697.17|NPHP4|FUS|FUS	944	-	4.307355	1.2480836	-1.0	-1.0
chr1	5882053	5882228	ENSG00000131697.17|NPHP4|FUS|FUS	944	-	5.5184727	1.2507614	-1.0	-1.0
chr1	5886569	5886864	ENSG00000131697.17|NPHP4|FUS|FUS	951	-	5.82219	1.3066462	-1.0	-1.0
chr1	5881378	5881538	ENSG00000131697.17|NPHP4|FUS|FUS	903	-	5.3795586	1.0131795	-1.0	-1.0
chr1	5885564	5885804	ENSG00000131697.17|NPHP4|FUS|FUS	939	-	5.639257	1.216681	-1.0	-1.0
chr1	5994868	5994983	ENSG00000069424.14|KCNAB2|FUS|FUS	906	+	5.3978724	1.0252225	-1.0	-1.0
chr1	5998174	5998314	ENSG00000069424.14|KCNAB2|FUS|FUS	916	+	5.486142	1.0758421	-1.0	-1.0
chr1	6207459	6207599	ENSG00000116251.9|RPL22|FUS|FUS	905	-	5.3941164	1.0225888	-1.0	-1.0
chr1	6197891	6197996	ENSG00000116251.9|RPL22|FUS|FUS	917	-	5.4943924	1.0813243	-1.0	-1.0
chr1	6206639	6207049	ENSG00000116251.9|RPL22|FUS|FUS	955	-	5.8651743	1.3513798	-1.0	-1.0
chr1	6198271	6198436	ENSG00000116251.9|RPL22|FUS|FUS	911	-	5.4679036	1.0509356	-1.0	-1.0
chr1	6206209	6206509	ENSG00000116251.9|RPL22|FUS|FUS	939	-	5.70481	1.2166153	-1.0	-1.0
chr1	6186274	6186494	ENSG00000116251.9|RPL22|FUS|FUS	983	-	3.6266236	1.7683598	-1.0	-1.0
chr1	6204959	6205164	ENSG00000116251.9|RPL22|FUS|FUS	956	-	4.8042603	1.3569468	-1.0	-1.0
chr1	6198991	6199496	ENSG00000116251.9|RPL22|FUS|FUS	946	-	5.0515594	1.2650473	-1.0	-1.0
chr1	6187896	6188066	ENSG00000116251.9|RPL22|FUS|FUS	933	-	5.6383114	1.1742641	-1.0	-1.0
chr1	6185614	6186229	ENSG00000116251.9|RPL22|FUS|FUS	964	-	3.6408093	1.447371	-1.0	-1.0
chr1	6205884	6206049	ENSG00000116251.9|RPL22|FUS|FUS	912	-	5.4691153	1.0555493	-1.0	-1.0
chr1	6207779	6208019	ENSG00000116251.9|RPL22|FUS|FUS	909	-	5.428981	1.0412678	-1.0	-1.0
chr1	6208079	6208339	ENSG00000116251.9|RPL22|FUS|FUS	950	-	5.800964	1.3039806	-1.0	-1.0
chr1	6204982	6205162	ENSG00000226944.1|AL031847.1|FUS|FUS	952	-	4.4468355	1.3221576	-1.0	-1.0
chr1	6392688	6392793	ENSG00000097021.19|ACOT7|FUS|FUS	904	-	5.3904934	1.0158647	-1.0	-1.0
chr1	6446545	6446770	ENSG00000187017.15|ESPN|FUS|FUS	943	+	5.7334337	1.2441256	-1.0	-1.0
chr1	6446345	6446445	ENSG00000187017.15|ESPN|FUS|FUS	912	+	5.445131	1.0532069	-1.0	-1.0
chr1	6441245	6441565	ENSG00000187017.15|ESPN|FUS|FUS	939	+	5.575587	1.2123369	-1.0	-1.0
chr1	6447070	6447230	ENSG00000187017.15|ESPN|FUS|FUS	917	+	5.503959	1.082934	-1.0	-1.0
chr1	6442090	6442250	ENSG00000187017.15|ESPN|FUS|FUS	911	+	5.45661	1.0523968	-1.0	-1.0
chr1	6430019	6430174	ENSG00000187017.15|ESPN|FUS|FUS	918	+	5.509639	1.0847198	-1.0	-1.0
chr1	6447879	6448019	ENSG00000187017.15|ESPN|FUS|FUS	941	+	5.7473226	1.2283596	-1.0	-1.0
chr1	6441610	6441850	ENSG00000187017.15|ESPN|FUS|FUS	933	+	5.6493254	1.1713566	-1.0	-1.0
chr1	6446090	6446210	ENSG00000187017.15|ESPN|FUS|FUS	919	+	5.520498	1.0901511	-1.0	-1.0
chr1	6582299	6582424	ENSG00000204859.12|ZBTB48|FUS|FUS	938	+	5.684595	1.2097008	-1.0	-1.0
chr1	6585169	6585301	ENSG00000204859.12|ZBTB48|FUS|FUS	918	+	5.5079355	1.0837439	-1.0	-1.0
chr1	6581324	6581454	ENSG00000204859.12|ZBTB48|FUS|FUS	904	+	5.388044	1.0181788	-1.0	-1.0
chr1	6584749	6584864	ENSG00000204859.12|ZBTB48|FUS|FUS	905	+	5.4079576	1.0222967	-1.0	-1.0
chr1	6592523	6592688	ENSG00000162413.16|KLHL21|FUS|FUS	965	-	5.2394996	1.4591639	-1.0	-1.0
chr1	6592348	6592498	ENSG00000162413.16|KLHL21|FUS|FUS	975	-	5.6663322	1.5993772	-1.0	-1.0
chr1	6591338	6591493	ENSG00000162413.16|KLHL21|FUS|FUS	907	-	3.0180197	1.0326984	-1.0	-1.0
chr1	6592788	6592983	ENSG00000162413.16|KLHL21|FUS|FUS	928	-	3.160207	1.1422594	-1.0	-1.0
chr1	6596762	6596867	ENSG00000162413.16|KLHL21|FUS|FUS	901	-	5.361687	1.0035188	-1.0	-1.0
chr1	6591498	6591833	ENSG00000162413.16|KLHL21|FUS|FUS	953	-	5.8220525	1.3268554	-1.0	-1.0
chr1	6590723	6590878	ENSG00000162413.16|KLHL21|FUS|FUS	922	-	3.7497694	1.1068113	-1.0	-1.0
chr1	6593778	6593928	ENSG00000162413.16|KLHL21|FUS|FUS	939	-	5.53258	1.2128587	-1.0	-1.0
chr1	6622035	6622135	ENSG00000116273.5|PHF13|FUS|FUS	901	+	5.3736515	1.0035188	-1.0	-1.0
chr1	6622560	6622880	ENSG00000116273.5|PHF13|FUS|FUS	945	+	4.1663647	1.2621152	-1.0	-1.0
chr1	6622330	6622540	ENSG00000116273.5|PHF13|FUS|FUS	957	+	5.213101	1.3621622	-1.0	-1.0
chr1	6622895	6623065	ENSG00000116273.5|PHF13|FUS|FUS	943	+	5.8501205	1.2448237	-1.0	-1.0
chr1	6634317	6634417	ENSG00000007923.15|DNAJC11|FUS|FUS	901	-	5.440237	1.0035188	-1.0	-1.0
chr1	6635457	6635637	ENSG00000007923.15|DNAJC11|FUS|FUS	935	-	4.645518	1.184756	-1.0	-1.0
chr1	6651907	6652017	ENSG00000007923.15|DNAJC11|FUS|FUS	903	-	3.6375072	1.0153985	-1.0	-1.0
chr1	6651320	6651420	ENSG00000007923.15|DNAJC11|FUS|FUS	902	-	5.4354777	1.0091429	-1.0	-1.0
chr1	7984973	7985138	ENSG00000116288.12|PARK7|FUS|FUS	935	+	4.243729	1.1866089	-1.0	-1.0
chr1	7965323	7965425	ENSG00000116288.12|PARK7|FUS|FUS	957	+	5.8918056	1.3656847	-1.0	-1.0
chr1	7962762	7962875	ENSG00000116288.12|PARK7|FUS|FUS	993	+	4.595997	2.1770775	-1.0	-1.0
chr1	7970898	7971033	ENSG00000116288.12|PARK7|FUS|FUS	907	+	3.689852	1.031464	-1.0	-1.0
chr1	8739719	8739854	ENSG00000142599.17|RERE|FUS|FUS	919	-	5.510664	1.0937797	-1.0	-1.0
chr1	8740824	8740924	ENSG00000142599.17|RERE|FUS|FUS	912	-	5.4496365	1.0552026	-1.0	-1.0
chr1	8741189	8741324	ENSG00000142599.17|RERE|FUS|FUS	903	-	5.381137	1.0145702	-1.0	-1.0
chr1	8738074	8738179	ENSG00000142599.17|RERE|FUS|FUS	906	-	5.4022126	1.0283629	-1.0	-1.0
chr1	8424074	8424179	ENSG00000142599.17|RERE|FUS|FUS	901	-	5.36408	1.0035188	-1.0	-1.0
chr1	8740004	8740109	ENSG00000142599.17|RERE|FUS|FUS	933	-	5.6672487	1.17299	-1.0	-1.0
chr1	8786023	8786148	ENSG00000142599.17|RERE|FUS|FUS	909	-	5.440697	1.0412297	-1.0	-1.0
chr1	8785493	8785618	ENSG00000142599.17|RERE|FUS|FUS	909	-	5.4334435	1.0422025	-1.0	-1.0
chr1	8464492	8464662	ENSG00000142599.17|RERE|FUS|FUS	931	-	5.6167035	1.1598086	-1.0	-1.0
chr1	8870526	8870891	ENSG00000074800.13|ENO1|FUS|FUS	936	-	3.1184232	1.1926589	-1.0	-1.0
chr1	8870986	8871296	ENSG00000074800.13|ENO1|FUS|FUS	952	-	4.377121	1.3195047	-1.0	-1.0
chr1	8870032	8870171	ENSG00000074800.13|ENO1|FUS|FUS	931	-	5.623865	1.1638552	-1.0	-1.0
chr1	8871351	8871841	ENSG00000074800.13|ENO1|FUS|FUS	946	-	3.486478	1.2699616	-1.0	-1.0
chr1	9604348	9604463	ENSG00000188807.12|TMEM201|FUS|FUS	916	+	5.483281	1.0746489	-1.0	-1.0
chr1	9604203	9604348	ENSG00000188807.12|TMEM201|FUS|FUS	947	+	3.9664497	1.2721901	-1.0	-1.0
chr1	10033066	10033191	ENSG00000130939.18|UBE4B|FUS|FUS	951	+	4.24058	1.3120203	-1.0	-1.0
chr1	10033341	10033476	ENSG00000130939.18|UBE4B|FUS|FUS	912	+	3.5912082	1.0570142	-1.0	-1.0
chr1	10152761	10153001	ENSG00000130939.18|UBE4B|FUS|FUS	929	+	5.6067905	1.1469793	-1.0	-1.0
chr1	10160317	10160532	ENSG00000130939.18|UBE4B|FUS|FUS	977	+	6.240548	1.6355851	-1.0	-1.0
chr1	10403070	10403136	ENSG00000142657.20|PGD|FUS|FUS	924	+	3.8462873	1.1176656	-1.0	-1.0
chr1	10417375	10417485	ENSG00000142657.20|PGD|FUS|FUS	950	+	5.2304425	1.2984502	-1.0	-1.0
chr1	10400380	10400525	ENSG00000142657.20|PGD|FUS|FUS	953	+	4.2706594	1.3310142	-1.0	-1.0
chr1	10408070	10408140	ENSG00000142657.20|PGD|FUS|FUS	933	+	3.2680073	1.1770027	-1.0	-1.0
chr1	10404160	10404279	ENSG00000142657.20|PGD|FUS|FUS	976	+	2.9813733	1.6266978	-1.0	-1.0
chr1	10456861	10456961	ENSG00000160049.11|DFFA|FUS|FUS	902	-	3.6533468	1.0107579	-1.0	-1.0
chr1	10615716	10615826	ENSG00000142655.12|PEX14|FUS|FUS	907	+	5.4310517	1.0331539	-1.0	-1.0
chr1	10546907	10547022	ENSG00000142655.12|PEX14|FUS|FUS	906	+	5.3978724	1.0252225	-1.0	-1.0
chr1	11018787	11018937	ENSG00000120948.16|TARDBP|FUS|FUS	950	+	5.490391	1.3052473	-1.0	-1.0
chr1	11013740	11013895	ENSG00000120948.16|TARDBP|FUS|FUS	936	+	3.0730157	1.1967367	-1.0	-1.0
chr1	11024438	11024933	ENSG00000120948.16|TARDBP|FUS|FUS	962	+	4.546946	1.4255356	-1.0	-1.0
chr1	11023338	11023928	ENSG00000120948.16|TARDBP|FUS|FUS	980	+	3.8236685	1.7025051	-1.0	-1.0
chr1	11023938	11024108	ENSG00000120948.16|TARDBP|FUS|FUS	928	+	4.284206	1.1454513	-1.0	-1.0
chr1	11016848	11017007	ENSG00000120948.16|TARDBP|FUS|FUS	932	+	2.2181976	1.1691804	-1.0	-1.0
chr1	11025188	11025333	ENSG00000120948.16|TARDBP|FUS|FUS	911	+	3.6775112	1.0486437	-1.0	-1.0
chr1	11022163	11022903	ENSG00000120948.16|TARDBP|FUS|FUS	975	+	2.761683	1.608735	-1.0	-1.0
chr1	11024792	11024937	ENSG00000277726.4|AL109811.4|FUS|FUS	925	+	5.5598693	1.1246138	-1.0	-1.0
chr1	11013740	11013895	ENSG00000277726.4|AL109811.4|FUS|FUS	936	+	3.0730157	1.1968137	-1.0	-1.0
chr1	11022250	11022895	ENSG00000277726.4|AL109811.4|FUS|FUS	972	+	2.7777317	1.55228	-1.0	-1.0
chr1	11023939	11024063	ENSG00000277726.4|AL109811.4|FUS|FUS	936	+	5.0752854	1.1954851	-1.0	-1.0
chr1	11024435	11024780	ENSG00000277726.4|AL109811.4|FUS|FUS	969	+	4.3111596	1.5152488	-1.0	-1.0
chr1	11016848	11017007	ENSG00000277726.4|AL109811.4|FUS|FUS	932	+	2.2181976	1.1692766	-1.0	-1.0
chr1	11023339	11023929	ENSG00000277726.4|AL109811.4|FUS|FUS	980	+	3.8478	1.7011594	-1.0	-1.0
chr1	11025208	11025333	ENSG00000277726.4|AL109811.4|FUS|FUS	917	+	3.7179523	1.0786929	-1.0	-1.0
chr1	11068007	11068084	ENSG00000171824.13|EXOSC10|FUS|FUS	964	-	5.9893684	1.437889	-1.0	-1.0
chr1	11107109	11107214	ENSG00000198793.12|MTOR|FUS|FUS	906	-	5.398194	1.0256217	-1.0	-1.0
chr1	11661544	11661649	ENSG00000132879.13|FBXO44|FUS|FUS	909	+	5.430811	1.0417641	-1.0	-1.0
chr1	11661859	11662004	ENSG00000132879.13|FBXO44|FUS|FUS	921	+	5.538294	1.1040976	-1.0	-1.0
chr1	11746460	11746605	ENSG00000177674.15|AGTRAP|FUS|FUS	907	+	5.4365015	1.0298764	-1.0	-1.0
chr1	11747152	11747387	ENSG00000177674.15|AGTRAP|FUS|FUS	909	+	5.438454	1.0388273	-1.0	-1.0
chr1	11762459	11762569	ENSG00000215910.7|C1orf167|FUS|FUS	901	+	5.454461	1.0064069	-1.0	-1.0
chr1	11793906	11794016	ENSG00000177000.11|MTHFR|FUS|FUS	918	-	5.5379634	1.087669	-1.0	-1.0
chr1	11800371	11800471	ENSG00000177000.11|MTHFR|FUS|FUS	947	-	5.81759	1.2731575	-1.0	-1.0
chr1	11800131	11800301	ENSG00000177000.11|MTHFR|FUS|FUS	915	-	2.8526447	1.0682397	-1.0	-1.0
chr1	11800996	11801106	ENSG00000177000.11|MTHFR|FUS|FUS	911	-	3.6737697	1.050528	-1.0	-1.0
chr1	11793779	11793899	ENSG00000177000.11|MTHFR|FUS|FUS	914	-	5.4742446	1.0673149	-1.0	-1.0
chr1	11787692	11787897	ENSG00000177000.11|MTHFR|FUS|FUS	952	-	3.6356292	1.3145636	-1.0	-1.0
chr1	11788077	11788197	ENSG00000177000.11|MTHFR|FUS|FUS	919	-	5.5101657	1.0914893	-1.0	-1.0
chr1	11790117	11790222	ENSG00000177000.11|MTHFR|FUS|FUS	909	-	5.4227505	1.0407984	-1.0	-1.0
chr1	11787142	11787252	ENSG00000177000.11|MTHFR|FUS|FUS	940	-	4.4997125	1.2218179	-1.0	-1.0
chr1	11800711	11800816	ENSG00000177000.11|MTHFR|FUS|FUS	911	-	5.470639	1.0514607	-1.0	-1.0
chr1	11788227	11788627	ENSG00000177000.11|MTHFR|FUS|FUS	932	-	4.4289846	1.1681943	-1.0	-1.0
chr1	11786147	11786247	ENSG00000177000.11|MTHFR|FUS|FUS	901	-	5.3736515	1.0035188	-1.0	-1.0
chr1	11794553	11794723	ENSG00000177000.11|MTHFR|FUS|FUS	937	-	5.672729	1.2001367	-1.0	-1.0
chr1	11788762	11788972	ENSG00000177000.11|MTHFR|FUS|FUS	970	-	6.0845075	1.520506	-1.0	-1.0
chr1	11926274	11926399	ENSG00000116685.15|KIAA2013|FUS|FUS	920	-	5.5286274	1.0973176	-1.0	-1.0
chr1	11921417	11921572	ENSG00000116685.15|KIAA2013|FUS|FUS	939	-	5.7058825	1.2165667	-1.0	-1.0
chr1	11984960	11985135	ENSG00000116688.16|MFN2|FUS|FUS	906	+	5.4151654	1.0277958	-1.0	-1.0
chr1	12011565	12011705	ENSG00000116688.16|MFN2|FUS|FUS	948	+	5.361275	1.2836534	-1.0	-1.0
chr1	11983865	11984070	ENSG00000116688.16|MFN2|FUS|FUS	953	+	5.836786	1.3271395	-1.0	-1.0
chr1	12011785	12012585	ENSG00000116688.16|MFN2|FUS|FUS	965	+	4.6123214	1.4519495	-1.0	-1.0
chr1	12012590	12013135	ENSG00000116688.16|MFN2|FUS|FUS	965	+	5.431709	1.4546851	-1.0	-1.0
chr1	12013275	12013375	ENSG00000116688.16|MFN2|FUS|FUS	954	+	5.877098	1.3356299	-1.0	-1.0
chr1	12031840	12031950	ENSG00000116691.10|MIIP|FUS|FUS	914	+	5.5872793	1.0665213	-1.0	-1.0
chr1	12029462	12029842	ENSG00000116691.10|MIIP|FUS|FUS	949	+	4.7835155	1.2919903	-1.0	-1.0
chr1	12179784	12179929	ENSG00000028137.18|TNFRSF1B|FUS|FUS	917	+	5.501433	1.0805925	-1.0	-1.0
chr1	12179529	12179629	ENSG00000028137.18|TNFRSF1B|FUS|FUS	901	+	5.3840313	1.0035188	-1.0	-1.0
chr1	12184489	12184589	ENSG00000028137.18|TNFRSF1B|FUS|FUS	901	+	5.417379	1.0035188	-1.0	-1.0
chr1	12168279	12168389	ENSG00000028137.18|TNFRSF1B|FUS|FUS	919	+	5.53653	1.0931	-1.0	-1.0
chr1	12208329	12208494	ENSG00000028137.18|TNFRSF1B|FUS|FUS	930	+	5.323106	1.1551071	-1.0	-1.0
chr1	12172094	12172224	ENSG00000028137.18|TNFRSF1B|FUS|FUS	904	+	5.417104	1.0186809	-1.0	-1.0
chr1	12208964	12209084	ENSG00000028137.18|TNFRSF1B|FUS|FUS	912	+	5.5314627	1.055684	-1.0	-1.0
chr1	12168509	12168619	ENSG00000028137.18|TNFRSF1B|FUS|FUS	903	+	5.373813	1.0113894	-1.0	-1.0
chr1	12208534	12208654	ENSG00000028137.18|TNFRSF1B|FUS|FUS	910	+	5.5493207	1.045635	-1.0	-1.0
chr1	12175054	12175194	ENSG00000028137.18|TNFRSF1B|FUS|FUS	910	+	5.433689	1.045961	-1.0	-1.0
chr1	12168099	12168199	ENSG00000028137.18|TNFRSF1B|FUS|FUS	912	+	5.445131	1.0532069	-1.0	-1.0
chr1	12178669	12179029	ENSG00000028137.18|TNFRSF1B|FUS|FUS	916	+	5.4915857	1.0754548	-1.0	-1.0
chr1	12486284	12486389	ENSG00000048707.13|VPS13D|FUS|FUS	903	+	5.3887935	1.0112125	-1.0	-1.0
chr1	12510137	12510277	ENSG00000048707.13|VPS13D|FUS|FUS	918	+	2.7777033	1.0857155	-1.0	-1.0
chr1	12507968	12508178	ENSG00000048707.13|VPS13D|FUS|FUS	925	+	5.572956	1.126903	-1.0	-1.0
chr1	12276269	12276369	ENSG00000048707.13|VPS13D|FUS|FUS	961	+	6.0208716	1.4095548	-1.0	-1.0
chr1	12511542	12511652	ENSG00000048707.13|VPS13D|FUS|FUS	904	+	5.412561	1.0187157	-1.0	-1.0
chr1	12342710	12342898	ENSG00000048707.13|VPS13D|FUS|FUS	961	+	4.717986	1.4125373	-1.0	-1.0
chr1	12509137	12509357	ENSG00000048707.13|VPS13D|FUS|FUS	967	+	5.1157537	1.4768487	-1.0	-1.0
chr1	12456027	12456130	ENSG00000048707.13|VPS13D|FUS|FUS	947	+	5.7922845	1.2734647	-1.0	-1.0
chr1	12508942	12509047	ENSG00000048707.13|VPS13D|FUS|FUS	910	+	2.7216775	1.0444753	-1.0	-1.0
chr1	12276369	12276559	ENSG00000048707.13|VPS13D|FUS|FUS	960	+	3.3114293	1.3952204	-1.0	-1.0
chr1	12593491	12593736	ENSG00000162496.8|DHRS3|FUS|FUS	929	-	5.224502	1.1505978	-1.0	-1.0
chr1	12616629	12616729	ENSG00000162496.8|DHRS3|FUS|FUS	939	-	3.9044788	1.213245	-1.0	-1.0
chr1	12592471	12592656	ENSG00000162496.8|DHRS3|FUS|FUS	932	-	5.6400275	1.1706256	-1.0	-1.0
chr1	12612143	12612248	ENSG00000162496.8|DHRS3|FUS|FUS	907	-	5.445256	1.0313115	-1.0	-1.0
chr1	12592196	12592371	ENSG00000162496.8|DHRS3|FUS|FUS	927	-	5.6073794	1.1375661	-1.0	-1.0
chr1	12616148	12616373	ENSG00000162496.8|DHRS3|FUS|FUS	954	-	5.018959	1.338484	-1.0	-1.0
chr1	12580512	12580627	ENSG00000162496.8|DHRS3|FUS|FUS	960	-	5.9384336	1.3942163	-1.0	-1.0
chr1	12596100	12596260	ENSG00000162496.8|DHRS3|FUS|FUS	943	-	5.7349625	1.2442722	-1.0	-1.0
chr1	12608393	12608508	ENSG00000162496.8|DHRS3|FUS|FUS	924	-	3.7756405	1.1196759	-1.0	-1.0
chr1	12588166	12588276	ENSG00000162496.8|DHRS3|FUS|FUS	909	-	5.487748	1.0411099	-1.0	-1.0
chr1	12596813	12596978	ENSG00000162496.8|DHRS3|FUS|FUS	913	-	5.4640064	1.060728	-1.0	-1.0
chr1	12585561	12585711	ENSG00000162496.8|DHRS3|FUS|FUS	933	-	5.6574407	1.1768419	-1.0	-1.0
chr1	12593846	12594111	ENSG00000162496.8|DHRS3|FUS|FUS	946	-	5.478354	1.2683203	-1.0	-1.0
chr1	12609423	12609583	ENSG00000162496.8|DHRS3|FUS|FUS	925	-	4.9822	1.1272563	-1.0	-1.0
chr1	12613518	12613703	ENSG00000162496.8|DHRS3|FUS|FUS	965	-	5.2663507	1.450769	-1.0	-1.0
chr1	12597958	12598083	ENSG00000162496.8|DHRS3|FUS|FUS	940	-	5.709084	1.2192874	-1.0	-1.0
chr1	12615878	12616098	ENSG00000162496.8|DHRS3|FUS|FUS	945	-	5.756882	1.2607005	-1.0	-1.0
chr1	12603513	12603618	ENSG00000162496.8|DHRS3|FUS|FUS	932	-	5.6490774	1.1691613	-1.0	-1.0
chr1	12600593	12600718	ENSG00000162496.8|DHRS3|FUS|FUS	927	-	5.59243	1.1351107	-1.0	-1.0
chr1	12614603	12614733	ENSG00000162496.8|DHRS3|FUS|FUS	911	-	5.449527	1.0509865	-1.0	-1.0
chr1	12592881	12593116	ENSG00000162496.8|DHRS3|FUS|FUS	944	-	5.366583	1.2490736	-1.0	-1.0
chr1	12615693	12615843	ENSG00000162496.8|DHRS3|FUS|FUS	926	-	4.7573094	1.1284748	-1.0	-1.0
chr1	12608623	12608803	ENSG00000162496.8|DHRS3|FUS|FUS	929	-	5.596762	1.1487392	-1.0	-1.0
chr1	12593121	12593426	ENSG00000162496.8|DHRS3|FUS|FUS	975	-	5.1438065	1.6040198	-1.0	-1.0
chr1	12609808	12609953	ENSG00000162496.8|DHRS3|FUS|FUS	922	-	3.7624605	1.1085814	-1.0	-1.0
chr1	12614108	12614478	ENSG00000162496.8|DHRS3|FUS|FUS	965	-	4.921392	1.4583747	-1.0	-1.0
chr1	12612273	12612503	ENSG00000162496.8|DHRS3|FUS|FUS	927	-	3.1152532	1.1349411	-1.0	-1.0
chr1	12595016	12595131	ENSG00000162496.8|DHRS3|FUS|FUS	908	-	5.4334517	1.037408	-1.0	-1.0
chr1	12602898	12603018	ENSG00000162496.8|DHRS3|FUS|FUS	938	-	5.722814	1.205741	-1.0	-1.0
chr1	12615318	12615608	ENSG00000162496.8|DHRS3|FUS|FUS	951	-	4.0036144	1.3095284	-1.0	-1.0
chr1	12588011	12588126	ENSG00000162496.8|DHRS3|FUS|FUS	915	-	5.4737353	1.0680406	-1.0	-1.0
chr1	12592696	12592796	ENSG00000162496.8|DHRS3|FUS|FUS	934	-	5.699127	1.1830906	-1.0	-1.0
chr1	12614778	12615073	ENSG00000162496.8|DHRS3|FUS|FUS	975	-	3.415726	1.5953536	-1.0	-1.0
chr1	12616443	12616558	ENSG00000162496.8|DHRS3|FUS|FUS	906	-	5.5126615	1.0281394	-1.0	-1.0
chr1	12594251	12594371	ENSG00000162496.8|DHRS3|FUS|FUS	937	-	5.6707187	1.2003225	-1.0	-1.0
chr1	12608273	12608383	ENSG00000162496.8|DHRS3|FUS|FUS	904	-	5.4038906	1.019137	-1.0	-1.0
chr1	12616795	12616965	ENSG00000162496.8|DHRS3|FUS|FUS	932	-	5.1407933	1.167211	-1.0	-1.0
chr1	12612603	12612703	ENSG00000162496.8|DHRS3|FUS|FUS	910	-	5.468379	1.047604	-1.0	-1.0
chr1	12586291	12586516	ENSG00000162496.8|DHRS3|FUS|FUS	924	-	5.5509562	1.1187509	-1.0	-1.0
chr1	13779787	13779952	ENSG00000116731.22|PRDM2|FUS|FUS	927	+	5.5893207	1.1371566	-1.0	-1.0
chr1	13782617	13782737	ENSG00000116731.22|PRDM2|FUS|FUS	925	+	5.56194	1.1239991	-1.0	-1.0
chr1	14950303	14950428	ENSG00000189337.16|KAZN|FUS|FUS	907	+	5.4333377	1.0293607	-1.0	-1.0
chr1	14944314	14944429	ENSG00000189337.16|KAZN|FUS|FUS	910	+	5.434561	1.0466878	-1.0	-1.0
chr1	14924697	14924857	ENSG00000189337.16|KAZN|FUS|FUS	916	+	5.482644	1.0746826	-1.0	-1.0
chr1	15807503	15807603	ENSG00000233954.6|UQCRHL|FUS|FUS	917	-	5.564529	1.0804144	-1.0	-1.0
chr1	15849315	15849935	ENSG00000065526.10|SPEN|FUS|FUS	983	+	5.9525185	1.7658963	-1.0	-1.0
chr1	15934295	15934430	ENSG00000065526.10|SPEN|FUS|FUS	910	+	5.5000315	1.0473682	-1.0	-1.0
chr1	15873136	15873321	ENSG00000065526.10|SPEN|FUS|FUS	979	+	4.1402392	1.6808741	-1.0	-1.0
chr1	15848650	15848915	ENSG00000065526.10|SPEN|FUS|FUS	956	+	4.374318	1.3525883	-1.0	-1.0
chr1	15847863	15848023	ENSG00000065526.10|SPEN|FUS|FUS	993	+	3.4128363	2.160609	-1.0	-1.0
chr1	15930005	15930115	ENSG00000065526.10|SPEN|FUS|FUS	915	+	5.5098286	1.0723021	-1.0	-1.0
chr1	15939315	15939480	ENSG00000065526.10|SPEN|FUS|FUS	914	+	3.3857915	1.0648049	-1.0	-1.0
chr1	15932245	15932415	ENSG00000065526.10|SPEN|FUS|FUS	969	+	5.279623	1.5050529	-1.0	-1.0
chr1	15848975	15849160	ENSG00000065526.10|SPEN|FUS|FUS	944	+	4.941883	1.2551965	-1.0	-1.0
chr1	15848160	15848645	ENSG00000065526.10|SPEN|FUS|FUS	937	+	5.260853	1.199462	-1.0	-1.0
chr1	15934160	15934265	ENSG00000065526.10|SPEN|FUS|FUS	909	+	5.4331274	1.0417641	-1.0	-1.0
chr1	15850045	15850190	ENSG00000065526.10|SPEN|FUS|FUS	943	+	5.744097	1.2431602	-1.0	-1.0
chr1	15940125	15940260	ENSG00000065526.10|SPEN|FUS|FUS	912	+	5.459947	1.057979	-1.0	-1.0
chr1	16236920	16237140	ENSG00000132881.11|RSG1|FUS|FUS	910	-	5.48321	1.0470529	-1.0	-1.0
chr1	16352269	16352369	ENSG00000037637.10|FBXO42|FUS|FUS	913	-	5.5212903	1.060764	-1.0	-1.0
chr1	16351840	16352010	ENSG00000037637.10|FBXO42|FUS|FUS	956	-	5.075207	1.3599995	-1.0	-1.0
chr1	16396967	16397187	ENSG00000055070.16|SZRD1|FUS|FUS	911	+	3.9750774	1.0486196	-1.0	-1.0
chr1	16396122	16396227	ENSG00000055070.16|SZRD1|FUS|FUS	904	+	5.388102	1.0158647	-1.0	-1.0
chr1	16393277	16393377	ENSG00000055070.16|SZRD1|FUS|FUS	901	+	5.3688626	1.0035188	-1.0	-1.0
chr1	16397367	16397487	ENSG00000055070.16|SZRD1|FUS|FUS	944	+	5.7456837	1.2510384	-1.0	-1.0
chr1	16395367	16395497	ENSG00000055070.16|SZRD1|FUS|FUS	935	+	5.6840863	1.1889061	-1.0	-1.0
chr1	16449342	16449587	ENSG00000157191.19|NECAP2|FUS|FUS	946	+	5.768779	1.2683665	-1.0	-1.0
chr1	16630644	16630829	ENSG00000215908.10|CROCCP2|FUS|FUS	916	-	3.7149599	1.07637	-1.0	-1.0
chr1	16630444	16630594	ENSG00000215908.10|CROCCP2|FUS|FUS	911	-	3.6981618	1.0528554	-1.0	-1.0
chr1	16618282	16618462	ENSG00000215908.10|CROCCP2|FUS|FUS	949	-	3.7850387	1.2943853	-1.0	-1.0
chr1	16618632	16619052	ENSG00000215908.10|CROCCP2|FUS|FUS	964	-	4.6052866	1.4490697	-1.0	-1.0
chr1	16621830	16621940	ENSG00000215908.10|CROCCP2|FUS|FUS	917	-	2.4888656	1.0793087	-1.0	-1.0
chr1	16621100	16621265	ENSG00000215908.10|CROCCP2|FUS|FUS	924	-	3.1173942	1.1189194	-1.0	-1.0
chr1	16621640	16621810	ENSG00000215908.10|CROCCP2|FUS|FUS	944	-	3.9921262	1.2545587	-1.0	-1.0
chr1	16620024	16620179	ENSG00000215908.10|CROCCP2|FUS|FUS	938	-	4.352207	1.2050443	-1.0	-1.0
chr1	16624467	16624572	ENSG00000215908.10|CROCCP2|FUS|FUS	935	-	3.2277522	1.188602	-1.0	-1.0
chr1	16644045	16644205	ENSG00000215908.10|CROCCP2|FUS|FUS	934	-	4.5057955	1.1780698	-1.0	-1.0
chr1	16625017	16625247	ENSG00000215908.10|CROCCP2|FUS|FUS	946	-	2.858639	1.2652357	-1.0	-1.0
chr1	16643280	16643395	ENSG00000215908.10|CROCCP2|FUS|FUS	906	-	5.3978724	1.0252225	-1.0	-1.0
chr1	16621270	16621390	ENSG00000215908.10|CROCCP2|FUS|FUS	960	-	5.2054687	1.399976	-1.0	-1.0
chr1	16623997	16624267	ENSG00000215908.10|CROCCP2|FUS|FUS	955	-	3.1739874	1.3515569	-1.0	-1.0
chr1	16623510	16623869	ENSG00000215908.10|CROCCP2|FUS|FUS	951	-	5.1641545	1.312758	-1.0	-1.0
chr1	16620325	16620475	ENSG00000215908.10|CROCCP2|FUS|FUS	924	-	5.597246	1.1190975	-1.0	-1.0
chr1	16644275	16644630	ENSG00000215908.10|CROCCP2|FUS|FUS	949	-	5.259776	1.2893256	-1.0	-1.0
chr1	16632003	16632103	ENSG00000215908.10|CROCCP2|FUS|FUS	911	-	5.440606	1.0482787	-1.0	-1.0
chr1	16630084	16630379	ENSG00000215908.10|CROCCP2|FUS|FUS	935	-	4.193657	1.1852187	-1.0	-1.0
chr1	16620520	16620665	ENSG00000215908.10|CROCCP2|FUS|FUS	931	-	3.3151665	1.1609304	-1.0	-1.0
chr1	16643670	16643800	ENSG00000215908.10|CROCCP2|FUS|FUS	916	-	5.482072	1.074638	-1.0	-1.0
chr1	16624272	16624462	ENSG00000215908.10|CROCCP2|FUS|FUS	954	-	3.294483	1.336145	-1.0	-1.0
chr1	16619103	16619228	ENSG00000215908.10|CROCCP2|FUS|FUS	933	-	5.6288757	1.1714106	-1.0	-1.0
chr1	16631618	16631728	ENSG00000215908.10|CROCCP2|FUS|FUS	909	-	5.455825	1.0391487	-1.0	-1.0
chr1	16625599	16625714	ENSG00000215908.10|CROCCP2|FUS|FUS	918	-	3.730725	1.0870836	-1.0	-1.0
chr1	16628987	16629102	ENSG00000215908.10|CROCCP2|FUS|FUS	922	-	5.527342	1.1065141	-1.0	-1.0
chr1	16620685	16620880	ENSG00000215908.10|CROCCP2|FUS|FUS	968	-	5.4907136	1.4908184	-1.0	-1.0
chr1	17428579	17428684	ENSG00000179051.13|RCC2|FUS|FUS	935	-	5.6568756	1.1855938	-1.0	-1.0
chr1	17409064	17409174	ENSG00000179051.13|RCC2|FUS|FUS	911	-	2.731041	1.0528051	-1.0	-1.0
chr1	17426329	17426444	ENSG00000179051.13|RCC2|FUS|FUS	912	-	5.4433684	1.0533005	-1.0	-1.0
chr1	17406879	17407099	ENSG00000179051.13|RCC2|FUS|FUS	932	-	2.5535944	1.1653246	-1.0	-1.0
chr1	17433974	17434089	ENSG00000179051.13|RCC2|FUS|FUS	915	-	5.495784	1.0725286	-1.0	-1.0
chr1	17407204	17407454	ENSG00000179051.13|RCC2|FUS|FUS	926	-	2.625327	1.1278565	-1.0	-1.0
chr1	17426029	17426209	ENSG00000179051.13|RCC2|FUS|FUS	953	-	4.078967	1.3319039	-1.0	-1.0
chr1	17408244	17408439	ENSG00000179051.13|RCC2|FUS|FUS	948	-	2.2870781	1.2814077	-1.0	-1.0
chr1	17439186	17439286	ENSG00000179051.13|RCC2|FUS|FUS	906	-	5.4028506	1.0271305	-1.0	-1.0
chr1	17426479	17426649	ENSG00000179051.13|RCC2|FUS|FUS	949	-	4.2225547	1.2912513	-1.0	-1.0
chr1	17439594	17439719	ENSG00000179051.13|RCC2|FUS|FUS	927	-	3.9114776	1.136785	-1.0	-1.0
chr1	17412429	17412569	ENSG00000179051.13|RCC2|FUS|FUS	937	-	5.679298	1.1988167	-1.0	-1.0
chr1	17422971	17423131	ENSG00000179051.13|RCC2|FUS|FUS	915	-	4.09966	1.0703744	-1.0	-1.0
chr1	17409794	17409973	ENSG00000179051.13|RCC2|FUS|FUS	935	-	5.658577	1.1879491	-1.0	-1.0
chr1	17407974	17408074	ENSG00000179051.13|RCC2|FUS|FUS	906	-	2.7524877	1.0282106	-1.0	-1.0
chr1	17410741	17410871	ENSG00000179051.13|RCC2|FUS|FUS	911	-	5.4427414	1.0503129	-1.0	-1.0
chr1	17423246	17423541	ENSG00000179051.13|RCC2|FUS|FUS	950	-	3.8028743	1.2994225	-1.0	-1.0
chr1	17409239	17409339	ENSG00000179051.13|RCC2|FUS|FUS	917	-	5.5080495	1.0795867	-1.0	-1.0
chr1	17410136	17410251	ENSG00000179051.13|RCC2|FUS|FUS	924	-	5.5513015	1.1191747	-1.0	-1.0
chr1	17425540	17425684	ENSG00000179051.13|RCC2|FUS|FUS	994	-	5.3981056	2.198265	-1.0	-1.0
chr1	17425789	17425929	ENSG00000179051.13|RCC2|FUS|FUS	917	-	5.5198298	1.0806342	-1.0	-1.0
chr1	17409424	17409544	ENSG00000179051.13|RCC2|FUS|FUS	949	-	5.445195	1.2937545	-1.0	-1.0
chr1	17412289	17412424	ENSG00000179051.13|RCC2|FUS|FUS	931	-	5.6321177	1.1635355	-1.0	-1.0
chr1	17426654	17426769	ENSG00000179051.13|RCC2|FUS|FUS	921	-	5.597556	1.1049881	-1.0	-1.0
chr1	19074704	19074804	ENSG00000272084.1|AL137127.1|FUS|FUS	906	-	3.6357968	1.0263141	-1.0	-1.0
chr1	19163611	19163736	ENSG00000127481.14|UBR4|FUS|FUS	930	-	5.6211867	1.1519566	-1.0	-1.0
chr1	19122722	19122827	ENSG00000127481.14|UBR4|FUS|FUS	912	-	5.451884	1.0552602	-1.0	-1.0
chr1	19127470	19127622	ENSG00000127481.14|UBR4|FUS|FUS	993	-	6.665243	2.146456	-1.0	-1.0
chr1	19127280	19127420	ENSG00000127481.14|UBR4|FUS|FUS	934	-	5.648145	1.1814758	-1.0	-1.0
chr1	19154669	19154769	ENSG00000127481.14|UBR4|FUS|FUS	906	-	5.412124	1.0282106	-1.0	-1.0
chr1	19144181	19144356	ENSG00000127481.14|UBR4|FUS|FUS	940	-	5.722155	1.2188423	-1.0	-1.0
chr1	19122127	19122322	ENSG00000127481.14|UBR4|FUS|FUS	945	-	5.004847	1.2601637	-1.0	-1.0
chr1	19212319	19212494	ENSG00000230424.1|AL035413.1|FUS|FUS	916	+	5.5083294	1.0778352	-1.0	-1.0
chr1	19213369	19213499	ENSG00000230424.1|AL035413.1|FUS|FUS	924	+	5.552829	1.1213334	-1.0	-1.0
chr1	19210559	19210689	ENSG00000230424.1|AL035413.1|FUS|FUS	932	+	5.6382875	1.1700195	-1.0	-1.0
chr1	19219228	19219348	ENSG00000127463.14|EMC1|FUS|FUS	914	-	5.51864	1.0636542	-1.0	-1.0
chr1	19254840	19254955	ENSG00000053372.4|MRTO4|FUS|FUS	930	+	5.607518	1.1562072	-1.0	-1.0
chr1	19439954	19440119	ENSG00000077549.17|CAPZB|FUS|FUS	909	-	5.4343553	1.0397404	-1.0	-1.0
chr1	19452595	19452840	ENSG00000077549.17|CAPZB|FUS|FUS	941	-	5.716709	1.2270409	-1.0	-1.0
chr1	19483365	19483525	ENSG00000077549.17|CAPZB|FUS|FUS	910	-	4.3920546	1.0479223	-1.0	-1.0
chr1	19477880	19478065	ENSG00000077549.17|CAPZB|FUS|FUS	924	-	5.554337	1.1165005	-1.0	-1.0
chr1	19338990	19339190	ENSG00000077549.17|CAPZB|FUS|FUS	966	-	4.615715	1.4707175	-1.0	-1.0
chr1	19352987	19353152	ENSG00000077549.17|CAPZB|FUS|FUS	949	-	5.6731668	1.290537	-1.0	-1.0
chr1	19468805	19468905	ENSG00000077549.17|CAPZB|FUS|FUS	910	-	5.4721684	1.0471933	-1.0	-1.0
chr1	19484189	19484659	ENSG00000077549.17|CAPZB|FUS|FUS	966	-	5.4476256	1.4710692	-1.0	-1.0
chr1	19451845	19451980	ENSG00000077549.17|CAPZB|FUS|FUS	934	-	5.645382	1.1815302	-1.0	-1.0
chr1	19483540	19483775	ENSG00000077549.17|CAPZB|FUS|FUS	962	-	5.955497	1.4209018	-1.0	-1.0
chr1	19370713	19370873	ENSG00000077549.17|CAPZB|FUS|FUS	920	-	5.5157294	1.096438	-1.0	-1.0
chr1	19485164	19485279	ENSG00000077549.17|CAPZB|FUS|FUS	923	-	5.538233	1.1108937	-1.0	-1.0
chr1	19483815	19484010	ENSG00000077549.17|CAPZB|FUS|FUS	914	-	5.4736676	1.0653566	-1.0	-1.0
chr1	19375465	19375570	ENSG00000077549.17|CAPZB|FUS|FUS	900	-	5.3544955	1.0013683	-1.0	-1.0
chr1	19370083	19370183	ENSG00000077549.17|CAPZB|FUS|FUS	904	-	5.3935113	1.0199628	-1.0	-1.0
chr1	19343179	19343314	ENSG00000077549.17|CAPZB|FUS|FUS	953	-	5.394432	1.3266972	-1.0	-1.0
chr1	19483065	19483170	ENSG00000077549.17|CAPZB|FUS|FUS	919	-	3.7304456	1.0916946	-1.0	-1.0
chr1	19344529	19344804	ENSG00000077549.17|CAPZB|FUS|FUS	929	-	5.396331	1.1497446	-1.0	-1.0
chr1	19353602	19353722	ENSG00000077549.17|CAPZB|FUS|FUS	945	-	5.766309	1.2634326	-1.0	-1.0
chr1	19369918	19370028	ENSG00000077549.17|CAPZB|FUS|FUS	906	-	5.4061193	1.0246303	-1.0	-1.0
chr1	19350147	19350402	ENSG00000077549.17|CAPZB|FUS|FUS	929	-	5.5921926	1.1465336	-1.0	-1.0
chr1	19352597	19352832	ENSG00000077549.17|CAPZB|FUS|FUS	949	-	5.805122	1.295042	-1.0	-1.0
chr1	19349192	19349292	ENSG00000077549.17|CAPZB|FUS|FUS	901	-	5.3840313	1.0035188	-1.0	-1.0
chr1	19344014	19344114	ENSG00000077549.17|CAPZB|FUS|FUS	900	-	5.3544955	1.0013683	-1.0	-1.0
chr1	19341882	19342057	ENSG00000077549.17|CAPZB|FUS|FUS	932	-	5.627409	1.1683435	-1.0	-1.0
chr1	19342307	19342472	ENSG00000077549.17|CAPZB|FUS|FUS	904	-	5.391346	1.018341	-1.0	-1.0
chr1	19349887	19349997	ENSG00000077549.17|CAPZB|FUS|FUS	914	-	5.4773707	1.0638058	-1.0	-1.0
chr1	19482105	19482235	ENSG00000077549.17|CAPZB|FUS|FUS	932	-	5.6275	1.1689013	-1.0	-1.0
chr1	19481070	19481175	ENSG00000077549.17|CAPZB|FUS|FUS	916	-	5.4862065	1.0780782	-1.0	-1.0
chr1	19479390	19479565	ENSG00000077549.17|CAPZB|FUS|FUS	912	-	5.4535837	1.0562309	-1.0	-1.0
chr1	19485299	19485424	ENSG00000077549.17|CAPZB|FUS|FUS	925	-	5.5613356	1.1267487	-1.0	-1.0
chr1	19354197	19354307	ENSG00000077549.17|CAPZB|FUS|FUS	954	-	5.9056764	1.3402367	-1.0	-1.0
chr1	19478190	19478380	ENSG00000077549.17|CAPZB|FUS|FUS	935	-	5.657295	1.1846503	-1.0	-1.0
chr1	19452035	19452265	ENSG00000077549.17|CAPZB|FUS|FUS	944	-	4.490489	1.253367	-1.0	-1.0
chr1	19477505	19477670	ENSG00000077549.17|CAPZB|FUS|FUS	910	-	5.4817696	1.0474108	-1.0	-1.0
chr1	19597109	19597454	ENSG00000173436.13|MINOS1|FUS|FUS	959	+	4.213907	1.3873281	-1.0	-1.0
chr1	19608259	19608374	ENSG00000173436.13|MINOS1|FUS|FUS	915	+	5.4870553	1.0694745	-1.0	-1.0
chr1	19597569	19597704	ENSG00000173436.13|MINOS1|FUS|FUS	905	+	5.409329	1.0230572	-1.0	-1.0
chr1	19596976	19597109	ENSG00000173436.13|MINOS1|FUS|FUS	965	+	2.5187764	1.4579637	-1.0	-1.0
chr1	19623473	19623578	ENSG00000173436.13|MINOS1|FUS|FUS	924	+	3.3311877	1.1180121	-1.0	-1.0
chr1	19604759	19604859	ENSG00000173436.13|MINOS1|FUS|FUS	906	+	5.398194	1.0256217	-1.0	-1.0
chr1	19607964	19608179	ENSG00000173436.13|MINOS1|FUS|FUS	983	+	6.175576	1.769547	-1.0	-1.0
chr1	19597109	19597454	ENSG00000270136.5|MINOS1-NBL1|FUS|FUS	959	+	4.213907	1.3873174	-1.0	-1.0
chr1	19607966	19608181	ENSG00000270136.5|MINOS1-NBL1|FUS|FUS	984	+	6.193298	1.7860371	-1.0	-1.0
chr1	19604766	19604866	ENSG00000270136.5|MINOS1-NBL1|FUS|FUS	901	+	5.3592944	1.0035188	-1.0	-1.0
chr1	19608256	19608376	ENSG00000270136.5|MINOS1-NBL1|FUS|FUS	913	+	5.467928	1.0580652	-1.0	-1.0
chr1	19597569	19597704	ENSG00000270136.5|MINOS1-NBL1|FUS|FUS	905	+	5.409329	1.0230572	-1.0	-1.0
chr1	19623473	19623578	ENSG00000270136.5|MINOS1-NBL1|FUS|FUS	924	+	3.3311877	1.1180927	-1.0	-1.0
chr1	19596978	19597109	ENSG00000270136.5|MINOS1-NBL1|FUS|FUS	965	+	2.511958	1.4516206	-1.0	-1.0
chr1	19608258	19608378	ENSG00000226396.1|AL031727.1|FUS|FUS	910	+	5.450268	1.0470474	-1.0	-1.0
chr1	19910834	19910934	ENSG00000169914.5|OTUD3|FUS|FUS	900	+	5.3544955	1.0013683	-1.0	-1.0
chr1	20652226	20652416	ENSG00000244038.9|DDOST|FUS|FUS	961	-	3.5579238	1.4136375	-1.0	-1.0
chr1	20742830	20743050	ENSG00000127483.17|HP1BP3|FUS|FUS	947	-	2.5740886	1.2780716	-1.0	-1.0
chr1	20786818	20786918	ENSG00000127483.17|HP1BP3|FUS|FUS	912	-	3.7054286	1.0551801	-1.0	-1.0
chr1	20787093	20787194	ENSG00000127483.17|HP1BP3|FUS|FUS	903	-	5.378673	1.0142493	-1.0	-1.0
chr1	20781526	20781686	ENSG00000127483.17|HP1BP3|FUS|FUS	929	-	3.1786537	1.1502765	-1.0	-1.0
chr1	20786046	20786185	ENSG00000127483.17|HP1BP3|FUS|FUS	928	-	3.0463064	1.1455318	-1.0	-1.0
chr1	20786185	20786345	ENSG00000127483.17|HP1BP3|FUS|FUS	992	-	5.9294653	2.0931382	-1.0	-1.0
chr1	20775504	20775769	ENSG00000127483.17|HP1BP3|FUS|FUS	986	-	3.2259765	1.862298	-1.0	-1.0
chr1	21175468	21175668	ENSG00000075151.20|EIF4G3|FUS|FUS	935	-	3.9685142	1.1863705	-1.0	-1.0
chr1	21344966	21345076	ENSG00000117298.14|ECE1|FUS|FUS	912	-	5.4616227	1.055241	-1.0	-1.0
chr1	21620805	21620990	ENSG00000076864.19|RAP1GAP|FUS|FUS	924	-	5.5517697	1.117102	-1.0	-1.0
chr1	21665737	21665952	ENSG00000076864.19|RAP1GAP|FUS|FUS	922	-	5.5393577	1.1069721	-1.0	-1.0
chr1	21616029	21616234	ENSG00000076864.19|RAP1GAP|FUS|FUS	976	-	5.9480624	1.616368	-1.0	-1.0
chr1	21622698	21622798	ENSG00000076864.19|RAP1GAP|FUS|FUS	901	-	5.3688626	1.0035188	-1.0	-1.0
chr1	21607547	21607807	ENSG00000076864.19|RAP1GAP|FUS|FUS	952	-	4.749685	1.3222122	-1.0	-1.0
chr1	21668778	21669003	ENSG00000076864.19|RAP1GAP|FUS|FUS	973	-	6.123184	1.5700514	-1.0	-1.0
chr1	21668281	21668401	ENSG00000076864.19|RAP1GAP|FUS|FUS	947	-	5.783427	1.2782484	-1.0	-1.0
chr1	21617154	21617289	ENSG00000076864.19|RAP1GAP|FUS|FUS	909	-	5.429637	1.0417016	-1.0	-1.0
chr1	21667941	21668241	ENSG00000076864.19|RAP1GAP|FUS|FUS	945	-	5.747876	1.258571	-1.0	-1.0
chr1	21607082	21607302	ENSG00000076864.19|RAP1GAP|FUS|FUS	922	-	5.540029	1.1090165	-1.0	-1.0
chr1	21606567	21606667	ENSG00000076864.19|RAP1GAP|FUS|FUS	906	-	5.4028506	1.0271305	-1.0	-1.0
chr1	21664217	21664342	ENSG00000076864.19|RAP1GAP|FUS|FUS	903	-	5.384225	1.0133955	-1.0	-1.0
chr1	21615264	21615419	ENSG00000076864.19|RAP1GAP|FUS|FUS	921	-	5.53244	1.1030898	-1.0	-1.0
chr1	21663822	21663942	ENSG00000076864.19|RAP1GAP|FUS|FUS	907	-	5.4099283	1.0325179	-1.0	-1.0
chr1	21621520	21621665	ENSG00000076864.19|RAP1GAP|FUS|FUS	910	-	5.457467	1.0457299	-1.0	-1.0
chr1	21669003	21669203	ENSG00000076864.19|RAP1GAP|FUS|FUS	952	-	5.8627815	1.3218063	-1.0	-1.0
chr1	21620670	21620795	ENSG00000076864.19|RAP1GAP|FUS|FUS	915	-	5.4905367	1.0687062	-1.0	-1.0
chr1	21616524	21616834	ENSG00000076864.19|RAP1GAP|FUS|FUS	916	-	5.4824076	1.0751804	-1.0	-1.0
chr1	21621015	21621125	ENSG00000076864.19|RAP1GAP|FUS|FUS	903	-	5.4022617	1.0133278	-1.0	-1.0
chr1	21652723	21652828	ENSG00000076864.19|RAP1GAP|FUS|FUS	917	-	5.4949536	1.0804144	-1.0	-1.0
chr1	21666257	21666377	ENSG00000076864.19|RAP1GAP|FUS|FUS	902	-	5.3713436	1.0096917	-1.0	-1.0
chr1	21615749	21615864	ENSG00000076864.19|RAP1GAP|FUS|FUS	935	-	5.6489472	1.1845036	-1.0	-1.0
chr1	21606842	21606982	ENSG00000076864.19|RAP1GAP|FUS|FUS	911	-	5.465215	1.0515169	-1.0	-1.0
chr1	21679317	21679439	ENSG00000090686.15|USP48|FUS|FUS	930	-	2.681129	1.1570512	-1.0	-1.0
chr1	21678977	21679172	ENSG00000090686.15|USP48|FUS|FUS	916	-	3.3935513	1.0768504	-1.0	-1.0
chr1	21686966	21687091	ENSG00000090686.15|USP48|FUS|FUS	936	-	5.7565594	1.1951674	-1.0	-1.0
chr1	21715972	21716077	ENSG00000090686.15|USP48|FUS|FUS	915	-	5.4748693	1.0682153	-1.0	-1.0
chr1	21691819	21691994	ENSG00000090686.15|USP48|FUS|FUS	946	-	5.7699604	1.2644732	-1.0	-1.0
chr1	21682262	21682407	ENSG00000090686.15|USP48|FUS|FUS	933	-	5.637888	1.1766402	-1.0	-1.0
chr1	21754799	21754899	ENSG00000090686.15|USP48|FUS|FUS	906	-	5.4268255	1.0263141	-1.0	-1.0
chr1	21824170	21824266	ENSG00000142798.17|HSPG2|FUS|FUS	909	-	5.4767275	1.0401576	-1.0	-1.0
chr1	21925440	21925555	ENSG00000142798.17|HSPG2|FUS|FUS	911	-	5.4436655	1.0525284	-1.0	-1.0
chr1	21930010	21930230	ENSG00000142798.17|HSPG2|FUS|FUS	942	-	5.718019	1.2379863	-1.0	-1.0
chr1	21936585	21936700	ENSG00000142798.17|HSPG2|FUS|FUS	926	-	5.602366	1.1300588	-1.0	-1.0
chr1	21929780	21929895	ENSG00000142798.17|HSPG2|FUS|FUS	908	-	5.4165144	1.0355337	-1.0	-1.0
chr1	21927425	21927550	ENSG00000142798.17|HSPG2|FUS|FUS	935	-	5.6747894	1.1898494	-1.0	-1.0
chr1	21927140	21927275	ENSG00000142798.17|HSPG2|FUS|FUS	906	-	5.40633	1.025728	-1.0	-1.0
chr1	21931965	21932070	ENSG00000142798.17|HSPG2|FUS|FUS	932	-	5.635242	1.1695396	-1.0	-1.0
chr1	21931610	21931960	ENSG00000142798.17|HSPG2|FUS|FUS	975	-	6.1478844	1.60841	-1.0	-1.0
chr1	21936050	21936205	ENSG00000142798.17|HSPG2|FUS|FUS	925	-	5.558838	1.1253449	-1.0	-1.0
chr1	21921490	21921590	ENSG00000142798.17|HSPG2|FUS|FUS	912	-	5.454131	1.0553176	-1.0	-1.0
chr1	21867604	21867769	ENSG00000142798.17|HSPG2|FUS|FUS	923	-	5.5409155	1.1129863	-1.0	-1.0
chr1	21871059	21871164	ENSG00000142798.17|HSPG2|FUS|FUS	907	-	5.429144	1.0296229	-1.0	-1.0
chr1	21931190	21931460	ENSG00000142798.17|HSPG2|FUS|FUS	923	-	5.560278	1.1146225	-1.0	-1.0
chr1	21920910	21921025	ENSG00000142798.17|HSPG2|FUS|FUS	921	-	5.52231	1.0997224	-1.0	-1.0
chr1	21922785	21922915	ENSG00000142798.17|HSPG2|FUS|FUS	920	-	5.5788465	1.0966508	-1.0	-1.0
chr1	21933945	21934225	ENSG00000142798.17|HSPG2|FUS|FUS	964	-	5.9761577	1.4421529	-1.0	-1.0
chr1	21927565	21927715	ENSG00000142798.17|HSPG2|FUS|FUS	919	-	5.511695	1.093966	-1.0	-1.0
chr1	21935395	21935520	ENSG00000142798.17|HSPG2|FUS|FUS	914	-	5.47415	1.063329	-1.0	-1.0
chr1	21921670	21921770	ENSG00000142798.17|HSPG2|FUS|FUS	906	-	5.4268255	1.0263141	-1.0	-1.0
chr1	21930990	21931090	ENSG00000142798.17|HSPG2|FUS|FUS	901	-	5.3688626	1.0035188	-1.0	-1.0
chr1	21931465	21931575	ENSG00000142798.17|HSPG2|FUS|FUS	916	-	5.491239	1.0772321	-1.0	-1.0
chr1	21933495	21933880	ENSG00000142798.17|HSPG2|FUS|FUS	945	-	5.7516856	1.2600055	-1.0	-1.0
chr1	21936250	21936505	ENSG00000142798.17|HSPG2|FUS|FUS	921	-	5.5332313	1.1016257	-1.0	-1.0
chr1	21932125	21932230	ENSG00000142798.17|HSPG2|FUS|FUS	926	-	5.5768023	1.1334188	-1.0	-1.0
chr1	21936705	21937154	ENSG00000142798.17|HSPG2|FUS|FUS	949	-	5.4493775	1.294065	-1.0	-1.0
chr1	21928185	21928435	ENSG00000142798.17|HSPG2|FUS|FUS	916	-	5.4802814	1.0748837	-1.0	-1.0
chr1	21935610	21935715	ENSG00000142798.17|HSPG2|FUS|FUS	942	-	5.7363634	1.2362599	-1.0	-1.0
chr1	21866234	21866334	ENSG00000142798.17|HSPG2|FUS|FUS	901	-	5.3592944	1.0035188	-1.0	-1.0
chr1	21866659	21866844	ENSG00000142798.17|HSPG2|FUS|FUS	947	-	5.774498	1.2736002	-1.0	-1.0
chr1	21935820	21935920	ENSG00000142798.17|HSPG2|FUS|FUS	906	-	5.4268255	1.0263141	-1.0	-1.0
chr1	21929295	21929445	ENSG00000142798.17|HSPG2|FUS|FUS	907	-	5.4255104	1.0295677	-1.0	-1.0
chr1	22092547	22092722	ENSG00000070831.15|CDC42|FUS|FUS	962	+	3.0061603	1.4227457	-1.0	-1.0
chr1	22530101	22530446	ENSG00000184677.16|ZBTB40|FUS|FUS	930	+	5.6478434	1.1540204	-1.0	-1.0
chr1	22529831	22530006	ENSG00000184677.16|ZBTB40|FUS|FUS	920	+	5.524857	1.0982955	-1.0	-1.0
chr1	22529651	22529781	ENSG00000184677.16|ZBTB40|FUS|FUS	905	+	5.4129567	1.0219492	-1.0	-1.0
chr1	23082182	23082297	ENSG00000004487.15|KDM1A|FUS|FUS	935	+	5.6594067	1.1867588	-1.0	-1.0
chr1	23081492	23081622	ENSG00000004487.15|KDM1A|FUS|FUS	933	+	3.6529973	1.1725683	-1.0	-1.0
chr1	23083182	23083297	ENSG00000004487.15|KDM1A|FUS|FUS	923	+	3.7663763	1.110853	-1.0	-1.0
chr1	23167929	23168034	ENSG00000169641.13|LUZP1|FUS|FUS	903	-	5.3763447	1.013495	-1.0	-1.0
chr1	23281353	23281528	ENSG00000261326.2|LINC01355|FUS|FUS	918	-	4.7122474	1.0848736	-1.0	-1.0
chr1	23282708	23282838	ENSG00000261326.2|LINC01355|FUS|FUS	917	-	5.4960217	1.0806744	-1.0	-1.0
chr1	23333517	23333631	ENSG00000125944.19|HNRNPR|FUS|FUS	963	-	2.9227972	1.4348195	-1.0	-1.0
chr1	23310442	23310942	ENSG00000125944.19|HNRNPR|FUS|FUS	990	-	3.3090744	1.9999946	-1.0	-1.0
chr1	23371127	23371467	ENSG00000249087.6|ZNF436-AS1|FUS|FUS	974	+	6.1908526	1.585761	-1.0	-1.0
chr1	23370937	23371037	ENSG00000249087.6|ZNF436-AS1|FUS|FUS	903	+	5.3887935	1.0112125	-1.0	-1.0
chr1	23370807	23370917	ENSG00000249087.6|ZNF436-AS1|FUS|FUS	906	+	5.4260683	1.0252966	-1.0	-1.0
chr1	23370327	23370457	ENSG00000249087.6|ZNF436-AS1|FUS|FUS	949	+	5.824583	1.2959405	-1.0	-1.0
chr1	23506764	23506904	ENSG00000007968.6|E2F2|FUS|FUS	912	-	5.4859705	1.0536515	-1.0	-1.0
chr1	23695797	23696117	ENSG00000142676.12|RPL11|FUS|FUS	954	+	3.5907001	1.340389	-1.0	-1.0
chr1	23694659	23695395	ENSG00000142676.12|RPL11|FUS|FUS	970	+	4.0738773	1.521079	-1.0	-1.0
chr1	23694563	23694659	ENSG00000142676.12|RPL11|FUS|FUS	912	+	3.1372344	1.0553176	-1.0	-1.0
chr1	23693806	23693913	ENSG00000142676.12|RPL11|FUS|FUS	995	+	2.2164857	2.273985	-1.0	-1.0
chr1	23695410	23695797	ENSG00000142676.12|RPL11|FUS|FUS	966	+	3.4826703	1.4626747	-1.0	-1.0
chr1	23696183	23696338	ENSG00000142676.12|RPL11|FUS|FUS	934	+	3.7519298	1.1812247	-1.0	-1.0
chr1	23760721	23760886	ENSG00000011007.12|ELOA|FUS|FUS	906	+	5.420398	1.027874	-1.0	-1.0
chr1	23743244	23743379	ENSG00000011007.12|ELOA|FUS|FUS	919	+	5.5197086	1.0902864	-1.0	-1.0
chr1	23787944	23788049	ENSG00000057757.9|PITHD1|FUS|FUS	920	+	3.773376	1.0961452	-1.0	-1.0
chr1	23787349	23787594	ENSG00000057757.9|PITHD1|FUS|FUS	932	+	3.2557201	1.1678202	-1.0	-1.0
chr1	23787684	23787894	ENSG00000057757.9|PITHD1|FUS|FUS	936	+	3.2766232	1.1959478	-1.0	-1.0
chr1	23791605	23791775	ENSG00000011009.10|LYPLA2|FUS|FUS	919	+	5.52597	1.0918427	-1.0	-1.0
chr1	23791775	23791960	ENSG00000011009.10|LYPLA2|FUS|FUS	914	+	5.461812	1.0632629	-1.0	-1.0
chr1	23959811	23959916	ENSG00000189266.11|PNRC2|FUS|FUS	954	+	3.763133	1.3357995	-1.0	-1.0
chr1	23960048	23960148	ENSG00000189266.11|PNRC2|FUS|FUS	901	+	5.3592944	1.0035188	-1.0	-1.0
chr1	23978074	23978179	ENSG00000188529.14|SRSF10|FUS|FUS	921	-	5.5261426	1.10166	-1.0	-1.0
chr1	23967293	23967418	ENSG00000188529.14|SRSF10|FUS|FUS	909	-	5.4267855	1.0416507	-1.0	-1.0
chr1	25262877	25262982	ENSG00000117616.17|RSRP1|FUS|FUS	900	-	3.6286507	1.0014808	-1.0	-1.0
chr1	25243989	25244089	ENSG00000117616.17|RSRP1|FUS|FUS	901	-	2.2380805	1.0035188	-1.0	-1.0
chr1	25266632	25266862	ENSG00000117616.17|RSRP1|FUS|FUS	922	-	5.530652	1.1054363	-1.0	-1.0
chr1	25254217	25254337	ENSG00000117616.17|RSRP1|FUS|FUS	902	-	5.419756	1.009269	-1.0	-1.0
chr1	25334726	25334971	ENSG00000117616.17|RSRP1|FUS|FUS	928	-	3.9925263	1.1413754	-1.0	-1.0
chr1	25337099	25337209	ENSG00000117616.17|RSRP1|FUS|FUS	915	-	5.490884	1.0711366	-1.0	-1.0
chr1	25243709	25243839	ENSG00000117616.17|RSRP1|FUS|FUS	907	-	3.452119	1.0336242	-1.0	-1.0
chr1	25253123	25253268	ENSG00000117616.17|RSRP1|FUS|FUS	909	-	5.4795957	1.0424713	-1.0	-1.0
chr1	25253688	25253818	ENSG00000117616.17|RSRP1|FUS|FUS	903	-	5.4165545	1.0149508	-1.0	-1.0
chr1	25263317	25263432	ENSG00000117616.17|RSRP1|FUS|FUS	905	-	5.4001503	1.0220377	-1.0	-1.0
chr1	25333121	25333326	ENSG00000117616.17|RSRP1|FUS|FUS	952	-	5.821773	1.319555	-1.0	-1.0
chr1	25267627	25267739	ENSG00000117616.17|RSRP1|FUS|FUS	938	-	5.789505	1.2086253	-1.0	-1.0
chr1	25242266	25242641	ENSG00000117616.17|RSRP1|FUS|FUS	953	-	2.7153864	1.3239337	-1.0	-1.0
chr1	25264507	25264712	ENSG00000117616.17|RSRP1|FUS|FUS	957	-	5.924856	1.3711	-1.0	-1.0
chr1	25259427	25259537	ENSG00000117616.17|RSRP1|FUS|FUS	919	-	5.503398	1.0895429	-1.0	-1.0
chr1	25266937	25267062	ENSG00000117616.17|RSRP1|FUS|FUS	910	-	5.451576	1.0446608	-1.0	-1.0
chr1	25266710	25266865	ENSG00000261349.1|AL031432.2|FUS|FUS	919	-	5.516166	1.0916497	-1.0	-1.0
chr1	25266940	25267060	ENSG00000261349.1|AL031432.2|FUS|FUS	910	-	5.4558454	1.0468732	-1.0	-1.0
chr1	25337099	25337209	ENSG00000259984.1|AL928711.1|FUS|FUS	915	-	5.490884	1.0711366	-1.0	-1.0
chr1	25552315	25552495	ENSG00000157978.11|LDLRAP1|FUS|FUS	928	+	5.590837	1.1442177	-1.0	-1.0
chr1	25561884	25562039	ENSG00000157978.11|LDLRAP1|FUS|FUS	931	+	5.61305	1.162341	-1.0	-1.0
chr1	25552560	25552660	ENSG00000157978.11|LDLRAP1|FUS|FUS	901	+	5.36408	1.0035188	-1.0	-1.0
chr1	25545221	25545321	ENSG00000157978.11|LDLRAP1|FUS|FUS	904	+	5.4307566	1.01823	-1.0	-1.0
chr1	25545741	25545901	ENSG00000157978.11|LDLRAP1|FUS|FUS	917	+	5.4948235	1.0800945	-1.0	-1.0
chr1	25552955	25553145	ENSG00000157978.11|LDLRAP1|FUS|FUS	933	+	5.6264286	1.1713681	-1.0	-1.0
chr1	25557429	25557719	ENSG00000157978.11|LDLRAP1|FUS|FUS	930	+	5.607817	1.155628	-1.0	-1.0
chr1	25553788	25553923	ENSG00000157978.11|LDLRAP1|FUS|FUS	901	+	5.3640795	1.0035188	-1.0	-1.0
chr1	25550535	25550640	ENSG00000157978.11|LDLRAP1|FUS|FUS	904	+	5.3935113	1.0199628	-1.0	-1.0
chr1	25544001	25544156	ENSG00000157978.11|LDLRAP1|FUS|FUS	919	+	5.529429	1.0896294	-1.0	-1.0
chr1	25553588	25553733	ENSG00000157978.11|LDLRAP1|FUS|FUS	927	+	5.5932193	1.1346107	-1.0	-1.0
chr1	25568337	25568507	ENSG00000157978.11|LDLRAP1|FUS|FUS	922	+	5.627752	1.1078476	-1.0	-1.0
chr1	25552055	25552255	ENSG00000157978.11|LDLRAP1|FUS|FUS	941	+	5.2202325	1.2281828	-1.0	-1.0
chr1	25545531	25545676	ENSG00000157978.11|LDLRAP1|FUS|FUS	907	+	5.4255834	1.0331302	-1.0	-1.0
chr1	25547466	25547651	ENSG00000157978.11|LDLRAP1|FUS|FUS	930	+	5.6280513	1.1540971	-1.0	-1.0
chr1	25544226	25544326	ENSG00000157978.11|LDLRAP1|FUS|FUS	901	+	5.3736515	1.0035188	-1.0	-1.0
chr1	25551700	25551990	ENSG00000157978.11|LDLRAP1|FUS|FUS	928	+	5.596186	1.1456546	-1.0	-1.0
chr1	25547746	25547936	ENSG00000157978.11|LDLRAP1|FUS|FUS	902	+	5.392725	1.0100582	-1.0	-1.0
chr1	25549706	25549826	ENSG00000157978.11|LDLRAP1|FUS|FUS	924	+	5.5561132	1.1202209	-1.0	-1.0
chr1	25820673	25821338	ENSG00000255054.3|AL020996.2|FUS|FUS	969	+	5.4209213	1.5119656	-1.0	-1.0
chr1	25820338	25820443	ENSG00000255054.3|AL020996.2|FUS|FUS	916	+	5.5124393	1.0759532	-1.0	-1.0
chr1	25821443	25821598	ENSG00000255054.3|AL020996.2|FUS|FUS	923	+	5.5563955	1.1131274	-1.0	-1.0
chr1	25823030	25823140	ENSG00000255054.3|AL020996.2|FUS|FUS	906	+	5.415397	1.0291507	-1.0	-1.0
chr1	25820008	25820178	ENSG00000255054.3|AL020996.2|FUS|FUS	933	+	5.675989	1.171711	-1.0	-1.0
chr1	25820453	25820663	ENSG00000255054.3|AL020996.2|FUS|FUS	936	+	5.692063	1.1925368	-1.0	-1.0
chr1	25820761	25821003	ENSG00000117640.17|MTFR1L|FUS|FUS	967	+	6.0159507	1.477737	-1.0	-1.0
chr1	25820452	25820659	ENSG00000117640.17|MTFR1L|FUS|FUS	936	+	5.6930513	1.1921144	-1.0	-1.0
chr1	25820029	25820169	ENSG00000117640.17|MTFR1L|FUS|FUS	922	+	5.589788	1.110089	-1.0	-1.0
chr1	25823032	25823142	ENSG00000117640.17|MTFR1L|FUS|FUS	906	+	5.416297	1.0285943	-1.0	-1.0
chr1	25820342	25820442	ENSG00000117640.17|MTFR1L|FUS|FUS	916	+	5.5124393	1.075952	-1.0	-1.0
chr1	25821003	25821338	ENSG00000117640.17|MTFR1L|FUS|FUS	978	+	5.5606275	1.6620157	-1.0	-1.0
chr1	25906153	25906338	ENSG00000117632.22|STMN1|FUS|FUS	954	-	3.924321	1.3375226	-1.0	-1.0
chr1	25905851	25906091	ENSG00000117632.22|STMN1|FUS|FUS	951	-	5.8307986	1.3131351	-1.0	-1.0
chr1	25905499	25905619	ENSG00000117632.22|STMN1|FUS|FUS	903	-	5.380506	1.0137646	-1.0	-1.0
chr1	25905709	25905851	ENSG00000117632.22|STMN1|FUS|FUS	925	-	5.581995	1.1234761	-1.0	-1.0
chr1	26278217	26278477	ENSG00000130695.14|CEP85|FUS|FUS	983	+	3.978999	1.7692683	-1.0	-1.0
chr1	26278482	26278727	ENSG00000130695.14|CEP85|FUS|FUS	958	+	4.5009527	1.3792974	-1.0	-1.0
chr1	26277917	26278102	ENSG00000130695.14|CEP85|FUS|FUS	920	+	3.510074	1.0948622	-1.0	-1.0
chr1	26234465	26234570	ENSG00000130695.14|CEP85|FUS|FUS	901	+	5.3592944	1.0035188	-1.0	-1.0
chr1	26234665	26234860	ENSG00000130695.14|CEP85|FUS|FUS	914	+	5.4784985	1.0647774	-1.0	-1.0
chr1	26279880	26279990	ENSG00000142669.14|SH3BGRL3|FUS|FUS	922	+	5.547784	1.1093562	-1.0	-1.0
chr1	26281159	26281334	ENSG00000142669.14|SH3BGRL3|FUS|FUS	976	+	5.3506365	1.6189175	-1.0	-1.0
chr1	26473700	26473820	ENSG00000198830.10|HMGN2|FUS|FUS	927	+	2.405844	1.1394594	-1.0	-1.0
chr1	26473007	26473162	ENSG00000198830.10|HMGN2|FUS|FUS	936	+	2.8481371	1.1957765	-1.0	-1.0
chr1	26473205	26473635	ENSG00000198830.10|HMGN2|FUS|FUS	962	+	4.1355643	1.4218534	-1.0	-1.0
chr1	26473835	26473985	ENSG00000198830.10|HMGN2|FUS|FUS	915	+	3.0144982	1.0697755	-1.0	-1.0
chr1	26472627	26472812	ENSG00000198830.10|HMGN2|FUS|FUS	980	+	3.04024	1.7042372	-1.0	-1.0
chr1	26547705	26547805	ENSG00000117676.13|RPS6KA1|FUS|FUS	921	+	5.551627	1.1033367	-1.0	-1.0
chr1	26551160	26551295	ENSG00000117676.13|RPS6KA1|FUS|FUS	913	+	5.482226	1.0629278	-1.0	-1.0
chr1	26702840	26702985	ENSG00000117713.18|ARID1A|FUS|FUS	923	+	5.2933755	1.1148736	-1.0	-1.0
chr1	26779963	26780083	ENSG00000117713.18|ARID1A|FUS|FUS	905	+	5.3989897	1.0237974	-1.0	-1.0
chr1	26697585	26698520	ENSG00000117713.18|ARID1A|FUS|FUS	951	+	4.1857963	1.3097996	-1.0	-1.0
chr1	26701205	26701380	ENSG00000117713.18|ARID1A|FUS|FUS	922	+	5.549532	1.1094565	-1.0	-1.0
chr1	26781768	26781893	ENSG00000117713.18|ARID1A|FUS|FUS	915	+	2.7173915	1.0706037	-1.0	-1.0
chr1	26702360	26702515	ENSG00000117713.18|ARID1A|FUS|FUS	939	+	3.6280544	1.2175611	-1.0	-1.0
chr1	26696406	26696726	ENSG00000117713.18|ARID1A|FUS|FUS	942	+	2.8381433	1.235778	-1.0	-1.0
chr1	26702670	26702835	ENSG00000117713.18|ARID1A|FUS|FUS	943	+	5.791044	1.2477401	-1.0	-1.0
chr1	26780868	26780968	ENSG00000117713.18|ARID1A|FUS|FUS	935	+	5.6554213	1.1848078	-1.0	-1.0
chr1	26771708	26771843	ENSG00000117713.18|ARID1A|FUS|FUS	909	+	5.426964	1.041116	-1.0	-1.0
chr1	26781433	26781538	ENSG00000117713.18|ARID1A|FUS|FUS	922	+	5.540306	1.106663	-1.0	-1.0
chr1	26697251	26697361	ENSG00000117713.18|ARID1A|FUS|FUS	970	+	6.1484604	1.5184573	-1.0	-1.0
chr1	26701955	26702245	ENSG00000117713.18|ARID1A|FUS|FUS	975	+	4.0520024	1.6085997	-1.0	-1.0
chr1	26697416	26697516	ENSG00000117713.18|ARID1A|FUS|FUS	901	+	2.6846893	1.0035188	-1.0	-1.0
chr1	26781158	26781258	ENSG00000117713.18|ARID1A|FUS|FUS	905	+	3.6474638	1.0214796	-1.0	-1.0
chr1	26700820	26701035	ENSG00000117713.18|ARID1A|FUS|FUS	972	+	5.3474226	1.5452728	-1.0	-1.0
chr1	26701640	26701790	ENSG00000117713.18|ARID1A|FUS|FUS	912	+	5.4528723	1.0543435	-1.0	-1.0
chr1	26696811	26696936	ENSG00000117713.18|ARID1A|FUS|FUS	927	+	3.4251447	1.1351202	-1.0	-1.0
chr1	26780418	26780548	ENSG00000117713.18|ARID1A|FUS|FUS	905	+	5.3949065	1.0214844	-1.0	-1.0
chr1	26853905	26854125	ENSG00000204160.11|ZDHHC18|FUS|FUS	912	+	4.9501524	1.0545285	-1.0	-1.0
chr1	26855420	26855580	ENSG00000204160.11|ZDHHC18|FUS|FUS	916	+	3.1785004	1.0744773	-1.0	-1.0
chr1	26854785	26854980	ENSG00000204160.11|ZDHHC18|FUS|FUS	927	+	4.1146345	1.138292	-1.0	-1.0
chr1	27405225	27405505	ENSG00000158195.10|WASF2|FUS|FUS	952	-	3.0218534	1.3226259	-1.0	-1.0
chr1	27404275	27404445	ENSG00000158195.10|WASF2|FUS|FUS	906	-	2.893215	1.0246193	-1.0	-1.0
chr1	27406450	27406575	ENSG00000158195.10|WASF2|FUS|FUS	960	-	5.6492443	1.3928385	-1.0	-1.0
chr1	27489743	27489898	ENSG00000158195.10|WASF2|FUS|FUS	943	-	5.719155	1.2416688	-1.0	-1.0
chr1	27407240	27407400	ENSG00000158195.10|WASF2|FUS|FUS	951	-	5.2705474	1.3081012	-1.0	-1.0
chr1	27406155	27406260	ENSG00000158195.10|WASF2|FUS|FUS	924	-	5.564394	1.1201214	-1.0	-1.0
chr1	27489523	27489738	ENSG00000158195.10|WASF2|FUS|FUS	953	-	5.8396635	1.3236274	-1.0	-1.0
chr1	27489163	27489318	ENSG00000158195.10|WASF2|FUS|FUS	935	-	2.9662158	1.1843926	-1.0	-1.0
chr1	27404525	27404715	ENSG00000158195.10|WASF2|FUS|FUS	933	-	2.9664118	1.1745805	-1.0	-1.0
chr1	27597673	27597773	ENSG00000126705.13|AHDC1|FUS|FUS	907	-	5.4314623	1.0329317	-1.0	-1.0
chr1	27590018	27590173	ENSG00000126705.13|AHDC1|FUS|FUS	903	-	5.3836193	1.0139987	-1.0	-1.0
chr1	27556449	27556624	ENSG00000126705.13|AHDC1|FUS|FUS	952	-	5.8451734	1.3182639	-1.0	-1.0
chr1	27576448	27576563	ENSG00000126705.13|AHDC1|FUS|FUS	901	-	5.3688626	1.0035188	-1.0	-1.0
chr1	27586568	27586688	ENSG00000126705.13|AHDC1|FUS|FUS	907	-	5.4429545	1.0302455	-1.0	-1.0
chr1	27593603	27593908	ENSG00000126705.13|AHDC1|FUS|FUS	974	-	6.1476736	1.5847836	-1.0	-1.0
chr1	27600098	27600203	ENSG00000126705.13|AHDC1|FUS|FUS	912	-	5.4625406	1.0536803	-1.0	-1.0
chr1	27577308	27577453	ENSG00000126705.13|AHDC1|FUS|FUS	908	-	5.4196806	1.0364193	-1.0	-1.0
chr1	27569663	27569763	ENSG00000126705.13|AHDC1|FUS|FUS	901	-	5.3592944	1.0035188	-1.0	-1.0
chr1	27601753	27602698	ENSG00000126705.13|AHDC1|FUS|FUS	961	-	5.9403906	1.4045855	-1.0	-1.0
chr1	27576698	27577048	ENSG00000126705.13|AHDC1|FUS|FUS	941	-	5.7155557	1.2322966	-1.0	-1.0
chr1	27572698	27572853	ENSG00000126705.13|AHDC1|FUS|FUS	937	-	5.671236	1.1995136	-1.0	-1.0
chr1	27571593	27571803	ENSG00000126705.13|AHDC1|FUS|FUS	933	-	5.63355	1.1769371	-1.0	-1.0
chr1	27603243	27603396	ENSG00000126705.13|AHDC1|FUS|FUS	944	-	5.743782	1.2535912	-1.0	-1.0
chr1	27599523	27599693	ENSG00000126705.13|AHDC1|FUS|FUS	906	-	5.4128013	1.0288373	-1.0	-1.0
chr1	27591958	27592133	ENSG00000126705.13|AHDC1|FUS|FUS	910	-	5.4407735	1.0451559	-1.0	-1.0
chr1	27590693	27590803	ENSG00000126705.13|AHDC1|FUS|FUS	901	-	5.3592944	1.0035188	-1.0	-1.0
chr1	27555389	27555564	ENSG00000126705.13|AHDC1|FUS|FUS	913	-	5.458727	1.0604151	-1.0	-1.0
chr1	27600948	27601193	ENSG00000126705.13|AHDC1|FUS|FUS	924	-	4.607741	1.1215603	-1.0	-1.0
chr1	27590218	27590548	ENSG00000126705.13|AHDC1|FUS|FUS	938	-	5.678743	1.2064203	-1.0	-1.0
chr1	27574153	27574308	ENSG00000126705.13|AHDC1|FUS|FUS	922	-	5.5355773	1.1083525	-1.0	-1.0
chr1	27587823	27587923	ENSG00000126705.13|AHDC1|FUS|FUS	901	-	5.3736515	1.0035188	-1.0	-1.0
chr1	27592158	27592313	ENSG00000126705.13|AHDC1|FUS|FUS	935	-	4.898794	1.1842655	-1.0	-1.0
chr1	27563018	27563158	ENSG00000126705.13|AHDC1|FUS|FUS	925	-	5.577094	1.1237991	-1.0	-1.0
chr1	27557204	27557444	ENSG00000126705.13|AHDC1|FUS|FUS	914	-	5.4754205	1.0640076	-1.0	-1.0
chr1	27570233	27570473	ENSG00000126705.13|AHDC1|FUS|FUS	942	-	5.723518	1.23823	-1.0	-1.0
chr1	27562438	27562618	ENSG00000126705.13|AHDC1|FUS|FUS	936	-	5.6819105	1.1971442	-1.0	-1.0
chr1	27599783	27599883	ENSG00000126705.13|AHDC1|FUS|FUS	924	-	5.5904746	1.1208996	-1.0	-1.0
chr1	27592488	27592633	ENSG00000126705.13|AHDC1|FUS|FUS	913	-	5.4613404	1.0613658	-1.0	-1.0
chr1	27603431	27603531	ENSG00000126705.13|AHDC1|FUS|FUS	903	-	5.3887935	1.0112125	-1.0	-1.0
chr1	27598838	27598968	ENSG00000126705.13|AHDC1|FUS|FUS	917	-	4.075587	1.0804135	-1.0	-1.0
chr1	27572053	27572193	ENSG00000126705.13|AHDC1|FUS|FUS	908	-	5.42213	1.0347711	-1.0	-1.0
chr1	27572433	27572673	ENSG00000126705.13|AHDC1|FUS|FUS	940	-	5.6995797	1.222587	-1.0	-1.0
chr1	27556099	27556254	ENSG00000126705.13|AHDC1|FUS|FUS	928	-	5.6373878	1.1442629	-1.0	-1.0
chr1	27586708	27586848	ENSG00000126705.13|AHDC1|FUS|FUS	916	-	5.475117	1.0736398	-1.0	-1.0
chr1	27556759	27556884	ENSG00000126705.13|AHDC1|FUS|FUS	907	-	5.415899	1.0326648	-1.0	-1.0
chr1	27586938	27587068	ENSG00000126705.13|AHDC1|FUS|FUS	902	-	5.3717747	1.0084572	-1.0	-1.0
chr1	27591353	27591468	ENSG00000126705.13|AHDC1|FUS|FUS	910	-	5.433552	1.0448918	-1.0	-1.0
chr1	27592788	27593223	ENSG00000126705.13|AHDC1|FUS|FUS	923	-	5.560363	1.1154071	-1.0	-1.0
chr1	27573963	27574068	ENSG00000126705.13|AHDC1|FUS|FUS	907	-	5.4067125	1.0294182	-1.0	-1.0
chr1	27599123	27599333	ENSG00000126705.13|AHDC1|FUS|FUS	952	-	5.8370433	1.322947	-1.0	-1.0
chr1	27601323	27601748	ENSG00000126705.13|AHDC1|FUS|FUS	933	-	5.6313467	1.1715193	-1.0	-1.0
chr1	27602723	27602888	ENSG00000126705.13|AHDC1|FUS|FUS	927	-	5.6043854	1.133839	-1.0	-1.0
chr1	27603048	27603198	ENSG00000126705.13|AHDC1|FUS|FUS	913	-	5.4602575	1.0600895	-1.0	-1.0
chr1	27569933	27570228	ENSG00000126705.13|AHDC1|FUS|FUS	909	-	5.478627	1.0394279	-1.0	-1.0
chr1	27575488	27575613	ENSG00000126705.13|AHDC1|FUS|FUS	924	-	5.5670257	1.1218606	-1.0	-1.0
chr1	27598408	27598713	ENSG00000126705.13|AHDC1|FUS|FUS	918	-	5.5034733	1.0860156	-1.0	-1.0
chr1	27593258	27593448	ENSG00000126705.13|AHDC1|FUS|FUS	918	-	5.5065284	1.0848641	-1.0	-1.0
chr1	27603632	27603782	ENSG00000126705.13|AHDC1|FUS|FUS	948	-	5.7909484	1.2843808	-1.0	-1.0
chr1	27565798	27565958	ENSG00000126705.13|AHDC1|FUS|FUS	924	-	5.557795	1.119165	-1.0	-1.0
chr1	27587308	27587578	ENSG00000126705.13|AHDC1|FUS|FUS	945	-	5.7819896	1.2624632	-1.0	-1.0
chr1	27558104	27558299	ENSG00000126705.13|AHDC1|FUS|FUS	973	-	6.1709886	1.5764351	-1.0	-1.0
chr1	27567523	27567658	ENSG00000126705.13|AHDC1|FUS|FUS	907	-	5.442463	1.0300155	-1.0	-1.0
chr1	27557634	27558049	ENSG00000126705.13|AHDC1|FUS|FUS	956	-	5.879475	1.3561904	-1.0	-1.0
chr1	27567093	27567203	ENSG00000126705.13|AHDC1|FUS|FUS	906	-	5.4162993	1.0289774	-1.0	-1.0
chr1	27570533	27570648	ENSG00000126705.13|AHDC1|FUS|FUS	913	-	5.4540596	1.0595304	-1.0	-1.0
chr1	27576088	27576228	ENSG00000126705.13|AHDC1|FUS|FUS	903	-	5.3946776	1.0119488	-1.0	-1.0
chr1	27600673	27600933	ENSG00000126705.13|AHDC1|FUS|FUS	930	-	5.6182036	1.1528931	-1.0	-1.0
chr1	27569818	27569918	ENSG00000126705.13|AHDC1|FUS|FUS	901	-	5.3688626	1.0035188	-1.0	-1.0
chr1	27600368	27600533	ENSG00000126705.13|AHDC1|FUS|FUS	913	-	5.486121	1.0620728	-1.0	-1.0
chr1	27563438	27563593	ENSG00000126705.13|AHDC1|FUS|FUS	917	-	5.5050097	1.0793079	-1.0	-1.0
chr1	27596573	27596783	ENSG00000126705.13|AHDC1|FUS|FUS	949	-	4.8448467	1.2887834	-1.0	-1.0
chr1	27574733	27574923	ENSG00000126705.13|AHDC1|FUS|FUS	938	-	5.68605	1.2110462	-1.0	-1.0
chr1	27823745	27823925	ENSG00000117758.13|STX12|FUS|FUS	921	+	5.5766487	1.1016134	-1.0	-1.0
chr1	27850477	27850597	ENSG00000117751.17|PPP1R8|FUS|FUS	928	+	4.091936	1.1409476	-1.0	-1.0
chr1	27914257	27914412	ENSG00000117748.9|RPA2|FUS|FUS	957	-	5.7262983	1.368825	-1.0	-1.0
chr1	27891893	27892008	ENSG00000117748.9|RPA2|FUS|FUS	919	-	5.6350946	1.0924802	-1.0	-1.0
chr1	28532170	28532325	ENSG00000180198.15|RCC1|FUS|FUS	977	+	5.293586	1.6458088	-1.0	-1.0
chr1	28536776	28536899	ENSG00000180198.15|RCC1|FUS|FUS	927	+	3.8844447	1.1339536	-1.0	-1.0
chr1	28509410	28509555	ENSG00000180198.15|RCC1|FUS|FUS	905	+	1.6372604	1.0220665	-1.0	-1.0
chr1	28518655	28518825	ENSG00000180198.15|RCC1|FUS|FUS	929	+	5.6108627	1.1490394	-1.0	-1.0
chr1	28538666	28538791	ENSG00000180198.15|RCC1|FUS|FUS	920	+	5.5256624	1.095627	-1.0	-1.0
chr1	28516724	28516834	ENSG00000180198.15|RCC1|FUS|FUS	920	+	5.5530405	1.097986	-1.0	-1.0
chr1	28538376	28538486	ENSG00000180198.15|RCC1|FUS|FUS	902	+	3.6786768	1.0089812	-1.0	-1.0
chr1	28509620	28509790	ENSG00000180198.15|RCC1|FUS|FUS	949	+	4.473857	1.2929159	-1.0	-1.0
chr1	28509875	28509985	ENSG00000180198.15|RCC1|FUS|FUS	903	+	3.0366354	1.013495	-1.0	-1.0
chr1	28535049	28535146	ENSG00000180198.15|RCC1|FUS|FUS	901	+	5.3736515	1.0035188	-1.0	-1.0
chr1	28510674	28510854	ENSG00000180198.15|RCC1|FUS|FUS	929	+	3.299526	1.1469032	-1.0	-1.0
chr1	28531802	28531972	ENSG00000180198.15|RCC1|FUS|FUS	975	+	6.3584366	1.5956941	-1.0	-1.0
chr1	28510539	28510639	ENSG00000180198.15|RCC1|FUS|FUS	904	+	5.3935113	1.0199628	-1.0	-1.0
chr1	28510104	28510304	ENSG00000180198.15|RCC1|FUS|FUS	974	+	3.1136742	1.5775708	-1.0	-1.0
chr1	28510539	28510639	ENSG00000242125.3|SNHG3|FUS|FUS	904	+	5.3935113	1.0199628	-1.0	-1.0
chr1	28509439	28509584	ENSG00000242125.3|SNHG3|FUS|FUS	906	+	1.7108643	1.0281823	-1.0	-1.0
chr1	28509889	28509989	ENSG00000242125.3|SNHG3|FUS|FUS	901	+	3.0253077	1.0035188	-1.0	-1.0
chr1	28509619	28509794	ENSG00000242125.3|SNHG3|FUS|FUS	951	+	4.5397115	1.3111622	-1.0	-1.0
chr1	28510674	28510854	ENSG00000242125.3|SNHG3|FUS|FUS	929	+	3.299526	1.146935	-1.0	-1.0
chr1	28509994	28510304	ENSG00000242125.3|SNHG3|FUS|FUS	964	+	3.1136193	1.4496301	-1.0	-1.0
chr1	28571970	28572160	ENSG00000180098.9|TRNAU1AP|FUS|FUS	956	+	5.9157953	1.359289	-1.0	-1.0
chr1	28566750	28567050	ENSG00000180098.9|TRNAU1AP|FUS|FUS	931	+	5.294908	1.1597092	-1.0	-1.0
chr1	28565062	28565367	ENSG00000180098.9|TRNAU1AP|FUS|FUS	971	+	4.447474	1.5363206	-1.0	-1.0
chr1	28565790	28566190	ENSG00000180098.9|TRNAU1AP|FUS|FUS	981	+	5.4353313	1.7232715	-1.0	-1.0
chr1	28579537	28579787	ENSG00000197989.13|SNHG12|FUS|FUS	962	-	3.8264453	1.4150981	-1.0	-1.0
chr1	28580802	28580932	ENSG00000197989.13|SNHG12|FUS|FUS	924	-	5.5547338	1.1207699	-1.0	-1.0
chr1	28581442	28581577	ENSG00000197989.13|SNHG12|FUS|FUS	948	-	5.8085833	1.2839444	-1.0	-1.0
chr1	28743417	28743717	ENSG00000198492.15|YTHDF2|FUS|FUS	961	+	5.2852983	1.4098208	-1.0	-1.0
chr1	28742542	28742657	ENSG00000198492.15|YTHDF2|FUS|FUS	943	+	5.792717	1.246133	-1.0	-1.0
chr1	28742997	28743242	ENSG00000198492.15|YTHDF2|FUS|FUS	939	+	3.6445565	1.216031	-1.0	-1.0
chr1	28743252	28743352	ENSG00000198492.15|YTHDF2|FUS|FUS	909	+	5.530282	1.0431412	-1.0	-1.0
chr1	28889160	28889390	ENSG00000159023.19|EPB41|FUS|FUS	977	+	3.9980156	1.6424191	-1.0	-1.0
chr1	28894372	28894762	ENSG00000159023.19|EPB41|FUS|FUS	970	+	5.700232	1.5238539	-1.0	-1.0
chr1	29119848	29119948	ENSG00000159023.19|EPB41|FUS|FUS	906	+	3.0115542	1.0263141	-1.0	-1.0
chr1	28896657	28896797	ENSG00000159023.19|EPB41|FUS|FUS	924	+	5.547129	1.1181883	-1.0	-1.0
chr1	28894122	28894317	ENSG00000159023.19|EPB41|FUS|FUS	946	+	5.776468	1.2715765	-1.0	-1.0
chr1	28897977	28898087	ENSG00000159023.19|EPB41|FUS|FUS	929	+	5.5986085	1.1505336	-1.0	-1.0
chr1	28887440	28887540	ENSG00000159023.19|EPB41|FUS|FUS	906	+	5.398194	1.0256217	-1.0	-1.0
chr1	28910837	28910957	ENSG00000159023.19|EPB41|FUS|FUS	915	+	4.609946	1.0717175	-1.0	-1.0
chr1	29113913	29114033	ENSG00000159023.19|EPB41|FUS|FUS	921	+	5.5584116	1.1030025	-1.0	-1.0
chr1	29115488	29115598	ENSG00000159023.19|EPB41|FUS|FUS	904	+	5.383628	1.0175372	-1.0	-1.0
chr1	28891600	28891715	ENSG00000159023.19|EPB41|FUS|FUS	933	+	4.2898407	1.1740131	-1.0	-1.0
chr1	28890745	28890850	ENSG00000159023.19|EPB41|FUS|FUS	909	+	5.4239907	1.0401688	-1.0	-1.0
chr1	28896802	28896967	ENSG00000159023.19|EPB41|FUS|FUS	946	+	5.79365	1.2712235	-1.0	-1.0
chr1	28887305	28887405	ENSG00000159023.19|EPB41|FUS|FUS	954	+	5.860161	1.3358963	-1.0	-1.0
chr1	28890890	28891070	ENSG00000159023.19|EPB41|FUS|FUS	918	+	4.0123773	1.0883334	-1.0	-1.0
chr1	29113428	29113558	ENSG00000159023.19|EPB41|FUS|FUS	907	+	5.4137135	1.0321119	-1.0	-1.0
chr1	29112788	29112888	ENSG00000159023.19|EPB41|FUS|FUS	912	+	5.458624	1.055306	-1.0	-1.0
chr1	29119178	29119463	ENSG00000159023.19|EPB41|FUS|FUS	941	+	3.0234787	1.2301095	-1.0	-1.0
chr1	29118568	29119008	ENSG00000159023.19|EPB41|FUS|FUS	973	+	2.8827841	1.5744157	-1.0	-1.0
chr1	28894962	28895067	ENSG00000159023.19|EPB41|FUS|FUS	904	+	5.392811	1.0158647	-1.0	-1.0
chr1	28914077	28914222	ENSG00000159023.19|EPB41|FUS|FUS	911	+	5.4474435	1.0508612	-1.0	-1.0
chr1	28914803	28915188	ENSG00000159023.19|EPB41|FUS|FUS	923	+	5.5461254	1.1151309	-1.0	-1.0
chr1	28894802	28894922	ENSG00000159023.19|EPB41|FUS|FUS	904	+	5.4039946	1.0188386	-1.0	-1.0
chr1	28888030	28888570	ENSG00000159023.19|EPB41|FUS|FUS	946	+	4.9574423	1.2675874	-1.0	-1.0
chr1	28892120	28892240	ENSG00000159023.19|EPB41|FUS|FUS	921	+	3.743572	1.1004236	-1.0	-1.0
chr1	28896972	28897072	ENSG00000159023.19|EPB41|FUS|FUS	945	+	5.7596073	1.2608389	-1.0	-1.0
chr1	29169187	29169337	ENSG00000116350.16|SRSF4|FUS|FUS	927	-	2.916412	1.1338772	-1.0	-1.0
chr1	29170357	29170487	ENSG00000116350.16|SRSF4|FUS|FUS	908	-	2.587565	1.0381008	-1.0	-1.0
chr1	29178629	29178834	ENSG00000116350.16|SRSF4|FUS|FUS	935	-	2.9183125	1.18739	-1.0	-1.0
chr1	29177709	29177894	ENSG00000116350.16|SRSF4|FUS|FUS	916	-	2.7495801	1.0780498	-1.0	-1.0
chr1	29179904	29180069	ENSG00000116350.16|SRSF4|FUS|FUS	914	-	2.5964813	1.0648274	-1.0	-1.0
chr1	29166064	29166164	ENSG00000116350.16|SRSF4|FUS|FUS	900	-	5.3544955	1.0013683	-1.0	-1.0
chr1	29181239	29181645	ENSG00000116350.16|SRSF4|FUS|FUS	994	-	4.0667176	2.2423277	-1.0	-1.0
chr1	29181645	29181920	ENSG00000116350.16|SRSF4|FUS|FUS	964	-	2.8788316	1.4496957	-1.0	-1.0
chr1	30720538	30720688	ENSG00000186056.9|MATN1-AS1|FUS|FUS	912	+	5.451237	1.0539341	-1.0	-1.0
chr1	30902504	30902699	ENSG00000162512.15|SDC3|FUS|FUS	919	-	5.519151	1.0934006	-1.0	-1.0
chr1	30885989	30886189	ENSG00000162512.15|SDC3|FUS|FUS	954	-	5.851505	1.3359178	-1.0	-1.0
chr1	30885664	30885804	ENSG00000162512.15|SDC3|FUS|FUS	910	-	5.43748	1.0475117	-1.0	-1.0
chr1	30879217	30879362	ENSG00000162512.15|SDC3|FUS|FUS	920	-	5.524518	1.09601	-1.0	-1.0
chr1	30905659	30905764	ENSG00000162512.15|SDC3|FUS|FUS	916	-	5.4832296	1.0740919	-1.0	-1.0
chr1	30881594	30882349	ENSG00000162512.15|SDC3|FUS|FUS	958	-	5.891655	1.3741121	-1.0	-1.0
chr1	30905004	30905129	ENSG00000162512.15|SDC3|FUS|FUS	922	-	5.533971	1.105518	-1.0	-1.0
chr1	30881109	30881357	ENSG00000162512.15|SDC3|FUS|FUS	972	-	5.1272087	1.5598165	-1.0	-1.0
chr1	30892934	30893139	ENSG00000162512.15|SDC3|FUS|FUS	933	-	5.634959	1.1745393	-1.0	-1.0
chr1	30887454	30887674	ENSG00000162512.15|SDC3|FUS|FUS	950	-	5.8075943	1.2990638	-1.0	-1.0
chr1	30905784	30906844	ENSG00000162512.15|SDC3|FUS|FUS	977	-	5.680935	1.6329225	-1.0	-1.0
chr1	30880254	30880354	ENSG00000162512.15|SDC3|FUS|FUS	901	-	5.3688626	1.0035188	-1.0	-1.0
chr1	30893374	30893559	ENSG00000162512.15|SDC3|FUS|FUS	928	-	5.61804	1.141073	-1.0	-1.0
chr1	30902304	30902469	ENSG00000162512.15|SDC3|FUS|FUS	922	-	5.567259	1.1052412	-1.0	-1.0
chr1	30888469	30888614	ENSG00000162512.15|SDC3|FUS|FUS	911	-	5.4442754	1.0492268	-1.0	-1.0
chr1	30893184	30893374	ENSG00000162512.15|SDC3|FUS|FUS	952	-	5.8443193	1.3216166	-1.0	-1.0
chr1	30902699	30903474	ENSG00000162512.15|SDC3|FUS|FUS	946	-	5.126768	1.2668772	-1.0	-1.0
chr1	30905134	30905379	ENSG00000162512.15|SDC3|FUS|FUS	942	-	5.7428703	1.2358419	-1.0	-1.0
chr1	30906849	30907134	ENSG00000162512.15|SDC3|FUS|FUS	974	-	6.127313	1.5899464	-1.0	-1.0
chr1	30900434	30900564	ENSG00000162512.15|SDC3|FUS|FUS	909	-	5.4283266	1.0391344	-1.0	-1.0
chr1	30907139	30908304	ENSG00000162512.15|SDC3|FUS|FUS	969	-	5.7464037	1.5042715	-1.0	-1.0
chr1	30887319	30887449	ENSG00000162512.15|SDC3|FUS|FUS	925	-	5.610282	1.1227247	-1.0	-1.0
chr1	30882914	30883034	ENSG00000162512.15|SDC3|FUS|FUS	917	-	5.5531516	1.0792332	-1.0	-1.0
chr1	30892349	30892519	ENSG00000162512.15|SDC3|FUS|FUS	936	-	5.666958	1.1933446	-1.0	-1.0
chr1	30904584	30904909	ENSG00000162512.15|SDC3|FUS|FUS	927	-	5.574228	1.1337171	-1.0	-1.0
chr1	30908653	30908761	ENSG00000162512.15|SDC3|FUS|FUS	957	-	5.2787657	1.3643506	-1.0	-1.0
chr1	30900569	30900679	ENSG00000162512.15|SDC3|FUS|FUS	908	-	5.433082	1.0375092	-1.0	-1.0
chr1	30880601	30880769	ENSG00000162512.15|SDC3|FUS|FUS	950	-	5.829899	1.3042665	-1.0	-1.0
chr1	30884489	30884639	ENSG00000162512.15|SDC3|FUS|FUS	913	-	5.465672	1.0618626	-1.0	-1.0
chr1	30901954	30902104	ENSG00000162512.15|SDC3|FUS|FUS	927	-	5.002891	1.1357876	-1.0	-1.0
chr1	30881357	30881429	ENSG00000162512.15|SDC3|FUS|FUS	900	-	5.3544955	1.0013683	-1.0	-1.0
chr1	30880909	30881109	ENSG00000162512.15|SDC3|FUS|FUS	936	-	5.664335	1.1941812	-1.0	-1.0
chr1	30884249	30884349	ENSG00000162512.15|SDC3|FUS|FUS	900	-	5.3544955	1.0013683	-1.0	-1.0
chr1	30888784	30888934	ENSG00000162512.15|SDC3|FUS|FUS	919	-	5.508159	1.0897434	-1.0	-1.0
chr1	30882584	30882779	ENSG00000162512.15|SDC3|FUS|FUS	968	-	6.067257	1.4934311	-1.0	-1.0
chr1	30901584	30901789	ENSG00000162512.15|SDC3|FUS|FUS	934	-	5.6439557	1.1796025	-1.0	-1.0
chr1	30891284	30891389	ENSG00000162512.15|SDC3|FUS|FUS	918	-	5.5480394	1.0865718	-1.0	-1.0
chr1	30899789	30899889	ENSG00000162512.15|SDC3|FUS|FUS	900	-	5.3784547	1.0013591	-1.0	-1.0
chr1	30897704	30897809	ENSG00000162512.15|SDC3|FUS|FUS	912	-	5.456712	1.0532607	-1.0	-1.0
chr1	30882354	30882504	ENSG00000162512.15|SDC3|FUS|FUS	938	-	5.6930614	1.2084408	-1.0	-1.0
chr1	30898829	30898944	ENSG00000162512.15|SDC3|FUS|FUS	900	-	5.3544955	1.0013683	-1.0	-1.0
chr1	30935092	30935222	ENSG00000134644.15|PUM1|FUS|FUS	942	-	5.720771	1.2344716	-1.0	-1.0
chr1	30933977	30934372	ENSG00000134644.15|PUM1|FUS|FUS	978	-	5.0897655	1.6640464	-1.0	-1.0
chr1	30935347	30935677	ENSG00000134644.15|PUM1|FUS|FUS	969	-	5.772274	1.5047722	-1.0	-1.0
chr1	30932970	30933095	ENSG00000134644.15|PUM1|FUS|FUS	927	-	5.5755587	1.1347924	-1.0	-1.0
chr1	30933342	30933507	ENSG00000134644.15|PUM1|FUS|FUS	922	-	4.390021	1.1055936	-1.0	-1.0
chr1	30934472	30934707	ENSG00000134644.15|PUM1|FUS|FUS	981	-	5.5246663	1.7293805	-1.0	-1.0
chr1	30934967	30935072	ENSG00000134644.15|PUM1|FUS|FUS	918	-	3.7240696	1.0870456	-1.0	-1.0
chr1	30933517	30933917	ENSG00000134644.15|PUM1|FUS|FUS	958	-	5.4534936	1.374828	-1.0	-1.0
chr1	30934717	30934947	ENSG00000134644.15|PUM1|FUS|FUS	966	-	3.929019	1.4741901	-1.0	-1.0
chr1	31005877	31006022	ENSG00000134644.15|PUM1|FUS|FUS	946	-	4.198599	1.2684224	-1.0	-1.0
chr1	30988240	30988370	ENSG00000134644.15|PUM1|FUS|FUS	922	-	5.5433435	1.1084616	-1.0	-1.0
chr1	30936317	30936432	ENSG00000134644.15|PUM1|FUS|FUS	913	-	5.4609656	1.0615056	-1.0	-1.0
chr1	30988435	30988565	ENSG00000134644.15|PUM1|FUS|FUS	913	-	5.466923	1.0612065	-1.0	-1.0
chr1	31296610	31296745	ENSG00000060688.12|SNRNP40|FUS|FUS	918	-	5.5727506	1.087931	-1.0	-1.0
chr1	31364281	31364391	ENSG00000121766.15|ZCCHC17|FUS|FUS	908	+	5.430714	1.0372463	-1.0	-1.0
chr1	31906774	31906874	ENSG00000269967.1|AL136115.2|FUS|FUS	927	-	3.7990522	1.1385998	-1.0	-1.0
chr1	31906775	31906875	ENSG00000184007.18|PTP4A2|FUS|FUS	913	-	3.6913526	1.0626435	-1.0	-1.0
chr1	31937364	31937664	ENSG00000184007.18|PTP4A2|FUS|FUS	931	-	4.7341127	1.158271	-1.0	-1.0
chr1	32039514	32039573	ENSG00000121774.17|KHDRBS1|FUS|FUS	906	+	2.7320957	1.0256217	-1.0	-1.0
chr1	32033539	32033654	ENSG00000121774.17|KHDRBS1|FUS|FUS	912	+	5.456712	1.0532607	-1.0	-1.0
chr1	32176271	32176406	ENSG00000025800.13|KPNA6|FUS|FUS	918	+	3.4924731	1.08729	-1.0	-1.0
chr1	32175171	32175331	ENSG00000025800.13|KPNA6|FUS|FUS	910	+	3.224326	1.0441723	-1.0	-1.0
chr1	32171991	32172171	ENSG00000025800.13|KPNA6|FUS|FUS	941	+	3.0913322	1.2307539	-1.0	-1.0
chr1	32108134	32108354	ENSG00000025800.13|KPNA6|FUS|FUS	929	+	5.6119003	1.1486307	-1.0	-1.0
chr1	32175336	32175496	ENSG00000025800.13|KPNA6|FUS|FUS	946	+	5.490218	1.2701048	-1.0	-1.0
chr1	32108384	32108554	ENSG00000025800.13|KPNA6|FUS|FUS	918	+	5.507678	1.0844915	-1.0	-1.0
chr1	32175851	32176046	ENSG00000025800.13|KPNA6|FUS|FUS	917	+	3.469798	1.0821297	-1.0	-1.0
chr1	32173996	32174096	ENSG00000025800.13|KPNA6|FUS|FUS	931	+	3.8279946	1.1582234	-1.0	-1.0
chr1	32174616	32174721	ENSG00000025800.13|KPNA6|FUS|FUS	936	+	3.8938017	1.1967661	-1.0	-1.0
chr1	32175171	32175331	ENSG00000250135.1|AL049795.2|FUS|FUS	910	+	3.224326	1.0441563	-1.0	-1.0
chr1	32176271	32176375	ENSG00000250135.1|AL049795.2|FUS|FUS	921	+	3.752985	1.1009173	-1.0	-1.0
chr1	32171991	32172171	ENSG00000250135.1|AL049795.2|FUS|FUS	941	+	3.0913322	1.230778	-1.0	-1.0
chr1	32175336	32175496	ENSG00000250135.1|AL049795.2|FUS|FUS	946	+	5.490218	1.2700729	-1.0	-1.0
chr1	32175851	32176046	ENSG00000250135.1|AL049795.2|FUS|FUS	917	+	3.469798	1.0821534	-1.0	-1.0
chr1	32173996	32174096	ENSG00000250135.1|AL049795.2|FUS|FUS	931	+	3.8279946	1.1582234	-1.0	-1.0
chr1	32174616	32174721	ENSG00000250135.1|AL049795.2|FUS|FUS	936	+	3.8938017	1.1967661	-1.0	-1.0
chr1	32197581	32197686	ENSG00000084652.15|TXLNA|FUS|FUS	906	+	5.4022126	1.0283629	-1.0	-1.0
chr1	32196296	32196396	ENSG00000084652.15|TXLNA|FUS|FUS	931	+	5.6109214	1.1582234	-1.0	-1.0
chr1	32194916	32195021	ENSG00000084652.15|TXLNA|FUS|FUS	961	+	5.963689	1.412889	-1.0	-1.0
chr1	32192430	32192545	ENSG00000084652.15|TXLNA|FUS|FUS	906	+	5.4144416	1.0282106	-1.0	-1.0
chr1	32195326	32195486	ENSG00000084652.15|TXLNA|FUS|FUS	955	+	5.9356236	1.3441899	-1.0	-1.0
chr1	32333056	32333301	ENSG00000116478.11|HDAC1|FUS|FUS	960	+	4.303364	1.394539	-1.0	-1.0
chr1	32334881	32334981	ENSG00000175130.6|MARCKSL1|FUS|FUS	906	-	5.4260683	1.0252966	-1.0	-1.0
chr1	32334996	32335097	ENSG00000175130.6|MARCKSL1|FUS|FUS	928	-	5.659835	1.1436622	-1.0	-1.0
chr1	32362538	32362763	ENSG00000225828.1|FAM229A|FUS|FUS	939	-	5.7097645	1.2140607	-1.0	-1.0
chr1	32361334	32361559	ENSG00000225828.1|FAM229A|FUS|FUS	981	-	6.301884	1.7228656	-1.0	-1.0
chr1	32362768	32363043	ENSG00000225828.1|FAM229A|FUS|FUS	936	-	5.4978395	1.1956275	-1.0	-1.0
chr1	32363908	32364143	ENSG00000225828.1|FAM229A|FUS|FUS	937	-	4.8995895	1.2009695	-1.0	-1.0
chr1	32361728	32362533	ENSG00000225828.1|FAM229A|FUS|FUS	963	-	3.8670094	1.4287678	-1.0	-1.0
chr1	32363048	32363218	ENSG00000225828.1|FAM229A|FUS|FUS	947	-	5.088385	1.2731068	-1.0	-1.0
chr1	32363278	32363413	ENSG00000225828.1|FAM229A|FUS|FUS	909	-	5.4438543	1.0419667	-1.0	-1.0
chr1	32361564	32361728	ENSG00000225828.1|FAM229A|FUS|FUS	929	-	4.3369217	1.14857	-1.0	-1.0
chr1	32363573	32363718	ENSG00000225828.1|FAM229A|FUS|FUS	949	-	5.7928624	1.2904712	-1.0	-1.0
chr1	32367162	32367317	ENSG00000160058.18|BSDC1|FUS|FUS	950	-	4.9052873	1.2978531	-1.0	-1.0
chr1	32365102	32365232	ENSG00000160058.18|BSDC1|FUS|FUS	946	-	5.77831	1.2710023	-1.0	-1.0
chr1	32394290	32394425	ENSG00000160058.18|BSDC1|FUS|FUS	902	-	5.380875	1.0096917	-1.0	-1.0
chr1	32365787	32365912	ENSG00000160058.18|BSDC1|FUS|FUS	907	-	3.6800032	1.0305319	-1.0	-1.0
chr1	32371728	32371848	ENSG00000160058.18|BSDC1|FUS|FUS	948	-	5.7937994	1.2858248	-1.0	-1.0
chr1	32366302	32366992	ENSG00000160058.18|BSDC1|FUS|FUS	949	-	4.1414366	1.2965902	-1.0	-1.0
chr1	32368227	32368497	ENSG00000160058.18|BSDC1|FUS|FUS	968	-	5.791444	1.4942247	-1.0	-1.0
chr1	32685879	32686034	ENSG00000162521.18|RBBP4|FUS|FUS	930	+	3.495148	1.1552833	-1.0	-1.0
chr1	32771809	32771919	ENSG00000162522.10|KIAA1522|FUS|FUS	906	+	5.4240522	1.0263319	-1.0	-1.0
chr1	32755200	32755340	ENSG00000162522.10|KIAA1522|FUS|FUS	907	+	3.643167	1.0303197	-1.0	-1.0
chr1	32770644	32770759	ENSG00000162522.10|KIAA1522|FUS|FUS	918	+	5.6364746	1.0866323	-1.0	-1.0
chr1	32755770	32755870	ENSG00000162522.10|KIAA1522|FUS|FUS	901	+	5.3688626	1.0035188	-1.0	-1.0
chr1	32773564	32773679	ENSG00000162522.10|KIAA1522|FUS|FUS	906	+	5.4014006	1.0265146	-1.0	-1.0
chr1	32773734	32773954	ENSG00000162522.10|KIAA1522|FUS|FUS	937	+	4.712613	1.2039891	-1.0	-1.0
chr1	32755365	32755515	ENSG00000162522.10|KIAA1522|FUS|FUS	929	+	5.5973897	1.1491325	-1.0	-1.0
chr1	32775471	32775676	ENSG00000134684.10|YARS|FUS|FUS	925	-	3.3691967	1.1242402	-1.0	-1.0
chr1	32780056	32780171	ENSG00000134684.10|YARS|FUS|FUS	943	-	3.2765508	1.2408049	-1.0	-1.0
chr1	32811015	32811125	ENSG00000134684.10|YARS|FUS|FUS	908	-	5.421118	1.0379747	-1.0	-1.0
chr1	32775336	32775461	ENSG00000134684.10|YARS|FUS|FUS	929	-	3.871004	1.1460838	-1.0	-1.0
chr1	33009484	33009589	ENSG00000004455.16|AK2|FUS|FUS	921	-	5.608114	1.1012392	-1.0	-1.0
chr1	33010099	33010199	ENSG00000004455.16|AK2|FUS|FUS	906	-	5.4214044	1.0269462	-1.0	-1.0
chr1	33008959	33009079	ENSG00000004455.16|AK2|FUS|FUS	918	-	3.726745	1.084971	-1.0	-1.0
chr1	33010219	33010319	ENSG00000004455.16|AK2|FUS|FUS	906	-	3.6445389	1.0252966	-1.0	-1.0
chr1	35180925	35181110	ENSG00000116560.10|SFPQ|FUS|FUS	917	-	2.1417413	1.0800197	-1.0	-1.0
chr1	35177403	35177503	ENSG00000116560.10|SFPQ|FUS|FUS	920	-	5.5218544	1.0955553	-1.0	-1.0
chr1	35181159	35181334	ENSG00000116560.10|SFPQ|FUS|FUS	939	-	2.845711	1.215745	-1.0	-1.0
chr1	35191110	35191245	ENSG00000116560.10|SFPQ|FUS|FUS	936	-	5.22365	1.1912785	-1.0	-1.0
chr1	35387002	35387127	ENSG00000146463.11|ZMYM4|FUS|FUS	928	+	5.584035	1.1410677	-1.0	-1.0
chr1	35387453	35387593	ENSG00000146463.11|ZMYM4|FUS|FUS	934	+	5.3121824	1.1815469	-1.0	-1.0
chr1	35269085	35269240	ENSG00000146463.11|ZMYM4|FUS|FUS	958	+	5.969521	1.3734272	-1.0	-1.0
chr1	35506766	35506921	ENSG00000142687.17|KIAA0319L|FUS|FUS	910	-	5.4396143	1.0480318	-1.0	-1.0
chr1	35434544	35434679	ENSG00000142687.17|KIAA0319L|FUS|FUS	917	-	5.5123076	1.0805031	-1.0	-1.0
chr1	35506277	35506387	ENSG00000142687.17|KIAA0319L|FUS|FUS	913	-	5.461211	1.0627093	-1.0	-1.0
chr1	35714124	35714319	ENSG00000142686.7|C1orf216|FUS|FUS	918	-	5.5206556	1.0881891	-1.0	-1.0
chr1	35714934	35715344	ENSG00000142686.7|C1orf216|FUS|FUS	978	-	6.051548	1.6632099	-1.0	-1.0
chr1	35714694	35714814	ENSG00000142686.7|C1orf216|FUS|FUS	946	-	5.7712617	1.27112	-1.0	-1.0
chr1	35715349	35715454	ENSG00000142686.7|C1orf216|FUS|FUS	924	-	5.5981045	1.1208866	-1.0	-1.0
chr1	35714824	35714929	ENSG00000142686.7|C1orf216|FUS|FUS	904	-	5.388102	1.0158647	-1.0	-1.0
chr1	35714324	35714564	ENSG00000142686.7|C1orf216|FUS|FUS	943	-	5.0984817	1.2462485	-1.0	-1.0
chr1	35713929	35714119	ENSG00000142686.7|C1orf216|FUS|FUS	925	-	5.5542817	1.1243143	-1.0	-1.0
chr1	35929323	35929503	ENSG00000092847.11|AGO1|FUS|FUS	923	+	4.353937	1.1131055	-1.0	-1.0
chr1	35923993	35924123	ENSG00000092847.11|AGO1|FUS|FUS	927	+	5.6076517	1.1389595	-1.0	-1.0
chr1	35929093	35929248	ENSG00000092847.11|AGO1|FUS|FUS	942	+	5.732976	1.2337885	-1.0	-1.0
chr1	35884761	35884911	ENSG00000092847.11|AGO1|FUS|FUS	937	+	5.6635523	1.2017769	-1.0	-1.0
chr1	35882353	35882468	ENSG00000092847.11|AGO1|FUS|FUS	927	+	5.636752	1.139532	-1.0	-1.0
chr1	35883446	35884406	ENSG00000092847.11|AGO1|FUS|FUS	974	+	5.0665145	1.5914899	-1.0	-1.0
chr1	35882743	35883203	ENSG00000092847.11|AGO1|FUS|FUS	956	+	5.9085774	1.3610933	-1.0	-1.0
chr1	35922978	35923133	ENSG00000092847.11|AGO1|FUS|FUS	950	+	5.8502426	1.3045772	-1.0	-1.0
chr1	35886106	35886241	ENSG00000092847.11|AGO1|FUS|FUS	924	+	5.5578766	1.1204414	-1.0	-1.0
chr1	35883208	35883446	ENSG00000092847.11|AGO1|FUS|FUS	948	+	4.0916824	1.2824537	-1.0	-1.0
chr1	35887286	35887436	ENSG00000092847.11|AGO1|FUS|FUS	934	+	5.6412344	1.1819419	-1.0	-1.0
chr1	35886246	35886361	ENSG00000092847.11|AGO1|FUS|FUS	948	+	5.798332	1.2871808	-1.0	-1.0
chr1	35925823	35925933	ENSG00000092847.11|AGO1|FUS|FUS	922	+	5.5370874	1.1068857	-1.0	-1.0
chr1	35924763	35924868	ENSG00000092847.11|AGO1|FUS|FUS	962	+	5.9717965	1.4240744	-1.0	-1.0
chr1	35925083	35925188	ENSG00000092847.11|AGO1|FUS|FUS	906	+	5.416759	1.0282106	-1.0	-1.0
chr1	35887071	35887171	ENSG00000092847.11|AGO1|FUS|FUS	901	+	5.36408	1.0035188	-1.0	-1.0
chr1	35925638	35925743	ENSG00000092847.11|AGO1|FUS|FUS	906	+	5.4022126	1.0283629	-1.0	-1.0
chr1	35923278	35923388	ENSG00000092847.11|AGO1|FUS|FUS	908	+	5.427624	1.0372463	-1.0	-1.0
chr1	35886381	35886541	ENSG00000092847.11|AGO1|FUS|FUS	944	+	5.749458	1.2531946	-1.0	-1.0
chr1	35886936	35887036	ENSG00000092847.11|AGO1|FUS|FUS	954	+	5.87032	1.3380572	-1.0	-1.0
chr1	35929703	35929848	ENSG00000092847.11|AGO1|FUS|FUS	930	+	5.6272745	1.1551566	-1.0	-1.0
chr1	35885901	35886096	ENSG00000092847.11|AGO1|FUS|FUS	945	+	5.7526183	1.2573926	-1.0	-1.0
chr1	35930263	35930368	ENSG00000092847.11|AGO1|FUS|FUS	901	+	5.3688626	1.0035188	-1.0	-1.0
chr1	35984094	35984199	ENSG00000126070.19|AGO3|FUS|FUS	901	+	5.3688626	1.0035188	-1.0	-1.0
chr1	35984953	35985108	ENSG00000126070.19|AGO3|FUS|FUS	935	+	5.654983	1.1855363	-1.0	-1.0
chr1	36090010	36090110	ENSG00000116863.10|ADPRHL2|FUS|FUS	910	+	5.468379	1.047604	-1.0	-1.0
chr1	36137679	36137789	ENSG00000054116.11|TRAPPC3|FUS|FUS	917	-	5.6126533	1.0826918	-1.0	-1.0
chr1	36136674	36136874	ENSG00000054116.11|TRAPPC3|FUS|FUS	959	-	4.132059	1.3845717	-1.0	-1.0
chr1	36286667	36286832	ENSG00000054118.13|THRAP3|FUS|FUS	909	+	5.4414124	1.0413975	-1.0	-1.0
chr1	36304925	36305100	ENSG00000054118.13|THRAP3|FUS|FUS	937	+	3.8502998	1.1980399	-1.0	-1.0
chr1	36303925	36304155	ENSG00000054118.13|THRAP3|FUS|FUS	954	+	3.694181	1.3400543	-1.0	-1.0
chr1	36322073	36322358	ENSG00000214193.10|SH3D21|FUS|FUS	976	+	5.5111465	1.6163527	-1.0	-1.0
chr1	36322493	36322664	ENSG00000214193.10|SH3D21|FUS|FUS	926	+	5.5718317	1.1304969	-1.0	-1.0
chr1	36323599	36323764	ENSG00000214193.10|SH3D21|FUS|FUS	969	+	6.0534644	1.5045196	-1.0	-1.0
chr1	36323084	36323449	ENSG00000214193.10|SH3D21|FUS|FUS	945	+	5.7477527	1.2604331	-1.0	-1.0
chr1	36322363	36322483	ENSG00000214193.10|SH3D21|FUS|FUS	932	+	3.8369963	1.1684259	-1.0	-1.0
chr1	36323979	36324189	ENSG00000214193.10|SH3D21|FUS|FUS	938	+	5.6777735	1.2045833	-1.0	-1.0
chr1	36322674	36323049	ENSG00000214193.10|SH3D21|FUS|FUS	959	+	5.4037404	1.3894024	-1.0	-1.0
chr1	36321823	36322048	ENSG00000214193.10|SH3D21|FUS|FUS	947	+	3.0638769	1.2726264	-1.0	-1.0
chr1	36328259	36328364	ENSG00000116883.8|AL591845.1|FUS|FUS	912	+	5.523528	1.0575892	-1.0	-1.0
chr1	36323733	36323863	ENSG00000116883.8|AL591845.1|FUS|FUS	904	+	5.3992486	1.0199801	-1.0	-1.0
chr1	36327504	36327714	ENSG00000116883.8|AL591845.1|FUS|FUS	940	+	5.698267	1.2226181	-1.0	-1.0
chr1	36327344	36327469	ENSG00000116883.8|AL591845.1|FUS|FUS	903	+	5.3975277	1.0152326	-1.0	-1.0
chr1	36324069	36324189	ENSG00000116883.8|AL591845.1|FUS|FUS	923	+	5.540511	1.1133493	-1.0	-1.0
chr1	36381304	36381479	ENSG00000196182.10|STK40|FUS|FUS	924	-	4.768986	1.1208668	-1.0	-1.0
chr1	36385569	36385722	ENSG00000196182.10|STK40|FUS|FUS	947	-	5.768859	1.2742466	-1.0	-1.0
chr1	36381809	36382079	ENSG00000196182.10|STK40|FUS|FUS	909	-	5.450194	1.0395569	-1.0	-1.0
chr1	36348394	36348494	ENSG00000196182.10|STK40|FUS|FUS	901	-	5.36408	1.0035188	-1.0	-1.0
chr1	36385059	36385159	ENSG00000196182.10|STK40|FUS|FUS	901	-	5.36408	1.0035188	-1.0	-1.0
chr1	36344954	36345139	ENSG00000196182.10|STK40|FUS|FUS	917	-	5.502134	1.0792756	-1.0	-1.0
chr1	37554005	37554105	ENSG00000163877.10|SNIP1|FUS|FUS	906	-	5.4260683	1.0252966	-1.0	-1.0
chr1	37553877	37554005	ENSG00000163877.10|SNIP1|FUS|FUS	930	-	5.608689	1.1551381	-1.0	-1.0
chr1	37572633	37572748	ENSG00000134697.12|GNL2|FUS|FUS	905	-	5.390443	1.0213062	-1.0	-1.0
chr1	37803458	37803618	ENSG00000196449.3|YRDC|FUS|FUS	920	-	5.5614653	1.0982847	-1.0	-1.0
chr1	37931091	37931286	ENSG00000204084.12|INPP5B|FUS|FUS	932	-	5.6374803	1.1667395	-1.0	-1.0
chr1	37987783	37987836	ENSG00000183431.11|SF3A3|FUS|FUS	948	-	5.806901	1.2878115	-1.0	-1.0
chr1	37957619	37957794	ENSG00000183431.11|SF3A3|FUS|FUS	918	-	3.802095	1.087756	-1.0	-1.0
chr1	37957159	37957329	ENSG00000183431.11|SF3A3|FUS|FUS	960	-	5.0563583	1.3946983	-1.0	-1.0
chr1	37997559	37997683	ENSG00000183386.9|FHL3|FUS|FUS	952	-	4.0667024	1.3204628	-1.0	-1.0
chr1	37997870	37997962	ENSG00000183386.9|FHL3|FUS|FUS	912	-	5.5257664	1.0545256	-1.0	-1.0
chr1	37998717	37998867	ENSG00000183386.9|FHL3|FUS|FUS	963	-	5.980096	1.4307716	-1.0	-1.0
chr1	37997184	37997294	ENSG00000183386.9|FHL3|FUS|FUS	922	-	3.8279905	1.1078036	-1.0	-1.0
chr1	37997329	37997474	ENSG00000183386.9|FHL3|FUS|FUS	906	-	5.4124928	1.0291767	-1.0	-1.0
chr1	37998132	37998377	ENSG00000183386.9|FHL3|FUS|FUS	951	-	5.8807797	1.3125676	-1.0	-1.0
chr1	37998507	37998712	ENSG00000183386.9|FHL3|FUS|FUS	945	-	5.883175	1.2594749	-1.0	-1.0
chr1	37997967	37998067	ENSG00000183386.9|FHL3|FUS|FUS	963	-	6.0785956	1.4324394	-1.0	-1.0
chr1	37996814	37997079	ENSG00000183386.9|FHL3|FUS|FUS	923	-	4.0436025	1.1126915	-1.0	-1.0
chr1	38003992	38004127	ENSG00000183386.9|FHL3|FUS|FUS	906	-	5.4202003	1.02723	-1.0	-1.0
chr1	38023564	38023699	ENSG00000183520.11|UTP11|FUS|FUS	926	+	5.6045775	1.1336106	-1.0	-1.0
chr1	39004614	39004714	ENSG00000174574.15|AKIRIN1|FUS|FUS	945	+	5.755966	1.2581321	-1.0	-1.0
chr1	38991710	38991910	ENSG00000174574.15|AKIRIN1|FUS|FUS	954	+	4.124457	1.3387542	-1.0	-1.0
chr1	39034391	39034581	ENSG00000168653.10|NDUFS5|FUS|FUS	964	+	3.4117866	1.4443674	-1.0	-1.0
chr1	39028792	39028922	ENSG00000168653.10|NDUFS5|FUS|FUS	914	+	1.9982933	1.0634037	-1.0	-1.0
chr1	39468617	39468717	ENSG00000127603.24|MACF1|FUS|FUS	901	+	5.36408	1.0035188	-1.0	-1.0
chr1	39452180	39452300	ENSG00000127603.24|MACF1|FUS|FUS	921	+	5.558638	1.1032603	-1.0	-1.0
chr1	39332622	39332752	ENSG00000127603.24|MACF1|FUS|FUS	901	+	5.365674	1.0035188	-1.0	-1.0
chr1	39332307	39332422	ENSG00000127603.24|MACF1|FUS|FUS	903	+	3.665474	1.0131222	-1.0	-1.0
chr1	39387521	39387641	ENSG00000127603.24|MACF1|FUS|FUS	930	+	4.543967	1.155896	-1.0	-1.0
chr1	39410172	39410282	ENSG00000127603.24|MACF1|FUS|FUS	904	+	5.4344783	1.018445	-1.0	-1.0
chr1	39334402	39334507	ENSG00000127603.24|MACF1|FUS|FUS	912	+	5.4721794	1.0559597	-1.0	-1.0
chr1	39332772	39332942	ENSG00000127603.24|MACF1|FUS|FUS	958	+	5.1086617	1.3721533	-1.0	-1.0
chr1	39409722	39409897	ENSG00000127603.24|MACF1|FUS|FUS	919	+	5.5219884	1.0921656	-1.0	-1.0
chr1	39485700	39485915	ENSG00000127603.24|MACF1|FUS|FUS	928	+	5.587098	1.1405437	-1.0	-1.0
chr1	39334582	39334692	ENSG00000127603.24|MACF1|FUS|FUS	901	+	5.365674	1.0035188	-1.0	-1.0
chr1	39486745	39486875	ENSG00000127603.24|MACF1|FUS|FUS	904	+	5.4148974	1.0158217	-1.0	-1.0
chr1	39410377	39410552	ENSG00000127603.24|MACF1|FUS|FUS	909	+	5.438248	1.0423588	-1.0	-1.0
chr1	39348515	39348730	ENSG00000127603.24|MACF1|FUS|FUS	957	+	4.528504	1.3704493	-1.0	-1.0
chr1	39486325	39486520	ENSG00000127603.24|MACF1|FUS|FUS	913	+	5.471358	1.0601491	-1.0	-1.0
chr1	39463611	39463741	ENSG00000127603.24|MACF1|FUS|FUS	932	+	5.6463423	1.1644553	-1.0	-1.0
chr1	39563562	39563807	ENSG00000090621.13|PABPC4|FUS|FUS	926	-	4.5775433	1.132432	-1.0	-1.0
chr1	39561820	39561930	ENSG00000090621.13|PABPC4|FUS|FUS	903	-	5.3895693	1.011328	-1.0	-1.0
chr1	39566358	39566508	ENSG00000090621.13|PABPC4|FUS|FUS	920	-	5.514606	1.0967643	-1.0	-1.0
chr1	39575476	39575636	ENSG00000090621.13|PABPC4|FUS|FUS	944	-	5.474781	1.2513287	-1.0	-1.0
chr1	39564147	39564462	ENSG00000090621.13|PABPC4|FUS|FUS	972	-	4.7428446	1.5457519	-1.0	-1.0
chr1	39575196	39575336	ENSG00000090621.13|PABPC4|FUS|FUS	914	-	5.4674764	1.0658273	-1.0	-1.0
chr1	39561280	39561585	ENSG00000090621.13|PABPC4|FUS|FUS	978	-	6.220726	1.6488268	-1.0	-1.0
chr1	39563922	39564102	ENSG00000090621.13|PABPC4|FUS|FUS	936	-	4.5930505	1.1941639	-1.0	-1.0
chr1	39561010	39561185	ENSG00000090621.13|PABPC4|FUS|FUS	951	-	3.1253347	1.3134147	-1.0	-1.0
chr1	39841801	39841901	ENSG00000043514.15|TRIT1|FUS|FUS	943	-	3.2868738	1.2434324	-1.0	-1.0
chr1	39841626	39841726	ENSG00000043514.15|TRIT1|FUS|FUS	900	-	2.999996	1.0002109	-1.0	-1.0
chr1	39845555	39845715	ENSG00000043514.15|TRIT1|FUS|FUS	903	-	5.4133224	1.0125581	-1.0	-1.0
chr1	40059333	40059453	ENSG00000131236.16|CAP1|FUS|FUS	963	+	5.3528914	1.4351	-1.0	-1.0
chr1	40238406	40238601	ENSG00000117000.8|RLF|FUS|FUS	939	+	4.0750146	1.2171248	-1.0	-1.0
chr1	40238671	40238776	ENSG00000117000.8|RLF|FUS|FUS	908	+	5.4240484	1.0382447	-1.0	-1.0
chr1	40240171	40240286	ENSG00000117000.8|RLF|FUS|FUS	913	+	3.6937828	1.0622058	-1.0	-1.0
chr1	40239046	40239196	ENSG00000117000.8|RLF|FUS|FUS	928	+	3.8211112	1.1440349	-1.0	-1.0
chr1	40236531	40236686	ENSG00000117000.8|RLF|FUS|FUS	929	+	3.609422	1.1517805	-1.0	-1.0
chr1	40237871	40238056	ENSG00000117000.8|RLF|FUS|FUS	949	+	5.1968274	1.2895359	-1.0	-1.0
chr1	40237441	40237641	ENSG00000117000.8|RLF|FUS|FUS	949	+	4.190742	1.2956159	-1.0	-1.0
chr1	40238841	40238996	ENSG00000117000.8|RLF|FUS|FUS	922	+	3.7646515	1.1056386	-1.0	-1.0
chr1	40240691	40240811	ENSG00000117000.8|RLF|FUS|FUS	922	+	5.54314	1.1064333	-1.0	-1.0
chr1	40257421	40257616	ENSG00000259943.1|AL050341.2|FUS|FUS	940	-	5.7082143	1.2204152	-1.0	-1.0
chr1	40373696	40374081	ENSG00000084070.11|SMAP2|FUS|FUS	925	+	2.925245	1.1269926	-1.0	-1.0
chr1	40416834	40416984	ENSG00000084070.11|SMAP2|FUS|FUS	923	+	5.56113	1.1144755	-1.0	-1.0
chr1	40422335	40422500	ENSG00000084070.11|SMAP2|FUS|FUS	953	+	5.3456883	1.3279543	-1.0	-1.0
chr1	40422890	40423200	ENSG00000084070.11|SMAP2|FUS|FUS	923	+	2.8571136	1.1161505	-1.0	-1.0
chr1	40374718	40374928	ENSG00000084070.11|SMAP2|FUS|FUS	948	+	5.797506	1.2850107	-1.0	-1.0
chr1	40374223	40374578	ENSG00000084070.11|SMAP2|FUS|FUS	959	+	5.536226	1.3820503	-1.0	-1.0
chr1	40422110	40422245	ENSG00000084070.11|SMAP2|FUS|FUS	917	+	2.3247743	1.0783393	-1.0	-1.0
chr1	40374091	40374223	ENSG00000084070.11|SMAP2|FUS|FUS	949	+	3.4182029	1.2949119	-1.0	-1.0
chr1	40413102	40413207	ENSG00000084070.11|SMAP2|FUS|FUS	904	+	5.3904934	1.0158647	-1.0	-1.0
chr1	40825493	40825618	ENSG00000117013.14|KCNQ4|FUS|FUS	921	+	5.5464106	1.1045654	-1.0	-1.0
chr1	41015029	41015139	ENSG00000281207.1|SLFNL1-AS1|FUS|FUS	925	+	5.6120453	1.1239642	-1.0	-1.0
chr1	41017284	41017529	ENSG00000281207.1|SLFNL1-AS1|FUS|FUS	919	+	5.5263996	1.0898159	-1.0	-1.0
chr1	41014819	41014989	ENSG00000281207.1|SLFNL1-AS1|FUS|FUS	916	+	5.4940324	1.0737927	-1.0	-1.0
chr1	42241806	42241931	ENSG00000198815.8|FOXJ3|FUS|FUS	905	-	5.4325495	1.020361	-1.0	-1.0
chr1	42177648	42177858	ENSG00000198815.8|FOXJ3|FUS|FUS	987	-	3.3836884	1.8858438	-1.0	-1.0
chr1	42675687	42675847	ENSG00000171960.10|PPIH|FUS|FUS	910	+	5.4497995	1.0470027	-1.0	-1.0
chr1	42676052	42676152	ENSG00000171960.10|PPIH|FUS|FUS	901	+	5.3688626	1.0035188	-1.0	-1.0
chr1	42696288	42696463	ENSG00000065978.18|YBX1|FUS|FUS	975	+	4.816596	1.608678	-1.0	-1.0
chr1	42844416	42844586	ENSG00000164010.13|ERMAP|FUS|FUS	943	+	5.738717	1.2459819	-1.0	-1.0
chr1	42850017	42850172	ENSG00000164011.17|ZNF691|FUS|FUS	923	+	5.5641003	1.1126766	-1.0	-1.0
chr1	42850177	42850372	ENSG00000164011.17|ZNF691|FUS|FUS	965	+	6.0027294	1.4540284	-1.0	-1.0
chr1	42933486	42933681	ENSG00000117394.20|SLC2A1|FUS|FUS	933	-	5.222315	1.171793	-1.0	-1.0
chr1	42938676	42939126	ENSG00000117394.20|SLC2A1|FUS|FUS	981	-	6.12737	1.72987	-1.0	-1.0
chr1	42934166	42934481	ENSG00000117394.20|SLC2A1|FUS|FUS	933	-	5.6364884	1.1753143	-1.0	-1.0
chr1	42942006	42942151	ENSG00000117394.20|SLC2A1|FUS|FUS	927	-	5.1825533	1.1386359	-1.0	-1.0
chr1	42957691	42957801	ENSG00000117394.20|SLC2A1|FUS|FUS	900	-	5.3544955	1.0013683	-1.0	-1.0
chr1	42937921	42938196	ENSG00000117394.20|SLC2A1|FUS|FUS	911	-	5.477344	1.0503012	-1.0	-1.0
chr1	42942191	42942321	ENSG00000117394.20|SLC2A1|FUS|FUS	905	-	5.4244795	1.0206666	-1.0	-1.0
chr1	42936801	42936936	ENSG00000117394.20|SLC2A1|FUS|FUS	918	-	3.6213615	1.0887648	-1.0	-1.0
chr1	42936361	42936466	ENSG00000117394.20|SLC2A1|FUS|FUS	945	-	5.7614226	1.2616804	-1.0	-1.0
chr1	42934706	42934816	ENSG00000117394.20|SLC2A1|FUS|FUS	924	-	5.5698586	1.1191274	-1.0	-1.0
chr1	42948466	42948611	ENSG00000117394.20|SLC2A1|FUS|FUS	929	-	5.597487	1.1469225	-1.0	-1.0
chr1	42932081	42932316	ENSG00000117394.20|SLC2A1|FUS|FUS	933	-	5.6842155	1.176256	-1.0	-1.0
chr1	42942366	42942606	ENSG00000117394.20|SLC2A1|FUS|FUS	931	-	4.834049	1.1590476	-1.0	-1.0
chr1	42933211	42933331	ENSG00000117394.20|SLC2A1|FUS|FUS	960	-	5.5723805	1.3992631	-1.0	-1.0
chr1	42938231	42938391	ENSG00000117394.20|SLC2A1|FUS|FUS	943	-	4.337571	1.2450831	-1.0	-1.0
chr1	42932671	42932781	ENSG00000117394.20|SLC2A1|FUS|FUS	920	-	5.529137	1.0985202	-1.0	-1.0
chr1	42936086	42936306	ENSG00000117394.20|SLC2A1|FUS|FUS	966	-	6.0300384	1.4722571	-1.0	-1.0
chr1	42941631	42941816	ENSG00000117394.20|SLC2A1|FUS|FUS	940	-	5.203272	1.224359	-1.0	-1.0
chr1	42934931	42935031	ENSG00000117394.20|SLC2A1|FUS|FUS	967	-	6.0423927	1.4805604	-1.0	-1.0
chr1	42953646	42953756	ENSG00000117394.20|SLC2A1|FUS|FUS	913	-	5.465723	1.0626246	-1.0	-1.0
chr1	42953776	42953926	ENSG00000117394.20|SLC2A1|FUS|FUS	909	-	5.4218698	1.0399525	-1.0	-1.0
chr1	42935036	42935166	ENSG00000117394.20|SLC2A1|FUS|FUS	941	-	5.7176094	1.2320586	-1.0	-1.0
chr1	42935776	42935956	ENSG00000117394.20|SLC2A1|FUS|FUS	923	-	5.545296	1.111683	-1.0	-1.0
chr1	42932801	42932986	ENSG00000117394.20|SLC2A1|FUS|FUS	909	-	5.42995	1.0407536	-1.0	-1.0
chr1	42935171	42935456	ENSG00000117394.20|SLC2A1|FUS|FUS	948	-	4.8960223	1.2829791	-1.0	-1.0
chr1	42937766	42937891	ENSG00000117394.20|SLC2A1|FUS|FUS	907	-	5.4137917	1.0296037	-1.0	-1.0
chr1	42936606	42936796	ENSG00000117394.20|SLC2A1|FUS|FUS	978	-	5.845509	1.660236	-1.0	-1.0
chr1	42940841	42941066	ENSG00000117394.20|SLC2A1|FUS|FUS	969	-	5.653107	1.509027	-1.0	-1.0
chr1	42952641	42953001	ENSG00000117394.20|SLC2A1|FUS|FUS	949	-	5.443996	1.2891399	-1.0	-1.0
chr1	42953501	42953636	ENSG00000117394.20|SLC2A1|FUS|FUS	913	-	5.5095563	1.0627921	-1.0	-1.0
chr1	42933796	42934036	ENSG00000117394.20|SLC2A1|FUS|FUS	918	-	4.7307563	1.0851278	-1.0	-1.0
chr1	42940316	42940441	ENSG00000117394.20|SLC2A1|FUS|FUS	933	-	5.65268	1.17369	-1.0	-1.0
chr1	42942791	42942946	ENSG00000117394.20|SLC2A1|FUS|FUS	923	-	5.5495987	1.1119512	-1.0	-1.0
chr1	42974853	42975128	ENSG00000227533.5|SLC2A1-AS1|FUS|FUS	938	+	5.5434537	1.205105	-1.0	-1.0
chr1	42962817	42962927	ENSG00000227533.5|SLC2A1-AS1|FUS|FUS	906	+	3.6384876	1.0246369	-1.0	-1.0
chr1	42961557	42961662	ENSG00000227533.5|SLC2A1-AS1|FUS|FUS	900	+	5.3544955	1.0013683	-1.0	-1.0
chr1	42975193	42975483	ENSG00000227533.5|SLC2A1-AS1|FUS|FUS	980	+	5.095051	1.7049075	-1.0	-1.0
chr1	42959343	42959443	ENSG00000227533.5|SLC2A1-AS1|FUS|FUS	926	+	5.5856586	1.1329117	-1.0	-1.0
chr1	43565681	43565821	ENSG00000142949.16|PTPRF|FUS|FUS	912	+	5.4902997	1.057278	-1.0	-1.0
chr1	43559066	43559251	ENSG00000142949.16|PTPRF|FUS|FUS	939	+	5.7205853	1.2148561	-1.0	-1.0
chr1	43563861	43564016	ENSG00000142949.16|PTPRF|FUS|FUS	908	+	5.44061	1.0341343	-1.0	-1.0
chr1	43560371	43560581	ENSG00000142949.16|PTPRF|FUS|FUS	959	+	5.9701366	1.3918135	-1.0	-1.0
chr1	43912493	43912598	ENSG00000126091.19|ST3GAL3|FUS|FUS	906	+	5.4098077	1.0282106	-1.0	-1.0
chr1	43912963	43913103	ENSG00000126091.19|ST3GAL3|FUS|FUS	910	+	5.459866	1.045384	-1.0	-1.0
chr1	43914618	43914718	ENSG00000126091.19|ST3GAL3|FUS|FUS	917	+	5.4949536	1.0804144	-1.0	-1.0
chr1	43965716	43965866	ENSG00000117408.10|IPO13|FUS|FUS	915	+	5.4809966	1.0719872	-1.0	-1.0
chr1	43964561	43964696	ENSG00000117408.10|IPO13|FUS|FUS	911	+	5.4446893	1.0485662	-1.0	-1.0
chr1	43977887	43978152	ENSG00000117410.13|ATP6V0B|FUS|FUS	927	+	4.6564884	1.1394837	-1.0	-1.0
chr1	43986911	43987081	ENSG00000117411.16|B4GALT2|FUS|FUS	906	+	5.46144	1.0251259	-1.0	-1.0
chr1	43983779	43983899	ENSG00000117411.16|B4GALT2|FUS|FUS	915	+	5.4698052	1.0688516	-1.0	-1.0
chr1	43984374	43984494	ENSG00000117411.16|B4GALT2|FUS|FUS	911	+	5.4418597	1.0497231	-1.0	-1.0
chr1	44217744	44217854	ENSG00000178028.13|DMAP1|FUS|FUS	900	+	5.3784547	1.0013591	-1.0	-1.0
chr1	44222245	44222430	ENSG00000117419.14|ERI3|FUS|FUS	931	-	5.6189322	1.1611334	-1.0	-1.0
chr1	44244725	44244860	ENSG00000117419.14|ERI3|FUS|FUS	910	-	5.504583	1.0479918	-1.0	-1.0
chr1	44222705	44222805	ENSG00000117419.14|ERI3|FUS|FUS	916	-	5.4862065	1.0780782	-1.0	-1.0
chr1	44228080	44228180	ENSG00000117419.14|ERI3|FUS|FUS	907	-	5.463805	1.0337389	-1.0	-1.0
chr1	44267761	44267881	ENSG00000117419.14|ERI3|FUS|FUS	903	-	5.374854	1.01236	-1.0	-1.0
chr1	44242635	44242750	ENSG00000117419.14|ERI3|FUS|FUS	906	-	5.4028506	1.0271305	-1.0	-1.0
chr1	44230670	44230910	ENSG00000117419.14|ERI3|FUS|FUS	911	-	5.43945	1.0481955	-1.0	-1.0
chr1	44241095	44241505	ENSG00000117419.14|ERI3|FUS|FUS	938	-	5.704274	1.2110357	-1.0	-1.0
chr1	44221980	44222115	ENSG00000117419.14|ERI3|FUS|FUS	907	-	5.4369125	1.0313158	-1.0	-1.0
chr1	44237910	44238085	ENSG00000117419.14|ERI3|FUS|FUS	926	-	5.5645366	1.1291177	-1.0	-1.0
chr1	44242215	44242340	ENSG00000117419.14|ERI3|FUS|FUS	913	-	5.454482	1.0584904	-1.0	-1.0
chr1	44225730	44225920	ENSG00000117419.14|ERI3|FUS|FUS	941	-	5.727878	1.2257739	-1.0	-1.0
chr1	44228285	44228385	ENSG00000117419.14|ERI3|FUS|FUS	902	-	5.4905024	1.0101485	-1.0	-1.0
chr1	44247640	44247820	ENSG00000117419.14|ERI3|FUS|FUS	923	-	5.5438004	1.1148932	-1.0	-1.0
chr1	44354285	44354420	ENSG00000117419.14|ERI3|FUS|FUS	913	-	5.482133	1.0598528	-1.0	-1.0
chr1	44223745	44223860	ENSG00000117419.14|ERI3|FUS|FUS	936	-	5.6702766	1.1943765	-1.0	-1.0
chr1	44244155	44244500	ENSG00000117419.14|ERI3|FUS|FUS	937	-	5.3022647	1.1979364	-1.0	-1.0
chr1	44353905	44354045	ENSG00000117419.14|ERI3|FUS|FUS	906	-	3.9298038	1.0246799	-1.0	-1.0
chr1	44245570	44245805	ENSG00000117419.14|ERI3|FUS|FUS	964	-	5.5933833	1.4401928	-1.0	-1.0
chr1	44244860	44245325	ENSG00000117419.14|ERI3|FUS|FUS	948	-	5.3731246	1.2870684	-1.0	-1.0
chr1	44229215	44229315	ENSG00000117419.14|ERI3|FUS|FUS	913	-	5.6064363	1.0623083	-1.0	-1.0
chr1	44354480	44354585	ENSG00000117419.14|ERI3|FUS|FUS	901	-	5.361687	1.0035188	-1.0	-1.0
chr1	44241685	44241810	ENSG00000117419.14|ERI3|FUS|FUS	935	-	5.6569357	1.1877947	-1.0	-1.0
chr1	44353510	44353715	ENSG00000117419.14|ERI3|FUS|FUS	949	-	5.804704	1.2904209	-1.0	-1.0
chr1	44355001	44355101	ENSG00000117419.14|ERI3|FUS|FUS	906	-	5.4268255	1.0263141	-1.0	-1.0
chr1	44247285	44247535	ENSG00000117419.14|ERI3|FUS|FUS	927	-	5.5941696	1.1395814	-1.0	-1.0
chr1	44245870	44246020	ENSG00000117419.14|ERI3|FUS|FUS	926	-	3.819049	1.1279483	-1.0	-1.0
chr1	44354590	44354775	ENSG00000117419.14|ERI3|FUS|FUS	924	-	3.0351238	1.1215599	-1.0	-1.0
chr1	44244525	44244720	ENSG00000117419.14|ERI3|FUS|FUS	933	-	4.6164308	1.1766542	-1.0	-1.0
chr1	44243715	44244125	ENSG00000117419.14|ERI3|FUS|FUS	929	-	5.0474873	1.1460643	-1.0	-1.0
chr1	44243000	44243180	ENSG00000117419.14|ERI3|FUS|FUS	922	-	5.569823	1.1053442	-1.0	-1.0
chr1	44244137	44244237	ENSG00000233602.1|ERI3-IT1|FUS|FUS	901	-	5.3592944	1.0035188	-1.0	-1.0
chr1	44244007	44244127	ENSG00000233602.1|ERI3-IT1|FUS|FUS	910	-	5.4829063	1.0464678	-1.0	-1.0
chr1	44243717	44243992	ENSG00000233602.1|ERI3-IT1|FUS|FUS	929	-	5.6004677	1.1515812	-1.0	-1.0
chr1	44642180	44642285	ENSG00000187147.17|RNF220|FUS|FUS	927	+	5.594635	1.1348795	-1.0	-1.0
chr1	44642390	44642585	ENSG00000187147.17|RNF220|FUS|FUS	941	+	5.7272916	1.2298185	-1.0	-1.0
chr1	44643346	44643491	ENSG00000187147.17|RNF220|FUS|FUS	921	+	5.5370975	1.1032461	-1.0	-1.0
chr1	44641690	44641850	ENSG00000187147.17|RNF220|FUS|FUS	924	+	5.557761	1.1197804	-1.0	-1.0
chr1	44760827	44761082	ENSG00000142945.12|KIF2C|FUS|FUS	940	+	5.7178664	1.2202504	-1.0	-1.0
chr1	44765408	44765518	ENSG00000142945.12|KIF2C|FUS|FUS	932	+	5.667683	1.1676852	-1.0	-1.0
chr1	44760484	44760591	ENSG00000142945.12|KIF2C|FUS|FUS	993	+	6.707865	2.1371586	-1.0	-1.0
chr1	44766568	44766773	ENSG00000142945.12|KIF2C|FUS|FUS	970	+	5.6403236	1.5205028	-1.0	-1.0
chr1	44759348	44759518	ENSG00000142945.12|KIF2C|FUS|FUS	912	+	4.799918	1.0557019	-1.0	-1.0
chr1	44767321	44767481	ENSG00000142945.12|KIF2C|FUS|FUS	924	+	3.361794	1.1184971	-1.0	-1.0
chr1	44760702	44760822	ENSG00000142945.12|KIF2C|FUS|FUS	934	+	5.656054	1.177694	-1.0	-1.0
chr1	44763623	44763748	ENSG00000142945.12|KIF2C|FUS|FUS	928	+	5.596498	1.1414814	-1.0	-1.0
chr1	44767191	44767296	ENSG00000142945.12|KIF2C|FUS|FUS	929	+	2.890314	1.1507025	-1.0	-1.0
chr1	44760023	44760178	ENSG00000142945.12|KIF2C|FUS|FUS	944	+	5.636822	1.2504402	-1.0	-1.0
chr1	44762878	44763558	ENSG00000142945.12|KIF2C|FUS|FUS	978	+	4.6791778	1.6487602	-1.0	-1.0
chr1	44776255	44776360	ENSG00000142937.11|RPS8|FUS|FUS	942	+	5.7638373	1.2368672	-1.0	-1.0
chr1	44776674	44776809	ENSG00000142937.11|RPS8|FUS|FUS	911	+	1.4348558	1.048298	-1.0	-1.0
chr1	44775690	44775815	ENSG00000142937.11|RPS8|FUS|FUS	904	+	5.4011617	1.0179251	-1.0	-1.0
chr1	44777927	44778387	ENSG00000142937.11|RPS8|FUS|FUS	989	+	3.1921034	1.962534	-1.0	-1.0
chr1	44777424	44777524	ENSG00000142937.11|RPS8|FUS|FUS	908	+	2.542158	1.0380424	-1.0	-1.0
chr1	44778422	44778752	ENSG00000142937.11|RPS8|FUS|FUS	975	+	3.167872	1.6053141	-1.0	-1.0
chr1	45014705	45015045	ENSG00000126088.13|UROD|FUS|FUS	948	+	3.3962116	1.2802857	-1.0	-1.0
chr1	45014370	45014595	ENSG00000126088.13|UROD|FUS|FUS	944	+	5.6768036	1.2495087	-1.0	-1.0
chr1	45015060	45015190	ENSG00000126088.13|UROD|FUS|FUS	910	+	5.4880767	1.0452812	-1.0	-1.0
chr1	45015245	45015405	ENSG00000126088.13|UROD|FUS|FUS	909	+	5.4356594	1.0422459	-1.0	-1.0
chr1	45511070	45511170	ENSG00000117450.13|PRDX1|FUS|FUS	934	-	5.6710825	1.1780514	-1.0	-1.0
chr1	45567828	45567928	ENSG00000117448.13|AKR1A1|FUS|FUS	917	+	5.503677	1.0804144	-1.0	-1.0
chr1	45569624	45569734	ENSG00000117448.13|AKR1A1|FUS|FUS	908	+	5.415436	1.0341799	-1.0	-1.0
chr1	45568644	45568804	ENSG00000117448.13|AKR1A1|FUS|FUS	906	+	5.4057603	1.0279125	-1.0	-1.0
chr1	45569229	45569349	ENSG00000117448.13|AKR1A1|FUS|FUS	925	+	5.5638022	1.1227313	-1.0	-1.0
chr1	45552668	45552803	ENSG00000117448.13|AKR1A1|FUS|FUS	913	+	5.463461	1.0580297	-1.0	-1.0
chr1	45567308	45567423	ENSG00000117448.13|AKR1A1|FUS|FUS	909	+	5.4354095	1.0417641	-1.0	-1.0
chr1	45569784	45569890	ENSG00000117448.13|AKR1A1|FUS|FUS	903	+	5.399842	1.0133231	-1.0	-1.0
chr1	45618060	45618205	ENSG00000132780.16|NASP|FUS|FUS	968	+	4.5596457	1.4928521	-1.0	-1.0
chr1	45612519	45612694	ENSG00000132780.16|NASP|FUS|FUS	935	+	3.6589034	1.1887511	-1.0	-1.0
chr1	45628083	45628188	ENSG00000159592.10|GPBP1L1|FUS|FUS	912	-	5.464727	1.053252	-1.0	-1.0
chr1	45628268	45628398	ENSG00000159592.10|GPBP1L1|FUS|FUS	925	-	5.575557	1.1278005	-1.0	-1.0
chr1	45686743	45686903	ENSG00000159592.10|GPBP1L1|FUS|FUS	938	-	5.7007265	1.20479	-1.0	-1.0
chr1	45649824	45649924	ENSG00000159592.10|GPBP1L1|FUS|FUS	901	-	5.3840313	1.0035188	-1.0	-1.0
chr1	45686506	45686646	ENSG00000159592.10|GPBP1L1|FUS|FUS	910	-	5.0252852	1.0445322	-1.0	-1.0
chr1	45654570	45654690	ENSG00000159592.10|GPBP1L1|FUS|FUS	922	-	3.747831	1.1065255	-1.0	-1.0
chr1	45691205	45691340	ENSG00000159596.6|TMEM69|FUS|FUS	913	+	5.4624224	1.0582035	-1.0	-1.0
chr1	46000974	46001089	ENSG00000086015.20|MAST2|FUS|FUS	902	+	5.368944	1.0086164	-1.0	-1.0
chr1	46010406	46010506	ENSG00000086015.20|MAST2|FUS|FUS	901	+	5.3840313	1.0035188	-1.0	-1.0
chr1	45803612	45803712	ENSG00000086015.20|MAST2|FUS|FUS	906	+	5.4260683	1.0252966	-1.0	-1.0
chr1	46260369	46260489	ENSG00000085999.11|RAD54L|FUS|FUS	941	+	5.7200694	1.2264408	-1.0	-1.0
chr1	46260189	46260304	ENSG00000085999.11|RAD54L|FUS|FUS	917	+	3.7194557	1.0823779	-1.0	-1.0
chr1	46266505	46266655	ENSG00000085999.11|RAD54L|FUS|FUS	915	+	5.477177	1.0692546	-1.0	-1.0
chr1	46301090	46303123	ENSG00000132128.16|LRRC41|FUS|FUS	985	-	5.0525255	1.8161949	-1.0	-1.0
chr1	46300780	46300880	ENSG00000132128.16|LRRC41|FUS|FUS	906	-	5.398194	1.0256217	-1.0	-1.0
chr1	46316276	46316471	ENSG00000173660.11|UQCRH|FUS|FUS	913	+	4.5008874	1.0610167	-1.0	-1.0
chr1	46303690	46303815	ENSG00000173660.11|UQCRH|FUS|FUS	932	+	2.041648	1.166834	-1.0	-1.0
chr1	46309350	46309450	ENSG00000173660.11|UQCRH|FUS|FUS	901	+	3.6086795	1.0035188	-1.0	-1.0
chr1	46309100	46309350	ENSG00000173660.11|UQCRH|FUS|FUS	978	+	4.817295	1.666893	-1.0	-1.0
chr1	46309673	46309828	ENSG00000173660.11|UQCRH|FUS|FUS	922	+	5.538795	1.1104506	-1.0	-1.0
chr1	46316576	46316681	ENSG00000173660.11|UQCRH|FUS|FUS	913	+	2.289532	1.059827	-1.0	-1.0
chr1	46314926	46315031	ENSG00000173660.11|UQCRH|FUS|FUS	904	+	5.3904934	1.0158647	-1.0	-1.0
chr1	46310041	46310236	ENSG00000173660.11|UQCRH|FUS|FUS	988	+	4.051346	1.9222242	-1.0	-1.0
chr1	46557632	46557737	ENSG00000079277.19|MKNK1|FUS|FUS	901	-	5.3736515	1.0035188	-1.0	-1.0
chr1	47222504	47222624	ENSG00000162367.11|TAL1|FUS|FUS	919	-	5.503244	1.0899037	-1.0	-1.0
chr1	47218554	47218814	ENSG00000162367.11|TAL1|FUS|FUS	945	-	5.1662865	1.2604216	-1.0	-1.0
chr1	47231218	47231656	ENSG00000162367.11|TAL1|FUS|FUS	981	-	3.7754242	1.7326747	-1.0	-1.0
chr1	47224138	47225442	ENSG00000162367.11|TAL1|FUS|FUS	982	-	4.9238725	1.7411623	-1.0	-1.0
chr1	47219069	47219174	ENSG00000162367.11|TAL1|FUS|FUS	910	-	3.103128	1.0446453	-1.0	-1.0
chr1	47226329	47226634	ENSG00000162367.11|TAL1|FUS|FUS	976	-	5.746426	1.6235962	-1.0	-1.0
chr1	47231656	47231715	ENSG00000162367.11|TAL1|FUS|FUS	945	-	5.7704883	1.262522	-1.0	-1.0
chr1	47231046	47231218	ENSG00000162367.11|TAL1|FUS|FUS	998	-	5.1955895	2.7159736	-1.0	-1.0
chr1	47227769	47228346	ENSG00000162367.11|TAL1|FUS|FUS	965	-	5.589697	1.4576386	-1.0	-1.0
chr1	47227004	47227329	ENSG00000162367.11|TAL1|FUS|FUS	967	-	4.4237094	1.4824147	-1.0	-1.0
chr1	47230391	47230746	ENSG00000162367.11|TAL1|FUS|FUS	961	-	3.6741004	1.4066112	-1.0	-1.0
chr1	47231715	47232100	ENSG00000162367.11|TAL1|FUS|FUS	952	-	4.4920325	1.3195195	-1.0	-1.0
chr1	47225889	47226114	ENSG00000162367.11|TAL1|FUS|FUS	975	-	6.108705	1.6072376	-1.0	-1.0
chr1	47223209	47223383	ENSG00000162367.11|TAL1|FUS|FUS	921	-	3.6602392	1.1033549	-1.0	-1.0
chr1	47218889	47219024	ENSG00000162367.11|TAL1|FUS|FUS	924	-	4.4412317	1.117239	-1.0	-1.0
chr1	47219429	47219759	ENSG00000162367.11|TAL1|FUS|FUS	957	-	5.068465	1.3711586	-1.0	-1.0
chr1	47227389	47227724	ENSG00000162367.11|TAL1|FUS|FUS	943	-	4.39826	1.2446527	-1.0	-1.0
chr1	47217089	47217194	ENSG00000162367.11|TAL1|FUS|FUS	922	-	5.5473723	1.1065267	-1.0	-1.0
chr1	47219209	47219384	ENSG00000162367.11|TAL1|FUS|FUS	959	-	3.6471534	1.3839927	-1.0	-1.0
chr1	47228371	47228522	ENSG00000162367.11|TAL1|FUS|FUS	948	-	5.776758	1.2843223	-1.0	-1.0
chr1	47217584	47217869	ENSG00000162367.11|TAL1|FUS|FUS	952	-	3.3960204	1.3165431	-1.0	-1.0
chr1	47229771	47229971	ENSG00000162367.11|TAL1|FUS|FUS	964	-	4.755648	1.4385133	-1.0	-1.0
chr1	47230751	47231041	ENSG00000162367.11|TAL1|FUS|FUS	992	-	5.7429256	2.0925941	-1.0	-1.0
chr1	47218009	47218109	ENSG00000162367.11|TAL1|FUS|FUS	939	-	5.690993	1.2116809	-1.0	-1.0
chr1	47228522	47229195	ENSG00000162367.11|TAL1|FUS|FUS	972	-	4.5488634	1.5588071	-1.0	-1.0
chr1	47218189	47218404	ENSG00000162367.11|TAL1|FUS|FUS	944	-	3.0706656	1.2513367	-1.0	-1.0
chr1	47221794	47221984	ENSG00000162367.11|TAL1|FUS|FUS	959	-	5.912424	1.3858216	-1.0	-1.0
chr1	47216734	47216849	ENSG00000162367.11|TAL1|FUS|FUS	909	-	5.428391	1.0418178	-1.0	-1.0
chr1	47229205	47229680	ENSG00000162367.11|TAL1|FUS|FUS	981	-	4.938307	1.7125946	-1.0	-1.0
chr1	47216319	47216569	ENSG00000162367.11|TAL1|FUS|FUS	925	-	3.2676454	1.1233206	-1.0	-1.0
chr1	47251308	47251458	ENSG00000123473.15|STIL|FUS|FUS	936	-	4.465851	1.1956288	-1.0	-1.0
chr1	47313846	47314016	ENSG00000123473.15|STIL|FUS|FUS	941	-	4.7832947	1.2285583	-1.0	-1.0
chr1	47377348	47377448	ENSG00000162368.13|CMPK1|FUS|FUS	949	+	3.2037408	1.2910346	-1.0	-1.0
chr1	50753585	50753800	ENSG00000185104.19|FAF1|FUS|FUS	913	-	4.7148848	1.0597703	-1.0	-1.0
chr1	50755620	50755815	ENSG00000185104.19|FAF1|FUS|FUS	947	-	5.8264847	1.2762907	-1.0	-1.0
chr1	50959322	50959671	ENSG00000185104.19|FAF1|FUS|FUS	961	-	5.730906	1.406034	-1.0	-1.0
chr1	50753980	50754140	ENSG00000185104.19|FAF1|FUS|FUS	923	-	5.5499954	1.1143589	-1.0	-1.0
chr1	50939557	50939687	ENSG00000185104.19|FAF1|FUS|FUS	907	-	5.4294643	1.0305893	-1.0	-1.0
chr1	50938732	50938832	ENSG00000185104.19|FAF1|FUS|FUS	903	-	5.422133	1.0150192	-1.0	-1.0
chr1	50757525	50757650	ENSG00000185104.19|FAF1|FUS|FUS	912	-	5.4670496	1.0563105	-1.0	-1.0
chr1	50938417	50938532	ENSG00000185104.19|FAF1|FUS|FUS	906	-	3.6507854	1.0289922	-1.0	-1.0
chr1	51354547	51354692	ENSG00000085832.16|EPS15|FUS|FUS	928	-	5.5829334	1.1444627	-1.0	-1.0
chr1	51518543	51518803	ENSG00000227070.1|AC104170.1|FUS|FUS	920	+	5.163014	1.0959599	-1.0	-1.0
chr1	51780493	51780618	ENSG00000117859.18|OSBPL9|FUS|FUS	932	+	5.688692	1.1653332	-1.0	-1.0
chr1	51778263	51778393	ENSG00000117859.18|OSBPL9|FUS|FUS	911	+	5.530475	1.049407	-1.0	-1.0
chr1	51789822	51789947	ENSG00000078618.21|NRDC|FUS|FUS	909	-	5.426804	1.0415215	-1.0	-1.0
chr1	51789567	51789707	ENSG00000078618.21|NRDC|FUS|FUS	940	-	2.941942	1.2206533	-1.0	-1.0
chr1	52361477	52361577	ENSG00000154222.14|CC2D1B|FUS|FUS	904	-	5.3935113	1.0199628	-1.0	-1.0
chr1	52404300	52404405	ENSG00000085840.12|ORC1|FUS|FUS	910	-	2.559052	1.0436045	-1.0	-1.0
chr1	52400838	52400953	ENSG00000085840.12|ORC1|FUS|FUS	901	-	3.6066995	1.0035188	-1.0	-1.0
chr1	52400173	52400458	ENSG00000085840.12|ORC1|FUS|FUS	943	-	5.537664	1.2412378	-1.0	-1.0
chr1	52692761	52692867	ENSG00000162377.5|COA7|FUS|FUS	917	-	5.5083528	1.0789235	-1.0	-1.0
chr1	52687640	52687760	ENSG00000162377.5|COA7|FUS|FUS	924	-	5.5635133	1.1169271	-1.0	-1.0
chr1	53027968	53028071	ENSG00000116171.17|SCP2|FUS|FUS	917	+	5.5639043	1.083116	-1.0	-1.0
chr1	53299954	53300119	ENSG00000157193.15|LRP8|FUS|FUS	905	-	4.137645	1.0227385	-1.0	-1.0
chr1	53299519	53299814	ENSG00000157193.15|LRP8|FUS|FUS	912	-	5.447492	1.0535208	-1.0	-1.0
chr1	53323204	53323369	ENSG00000157193.15|LRP8|FUS|FUS	916	-	5.5065703	1.0760143	-1.0	-1.0
chr1	53298469	53299174	ENSG00000157193.15|LRP8|FUS|FUS	929	-	5.58633	1.1507295	-1.0	-1.0
chr1	53321519	53321664	ENSG00000157193.15|LRP8|FUS|FUS	919	-	5.502342	1.0921571	-1.0	-1.0
chr1	53274192	53274332	ENSG00000157193.15|LRP8|FUS|FUS	932	-	5.6225142	1.1660291	-1.0	-1.0
chr1	53305569	53305884	ENSG00000157193.15|LRP8|FUS|FUS	922	-	5.5417423	1.1096979	-1.0	-1.0
chr1	53306889	53307059	ENSG00000157193.15|LRP8|FUS|FUS	927	-	5.593389	1.1370454	-1.0	-1.0
chr1	53277078	53277183	ENSG00000157193.15|LRP8|FUS|FUS	905	-	5.440651	1.0201578	-1.0	-1.0
chr1	53306369	53306494	ENSG00000157193.15|LRP8|FUS|FUS	919	-	5.51186	1.0936859	-1.0	-1.0
chr1	53324324	53324459	ENSG00000157193.15|LRP8|FUS|FUS	916	-	5.4879594	1.074455	-1.0	-1.0
chr1	53323374	53323574	ENSG00000157193.15|LRP8|FUS|FUS	961	-	5.4433823	1.4082184	-1.0	-1.0
chr1	53324659	53324969	ENSG00000157193.15|LRP8|FUS|FUS	920	-	5.518857	1.0978781	-1.0	-1.0
chr1	53311489	53311799	ENSG00000157193.15|LRP8|FUS|FUS	949	-	5.8086853	1.2915821	-1.0	-1.0
chr1	53323584	53323694	ENSG00000157193.15|LRP8|FUS|FUS	904	-	5.449228	1.0193847	-1.0	-1.0
chr1	53312709	53312844	ENSG00000157193.15|LRP8|FUS|FUS	903	-	5.4079375	1.0133362	-1.0	-1.0
chr1	53323704	53323899	ENSG00000157193.15|LRP8|FUS|FUS	956	-	5.3345747	1.3537232	-1.0	-1.0
chr1	53317834	53317964	ENSG00000157193.15|LRP8|FUS|FUS	914	-	5.4659567	1.0636555	-1.0	-1.0
chr1	53325989	53326424	ENSG00000157193.15|LRP8|FUS|FUS	928	-	5.595443	1.144255	-1.0	-1.0
chr1	53314134	53314254	ENSG00000157193.15|LRP8|FUS|FUS	901	-	5.371257	1.0035188	-1.0	-1.0
chr1	53324974	53325179	ENSG00000157193.15|LRP8|FUS|FUS	917	-	5.534024	1.0817087	-1.0	-1.0
chr1	53245688	53245848	ENSG00000157193.15|LRP8|FUS|FUS	928	-	5.66176	1.139948	-1.0	-1.0
chr1	53308049	53308259	ENSG00000157193.15|LRP8|FUS|FUS	940	-	5.7125287	1.2224308	-1.0	-1.0
chr1	53278578	53278748	ENSG00000157193.15|LRP8|FUS|FUS	925	-	5.5585837	1.1240181	-1.0	-1.0
chr1	53311054	53311264	ENSG00000157193.15|LRP8|FUS|FUS	949	-	5.797763	1.2939608	-1.0	-1.0
chr1	53319769	53319894	ENSG00000157193.15|LRP8|FUS|FUS	906	-	5.416322	1.0289946	-1.0	-1.0
chr1	53317379	53317614	ENSG00000157193.15|LRP8|FUS|FUS	938	-	5.680896	1.2096571	-1.0	-1.0
chr1	53318039	53318169	ENSG00000157193.15|LRP8|FUS|FUS	906	-	5.408641	1.0255637	-1.0	-1.0
chr1	53303424	53303574	ENSG00000157193.15|LRP8|FUS|FUS	921	-	5.5237947	1.0998497	-1.0	-1.0
chr1	53305059	53305199	ENSG00000157193.15|LRP8|FUS|FUS	920	-	5.5212684	1.0985022	-1.0	-1.0
chr1	53309989	53310399	ENSG00000157193.15|LRP8|FUS|FUS	919	-	5.5128903	1.0921055	-1.0	-1.0
chr1	53309759	53309984	ENSG00000157193.15|LRP8|FUS|FUS	925	-	5.566312	1.1243168	-1.0	-1.0
chr1	53321729	53321849	ENSG00000157193.15|LRP8|FUS|FUS	911	-	5.4396596	1.0494657	-1.0	-1.0
chr1	53304179	53304294	ENSG00000157193.15|LRP8|FUS|FUS	911	-	5.441364	1.0498817	-1.0	-1.0
chr1	53322684	53322864	ENSG00000157193.15|LRP8|FUS|FUS	918	-	5.5205417	1.0848804	-1.0	-1.0
chr1	53304689	53304829	ENSG00000157193.15|LRP8|FUS|FUS	903	-	5.37613	1.0132289	-1.0	-1.0
chr1	53291989	53292119	ENSG00000157193.15|LRP8|FUS|FUS	908	-	5.4186096	1.0348	-1.0	-1.0
chr1	53246363	53246508	ENSG00000157193.15|LRP8|FUS|FUS	924	-	5.584316	1.117716	-1.0	-1.0
chr1	53303644	53303849	ENSG00000157193.15|LRP8|FUS|FUS	941	-	5.713851	1.2301117	-1.0	-1.0
chr1	53280068	53280268	ENSG00000157193.15|LRP8|FUS|FUS	970	-	5.805099	1.5173013	-1.0	-1.0
chr1	53304464	53304569	ENSG00000157193.15|LRP8|FUS|FUS	909	-	5.4362698	1.0419667	-1.0	-1.0
chr1	53326539	53326872	ENSG00000157193.15|LRP8|FUS|FUS	957	-	5.716276	1.366107	-1.0	-1.0
chr1	53298034	53298229	ENSG00000157193.15|LRP8|FUS|FUS	917	-	5.5259137	1.0820479	-1.0	-1.0
chr1	53321154	53321294	ENSG00000157193.15|LRP8|FUS|FUS	916	-	5.4865894	1.0735884	-1.0	-1.0
chr1	53323899	53324124	ENSG00000157193.15|LRP8|FUS|FUS	927	-	5.6158624	1.1353296	-1.0	-1.0
chr1	53307229	53307679	ENSG00000157193.15|LRP8|FUS|FUS	932	-	5.6318703	1.1678818	-1.0	-1.0
chr1	53307864	53308004	ENSG00000157193.15|LRP8|FUS|FUS	920	-	5.517826	1.0980088	-1.0	-1.0
chr1	53325759	53325969	ENSG00000157193.15|LRP8|FUS|FUS	953	-	5.672599	1.329527	-1.0	-1.0
chr1	53304349	53304449	ENSG00000157193.15|LRP8|FUS|FUS	906	-	5.398194	1.0256217	-1.0	-1.0
chr1	53313174	53313444	ENSG00000157193.15|LRP8|FUS|FUS	942	-	5.732303	1.2330079	-1.0	-1.0
chr1	53322884	53323034	ENSG00000157193.15|LRP8|FUS|FUS	923	-	5.545278	1.1157104	-1.0	-1.0
chr1	53322004	53322194	ENSG00000157193.15|LRP8|FUS|FUS	955	-	5.8761473	1.3489661	-1.0	-1.0
chr1	53297714	53297899	ENSG00000157193.15|LRP8|FUS|FUS	927	-	5.610408	1.1357782	-1.0	-1.0
chr1	53305909	53306099	ENSG00000157193.15|LRP8|FUS|FUS	956	-	5.665873	1.3522744	-1.0	-1.0
chr1	53765689	53765794	ENSG00000058804.11|NDC1|FUS|FUS	902	-	5.4354777	1.008961	-1.0	-1.0
chr1	53765819	53766074	ENSG00000058804.11|NDC1|FUS|FUS	954	-	5.874319	1.3415098	-1.0	-1.0
chr1	53795924	53796049	ENSG00000058804.11|NDC1|FUS|FUS	938	-	5.682375	1.2061698	-1.0	-1.0
chr1	53945594	53945714	ENSG00000081870.11|HSPB11|FUS|FUS	935	-	5.700852	1.1847262	-1.0	-1.0
chr1	54053334	54053434	ENSG00000116209.11|TMEM59|FUS|FUS	906	-	5.4214044	1.0269462	-1.0	-1.0
chr1	54172540	54172645	ENSG00000215883.10|CYB5RL|FUS|FUS	907	-	5.4067125	1.0294182	-1.0	-1.0
chr1	54220203	54220303	ENSG00000116221.15|MRPL37|FUS|FUS	901	+	5.3592944	1.0035188	-1.0	-1.0
chr1	54371398	54371588	ENSG00000157216.15|SSBP3|FUS|FUS	939	-	5.0379634	1.2138889	-1.0	-1.0
chr1	54280054	54280194	ENSG00000157216.15|SSBP3|FUS|FUS	933	-	5.627654	1.1741996	-1.0	-1.0
chr1	54338156	54338401	ENSG00000157216.15|SSBP3|FUS|FUS	957	-	5.352833	1.3688381	-1.0	-1.0
chr1	54405060	54405448	ENSG00000157216.15|SSBP3|FUS|FUS	955	-	5.865217	1.3504041	-1.0	-1.0
chr1	54358493	54358708	ENSG00000157216.15|SSBP3|FUS|FUS	961	-	5.9322553	1.4096466	-1.0	-1.0
chr1	54369713	54370048	ENSG00000157216.15|SSBP3|FUS|FUS	949	-	4.442762	1.290163	-1.0	-1.0
chr1	54274199	54274359	ENSG00000157216.15|SSBP3|FUS|FUS	910	-	5.4443946	1.0437361	-1.0	-1.0
chr1	54390473	54390588	ENSG00000157216.15|SSBP3|FUS|FUS	920	-	5.5108895	1.0983896	-1.0	-1.0
chr1	54378343	54379203	ENSG00000157216.15|SSBP3|FUS|FUS	971	-	5.2129455	1.5379709	-1.0	-1.0
chr1	54318997	54319252	ENSG00000157216.15|SSBP3|FUS|FUS	930	-	5.6113667	1.1571467	-1.0	-1.0
chr1	54386898	54386998	ENSG00000157216.15|SSBP3|FUS|FUS	962	-	5.979993	1.4250125	-1.0	-1.0
chr1	54365628	54365873	ENSG00000157216.15|SSBP3|FUS|FUS	969	-	5.8890896	1.51338	-1.0	-1.0
chr1	54392543	54392648	ENSG00000157216.15|SSBP3|FUS|FUS	909	-	5.422541	1.0407941	-1.0	-1.0
chr1	54357248	54357433	ENSG00000157216.15|SSBP3|FUS|FUS	956	-	5.8806663	1.3550495	-1.0	-1.0
chr1	54268229	54268364	ENSG00000157216.15|SSBP3|FUS|FUS	920	-	5.521802	1.0978873	-1.0	-1.0
chr1	54315037	54315167	ENSG00000157216.15|SSBP3|FUS|FUS	902	-	5.386084	1.0069084	-1.0	-1.0
chr1	54327342	54327512	ENSG00000157216.15|SSBP3|FUS|FUS	944	-	5.7464805	1.2493417	-1.0	-1.0
chr1	54299837	54300012	ENSG00000157216.15|SSBP3|FUS|FUS	919	-	5.5742555	1.0888724	-1.0	-1.0
chr1	54372078	54372623	ENSG00000157216.15|SSBP3|FUS|FUS	962	-	5.268222	1.4258226	-1.0	-1.0
chr1	54367058	54367378	ENSG00000157216.15|SSBP3|FUS|FUS	970	-	6.073417	1.5226941	-1.0	-1.0
chr1	54301647	54301747	ENSG00000157216.15|SSBP3|FUS|FUS	906	-	5.4028506	1.0271305	-1.0	-1.0
chr1	54348816	54348946	ENSG00000157216.15|SSBP3|FUS|FUS	921	-	5.527472	1.1041138	-1.0	-1.0
chr1	54388343	54388503	ENSG00000157216.15|SSBP3|FUS|FUS	934	-	5.6975913	1.1825867	-1.0	-1.0
chr1	54326345	54326455	ENSG00000157216.15|SSBP3|FUS|FUS	939	-	5.7162275	1.2164917	-1.0	-1.0
chr1	54267809	54267909	ENSG00000157216.15|SSBP3|FUS|FUS	907	-	5.4314623	1.0329317	-1.0	-1.0
chr1	54379518	54380433	ENSG00000157216.15|SSBP3|FUS|FUS	977	-	5.406624	1.6298245	-1.0	-1.0
chr1	54336896	54336996	ENSG00000157216.15|SSBP3|FUS|FUS	903	-	5.3887935	1.0112125	-1.0	-1.0
chr1	54303157	54303282	ENSG00000157216.15|SSBP3|FUS|FUS	932	-	5.6285315	1.1674585	-1.0	-1.0
chr1	54379208	54379428	ENSG00000157216.15|SSBP3|FUS|FUS	988	-	5.4595213	1.929293	-1.0	-1.0
chr1	54352291	54352601	ENSG00000157216.15|SSBP3|FUS|FUS	966	-	5.6780252	1.4652971	-1.0	-1.0
chr1	54336186	54336471	ENSG00000157216.15|SSBP3|FUS|FUS	922	-	5.5352764	1.1088101	-1.0	-1.0
chr1	54362138	54362378	ENSG00000157216.15|SSBP3|FUS|FUS	934	-	5.6574883	1.1793429	-1.0	-1.0
chr1	54350661	54350786	ENSG00000157216.15|SSBP3|FUS|FUS	921	-	5.521753	1.1015491	-1.0	-1.0
chr1	54357733	54358013	ENSG00000157216.15|SSBP3|FUS|FUS	967	-	6.0053754	1.4798318	-1.0	-1.0
chr1	54238509	54238624	ENSG00000157216.15|SSBP3|FUS|FUS	928	-	5.6006174	1.1440836	-1.0	-1.0
chr1	54357438	54357638	ENSG00000157216.15|SSBP3|FUS|FUS	931	-	4.698997	1.1632053	-1.0	-1.0
chr1	54273269	54273369	ENSG00000157216.15|SSBP3|FUS|FUS	901	-	5.3592944	1.0035188	-1.0	-1.0
chr1	54400398	54401098	ENSG00000157216.15|SSBP3|FUS|FUS	973	-	5.78264	1.576288	-1.0	-1.0
chr1	54353031	54354991	ENSG00000157216.15|SSBP3|FUS|FUS	981	-	5.0869703	1.7273313	-1.0	-1.0
chr1	54398993	54399178	ENSG00000157216.15|SSBP3|FUS|FUS	912	-	5.4590583	1.0558298	-1.0	-1.0
chr1	54385253	54385393	ENSG00000157216.15|SSBP3|FUS|FUS	926	-	3.784922	1.133245	-1.0	-1.0
chr1	54270154	54270349	ENSG00000157216.15|SSBP3|FUS|FUS	916	-	5.501768	1.0749923	-1.0	-1.0
chr1	54301427	54301562	ENSG00000157216.15|SSBP3|FUS|FUS	918	-	5.525877	1.084281	-1.0	-1.0
chr1	54401103	54401283	ENSG00000157216.15|SSBP3|FUS|FUS	931	-	3.8310263	1.1580383	-1.0	-1.0
chr1	54399613	54399723	ENSG00000157216.15|SSBP3|FUS|FUS	911	-	5.490038	1.0494118	-1.0	-1.0
chr1	54333317	54333497	ENSG00000157216.15|SSBP3|FUS|FUS	926	-	5.5697503	1.1299123	-1.0	-1.0
chr1	54356589	54356818	ENSG00000157216.15|SSBP3|FUS|FUS	983	-	5.5894775	1.7784346	-1.0	-1.0
chr1	54358853	54359258	ENSG00000157216.15|SSBP3|FUS|FUS	925	-	5.564427	1.1247686	-1.0	-1.0
chr1	54299312	54299412	ENSG00000157216.15|SSBP3|FUS|FUS	930	-	5.606889	1.1542844	-1.0	-1.0
chr1	54337396	54337521	ENSG00000157216.15|SSBP3|FUS|FUS	905	-	5.39845	1.0244787	-1.0	-1.0
chr1	54266229	54266349	ENSG00000157216.15|SSBP3|FUS|FUS	910	-	5.4335175	1.0466781	-1.0	-1.0
chr1	54352146	54352246	ENSG00000157216.15|SSBP3|FUS|FUS	918	-	5.5175333	1.0856051	-1.0	-1.0
chr1	54361888	54362048	ENSG00000157216.15|SSBP3|FUS|FUS	928	-	5.6176596	1.1436079	-1.0	-1.0
chr1	54366613	54366773	ENSG00000157216.15|SSBP3|FUS|FUS	956	-	5.7468405	1.3598714	-1.0	-1.0
chr1	54384588	54384768	ENSG00000157216.15|SSBP3|FUS|FUS	941	-	5.74971	1.2274257	-1.0	-1.0
chr1	54275164	54275434	ENSG00000157216.15|SSBP3|FUS|FUS	967	-	6.034878	1.4819043	-1.0	-1.0
chr1	54337111	54337341	ENSG00000157216.15|SSBP3|FUS|FUS	970	-	4.468762	1.5207472	-1.0	-1.0
chr1	54364798	54364898	ENSG00000157216.15|SSBP3|FUS|FUS	904	-	3.627036	1.0192862	-1.0	-1.0
chr1	54302852	54303022	ENSG00000157216.15|SSBP3|FUS|FUS	923	-	5.576777	1.1134005	-1.0	-1.0
chr1	54325217	54325352	ENSG00000157216.15|SSBP3|FUS|FUS	917	-	5.492643	1.0802611	-1.0	-1.0
chr1	54324332	54324432	ENSG00000157216.15|SSBP3|FUS|FUS	900	-	5.3544955	1.0013683	-1.0	-1.0
chr1	54318687	54318837	ENSG00000157216.15|SSBP3|FUS|FUS	925	-	3.7798245	1.1245158	-1.0	-1.0
chr1	54398793	54398988	ENSG00000157216.15|SSBP3|FUS|FUS	939	-	3.8944602	1.215227	-1.0	-1.0
chr1	54363213	54363438	ENSG00000157216.15|SSBP3|FUS|FUS	962	-	5.2514863	1.421159	-1.0	-1.0
chr1	54391683	54392343	ENSG00000157216.15|SSBP3|FUS|FUS	988	-	5.524995	1.9244493	-1.0	-1.0
chr1	54405448	54405504	ENSG00000157216.15|SSBP3|FUS|FUS	922	-	5.5388923	1.107331	-1.0	-1.0
chr1	54376073	54376863	ENSG00000157216.15|SSBP3|FUS|FUS	979	-	5.862572	1.6851138	-1.0	-1.0
chr1	54395723	54395928	ENSG00000157216.15|SSBP3|FUS|FUS	949	-	5.797963	1.294721	-1.0	-1.0
chr1	54385813	54385938	ENSG00000157216.15|SSBP3|FUS|FUS	926	-	5.5678473	1.1325485	-1.0	-1.0
chr1	54348346	54348601	ENSG00000157216.15|SSBP3|FUS|FUS	959	-	5.9147444	1.385682	-1.0	-1.0
chr1	54326472	54326777	ENSG00000157216.15|SSBP3|FUS|FUS	975	-	6.175716	1.6106534	-1.0	-1.0
chr1	54366103	54366308	ENSG00000157216.15|SSBP3|FUS|FUS	935	-	4.6543937	1.1841562	-1.0	-1.0
chr1	54373483	54373648	ENSG00000157216.15|SSBP3|FUS|FUS	926	-	5.5861816	1.1308031	-1.0	-1.0
chr1	54376868	54377738	ENSG00000157216.15|SSBP3|FUS|FUS	967	-	4.4736013	1.4781178	-1.0	-1.0
chr1	54279379	54279559	ENSG00000157216.15|SSBP3|FUS|FUS	932	-	5.67637	1.1704346	-1.0	-1.0
chr1	54371713	54372048	ENSG00000157216.15|SSBP3|FUS|FUS	950	-	4.8984847	1.3033526	-1.0	-1.0
chr1	54370348	54370713	ENSG00000157216.15|SSBP3|FUS|FUS	939	-	5.6945324	1.217792	-1.0	-1.0
chr1	54238104	54238244	ENSG00000157216.15|SSBP3|FUS|FUS	923	-	5.557162	1.1141777	-1.0	-1.0
chr1	54355066	54355391	ENSG00000157216.15|SSBP3|FUS|FUS	953	-	4.820614	1.3237314	-1.0	-1.0
chr1	54370103	54370293	ENSG00000157216.15|SSBP3|FUS|FUS	962	-	5.5855784	1.4156668	-1.0	-1.0
chr1	54362468	54362713	ENSG00000157216.15|SSBP3|FUS|FUS	974	-	5.9507656	1.5863718	-1.0	-1.0
chr1	54269304	54269484	ENSG00000157216.15|SSBP3|FUS|FUS	910	-	5.456003	1.046094	-1.0	-1.0
chr1	54266414	54266569	ENSG00000157216.15|SSBP3|FUS|FUS	926	-	5.586215	1.1281221	-1.0	-1.0
chr1	54355766	54356414	ENSG00000157216.15|SSBP3|FUS|FUS	968	-	5.614223	1.4963078	-1.0	-1.0
chr1	54372703	54373308	ENSG00000157216.15|SSBP3|FUS|FUS	956	-	4.6630383	1.3613211	-1.0	-1.0
chr1	54265939	54266074	ENSG00000157216.15|SSBP3|FUS|FUS	914	-	5.468775	1.0648748	-1.0	-1.0
chr1	54333082	54333257	ENSG00000157216.15|SSBP3|FUS|FUS	919	-	5.5003433	1.0940288	-1.0	-1.0
chr1	54328482	54328822	ENSG00000157216.15|SSBP3|FUS|FUS	933	-	4.9366465	1.176143	-1.0	-1.0
chr1	54238829	54238974	ENSG00000157216.15|SSBP3|FUS|FUS	910	-	5.434191	1.0436555	-1.0	-1.0
chr1	54396723	54396823	ENSG00000157216.15|SSBP3|FUS|FUS	903	-	5.3887935	1.0112125	-1.0	-1.0
chr1	54367613	54367813	ENSG00000157216.15|SSBP3|FUS|FUS	945	-	5.755105	1.2568808	-1.0	-1.0
chr1	54273434	54273874	ENSG00000157216.15|SSBP3|FUS|FUS	918	-	4.6182613	1.0856901	-1.0	-1.0
chr1	54301817	54302007	ENSG00000157216.15|SSBP3|FUS|FUS	914	-	5.4887033	1.0651827	-1.0	-1.0
chr1	54327857	54327977	ENSG00000157216.15|SSBP3|FUS|FUS	934	-	5.64495	1.1782082	-1.0	-1.0
chr1	54274084	54274194	ENSG00000157216.15|SSBP3|FUS|FUS	915	-	5.4799037	1.0702088	-1.0	-1.0
chr1	54356414	54356564	ENSG00000157216.15|SSBP3|FUS|FUS	972	-	6.1088243	1.5487702	-1.0	-1.0
chr1	54275489	54275694	ENSG00000157216.15|SSBP3|FUS|FUS	917	-	5.506963	1.0785004	-1.0	-1.0
chr1	54390888	54391658	ENSG00000157216.15|SSBP3|FUS|FUS	961	-	4.924361	1.4089777	-1.0	-1.0
chr1	54335552	54335697	ENSG00000157216.15|SSBP3|FUS|FUS	911	-	5.443058	1.0529734	-1.0	-1.0
chr1	54318452	54318602	ENSG00000157216.15|SSBP3|FUS|FUS	909	-	5.463354	1.0418872	-1.0	-1.0
chr1	54338701	54338951	ENSG00000157216.15|SSBP3|FUS|FUS	915	-	5.126325	1.0699041	-1.0	-1.0
chr1	54238654	54238759	ENSG00000157216.15|SSBP3|FUS|FUS	910	-	5.450983	1.0453997	-1.0	-1.0
chr1	54386773	54386873	ENSG00000157216.15|SSBP3|FUS|FUS	903	-	5.3887935	1.0112125	-1.0	-1.0
chr1	54370903	54371198	ENSG00000157216.15|SSBP3|FUS|FUS	913	-	5.46434	1.0624986	-1.0	-1.0
chr1	54349866	54350026	ENSG00000157216.15|SSBP3|FUS|FUS	910	-	4.112876	1.0478666	-1.0	-1.0
chr1	54397738	54397898	ENSG00000157216.15|SSBP3|FUS|FUS	910	-	5.4389286	1.0475663	-1.0	-1.0
chr1	54351791	54351971	ENSG00000157216.15|SSBP3|FUS|FUS	925	-	4.4588375	1.12511	-1.0	-1.0
chr1	54338406	54338561	ENSG00000157216.15|SSBP3|FUS|FUS	925	-	5.5607023	1.1251645	-1.0	-1.0
chr1	54395493	54395668	ENSG00000157216.15|SSBP3|FUS|FUS	926	-	3.5078952	1.1304281	-1.0	-1.0
chr1	54326219	54326324	ENSG00000157216.15|SSBP3|FUS|FUS	903	-	5.3763447	1.013495	-1.0	-1.0
chr1	54386453	54386673	ENSG00000157216.15|SSBP3|FUS|FUS	914	-	5.470786	1.0674886	-1.0	-1.0
chr1	54330482	54330787	ENSG00000157216.15|SSBP3|FUS|FUS	965	-	5.672883	1.4605024	-1.0	-1.0
chr1	54331867	54332052	ENSG00000157216.15|SSBP3|FUS|FUS	931	-	5.6070538	1.1619196	-1.0	-1.0
chr1	54390148	54390278	ENSG00000157216.15|SSBP3|FUS|FUS	930	-	5.607526	1.1553066	-1.0	-1.0
chr1	54392653	54393038	ENSG00000157216.15|SSBP3|FUS|FUS	924	-	5.083003	1.1177775	-1.0	-1.0
chr1	54397178	54397513	ENSG00000157216.15|SSBP3|FUS|FUS	976	-	5.9983635	1.6145968	-1.0	-1.0
chr1	54302182	54302302	ENSG00000157216.15|SSBP3|FUS|FUS	908	-	5.428076	1.0352751	-1.0	-1.0
chr1	54397523	54397688	ENSG00000157216.15|SSBP3|FUS|FUS	950	-	4.1016645	1.303548	-1.0	-1.0
chr1	54398538	54398738	ENSG00000157216.15|SSBP3|FUS|FUS	938	-	5.5220866	1.2078924	-1.0	-1.0
chr1	54329987	54330217	ENSG00000157216.15|SSBP3|FUS|FUS	956	-	5.755398	1.3575369	-1.0	-1.0
chr1	54398383	54398533	ENSG00000157216.15|SSBP3|FUS|FUS	941	-	5.711077	1.2258437	-1.0	-1.0
chr1	54358038	54358443	ENSG00000157216.15|SSBP3|FUS|FUS	948	-	5.780334	1.284575	-1.0	-1.0
chr1	54385403	54385503	ENSG00000157216.15|SSBP3|FUS|FUS	903	-	3.6240954	1.0122998	-1.0	-1.0
chr1	54393323	54393508	ENSG00000157216.15|SSBP3|FUS|FUS	910	-	5.4713078	1.0450656	-1.0	-1.0
chr1	54278579	54278714	ENSG00000157216.15|SSBP3|FUS|FUS	921	-	5.5448895	1.1033913	-1.0	-1.0
chr1	54331202	54331307	ENSG00000157216.15|SSBP3|FUS|FUS	901	-	5.356895	1.0024436	-1.0	-1.0
chr1	54356818	54357188	ENSG00000157216.15|SSBP3|FUS|FUS	950	-	5.7322097	1.3046496	-1.0	-1.0
chr1	54329512	54329982	ENSG00000157216.15|SSBP3|FUS|FUS	958	-	5.924166	1.3779515	-1.0	-1.0
chr1	54274749	54275129	ENSG00000157216.15|SSBP3|FUS|FUS	918	-	5.514614	1.0870095	-1.0	-1.0
chr1	54401288	54401478	ENSG00000157216.15|SSBP3|FUS|FUS	948	-	3.9318552	1.2847611	-1.0	-1.0
chr1	54269694	54269794	ENSG00000157216.15|SSBP3|FUS|FUS	907	-	5.463805	1.0336688	-1.0	-1.0
chr1	54305022	54305122	ENSG00000157216.15|SSBP3|FUS|FUS	906	-	5.412124	1.0282106	-1.0	-1.0
chr1	54324157	54324282	ENSG00000157216.15|SSBP3|FUS|FUS	903	-	5.398296	1.0111172	-1.0	-1.0
chr1	54385573	54385723	ENSG00000157216.15|SSBP3|FUS|FUS	913	-	5.4771347	1.0580087	-1.0	-1.0
chr1	54366313	54366418	ENSG00000157216.15|SSBP3|FUS|FUS	922	-	5.5770035	1.1100616	-1.0	-1.0
chr1	54324527	54324627	ENSG00000157216.15|SSBP3|FUS|FUS	921	-	5.5523443	1.101458	-1.0	-1.0
chr1	54349321	54349421	ENSG00000157216.15|SSBP3|FUS|FUS	901	-	5.3592944	1.0035188	-1.0	-1.0
chr1	54363913	54364013	ENSG00000157216.15|SSBP3|FUS|FUS	909	-	5.436053	1.0427155	-1.0	-1.0
chr1	54398048	54398293	ENSG00000157216.15|SSBP3|FUS|FUS	944	-	5.1204534	1.2532177	-1.0	-1.0
chr1	54405579	54405899	ENSG00000157216.15|SSBP3|FUS|FUS	944	-	4.5532565	1.2507161	-1.0	-1.0
chr1	54274544	54274724	ENSG00000157216.15|SSBP3|FUS|FUS	930	-	5.356925	1.1558098	-1.0	-1.0
chr1	54405992	54406412	ENSG00000157216.15|SSBP3|FUS|FUS	963	-	3.442829	1.427663	-1.0	-1.0
chr1	54271654	54271754	ENSG00000157216.15|SSBP3|FUS|FUS	912	-	5.472899	1.0553176	-1.0	-1.0
chr1	54387333	54387508	ENSG00000157216.15|SSBP3|FUS|FUS	921	-	5.5476522	1.1042053	-1.0	-1.0
chr1	54384918	54385063	ENSG00000157216.15|SSBP3|FUS|FUS	940	-	4.5624137	1.2246978	-1.0	-1.0
chr1	54359953	54360108	ENSG00000157216.15|SSBP3|FUS|FUS	922	-	5.536075	1.1091539	-1.0	-1.0
chr1	54342816	54342916	ENSG00000157216.15|SSBP3|FUS|FUS	945	-	5.7741184	1.2608389	-1.0	-1.0
chr1	54387803	54388028	ENSG00000157216.15|SSBP3|FUS|FUS	973	-	4.961784	1.5698085	-1.0	-1.0
chr1	54374108	54374803	ENSG00000157216.15|SSBP3|FUS|FUS	964	-	5.0592833	1.4474702	-1.0	-1.0
chr1	54401508	54401853	ENSG00000157216.15|SSBP3|FUS|FUS	939	-	5.292255	1.2177688	-1.0	-1.0
chr1	54325794	54325929	ENSG00000157216.15|SSBP3|FUS|FUS	917	-	5.5197587	1.0784287	-1.0	-1.0
chr1	54374888	54376073	ENSG00000157216.15|SSBP3|FUS|FUS	979	-	5.5854487	1.6732569	-1.0	-1.0
chr1	54377928	54378343	ENSG00000157216.15|SSBP3|FUS|FUS	966	-	5.117694	1.4661769	-1.0	-1.0
chr1	54325017	54325122	ENSG00000157216.15|SSBP3|FUS|FUS	900	-	5.3784547	1.0013591	-1.0	-1.0
chr1	54328072	54328262	ENSG00000157216.15|SSBP3|FUS|FUS	928	-	5.6040435	1.143833	-1.0	-1.0
chr1	54276014	54276169	ENSG00000157216.15|SSBP3|FUS|FUS	921	-	5.5452137	1.1021388	-1.0	-1.0
chr1	54352686	54353026	ENSG00000157216.15|SSBP3|FUS|FUS	969	-	5.066261	1.5085422	-1.0	-1.0
chr1	54330262	54330367	ENSG00000157216.15|SSBP3|FUS|FUS	904	-	5.3934937	1.0184171	-1.0	-1.0
chr1	54849662	54849827	ENSG00000116133.11|DHCR24|FUS|FUS	903	-	4.1879325	1.0150687	-1.0	-1.0
chr1	54850562	54850672	ENSG00000116133.11|DHCR24|FUS|FUS	932	-	5.637081	1.1676053	-1.0	-1.0
chr1	54849852	54849982	ENSG00000116133.11|DHCR24|FUS|FUS	933	-	5.668615	1.1755418	-1.0	-1.0
chr1	55054441	55054541	ENSG00000169174.10|PCSK9|FUS|FUS	901	+	5.3592944	1.0035188	-1.0	-1.0
chr1	55058857	55058977	ENSG00000169174.10|PCSK9|FUS|FUS	905	+	5.408482	1.0241923	-1.0	-1.0
chr1	55047601	55047841	ENSG00000169174.10|PCSK9|FUS|FUS	970	+	4.7117677	1.5207446	-1.0	-1.0
chr1	55060633	55060748	ENSG00000169174.10|PCSK9|FUS|FUS	913	+	5.456495	1.0599602	-1.0	-1.0
chr1	55050631	55050821	ENSG00000169174.10|PCSK9|FUS|FUS	908	+	4.141507	1.0359792	-1.0	-1.0
chr1	55053896	55054056	ENSG00000169174.10|PCSK9|FUS|FUS	924	+	5.5462155	1.1165576	-1.0	-1.0
chr1	55043729	55043834	ENSG00000169174.10|PCSK9|FUS|FUS	906	+	5.412124	1.0282106	-1.0	-1.0
chr1	55042564	55042719	ENSG00000169174.10|PCSK9|FUS|FUS	914	+	5.4787316	1.0675969	-1.0	-1.0
chr1	55062676	55062801	ENSG00000169174.10|PCSK9|FUS|FUS	908	+	5.425605	1.0373138	-1.0	-1.0
chr1	55063016	55063141	ENSG00000169174.10|PCSK9|FUS|FUS	903	+	5.3799086	1.0149474	-1.0	-1.0
chr1	55056654	55056989	ENSG00000169174.10|PCSK9|FUS|FUS	970	+	5.8877254	1.5157222	-1.0	-1.0
chr1	55057009	55057224	ENSG00000169174.10|PCSK9|FUS|FUS	975	+	6.110183	1.5963192	-1.0	-1.0
chr1	55060313	55060548	ENSG00000169174.10|PCSK9|FUS|FUS	947	+	5.0459957	1.271717	-1.0	-1.0
chr1	55048471	55048616	ENSG00000169174.10|PCSK9|FUS|FUS	928	+	5.6048055	1.1444035	-1.0	-1.0
chr1	55059052	55059302	ENSG00000169174.10|PCSK9|FUS|FUS	930	+	5.619084	1.1553856	-1.0	-1.0
chr1	55053301	55053416	ENSG00000169174.10|PCSK9|FUS|FUS	907	+	5.420342	1.03187	-1.0	-1.0
chr1	55047111	55047216	ENSG00000169174.10|PCSK9|FUS|FUS	901	+	3.6042259	1.0035188	-1.0	-1.0
chr1	55056344	55056524	ENSG00000169174.10|PCSK9|FUS|FUS	916	+	5.4837527	1.0773572	-1.0	-1.0
chr1	55050056	55050161	ENSG00000169174.10|PCSK9|FUS|FUS	940	+	5.7250423	1.221143	-1.0	-1.0
chr1	55041019	55041174	ENSG00000169174.10|PCSK9|FUS|FUS	933	+	5.266872	1.1716553	-1.0	-1.0
chr1	55064053	55064288	ENSG00000169174.10|PCSK9|FUS|FUS	950	+	4.185403	1.3037194	-1.0	-1.0
chr1	55061681	55061821	ENSG00000169174.10|PCSK9|FUS|FUS	911	+	5.4373302	1.0484369	-1.0	-1.0
chr1	55040894	55041014	ENSG00000169174.10|PCSK9|FUS|FUS	908	+	3.666182	1.0385504	-1.0	-1.0
chr1	55052841	55052991	ENSG00000169174.10|PCSK9|FUS|FUS	945	+	5.5958977	1.2581059	-1.0	-1.0
chr1	55057664	55057764	ENSG00000169174.10|PCSK9|FUS|FUS	901	+	5.3736515	1.0035188	-1.0	-1.0
chr1	55052526	55052649	ENSG00000169174.10|PCSK9|FUS|FUS	942	+	3.9085293	1.233396	-1.0	-1.0
chr1	55053641	55053816	ENSG00000169174.10|PCSK9|FUS|FUS	934	+	5.652792	1.1832681	-1.0	-1.0
chr1	55040124	55040409	ENSG00000169174.10|PCSK9|FUS|FUS	962	+	4.6949677	1.4165483	-1.0	-1.0
chr1	55055076	55055681	ENSG00000169174.10|PCSK9|FUS|FUS	974	+	5.0277257	1.5856785	-1.0	-1.0
chr1	55041259	55041414	ENSG00000169174.10|PCSK9|FUS|FUS	924	+	5.5542016	1.119772	-1.0	-1.0
chr1	55049041	55049426	ENSG00000169174.10|PCSK9|FUS|FUS	977	+	5.7461643	1.6463987	-1.0	-1.0
chr1	55050933	55051093	ENSG00000169174.10|PCSK9|FUS|FUS	926	+	5.568373	1.128627	-1.0	-1.0
chr1	55047281	55047431	ENSG00000169174.10|PCSK9|FUS|FUS	935	+	5.6504784	1.1853015	-1.0	-1.0
chr1	55055796	55055906	ENSG00000169174.10|PCSK9|FUS|FUS	914	+	5.4687133	1.0665457	-1.0	-1.0
chr1	55046686	55046786	ENSG00000169174.10|PCSK9|FUS|FUS	907	+	5.4314623	1.0329317	-1.0	-1.0
chr1	55043399	55043634	ENSG00000169174.10|PCSK9|FUS|FUS	966	+	6.008108	1.4717318	-1.0	-1.0
chr1	55056529	55056639	ENSG00000169174.10|PCSK9|FUS|FUS	917	+	5.4876666	1.0787921	-1.0	-1.0
chr1	55053111	55053251	ENSG00000169174.10|PCSK9|FUS|FUS	951	+	5.869993	1.312817	-1.0	-1.0
chr1	55050316	55050431	ENSG00000169174.10|PCSK9|FUS|FUS	917	+	5.5072193	1.080137	-1.0	-1.0
chr1	55040554	55040769	ENSG00000169174.10|PCSK9|FUS|FUS	934	+	4.4675527	1.1779124	-1.0	-1.0
chr1	55061213	55061348	ENSG00000169174.10|PCSK9|FUS|FUS	912	+	5.4536924	1.0573502	-1.0	-1.0
chr1	55064448	55064578	ENSG00000169174.10|PCSK9|FUS|FUS	926	+	5.570459	1.1292452	-1.0	-1.0
chr1	55072004	55072199	ENSG00000162402.13|USP24|FUS|FUS	935	-	5.6566586	1.1897979	-1.0	-1.0
chr1	55068773	55068883	ENSG00000162402.13|USP24|FUS|FUS	903	-	5.433117	1.0136232	-1.0	-1.0
chr1	58658533	58658638	ENSG00000162601.9|MYSM1|FUS|FUS	912	-	5.4467187	1.0536753	-1.0	-1.0
chr1	58781532	58781692	ENSG00000177606.6|JUN|FUS|FUS	913	-	3.7501903	1.0629	-1.0	-1.0
chr1	61150253	61150398	ENSG00000162599.15|NFIA|FUS|FUS	920	+	5.532215	1.0959909	-1.0	-1.0
chr1	61118705	61118805	ENSG00000162599.15|NFIA|FUS|FUS	901	+	5.3592944	1.0035188	-1.0	-1.0
chr1	61124060	61124170	ENSG00000162599.15|NFIA|FUS|FUS	958	+	5.9399114	1.3741976	-1.0	-1.0
chr1	61189068	61189213	ENSG00000162599.15|NFIA|FUS|FUS	921	+	5.563531	1.1017759	-1.0	-1.0
chr1	62437400	62437500	ENSG00000162607.12|USP1|FUS|FUS	909	+	5.436053	1.0427155	-1.0	-1.0
chr1	65066646	65066802	ENSG00000231485.1|AL357078.1|FUS|FUS	924	-	5.565532	1.1168854	-1.0	-1.0
chr1	65413923	65414023	ENSG00000116675.15|DNAJC6|FUS|FUS	936	+	3.9410684	1.1917633	-1.0	-1.0
chr1	65267807	65267972	ENSG00000116675.15|DNAJC6|FUS|FUS	933	+	2.847358	1.1742882	-1.0	-1.0
chr1	65264174	65264274	ENSG00000116675.15|DNAJC6|FUS|FUS	904	+	3.711405	1.0165713	-1.0	-1.0
chr1	65259704	65259844	ENSG00000116675.15|DNAJC6|FUS|FUS	944	+	5.7485414	1.2534442	-1.0	-1.0
chr1	65318893	65318993	ENSG00000116675.15|DNAJC6|FUS|FUS	911	+	5.440606	1.0482787	-1.0	-1.0
chr1	65269577	65269712	ENSG00000116675.15|DNAJC6|FUS|FUS	933	+	3.2050872	1.1743624	-1.0	-1.0
chr1	65259454	65259594	ENSG00000116675.15|DNAJC6|FUS|FUS	911	+	3.675771	1.0525205	-1.0	-1.0
chr1	65260319	65260429	ENSG00000116675.15|DNAJC6|FUS|FUS	912	+	5.5039287	1.0556636	-1.0	-1.0
chr1	65309938	65310058	ENSG00000116675.15|DNAJC6|FUS|FUS	932	+	5.6745057	1.166018	-1.0	-1.0
chr1	65279182	65279317	ENSG00000116675.15|DNAJC6|FUS|FUS	926	+	4.6815863	1.1324819	-1.0	-1.0
chr1	65266052	65266232	ENSG00000116675.15|DNAJC6|FUS|FUS	914	+	5.470104	1.0660385	-1.0	-1.0
chr1	65265797	65266017	ENSG00000116675.15|DNAJC6|FUS|FUS	922	+	5.352197	1.1068833	-1.0	-1.0
chr1	65309624	65309899	ENSG00000116675.15|DNAJC6|FUS|FUS	939	+	5.6949973	1.2160552	-1.0	-1.0
chr1	65266257	65266372	ENSG00000116675.15|DNAJC6|FUS|FUS	903	+	5.376338	1.0124575	-1.0	-1.0
chr1	65266562	65266682	ENSG00000116675.15|DNAJC6|FUS|FUS	918	+	5.502333	1.0858326	-1.0	-1.0
chr1	65433102	65433207	ENSG00000213625.8|LEPROT|FUS|FUS	917	+	3.7194557	1.0823965	-1.0	-1.0
chr1	65427368	65427503	ENSG00000213625.8|LEPROT|FUS|FUS	913	+	5.4785304	1.062411	-1.0	-1.0
chr1	65433232	65433372	ENSG00000213625.8|LEPROT|FUS|FUS	931	+	5.6075087	1.1582657	-1.0	-1.0
chr1	65526228	65526573	ENSG00000116678.19|LEPR|FUS|FUS	907	+	5.4149184	1.031749	-1.0	-1.0
chr1	65598659	65598799	ENSG00000116678.19|LEPR|FUS|FUS	965	+	6.0493417	1.4611204	-1.0	-1.0
chr1	65433233	65433373	ENSG00000116678.19|LEPR|FUS|FUS	932	+	5.6244025	1.1686735	-1.0	-1.0
chr1	65525933	65526118	ENSG00000116678.19|LEPR|FUS|FUS	935	+	3.8651552	1.1883055	-1.0	-1.0
chr1	65433098	65433208	ENSG00000116678.19|LEPR|FUS|FUS	914	+	3.69254	1.0637537	-1.0	-1.0
chr1	65574769	65574874	ENSG00000116678.19|LEPR|FUS|FUS	903	+	5.39986	1.0144076	-1.0	-1.0
chr1	65427368	65427503	ENSG00000116678.19|LEPR|FUS|FUS	913	+	5.4785304	1.0624123	-1.0	-1.0
chr1	67208373	67208473	ENSG00000162594.15|IL23R|FUS|FUS	901	+	5.3840313	1.0035188	-1.0	-1.0
chr1	67412159	67412469	ENSG00000142864.14|SERBP1|FUS|FUS	994	-	3.4805257	2.2015285	-1.0	-1.0
chr1	67413059	67413244	ENSG00000142864.14|SERBP1|FUS|FUS	931	-	4.5780725	1.1587913	-1.0	-1.0
chr1	67686688	67686798	ENSG00000116717.11|GADD45A|FUS|FUS	923	+	5.594485	1.112499	-1.0	-1.0
chr1	67685930	67686315	ENSG00000116717.11|GADD45A|FUS|FUS	949	+	5.609443	1.2957102	-1.0	-1.0
chr1	67685150	67685510	ENSG00000116717.11|GADD45A|FUS|FUS	975	+	3.7560468	1.5951307	-1.0	-1.0
chr1	70251572	70251712	ENSG00000116754.13|SRSF11|FUS|FUS	940	+	3.28101	1.222388	-1.0	-1.0
chr1	70251052	70251152	ENSG00000116754.13|SRSF11|FUS|FUS	900	+	5.3784547	1.0013591	-1.0	-1.0
chr1	71063785	71063890	ENSG00000132485.13|ZRANB2|FUS|FUS	924	-	3.770062	1.1205137	-1.0	-1.0
chr1	71063945	71064075	ENSG00000132485.13|ZRANB2|FUS|FUS	915	-	2.1471722	1.0709522	-1.0	-1.0
chr1	71063360	71063530	ENSG00000132485.13|ZRANB2|FUS|FUS	913	-	2.6312385	1.058843	-1.0	-1.0
chr1	75794509	75794614	ENSG00000137955.15|RABGGTB|FUS|FUS	902	+	2.5528188	1.0073166	-1.0	-1.0
chr1	75794066	75794233	ENSG00000137955.15|RABGGTB|FUS|FUS	936	+	2.999824	1.1939111	-1.0	-1.0
chr1	77954800	77954910	ENSG00000162613.16|FUBP1|FUS|FUS	951	-	5.844126	1.3077886	-1.0	-1.0
chr1	77944069	77944264	ENSG00000162613.16|FUBP1|FUS|FUS	990	-	5.6761136	1.998097	-1.0	-1.0
chr1	84690198	84690343	ENSG00000117155.16|SSX2IP|FUS|FUS	915	-	5.179846	1.0686995	-1.0	-1.0
chr1	85707638	85707783	ENSG00000117174.10|ZNHIT6|FUS|FUS	912	-	5.4486175	1.05605	-1.0	-1.0
chr1	86914867	86915160	ENSG00000153936.16|HS2ST1|FUS|FUS	949	+	4.8826056	1.2926145	-1.0	-1.0
chr1	86914647	86914837	ENSG00000153936.16|HS2ST1|FUS|FUS	971	+	3.3620572	1.5348793	-1.0	-1.0
chr1	86915235	86915790	ENSG00000153936.16|HS2ST1|FUS|FUS	982	+	5.108557	1.7538357	-1.0	-1.0
chr1	86958837	86958947	ENSG00000153936.16|HS2ST1|FUS|FUS	908	+	5.422124	1.0373813	-1.0	-1.0
chr1	89525057	89525197	ENSG00000197147.13|LRRC8B|FUS|FUS	938	+	5.708069	1.2084932	-1.0	-1.0
chr1	89525292	89525417	ENSG00000197147.13|LRRC8B|FUS|FUS	903	+	5.37926	1.0150186	-1.0	-1.0
chr1	89546156	89546306	ENSG00000197147.13|LRRC8B|FUS|FUS	910	+	5.4334955	1.0450691	-1.0	-1.0
chr1	89820748	89820863	ENSG00000272931.1|AC099568.2|FUS|FUS	908	-	5.4296293	1.0371054	-1.0	-1.0
chr1	89821421	89821526	ENSG00000271949.1|AC093423.3|FUS|FUS	921	+	5.5380616	1.1012027	-1.0	-1.0
chr1	89821691	89821876	ENSG00000271949.1|AC093423.3|FUS|FUS	936	+	5.7119555	1.1963689	-1.0	-1.0
chr1	89821001	89821116	ENSG00000271949.1|AC093423.3|FUS|FUS	903	+	5.3899727	1.0134001	-1.0	-1.0
chr1	89844107	89844312	ENSG00000271949.1|AC093423.3|FUS|FUS	909	+	4.258574	1.0426314	-1.0	-1.0
chr1	89822201	89822396	ENSG00000271949.1|AC093423.3|FUS|FUS	954	+	5.584119	1.3397715	-1.0	-1.0
chr1	89834791	89834946	ENSG00000271949.1|AC093423.3|FUS|FUS	903	+	4.081847	1.0151861	-1.0	-1.0
chr1	89821421	89821526	ENSG00000171492.14|LRRC8D|FUS|FUS	921	+	5.5380616	1.1012027	-1.0	-1.0
chr1	89834792	89834947	ENSG00000171492.14|LRRC8D|FUS|FUS	903	+	4.081847	1.0151703	-1.0	-1.0
chr1	89821691	89821876	ENSG00000171492.14|LRRC8D|FUS|FUS	936	+	5.7119555	1.1963675	-1.0	-1.0
chr1	89822200	89822395	ENSG00000171492.14|LRRC8D|FUS|FUS	954	+	5.5877395	1.3413972	-1.0	-1.0
chr1	89933941	89934076	ENSG00000171492.14|LRRC8D|FUS|FUS	926	+	5.5862336	1.1321139	-1.0	-1.0
chr1	89821018	89821118	ENSG00000171492.14|LRRC8D|FUS|FUS	903	+	5.3887935	1.0112125	-1.0	-1.0
chr1	89935296	89935396	ENSG00000171492.14|LRRC8D|FUS|FUS	926	+	5.5691557	1.1310973	-1.0	-1.0
chr1	89844107	89844312	ENSG00000171492.14|LRRC8D|FUS|FUS	909	+	4.258574	1.0425625	-1.0	-1.0
chr1	89935091	89935201	ENSG00000171492.14|LRRC8D|FUS|FUS	904	+	5.3977036	1.0199801	-1.0	-1.0
chr1	89933751	89933881	ENSG00000171492.14|LRRC8D|FUS|FUS	965	+	5.519933	1.4532001	-1.0	-1.0
chr1	90851140	90851260	ENSG00000233593.8|AL590094.1|FUS|FUS	917	-	5.5073066	1.0789651	-1.0	-1.0
chr1	91021272	91021437	ENSG00000122482.20|ZNF644|FUS|FUS	928	-	4.7217207	1.1441411	-1.0	-1.0
chr1	91021201	91021272	ENSG00000122482.20|ZNF644|FUS|FUS	972	-	4.290688	1.5593197	-1.0	-1.0
chr1	91021473	91021683	ENSG00000122482.20|ZNF644|FUS|FUS	975	-	4.0840793	1.5972857	-1.0	-1.0
chr1	91021062	91021201	ENSG00000122482.20|ZNF644|FUS|FUS	964	-	5.9933596	1.4457418	-1.0	-1.0
chr1	91021725	91021989	ENSG00000122482.20|ZNF644|FUS|FUS	965	-	5.046216	1.458215	-1.0	-1.0
chr1	91387274	91387699	ENSG00000162669.15|HFM1|FUS|FUS	995	-	5.1188526	2.2614183	-1.0	-1.0
chr1	91518691	91518876	ENSG00000097046.12|CDC7|FUS|FUS	957	+	5.9169736	1.3658783	-1.0	-1.0
chr1	91519061	91519216	ENSG00000097046.12|CDC7|FUS|FUS	915	+	5.4869056	1.0726342	-1.0	-1.0
chr1	92833501	92833660	ENSG00000122406.12|RPL5|FUS|FUS	953	+	1.9049833	1.3243623	-1.0	-1.0
chr1	92833660	92833790	ENSG00000122406.12|RPL5|FUS|FUS	931	+	5.622643	1.1583912	-1.0	-1.0
chr1	92832251	92832466	ENSG00000122406.12|RPL5|FUS|FUS	988	+	4.474543	1.9124622	-1.0	-1.0
chr1	92834778	92834908	ENSG00000122406.12|RPL5|FUS|FUS	951	+	1.6420612	1.3114287	-1.0	-1.0
chr1	92837124	92837229	ENSG00000122406.12|RPL5|FUS|FUS	915	+	5.4795876	1.0680807	-1.0	-1.0
chr1	92832114	92832244	ENSG00000122406.12|RPL5|FUS|FUS	924	+	2.8191555	1.121822	-1.0	-1.0
chr1	93138739	93138909	ENSG00000143033.17|MTF2|FUS|FUS	943	+	5.7675014	1.2406106	-1.0	-1.0
chr1	93338971	93339351	ENSG00000223745.7|CCDC18-AS1|FUS|FUS	982	-	4.125205	1.7390773	-1.0	-1.0
chr1	93264191	93264381	ENSG00000223745.7|CCDC18-AS1|FUS|FUS	907	-	4.0007687	1.0327997	-1.0	-1.0
chr1	93337391	93337496	ENSG00000223745.7|CCDC18-AS1|FUS|FUS	908	-	2.7492194	1.0367572	-1.0	-1.0
chr1	93263016	93263286	ENSG00000223745.7|CCDC18-AS1|FUS|FUS	967	-	5.6918507	1.4756566	-1.0	-1.0
chr1	93263956	93264171	ENSG00000223745.7|CCDC18-AS1|FUS|FUS	919	-	4.0218687	1.0930787	-1.0	-1.0
chr1	93263446	93263571	ENSG00000223745.7|CCDC18-AS1|FUS|FUS	907	-	2.9122417	1.0297456	-1.0	-1.0
chr1	93263661	93263761	ENSG00000223745.7|CCDC18-AS1|FUS|FUS	900	-	5.3544955	1.0013683	-1.0	-1.0
chr1	93338216	93338761	ENSG00000223745.7|CCDC18-AS1|FUS|FUS	951	-	4.236301	1.308406	-1.0	-1.0
chr1	93338766	93338956	ENSG00000223745.7|CCDC18-AS1|FUS|FUS	957	-	3.0123637	1.3672491	-1.0	-1.0
chr1	93262185	93262361	ENSG00000223745.7|CCDC18-AS1|FUS|FUS	985	-	6.075352	1.8255006	-1.0	-1.0
chr1	93324634	93324729	ENSG00000223745.7|CCDC18-AS1|FUS|FUS	938	-	5.706881	1.2068045	-1.0	-1.0
chr1	93902544	93902729	ENSG00000023909.9|GCLM|FUS|FUS	925	-	5.563283	1.1257523	-1.0	-1.0
chr1	93888884	93888999	ENSG00000023909.9|GCLM|FUS|FUS	926	-	5.567753	1.1329058	-1.0	-1.0
chr1	95120881	95121016	ENSG00000152078.9|TMEM56|FUS|FUS	908	+	5.4246697	1.0380709	-1.0	-1.0
chr1	95134534	95134759	ENSG00000152078.9|TMEM56|FUS|FUS	934	+	5.678904	1.1822914	-1.0	-1.0
chr1	95126484	95126584	ENSG00000152078.9|TMEM56|FUS|FUS	906	+	5.4591684	1.0252966	-1.0	-1.0
chr1	95134536	95134761	ENSG00000271092.5|TMEM56-RWDD3|FUS|FUS	934	+	5.6754093	1.1802108	-1.0	-1.0
chr1	95126486	95126596	ENSG00000271092.5|TMEM56-RWDD3|FUS|FUS	901	+	5.417379	1.0035188	-1.0	-1.0
chr1	95120881	95121016	ENSG00000271092.5|TMEM56-RWDD3|FUS|FUS	908	+	5.4246697	1.0380709	-1.0	-1.0
chr1	95134536	95134761	ENSG00000231992.1|AC092802.3|FUS|FUS	934	+	5.6754093	1.1802162	-1.0	-1.0
chr1	95126486	95126596	ENSG00000231992.1|AC092802.3|FUS|FUS	901	+	5.417379	1.0035188	-1.0	-1.0
chr1	95120881	95121016	ENSG00000231992.1|AC092802.3|FUS|FUS	908	+	5.4246697	1.0380709	-1.0	-1.0
chr1	96803784	96803889	ENSG00000117569.18|PTBP2|FUS|FUS	901	+	5.371257	1.0035188	-1.0	-1.0
chr1	96804054	96804159	ENSG00000117569.18|PTBP2|FUS|FUS	901	+	5.356895	1.0024436	-1.0	-1.0
chr1	100291627	100291727	ENSG00000137996.12|RTCA|FUS|FUS	912	+	5.5257664	1.0546526	-1.0	-1.0
chr1	100418534	100418659	ENSG00000079335.18|CDC14A|FUS|FUS	916	+	5.486736	1.0742546	-1.0	-1.0
chr1	108327169	108327299	ENSG00000241361.8|SLC25A24P1|FUS|FUS	901	+	5.3712673	1.002439	-1.0	-1.0
chr1	108327414	108327549	ENSG00000241361.8|SLC25A24P1|FUS|FUS	909	+	5.4273095	1.0393864	-1.0	-1.0
chr1	108692882	108693057	ENSG00000134186.11|PRPF38B|FUS|FUS	918	+	5.507171	1.0886129	-1.0	-1.0
chr1	109094426	109094616	ENSG00000215717.5|TMEM167B|FUS|FUS	932	+	5.6469617	1.1687608	-1.0	-1.0
chr1	109100192	109100322	ENSG00000278249.1|SCARNA2|FUS|FUS	971	+	1.5531554	1.5393324	-1.0	-1.0
chr1	109100192	109100322	ENSG00000270066.3|AL356488.2|FUS|FUS	971	+	1.5531554	1.5393487	-1.0	-1.0
chr1	109230877	109231021	ENSG00000031698.12|SARS|FUS|FUS	962	+	3.018973	1.4200704	-1.0	-1.0
chr1	109282972	109283082	ENSG00000134222.16|PSRC1|FUS|FUS	913	-	5.4588227	1.0614973	-1.0	-1.0
chr1	109279985	109280110	ENSG00000134222.16|PSRC1|FUS|FUS	908	-	3.675877	1.0355532	-1.0	-1.0
chr1	109412017	109412147	ENSG00000143106.12|PSMA5|FUS|FUS	925	-	5.5843263	1.126755	-1.0	-1.0
chr1	109621422	109621547	ENSG00000116337.15|AMPD2|FUS|FUS	926	+	5.5770965	1.1331136	-1.0	-1.0
chr1	109620278	109620413	ENSG00000116337.15|AMPD2|FUS|FUS	929	+	5.607375	1.1499949	-1.0	-1.0
chr1	110011682	110011822	ENSG00000168710.17|AHCYL1|FUS|FUS	909	+	5.424839	1.0416074	-1.0	-1.0
chr1	109984955	109985195	ENSG00000168710.17|AHCYL1|FUS|FUS	911	+	4.463456	1.0496603	-1.0	-1.0
chr1	110055372	110055522	ENSG00000143093.14|STRIP1|FUS|FUS	922	+	5.536538	1.1072943	-1.0	-1.0
chr1	110054069	110054219	ENSG00000143093.14|STRIP1|FUS|FUS	917	+	5.5790157	1.0832018	-1.0	-1.0
chr1	110061542	110061707	ENSG00000143093.14|STRIP1|FUS|FUS	906	+	5.4027677	1.0269717	-1.0	-1.0
chr1	110057662	110057832	ENSG00000143093.14|STRIP1|FUS|FUS	906	+	5.4071193	1.0288141	-1.0	-1.0
chr1	110058107	110058277	ENSG00000143093.14|STRIP1|FUS|FUS	935	+	5.657156	1.1895546	-1.0	-1.0
chr1	110061544	110061684	ENSG00000258634.3|AL160006.1|FUS|FUS	906	+	5.3996034	1.0267234	-1.0	-1.0
chr1	110341065	110341210	ENSG00000162775.14|RBM15|FUS|FUS	943	+	3.0604453	1.2429898	-1.0	-1.0
chr1	110339545	110339720	ENSG00000162775.14|RBM15|FUS|FUS	934	+	2.4118133	1.1789255	-1.0	-1.0
chr1	110339860	110340355	ENSG00000162775.14|RBM15|FUS|FUS	966	+	3.6156902	1.4630289	-1.0	-1.0
chr1	110372591	110372736	ENSG00000224699.8|LAMTOR5-AS1|FUS|FUS	902	+	4.4892955	1.006834	-1.0	-1.0
chr1	110347400	110347500	ENSG00000224699.8|LAMTOR5-AS1|FUS|FUS	901	+	5.3736515	1.0035188	-1.0	-1.0
chr1	110372613	110372738	ENSG00000273373.1|AL355488.2|FUS|FUS	904	+	4.221623	1.0185486	-1.0	-1.0
chr1	110899453	110899553	ENSG00000143119.12|CD53|FUS|FUS	926	+	5.573292	1.132787	-1.0	-1.0
chr1	111139925	111140115	ENSG00000156171.14|DRAM2|FUS|FUS	917	-	5.5010567	1.0791045	-1.0	-1.0
chr1	111184495	111184605	ENSG00000134255.13|CEPT1|FUS|FUS	901	+	5.376053	1.002439	-1.0	-1.0
chr1	111147641	111147796	ENSG00000134255.13|CEPT1|FUS|FUS	939	+	5.704041	1.2172034	-1.0	-1.0
chr1	111440754	111440999	ENSG00000116455.13|WDR77|FUS|FUS	983	-	5.2168593	1.770536	-1.0	-1.0
chr1	111441019	111441164	ENSG00000116455.13|WDR77|FUS|FUS	924	-	5.579624	1.1186634	-1.0	-1.0
chr1	111441021	111441161	ENSG00000243960.1|AL390195.1|FUS|FUS	924	-	5.5782466	1.1185272	-1.0	-1.0
chr1	111440756	111441001	ENSG00000243960.1|AL390195.1|FUS|FUS	983	-	5.1423426	1.7647676	-1.0	-1.0
chr1	111461056	111461201	ENSG00000116459.10|ATP5F1|FUS|FUS	922	+	4.5327253	1.1074264	-1.0	-1.0
chr1	111619816	111619934	ENSG00000116473.14|RAP1A|FUS|FUS	930	+	2.9127777	1.1578256	-1.0	-1.0
chr1	111619959	111620114	ENSG00000116473.14|RAP1A|FUS|FUS	912	+	5.458562	1.0568655	-1.0	-1.0
chr1	112653303	112653413	ENSG00000116489.12|CAPZA1|FUS|FUS	956	+	5.2758174	1.3586156	-1.0	-1.0
chr1	112651688	112651788	ENSG00000116489.12|CAPZA1|FUS|FUS	909	+	5.436053	1.0427155	-1.0	-1.0
chr1	112653118	112653268	ENSG00000116489.12|CAPZA1|FUS|FUS	925	+	4.0921564	1.1232463	-1.0	-1.0
chr1	112671036	112671286	ENSG00000116489.12|CAPZA1|FUS|FUS	941	+	2.5662553	1.2303251	-1.0	-1.0
chr1	112670141	112670296	ENSG00000116489.12|CAPZA1|FUS|FUS	921	+	2.4143572	1.1008435	-1.0	-1.0
chr1	112700528	112700638	ENSG00000155363.18|MOV10|FUS|FUS	911	+	5.467251	1.0524161	-1.0	-1.0
chr1	112700218	112700358	ENSG00000155363.18|MOV10|FUS|FUS	910	+	5.484391	1.045869	-1.0	-1.0
chr1	112706183	112706373	ENSG00000271810.5|AL603832.3|FUS|FUS	905	-	5.423814	1.0239718	-1.0	-1.0
chr1	112704821	112705031	ENSG00000271810.5|AL603832.3|FUS|FUS	937	-	5.692119	1.201554	-1.0	-1.0
chr1	112704606	112704726	ENSG00000271810.5|AL603832.3|FUS|FUS	920	-	5.522915	1.0966231	-1.0	-1.0
chr1	112706267	112706372	ENSG00000155366.16|RHOC|FUS|FUS	906	-	5.420643	1.027942	-1.0	-1.0
chr1	112704819	112705029	ENSG00000155366.16|RHOC|FUS|FUS	938	-	5.7024994	1.209058	-1.0	-1.0
chr1	112955765	112955890	ENSG00000155380.11|SLC16A1|FUS|FUS	907	-	5.411707	1.0325997	-1.0	-1.0
chr1	112917557	112917677	ENSG00000155380.11|SLC16A1|FUS|FUS	934	-	5.676633	1.1795028	-1.0	-1.0
chr1	113073298	113073568	ENSG00000198799.11|LRIG2|FUS|FUS	964	+	5.63078	1.4398156	-1.0	-1.0
chr1	113073645	113074125	ENSG00000198799.11|LRIG2|FUS|FUS	976	+	5.753013	1.6229339	-1.0	-1.0
chr1	113902862	113903117	ENSG00000134262.12|AP4B1|FUS|FUS	942	-	5.723972	1.2401861	-1.0	-1.0
chr1	113974838	113974938	ENSG00000163349.21|HIPK1|FUS|FUS	917	+	3.7224853	1.0804144	-1.0	-1.0
chr1	113975593	113975718	ENSG00000163349.21|HIPK1|FUS|FUS	914	+	5.4762945	1.0678343	-1.0	-1.0
chr1	114716049	114716164	ENSG00000213281.4|NRAS|FUS|FUS	930	-	5.6370625	1.1543484	-1.0	-1.0
chr1	114718622	114718747	ENSG00000009307.15|CSDE1|FUS|FUS	913	-	2.0740228	1.0608898	-1.0	-1.0
chr1	114732603	114732738	ENSG00000009307.15|CSDE1|FUS|FUS	929	-	2.0446525	1.1514139	-1.0	-1.0
chr1	114726982	114727090	ENSG00000009307.15|CSDE1|FUS|FUS	984	-	2.8767884	1.799505	-1.0	-1.0
chr1	114720460	114720717	ENSG00000009307.15|CSDE1|FUS|FUS	976	-	2.8509264	1.6211088	-1.0	-1.0
chr1	114723882	114724082	ENSG00000009307.15|CSDE1|FUS|FUS	978	-	2.886536	1.6554527	-1.0	-1.0
chr1	114734003	114734117	ENSG00000009307.15|CSDE1|FUS|FUS	910	-	1.763891	1.0444479	-1.0	-1.0
chr1	114730507	114730648	ENSG00000009307.15|CSDE1|FUS|FUS	937	-	2.4109364	1.2000787	-1.0	-1.0
chr1	114719583	114719742	ENSG00000009307.15|CSDE1|FUS|FUS	968	-	2.8191156	1.4935951	-1.0	-1.0
chr1	116374416	116374516	ENSG00000163399.15|ATP1A1|FUS|FUS	917	+	5.4993143	1.0804144	-1.0	-1.0
chr1	116374541	116374686	ENSG00000163399.15|ATP1A1|FUS|FUS	931	+	5.6238403	1.1621935	-1.0	-1.0
chr1	116373901	116374051	ENSG00000163399.15|ATP1A1|FUS|FUS	914	+	5.4749537	1.0643888	-1.0	-1.0
chr1	116517407	116517572	ENSG00000116815.15|CD58|FUS|FUS	929	-	5.045299	1.1503121	-1.0	-1.0
chr1	116570174	116570289	ENSG00000116815.15|CD58|FUS|FUS	904	-	5.391652	1.0158647	-1.0	-1.0
chr1	116515647	116515757	ENSG00000116815.15|CD58|FUS|FUS	921	-	3.744822	1.100167	-1.0	-1.0
chr1	116517117	116517322	ENSG00000116815.15|CD58|FUS|FUS	962	-	5.9640656	1.4168096	-1.0	-1.0
chr1	116910081	116910216	ENSG00000134247.9|PTGFRN|FUS|FUS	926	+	5.577128	1.1328939	-1.0	-1.0
chr1	119647297	119647417	ENSG00000143067.4|ZNF697|FUS|FUS	902	-	5.3690615	1.0094527	-1.0	-1.0
chr1	120850818	120850985	ENSG00000275538.1|RNVU1-19|FUS|FUS	925	-	5.5897365	1.1251743	-1.0	-1.0
chr1	145281195	145281300	ENSG00000276216.1|AC245014.3|FUS|FUS	924	+	5.592276	1.1164227	-1.0	-1.0
chr1	145465681	145465780	ENSG00000270722.1|U1|FUS|FUS	960	-	3.0353472	1.4010315	-1.0	-1.0
chr1	145993324	145993479	ENSG00000265972.5|TXNIP|FUS|FUS	913	-	1.8526801	1.0593406	-1.0	-1.0
chr1	145996111	145996296	ENSG00000265972.5|TXNIP|FUS|FUS	966	-	2.3025622	1.4701977	-1.0	-1.0
chr1	145992554	145993084	ENSG00000265972.5|TXNIP|FUS|FUS	944	-	1.9843194	1.2522384	-1.0	-1.0
chr1	145995763	145995878	ENSG00000265972.5|TXNIP|FUS|FUS	908	-	3.655477	1.0381883	-1.0	-1.0
chr1	147286347	147286447	ENSG00000131778.18|CHD1L|FUS|FUS	912	+	5.454131	1.0553176	-1.0	-1.0
chr1	147285373	147285487	ENSG00000131778.18|CHD1L|FUS|FUS	952	+	5.8350587	1.317458	-1.0	-1.0
chr1	147295430	147295565	ENSG00000131778.18|CHD1L|FUS|FUS	928	+	5.2205706	1.1413906	-1.0	-1.0
chr1	148038817	148038916	ENSG00000206585.1|RNVU1-7|FUS|FUS	942	-	3.4353645	1.2364011	-1.0	-1.0
chr1	148152064	148152189	ENSG00000263956.6|NBPF11|FUS|FUS	914	-	5.536357	1.0659475	-1.0	-1.0
chr1	149708616	149708836	ENSG00000234232.7|AC243772.3|FUS|FUS	946	-	3.8814461	1.2675554	-1.0	-1.0
chr1	149811690	149811850	ENSG00000203814.6|HIST2H2BF|FUS|FUS	924	-	5.626514	1.1204654	-1.0	-1.0
chr1	149885388	149885568	ENSG00000184678.10|HIST2H2BE|FUS|FUS	904	-	3.0379508	1.0192959	-1.0	-1.0
chr1	149885158	149885318	ENSG00000184678.10|HIST2H2BE|FUS|FUS	921	-	2.7987485	1.1034105	-1.0	-1.0
chr1	149884728	149884858	ENSG00000184678.10|HIST2H2BE|FUS|FUS	918	-	3.7240036	1.0882372	-1.0	-1.0
chr1	149884563	149884718	ENSG00000184678.10|HIST2H2BE|FUS|FUS	932	-	3.027786	1.1650205	-1.0	-1.0
chr1	149885008	149885148	ENSG00000184678.10|HIST2H2BE|FUS|FUS	913	-	3.2842858	1.0625275	-1.0	-1.0
chr1	149885658	149885768	ENSG00000184678.10|HIST2H2BE|FUS|FUS	902	-	3.6361086	1.0087833	-1.0	-1.0
chr1	149943486	149943586	ENSG00000264522.5|OTUD7B|FUS|FUS	903	-	5.422133	1.0150192	-1.0	-1.0
chr1	150235732	150235857	ENSG00000143401.14|ANP32E|FUS|FUS	925	-	1.8822047	1.1237043	-1.0	-1.0
chr1	150235902	150236152	ENSG00000143401.14|ANP32E|FUS|FUS	981	-	3.0192606	1.7253625	-1.0	-1.0
chr1	150308207	150308312	ENSG00000266472.5|MRPS21|FUS|FUS	914	+	5.4767227	1.0678661	-1.0	-1.0
chr1	150506970	150507155	ENSG00000143374.16|TARS2|FUS|FUS	914	+	5.473075	1.0645952	-1.0	-1.0
chr1	150559351	150559461	ENSG00000143382.14|ADAMTSL4|FUS|FUS	919	+	2.4417992	1.089242	-1.0	-1.0
chr1	150550276	150550601	ENSG00000143382.14|ADAMTSL4|FUS|FUS	986	+	5.561097	1.844229	-1.0	-1.0
chr1	150550804	150550934	ENSG00000143382.14|ADAMTSL4|FUS|FUS	942	+	3.3827944	1.236213	-1.0	-1.0
chr1	150549951	150550151	ENSG00000143382.14|ADAMTSL4|FUS|FUS	949	+	3.0235872	1.2936579	-1.0	-1.0
chr1	150560089	150560484	ENSG00000143382.14|ADAMTSL4|FUS|FUS	985	+	5.2885203	1.8293587	-1.0	-1.0
chr1	150560484	150560924	ENSG00000143382.14|ADAMTSL4|FUS|FUS	985	+	4.977674	1.8297907	-1.0	-1.0
chr1	150558961	150559101	ENSG00000143382.14|ADAMTSL4|FUS|FUS	974	+	2.8589952	1.5796984	-1.0	-1.0
chr1	150551204	150551854	ENSG00000143382.14|ADAMTSL4|FUS|FUS	937	+	3.193702	1.2026709	-1.0	-1.0
chr1	150551906	150552076	ENSG00000143382.14|ADAMTSL4|FUS|FUS	979	+	3.5787606	1.6686878	-1.0	-1.0
chr1	150557944	150558134	ENSG00000143382.14|ADAMTSL4|FUS|FUS	924	+	2.7674758	1.1194341	-1.0	-1.0
chr1	150558253	150558623	ENSG00000143382.14|ADAMTSL4|FUS|FUS	955	+	2.9587047	1.347539	-1.0	-1.0
chr1	150550949	150551139	ENSG00000143382.14|ADAMTSL4|FUS|FUS	915	+	2.3175476	1.0701914	-1.0	-1.0
chr1	150551928	150552014	ENSG00000264553.1|MIR4257|FUS|FUS	985	+	3.9320042	1.8325129	-1.0	-1.0
chr1	150575970	150576080	ENSG00000143384.12|MCL1|FUS|FUS	912	-	3.7279515	1.0567757	-1.0	-1.0
chr1	150574575	150575190	ENSG00000143384.12|MCL1|FUS|FUS	986	-	3.536869	1.8485191	-1.0	-1.0
chr1	150576270	150576415	ENSG00000143384.12|MCL1|FUS|FUS	950	-	4.431109	1.3027174	-1.0	-1.0
chr1	150575550	150575965	ENSG00000143384.12|MCL1|FUS|FUS	957	-	3.389503	1.3631544	-1.0	-1.0
chr1	150579357	150579457	ENSG00000143384.12|MCL1|FUS|FUS	902	-	3.6533468	1.0107645	-1.0	-1.0
chr1	150575210	150575470	ENSG00000143384.12|MCL1|FUS|FUS	937	-	3.0400846	1.199036	-1.0	-1.0
chr1	150577300	150577491	ENSG00000143384.12|MCL1|FUS|FUS	956	-	3.8724067	1.3604228	-1.0	-1.0
chr1	150576420	150576555	ENSG00000143384.12|MCL1|FUS|FUS	927	-	3.7230604	1.1349357	-1.0	-1.0
chr1	150609884	150610149	ENSG00000143420.18|ENSA|FUS|FUS	938	-	4.5524907	1.2110273	-1.0	-1.0
chr1	150625170	150625270	ENSG00000143420.18|ENSA|FUS|FUS	917	-	5.4905868	1.0802201	-1.0	-1.0
chr1	150616659	150616764	ENSG00000143420.18|ENSA|FUS|FUS	915	-	5.481804	1.0723555	-1.0	-1.0
chr1	150625355	150625455	ENSG00000143420.18|ENSA|FUS|FUS	901	-	5.3840313	1.0035188	-1.0	-1.0
chr1	150622375	150622655	ENSG00000143420.18|ENSA|FUS|FUS	993	-	3.1839037	2.1548464	-1.0	-1.0
chr1	150629004	150629104	ENSG00000143420.18|ENSA|FUS|FUS	915	-	5.481804	1.0723555	-1.0	-1.0
chr1	150622170	150622375	ENSG00000143420.18|ENSA|FUS|FUS	939	-	2.4095128	1.2176076	-1.0	-1.0
chr1	150621890	150622040	ENSG00000143420.18|ENSA|FUS|FUS	913	-	5.45934	1.0618787	-1.0	-1.0
chr1	150615729	150615844	ENSG00000143420.18|ENSA|FUS|FUS	935	-	5.6621513	1.185631	-1.0	-1.0
chr1	150624085	150624390	ENSG00000143420.18|ENSA|FUS|FUS	923	-	4.745821	1.1163127	-1.0	-1.0
chr1	150974492	150974597	ENSG00000143418.19|CERS2|FUS|FUS	901	-	5.361687	1.0035188	-1.0	-1.0
chr1	150973605	150973705	ENSG00000143418.19|CERS2|FUS|FUS	906	-	5.412124	1.0282106	-1.0	-1.0
chr1	151052330	151052510	ENSG00000197622.12|CDC42SE1|FUS|FUS	949	-	4.553742	1.2946128	-1.0	-1.0
chr1	151054876	151055006	ENSG00000197622.12|CDC42SE1|FUS|FUS	954	-	5.8622446	1.3343518	-1.0	-1.0
chr1	151051455	151051730	ENSG00000197622.12|CDC42SE1|FUS|FUS	984	-	4.74493	1.7960368	-1.0	-1.0
chr1	151054321	151054471	ENSG00000197622.12|CDC42SE1|FUS|FUS	911	-	5.447068	1.050617	-1.0	-1.0
chr1	151055490	151055605	ENSG00000197622.12|CDC42SE1|FUS|FUS	907	-	5.432401	1.0334845	-1.0	-1.0
chr1	151051150	151051250	ENSG00000197622.12|CDC42SE1|FUS|FUS	947	-	5.81759	1.2731575	-1.0	-1.0
chr1	151055620	151055930	ENSG00000197622.12|CDC42SE1|FUS|FUS	961	-	3.7842772	1.4138125	-1.0	-1.0
chr1	151052970	151053085	ENSG00000197622.12|CDC42SE1|FUS|FUS	921	-	5.5656366	1.1020129	-1.0	-1.0
chr1	151051255	151051375	ENSG00000197622.12|CDC42SE1|FUS|FUS	918	-	3.2592273	1.0874553	-1.0	-1.0
chr1	151053190	151053327	ENSG00000197622.12|CDC42SE1|FUS|FUS	961	-	6.0554953	1.4112552	-1.0	-1.0
chr1	151051800	151052075	ENSG00000197622.12|CDC42SE1|FUS|FUS	955	-	3.660761	1.3489679	-1.0	-1.0
chr1	151052625	151052750	ENSG00000197622.12|CDC42SE1|FUS|FUS	923	-	5.596483	1.112077	-1.0	-1.0
chr1	151198710	151198910	ENSG00000143398.19|PIP5K1A|FUS|FUS	953	+	5.8446007	1.3276235	-1.0	-1.0
chr1	151267242	151267402	ENSG00000159352.15|PSMD4|FUS|FUS	937	+	4.03629	1.2036346	-1.0	-1.0
chr1	151292596	151292711	ENSG00000143393.16|PI4KB|FUS|FUS	916	-	5.5070634	1.0774753	-1.0	-1.0
chr1	151400825	151401035	ENSG00000159377.10|PSMB4|FUS|FUS	928	+	5.608707	1.1450768	-1.0	-1.0
chr1	151401190	151401320	ENSG00000159377.10|PSMB4|FUS|FUS	943	+	5.7488074	1.2420986	-1.0	-1.0
chr1	153643217	153643442	ENSG00000160679.12|CHTOP|FUS|FUS	981	+	4.084212	1.7304512	-1.0	-1.0
chr1	153645238	153645378	ENSG00000160679.12|CHTOP|FUS|FUS	921	+	5.5966396	1.1034476	-1.0	-1.0
chr1	153642242	153642387	ENSG00000160679.12|CHTOP|FUS|FUS	963	+	4.220749	1.4319391	-1.0	-1.0
chr1	153646003	153646108	ENSG00000160679.12|CHTOP|FUS|FUS	914	+	5.490037	1.0641584	-1.0	-1.0
chr1	153645603	153645713	ENSG00000160679.12|CHTOP|FUS|FUS	904	+	5.4307566	1.0182239	-1.0	-1.0
chr1	153645063	153645218	ENSG00000160679.12|CHTOP|FUS|FUS	982	+	5.0596385	1.7337615	-1.0	-1.0
chr1	153662222	153662332	ENSG00000143621.16|ILF2|FUS|FUS	906	-	5.410893	1.0291507	-1.0	-1.0
chr1	153670292	153670577	ENSG00000143621.16|ILF2|FUS|FUS	916	-	5.563969	1.0781896	-1.0	-1.0
chr1	153670602	153670702	ENSG00000143621.16|ILF2|FUS|FUS	906	-	5.4260683	1.0252966	-1.0	-1.0
chr1	153670170	153670232	ENSG00000143621.16|ILF2|FUS|FUS	957	-	5.897706	1.3633802	-1.0	-1.0
chr1	153807734	153807849	ENSG00000143614.9|GATAD2B|FUS|FUS	913	-	5.46655	1.0615919	-1.0	-1.0
chr1	153809444	153809564	ENSG00000143614.9|GATAD2B|FUS|FUS	905	-	5.4031634	1.0237553	-1.0	-1.0
chr1	153941134	153941244	ENSG00000198837.9|DENND4B|FUS|FUS	913	-	5.4771695	1.06225	-1.0	-1.0
chr1	153930345	153930442	ENSG00000198837.9|DENND4B|FUS|FUS	936	-	3.8792524	1.1918323	-1.0	-1.0
chr1	153936561	153936661	ENSG00000198837.9|DENND4B|FUS|FUS	912	-	5.458624	1.055306	-1.0	-1.0
chr1	153934969	153935074	ENSG00000198837.9|DENND4B|FUS|FUS	904	-	5.4307566	1.01823	-1.0	-1.0
chr1	153929620	153929775	ENSG00000198837.9|DENND4B|FUS|FUS	912	-	3.7408984	1.0537734	-1.0	-1.0
chr1	153944787	153944907	ENSG00000198837.9|DENND4B|FUS|FUS	902	-	5.3975	1.0109341	-1.0	-1.0
chr1	153958414	153958604	ENSG00000160741.16|CRTC2|FUS|FUS	945	-	5.57697	1.2606009	-1.0	-1.0
chr1	153957666	153957846	ENSG00000160741.16|CRTC2|FUS|FUS	922	-	5.5401497	1.1061143	-1.0	-1.0
chr1	153974663	153974778	ENSG00000143543.14|JTB|FUS|FUS	923	-	5.5995793	1.1111069	-1.0	-1.0
chr1	153981816	153981981	ENSG00000143545.8|RAB13|FUS|FUS	913	-	4.0562186	1.0596025	-1.0	-1.0
chr1	154206915	154207215	ENSG00000143612.19|C1orf43|FUS|FUS	969	-	5.242289	1.5132937	-1.0	-1.0
chr1	154206760	154206875	ENSG00000143612.19|C1orf43|FUS|FUS	941	-	5.7378373	1.2309757	-1.0	-1.0
chr1	154207275	154207375	ENSG00000143612.19|C1orf43|FUS|FUS	931	-	5.6229606	1.1595067	-1.0	-1.0
chr1	154207470	154207630	ENSG00000143612.19|C1orf43|FUS|FUS	914	-	3.7659945	1.0631108	-1.0	-1.0
chr1	154241765	154241865	ENSG00000143569.18|UBAP2L|FUS|FUS	940	+	5.7144847	1.2222166	-1.0	-1.0
chr1	154263122	154263232	ENSG00000143569.18|UBAP2L|FUS|FUS	925	+	5.567345	1.1275423	-1.0	-1.0
chr1	154221170	154221327	ENSG00000143569.18|UBAP2L|FUS|FUS	940	+	5.69416	1.2202928	-1.0	-1.0
chr1	154220858	154221040	ENSG00000143569.18|UBAP2L|FUS|FUS	932	+	5.6301966	1.1643988	-1.0	-1.0
chr1	154261734	154261839	ENSG00000143569.18|UBAP2L|FUS|FUS	914	+	5.4833994	1.0678085	-1.0	-1.0
chr1	154326032	154326257	ENSG00000143515.16|ATP8B2|FUS|FUS	914	+	5.468349	1.0661823	-1.0	-1.0
chr1	154327392	154327547	ENSG00000143515.16|ATP8B2|FUS|FUS	928	+	5.5836935	1.1415148	-1.0	-1.0
chr1	154328172	154328357	ENSG00000143515.16|ATP8B2|FUS|FUS	952	+	5.835419	1.3158635	-1.0	-1.0
chr1	154329240	154329400	ENSG00000143515.16|ATP8B2|FUS|FUS	939	+	5.7090173	1.2147255	-1.0	-1.0
chr1	154330055	154330205	ENSG00000143515.16|ATP8B2|FUS|FUS	928	+	5.6129217	1.1429793	-1.0	-1.0
chr1	154582856	154583021	ENSG00000160710.15|ADAR|FUS|FUS	947	-	4.861556	1.2739817	-1.0	-1.0
chr1	154601391	154601561	ENSG00000160710.15|ADAR|FUS|FUS	933	-	5.388196	1.1731057	-1.0	-1.0
chr1	154602236	154602421	ENSG00000160710.15|ADAR|FUS|FUS	979	-	5.949226	1.6869402	-1.0	-1.0
chr1	154587868	154587983	ENSG00000160710.15|ADAR|FUS|FUS	901	-	5.3840313	1.0035188	-1.0	-1.0
chr1	154584236	154584356	ENSG00000160710.15|ADAR|FUS|FUS	921	-	5.5396996	1.1006982	-1.0	-1.0
chr1	154627854	154627994	ENSG00000160710.15|ADAR|FUS|FUS	949	-	3.6987526	1.2960839	-1.0	-1.0
chr1	154946031	154946136	ENSG00000163346.16|PBXIP1|FUS|FUS	901	-	5.3736515	1.0035188	-1.0	-1.0
chr1	155004953	155005118	ENSG00000160685.13|ZBTB7B|FUS|FUS	954	+	5.8679323	1.3406446	-1.0	-1.0
chr1	155010113	155010257	ENSG00000160685.13|ZBTB7B|FUS|FUS	925	+	5.564188	1.1261778	-1.0	-1.0
chr1	155008498	155008753	ENSG00000160685.13|ZBTB7B|FUS|FUS	914	+	5.464507	1.0661916	-1.0	-1.0
chr1	155010737	155010915	ENSG00000160685.13|ZBTB7B|FUS|FUS	967	+	6.084137	1.4846405	-1.0	-1.0
chr1	155012455	155012735	ENSG00000160685.13|ZBTB7B|FUS|FUS	959	+	5.9158077	1.3893055	-1.0	-1.0
chr1	155005228	155005353	ENSG00000160685.13|ZBTB7B|FUS|FUS	914	+	3.7113008	1.0676594	-1.0	-1.0
chr1	155012190	155012410	ENSG00000160685.13|ZBTB7B|FUS|FUS	947	+	5.7909164	1.2781925	-1.0	-1.0
chr1	155011695	155011850	ENSG00000160685.13|ZBTB7B|FUS|FUS	919	+	5.504354	1.0900018	-1.0	-1.0
chr1	155018209	155018319	ENSG00000160685.13|ZBTB7B|FUS|FUS	929	+	5.6085944	1.1497111	-1.0	-1.0
chr1	155008293	155008463	ENSG00000160685.13|ZBTB7B|FUS|FUS	925	+	5.568436	1.1237832	-1.0	-1.0
chr1	155008103	155008208	ENSG00000160685.13|ZBTB7B|FUS|FUS	909	+	5.4239907	1.0401688	-1.0	-1.0
chr1	155009243	155009438	ENSG00000160685.13|ZBTB7B|FUS|FUS	940	+	5.7374024	1.2184695	-1.0	-1.0
chr1	155013835	155013970	ENSG00000160685.13|ZBTB7B|FUS|FUS	925	+	5.5648994	1.1227964	-1.0	-1.0
chr1	155005638	155005818	ENSG00000160685.13|ZBTB7B|FUS|FUS	923	+	5.110391	1.1123624	-1.0	-1.0
chr1	155010502	155010682	ENSG00000160685.13|ZBTB7B|FUS|FUS	917	+	5.4996386	1.0807295	-1.0	-1.0
chr1	155005933	155006103	ENSG00000160685.13|ZBTB7B|FUS|FUS	906	+	5.4208436	1.0269111	-1.0	-1.0
chr1	155008803	155009238	ENSG00000160685.13|ZBTB7B|FUS|FUS	919	+	5.3490906	1.0898634	-1.0	-1.0
chr1	155007793	155007978	ENSG00000160685.13|ZBTB7B|FUS|FUS	942	+	5.721006	1.2337081	-1.0	-1.0
chr1	155003808	155003943	ENSG00000160685.13|ZBTB7B|FUS|FUS	933	+	4.743007	1.1715248	-1.0	-1.0
chr1	155003978	155004078	ENSG00000160685.13|ZBTB7B|FUS|FUS	901	+	5.417379	1.0035188	-1.0	-1.0
chr1	155014283	155014383	ENSG00000160685.13|ZBTB7B|FUS|FUS	901	+	5.3592944	1.0035188	-1.0	-1.0
chr1	155009813	155010023	ENSG00000160685.13|ZBTB7B|FUS|FUS	909	+	5.456659	1.0422096	-1.0	-1.0
chr1	155003163	155003388	ENSG00000160685.13|ZBTB7B|FUS|FUS	961	+	5.8000045	1.4126964	-1.0	-1.0
chr1	155007328	155007543	ENSG00000160685.13|ZBTB7B|FUS|FUS	944	+	5.743611	1.2497851	-1.0	-1.0
chr1	155004123	155004938	ENSG00000160685.13|ZBTB7B|FUS|FUS	951	+	5.553221	1.3107165	-1.0	-1.0
chr1	155011575	155011680	ENSG00000160685.13|ZBTB7B|FUS|FUS	901	+	5.3736515	1.0035188	-1.0	-1.0
chr1	155011105	155011275	ENSG00000160685.13|ZBTB7B|FUS|FUS	922	+	5.5321946	1.1051552	-1.0	-1.0
chr1	155262927	155263062	ENSG00000176444.18|CLK2|FUS|FUS	917	-	5.502604	1.0797521	-1.0	-1.0
chr1	155308877	155309157	ENSG00000160752.14|FDPS|FUS|FUS	950	+	5.0087786	1.2983346	-1.0	-1.0
chr1	155317564	155317940	ENSG00000160752.14|FDPS|FUS|FUS	972	+	3.8467314	1.5538082	-1.0	-1.0
chr1	155317299	155317399	ENSG00000160752.14|FDPS|FUS|FUS	909	+	2.2966821	1.0422242	-1.0	-1.0
chr1	155309682	155309992	ENSG00000160752.14|FDPS|FUS|FUS	930	+	4.6434984	1.152535	-1.0	-1.0
chr1	155312254	155312839	ENSG00000160752.14|FDPS|FUS|FUS	1000	+	4.2769375	3.700473	-1.0	-1.0
chr1	155320408	155320638	ENSG00000160752.14|FDPS|FUS|FUS	999	+	6.5303555	3.072401	-1.0	-1.0
chr1	155319258	155319418	ENSG00000160752.14|FDPS|FUS|FUS	905	+	5.395433	1.0237515	-1.0	-1.0
chr1	155319928	155320088	ENSG00000160752.14|FDPS|FUS|FUS	946	+	5.0926867	1.266672	-1.0	-1.0
chr1	155312979	155313804	ENSG00000160752.14|FDPS|FUS|FUS	995	+	3.776656	2.3163025	-1.0	-1.0
chr1	155317014	155317179	ENSG00000160752.14|FDPS|FUS|FUS	919	+	2.2946534	1.0930884	-1.0	-1.0
chr1	155311953	155312223	ENSG00000160752.14|FDPS|FUS|FUS	937	+	5.0877438	1.2025542	-1.0	-1.0
chr1	155309537	155309637	ENSG00000160752.14|FDPS|FUS|FUS	912	+	5.4631224	1.0552026	-1.0	-1.0
chr1	155318958	155319098	ENSG00000160752.14|FDPS|FUS|FUS	907	+	5.4282103	1.0299982	-1.0	-1.0
chr1	155316744	155316999	ENSG00000160752.14|FDPS|FUS|FUS	983	+	3.0985692	1.7623609	-1.0	-1.0
chr1	155319645	155319928	ENSG00000160752.14|FDPS|FUS|FUS	934	+	3.086348	1.1778756	-1.0	-1.0
chr1	155316214	155316419	ENSG00000160752.14|FDPS|FUS|FUS	985	+	3.2565722	1.833069	-1.0	-1.0
chr1	155318248	155318873	ENSG00000160752.14|FDPS|FUS|FUS	971	+	3.4459608	1.531444	-1.0	-1.0
chr1	155311518	155311703	ENSG00000160752.14|FDPS|FUS|FUS	931	+	4.6221104	1.1619586	-1.0	-1.0
chr1	155320298	155320403	ENSG00000160752.14|FDPS|FUS|FUS	903	+	3.0115895	1.013495	-1.0	-1.0
chr1	155309162	155309272	ENSG00000160752.14|FDPS|FUS|FUS	926	+	5.5666475	1.1330218	-1.0	-1.0
chr1	155310002	155310205	ENSG00000160752.14|FDPS|FUS|FUS	959	+	2.6663759	1.3841031	-1.0	-1.0
chr1	155478845	155478950	ENSG00000116539.12|ASH1L|FUS|FUS	922	-	3.1934648	1.1092229	-1.0	-1.0
chr1	155478160	155478315	ENSG00000116539.12|ASH1L|FUS|FUS	944	-	4.6993937	1.248104	-1.0	-1.0
chr1	155478410	155478565	ENSG00000116539.12|ASH1L|FUS|FUS	956	-	5.899135	1.3590419	-1.0	-1.0
chr1	155480020	155480185	ENSG00000116539.12|ASH1L|FUS|FUS	912	-	3.0102432	1.0572181	-1.0	-1.0
chr1	155481210	155481325	ENSG00000116539.12|ASH1L|FUS|FUS	913	-	5.4815745	1.0605202	-1.0	-1.0
chr1	155521284	155521384	ENSG00000116539.12|ASH1L|FUS|FUS	928	-	3.8868663	1.1446925	-1.0	-1.0
chr1	155480230	155480405	ENSG00000116539.12|ASH1L|FUS|FUS	927	-	5.110663	1.1365641	-1.0	-1.0
chr1	155562018	155562148	ENSG00000116539.12|ASH1L|FUS|FUS	901	-	5.3592944	1.0035188	-1.0	-1.0
chr1	155562693	155562778	ENSG00000116539.12|ASH1L|FUS|FUS	995	-	6.816133	2.2680533	-1.0	-1.0
chr1	155481665	155481930	ENSG00000116539.12|ASH1L|FUS|FUS	943	-	2.645953	1.244575	-1.0	-1.0
chr1	155468013	155468148	ENSG00000116539.12|ASH1L|FUS|FUS	912	-	5.545812	1.0550607	-1.0	-1.0
chr1	155560738	155560878	ENSG00000116539.12|ASH1L|FUS|FUS	915	-	5.4875603	1.071968	-1.0	-1.0
chr1	155479735	155479975	ENSG00000116539.12|ASH1L|FUS|FUS	963	-	5.154874	1.429396	-1.0	-1.0
chr1	155562192	155562572	ENSG00000116539.12|ASH1L|FUS|FUS	974	-	4.72308	1.5852834	-1.0	-1.0
chr1	155563690	155563855	ENSG00000235919.4|ASH1L-AS1|FUS|FUS	949	+	5.7933927	1.2900952	-1.0	-1.0
chr1	155563280	155563390	ENSG00000235919.4|ASH1L-AS1|FUS|FUS	906	+	5.4116592	1.0290157	-1.0	-1.0
chr1	155659550	155659668	ENSG00000246203.2|AL353807.3|FUS|FUS	932	-	5.637258	1.1667662	-1.0	-1.0
chr1	155686371	155686636	ENSG00000163374.19|YY1AP1|FUS|FUS	930	-	3.7522736	1.1519706	-1.0	-1.0
chr1	155659552	155659667	ENSG00000163374.19|YY1AP1|FUS|FUS	934	-	5.665282	1.1805694	-1.0	-1.0
chr1	155686641	155686911	ENSG00000163374.19|YY1AP1|FUS|FUS	948	-	4.511109	1.2826173	-1.0	-1.0
chr1	155687906	155688066	ENSG00000163374.19|YY1AP1|FUS|FUS	921	-	4.225658	1.1017773	-1.0	-1.0
chr1	155688090	155688774	ENSG00000163374.19|YY1AP1|FUS|FUS	974	-	4.5658674	1.5908544	-1.0	-1.0
chr1	155738176	155738486	ENSG00000132676.15|DAP3|FUS|FUS	941	+	3.8589983	1.2268722	-1.0	-1.0
chr1	155689128	155689288	ENSG00000132676.15|DAP3|FUS|FUS	907	+	5.428345	1.0313857	-1.0	-1.0
chr1	155910805	155910910	ENSG00000143622.10|RIT1|FUS|FUS	919	-	5.5195503	1.093217	-1.0	-1.0
chr1	155910915	155911015	ENSG00000143622.10|RIT1|FUS|FUS	905	-	3.0001597	1.0211029	-1.0	-1.0
chr1	155914002	155914167	ENSG00000132680.10|KIAA0907|FUS|FUS	944	-	3.5325322	1.2498066	-1.0	-1.0
chr1	155914712	155914862	ENSG00000132680.10|KIAA0907|FUS|FUS	962	-	4.8803773	1.4178414	-1.0	-1.0
chr1	155913362	155913557	ENSG00000132680.10|KIAA0907|FUS|FUS	966	-	3.0643482	1.4699843	-1.0	-1.0
chr1	155915422	155915527	ENSG00000132680.10|KIAA0907|FUS|FUS	907	-	5.413743	1.0294124	-1.0	-1.0
chr1	155975573	155975898	ENSG00000116584.17|ARHGEF2|FUS|FUS	957	-	5.8997374	1.3632114	-1.0	-1.0
chr1	155972443	155972678	ENSG00000116584.17|ARHGEF2|FUS|FUS	926	-	5.5856996	1.1282699	-1.0	-1.0
chr1	155977018	155977318	ENSG00000116584.17|ARHGEF2|FUS|FUS	952	-	5.8247952	1.3187739	-1.0	-1.0
chr1	155976773	155976963	ENSG00000116584.17|ARHGEF2|FUS|FUS	959	-	5.234366	1.3901412	-1.0	-1.0
chr1	155976043	155976253	ENSG00000116584.17|ARHGEF2|FUS|FUS	956	-	5.8861003	1.3592865	-1.0	-1.0
chr1	155978787	155978887	ENSG00000116584.17|ARHGEF2|FUS|FUS	901	-	5.36408	1.0035188	-1.0	-1.0
chr1	155975038	155975193	ENSG00000116584.17|ARHGEF2|FUS|FUS	901	-	5.399766	1.0035188	-1.0	-1.0
chr1	155972973	155973108	ENSG00000116584.17|ARHGEF2|FUS|FUS	912	-	5.454631	1.0573297	-1.0	-1.0
chr1	155974908	155975033	ENSG00000116584.17|ARHGEF2|FUS|FUS	919	-	3.7302895	1.0891594	-1.0	-1.0
chr1	155961865	155961965	ENSG00000116584.17|ARHGEF2|FUS|FUS	912	-	5.4496365	1.0552026	-1.0	-1.0
chr1	155977668	155978053	ENSG00000116584.17|ARHGEF2|FUS|FUS	925	-	4.585576	1.1275417	-1.0	-1.0
chr1	155968724	155968864	ENSG00000116584.17|ARHGEF2|FUS|FUS	909	-	5.4330325	1.0388296	-1.0	-1.0
chr1	155947405	155947515	ENSG00000116584.17|ARHGEF2|FUS|FUS	915	-	5.487417	1.0695717	-1.0	-1.0
chr1	155967597	155967762	ENSG00000116584.17|ARHGEF2|FUS|FUS	915	-	5.500311	1.0715091	-1.0	-1.0
chr1	155976433	155976773	ENSG00000116584.17|ARHGEF2|FUS|FUS	932	-	5.627266	1.1662766	-1.0	-1.0
chr1	155969794	155969894	ENSG00000116584.17|ARHGEF2|FUS|FUS	925	-	5.565	1.1247978	-1.0	-1.0
chr1	155978169	155978309	ENSG00000116584.17|ARHGEF2|FUS|FUS	966	-	5.4133368	1.4727899	-1.0	-1.0
chr1	155969968	155970083	ENSG00000116584.17|ARHGEF2|FUS|FUS	911	-	5.470639	1.0514607	-1.0	-1.0
chr1	155975353	155975573	ENSG00000116584.17|ARHGEF2|FUS|FUS	989	-	5.3199377	1.9773618	-1.0	-1.0
chr1	156053347	156053593	ENSG00000160803.7|UBQLN4|FUS|FUS	937	-	5.682932	1.2040664	-1.0	-1.0
chr1	156052697	156052807	ENSG00000160803.7|UBQLN4|FUS|FUS	908	-	5.417059	1.0341208	-1.0	-1.0
chr1	156036090	156036325	ENSG00000160803.7|UBQLN4|FUS|FUS	934	-	3.8308291	1.1799575	-1.0	-1.0
chr1	156035710	156035920	ENSG00000160803.7|UBQLN4|FUS|FUS	946	-	4.4366164	1.2713645	-1.0	-1.0
chr1	156053197	156053342	ENSG00000160803.7|UBQLN4|FUS|FUS	959	-	5.9194164	1.3831283	-1.0	-1.0
chr1	156036380	156036525	ENSG00000160803.7|UBQLN4|FUS|FUS	931	-	5.6205955	1.1615826	-1.0	-1.0
chr1	156139474	156139609	ENSG00000160789.19|LMNA|FUS|FUS	913	+	4.2773604	1.0601125	-1.0	-1.0
chr1	156249683	156249858	ENSG00000198952.8|SMG5|FUS|FUS	916	-	5.48832	1.0758184	-1.0	-1.0
chr1	156249868	156250108	ENSG00000198952.8|SMG5|FUS|FUS	923	-	4.3626685	1.1145545	-1.0	-1.0
chr1	156250303	156250408	ENSG00000198952.8|SMG5|FUS|FUS	910	-	3.1153889	1.0474632	-1.0	-1.0
chr1	156249388	156249568	ENSG00000198952.8|SMG5|FUS|FUS	979	-	5.847592	1.6793201	-1.0	-1.0
chr1	156311079	156311189	ENSG00000163468.14|CCT3|FUS|FUS	931	-	3.9298625	1.1634142	-1.0	-1.0
chr1	156413935	156414080	ENSG00000125462.16|C1orf61|FUS|FUS	916	-	5.5294185	1.0736383	-1.0	-1.0
chr1	156525944	156526054	ENSG00000183856.10|IQGAP3|FUS|FUS	903	-	5.3785505	1.0117494	-1.0	-1.0
chr1	156526069	156526204	ENSG00000183856.10|IQGAP3|FUS|FUS	942	-	5.8341627	1.2390633	-1.0	-1.0
chr1	156525654	156525794	ENSG00000183856.10|IQGAP3|FUS|FUS	936	-	5.667571	1.1925573	-1.0	-1.0
chr1	156526339	156526509	ENSG00000183856.10|IQGAP3|FUS|FUS	914	-	5.495856	1.0654202	-1.0	-1.0
chr1	156638617	156638762	ENSG00000272068.1|AL365181.2|FUS|FUS	903	-	5.3908687	1.0127107	-1.0	-1.0
chr1	156640262	156640452	ENSG00000272068.1|AL365181.2|FUS|FUS	933	-	5.6761575	1.1721818	-1.0	-1.0
chr1	156642905	156643005	ENSG00000272405.1|AL365181.3|FUS|FUS	913	-	3.6969678	1.0615996	-1.0	-1.0
chr1	156644710	156644810	ENSG00000272405.1|AL365181.3|FUS|FUS	901	-	3.6086795	1.0035188	-1.0	-1.0
chr1	156643210	156643315	ENSG00000272405.1|AL365181.3|FUS|FUS	940	-	5.7045813	1.2225976	-1.0	-1.0
chr1	156642245	156642645	ENSG00000272405.1|AL365181.3|FUS|FUS	951	-	4.9070354	1.3127968	-1.0	-1.0
chr1	156643040	156643145	ENSG00000272405.1|AL365181.3|FUS|FUS	921	-	5.5485754	1.101674	-1.0	-1.0
chr1	156641775	156642030	ENSG00000272405.1|AL365181.3|FUS|FUS	916	-	2.8198829	1.0768664	-1.0	-1.0
chr1	156646611	156646716	ENSG00000229953.1|AL590666.2|FUS|FUS	903	-	5.3999295	1.0141382	-1.0	-1.0
chr1	156660804	156660944	ENSG00000229953.1|AL590666.2|FUS|FUS	902	-	5.3858643	1.008005	-1.0	-1.0
chr1	156671337	156671437	ENSG00000132688.10|NES|FUS|FUS	901	-	5.3688626	1.0035188	-1.0	-1.0
chr1	156670287	156670422	ENSG00000132688.10|NES|FUS|FUS	955	-	5.909502	1.3470292	-1.0	-1.0
chr1	156672562	156672662	ENSG00000132688.10|NES|FUS|FUS	901	-	5.3736515	1.0035188	-1.0	-1.0
chr1	156671032	156671132	ENSG00000132688.10|NES|FUS|FUS	901	-	5.3840313	1.0035188	-1.0	-1.0
chr1	156670567	156670942	ENSG00000132688.10|NES|FUS|FUS	943	-	5.7501616	1.2457016	-1.0	-1.0
chr1	156722050	156722190	ENSG00000143319.16|ISG20L2|FUS|FUS	940	-	5.7092676	1.225209	-1.0	-1.0
chr1	156749706	156749886	ENSG00000143321.18|HDGF|FUS|FUS	950	-	5.8548875	1.3051203	-1.0	-1.0
chr1	156751131	156751311	ENSG00000143321.18|HDGF|FUS|FUS	928	-	5.5961456	1.1434715	-1.0	-1.0
chr1	156750821	156750956	ENSG00000143321.18|HDGF|FUS|FUS	905	-	5.399143	1.0242383	-1.0	-1.0
chr1	156749431	156749666	ENSG00000143321.18|HDGF|FUS|FUS	920	-	4.3945746	1.0981328	-1.0	-1.0
chr1	156747143	156747243	ENSG00000143321.18|HDGF|FUS|FUS	907	-	5.4314623	1.0329317	-1.0	-1.0
chr1	156749081	156749251	ENSG00000143321.18|HDGF|FUS|FUS	912	-	4.878337	1.0575637	-1.0	-1.0
chr1	156750216	156750426	ENSG00000143321.18|HDGF|FUS|FUS	941	-	5.707009	1.2284598	-1.0	-1.0
chr1	158610810	158611000	ENSG00000163554.12|SPTA1|FUS|FUS	960	-	4.1861596	1.3987114	-1.0	-1.0
chr1	158655428	158655528	ENSG00000163554.12|SPTA1|FUS|FUS	909	-	3.6709912	1.042984	-1.0	-1.0
chr1	158611030	158611250	ENSG00000163554.12|SPTA1|FUS|FUS	958	-	3.2788448	1.3763542	-1.0	-1.0
chr1	158613755	158613867	ENSG00000163554.12|SPTA1|FUS|FUS	914	-	3.7153373	1.0678085	-1.0	-1.0
chr1	158655768	158655873	ENSG00000163554.12|SPTA1|FUS|FUS	905	-	5.3958526	1.0227922	-1.0	-1.0
chr1	160216964	160217084	ENSG00000132716.18|DCAF8|FUS|FUS	928	-	3.4845877	1.1401336	-1.0	-1.0
chr1	160262151	160262261	ENSG00000132716.18|DCAF8|FUS|FUS	935	-	5.6537848	1.1853318	-1.0	-1.0
chr1	160215759	160215959	ENSG00000132716.18|DCAF8|FUS|FUS	949	-	5.7915463	1.2907293	-1.0	-1.0
chr1	160217569	160217689	ENSG00000132716.18|DCAF8|FUS|FUS	939	-	4.1327634	1.214581	-1.0	-1.0
chr1	160217394	160217509	ENSG00000132716.18|DCAF8|FUS|FUS	912	-	3.0642362	1.0569229	-1.0	-1.0
chr1	160219063	160219203	ENSG00000132716.18|DCAF8|FUS|FUS	930	-	4.234368	1.1567513	-1.0	-1.0
chr1	160217199	160217299	ENSG00000132716.18|DCAF8|FUS|FUS	900	-	2.6614807	1.0018579	-1.0	-1.0
chr1	160216574	160216754	ENSG00000132716.18|DCAF8|FUS|FUS	934	-	5.679146	1.1813749	-1.0	-1.0
chr1	160261942	160262047	ENSG00000132716.18|DCAF8|FUS|FUS	924	-	5.5613136	1.1199605	-1.0	-1.0
chr1	160261802	160261922	ENSG00000132716.18|DCAF8|FUS|FUS	956	-	5.527187	1.3561018	-1.0	-1.0
chr1	160261774	160261924	ENSG00000258465.6|AL139011.2|FUS|FUS	940	-	4.5618844	1.2196	-1.0	-1.0
chr1	160262149	160262264	ENSG00000258465.6|AL139011.2|FUS|FUS	934	-	5.645765	1.178552	-1.0	-1.0
chr1	160219063	160219203	ENSG00000258465.6|AL139011.2|FUS|FUS	930	-	4.234368	1.1568142	-1.0	-1.0
chr1	160261944	160262049	ENSG00000258465.6|AL139011.2|FUS|FUS	919	-	5.5178547	1.0938587	-1.0	-1.0
chr1	160217568	160217693	ENSG00000258465.6|AL139011.2|FUS|FUS	938	-	4.079163	1.2090939	-1.0	-1.0
chr1	160294483	160294588	ENSG00000122218.14|COPA|FUS|FUS	955	-	4.1204042	1.3492591	-1.0	-1.0
chr1	160998640	160998760	ENSG00000158769.17|F11R|FUS|FUS	947	-	5.326841	1.2732371	-1.0	-1.0
chr1	160998255	160998400	ENSG00000158769.17|F11R|FUS|FUS	916	-	3.3204856	1.0771933	-1.0	-1.0
chr1	160996315	160996420	ENSG00000158769.17|F11R|FUS|FUS	906	-	5.420789	1.0282809	-1.0	-1.0
chr1	160997535	160997955	ENSG00000158769.17|F11R|FUS|FUS	964	-	4.5898933	1.445376	-1.0	-1.0
chr1	160997405	160997530	ENSG00000158769.17|F11R|FUS|FUS	909	-	5.434996	1.0420665	-1.0	-1.0
chr1	160998256	160998401	ENSG00000270149.5|AL591806.3|FUS|FUS	918	-	3.3300924	1.0852723	-1.0	-1.0
chr1	160998636	160998761	ENSG00000270149.5|AL591806.3|FUS|FUS	947	-	5.335242	1.2788593	-1.0	-1.0
chr1	161118245	161118400	ENSG00000158793.13|NIT1|FUS|FUS	910	+	5.479947	1.0472815	-1.0	-1.0
chr1	161158461	161158566	ENSG00000143222.11|UFC1|FUS|FUS	903	+	5.378744	1.0145702	-1.0	-1.0
chr1	161165561	161165681	ENSG00000143258.15|USP21|FUS|FUS	900	+	5.3784547	1.0013541	-1.0	-1.0
chr1	161170906	161171091	ENSG00000143224.17|PPOX|FUS|FUS	933	+	5.6554112	1.1744027	-1.0	-1.0
chr1	161169042	161169142	ENSG00000143224.17|PPOX|FUS|FUS	948	+	5.814013	1.2800703	-1.0	-1.0
chr1	161167314	161167419	ENSG00000143224.17|PPOX|FUS|FUS	915	+	5.514645	1.0723648	-1.0	-1.0
chr1	161169187	161169302	ENSG00000143224.17|PPOX|FUS|FUS	926	+	5.6419845	1.1322838	-1.0	-1.0
chr1	161362778	161362878	ENSG00000143252.14|SDHC|FUS|FUS	912	+	3.1137476	1.0552026	-1.0	-1.0
chr1	161596393	161596493	ENSG00000244682.7|FCGR2C|FUS|FUS	901	+	3.6563098	1.0035188	-1.0	-1.0
chr1	161605072	161605222	ENSG00000244682.7|FCGR2C|FUS|FUS	928	+	4.8761826	1.1399834	-1.0	-1.0
chr1	161605337	161605567	ENSG00000244682.7|FCGR2C|FUS|FUS	956	+	5.3018064	1.3554972	-1.0	-1.0
chr1	161596397	161596497	ENSG00000273112.1|AL590385.2|FUS|FUS	902	+	3.6533468	1.0107645	-1.0	-1.0
chr1	161607760	161608217	ENSG00000225217.1|HSPA7|FUS|FUS	928	+	5.192312	1.1451008	-1.0	-1.0
chr1	161607630	161607735	ENSG00000225217.1|HSPA7|FUS|FUS	924	+	5.598117	1.1197109	-1.0	-1.0
chr1	161607080	161607180	ENSG00000225217.1|HSPA7|FUS|FUS	901	+	5.3592944	1.0035188	-1.0	-1.0
chr1	161766308	161766433	ENSG00000118217.5|ATF6|FUS|FUS	921	+	5.535255	1.1024346	-1.0	-1.0
chr1	162529283	162529428	ENSG00000152332.15|UHMK1|FUS|FUS	926	+	2.9115005	1.1320683	-1.0	-1.0
chr1	162579427	162579587	ENSG00000117143.13|UAP1|FUS|FUS	948	+	3.462247	1.2871231	-1.0	-1.0
chr1	162587474	162587579	ENSG00000117143.13|UAP1|FUS|FUS	938	+	3.3236785	1.2067995	-1.0	-1.0
chr1	162562037	162562372	ENSG00000117143.13|UAP1|FUS|FUS	975	+	5.937895	1.6006578	-1.0	-1.0
chr1	162592827	162592932	ENSG00000117143.13|UAP1|FUS|FUS	909	+	5.4422636	1.0410744	-1.0	-1.0
chr1	162562604	162562794	ENSG00000117143.13|UAP1|FUS|FUS	927	+	4.6941276	1.1355646	-1.0	-1.0
chr1	162566166	162566271	ENSG00000117143.13|UAP1|FUS|FUS	908	+	3.8221612	1.0377681	-1.0	-1.0
chr1	165908098	165908273	ENSG00000143179.14|UCK2|FUS|FUS	921	+	5.5848727	1.1008121	-1.0	-1.0
chr1	165844547	165844687	ENSG00000143179.14|UCK2|FUS|FUS	909	+	3.6869605	1.0406934	-1.0	-1.0
chr1	165908773	165908938	ENSG00000143179.14|UCK2|FUS|FUS	932	+	5.6664963	1.1679283	-1.0	-1.0
chr1	165844267	165844462	ENSG00000143179.14|UCK2|FUS|FUS	943	+	5.7287526	1.2411509	-1.0	-1.0
chr1	167221768	167221893	ENSG00000143190.21|POU2F1|FUS|FUS	923	+	5.548082	1.1158266	-1.0	-1.0
chr1	167221158	167221288	ENSG00000143190.21|POU2F1|FUS|FUS	922	+	5.5428452	1.1074113	-1.0	-1.0
chr1	167632524	167632639	ENSG00000198771.10|RCSD1|FUS|FUS	948	+	5.792278	1.2856017	-1.0	-1.0
chr1	167632764	167632879	ENSG00000198771.10|RCSD1|FUS|FUS	904	+	5.3904934	1.0158647	-1.0	-1.0
chr1	167642871	167642976	ENSG00000198771.10|RCSD1|FUS|FUS	901	+	5.3840313	1.0035188	-1.0	-1.0
chr1	167697633	167697758	ENSG00000198771.10|RCSD1|FUS|FUS	922	+	5.5369573	1.1068271	-1.0	-1.0
chr1	167630559	167630849	ENSG00000198771.10|RCSD1|FUS|FUS	914	+	4.493082	1.0655406	-1.0	-1.0
chr1	167936823	167936958	ENSG00000143164.15|DCAF6|FUS|FUS	925	+	5.5631413	1.1274987	-1.0	-1.0
chr1	168075525	168075735	ENSG00000143164.15|DCAF6|FUS|FUS	918	+	5.5477424	1.0839342	-1.0	-1.0
chr1	167937262	167937367	ENSG00000143164.15|DCAF6|FUS|FUS	906	+	5.407491	1.0282106	-1.0	-1.0
chr1	171591781	171592006	ENSG00000117523.15|PRRC2C|FUS|FUS	989	+	4.80153	1.9697495	-1.0	-1.0
chr1	171485900	171486010	ENSG00000117523.15|PRRC2C|FUS|FUS	927	+	5.610576	1.1393241	-1.0	-1.0
chr1	171592206	171592371	ENSG00000117523.15|PRRC2C|FUS|FUS	963	+	5.5251684	1.4363499	-1.0	-1.0
chr1	171593256	171593361	ENSG00000117523.15|PRRC2C|FUS|FUS	908	+	5.531967	1.0368702	-1.0	-1.0
chr1	171485795	171485895	ENSG00000117523.15|PRRC2C|FUS|FUS	924	+	5.560818	1.1176656	-1.0	-1.0
chr1	171784009	171784114	ENSG00000010165.19|METTL13|FUS|FUS	926	+	5.7144384	1.1294243	-1.0	-1.0
chr1	171781663	171782120	ENSG00000010165.19|METTL13|FUS|FUS	961	+	5.8854213	1.4059901	-1.0	-1.0
chr1	171784154	171784289	ENSG00000010165.19|METTL13|FUS|FUS	908	+	5.4916983	1.0370272	-1.0	-1.0
chr1	172533587	172534167	ENSG00000094975.13|SUCO|FUS|FUS	973	+	5.2057424	1.5684965	-1.0	-1.0
chr1	172570891	172571051	ENSG00000094975.13|SUCO|FUS|FUS	918	+	5.570645	1.0877421	-1.0	-1.0
chr1	173477792	173477937	ENSG00000117592.8|PRDX6|FUS|FUS	967	+	5.6773057	1.4778633	-1.0	-1.0
chr1	173477557	173477657	ENSG00000117592.8|PRDX6|FUS|FUS	901	+	5.3592944	1.0035188	-1.0	-1.0
chr1	173487914	173488034	ENSG00000117592.8|PRDX6|FUS|FUS	914	+	5.4840856	1.0666031	-1.0	-1.0
chr1	173864039	173864149	ENSG00000234741.7|GAS5|FUS|FUS	929	-	2.4188473	1.1508676	-1.0	-1.0
chr1	173866990	173867090	ENSG00000234741.7|GAS5|FUS|FUS	903	-	1.8135959	1.0134509	-1.0	-1.0
chr1	173863909	173864019	ENSG00000234741.7|GAS5|FUS|FUS	906	-	3.102413	1.0263141	-1.0	-1.0
chr1	173864449	173864709	ENSG00000234741.7|GAS5|FUS|FUS	957	-	2.5342395	1.3627411	-1.0	-1.0
chr1	173864219	173864394	ENSG00000234741.7|GAS5|FUS|FUS	981	-	2.6610672	1.7287923	-1.0	-1.0
chr1	173866037	173866567	ENSG00000234741.7|GAS5|FUS|FUS	949	-	3.801588	1.2954767	-1.0	-1.0
chr1	174021905	174022090	ENSG00000135870.11|RC3H1|FUS|FUS	915	-	5.4744396	1.0681663	-1.0	-1.0
chr1	174021350	174021545	ENSG00000135870.11|RC3H1|FUS|FUS	951	-	5.8312445	1.3128556	-1.0	-1.0
chr1	174021740	174021880	ENSG00000135870.11|RC3H1|FUS|FUS	913	-	5.210177	1.062173	-1.0	-1.0
chr1	175006717	175006852	ENSG00000116161.17|CACYBP|FUS|FUS	909	+	2.8293927	1.0394619	-1.0	-1.0
chr1	175009937	175010047	ENSG00000116161.17|CACYBP|FUS|FUS	909	+	3.036497	1.0399566	-1.0	-1.0
chr1	179076182	179076322	ENSG00000116199.11|FAM20B|FUS|FUS	910	+	3.7498472	1.0445805	-1.0	-1.0
chr1	179026118	179026343	ENSG00000116199.11|FAM20B|FUS|FUS	912	+	5.4937463	1.0534859	-1.0	-1.0
chr1	179043899	179044014	ENSG00000116199.11|FAM20B|FUS|FUS	917	+	3.721798	1.0825727	-1.0	-1.0
chr1	179043714	179043839	ENSG00000116199.11|FAM20B|FUS|FUS	923	+	5.6253147	1.1112272	-1.0	-1.0
chr1	179025925	179026098	ENSG00000116199.11|FAM20B|FUS|FUS	966	+	3.8897715	1.4709522	-1.0	-1.0
chr1	179026478	179026668	ENSG00000116199.11|FAM20B|FUS|FUS	949	+	5.799325	1.2934704	-1.0	-1.0
chr1	179076027	179076177	ENSG00000116199.11|FAM20B|FUS|FUS	936	+	5.6594667	1.1908519	-1.0	-1.0
chr1	179229390	179229675	ENSG00000143322.19|ABL2|FUS|FUS	972	-	5.02606	1.5572939	-1.0	-1.0
chr1	179107396	179107586	ENSG00000143322.19|ABL2|FUS|FUS	931	-	5.6327853	1.1581991	-1.0	-1.0
chr1	179229094	179229239	ENSG00000143322.19|ABL2|FUS|FUS	946	-	5.222998	1.2647145	-1.0	-1.0
chr1	179865099	179865204	ENSG00000169905.12|TOR1AIP2|FUS|FUS	900	-	5.3784547	1.0013467	-1.0	-1.0
chr1	179865404	179865504	ENSG00000169905.12|TOR1AIP2|FUS|FUS	906	-	3.0161142	1.0252966	-1.0	-1.0
chr1	180170091	180170241	ENSG00000116260.16|QSOX1|FUS|FUS	913	+	5.4600987	1.0580419	-1.0	-1.0
chr1	180169526	180169701	ENSG00000116260.16|QSOX1|FUS|FUS	944	+	5.7616315	1.2487676	-1.0	-1.0
chr1	180193675	180193805	ENSG00000116260.16|QSOX1|FUS|FUS	905	+	5.444587	1.0224303	-1.0	-1.0
chr1	180502074	180502229	ENSG00000230124.6|ACBD6|FUS|FUS	933	-	4.031605	1.1743307	-1.0	-1.0
chr1	180502254	180502529	ENSG00000230124.6|ACBD6|FUS|FUS	912	-	5.406102	1.0556648	-1.0	-1.0
chr1	180632008	180632163	ENSG00000143324.13|XPR1|FUS|FUS	966	+	5.446296	1.4631739	-1.0	-1.0
chr1	180877240	180877360	ENSG00000143324.13|XPR1|FUS|FUS	906	+	5.3986106	1.0252849	-1.0	-1.0
chr1	181022663	181022843	ENSG00000135823.13|STX6|FUS|FUS	969	-	5.958045	1.5101935	-1.0	-1.0
chr1	181090331	181090476	ENSG00000162783.10|IER5|FUS|FUS	932	+	5.039764	1.1702133	-1.0	-1.0
chr1	181090131	181090251	ENSG00000162783.10|IER5|FUS|FUS	938	+	3.7545907	1.2068218	-1.0	-1.0
chr1	182385533	182385683	ENSG00000135821.17|GLUL|FUS|FUS	941	-	5.019034	1.2287426	-1.0	-1.0
chr1	182389836	182389991	ENSG00000135821.17|GLUL|FUS|FUS	907	-	3.66586	1.0299639	-1.0	-1.0
chr1	182385688	182385893	ENSG00000135821.17|GLUL|FUS|FUS	949	-	2.9430418	1.2955265	-1.0	-1.0
chr1	182390561	182390706	ENSG00000135821.17|GLUL|FUS|FUS	921	-	4.695777	1.1042604	-1.0	-1.0
chr1	182390776	182391011	ENSG00000135821.17|GLUL|FUS|FUS	982	-	6.035284	1.7450073	-1.0	-1.0
chr1	182391056	182391631	ENSG00000135821.17|GLUL|FUS|FUS	954	-	4.705243	1.3383024	-1.0	-1.0
chr1	182383918	182384093	ENSG00000135821.17|GLUL|FUS|FUS	959	-	3.4400115	1.3860935	-1.0	-1.0
chr1	182839586	182839696	ENSG00000135829.16|DHX9|FUS|FUS	908	+	5.4246287	1.037208	-1.0	-1.0
chr1	182887082	182887467	ENSG00000135829.16|DHX9|FUS|FUS	982	+	3.4301472	1.746844	-1.0	-1.0
chr1	183472649	183472931	ENSG00000116698.21|SMG7|FUS|FUS	967	+	6.0207644	1.4767603	-1.0	-1.0
chr1	183552902	183553047	ENSG00000116698.21|SMG7|FUS|FUS	956	+	5.889432	1.355654	-1.0	-1.0
chr1	183553747	183553847	ENSG00000116698.21|SMG7|FUS|FUS	904	+	3.650399	1.0167319	-1.0	-1.0
chr1	183473420	183473545	ENSG00000116698.21|SMG7|FUS|FUS	922	+	5.52951	1.1063275	-1.0	-1.0
chr1	183553367	183553522	ENSG00000116698.21|SMG7|FUS|FUS	918	+	3.6200714	1.0848565	-1.0	-1.0
chr1	184754738	184754858	ENSG00000116406.18|EDEM3|FUS|FUS	909	-	5.4517555	1.043153	-1.0	-1.0
chr1	184754488	184754678	ENSG00000116406.18|EDEM3|FUS|FUS	932	-	4.925724	1.1691428	-1.0	-1.0
chr1	184754252	184754392	ENSG00000116406.18|EDEM3|FUS|FUS	912	-	5.4733367	1.0578635	-1.0	-1.0
chr1	185045859	185046029	ENSG00000121481.10|RNF2|FUS|FUS	906	+	5.4015393	1.0280553	-1.0	-1.0
chr1	185300456	185300556	ENSG00000116679.15|IVNS1ABP|FUS|FUS	904	-	5.4307566	1.0182374	-1.0	-1.0
chr1	185300256	185300356	ENSG00000116679.15|IVNS1ABP|FUS|FUS	901	-	5.3736515	1.0035188	-1.0	-1.0
chr1	185297852	185297952	ENSG00000116679.15|IVNS1ABP|FUS|FUS	906	-	3.0456417	1.0256217	-1.0	-1.0
chr1	186419488	186419598	ENSG00000157181.15|C1orf27|FUS|FUS	902	+	5.3690615	1.0094527	-1.0	-1.0
chr1	193241446	193241546	ENSG00000134371.10|CDC73|FUS|FUS	904	+	5.4307566	1.0183388	-1.0	-1.0
chr1	193242066	193242236	ENSG00000134371.10|CDC73|FUS|FUS	934	+	4.9363546	1.18177	-1.0	-1.0
chr1	193241786	193241926	ENSG00000134371.10|CDC73|FUS|FUS	924	+	5.5599513	1.1213468	-1.0	-1.0
chr1	197135105	197135240	ENSG00000066279.17|ASPM|FUS|FUS	912	-	5.456457	1.0577266	-1.0	-1.0
chr1	197087582	197087832	ENSG00000066279.17|ASPM|FUS|FUS	921	-	5.3715186	1.1045281	-1.0	-1.0
chr1	198157726	198157826	ENSG00000151414.14|NEK7|FUS|FUS	924	+	3.772203	1.1208996	-1.0	-1.0
chr1	198158481	198158686	ENSG00000151414.14|NEK7|FUS|FUS	928	+	5.5904217	1.1439625	-1.0	-1.0
chr1	198158936	198159141	ENSG00000151414.14|NEK7|FUS|FUS	963	+	5.9835043	1.4304507	-1.0	-1.0
chr1	198157366	198157541	ENSG00000151414.14|NEK7|FUS|FUS	977	+	6.108881	1.64522	-1.0	-1.0
chr1	198198016	198198156	ENSG00000151414.14|NEK7|FUS|FUS	904	+	5.394615	1.0199801	-1.0	-1.0
chr1	198156962	198157187	ENSG00000151414.14|NEK7|FUS|FUS	946	+	3.9275384	1.2704957	-1.0	-1.0
chr1	200620450	200620734	ENSG00000118193.11|KIF14|FUS|FUS	985	-	6.3489857	1.8350966	-1.0	-1.0
chr1	200619878	200619983	ENSG00000118193.11|KIF14|FUS|FUS	907	-	5.4044657	1.0293608	-1.0	-1.0
chr1	200552811	200552926	ENSG00000118193.11|KIF14|FUS|FUS	912	-	2.3736515	1.0557628	-1.0	-1.0
chr1	201141655	201141860	ENSG00000116857.16|TMEM9|FUS|FUS	947	-	4.707502	1.2721161	-1.0	-1.0
chr1	201139145	201139725	ENSG00000116857.16|TMEM9|FUS|FUS	961	-	5.397548	1.4131596	-1.0	-1.0
chr1	201140550	201140745	ENSG00000116857.16|TMEM9|FUS|FUS	963	-	5.9855	1.4332387	-1.0	-1.0
chr1	201142235	201142400	ENSG00000116857.16|TMEM9|FUS|FUS	918	-	5.5377746	1.0870464	-1.0	-1.0
chr1	201141990	201142225	ENSG00000116857.16|TMEM9|FUS|FUS	928	-	5.6094346	1.1427878	-1.0	-1.0
chr1	201136575	201136690	ENSG00000116857.16|TMEM9|FUS|FUS	909	-	5.42362	1.0400257	-1.0	-1.0
chr1	201135326	201135566	ENSG00000116857.16|TMEM9|FUS|FUS	919	-	4.910718	1.0900886	-1.0	-1.0
chr1	201140130	201140245	ENSG00000116857.16|TMEM9|FUS|FUS	925	-	5.5719466	1.1238736	-1.0	-1.0
chr1	201141330	201141535	ENSG00000116857.16|TMEM9|FUS|FUS	955	-	5.874188	1.3479178	-1.0	-1.0
chr1	201143200	201143390	ENSG00000116857.16|TMEM9|FUS|FUS	946	-	5.772748	1.2703644	-1.0	-1.0
chr1	201139965	201140100	ENSG00000116857.16|TMEM9|FUS|FUS	913	-	5.4893894	1.0601034	-1.0	-1.0
chr1	201140855	201141170	ENSG00000116857.16|TMEM9|FUS|FUS	966	-	6.022228	1.4629121	-1.0	-1.0
chr1	201829225	201829345	ENSG00000198700.9|IPO9|FUS|FUS	933	+	5.6335073	1.1735808	-1.0	-1.0
chr1	201866959	201867074	ENSG00000198700.9|IPO9|FUS|FUS	908	+	5.4225187	1.0380514	-1.0	-1.0
chr1	201878378	201878478	ENSG00000198700.9|IPO9|FUS|FUS	912	+	5.458624	1.0553176	-1.0	-1.0
chr1	201878903	201879023	ENSG00000198700.9|IPO9|FUS|FUS	913	+	5.4534783	1.0597198	-1.0	-1.0
chr1	201877983	201878133	ENSG00000198700.9|IPO9|FUS|FUS	915	+	5.483697	1.0688748	-1.0	-1.0
chr1	201969808	201969923	ENSG00000134375.10|TIMM17A|FUS|FUS	913	+	5.4607897	1.0615969	-1.0	-1.0
chr1	201957510	201957615	ENSG00000134375.10|TIMM17A|FUS|FUS	916	+	3.7956944	1.0742028	-1.0	-1.0
chr1	201963535	201963640	ENSG00000134375.10|TIMM17A|FUS|FUS	925	+	5.619294	1.123389	-1.0	-1.0
chr1	201989279	201989382	ENSG00000176393.10|RNPEP|FUS|FUS	922	+	5.579152	1.1059823	-1.0	-1.0
chr1	202003236	202003406	ENSG00000176393.10|RNPEP|FUS|FUS	949	+	5.2074237	1.2920141	-1.0	-1.0
chr1	202005632	202005737	ENSG00000176393.10|RNPEP|FUS|FUS	909	+	5.430811	1.0417641	-1.0	-1.0
chr1	201990316	201990461	ENSG00000176393.10|RNPEP|FUS|FUS	927	+	5.5845747	1.139003	-1.0	-1.0
chr1	201995911	201996011	ENSG00000176393.10|RNPEP|FUS|FUS	901	+	5.3592944	1.0035188	-1.0	-1.0
chr1	202143468	202143608	ENSG00000143862.7|ARL8A|FUS|FUS	907	-	5.411145	1.0309479	-1.0	-1.0
chr1	202148417	202148562	ENSG00000143851.15|PTPN7|FUS|FUS	921	-	5.6332583	1.1034756	-1.0	-1.0
chr1	202147482	202147592	ENSG00000143851.15|PTPN7|FUS|FUS	904	-	5.404984	1.019081	-1.0	-1.0
chr1	202160934	202161034	ENSG00000143851.15|PTPN7|FUS|FUS	901	-	5.36408	1.0035188	-1.0	-1.0
chr1	202183874	202183984	ENSG00000243323.7|PTPRVP|FUS|FUS	903	+	5.3785496	1.0117494	-1.0	-1.0
chr1	202188575	202188715	ENSG00000243323.7|PTPRVP|FUS|FUS	932	+	5.6621623	1.1653405	-1.0	-1.0
chr1	202187981	202188119	ENSG00000243323.7|PTPRVP|FUS|FUS	954	+	5.9201756	1.3370793	-1.0	-1.0
chr1	202184164	202184614	ENSG00000243323.7|PTPRVP|FUS|FUS	966	+	5.816486	1.4637058	-1.0	-1.0
chr1	202188341	202188501	ENSG00000243323.7|PTPRVP|FUS|FUS	936	+	5.701412	1.1970245	-1.0	-1.0
chr1	202188720	202188820	ENSG00000243323.7|PTPRVP|FUS|FUS	934	+	5.667151	1.1830906	-1.0	-1.0
chr1	202188119	202188236	ENSG00000243323.7|PTPRVP|FUS|FUS	929	+	5.63143	1.1506402	-1.0	-1.0
chr1	202173960	202174155	ENSG00000243323.7|PTPRVP|FUS|FUS	947	+	4.9028287	1.2793376	-1.0	-1.0
chr1	202184824	202185520	ENSG00000243323.7|PTPRVP|FUS|FUS	966	+	4.112623	1.4647056	-1.0	-1.0
chr1	202189230	202189395	ENSG00000243323.7|PTPRVP|FUS|FUS	939	+	5.6922317	1.2128232	-1.0	-1.0
chr1	202183989	202184104	ENSG00000243323.7|PTPRVP|FUS|FUS	909	+	5.440755	1.0422816	-1.0	-1.0
chr1	202185530	202185666	ENSG00000243323.7|PTPRVP|FUS|FUS	932	+	5.422921	1.166897	-1.0	-1.0
chr1	202188992	202189132	ENSG00000243323.7|PTPRVP|FUS|FUS	933	+	5.654158	1.172653	-1.0	-1.0
chr1	202187707	202187847	ENSG00000243323.7|PTPRVP|FUS|FUS	948	+	5.370855	1.2816076	-1.0	-1.0
chr1	202186532	202186647	ENSG00000243323.7|PTPRVP|FUS|FUS	921	+	5.53176	1.0998664	-1.0	-1.0
chr1	202188236	202188336	ENSG00000243323.7|PTPRVP|FUS|FUS	965	+	6.140149	1.4538141	-1.0	-1.0
chr1	202186265	202186370	ENSG00000243323.7|PTPRVP|FUS|FUS	901	+	5.3592944	1.0035188	-1.0	-1.0
chr1	202185666	202185976	ENSG00000243323.7|PTPRVP|FUS|FUS	949	+	3.8387272	1.2939359	-1.0	-1.0
chr1	202331741	202331881	ENSG00000077152.9|UBE2T|FUS|FUS	934	-	5.6455483	1.1810167	-1.0	-1.0
chr1	202807151	202807256	ENSG00000117139.16|KDM5B|FUS|FUS	904	-	5.3904934	1.0158647	-1.0	-1.0
chr1	202807519	202807674	ENSG00000117139.16|KDM5B|FUS|FUS	926	-	5.5843396	1.1322916	-1.0	-1.0
chr1	202807739	202808074	ENSG00000117139.16|KDM5B|FUS|FUS	954	-	5.8603625	1.3413376	-1.0	-1.0
chr1	202796394	202796494	ENSG00000117139.16|KDM5B|FUS|FUS	909	-	5.436053	1.0427155	-1.0	-1.0
chr1	202807299	202807399	ENSG00000117139.16|KDM5B|FUS|FUS	906	-	3.682521	1.0271305	-1.0	-1.0
chr1	202941362	202941487	ENSG00000159346.12|ADIPOR1|FUS|FUS	910	-	5.4385843	1.0462819	-1.0	-1.0
chr1	203007550	203007670	ENSG00000163444.11|TMEM183A|FUS|FUS	903	+	5.3937135	1.0124578	-1.0	-1.0
chr1	203048714	203048874	ENSG00000143847.15|PPFIA4|FUS|FUS	934	+	5.6687613	1.1835803	-1.0	-1.0
chr1	203050562	203050677	ENSG00000143847.15|PPFIA4|FUS|FUS	900	+	5.3556952	1.0019059	-1.0	-1.0
chr1	203047997	203048117	ENSG00000143847.15|PPFIA4|FUS|FUS	958	+	5.931631	1.3813056	-1.0	-1.0
chr1	203076491	203076646	ENSG00000143847.15|PPFIA4|FUS|FUS	945	+	5.7570333	1.2592568	-1.0	-1.0
chr1	203052172	203052277	ENSG00000143847.15|PPFIA4|FUS|FUS	925	+	5.6207066	1.1267519	-1.0	-1.0
chr1	203047487	203047627	ENSG00000143847.15|PPFIA4|FUS|FUS	925	+	5.589371	1.1223774	-1.0	-1.0
chr1	203048410	203048565	ENSG00000143847.15|PPFIA4|FUS|FUS	950	+	5.808708	1.298201	-1.0	-1.0
chr1	203077716	203078411	ENSG00000143847.15|PPFIA4|FUS|FUS	949	+	4.553948	1.290844	-1.0	-1.0
chr1	203077441	203077706	ENSG00000143847.15|PPFIA4|FUS|FUS	926	+	5.593761	1.1299468	-1.0	-1.0
chr1	203076651	203076781	ENSG00000143847.15|PPFIA4|FUS|FUS	944	+	5.505401	1.253198	-1.0	-1.0
chr1	203077066	203077316	ENSG00000143847.15|PPFIA4|FUS|FUS	935	+	5.306518	1.185874	-1.0	-1.0
chr1	203046982	203047082	ENSG00000143847.15|PPFIA4|FUS|FUS	901	+	3.6175938	1.0035188	-1.0	-1.0
chr1	203047687	203047972	ENSG00000143847.15|PPFIA4|FUS|FUS	962	+	5.976956	1.4224054	-1.0	-1.0
chr1	203078416	203078661	ENSG00000143847.15|PPFIA4|FUS|FUS	927	+	5.5952983	1.1395627	-1.0	-1.0
chr1	203076851	203077031	ENSG00000143847.15|PPFIA4|FUS|FUS	926	+	5.578198	1.1315591	-1.0	-1.0
chr1	203061127	203061287	ENSG00000143847.15|PPFIA4|FUS|FUS	922	+	5.54251	1.1090496	-1.0	-1.0
chr1	203049100	203049235	ENSG00000143847.15|PPFIA4|FUS|FUS	911	+	3.7148051	1.0515807	-1.0	-1.0
chr1	203050037	203050142	ENSG00000143847.15|PPFIA4|FUS|FUS	906	+	5.4022126	1.0283629	-1.0	-1.0
chr1	203047232	203047362	ENSG00000143847.15|PPFIA4|FUS|FUS	925	+	5.5642166	1.1276476	-1.0	-1.0
chr1	203307648	203307848	ENSG00000159388.5|BTG2|FUS|FUS	958	+	5.941971	1.3760608	-1.0	-1.0
chr1	203853770	203853875	ENSG00000257315.2|ZBED6|FUS|FUS	906	+	5.412124	1.0282106	-1.0	-1.0
chr1	203797358	203797463	ENSG00000257315.2|ZBED6|FUS|FUS	907	+	3.653502	1.0338087	-1.0	-1.0
chr1	203852240	203852410	ENSG00000257315.2|ZBED6|FUS|FUS	904	+	3.62967	1.0184965	-1.0	-1.0
chr1	203853595	203853705	ENSG00000257315.2|ZBED6|FUS|FUS	923	+	5.5500183	1.1157409	-1.0	-1.0
chr1	203799398	203799503	ENSG00000257315.2|ZBED6|FUS|FUS	924	+	5.568581	1.1193354	-1.0	-1.0
chr1	203797362	203797462	ENSG00000058673.16|ZC3H11A|FUS|FUS	903	+	3.6240954	1.0121069	-1.0	-1.0
chr1	203797862	203797962	ENSG00000058673.16|ZC3H11A|FUS|FUS	902	+	2.9860933	1.0096505	-1.0	-1.0
chr1	203853770	203853875	ENSG00000058673.16|ZC3H11A|FUS|FUS	906	+	5.412124	1.0282106	-1.0	-1.0
chr1	203799397	203799502	ENSG00000058673.16|ZC3H11A|FUS|FUS	914	+	5.4793262	1.0678315	-1.0	-1.0
chr1	203852240	203852410	ENSG00000058673.16|ZC3H11A|FUS|FUS	904	+	3.62967	1.0185456	-1.0	-1.0
chr1	203853595	203853705	ENSG00000058673.16|ZC3H11A|FUS|FUS	923	+	5.5500183	1.1157409	-1.0	-1.0
chr1	203861847	203861967	ENSG00000182004.12|SNRPE|FUS|FUS	920	+	4.097648	1.0994451	-1.0	-1.0
chr1	203861602	203861777	ENSG00000182004.12|SNRPE|FUS|FUS	946	+	2.8821754	1.2663858	-1.0	-1.0
chr1	204557842	204557942	ENSG00000198625.12|MDM4|FUS|FUS	929	+	3.8357697	1.1466199	-1.0	-1.0
chr1	205211056	205211201	ENSG00000133059.16|DSTYK|FUS|FUS	908	-	3.6551917	1.037742	-1.0	-1.0
chr1	205210876	205211051	ENSG00000133059.16|DSTYK|FUS|FUS	922	-	5.5639534	1.1076676	-1.0	-1.0
chr1	205145789	205145899	ENSG00000133059.16|DSTYK|FUS|FUS	911	-	5.4656553	1.052701	-1.0	-1.0
chr1	205631771	205631871	ENSG00000158711.13|ELK4|FUS|FUS	904	-	5.3935113	1.0199628	-1.0	-1.0
chr1	205608112	205608212	ENSG00000158711.13|ELK4|FUS|FUS	947	-	5.785583	1.2731575	-1.0	-1.0
chr1	205740931	205741036	ENSG00000069275.12|NUCKS1|FUS|FUS	904	-	5.407747	1.0182252	-1.0	-1.0
chr1	205749956	205750116	ENSG00000069275.12|NUCKS1|FUS|FUS	967	-	2.0867095	1.4866797	-1.0	-1.0
chr1	205749696	205749951	ENSG00000069275.12|NUCKS1|FUS|FUS	962	-	5.3208456	1.420148	-1.0	-1.0
chr1	205749391	205749641	ENSG00000069275.12|NUCKS1|FUS|FUS	935	-	5.657515	1.1850643	-1.0	-1.0
chr1	205748976	205749101	ENSG00000069275.12|NUCKS1|FUS|FUS	941	-	5.794861	1.2300808	-1.0	-1.0
chr1	206648732	206648837	ENSG00000143479.15|DYRK3|FUS|FUS	913	+	5.492304	1.0615727	-1.0	-1.0
chr1	206649552	206649662	ENSG00000143479.15|DYRK3|FUS|FUS	905	+	5.392691	1.0200815	-1.0	-1.0
chr1	206652342	206652442	ENSG00000143479.15|DYRK3|FUS|FUS	900	+	3.6205795	1.0013683	-1.0	-1.0
chr1	206647687	206647877	ENSG00000143479.15|DYRK3|FUS|FUS	932	+	5.30008	1.1700464	-1.0	-1.0
chr1	206648842	206648957	ENSG00000143479.15|DYRK3|FUS|FUS	911	+	5.467316	1.052188	-1.0	-1.0
chr1	206648427	206648557	ENSG00000143479.15|DYRK3|FUS|FUS	945	+	4.9851155	1.2627294	-1.0	-1.0
chr1	206690543	206690673	ENSG00000162889.10|MAPKAPK2|FUS|FUS	931	+	5.619293	1.1605928	-1.0	-1.0
chr1	206733945	206734045	ENSG00000162889.10|MAPKAPK2|FUS|FUS	917	+	5.4949536	1.0804144	-1.0	-1.0
chr1	206705143	206705258	ENSG00000162889.10|MAPKAPK2|FUS|FUS	944	+	5.2988634	1.250453	-1.0	-1.0
chr1	206689833	206690338	ENSG00000162889.10|MAPKAPK2|FUS|FUS	935	+	5.6591597	1.1850458	-1.0	-1.0
chr1	206685838	206685938	ENSG00000162889.10|MAPKAPK2|FUS|FUS	901	+	5.3592944	1.0035188	-1.0	-1.0
chr1	206686308	206686513	ENSG00000162889.10|MAPKAPK2|FUS|FUS	940	+	4.796609	1.2203109	-1.0	-1.0
chr1	206691623	206691768	ENSG00000162889.10|MAPKAPK2|FUS|FUS	911	+	5.461328	1.0484948	-1.0	-1.0
chr1	206685948	206686083	ENSG00000162889.10|MAPKAPK2|FUS|FUS	929	+	5.6015787	1.1515281	-1.0	-1.0
chr1	206692183	206692328	ENSG00000162889.10|MAPKAPK2|FUS|FUS	918	+	5.49834	1.0857751	-1.0	-1.0
chr1	206699388	206699548	ENSG00000162889.10|MAPKAPK2|FUS|FUS	945	+	5.7574997	1.2585202	-1.0	-1.0
chr1	206704733	206704938	ENSG00000162889.10|MAPKAPK2|FUS|FUS	961	+	5.931693	1.4052099	-1.0	-1.0
chr1	206705733	206705913	ENSG00000162889.10|MAPKAPK2|FUS|FUS	927	+	5.572464	1.1341525	-1.0	-1.0
chr1	206705363	206705463	ENSG00000162889.10|MAPKAPK2|FUS|FUS	904	+	5.3935113	1.0199628	-1.0	-1.0
chr1	206687723	206687858	ENSG00000162889.10|MAPKAPK2|FUS|FUS	904	+	5.382609	1.0168184	-1.0	-1.0
chr1	206705488	206705688	ENSG00000162889.10|MAPKAPK2|FUS|FUS	960	+	5.9539247	1.4013524	-1.0	-1.0
chr1	206686088	206686223	ENSG00000162889.10|MAPKAPK2|FUS|FUS	948	+	5.900815	1.2818398	-1.0	-1.0
chr1	206686803	206687093	ENSG00000162889.10|MAPKAPK2|FUS|FUS	923	+	5.545649	1.1123508	-1.0	-1.0
chr1	207043983	207044118	ENSG00000180667.10|YOD1|FUS|FUS	941	-	5.711856	1.2278956	-1.0	-1.0
chr1	207049563	207049713	ENSG00000180667.10|YOD1|FUS|FUS	947	-	4.1431546	1.2729611	-1.0	-1.0
chr1	207077478	207077683	ENSG00000123836.14|PFKFB2|FUS|FUS	943	+	5.7230477	1.2417288	-1.0	-1.0
chr1	207073138	207073238	ENSG00000123836.14|PFKFB2|FUS|FUS	904	+	5.4307566	1.0181835	-1.0	-1.0
chr1	207346426	207346571	ENSG00000196352.14|CD55|FUS|FUS	931	+	5.6192813	1.1625133	-1.0	-1.0
chr1	207701778	207701933	ENSG00000197721.16|CR1L|FUS|FUS	949	+	5.855487	1.2943659	-1.0	-1.0
chr1	207685171	207685296	ENSG00000197721.16|CR1L|FUS|FUS	919	+	5.5046062	1.0931158	-1.0	-1.0
chr1	207703193	207703298	ENSG00000197721.16|CR1L|FUS|FUS	903	+	5.39986	1.0144076	-1.0	-1.0
chr1	207713608	207713728	ENSG00000197721.16|CR1L|FUS|FUS	928	+	5.5909777	1.1447161	-1.0	-1.0
chr1	207689461	207689576	ENSG00000197721.16|CR1L|FUS|FUS	904	+	5.392811	1.0158647	-1.0	-1.0
chr1	207649985	207650090	ENSG00000197721.16|CR1L|FUS|FUS	924	+	5.564394	1.1201214	-1.0	-1.0
chr1	207708823	207708923	ENSG00000197721.16|CR1L|FUS|FUS	914	+	5.4773707	1.0638058	-1.0	-1.0
chr1	207694751	207694901	ENSG00000197721.16|CR1L|FUS|FUS	912	+	5.4591517	1.0540566	-1.0	-1.0
chr1	207714098	207714283	ENSG00000197721.16|CR1L|FUS|FUS	946	+	5.062896	1.2642034	-1.0	-1.0
chr1	207645330	207646100	ENSG00000197721.16|CR1L|FUS|FUS	982	+	5.4833364	1.7456788	-1.0	-1.0
chr1	207669635	207669765	ENSG00000197721.16|CR1L|FUS|FUS	908	+	5.454018	1.035428	-1.0	-1.0
chr1	207649985	207650090	ENSG00000244703.3|CD46P1|FUS|FUS	924	+	5.564394	1.1201214	-1.0	-1.0
chr1	207645330	207646100	ENSG00000244703.3|CD46P1|FUS|FUS	982	+	5.4833364	1.7456771	-1.0	-1.0
chr1	207795288	207795448	ENSG00000117335.19|CD46|FUS|FUS	935	+	3.1683908	1.1856562	-1.0	-1.0
chr1	207752309	207752949	ENSG00000117335.19|CD46|FUS|FUS	975	+	4.62783	1.6012173	-1.0	-1.0
chr1	207761253	207761408	ENSG00000117335.19|CD46|FUS|FUS	928	+	2.9071512	1.1408229	-1.0	-1.0
chr1	207794628	207794728	ENSG00000117335.19|CD46|FUS|FUS	905	+	2.0939007	1.0214026	-1.0	-1.0
chr1	207852368	207852493	ENSG00000203709.11|C1orf132|FUS|FUS	910	-	5.437078	1.0439631	-1.0	-1.0
chr1	207813522	207813707	ENSG00000203709.11|C1orf132|FUS|FUS	906	-	5.4174533	1.0254046	-1.0	-1.0
chr1	207867663	207867833	ENSG00000203709.11|C1orf132|FUS|FUS	921	-	5.527623	1.1025517	-1.0	-1.0
chr1	207834198	207834318	ENSG00000203709.11|C1orf132|FUS|FUS	914	-	5.513481	1.0675513	-1.0	-1.0
chr1	211312914	211313064	ENSG00000117625.13|RCOR3|FUS|FUS	948	+	4.8883014	1.2853142	-1.0	-1.0
chr1	211674320	211674430	ENSG00000117650.12|NEK2|FUS|FUS	906	-	5.411706	1.0290157	-1.0	-1.0
chr1	211828736	211828836	ENSG00000123684.12|LPGAT1|FUS|FUS	909	-	5.436053	1.0427155	-1.0	-1.0
chr1	212055082	212055212	ENSG00000143476.17|DTL|FUS|FUS	908	+	5.420291	1.0383626	-1.0	-1.0
chr1	212361342	212361482	ENSG00000066027.11|PPP2R5A|FUS|FUS	954	+	5.8533893	1.3359702	-1.0	-1.0
chr1	212760486	212760651	ENSG00000117697.14|NSL1|FUS|FUS	925	-	4.269896	1.1242455	-1.0	-1.0
chr1	212760156	212760401	ENSG00000117697.14|NSL1|FUS|FUS	950	-	5.8087044	1.3027153	-1.0	-1.0
chr1	212760681	212760786	ENSG00000117697.14|NSL1|FUS|FUS	925	-	5.5644884	1.1247939	-1.0	-1.0
chr1	212858324	212858509	ENSG00000162769.12|FLVCR1|FUS|FUS	919	+	3.3166862	1.092151	-1.0	-1.0
chr1	212859200	212859315	ENSG00000162769.12|FLVCR1|FUS|FUS	920	+	5.572394	1.095769	-1.0	-1.0
chr1	212858904	212859024	ENSG00000162769.12|FLVCR1|FUS|FUS	909	+	5.4347687	1.0396222	-1.0	-1.0
chr1	212859059	212859159	ENSG00000162769.12|FLVCR1|FUS|FUS	904	+	3.711405	1.0166757	-1.0	-1.0
chr1	212897495	212897625	ENSG00000162769.12|FLVCR1|FUS|FUS	928	+	5.5944037	1.1436496	-1.0	-1.0
chr1	213201364	213201469	ENSG00000136643.11|RPS6KC1|FUS|FUS	905	+	5.4101276	1.0220721	-1.0	-1.0
chr1	213194414	213194569	ENSG00000136643.11|RPS6KC1|FUS|FUS	923	+	5.545112	1.1142035	-1.0	-1.0
chr1	213051594	213051739	ENSG00000136643.11|RPS6KC1|FUS|FUS	907	+	5.4108853	1.03176	-1.0	-1.0
chr1	213266961	213267071	ENSG00000136643.11|RPS6KC1|FUS|FUS	901	+	5.3856187	1.0060834	-1.0	-1.0
chr1	214663935	214664035	ENSG00000117724.12|CENPF|FUS|FUS	901	+	3.60274	1.0035188	-1.0	-1.0
chr1	215586529	215586685	ENSG00000136636.12|KCTD3|FUS|FUS	941	+	5.773808	1.2309048	-1.0	-1.0
chr1	215567391	215567571	ENSG00000136636.12|KCTD3|FUS|FUS	940	+	4.4923644	1.2248669	-1.0	-1.0
chr1	219920835	219920975	ENSG00000196660.10|SLC30A10|FUS|FUS	915	-	5.516358	1.0695872	-1.0	-1.0
chr1	219987141	219987281	ENSG00000136628.17|EPRS|FUS|FUS	921	-	1.9422848	1.1006119	-1.0	-1.0
chr1	220032386	220032521	ENSG00000136628.17|EPRS|FUS|FUS	943	-	2.9983108	1.2447124	-1.0	-1.0
chr1	220150322	220150472	ENSG00000118873.15|RAB3GAP2|FUS|FUS	938	-	5.7190275	1.2095125	-1.0	-1.0
chr1	220210574	220210784	ENSG00000118873.15|RAB3GAP2|FUS|FUS	979	-	6.238198	1.6769696	-1.0	-1.0
chr1	224143305	224143455	ENSG00000143756.11|FBXO28|FUS|FUS	922	+	5.549726	1.1085386	-1.0	-1.0
chr1	224386802	224386917	ENSG00000162923.14|WDR26|FUS|FUS	925	-	5.5775924	1.1277732	-1.0	-1.0
chr1	224385947	224386062	ENSG00000162923.14|WDR26|FUS|FUS	922	-	5.5423584	1.1069167	-1.0	-1.0
chr1	224385822	224385942	ENSG00000162923.14|WDR26|FUS|FUS	907	-	5.4244947	1.0323756	-1.0	-1.0
chr1	225423342	225423487	ENSG00000143815.14|LBR|FUS|FUS	930	-	5.6087976	1.1556766	-1.0	-1.0
chr1	225410451	225410611	ENSG00000143815.14|LBR|FUS|FUS	957	-	5.200678	1.3684629	-1.0	-1.0
chr1	225427380	225427490	ENSG00000143815.14|LBR|FUS|FUS	904	-	5.4039383	1.0195585	-1.0	-1.0
chr1	225410182	225410282	ENSG00000143815.14|LBR|FUS|FUS	906	-	3.0345204	1.0282106	-1.0	-1.0
chr1	225424734	225424834	ENSG00000143815.14|LBR|FUS|FUS	906	-	5.4268255	1.0263141	-1.0	-1.0
chr1	225409962	225410162	ENSG00000143815.14|LBR|FUS|FUS	933	-	5.6358905	1.1718917	-1.0	-1.0
chr1	225406977	225407087	ENSG00000143815.14|LBR|FUS|FUS	920	-	5.5135074	1.0947183	-1.0	-1.0
chr1	225426864	225427004	ENSG00000143815.14|LBR|FUS|FUS	932	-	5.1822896	1.1684299	-1.0	-1.0
chr1	225424844	225425124	ENSG00000143815.14|LBR|FUS|FUS	970	-	6.0776124	1.5200915	-1.0	-1.0
chr1	225427229	225427330	ENSG00000143815.14|LBR|FUS|FUS	914	-	5.4811506	1.0678661	-1.0	-1.0
chr1	225427520	225427620	ENSG00000143815.14|LBR|FUS|FUS	901	-	5.3688626	1.0035188	-1.0	-1.0
chr1	225401611	225401781	ENSG00000143815.14|LBR|FUS|FUS	937	-	4.3463435	1.2035372	-1.0	-1.0
chr1	225423547	225423647	ENSG00000143815.14|LBR|FUS|FUS	924	-	5.560818	1.1176656	-1.0	-1.0
chr1	225406111	225406241	ENSG00000143815.14|LBR|FUS|FUS	915	-	5.4904795	1.069981	-1.0	-1.0
chr1	225778727	225778827	ENSG00000143742.12|SRP9|FUS|FUS	903	+	5.3887935	1.0112125	-1.0	-1.0
chr1	225790234	225790334	ENSG00000143742.12|SRP9|FUS|FUS	901	+	3.611647	1.0035188	-1.0	-1.0
chr1	225842862	225842987	ENSG00000242861.1|AL591895.1|FUS|FUS	934	-	5.660303	1.1804937	-1.0	-1.0
chr1	225842292	225842392	ENSG00000242861.1|AL591895.1|FUS|FUS	904	-	2.7114341	1.0190476	-1.0	-1.0
chr1	225843062	225843227	ENSG00000242861.1|AL591895.1|FUS|FUS	909	-	5.4281473	1.0387645	-1.0	-1.0
chr1	225845412	225845517	ENSG00000242861.1|AL591895.1|FUS|FUS	903	-	5.378673	1.0142493	-1.0	-1.0
chr1	225841062	225841172	ENSG00000242861.1|AL591895.1|FUS|FUS	908	-	5.4287033	1.0380514	-1.0	-1.0
chr1	225845802	225846072	ENSG00000242861.1|AL591895.1|FUS|FUS	922	-	4.792159	1.1099298	-1.0	-1.0
chr1	225846242	225846422	ENSG00000242861.1|AL591895.1|FUS|FUS	943	-	5.7607393	1.2461996	-1.0	-1.0
chr1	225846107	225846212	ENSG00000242861.1|AL591895.1|FUS|FUS	924	-	3.7759714	1.1197088	-1.0	-1.0
chr1	225844407	225844577	ENSG00000242861.1|AL591895.1|FUS|FUS	921	-	5.52732	1.101676	-1.0	-1.0
chr1	225845002	225845142	ENSG00000242861.1|AL591895.1|FUS|FUS	910	-	5.434342	1.0477967	-1.0	-1.0
chr1	225845152	225845282	ENSG00000242861.1|AL591895.1|FUS|FUS	935	-	5.649549	1.1838045	-1.0	-1.0
chr1	225842432	225842652	ENSG00000242861.1|AL591895.1|FUS|FUS	955	-	3.995936	1.3463088	-1.0	-1.0
chr1	225867593	225867713	ENSG00000196187.11|TMEM63A|FUS|FUS	914	-	5.4797726	1.0645492	-1.0	-1.0
chr1	225880140	225880800	ENSG00000196187.11|TMEM63A|FUS|FUS	974	-	6.138436	1.5895804	-1.0	-1.0
chr1	225879410	225879685	ENSG00000196187.11|TMEM63A|FUS|FUS	965	-	5.326475	1.4617321	-1.0	-1.0
chr1	225881975	225882185	ENSG00000196187.11|TMEM63A|FUS|FUS	936	-	5.6768036	1.1940376	-1.0	-1.0
chr1	225849592	225849742	ENSG00000196187.11|TMEM63A|FUS|FUS	926	-	5.5760674	1.12804	-1.0	-1.0
chr1	225861347	225861477	ENSG00000196187.11|TMEM63A|FUS|FUS	948	-	5.179226	1.2804773	-1.0	-1.0
chr1	225881850	225881970	ENSG00000196187.11|TMEM63A|FUS|FUS	924	-	5.5570927	1.121215	-1.0	-1.0
chr1	225846770	225846925	ENSG00000196187.11|TMEM63A|FUS|FUS	916	-	3.2882838	1.0778382	-1.0	-1.0
chr1	225866410	225866573	ENSG00000196187.11|TMEM63A|FUS|FUS	951	-	4.496432	1.311147	-1.0	-1.0
chr1	225853628	225853728	ENSG00000196187.11|TMEM63A|FUS|FUS	926	-	5.573292	1.132787	-1.0	-1.0
chr1	225846495	225846745	ENSG00000196187.11|TMEM63A|FUS|FUS	925	-	3.3876917	1.1243191	-1.0	-1.0
chr1	225847033	225847138	ENSG00000196187.11|TMEM63A|FUS|FUS	938	-	3.2391162	1.2062992	-1.0	-1.0
chr1	225879284	225879410	ENSG00000196187.11|TMEM63A|FUS|FUS	936	-	3.859395	1.1908807	-1.0	-1.0
chr1	225860642	225860817	ENSG00000196187.11|TMEM63A|FUS|FUS	924	-	5.556557	1.121041	-1.0	-1.0
chr1	225878654	225879214	ENSG00000196187.11|TMEM63A|FUS|FUS	968	-	5.525555	1.497113	-1.0	-1.0
chr1	225866963	225867111	ENSG00000196187.11|TMEM63A|FUS|FUS	952	-	3.5077288	1.3179601	-1.0	-1.0
chr1	225878314	225878639	ENSG00000196187.11|TMEM63A|FUS|FUS	962	-	5.949529	1.4145756	-1.0	-1.0
chr1	225879690	225880065	ENSG00000196187.11|TMEM63A|FUS|FUS	937	-	5.6715226	1.1973196	-1.0	-1.0
chr1	225866226	225866386	ENSG00000196187.11|TMEM63A|FUS|FUS	909	-	3.0458815	1.0411456	-1.0	-1.0
chr1	225881285	225881495	ENSG00000196187.11|TMEM63A|FUS|FUS	921	-	3.5720563	1.1039184	-1.0	-1.0
chr1	225846240	225846420	ENSG00000196187.11|TMEM63A|FUS|FUS	943	-	5.762706	1.2470667	-1.0	-1.0
chr1	225845800	225846070	ENSG00000196187.11|TMEM63A|FUS|FUS	925	-	4.851317	1.1225002	-1.0	-1.0
chr1	225861232	225861342	ENSG00000196187.11|TMEM63A|FUS|FUS	918	-	5.498926	1.088547	-1.0	-1.0
chr1	225881595	225881745	ENSG00000196187.11|TMEM63A|FUS|FUS	921	-	5.5463576	1.1047604	-1.0	-1.0
chr1	225877939	225878049	ENSG00000196187.11|TMEM63A|FUS|FUS	935	-	5.6646566	1.1897436	-1.0	-1.0
chr1	225846110	225846215	ENSG00000196187.11|TMEM63A|FUS|FUS	917	-	3.7186399	1.082417	-1.0	-1.0
chr1	225919897	225920602	ENSG00000255835.1|AL117348.2|FUS|FUS	968	-	3.0652778	1.5008582	-1.0	-1.0
chr1	225922383	225922643	ENSG00000255835.1|AL117348.2|FUS|FUS	938	-	4.110425	1.2091444	-1.0	-1.0
chr1	225922738	225923043	ENSG00000255835.1|AL117348.2|FUS|FUS	947	-	4.370125	1.2732759	-1.0	-1.0
chr1	225923771	225924011	ENSG00000255835.1|AL117348.2|FUS|FUS	972	-	4.1546836	1.5586134	-1.0	-1.0
chr1	225923652	225923891	ENSG00000143811.18|PYCR2|FUS|FUS	955	-	3.4317732	1.3438586	-1.0	-1.0
chr1	225922382	225922642	ENSG00000143811.18|PYCR2|FUS|FUS	939	-	4.162839	1.2161587	-1.0	-1.0
chr1	225923910	225924000	ENSG00000143811.18|PYCR2|FUS|FUS	965	-	6.0268016	1.4616814	-1.0	-1.0
chr1	225922737	225923062	ENSG00000143811.18|PYCR2|FUS|FUS	947	-	4.4041915	1.2719578	-1.0	-1.0
chr1	225919916	225920606	ENSG00000143811.18|PYCR2|FUS|FUS	968	-	3.0502737	1.4989293	-1.0	-1.0
chr1	226392218	226392314	ENSG00000143799.12|PARP1|FUS|FUS	926	-	2.3855476	1.1323256	-1.0	-1.0
chr1	226379141	226379271	ENSG00000143799.12|PARP1|FUS|FUS	909	-	2.3223596	1.0390505	-1.0	-1.0
chr1	226379921	226380031	ENSG00000143799.12|PARP1|FUS|FUS	949	-	3.571023	1.2895838	-1.0	-1.0
chr1	226361310	226361541	ENSG00000143799.12|PARP1|FUS|FUS	951	-	3.6503048	1.310136	-1.0	-1.0
chr1	226407869	226408014	ENSG00000143799.12|PARP1|FUS|FUS	922	-	2.4903016	1.1065184	-1.0	-1.0
chr1	226941280	226941505	ENSG00000163050.16|COQ8A|FUS|FUS	920	+	5.525313	1.0974759	-1.0	-1.0
chr1	226961205	226961376	ENSG00000163050.16|COQ8A|FUS|FUS	979	+	6.2543244	1.6779639	-1.0	-1.0
chr1	226974387	226974577	ENSG00000163050.16|COQ8A|FUS|FUS	951	+	5.820886	1.3078374	-1.0	-1.0
chr1	226942070	226942480	ENSG00000163050.16|COQ8A|FUS|FUS	941	+	5.7219234	1.2302029	-1.0	-1.0
chr1	226946330	226946505	ENSG00000163050.16|COQ8A|FUS|FUS	936	+	5.6579	1.1921495	-1.0	-1.0
chr1	226945670	226945780	ENSG00000163050.16|COQ8A|FUS|FUS	938	+	5.6919856	1.209791	-1.0	-1.0
chr1	226960565	226961065	ENSG00000163050.16|COQ8A|FUS|FUS	980	+	6.296377	1.709538	-1.0	-1.0
chr1	226953375	226953570	ENSG00000163050.16|COQ8A|FUS|FUS	937	+	5.692874	1.1991158	-1.0	-1.0
chr1	226954295	226954395	ENSG00000163050.16|COQ8A|FUS|FUS	901	+	5.36408	1.0035188	-1.0	-1.0
chr1	226959100	226959290	ENSG00000163050.16|COQ8A|FUS|FUS	926	+	5.591907	1.1295909	-1.0	-1.0
chr1	226941805	226941910	ENSG00000163050.16|COQ8A|FUS|FUS	906	+	5.4591684	1.0252966	-1.0	-1.0
chr1	226957720	226957950	ENSG00000163050.16|COQ8A|FUS|FUS	941	+	5.7209234	1.2267919	-1.0	-1.0
chr1	226961597	226961702	ENSG00000163050.16|COQ8A|FUS|FUS	915	+	5.468355	1.0682153	-1.0	-1.0
chr1	226983613	226983718	ENSG00000163050.16|COQ8A|FUS|FUS	942	+	5.7326446	1.2371014	-1.0	-1.0
chr1	226954080	226954190	ENSG00000163050.16|COQ8A|FUS|FUS	904	+	5.3930206	1.0199801	-1.0	-1.0
chr1	226960145	226960535	ENSG00000163050.16|COQ8A|FUS|FUS	947	+	5.7711535	1.274172	-1.0	-1.0
chr1	226946520	226946625	ENSG00000163050.16|COQ8A|FUS|FUS	932	+	5.637195	1.165216	-1.0	-1.0
chr1	226949265	226949435	ENSG00000163050.16|COQ8A|FUS|FUS	902	+	5.3935175	1.0094014	-1.0	-1.0
chr1	226955220	226955355	ENSG00000163050.16|COQ8A|FUS|FUS	922	+	5.5380096	1.1061977	-1.0	-1.0
chr1	226958055	226958530	ENSG00000163050.16|COQ8A|FUS|FUS	967	+	6.0249844	1.4879044	-1.0	-1.0
chr1	226959645	226959920	ENSG00000163050.16|COQ8A|FUS|FUS	987	+	6.0401697	1.8879864	-1.0	-1.0
chr1	226975144	226975289	ENSG00000163050.16|COQ8A|FUS|FUS	946	+	5.768687	1.2647167	-1.0	-1.0
chr1	226943375	226943565	ENSG00000163050.16|COQ8A|FUS|FUS	913	+	5.4572062	1.0605266	-1.0	-1.0
chr1	226944435	226944585	ENSG00000163050.16|COQ8A|FUS|FUS	926	+	5.583861	1.1280723	-1.0	-1.0
chr1	226960000	226960120	ENSG00000163050.16|COQ8A|FUS|FUS	903	+	5.3887935	1.0112125	-1.0	-1.0
chr1	226974854	226974999	ENSG00000163050.16|COQ8A|FUS|FUS	915	+	5.482664	1.0691983	-1.0	-1.0
chr1	226954755	226955155	ENSG00000163050.16|COQ8A|FUS|FUS	976	+	5.435215	1.6210026	-1.0	-1.0
chr1	226965797	226966012	ENSG00000163050.16|COQ8A|FUS|FUS	909	+	5.4281178	1.0398576	-1.0	-1.0
chr1	226958665	226958790	ENSG00000163050.16|COQ8A|FUS|FUS	908	+	5.420139	1.0380487	-1.0	-1.0
chr1	226942570	226942850	ENSG00000163050.16|COQ8A|FUS|FUS	914	+	5.4711747	1.0634407	-1.0	-1.0
chr1	226948610	226948735	ENSG00000163050.16|COQ8A|FUS|FUS	910	+	5.4612584	1.0438789	-1.0	-1.0
chr1	226976724	226976834	ENSG00000163050.16|COQ8A|FUS|FUS	901	+	5.362485	1.0035188	-1.0	-1.0
chr1	226940695	226941250	ENSG00000163050.16|COQ8A|FUS|FUS	942	+	5.23187	1.2386146	-1.0	-1.0
chr1	226940465	226940575	ENSG00000163050.16|COQ8A|FUS|FUS	906	+	5.4279184	1.0283835	-1.0	-1.0
chr1	226959430	226959605	ENSG00000163050.16|COQ8A|FUS|FUS	922	+	4.3952837	1.1101229	-1.0	-1.0
chr1	226943805	226944225	ENSG00000163050.16|COQ8A|FUS|FUS	959	+	5.932064	1.3840337	-1.0	-1.0
chr1	226944705	226944840	ENSG00000163050.16|COQ8A|FUS|FUS	925	+	5.564643	1.1256964	-1.0	-1.0
chr1	226957395	226957615	ENSG00000163050.16|COQ8A|FUS|FUS	915	+	5.4816027	1.0710746	-1.0	-1.0
chr1	226983978	226984088	ENSG00000163050.16|COQ8A|FUS|FUS	917	+	5.49021	1.080297	-1.0	-1.0
chr1	226993449	226993619	ENSG00000143776.18|CDC42BPA|FUS|FUS	924	-	5.2425575	1.1193746	-1.0	-1.0
chr1	227107514	227107644	ENSG00000143776.18|CDC42BPA|FUS|FUS	910	-	5.5049233	1.0444901	-1.0	-1.0
chr1	226993134	226993254	ENSG00000143776.18|CDC42BPA|FUS|FUS	928	-	5.593133	1.1431947	-1.0	-1.0
chr1	227774284	227774459	ENSG00000143740.14|SNAP47|FUS|FUS	918	+	5.5358005	1.0886921	-1.0	-1.0
chr1	227768763	227768878	ENSG00000143740.14|SNAP47|FUS|FUS	912	+	5.456018	1.0533223	-1.0	-1.0
chr1	227741532	227741642	ENSG00000143740.14|SNAP47|FUS|FUS	907	+	5.4309945	1.0338507	-1.0	-1.0
chr1	227742897	227743072	ENSG00000143740.14|SNAP47|FUS|FUS	904	+	5.412561	1.0187157	-1.0	-1.0
chr1	227770288	227770398	ENSG00000143740.14|SNAP47|FUS|FUS	915	+	5.4883933	1.0686383	-1.0	-1.0
chr1	228086932	228087202	ENSG00000143761.15|ARF1|FUS|FUS	926	+	4.560575	1.1318737	-1.0	-1.0
chr1	228084502	228084817	ENSG00000143761.15|ARF1|FUS|FUS	943	+	5.1167383	1.2454867	-1.0	-1.0
chr1	228095661	228096111	ENSG00000143761.15|ARF1|FUS|FUS	980	+	4.890584	1.6926007	-1.0	-1.0
chr1	228086742	228086927	ENSG00000143761.15|ARF1|FUS|FUS	946	+	3.9338737	1.266734	-1.0	-1.0
chr1	228084837	228084942	ENSG00000143761.15|ARF1|FUS|FUS	919	+	5.5190945	1.0907357	-1.0	-1.0
chr1	228088115	228088277	ENSG00000143761.15|ARF1|FUS|FUS	995	+	4.4795294	2.3269217	-1.0	-1.0
chr1	228085047	228085337	ENSG00000143761.15|ARF1|FUS|FUS	972	+	5.0407195	1.5498581	-1.0	-1.0
chr1	228084142	228084497	ENSG00000143761.15|ARF1|FUS|FUS	970	+	5.228938	1.5199784	-1.0	-1.0
chr1	228096864	228097077	ENSG00000143761.15|ARF1|FUS|FUS	961	+	5.5496106	1.4075818	-1.0	-1.0
chr1	228095026	228095161	ENSG00000143761.15|ARF1|FUS|FUS	925	+	5.5695887	1.1266896	-1.0	-1.0
chr1	228085732	228085832	ENSG00000143761.15|ARF1|FUS|FUS	906	+	3.6479993	1.0256118	-1.0	-1.0
chr1	228086497	228086737	ENSG00000143761.15|ARF1|FUS|FUS	938	+	5.712499	1.2078428	-1.0	-1.0
chr1	228082850	228083084	ENSG00000143761.15|ARF1|FUS|FUS	981	+	4.07045	1.7291204	-1.0	-1.0
chr1	228087892	228088115	ENSG00000143761.15|ARF1|FUS|FUS	949	+	3.2124007	1.2889881	-1.0	-1.0
chr1	228094396	228094926	ENSG00000143761.15|ARF1|FUS|FUS	971	+	4.9123836	1.5419039	-1.0	-1.0
chr1	228091996	228092536	ENSG00000143761.15|ARF1|FUS|FUS	961	+	4.4075565	1.4100131	-1.0	-1.0
chr1	228091071	228091901	ENSG00000143761.15|ARF1|FUS|FUS	976	+	4.6320114	1.6248205	-1.0	-1.0
chr1	228090487	228091071	ENSG00000143761.15|ARF1|FUS|FUS	993	+	5.182705	2.1570678	-1.0	-1.0
chr1	228095476	228095651	ENSG00000143761.15|ARF1|FUS|FUS	957	+	5.7801337	1.3709587	-1.0	-1.0
chr1	228083084	228083512	ENSG00000143761.15|ARF1|FUS|FUS	998	+	4.8565836	2.700076	-1.0	-1.0
chr1	228095166	228095441	ENSG00000143761.15|ARF1|FUS|FUS	944	+	5.0230956	1.2541238	-1.0	-1.0
chr1	228083512	228084137	ENSG00000143761.15|ARF1|FUS|FUS	994	+	6.26742	2.2370703	-1.0	-1.0
chr1	228085947	228086167	ENSG00000143761.15|ARF1|FUS|FUS	962	+	5.87031	1.4249109	-1.0	-1.0
chr1	228096544	228096859	ENSG00000143761.15|ARF1|FUS|FUS	988	+	6.021336	1.9161861	-1.0	-1.0
chr1	228092576	228093621	ENSG00000143761.15|ARF1|FUS|FUS	969	+	4.562402	1.5107667	-1.0	-1.0
chr1	228093676	228094286	ENSG00000143761.15|ARF1|FUS|FUS	972	+	5.4143243	1.5530627	-1.0	-1.0
chr1	228096116	228096416	ENSG00000143761.15|ARF1|FUS|FUS	977	+	4.6329722	1.6368062	-1.0	-1.0
chr1	228082694	228082850	ENSG00000143761.15|ARF1|FUS|FUS	980	+	3.0106113	1.7039727	-1.0	-1.0
chr1	228085337	228085647	ENSG00000143761.15|ARF1|FUS|FUS	975	+	5.0584745	1.6055813	-1.0	-1.0
chr1	228088277	228090482	ENSG00000143761.15|ARF1|FUS|FUS	992	+	4.8674593	2.0811925	-1.0	-1.0
chr1	228146046	228146401	ENSG00000143774.16|GUK1|FUS|FUS	961	+	5.301446	1.4067895	-1.0	-1.0
chr1	228144332	228144737	ENSG00000143774.16|GUK1|FUS|FUS	973	+	3.24332	1.5639639	-1.0	-1.0
chr1	228141122	228141833	ENSG00000143774.16|GUK1|FUS|FUS	992	+	4.512264	2.0971527	-1.0	-1.0
chr1	228145616	228145791	ENSG00000143774.16|GUK1|FUS|FUS	920	+	3.732176	1.0945792	-1.0	-1.0
chr1	228146516	228146691	ENSG00000143774.16|GUK1|FUS|FUS	941	+	3.5003755	1.2257671	-1.0	-1.0
chr1	228140363	228141122	ENSG00000143774.16|GUK1|FUS|FUS	987	+	5.871414	1.8889886	-1.0	-1.0
chr1	228147157	228147362	ENSG00000143774.16|GUK1|FUS|FUS	949	+	5.806809	1.2936265	-1.0	-1.0
chr1	228148285	228148385	ENSG00000143774.16|GUK1|FUS|FUS	912	+	5.4631224	1.0552026	-1.0	-1.0
chr1	228144752	228144896	ENSG00000143774.16|GUK1|FUS|FUS	993	+	4.8164387	2.1578708	-1.0	-1.0
chr1	228144896	228145386	ENSG00000143774.16|GUK1|FUS|FUS	996	+	6.3776555	2.3474967	-1.0	-1.0
chr1	228145826	228145986	ENSG00000143774.16|GUK1|FUS|FUS	935	+	3.8601968	1.1875443	-1.0	-1.0
chr1	228148090	228148205	ENSG00000143774.16|GUK1|FUS|FUS	919	+	5.5073977	1.0912037	-1.0	-1.0
chr1	228141833	228144327	ENSG00000143774.16|GUK1|FUS|FUS	994	+	4.918409	2.2477634	-1.0	-1.0
chr1	228176841	228177021	ENSG00000181873.12|IBA57|FUS|FUS	950	+	5.816315	1.3007184	-1.0	-1.0
chr1	228175911	228176181	ENSG00000181873.12|IBA57|FUS|FUS	906	+	5.4109554	1.0278835	-1.0	-1.0
chr1	228181751	228181986	ENSG00000181873.12|IBA57|FUS|FUS	956	+	5.8698997	1.3564667	-1.0	-1.0
chr1	228219383	228219588	ENSG00000154358.20|OBSCN|FUS|FUS	935	+	5.658782	1.1900884	-1.0	-1.0
chr1	228216722	228216912	ENSG00000154358.20|OBSCN|FUS|FUS	919	+	5.5061564	1.088953	-1.0	-1.0
chr1	228217672	228217822	ENSG00000154358.20|OBSCN|FUS|FUS	910	+	5.4371643	1.0470741	-1.0	-1.0
chr1	228217012	228217162	ENSG00000154358.20|OBSCN|FUS|FUS	938	+	5.690156	1.2101797	-1.0	-1.0
chr1	228245537	228245662	ENSG00000154358.20|OBSCN|FUS|FUS	906	+	5.4044557	1.0283206	-1.0	-1.0
chr1	228396643	228396758	ENSG00000154370.15|TRIM11|FUS|FUS	909	-	5.4247746	1.0399185	-1.0	-1.0
chr1	228396318	228396538	ENSG00000154370.15|TRIM11|FUS|FUS	935	-	5.6816535	1.1871507	-1.0	-1.0
chr1	228401504	228401689	ENSG00000154370.15|TRIM11|FUS|FUS	917	-	5.5083265	1.0819478	-1.0	-1.0
chr1	228399329	228399474	ENSG00000154370.15|TRIM11|FUS|FUS	916	-	5.4820857	1.0763716	-1.0	-1.0
chr1	228402450	228402620	ENSG00000154370.15|TRIM11|FUS|FUS	909	-	5.4352956	1.0399466	-1.0	-1.0
chr1	228393672	228393852	ENSG00000154370.15|TRIM11|FUS|FUS	923	-	5.541725	1.1115016	-1.0	-1.0
chr1	228395292	228395533	ENSG00000154370.15|TRIM11|FUS|FUS	952	-	5.8248262	1.3166952	-1.0	-1.0
chr1	228404615	228404715	ENSG00000154370.15|TRIM11|FUS|FUS	910	-	5.468379	1.047604	-1.0	-1.0
chr1	228405615	228405715	ENSG00000154370.15|TRIM11|FUS|FUS	912	-	5.4496365	1.0552026	-1.0	-1.0
chr1	228395107	228395247	ENSG00000154370.15|TRIM11|FUS|FUS	924	-	5.551554	1.1172783	-1.0	-1.0
chr1	228395613	228395723	ENSG00000154370.15|TRIM11|FUS|FUS	906	-	5.407692	1.027547	-1.0	-1.0
chr1	228395908	228396043	ENSG00000154370.15|TRIM11|FUS|FUS	911	-	5.44513	1.049406	-1.0	-1.0
chr1	228401224	228401484	ENSG00000154370.15|TRIM11|FUS|FUS	933	-	5.627691	1.1717592	-1.0	-1.0
chr1	228396818	228397103	ENSG00000154370.15|TRIM11|FUS|FUS	929	-	5.6407576	1.1472495	-1.0	-1.0
chr1	228405740	228405900	ENSG00000154370.15|TRIM11|FUS|FUS	930	-	5.617821	1.1569079	-1.0	-1.0
chr1	228394997	228395102	ENSG00000154370.15|TRIM11|FUS|FUS	951	-	5.8264437	1.3109933	-1.0	-1.0
chr1	228403135	228403415	ENSG00000154370.15|TRIM11|FUS|FUS	932	-	5.629864	1.1676412	-1.0	-1.0
chr1	228394042	228394407	ENSG00000154370.15|TRIM11|FUS|FUS	916	-	3.5624428	1.0778587	-1.0	-1.0
chr1	228403485	228403695	ENSG00000154370.15|TRIM11|FUS|FUS	958	-	5.9027643	1.3766541	-1.0	-1.0
chr1	229269385	229269510	ENSG00000177788.5|AL162595.1|FUS|FUS	928	-	5.6436815	1.1411197	-1.0	-1.0
chr1	229268665	229268900	ENSG00000177788.5|AL162595.1|FUS|FUS	905	-	5.445912	1.0204202	-1.0	-1.0
chr1	229321094	229321219	ENSG00000154429.10|CCSAP|FUS|FUS	924	-	5.549774	1.1214669	-1.0	-1.0
chr1	229323934	229324109	ENSG00000154429.10|CCSAP|FUS|FUS	925	-	4.563476	1.1235808	-1.0	-1.0
chr1	230109178	230109408	ENSG00000143641.9|GALNT2|FUS|FUS	952	+	5.8382745	1.3151137	-1.0	-1.0
chr1	230256883	230257018	ENSG00000143641.9|GALNT2|FUS|FUS	928	+	5.590597	1.1421865	-1.0	-1.0
chr1	230084056	230084676	ENSG00000143641.9|GALNT2|FUS|FUS	965	+	5.998806	1.4577298	-1.0	-1.0
chr1	230084841	230085016	ENSG00000143641.9|GALNT2|FUS|FUS	928	+	5.3248076	1.1431284	-1.0	-1.0
chr1	230113083	230113193	ENSG00000143641.9|GALNT2|FUS|FUS	912	+	5.462068	1.0535145	-1.0	-1.0
chr1	230146658	230146798	ENSG00000143641.9|GALNT2|FUS|FUS	903	+	5.381137	1.0145702	-1.0	-1.0
chr1	230250456	230250560	ENSG00000143641.9|GALNT2|FUS|FUS	944	+	5.803185	1.2545986	-1.0	-1.0
chr1	230068431	230068556	ENSG00000143641.9|GALNT2|FUS|FUS	917	+	5.4831724	1.0798309	-1.0	-1.0
chr1	230110158	230110323	ENSG00000143641.9|GALNT2|FUS|FUS	923	+	5.543659	1.1158576	-1.0	-1.0
chr1	230081041	230081216	ENSG00000143641.9|GALNT2|FUS|FUS	910	+	5.443209	1.0464307	-1.0	-1.0
chr1	230071266	230071486	ENSG00000143641.9|GALNT2|FUS|FUS	938	+	5.67607	1.206819	-1.0	-1.0
chr1	230095038	230095178	ENSG00000143641.9|GALNT2|FUS|FUS	906	+	5.412173	1.0286173	-1.0	-1.0
chr1	230076381	230076686	ENSG00000143641.9|GALNT2|FUS|FUS	936	+	5.670978	1.1954309	-1.0	-1.0
chr1	230067861	230068056	ENSG00000143641.9|GALNT2|FUS|FUS	922	+	5.5320106	1.1056935	-1.0	-1.0
chr1	230072121	230072471	ENSG00000143641.9|GALNT2|FUS|FUS	945	+	5.7547283	1.261455	-1.0	-1.0
chr1	230070421	230070606	ENSG00000143641.9|GALNT2|FUS|FUS	926	+	3.6433158	1.133235	-1.0	-1.0
chr1	230083786	230083966	ENSG00000143641.9|GALNT2|FUS|FUS	936	+	5.654942	1.1911894	-1.0	-1.0
chr1	230081906	230082066	ENSG00000143641.9|GALNT2|FUS|FUS	905	+	5.391672	1.0213715	-1.0	-1.0
chr1	230080266	230080456	ENSG00000143641.9|GALNT2|FUS|FUS	905	+	5.410116	1.0228636	-1.0	-1.0
chr1	230090466	230090566	ENSG00000143641.9|GALNT2|FUS|FUS	938	+	5.7024207	1.2101431	-1.0	-1.0
chr1	230090286	230090431	ENSG00000143641.9|GALNT2|FUS|FUS	905	+	5.406339	1.0232462	-1.0	-1.0
chr1	230086196	230086356	ENSG00000143641.9|GALNT2|FUS|FUS	914	+	5.4732113	1.067626	-1.0	-1.0
chr1	230068181	230068386	ENSG00000143641.9|GALNT2|FUS|FUS	968	+	6.0575356	1.4916404	-1.0	-1.0
chr1	230140308	230140413	ENSG00000143641.9|GALNT2|FUS|FUS	903	+	5.3887935	1.0112125	-1.0	-1.0
chr1	230085441	230085576	ENSG00000143641.9|GALNT2|FUS|FUS	901	+	5.360884	1.002802	-1.0	-1.0
chr1	230126133	230126278	ENSG00000143641.9|GALNT2|FUS|FUS	915	+	5.495397	1.070213	-1.0	-1.0
chr1	231027689	231027874	ENSG00000182118.7|FAM89A|FUS|FUS	937	-	5.7215567	1.2014753	-1.0	-1.0
chr1	233629261	233629481	ENSG00000135750.14|KCNK1|FUS|FUS	912	+	4.9664655	1.0577941	-1.0	-1.0
chr1	234373580	234373678	ENSG00000168275.14|COA6|FUS|FUS	938	+	5.7024207	1.2101431	-1.0	-1.0
chr1	234406842	234406977	ENSG00000059588.9|TARBP1|FUS|FUS	941	-	5.717607	1.228815	-1.0	-1.0
chr1	235109640	235109835	ENSG00000173726.10|TOMM20|FUS|FUS	985	-	6.005489	1.8153571	-1.0	-1.0
chr1	235110850	235111045	ENSG00000173726.10|TOMM20|FUS|FUS	937	-	5.497049	1.1976823	-1.0	-1.0
chr1	235110135	235110385	ENSG00000173726.10|TOMM20|FUS|FUS	985	-	2.5624967	1.8098096	-1.0	-1.0
chr1	235326795	235326960	ENSG00000054267.21|ARID4B|FUS|FUS	915	-	4.282682	1.0726674	-1.0	-1.0
chr1	235327592	235327762	ENSG00000054267.21|ARID4B|FUS|FUS	916	-	5.189209	1.0762898	-1.0	-1.0
chr1	236548236	236548356	ENSG00000116977.18|LGALS8|FUS|FUS	914	+	5.540167	1.0654608	-1.0	-1.0
chr1	236898007	236898142	ENSG00000116984.12|MTR|FUS|FUS	915	+	5.52046	1.0727562	-1.0	-1.0
chr1	236901057	236901187	ENSG00000116984.12|MTR|FUS|FUS	931	+	5.610241	1.1585646	-1.0	-1.0
chr1	236899242	236899457	ENSG00000116984.12|MTR|FUS|FUS	913	+	5.456294	1.0586443	-1.0	-1.0
chr1	236898972	236899072	ENSG00000116984.12|MTR|FUS|FUS	906	+	3.0502088	1.0271305	-1.0	-1.0
chr1	236803742	236803942	ENSG00000116984.12|MTR|FUS|FUS	972	+	5.338813	1.5589155	-1.0	-1.0
chr1	241504041	241504216	ENSG00000091483.6|FH|FUS|FUS	974	-	4.320399	1.5822644	-1.0	-1.0
chr1	241511916	241512031	ENSG00000091483.6|FH|FUS|FUS	943	-	5.750769	1.2441301	-1.0	-1.0
chr1	241513602	241513713	ENSG00000091483.6|FH|FUS|FUS	905	-	3.0055208	1.0208026	-1.0	-1.0
chr1	241633116	241633316	ENSG00000054277.13|OPN3|FUS|FUS	952	-	3.505355	1.3230064	-1.0	-1.0
chr1	241630051	241630156	ENSG00000054277.13|OPN3|FUS|FUS	918	-	3.408198	1.0839205	-1.0	-1.0
chr1	241631056	241631231	ENSG00000054277.13|OPN3|FUS|FUS	924	-	2.5498214	1.1172487	-1.0	-1.0
chr1	241629466	241629626	ENSG00000054277.13|OPN3|FUS|FUS	914	-	2.7382202	1.0666248	-1.0	-1.0
chr1	241634661	241634801	ENSG00000054277.13|OPN3|FUS|FUS	929	-	4.010257	1.1492379	-1.0	-1.0
chr1	241635661	241635801	ENSG00000054277.13|OPN3|FUS|FUS	913	-	2.5524583	1.0581133	-1.0	-1.0
chr1	241632196	241632356	ENSG00000054277.13|OPN3|FUS|FUS	920	-	3.1401443	1.0964044	-1.0	-1.0
chr1	241629026	241629451	ENSG00000054277.13|OPN3|FUS|FUS	950	-	2.8250806	1.2997538	-1.0	-1.0
chr1	241632571	241632881	ENSG00000054277.13|OPN3|FUS|FUS	971	-	3.8521042	1.54175	-1.0	-1.0
chr1	241633446	241633591	ENSG00000054277.13|OPN3|FUS|FUS	944	-	2.7482276	1.2540418	-1.0	-1.0
chr1	241633646	241633781	ENSG00000054277.13|OPN3|FUS|FUS	905	-	3.520733	1.0234201	-1.0	-1.0
chr1	241634531	241634641	ENSG00000054277.13|OPN3|FUS|FUS	926	-	3.7930145	1.13143	-1.0	-1.0
chr1	241632572	241632882	ENSG00000203668.2|CHML|FUS|FUS	972	-	3.8877718	1.5545247	-1.0	-1.0
chr1	241633647	241633782	ENSG00000203668.2|CHML|FUS|FUS	907	-	3.4448586	1.0302984	-1.0	-1.0
chr1	241634662	241634802	ENSG00000203668.2|CHML|FUS|FUS	927	-	3.9918563	1.1353245	-1.0	-1.0
chr1	241632197	241632362	ENSG00000203668.2|CHML|FUS|FUS	917	-	3.1157436	1.0788107	-1.0	-1.0
chr1	241629467	241629627	ENSG00000203668.2|CHML|FUS|FUS	911	-	2.6424775	1.0497794	-1.0	-1.0
chr1	241631057	241631232	ENSG00000203668.2|CHML|FUS|FUS	927	-	2.5839942	1.1351318	-1.0	-1.0
chr1	241630052	241630157	ENSG00000203668.2|CHML|FUS|FUS	919	-	3.4187007	1.0938025	-1.0	-1.0
chr1	241635657	241635792	ENSG00000203668.2|CHML|FUS|FUS	909	-	2.4898586	1.0400407	-1.0	-1.0
chr1	241634527	241634637	ENSG00000203668.2|CHML|FUS|FUS	919	-	3.7359023	1.0928032	-1.0	-1.0
chr1	241629027	241629447	ENSG00000203668.2|CHML|FUS|FUS	952	-	2.865837	1.3161987	-1.0	-1.0
chr1	241633117	241633317	ENSG00000203668.2|CHML|FUS|FUS	954	-	3.521848	1.337996	-1.0	-1.0
chr1	241633442	241633592	ENSG00000203668.2|CHML|FUS|FUS	946	-	2.777329	1.2700101	-1.0	-1.0
chr1	241850438	241850548	ENSG00000174371.16|EXO1|FUS|FUS	922	+	3.7978945	1.1052872	-1.0	-1.0
chr1	244443893	244443998	ENSG00000035687.9|ADSS|FUS|FUS	901	-	5.356895	1.0024436	-1.0	-1.0
chr1	244451323	244451448	ENSG00000035687.9|ADSS|FUS|FUS	918	-	5.516952	1.0864182	-1.0	-1.0
chr1	244449883	244449998	ENSG00000035687.9|ADSS|FUS|FUS	901	-	5.356895	1.0024436	-1.0	-1.0
chr1	244855815	244856035	ENSG00000153187.18|HNRNPU|FUS|FUS	985	-	2.903553	1.818799	-1.0	-1.0
chr1	244863831	244864101	ENSG00000153187.18|HNRNPU|FUS|FUS	948	-	1.7674398	1.2818091	-1.0	-1.0
chr1	244854865	244854985	ENSG00000153187.18|HNRNPU|FUS|FUS	905	-	2.6698127	1.0242423	-1.0	-1.0
chr1	244864236	244864416	ENSG00000153187.18|HNRNPU|FUS|FUS	937	-	2.614914	1.198107	-1.0	-1.0
chr1	244841282	244841512	ENSG00000153187.18|HNRNPU|FUS|FUS	936	-	2.9402227	1.1904893	-1.0	-1.0
chr1	244862822	244863106	ENSG00000153187.18|HNRNPU|FUS|FUS	969	-	4.228304	1.5068028	-1.0	-1.0
chr1	244840672	244841002	ENSG00000153187.18|HNRNPU|FUS|FUS	974	-	2.629838	1.5768002	-1.0	-1.0
chr1	244863106	244863611	ENSG00000153187.18|HNRNPU|FUS|FUS	993	-	3.9821267	2.148233	-1.0	-1.0
chr1	244841951	244842058	ENSG00000203667.9|COX20|FUS|FUS	925	+	5.571482	1.1243848	-1.0	-1.0
chr1	245085665	245085930	ENSG00000203666.12|EFCAB2|FUS|FUS	907	+	5.4186544	1.0293118	-1.0	-1.0
chr1	245090204	245090324	ENSG00000203666.12|EFCAB2|FUS|FUS	907	+	5.489777	1.0302902	-1.0	-1.0
chr1	246220887	246221072	ENSG00000185420.18|SMYD3|FUS|FUS	949	-	5.792226	1.2883791	-1.0	-1.0
chr1	245857030	245857180	ENSG00000185420.18|SMYD3|FUS|FUS	952	-	5.8448634	1.3198253	-1.0	-1.0
chr1	245949028	245949263	ENSG00000185420.18|SMYD3|FUS|FUS	980	-	6.2524633	1.6979108	-1.0	-1.0
chr1	245827320	245827695	ENSG00000185420.18|SMYD3|FUS|FUS	924	-	4.4393554	1.121341	-1.0	-1.0
chr1	245963737	245963887	ENSG00000185420.18|SMYD3|FUS|FUS	918	-	5.5176587	1.0863072	-1.0	-1.0
chr1	245834320	245834420	ENSG00000185420.18|SMYD3|FUS|FUS	901	-	5.3592944	1.0035188	-1.0	-1.0
chr1	246036322	246036472	ENSG00000185420.18|SMYD3|FUS|FUS	921	-	5.525571	1.1027805	-1.0	-1.0
chr1	246159888	246159988	ENSG00000185420.18|SMYD3|FUS|FUS	902	-	5.4354777	1.0089403	-1.0	-1.0
chr1	246174263	246174363	ENSG00000185420.18|SMYD3|FUS|FUS	900	-	5.3544955	1.0013683	-1.0	-1.0
chr1	246219092	246219247	ENSG00000185420.18|SMYD3|FUS|FUS	910	-	5.436509	1.0479318	-1.0	-1.0
chr1	245857215	245857450	ENSG00000185420.18|SMYD3|FUS|FUS	961	-	5.938983	1.4124032	-1.0	-1.0
chr1	246506355	246506645	ENSG00000185420.18|SMYD3|FUS|FUS	913	-	5.462333	1.0629352	-1.0	-1.0
chr1	245857740	245857845	ENSG00000185420.18|SMYD3|FUS|FUS	901	-	3.6161056	1.0035188	-1.0	-1.0
chr1	245830970	245831125	ENSG00000185420.18|SMYD3|FUS|FUS	938	-	4.9404626	1.2058904	-1.0	-1.0
chr1	246221852	246221982	ENSG00000185420.18|SMYD3|FUS|FUS	928	-	5.621844	1.1413962	-1.0	-1.0
chr1	245973982	245974132	ENSG00000185420.18|SMYD3|FUS|FUS	936	-	5.541351	1.1960126	-1.0	-1.0
chr1	245826900	245827060	ENSG00000185420.18|SMYD3|FUS|FUS	927	-	5.586174	1.138275	-1.0	-1.0
chr1	246255022	246255192	ENSG00000185420.18|SMYD3|FUS|FUS	918	-	5.542486	1.0840198	-1.0	-1.0
chr1	245950778	245950978	ENSG00000185420.18|SMYD3|FUS|FUS	922	-	5.534753	1.1067636	-1.0	-1.0
chr1	245857610	245857720	ENSG00000185420.18|SMYD3|FUS|FUS	920	-	5.5311685	1.0964909	-1.0	-1.0
chr1	245973022	245973162	ENSG00000185420.18|SMYD3|FUS|FUS	923	-	5.5367103	1.111139	-1.0	-1.0
chr1	246161148	246161248	ENSG00000185420.18|SMYD3|FUS|FUS	901	-	5.3840313	1.0035188	-1.0	-1.0
chr1	245949353	245949458	ENSG00000185420.18|SMYD3|FUS|FUS	908	-	3.6461883	1.0338609	-1.0	-1.0
chr1	245973402	245973537	ENSG00000185420.18|SMYD3|FUS|FUS	909	-	5.434141	1.0392293	-1.0	-1.0
chr1	245948568	245948678	ENSG00000185420.18|SMYD3|FUS|FUS	904	-	5.3914256	1.0199801	-1.0	-1.0
chr1	245831950	245832050	ENSG00000185420.18|SMYD3|FUS|FUS	901	-	5.3840313	1.0035188	-1.0	-1.0
chr1	245973677	245973957	ENSG00000185420.18|SMYD3|FUS|FUS	924	-	4.819509	1.119676	-1.0	-1.0
chr1	245834920	245835080	ENSG00000185420.18|SMYD3|FUS|FUS	910	-	5.4470506	1.0460837	-1.0	-1.0
chr1	246234292	246234547	ENSG00000185420.18|SMYD3|FUS|FUS	961	-	5.9367986	1.406625	-1.0	-1.0
chr1	245798667	245798767	ENSG00000185420.18|SMYD3|FUS|FUS	906	-	3.6387086	1.0263141	-1.0	-1.0
chr1	245948723	245948993	ENSG00000185420.18|SMYD3|FUS|FUS	979	-	6.231876	1.6789405	-1.0	-1.0
chr1	246232337	246232527	ENSG00000185420.18|SMYD3|FUS|FUS	938	-	5.680096	1.2062787	-1.0	-1.0
chr1	246175438	246175588	ENSG00000185420.18|SMYD3|FUS|FUS	916	-	5.4897027	1.0768422	-1.0	-1.0
chr1	246220192	246220397	ENSG00000185420.18|SMYD3|FUS|FUS	978	-	6.224161	1.6508174	-1.0	-1.0
chr1	246176088	246176228	ENSG00000185420.18|SMYD3|FUS|FUS	908	-	5.427659	1.0343491	-1.0	-1.0
chr1	246273857	246274002	ENSG00000185420.18|SMYD3|FUS|FUS	920	-	5.5572023	1.0955477	-1.0	-1.0
chr1	245988012	245988297	ENSG00000185420.18|SMYD3|FUS|FUS	972	-	5.8906	1.5595199	-1.0	-1.0
chr1	246636457	246636572	ENSG00000162852.13|CNST|FUS|FUS	905	+	5.416127	1.0206153	-1.0	-1.0
chr1	246637022	246637162	ENSG00000162852.13|CNST|FUS|FUS	949	+	5.8106194	1.2903341	-1.0	-1.0
chr1	246606956	246607056	ENSG00000162852.13|CNST|FUS|FUS	901	+	3.6057117	1.0035188	-1.0	-1.0
chr1	246637807	246637907	ENSG00000162852.13|CNST|FUS|FUS	901	+	5.3592944	1.0035188	-1.0	-1.0
chr1	246639602	246639752	ENSG00000162852.13|CNST|FUS|FUS	904	+	5.3880568	1.017492	-1.0	-1.0
chr1	246638037	246638232	ENSG00000162852.13|CNST|FUS|FUS	943	+	5.724415	1.2416699	-1.0	-1.0
chr1	246607022	246607122	ENSG00000225300.1|AL591623.1|FUS|FUS	901	+	5.36408	1.0035188	-1.0	-1.0
chr1	246931459	246931577	ENSG00000153207.14|AHCTF1|FUS|FUS	928	-	5.5987897	1.141097	-1.0	-1.0
chr1	246903948	246904033	ENSG00000153207.14|AHCTF1|FUS|FUS	945	-	3.329959	1.2632488	-1.0	-1.0
chr1	247073577	247073742	ENSG00000277462.1|ZNF670|FUS|FUS	911	-	5.4447002	1.0483998	-1.0	-1.0
chr1	247073579	247073744	ENSG00000135747.11|ZNF670-ZNF695|FUS|FUS	911	-	5.447583	1.0488048	-1.0	-1.0
chr1	247155080	247155180	ENSG00000196418.12|ZNF124|FUS|FUS	900	-	5.3544955	1.0013683	-1.0	-1.0
chr1	247190205	247190310	ENSG00000227671.4|AL390728.4|FUS|FUS	911	-	5.467634	1.0523431	-1.0	-1.0
chr1	247210198	247210378	ENSG00000227671.4|AL390728.4|FUS|FUS	916	-	5.4976745	1.076686	-1.0	-1.0
chr1	247299921	247300021	ENSG00000162714.12|ZNF496|FUS|FUS	901	-	5.3688626	1.0035188	-1.0	-1.0
chr1	247299471	247299646	ENSG00000162714.12|ZNF496|FUS|FUS	924	-	5.557972	1.1198989	-1.0	-1.0
chr1	247300311	247300451	ENSG00000162714.12|ZNF496|FUS|FUS	930	-	5.6283607	1.1555076	-1.0	-1.0
chr1	247298816	247298941	ENSG00000162714.12|ZNF496|FUS|FUS	907	-	5.413743	1.0294182	-1.0	-1.0
chr1	248850681	248850781	ENSG00000171163.15|ZNF692|FUS|FUS	920	-	2.815179	1.096711	-1.0	-1.0
chr1	248855797	248855897	ENSG00000171163.15|ZNF692|FUS|FUS	930	-	3.228925	1.1542844	-1.0	-1.0
chr1	248857323	248858123	ENSG00000171163.15|ZNF692|FUS|FUS	980	-	3.2845275	1.6956906	-1.0	-1.0
chr1	248854166	248854271	ENSG00000171163.15|ZNF692|FUS|FUS	912	-	5.458928	1.0575355	-1.0	-1.0
chr1	248850105	248850505	ENSG00000171163.15|ZNF692|FUS|FUS	979	-	4.397617	1.6865575	-1.0	-1.0
chr10	135724	135894	ENSG00000015171.19|ZMYND11|FUS|FUS	914	+	5.532379	1.0666821	-1.0	-1.0
chr10	930768	931313	ENSG00000107929.14|LARP4B|FUS|FUS	980	-	5.6974583	1.7087967	-1.0	-1.0
chr10	812868	812978	ENSG00000107929.14|LARP4B|FUS|FUS	930	-	5.614263	1.1540211	-1.0	-1.0
chr10	809648	809928	ENSG00000107929.14|LARP4B|FUS|FUS	961	-	4.9270144	1.4120713	-1.0	-1.0
chr10	816560	816680	ENSG00000107929.14|LARP4B|FUS|FUS	908	-	5.422493	1.0385754	-1.0	-1.0
chr10	822645	822775	ENSG00000107929.14|LARP4B|FUS|FUS	913	-	5.520211	1.0625813	-1.0	-1.0
chr10	826285	826415	ENSG00000107929.14|LARP4B|FUS|FUS	904	-	5.3968816	1.0199801	-1.0	-1.0
chr10	810618	810783	ENSG00000107929.14|LARP4B|FUS|FUS	932	-	5.2204003	1.165228	-1.0	-1.0
chr10	822305	822600	ENSG00000107929.14|LARP4B|FUS|FUS	957	-	5.0332217	1.3692722	-1.0	-1.0
chr10	930588	930703	ENSG00000107929.14|LARP4B|FUS|FUS	927	-	5.579778	1.1389606	-1.0	-1.0
chr10	823085	823250	ENSG00000107929.14|LARP4B|FUS|FUS	955	-	5.8671107	1.349453	-1.0	-1.0
chr10	821840	822170	ENSG00000107929.14|LARP4B|FUS|FUS	919	-	5.278579	1.0930015	-1.0	-1.0
chr10	931432	931622	ENSG00000107929.14|LARP4B|FUS|FUS	922	-	3.1947386	1.1093738	-1.0	-1.0
chr10	821240	821440	ENSG00000107929.14|LARP4B|FUS|FUS	966	-	5.9582224	1.4694968	-1.0	-1.0
chr10	931323	931427	ENSG00000107929.14|LARP4B|FUS|FUS	907	-	5.4068584	1.0293608	-1.0	-1.0
chr10	823825	824015	ENSG00000107929.14|LARP4B|FUS|FUS	948	-	5.791111	1.283738	-1.0	-1.0
chr10	1017239	1017339	ENSG00000107937.18|GTPBP4|FUS|FUS	916	+	5.5124393	1.075952	-1.0	-1.0
chr10	1004733	1004868	ENSG00000107937.18|GTPBP4|FUS|FUS	903	+	5.4585247	1.0122299	-1.0	-1.0
chr10	1048393	1048493	ENSG00000067064.10|IDI1|FUS|FUS	907	-	5.4314623	1.0329317	-1.0	-1.0
chr10	1048613	1048908	ENSG00000067064.10|IDI1|FUS|FUS	924	-	3.6916792	1.1215181	-1.0	-1.0
chr10	1047966	1048066	ENSG00000067064.10|IDI1|FUS|FUS	901	-	5.3592944	1.0035188	-1.0	-1.0
chr10	1040057	1040187	ENSG00000067064.10|IDI1|FUS|FUS	917	-	4.66345	1.0829358	-1.0	-1.0
chr10	1040307	1040522	ENSG00000067064.10|IDI1|FUS|FUS	983	-	3.8275936	1.7633442	-1.0	-1.0
chr10	1048126	1048263	ENSG00000067064.10|IDI1|FUS|FUS	924	-	5.571843	1.1198009	-1.0	-1.0
chr10	1044271	1044401	ENSG00000067064.10|IDI1|FUS|FUS	961	-	5.9514494	1.4066813	-1.0	-1.0
chr10	1096851	1096991	ENSG00000047056.14|WDR37|FUS|FUS	946	+	5.7723007	1.2716261	-1.0	-1.0
chr10	1129522	1129632	ENSG00000047056.14|WDR37|FUS|FUS	904	+	5.409693	1.0166372	-1.0	-1.0
chr10	1097136	1097316	ENSG00000047056.14|WDR37|FUS|FUS	916	+	5.4914017	1.0780355	-1.0	-1.0
chr10	1096299	1096494	ENSG00000047056.14|WDR37|FUS|FUS	940	+	5.712115	1.2216258	-1.0	-1.0
chr10	1130727	1130827	ENSG00000047056.14|WDR37|FUS|FUS	912	+	5.454131	1.0553176	-1.0	-1.0
chr10	1056857	1056968	ENSG00000047056.14|WDR37|FUS|FUS	939	+	5.698038	1.2170197	-1.0	-1.0
chr10	1164396	1164581	ENSG00000229205.2|LINC00200|FUS|FUS	912	+	5.4616537	1.0545479	-1.0	-1.0
chr10	1162751	1162851	ENSG00000229205.2|LINC00200|FUS|FUS	929	+	5.6597905	1.148693	-1.0	-1.0
chr10	1162896	1163171	ENSG00000229205.2|LINC00200|FUS|FUS	946	+	5.7748857	1.2698082	-1.0	-1.0
chr10	1163891	1164026	ENSG00000229205.2|LINC00200|FUS|FUS	922	+	5.5404906	1.1062032	-1.0	-1.0
chr10	3115723	3115908	ENSG00000067057.16|PFKP|FUS|FUS	930	+	4.567644	1.1549712	-1.0	-1.0
chr10	3128724	3128989	ENSG00000067057.16|PFKP|FUS|FUS	923	+	5.557032	1.111165	-1.0	-1.0
chr10	3100422	3100532	ENSG00000067057.16|PFKP|FUS|FUS	903	+	5.3880205	1.0117494	-1.0	-1.0
chr10	3122704	3123034	ENSG00000067057.16|PFKP|FUS|FUS	975	+	4.0047207	1.5991437	-1.0	-1.0
chr10	3129006	3129206	ENSG00000067057.16|PFKP|FUS|FUS	920	+	5.533341	1.096841	-1.0	-1.0
chr10	3067757	3068012	ENSG00000067057.16|PFKP|FUS|FUS	964	+	5.983038	1.4485667	-1.0	-1.0
chr10	3115403	3115658	ENSG00000067057.16|PFKP|FUS|FUS	978	+	4.544513	1.6584344	-1.0	-1.0
chr10	3125264	3125829	ENSG00000067057.16|PFKP|FUS|FUS	954	+	4.9296865	1.3390034	-1.0	-1.0
chr10	3113643	3113893	ENSG00000067057.16|PFKP|FUS|FUS	968	+	6.0449867	1.4951588	-1.0	-1.0
chr10	3114648	3114993	ENSG00000067057.16|PFKP|FUS|FUS	927	+	5.5765038	1.1351583	-1.0	-1.0
chr10	3123824	3123944	ENSG00000067057.16|PFKP|FUS|FUS	912	+	3.706696	1.0535458	-1.0	-1.0
chr10	3128224	3128489	ENSG00000067057.16|PFKP|FUS|FUS	945	+	4.012339	1.2577055	-1.0	-1.0
chr10	3122049	3122689	ENSG00000067057.16|PFKP|FUS|FUS	983	+	5.5550303	1.7746861	-1.0	-1.0
chr10	3123954	3124874	ENSG00000067057.16|PFKP|FUS|FUS	955	+	5.056318	1.3492432	-1.0	-1.0
chr10	3114453	3114638	ENSG00000067057.16|PFKP|FUS|FUS	943	+	4.9293976	1.242464	-1.0	-1.0
chr10	3127254	3127364	ENSG00000067057.16|PFKP|FUS|FUS	913	+	5.4599123	1.0629731	-1.0	-1.0
chr10	3126729	3127019	ENSG00000067057.16|PFKP|FUS|FUS	925	+	5.475412	1.1221346	-1.0	-1.0
chr10	3099817	3100177	ENSG00000067057.16|PFKP|FUS|FUS	934	+	4.664757	1.1815976	-1.0	-1.0
chr10	3126539	3126639	ENSG00000067057.16|PFKP|FUS|FUS	906	+	5.398194	1.0256217	-1.0	-1.0
chr10	3125834	3125984	ENSG00000067057.16|PFKP|FUS|FUS	937	+	4.4088707	1.2037292	-1.0	-1.0
chr10	3123109	3123824	ENSG00000067057.16|PFKP|FUS|FUS	970	+	4.34736	1.5218104	-1.0	-1.0
chr10	3124879	3125074	ENSG00000067057.16|PFKP|FUS|FUS	949	+	4.123745	1.29534	-1.0	-1.0
chr10	3149266	3149399	ENSG00000107959.15|PITRM1|FUS|FUS	925	-	5.562171	1.1274692	-1.0	-1.0
chr10	3152653	3152783	ENSG00000107959.15|PITRM1|FUS|FUS	920	-	5.5205507	1.0989566	-1.0	-1.0
chr10	3778835	3779005	ENSG00000067082.14|KLF6|FUS|FUS	928	-	4.7613287	1.1445744	-1.0	-1.0
chr10	5457997	5458322	ENSG00000173848.18|NET1|FUS|FUS	914	+	5.1046443	1.0649741	-1.0	-1.0
chr10	5685175	5685395	ENSG00000108021.19|FAM208B|FUS|FUS	917	+	5.497982	1.0832146	-1.0	-1.0
chr10	5686225	5686355	ENSG00000108021.19|FAM208B|FUS|FUS	908	+	5.4189296	1.034743	-1.0	-1.0
chr10	5684892	5685175	ENSG00000108021.19|FAM208B|FUS|FUS	957	+	3.5163083	1.3710296	-1.0	-1.0
chr10	5692625	5692725	ENSG00000108021.19|FAM208B|FUS|FUS	938	+	5.6833525	1.2068045	-1.0	-1.0
chr10	5693133	5693288	ENSG00000108021.19|FAM208B|FUS|FUS	920	+	4.8551807	1.0954385	-1.0	-1.0
chr10	5685460	5685595	ENSG00000108021.19|FAM208B|FUS|FUS	943	+	5.771867	1.246095	-1.0	-1.0
chr10	5692455	5692585	ENSG00000108021.19|FAM208B|FUS|FUS	904	+	5.423697	1.0187842	-1.0	-1.0
chr10	5890791	5890931	ENSG00000134452.19|FBXO18|FUS|FUS	965	+	6.010981	1.4498051	-1.0	-1.0
chr10	5890411	5890786	ENSG00000134452.19|FBXO18|FUS|FUS	959	+	5.3342295	1.3831187	-1.0	-1.0
chr10	5912468	5912603	ENSG00000134452.19|FBXO18|FUS|FUS	918	+	5.501808	1.0838034	-1.0	-1.0
chr10	5891116	5891216	ENSG00000134452.19|FBXO18|FUS|FUS	901	+	3.6175938	1.0035188	-1.0	-1.0
chr10	6108617	6108722	ENSG00000134453.15|RBM17|FUS|FUS	917	+	5.4965115	1.0813243	-1.0	-1.0
chr10	6097089	6097188	ENSG00000134453.15|RBM17|FUS|FUS	912	+	5.4631224	1.0552026	-1.0	-1.0
chr10	6145263	6145438	ENSG00000170525.19|PFKFB3|FUS|FUS	933	+	5.6312428	1.1717719	-1.0	-1.0
chr10	6179461	6179731	ENSG00000170525.19|PFKFB3|FUS|FUS	936	+	5.6691365	1.1951665	-1.0	-1.0
chr10	6178346	6178741	ENSG00000170525.19|PFKFB3|FUS|FUS	956	+	4.6979	1.3570247	-1.0	-1.0
chr10	6202321	6202426	ENSG00000170525.19|PFKFB3|FUS|FUS	900	+	5.3544955	1.0013683	-1.0	-1.0
chr10	6168071	6168221	ENSG00000170525.19|PFKFB3|FUS|FUS	921	+	5.550185	1.1019686	-1.0	-1.0
chr10	6147056	6147256	ENSG00000170525.19|PFKFB3|FUS|FUS	922	+	5.5551786	1.110417	-1.0	-1.0
chr10	6176241	6176431	ENSG00000170525.19|PFKFB3|FUS|FUS	950	+	5.6256876	1.3022954	-1.0	-1.0
chr10	6151006	6151311	ENSG00000170525.19|PFKFB3|FUS|FUS	937	+	5.6829267	1.2027771	-1.0	-1.0
chr10	6179101	6179296	ENSG00000170525.19|PFKFB3|FUS|FUS	954	+	5.0672603	1.3379163	-1.0	-1.0
chr10	6175076	6175226	ENSG00000170525.19|PFKFB3|FUS|FUS	923	+	5.560506	1.1141794	-1.0	-1.0
chr10	6148611	6148721	ENSG00000170525.19|PFKFB3|FUS|FUS	901	+	5.3688626	1.0035188	-1.0	-1.0
chr10	6145513	6145753	ENSG00000170525.19|PFKFB3|FUS|FUS	940	+	5.7069526	1.22294	-1.0	-1.0
chr10	6164011	6164326	ENSG00000170525.19|PFKFB3|FUS|FUS	990	+	5.8043876	2.0207756	-1.0	-1.0
chr10	6147796	6147896	ENSG00000170525.19|PFKFB3|FUS|FUS	922	+	5.534654	1.107331	-1.0	-1.0
chr10	6146315	6146485	ENSG00000170525.19|PFKFB3|FUS|FUS	927	+	4.554904	1.1392624	-1.0	-1.0
chr10	6175316	6175416	ENSG00000170525.19|PFKFB3|FUS|FUS	917	+	3.7142081	1.0802201	-1.0	-1.0
chr10	6177661	6178281	ENSG00000170525.19|PFKFB3|FUS|FUS	958	+	5.4648075	1.3763281	-1.0	-1.0
chr10	6173601	6173796	ENSG00000170525.19|PFKFB3|FUS|FUS	921	+	5.530943	1.1017799	-1.0	-1.0
chr10	6200616	6200796	ENSG00000170525.19|PFKFB3|FUS|FUS	935	+	5.657598	1.1872581	-1.0	-1.0
chr10	6176631	6176826	ENSG00000170525.19|PFKFB3|FUS|FUS	947	+	5.820254	1.2795993	-1.0	-1.0
chr10	6172176	6172281	ENSG00000170525.19|PFKFB3|FUS|FUS	901	+	5.371257	1.0035188	-1.0	-1.0
chr10	6148106	6148296	ENSG00000170525.19|PFKFB3|FUS|FUS	938	+	5.684174	1.2048559	-1.0	-1.0
chr10	6179766	6179956	ENSG00000170525.19|PFKFB3|FUS|FUS	912	+	5.452804	1.0577182	-1.0	-1.0
chr10	6163832	6164007	ENSG00000170525.19|PFKFB3|FUS|FUS	941	+	5.714997	1.2279891	-1.0	-1.0
chr10	6146213	6146315	ENSG00000170525.19|PFKFB3|FUS|FUS	912	+	5.4580364	1.0543125	-1.0	-1.0
chr10	6145783	6145973	ENSG00000170525.19|PFKFB3|FUS|FUS	911	+	4.559087	1.0490166	-1.0	-1.0
chr10	6169336	6169591	ENSG00000170525.19|PFKFB3|FUS|FUS	929	+	5.6093287	1.1463332	-1.0	-1.0
chr10	6147396	6147736	ENSG00000170525.19|PFKFB3|FUS|FUS	950	+	5.474357	1.2967813	-1.0	-1.0
chr10	6145978	6146128	ENSG00000170525.19|PFKFB3|FUS|FUS	967	+	5.7021365	1.4797843	-1.0	-1.0
chr10	7362883	7363023	ENSG00000198879.11|SFMBT2|FUS|FUS	912	-	5.449552	1.0569336	-1.0	-1.0
chr10	7410486	7410681	ENSG00000198879.11|SFMBT2|FUS|FUS	944	-	5.7655807	1.2529956	-1.0	-1.0
chr10	7363763	7363888	ENSG00000198879.11|SFMBT2|FUS|FUS	910	-	5.446116	1.0447092	-1.0	-1.0
chr10	7408990	7409155	ENSG00000198879.11|SFMBT2|FUS|FUS	909	-	5.4369707	1.0403031	-1.0	-1.0
chr10	7409366	7409466	ENSG00000198879.11|SFMBT2|FUS|FUS	921	-	5.551627	1.1033642	-1.0	-1.0
chr10	7409511	7409741	ENSG00000198879.11|SFMBT2|FUS|FUS	992	-	6.6280684	2.097388	-1.0	-1.0
chr10	7408745	7408915	ENSG00000198879.11|SFMBT2|FUS|FUS	931	-	4.4231553	1.1591438	-1.0	-1.0
chr10	7410911	7411066	ENSG00000198879.11|SFMBT2|FUS|FUS	935	-	3.566933	1.1863478	-1.0	-1.0
chr10	7407349	7407689	ENSG00000198879.11|SFMBT2|FUS|FUS	926	-	5.505673	1.1324176	-1.0	-1.0
chr10	7409841	7410051	ENSG00000198879.11|SFMBT2|FUS|FUS	955	-	5.8658247	1.3463091	-1.0	-1.0
chr10	7408359	7408732	ENSG00000198879.11|SFMBT2|FUS|FUS	938	-	5.5056224	1.2072289	-1.0	-1.0
chr10	7405729	7405899	ENSG00000198879.11|SFMBT2|FUS|FUS	914	-	5.4686594	1.0665535	-1.0	-1.0
chr10	7407814	7408069	ENSG00000198879.11|SFMBT2|FUS|FUS	963	-	5.9810343	1.4361825	-1.0	-1.0
chr10	7805219	7805324	ENSG00000165629.19|ATP5C1|FUS|FUS	910	+	5.4721684	1.0471933	-1.0	-1.0
chr10	11886055	11886420	ENSG00000225778.5|PROSER2-AS1|FUS|FUS	941	-	4.97027	1.2275474	-1.0	-1.0
chr10	11893118	11893243	ENSG00000225778.5|PROSER2-AS1|FUS|FUS	910	-	5.4620447	1.0448534	-1.0	-1.0
chr10	11893433	11893533	ENSG00000225778.5|PROSER2-AS1|FUS|FUS	910	-	5.4721684	1.0471933	-1.0	-1.0
chr10	11887160	11887275	ENSG00000225778.5|PROSER2-AS1|FUS|FUS	908	-	5.4483857	1.0356693	-1.0	-1.0
chr10	11881190	11881360	ENSG00000225778.5|PROSER2-AS1|FUS|FUS	921	-	5.547421	1.0997373	-1.0	-1.0
chr10	11879680	11879815	ENSG00000225778.5|PROSER2-AS1|FUS|FUS	908	-	5.4599814	1.03695	-1.0	-1.0
chr10	11893543	11893778	ENSG00000225778.5|PROSER2-AS1|FUS|FUS	942	-	5.723078	1.2361009	-1.0	-1.0
chr10	11879835	11879975	ENSG00000225778.5|PROSER2-AS1|FUS|FUS	907	-	5.4164453	1.033469	-1.0	-1.0
chr10	11887725	11887825	ENSG00000225778.5|PROSER2-AS1|FUS|FUS	904	-	5.4307566	1.0182374	-1.0	-1.0
chr10	11885130	11885230	ENSG00000225778.5|PROSER2-AS1|FUS|FUS	910	-	5.4721684	1.0471637	-1.0	-1.0
chr10	11892223	11892408	ENSG00000225778.5|PROSER2-AS1|FUS|FUS	936	-	5.67231	1.1940479	-1.0	-1.0
chr10	11877185	11877290	ENSG00000225778.5|PROSER2-AS1|FUS|FUS	901	-	5.3840313	1.0035188	-1.0	-1.0
chr10	11875675	11875775	ENSG00000225778.5|PROSER2-AS1|FUS|FUS	906	-	5.4214044	1.0269462	-1.0	-1.0
chr10	11879100	11879655	ENSG00000225778.5|PROSER2-AS1|FUS|FUS	969	-	5.660701	1.5090679	-1.0	-1.0
chr10	11892453	11892663	ENSG00000225778.5|PROSER2-AS1|FUS|FUS	908	-	4.116253	1.0345662	-1.0	-1.0
chr10	11880150	11880320	ENSG00000225778.5|PROSER2-AS1|FUS|FUS	909	-	5.46146	1.0403836	-1.0	-1.0
chr10	11880610	11880760	ENSG00000225778.5|PROSER2-AS1|FUS|FUS	951	-	5.865528	1.3064249	-1.0	-1.0
chr10	11891573	11891763	ENSG00000225778.5|PROSER2-AS1|FUS|FUS	924	-	5.571462	1.1206625	-1.0	-1.0
chr10	13631010	13631175	ENSG00000282246.1|AL157392.5|FUS|FUS	919	+	5.554734	1.0917917	-1.0	-1.0
chr10	13631485	13631675	ENSG00000282246.1|AL157392.5|FUS|FUS	925	+	5.5629888	1.124772	-1.0	-1.0
chr10	13631484	13631674	ENSG00000239665.8|AL157392.3|FUS|FUS	924	+	5.558387	1.1213899	-1.0	-1.0
chr10	17228578	17228693	ENSG00000229124.6|VIM-AS1|FUS|FUS	902	-	5.377287	1.0096917	-1.0	-1.0
chr10	17229238	17229344	ENSG00000229124.6|VIM-AS1|FUS|FUS	910	-	5.4294853	1.0440118	-1.0	-1.0
chr10	17228828	17229163	ENSG00000229124.6|VIM-AS1|FUS|FUS	964	-	5.983039	1.4388266	-1.0	-1.0
chr10	17450720	17450830	ENSG00000148488.15|ST8SIA6|FUS|FUS	909	-	5.446765	1.043223	-1.0	-1.0
chr10	17443870	17443970	ENSG00000148488.15|ST8SIA6|FUS|FUS	903	-	5.3887935	1.0112125	-1.0	-1.0
chr10	17449630	17449750	ENSG00000148488.15|ST8SIA6|FUS|FUS	931	-	5.648395	1.1586314	-1.0	-1.0
chr10	17450565	17450670	ENSG00000148488.15|ST8SIA6|FUS|FUS	907	-	3.724966	1.0293608	-1.0	-1.0
chr10	17443975	17444080	ENSG00000148488.15|ST8SIA6|FUS|FUS	905	-	5.3958526	1.0227922	-1.0	-1.0
chr10	17453657	17454017	ENSG00000148488.15|ST8SIA6|FUS|FUS	952	-	5.0796146	1.3161086	-1.0	-1.0
chr10	17454154	17454330	ENSG00000148488.15|ST8SIA6|FUS|FUS	946	-	5.8061194	1.271311	-1.0	-1.0
chr10	17438950	17439055	ENSG00000148488.15|ST8SIA6|FUS|FUS	908	-	5.514972	1.0371618	-1.0	-1.0
chr10	17450265	17450505	ENSG00000148488.15|ST8SIA6|FUS|FUS	930	-	5.5015655	1.1557112	-1.0	-1.0
chr10	17453435	17453558	ENSG00000148488.15|ST8SIA6|FUS|FUS	930	-	5.6113935	1.1543752	-1.0	-1.0
chr10	17714657	17714797	ENSG00000136738.14|STAM|FUS|FUS	911	+	5.444206	1.0529058	-1.0	-1.0
chr10	18680977	18681077	ENSG00000165997.4|ARL5B|FUS|FUS	901	+	5.36408	1.0035188	-1.0	-1.0
chr10	18681097	18681207	ENSG00000165997.4|ARL5B|FUS|FUS	912	+	5.4870625	1.0544267	-1.0	-1.0
chr10	21535099	21535264	ENSG00000078403.16|MLLT10|FUS|FUS	913	+	5.5017333	1.059348	-1.0	-1.0
chr10	21742803	21742928	ENSG00000078403.16|MLLT10|FUS|FUS	934	+	5.674915	1.1821249	-1.0	-1.0
chr10	21704893	21704993	ENSG00000078403.16|MLLT10|FUS|FUS	912	+	5.4496365	1.0552026	-1.0	-1.0
chr10	21705418	21705558	ENSG00000078403.16|MLLT10|FUS|FUS	913	+	5.464472	1.0624549	-1.0	-1.0
chr10	21704993	21705108	ENSG00000078403.16|MLLT10|FUS|FUS	916	+	5.48959	1.0738959	-1.0	-1.0
chr10	22325723	22325823	ENSG00000269897.5|COMMD3-BMI1|FUS|FUS	901	+	5.36408	1.0035188	-1.0	-1.0
chr10	22322298	22322493	ENSG00000269897.5|COMMD3-BMI1|FUS|FUS	900	+	5.3784547	1.0013591	-1.0	-1.0
chr10	22326003	22326173	ENSG00000269897.5|COMMD3-BMI1|FUS|FUS	927	+	5.5807223	1.1375775	-1.0	-1.0
chr10	22322370	22322470	ENSG00000168283.13|BMI1|FUS|FUS	901	+	5.440237	1.0035188	-1.0	-1.0
chr10	22683740	22683935	ENSG00000150867.13|PIP4K2A|FUS|FUS	960	-	5.9241347	1.3928808	-1.0	-1.0
chr10	22550658	22550758	ENSG00000150867.13|PIP4K2A|FUS|FUS	907	-	5.4314623	1.0329317	-1.0	-1.0
chr10	22708415	22708605	ENSG00000150867.13|PIP4K2A|FUS|FUS	907	-	3.97105	1.033171	-1.0	-1.0
chr10	22708995	22709100	ENSG00000150867.13|PIP4K2A|FUS|FUS	920	-	5.5185843	1.0988833	-1.0	-1.0
chr10	22713170	22713420	ENSG00000150867.13|PIP4K2A|FUS|FUS	944	-	4.0789504	1.2490798	-1.0	-1.0
chr10	22709280	22709460	ENSG00000150867.13|PIP4K2A|FUS|FUS	926	-	5.5665684	1.128001	-1.0	-1.0
chr10	22711195	22711320	ENSG00000150867.13|PIP4K2A|FUS|FUS	923	-	5.53661	1.1113794	-1.0	-1.0
chr10	22702620	22702730	ENSG00000150867.13|PIP4K2A|FUS|FUS	949	-	5.8081965	1.2961911	-1.0	-1.0
chr10	22713625	22713810	ENSG00000150867.13|PIP4K2A|FUS|FUS	926	-	4.3615026	1.1319458	-1.0	-1.0
chr10	22714387	22714512	ENSG00000150867.13|PIP4K2A|FUS|FUS	957	-	4.394475	1.3671486	-1.0	-1.0
chr10	22706405	22706510	ENSG00000150867.13|PIP4K2A|FUS|FUS	911	-	5.470639	1.0514607	-1.0	-1.0
chr10	22708765	22708940	ENSG00000150867.13|PIP4K2A|FUS|FUS	928	-	5.581159	1.1409608	-1.0	-1.0
chr10	22710290	22710505	ENSG00000150867.13|PIP4K2A|FUS|FUS	933	-	5.635312	1.1735681	-1.0	-1.0
chr10	22712340	22712465	ENSG00000150867.13|PIP4K2A|FUS|FUS	923	-	5.5736217	1.1128379	-1.0	-1.0
chr10	22710510	22710775	ENSG00000150867.13|PIP4K2A|FUS|FUS	979	-	6.0785747	1.6784405	-1.0	-1.0
chr10	22708005	22708195	ENSG00000150867.13|PIP4K2A|FUS|FUS	918	-	5.5031233	1.0877999	-1.0	-1.0
chr10	27154257	27154437	ENSG00000136758.18|YME1L1|FUS|FUS	937	-	2.829003	1.2025665	-1.0	-1.0
chr10	28560489	28560589	ENSG00000095787.21|WAC|FUS|FUS	926	+	5.573292	1.132787	-1.0	-1.0
chr10	28533032	28533132	ENSG00000095787.21|WAC|FUS|FUS	922	+	5.5431294	1.107331	-1.0	-1.0
chr10	28560929	28561074	ENSG00000095787.21|WAC|FUS|FUS	923	+	5.5698047	1.1134367	-1.0	-1.0
chr10	28620801	28620901	ENSG00000095787.21|WAC|FUS|FUS	906	+	5.4260683	1.0252966	-1.0	-1.0
chr10	28533312	28533442	ENSG00000095787.21|WAC|FUS|FUS	932	+	3.0492487	1.1678314	-1.0	-1.0
chr10	29421630	29421750	ENSG00000224597.9|SVIL-AS1|FUS|FUS	903	+	5.378573	1.0133955	-1.0	-1.0
chr10	31320698	31320838	ENSG00000148516.21|ZEB1|FUS|FUS	916	+	5.494576	1.0775387	-1.0	-1.0
chr10	31319907	31320107	ENSG00000148516.21|ZEB1|FUS|FUS	934	+	5.634758	1.1816176	-1.0	-1.0
chr10	31321532	31321620	ENSG00000148516.21|ZEB1|FUS|FUS	909	+	5.530282	1.0430622	-1.0	-1.0
chr10	31908731	31908901	ENSG00000165322.17|ARHGAP12|FUS|FUS	920	-	5.5165596	1.0977615	-1.0	-1.0
chr10	32347057	32347162	ENSG00000120616.15|EPC1|FUS|FUS	914	-	5.4833994	1.0678085	-1.0	-1.0
chr10	32911885	32912025	ENSG00000150093.18|ITGB1|FUS|FUS	940	-	2.7068834	1.2238438	-1.0	-1.0
chr10	32955104	32955219	ENSG00000150093.18|ITGB1|FUS|FUS	910	-	5.4537873	1.0470358	-1.0	-1.0
chr10	32920269	32920369	ENSG00000150093.18|ITGB1|FUS|FUS	922	-	5.5304065	1.1054683	-1.0	-1.0
chr10	32957894	32958074	ENSG00000150093.18|ITGB1|FUS|FUS	942	-	5.7541423	1.2348474	-1.0	-1.0
chr10	32919929	32920054	ENSG00000150093.18|ITGB1|FUS|FUS	908	-	2.4112012	1.0361212	-1.0	-1.0
chr10	35334433	35334533	ENSG00000271335.5|AL117336.3|FUS|FUS	901	-	5.3592944	1.0035188	-1.0	-1.0
chr10	35333103	35333283	ENSG00000271335.5|AL117336.3|FUS|FUS	918	-	5.5044956	1.0856661	-1.0	-1.0
chr10	35378792	35378892	ENSG00000108100.17|CCNY|FUS|FUS	912	+	5.4631224	1.0552026	-1.0	-1.0
chr10	35397203	35397488	ENSG00000108100.17|CCNY|FUS|FUS	921	+	5.524448	1.101323	-1.0	-1.0
chr10	35435105	35435245	ENSG00000108100.17|CCNY|FUS|FUS	912	+	5.469816	1.0530801	-1.0	-1.0
chr10	35428638	35428843	ENSG00000108100.17|CCNY|FUS|FUS	947	+	5.788844	1.2770189	-1.0	-1.0
chr10	35404933	35405148	ENSG00000108100.17|CCNY|FUS|FUS	955	+	4.3684964	1.35086	-1.0	-1.0
chr10	35412408	35412523	ENSG00000108100.17|CCNY|FUS|FUS	911	+	5.4396133	1.0488808	-1.0	-1.0
chr10	35363362	35363547	ENSG00000108100.17|CCNY|FUS|FUS	907	+	5.417317	1.0319154	-1.0	-1.0
chr10	35380242	35380342	ENSG00000108100.17|CCNY|FUS|FUS	901	+	5.3840313	1.0035188	-1.0	-1.0
chr10	35397518	35397633	ENSG00000108100.17|CCNY|FUS|FUS	942	+	5.7338657	1.236661	-1.0	-1.0
chr10	35379072	35379262	ENSG00000108100.17|CCNY|FUS|FUS	927	+	5.575095	1.1340855	-1.0	-1.0
chr10	35413583	35413683	ENSG00000108100.17|CCNY|FUS|FUS	901	+	5.3592944	1.0035188	-1.0	-1.0
chr10	35363617	35363732	ENSG00000108100.17|CCNY|FUS|FUS	918	+	5.5074544	1.0851529	-1.0	-1.0
chr10	35415488	35415638	ENSG00000108100.17|CCNY|FUS|FUS	937	+	5.672666	1.2006689	-1.0	-1.0
chr10	35379372	35379502	ENSG00000108100.17|CCNY|FUS|FUS	910	+	5.435101	1.0470574	-1.0	-1.0
chr10	35395223	35395423	ENSG00000108100.17|CCNY|FUS|FUS	941	+	5.733127	1.2310079	-1.0	-1.0
chr10	35395543	35395658	ENSG00000108100.17|CCNY|FUS|FUS	905	+	5.413654	1.0207851	-1.0	-1.0
chr10	35349007	35349332	ENSG00000108100.17|CCNY|FUS|FUS	938	+	4.87006	1.2067344	-1.0	-1.0
chr10	35405238	35405388	ENSG00000108100.17|CCNY|FUS|FUS	912	+	5.4545603	1.055687	-1.0	-1.0
chr10	35569358	35569458	ENSG00000108100.17|CCNY|FUS|FUS	900	+	5.3784547	1.0013591	-1.0	-1.0
chr10	35396218	35396348	ENSG00000108100.17|CCNY|FUS|FUS	914	+	5.4868717	1.0639397	-1.0	-1.0
chr10	35427723	35427873	ENSG00000108100.17|CCNY|FUS|FUS	911	+	5.4509635	1.0494763	-1.0	-1.0
chr10	35435960	35436060	ENSG00000108100.17|CCNY|FUS|FUS	907	+	5.463805	1.0337389	-1.0	-1.0
chr10	35404403	35404548	ENSG00000108100.17|CCNY|FUS|FUS	907	+	5.4255	1.0306313	-1.0	-1.0
chr10	35371637	35371742	ENSG00000108100.17|CCNY|FUS|FUS	907	+	5.428465	1.0294182	-1.0	-1.0
chr10	35395668	35395773	ENSG00000108100.17|CCNY|FUS|FUS	906	+	5.407491	1.0282106	-1.0	-1.0
chr10	35436070	35436195	ENSG00000108100.17|CCNY|FUS|FUS	929	+	5.5879765	1.1458741	-1.0	-1.0
chr10	35397823	35398093	ENSG00000108100.17|CCNY|FUS|FUS	967	+	6.062044	1.4867338	-1.0	-1.0
chr10	35395778	35395948	ENSG00000108100.17|CCNY|FUS|FUS	930	+	4.4189925	1.1527543	-1.0	-1.0
chr10	37857360	37857535	ENSG00000198105.13|ZNF248|FUS|FUS	909	-	5.4271355	1.0417752	-1.0	-1.0
chr10	38059649	38059824	ENSG00000189180.15|ZNF33A|FUS|FUS	951	+	5.684843	1.3139136	-1.0	-1.0
chr10	38120824	38120974	ENSG00000075407.18|ZNF37A|FUS|FUS	917	+	5.487988	1.0787001	-1.0	-1.0
chr10	38123009	38123184	ENSG00000075407.18|ZNF37A|FUS|FUS	923	+	4.458306	1.1126865	-1.0	-1.0
chr10	38121359	38121504	ENSG00000075407.18|ZNF37A|FUS|FUS	916	+	5.4872813	1.0746664	-1.0	-1.0
chr10	38121375	38121505	ENSG00000283930.1|AL117339.5|FUS|FUS	921	+	5.5384793	1.1022537	-1.0	-1.0
chr10	38123005	38123185	ENSG00000283930.1|AL117339.5|FUS|FUS	920	+	4.344684	1.0969152	-1.0	-1.0
chr10	38120825	38120975	ENSG00000283930.1|AL117339.5|FUS|FUS	917	+	5.491408	1.0810509	-1.0	-1.0
chr10	42337335	42337480	ENSG00000215146.4|BX322639.1|FUS|FUS	913	-	5.464009	1.0626674	-1.0	-1.0
chr10	42552591	42552791	ENSG00000234420.7|ZNF37BP|FUS|FUS	950	-	5.8226557	1.3047733	-1.0	-1.0
chr10	42831010	42831190	ENSG00000165733.7|BMS1|FUS|FUS	939	+	5.7451615	1.2147253	-1.0	-1.0
chr10	43397491	43397626	ENSG00000169813.16|HNRNPF|FUS|FUS	924	-	5.558641	1.1211826	-1.0	-1.0
chr10	43395388	43395523	ENSG00000169813.16|HNRNPF|FUS|FUS	954	-	5.4507804	1.3381076	-1.0	-1.0
chr10	43397239	43397346	ENSG00000169813.16|HNRNPF|FUS|FUS	931	-	3.400839	1.1632023	-1.0	-1.0
chr10	43407121	43407711	ENSG00000169813.16|HNRNPF|FUS|FUS	991	-	4.8389874	2.0596647	-1.0	-1.0
chr10	43396283	43396455	ENSG00000169813.16|HNRNPF|FUS|FUS	984	-	5.112036	1.7911085	-1.0	-1.0
chr10	43396660	43396775	ENSG00000169813.16|HNRNPF|FUS|FUS	923	-	3.7609358	1.1109171	-1.0	-1.0
chr10	43396831	43396941	ENSG00000169813.16|HNRNPF|FUS|FUS	945	-	5.7609396	1.2618029	-1.0	-1.0
chr10	43395718	43396023	ENSG00000169813.16|HNRNPF|FUS|FUS	960	-	5.7795005	1.3994019	-1.0	-1.0
chr10	43397026	43397184	ENSG00000169813.16|HNRNPF|FUS|FUS	916	-	5.4832077	1.0756032	-1.0	-1.0
chr10	43407819	43408726	ENSG00000169813.16|HNRNPF|FUS|FUS	995	-	5.797513	2.3162727	-1.0	-1.0
chr10	43387181	43387411	ENSG00000169813.16|HNRNPF|FUS|FUS	972	-	2.5477116	1.5511715	-1.0	-1.0
chr10	43408731	43408836	ENSG00000169813.16|HNRNPF|FUS|FUS	903	-	2.6797695	1.0142493	-1.0	-1.0
chr10	43408882	43409089	ENSG00000169813.16|HNRNPF|FUS|FUS	990	-	6.4267764	2.007889	-1.0	-1.0
chr10	43387751	43387881	ENSG00000169813.16|HNRNPF|FUS|FUS	912	-	3.136821	1.0566789	-1.0	-1.0
chr10	46003412	46003637	ENSG00000265354.3|TIMM23|FUS|FUS	929	+	5.149299	1.1510895	-1.0	-1.0
chr10	45982522	45982616	ENSG00000265354.3|TIMM23|FUS|FUS	968	+	6.1312027	1.4898647	-1.0	-1.0
chr10	45972493	45972603	ENSG00000265354.3|TIMM23|FUS|FUS	934	+	5.733211	1.1831928	-1.0	-1.0
chr10	46015160	46015260	ENSG00000266412.5|NCOA4|FUS|FUS	901	-	3.6175938	1.0035188	-1.0	-1.0
chr10	46010792	46010977	ENSG00000266412.5|NCOA4|FUS|FUS	922	-	3.0220685	1.1054921	-1.0	-1.0
chr10	46023329	46023455	ENSG00000266412.5|NCOA4|FUS|FUS	970	-	4.1555576	1.5234872	-1.0	-1.0
chr10	46011017	46011172	ENSG00000266412.5|NCOA4|FUS|FUS	928	-	3.281611	1.1420654	-1.0	-1.0
chr10	46010557	46010767	ENSG00000266412.5|NCOA4|FUS|FUS	929	-	2.5394833	1.1515526	-1.0	-1.0
chr10	46016539	46016669	ENSG00000266412.5|NCOA4|FUS|FUS	928	-	3.8769662	1.140366	-1.0	-1.0
chr10	46807139	46807279	ENSG00000204177.10|BMS1P1|FUS|FUS	917	+	5.4905148	1.0785213	-1.0	-1.0
chr10	47533151	47533286	ENSG00000254929.6|AL591684.2|FUS|FUS	913	-	5.4608827	1.058281	-1.0	-1.0
chr10	48352145	48352245	ENSG00000107643.15|MAPK8|FUS|FUS	903	+	5.3887935	1.0112125	-1.0	-1.0
chr10	48506929	48507074	ENSG00000128805.14|ARHGAP22|FUS|FUS	910	-	5.43595	1.0464106	-1.0	-1.0
chr10	48466331	48466506	ENSG00000128805.14|ARHGAP22|FUS|FUS	917	-	5.4978604	1.0826101	-1.0	-1.0
chr10	48464011	48464116	ENSG00000128805.14|ARHGAP22|FUS|FUS	900	-	5.3784547	1.0013591	-1.0	-1.0
chr10	48465826	48465986	ENSG00000128805.14|ARHGAP22|FUS|FUS	934	-	5.651011	1.1806414	-1.0	-1.0
chr10	48465261	48465406	ENSG00000128805.14|ARHGAP22|FUS|FUS	903	-	5.3880305	1.0154432	-1.0	-1.0
chr10	48466111	48466211	ENSG00000128805.14|ARHGAP22|FUS|FUS	906	-	5.4260683	1.0252966	-1.0	-1.0
chr10	48524137	48524236	ENSG00000128805.14|ARHGAP22|FUS|FUS	937	-	5.6795077	1.2000678	-1.0	-1.0
chr10	49964565	49964665	ENSG00000204152.10|TIMM23B|FUS|FUS	913	+	5.6064363	1.0622032	-1.0	-1.0
chr10	49963475	49963590	ENSG00000204152.10|TIMM23B|FUS|FUS	935	+	5.7255063	1.1857672	-1.0	-1.0
chr10	49964735	49964880	ENSG00000204152.10|TIMM23B|FUS|FUS	944	+	5.0366683	1.2520255	-1.0	-1.0
chr10	49963290	49963390	ENSG00000204152.10|TIMM23B|FUS|FUS	908	+	3.7828202	1.0384018	-1.0	-1.0
chr10	49966115	49966300	ENSG00000204152.10|TIMM23B|FUS|FUS	947	+	5.075268	1.2794032	-1.0	-1.0
chr10	49964015	49964175	ENSG00000204152.10|TIMM23B|FUS|FUS	915	+	4.7514787	1.0718969	-1.0	-1.0
chr10	49965640	49965935	ENSG00000204152.10|TIMM23B|FUS|FUS	939	+	5.0511565	1.2136105	-1.0	-1.0
chr10	49977817	49977992	ENSG00000178440.5|LINC00843|FUS|FUS	918	+	5.501964	1.084229	-1.0	-1.0
chr10	49979522	49979622	ENSG00000178440.5|LINC00843|FUS|FUS	922	+	5.5431294	1.107331	-1.0	-1.0
chr10	50009615	50009715	ENSG00000204149.10|AGAP6|FUS|FUS	901	+	5.3592944	1.0035188	-1.0	-1.0
chr10	50010335	50010450	ENSG00000204149.10|AGAP6|FUS|FUS	928	+	5.598787	1.1438322	-1.0	-1.0
chr10	50623736	50623966	ENSG00000198964.13|SGMS1|FUS|FUS	957	-	4.284308	1.3637053	-1.0	-1.0
chr10	50616212	50616312	ENSG00000198964.13|SGMS1|FUS|FUS	910	-	5.468379	1.047604	-1.0	-1.0
chr10	50417715	50417915	ENSG00000198964.13|SGMS1|FUS|FUS	930	-	5.6031275	1.1544466	-1.0	-1.0
chr10	50622992	50623202	ENSG00000198964.13|SGMS1|FUS|FUS	924	-	5.5590086	1.1195194	-1.0	-1.0
chr10	50339017	50339127	ENSG00000198964.13|SGMS1|FUS|FUS	901	-	5.3592944	1.0035188	-1.0	-1.0
chr10	50622647	50622862	ENSG00000198964.13|SGMS1|FUS|FUS	910	-	3.9667742	1.0447962	-1.0	-1.0
chr10	50519342	50519482	ENSG00000198964.13|SGMS1|FUS|FUS	911	-	5.447806	1.0491265	-1.0	-1.0
chr10	50623267	50623667	ENSG00000198964.13|SGMS1|FUS|FUS	968	-	6.0592666	1.4900922	-1.0	-1.0
chr10	50621982	50622597	ENSG00000198964.13|SGMS1|FUS|FUS	973	-	5.4129014	1.5723009	-1.0	-1.0
chr10	50616447	50616577	ENSG00000198964.13|SGMS1|FUS|FUS	900	-	5.3580875	1.0019059	-1.0	-1.0
chr10	51697866	51698356	ENSG00000177613.8|CSTF2T|FUS|FUS	945	-	4.841045	1.2614832	-1.0	-1.0
chr10	56359941	56360046	ENSG00000122952.16|ZWINT|FUS|FUS	950	-	5.826437	1.2986257	-1.0	-1.0
chr10	56357737	56358027	ENSG00000122952.16|ZWINT|FUS|FUS	964	-	4.075233	1.439586	-1.0	-1.0
chr10	56358097	56358217	ENSG00000122952.16|ZWINT|FUS|FUS	906	-	5.4592648	1.0284058	-1.0	-1.0
chr10	56358804	56358944	ENSG00000122952.16|ZWINT|FUS|FUS	930	-	3.5998344	1.1544459	-1.0	-1.0
chr10	59905292	59905582	ENSG00000108091.10|CCDC6|FUS|FUS	936	-	4.9201436	1.1945943	-1.0	-1.0
chr10	59905672	59905882	ENSG00000108091.10|CCDC6|FUS|FUS	922	-	5.539623	1.1097852	-1.0	-1.0
chr10	60778560	60778665	ENSG00000170312.15|CDK1|FUS|FUS	919	+	3.0957723	1.0931311	-1.0	-1.0
chr10	60788015	60788150	ENSG00000170312.15|CDK1|FUS|FUS	920	+	4.3471622	1.0981406	-1.0	-1.0
chr10	60784704	60784824	ENSG00000170312.15|CDK1|FUS|FUS	911	+	2.2466335	1.0521995	-1.0	-1.0
chr10	63465749	63465881	ENSG00000171988.18|JMJD1C|FUS|FUS	929	-	3.8142123	1.1487937	-1.0	-1.0
chr10	63465881	63465996	ENSG00000171988.18|JMJD1C|FUS|FUS	942	-	5.730812	1.234026	-1.0	-1.0
chr10	63214757	63214937	ENSG00000171988.18|JMJD1C|FUS|FUS	914	-	3.1511998	1.0664272	-1.0	-1.0
chr10	63208339	63208449	ENSG00000171988.18|JMJD1C|FUS|FUS	904	-	5.3911524	1.0155876	-1.0	-1.0
chr10	63207349	63207494	ENSG00000171988.18|JMJD1C|FUS|FUS	918	-	5.0658565	1.0874481	-1.0	-1.0
chr10	63206619	63206729	ENSG00000171988.18|JMJD1C|FUS|FUS	934	-	3.8687873	1.1796458	-1.0	-1.0
chr10	63521597	63521697	ENSG00000165476.13|REEP3|FUS|FUS	904	+	5.3935113	1.0199628	-1.0	-1.0
chr10	68074937	68075143	ENSG00000148634.15|HERC4|FUS|FUS	972	-	6.086247	1.5482697	-1.0	-1.0
chr10	68074253	68074408	ENSG00000148634.15|HERC4|FUS|FUS	944	-	5.736173	1.2489408	-1.0	-1.0
chr10	68075143	68075243	ENSG00000148634.15|HERC4|FUS|FUS	926	-	5.5774164	1.1329117	-1.0	-1.0
chr10	68074413	68074548	ENSG00000148634.15|HERC4|FUS|FUS	943	-	5.7412934	1.2457546	-1.0	-1.0
chr10	68074649	68074857	ENSG00000148634.15|HERC4|FUS|FUS	990	-	6.602848	2.0067458	-1.0	-1.0
chr10	68332635	68332800	ENSG00000096746.17|HNRNPH3|FUS|FUS	921	+	3.094333	1.1049862	-1.0	-1.0
chr10	68341876	68341977	ENSG00000096746.17|HNRNPH3|FUS|FUS	965	+	6.031729	1.4559143	-1.0	-1.0
chr10	68341563	68341851	ENSG00000096746.17|HNRNPH3|FUS|FUS	979	+	2.9814487	1.6746873	-1.0	-1.0
chr10	68332855	68333035	ENSG00000096746.17|HNRNPH3|FUS|FUS	931	+	3.0909123	1.1594292	-1.0	-1.0
chr10	68337890	68338005	ENSG00000096746.17|HNRNPH3|FUS|FUS	929	+	2.4632938	1.1476489	-1.0	-1.0
chr10	68336510	68336610	ENSG00000096746.17|HNRNPH3|FUS|FUS	906	+	5.416759	1.0282106	-1.0	-1.0
chr10	68332465	68332600	ENSG00000096746.17|HNRNPH3|FUS|FUS	954	+	3.6108892	1.3348145	-1.0	-1.0
chr10	68341977	68342107	ENSG00000096746.17|HNRNPH3|FUS|FUS	980	+	2.5952551	1.70529	-1.0	-1.0
chr10	68336125	68336505	ENSG00000096746.17|HNRNPH3|FUS|FUS	976	+	4.591377	1.6218467	-1.0	-1.0
chr10	68339075	68339226	ENSG00000096746.17|HNRNPH3|FUS|FUS	975	+	2.7231205	1.6105514	-1.0	-1.0
chr10	68332235	68332460	ENSG00000096746.17|HNRNPH3|FUS|FUS	992	+	5.5977077	2.0940216	-1.0	-1.0
chr10	68337750	68337855	ENSG00000096746.17|HNRNPH3|FUS|FUS	943	+	5.7371054	1.2437294	-1.0	-1.0
chr10	68604639	68604764	ENSG00000138336.8|TET1|FUS|FUS	913	+	5.483452	1.0623829	-1.0	-1.0
chr10	68573391	68573526	ENSG00000138336.8|TET1|FUS|FUS	919	+	5.5493474	1.0926254	-1.0	-1.0
chr10	68572766	68572936	ENSG00000138336.8|TET1|FUS|FUS	964	+	4.1336794	1.4456137	-1.0	-1.0
chr10	68691782	68691892	ENSG00000138336.8|TET1|FUS|FUS	906	+	5.485956	1.0252966	-1.0	-1.0
chr10	68573191	68573311	ENSG00000138336.8|TET1|FUS|FUS	933	+	5.687902	1.1742005	-1.0	-1.0
chr10	68561422	68561577	ENSG00000138336.8|TET1|FUS|FUS	916	+	5.4881268	1.0769268	-1.0	-1.0
chr10	68721678	68721803	ENSG00000060339.13|CCAR1|FUS|FUS	903	+	5.373813	1.0113894	-1.0	-1.0
chr10	68721341	68721541	ENSG00000060339.13|CCAR1|FUS|FUS	940	+	5.701672	1.2218573	-1.0	-1.0
chr10	68755536	68755756	ENSG00000060339.13|CCAR1|FUS|FUS	983	+	5.3364053	1.757454	-1.0	-1.0
chr10	68946506	68946611	ENSG00000107625.12|DDX50|FUS|FUS	914	+	5.545148	1.06739	-1.0	-1.0
chr10	68972817	68972962	ENSG00000165732.12|DDX21|FUS|FUS	912	+	5.4461126	1.0531455	-1.0	-1.0
chr10	68972367	68972467	ENSG00000165732.12|DDX21|FUS|FUS	904	+	5.3935113	1.0199628	-1.0	-1.0
chr10	68983727	68983997	ENSG00000165732.12|DDX21|FUS|FUS	931	+	2.5934284	1.1584058	-1.0	-1.0
chr10	68971890	68972052	ENSG00000165732.12|DDX21|FUS|FUS	975	+	2.9534113	1.6061125	-1.0	-1.0
chr10	69319177	69319297	ENSG00000156515.21|HK1|FUS|FUS	954	+	5.841682	1.3335842	-1.0	-1.0
chr10	69401215	69401385	ENSG00000156515.21|HK1|FUS|FUS	944	+	2.692755	1.2543703	-1.0	-1.0
chr10	69315784	69315904	ENSG00000156515.21|HK1|FUS|FUS	908	+	2.28213	1.0357503	-1.0	-1.0
chr10	69369440	69369624	ENSG00000156515.21|HK1|FUS|FUS	971	+	3.0048106	1.5319722	-1.0	-1.0
chr10	69316774	69316919	ENSG00000156515.21|HK1|FUS|FUS	929	+	5.6006155	1.1486582	-1.0	-1.0
chr10	69316659	69316759	ENSG00000156515.21|HK1|FUS|FUS	912	+	5.454131	1.0553176	-1.0	-1.0
chr10	69354249	69354419	ENSG00000156515.21|HK1|FUS|FUS	906	+	5.403726	1.027693	-1.0	-1.0
chr10	69386387	69386492	ENSG00000156515.21|HK1|FUS|FUS	939	+	4.7996016	1.2164409	-1.0	-1.0
chr10	69398604	69398784	ENSG00000156515.21|HK1|FUS|FUS	920	+	2.725666	1.095324	-1.0	-1.0
chr10	69316069	69316274	ENSG00000156515.21|HK1|FUS|FUS	966	+	5.7665358	1.4623379	-1.0	-1.0
chr10	69318679	69318824	ENSG00000156515.21|HK1|FUS|FUS	924	+	4.9691677	1.1197646	-1.0	-1.0
chr10	69353779	69353944	ENSG00000156515.21|HK1|FUS|FUS	939	+	5.6988564	1.2160912	-1.0	-1.0
chr10	69344549	69344674	ENSG00000156515.21|HK1|FUS|FUS	909	+	5.4298253	1.0390534	-1.0	-1.0
chr10	69320217	69320342	ENSG00000156515.21|HK1|FUS|FUS	903	+	5.37536	1.0117494	-1.0	-1.0
chr10	69392308	69392443	ENSG00000156515.21|HK1|FUS|FUS	922	+	5.534106	1.1076677	-1.0	-1.0
chr10	69359896	69360006	ENSG00000156515.21|HK1|FUS|FUS	951	+	5.2863045	1.3127483	-1.0	-1.0
chr10	69389476	69389786	ENSG00000156515.21|HK1|FUS|FUS	946	+	5.7497525	1.2653718	-1.0	-1.0
chr10	69391446	69391556	ENSG00000156515.21|HK1|FUS|FUS	910	+	5.436734	1.0455471	-1.0	-1.0
chr10	69392124	69392308	ENSG00000156515.21|HK1|FUS|FUS	945	+	2.7513309	1.259274	-1.0	-1.0
chr10	69401435	69401540	ENSG00000156515.21|HK1|FUS|FUS	908	+	2.3090656	1.0364336	-1.0	-1.0
chr10	69384332	69384477	ENSG00000156515.21|HK1|FUS|FUS	908	+	2.725064	1.0353495	-1.0	-1.0
chr10	69319402	69319757	ENSG00000156515.21|HK1|FUS|FUS	959	+	5.923732	1.3898863	-1.0	-1.0
chr10	69334917	69335067	ENSG00000156515.21|HK1|FUS|FUS	917	+	5.493982	1.0811977	-1.0	-1.0
chr10	69317819	69318029	ENSG00000156515.21|HK1|FUS|FUS	939	+	5.6846247	1.2127751	-1.0	-1.0
chr10	69401655	69401870	ENSG00000156515.21|HK1|FUS|FUS	937	+	3.5695693	1.1978023	-1.0	-1.0
chr10	69318049	69318409	ENSG00000156515.21|HK1|FUS|FUS	938	+	5.677813	1.204642	-1.0	-1.0
chr10	69389196	69389296	ENSG00000156515.21|HK1|FUS|FUS	917	+	2.2898042	1.0791503	-1.0	-1.0
chr10	70170412	70170523	ENSG00000079332.14|SAR1A|FUS|FUS	957	-	5.906642	1.3714603	-1.0	-1.0
chr10	70170210	70170380	ENSG00000079332.14|SAR1A|FUS|FUS	921	-	5.1783123	1.1036868	-1.0	-1.0
chr10	70153837	70153952	ENSG00000079332.14|SAR1A|FUS|FUS	948	-	4.894217	1.28536	-1.0	-1.0
chr10	70218719	70218817	ENSG00000180817.11|PPA1|FUS|FUS	911	-	5.467634	1.052365	-1.0	-1.0
chr10	70213482	70213589	ENSG00000180817.11|PPA1|FUS|FUS	906	-	3.1210728	1.025968	-1.0	-1.0
chr10	70217811	70217926	ENSG00000180817.11|PPA1|FUS|FUS	981	-	4.066681	1.7206671	-1.0	-1.0
chr10	70209557	70209707	ENSG00000180817.11|PPA1|FUS|FUS	942	-	2.9245374	1.2361145	-1.0	-1.0
chr10	70421870	70421980	ENSG00000148730.6|EIF4EBP2|FUS|FUS	914	+	5.4948134	1.0664881	-1.0	-1.0
chr10	70405171	70405441	ENSG00000148730.6|EIF4EBP2|FUS|FUS	935	+	5.6598935	1.1880317	-1.0	-1.0
chr10	70729377	70730097	ENSG00000138316.10|ADAMTS14|FUS|FUS	962	+	5.15828	1.4210899	-1.0	-1.0
chr10	70674224	70674414	ENSG00000138316.10|ADAMTS14|FUS|FUS	925	+	5.566609	1.1225661	-1.0	-1.0
chr10	70678585	70678760	ENSG00000138316.10|ADAMTS14|FUS|FUS	981	+	6.2020283	1.7284209	-1.0	-1.0
chr10	70754602	70754717	ENSG00000138316.10|ADAMTS14|FUS|FUS	926	+	3.1458883	1.1309111	-1.0	-1.0
chr10	70676780	70676905	ENSG00000138316.10|ADAMTS14|FUS|FUS	935	+	5.64924	1.188606	-1.0	-1.0
chr10	70733249	70733374	ENSG00000138316.10|ADAMTS14|FUS|FUS	929	+	5.60719	1.1497873	-1.0	-1.0
chr10	70743711	70744065	ENSG00000138316.10|ADAMTS14|FUS|FUS	976	+	3.4486105	1.6215305	-1.0	-1.0
chr10	70726638	70727068	ENSG00000138316.10|ADAMTS14|FUS|FUS	982	+	5.4031186	1.7547151	-1.0	-1.0
chr10	70673714	70673869	ENSG00000138316.10|ADAMTS14|FUS|FUS	915	+	5.4905305	1.0687288	-1.0	-1.0
chr10	70684530	70684685	ENSG00000138316.10|ADAMTS14|FUS|FUS	925	+	5.5618076	1.1248984	-1.0	-1.0
chr10	70688830	70689050	ENSG00000138316.10|ADAMTS14|FUS|FUS	985	+	6.40496	1.8360997	-1.0	-1.0
chr10	70731548	70731678	ENSG00000138316.10|ADAMTS14|FUS|FUS	919	+	5.5036025	1.0910105	-1.0	-1.0
chr10	70684965	70685170	ENSG00000138316.10|ADAMTS14|FUS|FUS	909	+	4.1915994	1.0399061	-1.0	-1.0
chr10	70752382	70752712	ENSG00000138316.10|ADAMTS14|FUS|FUS	925	+	5.0845156	1.1225979	-1.0	-1.0
chr10	70746301	70746496	ENSG00000138316.10|ADAMTS14|FUS|FUS	963	+	3.3593967	1.4346638	-1.0	-1.0
chr10	70736036	70736221	ENSG00000138316.10|ADAMTS14|FUS|FUS	924	+	5.5554285	1.122004	-1.0	-1.0
chr10	70714588	70714748	ENSG00000138316.10|ADAMTS14|FUS|FUS	925	+	4.759557	1.1274774	-1.0	-1.0
chr10	70692895	70693100	ENSG00000138316.10|ADAMTS14|FUS|FUS	935	+	5.648795	1.186381	-1.0	-1.0
chr10	70709883	70711403	ENSG00000138316.10|ADAMTS14|FUS|FUS	968	+	5.7270985	1.4976567	-1.0	-1.0
chr10	70712403	70712653	ENSG00000138316.10|ADAMTS14|FUS|FUS	908	+	4.338809	1.0360743	-1.0	-1.0
chr10	70724928	70725028	ENSG00000138316.10|ADAMTS14|FUS|FUS	906	+	5.398194	1.0256217	-1.0	-1.0
chr10	70749346	70749816	ENSG00000138316.10|ADAMTS14|FUS|FUS	995	+	4.0032887	2.275157	-1.0	-1.0
chr10	70690025	70690520	ENSG00000138316.10|ADAMTS14|FUS|FUS	979	+	6.224486	1.6813966	-1.0	-1.0
chr10	70684710	70684880	ENSG00000138316.10|ADAMTS14|FUS|FUS	934	+	5.6401978	1.1783637	-1.0	-1.0
chr10	70751315	70751477	ENSG00000138316.10|ADAMTS14|FUS|FUS	968	+	4.208326	1.4931889	-1.0	-1.0
chr10	70756667	70756832	ENSG00000138316.10|ADAMTS14|FUS|FUS	935	+	5.673671	1.1899805	-1.0	-1.0
chr10	70730343	70730508	ENSG00000138316.10|ADAMTS14|FUS|FUS	952	+	5.3178596	1.3186265	-1.0	-1.0
chr10	70755357	70755542	ENSG00000138316.10|ADAMTS14|FUS|FUS	947	+	4.692672	1.2737178	-1.0	-1.0
chr10	70749821	70749985	ENSG00000138316.10|ADAMTS14|FUS|FUS	968	+	2.794094	1.4974065	-1.0	-1.0
chr10	70740685	70740860	ENSG00000138316.10|ADAMTS14|FUS|FUS	924	+	5.5636053	1.1183788	-1.0	-1.0
chr10	70717548	70717668	ENSG00000138316.10|ADAMTS14|FUS|FUS	917	+	5.4871645	1.0785142	-1.0	-1.0
chr10	70679005	70679630	ENSG00000138316.10|ADAMTS14|FUS|FUS	955	+	4.878472	1.3434745	-1.0	-1.0
chr10	70702743	70702918	ENSG00000138316.10|ADAMTS14|FUS|FUS	923	+	5.5463085	1.1117246	-1.0	-1.0
chr10	70716603	70716988	ENSG00000138316.10|ADAMTS14|FUS|FUS	947	+	5.776174	1.2756811	-1.0	-1.0
chr10	70746046	70746176	ENSG00000138316.10|ADAMTS14|FUS|FUS	910	+	2.7464628	1.0443449	-1.0	-1.0
chr10	70696675	70696830	ENSG00000138316.10|ADAMTS14|FUS|FUS	931	+	5.6178923	1.1617676	-1.0	-1.0
chr10	70711598	70712358	ENSG00000138316.10|ADAMTS14|FUS|FUS	962	+	5.495988	1.4146103	-1.0	-1.0
chr10	70739030	70739145	ENSG00000138316.10|ADAMTS14|FUS|FUS	905	+	5.3951254	1.0226127	-1.0	-1.0
chr10	70712898	70713903	ENSG00000138316.10|ADAMTS14|FUS|FUS	975	+	5.345068	1.6105714	-1.0	-1.0
chr10	70685515	70685935	ENSG00000138316.10|ADAMTS14|FUS|FUS	944	+	4.772001	1.2538943	-1.0	-1.0
chr10	70715243	70715353	ENSG00000138316.10|ADAMTS14|FUS|FUS	902	+	5.375403	1.0106726	-1.0	-1.0
chr10	70749985	70750145	ENSG00000138316.10|ADAMTS14|FUS|FUS	942	+	4.0471687	1.2336215	-1.0	-1.0
chr10	70708793	70709308	ENSG00000138316.10|ADAMTS14|FUS|FUS	949	+	4.725709	1.2928039	-1.0	-1.0
chr10	70717303	70717508	ENSG00000138316.10|ADAMTS14|FUS|FUS	982	+	6.331131	1.7447377	-1.0	-1.0
chr10	70690560	70691270	ENSG00000138316.10|ADAMTS14|FUS|FUS	960	+	5.83821	1.398046	-1.0	-1.0
chr10	70676525	70676775	ENSG00000138316.10|ADAMTS14|FUS|FUS	929	+	4.851958	1.1494027	-1.0	-1.0
chr10	70728443	70728613	ENSG00000138316.10|ADAMTS14|FUS|FUS	917	+	5.5077243	1.0816346	-1.0	-1.0
chr10	70734638	70734883	ENSG00000138316.10|ADAMTS14|FUS|FUS	940	+	4.8093023	1.2228218	-1.0	-1.0
chr10	70736551	70736651	ENSG00000138316.10|ADAMTS14|FUS|FUS	901	+	5.3592944	1.0035188	-1.0	-1.0
chr10	70683280	70684280	ENSG00000138316.10|ADAMTS14|FUS|FUS	971	+	5.3756547	1.5396724	-1.0	-1.0
chr10	70750545	70750670	ENSG00000138316.10|ADAMTS14|FUS|FUS	920	+	5.510354	1.0955255	-1.0	-1.0
chr10	70717053	70717198	ENSG00000138316.10|ADAMTS14|FUS|FUS	918	+	5.503802	1.086063	-1.0	-1.0
chr10	70744584	70744849	ENSG00000138316.10|ADAMTS14|FUS|FUS	930	+	3.1554368	1.1542622	-1.0	-1.0
chr10	70760379	70760809	ENSG00000138316.10|ADAMTS14|FUS|FUS	953	+	3.3937767	1.3302467	-1.0	-1.0
chr10	70728738	70729028	ENSG00000138316.10|ADAMTS14|FUS|FUS	977	+	6.177971	1.643538	-1.0	-1.0
chr10	70712763	70712893	ENSG00000138316.10|ADAMTS14|FUS|FUS	949	+	4.779808	1.2947688	-1.0	-1.0
chr10	70750145	70750540	ENSG00000138316.10|ADAMTS14|FUS|FUS	976	+	4.7159925	1.621302	-1.0	-1.0
chr10	70754792	70754967	ENSG00000138316.10|ADAMTS14|FUS|FUS	914	+	3.4127972	1.0641702	-1.0	-1.0
chr10	70715648	70716018	ENSG00000138316.10|ADAMTS14|FUS|FUS	952	+	5.763287	1.3178006	-1.0	-1.0
chr10	70695290	70695390	ENSG00000138316.10|ADAMTS14|FUS|FUS	901	+	5.3736515	1.0035188	-1.0	-1.0
chr10	70685175	70685280	ENSG00000138316.10|ADAMTS14|FUS|FUS	914	+	5.4833994	1.0678085	-1.0	-1.0
chr10	70722808	70722913	ENSG00000138316.10|ADAMTS14|FUS|FUS	909	+	5.435299	1.041784	-1.0	-1.0
chr10	70678760	70678865	ENSG00000138316.10|ADAMTS14|FUS|FUS	909	+	5.428564	1.0417066	-1.0	-1.0
chr10	70716128	70716578	ENSG00000138316.10|ADAMTS14|FUS|FUS	956	+	4.9590125	1.3530247	-1.0	-1.0
chr10	70749116	70749336	ENSG00000138316.10|ADAMTS14|FUS|FUS	945	+	4.1544538	1.2584211	-1.0	-1.0
chr10	70760829	70761404	ENSG00000138316.10|ADAMTS14|FUS|FUS	954	+	3.9741657	1.3349936	-1.0	-1.0
chr10	70752747	70752927	ENSG00000138316.10|ADAMTS14|FUS|FUS	929	+	3.812179	1.1464459	-1.0	-1.0
chr10	70753032	70753227	ENSG00000138316.10|ADAMTS14|FUS|FUS	933	+	5.6394677	1.1707798	-1.0	-1.0
chr10	70674995	70675185	ENSG00000138316.10|ADAMTS14|FUS|FUS	944	+	4.021725	1.252927	-1.0	-1.0
chr10	70753697	70753799	ENSG00000138316.10|ADAMTS14|FUS|FUS	904	+	3.627036	1.0192254	-1.0	-1.0
chr10	70745646	70746036	ENSG00000138316.10|ADAMTS14|FUS|FUS	989	+	3.0925443	1.9401572	-1.0	-1.0
chr10	70755827	70755927	ENSG00000138316.10|ADAMTS14|FUS|FUS	917	+	5.503677	1.0804144	-1.0	-1.0
chr10	70681555	70682465	ENSG00000138316.10|ADAMTS14|FUS|FUS	965	+	4.8775415	1.4526714	-1.0	-1.0
chr10	70746631	70746886	ENSG00000138316.10|ADAMTS14|FUS|FUS	960	+	3.2175536	1.402397	-1.0	-1.0
chr10	70715453	70715648	ENSG00000138316.10|ADAMTS14|FUS|FUS	923	+	3.9699306	1.1117092	-1.0	-1.0
chr10	70725788	70726613	ENSG00000138316.10|ADAMTS14|FUS|FUS	945	+	5.616744	1.25789	-1.0	-1.0
chr10	70731848	70732178	ENSG00000138316.10|ADAMTS14|FUS|FUS	933	+	4.953081	1.1739383	-1.0	-1.0
chr10	70751646	70752094	ENSG00000138316.10|ADAMTS14|FUS|FUS	968	+	4.561232	1.4917194	-1.0	-1.0
chr10	70717688	70717813	ENSG00000138316.10|ADAMTS14|FUS|FUS	910	+	5.4310374	1.0445148	-1.0	-1.0
chr10	70753397	70753682	ENSG00000138316.10|ADAMTS14|FUS|FUS	953	+	4.810464	1.3234911	-1.0	-1.0
chr10	70676065	70676180	ENSG00000138316.10|ADAMTS14|FUS|FUS	914	+	5.4708157	1.0665834	-1.0	-1.0
chr10	70699310	70699485	ENSG00000138316.10|ADAMTS14|FUS|FUS	922	+	5.5368237	1.108126	-1.0	-1.0
chr10	70745225	70745306	ENSG00000138316.10|ADAMTS14|FUS|FUS	986	+	3.3598998	1.8547996	-1.0	-1.0
chr10	70757117	70757297	ENSG00000138316.10|ADAMTS14|FUS|FUS	923	+	5.5563154	1.1137419	-1.0	-1.0
chr10	70724348	70724543	ENSG00000138316.10|ADAMTS14|FUS|FUS	925	+	5.631366	1.1222117	-1.0	-1.0
chr10	70751135	70751315	ENSG00000138316.10|ADAMTS14|FUS|FUS	922	+	3.7252362	1.10568	-1.0	-1.0
chr10	70729103	70729288	ENSG00000138316.10|ADAMTS14|FUS|FUS	946	+	5.4642696	1.2677741	-1.0	-1.0
chr10	70733414	70733879	ENSG00000138316.10|ADAMTS14|FUS|FUS	973	+	5.102484	1.5686363	-1.0	-1.0
chr10	70724148	70724328	ENSG00000138316.10|ADAMTS14|FUS|FUS	907	+	5.4837165	1.031924	-1.0	-1.0
chr10	70715138	70715238	ENSG00000138316.10|ADAMTS14|FUS|FUS	900	+	5.3784547	1.0013591	-1.0	-1.0
chr10	70761474	70761574	ENSG00000138316.10|ADAMTS14|FUS|FUS	920	+	5.555903	1.0992355	-1.0	-1.0
chr10	70694040	70694140	ENSG00000138316.10|ADAMTS14|FUS|FUS	900	+	5.3784547	1.0013591	-1.0	-1.0
chr10	70754142	70754242	ENSG00000138316.10|ADAMTS14|FUS|FUS	912	+	3.7002504	1.0552026	-1.0	-1.0
chr10	70689855	70690010	ENSG00000138316.10|ADAMTS14|FUS|FUS	932	+	5.2309995	1.1667368	-1.0	-1.0
chr10	70735811	70736031	ENSG00000138316.10|ADAMTS14|FUS|FUS	936	+	5.664848	1.1951094	-1.0	-1.0
chr10	70714153	70714558	ENSG00000138316.10|ADAMTS14|FUS|FUS	956	+	5.7276697	1.3540404	-1.0	-1.0
chr10	70691900	70692345	ENSG00000138316.10|ADAMTS14|FUS|FUS	938	+	5.677364	1.210832	-1.0	-1.0
chr10	70753799	70753954	ENSG00000138316.10|ADAMTS14|FUS|FUS	915	+	2.6156225	1.0725287	-1.0	-1.0
chr10	70689140	70689785	ENSG00000138316.10|ADAMTS14|FUS|FUS	957	+	5.8963056	1.3713897	-1.0	-1.0
chr10	70734183	70734528	ENSG00000138316.10|ADAMTS14|FUS|FUS	962	+	5.4160485	1.4198211	-1.0	-1.0
chr10	70744189	70744574	ENSG00000138316.10|ADAMTS14|FUS|FUS	957	+	3.5262876	1.3660722	-1.0	-1.0
chr10	70675195	70676050	ENSG00000138316.10|ADAMTS14|FUS|FUS	949	+	5.329776	1.2933147	-1.0	-1.0
chr10	70676360	70676480	ENSG00000138316.10|ADAMTS14|FUS|FUS	915	+	5.481073	1.0717996	-1.0	-1.0
chr10	70739435	70739625	ENSG00000138316.10|ADAMTS14|FUS|FUS	934	+	5.642569	1.1829973	-1.0	-1.0
chr10	70755087	70755232	ENSG00000138316.10|ADAMTS14|FUS|FUS	956	+	5.0272174	1.3553457	-1.0	-1.0
chr10	70756837	70757112	ENSG00000138316.10|ADAMTS14|FUS|FUS	945	+	3.7894275	1.2632341	-1.0	-1.0
chr10	70722093	70722203	ENSG00000138316.10|ADAMTS14|FUS|FUS	912	+	5.471258	1.0553825	-1.0	-1.0
chr10	70761579	70762369	ENSG00000138316.10|ADAMTS14|FUS|FUS	966	+	4.640151	1.4674952	-1.0	-1.0
chr10	70735301	70735706	ENSG00000138316.10|ADAMTS14|FUS|FUS	957	+	5.363898	1.3650788	-1.0	-1.0
chr10	70678270	70678405	ENSG00000138316.10|ADAMTS14|FUS|FUS	902	+	5.372261	1.0108864	-1.0	-1.0
chr10	70732814	70732974	ENSG00000138316.10|ADAMTS14|FUS|FUS	949	+	5.8040476	1.2936372	-1.0	-1.0
chr10	70678885	70678985	ENSG00000138316.10|ADAMTS14|FUS|FUS	901	+	5.3840313	1.0035188	-1.0	-1.0
chr10	70678430	70678580	ENSG00000138316.10|ADAMTS14|FUS|FUS	914	+	3.7224293	1.0664092	-1.0	-1.0
chr10	70711468	70711583	ENSG00000138316.10|ADAMTS14|FUS|FUS	911	+	3.0532446	1.0507505	-1.0	-1.0
chr10	70736281	70736481	ENSG00000138316.10|ADAMTS14|FUS|FUS	945	+	5.282914	1.257323	-1.0	-1.0
chr10	70692500	70692630	ENSG00000138316.10|ADAMTS14|FUS|FUS	907	+	5.407872	1.0315813	-1.0	-1.0
chr10	70722328	70722438	ENSG00000138316.10|ADAMTS14|FUS|FUS	906	+	5.411804	1.0289774	-1.0	-1.0
chr10	70727083	70727543	ENSG00000138316.10|ADAMTS14|FUS|FUS	959	+	5.498207	1.3915517	-1.0	-1.0
chr10	70676970	70677440	ENSG00000138316.10|ADAMTS14|FUS|FUS	975	+	5.567463	1.5938997	-1.0	-1.0
chr10	70747031	70748966	ENSG00000138316.10|ADAMTS14|FUS|FUS	994	+	3.7826366	2.2492836	-1.0	-1.0
chr10	70744859	70745225	ENSG00000138316.10|ADAMTS14|FUS|FUS	974	+	4.295866	1.5835766	-1.0	-1.0
chr10	70731338	70731523	ENSG00000138316.10|ADAMTS14|FUS|FUS	924	+	5.5629373	1.118039	-1.0	-1.0
chr10	70757961	70758086	ENSG00000138316.10|ADAMTS14|FUS|FUS	950	+	3.8002448	1.3031663	-1.0	-1.0
chr10	70695435	70695725	ENSG00000138316.10|ADAMTS14|FUS|FUS	933	+	5.629235	1.1712861	-1.0	-1.0
chr10	70745306	70745426	ENSG00000138316.10|ADAMTS14|FUS|FUS	919	+	2.4944072	1.0891376	-1.0	-1.0
chr10	70679645	70679975	ENSG00000138316.10|ADAMTS14|FUS|FUS	924	+	4.621418	1.1200198	-1.0	-1.0
chr10	70723628	70723803	ENSG00000138316.10|ADAMTS14|FUS|FUS	915	+	5.4775567	1.0713854	-1.0	-1.0
chr10	70754367	70754597	ENSG00000138316.10|ADAMTS14|FUS|FUS	973	+	5.518714	1.568218	-1.0	-1.0
chr10	70714968	70715108	ENSG00000138316.10|ADAMTS14|FUS|FUS	931	+	3.833378	1.1641287	-1.0	-1.0
chr10	70674735	70674940	ENSG00000138316.10|ADAMTS14|FUS|FUS	968	+	4.7669234	1.488651	-1.0	-1.0
chr10	70682490	70683240	ENSG00000138316.10|ADAMTS14|FUS|FUS	964	+	5.708635	1.4414971	-1.0	-1.0
chr10	70745431	70745621	ENSG00000138316.10|ADAMTS14|FUS|FUS	941	+	2.8088412	1.2260005	-1.0	-1.0
chr10	70757412	70757762	ENSG00000138316.10|ADAMTS14|FUS|FUS	946	+	4.832423	1.2667667	-1.0	-1.0
chr10	70732359	70732669	ENSG00000138316.10|ADAMTS14|FUS|FUS	951	+	5.7976203	1.3104305	-1.0	-1.0
chr10	70681105	70681550	ENSG00000138316.10|ADAMTS14|FUS|FUS	933	+	4.445042	1.1745276	-1.0	-1.0
chr10	70725033	70725223	ENSG00000138316.10|ADAMTS14|FUS|FUS	944	+	4.5169344	1.2504221	-1.0	-1.0
chr10	71218529	71218689	ENSG00000107731.12|UNC5B|FUS|FUS	912	+	5.465695	1.0566735	-1.0	-1.0
chr10	71213394	71213529	ENSG00000107731.12|UNC5B|FUS|FUS	916	+	5.4966035	1.074317	-1.0	-1.0
chr10	71816782	71817002	ENSG00000197746.13|PSAP|FUS|FUS	985	-	3.0223598	1.8139806	-1.0	-1.0
chr10	71823720	71823820	ENSG00000197746.13|PSAP|FUS|FUS	901	-	5.3592944	1.0035188	-1.0	-1.0
chr10	71817327	71817476	ENSG00000197746.13|PSAP|FUS|FUS	919	-	2.3294573	1.0940268	-1.0	-1.0
chr10	71821995	71822095	ENSG00000197746.13|PSAP|FUS|FUS	903	-	5.3887935	1.0112125	-1.0	-1.0
chr10	71819075	71819185	ENSG00000197746.13|PSAP|FUS|FUS	920	-	5.5209837	1.0976615	-1.0	-1.0
chr10	72216034	72216138	ENSG00000166295.8|ANAPC16|FUS|FUS	901	+	3.6086795	1.0035188	-1.0	-1.0
chr10	72275144	72276009	ENSG00000168209.4|DDIT4|FUS|FUS	998	+	3.3949158	2.6729589	-1.0	-1.0
chr10	72274414	72274514	ENSG00000168209.4|DDIT4|FUS|FUS	906	+	5.4268255	1.0263141	-1.0	-1.0
chr10	72513158	72513303	ENSG00000107745.18|MICU1|FUS|FUS	930	-	5.6443524	1.1539099	-1.0	-1.0
chr10	72692918	72693066	ENSG00000156026.14|MCU|FUS|FUS	907	+	5.4123154	1.0306239	-1.0	-1.0
chr10	72692658	72692763	ENSG00000156026.14|MCU|FUS|FUS	904	+	5.3935113	1.0199628	-1.0	-1.0
chr10	73051087	73051187	ENSG00000122884.12|P4HA1|FUS|FUS	917	-	2.171377	1.0804144	-1.0	-1.0
chr10	73018479	73018664	ENSG00000122884.12|P4HA1|FUS|FUS	918	-	5.5099587	1.0881914	-1.0	-1.0
chr10	73018944	73019164	ENSG00000122884.12|P4HA1|FUS|FUS	954	-	5.9153666	1.338849	-1.0	-1.0
chr10	73235191	73235411	ENSG00000213551.4|DNAJC9|FUS|FUS	940	-	3.891365	1.2201434	-1.0	-1.0
chr10	73246687	73246802	ENSG00000213551.4|DNAJC9|FUS|FUS	946	-	4.8949456	1.2642596	-1.0	-1.0
chr10	73235016	73235126	ENSG00000213551.4|DNAJC9|FUS|FUS	921	-	3.7442765	1.1005129	-1.0	-1.0
chr10	73242680	73242800	ENSG00000213551.4|DNAJC9|FUS|FUS	912	-	2.3674572	1.0568444	-1.0	-1.0
chr10	73242873	73243078	ENSG00000213551.4|DNAJC9|FUS|FUS	945	-	4.1032395	1.2618703	-1.0	-1.0
chr10	73243113	73243433	ENSG00000213551.4|DNAJC9|FUS|FUS	942	-	3.3430426	1.2339542	-1.0	-1.0
chr10	73242515	73242670	ENSG00000213551.4|DNAJC9|FUS|FUS	940	-	5.5383234	1.2223672	-1.0	-1.0
chr10	73243842	73243929	ENSG00000213551.4|DNAJC9|FUS|FUS	928	-	3.1641226	1.1404512	-1.0	-1.0
chr10	73232331	73232441	ENSG00000213551.4|DNAJC9|FUS|FUS	910	-	5.4310374	1.0445148	-1.0	-1.0
chr10	73743094	73743524	ENSG00000279088.1|AC022400.7|FUS|FUS	963	-	4.3062353	1.437094	-1.0	-1.0
chr10	73771204	73771324	ENSG00000176986.15|SEC24C|FUS|FUS	920	+	3.741959	1.0975766	-1.0	-1.0
chr10	73766541	73766691	ENSG00000176986.15|SEC24C|FUS|FUS	956	+	5.9060016	1.3594487	-1.0	-1.0
chr10	73771004	73771139	ENSG00000176986.15|SEC24C|FUS|FUS	954	+	3.9575953	1.335025	-1.0	-1.0
chr10	73771909	73772089	ENSG00000176986.15|SEC24C|FUS|FUS	921	+	3.023964	1.1038826	-1.0	-1.0
chr10	73770424	73770529	ENSG00000176986.15|SEC24C|FUS|FUS	927	+	5.6144934	1.1385754	-1.0	-1.0
chr10	73769152	73769342	ENSG00000176986.15|SEC24C|FUS|FUS	947	+	5.7840924	1.2773858	-1.0	-1.0
chr10	73771374	73771869	ENSG00000176986.15|SEC24C|FUS|FUS	969	+	4.1541896	1.5115553	-1.0	-1.0
chr10	73778982	73779217	ENSG00000196968.10|FUT11|FUS|FUS	919	+	4.0407076	1.0916026	-1.0	-1.0
chr10	73779832	73779952	ENSG00000196968.10|FUT11|FUS|FUS	942	+	5.7307787	1.2387209	-1.0	-1.0
chr10	73779657	73779767	ENSG00000196968.10|FUT11|FUS|FUS	910	+	3.6808734	1.0478106	-1.0	-1.0
chr10	73773444	73773544	ENSG00000196968.10|FUT11|FUS|FUS	904	+	5.4307566	1.01823	-1.0	-1.0
chr10	73797589	73797694	ENSG00000272589.1|ZSWIM8-AS1|FUS|FUS	909	-	5.4239907	1.0401688	-1.0	-1.0
chr10	73800719	73800819	ENSG00000272589.1|ZSWIM8-AS1|FUS|FUS	909	-	5.436053	1.0427155	-1.0	-1.0
chr10	73797589	73797694	ENSG00000272916.5|AC022400.6|FUS|FUS	909	-	5.4239907	1.0401688	-1.0	-1.0
chr10	73800719	73800819	ENSG00000272916.5|AC022400.6|FUS|FUS	909	-	5.436053	1.0427155	-1.0	-1.0
chr10	73820110	73820225	ENSG00000148660.20|CAMK2G|FUS|FUS	915	-	5.47244	1.0693383	-1.0	-1.0
chr10	73821375	73821485	ENSG00000148660.20|CAMK2G|FUS|FUS	906	-	5.407069	1.0289774	-1.0	-1.0
chr10	73814885	73815002	ENSG00000148660.20|CAMK2G|FUS|FUS	909	-	5.42393	1.0395794	-1.0	-1.0
chr10	73819925	73820075	ENSG00000148660.20|CAMK2G|FUS|FUS	925	-	5.5739737	1.1263443	-1.0	-1.0
chr10	73872629	73872749	ENSG00000148660.20|CAMK2G|FUS|FUS	911	-	5.46318	1.0498117	-1.0	-1.0
chr10	74114407	74114517	ENSG00000035403.17|VCL|FUS|FUS	902	+	5.370614	1.0099556	-1.0	-1.0
chr10	74119727	74119897	ENSG00000035403.17|VCL|FUS|FUS	934	+	5.667685	1.1830329	-1.0	-1.0
chr10	74119612	74119722	ENSG00000035403.17|VCL|FUS|FUS	906	+	3.034584	1.0263506	-1.0	-1.0
chr10	74083365	74083495	ENSG00000035403.17|VCL|FUS|FUS	958	+	4.030467	1.3748996	-1.0	-1.0
chr10	74112552	74112757	ENSG00000035403.17|VCL|FUS|FUS	927	+	5.696025	1.1377507	-1.0	-1.0
chr10	74111096	74111226	ENSG00000035403.17|VCL|FUS|FUS	902	+	5.3803573	1.0084572	-1.0	-1.0
chr10	73999530	73999660	ENSG00000035403.17|VCL|FUS|FUS	906	+	5.401649	1.0277007	-1.0	-1.0
chr10	74118707	74118852	ENSG00000035403.17|VCL|FUS|FUS	917	+	3.7804446	1.0800536	-1.0	-1.0
chr10	74118862	74118962	ENSG00000035403.17|VCL|FUS|FUS	910	+	2.4981287	1.0445285	-1.0	-1.0
chr10	74119962	74120072	ENSG00000035403.17|VCL|FUS|FUS	912	+	5.4536457	1.0546476	-1.0	-1.0
chr10	74082453	74082544	ENSG00000035403.17|VCL|FUS|FUS	951	+	3.380663	1.3111708	-1.0	-1.0
chr10	74118167	74118317	ENSG00000035403.17|VCL|FUS|FUS	933	+	5.687321	1.1748778	-1.0	-1.0
chr10	74112332	74112457	ENSG00000035403.17|VCL|FUS|FUS	915	+	5.501198	1.0724542	-1.0	-1.0
chr10	74122824	74122979	ENSG00000185009.12|AP3M1|FUS|FUS	922	-	5.535592	1.1070248	-1.0	-1.0
chr10	75224312	75224432	ENSG00000165637.13|VDAC2|FUS|FUS	903	+	5.380457	1.0133955	-1.0	-1.0
chr10	77899162	77899352	ENSG00000151208.16|DLG5|FUS|FUS	957	-	5.89694	1.3655424	-1.0	-1.0
chr10	77907822	77908017	ENSG00000151208.16|DLG5|FUS|FUS	954	-	3.6482556	1.3390617	-1.0	-1.0
chr10	77898942	77899072	ENSG00000151208.16|DLG5|FUS|FUS	914	-	5.4717827	1.0641633	-1.0	-1.0
chr10	77857257	77857397	ENSG00000151208.16|DLG5|FUS|FUS	904	-	5.4013276	1.0198395	-1.0	-1.0
chr10	77890852	77891057	ENSG00000151208.16|DLG5|FUS|FUS	946	-	5.760145	1.2671472	-1.0	-1.0
chr10	77790855	77791000	ENSG00000151208.16|DLG5|FUS|FUS	936	-	5.6754365	1.1921967	-1.0	-1.0
chr10	77891532	77891667	ENSG00000151208.16|DLG5|FUS|FUS	906	-	5.4090633	1.0286937	-1.0	-1.0
chr10	77857637	77857747	ENSG00000151208.16|DLG5|FUS|FUS	922	-	5.5317373	1.106919	-1.0	-1.0
chr10	77907557	77907732	ENSG00000151208.16|DLG5|FUS|FUS	939	-	5.697765	1.2147048	-1.0	-1.0
chr10	77925362	77925542	ENSG00000151208.16|DLG5|FUS|FUS	936	-	5.66451	1.1905355	-1.0	-1.0
chr10	77901767	77901887	ENSG00000151208.16|DLG5|FUS|FUS	914	-	5.4661674	1.0676666	-1.0	-1.0
chr10	77908092	77908442	ENSG00000151208.16|DLG5|FUS|FUS	949	-	4.7858963	1.2954692	-1.0	-1.0
chr10	77908547	77908762	ENSG00000151208.16|DLG5|FUS|FUS	940	-	5.699263	1.2189374	-1.0	-1.0
chr10	77906977	77907297	ENSG00000151208.16|DLG5|FUS|FUS	925	-	5.5948296	1.1254652	-1.0	-1.0
chr10	77901607	77901737	ENSG00000151208.16|DLG5|FUS|FUS	908	-	5.4231386	1.0366752	-1.0	-1.0
chr10	79069285	79069470	ENSG00000108175.16|ZMIZ1|FUS|FUS	930	+	5.6071396	1.1547027	-1.0	-1.0
chr10	79071115	79071655	ENSG00000108175.16|ZMIZ1|FUS|FUS	957	+	5.8796988	1.3675219	-1.0	-1.0
chr10	79099140	79099305	ENSG00000108175.16|ZMIZ1|FUS|FUS	912	+	5.461546	1.054678	-1.0	-1.0
chr10	79253513	79253633	ENSG00000108175.16|ZMIZ1|FUS|FUS	901	+	5.3688626	1.0035188	-1.0	-1.0
chr10	79069034	79069169	ENSG00000108175.16|ZMIZ1|FUS|FUS	922	+	4.0080576	1.1073277	-1.0	-1.0
chr10	79082465	79082605	ENSG00000108175.16|ZMIZ1|FUS|FUS	916	+	5.4891386	1.0750722	-1.0	-1.0
chr10	79100950	79101100	ENSG00000108175.16|ZMIZ1|FUS|FUS	945	+	5.745927	1.256325	-1.0	-1.0
chr10	79102545	79102685	ENSG00000108175.16|ZMIZ1|FUS|FUS	906	+	5.398305	1.0256449	-1.0	-1.0
chr10	79090230	79090415	ENSG00000108175.16|ZMIZ1|FUS|FUS	916	+	5.5076594	1.0731925	-1.0	-1.0
chr10	79258363	79258483	ENSG00000108175.16|ZMIZ1|FUS|FUS	908	+	5.419318	1.0341151	-1.0	-1.0
chr10	79182553	79182668	ENSG00000108175.16|ZMIZ1|FUS|FUS	907	+	5.410738	1.033351	-1.0	-1.0
chr10	79073165	79073425	ENSG00000108175.16|ZMIZ1|FUS|FUS	921	+	5.5525284	1.1024778	-1.0	-1.0
chr10	79256373	79256548	ENSG00000108175.16|ZMIZ1|FUS|FUS	922	+	5.537584	1.1071756	-1.0	-1.0
chr10	79248793	79248923	ENSG00000108175.16|ZMIZ1|FUS|FUS	905	+	5.394552	1.0230691	-1.0	-1.0
chr10	79101540	79101720	ENSG00000108175.16|ZMIZ1|FUS|FUS	930	+	5.60231	1.1532431	-1.0	-1.0
chr10	79164988	79165178	ENSG00000108175.16|ZMIZ1|FUS|FUS	977	+	6.2213764	1.6376339	-1.0	-1.0
chr10	79098770	79098965	ENSG00000108175.16|ZMIZ1|FUS|FUS	923	+	5.560748	1.1141593	-1.0	-1.0
chr10	79073570	79073710	ENSG00000108175.16|ZMIZ1|FUS|FUS	905	+	5.409089	1.0217791	-1.0	-1.0
chr10	79103275	79103385	ENSG00000108175.16|ZMIZ1|FUS|FUS	912	+	5.4602966	1.054316	-1.0	-1.0
chr10	79246593	79246718	ENSG00000108175.16|ZMIZ1|FUS|FUS	939	+	5.798146	1.2165239	-1.0	-1.0
chr10	79248283	79248413	ENSG00000108175.16|ZMIZ1|FUS|FUS	911	+	5.449226	1.0511581	-1.0	-1.0
chr10	79089375	79089515	ENSG00000108175.16|ZMIZ1|FUS|FUS	903	+	5.37536	1.0117494	-1.0	-1.0
chr10	79070290	79070445	ENSG00000108175.16|ZMIZ1|FUS|FUS	943	+	5.740722	1.2456778	-1.0	-1.0
chr10	79238729	79238939	ENSG00000108175.16|ZMIZ1|FUS|FUS	928	+	5.6134186	1.1434051	-1.0	-1.0
chr10	79164073	79164238	ENSG00000108175.16|ZMIZ1|FUS|FUS	926	+	5.5736694	1.1314363	-1.0	-1.0
chr10	79268913	79269033	ENSG00000108175.16|ZMIZ1|FUS|FUS	906	+	5.440679	1.027025	-1.0	-1.0
chr10	79070115	79070285	ENSG00000108175.16|ZMIZ1|FUS|FUS	932	+	5.631025	1.1686729	-1.0	-1.0
chr10	79182368	79182553	ENSG00000108175.16|ZMIZ1|FUS|FUS	945	+	5.7462764	1.2561193	-1.0	-1.0
chr10	79069480	79069610	ENSG00000108175.16|ZMIZ1|FUS|FUS	942	+	4.7163653	1.2380462	-1.0	-1.0
chr10	79246928	79247138	ENSG00000108175.16|ZMIZ1|FUS|FUS	944	+	5.7392697	1.2525575	-1.0	-1.0
chr10	79083340	79083480	ENSG00000108175.16|ZMIZ1|FUS|FUS	911	+	5.443604	1.0489486	-1.0	-1.0
chr10	79149217	79149327	ENSG00000108175.16|ZMIZ1|FUS|FUS	913	+	5.4587746	1.0605686	-1.0	-1.0
chr10	79070530	79070720	ENSG00000108175.16|ZMIZ1|FUS|FUS	929	+	4.3738923	1.1458488	-1.0	-1.0
chr10	79099620	79099770	ENSG00000108175.16|ZMIZ1|FUS|FUS	908	+	5.4171233	1.0341686	-1.0	-1.0
chr10	79248533	79248733	ENSG00000108175.16|ZMIZ1|FUS|FUS	960	+	5.9308434	1.3938559	-1.0	-1.0
chr10	79245433	79245633	ENSG00000108175.16|ZMIZ1|FUS|FUS	952	+	5.830085	1.3227818	-1.0	-1.0
chr10	79242709	79242864	ENSG00000108175.16|ZMIZ1|FUS|FUS	914	+	5.49035	1.0650053	-1.0	-1.0
chr10	79253283	79253393	ENSG00000108175.16|ZMIZ1|FUS|FUS	900	+	5.3560953	1.0020851	-1.0	-1.0
chr10	79241654	79241759	ENSG00000108175.16|ZMIZ1|FUS|FUS	906	+	5.404313	1.028343	-1.0	-1.0
chr10	79242074	79242259	ENSG00000108175.16|ZMIZ1|FUS|FUS	920	+	5.5206604	1.0995511	-1.0	-1.0
chr10	79100405	79100600	ENSG00000108175.16|ZMIZ1|FUS|FUS	951	+	5.818109	1.305977	-1.0	-1.0
chr10	79101210	79101490	ENSG00000108175.16|ZMIZ1|FUS|FUS	952	+	5.8386154	1.315838	-1.0	-1.0
chr10	79096585	79096685	ENSG00000108175.16|ZMIZ1|FUS|FUS	901	+	5.3592944	1.0035188	-1.0	-1.0
chr10	79218564	79218759	ENSG00000108175.16|ZMIZ1|FUS|FUS	920	+	5.514392	1.0947666	-1.0	-1.0
chr10	79243738	79243968	ENSG00000108175.16|ZMIZ1|FUS|FUS	909	+	5.436778	1.0428953	-1.0	-1.0
chr10	79165408	79165543	ENSG00000108175.16|ZMIZ1|FUS|FUS	909	+	5.441163	1.0426873	-1.0	-1.0
chr10	79072930	79073130	ENSG00000108175.16|ZMIZ1|FUS|FUS	934	+	5.646572	1.1805693	-1.0	-1.0
chr10	79164823	79164948	ENSG00000108175.16|ZMIZ1|FUS|FUS	924	+	5.561836	1.1203829	-1.0	-1.0
chr10	79234189	79234299	ENSG00000108175.16|ZMIZ1|FUS|FUS	903	+	5.3896217	1.0110295	-1.0	-1.0
chr10	79070885	79071060	ENSG00000108175.16|ZMIZ1|FUS|FUS	912	+	5.4449353	1.0532961	-1.0	-1.0
chr10	79099775	79099990	ENSG00000108175.16|ZMIZ1|FUS|FUS	904	+	5.386699	1.0189154	-1.0	-1.0
chr10	79253033	79253168	ENSG00000108175.16|ZMIZ1|FUS|FUS	915	+	5.5115848	1.0701498	-1.0	-1.0
chr10	79071930	79072100	ENSG00000108175.16|ZMIZ1|FUS|FUS	937	+	5.6729293	1.200607	-1.0	-1.0
chr10	79076855	79077050	ENSG00000108175.16|ZMIZ1|FUS|FUS	905	+	5.4010167	1.0223328	-1.0	-1.0
chr10	79069615	79070025	ENSG00000108175.16|ZMIZ1|FUS|FUS	957	+	5.880271	1.369773	-1.0	-1.0
chr10	79222589	79222744	ENSG00000108175.16|ZMIZ1|FUS|FUS	903	+	5.3903513	1.0144814	-1.0	-1.0
chr10	79075935	79076035	ENSG00000108175.16|ZMIZ1|FUS|FUS	916	+	5.4862065	1.0780782	-1.0	-1.0
chr10	79073715	79073930	ENSG00000108175.16|ZMIZ1|FUS|FUS	962	+	5.9684844	1.4179962	-1.0	-1.0
chr10	79100045	79100340	ENSG00000108175.16|ZMIZ1|FUS|FUS	943	+	5.734191	1.2428046	-1.0	-1.0
chr10	79074590	79074855	ENSG00000108175.16|ZMIZ1|FUS|FUS	917	+	5.492799	1.081853	-1.0	-1.0
chr10	79257483	79257588	ENSG00000108175.16|ZMIZ1|FUS|FUS	904	+	5.3935113	1.0199628	-1.0	-1.0
chr10	79244258	79244593	ENSG00000108175.16|ZMIZ1|FUS|FUS	925	+	5.5601993	1.1263791	-1.0	-1.0
chr10	79268478	79268638	ENSG00000108175.16|ZMIZ1|FUS|FUS	914	+	5.4789414	1.067282	-1.0	-1.0
chr10	79223694	79223819	ENSG00000108175.16|ZMIZ1|FUS|FUS	908	+	5.457915	1.0361036	-1.0	-1.0
chr10	79103710	79103905	ENSG00000108175.16|ZMIZ1|FUS|FUS	932	+	5.644023	1.1662648	-1.0	-1.0
chr10	79098155	79098280	ENSG00000108175.16|ZMIZ1|FUS|FUS	906	+	5.438598	1.0271387	-1.0	-1.0
chr10	79151342	79151492	ENSG00000108175.16|ZMIZ1|FUS|FUS	927	+	5.5803003	1.1394404	-1.0	-1.0
chr10	79099330	79099595	ENSG00000108175.16|ZMIZ1|FUS|FUS	942	+	5.7301607	1.234866	-1.0	-1.0
chr10	79107405	79107525	ENSG00000108175.16|ZMIZ1|FUS|FUS	918	+	5.516974	1.0838705	-1.0	-1.0
chr10	79104300	79104435	ENSG00000108175.16|ZMIZ1|FUS|FUS	901	+	5.3631225	1.0035188	-1.0	-1.0
chr10	79164678	79164798	ENSG00000108175.16|ZMIZ1|FUS|FUS	913	+	5.4722657	1.0580854	-1.0	-1.0
chr10	79088780	79088895	ENSG00000108175.16|ZMIZ1|FUS|FUS	907	+	5.451108	1.0326501	-1.0	-1.0
chr10	79096860	79096975	ENSG00000108175.16|ZMIZ1|FUS|FUS	906	+	5.4279575	1.0280181	-1.0	-1.0
chr10	79246313	79246468	ENSG00000108175.16|ZMIZ1|FUS|FUS	909	+	5.4346147	1.0409194	-1.0	-1.0
chr10	79164408	79164513	ENSG00000108175.16|ZMIZ1|FUS|FUS	907	+	5.4067125	1.0294182	-1.0	-1.0
chr10	79178363	79178463	ENSG00000108175.16|ZMIZ1|FUS|FUS	901	+	5.3592944	1.0035188	-1.0	-1.0
chr10	79351285	79351445	ENSG00000108179.13|PPIF|FUS|FUS	925	+	4.491106	1.1270038	-1.0	-1.0
chr10	79354329	79354649	ENSG00000108179.13|PPIF|FUS|FUS	922	+	4.0637145	1.1051393	-1.0	-1.0
chr10	79350475	79350845	ENSG00000108179.13|PPIF|FUS|FUS	965	+	5.588933	1.4554356	-1.0	-1.0
chr10	79349869	79349979	ENSG00000108179.13|PPIF|FUS|FUS	909	+	3.7446706	1.0418117	-1.0	-1.0
chr10	79353047	79353152	ENSG00000108179.13|PPIF|FUS|FUS	903	+	5.378673	1.0142493	-1.0	-1.0
chr10	79350925	79351165	ENSG00000108179.13|PPIF|FUS|FUS	948	+	4.633793	1.280843	-1.0	-1.0
chr10	79350035	79350430	ENSG00000108179.13|PPIF|FUS|FUS	986	+	5.6213245	1.8672179	-1.0	-1.0
chr10	80188025	80188325	ENSG00000122359.17|ANXA11|FUS|FUS	935	-	5.6517005	1.1899532	-1.0	-1.0
chr10	80171752	80171881	ENSG00000122359.17|ANXA11|FUS|FUS	913	-	5.4955406	1.0617709	-1.0	-1.0
chr10	80195952	80196152	ENSG00000122359.17|ANXA11|FUS|FUS	937	-	5.6712403	1.2021453	-1.0	-1.0
chr10	80201762	80201902	ENSG00000122359.17|ANXA11|FUS|FUS	918	-	5.5293784	1.0865545	-1.0	-1.0
chr10	80151833	80152028	ENSG00000122359.17|ANXA11|FUS|FUS	934	-	5.652673	1.1795069	-1.0	-1.0
chr10	80169783	80170073	ENSG00000122359.17|ANXA11|FUS|FUS	934	-	5.6543427	1.1785252	-1.0	-1.0
chr10	80152683	80152938	ENSG00000122359.17|ANXA11|FUS|FUS	965	-	5.1258593	1.4511329	-1.0	-1.0
chr10	80187850	80188015	ENSG00000122359.17|ANXA11|FUS|FUS	910	-	5.4350505	1.0436007	-1.0	-1.0
chr10	80201992	80202172	ENSG00000122359.17|ANXA11|FUS|FUS	956	-	5.886512	1.3614161	-1.0	-1.0
chr10	80154808	80155158	ENSG00000122359.17|ANXA11|FUS|FUS	940	-	5.7091246	1.2218157	-1.0	-1.0
chr10	80156377	80156498	ENSG00000122359.17|ANXA11|FUS|FUS	914	-	5.4829197	1.067122	-1.0	-1.0
chr10	80157798	80157898	ENSG00000122359.17|ANXA11|FUS|FUS	901	-	5.3736515	1.0035188	-1.0	-1.0
chr10	80183310	80183430	ENSG00000122359.17|ANXA11|FUS|FUS	909	-	5.451656	1.0408285	-1.0	-1.0
chr10	80169603	80169778	ENSG00000122359.17|ANXA11|FUS|FUS	907	-	5.4203453	1.0327018	-1.0	-1.0
chr10	80204944	80205269	ENSG00000122359.17|ANXA11|FUS|FUS	942	-	5.7165155	1.235093	-1.0	-1.0
chr10	80201177	80201332	ENSG00000122359.17|ANXA11|FUS|FUS	912	-	5.4538918	1.0559629	-1.0	-1.0
chr10	80203762	80203902	ENSG00000122359.17|ANXA11|FUS|FUS	911	-	5.4463873	1.0521582	-1.0	-1.0
chr10	80172366	80172471	ENSG00000122359.17|ANXA11|FUS|FUS	904	-	5.383393	1.0158647	-1.0	-1.0
chr10	80154533	80154723	ENSG00000122359.17|ANXA11|FUS|FUS	919	-	5.516474	1.0905524	-1.0	-1.0
chr10	80204387	80204825	ENSG00000122359.17|ANXA11|FUS|FUS	951	-	5.8004317	1.3129847	-1.0	-1.0
chr10	80196632	80196732	ENSG00000122359.17|ANXA11|FUS|FUS	914	-	5.508763	1.0678331	-1.0	-1.0
chr10	80170598	80170773	ENSG00000122359.17|ANXA11|FUS|FUS	943	-	5.801823	1.2445241	-1.0	-1.0
chr10	80172666	80172766	ENSG00000122359.17|ANXA11|FUS|FUS	901	-	5.36408	1.0035188	-1.0	-1.0
chr10	80169358	80169493	ENSG00000122359.17|ANXA11|FUS|FUS	902	-	5.3689837	1.0088841	-1.0	-1.0
chr10	80187500	80187690	ENSG00000122359.17|ANXA11|FUS|FUS	931	-	5.6111326	1.1603566	-1.0	-1.0
chr10	80456166	80456331	ENSG00000108219.14|TSPAN14|FUS|FUS	927	+	5.5915375	1.1357571	-1.0	-1.0
chr10	80455066	80455301	ENSG00000108219.14|TSPAN14|FUS|FUS	910	+	5.4350886	1.0443769	-1.0	-1.0
chr10	80505123	80505418	ENSG00000108219.14|TSPAN14|FUS|FUS	915	+	5.4801083	1.0727638	-1.0	-1.0
chr10	84139718	84139878	ENSG00000165678.20|GHITM|FUS|FUS	941	+	5.718186	1.2328225	-1.0	-1.0
chr10	84142654	84142754	ENSG00000165678.20|GHITM|FUS|FUS	901	+	2.514926	1.0058116	-1.0	-1.0
chr10	84150054	84150243	ENSG00000165678.20|GHITM|FUS|FUS	975	+	4.0118	1.60744	-1.0	-1.0
chr10	84143994	84144106	ENSG00000165678.20|GHITM|FUS|FUS	989	+	3.742311	1.9619297	-1.0	-1.0
chr10	84144874	84145014	ENSG00000165678.20|GHITM|FUS|FUS	932	+	2.5038233	1.1661627	-1.0	-1.0
chr10	87217246	87217351	ENSG00000223482.7|NUTM2A-AS1|FUS|FUS	907	-	5.414782	1.0313392	-1.0	-1.0
chr10	87216431	87216566	ENSG00000223482.7|NUTM2A-AS1|FUS|FUS	916	-	5.4844713	1.0774937	-1.0	-1.0
chr10	87216751	87216856	ENSG00000223482.7|NUTM2A-AS1|FUS|FUS	918	-	5.5118647	1.0869132	-1.0	-1.0
chr10	87217921	87218066	ENSG00000223482.7|NUTM2A-AS1|FUS|FUS	910	-	5.4367657	1.047712	-1.0	-1.0
chr10	92028989	92029284	ENSG00000095564.13|BTAF1|FUS|FUS	926	+	4.603331	1.1300623	-1.0	-1.0
chr10	92029654	92029904	ENSG00000095564.13|BTAF1|FUS|FUS	928	+	3.9455624	1.142768	-1.0	-1.0
chr10	92028839	92028984	ENSG00000095564.13|BTAF1|FUS|FUS	935	+	5.6738944	1.186322	-1.0	-1.0
chr10	92008828	92008950	ENSG00000095564.13|BTAF1|FUS|FUS	924	+	5.55705	1.1199131	-1.0	-1.0
chr10	92593330	92593435	ENSG00000138160.5|KIF11|FUS|FUS	905	+	3.701182	1.0235546	-1.0	-1.0
chr10	92690587	92690772	ENSG00000152804.10|HHEX|FUS|FUS	932	+	4.9171166	1.166331	-1.0	-1.0
chr10	92692034	92692284	ENSG00000152804.10|HHEX|FUS|FUS	954	+	5.45972	1.3354323	-1.0	-1.0
chr10	96156491	96156596	ENSG00000177853.14|ZNF518A|FUS|FUS	924	+	5.560214	1.1201214	-1.0	-1.0
chr10	96521253	96521353	ENSG00000077147.14|TM9SF3|FUS|FUS	901	-	3.614617	1.0035188	-1.0	-1.0
chr10	96518673	96518803	ENSG00000077147.14|TM9SF3|FUS|FUS	919	-	4.924586	1.0913633	-1.0	-1.0
chr10	96565303	96565423	ENSG00000077147.14|TM9SF3|FUS|FUS	916	-	5.5667224	1.07328	-1.0	-1.0
chr10	96533055	96533155	ENSG00000077147.14|TM9SF3|FUS|FUS	916	-	5.4862065	1.0780782	-1.0	-1.0
chr10	97222380	97222575	ENSG00000269891.2|ARHGAP19-SLIT1|FUS|FUS	938	-	5.2892284	1.20857	-1.0	-1.0
chr10	97224940	97225070	ENSG00000269891.2|ARHGAP19-SLIT1|FUS|FUS	921	-	5.532702	1.1049608	-1.0	-1.0
chr10	97224755	97224935	ENSG00000269891.2|ARHGAP19-SLIT1|FUS|FUS	937	-	5.7089667	1.2013091	-1.0	-1.0
chr10	97223905	97224015	ENSG00000269891.2|ARHGAP19-SLIT1|FUS|FUS	924	-	5.5515337	1.1187973	-1.0	-1.0
chr10	97222275	97222375	ENSG00000269891.2|ARHGAP19-SLIT1|FUS|FUS	917	-	5.4949536	1.0804144	-1.0	-1.0
chr10	97224757	97224937	ENSG00000213390.10|ARHGAP19|FUS|FUS	938	-	5.72092	1.2089632	-1.0	-1.0
chr10	97223902	97224017	ENSG00000213390.10|ARHGAP19|FUS|FUS	924	-	5.554794	1.120692	-1.0	-1.0
chr10	97224942	97225072	ENSG00000213390.10|ARHGAP19|FUS|FUS	923	-	5.545896	1.1139464	-1.0	-1.0
chr10	97222377	97222572	ENSG00000213390.10|ARHGAP19|FUS|FUS	940	-	5.410275	1.2241634	-1.0	-1.0
chr10	97756102	97756202	ENSG00000155256.17|ZFYVE27|FUS|FUS	921	+	5.5523443	1.1014694	-1.0	-1.0
chr10	97755687	97755917	ENSG00000155256.17|ZFYVE27|FUS|FUS	911	+	5.4508805	1.0490192	-1.0	-1.0
chr10	97760455	97760760	ENSG00000155256.17|ZFYVE27|FUS|FUS	941	+	4.3453507	1.2282321	-1.0	-1.0
chr10	97759310	97759430	ENSG00000155256.17|ZFYVE27|FUS|FUS	924	+	5.657608	1.1177055	-1.0	-1.0
chr10	97759510	97759940	ENSG00000155256.17|ZFYVE27|FUS|FUS	935	+	4.476479	1.1875912	-1.0	-1.0
chr10	97760020	97760295	ENSG00000155256.17|ZFYVE27|FUS|FUS	929	+	4.4739513	1.1471685	-1.0	-1.0
chr10	97753182	97753317	ENSG00000155256.17|ZFYVE27|FUS|FUS	927	+	5.5824475	1.138051	-1.0	-1.0
chr10	99620199	99620359	ENSG00000155287.10|SLC25A28|FUS|FUS	951	-	5.8213234	1.3083221	-1.0	-1.0
chr10	99712173	99712288	ENSG00000014919.12|COX15|FUS|FUS	901	-	5.356895	1.0024436	-1.0	-1.0
chr10	100364048	100364363	ENSG00000099194.5|SCD|FUS|FUS	961	+	2.2967246	1.4054184	-1.0	-1.0
chr10	100363188	100363318	ENSG00000099194.5|SCD|FUS|FUS	907	+	2.134451	1.0333567	-1.0	-1.0
chr10	100363778	100363893	ENSG00000099194.5|SCD|FUS|FUS	928	+	2.6717517	1.1429795	-1.0	-1.0
chr10	100348526	100348626	ENSG00000099194.5|SCD|FUS|FUS	906	+	5.407491	1.0282106	-1.0	-1.0
chr10	100361083	100361668	ENSG00000099194.5|SCD|FUS|FUS	971	+	2.5401895	1.5395448	-1.0	-1.0
chr10	100361688	100361858	ENSG00000099194.5|SCD|FUS|FUS	922	+	2.018536	1.1091408	-1.0	-1.0
chr10	100362888	100363173	ENSG00000099194.5|SCD|FUS|FUS	928	+	2.2100098	1.1407034	-1.0	-1.0
chr10	100363353	100363708	ENSG00000099194.5|SCD|FUS|FUS	930	+	2.2360737	1.1537621	-1.0	-1.0
chr10	100524954	100525054	ENSG00000255339.6|AL133352.1|FUS|FUS	900	-	5.3784547	1.0013591	-1.0	-1.0
chr10	100524789	100524919	ENSG00000255339.6|AL133352.1|FUS|FUS	908	-	5.4264655	1.035252	-1.0	-1.0
chr10	100524954	100525054	ENSG00000166136.15|NDUFB8|FUS|FUS	900	-	5.3784547	1.0013591	-1.0	-1.0
chr10	100524789	100524919	ENSG00000166136.15|NDUFB8|FUS|FUS	908	-	5.4264655	1.035252	-1.0	-1.0
chr10	100552977	100553157	ENSG00000166135.13|HIF1AN|FUS|FUS	934	+	5.6485376	1.1803393	-1.0	-1.0
chr10	100998686	100998881	ENSG00000107816.17|LZTS2|FUS|FUS	946	+	5.8207893	1.2683024	-1.0	-1.0
chr10	101002410	101002515	ENSG00000107816.17|LZTS2|FUS|FUS	912	+	5.458928	1.0575355	-1.0	-1.0
chr10	101000080	101000290	ENSG00000107816.17|LZTS2|FUS|FUS	950	+	5.821227	1.302766	-1.0	-1.0
chr10	100998981	100999475	ENSG00000107816.17|LZTS2|FUS|FUS	928	+	5.5863633	1.1425543	-1.0	-1.0
chr10	101007494	101007609	ENSG00000107816.17|LZTS2|FUS|FUS	904	+	5.4137864	1.018802	-1.0	-1.0
chr10	100998445	100998675	ENSG00000107816.17|LZTS2|FUS|FUS	927	+	5.5728393	1.1351558	-1.0	-1.0
chr10	101000490	101000605	ENSG00000107816.17|LZTS2|FUS|FUS	903	+	5.3939424	1.0151362	-1.0	-1.0
chr10	101006544	101006669	ENSG00000107816.17|LZTS2|FUS|FUS	914	+	5.5904913	1.0675726	-1.0	-1.0
chr10	101001685	101001805	ENSG00000107816.17|LZTS2|FUS|FUS	907	+	5.4177456	1.033632	-1.0	-1.0
chr10	101786062	101786192	ENSG00000198408.13|MGEA5|FUS|FUS	911	-	2.7068782	1.0487473	-1.0	-1.0
chr10	101785432	101785607	ENSG00000198408.13|MGEA5|FUS|FUS	909	-	3.3378122	1.0431451	-1.0	-1.0
chr10	101784922	101785082	ENSG00000198408.13|MGEA5|FUS|FUS	964	-	3.408399	1.440132	-1.0	-1.0
chr10	101784522	101784647	ENSG00000198408.13|MGEA5|FUS|FUS	932	-	4.2775917	1.1651227	-1.0	-1.0
chr10	101784662	101784777	ENSG00000198408.13|MGEA5|FUS|FUS	919	-	2.7005825	1.0930098	-1.0	-1.0
chr10	101786242	101786582	ENSG00000198408.13|MGEA5|FUS|FUS	965	-	3.5719676	1.4511255	-1.0	-1.0
chr10	101791943	101792048	ENSG00000198408.13|MGEA5|FUS|FUS	907	-	5.481321	1.0293796	-1.0	-1.0
chr10	101785852	101786042	ENSG00000198408.13|MGEA5|FUS|FUS	934	-	2.971464	1.1789776	-1.0	-1.0
chr10	101790895	101791055	ENSG00000198408.13|MGEA5|FUS|FUS	923	-	2.8549519	1.1156212	-1.0	-1.0
chr10	101817823	101818465	ENSG00000198408.13|MGEA5|FUS|FUS	974	-	2.7148805	1.5839087	-1.0	-1.0
chr10	101839292	101839602	ENSG00000120049.18|KCNIP2|FUS|FUS	975	-	6.1367755	1.6012295	-1.0	-1.0
chr10	101841382	101841522	ENSG00000120049.18|KCNIP2|FUS|FUS	938	-	5.678022	1.204403	-1.0	-1.0
chr10	101834377	101834607	ENSG00000120049.18|KCNIP2|FUS|FUS	920	-	4.4022317	1.0944165	-1.0	-1.0
chr10	101838992	101839267	ENSG00000120049.18|KCNIP2|FUS|FUS	922	-	5.1542354	1.1069394	-1.0	-1.0
chr10	101830438	101831071	ENSG00000120049.18|KCNIP2|FUS|FUS	946	-	5.327231	1.2670983	-1.0	-1.0
chr10	101831167	101831407	ENSG00000120049.18|KCNIP2|FUS|FUS	930	-	4.995348	1.1562594	-1.0	-1.0
chr10	101831457	101831787	ENSG00000120049.18|KCNIP2|FUS|FUS	936	-	5.6551967	1.1960089	-1.0	-1.0
chr10	101842097	101842212	ENSG00000120049.18|KCNIP2|FUS|FUS	925	-	5.591757	1.1276704	-1.0	-1.0
chr10	101829942	101830137	ENSG00000120049.18|KCNIP2|FUS|FUS	973	-	6.1145363	1.5682912	-1.0	-1.0
chr10	101840957	101841152	ENSG00000120049.18|KCNIP2|FUS|FUS	924	-	5.5526834	1.1166148	-1.0	-1.0
chr10	101835572	101835722	ENSG00000120049.18|KCNIP2|FUS|FUS	911	-	5.454583	1.0526342	-1.0	-1.0
chr10	101839937	101840092	ENSG00000120049.18|KCNIP2|FUS|FUS	946	-	5.7978168	1.2672836	-1.0	-1.0
chr10	101834157	101834367	ENSG00000120049.18|KCNIP2|FUS|FUS	917	-	5.493527	1.082625	-1.0	-1.0
chr10	101836072	101836217	ENSG00000120049.18|KCNIP2|FUS|FUS	904	-	5.4203897	1.0195597	-1.0	-1.0
chr10	101833372	101834052	ENSG00000120049.18|KCNIP2|FUS|FUS	947	-	5.468664	1.2756541	-1.0	-1.0
chr10	101839752	101839852	ENSG00000120049.18|KCNIP2|FUS|FUS	901	-	5.3840313	1.0035188	-1.0	-1.0
chr10	101838597	101838797	ENSG00000120049.18|KCNIP2|FUS|FUS	927	-	5.5769396	1.1347739	-1.0	-1.0
chr10	101835267	101835442	ENSG00000120049.18|KCNIP2|FUS|FUS	927	-	5.5711837	1.1341816	-1.0	-1.0
chr10	101831852	101832107	ENSG00000120049.18|KCNIP2|FUS|FUS	953	-	5.8619523	1.3240832	-1.0	-1.0
chr10	101843147	101843247	ENSG00000120049.18|KCNIP2|FUS|FUS	942	-	5.7405777	1.2350521	-1.0	-1.0
chr10	101829159	101829344	ENSG00000120049.18|KCNIP2|FUS|FUS	967	-	6.033625	1.4765543	-1.0	-1.0
chr10	101830167	101830423	ENSG00000120049.18|KCNIP2|FUS|FUS	989	-	6.5133796	1.9462895	-1.0	-1.0
chr10	101838072	101838177	ENSG00000120049.18|KCNIP2|FUS|FUS	901	-	5.371257	1.0035188	-1.0	-1.0
chr10	102117421	102117761	ENSG00000198728.10|LDB1|FUS|FUS	936	-	5.5272307	1.1922923	-1.0	-1.0
chr10	102115251	102115561	ENSG00000198728.10|LDB1|FUS|FUS	917	-	5.5071473	1.083368	-1.0	-1.0
chr10	102116491	102116651	ENSG00000198728.10|LDB1|FUS|FUS	952	-	5.0827036	1.319393	-1.0	-1.0
chr10	102118881	102119001	ENSG00000198728.10|LDB1|FUS|FUS	928	-	5.5930824	1.1429914	-1.0	-1.0
chr10	102110143	102110313	ENSG00000198728.10|LDB1|FUS|FUS	957	-	5.3241878	1.3643346	-1.0	-1.0
chr10	102114276	102114405	ENSG00000198728.10|LDB1|FUS|FUS	935	-	5.654844	1.1864302	-1.0	-1.0
chr10	102118506	102118621	ENSG00000198728.10|LDB1|FUS|FUS	901	-	5.36408	1.0035188	-1.0	-1.0
chr10	102114946	102115061	ENSG00000198728.10|LDB1|FUS|FUS	917	-	2.723035	1.0786297	-1.0	-1.0
chr10	102118111	102118286	ENSG00000198728.10|LDB1|FUS|FUS	930	-	4.267053	1.1540716	-1.0	-1.0
chr10	102107559	102108184	ENSG00000198728.10|LDB1|FUS|FUS	933	-	2.7770705	1.1766446	-1.0	-1.0
chr10	102119411	102119546	ENSG00000198728.10|LDB1|FUS|FUS	923	-	5.542713	1.1144997	-1.0	-1.0
chr10	102120085	102120195	ENSG00000198728.10|LDB1|FUS|FUS	900	-	5.3544955	1.0013683	-1.0	-1.0
chr10	102113321	102113456	ENSG00000198728.10|LDB1|FUS|FUS	907	-	5.4251785	1.0300215	-1.0	-1.0
chr10	102114630	102114946	ENSG00000198728.10|LDB1|FUS|FUS	987	-	4.336525	1.8705318	-1.0	-1.0
chr10	102119556	102119671	ENSG00000198728.10|LDB1|FUS|FUS	957	-	5.4428163	1.3656112	-1.0	-1.0
chr10	102108393	102108593	ENSG00000198728.10|LDB1|FUS|FUS	943	-	3.123674	1.2415267	-1.0	-1.0
chr10	102119901	102120046	ENSG00000198728.10|LDB1|FUS|FUS	915	-	5.4705477	1.0687536	-1.0	-1.0
chr10	102116986	102117101	ENSG00000198728.10|LDB1|FUS|FUS	914	-	5.482791	1.0640172	-1.0	-1.0
chr10	102133118	102133221	ENSG00000148840.10|PPRC1|FUS|FUS	936	+	5.667386	1.1966169	-1.0	-1.0
chr10	102163400	102163765	ENSG00000166197.16|NOLC1|FUS|FUS	981	+	5.2381988	1.7188962	-1.0	-1.0
chr10	102374360	102374480	ENSG00000107862.4|GBF1|FUS|FUS	912	+	5.457085	1.0579094	-1.0	-1.0
chr10	102455889	102456129	ENSG00000269609.5|RPARP-AS1|FUS|FUS	967	+	5.554666	1.4796604	-1.0	-1.0
chr10	102648442	102648567	ENSG00000171206.13|TRIM8|FUS|FUS	909	+	5.459714	1.0396855	-1.0	-1.0
chr10	102743999	102744143	ENSG00000166272.16|WBP1L|FUS|FUS	962	+	5.416786	1.4172025	-1.0	-1.0
chr10	103392370	103392466	ENSG00000173915.14|USMG5|FUS|FUS	961	-	6.0112357	1.412889	-1.0	-1.0
chr10	104259605	104259705	ENSG00000148834.12|GSTO1|FUS|FUS	901	+	2.2295668	1.0035188	-1.0	-1.0
chr10	104327439	104327544	ENSG00000148841.15|ITPRIP|FUS|FUS	901	-	5.3688626	1.0035188	-1.0	-1.0
chr10	110008394	110008494	ENSG00000148700.14|ADD3|FUS|FUS	904	+	5.3935113	1.0199628	-1.0	-1.0
chr10	116887586	116887751	ENSG00000187164.19|SHTN1|FUS|FUS	950	-	5.626275	1.3024805	-1.0	-1.0
chr10	116885626	116885731	ENSG00000187164.19|SHTN1|FUS|FUS	923	-	5.5672436	1.1127963	-1.0	-1.0
chr10	117284013	117284198	ENSG00000165650.11|PDZD8|FUS|FUS	939	-	5.106058	1.2130336	-1.0	-1.0
chr10	119036004	119036114	ENSG00000107581.12|EIF3A|FUS|FUS	942	-	3.7032006	1.236299	-1.0	-1.0
chr10	119577450	119577535	ENSG00000151923.17|TIAL1|FUS|FUS	926	-	5.5856586	1.1329117	-1.0	-1.0
chr10	119581732	119581837	ENSG00000151923.17|TIAL1|FUS|FUS	919	-	5.515774	1.0941147	-1.0	-1.0
chr10	120908739	120908854	ENSG00000120008.15|WDR11|FUS|FUS	937	+	5.688969	1.2031263	-1.0	-1.0
chr10	123163899	123164004	ENSG00000154473.17|BUB3|FUS|FUS	934	+	5.6706467	1.1783991	-1.0	-1.0
chr10	123165069	123165314	ENSG00000154473.17|BUB3|FUS|FUS	907	+	3.8965306	1.0325445	-1.0	-1.0
chr10	124400839	124400949	ENSG00000065154.11|OAT|FUS|FUS	961	-	4.5046496	1.4041188	-1.0	-1.0
chr10	124646953	124647098	ENSG00000258539.1|AC068896.1|FUS|FUS	909	-	5.4529924	1.0425111	-1.0	-1.0
chr10	124668213	124668313	ENSG00000258539.1|AC068896.1|FUS|FUS	922	-	5.534654	1.107331	-1.0	-1.0
chr10	124671163	124671643	ENSG00000258539.1|AC068896.1|FUS|FUS	952	-	5.820145	1.316119	-1.0	-1.0
chr10	124667498	124667783	ENSG00000258539.1|AC068896.1|FUS|FUS	944	-	5.7434363	1.2488364	-1.0	-1.0
chr10	124651343	124651488	ENSG00000258539.1|AC068896.1|FUS|FUS	917	-	5.490887	1.0804245	-1.0	-1.0
chr10	124670263	124670708	ENSG00000258539.1|AC068896.1|FUS|FUS	923	-	5.5748887	1.1135982	-1.0	-1.0
chr10	124664433	124664533	ENSG00000258539.1|AC068896.1|FUS|FUS	901	-	5.3840313	1.0035188	-1.0	-1.0
chr10	124676913	124677013	ENSG00000258539.1|AC068896.1|FUS|FUS	901	-	5.3592944	1.0035188	-1.0	-1.0
chr10	124679398	124679508	ENSG00000258539.1|AC068896.1|FUS|FUS	913	-	5.4743896	1.0581471	-1.0	-1.0
chr10	124663798	124663943	ENSG00000258539.1|AC068896.1|FUS|FUS	921	-	5.544363	1.1040035	-1.0	-1.0
chr10	124668933	124669148	ENSG00000258539.1|AC068896.1|FUS|FUS	952	-	5.84849	1.3170328	-1.0	-1.0
chr10	124664063	124664203	ENSG00000258539.1|AC068896.1|FUS|FUS	930	-	5.6439724	1.1522228	-1.0	-1.0
chr10	124667103	124667243	ENSG00000258539.1|AC068896.1|FUS|FUS	931	-	5.6169333	1.1604952	-1.0	-1.0
chr10	124666358	124666458	ENSG00000258539.1|AC068896.1|FUS|FUS	912	-	5.454131	1.0553176	-1.0	-1.0
chr10	124675733	124675848	ENSG00000258539.1|AC068896.1|FUS|FUS	912	-	5.4583054	1.0576472	-1.0	-1.0
chr10	124658408	124658548	ENSG00000258539.1|AC068896.1|FUS|FUS	911	-	5.4425344	1.0512964	-1.0	-1.0
chr10	124662113	124662223	ENSG00000258539.1|AC068896.1|FUS|FUS	910	-	5.488792	1.0457217	-1.0	-1.0
chr10	124670743	124670863	ENSG00000258539.1|AC068896.1|FUS|FUS	922	-	5.5557475	1.1097467	-1.0	-1.0
chr10	124699452	124699552	ENSG00000258539.1|AC068896.1|FUS|FUS	900	-	5.3544955	1.0013683	-1.0	-1.0
chr10	124655348	124655493	ENSG00000258539.1|AC068896.1|FUS|FUS	914	-	5.478063	1.0651153	-1.0	-1.0
chr10	124665263	124665363	ENSG00000258539.1|AC068896.1|FUS|FUS	906	-	5.4268255	1.0263141	-1.0	-1.0
chr10	124664898	124665063	ENSG00000258539.1|AC068896.1|FUS|FUS	923	-	5.5602694	1.1151389	-1.0	-1.0
chr10	124659658	124659838	ENSG00000258539.1|AC068896.1|FUS|FUS	922	-	5.529201	1.106198	-1.0	-1.0
chr10	124655188	124655318	ENSG00000258539.1|AC068896.1|FUS|FUS	907	-	5.4114985	1.0294182	-1.0	-1.0
chr10	124669553	124669833	ENSG00000258539.1|AC068896.1|FUS|FUS	908	-	5.452674	1.0345776	-1.0	-1.0
chr10	124666973	124667093	ENSG00000258539.1|AC068896.1|FUS|FUS	922	-	5.602338	1.1085991	-1.0	-1.0
chr10	124658098	124658293	ENSG00000258539.1|AC068896.1|FUS|FUS	921	-	5.579997	1.1011388	-1.0	-1.0
chr10	124659533	124659658	ENSG00000258539.1|AC068896.1|FUS|FUS	901	-	5.362485	1.0035188	-1.0	-1.0
chr10	124672768	124672893	ENSG00000258539.1|AC068896.1|FUS|FUS	916	-	5.4828386	1.0741777	-1.0	-1.0
chr10	124650973	124651088	ENSG00000258539.1|AC068896.1|FUS|FUS	908	-	5.4165506	1.0352637	-1.0	-1.0
chr10	124667948	124668148	ENSG00000258539.1|AC068896.1|FUS|FUS	946	-	5.780762	1.2677008	-1.0	-1.0
chr10	124680843	124680968	ENSG00000258539.1|AC068896.1|FUS|FUS	907	-	5.4489894	1.031283	-1.0	-1.0
chr10	124675163	124675353	ENSG00000258539.1|AC068896.1|FUS|FUS	941	-	5.747516	1.2286338	-1.0	-1.0
chr10	124669213	124669398	ENSG00000258539.1|AC068896.1|FUS|FUS	934	-	5.6393504	1.1831106	-1.0	-1.0
chr10	124666858	124666968	ENSG00000258539.1|AC068896.1|FUS|FUS	933	-	5.692715	1.1720866	-1.0	-1.0
chr10	124646598	124646733	ENSG00000258539.1|AC068896.1|FUS|FUS	914	-	5.475897	1.0638787	-1.0	-1.0
chr10	124650508	124650813	ENSG00000258539.1|AC068896.1|FUS|FUS	950	-	5.8125286	1.3049508	-1.0	-1.0
chr10	124649658	124649808	ENSG00000258539.1|AC068896.1|FUS|FUS	936	-	5.7233696	1.1934327	-1.0	-1.0
chr10	124670893	124671083	ENSG00000258539.1|AC068896.1|FUS|FUS	930	-	5.6112776	1.1540967	-1.0	-1.0
chr10	124670895	124671085	ENSG00000189319.13|FAM53B|FUS|FUS	930	-	5.6113715	1.1538471	-1.0	-1.0
chr10	124671165	124671645	ENSG00000189319.13|FAM53B|FUS|FUS	953	-	5.8394217	1.3291925	-1.0	-1.0
chr10	124679400	124679510	ENSG00000189319.13|FAM53B|FUS|FUS	911	-	5.4605775	1.050685	-1.0	-1.0
chr10	124670745	124670860	ENSG00000189319.13|FAM53B|FUS|FUS	923	-	5.5661025	1.1160052	-1.0	-1.0
chr10	124666974	124667094	ENSG00000189319.13|FAM53B|FUS|FUS	920	-	5.579703	1.0943928	-1.0	-1.0
chr10	124651504	124651604	ENSG00000189319.13|FAM53B|FUS|FUS	901	-	5.3840313	1.0035188	-1.0	-1.0
chr10	124666359	124666459	ENSG00000189319.13|FAM53B|FUS|FUS	906	-	5.412124	1.0282106	-1.0	-1.0
chr10	124658409	124658549	ENSG00000189319.13|FAM53B|FUS|FUS	911	-	5.441434	1.0498657	-1.0	-1.0
chr10	124649654	124649809	ENSG00000189319.13|FAM53B|FUS|FUS	933	-	5.6945324	1.176058	-1.0	-1.0
chr10	124680840	124680970	ENSG00000189319.13|FAM53B|FUS|FUS	905	-	5.4292665	1.0203308	-1.0	-1.0
chr10	124669555	124669720	ENSG00000189319.13|FAM53B|FUS|FUS	909	-	5.4667444	1.0432749	-1.0	-1.0
chr10	124668930	124669145	ENSG00000189319.13|FAM53B|FUS|FUS	951	-	5.8385806	1.311192	-1.0	-1.0
chr10	124699452	124699552	ENSG00000189319.13|FAM53B|FUS|FUS	900	-	5.3544955	1.0013683	-1.0	-1.0
chr10	124650509	124650814	ENSG00000189319.13|FAM53B|FUS|FUS	950	-	5.812895	1.3049302	-1.0	-1.0
chr10	124662114	124662244	ENSG00000189319.13|FAM53B|FUS|FUS	909	-	5.481684	1.0432358	-1.0	-1.0
chr10	124646599	124646734	ENSG00000189319.13|FAM53B|FUS|FUS	912	-	5.457909	1.0533305	-1.0	-1.0
chr10	124659659	124659839	ENSG00000189319.13|FAM53B|FUS|FUS	921	-	5.5270095	1.1040373	-1.0	-1.0
chr10	124669215	124669395	ENSG00000189319.13|FAM53B|FUS|FUS	937	-	5.6624894	1.1981173	-1.0	-1.0
chr10	124655189	124655319	ENSG00000189319.13|FAM53B|FUS|FUS	905	-	5.4029713	1.0242383	-1.0	-1.0
chr10	124667945	124668150	ENSG00000189319.13|FAM53B|FUS|FUS	945	-	5.7613096	1.2564762	-1.0	-1.0
chr10	124669720	124669830	ENSG00000189319.13|FAM53B|FUS|FUS	903	-	5.4205484	1.0111858	-1.0	-1.0
chr10	124676905	124677020	ENSG00000189319.13|FAM53B|FUS|FUS	901	-	5.361687	1.0035188	-1.0	-1.0
chr10	124664064	124664204	ENSG00000189319.13|FAM53B|FUS|FUS	929	-	5.631456	1.1460077	-1.0	-1.0
chr10	124664899	124665064	ENSG00000189319.13|FAM53B|FUS|FUS	923	-	5.555452	1.1121004	-1.0	-1.0
chr10	124665254	124665369	ENSG00000189319.13|FAM53B|FUS|FUS	903	-	5.398296	1.0111172	-1.0	-1.0
chr10	124651339	124651489	ENSG00000189319.13|FAM53B|FUS|FUS	917	-	5.4899116	1.0801916	-1.0	-1.0
chr10	124666854	124666969	ENSG00000189319.13|FAM53B|FUS|FUS	927	-	5.6373487	1.1374245	-1.0	-1.0
chr10	124658099	124658294	ENSG00000189319.13|FAM53B|FUS|FUS	919	-	5.562394	1.0923743	-1.0	-1.0
chr10	124659534	124659659	ENSG00000189319.13|FAM53B|FUS|FUS	901	-	5.362485	1.0035188	-1.0	-1.0
chr10	124675735	124675845	ENSG00000189319.13|FAM53B|FUS|FUS	912	-	5.452373	1.0548912	-1.0	-1.0
chr10	124672770	124672895	ENSG00000189319.13|FAM53B|FUS|FUS	917	-	5.497283	1.083512	-1.0	-1.0
chr10	124675160	124675355	ENSG00000189319.13|FAM53B|FUS|FUS	940	-	5.7311425	1.2202544	-1.0	-1.0
chr10	124663799	124663939	ENSG00000189319.13|FAM53B|FUS|FUS	921	-	5.541941	1.102747	-1.0	-1.0
chr10	124650974	124651089	ENSG00000189319.13|FAM53B|FUS|FUS	906	-	5.404462	1.0288231	-1.0	-1.0
chr10	124670270	124670705	ENSG00000189319.13|FAM53B|FUS|FUS	924	-	5.5880394	1.1211811	-1.0	-1.0
chr10	124655349	124655494	ENSG00000189319.13|FAM53B|FUS|FUS	912	-	5.460994	1.0536964	-1.0	-1.0
chr10	124667500	124667785	ENSG00000189319.13|FAM53B|FUS|FUS	943	-	5.7388563	1.2459811	-1.0	-1.0
chr10	124646954	124647074	ENSG00000189319.13|FAM53B|FUS|FUS	912	-	5.471995	1.053775	-1.0	-1.0
chr10	124917142	124917267	ENSG00000249456.1|AL731577.2|FUS|FUS	980	+	6.2920694	1.6968181	-1.0	-1.0
chr10	124942731	124942851	ENSG00000249456.1|AL731577.2|FUS|FUS	932	+	5.655686	1.1680173	-1.0	-1.0
chr10	124942732	124942852	ENSG00000019995.6|ZRANB1|FUS|FUS	932	+	5.655686	1.1680442	-1.0	-1.0
chr10	124943402	124943522	ENSG00000019995.6|ZRANB1|FUS|FUS	912	+	5.461312	1.0543458	-1.0	-1.0
chr10	125159856	125160145	ENSG00000175029.16|CTBP2|FUS|FUS	979	-	5.1129413	1.6770313	-1.0	-1.0
chr10	125082850	125083325	ENSG00000175029.16|CTBP2|FUS|FUS	978	-	4.459743	1.6660658	-1.0	-1.0
chr10	125061585	125062035	ENSG00000175029.16|CTBP2|FUS|FUS	957	-	4.516802	1.3653855	-1.0	-1.0
chr10	125136932	125137127	ENSG00000175029.16|CTBP2|FUS|FUS	942	-	4.880902	1.2387164	-1.0	-1.0
chr10	125124893	125125288	ENSG00000175029.16|CTBP2|FUS|FUS	977	-	6.158668	1.6376084	-1.0	-1.0
chr10	125077785	125077915	ENSG00000175029.16|CTBP2|FUS|FUS	925	-	5.591818	1.1276788	-1.0	-1.0
chr10	125073760	125074015	ENSG00000175029.16|CTBP2|FUS|FUS	945	-	5.3714423	1.2559686	-1.0	-1.0
chr10	125064945	125065050	ENSG00000175029.16|CTBP2|FUS|FUS	917	-	5.5017567	1.0827329	-1.0	-1.0
chr10	125074690	125075055	ENSG00000175029.16|CTBP2|FUS|FUS	963	-	4.71861	1.429805	-1.0	-1.0
chr10	125055530	125055645	ENSG00000175029.16|CTBP2|FUS|FUS	915	-	5.477928	1.0708522	-1.0	-1.0
chr10	125053225	125053400	ENSG00000175029.16|CTBP2|FUS|FUS	940	-	4.69949	1.2198262	-1.0	-1.0
chr10	125156025	125156200	ENSG00000175029.16|CTBP2|FUS|FUS	948	-	5.797184	1.2835919	-1.0	-1.0
chr10	125158634	125158716	ENSG00000175029.16|CTBP2|FUS|FUS	954	-	5.87032	1.3380572	-1.0	-1.0
chr10	125121253	125121448	ENSG00000175029.16|CTBP2|FUS|FUS	914	-	5.2129817	1.064594	-1.0	-1.0
chr10	125149025	125149695	ENSG00000175029.16|CTBP2|FUS|FUS	976	-	5.4720407	1.6181533	-1.0	-1.0
chr10	125063060	125063225	ENSG00000175029.16|CTBP2|FUS|FUS	933	-	3.796324	1.1715544	-1.0	-1.0
chr10	125088504	125089074	ENSG00000175029.16|CTBP2|FUS|FUS	981	-	5.199276	1.7262027	-1.0	-1.0
chr10	125101152	125102542	ENSG00000175029.16|CTBP2|FUS|FUS	992	-	5.439193	2.0827339	-1.0	-1.0
chr10	125147855	125148095	ENSG00000175029.16|CTBP2|FUS|FUS	911	-	4.877869	1.0509713	-1.0	-1.0
chr10	125153095	125153195	ENSG00000175029.16|CTBP2|FUS|FUS	942	-	5.8836946	1.2350521	-1.0	-1.0
chr10	125104607	125105472	ENSG00000175029.16|CTBP2|FUS|FUS	961	-	3.613355	1.4117436	-1.0	-1.0
chr10	125115123	125115253	ENSG00000175029.16|CTBP2|FUS|FUS	916	-	5.4824567	1.0743471	-1.0	-1.0
chr10	125089534	125089644	ENSG00000175029.16|CTBP2|FUS|FUS	929	-	5.625223	1.1503669	-1.0	-1.0
chr10	125100344	125100584	ENSG00000175029.16|CTBP2|FUS|FUS	936	-	4.4780703	1.1955267	-1.0	-1.0
chr10	125105482	125105662	ENSG00000175029.16|CTBP2|FUS|FUS	919	-	2.9347382	1.0934726	-1.0	-1.0
chr10	125081210	125081335	ENSG00000175029.16|CTBP2|FUS|FUS	931	-	5.6150265	1.1621199	-1.0	-1.0
chr10	125160520	125160630	ENSG00000175029.16|CTBP2|FUS|FUS	926	-	4.380741	1.1333591	-1.0	-1.0
chr10	125160145	125160318	ENSG00000175029.16|CTBP2|FUS|FUS	986	-	5.9939537	1.86	-1.0	-1.0
chr10	125095029	125095294	ENSG00000175029.16|CTBP2|FUS|FUS	943	-	3.22428	1.2465789	-1.0	-1.0
chr10	125063765	125064080	ENSG00000175029.16|CTBP2|FUS|FUS	949	-	4.974058	1.2943412	-1.0	-1.0
chr10	125108817	125108972	ENSG00000175029.16|CTBP2|FUS|FUS	935	-	5.7104945	1.1843616	-1.0	-1.0
chr10	125137327	125137452	ENSG00000175029.16|CTBP2|FUS|FUS	938	-	5.6966944	1.2077539	-1.0	-1.0
chr10	125158716	125158866	ENSG00000175029.16|CTBP2|FUS|FUS	955	-	5.0472784	1.3497782	-1.0	-1.0
chr10	125093909	125094484	ENSG00000175029.16|CTBP2|FUS|FUS	960	-	4.9039903	1.4001071	-1.0	-1.0
chr10	125042225	125042470	ENSG00000175029.16|CTBP2|FUS|FUS	965	-	5.3818197	1.4526765	-1.0	-1.0
chr10	125048180	125050905	ENSG00000175029.16|CTBP2|FUS|FUS	983	-	5.1406693	1.7635646	-1.0	-1.0
chr10	125088319	125088424	ENSG00000175029.16|CTBP2|FUS|FUS	935	-	3.9197636	1.1897752	-1.0	-1.0
chr10	125055160	125055260	ENSG00000175029.16|CTBP2|FUS|FUS	901	-	5.3592944	1.0035188	-1.0	-1.0
chr10	125149700	125150565	ENSG00000175029.16|CTBP2|FUS|FUS	984	-	5.054804	1.7884655	-1.0	-1.0
chr10	125091269	125091399	ENSG00000175029.16|CTBP2|FUS|FUS	911	-	5.442845	1.052997	-1.0	-1.0
chr10	125142750	125142850	ENSG00000175029.16|CTBP2|FUS|FUS	906	-	5.398194	1.0256217	-1.0	-1.0
chr10	125076775	125076990	ENSG00000175029.16|CTBP2|FUS|FUS	932	-	4.2646246	1.16668	-1.0	-1.0
chr10	125122656	125122826	ENSG00000175029.16|CTBP2|FUS|FUS	923	-	4.6690845	1.115946	-1.0	-1.0
chr10	125063355	125063455	ENSG00000175029.16|CTBP2|FUS|FUS	922	-	5.5566025	1.107331	-1.0	-1.0
chr10	125061265	125061445	ENSG00000175029.16|CTBP2|FUS|FUS	934	-	3.695045	1.1777228	-1.0	-1.0
chr10	125053405	125054300	ENSG00000175029.16|CTBP2|FUS|FUS	967	-	4.918414	1.477241	-1.0	-1.0
chr10	125098854	125098994	ENSG00000175029.16|CTBP2|FUS|FUS	923	-	3.7629168	1.1140113	-1.0	-1.0
chr10	125077540	125077705	ENSG00000175029.16|CTBP2|FUS|FUS	938	-	4.547701	1.2041824	-1.0	-1.0
chr10	125117623	125117843	ENSG00000175029.16|CTBP2|FUS|FUS	955	-	5.8690343	1.3454665	-1.0	-1.0
chr10	125066560	125066735	ENSG00000175029.16|CTBP2|FUS|FUS	927	-	5.58617	1.135511	-1.0	-1.0
chr10	125114468	125114643	ENSG00000175029.16|CTBP2|FUS|FUS	930	-	5.606757	1.1526265	-1.0	-1.0
chr10	125143930	125144120	ENSG00000175029.16|CTBP2|FUS|FUS	907	-	5.478415	1.0297298	-1.0	-1.0
chr10	125079340	125079450	ENSG00000175029.16|CTBP2|FUS|FUS	903	-	5.3887935	1.0112125	-1.0	-1.0
chr10	125060920	125061220	ENSG00000175029.16|CTBP2|FUS|FUS	981	-	4.3996305	1.7278804	-1.0	-1.0
chr10	125064810	125064910	ENSG00000175029.16|CTBP2|FUS|FUS	913	-	3.6885438	1.060764	-1.0	-1.0
chr10	125138250	125138420	ENSG00000175029.16|CTBP2|FUS|FUS	932	-	4.090413	1.1663436	-1.0	-1.0
chr10	125045830	125046075	ENSG00000175029.16|CTBP2|FUS|FUS	926	-	5.574078	1.1309178	-1.0	-1.0
chr10	125117278	125117593	ENSG00000175029.16|CTBP2|FUS|FUS	967	-	5.1950603	1.4846915	-1.0	-1.0
chr10	125134057	125134232	ENSG00000175029.16|CTBP2|FUS|FUS	955	-	5.8747063	1.3500476	-1.0	-1.0
chr10	125109627	125109827	ENSG00000175029.16|CTBP2|FUS|FUS	976	-	5.4581604	1.6222125	-1.0	-1.0
chr10	125127088	125127378	ENSG00000175029.16|CTBP2|FUS|FUS	977	-	6.2119184	1.6465052	-1.0	-1.0
chr10	125115343	125115468	ENSG00000175029.16|CTBP2|FUS|FUS	909	-	5.4453754	1.0392942	-1.0	-1.0
chr10	125151150	125152595	ENSG00000175029.16|CTBP2|FUS|FUS	971	-	5.5781426	1.5335035	-1.0	-1.0
chr10	125160318	125160520	ENSG00000175029.16|CTBP2|FUS|FUS	963	-	4.3957	1.4377042	-1.0	-1.0
chr10	125058290	125058480	ENSG00000175029.16|CTBP2|FUS|FUS	949	-	4.2938657	1.2946384	-1.0	-1.0
chr10	125099134	125099249	ENSG00000175029.16|CTBP2|FUS|FUS	925	-	5.590656	1.1270682	-1.0	-1.0
chr10	125109852	125110287	ENSG00000175029.16|CTBP2|FUS|FUS	968	-	4.89814	1.4881467	-1.0	-1.0
chr10	125116953	125117268	ENSG00000175029.16|CTBP2|FUS|FUS	984	-	5.49229	1.7826197	-1.0	-1.0
chr10	125055340	125055440	ENSG00000175029.16|CTBP2|FUS|FUS	922	-	5.5566025	1.107331	-1.0	-1.0
chr10	125054965	125055150	ENSG00000175029.16|CTBP2|FUS|FUS	928	-	5.611749	1.1436532	-1.0	-1.0
chr10	125075925	125076750	ENSG00000175029.16|CTBP2|FUS|FUS	988	-	4.4497643	1.9298323	-1.0	-1.0
chr10	125126133	125126318	ENSG00000175029.16|CTBP2|FUS|FUS	943	-	5.489182	1.2474294	-1.0	-1.0
chr10	125092509	125093874	ENSG00000175029.16|CTBP2|FUS|FUS	964	-	4.455775	1.442794	-1.0	-1.0
chr10	125071310	125071430	ENSG00000175029.16|CTBP2|FUS|FUS	922	-	5.556041	1.1099256	-1.0	-1.0
chr10	125060195	125060370	ENSG00000175029.16|CTBP2|FUS|FUS	915	-	5.510068	1.0721587	-1.0	-1.0
chr10	125059570	125059750	ENSG00000175029.16|CTBP2|FUS|FUS	948	-	3.7853425	1.2853336	-1.0	-1.0
chr10	125081035	125081185	ENSG00000175029.16|CTBP2|FUS|FUS	915	-	5.475953	1.0692363	-1.0	-1.0
chr10	125067810	125068460	ENSG00000175029.16|CTBP2|FUS|FUS	981	-	5.6595235	1.7313564	-1.0	-1.0
chr10	125110882	125110989	ENSG00000175029.16|CTBP2|FUS|FUS	908	-	3.0274112	1.0355498	-1.0	-1.0
chr10	125115548	125115823	ENSG00000175029.16|CTBP2|FUS|FUS	941	-	4.8120165	1.2272096	-1.0	-1.0
chr10	125123143	125123313	ENSG00000175029.16|CTBP2|FUS|FUS	941	-	5.732986	1.2324669	-1.0	-1.0
chr10	125146605	125147220	ENSG00000175029.16|CTBP2|FUS|FUS	962	-	5.955143	1.4239254	-1.0	-1.0
chr10	125148135	125148470	ENSG00000175029.16|CTBP2|FUS|FUS	957	-	3.9245417	1.3712344	-1.0	-1.0
chr10	125051805	125053190	ENSG00000175029.16|CTBP2|FUS|FUS	953	-	4.760516	1.3245393	-1.0	-1.0
chr10	125042665	125042900	ENSG00000175029.16|CTBP2|FUS|FUS	970	-	6.075483	1.5159931	-1.0	-1.0
chr10	125080445	125080680	ENSG00000175029.16|CTBP2|FUS|FUS	918	-	3.1449187	1.0871863	-1.0	-1.0
chr10	125080765	125080895	ENSG00000175029.16|CTBP2|FUS|FUS	953	-	5.8611374	1.3296924	-1.0	-1.0
chr10	125133158	125133283	ENSG00000175029.16|CTBP2|FUS|FUS	913	-	5.4688644	1.0588713	-1.0	-1.0
chr10	125159456	125159851	ENSG00000175029.16|CTBP2|FUS|FUS	988	-	5.9265223	1.9238688	-1.0	-1.0
chr10	125086840	125087095	ENSG00000175029.16|CTBP2|FUS|FUS	967	-	6.029326	1.4755045	-1.0	-1.0
chr10	125074030	125074260	ENSG00000175029.16|CTBP2|FUS|FUS	934	-	5.3982415	1.1817913	-1.0	-1.0
chr10	125069780	125069970	ENSG00000175029.16|CTBP2|FUS|FUS	948	-	5.119085	1.2829049	-1.0	-1.0
chr10	125120443	125120578	ENSG00000175029.16|CTBP2|FUS|FUS	906	-	5.40599	1.028497	-1.0	-1.0
chr10	125123823	125123973	ENSG00000175029.16|CTBP2|FUS|FUS	928	-	5.6192927	1.1421243	-1.0	-1.0
chr10	125082390	125082550	ENSG00000175029.16|CTBP2|FUS|FUS	956	-	5.881577	1.3613011	-1.0	-1.0
chr10	125078610	125078735	ENSG00000175029.16|CTBP2|FUS|FUS	934	-	5.6363773	1.178988	-1.0	-1.0
chr10	125152635	125152760	ENSG00000175029.16|CTBP2|FUS|FUS	926	-	5.568823	1.131806	-1.0	-1.0
chr10	125157280	125157395	ENSG00000175029.16|CTBP2|FUS|FUS	932	-	5.6228657	1.1650217	-1.0	-1.0
chr10	125133892	125134052	ENSG00000175029.16|CTBP2|FUS|FUS	936	-	5.6587715	1.1939236	-1.0	-1.0
chr10	125121113	125121228	ENSG00000175029.16|CTBP2|FUS|FUS	930	-	5.600104	1.1550441	-1.0	-1.0
chr10	125126443	125127008	ENSG00000175029.16|CTBP2|FUS|FUS	929	-	5.242265	1.1505976	-1.0	-1.0
chr10	125147445	125147665	ENSG00000175029.16|CTBP2|FUS|FUS	970	-	6.0851636	1.5200957	-1.0	-1.0
chr10	125109267	125109482	ENSG00000175029.16|CTBP2|FUS|FUS	934	-	5.65497	1.1827909	-1.0	-1.0
chr10	125060680	125060805	ENSG00000175029.16|CTBP2|FUS|FUS	907	-	3.0196002	1.0301392	-1.0	-1.0
chr10	125058995	125059115	ENSG00000175029.16|CTBP2|FUS|FUS	953	-	5.4789457	1.3240205	-1.0	-1.0
chr10	125084210	125086250	ENSG00000175029.16|CTBP2|FUS|FUS	990	-	5.056476	2.0133119	-1.0	-1.0
chr10	125153200	125153905	ENSG00000175029.16|CTBP2|FUS|FUS	982	-	6.084424	1.7384422	-1.0	-1.0
chr10	125154035	125154495	ENSG00000175029.16|CTBP2|FUS|FUS	969	-	5.5502687	1.5111834	-1.0	-1.0
chr10	125062070	125062265	ENSG00000175029.16|CTBP2|FUS|FUS	968	-	6.098947	1.4970847	-1.0	-1.0
chr10	125043155	125043260	ENSG00000175029.16|CTBP2|FUS|FUS	906	-	5.4022126	1.0283629	-1.0	-1.0
chr10	125131723	125131883	ENSG00000175029.16|CTBP2|FUS|FUS	925	-	5.5564055	1.1220626	-1.0	-1.0
chr10	125131953	125132073	ENSG00000175029.16|CTBP2|FUS|FUS	916	-	5.5341907	1.076574	-1.0	-1.0
chr10	125081905	125082375	ENSG00000175029.16|CTBP2|FUS|FUS	959	-	5.168444	1.3859893	-1.0	-1.0
chr10	125133511	125133612	ENSG00000175029.16|CTBP2|FUS|FUS	953	-	5.88221	1.3267559	-1.0	-1.0
chr10	125148540	125148810	ENSG00000175029.16|CTBP2|FUS|FUS	945	-	5.532379	1.2570686	-1.0	-1.0
chr10	125099324	125099459	ENSG00000175029.16|CTBP2|FUS|FUS	908	-	3.6733665	1.0383931	-1.0	-1.0
chr10	125143045	125143155	ENSG00000175029.16|CTBP2|FUS|FUS	907	-	5.4108133	1.0313196	-1.0	-1.0
chr10	125083330	125084185	ENSG00000175029.16|CTBP2|FUS|FUS	965	-	4.0590944	1.4590896	-1.0	-1.0
chr10	125094484	125094994	ENSG00000175029.16|CTBP2|FUS|FUS	967	-	4.694716	1.4849465	-1.0	-1.0
chr10	125154560	125154750	ENSG00000175029.16|CTBP2|FUS|FUS	916	-	4.852731	1.0780592	-1.0	-1.0
chr10	125133293	125133503	ENSG00000175029.16|CTBP2|FUS|FUS	937	-	4.116198	1.2027714	-1.0	-1.0
chr10	125137902	125138006	ENSG00000175029.16|CTBP2|FUS|FUS	908	-	5.463071	1.035676	-1.0	-1.0
chr10	125120943	125121083	ENSG00000175029.16|CTBP2|FUS|FUS	908	-	5.422731	1.0361712	-1.0	-1.0
chr10	125050950	125051050	ENSG00000175029.16|CTBP2|FUS|FUS	927	-	5.5987525	1.1385998	-1.0	-1.0
chr10	125102582	125104592	ENSG00000175029.16|CTBP2|FUS|FUS	996	-	4.840375	2.4504206	-1.0	-1.0
chr10	125059985	125060180	ENSG00000175029.16|CTBP2|FUS|FUS	952	-	5.397395	1.323177	-1.0	-1.0
chr10	125157480	125157630	ENSG00000175029.16|CTBP2|FUS|FUS	921	-	5.521131	1.1017728	-1.0	-1.0
chr10	125077290	125077460	ENSG00000175029.16|CTBP2|FUS|FUS	944	-	5.7836576	1.2501141	-1.0	-1.0
chr10	125099934	125100094	ENSG00000175029.16|CTBP2|FUS|FUS	909	-	3.6615024	1.0429485	-1.0	-1.0
chr10	125124233	125124453	ENSG00000175029.16|CTBP2|FUS|FUS	983	-	6.322177	1.7662132	-1.0	-1.0
chr10	125057850	125058290	ENSG00000175029.16|CTBP2|FUS|FUS	930	-	4.5835667	1.1559658	-1.0	-1.0
chr10	125142045	125142235	ENSG00000175029.16|CTBP2|FUS|FUS	911	-	5.4744377	1.0491238	-1.0	-1.0
chr10	125118588	125118738	ENSG00000175029.16|CTBP2|FUS|FUS	947	-	5.4458275	1.2723011	-1.0	-1.0
chr10	125158941	125159356	ENSG00000175029.16|CTBP2|FUS|FUS	973	-	5.040711	1.5646235	-1.0	-1.0
chr10	125122868	125123033	ENSG00000175029.16|CTBP2|FUS|FUS	946	-	5.76519	1.2711663	-1.0	-1.0
chr10	125134302	125136597	ENSG00000175029.16|CTBP2|FUS|FUS	979	-	5.495284	1.6868651	-1.0	-1.0
chr10	125118793	125119388	ENSG00000175029.16|CTBP2|FUS|FUS	937	-	5.6694074	1.2002558	-1.0	-1.0
chr10	125095304	125095614	ENSG00000175029.16|CTBP2|FUS|FUS	956	-	5.5619693	1.3564414	-1.0	-1.0
chr10	125127658	125127768	ENSG00000175029.16|CTBP2|FUS|FUS	905	-	5.387809	1.0200299	-1.0	-1.0
chr10	125044675	125044880	ENSG00000175029.16|CTBP2|FUS|FUS	955	-	5.9567685	1.3442159	-1.0	-1.0
chr10	125095864	125096159	ENSG00000175029.16|CTBP2|FUS|FUS	957	-	4.0713954	1.3645024	-1.0	-1.0
chr10	125066885	125067070	ENSG00000175029.16|CTBP2|FUS|FUS	954	-	5.8684864	1.3393289	-1.0	-1.0
chr10	125045140	125045370	ENSG00000175029.16|CTBP2|FUS|FUS	921	-	5.529975	1.1041322	-1.0	-1.0
chr10	125115828	125116918	ENSG00000175029.16|CTBP2|FUS|FUS	991	-	5.7123995	2.0288417	-1.0	-1.0
chr10	125147670	125147795	ENSG00000175029.16|CTBP2|FUS|FUS	922	-	4.210149	1.1099967	-1.0	-1.0
chr10	125056640	125056965	ENSG00000175029.16|CTBP2|FUS|FUS	971	-	6.140297	1.535076	-1.0	-1.0
chr10	125072965	125073065	ENSG00000175029.16|CTBP2|FUS|FUS	916	-	5.5436797	1.0779341	-1.0	-1.0
chr10	125054305	125054605	ENSG00000175029.16|CTBP2|FUS|FUS	989	-	4.3702235	1.9748174	-1.0	-1.0
chr10	125087430	125087690	ENSG00000175029.16|CTBP2|FUS|FUS	973	-	5.2007523	1.569599	-1.0	-1.0
chr10	125145520	125145730	ENSG00000175029.16|CTBP2|FUS|FUS	939	-	5.499347	1.2115306	-1.0	-1.0
chr10	125047995	125048170	ENSG00000175029.16|CTBP2|FUS|FUS	939	-	5.368215	1.2177463	-1.0	-1.0
chr10	125105792	125107952	ENSG00000175029.16|CTBP2|FUS|FUS	992	-	5.1573524	2.085616	-1.0	-1.0
chr10	125132503	125132718	ENSG00000175029.16|CTBP2|FUS|FUS	949	-	5.8418345	1.2955339	-1.0	-1.0
chr10	125056345	125056545	ENSG00000175029.16|CTBP2|FUS|FUS	934	-	4.667336	1.1809413	-1.0	-1.0
chr10	125110467	125110577	ENSG00000175029.16|CTBP2|FUS|FUS	907	-	3.6486115	1.0321414	-1.0	-1.0
chr10	125128508	125128678	ENSG00000175029.16|CTBP2|FUS|FUS	915	-	5.4759984	1.0711689	-1.0	-1.0
chr10	125074275	125074415	ENSG00000175029.16|CTBP2|FUS|FUS	945	-	5.757687	1.2604256	-1.0	-1.0
chr10	125123983	125124118	ENSG00000175029.16|CTBP2|FUS|FUS	943	-	5.7331514	1.2431166	-1.0	-1.0
chr10	125097439	125097584	ENSG00000175029.16|CTBP2|FUS|FUS	930	-	5.6184306	1.1538972	-1.0	-1.0
chr10	125087765	125088080	ENSG00000175029.16|CTBP2|FUS|FUS	952	-	3.9568393	1.3186604	-1.0	-1.0
chr10	125088205	125088319	ENSG00000175029.16|CTBP2|FUS|FUS	925	-	5.611404	1.1247478	-1.0	-1.0
chr10	125051210	125051395	ENSG00000175029.16|CTBP2|FUS|FUS	929	-	5.5936284	1.1458626	-1.0	-1.0
chr10	125145795	125145915	ENSG00000175029.16|CTBP2|FUS|FUS	919	-	5.5061235	1.0912948	-1.0	-1.0
chr10	125056990	125057805	ENSG00000175029.16|CTBP2|FUS|FUS	949	-	5.253624	1.2933291	-1.0	-1.0
chr10	125121568	125122108	ENSG00000175029.16|CTBP2|FUS|FUS	953	-	5.088616	1.3322164	-1.0	-1.0
chr10	125044005	125044575	ENSG00000175029.16|CTBP2|FUS|FUS	955	-	4.948267	1.3468487	-1.0	-1.0
chr10	125075440	125075600	ENSG00000175029.16|CTBP2|FUS|FUS	932	-	3.8302019	1.1654986	-1.0	-1.0
chr10	125068540	125069310	ENSG00000175029.16|CTBP2|FUS|FUS	967	-	4.6461744	1.4853213	-1.0	-1.0
chr10	125131043	125131188	ENSG00000175029.16|CTBP2|FUS|FUS	948	-	5.7892528	1.2820866	-1.0	-1.0
chr10	125118228	125118558	ENSG00000175029.16|CTBP2|FUS|FUS	932	-	5.618112	1.1653644	-1.0	-1.0
chr10	125120773	125120888	ENSG00000175029.16|CTBP2|FUS|FUS	912	-	5.456702	1.0532761	-1.0	-1.0
chr10	125139920	125140045	ENSG00000175029.16|CTBP2|FUS|FUS	926	-	5.566681	1.1279964	-1.0	-1.0
chr10	125841994	125842094	ENSG00000107949.16|BCCIP|FUS|FUS	939	+	5.698608	1.2116809	-1.0	-1.0
chr10	125842329	125842454	ENSG00000107949.16|BCCIP|FUS|FUS	924	+	5.565121	1.1198533	-1.0	-1.0
chr10	131909005	131909270	ENSG00000175470.18|PPP2R2D|FUS|FUS	967	+	4.6199408	1.4877682	-1.0	-1.0
chr10	131954326	131954476	ENSG00000175470.18|PPP2R2D|FUS|FUS	933	+	5.641706	1.1724138	-1.0	-1.0
chr10	131909355	131909545	ENSG00000175470.18|PPP2R2D|FUS|FUS	967	+	5.0587153	1.476397	-1.0	-1.0
chr10	131904945	131905090	ENSG00000175470.18|PPP2R2D|FUS|FUS	936	+	5.4168725	1.1968509	-1.0	-1.0
chr10	131927118	131927488	ENSG00000175470.18|PPP2R2D|FUS|FUS	962	+	5.710122	1.4233521	-1.0	-1.0
chr10	131929168	131929268	ENSG00000175470.18|PPP2R2D|FUS|FUS	906	+	5.398194	1.0256217	-1.0	-1.0
chr10	131952761	131953726	ENSG00000175470.18|PPP2R2D|FUS|FUS	981	+	6.09518	1.7211534	-1.0	-1.0
chr10	131908570	131908730	ENSG00000175470.18|PPP2R2D|FUS|FUS	928	+	5.592479	1.1423538	-1.0	-1.0
chr10	131905600	131905805	ENSG00000175470.18|PPP2R2D|FUS|FUS	952	+	5.8494	1.3152257	-1.0	-1.0
chr10	131941466	131941576	ENSG00000175470.18|PPP2R2D|FUS|FUS	904	+	5.4007936	1.0199801	-1.0	-1.0
chr10	131953951	131954101	ENSG00000175470.18|PPP2R2D|FUS|FUS	921	+	5.5349054	1.1048771	-1.0	-1.0
chr10	131910745	131910870	ENSG00000175470.18|PPP2R2D|FUS|FUS	943	+	5.736774	1.2458785	-1.0	-1.0
chr10	131908755	131908885	ENSG00000175470.18|PPP2R2D|FUS|FUS	936	+	5.7061133	1.1950468	-1.0	-1.0
chr10	131908285	131908450	ENSG00000175470.18|PPP2R2D|FUS|FUS	929	+	5.592631	1.1463968	-1.0	-1.0
chr10	131901460	131901670	ENSG00000175470.18|PPP2R2D|FUS|FUS	927	+	5.6101856	1.139461	-1.0	-1.0
chr10	131953821	131953926	ENSG00000175470.18|PPP2R2D|FUS|FUS	901	+	5.36408	1.0035188	-1.0	-1.0
chr10	131907910	131908040	ENSG00000175470.18|PPP2R2D|FUS|FUS	905	+	5.389197	1.0204517	-1.0	-1.0
chr10	131909990	131910150	ENSG00000175470.18|PPP2R2D|FUS|FUS	909	+	5.430209	1.0410265	-1.0	-1.0
chr10	131926813	131926998	ENSG00000175470.18|PPP2R2D|FUS|FUS	963	+	5.975734	1.426878	-1.0	-1.0
chr10	131950586	131950696	ENSG00000175470.18|PPP2R2D|FUS|FUS	921	+	5.52631	1.1047919	-1.0	-1.0
chr10	131952391	131952511	ENSG00000175470.18|PPP2R2D|FUS|FUS	909	+	5.4363604	1.043083	-1.0	-1.0
chr10	131977543	131977653	ENSG00000176171.11|BNIP3|FUS|FUS	901	-	5.362485	1.0035188	-1.0	-1.0
chr10	131976293	131976678	ENSG00000176171.11|BNIP3|FUS|FUS	925	-	5.5622907	1.1259786	-1.0	-1.0
chr10	131974058	131974158	ENSG00000176171.11|BNIP3|FUS|FUS	903	-	5.3887935	1.0112125	-1.0	-1.0
chr10	131973466	131973651	ENSG00000176171.11|BNIP3|FUS|FUS	902	-	5.3657517	1.0067372	-1.0	-1.0
chr10	131968839	131968969	ENSG00000176171.11|BNIP3|FUS|FUS	918	-	5.495138	1.0838013	-1.0	-1.0
chr10	132331305	132331430	ENSG00000165752.16|STK32C|FUS|FUS	920	-	5.52341	1.0984409	-1.0	-1.0
chr10	132615726	132615921	ENSG00000068383.18|INPP5A|FUS|FUS	937	+	5.676531	1.2027878	-1.0	-1.0
chr10	132545286	132545436	ENSG00000068383.18|INPP5A|FUS|FUS	925	+	5.5674553	1.12755	-1.0	-1.0
chr10	132550081	132550256	ENSG00000068383.18|INPP5A|FUS|FUS	929	+	5.592217	1.1478378	-1.0	-1.0
chr10	132575966	132576171	ENSG00000068383.18|INPP5A|FUS|FUS	929	+	5.5994205	1.1514701	-1.0	-1.0
chr10	132579346	132579526	ENSG00000068383.18|INPP5A|FUS|FUS	932	+	5.6235704	1.1643405	-1.0	-1.0
chr10	132555311	132555576	ENSG00000068383.18|INPP5A|FUS|FUS	949	+	4.7667565	1.2911097	-1.0	-1.0
chr10	132557636	132557736	ENSG00000068383.18|INPP5A|FUS|FUS	901	+	5.417379	1.0035188	-1.0	-1.0
chr10	132546141	132546271	ENSG00000068383.18|INPP5A|FUS|FUS	903	+	5.3826847	1.014101	-1.0	-1.0
chr10	132555926	132556101	ENSG00000068383.18|INPP5A|FUS|FUS	916	+	5.491734	1.0746238	-1.0	-1.0
chr10	132579146	132579311	ENSG00000068383.18|INPP5A|FUS|FUS	916	+	5.4902506	1.0748624	-1.0	-1.0
chr10	132562996	132563141	ENSG00000068383.18|INPP5A|FUS|FUS	938	+	5.684549	1.2088324	-1.0	-1.0
chr10	132548181	132548326	ENSG00000068383.18|INPP5A|FUS|FUS	906	+	5.415861	1.0260634	-1.0	-1.0
chr10	132578581	132578816	ENSG00000068383.18|INPP5A|FUS|FUS	942	+	5.7315187	1.2380649	-1.0	-1.0
chr10	132557761	132557911	ENSG00000068383.18|INPP5A|FUS|FUS	905	+	5.399873	1.0226127	-1.0	-1.0
chr10	132616106	132616266	ENSG00000068383.18|INPP5A|FUS|FUS	910	+	5.453344	1.0440444	-1.0	-1.0
chr10	132548781	132548911	ENSG00000068383.18|INPP5A|FUS|FUS	920	+	5.5286717	1.0972459	-1.0	-1.0
chr10	132553901	132554031	ENSG00000068383.18|INPP5A|FUS|FUS	912	+	5.4565773	1.0573862	-1.0	-1.0
chr10	132554076	132554281	ENSG00000068383.18|INPP5A|FUS|FUS	940	+	5.718323	1.220213	-1.0	-1.0
chr10	132608771	132608971	ENSG00000068383.18|INPP5A|FUS|FUS	922	+	5.5312357	1.1071575	-1.0	-1.0
chr10	132558986	132559136	ENSG00000068383.18|INPP5A|FUS|FUS	903	+	5.4173636	1.0130736	-1.0	-1.0
chr10	132577056	132577181	ENSG00000068383.18|INPP5A|FUS|FUS	905	+	5.4098086	1.0225029	-1.0	-1.0
chr10	132578816	132578941	ENSG00000068383.18|INPP5A|FUS|FUS	902	+	5.3722563	1.0101696	-1.0	-1.0
chr10	132554736	132554986	ENSG00000068383.18|INPP5A|FUS|FUS	950	+	5.853674	1.3023958	-1.0	-1.0
chr10	132545901	132546136	ENSG00000068383.18|INPP5A|FUS|FUS	961	+	5.9579153	1.4133272	-1.0	-1.0
chr10	132551356	132551531	ENSG00000068383.18|INPP5A|FUS|FUS	911	+	5.439098	1.0500265	-1.0	-1.0
chr10	132555686	132555806	ENSG00000068383.18|INPP5A|FUS|FUS	939	+	5.702395	1.2163583	-1.0	-1.0
chr10	132616681	132616861	ENSG00000068383.18|INPP5A|FUS|FUS	931	+	5.615066	1.1624101	-1.0	-1.0
chr10	132578446	132578581	ENSG00000068383.18|INPP5A|FUS|FUS	907	+	5.4271073	1.0325842	-1.0	-1.0
chr10	132551601	132551821	ENSG00000068383.18|INPP5A|FUS|FUS	964	+	5.9891357	1.4451166	-1.0	-1.0
chr10	132656315	132656450	ENSG00000068383.18|INPP5A|FUS|FUS	907	+	5.463206	1.0328261	-1.0	-1.0
chr10	133302265	133302495	ENSG00000130640.13|TUBGCP2|FUS|FUS	965	-	5.9987698	1.4553713	-1.0	-1.0
chr10	133302130	133302235	ENSG00000130640.13|TUBGCP2|FUS|FUS	901	-	5.36408	1.0035188	-1.0	-1.0
chr10	133296069	133296409	ENSG00000130640.13|TUBGCP2|FUS|FUS	949	-	5.808926	1.2888023	-1.0	-1.0
chr10	133293774	133293909	ENSG00000130640.13|TUBGCP2|FUS|FUS	917	-	5.4972486	1.0790193	-1.0	-1.0
chr10	133302585	133302780	ENSG00000130640.13|TUBGCP2|FUS|FUS	936	-	5.661159	1.1929272	-1.0	-1.0
chr10	133312535	133312695	ENSG00000198546.14|ZNF511|FUS|FUS	931	+	5.1809597	1.1626481	-1.0	-1.0
chr10	133312536	133312696	ENSG00000283496.1|AL360181.5|FUS|FUS	928	+	5.15473	1.1449928	-1.0	-1.0
chr10	133394827	133395047	ENSG00000148824.18|MTG1|FUS|FUS	915	+	5.5130515	1.0725497	-1.0	-1.0
chr10	133420540	133420690	ENSG00000148824.18|MTG1|FUS|FUS	930	+	5.602728	1.1568308	-1.0	-1.0
chr10	133418764	133418894	ENSG00000148824.18|MTG1|FUS|FUS	913	+	5.467917	1.0613141	-1.0	-1.0
chr10	133420865	133421135	ENSG00000148824.18|MTG1|FUS|FUS	973	+	6.1407676	1.5739691	-1.0	-1.0
chr10	133419079	133419199	ENSG00000148824.18|MTG1|FUS|FUS	908	+	5.4454927	1.0382136	-1.0	-1.0
chr10	133420275	133420535	ENSG00000148824.18|MTG1|FUS|FUS	912	+	5.454114	1.0564269	-1.0	-1.0
chr10	133420275	133420440	ENSG00000254536.1|AL360181.3|FUS|FUS	914	+	5.47257	1.0669645	-1.0	-1.0
chr10	133418763	133418893	ENSG00000254536.1|AL360181.3|FUS|FUS	913	+	5.467917	1.0613141	-1.0	-1.0
chr10	133419078	133419198	ENSG00000254536.1|AL360181.3|FUS|FUS	907	+	5.4372053	1.0337224	-1.0	-1.0
chr10	133394828	133395048	ENSG00000254536.1|AL360181.3|FUS|FUS	916	+	5.5156136	1.0754436	-1.0	-1.0
chr10	133464406	133465591	ENSG00000214279.13|SCART1|FUS|FUS	968	+	4.9416156	1.4971399	-1.0	-1.0
chr10	133459486	133459726	ENSG00000214279.13|SCART1|FUS|FUS	982	+	5.153075	1.7366321	-1.0	-1.0
chr10	133467523	133467693	ENSG00000214279.13|SCART1|FUS|FUS	943	+	5.2559924	1.245318	-1.0	-1.0
chr10	133467093	133467298	ENSG00000214279.13|SCART1|FUS|FUS	924	+	4.6702595	1.1208197	-1.0	-1.0
chr10	133460245	133460445	ENSG00000214279.13|SCART1|FUS|FUS	975	+	6.182539	1.5948935	-1.0	-1.0
chr10	133456554	133456889	ENSG00000214279.13|SCART1|FUS|FUS	958	+	5.1467366	1.3733606	-1.0	-1.0
chr10	133466973	133467073	ENSG00000214279.13|SCART1|FUS|FUS	926	+	5.5691557	1.1310973	-1.0	-1.0
chr10	133459771	133460170	ENSG00000214279.13|SCART1|FUS|FUS	957	+	4.116575	1.3644327	-1.0	-1.0
chr10	133466431	133466541	ENSG00000214279.13|SCART1|FUS|FUS	904	+	5.412561	1.0187157	-1.0	-1.0
chr10	133456326	133456471	ENSG00000214279.13|SCART1|FUS|FUS	921	+	5.5461936	1.1008779	-1.0	-1.0
chr10	133467846	133467956	ENSG00000214279.13|SCART1|FUS|FUS	908	+	5.435266	1.0358261	-1.0	-1.0
chr10	133468021	133468201	ENSG00000214279.13|SCART1|FUS|FUS	930	+	5.650085	1.1557178	-1.0	-1.0
chr10	133465596	133465901	ENSG00000214279.13|SCART1|FUS|FUS	979	+	5.3741198	1.6852888	-1.0	-1.0
chr10	133459326	133459481	ENSG00000214279.13|SCART1|FUS|FUS	993	+	4.2031713	2.1559815	-1.0	-1.0
chr10	133465991	133466376	ENSG00000214279.13|SCART1|FUS|FUS	951	+	5.475402	1.3101684	-1.0	-1.0
chr10	133457299	133459326	ENSG00000214279.13|SCART1|FUS|FUS	979	+	4.707244	1.6809424	-1.0	-1.0
chr10	133461085	133461275	ENSG00000214279.13|SCART1|FUS|FUS	951	+	4.1593804	1.3068327	-1.0	-1.0
chr11	197954	198099	ENSG00000177951.17|BET1L|FUS|FUS	906	-	5.4226775	1.0288268	-1.0	-1.0
chr11	200554	200714	ENSG00000177951.17|BET1L|FUS|FUS	931	-	5.6425133	1.1597825	-1.0	-1.0
chr11	199894	200054	ENSG00000177951.17|BET1L|FUS|FUS	922	-	5.571751	1.107711	-1.0	-1.0
chr11	204823	205148	ENSG00000177951.17|BET1L|FUS|FUS	961	-	5.7794194	1.4102256	-1.0	-1.0
chr11	203868	204003	ENSG00000177951.17|BET1L|FUS|FUS	932	-	5.6360226	1.1674589	-1.0	-1.0
chr11	201024	201154	ENSG00000177951.17|BET1L|FUS|FUS	908	-	5.449395	1.0359174	-1.0	-1.0
chr11	236172	236297	ENSG00000142082.14|SIRT3|FUS|FUS	928	-	5.589464	1.1444167	-1.0	-1.0
chr11	252668	252888	ENSG00000185627.17|PSMD13|FUS|FUS	977	+	4.742609	1.633942	-1.0	-1.0
chr11	252498	252658	ENSG00000185627.17|PSMD13|FUS|FUS	913	+	3.844702	1.0582293	-1.0	-1.0
chr11	288154	288264	ENSG00000255026.1|AC136475.3|FUS|FUS	912	+	5.4570932	1.0548804	-1.0	-1.0
chr11	294555	295680	ENSG00000142102.15|PGGHG|FUS|FUS	985	+	4.055631	1.8304255	-1.0	-1.0
chr11	292885	293140	ENSG00000142102.15|PGGHG|FUS|FUS	954	+	2.9982615	1.3349804	-1.0	-1.0
chr11	294266	294478	ENSG00000142102.15|PGGHG|FUS|FUS	967	+	3.0074222	1.4774193	-1.0	-1.0
chr11	293345	293465	ENSG00000142102.15|PGGHG|FUS|FUS	927	+	2.3996282	1.138783	-1.0	-1.0
chr11	291029	291894	ENSG00000142102.15|PGGHG|FUS|FUS	980	+	3.3695395	1.6943364	-1.0	-1.0
chr11	290674	290904	ENSG00000142102.15|PGGHG|FUS|FUS	940	+	2.5026143	1.2248871	-1.0	-1.0
chr11	289573	289708	ENSG00000142102.15|PGGHG|FUS|FUS	912	+	3.0472057	1.05578	-1.0	-1.0
chr11	293470	293590	ENSG00000142102.15|PGGHG|FUS|FUS	918	+	3.3068805	1.0847405	-1.0	-1.0
chr11	292545	292677	ENSG00000142102.15|PGGHG|FUS|FUS	958	+	3.2299497	1.3716462	-1.0	-1.0
chr11	289444	289558	ENSG00000142102.15|PGGHG|FUS|FUS	948	+	3.5130877	1.2879086	-1.0	-1.0
chr11	294098	294196	ENSG00000142102.15|PGGHG|FUS|FUS	995	+	3.6431878	2.3205864	-1.0	-1.0
chr11	315171	315272	ENSG00000185201.16|IFITM2|FUS|FUS	938	+	5.776929	1.2068596	-1.0	-1.0
chr11	314445	314565	ENSG00000185201.16|IFITM2|FUS|FUS	915	+	5.483002	1.0707445	-1.0	-1.0
chr11	314456	314561	ENSG00000185885.15|IFITM1|FUS|FUS	906	+	5.416759	1.0282106	-1.0	-1.0
chr11	315171	315272	ENSG00000185885.15|IFITM1|FUS|FUS	938	+	5.776929	1.2069042	-1.0	-1.0
chr11	377015	377130	ENSG00000182272.11|B4GALNT4|FUS|FUS	922	+	3.7861383	1.1060559	-1.0	-1.0
chr11	378997	379302	ENSG00000182272.11|B4GALNT4|FUS|FUS	947	+	5.257506	1.2791978	-1.0	-1.0
chr11	377337	377557	ENSG00000182272.11|B4GALNT4|FUS|FUS	936	+	5.667649	1.1932869	-1.0	-1.0
chr11	377682	378987	ENSG00000182272.11|B4GALNT4|FUS|FUS	970	+	5.1746883	1.5254569	-1.0	-1.0
chr11	376715	376870	ENSG00000182272.11|B4GALNT4|FUS|FUS	914	+	5.473824	1.0660504	-1.0	-1.0
chr11	396150	396260	ENSG00000184363.9|PKP3|FUS|FUS	908	+	5.4358845	1.0351739	-1.0	-1.0
chr11	395239	395359	ENSG00000184363.9|PKP3|FUS|FUS	912	+	5.4503183	1.0553145	-1.0	-1.0
chr11	394251	394361	ENSG00000184363.9|PKP3|FUS|FUS	941	+	5.72511	1.2276027	-1.0	-1.0
chr11	394874	395014	ENSG00000184363.9|PKP3|FUS|FUS	909	+	5.4238667	1.0401677	-1.0	-1.0
chr11	404455	404905	ENSG00000184363.9|PKP3|FUS|FUS	982	+	4.718254	1.7395675	-1.0	-1.0
chr11	418207	418589	ENSG00000185101.12|ANO9|FUS|FUS	964	-	5.0113697	1.4409492	-1.0	-1.0
chr11	418724	418854	ENSG00000185101.12|ANO9|FUS|FUS	928	-	5.6637626	1.1425916	-1.0	-1.0
chr11	419696	420041	ENSG00000185101.12|ANO9|FUS|FUS	969	-	4.818893	1.505383	-1.0	-1.0
chr11	432818	433093	ENSG00000185101.12|ANO9|FUS|FUS	925	-	5.0114284	1.1269743	-1.0	-1.0
chr11	420251	420516	ENSG00000185101.12|ANO9|FUS|FUS	947	-	4.419861	1.2738838	-1.0	-1.0
chr11	433128	433233	ENSG00000185101.12|ANO9|FUS|FUS	940	-	5.713973	1.2220969	-1.0	-1.0
chr11	420041	420211	ENSG00000185101.12|ANO9|FUS|FUS	925	-	4.5083146	1.1252477	-1.0	-1.0
chr11	432533	432743	ENSG00000185101.12|ANO9|FUS|FUS	970	-	5.3554215	1.5191921	-1.0	-1.0
chr11	432043	432493	ENSG00000185101.12|ANO9|FUS|FUS	964	-	4.5820184	1.443523	-1.0	-1.0
chr11	472741	472881	ENSG00000174915.11|PTDSS2|FUS|FUS	910	+	5.435107	1.0452299	-1.0	-1.0
chr11	472886	473001	ENSG00000174915.11|PTDSS2|FUS|FUS	936	+	5.6828012	1.1962687	-1.0	-1.0
chr11	452603	452708	ENSG00000174915.11|PTDSS2|FUS|FUS	905	+	5.3958526	1.0227922	-1.0	-1.0
chr11	486249	486494	ENSG00000174915.11|PTDSS2|FUS|FUS	929	+	3.7954977	1.1486218	-1.0	-1.0
chr11	488957	489072	ENSG00000174915.11|PTDSS2|FUS|FUS	940	+	3.9066513	1.2230034	-1.0	-1.0
chr11	476777	477792	ENSG00000174915.11|PTDSS2|FUS|FUS	970	+	5.650156	1.5192795	-1.0	-1.0
chr11	484754	484909	ENSG00000174915.11|PTDSS2|FUS|FUS	903	+	5.3791795	1.0125082	-1.0	-1.0
chr11	451653	451978	ENSG00000174915.11|PTDSS2|FUS|FUS	948	+	5.182196	1.2856027	-1.0	-1.0
chr11	473977	474207	ENSG00000174915.11|PTDSS2|FUS|FUS	934	+	5.656992	1.1826798	-1.0	-1.0
chr11	475892	476322	ENSG00000174915.11|PTDSS2|FUS|FUS	956	+	5.5605574	1.3584602	-1.0	-1.0
chr11	454398	454498	ENSG00000174915.11|PTDSS2|FUS|FUS	926	+	5.5691557	1.1310973	-1.0	-1.0
chr11	479670	479770	ENSG00000174915.11|PTDSS2|FUS|FUS	914	+	5.4773707	1.0638058	-1.0	-1.0
chr11	460553	460733	ENSG00000174915.11|PTDSS2|FUS|FUS	941	+	5.712295	1.226444	-1.0	-1.0
chr11	485954	486169	ENSG00000174915.11|PTDSS2|FUS|FUS	928	+	5.5845623	1.1418506	-1.0	-1.0
chr11	477927	478027	ENSG00000174915.11|PTDSS2|FUS|FUS	901	+	5.36408	1.0035188	-1.0	-1.0
chr11	485279	485674	ENSG00000174915.11|PTDSS2|FUS|FUS	919	+	5.5087147	1.0911614	-1.0	-1.0
chr11	454188	454318	ENSG00000174915.11|PTDSS2|FUS|FUS	911	+	5.4591928	1.0496302	-1.0	-1.0
chr11	476332	476667	ENSG00000174915.11|PTDSS2|FUS|FUS	957	+	5.8937235	1.3694527	-1.0	-1.0
chr11	473561	473671	ENSG00000174915.11|PTDSS2|FUS|FUS	914	+	5.4855685	1.0632396	-1.0	-1.0
chr11	472311	472506	ENSG00000174915.11|PTDSS2|FUS|FUS	921	+	5.529548	1.102053	-1.0	-1.0
chr11	461941	462066	ENSG00000174915.11|PTDSS2|FUS|FUS	909	+	5.436766	1.0418799	-1.0	-1.0
chr11	454893	455093	ENSG00000174915.11|PTDSS2|FUS|FUS	931	+	5.632728	1.1598128	-1.0	-1.0
chr11	452433	452593	ENSG00000174915.11|PTDSS2|FUS|FUS	939	+	5.09598	1.2152143	-1.0	-1.0
chr11	487238	487408	ENSG00000174915.11|PTDSS2|FUS|FUS	911	+	5.4524565	1.0488254	-1.0	-1.0
chr11	479084	479445	ENSG00000174915.11|PTDSS2|FUS|FUS	975	+	5.9787755	1.5963147	-1.0	-1.0
chr11	472546	472656	ENSG00000174915.11|PTDSS2|FUS|FUS	900	+	5.3544955	1.0013683	-1.0	-1.0
chr11	485009	485159	ENSG00000174915.11|PTDSS2|FUS|FUS	916	+	5.527264	1.0779778	-1.0	-1.0
chr11	479465	479620	ENSG00000174915.11|PTDSS2|FUS|FUS	924	+	3.773824	1.1210145	-1.0	-1.0
chr11	484234	484544	ENSG00000174915.11|PTDSS2|FUS|FUS	936	+	5.652417	1.1926118	-1.0	-1.0
chr11	504552	504823	ENSG00000023191.16|RNH1|FUS|FUS	946	-	3.6627214	1.2636918	-1.0	-1.0
chr11	499339	499464	ENSG00000023191.16|RNH1|FUS|FUS	920	-	5.5190554	1.0976694	-1.0	-1.0
chr11	502299	502444	ENSG00000023191.16|RNH1|FUS|FUS	904	-	5.3869476	1.0191592	-1.0	-1.0
chr11	503720	504426	ENSG00000023191.16|RNH1|FUS|FUS	971	-	5.638427	1.539921	-1.0	-1.0
chr11	503264	503569	ENSG00000023191.16|RNH1|FUS|FUS	952	-	5.7490845	1.3181003	-1.0	-1.0
chr11	505063	505253	ENSG00000023191.16|RNH1|FUS|FUS	925	-	5.566014	1.1257312	-1.0	-1.0
chr11	506421	506608	ENSG00000023191.16|RNH1|FUS|FUS	953	-	5.4726357	1.3318039	-1.0	-1.0
chr11	506207	506356	ENSG00000023191.16|RNH1|FUS|FUS	947	-	5.788919	1.2730318	-1.0	-1.0
chr11	502734	502964	ENSG00000023191.16|RNH1|FUS|FUS	914	-	5.50517	1.0669554	-1.0	-1.0
chr11	529453	529583	ENSG00000254739.1|AC137894.1|FUS|FUS	937	+	5.7130632	1.2036366	-1.0	-1.0
chr11	529153	529438	ENSG00000254739.1|AC137894.1|FUS|FUS	923	+	5.546341	1.1138215	-1.0	-1.0
chr11	554667	554772	ENSG00000161328.10|LRRC56|FUS|FUS	912	+	5.4576826	1.057759	-1.0	-1.0
chr11	554472	554602	ENSG00000161328.10|LRRC56|FUS|FUS	963	+	6.0077186	1.4373688	-1.0	-1.0
chr11	557789	557944	ENSG00000254815.5|AP006284.1|FUS|FUS	914	+	5.4667563	1.0666077	-1.0	-1.0
chr11	567853	568330	ENSG00000247095.2|MIR210HG|FUS|FUS	981	-	5.7404957	1.7324839	-1.0	-1.0
chr11	568330	568445	ENSG00000247095.2|MIR210HG|FUS|FUS	950	-	5.814826	1.2997757	-1.0	-1.0
chr11	567044	567839	ENSG00000247095.2|MIR210HG|FUS|FUS	972	-	5.687337	1.5483366	-1.0	-1.0
chr11	566314	566539	ENSG00000247095.2|MIR210HG|FUS|FUS	907	-	5.420531	1.0295559	-1.0	-1.0
chr11	595404	595509	ENSG00000070047.11|PHRF1|FUS|FUS	922	+	5.57817	1.1053734	-1.0	-1.0
chr11	611813	612222	ENSG00000070047.11|PHRF1|FUS|FUS	964	+	4.395766	1.4417919	-1.0	-1.0
chr11	589719	590239	ENSG00000070047.11|PHRF1|FUS|FUS	951	+	5.1339793	1.3123313	-1.0	-1.0
chr11	583946	584356	ENSG00000070047.11|PHRF1|FUS|FUS	928	+	5.600767	1.1444739	-1.0	-1.0
chr11	596759	596874	ENSG00000070047.11|PHRF1|FUS|FUS	909	+	5.431674	1.0412616	-1.0	-1.0
chr11	583501	583886	ENSG00000070047.11|PHRF1|FUS|FUS	929	+	5.621063	1.1510923	-1.0	-1.0
chr11	586561	587258	ENSG00000070047.11|PHRF1|FUS|FUS	956	+	5.622538	1.355296	-1.0	-1.0
chr11	597115	597290	ENSG00000070047.11|PHRF1|FUS|FUS	921	+	5.5337186	1.1037652	-1.0	-1.0
chr11	607545	607650	ENSG00000070047.11|PHRF1|FUS|FUS	926	+	5.572673	1.1324875	-1.0	-1.0
chr11	590274	590469	ENSG00000070047.11|PHRF1|FUS|FUS	923	+	4.2458444	1.114967	-1.0	-1.0
chr11	587474	587764	ENSG00000070047.11|PHRF1|FUS|FUS	964	+	5.9797974	1.4435434	-1.0	-1.0
chr11	596329	596519	ENSG00000070047.11|PHRF1|FUS|FUS	964	+	5.5985703	1.4381849	-1.0	-1.0
chr11	638649	639039	ENSG00000069696.6|DRD4|FUS|FUS	960	+	4.280177	1.3986686	-1.0	-1.0
chr11	639545	639647	ENSG00000069696.6|DRD4|FUS|FUS	919	+	3.8254228	1.0930462	-1.0	-1.0
chr11	640400	640585	ENSG00000069696.6|DRD4|FUS|FUS	907	+	5.4581933	1.0336756	-1.0	-1.0
chr11	637292	637452	ENSG00000069696.6|DRD4|FUS|FUS	929	+	2.9978423	1.148317	-1.0	-1.0
chr11	638434	638539	ENSG00000069696.6|DRD4|FUS|FUS	901	+	5.36408	1.0035188	-1.0	-1.0
chr11	639158	639432	ENSG00000069696.6|DRD4|FUS|FUS	952	+	4.6825204	1.3149898	-1.0	-1.0
chr11	639937	640252	ENSG00000069696.6|DRD4|FUS|FUS	936	+	5.7034354	1.1945611	-1.0	-1.0
chr11	639647	639872	ENSG00000069696.6|DRD4|FUS|FUS	939	+	5.754138	1.2175286	-1.0	-1.0
chr11	637724	638419	ENSG00000069696.6|DRD4|FUS|FUS	970	+	4.3579664	1.5206147	-1.0	-1.0
chr11	660576	660726	ENSG00000177030.16|DEAF1|FUS|FUS	937	-	5.6806927	1.2031634	-1.0	-1.0
chr11	660306	660406	ENSG00000177030.16|DEAF1|FUS|FUS	914	-	5.508763	1.0678331	-1.0	-1.0
chr11	660086	660211	ENSG00000177030.16|DEAF1|FUS|FUS	929	-	5.6029663	1.1467644	-1.0	-1.0
chr11	661836	661956	ENSG00000177030.16|DEAF1|FUS|FUS	915	-	5.4768267	1.0703297	-1.0	-1.0
chr11	662591	662996	ENSG00000177030.16|DEAF1|FUS|FUS	946	-	4.82481	1.2661036	-1.0	-1.0
chr11	660796	661101	ENSG00000177030.16|DEAF1|FUS|FUS	960	-	4.997183	1.4005368	-1.0	-1.0
chr11	662366	662521	ENSG00000177030.16|DEAF1|FUS|FUS	921	-	5.5313015	1.104531	-1.0	-1.0
chr11	657061	657181	ENSG00000177030.16|DEAF1|FUS|FUS	913	-	3.7159169	1.0604291	-1.0	-1.0
chr11	752473	752593	ENSG00000177156.10|TALDO1|FUS|FUS	918	+	5.501796	1.0861229	-1.0	-1.0
chr11	748018	748153	ENSG00000177156.10|TALDO1|FUS|FUS	915	+	4.1515303	1.0728071	-1.0	-1.0
chr11	748183	748348	ENSG00000177156.10|TALDO1|FUS|FUS	922	+	4.950716	1.1098361	-1.0	-1.0
chr11	747633	747958	ENSG00000177156.10|TALDO1|FUS|FUS	957	+	5.102239	1.3627298	-1.0	-1.0
chr11	762695	762975	ENSG00000177156.10|TALDO1|FUS|FUS	945	+	5.6465626	1.2559099	-1.0	-1.0
chr11	752748	752938	ENSG00000177156.10|TALDO1|FUS|FUS	941	+	5.705771	1.2263021	-1.0	-1.0
chr11	762505	762695	ENSG00000177156.10|TALDO1|FUS|FUS	917	+	5.4907584	1.0813469	-1.0	-1.0
chr11	771344	771467	ENSG00000177225.16|GATD1|FUS|FUS	930	-	3.2886193	1.1521574	-1.0	-1.0
chr11	772849	772979	ENSG00000177225.16|GATD1|FUS|FUS	949	-	5.825307	1.2930645	-1.0	-1.0
chr11	774133	774388	ENSG00000177225.16|GATD1|FUS|FUS	935	-	5.647989	1.1893315	-1.0	-1.0
chr11	771467	771787	ENSG00000177225.16|GATD1|FUS|FUS	957	-	5.5851984	1.362132	-1.0	-1.0
chr11	769924	770024	ENSG00000177225.16|GATD1|FUS|FUS	904	-	3.627036	1.0192593	-1.0	-1.0
chr11	776337	776679	ENSG00000177225.16|GATD1|FUS|FUS	970	-	6.072096	1.5180304	-1.0	-1.0
chr11	770079	770739	ENSG00000177225.16|GATD1|FUS|FUS	974	-	4.3445735	1.5807476	-1.0	-1.0
chr11	770764	771334	ENSG00000177225.16|GATD1|FUS|FUS	961	-	4.0921082	1.4098907	-1.0	-1.0
chr11	771792	772257	ENSG00000177225.16|GATD1|FUS|FUS	945	-	4.693404	1.2609493	-1.0	-1.0
chr11	772989	773324	ENSG00000177225.16|GATD1|FUS|FUS	942	-	4.300908	1.2366313	-1.0	-1.0
chr11	773734	774007	ENSG00000177225.16|GATD1|FUS|FUS	950	-	5.8114347	1.2991936	-1.0	-1.0
chr11	773364	773574	ENSG00000177225.16|GATD1|FUS|FUS	923	-	4.1815767	1.1111298	-1.0	-1.0
chr11	774007	774113	ENSG00000177225.16|GATD1|FUS|FUS	948	-	5.8540606	1.2860345	-1.0	-1.0
chr11	776679	777174	ENSG00000177225.16|GATD1|FUS|FUS	989	-	6.5289974	1.9528849	-1.0	-1.0
chr11	767219	767649	ENSG00000177225.16|GATD1|FUS|FUS	959	-	3.0136447	1.3891943	-1.0	-1.0
chr11	775182	775862	ENSG00000177225.16|GATD1|FUS|FUS	935	-	5.5090857	1.1884701	-1.0	-1.0
chr11	777695	777990	ENSG00000255284.1|AP006621.3|FUS|FUS	934	+	5.6522803	1.1789328	-1.0	-1.0
chr11	783060	783255	ENSG00000255284.1|AP006621.3|FUS|FUS	980	+	6.2803063	1.6991558	-1.0	-1.0
chr11	783529	783704	ENSG00000255284.1|AP006621.3|FUS|FUS	918	+	5.503906	1.0879233	-1.0	-1.0
chr11	780660	780760	ENSG00000255284.1|AP006621.3|FUS|FUS	901	+	3.621139	1.004601	-1.0	-1.0
chr11	780455	780635	ENSG00000255284.1|AP006621.3|FUS|FUS	940	+	5.6991186	1.2212722	-1.0	-1.0
chr11	781605	782125	ENSG00000255284.1|AP006621.3|FUS|FUS	949	+	4.552169	1.2933273	-1.0	-1.0
chr11	778895	780390	ENSG00000255284.1|AP006621.3|FUS|FUS	961	+	4.9526553	1.412089	-1.0	-1.0
chr11	782180	782540	ENSG00000255284.1|AP006621.3|FUS|FUS	929	+	5.1379695	1.1461529	-1.0	-1.0
chr11	782545	782800	ENSG00000255284.1|AP006621.3|FUS|FUS	971	+	6.0252852	1.5354177	-1.0	-1.0
chr11	781015	781145	ENSG00000255284.1|AP006621.3|FUS|FUS	900	+	5.3556952	1.0019059	-1.0	-1.0
chr11	779616	780401	ENSG00000279672.1|AP006621.5|FUS|FUS	958	+	5.1758356	1.3736714	-1.0	-1.0
chr11	780456	780636	ENSG00000279672.1|AP006621.5|FUS|FUS	941	+	5.7096543	1.22888	-1.0	-1.0
chr11	781750	781927	ENSG00000255142.1|AP006621.2|FUS|FUS	937	+	5.259333	1.2031281	-1.0	-1.0
chr11	781644	781750	ENSG00000255142.1|AP006621.2|FUS|FUS	912	+	3.682659	1.0567542	-1.0	-1.0
chr11	781927	782105	ENSG00000255142.1|AP006621.2|FUS|FUS	965	+	4.173952	1.4610049	-1.0	-1.0
chr11	799893	800244	ENSG00000177595.17|PIDD1|FUS|FUS	932	-	5.6470027	1.1684451	-1.0	-1.0
chr11	799368	799488	ENSG00000177595.17|PIDD1|FUS|FUS	907	-	3.6700063	1.0324031	-1.0	-1.0
chr11	810592	810742	ENSG00000177600.8|RPLP2|FUS|FUS	919	+	5.58987	1.0934671	-1.0	-1.0
chr11	812188	812433	ENSG00000177600.8|RPLP2|FUS|FUS	978	+	6.3166556	1.6609093	-1.0	-1.0
chr11	810046	810211	ENSG00000177600.8|RPLP2|FUS|FUS	916	+	5.483108	1.0755299	-1.0	-1.0
chr11	811012	811312	ENSG00000177600.8|RPLP2|FUS|FUS	934	+	5.687296	1.183409	-1.0	-1.0
chr11	811376	811476	ENSG00000177600.8|RPLP2|FUS|FUS	905	+	3.7197855	1.0205895	-1.0	-1.0
chr11	819573	819848	ENSG00000177666.16|PNPLA2|FUS|FUS	905	+	4.855456	1.0226241	-1.0	-1.0
chr11	820974	821089	ENSG00000177666.16|PNPLA2|FUS|FUS	929	+	5.620594	1.1476436	-1.0	-1.0
chr11	821099	821364	ENSG00000177666.16|PNPLA2|FUS|FUS	970	+	5.6080585	1.5217054	-1.0	-1.0
chr11	820735	820834	ENSG00000177666.16|PNPLA2|FUS|FUS	906	+	5.416759	1.0282106	-1.0	-1.0
chr11	821469	821624	ENSG00000177666.16|PNPLA2|FUS|FUS	922	+	3.9145305	1.1056741	-1.0	-1.0
chr11	825047	825147	ENSG00000177666.16|PNPLA2|FUS|FUS	906	+	5.4260683	1.0252966	-1.0	-1.0
chr11	819905	820640	ENSG00000177666.16|PNPLA2|FUS|FUS	977	+	5.3858805	1.6302469	-1.0	-1.0
chr11	831549	831719	ENSG00000177685.16|CRACR2B|FUS|FUS	914	+	5.4780145	1.0632783	-1.0	-1.0
chr11	830961	831211	ENSG00000177685.16|CRACR2B|FUS|FUS	923	+	5.149619	1.1125758	-1.0	-1.0
chr11	830596	830721	ENSG00000177685.16|CRACR2B|FUS|FUS	916	+	5.4846735	1.0757642	-1.0	-1.0
chr11	844727	844862	ENSG00000214063.10|TSPAN4|FUS|FUS	921	+	5.5349445	1.1035453	-1.0	-1.0
chr11	843729	843849	ENSG00000214063.10|TSPAN4|FUS|FUS	953	+	5.8321834	1.3246597	-1.0	-1.0
chr11	850987	851102	ENSG00000214063.10|TSPAN4|FUS|FUS	917	+	5.5068326	1.0824432	-1.0	-1.0
chr11	845612	845792	ENSG00000214063.10|TSPAN4|FUS|FUS	927	+	5.6661453	1.1389225	-1.0	-1.0
chr11	853557	853672	ENSG00000214063.10|TSPAN4|FUS|FUS	904	+	5.392332	1.0177752	-1.0	-1.0
chr11	846837	846942	ENSG00000214063.10|TSPAN4|FUS|FUS	901	+	5.36408	1.0035188	-1.0	-1.0
chr11	843444	843559	ENSG00000214063.10|TSPAN4|FUS|FUS	929	+	5.6193347	1.1465997	-1.0	-1.0
chr11	845842	846227	ENSG00000214063.10|TSPAN4|FUS|FUS	958	+	5.91649	1.3727721	-1.0	-1.0
chr11	845432	845602	ENSG00000214063.10|TSPAN4|FUS|FUS	918	+	5.505387	1.0875274	-1.0	-1.0
chr11	846447	846642	ENSG00000214063.10|TSPAN4|FUS|FUS	949	+	5.8046446	1.2945368	-1.0	-1.0
chr11	844867	845137	ENSG00000214063.10|TSPAN4|FUS|FUS	918	+	5.504653	1.0883714	-1.0	-1.0
chr11	845142	845247	ENSG00000214063.10|TSPAN4|FUS|FUS	900	+	5.3544955	1.0013683	-1.0	-1.0
chr11	844186	844441	ENSG00000214063.10|TSPAN4|FUS|FUS	936	+	5.6991334	1.1922941	-1.0	-1.0
chr11	896804	896969	ENSG00000177830.17|CHID1|FUS|FUS	907	-	4.437792	1.030751	-1.0	-1.0
chr11	898079	898279	ENSG00000177830.17|CHID1|FUS|FUS	977	-	6.1457157	1.6380742	-1.0	-1.0
chr11	868604	868839	ENSG00000177830.17|CHID1|FUS|FUS	923	-	5.1511745	1.1123859	-1.0	-1.0
chr11	887869	887974	ENSG00000177830.17|CHID1|FUS|FUS	901	-	5.417379	1.0035188	-1.0	-1.0
chr11	890909	891154	ENSG00000177830.17|CHID1|FUS|FUS	947	-	5.77835	1.2790895	-1.0	-1.0
chr11	890734	890899	ENSG00000177830.17|CHID1|FUS|FUS	933	-	5.632976	1.1731404	-1.0	-1.0
chr11	885479	885659	ENSG00000177830.17|CHID1|FUS|FUS	948	-	5.784928	1.2815847	-1.0	-1.0
chr11	893589	893694	ENSG00000177830.17|CHID1|FUS|FUS	905	-	5.4244795	1.0206666	-1.0	-1.0
chr11	887464	887774	ENSG00000177830.17|CHID1|FUS|FUS	932	-	5.6479707	1.1704519	-1.0	-1.0
chr11	891249	891414	ENSG00000177830.17|CHID1|FUS|FUS	929	-	5.630304	1.1462405	-1.0	-1.0
chr11	888059	888229	ENSG00000177830.17|CHID1|FUS|FUS	912	-	5.4643245	1.0570382	-1.0	-1.0
chr11	898759	898859	ENSG00000177830.17|CHID1|FUS|FUS	909	-	5.436053	1.0427155	-1.0	-1.0
chr11	888479	888629	ENSG00000177830.17|CHID1|FUS|FUS	908	-	5.433189	1.0369923	-1.0	-1.0
chr11	877310	877415	ENSG00000177830.17|CHID1|FUS|FUS	935	-	5.6552773	1.1846564	-1.0	-1.0
chr11	898934	899039	ENSG00000177830.17|CHID1|FUS|FUS	940	-	5.7395754	1.2239382	-1.0	-1.0
chr11	894579	894709	ENSG00000177830.17|CHID1|FUS|FUS	932	-	5.648185	1.167317	-1.0	-1.0
chr11	891529	891629	ENSG00000177830.17|CHID1|FUS|FUS	903	-	5.422133	1.0150192	-1.0	-1.0
chr11	899209	899309	ENSG00000177830.17|CHID1|FUS|FUS	900	-	5.3544955	1.0013683	-1.0	-1.0
chr11	888339	888454	ENSG00000177830.17|CHID1|FUS|FUS	905	-	5.4029675	1.0234634	-1.0	-1.0
chr11	889404	890059	ENSG00000177830.17|CHID1|FUS|FUS	942	-	5.079084	1.2342974	-1.0	-1.0
chr11	880675	880800	ENSG00000177830.17|CHID1|FUS|FUS	915	-	5.4826202	1.0685339	-1.0	-1.0
chr11	893144	893254	ENSG00000177830.17|CHID1|FUS|FUS	904	-	5.388332	1.0192599	-1.0	-1.0
chr11	886969	887084	ENSG00000177830.17|CHID1|FUS|FUS	910	-	5.4361916	1.0437523	-1.0	-1.0
chr11	892864	893004	ENSG00000177830.17|CHID1|FUS|FUS	912	-	5.4790697	1.054382	-1.0	-1.0
chr11	897414	898074	ENSG00000177830.17|CHID1|FUS|FUS	967	-	5.9570537	1.4847022	-1.0	-1.0
chr11	896369	896529	ENSG00000177830.17|CHID1|FUS|FUS	939	-	5.694323	1.2174683	-1.0	-1.0
chr11	886754	886854	ENSG00000177830.17|CHID1|FUS|FUS	904	-	5.3935113	1.0199628	-1.0	-1.0
chr11	895694	896159	ENSG00000177830.17|CHID1|FUS|FUS	983	-	4.963087	1.766207	-1.0	-1.0
chr11	898284	898689	ENSG00000177830.17|CHID1|FUS|FUS	950	-	5.5372286	1.3005486	-1.0	-1.0
chr11	875115	875235	ENSG00000177830.17|CHID1|FUS|FUS	909	-	5.426374	1.0405732	-1.0	-1.0
chr11	890589	890689	ENSG00000177830.17|CHID1|FUS|FUS	906	-	5.4028506	1.0271305	-1.0	-1.0
chr11	894769	895629	ENSG00000177830.17|CHID1|FUS|FUS	945	-	5.3808613	1.257362	-1.0	-1.0
chr11	889004	889384	ENSG00000177830.17|CHID1|FUS|FUS	964	-	6.0209503	1.443732	-1.0	-1.0
chr11	973970	974105	ENSG00000183020.13|AP2A2|FUS|FUS	910	+	5.447646	1.0436739	-1.0	-1.0
chr11	992362	992497	ENSG00000183020.13|AP2A2|FUS|FUS	947	+	5.778728	1.2746342	-1.0	-1.0
chr11	989757	990622	ENSG00000183020.13|AP2A2|FUS|FUS	979	+	5.113367	1.6789755	-1.0	-1.0
chr11	990907	991122	ENSG00000183020.13|AP2A2|FUS|FUS	935	+	5.525361	1.1839553	-1.0	-1.0
chr11	1002429	1002549	ENSG00000183020.13|AP2A2|FUS|FUS	921	+	5.562749	1.101376	-1.0	-1.0
chr11	1002169	1002279	ENSG00000183020.13|AP2A2|FUS|FUS	901	+	5.3592944	1.0035188	-1.0	-1.0
chr11	1002059	1002164	ENSG00000183020.13|AP2A2|FUS|FUS	903	+	5.378673	1.0142493	-1.0	-1.0
chr11	989437	989677	ENSG00000183020.13|AP2A2|FUS|FUS	944	+	5.751427	1.2540836	-1.0	-1.0
chr11	991192	992332	ENSG00000183020.13|AP2A2|FUS|FUS	988	+	5.6139693	1.9126874	-1.0	-1.0
chr11	1003069	1003374	ENSG00000183020.13|AP2A2|FUS|FUS	915	+	5.47997	1.0713769	-1.0	-1.0
chr11	993050	993235	ENSG00000183020.13|AP2A2|FUS|FUS	932	+	5.6313496	1.1698127	-1.0	-1.0
chr11	1301329	1301479	ENSG00000078902.15|TOLLIP|FUS|FUS	924	-	5.552595	1.1208578	-1.0	-1.0
chr11	1302790	1302950	ENSG00000078902.15|TOLLIP|FUS|FUS	938	-	5.6748376	1.2060242	-1.0	-1.0
chr11	1284117	1284227	ENSG00000078902.15|TOLLIP|FUS|FUS	908	-	5.4633155	1.0350302	-1.0	-1.0
chr11	1300294	1300419	ENSG00000078902.15|TOLLIP|FUS|FUS	904	-	5.3853955	1.0164685	-1.0	-1.0
chr11	1284997	1285177	ENSG00000078902.15|TOLLIP|FUS|FUS	922	-	5.54945	1.1097201	-1.0	-1.0
chr11	1300714	1300949	ENSG00000078902.15|TOLLIP|FUS|FUS	912	-	5.496203	1.0560857	-1.0	-1.0
chr11	1302084	1302234	ENSG00000078902.15|TOLLIP|FUS|FUS	924	-	5.567505	1.1200198	-1.0	-1.0
chr11	1302618	1302728	ENSG00000078902.15|TOLLIP|FUS|FUS	906	-	5.417182	1.0263886	-1.0	-1.0
chr11	1306784	1306949	ENSG00000078902.15|TOLLIP|FUS|FUS	954	-	5.7128673	1.3356781	-1.0	-1.0
chr11	1306234	1306384	ENSG00000078902.15|TOLLIP|FUS|FUS	957	-	5.8948035	1.3667805	-1.0	-1.0
chr11	1308864	1309059	ENSG00000078902.15|TOLLIP|FUS|FUS	913	-	5.4574423	1.0613463	-1.0	-1.0
chr11	1479086	1479186	ENSG00000182208.13|MOB2|FUS|FUS	900	-	5.3544955	1.0013683	-1.0	-1.0
chr11	1761610	1761720	ENSG00000117984.13|CTSD|FUS|FUS	916	-	5.5422726	1.0752335	-1.0	-1.0
chr11	1761860	1762105	ENSG00000117984.13|CTSD|FUS|FUS	917	-	5.5370626	1.0811203	-1.0	-1.0
chr11	1762873	1762998	ENSG00000117984.13|CTSD|FUS|FUS	913	-	5.461479	1.0614357	-1.0	-1.0
chr11	1763408	1763548	ENSG00000117984.13|CTSD|FUS|FUS	906	-	5.428254	1.0277338	-1.0	-1.0
chr11	1761613	1761718	ENSG00000250644.3|AC068580.4|FUS|FUS	916	-	5.543153	1.0754492	-1.0	-1.0
chr11	1763408	1763548	ENSG00000250644.3|AC068580.4|FUS|FUS	906	-	5.428254	1.0277271	-1.0	-1.0
chr11	1761858	1762103	ENSG00000250644.3|AC068580.4|FUS|FUS	917	-	5.5366244	1.0823234	-1.0	-1.0
chr11	1762873	1762998	ENSG00000250644.3|AC068580.4|FUS|FUS	913	-	5.461479	1.0614357	-1.0	-1.0
chr11	1762328	1762463	ENSG00000250644.3|AC068580.4|FUS|FUS	932	-	5.626547	1.165886	-1.0	-1.0
chr11	1763407	1763541	ENSG00000229512.1|AC068580.1|FUS|FUS	906	-	5.424087	1.0272579	-1.0	-1.0
chr11	2311438	2311768	ENSG00000064201.15|TSPAN32|FUS|FUS	920	+	5.5232973	1.0943785	-1.0	-1.0
chr11	2313048	2313178	ENSG00000064201.15|TSPAN32|FUS|FUS	913	+	5.459085	1.0587461	-1.0	-1.0
chr11	2315814	2315924	ENSG00000064201.15|TSPAN32|FUS|FUS	908	+	5.4389873	1.0341729	-1.0	-1.0
chr11	2317957	2318067	ENSG00000064201.15|TSPAN32|FUS|FUS	902	+	5.3943257	1.0093383	-1.0	-1.0
chr11	2311228	2311343	ENSG00000064201.15|TSPAN32|FUS|FUS	901	+	5.3688626	1.0035188	-1.0	-1.0
chr11	2315244	2315454	ENSG00000064201.15|TSPAN32|FUS|FUS	960	+	5.4219832	1.3972174	-1.0	-1.0
chr11	2313755	2313910	ENSG00000064201.15|TSPAN32|FUS|FUS	911	+	5.5105853	1.0489607	-1.0	-1.0
chr11	2310023	2310388	ENSG00000064201.15|TSPAN32|FUS|FUS	945	+	5.8552833	1.2576151	-1.0	-1.0
chr11	2317530	2317720	ENSG00000064201.15|TSPAN32|FUS|FUS	923	+	5.5761704	1.1141585	-1.0	-1.0
chr11	2310413	2310658	ENSG00000064201.15|TSPAN32|FUS|FUS	920	+	5.523592	1.0975423	-1.0	-1.0
chr11	2316044	2316154	ENSG00000064201.15|TSPAN32|FUS|FUS	909	+	5.4422636	1.0410744	-1.0	-1.0
chr11	2316677	2316817	ENSG00000064201.15|TSPAN32|FUS|FUS	909	+	5.510953	1.0431643	-1.0	-1.0
chr11	2314180	2314285	ENSG00000064201.15|TSPAN32|FUS|FUS	900	+	5.4953647	1.0013683	-1.0	-1.0
chr11	2311888	2312078	ENSG00000064201.15|TSPAN32|FUS|FUS	919	+	5.609816	1.0904937	-1.0	-1.0
chr11	2309740	2309915	ENSG00000064201.15|TSPAN32|FUS|FUS	936	+	5.696534	1.1932678	-1.0	-1.0
chr11	2309510	2309725	ENSG00000064201.15|TSPAN32|FUS|FUS	909	+	5.436213	1.0408479	-1.0	-1.0
chr11	2309320	2309505	ENSG00000064201.15|TSPAN32|FUS|FUS	951	+	5.886408	1.3110111	-1.0	-1.0
chr11	2312453	2312568	ENSG00000064201.15|TSPAN32|FUS|FUS	915	+	5.494559	1.0725161	-1.0	-1.0
chr11	2314594	2314784	ENSG00000064201.15|TSPAN32|FUS|FUS	925	+	5.656525	1.12712	-1.0	-1.0
chr11	2308855	2309070	ENSG00000064201.15|TSPAN32|FUS|FUS	954	+	5.904453	1.335689	-1.0	-1.0
chr11	2309080	2309315	ENSG00000064201.15|TSPAN32|FUS|FUS	946	+	5.7531166	1.2644646	-1.0	-1.0
chr11	2316364	2316464	ENSG00000064201.15|TSPAN32|FUS|FUS	901	+	5.440237	1.0034027	-1.0	-1.0
chr11	2381551	2381741	ENSG00000110651.11|CD81|FUS|FUS	942	+	4.77466	1.2343198	-1.0	-1.0
chr11	2381746	2382211	ENSG00000110651.11|CD81|FUS|FUS	958	+	5.530351	1.3809296	-1.0	-1.0
chr11	2382216	2382456	ENSG00000110651.11|CD81|FUS|FUS	961	+	5.5426626	1.4084122	-1.0	-1.0
chr11	2380441	2380626	ENSG00000110651.11|CD81|FUS|FUS	926	+	5.652666	1.1317905	-1.0	-1.0
chr11	2379791	2380021	ENSG00000110651.11|CD81|FUS|FUS	940	+	4.8548703	1.2199173	-1.0	-1.0
chr11	2380056	2380281	ENSG00000110651.11|CD81|FUS|FUS	928	+	4.654201	1.1397965	-1.0	-1.0
chr11	2392884	2393244	ENSG00000110651.11|CD81|FUS|FUS	964	+	5.8853025	1.4395951	-1.0	-1.0
chr11	2388529	2388634	ENSG00000110651.11|CD81|FUS|FUS	907	+	5.428465	1.0294182	-1.0	-1.0
chr11	2380941	2381481	ENSG00000110651.11|CD81|FUS|FUS	969	+	6.0812078	1.5046018	-1.0	-1.0
chr11	2386056	2386266	ENSG00000110651.11|CD81|FUS|FUS	932	+	5.694422	1.1664877	-1.0	-1.0
chr11	2384957	2385147	ENSG00000110651.11|CD81|FUS|FUS	923	+	5.5593576	1.1133724	-1.0	-1.0
chr11	2392684	2392879	ENSG00000110651.11|CD81|FUS|FUS	944	+	5.3776627	1.2521994	-1.0	-1.0
chr11	2385806	2386046	ENSG00000110651.11|CD81|FUS|FUS	940	+	5.7145953	1.2240063	-1.0	-1.0
chr11	2390536	2390816	ENSG00000110651.11|CD81|FUS|FUS	931	+	5.6157637	1.1630033	-1.0	-1.0
chr11	2384682	2384812	ENSG00000110651.11|CD81|FUS|FUS	927	+	5.590845	1.1383886	-1.0	-1.0
chr11	2382550	2382725	ENSG00000110651.11|CD81|FUS|FUS	927	+	4.5651937	1.1391816	-1.0	-1.0
chr11	2380646	2380916	ENSG00000110651.11|CD81|FUS|FUS	973	+	5.2440596	1.570375	-1.0	-1.0
chr11	2391919	2392349	ENSG00000110651.11|CD81|FUS|FUS	949	+	5.802015	1.2899712	-1.0	-1.0
chr11	2379391	2379651	ENSG00000110651.11|CD81|FUS|FUS	944	+	4.9540815	1.2509683	-1.0	-1.0
chr11	2389284	2389504	ENSG00000110651.11|CD81|FUS|FUS	946	+	5.7836423	1.2648646	-1.0	-1.0
chr11	2382750	2383735	ENSG00000110651.11|CD81|FUS|FUS	963	+	5.5499315	1.4342127	-1.0	-1.0
chr11	2383755	2384125	ENSG00000110651.11|CD81|FUS|FUS	969	+	6.1008177	1.5079868	-1.0	-1.0
chr11	2386326	2386606	ENSG00000110651.11|CD81|FUS|FUS	931	+	5.6522684	1.1625531	-1.0	-1.0
chr11	2386779	2386919	ENSG00000110651.11|CD81|FUS|FUS	912	+	5.5135517	1.0562346	-1.0	-1.0
chr11	2393744	2393889	ENSG00000110651.11|CD81|FUS|FUS	943	+	5.757819	1.247426	-1.0	-1.0
chr11	2377615	2379150	ENSG00000110651.11|CD81|FUS|FUS	952	+	5.3509936	1.319784	-1.0	-1.0
chr11	2384485	2384649	ENSG00000110651.11|CD81|FUS|FUS	965	+	6.0347877	1.4502915	-1.0	-1.0
chr11	2390851	2391074	ENSG00000110651.11|CD81|FUS|FUS	959	+	5.9445105	1.3915011	-1.0	-1.0
chr11	2387344	2387504	ENSG00000110651.11|CD81|FUS|FUS	915	+	5.515444	1.0709953	-1.0	-1.0
chr11	2385202	2385432	ENSG00000110651.11|CD81|FUS|FUS	978	+	5.2661905	1.6650171	-1.0	-1.0
chr11	2391369	2391914	ENSG00000110651.11|CD81|FUS|FUS	941	+	5.710826	1.2263039	-1.0	-1.0
chr11	2388894	2389084	ENSG00000110651.11|CD81|FUS|FUS	934	+	5.6716537	1.1807778	-1.0	-1.0
chr11	2387779	2388009	ENSG00000110651.11|CD81|FUS|FUS	908	+	5.419083	1.0357428	-1.0	-1.0
chr11	2388204	2388324	ENSG00000110651.11|CD81|FUS|FUS	908	+	5.419994	1.0340357	-1.0	-1.0
chr11	2699622	2699817	ENSG00000269821.1|KCNQ1OT1|FUS|FUS	914	-	5.4655566	1.0635318	-1.0	-1.0
chr11	2669322	2669457	ENSG00000269821.1|KCNQ1OT1|FUS|FUS	927	-	5.576009	1.1378112	-1.0	-1.0
chr11	2664492	2664602	ENSG00000269821.1|KCNQ1OT1|FUS|FUS	910	-	5.466425	1.0434854	-1.0	-1.0
chr11	2665907	2666097	ENSG00000269821.1|KCNQ1OT1|FUS|FUS	920	-	5.5286202	1.09783	-1.0	-1.0
chr11	2668672	2668807	ENSG00000269821.1|KCNQ1OT1|FUS|FUS	942	-	5.073992	1.2350423	-1.0	-1.0
chr11	2662717	2662827	ENSG00000269821.1|KCNQ1OT1|FUS|FUS	911	-	3.718913	1.0484544	-1.0	-1.0
chr11	2669547	2669687	ENSG00000269821.1|KCNQ1OT1|FUS|FUS	946	-	5.802798	1.2680769	-1.0	-1.0
chr11	2687227	2688327	ENSG00000269821.1|KCNQ1OT1|FUS|FUS	985	-	4.244513	1.8116709	-1.0	-1.0
chr11	2664607	2664792	ENSG00000269821.1|KCNQ1OT1|FUS|FUS	916	-	4.739629	1.0737339	-1.0	-1.0
chr11	2666142	2666277	ENSG00000269821.1|KCNQ1OT1|FUS|FUS	919	-	5.5012264	1.0891787	-1.0	-1.0
chr11	2661712	2661812	ENSG00000269821.1|KCNQ1OT1|FUS|FUS	900	-	5.3544955	1.0013683	-1.0	-1.0
chr11	2683012	2683202	ENSG00000269821.1|KCNQ1OT1|FUS|FUS	927	-	5.6264715	1.1354582	-1.0	-1.0
chr11	2697067	2697167	ENSG00000269821.1|KCNQ1OT1|FUS|FUS	906	-	5.4591684	1.0252966	-1.0	-1.0
chr11	2658017	2658177	ENSG00000269821.1|KCNQ1OT1|FUS|FUS	908	-	5.422066	1.0364294	-1.0	-1.0
chr11	2682227	2682347	ENSG00000269821.1|KCNQ1OT1|FUS|FUS	926	-	3.146696	1.1300882	-1.0	-1.0
chr11	2686727	2687222	ENSG00000269821.1|KCNQ1OT1|FUS|FUS	985	-	4.8308964	1.8140823	-1.0	-1.0
chr11	2659212	2659317	ENSG00000269821.1|KCNQ1OT1|FUS|FUS	903	-	5.4054284	1.0149164	-1.0	-1.0
chr11	2665167	2665292	ENSG00000269821.1|KCNQ1OT1|FUS|FUS	941	-	5.765407	1.231935	-1.0	-1.0
chr11	2694572	2694792	ENSG00000269821.1|KCNQ1OT1|FUS|FUS	927	-	3.4503863	1.1384352	-1.0	-1.0
chr11	2698342	2699472	ENSG00000269821.1|KCNQ1OT1|FUS|FUS	985	-	3.610497	1.8279516	-1.0	-1.0
chr11	2699822	2699947	ENSG00000269821.1|KCNQ1OT1|FUS|FUS	904	-	5.388286	1.0193391	-1.0	-1.0
chr11	2661122	2661257	ENSG00000269821.1|KCNQ1OT1|FUS|FUS	902	-	5.367327	1.0076342	-1.0	-1.0
chr11	2682692	2682792	ENSG00000269821.1|KCNQ1OT1|FUS|FUS	910	-	5.534767	1.0471933	-1.0	-1.0
chr11	2690952	2691542	ENSG00000269821.1|KCNQ1OT1|FUS|FUS	958	-	3.8977218	1.3790884	-1.0	-1.0
chr11	2675542	2675792	ENSG00000269821.1|KCNQ1OT1|FUS|FUS	976	-	6.0458574	1.6273031	-1.0	-1.0
chr11	2661822	2662012	ENSG00000269821.1|KCNQ1OT1|FUS|FUS	919	-	5.515735	1.0900323	-1.0	-1.0
chr11	2662832	2663002	ENSG00000269821.1|KCNQ1OT1|FUS|FUS	912	-	5.4467144	1.0531294	-1.0	-1.0
chr11	2674377	2674532	ENSG00000269821.1|KCNQ1OT1|FUS|FUS	902	-	5.3874264	1.0091653	-1.0	-1.0
chr11	2688352	2689572	ENSG00000269821.1|KCNQ1OT1|FUS|FUS	967	-	3.9627018	1.479171	-1.0	-1.0
chr11	2681507	2681712	ENSG00000269821.1|KCNQ1OT1|FUS|FUS	993	-	4.294502	2.131205	-1.0	-1.0
chr11	2689652	2690607	ENSG00000269821.1|KCNQ1OT1|FUS|FUS	971	-	3.5029554	1.5404471	-1.0	-1.0
chr11	2662487	2662712	ENSG00000269821.1|KCNQ1OT1|FUS|FUS	971	-	6.119562	1.544971	-1.0	-1.0
chr11	2694862	2695037	ENSG00000269821.1|KCNQ1OT1|FUS|FUS	940	-	3.9691608	1.2227651	-1.0	-1.0
chr11	2667902	2668012	ENSG00000269821.1|KCNQ1OT1|FUS|FUS	931	-	3.8257773	1.1635898	-1.0	-1.0
chr11	2668182	2668312	ENSG00000269821.1|KCNQ1OT1|FUS|FUS	936	-	5.663557	1.1911297	-1.0	-1.0
chr11	2683607	2683722	ENSG00000269821.1|KCNQ1OT1|FUS|FUS	928	-	3.8141751	1.1453266	-1.0	-1.0
chr11	2695072	2695417	ENSG00000269821.1|KCNQ1OT1|FUS|FUS	973	-	4.392557	1.5665898	-1.0	-1.0
chr11	2662047	2662227	ENSG00000269821.1|KCNQ1OT1|FUS|FUS	932	-	5.6221237	1.1650097	-1.0	-1.0
chr11	2692937	2694467	ENSG00000269821.1|KCNQ1OT1|FUS|FUS	968	-	4.1035805	1.4962977	-1.0	-1.0
chr11	2696132	2696237	ENSG00000269821.1|KCNQ1OT1|FUS|FUS	928	-	3.803141	1.144592	-1.0	-1.0
chr11	2656392	2656542	ENSG00000269821.1|KCNQ1OT1|FUS|FUS	925	-	5.5614667	1.1221107	-1.0	-1.0
chr11	2670382	2670522	ENSG00000269821.1|KCNQ1OT1|FUS|FUS	903	-	5.384781	1.0131738	-1.0	-1.0
chr11	2684957	2686722	ENSG00000269821.1|KCNQ1OT1|FUS|FUS	973	-	4.1457767	1.5753152	-1.0	-1.0
chr11	2684272	2684602	ENSG00000269821.1|KCNQ1OT1|FUS|FUS	934	-	3.6430478	1.1773564	-1.0	-1.0
chr11	2691547	2692932	ENSG00000269821.1|KCNQ1OT1|FUS|FUS	989	-	4.021574	1.9753357	-1.0	-1.0
chr11	2669962	2670112	ENSG00000269821.1|KCNQ1OT1|FUS|FUS	906	-	5.410909	1.0251886	-1.0	-1.0
chr11	2664247	2664357	ENSG00000269821.1|KCNQ1OT1|FUS|FUS	958	-	5.9458513	1.3746055	-1.0	-1.0
chr11	2665732	2665852	ENSG00000269821.1|KCNQ1OT1|FUS|FUS	917	-	5.497824	1.0816355	-1.0	-1.0
chr11	2681722	2681972	ENSG00000269821.1|KCNQ1OT1|FUS|FUS	955	-	5.107491	1.343716	-1.0	-1.0
chr11	2683452	2683582	ENSG00000269821.1|KCNQ1OT1|FUS|FUS	939	-	5.711725	1.213903	-1.0	-1.0
chr11	2664957	2665087	ENSG00000269821.1|KCNQ1OT1|FUS|FUS	936	-	5.7019973	1.1940012	-1.0	-1.0
chr11	2684037	2684152	ENSG00000269821.1|KCNQ1OT1|FUS|FUS	913	-	5.4826765	1.0618557	-1.0	-1.0
chr11	2665617	2665727	ENSG00000269821.1|KCNQ1OT1|FUS|FUS	904	-	5.4007936	1.0199801	-1.0	-1.0
chr11	2663777	2664242	ENSG00000269821.1|KCNQ1OT1|FUS|FUS	959	-	5.3205004	1.3924631	-1.0	-1.0
chr11	2661517	2661617	ENSG00000269821.1|KCNQ1OT1|FUS|FUS	906	-	5.398194	1.0256217	-1.0	-1.0
chr11	2675957	2676067	ENSG00000269821.1|KCNQ1OT1|FUS|FUS	921	-	5.603859	1.1035013	-1.0	-1.0
chr11	2679202	2679392	ENSG00000269821.1|KCNQ1OT1|FUS|FUS	969	-	4.8127565	1.5101883	-1.0	-1.0
chr11	2698147	2698332	ENSG00000269821.1|KCNQ1OT1|FUS|FUS	933	-	4.003905	1.1723393	-1.0	-1.0
chr11	2677947	2678047	ENSG00000269821.1|KCNQ1OT1|FUS|FUS	914	-	3.7669594	1.067255	-1.0	-1.0
chr11	2666637	2667092	ENSG00000269821.1|KCNQ1OT1|FUS|FUS	937	-	4.844954	1.201697	-1.0	-1.0
chr11	2905189	2905289	ENSG00000110628.13|SLC22A18|FUS|FUS	901	+	5.3592944	1.0035188	-1.0	-1.0
chr11	2917363	2917503	ENSG00000110628.13|SLC22A18|FUS|FUS	908	+	5.446889	1.0379115	-1.0	-1.0
chr11	2913923	2914828	ENSG00000110628.13|SLC22A18|FUS|FUS	966	+	5.7858834	1.4686737	-1.0	-1.0
chr11	2910248	2911138	ENSG00000110628.13|SLC22A18|FUS|FUS	972	+	5.4273896	1.5526323	-1.0	-1.0
chr11	2920081	2920201	ENSG00000110628.13|SLC22A18|FUS|FUS	920	+	5.525894	1.0965862	-1.0	-1.0
chr11	2911183	2911673	ENSG00000110628.13|SLC22A18|FUS|FUS	964	+	5.997717	1.4390638	-1.0	-1.0
chr11	2909818	2909943	ENSG00000110628.13|SLC22A18|FUS|FUS	919	+	5.5101843	1.0906509	-1.0	-1.0
chr11	2912348	2913328	ENSG00000110628.13|SLC22A18|FUS|FUS	974	+	5.903065	1.5817155	-1.0	-1.0
chr11	2914853	2915053	ENSG00000110628.13|SLC22A18|FUS|FUS	923	+	5.5477304	1.1136277	-1.0	-1.0
chr11	2915738	2916073	ENSG00000110628.13|SLC22A18|FUS|FUS	935	+	5.6488733	1.1875511	-1.0	-1.0
chr11	2913368	2913813	ENSG00000110628.13|SLC22A18|FUS|FUS	932	+	4.901406	1.1681491	-1.0	-1.0
chr11	2916385	2916595	ENSG00000110628.13|SLC22A18|FUS|FUS	939	+	5.7094855	1.2153738	-1.0	-1.0
chr11	2909978	2910128	ENSG00000110628.13|SLC22A18|FUS|FUS	918	+	5.503631	1.0867916	-1.0	-1.0
chr11	2915248	2915603	ENSG00000110628.13|SLC22A18|FUS|FUS	959	+	5.803871	1.3880699	-1.0	-1.0
chr11	2909692	2909817	ENSG00000110628.13|SLC22A18|FUS|FUS	909	+	3.664437	1.0424472	-1.0	-1.0
chr11	2911968	2912343	ENSG00000110628.13|SLC22A18|FUS|FUS	952	+	5.0523376	1.3173523	-1.0	-1.0
chr11	2952629	2952729	ENSG00000205531.12|NAP1L4|FUS|FUS	900	-	2.9745047	1.0004534	-1.0	-1.0
chr11	2958964	2959129	ENSG00000205531.12|NAP1L4|FUS|FUS	931	-	2.9871867	1.1642032	-1.0	-1.0
chr11	2991482	2991792	ENSG00000205531.12|NAP1L4|FUS|FUS	968	-	3.6095912	1.4984143	-1.0	-1.0
chr11	2944460	2944800	ENSG00000205531.12|NAP1L4|FUS|FUS	988	-	4.1320305	1.9220842	-1.0	-1.0
chr11	2944935	2945100	ENSG00000205531.12|NAP1L4|FUS|FUS	926	-	2.1393135	1.133241	-1.0	-1.0
chr11	2955176	2955276	ENSG00000205531.12|NAP1L4|FUS|FUS	901	-	5.36408	1.0035188	-1.0	-1.0
chr11	2976858	2976983	ENSG00000205531.12|NAP1L4|FUS|FUS	930	-	5.6083984	1.1548104	-1.0	-1.0
chr11	2950054	2950314	ENSG00000205531.12|NAP1L4|FUS|FUS	947	-	3.6718462	1.2794317	-1.0	-1.0
chr11	2964476	2964591	ENSG00000205531.12|NAP1L4|FUS|FUS	908	-	5.44759	1.0373341	-1.0	-1.0
chr11	2992102	2992217	ENSG00000205531.12|NAP1L4|FUS|FUS	951	-	3.3621151	1.3123038	-1.0	-1.0
chr11	2951350	2951485	ENSG00000205531.12|NAP1L4|FUS|FUS	906	-	5.400334	1.0249362	-1.0	-1.0
chr11	2954395	2954495	ENSG00000205531.12|NAP1L4|FUS|FUS	913	-	3.6997805	1.0594655	-1.0	-1.0
chr11	2991863	2992102	ENSG00000205531.12|NAP1L4|FUS|FUS	955	-	3.7877462	1.3436074	-1.0	-1.0
chr11	2952774	2953114	ENSG00000205531.12|NAP1L4|FUS|FUS	969	-	4.0985603	1.5107181	-1.0	-1.0
chr11	2991167	2991392	ENSG00000205531.12|NAP1L4|FUS|FUS	912	-	3.8760126	1.0551423	-1.0	-1.0
chr11	2951809	2951969	ENSG00000205531.12|NAP1L4|FUS|FUS	935	-	5.669621	1.1879015	-1.0	-1.0
chr11	3042330	3042455	ENSG00000110619.17|CARS|FUS|FUS	943	-	5.715642	1.2412252	-1.0	-1.0
chr11	3010633	3010748	ENSG00000110619.17|CARS|FUS|FUS	907	-	5.4122787	1.0329305	-1.0	-1.0
chr11	3001041	3001141	ENSG00000110619.17|CARS|FUS|FUS	901	-	5.3592944	1.0035188	-1.0	-1.0
chr11	3048451	3049171	ENSG00000110619.17|CARS|FUS|FUS	971	-	5.781599	1.536453	-1.0	-1.0
chr11	3056354	3057324	ENSG00000110619.17|CARS|FUS|FUS	964	-	4.641117	1.4393976	-1.0	-1.0
chr11	3049186	3049381	ENSG00000110619.17|CARS|FUS|FUS	908	-	3.4091961	1.0364438	-1.0	-1.0
chr11	3042535	3044020	ENSG00000110619.17|CARS|FUS|FUS	983	-	5.2352405	1.765769	-1.0	-1.0
chr11	3045715	3046175	ENSG00000110619.17|CARS|FUS|FUS	956	-	5.6240215	1.3594266	-1.0	-1.0
chr11	3028910	3029075	ENSG00000110619.17|CARS|FUS|FUS	909	-	3.6598108	1.0410728	-1.0	-1.0
chr11	3041261	3041776	ENSG00000110619.17|CARS|FUS|FUS	979	-	5.1432557	1.6734718	-1.0	-1.0
chr11	3044425	3044605	ENSG00000110619.17|CARS|FUS|FUS	927	-	5.577296	1.1344727	-1.0	-1.0
chr11	3051461	3051631	ENSG00000110619.17|CARS|FUS|FUS	913	-	3.6609058	1.0584251	-1.0	-1.0
chr11	3049406	3050046	ENSG00000110619.17|CARS|FUS|FUS	964	-	5.849016	1.4411633	-1.0	-1.0
chr11	3053536	3054216	ENSG00000110619.17|CARS|FUS|FUS	974	-	5.6447706	1.5775392	-1.0	-1.0
chr11	3041916	3042131	ENSG00000110619.17|CARS|FUS|FUS	948	-	5.7888403	1.281676	-1.0	-1.0
chr11	3048116	3048346	ENSG00000110619.17|CARS|FUS|FUS	925	-	3.7102263	1.127313	-1.0	-1.0
chr11	3056069	3056324	ENSG00000110619.17|CARS|FUS|FUS	944	-	4.947606	1.2555499	-1.0	-1.0
chr11	3047772	3047932	ENSG00000110619.17|CARS|FUS|FUS	922	-	3.6971774	1.1097054	-1.0	-1.0
chr11	3046540	3046950	ENSG00000110619.17|CARS|FUS|FUS	932	-	4.093025	1.166616	-1.0	-1.0
chr11	3051651	3052051	ENSG00000110619.17|CARS|FUS|FUS	960	-	5.7835007	1.4010829	-1.0	-1.0
chr11	3055859	3056054	ENSG00000110619.17|CARS|FUS|FUS	951	-	5.8164153	1.3060398	-1.0	-1.0
chr11	3026945	3027050	ENSG00000110619.17|CARS|FUS|FUS	924	-	5.562333	1.1201214	-1.0	-1.0
chr11	3044715	3045325	ENSG00000110619.17|CARS|FUS|FUS	958	-	4.856651	1.3737615	-1.0	-1.0
chr11	3044075	3044420	ENSG00000110619.17|CARS|FUS|FUS	946	-	4.1285987	1.2652042	-1.0	-1.0
chr11	3046220	3046490	ENSG00000110619.17|CARS|FUS|FUS	954	-	4.8957453	1.3414705	-1.0	-1.0
chr11	3047465	3047752	ENSG00000110619.17|CARS|FUS|FUS	975	-	4.712069	1.5976939	-1.0	-1.0
chr11	3052166	3052571	ENSG00000110619.17|CARS|FUS|FUS	967	-	5.7000594	1.4768372	-1.0	-1.0
chr11	3052836	3053306	ENSG00000110619.17|CARS|FUS|FUS	973	-	5.1543984	1.5680872	-1.0	-1.0
chr11	3042219	3042330	ENSG00000110619.17|CARS|FUS|FUS	954	-	3.3094196	1.3414016	-1.0	-1.0
chr11	3051111	3051441	ENSG00000110619.17|CARS|FUS|FUS	965	-	6.0194416	1.4579984	-1.0	-1.0
chr11	3050106	3051111	ENSG00000110619.17|CARS|FUS|FUS	956	-	4.955093	1.3580233	-1.0	-1.0
chr11	3054221	3054336	ENSG00000110619.17|CARS|FUS|FUS	908	-	5.4181876	1.0356636	-1.0	-1.0
chr11	3163308	3163413	ENSG00000021762.19|OSBPL5|FUS|FUS	903	-	5.3887935	1.0112125	-1.0	-1.0
chr11	3162683	3162783	ENSG00000021762.19|OSBPL5|FUS|FUS	909	-	5.436053	1.0427155	-1.0	-1.0
chr11	3145004	3145199	ENSG00000021762.19|OSBPL5|FUS|FUS	915	-	5.5109444	1.0690136	-1.0	-1.0
chr11	3165063	3165198	ENSG00000021762.19|OSBPL5|FUS|FUS	920	-	5.531953	1.0973809	-1.0	-1.0
chr11	3161628	3161758	ENSG00000021762.19|OSBPL5|FUS|FUS	928	-	5.6056366	1.1404734	-1.0	-1.0
chr11	3162798	3163013	ENSG00000021762.19|OSBPL5|FUS|FUS	965	-	6.0789638	1.457202	-1.0	-1.0
chr11	3164279	3164379	ENSG00000021762.19|OSBPL5|FUS|FUS	904	-	5.3935113	1.0199628	-1.0	-1.0
chr11	3156771	3156906	ENSG00000021762.19|OSBPL5|FUS|FUS	917	-	5.5038977	1.0805581	-1.0	-1.0
chr11	3160016	3160151	ENSG00000021762.19|OSBPL5|FUS|FUS	906	-	5.404638	1.0280763	-1.0	-1.0
chr11	3159571	3159781	ENSG00000021762.19|OSBPL5|FUS|FUS	907	-	5.4511495	1.0298802	-1.0	-1.0
chr11	3163708	3163828	ENSG00000021762.19|OSBPL5|FUS|FUS	910	-	5.437629	1.0446084	-1.0	-1.0
chr11	3161027	3161212	ENSG00000021762.19|OSBPL5|FUS|FUS	966	-	6.009782	1.4641337	-1.0	-1.0
chr11	3160591	3160711	ENSG00000021762.19|OSBPL5|FUS|FUS	903	-	5.378573	1.0133955	-1.0	-1.0
chr11	3146661	3146811	ENSG00000021762.19|OSBPL5|FUS|FUS	926	-	5.5716963	1.1305315	-1.0	-1.0
chr11	3147251	3147351	ENSG00000021762.19|OSBPL5|FUS|FUS	901	-	5.3840313	1.0035188	-1.0	-1.0
chr11	3164433	3165038	ENSG00000021762.19|OSBPL5|FUS|FUS	929	-	5.6053357	1.1491704	-1.0	-1.0
chr11	3360236	3360346	ENSG00000005801.16|ZNF195|FUS|FUS	962	-	5.9817405	1.4158833	-1.0	-1.0
chr11	3359706	3360026	ENSG00000005801.16|ZNF195|FUS|FUS	934	-	5.552431	1.1825416	-1.0	-1.0
chr11	3359281	3359511	ENSG00000005801.16|ZNF195|FUS|FUS	960	-	5.663365	1.3944443	-1.0	-1.0
chr11	3390998	3391103	ENSG00000223756.6|TSSC2|FUS|FUS	946	+	5.782193	1.2685978	-1.0	-1.0
chr11	3387623	3387733	ENSG00000223756.6|TSSC2|FUS|FUS	906	+	5.4023275	1.0279005	-1.0	-1.0
chr11	3393894	3394054	ENSG00000223756.6|TSSC2|FUS|FUS	948	+	3.2256296	1.2817637	-1.0	-1.0
chr11	3398165	3398555	ENSG00000223756.6|TSSC2|FUS|FUS	935	+	5.006013	1.1870654	-1.0	-1.0
chr11	3384436	3384898	ENSG00000223756.6|TSSC2|FUS|FUS	960	+	4.9249434	1.3937145	-1.0	-1.0
chr11	3388028	3388138	ENSG00000223756.6|TSSC2|FUS|FUS	917	+	5.5008764	1.0813243	-1.0	-1.0
chr11	3398910	3399010	ENSG00000223756.6|TSSC2|FUS|FUS	900	+	5.3544955	1.0013683	-1.0	-1.0
chr11	3407108	3407208	ENSG00000223756.6|TSSC2|FUS|FUS	929	+	5.6028347	1.1479278	-1.0	-1.0
chr11	3391488	3391623	ENSG00000223756.6|TSSC2|FUS|FUS	926	+	2.7076838	1.1308887	-1.0	-1.0
chr11	3386573	3386843	ENSG00000223756.6|TSSC2|FUS|FUS	959	+	4.07143	1.384696	-1.0	-1.0
chr11	3384226	3384406	ENSG00000223756.6|TSSC2|FUS|FUS	963	+	5.972791	1.426542	-1.0	-1.0
chr11	3388263	3388368	ENSG00000223756.6|TSSC2|FUS|FUS	927	+	5.594635	1.1348795	-1.0	-1.0
chr11	3384968	3385083	ENSG00000223756.6|TSSC2|FUS|FUS	910	+	5.43463	1.0472348	-1.0	-1.0
chr11	3391123	3391233	ENSG00000223756.6|TSSC2|FUS|FUS	913	+	3.697276	1.0628799	-1.0	-1.0
chr11	3386308	3386433	ENSG00000223756.6|TSSC2|FUS|FUS	929	+	3.3773797	1.1474168	-1.0	-1.0
chr11	3390773	3390968	ENSG00000223756.6|TSSC2|FUS|FUS	968	+	5.723918	1.4932821	-1.0	-1.0
chr11	3386913	3387103	ENSG00000223756.6|TSSC2|FUS|FUS	918	+	3.946955	1.0884278	-1.0	-1.0
chr11	3675429	3675529	ENSG00000110713.15|NUP98|FUS|FUS	940	-	5.7480683	1.2222166	-1.0	-1.0
chr11	3824462	3824637	ENSG00000148985.19|PGAP2|FUS|FUS	921	+	5.531836	1.1026872	-1.0	-1.0
chr11	3840657	3840832	ENSG00000177105.9|RHOG|FUS|FUS	933	-	5.6908875	1.1759108	-1.0	-1.0
chr11	5242038	5242148	ENSG00000229988.1|HBBP1|FUS|FUS	908	-	3.7123344	1.0373799	-1.0	-1.0
chr11	5243449	5243537	ENSG00000229988.1|HBBP1|FUS|FUS	913	-	2.4480836	1.0592288	-1.0	-1.0
chr11	5245403	5245538	ENSG00000260629.1|BGLT3|FUS|FUS	930	-	3.6634927	1.1566066	-1.0	-1.0
chr11	5245098	5245313	ENSG00000260629.1|BGLT3|FUS|FUS	925	-	4.2087326	1.1233059	-1.0	-1.0
chr11	5248717	5248857	ENSG00000213934.6|HBG1|FUS|FUS	927	-	4.619685	1.1372477	-1.0	-1.0
chr11	5248087	5248232	ENSG00000213934.6|HBG1|FUS|FUS	944	-	5.7484303	1.2495587	-1.0	-1.0
chr11	5249242	5249362	ENSG00000213934.6|HBG1|FUS|FUS	924	-	2.7654648	1.1189431	-1.0	-1.0
chr11	5468329	5468474	ENSG00000196565.13|HBG2|FUS|FUS	940	-	3.7566643	1.2219654	-1.0	-1.0
chr11	5390249	5390349	ENSG00000196565.13|HBG2|FUS|FUS	901	-	5.3592944	1.0035188	-1.0	-1.0
chr11	5477194	5477544	ENSG00000196565.13|HBG2|FUS|FUS	964	-	4.4252887	1.4456649	-1.0	-1.0
chr11	5429034	5429214	ENSG00000196565.13|HBG2|FUS|FUS	931	-	3.4069061	1.1598043	-1.0	-1.0
chr11	5470694	5470834	ENSG00000196565.13|HBG2|FUS|FUS	965	-	3.4520688	1.4554865	-1.0	-1.0
chr11	5494979	5495129	ENSG00000196565.13|HBG2|FUS|FUS	945	-	3.7150788	1.2632073	-1.0	-1.0
chr11	5403444	5403544	ENSG00000196565.13|HBG2|FUS|FUS	956	-	5.887735	1.3535773	-1.0	-1.0
chr11	5440274	5440399	ENSG00000196565.13|HBG2|FUS|FUS	934	-	5.2006664	1.1833847	-1.0	-1.0
chr11	5443759	5444259	ENSG00000196565.13|HBG2|FUS|FUS	986	-	4.9871516	1.8407177	-1.0	-1.0
chr11	5498604	5498714	ENSG00000196565.13|HBG2|FUS|FUS	919	-	3.7654924	1.0912311	-1.0	-1.0
chr11	5493064	5493184	ENSG00000196565.13|HBG2|FUS|FUS	916	-	3.0825634	1.0776806	-1.0	-1.0
chr11	5401704	5401909	ENSG00000196565.13|HBG2|FUS|FUS	942	-	5.7474747	1.2350776	-1.0	-1.0
chr11	5354569	5354684	ENSG00000196565.13|HBG2|FUS|FUS	951	-	5.822055	1.3062128	-1.0	-1.0
chr11	5494009	5494144	ENSG00000196565.13|HBG2|FUS|FUS	913	-	3.3801858	1.0586216	-1.0	-1.0
chr11	5423739	5423844	ENSG00000196565.13|HBG2|FUS|FUS	919	-	5.514246	1.09076	-1.0	-1.0
chr11	5253189	5253344	ENSG00000196565.13|HBG2|FUS|FUS	913	-	1.5137519	1.0621374	-1.0	-1.0
chr11	5422384	5422484	ENSG00000196565.13|HBG2|FUS|FUS	900	-	5.3544955	1.0013683	-1.0	-1.0
chr11	5342400	5342505	ENSG00000196565.13|HBG2|FUS|FUS	911	-	5.442868	1.0507429	-1.0	-1.0
chr11	5441424	5441524	ENSG00000196565.13|HBG2|FUS|FUS	914	-	5.4773707	1.0638058	-1.0	-1.0
chr11	5505445	5505600	ENSG00000196565.13|HBG2|FUS|FUS	935	-	3.1107328	1.1900967	-1.0	-1.0
chr11	5489354	5489564	ENSG00000196565.13|HBG2|FUS|FUS	915	-	2.7499294	1.0704896	-1.0	-1.0
chr11	5451484	5451589	ENSG00000196565.13|HBG2|FUS|FUS	904	-	5.388102	1.0158647	-1.0	-1.0
chr11	5447749	5447849	ENSG00000196565.13|HBG2|FUS|FUS	909	-	2.7170148	1.0418131	-1.0	-1.0
chr11	5488799	5488939	ENSG00000196565.13|HBG2|FUS|FUS	919	-	2.9422183	1.0932314	-1.0	-1.0
chr11	5474279	5474389	ENSG00000196565.13|HBG2|FUS|FUS	911	-	3.6679242	1.0483063	-1.0	-1.0
chr11	5492639	5492744	ENSG00000196565.13|HBG2|FUS|FUS	932	-	3.8331866	1.1673033	-1.0	-1.0
chr11	5493669	5493769	ENSG00000196565.13|HBG2|FUS|FUS	901	-	2.4818695	1.0059353	-1.0	-1.0
chr11	5500124	5500229	ENSG00000196565.13|HBG2|FUS|FUS	920	-	3.4431205	1.0945082	-1.0	-1.0
chr11	5443594	5443719	ENSG00000196565.13|HBG2|FUS|FUS	907	-	3.6606514	1.0337497	-1.0	-1.0
chr11	5423044	5423154	ENSG00000196565.13|HBG2|FUS|FUS	907	-	5.4092097	1.0294014	-1.0	-1.0
chr11	5351954	5352069	ENSG00000196565.13|HBG2|FUS|FUS	909	-	5.443408	1.0425836	-1.0	-1.0
chr11	5468734	5468834	ENSG00000196565.13|HBG2|FUS|FUS	935	-	5.6554213	1.1848078	-1.0	-1.0
chr11	5491609	5491769	ENSG00000196565.13|HBG2|FUS|FUS	914	-	3.752053	1.0672542	-1.0	-1.0
chr11	5491414	5491534	ENSG00000196565.13|HBG2|FUS|FUS	926	-	3.0842903	1.1284064	-1.0	-1.0
chr11	5461514	5461679	ENSG00000196565.13|HBG2|FUS|FUS	963	-	5.3732786	1.430021	-1.0	-1.0
chr11	5495149	5495249	ENSG00000196565.13|HBG2|FUS|FUS	930	-	5.691182	1.1539551	-1.0	-1.0
chr11	5497914	5498114	ENSG00000196565.13|HBG2|FUS|FUS	971	-	3.5658145	1.5373136	-1.0	-1.0
chr11	5254110	5254250	ENSG00000196565.13|HBG2|FUS|FUS	968	-	5.233085	1.4973643	-1.0	-1.0
chr11	5445069	5445224	ENSG00000196565.13|HBG2|FUS|FUS	928	-	5.5997868	1.1448933	-1.0	-1.0
chr11	5440489	5440594	ENSG00000196565.13|HBG2|FUS|FUS	914	-	5.4666286	1.0662994	-1.0	-1.0
chr11	5371879	5371979	ENSG00000196565.13|HBG2|FUS|FUS	901	-	5.3688626	1.0035188	-1.0	-1.0
chr11	5469554	5469759	ENSG00000196565.13|HBG2|FUS|FUS	953	-	3.97157	1.3288667	-1.0	-1.0
chr11	5484674	5484879	ENSG00000196565.13|HBG2|FUS|FUS	931	-	2.4349396	1.1639667	-1.0	-1.0
chr11	5453909	5454009	ENSG00000196565.13|HBG2|FUS|FUS	909	-	3.0253649	1.0402125	-1.0	-1.0
chr11	5447869	5448039	ENSG00000196565.13|HBG2|FUS|FUS	939	-	4.7746387	1.2149001	-1.0	-1.0
chr11	5470269	5470439	ENSG00000196565.13|HBG2|FUS|FUS	935	-	2.675018	1.1883986	-1.0	-1.0
chr11	5441864	5442114	ENSG00000196565.13|HBG2|FUS|FUS	952	-	4.3860297	1.3204427	-1.0	-1.0
chr11	5442379	5442654	ENSG00000196565.13|HBG2|FUS|FUS	977	-	4.2571764	1.6325006	-1.0	-1.0
chr11	5494169	5494539	ENSG00000196565.13|HBG2|FUS|FUS	972	-	3.9702659	1.5573207	-1.0	-1.0
chr11	5442134	5442299	ENSG00000196565.13|HBG2|FUS|FUS	941	-	5.024518	1.2273804	-1.0	-1.0
chr11	5394214	5394314	ENSG00000196565.13|HBG2|FUS|FUS	901	-	5.3592944	1.0035188	-1.0	-1.0
chr11	5502189	5502394	ENSG00000196565.13|HBG2|FUS|FUS	949	-	2.506097	1.289566	-1.0	-1.0
chr11	5483699	5484229	ENSG00000196565.13|HBG2|FUS|FUS	988	-	3.8952234	1.9196904	-1.0	-1.0
chr11	5470834	5471014	ENSG00000196565.13|HBG2|FUS|FUS	966	-	3.9114437	1.4626547	-1.0	-1.0
chr11	5484299	5484494	ENSG00000196565.13|HBG2|FUS|FUS	925	-	2.8141327	1.1242906	-1.0	-1.0
chr11	5389799	5389969	ENSG00000196565.13|HBG2|FUS|FUS	919	-	4.6228995	1.0903665	-1.0	-1.0
chr11	5444709	5444924	ENSG00000196565.13|HBG2|FUS|FUS	913	-	5.455376	1.0587866	-1.0	-1.0
chr11	5363424	5363549	ENSG00000196565.13|HBG2|FUS|FUS	937	-	5.6721106	1.2018429	-1.0	-1.0
chr11	5474644	5474939	ENSG00000196565.13|HBG2|FUS|FUS	959	-	3.993052	1.3858149	-1.0	-1.0
chr11	5500954	5501074	ENSG00000196565.13|HBG2|FUS|FUS	933	-	3.167787	1.1733897	-1.0	-1.0
chr11	5454524	5454629	ENSG00000196565.13|HBG2|FUS|FUS	904	-	5.3935113	1.0199628	-1.0	-1.0
chr11	5496944	5497094	ENSG00000196565.13|HBG2|FUS|FUS	926	-	2.6952858	1.1329576	-1.0	-1.0
chr11	5500564	5500854	ENSG00000196565.13|HBG2|FUS|FUS	961	-	3.6566792	1.4093242	-1.0	-1.0
chr11	5312015	5312180	ENSG00000196565.13|HBG2|FUS|FUS	925	-	3.9425998	1.1232393	-1.0	-1.0
chr11	5400139	5400264	ENSG00000196565.13|HBG2|FUS|FUS	910	-	5.4335837	1.0457793	-1.0	-1.0
chr11	5401399	5401579	ENSG00000196565.13|HBG2|FUS|FUS	964	-	6.0189548	1.4380268	-1.0	-1.0
chr11	5284760	5284880	ENSG00000196565.13|HBG2|FUS|FUS	919	-	5.509892	1.0917171	-1.0	-1.0
chr11	5473994	5474229	ENSG00000196565.13|HBG2|FUS|FUS	969	-	3.627594	1.5053641	-1.0	-1.0
chr11	5504499	5505004	ENSG00000196565.13|HBG2|FUS|FUS	944	-	2.7372923	1.2545961	-1.0	-1.0
chr11	5498844	5498944	ENSG00000196565.13|HBG2|FUS|FUS	917	-	3.711441	1.078443	-1.0	-1.0
chr11	5455099	5455199	ENSG00000196565.13|HBG2|FUS|FUS	900	-	3.5997608	1.0017741	-1.0	-1.0
chr11	5453906	5454016	ENSG00000213931.5|HBE1|FUS|FUS	906	-	3.0046034	1.024786	-1.0	-1.0
chr11	5491606	5491766	ENSG00000213931.5|HBE1|FUS|FUS	915	-	3.7579496	1.0721984	-1.0	-1.0
chr11	5447746	5447851	ENSG00000213931.5|HBE1|FUS|FUS	911	-	2.7254193	1.048292	-1.0	-1.0
chr11	5494176	5494541	ENSG00000213931.5|HBE1|FUS|FUS	972	-	3.929952	1.5568122	-1.0	-1.0
chr11	5505446	5505568	ENSG00000213931.5|HBE1|FUS|FUS	943	-	3.2449293	1.2444811	-1.0	-1.0
chr11	5474281	5474391	ENSG00000213931.5|HBE1|FUS|FUS	907	-	3.6493742	1.0333151	-1.0	-1.0
chr11	5468331	5468471	ENSG00000213931.5|HBE1|FUS|FUS	942	-	3.8410192	1.2382036	-1.0	-1.0
chr11	5474641	5474936	ENSG00000213931.5|HBE1|FUS|FUS	959	-	4.0903177	1.3854239	-1.0	-1.0
chr11	5440491	5440596	ENSG00000213931.5|HBE1|FUS|FUS	924	-	5.5518494	1.1191276	-1.0	-1.0
chr11	5401706	5401911	ENSG00000213931.5|HBE1|FUS|FUS	942	-	5.7562866	1.2399718	-1.0	-1.0
chr11	5502196	5502416	ENSG00000213931.5|HBE1|FUS|FUS	943	-	2.3884392	1.2435087	-1.0	-1.0
chr11	5312011	5312176	ENSG00000213931.5|HBE1|FUS|FUS	924	-	3.935947	1.1197271	-1.0	-1.0
chr11	5441426	5441526	ENSG00000213931.5|HBE1|FUS|FUS	918	-	5.5175333	1.0856051	-1.0	-1.0
chr11	5389801	5389966	ENSG00000213931.5|HBE1|FUS|FUS	919	-	4.6275353	1.0934782	-1.0	-1.0
chr11	5429036	5429216	ENSG00000213931.5|HBE1|FUS|FUS	929	-	3.3595753	1.1511648	-1.0	-1.0
chr11	5363421	5363551	ENSG00000213931.5|HBE1|FUS|FUS	937	-	5.6701713	1.2005837	-1.0	-1.0
chr11	5445071	5445226	ENSG00000213931.5|HBE1|FUS|FUS	932	-	5.6328807	1.1664286	-1.0	-1.0
chr11	5488796	5488931	ENSG00000213931.5|HBE1|FUS|FUS	923	-	3.0462506	1.1116047	-1.0	-1.0
chr11	5422381	5422481	ENSG00000213931.5|HBE1|FUS|FUS	900	-	5.3544955	1.0013683	-1.0	-1.0
chr11	5423741	5423841	ENSG00000213931.5|HBE1|FUS|FUS	932	-	5.639698	1.1703076	-1.0	-1.0
chr11	5442136	5442296	ENSG00000213931.5|HBE1|FUS|FUS	941	-	5.066029	1.2300652	-1.0	-1.0
chr11	5455101	5455201	ENSG00000213931.5|HBE1|FUS|FUS	900	-	3.5997608	1.0017455	-1.0	-1.0
chr11	5469556	5469756	ENSG00000213931.5|HBE1|FUS|FUS	954	-	3.978865	1.3358655	-1.0	-1.0
chr11	5489351	5489566	ENSG00000213931.5|HBE1|FUS|FUS	914	-	2.724716	1.0661143	-1.0	-1.0
chr11	5492221	5492321	ENSG00000213931.5|HBE1|FUS|FUS	917	-	3.180147	1.0802201	-1.0	-1.0
chr11	5443756	5444266	ENSG00000213931.5|HBE1|FUS|FUS	984	-	4.915954	1.8028524	-1.0	-1.0
chr11	5454526	5454631	ENSG00000213931.5|HBE1|FUS|FUS	904	-	5.3935113	1.0199628	-1.0	-1.0
chr11	5423041	5423156	ENSG00000213931.5|HBE1|FUS|FUS	904	-	5.3935113	1.0199628	-1.0	-1.0
chr11	5494976	5495126	ENSG00000213931.5|HBE1|FUS|FUS	949	-	3.806718	1.2926371	-1.0	-1.0
chr11	5441861	5442116	ENSG00000213931.5|HBE1|FUS|FUS	951	-	4.4268656	1.3096111	-1.0	-1.0
chr11	5496946	5497091	ENSG00000213931.5|HBE1|FUS|FUS	924	-	2.649053	1.1173364	-1.0	-1.0
chr11	5497911	5498111	ENSG00000213931.5|HBE1|FUS|FUS	971	-	3.5738099	1.5310758	-1.0	-1.0
chr11	5470271	5470436	ENSG00000213931.5|HBE1|FUS|FUS	933	-	2.647494	1.1758226	-1.0	-1.0
chr11	5447866	5448041	ENSG00000213931.5|HBE1|FUS|FUS	937	-	4.7074156	1.2034299	-1.0	-1.0
chr11	5500566	5500846	ENSG00000213931.5|HBE1|FUS|FUS	962	-	3.6917856	1.4258286	-1.0	-1.0
chr11	5476481	5476581	ENSG00000213931.5|HBE1|FUS|FUS	955	-	5.9081154	1.3469623	-1.0	-1.0
chr11	5500956	5501076	ENSG00000213931.5|HBE1|FUS|FUS	926	-	3.0539427	1.1326017	-1.0	-1.0
chr11	5351951	5352071	ENSG00000213931.5|HBE1|FUS|FUS	911	-	5.457152	1.0517942	-1.0	-1.0
chr11	5403456	5403556	ENSG00000213931.5|HBE1|FUS|FUS	904	-	3.627036	1.0192254	-1.0	-1.0
chr11	5342401	5342506	ENSG00000213931.5|HBE1|FUS|FUS	911	-	5.442868	1.0507429	-1.0	-1.0
chr11	5461511	5461681	ENSG00000213931.5|HBE1|FUS|FUS	961	-	5.2648363	1.4057274	-1.0	-1.0
chr11	5492641	5492746	ENSG00000213931.5|HBE1|FUS|FUS	932	-	3.8345156	1.1686978	-1.0	-1.0
chr11	5483701	5484231	ENSG00000213931.5|HBE1|FUS|FUS	988	-	3.9404147	1.9129609	-1.0	-1.0
chr11	5473991	5474231	ENSG00000213931.5|HBE1|FUS|FUS	968	-	3.624087	1.4937478	-1.0	-1.0
chr11	5493061	5493181	ENSG00000213931.5|HBE1|FUS|FUS	913	-	3.0614283	1.0625567	-1.0	-1.0
chr11	5440271	5440401	ENSG00000213931.5|HBE1|FUS|FUS	937	-	5.3075724	1.1976806	-1.0	-1.0
chr11	5498606	5498716	ENSG00000213931.5|HBE1|FUS|FUS	916	-	3.747894	1.077426	-1.0	-1.0
chr11	5284761	5284881	ENSG00000213931.5|HBE1|FUS|FUS	918	-	5.5021873	1.086601	-1.0	-1.0
chr11	5443601	5443721	ENSG00000213931.5|HBE1|FUS|FUS	909	-	3.6708355	1.0417895	-1.0	-1.0
chr11	5341016	5341116	ENSG00000213931.5|HBE1|FUS|FUS	901	-	3.6175938	1.0035188	-1.0	-1.0
chr11	5451476	5451586	ENSG00000213931.5|HBE1|FUS|FUS	903	-	5.3800945	1.0117494	-1.0	-1.0
chr11	5491416	5491536	ENSG00000213931.5|HBE1|FUS|FUS	921	-	2.989818	1.1011871	-1.0	-1.0
chr11	5500126	5500226	ENSG00000213931.5|HBE1|FUS|FUS	936	-	3.8970432	1.1909338	-1.0	-1.0
chr11	5400141	5400261	ENSG00000213931.5|HBE1|FUS|FUS	911	-	5.4409394	1.0492163	-1.0	-1.0
chr11	5504516	5505006	ENSG00000213931.5|HBE1|FUS|FUS	944	-	2.7275865	1.2510653	-1.0	-1.0
chr11	5354566	5354686	ENSG00000213931.5|HBE1|FUS|FUS	952	-	5.836828	1.3171772	-1.0	-1.0
chr11	5442381	5442651	ENSG00000213931.5|HBE1|FUS|FUS	976	-	4.207867	1.6137965	-1.0	-1.0
chr11	5401401	5401581	ENSG00000213931.5|HBE1|FUS|FUS	961	-	5.874471	1.4088924	-1.0	-1.0
chr11	5470691	5471016	ENSG00000213931.5|HBE1|FUS|FUS	963	-	3.731566	1.4276415	-1.0	-1.0
chr11	5477191	5477541	ENSG00000213931.5|HBE1|FUS|FUS	965	-	4.4797673	1.4590787	-1.0	-1.0
chr11	5444706	5444921	ENSG00000213931.5|HBE1|FUS|FUS	911	-	5.444446	1.0529695	-1.0	-1.0
chr11	5484671	5484921	ENSG00000213931.5|HBE1|FUS|FUS	932	-	2.5237763	1.1688362	-1.0	-1.0
chr11	5468731	5468831	ENSG00000213931.5|HBE1|FUS|FUS	931	-	5.618951	1.1595067	-1.0	-1.0
chr11	5494011	5494146	ENSG00000213931.5|HBE1|FUS|FUS	911	-	3.4320235	1.0483599	-1.0	-1.0
chr11	5484296	5484496	ENSG00000213931.5|HBE1|FUS|FUS	922	-	2.7844038	1.1072028	-1.0	-1.0
chr11	5489375	5489565	ENSG00000167355.7|AC087380.1|FUS|FUS	918	-	2.7293985	1.0842848	-1.0	-1.0
chr11	5442135	5442300	ENSG00000167355.7|AC087380.1|FUS|FUS	940	-	4.954066	1.218267	-1.0	-1.0
chr11	5429035	5429215	ENSG00000167355.7|AC087380.1|FUS|FUS	929	-	3.354376	1.1471854	-1.0	-1.0
chr11	5423040	5423155	ENSG00000167355.7|AC087380.1|FUS|FUS	905	-	5.394682	1.0213776	-1.0	-1.0
chr11	5470270	5470435	ENSG00000167355.7|AC087380.1|FUS|FUS	935	-	2.6675286	1.184294	-1.0	-1.0
chr11	5474280	5474390	ENSG00000167355.7|AC087380.1|FUS|FUS	907	-	3.6493742	1.0332806	-1.0	-1.0
chr11	5447870	5448040	ENSG00000167355.7|AC087380.1|FUS|FUS	939	-	4.7736044	1.2137988	-1.0	-1.0
chr11	5473995	5474230	ENSG00000167355.7|AC087380.1|FUS|FUS	969	-	3.6493802	1.5153395	-1.0	-1.0
chr11	5488800	5488940	ENSG00000167355.7|AC087380.1|FUS|FUS	922	-	2.964737	1.1075622	-1.0	-1.0
chr11	5496945	5497090	ENSG00000167355.7|AC087380.1|FUS|FUS	924	-	2.648661	1.1180346	-1.0	-1.0
chr11	5441425	5441525	ENSG00000167355.7|AC087380.1|FUS|FUS	907	-	5.4314623	1.0329317	-1.0	-1.0
chr11	5498605	5498715	ENSG00000167355.7|AC087380.1|FUS|FUS	920	-	3.7738323	1.097214	-1.0	-1.0
chr11	5505445	5505600	ENSG00000167355.7|AC087380.1|FUS|FUS	935	-	3.1107328	1.1900874	-1.0	-1.0
chr11	5492640	5492745	ENSG00000167355.7|AC087380.1|FUS|FUS	932	-	3.8340938	1.1679664	-1.0	-1.0
chr11	5400140	5400265	ENSG00000167355.7|AC087380.1|FUS|FUS	913	-	5.455187	1.0592059	-1.0	-1.0
chr11	5363425	5363550	ENSG00000167355.7|AC087380.1|FUS|FUS	935	-	5.650806	1.1874164	-1.0	-1.0
chr11	5484655	5484880	ENSG00000167355.7|AC087380.1|FUS|FUS	930	-	2.438728	1.1567018	-1.0	-1.0
chr11	5497915	5498115	ENSG00000167355.7|AC087380.1|FUS|FUS	971	-	3.5839865	1.5364612	-1.0	-1.0
chr11	5454525	5454630	ENSG00000167355.7|AC087380.1|FUS|FUS	904	-	5.3935113	1.0199628	-1.0	-1.0
chr11	5477190	5477545	ENSG00000167355.7|AC087380.1|FUS|FUS	964	-	4.4600782	1.4488567	-1.0	-1.0
chr11	5484300	5484495	ENSG00000167355.7|AC087380.1|FUS|FUS	925	-	2.8059318	1.1247672	-1.0	-1.0
chr11	5491610	5491765	ENSG00000167355.7|AC087380.1|FUS|FUS	915	-	3.7562702	1.0708872	-1.0	-1.0
chr11	5444710	5444925	ENSG00000167355.7|AC087380.1|FUS|FUS	913	-	5.4600534	1.0621395	-1.0	-1.0
chr11	5474645	5474940	ENSG00000167355.7|AC087380.1|FUS|FUS	957	-	3.94824	1.3695549	-1.0	-1.0
chr11	5443605	5443720	ENSG00000167355.7|AC087380.1|FUS|FUS	911	-	3.6842713	1.0510002	-1.0	-1.0
chr11	5494175	5494540	ENSG00000167355.7|AC087380.1|FUS|FUS	972	-	3.967801	1.5589656	-1.0	-1.0
chr11	5491415	5491535	ENSG00000167355.7|AC087380.1|FUS|FUS	917	-	2.9663763	1.0830123	-1.0	-1.0
chr11	5423740	5423840	ENSG00000167355.7|AC087380.1|FUS|FUS	932	-	5.639698	1.1703076	-1.0	-1.0
chr11	5422380	5422480	ENSG00000167355.7|AC087380.1|FUS|FUS	900	-	5.3544955	1.0013683	-1.0	-1.0
chr11	5394215	5394315	ENSG00000167355.7|AC087380.1|FUS|FUS	901	-	5.3592944	1.0035188	-1.0	-1.0
chr11	5455100	5455200	ENSG00000167355.7|AC087380.1|FUS|FUS	900	-	3.5997608	1.0017844	-1.0	-1.0
chr11	5468330	5468470	ENSG00000167355.7|AC087380.1|FUS|FUS	947	-	3.9650538	1.2731888	-1.0	-1.0
chr11	5469555	5469760	ENSG00000167355.7|AC087380.1|FUS|FUS	953	-	3.9728832	1.3303227	-1.0	-1.0
chr11	5493060	5493185	ENSG00000167355.7|AC087380.1|FUS|FUS	917	-	3.0922225	1.0834849	-1.0	-1.0
chr11	5494975	5495125	ENSG00000167355.7|AC087380.1|FUS|FUS	945	-	3.706354	1.2561722	-1.0	-1.0
chr11	5500565	5500845	ENSG00000167355.7|AC087380.1|FUS|FUS	962	-	3.684652	1.4193114	-1.0	-1.0
chr11	5494010	5494145	ENSG00000167355.7|AC087380.1|FUS|FUS	912	-	3.3776383	1.0544167	-1.0	-1.0
chr11	5502190	5502405	ENSG00000167355.7|AC087380.1|FUS|FUS	948	-	2.5154753	1.2853826	-1.0	-1.0
chr11	5443760	5444265	ENSG00000167355.7|AC087380.1|FUS|FUS	985	-	4.96703	1.8292809	-1.0	-1.0
chr11	5447750	5447850	ENSG00000167355.7|AC087380.1|FUS|FUS	909	-	2.7170148	1.0414296	-1.0	-1.0
chr11	5401705	5401910	ENSG00000167355.7|AC087380.1|FUS|FUS	943	-	5.757845	1.2417947	-1.0	-1.0
chr11	5500955	5501075	ENSG00000167355.7|AC087380.1|FUS|FUS	933	-	3.1713607	1.1770507	-1.0	-1.0
chr11	5351950	5352070	ENSG00000167355.7|AC087380.1|FUS|FUS	910	-	5.4487486	1.0457418	-1.0	-1.0
chr11	5312012	5312177	ENSG00000167355.7|AC087380.1|FUS|FUS	930	-	4.1120105	1.154594	-1.0	-1.0
chr11	5389800	5389970	ENSG00000167355.7|AC087380.1|FUS|FUS	921	-	4.463439	1.1026164	-1.0	-1.0
chr11	5483700	5484230	ENSG00000167355.7|AC087380.1|FUS|FUS	988	-	3.9262366	1.9275726	-1.0	-1.0
chr11	5476480	5476580	ENSG00000167355.7|AC087380.1|FUS|FUS	958	-	5.9412665	1.3796322	-1.0	-1.0
chr11	5354565	5354685	ENSG00000167355.7|AC087380.1|FUS|FUS	951	-	5.829676	1.3121494	-1.0	-1.0
chr11	5461510	5461680	ENSG00000167355.7|AC087380.1|FUS|FUS	960	-	5.2068734	1.3940374	-1.0	-1.0
chr11	5451485	5451590	ENSG00000167355.7|AC087380.1|FUS|FUS	904	-	5.388102	1.0158647	-1.0	-1.0
chr11	5470690	5471015	ENSG00000167355.7|AC087380.1|FUS|FUS	957	-	3.522904	1.3695539	-1.0	-1.0
chr11	5342402	5342502	ENSG00000167355.7|AC087380.1|FUS|FUS	911	-	5.440606	1.0482787	-1.0	-1.0
chr11	5440270	5440400	ENSG00000167355.7|AC087380.1|FUS|FUS	929	-	5.001457	1.1486211	-1.0	-1.0
chr11	5504515	5505005	ENSG00000167355.7|AC087380.1|FUS|FUS	944	-	2.7294302	1.2522812	-1.0	-1.0
chr11	5442380	5442650	ENSG00000167355.7|AC087380.1|FUS|FUS	977	-	4.2316236	1.6334566	-1.0	-1.0
chr11	5440490	5440595	ENSG00000167355.7|AC087380.1|FUS|FUS	919	-	5.511464	1.0939949	-1.0	-1.0
chr11	5500125	5500225	ENSG00000167355.7|AC087380.1|FUS|FUS	936	-	3.8970432	1.1908423	-1.0	-1.0
chr11	5468730	5468830	ENSG00000167355.7|AC087380.1|FUS|FUS	931	-	5.618951	1.1595067	-1.0	-1.0
chr11	5441860	5442115	ENSG00000167355.7|AC087380.1|FUS|FUS	951	-	4.4271865	1.3099871	-1.0	-1.0
chr11	5401400	5401580	ENSG00000167355.7|AC087380.1|FUS|FUS	963	-	6.009456	1.4320546	-1.0	-1.0
chr11	5445070	5445225	ENSG00000167355.7|AC087380.1|FUS|FUS	931	-	5.622109	1.1597387	-1.0	-1.0
chr11	5453910	5454015	ENSG00000167355.7|AC087380.1|FUS|FUS	905	-	3.0045424	1.0239983	-1.0	-1.0
chr11	5468730	5468830	ENSG00000230484.2|OR51A10P|FUS|FUS	931	-	5.618951	1.1595067	-1.0	-1.0
chr11	6480911	6481056	ENSG00000132254.12|ARFIP2|FUS|FUS	917	-	5.50091	1.0834492	-1.0	-1.0
chr11	6482984	6483139	ENSG00000132286.11|TIMM10B|FUS|FUS	936	+	3.5638585	1.1968657	-1.0	-1.0
chr11	6482594	6482894	ENSG00000132286.11|TIMM10B|FUS|FUS	915	+	3.5185635	1.0709021	-1.0	-1.0
chr11	6482984	6483139	ENSG00000283977.1|AC084337.2|FUS|FUS	936	+	3.5638585	1.1968666	-1.0	-1.0
chr11	6482594	6482894	ENSG00000283977.1|AC084337.2|FUS|FUS	915	+	3.5185635	1.0708649	-1.0	-1.0
chr11	6493604	6493729	ENSG00000283977.1|AC084337.2|FUS|FUS	903	+	4.207849	1.0117494	-1.0	-1.0
chr11	6498044	6498149	ENSG00000179532.12|DNHD1|FUS|FUS	903	+	5.3763447	1.013495	-1.0	-1.0
chr11	6539358	6539553	ENSG00000179532.12|DNHD1|FUS|FUS	912	+	5.4498124	1.0550426	-1.0	-1.0
chr11	8683947	8684072	ENSG00000166441.12|RPL27A|FUS|FUS	927	+	2.4682221	1.1373072	-1.0	-1.0
chr11	8683110	8683210	ENSG00000166441.12|RPL27A|FUS|FUS	912	+	5.4631224	1.0552026	-1.0	-1.0
chr11	8685677	8685882	ENSG00000166441.12|RPL27A|FUS|FUS	1000	+	3.6659987	3.3846586	-1.0	-1.0
chr11	8684622	8684742	ENSG00000166441.12|RPL27A|FUS|FUS	926	+	5.621447	1.1315672	-1.0	-1.0
chr11	8684742	8685142	ENSG00000166441.12|RPL27A|FUS|FUS	967	+	3.5079606	1.4842262	-1.0	-1.0
chr11	9264772	9264902	ENSG00000184014.7|DENND5A|FUS|FUS	913	-	5.4826713	1.0582571	-1.0	-1.0
chr11	9280993	9281118	ENSG00000166471.10|TMEM41B|FUS|FUS	926	-	3.4666672	1.1282278	-1.0	-1.0
chr11	9313746	9313876	ENSG00000166471.10|TMEM41B|FUS|FUS	902	-	5.3812876	1.0082043	-1.0	-1.0
chr11	9314141	9314320	ENSG00000166471.10|TMEM41B|FUS|FUS	939	-	4.229851	1.2143121	-1.0	-1.0
chr11	9445221	9445486	ENSG00000205339.9|IPO7|FUS|FUS	918	+	2.4375417	1.0853634	-1.0	-1.0
chr11	9445831	9446061	ENSG00000205339.9|IPO7|FUS|FUS	975	+	3.047245	1.5949111	-1.0	-1.0
chr11	9586518	9586619	ENSG00000166483.10|WEE1|FUS|FUS	919	+	5.532033	1.0896581	-1.0	-1.0
chr11	9574896	9575006	ENSG00000166483.10|WEE1|FUS|FUS	924	+	3.8222992	1.121694	-1.0	-1.0
chr11	9580916	9581031	ENSG00000166483.10|WEE1|FUS|FUS	936	+	5.65865	1.1908664	-1.0	-1.0
chr11	9588813	9588948	ENSG00000166483.10|WEE1|FUS|FUS	915	+	5.486274	1.070389	-1.0	-1.0
chr11	9588638	9588743	ENSG00000166483.10|WEE1|FUS|FUS	907	+	5.4044657	1.0293608	-1.0	-1.0
chr11	10508281	10508506	ENSG00000255823.4|MTRNR2L8|FUS|FUS	999	-	5.6959777	2.8525872	-1.0	-1.0
chr11	10508676	10508786	ENSG00000255823.4|MTRNR2L8|FUS|FUS	907	-	3.171607	1.0307543	-1.0	-1.0
chr11	10808084	10808173	ENSG00000110321.16|EIF4G2|FUS|FUS	988	-	3.9373834	1.913891	-1.0	-1.0
chr11	10808173	10808630	ENSG00000110321.16|EIF4G2|FUS|FUS	988	-	5.887655	1.9088806	-1.0	-1.0
chr11	10807791	10807896	ENSG00000110321.16|EIF4G2|FUS|FUS	905	-	3.635546	1.0238104	-1.0	-1.0
chr11	10807511	10807626	ENSG00000110321.16|EIF4G2|FUS|FUS	931	-	5.620658	1.1607794	-1.0	-1.0
chr11	10802020	10802120	ENSG00000110321.16|EIF4G2|FUS|FUS	902	-	2.715274	1.0074577	-1.0	-1.0
chr11	10799952	10800137	ENSG00000110321.16|EIF4G2|FUS|FUS	979	-	5.8405676	1.6774783	-1.0	-1.0
chr11	10797304	10797404	ENSG00000110321.16|EIF4G2|FUS|FUS	926	-	3.31991	1.1280129	-1.0	-1.0
chr11	10802328	10802435	ENSG00000110321.16|EIF4G2|FUS|FUS	920	-	2.400514	1.0953687	-1.0	-1.0
chr11	10797104	10797294	ENSG00000110321.16|EIF4G2|FUS|FUS	946	-	3.0116422	1.2654034	-1.0	-1.0
chr11	10800147	10800257	ENSG00000110321.16|EIF4G2|FUS|FUS	907	-	2.3794088	1.0319077	-1.0	-1.0
chr11	10853643	10853823	ENSG00000236287.7|ZBED5|FUS|FUS	922	-	5.536931	1.1088873	-1.0	-1.0
chr11	10853928	10854093	ENSG00000236287.7|ZBED5|FUS|FUS	912	-	5.4699006	1.0536973	-1.0	-1.0
chr11	10853208	10853308	ENSG00000236287.7|ZBED5|FUS|FUS	900	-	5.3784547	1.0013343	-1.0	-1.0
chr11	11842299	11842464	ENSG00000170242.17|USP47|FUS|FUS	923	+	5.540919	1.1129742	-1.0	-1.0
chr11	11942969	11943069	ENSG00000170242.17|USP47|FUS|FUS	901	+	5.3736515	1.0035188	-1.0	-1.0
chr11	11956120	11956245	ENSG00000170242.17|USP47|FUS|FUS	952	+	5.839434	1.3232408	-1.0	-1.0
chr11	12962888	12963033	ENSG00000251381.7|LINC00958|FUS|FUS	901	-	5.4007053	1.0035188	-1.0	-1.0
chr11	12975724	12975829	ENSG00000251381.7|LINC00958|FUS|FUS	942	-	5.7333965	1.2372892	-1.0	-1.0
chr11	12976879	12977004	ENSG00000251381.7|LINC00958|FUS|FUS	920	-	5.5173903	1.0975504	-1.0	-1.0
chr11	12982994	12983109	ENSG00000251381.7|LINC00958|FUS|FUS	901	-	3.641124	1.0037357	-1.0	-1.0
chr11	12961841	12961941	ENSG00000251381.7|LINC00958|FUS|FUS	906	-	3.6685698	1.0252966	-1.0	-1.0
chr11	12979929	12980079	ENSG00000251381.7|LINC00958|FUS|FUS	940	-	5.7025123	1.2225597	-1.0	-1.0
chr11	12983594	12983744	ENSG00000251381.7|LINC00958|FUS|FUS	955	-	5.6887784	1.3432198	-1.0	-1.0
chr11	12979364	12979489	ENSG00000251381.7|LINC00958|FUS|FUS	909	-	5.4240108	1.0394336	-1.0	-1.0
chr11	13731306	13731446	ENSG00000197601.12|FAR1|FUS|FUS	914	+	5.4721155	1.0639119	-1.0	-1.0
chr11	13706797	13706957	ENSG00000197601.12|FAR1|FUS|FUS	922	+	3.4304035	1.1051754	-1.0	-1.0
chr11	14499410	14499602	ENSG00000129083.12|COPB1|FUS|FUS	976	-	5.252983	1.6269362	-1.0	-1.0
chr11	14499410	14499655	ENSG00000256206.2|AC018523.2|FUS|FUS	976	-	5.3095956	1.6240768	-1.0	-1.0
chr11	14510871	14510951	ENSG00000256206.2|AC018523.2|FUS|FUS	900	-	2.518269	1.0013683	-1.0	-1.0
chr11	14505156	14505248	ENSG00000256206.2|AC018523.2|FUS|FUS	942	-	5.736854	1.2360399	-1.0	-1.0
chr11	14505103	14505243	ENSG00000129084.17|PSMA1|FUS|FUS	940	-	5.481788	1.2198441	-1.0	-1.0
chr11	14510871	14510981	ENSG00000129084.17|PSMA1|FUS|FUS	905	-	2.5544553	1.0209329	-1.0	-1.0
chr11	14514359	14514464	ENSG00000129084.17|PSMA1|FUS|FUS	904	-	5.4307566	1.01823	-1.0	-1.0
chr11	14592246	14592376	ENSG00000129084.17|PSMA1|FUS|FUS	931	-	5.6102066	1.1583009	-1.0	-1.0
chr11	14644902	14645007	ENSG00000152270.8|PDE3B|FUS|FUS	916	+	5.4856367	1.0774335	-1.0	-1.0
chr11	16739046	16739161	ENSG00000110696.9|C11orf58|FUS|FUS	909	+	5.4415135	1.0386949	-1.0	-1.0
chr11	16974882	16975013	ENSG00000244398.1|AC116533.1|FUS|FUS	911	-	5.474055	1.0515848	-1.0	-1.0
chr11	16974884	16975019	ENSG00000166689.15|PLEKHA7|FUS|FUS	911	-	5.4742026	1.0511817	-1.0	-1.0
chr11	17076908	17077048	ENSG00000110700.6|RPS13|FUS|FUS	913	-	5.467006	1.0602696	-1.0	-1.0
chr11	17086796	17086926	ENSG00000011405.13|PIK3C2A|FUS|FUS	920	-	5.5156527	1.0956625	-1.0	-1.0
chr11	17373710	17373810	ENSG00000188211.8|NCR3LG1|FUS|FUS	907	+	5.4314623	1.0329317	-1.0	-1.0
chr11	17380993	17381113	ENSG00000260196.1|AC124798.1|FUS|FUS	910	+	5.507725	1.04366	-1.0	-1.0
chr11	18011556	18011671	ENSG00000255448.1|AC055860.1|FUS|FUS	917	-	5.503012	1.0801328	-1.0	-1.0
chr11	18011746	18011966	ENSG00000255448.1|AC055860.1|FUS|FUS	944	-	5.7418394	1.2522196	-1.0	-1.0
chr11	18012076	18012486	ENSG00000255448.1|AC055860.1|FUS|FUS	957	-	5.8834643	1.3697522	-1.0	-1.0
chr11	18012651	18012886	ENSG00000255448.1|AC055860.1|FUS|FUS	943	-	4.563768	1.24411	-1.0	-1.0
chr11	18011747	18011967	ENSG00000129158.10|SERGEF|FUS|FUS	944	-	5.740511	1.2509944	-1.0	-1.0
chr11	18012077	18012487	ENSG00000129158.10|SERGEF|FUS|FUS	957	-	5.884416	1.3710641	-1.0	-1.0
chr11	18012651	18012886	ENSG00000129158.10|SERGEF|FUS|FUS	943	-	4.563768	1.2441206	-1.0	-1.0
chr11	18011557	18011672	ENSG00000129158.10|SERGEF|FUS|FUS	919	-	5.523834	1.0941703	-1.0	-1.0
chr11	18403693	18403811	ENSG00000134333.13|LDHA|FUS|FUS	1000	+	3.978784	4.363207	-1.0	-1.0
chr11	18400754	18400869	ENSG00000134333.13|LDHA|FUS|FUS	914	+	2.3107247	1.0646424	-1.0	-1.0
chr11	18402834	18403013	ENSG00000134333.13|LDHA|FUS|FUS	999	+	3.9176095	3.1336362	-1.0	-1.0
chr11	18407116	18407606	ENSG00000134333.13|LDHA|FUS|FUS	990	+	2.3603797	1.9922717	-1.0	-1.0
chr11	18405448	18405574	ENSG00000134333.13|LDHA|FUS|FUS	997	+	2.9935305	2.489594	-1.0	-1.0
chr11	18399474	18399604	ENSG00000134333.13|LDHA|FUS|FUS	904	+	2.0851884	1.0178256	-1.0	-1.0
chr11	27472627	27472775	ENSG00000205213.13|LGR4|FUS|FUS	929	-	5.594806	1.1479332	-1.0	-1.0
chr11	27501801	27501911	ENSG00000148943.11|LIN7C|FUS|FUS	910	-	5.4492164	1.0457838	-1.0	-1.0
chr11	32435846	32436291	ENSG00000183242.11|WT1-AS|FUS|FUS	950	+	5.8301435	1.3020971	-1.0	-1.0
chr11	32436651	32436794	ENSG00000183242.11|WT1-AS|FUS|FUS	951	+	5.812583	1.3078636	-1.0	-1.0
chr11	32436316	32436551	ENSG00000183242.11|WT1-AS|FUS|FUS	981	+	6.272922	1.7171624	-1.0	-1.0
chr11	32436794	32436919	ENSG00000183242.11|WT1-AS|FUS|FUS	937	+	5.686613	1.1990116	-1.0	-1.0
chr11	32436315	32436447	ENSG00000273677.1|WT1-AS_2|FUS|FUS	955	+	5.867724	1.3468935	-1.0	-1.0
chr11	32436796	32436931	ENSG00000278045.1|WT1-AS_3|FUS|FUS	931	+	5.63064	1.1628013	-1.0	-1.0
chr11	32593953	32594053	ENSG00000149100.12|EIF3M|FUS|FUS	906	+	5.4028506	1.0271305	-1.0	-1.0
chr11	32594093	32594228	ENSG00000149100.12|EIF3M|FUS|FUS	916	+	5.48339	1.0760185	-1.0	-1.0
chr11	32594248	32594413	ENSG00000149100.12|EIF3M|FUS|FUS	909	+	5.4349904	1.0421833	-1.0	-1.0
chr11	32933612	32933772	ENSG00000060749.14|QSER1|FUS|FUS	924	+	5.553092	1.1219971	-1.0	-1.0
chr11	32894014	32894184	ENSG00000060749.14|QSER1|FUS|FUS	957	+	5.622209	1.3620702	-1.0	-1.0
chr11	32894304	32894424	ENSG00000060749.14|QSER1|FUS|FUS	930	+	5.6094103	1.1537259	-1.0	-1.0
chr11	32893334	32893984	ENSG00000060749.14|QSER1|FUS|FUS	963	+	4.9584107	1.4264982	-1.0	-1.0
chr11	33161298	33161508	ENSG00000176102.11|CSTF3|FUS|FUS	943	-	2.1025338	1.2470009	-1.0	-1.0
chr11	33705462	33705692	ENSG00000085063.14|CD59|FUS|FUS	914	-	5.4758883	1.066918	-1.0	-1.0
chr11	33709524	33709634	ENSG00000085063.14|CD59|FUS|FUS	924	-	5.648349	1.1218156	-1.0	-1.0
chr11	33869345	33869445	ENSG00000135363.11|LMO2|FUS|FUS	901	-	5.3688626	1.0035188	-1.0	-1.0
chr11	33859040	33859335	ENSG00000135363.11|LMO2|FUS|FUS	950	-	4.0808682	1.2982974	-1.0	-1.0
chr11	34053215	34053445	ENSG00000135387.20|CAPRIN1|FUS|FUS	920	+	4.875309	1.0945847	-1.0	-1.0
chr11	34096429	34096594	ENSG00000135387.20|CAPRIN1|FUS|FUS	909	+	3.8815258	1.0387815	-1.0	-1.0
chr11	34100592	34100692	ENSG00000135387.20|CAPRIN1|FUS|FUS	906	+	3.6328833	1.0256217	-1.0	-1.0
chr11	34139516	34139631	ENSG00000135372.8|NAT10|FUS|FUS	909	+	5.4308457	1.0417354	-1.0	-1.0
chr11	34147011	34147121	ENSG00000135372.8|NAT10|FUS|FUS	921	+	5.5397124	1.1009616	-1.0	-1.0
chr11	34138146	34138251	ENSG00000135372.8|NAT10|FUS|FUS	917	+	5.4993143	1.0804144	-1.0	-1.0
chr11	34138331	34138596	ENSG00000135372.8|NAT10|FUS|FUS	955	+	5.8670063	1.3509518	-1.0	-1.0
chr11	34449201	34449311	ENSG00000121691.4|CAT|FUS|FUS	914	+	5.4769855	1.0640422	-1.0	-1.0
chr11	35808912	35809067	ENSG00000166326.6|TRIM44|FUS|FUS	931	+	5.4580584	1.1613697	-1.0	-1.0
chr11	35807317	35807477	ENSG00000166326.6|TRIM44|FUS|FUS	958	+	4.479907	1.3766018	-1.0	-1.0
chr11	35807697	35807932	ENSG00000166326.6|TRIM44|FUS|FUS	926	+	5.5699964	1.1325251	-1.0	-1.0
chr11	35810452	35810562	ENSG00000166326.6|TRIM44|FUS|FUS	902	+	3.6402314	1.0106726	-1.0	-1.0
chr11	35808387	35808682	ENSG00000166326.6|TRIM44|FUS|FUS	923	+	4.4218388	1.1144325	-1.0	-1.0
chr11	35807077	35807297	ENSG00000166326.6|TRIM44|FUS|FUS	936	+	5.6764693	1.1922258	-1.0	-1.0
chr11	35810727	35810882	ENSG00000166326.6|TRIM44|FUS|FUS	920	+	3.2690768	1.0968338	-1.0	-1.0
chr11	43323449	43323549	ENSG00000166181.12|API5|FUS|FUS	922	+	5.5431294	1.107331	-1.0	-1.0
chr11	43311962	43312196	ENSG00000166181.12|API5|FUS|FUS	959	+	4.6796618	1.382197	-1.0	-1.0
chr11	43494487	43494827	ENSG00000052841.14|TTC17|FUS|FUS	961	+	5.7739825	1.411386	-1.0	-1.0
chr11	43493972	43494182	ENSG00000052841.14|TTC17|FUS|FUS	944	+	4.118365	1.2502569	-1.0	-1.0
chr11	44077061	44077161	ENSG00000110455.13|ACCS|FUS|FUS	912	+	5.445131	1.0532069	-1.0	-1.0
chr11	44077673	44077793	ENSG00000110455.13|ACCS|FUS|FUS	922	+	5.570062	1.1055479	-1.0	-1.0
chr11	44083704	44083889	ENSG00000110455.13|ACCS|FUS|FUS	941	+	5.730898	1.225578	-1.0	-1.0
chr11	44077388	44077543	ENSG00000110455.13|ACCS|FUS|FUS	942	+	5.7533584	1.2381614	-1.0	-1.0
chr11	44083168	44083298	ENSG00000110455.13|ACCS|FUS|FUS	929	+	5.6107955	1.1503516	-1.0	-1.0
chr11	44083453	44083577	ENSG00000110455.13|ACCS|FUS|FUS	935	+	5.654602	1.1882949	-1.0	-1.0
chr11	44076726	44076906	ENSG00000110455.13|ACCS|FUS|FUS	921	+	5.5535727	1.1017907	-1.0	-1.0
chr11	44077858	44078148	ENSG00000110455.13|ACCS|FUS|FUS	956	+	5.5016127	1.3597038	-1.0	-1.0
chr11	45933557	45933672	ENSG00000135365.15|PHF21A|FUS|FUS	953	-	5.961775	1.3285038	-1.0	-1.0
chr11	45933397	45933552	ENSG00000135365.15|PHF21A|FUS|FUS	920	-	5.5209126	1.0969405	-1.0	-1.0
chr11	46356500	46356610	ENSG00000149091.15|DGKZ|FUS|FUS	923	+	5.5601344	1.1153218	-1.0	-1.0
chr11	46351970	46352075	ENSG00000149091.15|DGKZ|FUS|FUS	908	+	5.417059	1.0341208	-1.0	-1.0
chr11	46352940	46353075	ENSG00000149091.15|DGKZ|FUS|FUS	906	+	5.4013567	1.0247788	-1.0	-1.0
chr11	46352155	46352365	ENSG00000149091.15|DGKZ|FUS|FUS	917	+	5.489212	1.0808438	-1.0	-1.0
chr11	46350980	46351085	ENSG00000149091.15|DGKZ|FUS|FUS	917	+	5.486003	1.079114	-1.0	-1.0
chr11	46363153	46363348	ENSG00000149091.15|DGKZ|FUS|FUS	931	+	5.6134152	1.1581309	-1.0	-1.0
chr11	46361551	46361776	ENSG00000149091.15|DGKZ|FUS|FUS	917	+	5.4930305	1.0832309	-1.0	-1.0
chr11	46362168	46362338	ENSG00000149091.15|DGKZ|FUS|FUS	915	+	5.4841933	1.0688483	-1.0	-1.0
chr11	46361983	46362083	ENSG00000149091.15|DGKZ|FUS|FUS	924	+	5.560818	1.1176656	-1.0	-1.0
chr11	46348635	46348745	ENSG00000149091.15|DGKZ|FUS|FUS	919	+	5.557684	1.0906193	-1.0	-1.0
chr11	46350840	46350965	ENSG00000149091.15|DGKZ|FUS|FUS	922	+	5.5576563	1.1060585	-1.0	-1.0
chr11	46383193	46383293	ENSG00000110492.15|MDK|FUS|FUS	906	+	5.4268255	1.0263141	-1.0	-1.0
chr11	46382756	46382916	ENSG00000110492.15|MDK|FUS|FUS	906	+	5.4472833	1.028256	-1.0	-1.0
chr11	46383076	46383193	ENSG00000110492.15|MDK|FUS|FUS	938	+	3.9115658	1.2044318	-1.0	-1.0
chr11	46383573	46383683	ENSG00000110492.15|MDK|FUS|FUS	911	+	2.07761	1.0487083	-1.0	-1.0
chr11	46845733	46845898	ENSG00000175216.14|CKAP5|FUS|FUS	939	-	5.7153893	1.2115101	-1.0	-1.0
chr11	46845903	46846083	ENSG00000175216.14|CKAP5|FUS|FUS	945	-	4.9107137	1.2626352	-1.0	-1.0
chr11	46743682	46743787	ENSG00000175216.14|CKAP5|FUS|FUS	945	-	4.8468666	1.2573293	-1.0	-1.0
chr11	46811061	46811171	ENSG00000175216.14|CKAP5|FUS|FUS	907	-	5.4092526	1.0294334	-1.0	-1.0
chr11	46743872	46744037	ENSG00000175216.14|CKAP5|FUS|FUS	921	-	2.4286582	1.102487	-1.0	-1.0
chr11	46795653	46795776	ENSG00000175216.14|CKAP5|FUS|FUS	920	-	2.3987823	1.0994849	-1.0	-1.0
chr11	47173492	47173687	ENSG00000149182.14|ARFGAP2|FUS|FUS	913	-	4.336645	1.0607672	-1.0	-1.0
chr11	47171838	47171968	ENSG00000149182.14|ARFGAP2|FUS|FUS	922	-	5.5321374	1.1066025	-1.0	-1.0
chr11	47172751	47172916	ENSG00000149182.14|ARFGAP2|FUS|FUS	903	-	5.3864803	1.0110295	-1.0	-1.0
chr11	47164983	47165128	ENSG00000149182.14|ARFGAP2|FUS|FUS	916	-	3.201206	1.07632	-1.0	-1.0
chr11	47173968	47174108	ENSG00000149182.14|ARFGAP2|FUS|FUS	906	-	3.6367917	1.0258281	-1.0	-1.0
chr11	47175561	47175671	ENSG00000149182.14|ARFGAP2|FUS|FUS	901	-	5.3592877	1.0024436	-1.0	-1.0
chr11	47174791	47174931	ENSG00000149182.14|ARFGAP2|FUS|FUS	911	-	5.4436436	1.0490977	-1.0	-1.0
chr11	47173162	47173262	ENSG00000149182.14|ARFGAP2|FUS|FUS	904	-	3.0479243	1.0199628	-1.0	-1.0
chr11	47164678	47164783	ENSG00000149182.14|ARFGAP2|FUS|FUS	919	-	5.559574	1.0904908	-1.0	-1.0
chr11	47238834	47238959	ENSG00000134574.11|DDB2|FUS|FUS	910	+	5.501866	1.0449142	-1.0	-1.0
chr11	47358285	47358765	ENSG00000066336.11|SPI1|FUS|FUS	946	-	5.780205	1.2662139	-1.0	-1.0
chr11	47356611	47357206	ENSG00000066336.11|SPI1|FUS|FUS	953	-	5.8152213	1.3314761	-1.0	-1.0
chr11	47358790	47358940	ENSG00000066336.11|SPI1|FUS|FUS	937	-	5.690916	1.201114	-1.0	-1.0
chr11	47359852	47359962	ENSG00000066336.11|SPI1|FUS|FUS	903	-	5.37536	1.0117494	-1.0	-1.0
chr11	47356001	47356356	ENSG00000066336.11|SPI1|FUS|FUS	946	-	5.752996	1.2658805	-1.0	-1.0
chr11	47356421	47356591	ENSG00000066336.11|SPI1|FUS|FUS	908	-	5.415386	1.035538	-1.0	-1.0
chr11	47357786	47358180	ENSG00000066336.11|SPI1|FUS|FUS	981	-	6.3370504	1.7124765	-1.0	-1.0
chr11	47357376	47357631	ENSG00000066336.11|SPI1|FUS|FUS	976	-	6.282693	1.6127608	-1.0	-1.0
chr11	47355616	47355746	ENSG00000066336.11|SPI1|FUS|FUS	927	-	3.528077	1.1343457	-1.0	-1.0
chr11	47470467	47470627	ENSG00000149187.18|CELF1|FUS|FUS	938	-	3.8155544	1.2075539	-1.0	-1.0
chr11	47552481	47552601	ENSG00000149187.18|CELF1|FUS|FUS	905	-	5.390762	1.02069	-1.0	-1.0
chr11	47466847	47467347	ENSG00000149187.18|CELF1|FUS|FUS	994	-	4.223814	2.245524	-1.0	-1.0
chr11	47465952	47466392	ENSG00000149187.18|CELF1|FUS|FUS	968	-	5.097588	1.5009238	-1.0	-1.0
chr11	47471087	47471232	ENSG00000149187.18|CELF1|FUS|FUS	912	-	3.0502672	1.0553669	-1.0	-1.0
chr11	47467462	47467582	ENSG00000149187.18|CELF1|FUS|FUS	906	-	3.6444714	1.0291412	-1.0	-1.0
chr11	47471917	47472027	ENSG00000149187.18|CELF1|FUS|FUS	907	-	2.514674	1.0310926	-1.0	-1.0
chr11	47552201	47552311	ENSG00000149187.18|CELF1|FUS|FUS	908	-	5.4138393	1.0348167	-1.0	-1.0
chr11	47469272	47469507	ENSG00000149187.18|CELF1|FUS|FUS	968	-	3.7972643	1.5012361	-1.0	-1.0
chr11	47471612	47471892	ENSG00000149187.18|CELF1|FUS|FUS	983	-	5.5060124	1.7606311	-1.0	-1.0
chr11	47552846	47552986	ENSG00000149187.18|CELF1|FUS|FUS	932	-	5.640332	1.1657474	-1.0	-1.0
chr11	47470652	47470752	ENSG00000149187.18|CELF1|FUS|FUS	915	-	5.516851	1.0688438	-1.0	-1.0
chr11	47469812	47469937	ENSG00000149187.18|CELF1|FUS|FUS	915	-	5.495253	1.0712847	-1.0	-1.0
chr11	47582084	47582213	ENSG00000213619.9|NDUFS3|FUS|FUS	913	+	5.571993	1.0596789	-1.0	-1.0
chr11	47584328	47584433	ENSG00000213619.9|NDUFS3|FUS|FUS	929	+	3.833582	1.1478381	-1.0	-1.0
chr11	47731702	47731827	ENSG00000109920.12|FNBP4|FUS|FUS	919	-	5.5080676	1.0926862	-1.0	-1.0
chr11	47716586	47716866	ENSG00000109920.12|FNBP4|FUS|FUS	955	-	4.480025	1.3508344	-1.0	-1.0
chr11	48033373	48033493	ENSG00000149177.12|PTPRJ|FUS|FUS	905	+	5.445235	1.0216508	-1.0	-1.0
chr11	48013613	48013728	ENSG00000149177.12|PTPRJ|FUS|FUS	914	+	5.4698057	1.0643346	-1.0	-1.0
chr11	57315134	57315244	ENSG00000149115.13|TNKS1BP1|FUS|FUS	903	-	5.422133	1.0150192	-1.0	-1.0
chr11	57309969	57310419	ENSG00000149115.13|TNKS1BP1|FUS|FUS	928	-	4.875336	1.1432196	-1.0	-1.0
chr11	57307969	57308089	ENSG00000149115.13|TNKS1BP1|FUS|FUS	905	-	3.6370296	1.0237498	-1.0	-1.0
chr11	57312808	57312908	ENSG00000149115.13|TNKS1BP1|FUS|FUS	900	-	5.3544955	1.0013683	-1.0	-1.0
chr11	57302933	57303158	ENSG00000149115.13|TNKS1BP1|FUS|FUS	935	-	5.651347	1.1877705	-1.0	-1.0
chr11	57311494	57311644	ENSG00000149115.13|TNKS1BP1|FUS|FUS	913	-	5.463412	1.0582829	-1.0	-1.0
chr11	57308514	57308674	ENSG00000149115.13|TNKS1BP1|FUS|FUS	950	-	3.6486204	1.2970155	-1.0	-1.0
chr11	57308799	57309339	ENSG00000149115.13|TNKS1BP1|FUS|FUS	963	-	4.261543	1.428643	-1.0	-1.0
chr11	57309814	57309924	ENSG00000149115.13|TNKS1BP1|FUS|FUS	904	-	3.62967	1.0185261	-1.0	-1.0
chr11	57308399	57308509	ENSG00000149115.13|TNKS1BP1|FUS|FUS	906	-	3.6448593	1.0280366	-1.0	-1.0
chr11	57315579	57315684	ENSG00000149115.13|TNKS1BP1|FUS|FUS	949	-	5.826519	1.291501	-1.0	-1.0
chr11	57303479	57303599	ENSG00000149115.13|TNKS1BP1|FUS|FUS	970	-	6.0825486	1.5182377	-1.0	-1.0
chr11	57308099	57308294	ENSG00000149115.13|TNKS1BP1|FUS|FUS	912	-	5.4659643	1.055524	-1.0	-1.0
chr11	57303884	57303984	ENSG00000149115.13|TNKS1BP1|FUS|FUS	900	-	5.3784547	1.0013591	-1.0	-1.0
chr11	57305449	57305554	ENSG00000149115.13|TNKS1BP1|FUS|FUS	919	-	5.51802	1.0941147	-1.0	-1.0
chr11	57309599	57309699	ENSG00000149115.13|TNKS1BP1|FUS|FUS	906	-	2.7301984	1.0282106	-1.0	-1.0
chr11	57326169	57326274	ENSG00000149136.8|SSRP1|FUS|FUS	901	-	5.3688626	1.0035188	-1.0	-1.0
chr11	57326059	57326159	ENSG00000149136.8|SSRP1|FUS|FUS	900	-	5.3784547	1.0013591	-1.0	-1.0
chr11	57407061	57407286	ENSG00000254979.5|AP000781.2|FUS|FUS	984	-	6.4271226	1.7847242	-1.0	-1.0
chr11	57407063	57407283	ENSG00000134802.17|SLC43A3|FUS|FUS	985	-	6.4628153	1.8151506	-1.0	-1.0
chr11	57426915	57427025	ENSG00000134802.17|SLC43A3|FUS|FUS	938	-	5.707214	1.2047275	-1.0	-1.0
chr11	57407568	57407678	ENSG00000134802.17|SLC43A3|FUS|FUS	921	-	5.5465465	1.1011147	-1.0	-1.0
chr11	57477301	57477431	ENSG00000255301.1|AP002893.1|FUS|FUS	904	-	5.387359	1.0178027	-1.0	-1.0
chr11	57500022	57500187	ENSG00000149150.8|SLC43A1|FUS|FUS	923	-	5.5558367	1.1147078	-1.0	-1.0
chr11	57500472	57500657	ENSG00000149150.8|SLC43A1|FUS|FUS	929	-	5.6055503	1.1495504	-1.0	-1.0
chr11	57500212	57500437	ENSG00000149150.8|SLC43A1|FUS|FUS	959	-	5.91718	1.3837414	-1.0	-1.0
chr11	57484538	57484643	ENSG00000149150.8|SLC43A1|FUS|FUS	907	-	5.4068584	1.0293608	-1.0	-1.0
chr11	57484753	57484868	ENSG00000149150.8|SLC43A1|FUS|FUS	919	-	5.527134	1.0917773	-1.0	-1.0
chr11	57740718	57740893	ENSG00000213593.9|TMX2|FUS|FUS	933	+	5.707627	1.1751491	-1.0	-1.0
chr11	57740098	57740253	ENSG00000213593.9|TMX2|FUS|FUS	908	+	4.5582633	1.0344875	-1.0	-1.0
chr11	57740318	57740533	ENSG00000213593.9|TMX2|FUS|FUS	928	+	3.796699	1.1419896	-1.0	-1.0
chr11	57739980	57740080	ENSG00000213593.9|TMX2|FUS|FUS	901	+	5.3592944	1.0035188	-1.0	-1.0
chr11	57741913	57742013	ENSG00000254462.1|TMX2-CTNND1|FUS|FUS	912	+	5.445131	1.0532069	-1.0	-1.0
chr11	57778583	57778718	ENSG00000254462.1|TMX2-CTNND1|FUS|FUS	932	+	5.659634	1.1678683	-1.0	-1.0
chr11	57740318	57740533	ENSG00000254462.1|TMX2-CTNND1|FUS|FUS	928	+	3.796699	1.1419866	-1.0	-1.0
chr11	57740023	57740253	ENSG00000254462.1|TMX2-CTNND1|FUS|FUS	913	+	4.8325086	1.0583348	-1.0	-1.0
chr11	57742043	57742323	ENSG00000254462.1|TMX2-CTNND1|FUS|FUS	988	+	5.6196556	1.9089448	-1.0	-1.0
chr11	57741713	57741813	ENSG00000254462.1|TMX2-CTNND1|FUS|FUS	906	+	5.4260683	1.0252966	-1.0	-1.0
chr11	57741063	57741258	ENSG00000254462.1|TMX2-CTNND1|FUS|FUS	937	+	5.669636	1.1988615	-1.0	-1.0
chr11	57775728	57775858	ENSG00000254462.1|TMX2-CTNND1|FUS|FUS	921	+	5.5258207	1.1023473	-1.0	-1.0
chr11	57740718	57740893	ENSG00000254462.1|TMX2-CTNND1|FUS|FUS	933	+	5.707627	1.1751295	-1.0	-1.0
chr11	57742039	57742324	ENSG00000211450.9|SELENOH|FUS|FUS	987	+	5.614161	1.8859102	-1.0	-1.0
chr11	57741714	57741814	ENSG00000211450.9|SELENOH|FUS|FUS	906	+	5.4260683	1.0252966	-1.0	-1.0
chr11	57741914	57742014	ENSG00000211450.9|SELENOH|FUS|FUS	912	+	5.445131	1.0532069	-1.0	-1.0
chr11	57742162	57742247	ENSG00000254732.1|AP001931.1|FUS|FUS	991	+	4.9475555	2.0569046	-1.0	-1.0
chr11	57775729	57775854	ENSG00000254732.1|AP001931.1|FUS|FUS	916	+	5.483451	1.0770235	-1.0	-1.0
chr11	57778584	57778719	ENSG00000254732.1|AP001931.1|FUS|FUS	934	+	5.675972	1.1792246	-1.0	-1.0
chr11	57816591	57816691	ENSG00000198561.13|CTNND1|FUS|FUS	916	+	5.5124393	1.0759485	-1.0	-1.0
chr11	57778582	57778777	ENSG00000198561.13|CTNND1|FUS|FUS	930	+	5.634542	1.1561227	-1.0	-1.0
chr11	57775732	57775857	ENSG00000198561.13|CTNND1|FUS|FUS	914	+	5.46747	1.064772	-1.0	-1.0
chr11	57796751	57796906	ENSG00000198561.13|CTNND1|FUS|FUS	945	+	3.6533158	1.2596041	-1.0	-1.0
chr11	58579120	58579230	ENSG00000186660.14|ZFP91|FUS|FUS	908	+	3.0371954	1.0380514	-1.0	-1.0
chr11	58617500	58617635	ENSG00000186660.14|ZFP91|FUS|FUS	921	+	5.6182327	1.1027635	-1.0	-1.0
chr11	59615472	59615572	ENSG00000110048.11|OSBP|FUS|FUS	906	-	5.398194	1.0256217	-1.0	-1.0
chr11	59771440	59771600	ENSG00000166900.16|STX3|FUS|FUS	914	+	5.4674673	1.0658683	-1.0	-1.0
chr11	59762530	59762645	ENSG00000166900.16|STX3|FUS|FUS	908	+	5.44731	1.0366938	-1.0	-1.0
chr11	59757065	59757225	ENSG00000166900.16|STX3|FUS|FUS	906	+	5.4104257	1.0288683	-1.0	-1.0
chr11	59801704	59801834	ENSG00000166900.16|STX3|FUS|FUS	924	+	5.5496225	1.1168245	-1.0	-1.0
chr11	59769610	59769720	ENSG00000166900.16|STX3|FUS|FUS	904	+	5.3935113	1.0199628	-1.0	-1.0
chr11	59770840	59771030	ENSG00000166900.16|STX3|FUS|FUS	925	+	5.6138096	1.1252791	-1.0	-1.0
chr11	59769910	59770015	ENSG00000166900.16|STX3|FUS|FUS	912	+	5.4723177	1.0562592	-1.0	-1.0
chr11	59770270	59770520	ENSG00000166900.16|STX3|FUS|FUS	970	+	6.0573645	1.5253854	-1.0	-1.0
chr11	59806219	59806339	ENSG00000166902.4|MRPL16|FUS|FUS	912	-	2.9786477	1.0567994	-1.0	-1.0
chr11	60890969	60891169	ENSG00000110107.8|PRPF19|FUS|FUS	977	-	4.766819	1.6333965	-1.0	-1.0
chr11	61150635	61150800	ENSG00000167987.10|VPS37C|FUS|FUS	920	-	5.518729	1.096479	-1.0	-1.0
chr11	61130535	61130650	ENSG00000167987.10|VPS37C|FUS|FUS	905	-	5.4044743	1.0226414	-1.0	-1.0
chr11	61332633	61332813	ENSG00000167986.13|DDB1|FUS|FUS	939	-	5.693316	1.2131904	-1.0	-1.0
chr11	61331707	61331812	ENSG00000167986.13|DDB1|FUS|FUS	905	-	5.4429693	1.024379	-1.0	-1.0
chr11	61332386	61332633	ENSG00000167986.13|DDB1|FUS|FUS	941	-	4.657029	1.2319261	-1.0	-1.0
chr11	61306345	61306500	ENSG00000167986.13|DDB1|FUS|FUS	916	-	5.486661	1.0771444	-1.0	-1.0
chr11	61308205	61308350	ENSG00000167986.13|DDB1|FUS|FUS	920	-	5.5420437	1.0978853	-1.0	-1.0
chr11	61368876	61369106	ENSG00000149483.11|TMEM138|FUS|FUS	926	+	3.6093407	1.1285441	-1.0	-1.0
chr11	61403270	61403435	ENSG00000149532.15|CPSF7|FUS|FUS	948	-	5.8018103	1.285484	-1.0	-1.0
chr11	61404510	61404675	ENSG00000149532.15|CPSF7|FUS|FUS	945	-	4.7362165	1.256984	-1.0	-1.0
chr11	61766249	61766459	ENSG00000124920.13|MYRF|FUS|FUS	926	+	5.583394	1.132362	-1.0	-1.0
chr11	61767377	61767527	ENSG00000124920.13|MYRF|FUS|FUS	920	+	5.5150385	1.0962232	-1.0	-1.0
chr11	61754675	61754855	ENSG00000124920.13|MYRF|FUS|FUS	918	+	5.524852	1.0860773	-1.0	-1.0
chr11	61762142	61762242	ENSG00000124920.13|MYRF|FUS|FUS	906	+	5.398194	1.0256217	-1.0	-1.0
chr11	61764032	61764152	ENSG00000124920.13|MYRF|FUS|FUS	916	+	5.482402	1.0734329	-1.0	-1.0
chr11	61755932	61756067	ENSG00000124920.13|MYRF|FUS|FUS	902	+	5.372161	1.0103158	-1.0	-1.0
chr11	61759057	61759157	ENSG00000124920.13|MYRF|FUS|FUS	901	+	5.3592944	1.0035188	-1.0	-1.0
chr11	61756107	61756282	ENSG00000124920.13|MYRF|FUS|FUS	907	+	5.4160323	1.032831	-1.0	-1.0
chr11	61754885	61755055	ENSG00000124920.13|MYRF|FUS|FUS	914	+	5.5294037	1.0656112	-1.0	-1.0
chr11	61758837	61759007	ENSG00000124920.13|MYRF|FUS|FUS	915	+	5.480886	1.0721624	-1.0	-1.0
chr11	61768242	61768427	ENSG00000124920.13|MYRF|FUS|FUS	916	+	5.5190516	1.0771403	-1.0	-1.0
chr11	61756642	61756782	ENSG00000124920.13|MYRF|FUS|FUS	911	+	5.453457	1.0510656	-1.0	-1.0
chr11	61758422	61758527	ENSG00000124920.13|MYRF|FUS|FUS	902	+	5.403082	1.009269	-1.0	-1.0
chr11	61756482	61756612	ENSG00000124920.13|MYRF|FUS|FUS	911	+	5.436712	1.0486047	-1.0	-1.0
chr11	61815488	61815798	ENSG00000134824.13|FADS2|FUS|FUS	970	+	5.691006	1.5203124	-1.0	-1.0
chr11	61796718	61796913	ENSG00000134824.13|FADS2|FUS|FUS	931	+	3.6054204	1.162912	-1.0	-1.0
chr11	61816335	61816696	ENSG00000134824.13|FADS2|FUS|FUS	945	+	5.7481165	1.2577263	-1.0	-1.0
chr11	61797003	61797128	ENSG00000134824.13|FADS2|FUS|FUS	925	+	5.6315255	1.1231794	-1.0	-1.0
chr11	61816741	61816881	ENSG00000134824.13|FADS2|FUS|FUS	941	+	5.7142167	1.2256254	-1.0	-1.0
chr11	61817131	61817321	ENSG00000134824.13|FADS2|FUS|FUS	903	+	5.3781896	1.0144765	-1.0	-1.0
chr11	61796720	61796910	ENSG00000168496.3|FEN1|FUS|FUS	935	+	3.681522	1.1840643	-1.0	-1.0
chr11	61797005	61797130	ENSG00000168496.3|FEN1|FUS|FUS	923	+	5.6081047	1.1141226	-1.0	-1.0
chr11	61812133	61812318	ENSG00000149485.18|FADS1|FUS|FUS	944	-	5.883304	1.2531874	-1.0	-1.0
chr11	61807399	61807509	ENSG00000149485.18|FADS1|FUS|FUS	900	-	5.3784547	1.0013591	-1.0	-1.0
chr11	61801639	61801819	ENSG00000149485.18|FADS1|FUS|FUS	924	-	2.0941012	1.1203465	-1.0	-1.0
chr11	61801489	61801624	ENSG00000149485.18|FADS1|FUS|FUS	913	-	3.2145076	1.0590527	-1.0	-1.0
chr11	61811075	61811175	ENSG00000149485.18|FADS1|FUS|FUS	906	-	5.416759	1.0282106	-1.0	-1.0
chr11	61816461	61816554	ENSG00000149485.18|FADS1|FUS|FUS	965	-	6.1051326	1.4616174	-1.0	-1.0
chr11	61811185	61811365	ENSG00000149485.18|FADS1|FUS|FUS	949	-	5.8149405	1.2929226	-1.0	-1.0
chr11	61799949	61800269	ENSG00000149485.18|FADS1|FUS|FUS	951	-	2.9261644	1.3078736	-1.0	-1.0
chr11	61810534	61810634	ENSG00000149485.18|FADS1|FUS|FUS	915	-	5.6194196	1.0702622	-1.0	-1.0
chr11	61803919	61804384	ENSG00000149485.18|FADS1|FUS|FUS	955	-	5.285245	1.3487501	-1.0	-1.0
chr11	61814921	61815171	ENSG00000149485.18|FADS1|FUS|FUS	936	-	4.7600555	1.1937027	-1.0	-1.0
chr11	61815656	61816148	ENSG00000149485.18|FADS1|FUS|FUS	975	-	5.433056	1.6106905	-1.0	-1.0
chr11	61816261	61816436	ENSG00000149485.18|FADS1|FUS|FUS	917	-	3.7178059	1.0797331	-1.0	-1.0
chr11	61816148	61816261	ENSG00000149485.18|FADS1|FUS|FUS	992	-	4.8078165	2.1218472	-1.0	-1.0
chr11	61808879	61809004	ENSG00000149485.18|FADS1|FUS|FUS	955	-	5.9500422	1.3436142	-1.0	-1.0
chr11	61815536	61815646	ENSG00000149485.18|FADS1|FUS|FUS	920	-	3.7972941	1.0960631	-1.0	-1.0
chr11	61807794	61807909	ENSG00000149485.18|FADS1|FUS|FUS	928	-	5.676055	1.1412861	-1.0	-1.0
chr11	61804429	61804624	ENSG00000149485.18|FADS1|FUS|FUS	936	-	5.397495	1.1952573	-1.0	-1.0
chr11	61810149	61810264	ENSG00000149485.18|FADS1|FUS|FUS	917	-	5.5600066	1.0804347	-1.0	-1.0
chr11	61815336	61815516	ENSG00000149485.18|FADS1|FUS|FUS	931	-	5.225082	1.1584051	-1.0	-1.0
chr11	61803459	61803664	ENSG00000149485.18|FADS1|FUS|FUS	947	-	4.2992406	1.2751577	-1.0	-1.0
chr11	61876448	61876918	ENSG00000221968.8|FADS3|FUS|FUS	977	-	3.5049126	1.6440287	-1.0	-1.0
chr11	61889931	61890046	ENSG00000221968.8|FADS3|FUS|FUS	904	-	5.3884335	1.0199355	-1.0	-1.0
chr11	61873558	61873865	ENSG00000221968.8|FADS3|FUS|FUS	972	-	4.0326734	1.5522715	-1.0	-1.0
chr11	61876968	61877543	ENSG00000221968.8|FADS3|FUS|FUS	976	-	4.24041	1.6250411	-1.0	-1.0
chr11	61875850	61875970	ENSG00000221968.8|FADS3|FUS|FUS	964	-	4.2555456	1.4430677	-1.0	-1.0
chr11	61887346	61887466	ENSG00000221968.8|FADS3|FUS|FUS	914	-	5.5046897	1.067975	-1.0	-1.0
chr11	61918925	61919030	ENSG00000167994.11|RAB3IL1|FUS|FUS	904	-	5.3911524	1.0155876	-1.0	-1.0
chr11	61967933	61968433	ENSG00000279491.1|AP003733.4|FUS|FUS	924	+	5.226411	1.1210635	-1.0	-1.0
chr11	62128908	62129233	ENSG00000149503.12|INCENP|FUS|FUS	935	+	5.267465	1.189912	-1.0	-1.0
chr11	62131050	62131220	ENSG00000149503.12|INCENP|FUS|FUS	918	+	4.667148	1.0855706	-1.0	-1.0
chr11	62543132	62544157	ENSG00000124942.13|AHNAK|FUS|FUS	953	-	5.2333455	1.3264245	-1.0	-1.0
chr11	62528764	62528874	ENSG00000124942.13|AHNAK|FUS|FUS	919	-	5.5299373	1.0929534	-1.0	-1.0
chr11	62528514	62528629	ENSG00000124942.13|AHNAK|FUS|FUS	921	-	5.5360937	1.1018007	-1.0	-1.0
chr11	62527624	62527744	ENSG00000124942.13|AHNAK|FUS|FUS	916	-	2.662912	1.0743624	-1.0	-1.0
chr11	62537937	62538272	ENSG00000124942.13|AHNAK|FUS|FUS	930	-	5.603708	1.1530302	-1.0	-1.0
chr11	62544692	62545002	ENSG00000124942.13|AHNAK|FUS|FUS	938	-	5.710736	1.2058276	-1.0	-1.0
chr11	62545565	62545687	ENSG00000124942.13|AHNAK|FUS|FUS	965	-	4.472516	1.4585474	-1.0	-1.0
chr11	62531884	62532254	ENSG00000124942.13|AHNAK|FUS|FUS	984	-	3.666473	1.7825923	-1.0	-1.0
chr11	62524899	62525124	ENSG00000124942.13|AHNAK|FUS|FUS	946	-	4.014521	1.2699838	-1.0	-1.0
chr11	62529734	62530159	ENSG00000124942.13|AHNAK|FUS|FUS	986	-	3.781889	1.8658493	-1.0	-1.0
chr11	62542057	62542457	ENSG00000124942.13|AHNAK|FUS|FUS	931	-	5.0869956	1.1629007	-1.0	-1.0
chr11	62542932	62543127	ENSG00000124942.13|AHNAK|FUS|FUS	958	-	5.904973	1.3748944	-1.0	-1.0
chr11	62545687	62546117	ENSG00000124942.13|AHNAK|FUS|FUS	965	-	5.4500275	1.4549788	-1.0	-1.0
chr11	62523529	62523764	ENSG00000124942.13|AHNAK|FUS|FUS	934	-	3.5760665	1.1807586	-1.0	-1.0
chr11	62526424	62526844	ENSG00000124942.13|AHNAK|FUS|FUS	962	-	3.9124382	1.4155315	-1.0	-1.0
chr11	62539257	62539512	ENSG00000124942.13|AHNAK|FUS|FUS	983	-	6.3137813	1.7658799	-1.0	-1.0
chr11	62544157	62544662	ENSG00000124942.13|AHNAK|FUS|FUS	985	-	5.2146597	1.810464	-1.0	-1.0
chr11	62546709	62546814	ENSG00000124942.13|AHNAK|FUS|FUS	908	-	2.5214477	1.0380888	-1.0	-1.0
chr11	62530199	62530414	ENSG00000124942.13|AHNAK|FUS|FUS	966	-	3.1790235	1.4642569	-1.0	-1.0
chr11	62538312	62538417	ENSG00000124942.13|AHNAK|FUS|FUS	917	-	5.4993143	1.0804144	-1.0	-1.0
chr11	62525649	62526189	ENSG00000124942.13|AHNAK|FUS|FUS	942	-	3.0052152	1.2373775	-1.0	-1.0
chr11	62527764	62528079	ENSG00000124942.13|AHNAK|FUS|FUS	935	-	3.1848953	1.1900327	-1.0	-1.0
chr11	62527459	62527569	ENSG00000124942.13|AHNAK|FUS|FUS	930	-	5.601154	1.153565	-1.0	-1.0
chr11	62537327	62537427	ENSG00000124942.13|AHNAK|FUS|FUS	906	-	5.4214044	1.0269462	-1.0	-1.0
chr11	62522574	62522769	ENSG00000124942.13|AHNAK|FUS|FUS	962	-	3.467415	1.4221375	-1.0	-1.0
chr11	62529499	62529729	ENSG00000124942.13|AHNAK|FUS|FUS	970	-	3.821435	1.5274922	-1.0	-1.0
chr11	62536468	62536567	ENSG00000124942.13|AHNAK|FUS|FUS	908	-	2.2219179	1.0374341	-1.0	-1.0
chr11	62530519	62530719	ENSG00000124942.13|AHNAK|FUS|FUS	958	-	3.414452	1.3762425	-1.0	-1.0
chr11	62546307	62546659	ENSG00000124942.13|AHNAK|FUS|FUS	956	-	5.8653936	1.3543291	-1.0	-1.0
chr11	62530914	62531304	ENSG00000124942.13|AHNAK|FUS|FUS	931	-	2.5658984	1.1606933	-1.0	-1.0
chr11	62528914	62529454	ENSG00000124942.13|AHNAK|FUS|FUS	973	-	3.7218502	1.5720391	-1.0	-1.0
chr11	62520454	62521429	ENSG00000124942.13|AHNAK|FUS|FUS	979	-	5.2599263	1.680826	-1.0	-1.0
chr11	62532299	62533824	ENSG00000124942.13|AHNAK|FUS|FUS	991	-	3.9302258	2.0425231	-1.0	-1.0
chr11	62528129	62528229	ENSG00000124942.13|AHNAK|FUS|FUS	912	-	3.0501428	1.0553176	-1.0	-1.0
chr11	62546177	62546277	ENSG00000124942.13|AHNAK|FUS|FUS	910	-	5.468379	1.0475706	-1.0	-1.0
chr11	62521434	62521694	ENSG00000124942.13|AHNAK|FUS|FUS	924	-	5.564331	1.121932	-1.0	-1.0
chr11	62526219	62526414	ENSG00000124942.13|AHNAK|FUS|FUS	969	-	4.730811	1.505388	-1.0	-1.0
chr11	62516504	62519894	ENSG00000124942.13|AHNAK|FUS|FUS	990	-	4.241704	1.9987926	-1.0	-1.0
chr11	62541207	62541307	ENSG00000124942.13|AHNAK|FUS|FUS	901	-	5.3688626	1.0035188	-1.0	-1.0
chr11	62526849	62527444	ENSG00000124942.13|AHNAK|FUS|FUS	946	-	3.2201858	1.2662519	-1.0	-1.0
chr11	62533934	62534044	ENSG00000124942.13|AHNAK|FUS|FUS	919	-	2.5453954	1.0918792	-1.0	-1.0
chr11	62538877	62539197	ENSG00000124942.13|AHNAK|FUS|FUS	942	-	5.723432	1.2356659	-1.0	-1.0
chr11	62515999	62516434	ENSG00000124942.13|AHNAK|FUS|FUS	995	-	4.122943	2.3285427	-1.0	-1.0
chr11	62523164	62523504	ENSG00000124942.13|AHNAK|FUS|FUS	974	-	4.070941	1.5807338	-1.0	-1.0
chr11	62535944	62536107	ENSG00000124942.13|AHNAK|FUS|FUS	948	-	3.277118	1.2874902	-1.0	-1.0
chr11	62520019	62520389	ENSG00000124942.13|AHNAK|FUS|FUS	968	-	4.6980925	1.4986235	-1.0	-1.0
chr11	62525379	62525599	ENSG00000124942.13|AHNAK|FUS|FUS	981	-	5.3616567	1.7318956	-1.0	-1.0
chr11	62545042	62545565	ENSG00000124942.13|AHNAK|FUS|FUS	984	-	6.3250813	1.7916627	-1.0	-1.0
chr11	62523769	62524724	ENSG00000124942.13|AHNAK|FUS|FUS	953	-	3.4201415	1.3252814	-1.0	-1.0
chr11	62531404	62531819	ENSG00000124942.13|AHNAK|FUS|FUS	950	-	3.19498	1.3041761	-1.0	-1.0
chr11	62519899	62519999	ENSG00000124942.13|AHNAK|FUS|FUS	909	-	3.6743639	1.0392544	-1.0	-1.0
chr11	62539822	62539977	ENSG00000124942.13|AHNAK|FUS|FUS	922	-	5.095084	1.1104313	-1.0	-1.0
chr11	62573578	62573808	ENSG00000254772.9|EEF1G|FUS|FUS	962	-	5.9521832	1.4190372	-1.0	-1.0
chr11	62575493	62575998	ENSG00000255508.7|AP002990.1|FUS|FUS	956	-	5.0851154	1.3533338	-1.0	-1.0
chr11	62573578	62573808	ENSG00000255508.7|AP002990.1|FUS|FUS	962	-	5.9521832	1.4190377	-1.0	-1.0
chr11	62576168	62576293	ENSG00000255508.7|AP002990.1|FUS|FUS	924	-	3.7752805	1.1196995	-1.0	-1.0
chr11	62575494	62575999	ENSG00000149016.15|TUT1|FUS|FUS	960	-	5.1289783	1.3927182	-1.0	-1.0
chr11	62576169	62576294	ENSG00000149016.15|TUT1|FUS|FUS	926	-	3.7880197	1.1294092	-1.0	-1.0
chr11	62597315	62597420	ENSG00000149480.6|MTA2|FUS|FUS	903	-	5.4022617	1.0133278	-1.0	-1.0
chr11	62601275	62601395	ENSG00000149480.6|MTA2|FUS|FUS	954	-	5.8693686	1.3371772	-1.0	-1.0
chr11	62593808	62593943	ENSG00000149480.6|MTA2|FUS|FUS	915	-	5.52701	1.0696084	-1.0	-1.0
chr11	62602967	62603187	ENSG00000149499.11|EML3|FUS|FUS	919	-	3.9634914	1.0921873	-1.0	-1.0
chr11	62634085	62634185	ENSG00000089597.16|GANAB|FUS|FUS	938	-	5.6833525	1.2068045	-1.0	-1.0
chr11	62624855	62624990	ENSG00000089597.16|GANAB|FUS|FUS	913	-	5.465266	1.0617293	-1.0	-1.0
chr11	62714754	62715164	ENSG00000234857.2|HNRNPUL2-BSCL2|FUS|FUS	959	-	3.2533288	1.3919748	-1.0	-1.0
chr11	62726808	62726983	ENSG00000234857.2|HNRNPUL2-BSCL2|FUS|FUS	938	-	2.2675264	1.2080079	-1.0	-1.0
chr11	62713944	62714234	ENSG00000234857.2|HNRNPUL2-BSCL2|FUS|FUS	984	-	6.32852	1.7888827	-1.0	-1.0
chr11	62714354	62714544	ENSG00000234857.2|HNRNPUL2-BSCL2|FUS|FUS	944	-	5.743723	1.2484962	-1.0	-1.0
chr11	62715499	62715607	ENSG00000234857.2|HNRNPUL2-BSCL2|FUS|FUS	950	-	2.9036565	1.303679	-1.0	-1.0
chr11	62726618	62726728	ENSG00000234857.2|HNRNPUL2-BSCL2|FUS|FUS	904	-	2.098486	1.017787	-1.0	-1.0
chr11	62715863	62715937	ENSG00000234857.2|HNRNPUL2-BSCL2|FUS|FUS	919	-	2.7920876	1.0926583	-1.0	-1.0
chr11	62715264	62715454	ENSG00000234857.2|HNRNPUL2-BSCL2|FUS|FUS	934	-	3.4570162	1.1772475	-1.0	-1.0
chr11	62722171	62722326	ENSG00000234857.2|HNRNPUL2-BSCL2|FUS|FUS	916	-	2.6900346	1.0736334	-1.0	-1.0
chr11	62714754	62715164	ENSG00000214753.2|HNRNPUL2|FUS|FUS	959	-	3.2533288	1.391972	-1.0	-1.0
chr11	62726808	62726983	ENSG00000214753.2|HNRNPUL2|FUS|FUS	938	-	2.2675264	1.2080231	-1.0	-1.0
chr11	62715264	62715374	ENSG00000214753.2|HNRNPUL2|FUS|FUS	924	-	3.4510765	1.121976	-1.0	-1.0
chr11	62713944	62714234	ENSG00000214753.2|HNRNPUL2|FUS|FUS	984	-	6.32852	1.7888848	-1.0	-1.0
chr11	62714354	62714544	ENSG00000214753.2|HNRNPUL2|FUS|FUS	944	-	5.743723	1.2484962	-1.0	-1.0
chr11	62715499	62715607	ENSG00000214753.2|HNRNPUL2|FUS|FUS	950	-	2.9036565	1.3036691	-1.0	-1.0
chr11	62723866	62723966	ENSG00000214753.2|HNRNPUL2|FUS|FUS	912	-	5.4631224	1.0552026	-1.0	-1.0
chr11	62726618	62726728	ENSG00000214753.2|HNRNPUL2|FUS|FUS	904	-	2.098486	1.0178986	-1.0	-1.0
chr11	62715863	62715937	ENSG00000214753.2|HNRNPUL2|FUS|FUS	919	-	2.7920876	1.0928338	-1.0	-1.0
chr11	62722171	62722326	ENSG00000214753.2|HNRNPUL2|FUS|FUS	916	-	2.6900346	1.073573	-1.0	-1.0
chr11	62805193	62805323	ENSG00000162231.13|NXF1|FUS|FUS	934	-	5.6808605	1.1785806	-1.0	-1.0
chr11	62852758	62852948	ENSG00000255717.6|SNHG1|FUS|FUS	961	-	3.25	1.4051617	-1.0	-1.0
chr11	62853183	62853298	ENSG00000255717.6|SNHG1|FUS|FUS	932	-	5.640069	1.1702785	-1.0	-1.0
chr11	62854775	62854955	ENSG00000255717.6|SNHG1|FUS|FUS	933	-	4.861937	1.1756252	-1.0	-1.0
chr11	62853478	62853653	ENSG00000255717.6|SNHG1|FUS|FUS	933	-	5.6427655	1.1763929	-1.0	-1.0
chr11	62852027	62852167	ENSG00000255717.6|SNHG1|FUS|FUS	903	-	5.4133224	1.0126257	-1.0	-1.0
chr11	62852262	62852557	ENSG00000255717.6|SNHG1|FUS|FUS	967	-	2.8007963	1.4873875	-1.0	-1.0
chr11	62855135	62855265	ENSG00000255717.6|SNHG1|FUS|FUS	918	-	2.9657533	1.0859413	-1.0	-1.0
chr11	62885356	62885486	ENSG00000168003.16|SLC3A2|FUS|FUS	904	+	5.383365	1.0155063	-1.0	-1.0
chr11	62883214	62883347	ENSG00000168003.16|SLC3A2|FUS|FUS	934	+	5.6483574	1.1781275	-1.0	-1.0
chr11	62880956	62881066	ENSG00000168003.16|SLC3A2|FUS|FUS	914	+	2.7752352	1.0664767	-1.0	-1.0
chr11	62883657	62883842	ENSG00000168003.16|SLC3A2|FUS|FUS	961	+	5.519764	1.4136676	-1.0	-1.0
chr11	62888400	62888585	ENSG00000168003.16|SLC3A2|FUS|FUS	949	+	2.7394402	1.2884033	-1.0	-1.0
chr11	62887203	62887333	ENSG00000168003.16|SLC3A2|FUS|FUS	935	+	5.65908	1.1848551	-1.0	-1.0
chr11	63635855	63635960	ENSG00000184743.12|ATL3|FUS|FUS	901	-	5.3592944	1.0035188	-1.0	-1.0
chr11	63954852	63954952	ENSG00000110583.12|NAA40|FUS|FUS	906	+	5.398194	1.0256217	-1.0	-1.0
chr11	64125771	64126366	ENSG00000133315.10|MACROD1|FUS|FUS	951	-	5.81714	1.3129209	-1.0	-1.0
chr11	64126939	64127189	ENSG00000133315.10|MACROD1|FUS|FUS	973	-	4.220089	1.5760636	-1.0	-1.0
chr11	64075946	64076231	ENSG00000133315.10|MACROD1|FUS|FUS	943	-	5.7457824	1.2445512	-1.0	-1.0
chr11	64095416	64095601	ENSG00000133315.10|MACROD1|FUS|FUS	912	-	5.4652057	1.0530654	-1.0	-1.0
chr11	64057551	64057781	ENSG00000133315.10|MACROD1|FUS|FUS	920	-	5.5113378	1.0965543	-1.0	-1.0
chr11	64073826	64073931	ENSG00000133315.10|MACROD1|FUS|FUS	907	-	5.4314623	1.0329317	-1.0	-1.0
chr11	64076766	64076971	ENSG00000133315.10|MACROD1|FUS|FUS	941	-	5.706621	1.2265615	-1.0	-1.0
chr11	64149264	64150139	ENSG00000133315.10|MACROD1|FUS|FUS	978	-	6.2282267	1.6560903	-1.0	-1.0
chr11	64060796	64060916	ENSG00000133315.10|MACROD1|FUS|FUS	902	-	5.3947296	1.0092176	-1.0	-1.0
chr11	64117896	64118436	ENSG00000133315.10|MACROD1|FUS|FUS	952	-	4.978896	1.3184927	-1.0	-1.0
chr11	64097746	64097846	ENSG00000133315.10|MACROD1|FUS|FUS	903	-	5.3887935	1.0112125	-1.0	-1.0
chr11	64106716	64106916	ENSG00000133315.10|MACROD1|FUS|FUS	953	-	5.842604	1.328694	-1.0	-1.0
chr11	64101531	64101646	ENSG00000133315.10|MACROD1|FUS|FUS	923	-	5.5388064	1.1111894	-1.0	-1.0
chr11	64127274	64127699	ENSG00000133315.10|MACROD1|FUS|FUS	971	-	5.546061	1.5331347	-1.0	-1.0
chr11	64126626	64126853	ENSG00000133315.10|MACROD1|FUS|FUS	947	-	5.7825003	1.2756875	-1.0	-1.0
chr11	64140529	64140699	ENSG00000133315.10|MACROD1|FUS|FUS	919	-	5.5185404	1.092865	-1.0	-1.0
chr11	64145819	64145919	ENSG00000133315.10|MACROD1|FUS|FUS	906	-	5.416759	1.0282106	-1.0	-1.0
chr11	64096961	64097076	ENSG00000133315.10|MACROD1|FUS|FUS	911	-	5.4413114	1.0481846	-1.0	-1.0
chr11	64138034	64138179	ENSG00000133315.10|MACROD1|FUS|FUS	923	-	5.5458426	1.1134043	-1.0	-1.0
chr11	64084311	64084511	ENSG00000133315.10|MACROD1|FUS|FUS	958	-	5.910598	1.3817796	-1.0	-1.0
chr11	64117301	64117621	ENSG00000133315.10|MACROD1|FUS|FUS	953	-	4.438879	1.3255233	-1.0	-1.0
chr11	64143879	64144204	ENSG00000133315.10|MACROD1|FUS|FUS	971	-	5.312162	1.5448672	-1.0	-1.0
chr11	64098651	64098831	ENSG00000133315.10|MACROD1|FUS|FUS	901	-	5.356895	1.0024436	-1.0	-1.0
chr11	64059451	64059596	ENSG00000133315.10|MACROD1|FUS|FUS	910	-	5.4649434	1.0467529	-1.0	-1.0
chr11	64097366	64097586	ENSG00000133315.10|MACROD1|FUS|FUS	922	-	5.5433836	1.1088023	-1.0	-1.0
chr11	64003913	64004063	ENSG00000133315.10|MACROD1|FUS|FUS	909	-	5.4266124	1.0396692	-1.0	-1.0
chr11	64139124	64139304	ENSG00000133315.10|MACROD1|FUS|FUS	939	-	5.7043757	1.2141341	-1.0	-1.0
chr11	64135739	64136354	ENSG00000133315.10|MACROD1|FUS|FUS	961	-	5.3696632	1.4087911	-1.0	-1.0
chr11	64141929	64142054	ENSG00000133315.10|MACROD1|FUS|FUS	922	-	5.5374107	1.106881	-1.0	-1.0
chr11	64134609	64134799	ENSG00000133315.10|MACROD1|FUS|FUS	948	-	5.1046886	1.2822161	-1.0	-1.0
chr11	64086096	64086206	ENSG00000133315.10|MACROD1|FUS|FUS	906	-	5.397765	1.0250895	-1.0	-1.0
chr11	64105501	64105641	ENSG00000133315.10|MACROD1|FUS|FUS	912	-	5.4476905	1.0554452	-1.0	-1.0
chr11	64001173	64001283	ENSG00000133315.10|MACROD1|FUS|FUS	938	-	5.6896925	1.2045146	-1.0	-1.0
chr11	64137234	64137479	ENSG00000133315.10|MACROD1|FUS|FUS	920	-	4.9337664	1.0965075	-1.0	-1.0
chr11	64132179	64132439	ENSG00000133315.10|MACROD1|FUS|FUS	918	-	5.511587	1.0865289	-1.0	-1.0
chr11	64077531	64077666	ENSG00000133315.10|MACROD1|FUS|FUS	905	-	5.4378624	1.0204126	-1.0	-1.0
chr11	64073281	64073476	ENSG00000133315.10|MACROD1|FUS|FUS	931	-	5.651644	1.1602981	-1.0	-1.0
chr11	64130034	64130234	ENSG00000133315.10|MACROD1|FUS|FUS	960	-	5.683672	1.3940663	-1.0	-1.0
chr11	64136399	64136769	ENSG00000133315.10|MACROD1|FUS|FUS	920	-	5.5451803	1.0959309	-1.0	-1.0
chr11	64132049	64132149	ENSG00000133315.10|MACROD1|FUS|FUS	901	-	5.3592944	1.0035188	-1.0	-1.0
chr11	64118676	64118791	ENSG00000133315.10|MACROD1|FUS|FUS	928	-	5.604106	1.145672	-1.0	-1.0
chr11	64147399	64147589	ENSG00000133315.10|MACROD1|FUS|FUS	912	-	5.478259	1.05524	-1.0	-1.0
chr11	64148786	64148986	ENSG00000133315.10|MACROD1|FUS|FUS	962	-	4.9169493	1.4194658	-1.0	-1.0
chr11	64002568	64002883	ENSG00000133315.10|MACROD1|FUS|FUS	946	-	5.1684327	1.2658144	-1.0	-1.0
chr11	64088326	64088711	ENSG00000133315.10|MACROD1|FUS|FUS	947	-	5.776237	1.2740296	-1.0	-1.0
chr11	64092661	64092826	ENSG00000133315.10|MACROD1|FUS|FUS	921	-	5.540504	1.1034563	-1.0	-1.0
chr11	64084876	64085051	ENSG00000133315.10|MACROD1|FUS|FUS	934	-	5.64715	1.1803485	-1.0	-1.0
chr11	64067876	64067976	ENSG00000133315.10|MACROD1|FUS|FUS	906	-	5.407491	1.0282106	-1.0	-1.0
chr11	64148394	64148614	ENSG00000133315.10|MACROD1|FUS|FUS	991	-	5.116408	2.0662231	-1.0	-1.0
chr11	64146379	64146774	ENSG00000133315.10|MACROD1|FUS|FUS	984	-	6.4189577	1.8076546	-1.0	-1.0
chr11	64066941	64067041	ENSG00000133315.10|MACROD1|FUS|FUS	904	-	5.3935113	1.0199628	-1.0	-1.0
chr11	64115576	64115886	ENSG00000133315.10|MACROD1|FUS|FUS	943	-	5.094833	1.2426265	-1.0	-1.0
chr11	64130519	64130849	ENSG00000133315.10|MACROD1|FUS|FUS	972	-	5.7887654	1.5528725	-1.0	-1.0
chr11	64091371	64091506	ENSG00000133315.10|MACROD1|FUS|FUS	908	-	5.418273	1.0357332	-1.0	-1.0
chr11	64075481	64075626	ENSG00000133315.10|MACROD1|FUS|FUS	908	-	5.424696	1.0343914	-1.0	-1.0
chr11	64142269	64142449	ENSG00000133315.10|MACROD1|FUS|FUS	941	-	5.713596	1.2310389	-1.0	-1.0
chr11	64121326	64121426	ENSG00000133315.10|MACROD1|FUS|FUS	900	-	5.3544955	1.0013683	-1.0	-1.0
chr11	64131804	64131924	ENSG00000133315.10|MACROD1|FUS|FUS	913	-	5.5526047	1.0620792	-1.0	-1.0
chr11	64086406	64086551	ENSG00000133315.10|MACROD1|FUS|FUS	910	-	5.439473	1.0433587	-1.0	-1.0
chr11	64132989	64133134	ENSG00000133315.10|MACROD1|FUS|FUS	918	-	5.5299873	1.0843375	-1.0	-1.0
chr11	64093036	64093141	ENSG00000133315.10|MACROD1|FUS|FUS	904	-	5.383393	1.0158647	-1.0	-1.0
chr11	64062801	64062921	ENSG00000133315.10|MACROD1|FUS|FUS	928	-	5.5878925	1.1419296	-1.0	-1.0
chr11	64115396	64115526	ENSG00000133315.10|MACROD1|FUS|FUS	932	-	5.613591	1.1647041	-1.0	-1.0
chr11	64144529	64144679	ENSG00000133315.10|MACROD1|FUS|FUS	939	-	5.702895	1.2112241	-1.0	-1.0
chr11	64115886	64116036	ENSG00000133315.10|MACROD1|FUS|FUS	924	-	4.2148967	1.1164402	-1.0	-1.0
chr11	64137044	64137154	ENSG00000133315.10|MACROD1|FUS|FUS	901	-	5.3592944	1.0035188	-1.0	-1.0
chr11	64072141	64072261	ENSG00000133315.10|MACROD1|FUS|FUS	905	-	5.411487	1.0205002	-1.0	-1.0
chr11	64106306	64106531	ENSG00000133315.10|MACROD1|FUS|FUS	950	-	4.8206086	1.301357	-1.0	-1.0
chr11	64126853	64126934	ENSG00000133315.10|MACROD1|FUS|FUS	921	-	5.551627	1.1033642	-1.0	-1.0
chr11	64133274	64134064	ENSG00000133315.10|MACROD1|FUS|FUS	947	-	5.5981264	1.2755758	-1.0	-1.0
chr11	64146084	64146324	ENSG00000133315.10|MACROD1|FUS|FUS	989	-	5.766065	1.9681703	-1.0	-1.0
chr11	64147939	64148384	ENSG00000133315.10|MACROD1|FUS|FUS	946	-	5.038744	1.2712438	-1.0	-1.0
chr11	64122291	64122446	ENSG00000133315.10|MACROD1|FUS|FUS	934	-	5.661459	1.1798198	-1.0	-1.0
chr11	64009393	64009493	ENSG00000133315.10|MACROD1|FUS|FUS	900	-	5.3544955	1.0013683	-1.0	-1.0
chr11	64077951	64078051	ENSG00000133315.10|MACROD1|FUS|FUS	906	-	5.407491	1.0282106	-1.0	-1.0
chr11	64061396	64061521	ENSG00000133315.10|MACROD1|FUS|FUS	906	-	5.406442	1.0291321	-1.0	-1.0
chr11	64089391	64089551	ENSG00000133315.10|MACROD1|FUS|FUS	912	-	5.4608054	1.054709	-1.0	-1.0
chr11	64101796	64102046	ENSG00000133315.10|MACROD1|FUS|FUS	955	-	5.8627295	1.3498144	-1.0	-1.0
chr11	64001413	64001513	ENSG00000133315.10|MACROD1|FUS|FUS	901	-	5.36408	1.0035188	-1.0	-1.0
chr11	64141654	64141829	ENSG00000133315.10|MACROD1|FUS|FUS	912	-	5.450641	1.054618	-1.0	-1.0
chr11	64082811	64082986	ENSG00000133315.10|MACROD1|FUS|FUS	911	-	5.4651804	1.0484971	-1.0	-1.0
chr11	64098076	64098511	ENSG00000133315.10|MACROD1|FUS|FUS	962	-	5.9450665	1.4213378	-1.0	-1.0
chr11	64060581	64060706	ENSG00000133315.10|MACROD1|FUS|FUS	922	-	5.533024	1.107104	-1.0	-1.0
chr11	64086826	64087171	ENSG00000133315.10|MACROD1|FUS|FUS	932	-	5.6510806	1.1702852	-1.0	-1.0
chr11	64103806	64103916	ENSG00000133315.10|MACROD1|FUS|FUS	911	-	5.4694014	1.0499746	-1.0	-1.0
chr11	64125006	64125201	ENSG00000133315.10|MACROD1|FUS|FUS	937	-	5.668159	1.198018	-1.0	-1.0
chr11	64140349	64140519	ENSG00000133315.10|MACROD1|FUS|FUS	909	-	5.4541516	1.0410895	-1.0	-1.0
chr11	64146804	64146979	ENSG00000133315.10|MACROD1|FUS|FUS	942	-	5.739487	1.2387941	-1.0	-1.0
chr11	64147104	64147314	ENSG00000133315.10|MACROD1|FUS|FUS	959	-	4.8843927	1.3859651	-1.0	-1.0
chr11	64125236	64125766	ENSG00000133315.10|MACROD1|FUS|FUS	971	-	5.1650214	1.5428463	-1.0	-1.0
chr11	64004288	64004388	ENSG00000133315.10|MACROD1|FUS|FUS	907	-	5.481321	1.0294989	-1.0	-1.0
chr11	64124416	64124516	ENSG00000133315.10|MACROD1|FUS|FUS	901	-	5.3592944	1.0035188	-1.0	-1.0
chr11	64134974	64135654	ENSG00000133315.10|MACROD1|FUS|FUS	962	-	5.2674704	1.4210902	-1.0	-1.0
chr11	64000753	64000903	ENSG00000133315.10|MACROD1|FUS|FUS	920	-	5.5149455	1.0951625	-1.0	-1.0
chr11	64080871	64081016	ENSG00000133315.10|MACROD1|FUS|FUS	916	-	5.491021	1.0775979	-1.0	-1.0
chr11	64087751	64087986	ENSG00000133315.10|MACROD1|FUS|FUS	933	-	5.7265706	1.1766169	-1.0	-1.0
chr11	64165696	64165866	ENSG00000133315.10|MACROD1|FUS|FUS	936	-	3.1908255	1.1953558	-1.0	-1.0
chr11	64144684	64145744	ENSG00000133315.10|MACROD1|FUS|FUS	957	-	5.537102	1.3690836	-1.0	-1.0
chr11	64093471	64093661	ENSG00000133315.10|MACROD1|FUS|FUS	932	-	5.621987	1.1644105	-1.0	-1.0
chr11	64002883	64002988	ENSG00000133315.10|MACROD1|FUS|FUS	900	-	5.3544955	1.0013683	-1.0	-1.0
chr11	64150144	64150959	ENSG00000133315.10|MACROD1|FUS|FUS	937	-	5.394108	1.1974304	-1.0	-1.0
chr11	64130274	64130479	ENSG00000133315.10|MACROD1|FUS|FUS	933	-	4.3116393	1.1719627	-1.0	-1.0
chr11	64078056	64078251	ENSG00000133315.10|MACROD1|FUS|FUS	951	-	5.843962	1.3103621	-1.0	-1.0
chr11	64088066	64088171	ENSG00000133315.10|MACROD1|FUS|FUS	900	-	5.3544955	1.0013683	-1.0	-1.0
chr11	64116071	64117296	ENSG00000133315.10|MACROD1|FUS|FUS	959	-	5.5914054	1.3908114	-1.0	-1.0
chr11	64137799	64137909	ENSG00000133315.10|MACROD1|FUS|FUS	919	-	5.5937266	1.0901008	-1.0	-1.0
chr11	64128009	64129974	ENSG00000133315.10|MACROD1|FUS|FUS	961	-	5.5958486	1.404059	-1.0	-1.0
chr11	64149034	64149179	ENSG00000133315.10|MACROD1|FUS|FUS	924	-	5.5717225	1.1170901	-1.0	-1.0
chr11	64081731	64081841	ENSG00000133315.10|MACROD1|FUS|FUS	929	-	5.594381	1.1494498	-1.0	-1.0
chr11	64131084	64131369	ENSG00000133315.10|MACROD1|FUS|FUS	959	-	5.9174643	1.3835692	-1.0	-1.0
chr11	64068186	64068376	ENSG00000133315.10|MACROD1|FUS|FUS	937	-	5.6935143	1.1983459	-1.0	-1.0
chr11	64144319	64144509	ENSG00000133315.10|MACROD1|FUS|FUS	917	-	5.4983788	1.0799165	-1.0	-1.0
chr11	64003163	64003263	ENSG00000133315.10|MACROD1|FUS|FUS	904	-	3.6450696	1.0165441	-1.0	-1.0
chr11	64097091	64097256	ENSG00000133315.10|MACROD1|FUS|FUS	909	-	5.426968	1.0407507	-1.0	-1.0
chr11	64138689	64138789	ENSG00000133315.10|MACROD1|FUS|FUS	903	-	5.3887935	1.0112125	-1.0	-1.0
chr11	64127779	64127954	ENSG00000133315.10|MACROD1|FUS|FUS	949	-	5.7938023	1.2885089	-1.0	-1.0
chr11	64143454	64143824	ENSG00000133315.10|MACROD1|FUS|FUS	931	-	5.33037	1.1582141	-1.0	-1.0
chr11	64060956	64061106	ENSG00000133315.10|MACROD1|FUS|FUS	923	-	5.5977683	1.1156985	-1.0	-1.0
chr11	64004568	64004668	ENSG00000133315.10|MACROD1|FUS|FUS	901	-	5.3592944	1.0035188	-1.0	-1.0
chr11	64013693	64013823	ENSG00000133315.10|MACROD1|FUS|FUS	907	-	5.430829	1.0338161	-1.0	-1.0
chr11	64134374	64134549	ENSG00000133315.10|MACROD1|FUS|FUS	926	-	4.2625804	1.1310887	-1.0	-1.0
chr11	64106196	64106301	ENSG00000133315.10|MACROD1|FUS|FUS	922	-	5.5426064	1.106663	-1.0	-1.0
chr11	64104786	64104976	ENSG00000133315.10|MACROD1|FUS|FUS	918	-	4.218414	1.0847499	-1.0	-1.0
chr11	64140074	64140184	ENSG00000133315.10|MACROD1|FUS|FUS	903	-	5.3810725	1.0153246	-1.0	-1.0
chr11	64006203	64006353	ENSG00000133315.10|MACROD1|FUS|FUS	909	-	5.433856	1.0392182	-1.0	-1.0
chr11	64100791	64100981	ENSG00000133315.10|MACROD1|FUS|FUS	939	-	5.7107415	1.2175252	-1.0	-1.0
chr11	64138229	64138474	ENSG00000133315.10|MACROD1|FUS|FUS	916	-	5.4944763	1.0764638	-1.0	-1.0
chr11	64089631	64089876	ENSG00000133315.10|MACROD1|FUS|FUS	935	-	5.6479363	1.1853231	-1.0	-1.0
chr11	64073006	64073236	ENSG00000133315.10|MACROD1|FUS|FUS	906	-	5.4065676	1.028676	-1.0	-1.0
chr11	64084541	64084666	ENSG00000133315.10|MACROD1|FUS|FUS	909	-	5.4716673	1.0391755	-1.0	-1.0
chr11	64117631	64117856	ENSG00000133315.10|MACROD1|FUS|FUS	935	-	4.3376026	1.1856885	-1.0	-1.0
chr11	64118541	64118656	ENSG00000133315.10|MACROD1|FUS|FUS	903	-	5.3983016	1.014988	-1.0	-1.0
chr11	64118676	64118777	ENSG00000256341.1|AP006333.1|FUS|FUS	902	-	5.3864126	1.0073657	-1.0	-1.0
chr11	64118541	64118656	ENSG00000256341.1|AP006333.1|FUS|FUS	903	-	5.3983016	1.014988	-1.0	-1.0
chr11	64118296	64118436	ENSG00000256341.1|AP006333.1|FUS|FUS	963	-	5.5818653	1.43241	-1.0	-1.0
chr11	64186317	64186521	ENSG00000168439.16|STIP1|FUS|FUS	968	+	5.479417	1.4975023	-1.0	-1.0
chr11	64186546	64186726	ENSG00000168439.16|STIP1|FUS|FUS	956	+	5.90008	1.3609442	-1.0	-1.0
chr11	64186746	64187106	ENSG00000168439.16|STIP1|FUS|FUS	939	+	4.309784	1.2132099	-1.0	-1.0
chr11	64207415	64207524	ENSG00000149781.12|FERMT3|FUS|FUS	934	+	5.6867056	1.1785923	-1.0	-1.0
chr11	64209416	64209526	ENSG00000149781.12|FERMT3|FUS|FUS	941	+	5.727892	1.2259655	-1.0	-1.0
chr11	64208071	64208466	ENSG00000149781.12|FERMT3|FUS|FUS	946	+	5.2915435	1.2654936	-1.0	-1.0
chr11	64208966	64209186	ENSG00000149781.12|FERMT3|FUS|FUS	971	+	5.745863	1.5418967	-1.0	-1.0
chr11	64208591	64208776	ENSG00000149781.12|FERMT3|FUS|FUS	912	+	5.455695	1.0542094	-1.0	-1.0
chr11	64235615	64235750	ENSG00000173511.9|VEGFB|FUS|FUS	911	+	4.2720094	1.0529578	-1.0	-1.0
chr11	64241665	64242213	ENSG00000173486.12|FKBP2|FUS|FUS	984	+	4.77506	1.8007777	-1.0	-1.0
chr11	64241238	64241665	ENSG00000173486.12|FKBP2|FUS|FUS	952	+	5.837907	1.3165247	-1.0	-1.0
chr11	64241155	64241238	ENSG00000173486.12|FKBP2|FUS|FUS	900	+	5.3544955	1.0013683	-1.0	-1.0
chr11	64243198	64243558	ENSG00000173486.12|FKBP2|FUS|FUS	986	+	4.826298	1.8502436	-1.0	-1.0
chr11	64246680	64246885	ENSG00000173457.10|PPP1R14B|FUS|FUS	935	-	4.082105	1.1882893	-1.0	-1.0
chr11	64267612	64267767	ENSG00000149782.11|PLCB3|FUS|FUS	921	+	3.5506427	1.1037204	-1.0	-1.0
chr11	64313855	64313980	ENSG00000173153.13|ESRRA|FUS|FUS	913	+	5.4670334	1.0591946	-1.0	-1.0
chr11	64316431	64316556	ENSG00000173153.13|ESRRA|FUS|FUS	922	+	5.61916	1.1072823	-1.0	-1.0
chr11	64305736	64306221	ENSG00000173153.13|ESRRA|FUS|FUS	981	+	4.679196	1.7167085	-1.0	-1.0
chr11	64312673	64312793	ENSG00000173153.13|ESRRA|FUS|FUS	927	+	5.5819592	1.1382655	-1.0	-1.0
chr11	64306226	64306841	ENSG00000173153.13|ESRRA|FUS|FUS	996	+	6.361633	2.354179	-1.0	-1.0
chr11	64312568	64312668	ENSG00000173153.13|ESRRA|FUS|FUS	934	+	5.643657	1.1778038	-1.0	-1.0
chr11	64307508	64307733	ENSG00000173153.13|ESRRA|FUS|FUS	915	+	5.4744987	1.0727781	-1.0	-1.0
chr11	64313123	64313718	ENSG00000173153.13|ESRRA|FUS|FUS	961	+	5.820889	1.4095591	-1.0	-1.0
chr11	64315896	64316026	ENSG00000173153.13|ESRRA|FUS|FUS	923	+	5.603957	1.1149118	-1.0	-1.0
chr11	64306846	64307167	ENSG00000173153.13|ESRRA|FUS|FUS	977	+	5.968217	1.6402359	-1.0	-1.0
chr11	64315160	64315265	ENSG00000173153.13|ESRRA|FUS|FUS	959	+	5.937555	1.3873742	-1.0	-1.0
chr11	64307167	64307487	ENSG00000173153.13|ESRRA|FUS|FUS	914	+	4.005912	1.0662974	-1.0	-1.0
chr11	64319733	64319863	ENSG00000126432.13|PRDX5|FUS|FUS	976	+	4.128255	1.6213437	-1.0	-1.0
chr11	64318117	64318386	ENSG00000126432.13|PRDX5|FUS|FUS	955	+	3.4886549	1.3452765	-1.0	-1.0
chr11	64320660	64320792	ENSG00000126432.13|PRDX5|FUS|FUS	982	+	4.7402325	1.7353613	-1.0	-1.0
chr11	64349645	64349750	ENSG00000168071.21|CCDC88B|FUS|FUS	900	+	5.3544955	1.0013683	-1.0	-1.0
chr11	64350995	64351145	ENSG00000168071.21|CCDC88B|FUS|FUS	919	+	5.521081	1.0904316	-1.0	-1.0
chr11	64350110	64350255	ENSG00000168071.21|CCDC88B|FUS|FUS	918	+	5.503498	1.0881487	-1.0	-1.0
chr11	64351209	64351444	ENSG00000168071.21|CCDC88B|FUS|FUS	922	+	5.5309467	1.1057527	-1.0	-1.0
chr11	64357208	64357423	ENSG00000168071.21|CCDC88B|FUS|FUS	928	+	5.5970807	1.1430924	-1.0	-1.0
chr11	64357008	64357178	ENSG00000168071.21|CCDC88B|FUS|FUS	923	+	5.611795	1.1120263	-1.0	-1.0
chr11	64744589	64744729	ENSG00000068831.18|RASGRP2|FUS|FUS	928	-	5.6006174	1.1446958	-1.0	-1.0
chr11	64743750	64744370	ENSG00000068831.18|RASGRP2|FUS|FUS	942	-	5.5128093	1.234367	-1.0	-1.0
chr11	64743210	64743310	ENSG00000068831.18|RASGRP2|FUS|FUS	901	-	5.3592944	1.0035188	-1.0	-1.0
chr11	64778061	64778166	ENSG00000168066.20|SF1|FUS|FUS	901	-	5.356895	1.0024436	-1.0	-1.0
chr11	64766618	64766913	ENSG00000168066.20|SF1|FUS|FUS	927	-	5.6025643	1.1391299	-1.0	-1.0
chr11	64774065	64774215	ENSG00000168066.20|SF1|FUS|FUS	922	-	3.6393766	1.1077675	-1.0	-1.0
chr11	64767385	64767520	ENSG00000168066.20|SF1|FUS|FUS	906	-	5.4069724	1.0290157	-1.0	-1.0
chr11	64777871	64777981	ENSG00000168066.20|SF1|FUS|FUS	907	-	5.4119024	1.0326419	-1.0	-1.0
chr11	64766433	64766598	ENSG00000168066.20|SF1|FUS|FUS	916	-	5.517724	1.075228	-1.0	-1.0
chr11	64773700	64774050	ENSG00000168066.20|SF1|FUS|FUS	963	-	3.6434107	1.4321816	-1.0	-1.0
chr11	64913690	64913805	ENSG00000110046.12|ATG2A|FUS|FUS	912	-	5.4600425	1.0570056	-1.0	-1.0
chr11	64895712	64896012	ENSG00000110046.12|ATG2A|FUS|FUS	920	-	5.0650177	1.0970135	-1.0	-1.0
chr11	65077576	65077771	ENSG00000146670.9|CDCA5|FUS|FUS	952	-	5.8914204	1.3212396	-1.0	-1.0
chr11	65078796	65079116	ENSG00000146670.9|CDCA5|FUS|FUS	938	-	4.3641925	1.2106652	-1.0	-1.0
chr11	65078181	65078296	ENSG00000146670.9|CDCA5|FUS|FUS	957	-	5.904176	1.3672614	-1.0	-1.0
chr11	65079611	65079716	ENSG00000146670.9|CDCA5|FUS|FUS	902	-	5.3864126	1.0073657	-1.0	-1.0
chr11	65078301	65078606	ENSG00000146670.9|CDCA5|FUS|FUS	956	-	4.918654	1.3548603	-1.0	-1.0
chr11	65079226	65079376	ENSG00000146670.9|CDCA5|FUS|FUS	914	-	5.4670997	1.066079	-1.0	-1.0
chr11	65084382	65084547	ENSG00000162300.11|ZFPL1|FUS|FUS	924	+	5.546618	1.1165997	-1.0	-1.0
chr11	65297289	65297489	ENSG00000014138.8|POLA2|FUS|FUS	920	+	5.5476913	1.0973742	-1.0	-1.0
chr11	65392188	65392343	ENSG00000126391.13|FRMD8|FUS|FUS	926	+	5.56091	1.1290267	-1.0	-1.0
chr11	65392483	65392643	ENSG00000126391.13|FRMD8|FUS|FUS	917	+	5.4957256	1.0820926	-1.0	-1.0
chr11	65429068	65430773	ENSG00000245532.7|NEAT1|FUS|FUS	1000	+	3.2222164	3.729181	-1.0	-1.0
chr11	65438423	65440083	ENSG00000245532.7|NEAT1|FUS|FUS	991	+	2.6139047	2.0612285	-1.0	-1.0
chr11	65442063	65442188	ENSG00000245532.7|NEAT1|FUS|FUS	911	+	1.6161313	1.05209	-1.0	-1.0
chr11	65442638	65442783	ENSG00000245532.7|NEAT1|FUS|FUS	940	+	3.5696802	1.2184722	-1.0	-1.0
chr11	65440108	65441293	ENSG00000245532.7|NEAT1|FUS|FUS	996	+	2.7352765	2.3570762	-1.0	-1.0
chr11	65430983	65431128	ENSG00000245532.7|NEAT1|FUS|FUS	923	+	1.8091005	1.1162823	-1.0	-1.0
chr11	65442228	65442558	ENSG00000245532.7|NEAT1|FUS|FUS	976	+	2.3391354	1.612137	-1.0	-1.0
chr11	65442808	65445540	ENSG00000245532.7|NEAT1|FUS|FUS	1000	+	4.0579653	5.897801	-1.0	-1.0
chr11	65441783	65441908	ENSG00000245532.7|NEAT1|FUS|FUS	913	+	1.7398294	1.0617843	-1.0	-1.0
chr11	65433003	65433428	ENSG00000245532.7|NEAT1|FUS|FUS	974	+	2.2930374	1.5778506	-1.0	-1.0
chr11	65437363	65438413	ENSG00000245532.7|NEAT1|FUS|FUS	992	+	2.535263	2.1020465	-1.0	-1.0
chr11	65431593	65432453	ENSG00000245532.7|NEAT1|FUS|FUS	983	+	2.506614	1.768921	-1.0	-1.0
chr11	65422773	65428978	ENSG00000245532.7|NEAT1|FUS|FUS	1000	+	3.795629	7.7555747	-1.0	-1.0
chr11	65433693	65437083	ENSG00000245532.7|NEAT1|FUS|FUS	1000	+	3.4075673	3.80519	-1.0	-1.0
chr11	65423272	65423387	ENSG00000278144.1|NEAT1_1|FUS|FUS	1000	+	4.42604	9.237457	-1.0	-1.0
chr11	65423637	65423737	ENSG00000278050.1|NEAT1_2|FUS|FUS	1000	+	3.4247224	7.5324154	-1.0	-1.0
chr11	65423959	65424118	ENSG00000277599.1|NEAT1_3|FUS|FUS	1000	+	4.1049504	10.771337	-1.0	-1.0
chr11	65444457	65444557	ENSG00000283791.1|MIR612|FUS|FUS	1000	+	4.0563564	6.0406814	-1.0	-1.0
chr11	65502906	65503271	ENSG00000251562.7|MALAT1|FUS|FUS	996	+	1.560169	2.4009705	-1.0	-1.0
chr11	65501961	65502191	ENSG00000251562.7|MALAT1|FUS|FUS	959	+	1.1005615	1.3826894	-1.0	-1.0
chr11	65504446	65504706	ENSG00000251562.7|MALAT1|FUS|FUS	971	+	1.2407014	1.5320394	-1.0	-1.0
chr11	65500476	65501001	ENSG00000251562.7|MALAT1|FUS|FUS	999	+	1.8276634	3.2623355	-1.0	-1.0
chr11	65506116	65506286	ENSG00000251562.7|MALAT1|FUS|FUS	940	+	3.2605863	1.2220082	-1.0	-1.0
chr11	65498436	65498576	ENSG00000251562.7|MALAT1|FUS|FUS	942	+	4.26317	1.2380826	-1.0	-1.0
chr11	65504846	65504981	ENSG00000251562.7|MALAT1|FUS|FUS	927	+	1.0204171	1.1373672	-1.0	-1.0
chr11	65505741	65505896	ENSG00000251562.7|MALAT1|FUS|FUS	936	+	1.0182779	1.1931173	-1.0	-1.0
chr11	65498221	65498366	ENSG00000251562.7|MALAT1|FUS|FUS	944	+	3.424602	1.2517424	-1.0	-1.0
chr11	65497941	65498136	ENSG00000251562.7|MALAT1|FUS|FUS	976	+	5.255805	1.6280627	-1.0	-1.0
chr11	65502913	65503008	ENSG00000278217.1|MALAT1|FUS|FUS	924	+	1.112362	1.1217815	-1.0	-1.0
chr11	65528747	65528862	ENSG00000142186.16|SCYL1|FUS|FUS	909	+	5.435747	1.0423	-1.0	-1.0
chr11	65529027	65529197	ENSG00000142186.16|SCYL1|FUS|FUS	926	+	5.5832276	1.1323091	-1.0	-1.0
chr11	65581813	65582263	ENSG00000173442.12|EHBP1L1|FUS|FUS	938	+	3.651602	1.2045192	-1.0	-1.0
chr11	65588796	65588941	ENSG00000173442.12|EHBP1L1|FUS|FUS	937	+	5.6690407	1.2009771	-1.0	-1.0
chr11	65587971	65588231	ENSG00000173442.12|EHBP1L1|FUS|FUS	930	+	5.377775	1.1522211	-1.0	-1.0
chr11	65592427	65592537	ENSG00000173442.12|EHBP1L1|FUS|FUS	904	+	5.4307566	1.01823	-1.0	-1.0
chr11	65581578	65581788	ENSG00000173442.12|EHBP1L1|FUS|FUS	924	+	3.9391882	1.1179659	-1.0	-1.0
chr11	65577371	65577486	ENSG00000173442.12|EHBP1L1|FUS|FUS	912	+	5.4627633	1.0545506	-1.0	-1.0
chr11	65582383	65582498	ENSG00000173442.12|EHBP1L1|FUS|FUS	937	+	3.1531358	1.1996231	-1.0	-1.0
chr11	65586841	65587021	ENSG00000173442.12|EHBP1L1|FUS|FUS	914	+	5.476367	1.065608	-1.0	-1.0
chr11	65583048	65583333	ENSG00000173442.12|EHBP1L1|FUS|FUS	977	+	4.5865617	1.6411965	-1.0	-1.0
chr11	65577241	65577366	ENSG00000173442.12|EHBP1L1|FUS|FUS	942	+	4.8150635	1.2329926	-1.0	-1.0
chr11	65581210	65581345	ENSG00000173442.12|EHBP1L1|FUS|FUS	934	+	5.62477	1.1781098	-1.0	-1.0
chr11	65576127	65576272	ENSG00000173442.12|EHBP1L1|FUS|FUS	930	+	4.5365276	1.1573409	-1.0	-1.0
chr11	65583488	65583683	ENSG00000173442.12|EHBP1L1|FUS|FUS	964	+	5.630753	1.4413846	-1.0	-1.0
chr11	65577716	65577966	ENSG00000173442.12|EHBP1L1|FUS|FUS	914	+	5.4667597	1.0639219	-1.0	-1.0
chr11	65580080	65580195	ENSG00000173442.12|EHBP1L1|FUS|FUS	903	+	5.4022617	1.0133144	-1.0	-1.0
chr11	65579340	65579436	ENSG00000173442.12|EHBP1L1|FUS|FUS	906	+	5.412124	1.0282106	-1.0	-1.0
chr11	65592202	65592422	ENSG00000173442.12|EHBP1L1|FUS|FUS	948	+	5.8028064	1.286038	-1.0	-1.0
chr11	65576406	65576786	ENSG00000173442.12|EHBP1L1|FUS|FUS	955	+	5.7660003	1.3431448	-1.0	-1.0
chr11	65585621	65585771	ENSG00000173442.12|EHBP1L1|FUS|FUS	911	+	5.454317	1.0482457	-1.0	-1.0
chr11	65588236	65588631	ENSG00000173442.12|EHBP1L1|FUS|FUS	919	+	5.5101	1.092056	-1.0	-1.0
chr11	65586526	65586726	ENSG00000173442.12|EHBP1L1|FUS|FUS	918	+	5.5010705	1.0842278	-1.0	-1.0
chr11	65622081	65622186	ENSG00000197136.4|PCNX3|FUS|FUS	907	+	5.414782	1.0313392	-1.0	-1.0
chr11	65654795	65654905	ENSG00000173039.18|RELA|FUS|FUS	910	-	5.4307976	1.0450157	-1.0	-1.0
chr11	65854395	65854495	ENSG00000172757.12|CFL1|FUS|FUS	901	-	5.3736515	1.0035188	-1.0	-1.0
chr11	65853855	65853965	ENSG00000172757.12|CFL1|FUS|FUS	903	-	5.433904	1.011988	-1.0	-1.0
chr11	65853350	65853535	ENSG00000172757.12|CFL1|FUS|FUS	927	-	5.630813	1.1342245	-1.0	-1.0
chr11	65865940	65866345	ENSG00000172732.11|MUS81|FUS|FUS	967	+	5.7977266	1.4822774	-1.0	-1.0
chr11	65894456	65894556	ENSG00000175592.8|FOSL1|FUS|FUS	900	-	5.3544955	1.0013683	-1.0	-1.0
chr11	65899456	65899636	ENSG00000175592.8|FOSL1|FUS|FUS	924	-	5.57071	1.1168337	-1.0	-1.0
chr11	65900285	65900435	ENSG00000175592.8|FOSL1|FUS|FUS	917	-	4.8282094	1.0826955	-1.0	-1.0
chr11	65895641	65895896	ENSG00000175592.8|FOSL1|FUS|FUS	953	-	5.8729134	1.3245649	-1.0	-1.0
chr11	65894246	65894401	ENSG00000175592.8|FOSL1|FUS|FUS	951	-	5.6939325	1.3061689	-1.0	-1.0
chr11	65896681	65896808	ENSG00000175592.8|FOSL1|FUS|FUS	926	-	5.572643	1.1325691	-1.0	-1.0
chr11	65896808	65897003	ENSG00000175592.8|FOSL1|FUS|FUS	916	-	5.4859996	1.0760101	-1.0	-1.0
chr11	65899651	65899796	ENSG00000175592.8|FOSL1|FUS|FUS	931	-	5.6108885	1.1603404	-1.0	-1.0
chr11	65899801	65899936	ENSG00000175592.8|FOSL1|FUS|FUS	919	-	4.8449845	1.0910968	-1.0	-1.0
chr11	65900126	65900240	ENSG00000175592.8|FOSL1|FUS|FUS	958	-	5.9290805	1.3809431	-1.0	-1.0
chr11	65892388	65892523	ENSG00000175592.8|FOSL1|FUS|FUS	906	-	5.49041	1.0275166	-1.0	-1.0
chr11	65967258	65967368	ENSG00000175467.14|SART1|FUS|FUS	906	+	5.4022737	1.0274359	-1.0	-1.0
chr11	66080347	66080487	ENSG00000175115.11|PACS1|FUS|FUS	905	+	5.413039	1.0240583	-1.0	-1.0
chr11	66258035	66258150	ENSG00000174996.11|KLC2|FUS|FUS	903	+	5.3794804	1.0153645	-1.0	-1.0
chr11	66365259	66365584	ENSG00000174669.11|SLC29A2|FUS|FUS	957	-	4.8778777	1.3626332	-1.0	-1.0
chr11	66367269	66367369	ENSG00000174669.11|SLC29A2|FUS|FUS	919	-	5.5601997	1.0909677	-1.0	-1.0
chr11	66364072	66364224	ENSG00000174669.11|SLC29A2|FUS|FUS	929	-	5.609082	1.1458105	-1.0	-1.0
chr11	66363722	66363832	ENSG00000174669.11|SLC29A2|FUS|FUS	912	-	5.487071	1.0537974	-1.0	-1.0
chr11	66367889	66367989	ENSG00000174669.11|SLC29A2|FUS|FUS	906	-	3.0024452	1.0252966	-1.0	-1.0
chr11	66363947	66364052	ENSG00000174669.11|SLC29A2|FUS|FUS	909	-	5.428564	1.0417066	-1.0	-1.0
chr11	66368149	66368389	ENSG00000174669.11|SLC29A2|FUS|FUS	946	-	3.500516	1.271356	-1.0	-1.0
chr11	66369787	66369892	ENSG00000174669.11|SLC29A2|FUS|FUS	912	-	5.495478	1.0546602	-1.0	-1.0
chr11	66362565	66363260	ENSG00000174669.11|SLC29A2|FUS|FUS	974	-	5.0818453	1.5772383	-1.0	-1.0
chr11	66364269	66364394	ENSG00000174669.11|SLC29A2|FUS|FUS	916	-	5.491212	1.0762488	-1.0	-1.0
chr11	66367548	66367718	ENSG00000174669.11|SLC29A2|FUS|FUS	915	-	5.4767485	1.069073	-1.0	-1.0
chr11	66599190	66599370	ENSG00000173992.8|CCS|FUS|FUS	915	+	5.478164	1.0719271	-1.0	-1.0
chr11	66593345	66593500	ENSG00000173992.8|CCS|FUS|FUS	922	+	5.5531015	1.1103145	-1.0	-1.0
chr11	66605488	66605588	ENSG00000173992.8|CCS|FUS|FUS	906	+	3.6328833	1.0256217	-1.0	-1.0
chr11	66628147	66628392	ENSG00000248643.5|RBM14-RBM4|FUS|FUS	947	+	5.797	1.277803	-1.0	-1.0
chr11	66638728	66639043	ENSG00000248643.5|RBM14-RBM4|FUS|FUS	961	+	5.2251263	1.4099857	-1.0	-1.0
chr11	66626892	66627937	ENSG00000248643.5|RBM14-RBM4|FUS|FUS	983	+	4.3336787	1.7684488	-1.0	-1.0
chr11	66637777	66638377	ENSG00000248643.5|RBM14-RBM4|FUS|FUS	988	+	5.80922	1.9361717	-1.0	-1.0
chr11	66640133	66640298	ENSG00000248643.5|RBM14-RBM4|FUS|FUS	918	+	5.5384007	1.085539	-1.0	-1.0
chr11	66643449	66643569	ENSG00000248643.5|RBM14-RBM4|FUS|FUS	925	+	3.6179516	1.1259534	-1.0	-1.0
chr11	66623102	66623252	ENSG00000248643.5|RBM14-RBM4|FUS|FUS	929	+	4.8113675	1.1516454	-1.0	-1.0
chr11	66624697	66626872	ENSG00000248643.5|RBM14-RBM4|FUS|FUS	990	+	4.403439	1.9812106	-1.0	-1.0
chr11	66617057	66617902	ENSG00000248643.5|RBM14-RBM4|FUS|FUS	992	+	4.0254216	2.0814679	-1.0	-1.0
chr11	66622802	66622907	ENSG00000248643.5|RBM14-RBM4|FUS|FUS	938	+	3.268549	1.2092652	-1.0	-1.0
chr11	66638558	66638653	ENSG00000248643.5|RBM14-RBM4|FUS|FUS	907	+	5.4314623	1.0329317	-1.0	-1.0
chr11	66637417	66637687	ENSG00000248643.5|RBM14-RBM4|FUS|FUS	938	+	4.4771805	1.209742	-1.0	-1.0
chr11	66618482	66618822	ENSG00000248643.5|RBM14-RBM4|FUS|FUS	963	+	3.5415208	1.433685	-1.0	-1.0
chr11	66623492	66624662	ENSG00000248643.5|RBM14-RBM4|FUS|FUS	987	+	4.044889	1.870064	-1.0	-1.0
chr11	66644124	66644224	ENSG00000248643.5|RBM14-RBM4|FUS|FUS	903	+	3.6240954	1.0122998	-1.0	-1.0
chr11	66638432	66638558	ENSG00000248643.5|RBM14-RBM4|FUS|FUS	935	+	5.6615534	1.1900202	-1.0	-1.0
chr11	66628472	66628917	ENSG00000248643.5|RBM14-RBM4|FUS|FUS	972	+	5.1283345	1.5489273	-1.0	-1.0
chr11	66618052	66618187	ENSG00000248643.5|RBM14-RBM4|FUS|FUS	926	+	2.7069542	1.1328337	-1.0	-1.0
chr11	66618035	66618185	ENSG00000239306.4|RBM14|FUS|FUS	923	+	2.6968744	1.1136161	-1.0	-1.0
chr11	66625678	66626448	ENSG00000239306.4|RBM14|FUS|FUS	997	+	5.000114	2.5190575	-1.0	-1.0
chr11	66624223	66624658	ENSG00000239306.4|RBM14|FUS|FUS	963	+	3.6083465	1.4300904	-1.0	-1.0
chr11	66617128	66617548	ENSG00000239306.4|RBM14|FUS|FUS	997	+	4.465755	2.5411575	-1.0	-1.0
chr11	66626485	66627347	ENSG00000239306.4|RBM14|FUS|FUS	989	+	4.181853	1.9785646	-1.0	-1.0
chr11	66624698	66625673	ENSG00000239306.4|RBM14|FUS|FUS	970	+	3.8604746	1.5244023	-1.0	-1.0
chr11	66618561	66618821	ENSG00000239306.4|RBM14|FUS|FUS	967	+	3.285921	1.4755832	-1.0	-1.0
chr11	66623968	66624208	ENSG00000239306.4|RBM14|FUS|FUS	999	+	4.636212	2.8938334	-1.0	-1.0
chr11	66623900	66623968	ENSG00000239306.4|RBM14|FUS|FUS	996	+	5.0260425	2.4011774	-1.0	-1.0
chr11	66623493	66623900	ENSG00000239306.4|RBM14|FUS|FUS	960	+	3.6851394	1.3976253	-1.0	-1.0
chr11	66622803	66622913	ENSG00000239306.4|RBM14|FUS|FUS	922	+	3.1485999	1.1104857	-1.0	-1.0
chr11	66623103	66623253	ENSG00000239306.4|RBM14|FUS|FUS	930	+	4.7195196	1.1571947	-1.0	-1.0
chr11	66617550	66617885	ENSG00000239306.4|RBM14|FUS|FUS	950	+	3.5590959	1.3043635	-1.0	-1.0
chr11	66618495	66618561	ENSG00000239306.4|RBM14|FUS|FUS	901	+	5.36408	1.0035188	-1.0	-1.0
chr11	66640134	66640299	ENSG00000173933.19|RBM4|FUS|FUS	917	+	5.532923	1.0794024	-1.0	-1.0
chr11	66638934	66639044	ENSG00000173933.19|RBM4|FUS|FUS	934	+	5.66256	1.1817837	-1.0	-1.0
chr11	66643449	66643569	ENSG00000173933.19|RBM4|FUS|FUS	925	+	3.6179516	1.1259577	-1.0	-1.0
chr11	66638731	66638893	ENSG00000173933.19|RBM4|FUS|FUS	983	+	5.3309226	1.7813404	-1.0	-1.0
chr11	66727870	66727985	ENSG00000173898.11|SPTBN2|FUS|FUS	908	-	5.4223123	1.0355911	-1.0	-1.0
chr11	66744979	66745159	ENSG00000173715.15|C11orf80|FUS|FUS	949	+	5.6827164	1.2921795	-1.0	-1.0
chr11	66745289	66745449	ENSG00000173715.15|C11orf80|FUS|FUS	943	+	4.201415	1.2453976	-1.0	-1.0
chr11	67257203	67257388	ENSG00000173120.14|KDM2A|FUS|FUS	924	+	5.5545473	1.116979	-1.0	-1.0
chr11	67272228	67272423	ENSG00000173020.10|GRK2|FUS|FUS	935	+	5.6633654	1.1849986	-1.0	-1.0
chr11	67285575	67285690	ENSG00000173020.10|GRK2|FUS|FUS	911	+	3.71517	1.0519888	-1.0	-1.0
chr11	67285980	67286160	ENSG00000173020.10|GRK2|FUS|FUS	941	+	3.776952	1.2296238	-1.0	-1.0
chr11	67268427	67268567	ENSG00000173020.10|GRK2|FUS|FUS	937	+	5.700496	1.202207	-1.0	-1.0
chr11	67267642	67267902	ENSG00000173020.10|GRK2|FUS|FUS	967	+	5.0252395	1.476093	-1.0	-1.0
chr11	67275448	67275603	ENSG00000173020.10|GRK2|FUS|FUS	932	+	5.6353765	1.1676995	-1.0	-1.0
chr11	67267477	67267637	ENSG00000173020.10|GRK2|FUS|FUS	931	+	5.641552	1.1625603	-1.0	-1.0
chr11	67272613	67272838	ENSG00000173020.10|GRK2|FUS|FUS	951	+	4.70023	1.3127214	-1.0	-1.0
chr11	67275858	67276068	ENSG00000173020.10|GRK2|FUS|FUS	967	+	4.7571745	1.4843243	-1.0	-1.0
chr11	67273268	67273413	ENSG00000173020.10|GRK2|FUS|FUS	912	+	5.4875627	1.0553043	-1.0	-1.0
chr11	67269557	67269842	ENSG00000173020.10|GRK2|FUS|FUS	938	+	5.67621	1.2068759	-1.0	-1.0
chr11	67273103	67273238	ENSG00000173020.10|GRK2|FUS|FUS	927	+	5.6002464	1.1363109	-1.0	-1.0
chr11	67267312	67267457	ENSG00000173020.10|GRK2|FUS|FUS	916	+	5.563307	1.0774734	-1.0	-1.0
chr11	67270372	67270477	ENSG00000173020.10|GRK2|FUS|FUS	916	+	5.5109677	1.07371	-1.0	-1.0
chr11	67266827	67267022	ENSG00000173020.10|GRK2|FUS|FUS	935	+	5.65889	1.1850399	-1.0	-1.0
chr11	67276268	67276373	ENSG00000173020.10|GRK2|FUS|FUS	911	+	5.4862843	1.050786	-1.0	-1.0
chr11	67270747	67270932	ENSG00000173020.10|GRK2|FUS|FUS	929	+	4.402696	1.1515337	-1.0	-1.0
chr11	67271913	67272193	ENSG00000173020.10|GRK2|FUS|FUS	946	+	5.77472	1.2706503	-1.0	-1.0
chr11	67271693	67271908	ENSG00000173020.10|GRK2|FUS|FUS	940	+	5.7377524	1.2250018	-1.0	-1.0
chr11	67271103	67271258	ENSG00000173020.10|GRK2|FUS|FUS	908	+	5.424101	1.0345027	-1.0	-1.0
chr11	67284252	67284367	ENSG00000173020.10|GRK2|FUS|FUS	922	+	5.532604	1.1064732	-1.0	-1.0
chr11	67269307	67269407	ENSG00000173020.10|GRK2|FUS|FUS	907	+	5.4314623	1.0329317	-1.0	-1.0
chr11	67392256	67392356	ENSG00000172613.7|RAD9A|FUS|FUS	906	+	5.412124	1.0282106	-1.0	-1.0
chr11	67505038	67505168	ENSG00000110697.12|PITPNM1|FUS|FUS	924	-	5.6340003	1.1167293	-1.0	-1.0
chr11	67585876	67586103	ENSG00000084207.15|GSTP1|FUS|FUS	971	+	6.0962167	1.5343847	-1.0	-1.0
chr11	67610590	67610835	ENSG00000167792.11|NDUFV1|FUS|FUS	955	+	4.9542394	1.3430429	-1.0	-1.0
chr11	67612130	67612255	ENSG00000167792.11|NDUFV1|FUS|FUS	937	+	3.0216756	1.1997768	-1.0	-1.0
chr11	67611705	67611860	ENSG00000167792.11|NDUFV1|FUS|FUS	927	+	5.5821657	1.1388597	-1.0	-1.0
chr11	67607661	67607806	ENSG00000167792.11|NDUFV1|FUS|FUS	903	+	5.38804	1.0127783	-1.0	-1.0
chr11	67609575	67609675	ENSG00000167792.11|NDUFV1|FUS|FUS	959	+	6.020804	1.3843384	-1.0	-1.0
chr11	67610910	67611430	ENSG00000167792.11|NDUFV1|FUS|FUS	952	+	4.9192224	1.3165733	-1.0	-1.0
chr11	68050501	68050606	ENSG00000110719.9|TCIRG1|FUS|FUS	906	+	2.698943	1.0283377	-1.0	-1.0
chr11	68042206	68042306	ENSG00000110719.9|TCIRG1|FUS|FUS	906	+	5.407491	1.0282106	-1.0	-1.0
chr11	68041861	68042021	ENSG00000110719.9|TCIRG1|FUS|FUS	924	+	5.57851	1.1216778	-1.0	-1.0
chr11	68051827	68051927	ENSG00000255031.5|AP002807.1|FUS|FUS	906	+	5.4028506	1.0271305	-1.0	-1.0
chr11	68052187	68052302	ENSG00000255031.5|AP002807.1|FUS|FUS	912	+	5.450602	1.0546528	-1.0	-1.0
chr11	68058757	68058902	ENSG00000110721.11|CHKA|FUS|FUS	913	-	5.464162	1.0621958	-1.0	-1.0
chr11	68213606	68213711	ENSG00000110066.14|KMT5B|FUS|FUS	912	-	5.458624	1.0553176	-1.0	-1.0
chr11	68325885	68326290	ENSG00000162337.11|LRP5|FUS|FUS	953	+	5.8405433	1.3267851	-1.0	-1.0
chr11	68347060	68347160	ENSG00000162337.11|LRP5|FUS|FUS	900	+	5.3784547	1.0013591	-1.0	-1.0
chr11	68366152	68366347	ENSG00000162337.11|LRP5|FUS|FUS	912	+	5.4519053	1.0536973	-1.0	-1.0
chr11	68317395	68317585	ENSG00000162337.11|LRP5|FUS|FUS	920	+	5.536902	1.0976391	-1.0	-1.0
chr11	68332025	68332135	ENSG00000162337.11|LRP5|FUS|FUS	906	+	5.397765	1.0250895	-1.0	-1.0
chr11	68350773	68350948	ENSG00000162337.11|LRP5|FUS|FUS	914	+	5.4758887	1.0641037	-1.0	-1.0
chr11	68328735	68328920	ENSG00000162337.11|LRP5|FUS|FUS	921	+	5.544412	1.102852	-1.0	-1.0
chr11	68332735	68332930	ENSG00000162337.11|LRP5|FUS|FUS	936	+	5.678273	1.1952044	-1.0	-1.0
chr11	68352953	68353103	ENSG00000162337.11|LRP5|FUS|FUS	920	+	5.5247135	1.0976624	-1.0	-1.0
chr11	68342880	68342985	ENSG00000162337.11|LRP5|FUS|FUS	904	+	5.3857856	1.0158647	-1.0	-1.0
chr11	68367667	68367767	ENSG00000162337.11|LRP5|FUS|FUS	903	+	5.3887935	1.0112125	-1.0	-1.0
chr11	68351518	68352018	ENSG00000162337.11|LRP5|FUS|FUS	927	+	5.57515	1.1386698	-1.0	-1.0
chr11	68324590	68324755	ENSG00000162337.11|LRP5|FUS|FUS	934	+	5.6620736	1.1796991	-1.0	-1.0
chr11	68326595	68326785	ENSG00000162337.11|LRP5|FUS|FUS	915	+	5.4829082	1.070427	-1.0	-1.0
chr11	68326430	68326570	ENSG00000162337.11|LRP5|FUS|FUS	913	+	5.491764	1.0602775	-1.0	-1.0
chr11	68326880	68327120	ENSG00000162337.11|LRP5|FUS|FUS	934	+	5.6568203	1.1831789	-1.0	-1.0
chr11	68324215	68324335	ENSG00000162337.11|LRP5|FUS|FUS	962	+	5.9766197	1.4163147	-1.0	-1.0
chr11	68315605	68315760	ENSG00000162337.11|LRP5|FUS|FUS	924	+	5.56179	1.1196414	-1.0	-1.0
chr11	68317635	68317735	ENSG00000162337.11|LRP5|FUS|FUS	903	+	5.3887935	1.0112125	-1.0	-1.0
chr11	68396162	68396422	ENSG00000162337.11|LRP5|FUS|FUS	906	+	5.423136	1.0282353	-1.0	-1.0
chr11	68324850	68324975	ENSG00000162337.11|LRP5|FUS|FUS	911	+	5.4508476	1.0520079	-1.0	-1.0
chr11	68368227	68368352	ENSG00000162337.11|LRP5|FUS|FUS	903	+	5.374826	1.0122316	-1.0	-1.0
chr11	68331535	68331890	ENSG00000162337.11|LRP5|FUS|FUS	923	+	4.7928576	1.1134315	-1.0	-1.0
chr11	68367212	68367467	ENSG00000162337.11|LRP5|FUS|FUS	926	+	5.565598	1.1306503	-1.0	-1.0
chr11	68332240	68332440	ENSG00000162337.11|LRP5|FUS|FUS	942	+	5.747999	1.2361357	-1.0	-1.0
chr11	68313455	68313580	ENSG00000162337.11|LRP5|FUS|FUS	910	+	5.4342785	1.0448918	-1.0	-1.0
chr11	68329215	68329350	ENSG00000162337.11|LRP5|FUS|FUS	911	+	5.4400735	1.0499747	-1.0	-1.0
chr11	68313200	68313360	ENSG00000162337.11|LRP5|FUS|FUS	919	+	5.5435014	1.0895737	-1.0	-1.0
chr11	68372327	68372492	ENSG00000162337.11|LRP5|FUS|FUS	929	+	5.645412	1.14947	-1.0	-1.0
chr11	68325590	68325690	ENSG00000162337.11|LRP5|FUS|FUS	906	+	5.407491	1.0282106	-1.0	-1.0
chr11	68327440	68327645	ENSG00000162337.11|LRP5|FUS|FUS	937	+	5.6804395	1.2040355	-1.0	-1.0
chr11	68373242	68373347	ENSG00000162337.11|LRP5|FUS|FUS	900	+	5.3784547	1.0013591	-1.0	-1.0
chr11	68330055	68330180	ENSG00000162337.11|LRP5|FUS|FUS	905	+	5.391809	1.0219045	-1.0	-1.0
chr11	68316625	68316885	ENSG00000162337.11|LRP5|FUS|FUS	935	+	5.6466637	1.184366	-1.0	-1.0
chr11	68351048	68351273	ENSG00000162337.11|LRP5|FUS|FUS	949	+	5.8041863	1.2951896	-1.0	-1.0
chr11	68312890	68313035	ENSG00000162337.11|LRP5|FUS|FUS	903	+	5.382061	1.0151356	-1.0	-1.0
chr11	68316935	68317130	ENSG00000162337.11|LRP5|FUS|FUS	931	+	4.285276	1.1622939	-1.0	-1.0
chr11	68325110	68325440	ENSG00000162337.11|LRP5|FUS|FUS	952	+	5.831762	1.3183305	-1.0	-1.0
chr11	68554292	68554422	ENSG00000110075.14|PPP6R3|FUS|FUS	913	+	5.455925	1.0595564	-1.0	-1.0
chr11	68598268	68598423	ENSG00000110075.14|PPP6R3|FUS|FUS	913	+	5.4616923	1.0593176	-1.0	-1.0
chr11	68471572	68471732	ENSG00000110075.14|PPP6R3|FUS|FUS	916	+	5.4954	1.0773405	-1.0	-1.0
chr11	68470832	68470967	ENSG00000110075.14|PPP6R3|FUS|FUS	925	+	5.564891	1.1262587	-1.0	-1.0
chr11	68472167	68472307	ENSG00000110075.14|PPP6R3|FUS|FUS	917	+	5.4916487	1.0803683	-1.0	-1.0
chr11	68932304	68932529	ENSG00000132740.8|IGHMBP2|FUS|FUS	979	+	6.2461658	1.6869028	-1.0	-1.0
chr11	68932194	68932299	ENSG00000132740.8|IGHMBP2|FUS|FUS	908	+	5.433758	1.0378237	-1.0	-1.0
chr11	68930694	68930819	ENSG00000132740.8|IGHMBP2|FUS|FUS	925	+	5.564884	1.1274623	-1.0	-1.0
chr11	68931159	68931329	ENSG00000132740.8|IGHMBP2|FUS|FUS	933	+	5.6688886	1.1725161	-1.0	-1.0
chr11	68931834	68932134	ENSG00000132740.8|IGHMBP2|FUS|FUS	936	+	5.6786494	1.192271	-1.0	-1.0
chr11	68930434	68930564	ENSG00000132740.8|IGHMBP2|FUS|FUS	940	+	5.7571864	1.2235413	-1.0	-1.0
chr11	69081659	69081819	ENSG00000162341.16|TPCN2|FUS|FUS	915	+	5.5423756	1.0683191	-1.0	-1.0
chr11	69067327	69067497	ENSG00000162341.16|TPCN2|FUS|FUS	914	+	5.48307	1.0655012	-1.0	-1.0
chr11	69088654	69088814	ENSG00000162341.16|TPCN2|FUS|FUS	920	+	5.520337	1.0995015	-1.0	-1.0
chr11	69051616	69051731	ENSG00000162341.16|TPCN2|FUS|FUS	915	+	5.474903	1.0712092	-1.0	-1.0
chr11	69088189	69088319	ENSG00000162341.16|TPCN2|FUS|FUS	914	+	5.46392	1.0633305	-1.0	-1.0
chr11	69066107	69066227	ENSG00000162341.16|TPCN2|FUS|FUS	925	+	5.580005	1.1244632	-1.0	-1.0
chr11	69089024	69089194	ENSG00000162341.16|TPCN2|FUS|FUS	928	+	5.5900807	1.1397983	-1.0	-1.0
chr11	69084101	69084256	ENSG00000162341.16|TPCN2|FUS|FUS	917	+	5.4937315	1.0808492	-1.0	-1.0
chr11	69065442	69065602	ENSG00000162341.16|TPCN2|FUS|FUS	919	+	5.509251	1.0913624	-1.0	-1.0
chr11	69084926	69085081	ENSG00000162341.16|TPCN2|FUS|FUS	917	+	5.501265	1.0797468	-1.0	-1.0
chr11	69083724	69083939	ENSG00000162341.16|TPCN2|FUS|FUS	943	+	5.7568817	1.2463018	-1.0	-1.0
chr11	69084461	69084811	ENSG00000162341.16|TPCN2|FUS|FUS	949	+	5.7997966	1.2965025	-1.0	-1.0
chr11	69296702	69296827	ENSG00000172927.7|MYEOV|FUS|FUS	910	+	5.449569	1.0452483	-1.0	-1.0
chr11	69295742	69295842	ENSG00000172927.7|MYEOV|FUS|FUS	926	+	5.64321	1.1329117	-1.0	-1.0
chr11	69294596	69294701	ENSG00000172927.7|MYEOV|FUS|FUS	906	+	5.3975506	1.0248234	-1.0	-1.0
chr11	69295847	69296132	ENSG00000172927.7|MYEOV|FUS|FUS	922	+	5.5608025	1.108932	-1.0	-1.0
chr11	69299668	69299773	ENSG00000172927.7|MYEOV|FUS|FUS	904	+	5.3904934	1.0158647	-1.0	-1.0
chr11	69298442	69298562	ENSG00000172927.7|MYEOV|FUS|FUS	903	+	5.394674	1.0120258	-1.0	-1.0
chr11	69371987	69372167	ENSG00000260877.2|AP005233.2|FUS|FUS	939	+	4.990454	1.2122937	-1.0	-1.0
chr11	69371552	69371752	ENSG00000260877.2|AP005233.2|FUS|FUS	940	+	5.7582626	1.2215657	-1.0	-1.0
chr11	69372310	69372450	ENSG00000260877.2|AP005233.2|FUS|FUS	908	+	4.843335	1.0339537	-1.0	-1.0
chr11	69673177	69673357	ENSG00000149716.12|ORAOV1|FUS|FUS	929	-	4.8763137	1.1480155	-1.0	-1.0
chr11	70271004	70271134	ENSG00000131626.16|PPFIA1|FUS|FUS	916	+	5.4813304	1.0739971	-1.0	-1.0
chr11	70371421	70371561	ENSG00000131626.16|PPFIA1|FUS|FUS	925	+	3.8541758	1.1236641	-1.0	-1.0
chr11	70302186	70302291	ENSG00000131626.16|PPFIA1|FUS|FUS	903	+	5.378673	1.0142493	-1.0	-1.0
chr11	70312881	70313046	ENSG00000131626.16|PPFIA1|FUS|FUS	930	+	5.6126823	1.1576341	-1.0	-1.0
chr11	70341457	70341562	ENSG00000131626.16|PPFIA1|FUS|FUS	901	+	5.3840313	1.0035188	-1.0	-1.0
chr11	70303491	70303591	ENSG00000131626.16|PPFIA1|FUS|FUS	904	+	5.3935113	1.0199628	-1.0	-1.0
chr11	70410085	70410185	ENSG00000085733.15|CTTN|FUS|FUS	901	+	5.3736515	1.0035188	-1.0	-1.0
chr11	70414652	70414802	ENSG00000085733.15|CTTN|FUS|FUS	953	+	5.832575	1.3251476	-1.0	-1.0
chr11	70435555	70435670	ENSG00000085733.15|CTTN|FUS|FUS	914	+	3.7036371	1.0650822	-1.0	-1.0
chr11	70420650	70420935	ENSG00000085733.15|CTTN|FUS|FUS	933	+	4.6887536	1.173492	-1.0	-1.0
chr11	70423665	70423770	ENSG00000085733.15|CTTN|FUS|FUS	928	+	5.5900383	1.1446604	-1.0	-1.0
chr11	70436180	70436415	ENSG00000085733.15|CTTN|FUS|FUS	958	+	4.2536225	1.3810167	-1.0	-1.0
chr11	70412080	70412200	ENSG00000085733.15|CTTN|FUS|FUS	905	+	5.4074526	1.0234812	-1.0	-1.0
chr11	70424985	70425100	ENSG00000085733.15|CTTN|FUS|FUS	916	+	5.5053377	1.0778458	-1.0	-1.0
chr11	70411510	70411625	ENSG00000085733.15|CTTN|FUS|FUS	911	+	5.4507895	1.0483778	-1.0	-1.0
chr11	70424505	70424800	ENSG00000085733.15|CTTN|FUS|FUS	963	+	5.9900165	1.4357346	-1.0	-1.0
chr11	70423265	70423430	ENSG00000085733.15|CTTN|FUS|FUS	916	+	5.4882874	1.0751892	-1.0	-1.0
chr11	70424040	70424445	ENSG00000085733.15|CTTN|FUS|FUS	955	+	5.6124067	1.3441615	-1.0	-1.0
chr11	70413100	70413245	ENSG00000085733.15|CTTN|FUS|FUS	942	+	5.73091	1.2362329	-1.0	-1.0
chr11	70420220	70420345	ENSG00000085733.15|CTTN|FUS|FUS	934	+	5.6571126	1.1821169	-1.0	-1.0
chr11	70436010	70436130	ENSG00000085733.15|CTTN|FUS|FUS	936	+	5.7258005	1.1948756	-1.0	-1.0
chr11	71996879	71997074	ENSG00000137522.17|RNF121|FUS|FUS	921	+	5.5255795	1.1026478	-1.0	-1.0
chr11	71997369	71997479	ENSG00000137522.17|RNF121|FUS|FUS	903	+	5.3864245	1.0117494	-1.0	-1.0
chr11	72002929	72003034	ENSG00000137496.17|IL18BP|FUS|FUS	906	+	5.398194	1.0256217	-1.0	-1.0
chr11	71999300	71999460	ENSG00000137496.17|IL18BP|FUS|FUS	942	+	5.776275	1.2355182	-1.0	-1.0
chr11	71999010	71999115	ENSG00000137496.17|IL18BP|FUS|FUS	912	+	5.4576826	1.057759	-1.0	-1.0
chr11	72014404	72014684	ENSG00000137497.17|NUMA1|FUS|FUS	955	-	3.153455	1.3505448	-1.0	-1.0
chr11	72013289	72013409	ENSG00000137497.17|NUMA1|FUS|FUS	904	-	3.6501002	1.0158414	-1.0	-1.0
chr11	72007833	72008018	ENSG00000137497.17|NUMA1|FUS|FUS	905	-	4.695267	1.023376	-1.0	-1.0
chr11	72013554	72013829	ENSG00000137497.17|NUMA1|FUS|FUS	949	-	2.928694	1.2917364	-1.0	-1.0
chr11	72015414	72015599	ENSG00000137497.17|NUMA1|FUS|FUS	937	-	3.0945227	1.2009187	-1.0	-1.0
chr11	72007563	72007798	ENSG00000137497.17|NUMA1|FUS|FUS	961	-	5.376438	1.4130013	-1.0	-1.0
chr11	72015084	72015359	ENSG00000137497.17|NUMA1|FUS|FUS	961	-	3.3926227	1.4138155	-1.0	-1.0
chr11	72013959	72014079	ENSG00000137497.17|NUMA1|FUS|FUS	917	-	3.1182277	1.081703	-1.0	-1.0
chr11	72021401	72021506	ENSG00000137497.17|NUMA1|FUS|FUS	901	-	5.3688626	1.0035188	-1.0	-1.0
chr11	72039875	72039975	ENSG00000137497.17|NUMA1|FUS|FUS	901	-	5.3592944	1.0035188	-1.0	-1.0
chr11	72016760	72016970	ENSG00000137497.17|NUMA1|FUS|FUS	917	-	5.4956837	1.0795488	-1.0	-1.0
chr11	72011194	72011314	ENSG00000137497.17|NUMA1|FUS|FUS	914	-	5.466205	1.0638694	-1.0	-1.0
chr11	72227256	72227496	ENSG00000165458.13|INPPL1|FUS|FUS	922	+	5.534769	1.1069394	-1.0	-1.0
chr11	72225166	72225381	ENSG00000165458.13|INPPL1|FUS|FUS	965	+	4.768469	1.4515396	-1.0	-1.0
chr11	72238631	72238746	ENSG00000165458.13|INPPL1|FUS|FUS	931	+	5.6136703	1.1585416	-1.0	-1.0
chr11	72238496	72238626	ENSG00000165458.13|INPPL1|FUS|FUS	940	+	4.417173	1.2244185	-1.0	-1.0
chr11	72223960	72224205	ENSG00000165458.13|INPPL1|FUS|FUS	950	+	5.814144	1.2981943	-1.0	-1.0
chr11	72238046	72238181	ENSG00000165458.13|INPPL1|FUS|FUS	933	+	3.5946708	1.1724195	-1.0	-1.0
chr11	72238876	72238976	ENSG00000165458.13|INPPL1|FUS|FUS	908	+	2.6156414	1.0374237	-1.0	-1.0
chr11	72237323	72237523	ENSG00000165458.13|INPPL1|FUS|FUS	963	+	5.9763865	1.4347754	-1.0	-1.0
chr11	72224260	72224610	ENSG00000165458.13|INPPL1|FUS|FUS	942	+	5.242373	1.2354853	-1.0	-1.0
chr11	72225411	72225851	ENSG00000165458.13|INPPL1|FUS|FUS	972	+	4.8236203	1.5556241	-1.0	-1.0
chr11	72226626	72226961	ENSG00000165458.13|INPPL1|FUS|FUS	955	+	5.460203	1.3421981	-1.0	-1.0
chr11	72775913	72776013	ENSG00000186635.14|ARAP1|FUS|FUS	904	-	5.3935113	1.0199628	-1.0	-1.0
chr11	72743692	72743887	ENSG00000186635.14|ARAP1|FUS|FUS	927	-	5.5846195	1.1340008	-1.0	-1.0
chr11	72739737	72739922	ENSG00000186635.14|ARAP1|FUS|FUS	921	-	5.531325	1.1021564	-1.0	-1.0
chr11	72738722	72738837	ENSG00000186635.14|ARAP1|FUS|FUS	910	-	5.437254	1.0480857	-1.0	-1.0
chr11	72741252	72741357	ENSG00000186635.14|ARAP1|FUS|FUS	903	-	5.3810725	1.0153246	-1.0	-1.0
chr11	72702243	72702418	ENSG00000186635.14|ARAP1|FUS|FUS	909	-	5.4479876	1.0422541	-1.0	-1.0
chr11	72694290	72694470	ENSG00000186635.14|ARAP1|FUS|FUS	933	-	5.6491213	1.1709269	-1.0	-1.0
chr11	72693805	72693940	ENSG00000186635.14|ARAP1|FUS|FUS	911	-	5.445625	1.0509795	-1.0	-1.0
chr11	72775911	72776016	ENSG00000214530.8|STARD10|FUS|FUS	904	-	5.3935113	1.0199628	-1.0	-1.0
chr11	72821198	72821308	ENSG00000168010.10|ATG16L2|FUS|FUS	906	+	5.4132037	1.0290157	-1.0	-1.0
chr11	72817790	72817985	ENSG00000168010.10|ATG16L2|FUS|FUS	928	+	5.594272	1.144716	-1.0	-1.0
chr11	72820868	72821033	ENSG00000168010.10|ATG16L2|FUS|FUS	930	+	5.602093	1.1547287	-1.0	-1.0
chr11	72824061	72824211	ENSG00000168010.10|ATG16L2|FUS|FUS	910	+	5.4481936	1.0478703	-1.0	-1.0
chr11	72821741	72821876	ENSG00000168010.10|ATG16L2|FUS|FUS	928	+	5.628907	1.1412731	-1.0	-1.0
chr11	72821987	72822117	ENSG00000168010.10|ATG16L2|FUS|FUS	919	+	5.516006	1.0922625	-1.0	-1.0
chr11	73387701	73387801	ENSG00000054967.12|RELT|FUS|FUS	904	+	5.3935113	1.0199628	-1.0	-1.0
chr11	73382664	73383234	ENSG00000054967.12|RELT|FUS|FUS	949	+	5.471457	1.2958009	-1.0	-1.0
chr11	73393381	73393581	ENSG00000054967.12|RELT|FUS|FUS	953	+	5.8621078	1.3270711	-1.0	-1.0
chr11	73378849	73379269	ENSG00000054967.12|RELT|FUS|FUS	944	+	5.7607527	1.2486895	-1.0	-1.0
chr11	73387251	73387616	ENSG00000054967.12|RELT|FUS|FUS	913	+	5.4670715	1.0617589	-1.0	-1.0
chr11	73384751	73385331	ENSG00000054967.12|RELT|FUS|FUS	961	+	5.419264	1.4111445	-1.0	-1.0
chr11	73378134	73378339	ENSG00000054967.12|RELT|FUS|FUS	968	+	5.7205615	1.4971789	-1.0	-1.0
chr11	73376333	73376493	ENSG00000054967.12|RELT|FUS|FUS	924	+	4.7702966	1.1164948	-1.0	-1.0
chr11	73383234	73383464	ENSG00000054967.12|RELT|FUS|FUS	928	+	4.3704157	1.1444342	-1.0	-1.0
chr11	73392901	73393201	ENSG00000054967.12|RELT|FUS|FUS	914	+	5.4711637	1.067606	-1.0	-1.0
chr11	73388461	73388751	ENSG00000054967.12|RELT|FUS|FUS	934	+	5.6550336	1.1784712	-1.0	-1.0
chr11	73379854	73380039	ENSG00000054967.12|RELT|FUS|FUS	940	+	5.7277436	1.2199268	-1.0	-1.0
chr11	73384621	73384721	ENSG00000054967.12|RELT|FUS|FUS	906	+	5.412124	1.0282106	-1.0	-1.0
chr11	73385336	73385571	ENSG00000054967.12|RELT|FUS|FUS	918	+	3.773724	1.0855086	-1.0	-1.0
chr11	73388121	73388301	ENSG00000054967.12|RELT|FUS|FUS	932	+	5.626626	1.165124	-1.0	-1.0
chr11	73376969	73377529	ENSG00000054967.12|RELT|FUS|FUS	990	+	5.6224213	2.0194006	-1.0	-1.0
chr11	73387816	73387971	ENSG00000054967.12|RELT|FUS|FUS	910	+	5.431933	1.0433545	-1.0	-1.0
chr11	73386641	73386771	ENSG00000054967.12|RELT|FUS|FUS	933	+	5.6382995	1.1736802	-1.0	-1.0
chr11	73379319	73379519	ENSG00000054967.12|RELT|FUS|FUS	962	+	5.9669633	1.4235142	-1.0	-1.0
chr11	73379544	73379654	ENSG00000054967.12|RELT|FUS|FUS	920	+	5.5352964	1.0971059	-1.0	-1.0
chr11	73382294	73382629	ENSG00000054967.12|RELT|FUS|FUS	984	+	5.6945767	1.8033197	-1.0	-1.0
chr11	73386496	73386636	ENSG00000054967.12|RELT|FUS|FUS	936	+	5.662979	1.1951976	-1.0	-1.0
chr11	73391223	73391348	ENSG00000054967.12|RELT|FUS|FUS	927	+	5.6392846	1.1371204	-1.0	-1.0
chr11	73383794	73383974	ENSG00000054967.12|RELT|FUS|FUS	937	+	5.677414	1.1991389	-1.0	-1.0
chr11	73389351	73389541	ENSG00000054967.12|RELT|FUS|FUS	907	+	5.4385853	1.031503	-1.0	-1.0
chr11	73377639	73377994	ENSG00000054967.12|RELT|FUS|FUS	961	+	5.9606204	1.4115124	-1.0	-1.0
chr11	73376667	73376869	ENSG00000054967.12|RELT|FUS|FUS	952	+	5.848702	1.32274	-1.0	-1.0
chr11	73380084	73380239	ENSG00000054967.12|RELT|FUS|FUS	931	+	5.6342177	1.160579	-1.0	-1.0
chr11	73384535	73384621	ENSG00000054967.12|RELT|FUS|FUS	924	+	5.5904746	1.1208996	-1.0	-1.0
chr11	73392476	73392711	ENSG00000054967.12|RELT|FUS|FUS	915	+	4.623866	1.0715299	-1.0	-1.0
chr11	73392731	73392841	ENSG00000054967.12|RELT|FUS|FUS	917	+	5.498642	1.0811466	-1.0	-1.0
chr11	73377999	73378129	ENSG00000054967.12|RELT|FUS|FUS	922	+	3.7803013	1.1053017	-1.0	-1.0
chr11	73380334	73382289	ENSG00000054967.12|RELT|FUS|FUS	967	+	5.728582	1.4842335	-1.0	-1.0
chr11	73383564	73383764	ENSG00000054967.12|RELT|FUS|FUS	932	+	4.227945	1.1652533	-1.0	-1.0
chr11	73378344	73378614	ENSG00000054967.12|RELT|FUS|FUS	923	+	5.551195	1.1119578	-1.0	-1.0
chr11	73389951	73390106	ENSG00000054967.12|RELT|FUS|FUS	919	+	5.56648	1.091234	-1.0	-1.0
chr11	73384039	73384345	ENSG00000054967.12|RELT|FUS|FUS	945	+	4.54977	1.2594421	-1.0	-1.0
chr11	73386296	73386436	ENSG00000054967.12|RELT|FUS|FUS	909	+	5.4513793	1.0417522	-1.0	-1.0
chr11	73378669	73378824	ENSG00000054967.12|RELT|FUS|FUS	948	+	5.483155	1.2844219	-1.0	-1.0
chr11	73386001	73386266	ENSG00000054967.12|RELT|FUS|FUS	927	+	5.5824175	1.1345031	-1.0	-1.0
chr11	73390321	73390446	ENSG00000054967.12|RELT|FUS|FUS	903	+	5.389691	1.0134467	-1.0	-1.0
chr11	74254451	74254551	ENSG00000214517.9|PPME1|FUS|FUS	934	+	5.643657	1.1778038	-1.0	-1.0
chr11	74253751	74253856	ENSG00000214517.9|PPME1|FUS|FUS	955	+	5.913918	1.3516014	-1.0	-1.0
chr11	74254031	74254146	ENSG00000214517.9|PPME1|FUS|FUS	950	+	4.9022408	1.3036698	-1.0	-1.0
chr11	75345170	75345270	ENSG00000137486.16|ARRB1|FUS|FUS	907	-	5.4314623	1.0329317	-1.0	-1.0
chr11	75346685	75346890	ENSG00000137486.16|ARRB1|FUS|FUS	934	-	5.643971	1.181386	-1.0	-1.0
chr11	75405516	75405621	ENSG00000149273.14|RPS3|FUS|FUS	945	+	5.7709846	1.2567992	-1.0	-1.0
chr11	75404671	75404801	ENSG00000149273.14|RPS3|FUS|FUS	923	+	1.656009	1.1110402	-1.0	-1.0
chr11	75401639	75401824	ENSG00000149273.14|RPS3|FUS|FUS	986	+	2.9192066	1.8603513	-1.0	-1.0
chr11	75402219	75402539	ENSG00000149273.14|RPS3|FUS|FUS	981	+	3.3839931	1.7168865	-1.0	-1.0
chr11	75400691	75400824	ENSG00000149273.14|RPS3|FUS|FUS	942	+	1.7834245	1.2347324	-1.0	-1.0
chr11	75404019	75404207	ENSG00000149273.14|RPS3|FUS|FUS	991	+	2.5577447	2.0518703	-1.0	-1.0
chr11	75399694	75399866	ENSG00000149273.14|RPS3|FUS|FUS	968	+	6.114006	1.4997091	-1.0	-1.0
chr11	75399871	75399971	ENSG00000149273.14|RPS3|FUS|FUS	907	+	3.679621	1.030363	-1.0	-1.0
chr11	75399577	75399669	ENSG00000149273.14|RPS3|FUS|FUS	906	+	3.750589	1.025615	-1.0	-1.0
chr11	75403945	75404019	ENSG00000149273.14|RPS3|FUS|FUS	905	+	3.6474638	1.0213976	-1.0	-1.0
chr11	75401839	75402129	ENSG00000149273.14|RPS3|FUS|FUS	956	+	4.3246536	1.3588511	-1.0	-1.0
chr11	75482418	75482543	ENSG00000158555.14|GDPD5|FUS|FUS	932	-	5.622269	1.1673948	-1.0	-1.0
chr11	75450717	75450837	ENSG00000158555.14|GDPD5|FUS|FUS	904	-	5.405861	1.0199002	-1.0	-1.0
chr11	75482988	75483158	ENSG00000158555.14|GDPD5|FUS|FUS	920	-	5.5122843	1.0955015	-1.0	-1.0
chr11	75482583	75482708	ENSG00000158555.14|GDPD5|FUS|FUS	909	-	5.426442	1.0406046	-1.0	-1.0
chr11	76783469	76783649	ENSG00000182704.7|TSKU|FUS|FUS	920	+	5.5167212	1.0969917	-1.0	-1.0
chr11	76785775	76785915	ENSG00000182704.7|TSKU|FUS|FUS	907	+	5.4099145	1.032079	-1.0	-1.0
chr11	76785985	76786115	ENSG00000182704.7|TSKU|FUS|FUS	906	+	5.4004045	1.024874	-1.0	-1.0
chr11	76788220	76788415	ENSG00000182704.7|TSKU|FUS|FUS	956	+	5.894468	1.3609815	-1.0	-1.0
chr11	76789195	76789420	ENSG00000182704.7|TSKU|FUS|FUS	946	+	5.780959	1.2711666	-1.0	-1.0
chr11	76784157	76784362	ENSG00000182704.7|TSKU|FUS|FUS	915	+	5.4870763	1.0725286	-1.0	-1.0
chr11	76787300	76787470	ENSG00000182704.7|TSKU|FUS|FUS	910	+	5.4412932	1.0460616	-1.0	-1.0
chr11	76784660	76784775	ENSG00000182704.7|TSKU|FUS|FUS	903	+	5.3800945	1.0117494	-1.0	-1.0
chr11	76784455	76784630	ENSG00000182704.7|TSKU|FUS|FUS	921	+	5.5327253	1.1035022	-1.0	-1.0
chr11	76784009	76784147	ENSG00000182704.7|TSKU|FUS|FUS	925	+	5.557798	1.1244	-1.0	-1.0
chr11	76788110	76788215	ENSG00000182704.7|TSKU|FUS|FUS	913	+	5.474498	1.0592685	-1.0	-1.0
chr11	77619593	77619693	ENSG00000074201.8|CLNS1A|FUS|FUS	901	-	5.3688626	1.0035188	-1.0	-1.0
chr11	77612034	77612149	ENSG00000074201.8|CLNS1A|FUS|FUS	904	-	5.388102	1.0158647	-1.0	-1.0
chr11	77792405	77792510	ENSG00000048649.13|RSF1|FUS|FUS	900	-	5.3544955	1.0013683	-1.0	-1.0
chr11	77790355	77790495	ENSG00000048649.13|RSF1|FUS|FUS	908	-	5.426596	1.0373843	-1.0	-1.0
chr11	77789590	77790105	ENSG00000048649.13|RSF1|FUS|FUS	968	-	6.011025	1.4929006	-1.0	-1.0
chr11	77791025	77791215	ENSG00000048649.13|RSF1|FUS|FUS	927	-	5.572616	1.133718	-1.0	-1.0
chr11	78101055	78101155	ENSG00000159063.12|ALG8|FUS|FUS	904	-	5.4307566	1.0182374	-1.0	-1.0
chr11	78218086	78218291	ENSG00000033327.12|GAB2|FUS|FUS	935	-	5.4815693	1.184133	-1.0	-1.0
chr11	78218486	78218636	ENSG00000033327.12|GAB2|FUS|FUS	920	-	5.518139	1.0946308	-1.0	-1.0
chr11	78417483	78417588	ENSG00000033327.12|GAB2|FUS|FUS	903	-	5.3887935	1.0112125	-1.0	-1.0
chr11	83072075	83072181	ENSG00000246067.7|RAB30-AS1|FUS|FUS	919	+	3.7322598	1.0939765	-1.0	-1.0
chr11	83168617	83169467	ENSG00000165494.11|PCF11|FUS|FUS	974	+	4.5020895	1.5787367	-1.0	-1.0
chr11	83159624	83159744	ENSG00000165494.11|PCF11|FUS|FUS	919	+	5.571564	1.0916346	-1.0	-1.0
chr11	83157587	83158212	ENSG00000165494.11|PCF11|FUS|FUS	992	+	3.4156718	2.082019	-1.0	-1.0
chr11	83158247	83158547	ENSG00000165494.11|PCF11|FUS|FUS	924	+	2.5662632	1.1177006	-1.0	-1.0
chr11	83158652	83158862	ENSG00000165494.11|PCF11|FUS|FUS	947	+	3.0481482	1.2781215	-1.0	-1.0
chr11	83157192	83157447	ENSG00000165494.11|PCF11|FUS|FUS	947	+	2.577785	1.2747916	-1.0	-1.0
chr11	85628582	85628687	ENSG00000171204.12|TMEM126B|FUS|FUS	900	+	3.6592898	1.0013591	-1.0	-1.0
chr11	85636106	85636281	ENSG00000171204.12|TMEM126B|FUS|FUS	905	+	5.4007072	1.0211596	-1.0	-1.0
chr11	85661122	85661247	ENSG00000137504.13|CREBZF|FUS|FUS	904	-	3.6454115	1.0189085	-1.0	-1.0
chr11	85660012	85660137	ENSG00000137504.13|CREBZF|FUS|FUS	939	-	5.732855	1.2176223	-1.0	-1.0
chr11	85659727	85659882	ENSG00000137504.13|CREBZF|FUS|FUS	943	-	5.089338	1.242581	-1.0	-1.0
chr11	85958748	85958893	ENSG00000073921.17|PICALM|FUS|FUS	939	-	2.5982893	1.2112696	-1.0	-1.0
chr11	86068725	86068945	ENSG00000073921.17|PICALM|FUS|FUS	971	-	2.755477	1.5383334	-1.0	-1.0
chr11	85957803	85957938	ENSG00000073921.17|PICALM|FUS|FUS	908	-	1.8573653	1.0357124	-1.0	-1.0
chr11	86244928	86245138	ENSG00000074266.19|EED|FUS|FUS	948	+	5.808843	1.2825491	-1.0	-1.0
chr11	86946118	86946258	ENSG00000174804.3|FZD4|FUS|FUS	912	-	5.451233	1.056541	-1.0	-1.0
chr11	90202329	90202434	ENSG00000110172.11|CHORDC1|FUS|FUS	906	-	5.407491	1.0282106	-1.0	-1.0
chr11	93721567	93721742	ENSG00000166004.14|CEP295|FUS|FUS	960	+	2.3620477	1.3966107	-1.0	-1.0
chr11	93721567	93721742	ENSG00000254911.3|SCARNA9|FUS|FUS	960	+	2.3620477	1.3967025	-1.0	-1.0
chr11	93741101	93741316	ENSG00000166012.16|TAF1D|FUS|FUS	994	-	6.7508173	2.200341	-1.0	-1.0
chr11	93740916	93741086	ENSG00000166012.16|TAF1D|FUS|FUS	920	-	4.3328805	1.0945466	-1.0	-1.0
chr11	93733147	93733262	ENSG00000166012.16|TAF1D|FUS|FUS	912	-	5.4951367	1.0560284	-1.0	-1.0
chr11	93741321	93741511	ENSG00000166012.16|TAF1D|FUS|FUS	983	-	2.8982263	1.7574129	-1.0	-1.0
chr11	95789088	95789233	ENSG00000077458.12|FAM76B|FUS|FUS	905	-	5.404476	1.0233053	-1.0	-1.0
chr11	95789473	95789743	ENSG00000077458.12|FAM76B|FUS|FUS	969	-	5.1483083	1.507657	-1.0	-1.0
chr11	96389412	96389537	ENSG00000149231.11|CCDC82|FUS|FUS	910	-	5.4346576	1.0453392	-1.0	-1.0
chr11	108146235	108146359	ENSG00000075239.13|ACAT1|FUS|FUS	916	+	5.4829187	1.0754458	-1.0	-1.0
chr11	108587466	108587656	ENSG00000110723.11|EXPH5|FUS|FUS	944	-	5.757449	1.2536713	-1.0	-1.0
chr11	110264778	110264874	ENSG00000137710.14|RDX|FUS|FUS	915	-	5.516851	1.0688823	-1.0	-1.0
chr11	112043465	112043533	ENSG00000150768.15|DLAT|FUS|FUS	909	+	5.4767275	1.0402765	-1.0	-1.0
chr11	112033428	112033530	ENSG00000150768.15|DLAT|FUS|FUS	904	+	5.5127387	1.0199237	-1.0	-1.0
chr11	112051233	112051349	ENSG00000150768.15|DLAT|FUS|FUS	966	+	6.0750737	1.4640111	-1.0	-1.0
chr11	112039243	112039393	ENSG00000150768.15|DLAT|FUS|FUS	914	+	5.506361	1.0658191	-1.0	-1.0
chr11	112063505	112063620	ENSG00000150768.15|DLAT|FUS|FUS	936	+	5.7566977	1.1958537	-1.0	-1.0
chr11	114439475	114439815	ENSG00000255663.1|AP002373.1|FUS|FUS	981	+	5.1851835	1.7220868	-1.0	-1.0
chr11	114439475	114439670	ENSG00000076043.9|REXO2|FUS|FUS	992	+	4.3194075	2.1077075	-1.0	-1.0
chr11	116778773	116778953	ENSG00000109917.10|ZPR1|FUS|FUS	943	-	3.9468358	1.2413826	-1.0	-1.0
chr11	117097859	117097969	ENSG00000160584.15|SIK3|FUS|FUS	917	-	5.496201	1.0818313	-1.0	-1.0
chr11	118408999	118409149	ENSG00000167283.7|ATP5L|FUS|FUS	972	+	3.4086947	1.5546417	-1.0	-1.0
chr11	118505647	118505752	ENSG00000118058.20|KMT2A|FUS|FUS	920	+	5.5671535	1.0969515	-1.0	-1.0
chr11	118503907	118504007	ENSG00000118058.20|KMT2A|FUS|FUS	931	+	5.6638184	1.1595067	-1.0	-1.0
chr11	118484331	118484511	ENSG00000118058.20|KMT2A|FUS|FUS	949	+	5.814323	1.29227	-1.0	-1.0
chr11	118505067	118505167	ENSG00000118058.20|KMT2A|FUS|FUS	912	+	5.445131	1.0532069	-1.0	-1.0
chr11	118503172	118503287	ENSG00000118058.20|KMT2A|FUS|FUS	949	+	5.8052163	1.2940962	-1.0	-1.0
chr11	118504927	118505027	ENSG00000118058.20|KMT2A|FUS|FUS	921	+	5.5523443	1.101458	-1.0	-1.0
chr11	118790569	118790699	ENSG00000110367.11|DDX6|FUS|FUS	905	-	5.4156365	1.0241828	-1.0	-1.0
chr11	118917673	118917773	ENSG00000186174.12|BCL9L|FUS|FUS	901	-	5.3688626	1.0035188	-1.0	-1.0
chr11	118911988	118912113	ENSG00000186174.12|BCL9L|FUS|FUS	937	-	5.6684275	1.1972808	-1.0	-1.0
chr11	118911298	118911433	ENSG00000186174.12|BCL9L|FUS|FUS	910	-	5.4362016	1.0452299	-1.0	-1.0
chr11	118914358	118914518	ENSG00000186174.12|BCL9L|FUS|FUS	923	-	5.5413575	1.1110184	-1.0	-1.0
chr11	119018060	119018260	ENSG00000118181.10|RPS25|FUS|FUS	944	-	5.752201	1.2522358	-1.0	-1.0
chr11	119017545	119017750	ENSG00000118181.10|RPS25|FUS|FUS	954	-	4.1863728	1.3325909	-1.0	-1.0
chr11	119017765	119017965	ENSG00000118181.10|RPS25|FUS|FUS	955	-	3.799226	1.34762	-1.0	-1.0
chr11	119029377	119029507	ENSG00000137700.17|SLC37A4|FUS|FUS	953	-	5.8667383	1.3273485	-1.0	-1.0
chr11	119027912	119028012	ENSG00000137700.17|SLC37A4|FUS|FUS	900	-	5.3544955	1.0013683	-1.0	-1.0
chr11	119028717	119028852	ENSG00000137700.17|SLC37A4|FUS|FUS	924	-	5.552991	1.1201557	-1.0	-1.0
chr11	119029742	119030057	ENSG00000137700.17|SLC37A4|FUS|FUS	964	-	5.2026005	1.444536	-1.0	-1.0
chr11	119030217	119030322	ENSG00000137700.17|SLC37A4|FUS|FUS	917	-	5.505247	1.0808551	-1.0	-1.0
chr11	119029512	119029627	ENSG00000137700.17|SLC37A4|FUS|FUS	921	-	5.565348	1.1021333	-1.0	-1.0
chr11	119029217	119029322	ENSG00000137700.17|SLC37A4|FUS|FUS	903	-	5.3975277	1.0152326	-1.0	-1.0
chr11	119028882	119029077	ENSG00000137700.17|SLC37A4|FUS|FUS	933	-	5.636305	1.1764843	-1.0	-1.0
chr11	119028197	119028322	ENSG00000137700.17|SLC37A4|FUS|FUS	911	-	3.736525	1.0500205	-1.0	-1.0
chr11	119030542	119030647	ENSG00000137700.17|SLC37A4|FUS|FUS	906	-	5.4260683	1.0252966	-1.0	-1.0
chr11	119056844	119057114	ENSG00000149428.18|HYOU1|FUS|FUS	957	-	5.735013	1.3633385	-1.0	-1.0
chr11	119056633	119056748	ENSG00000149428.18|HYOU1|FUS|FUS	910	-	5.432741	1.046465	-1.0	-1.0
chr11	119052089	119052172	ENSG00000149428.18|HYOU1|FUS|FUS	935	-	3.9141715	1.1848078	-1.0	-1.0
chr11	119048758	119048868	ENSG00000149428.18|HYOU1|FUS|FUS	927	-	3.0512602	1.1375341	-1.0	-1.0
chr11	119055578	119055688	ENSG00000149428.18|HYOU1|FUS|FUS	914	-	5.4971433	1.0676408	-1.0	-1.0
chr11	119055953	119056068	ENSG00000149428.18|HYOU1|FUS|FUS	923	-	5.573191	1.112376	-1.0	-1.0
chr11	119092182	119092287	ENSG00000256269.7|HMBS|FUS|FUS	926	+	5.5774164	1.1329117	-1.0	-1.0
chr11	119300109	119300264	ENSG00000110395.6|CBL|FUS|FUS	923	+	5.551674	1.1130841	-1.0	-1.0
chr11	120212250	120212375	ENSG00000184232.8|OAF|FUS|FUS	919	+	5.505561	1.0893027	-1.0	-1.0
chr11	120218833	120218973	ENSG00000184232.8|OAF|FUS|FUS	923	+	5.5497427	1.1158093	-1.0	-1.0
chr11	120219153	120219263	ENSG00000184232.8|OAF|FUS|FUS	902	+	5.3706613	1.0101696	-1.0	-1.0
chr11	120337365	120337470	ENSG00000196914.8|ARHGEF12|FUS|FUS	916	+	5.5248747	1.0771248	-1.0	-1.0
chr11	121024086	121024211	ENSG00000154114.12|TBCEL|FUS|FUS	909	+	5.4512024	1.0431329	-1.0	-1.0
chr11	121025031	121025161	ENSG00000154114.12|TBCEL|FUS|FUS	912	+	5.5235763	1.0555707	-1.0	-1.0
chr11	121024481	121024676	ENSG00000154114.12|TBCEL|FUS|FUS	926	+	5.564489	1.1287243	-1.0	-1.0
chr11	121024866	121024986	ENSG00000154114.12|TBCEL|FUS|FUS	901	+	5.360491	1.0035188	-1.0	-1.0
chr11	123061868	123061988	ENSG00000109971.13|HSPA8|FUS|FUS	935	-	5.6602907	1.1843547	-1.0	-1.0
chr11	126202833	126203018	ENSG00000165526.8|RPUSD4|FUS|FUS	939	-	4.735257	1.2174892	-1.0	-1.0
chr11	126203043	126203308	ENSG00000165526.8|RPUSD4|FUS|FUS	980	-	6.30414	1.6886766	-1.0	-1.0
chr11	126263588	126263698	ENSG00000182934.11|SRPRA|FUS|FUS	929	-	3.1776965	1.1489371	-1.0	-1.0
chr11	126263333	126263468	ENSG00000182934.11|SRPRA|FUS|FUS	925	-	3.1396258	1.1236956	-1.0	-1.0
chr11	126276219	126276393	ENSG00000110074.10|FOXRED1|FUS|FUS	992	+	6.7129803	2.115565	-1.0	-1.0
chr11	126269590	126269720	ENSG00000110074.10|FOXRED1|FUS|FUS	921	+	3.103444	1.1028626	-1.0	-1.0
chr11	126271124	126271299	ENSG00000110074.10|FOXRED1|FUS|FUS	936	+	5.6661963	1.1920656	-1.0	-1.0
chr11	126276408	126276518	ENSG00000110074.10|FOXRED1|FUS|FUS	927	+	3.802896	1.1373022	-1.0	-1.0
chr11	126276926	126277175	ENSG00000110074.10|FOXRED1|FUS|FUS	937	+	5.446135	1.1984098	-1.0	-1.0
chr11	126276078	126276213	ENSG00000110074.10|FOXRED1|FUS|FUS	914	+	5.4722576	1.0676214	-1.0	-1.0
chr11	126277744	126278009	ENSG00000110074.10|FOXRED1|FUS|FUS	951	+	5.826125	1.3079101	-1.0	-1.0
chr11	126269209	126269379	ENSG00000110074.10|FOXRED1|FUS|FUS	928	+	5.5895934	1.1454461	-1.0	-1.0
chr11	126270944	126271074	ENSG00000110074.10|FOXRED1|FUS|FUS	951	+	5.5219746	1.3073157	-1.0	-1.0
chr11	126355456	126355556	ENSG00000280832.1|GSEC|FUS|FUS	901	-	5.3736515	1.0035188	-1.0	-1.0
chr11	126366691	126366861	ENSG00000110080.18|ST3GAL4|FUS|FUS	932	+	5.629199	1.1650677	-1.0	-1.0
chr11	129895121	129895336	ENSG00000170322.14|NFRKB|FUS|FUS	935	-	5.67241	1.1890391	-1.0	-1.0
chr11	129863935	129864050	ENSG00000170322.14|NFRKB|FUS|FUS	908	-	5.4457293	1.0382131	-1.0	-1.0
chr11	129871801	129871911	ENSG00000170322.14|NFRKB|FUS|FUS	903	-	5.3763447	1.013495	-1.0	-1.0
chr11	130001817	130001992	ENSG00000170325.14|PRDM10|FUS|FUS	929	-	5.5947943	1.1465322	-1.0	-1.0
chr11	130143756	130143981	ENSG00000084234.16|APLP2|FUS|FUS	952	+	4.672378	1.3175868	-1.0	-1.0
chr11	134155199	134155499	ENSG00000151503.12|NCAPD3|FUS|FUS	930	-	4.3486342	1.1521976	-1.0	-1.0
chr11	134155519	134155979	ENSG00000151503.12|NCAPD3|FUS|FUS	948	-	5.7878375	1.2824613	-1.0	-1.0
chr11	134156314	134156474	ENSG00000151503.12|NCAPD3|FUS|FUS	929	-	3.9535215	1.1465453	-1.0	-1.0
chr11	134154049	134154224	ENSG00000151503.12|NCAPD3|FUS|FUS	963	-	5.9835677	1.4344366	-1.0	-1.0
chr11	134153478	134153728	ENSG00000151503.12|NCAPD3|FUS|FUS	956	-	4.706358	1.3549411	-1.0	-1.0
chr11	134154284	134154579	ENSG00000151503.12|NCAPD3|FUS|FUS	990	-	6.549574	1.9997681	-1.0	-1.0
chr11	134155994	134156124	ENSG00000151503.12|NCAPD3|FUS|FUS	924	-	5.5547614	1.1194059	-1.0	-1.0
chr11	134156129	134156229	ENSG00000151503.12|NCAPD3|FUS|FUS	901	-	5.3840313	1.0035188	-1.0	-1.0
chr11	134154854	134154969	ENSG00000151503.12|NCAPD3|FUS|FUS	946	-	4.856996	1.2679168	-1.0	-1.0
chr11	134156699	134156804	ENSG00000151503.12|NCAPD3|FUS|FUS	901	-	5.417379	1.0035188	-1.0	-1.0
chr11	134153798	134154028	ENSG00000151503.12|NCAPD3|FUS|FUS	976	-	5.5454783	1.6178564	-1.0	-1.0
chr12	21716	21816	ENSG00000226210.3|AC215219.1|FUS|FUS	904	-	5.3935113	1.0199628	-1.0	-1.0
chr12	21841	21981	ENSG00000226210.3|AC215219.1|FUS|FUS	948	-	5.7925067	1.2843393	-1.0	-1.0
chr12	23086	23186	ENSG00000226210.3|AC215219.1|FUS|FUS	907	-	5.4314623	1.0329317	-1.0	-1.0
chr12	22631	22866	ENSG00000226210.3|AC215219.1|FUS|FUS	932	-	5.6312485	1.1686649	-1.0	-1.0
chr12	22871	22996	ENSG00000226210.3|AC215219.1|FUS|FUS	937	-	5.6908183	1.2035826	-1.0	-1.0
chr12	22006	22421	ENSG00000226210.3|AC215219.1|FUS|FUS	931	-	5.6240263	1.1624283	-1.0	-1.0
chr12	834445	834545	ENSG00000060237.16|WNK1|FUS|FUS	900	+	5.3544955	1.0013683	-1.0	-1.0
chr12	883394	883499	ENSG00000060237.16|WNK1|FUS|FUS	922	+	5.5361853	1.106663	-1.0	-1.0
chr12	910339	910534	ENSG00000060237.16|WNK1|FUS|FUS	936	+	5.6693735	1.1946512	-1.0	-1.0
chr12	1786863	1786988	ENSG00000006831.9|ADIPOR2|FUS|FUS	930	+	5.721244	1.1527829	-1.0	-1.0
chr12	1785958	1786098	ENSG00000006831.9|ADIPOR2|FUS|FUS	906	+	5.401403	1.024862	-1.0	-1.0
chr12	1787123	1787353	ENSG00000006831.9|ADIPOR2|FUS|FUS	925	+	5.623978	1.1270915	-1.0	-1.0
chr12	1788068	1788213	ENSG00000006831.9|ADIPOR2|FUS|FUS	914	+	5.038018	1.0631613	-1.0	-1.0
chr12	1787528	1787888	ENSG00000006831.9|ADIPOR2|FUS|FUS	942	+	4.4424067	1.2390063	-1.0	-1.0
chr12	4290056	4290156	ENSG00000118971.7|CCND2|FUS|FUS	901	+	5.36408	1.0035188	-1.0	-1.0
chr12	4305054	4305154	ENSG00000118971.7|CCND2|FUS|FUS	921	+	3.7475586	1.1023754	-1.0	-1.0
chr12	4302619	4302764	ENSG00000118971.7|CCND2|FUS|FUS	968	+	5.348048	1.500028	-1.0	-1.0
chr12	4302354	4302564	ENSG00000118971.7|CCND2|FUS|FUS	965	+	6.002715	1.4576135	-1.0	-1.0
chr12	4300364	4300464	ENSG00000118971.7|CCND2|FUS|FUS	906	+	5.412124	1.0282106	-1.0	-1.0
chr12	6340004	6340119	ENSG00000067182.7|TNFRSF1A|FUS|FUS	903	-	5.383459	1.0141661	-1.0	-1.0
chr12	6493117	6493277	ENSG00000111639.7|MRPL51|FUS|FUS	921	-	4.9932966	1.1007874	-1.0	-1.0
chr12	6534848	6535003	ENSG00000111640.14|GAPDH|FUS|FUS	912	+	5.473989	1.0575657	-1.0	-1.0
chr12	6556982	6557107	ENSG00000111641.11|NOP2|FUS|FUS	911	-	5.4900875	1.0489383	-1.0	-1.0
chr12	6557427	6557557	ENSG00000111641.11|NOP2|FUS|FUS	933	-	5.6619287	1.1726146	-1.0	-1.0
chr12	6605807	6605987	ENSG00000111642.14|CHD4|FUS|FUS	953	-	5.856682	1.3323848	-1.0	-1.0
chr12	6570212	6570377	ENSG00000111642.14|CHD4|FUS|FUS	916	-	2.7863235	1.0748198	-1.0	-1.0
chr12	6591419	6591579	ENSG00000111642.14|CHD4|FUS|FUS	939	-	5.712393	1.2153407	-1.0	-1.0
chr12	6638129	6638274	ENSG00000111644.7|ACRBP|FUS|FUS	905	-	5.5220366	1.0200078	-1.0	-1.0
chr12	6767590	6767815	ENSG00000159335.15|PTMS|FUS|FUS	967	+	6.02793	1.4771872	-1.0	-1.0
chr12	6767270	6767370	ENSG00000159335.15|PTMS|FUS|FUS	917	+	5.4993143	1.0804144	-1.0	-1.0
chr12	6767030	6767150	ENSG00000159335.15|PTMS|FUS|FUS	901	+	5.376053	1.002439	-1.0	-1.0
chr12	6770156	6770218	ENSG00000159335.15|PTMS|FUS|FUS	964	+	6.051588	1.4400771	-1.0	-1.0
chr12	6768230	6768335	ENSG00000159335.15|PTMS|FUS|FUS	922	+	5.5304065	1.1054683	-1.0	-1.0
chr12	6845777	6845922	ENSG00000111665.11|CDCA3|FUS|FUS	918	-	5.4978437	1.0845189	-1.0	-1.0
chr12	6868424	6868814	ENSG00000111669.14|TPI1|FUS|FUS	944	+	4.3848467	1.2508138	-1.0	-1.0
chr12	6867741	6868036	ENSG00000111669.14|TPI1|FUS|FUS	936	+	5.692515	1.1921952	-1.0	-1.0
chr12	6922785	6922890	ENSG00000111674.8|ENO2|FUS|FUS	909	+	3.7446346	1.0424298	-1.0	-1.0
chr12	6921536	6921691	ENSG00000111674.8|ENO2|FUS|FUS	939	+	5.7529106	1.2141489	-1.0	-1.0
chr12	6923010	6923205	ENSG00000111674.8|ENO2|FUS|FUS	936	+	3.8723507	1.1946971	-1.0	-1.0
chr12	6923225	6923580	ENSG00000111674.8|ENO2|FUS|FUS	935	+	4.29705	1.1902419	-1.0	-1.0
chr12	6942013	6942118	ENSG00000111676.14|ATN1|FUS|FUS	911	+	5.4692535	1.0506244	-1.0	-1.0
chr12	6938980	6939090	ENSG00000111676.14|ATN1|FUS|FUS	906	+	5.4121246	1.0282106	-1.0	-1.0
chr12	6929309	6929419	ENSG00000111676.14|ATN1|FUS|FUS	906	+	5.4138007	1.0291507	-1.0	-1.0
chr12	6927942	6928067	ENSG00000111676.14|ATN1|FUS|FUS	916	+	5.521194	1.0778571	-1.0	-1.0
chr12	6928544	6929009	ENSG00000111676.14|ATN1|FUS|FUS	961	+	5.7015977	1.4058781	-1.0	-1.0
chr12	6928197	6928307	ENSG00000111676.14|ATN1|FUS|FUS	929	+	3.8157997	1.1508719	-1.0	-1.0
chr12	6938840	6938975	ENSG00000111676.14|ATN1|FUS|FUS	933	+	5.358721	1.1740755	-1.0	-1.0
chr12	6943986	6944106	ENSG00000111678.10|C12orf57|FUS|FUS	930	+	5.7284184	1.153754	-1.0	-1.0
chr12	6967675	6967840	ENSG00000215021.8|PHB2|FUS|FUS	907	-	4.297872	1.0298232	-1.0	-1.0
chr12	6970965	6971091	ENSG00000268439.5|EMG1|FUS|FUS	915	+	5.5237117	1.0687636	-1.0	-1.0
chr12	6970967	6971091	ENSG00000126749.14|EMG1|FUS|FUS	914	+	5.51763	1.0650266	-1.0	-1.0
chr12	7210886	7211041	ENSG00000139197.10|PEX5|FUS|FUS	907	+	5.481369	1.0301123	-1.0	-1.0
chr12	7920434	7920539	ENSG00000059804.15|SLC2A3|FUS|FUS	924	-	5.6952043	1.1208996	-1.0	-1.0
chr12	8697904	8698064	ENSG00000166532.15|RIMKLB|FUS|FUS	935	+	5.668821	1.1862404	-1.0	-1.0
chr12	8945406	8945506	ENSG00000003056.7|M6PR|FUS|FUS	912	-	5.5257664	1.0544144	-1.0	-1.0
chr12	9413266	9413401	ENSG00000256673.1|AC141557.1|FUS|FUS	906	-	5.399072	1.0257602	-1.0	-1.0
chr12	15902916	15903081	ENSG00000023734.10|STRAP|FUS|FUS	911	+	4.002932	1.0489261	-1.0	-1.0
chr12	20551319	20551439	ENSG00000172572.6|PDE3A|FUS|FUS	933	+	2.6757615	1.1735483	-1.0	-1.0
chr12	21643949	21644108	ENSG00000111716.12|LDHB|FUS|FUS	988	-	3.9469128	1.9382842	-1.0	-1.0
chr12	21635396	21635496	ENSG00000111716.12|LDHB|FUS|FUS	901	-	5.3736515	1.0035188	-1.0	-1.0
chr12	21635546	21635709	ENSG00000111716.12|LDHB|FUS|FUS	936	-	2.2192187	1.1964211	-1.0	-1.0
chr12	21641951	21642125	ENSG00000111716.12|LDHB|FUS|FUS	959	-	3.5786877	1.3840283	-1.0	-1.0
chr12	21646903	21647008	ENSG00000111716.12|LDHB|FUS|FUS	905	-	2.3687208	1.0211549	-1.0	-1.0
chr12	21638352	21638522	ENSG00000111716.12|LDHB|FUS|FUS	932	-	2.4702325	1.1664395	-1.0	-1.0
chr12	21637070	21637250	ENSG00000111716.12|LDHB|FUS|FUS	957	-	2.5502462	1.3676519	-1.0	-1.0
chr12	22046273	22046408	ENSG00000111726.12|CMAS|FUS|FUS	919	+	3.4409237	1.0897009	-1.0	-1.0
chr12	22658697	22658867	ENSG00000139163.15|ETNK1|FUS|FUS	918	+	5.5076675	1.088054	-1.0	-1.0
chr12	24935460	24935570	ENSG00000060982.14|BCAT1|FUS|FUS	921	-	5.5242715	1.0996693	-1.0	-1.0
chr12	24947081	24947286	ENSG00000060982.14|BCAT1|FUS|FUS	959	-	5.0937014	1.3906634	-1.0	-1.0
chr12	28191759	28191949	ENSG00000123106.10|CCDC91|FUS|FUS	921	+	5.5835934	1.1044669	-1.0	-1.0
chr12	28190456	28190636	ENSG00000123106.10|CCDC91|FUS|FUS	980	+	4.9494443	1.6931053	-1.0	-1.0
chr12	30695663	30695803	ENSG00000133704.9|IPO8|FUS|FUS	950	-	5.6110597	1.2971106	-1.0	-1.0
chr12	30753843	30754514	ENSG00000110888.17|CAPRIN2|FUS|FUS	973	-	5.306265	1.5717622	-1.0	-1.0
chr12	30754514	30754582	ENSG00000110888.17|CAPRIN2|FUS|FUS	969	-	6.0935044	1.5155507	-1.0	-1.0
chr12	30753673	30753783	ENSG00000110888.17|CAPRIN2|FUS|FUS	912	-	5.461683	1.0537508	-1.0	-1.0
chr12	30754630	30754680	ENSG00000110888.17|CAPRIN2|FUS|FUS	988	-	6.521615	1.9219377	-1.0	-1.0
chr12	30754680	30754945	ENSG00000110888.17|CAPRIN2|FUS|FUS	968	-	6.0580997	1.4926761	-1.0	-1.0
chr12	31104516	31104746	ENSG00000013573.16|DDX11|FUS|FUS	926	+	5.569986	1.1324332	-1.0	-1.0
chr12	31104286	31104391	ENSG00000013573.16|DDX11|FUS|FUS	909	+	5.442197	1.0402877	-1.0	-1.0
chr12	31104031	31104161	ENSG00000013573.16|DDX11|FUS|FUS	912	+	5.5387855	1.0566745	-1.0	-1.0
chr12	31323788	31323938	ENSG00000139146.13|FAM60A|FUS|FUS	981	-	6.305977	1.7326889	-1.0	-1.0
chr12	31324162	31324637	ENSG00000139146.13|FAM60A|FUS|FUS	990	-	5.949625	2.0016346	-1.0	-1.0
chr12	31325494	31326004	ENSG00000139146.13|FAM60A|FUS|FUS	985	-	5.9197993	1.8219038	-1.0	-1.0
chr12	31324642	31324872	ENSG00000139146.13|FAM60A|FUS|FUS	951	-	3.8985775	1.3087965	-1.0	-1.0
chr12	31324892	31325225	ENSG00000139146.13|FAM60A|FUS|FUS	954	-	4.513077	1.3331716	-1.0	-1.0
chr12	31325225	31325494	ENSG00000139146.13|FAM60A|FUS|FUS	957	-	4.669237	1.3632231	-1.0	-1.0
chr12	31311553	31311668	ENSG00000139146.13|FAM60A|FUS|FUS	921	-	5.557205	1.1040363	-1.0	-1.0
chr12	31323573	31323788	ENSG00000139146.13|FAM60A|FUS|FUS	958	-	5.9277143	1.3777281	-1.0	-1.0
chr12	31323943	31324162	ENSG00000139146.13|FAM60A|FUS|FUS	962	-	5.8946147	1.4156605	-1.0	-1.0
chr12	31982167	31982387	ENSG00000174718.11|KIAA1551|FUS|FUS	927	+	4.436425	1.1376996	-1.0	-1.0
chr12	31992792	31992957	ENSG00000174718.11|KIAA1551|FUS|FUS	917	+	5.4898486	1.0817928	-1.0	-1.0
chr12	31983097	31983217	ENSG00000174718.11|KIAA1551|FUS|FUS	912	+	3.4390547	1.0557978	-1.0	-1.0
chr12	31985667	31985792	ENSG00000174718.11|KIAA1551|FUS|FUS	928	+	5.5998607	1.1413624	-1.0	-1.0
chr12	31985802	31985932	ENSG00000174718.11|KIAA1551|FUS|FUS	912	+	3.7237318	1.0536925	-1.0	-1.0
chr12	31982717	31982912	ENSG00000174718.11|KIAA1551|FUS|FUS	916	+	5.4833937	1.0750569	-1.0	-1.0
chr12	31983627	31983732	ENSG00000174718.11|KIAA1551|FUS|FUS	930	+	5.608905	1.1562538	-1.0	-1.0
chr12	31983762	31983902	ENSG00000174718.11|KIAA1551|FUS|FUS	941	+	5.7206206	1.2306275	-1.0	-1.0
chr12	31981917	31982032	ENSG00000174718.11|KIAA1551|FUS|FUS	914	+	3.7667243	1.06766	-1.0	-1.0
chr12	32710928	32711015	ENSG00000087470.17|DNM1L|FUS|FUS	948	+	5.806901	1.2878115	-1.0	-1.0
chr12	33438430	33438540	ENSG00000110975.8|SYT10|FUS|FUS	904	-	5.3992486	1.0199801	-1.0	-1.0
chr12	33437995	33438185	ENSG00000110975.8|SYT10|FUS|FUS	916	-	5.535469	1.0754213	-1.0	-1.0
chr12	39671614	39671769	ENSG00000180116.15|C12orf40|FUS|FUS	936	+	5.6625113	1.1925455	-1.0	-1.0
chr12	45727280	45727385	ENSG00000273015.2|AC008124.1|FUS|FUS	905	-	5.4284124	1.0217669	-1.0	-1.0
chr12	45852115	45852220	ENSG00000189079.15|ARID2|FUS|FUS	906	+	5.400522	1.026376	-1.0	-1.0
chr12	45851260	45851395	ENSG00000189079.15|ARID2|FUS|FUS	916	+	5.497022	1.0773237	-1.0	-1.0
chr12	45926381	45926481	ENSG00000139218.17|SCAF11|FUS|FUS	904	-	5.3935113	1.0199628	-1.0	-1.0
chr12	45926491	45926591	ENSG00000139218.17|SCAF11|FUS|FUS	900	-	3.5997608	1.0018017	-1.0	-1.0
chr12	46187522	46187622	ENSG00000111371.15|SLC38A1|FUS|FUS	906	-	5.4028506	1.0271305	-1.0	-1.0
chr12	46185232	46185407	ENSG00000111371.15|SLC38A1|FUS|FUS	960	-	5.449829	1.4016744	-1.0	-1.0
chr12	46184827	46184942	ENSG00000111371.15|SLC38A1|FUS|FUS	942	-	5.7528553	1.2332783	-1.0	-1.0
chr12	46268091	46268326	ENSG00000111371.15|SLC38A1|FUS|FUS	918	-	5.5133033	1.0866883	-1.0	-1.0
chr12	46267701	46267881	ENSG00000111371.15|SLC38A1|FUS|FUS	924	-	5.5530596	1.1218932	-1.0	-1.0
chr12	46186097	46186212	ENSG00000111371.15|SLC38A1|FUS|FUS	920	-	5.537881	1.0965413	-1.0	-1.0
chr12	46268331	46268525	ENSG00000111371.15|SLC38A1|FUS|FUS	939	-	5.386388	1.2131608	-1.0	-1.0
chr12	46372218	46372320	ENSG00000134294.13|SLC38A2|FUS|FUS	924	-	5.561137	1.1199605	-1.0	-1.0
chr12	46358623	46358793	ENSG00000134294.13|SLC38A2|FUS|FUS	921	-	2.9087307	1.1013191	-1.0	-1.0
chr12	47215900	47216005	ENSG00000179715.12|PCED1B|FUS|FUS	915	+	5.4789534	1.0691354	-1.0	-1.0
chr12	47777275	47777460	ENSG00000211584.13|SLC48A1|FUS|FUS	930	+	5.604888	1.1564797	-1.0	-1.0
chr12	47775505	47775945	ENSG00000211584.13|SLC48A1|FUS|FUS	954	+	5.627038	1.3349618	-1.0	-1.0
chr12	47774500	47774675	ENSG00000211584.13|SLC48A1|FUS|FUS	905	+	5.4256473	1.0237979	-1.0	-1.0
chr12	47777055	47777225	ENSG00000211584.13|SLC48A1|FUS|FUS	921	+	4.78934	1.1049854	-1.0	-1.0
chr12	47781909	47782044	ENSG00000211584.13|SLC48A1|FUS|FUS	922	+	5.541689	1.1102941	-1.0	-1.0
chr12	47780219	47780374	ENSG00000211584.13|SLC48A1|FUS|FUS	941	+	5.72691	1.2296766	-1.0	-1.0
chr12	47779320	47779510	ENSG00000211584.13|SLC48A1|FUS|FUS	921	+	5.540561	1.1002308	-1.0	-1.0
chr12	47781169	47781269	ENSG00000211584.13|SLC48A1|FUS|FUS	906	+	5.4214044	1.0269462	-1.0	-1.0
chr12	47774865	47775000	ENSG00000211584.13|SLC48A1|FUS|FUS	938	+	5.6969366	1.2086002	-1.0	-1.0
chr12	47776410	47776645	ENSG00000211584.13|SLC48A1|FUS|FUS	971	+	6.123027	1.5336897	-1.0	-1.0
chr12	47778165	47778335	ENSG00000211584.13|SLC48A1|FUS|FUS	922	+	5.5313735	1.1076347	-1.0	-1.0
chr12	47779195	47779300	ENSG00000211584.13|SLC48A1|FUS|FUS	906	+	5.3975506	1.0248234	-1.0	-1.0
chr12	47775005	47775150	ENSG00000211584.13|SLC48A1|FUS|FUS	934	+	5.648738	1.1811141	-1.0	-1.0
chr12	47776800	47776990	ENSG00000211584.13|SLC48A1|FUS|FUS	923	+	4.601433	1.1116971	-1.0	-1.0
chr12	47774055	47774230	ENSG00000211584.13|SLC48A1|FUS|FUS	938	+	5.693948	1.2093434	-1.0	-1.0
chr12	47778940	47779027	ENSG00000211584.13|SLC48A1|FUS|FUS	906	+	5.416759	1.0282106	-1.0	-1.0
chr12	47814824	47814969	ENSG00000061273.17|HDAC7|FUS|FUS	927	-	5.5997405	1.1351962	-1.0	-1.0
chr12	47816649	47816749	ENSG00000061273.17|HDAC7|FUS|FUS	901	-	5.3736515	1.0035188	-1.0	-1.0
chr12	47817649	47817949	ENSG00000061273.17|HDAC7|FUS|FUS	948	-	5.7796907	1.2870084	-1.0	-1.0
chr12	47818424	47818534	ENSG00000061273.17|HDAC7|FUS|FUS	916	-	5.6011515	1.0743595	-1.0	-1.0
chr12	47814109	47814399	ENSG00000061273.17|HDAC7|FUS|FUS	953	-	5.8648176	1.330913	-1.0	-1.0
chr12	47812767	47812912	ENSG00000061273.17|HDAC7|FUS|FUS	923	-	5.543863	1.1133517	-1.0	-1.0
chr12	47816244	47816349	ENSG00000061273.17|HDAC7|FUS|FUS	906	-	5.412124	1.0282106	-1.0	-1.0
chr12	47782771	47782956	ENSG00000061273.17|HDAC7|FUS|FUS	932	-	3.1980286	1.1648188	-1.0	-1.0
chr12	47785258	47785398	ENSG00000061273.17|HDAC7|FUS|FUS	907	-	5.414568	1.032986	-1.0	-1.0
chr12	47815134	47815269	ENSG00000061273.17|HDAC7|FUS|FUS	907	-	5.4195914	1.033131	-1.0	-1.0
chr12	47813051	47813221	ENSG00000061273.17|HDAC7|FUS|FUS	958	-	5.891662	1.3810887	-1.0	-1.0
chr12	47816849	47817494	ENSG00000061273.17|HDAC7|FUS|FUS	965	-	6.001729	1.4517637	-1.0	-1.0
chr12	47783771	47783881	ENSG00000061273.17|HDAC7|FUS|FUS	920	-	5.531004	1.0979135	-1.0	-1.0
chr12	47818779	47818909	ENSG00000061273.17|HDAC7|FUS|FUS	922	-	5.53516	1.1058189	-1.0	-1.0
chr12	47817665	47817950	ENSG00000274737.1|AC004466.2|FUS|FUS	949	-	5.786569	1.2926202	-1.0	-1.0
chr12	48692367	48692522	ENSG00000129315.10|CCNT1|FUS|FUS	918	-	2.5543678	1.0836766	-1.0	-1.0
chr12	48938808	48938973	ENSG00000272822.1|AC073610.3|FUS|FUS	947	-	4.689296	1.276334	-1.0	-1.0
chr12	48937873	48938183	ENSG00000272822.1|AC073610.3|FUS|FUS	937	-	4.109686	1.2001412	-1.0	-1.0
chr12	48938203	48938508	ENSG00000272822.1|AC073610.3|FUS|FUS	960	-	4.3078856	1.3930682	-1.0	-1.0
chr12	48937398	48937733	ENSG00000272822.1|AC073610.3|FUS|FUS	938	-	5.628774	1.2050157	-1.0	-1.0
chr12	48937043	48937293	ENSG00000272822.1|AC073610.3|FUS|FUS	941	-	4.5848055	1.2293857	-1.0	-1.0
chr12	48941007	48941188	ENSG00000272822.1|AC073610.3|FUS|FUS	943	-	5.8234086	1.2445294	-1.0	-1.0
chr12	48937396	48937731	ENSG00000255863.2|AC073610.2|FUS|FUS	937	-	5.5666227	1.1975443	-1.0	-1.0
chr12	48937871	48938186	ENSG00000255863.2|AC073610.2|FUS|FUS	936	-	4.124015	1.194531	-1.0	-1.0
chr12	48938206	48938506	ENSG00000255863.2|AC073610.2|FUS|FUS	960	-	4.3181047	1.3991807	-1.0	-1.0
chr12	48938806	48938950	ENSG00000255863.2|AC073610.2|FUS|FUS	919	-	3.7746031	1.0919299	-1.0	-1.0
chr12	48937046	48937291	ENSG00000255863.2|AC073610.2|FUS|FUS	942	-	4.5582256	1.2399756	-1.0	-1.0
chr12	48937872	48938187	ENSG00000134287.9|ARF3|FUS|FUS	937	-	4.1426334	1.1982454	-1.0	-1.0
chr12	48938807	48938972	ENSG00000134287.9|ARF3|FUS|FUS	943	-	4.510344	1.243264	-1.0	-1.0
chr12	48957309	48957514	ENSG00000134287.9|ARF3|FUS|FUS	976	-	4.9145193	1.6231962	-1.0	-1.0
chr12	48937397	48937732	ENSG00000134287.9|ARF3|FUS|FUS	938	-	5.632039	1.2088028	-1.0	-1.0
chr12	48938202	48938507	ENSG00000134287.9|ARF3|FUS|FUS	960	-	4.307763	1.392653	-1.0	-1.0
chr12	48937047	48937292	ENSG00000134287.9|ARF3|FUS|FUS	941	-	4.5501933	1.2322657	-1.0	-1.0
chr12	48941007	48941188	ENSG00000134287.9|ARF3|FUS|FUS	943	-	5.8234086	1.244519	-1.0	-1.0
chr12	49019924	49020204	ENSG00000167548.14|KMT2D|FUS|FUS	938	-	4.886227	1.2109549	-1.0	-1.0
chr12	49046673	49046790	ENSG00000167548.14|KMT2D|FUS|FUS	926	-	5.571916	1.1279985	-1.0	-1.0
chr12	49055836	49056026	ENSG00000167548.14|KMT2D|FUS|FUS	932	-	4.6762905	1.1654876	-1.0	-1.0
chr12	49057141	49057276	ENSG00000167548.14|KMT2D|FUS|FUS	917	-	5.4942293	1.0811187	-1.0	-1.0
chr12	49019704	49019894	ENSG00000167548.14|KMT2D|FUS|FUS	928	-	4.890474	1.1400372	-1.0	-1.0
chr12	49050446	49050566	ENSG00000167548.14|KMT2D|FUS|FUS	921	-	3.7933857	1.1027728	-1.0	-1.0
chr12	49032449	49032549	ENSG00000167548.14|KMT2D|FUS|FUS	912	-	5.458624	1.0553176	-1.0	-1.0
chr12	49019574	49019689	ENSG00000167548.14|KMT2D|FUS|FUS	908	-	5.42374	1.0356636	-1.0	-1.0
chr12	49054751	49054861	ENSG00000167548.14|KMT2D|FUS|FUS	909	-	5.4763093	1.0388435	-1.0	-1.0
chr12	49020844	49020944	ENSG00000167548.14|KMT2D|FUS|FUS	903	-	5.3887935	1.0112125	-1.0	-1.0
chr12	49021504	49021609	ENSG00000167548.14|KMT2D|FUS|FUS	926	-	5.5794764	1.1329117	-1.0	-1.0
chr12	49020559	49020659	ENSG00000167548.14|KMT2D|FUS|FUS	901	-	5.3592944	1.0035188	-1.0	-1.0
chr12	49058981	49059612	ENSG00000167548.14|KMT2D|FUS|FUS	950	-	5.302371	1.3005629	-1.0	-1.0
chr12	49057691	49057791	ENSG00000167548.14|KMT2D|FUS|FUS	911	-	5.467634	1.0523214	-1.0	-1.0
chr12	49089650	49089790	ENSG00000139549.2|DHH|FUS|FUS	916	-	5.504043	1.0741974	-1.0	-1.0
chr12	49097240	49097420	ENSG00000139636.15|LMBR1L|FUS|FUS	921	-	5.5293674	1.1007366	-1.0	-1.0
chr12	49130355	49130760	ENSG00000123416.15|TUBA1B|FUS|FUS	942	-	5.7661314	1.2386575	-1.0	-1.0
chr12	49130875	49131330	ENSG00000123416.15|TUBA1B|FUS|FUS	964	-	5.7577634	1.4433866	-1.0	-1.0
chr12	49184985	49185110	ENSG00000167552.13|TUBA1A|FUS|FUS	924	-	5.561492	1.1197191	-1.0	-1.0
chr12	49273067	49273187	ENSG00000167553.15|TUBA1C|FUS|FUS	912	+	2.3025427	1.056474	-1.0	-1.0
chr12	49267029	49267149	ENSG00000167553.15|TUBA1C|FUS|FUS	905	+	5.3910036	1.0207467	-1.0	-1.0
chr12	49324093	49324193	ENSG00000135451.12|TROAP|FUS|FUS	901	+	5.3592944	1.0035188	-1.0	-1.0
chr12	49331229	49331359	ENSG00000135451.12|TROAP|FUS|FUS	906	+	5.4183903	1.026021	-1.0	-1.0
chr12	49741588	49741693	ENSG00000139644.12|TMBIM6|FUS|FUS	907	+	5.418387	1.0293608	-1.0	-1.0
chr12	50025327	50025472	ENSG00000161800.12|RACGAP1|FUS|FUS	981	-	5.102221	1.7192018	-1.0	-1.0
chr12	50401291	50401471	ENSG00000161813.21|LARP4|FUS|FUS	920	+	3.247732	1.0963368	-1.0	-1.0
chr12	50764539	50764644	ENSG00000123268.8|ATF1|FUS|FUS	904	+	5.4307566	1.0182104	-1.0	-1.0
chr12	51026293	51026393	ENSG00000110911.14|SLC11A2|FUS|FUS	906	-	5.4214044	1.0269462	-1.0	-1.0
chr12	50986516	50986616	ENSG00000110911.14|SLC11A2|FUS|FUS	901	-	5.3688626	1.0035188	-1.0	-1.0
chr12	51026141	51026293	ENSG00000110911.14|SLC11A2|FUS|FUS	990	-	6.575081	1.9964931	-1.0	-1.0
chr12	50986061	50986386	ENSG00000110911.14|SLC11A2|FUS|FUS	934	-	5.2362986	1.1826159	-1.0	-1.0
chr12	51026029	51026141	ENSG00000110911.14|SLC11A2|FUS|FUS	947	-	5.7828393	1.2774501	-1.0	-1.0
chr12	51025648	51025774	ENSG00000110911.14|SLC11A2|FUS|FUS	944	-	5.7389517	1.2525003	-1.0	-1.0
chr12	50990808	50990933	ENSG00000110911.14|SLC11A2|FUS|FUS	903	-	5.392742	1.0152326	-1.0	-1.0
chr12	51059440	51059630	ENSG00000050426.15|LETMD1|FUS|FUS	932	+	3.0182664	1.164752	-1.0	-1.0
chr12	51053256	51053411	ENSG00000050426.15|LETMD1|FUS|FUS	959	+	5.9449506	1.3866507	-1.0	-1.0
chr12	51060125	51060295	ENSG00000050426.15|LETMD1|FUS|FUS	943	+	5.754742	1.2429074	-1.0	-1.0
chr12	51172912	51173042	ENSG00000135457.9|TFCP2|FUS|FUS	972	-	6.1252522	1.5574292	-1.0	-1.0
chr12	51172162	51172267	ENSG00000135457.9|TFCP2|FUS|FUS	914	-	5.4644966	1.0643952	-1.0	-1.0
chr12	51172495	51172912	ENSG00000135457.9|TFCP2|FUS|FUS	989	-	6.284233	1.9496506	-1.0	-1.0
chr12	51171847	51172057	ENSG00000135457.9|TFCP2|FUS|FUS	961	-	5.927459	1.404218	-1.0	-1.0
chr12	51243299	51243424	ENSG00000183283.15|DAZAP2|FUS|FUS	951	+	5.852407	1.3141156	-1.0	-1.0
chr12	51243534	51243659	ENSG00000183283.15|DAZAP2|FUS|FUS	914	+	5.458621	1.0635597	-1.0	-1.0
chr12	51242849	51242964	ENSG00000183283.15|DAZAP2|FUS|FUS	927	+	3.7945297	1.1345518	-1.0	-1.0
chr12	51242629	51242739	ENSG00000183283.15|DAZAP2|FUS|FUS	949	+	5.8181915	1.2947434	-1.0	-1.0
chr12	51352331	51352476	ENSG00000139629.15|GALNT6|FUS|FUS	901	-	5.3840313	1.0035188	-1.0	-1.0
chr12	52949315	52949465	ENSG00000170421.12|KRT8|FUS|FUS	912	-	5.4566283	1.0567738	-1.0	-1.0
chr12	52948918	52949048	ENSG00000170421.12|KRT8|FUS|FUS	903	-	5.3799977	1.0113183	-1.0	-1.0
chr12	52948313	52948548	ENSG00000170421.12|KRT8|FUS|FUS	982	-	4.4303145	1.7516047	-1.0	-1.0
chr12	52946668	52947513	ENSG00000170421.12|KRT8|FUS|FUS	941	-	5.1005425	1.229178	-1.0	-1.0
chr12	52949480	52949855	ENSG00000170421.12|KRT8|FUS|FUS	957	-	5.482929	1.3714541	-1.0	-1.0
chr12	52947873	52948233	ENSG00000170421.12|KRT8|FUS|FUS	951	-	5.2218513	1.30655	-1.0	-1.0
chr12	52949078	52949215	ENSG00000170421.12|KRT8|FUS|FUS	951	-	5.802112	1.3093984	-1.0	-1.0
chr12	53040437	53040542	ENSG00000063046.17|EIF4B|FUS|FUS	912	+	2.1882234	1.0565495	-1.0	-1.0
chr12	53039180	53039343	ENSG00000063046.17|EIF4B|FUS|FUS	940	+	2.0440965	1.2252048	-1.0	-1.0
chr12	53040772	53040972	ENSG00000063046.17|EIF4B|FUS|FUS	975	+	3.061584	1.6074032	-1.0	-1.0
chr12	53028014	53028134	ENSG00000063046.17|EIF4B|FUS|FUS	940	+	2.1314995	1.2227849	-1.0	-1.0
chr12	53187705	53187805	ENSG00000139651.10|ZNF740|FUS|FUS	900	+	5.4953647	1.0013683	-1.0	-1.0
chr12	53190260	53190380	ENSG00000139651.10|ZNF740|FUS|FUS	949	+	5.7926116	1.2910601	-1.0	-1.0
chr12	53188110	53188295	ENSG00000139651.10|ZNF740|FUS|FUS	935	+	5.6593027	1.18844	-1.0	-1.0
chr12	53190010	53190185	ENSG00000139651.10|ZNF740|FUS|FUS	926	+	5.5838056	1.1292481	-1.0	-1.0
chr12	53187865	53188065	ENSG00000139651.10|ZNF740|FUS|FUS	950	+	5.8252406	1.3039964	-1.0	-1.0
chr12	53188630	53188765	ENSG00000139651.10|ZNF740|FUS|FUS	901	+	5.3704624	1.0031588	-1.0	-1.0
chr12	53189400	53189570	ENSG00000139651.10|ZNF740|FUS|FUS	909	+	5.4212294	1.0385867	-1.0	-1.0
chr12	53180719	53180819	ENSG00000139651.10|ZNF740|FUS|FUS	901	+	2.7801783	1.0035188	-1.0	-1.0
chr12	53299268	53299450	ENSG00000123349.13|PFDN5|FUS|FUS	915	+	3.060566	1.0705159	-1.0	-1.0
chr12	53471907	53472087	ENSG00000197111.15|PCBP2|FUS|FUS	943	+	5.1287155	1.244196	-1.0	-1.0
chr12	53452391	53452531	ENSG00000197111.15|PCBP2|FUS|FUS	941	+	5.7183223	1.2275105	-1.0	-1.0
chr12	53454383	53454493	ENSG00000197111.15|PCBP2|FUS|FUS	912	+	5.4498763	1.054224	-1.0	-1.0
chr12	53479255	53479355	ENSG00000197111.15|PCBP2|FUS|FUS	901	+	5.3592944	1.0035188	-1.0	-1.0
chr12	53452393	53452533	ENSG00000257379.1|AC023509.1|FUS|FUS	940	+	5.7099705	1.2219294	-1.0	-1.0
chr12	53454373	53454493	ENSG00000257379.1|AC023509.1|FUS|FUS	914	+	5.467034	1.0646614	-1.0	-1.0
chr12	53995964	53996914	ENSG00000180806.4|HOXC9|FUS|FUS	971	+	5.415775	1.537743	-1.0	-1.0
chr12	54002509	54002689	ENSG00000180806.4|HOXC9|FUS|FUS	908	+	4.994722	1.0360286	-1.0	-1.0
chr12	54003219	54003337	ENSG00000180806.4|HOXC9|FUS|FUS	918	+	5.521639	1.0852283	-1.0	-1.0
chr12	53996919	53997169	ENSG00000180806.4|HOXC9|FUS|FUS	948	+	4.6196856	1.2832228	-1.0	-1.0
chr12	53999524	53999624	ENSG00000180806.4|HOXC9|FUS|FUS	925	+	5.565	1.1247978	-1.0	-1.0
chr12	54000896	54001011	ENSG00000180806.4|HOXC9|FUS|FUS	917	+	5.4995246	1.0809875	-1.0	-1.0
chr12	53995549	53995839	ENSG00000180806.4|HOXC9|FUS|FUS	974	+	5.9069	1.5934553	-1.0	-1.0
chr12	53995161	53995411	ENSG00000180806.4|HOXC9|FUS|FUS	976	+	6.0053215	1.6213251	-1.0	-1.0
chr12	54002729	54002984	ENSG00000180806.4|HOXC9|FUS|FUS	995	+	6.791063	2.31983	-1.0	-1.0
chr12	54001056	54001191	ENSG00000180806.4|HOXC9|FUS|FUS	908	+	5.460857	1.0361745	-1.0	-1.0
chr12	53999084	53999429	ENSG00000180806.4|HOXC9|FUS|FUS	934	+	5.0229383	1.1810176	-1.0	-1.0
chr12	53999639	54000084	ENSG00000180806.4|HOXC9|FUS|FUS	958	+	5.464644	1.3787452	-1.0	-1.0
chr12	53997629	53997804	ENSG00000180806.4|HOXC9|FUS|FUS	965	+	6.028488	1.4602536	-1.0	-1.0
chr12	53997924	53998039	ENSG00000180806.4|HOXC9|FUS|FUS	910	+	5.431574	1.0445365	-1.0	-1.0
chr12	54000318	54000633	ENSG00000180806.4|HOXC9|FUS|FUS	933	+	5.6383095	1.176019	-1.0	-1.0
chr12	53994894	53995016	ENSG00000180806.4|HOXC9|FUS|FUS	952	+	5.5372963	1.3181252	-1.0	-1.0
chr12	53999085	53999425	ENSG00000273049.1|AC012531.3|FUS|FUS	936	+	5.097956	1.1912166	-1.0	-1.0
chr12	54006345	54006560	ENSG00000273049.1|AC012531.3|FUS|FUS	911	+	5.097409	1.0527532	-1.0	-1.0
chr12	53995970	53996915	ENSG00000273049.1|AC012531.3|FUS|FUS	971	+	5.4426813	1.5443966	-1.0	-1.0
chr12	53995140	53995410	ENSG00000273049.1|AC012531.3|FUS|FUS	975	+	5.979971	1.5984393	-1.0	-1.0
chr12	54017540	54017775	ENSG00000273049.1|AC012531.3|FUS|FUS	947	+	5.7779727	1.2727616	-1.0	-1.0
chr12	54007885	54008050	ENSG00000273049.1|AC012531.3|FUS|FUS	930	+	5.604387	1.1547683	-1.0	-1.0
chr12	54002510	54002690	ENSG00000273049.1|AC012531.3|FUS|FUS	909	+	5.0019755	1.0391514	-1.0	-1.0
chr12	53995455	53995840	ENSG00000273049.1|AC012531.3|FUS|FUS	977	+	6.07262	1.6448063	-1.0	-1.0
chr12	54008930	54009070	ENSG00000273049.1|AC012531.3|FUS|FUS	910	+	5.4714713	1.0446277	-1.0	-1.0
chr12	53997630	53997805	ENSG00000273049.1|AC012531.3|FUS|FUS	966	+	6.0320067	1.4637715	-1.0	-1.0
chr12	53999525	53999625	ENSG00000273049.1|AC012531.3|FUS|FUS	930	+	5.606889	1.1542844	-1.0	-1.0
chr12	54003485	54003615	ENSG00000273049.1|AC012531.3|FUS|FUS	906	+	5.417669	1.0286872	-1.0	-1.0
chr12	54003635	54003875	ENSG00000273049.1|AC012531.3|FUS|FUS	958	+	5.930751	1.3814061	-1.0	-1.0
chr12	54005635	54005915	ENSG00000273049.1|AC012531.3|FUS|FUS	963	+	5.9612355	1.4263293	-1.0	-1.0
chr12	54002730	54002985	ENSG00000273049.1|AC012531.3|FUS|FUS	995	+	6.7902174	2.3199759	-1.0	-1.0
chr12	53994895	53995080	ENSG00000273049.1|AC012531.3|FUS|FUS	959	+	5.831931	1.3891991	-1.0	-1.0
chr12	54004905	54005055	ENSG00000273049.1|AC012531.3|FUS|FUS	923	+	5.550332	1.1158073	-1.0	-1.0
chr12	54001065	54001190	ENSG00000273049.1|AC012531.3|FUS|FUS	909	+	5.463928	1.0395056	-1.0	-1.0
chr12	54004010	54004255	ENSG00000273049.1|AC012531.3|FUS|FUS	955	+	4.6876397	1.3430169	-1.0	-1.0
chr12	54000320	54000635	ENSG00000273049.1|AC012531.3|FUS|FUS	933	+	5.6382985	1.1757284	-1.0	-1.0
chr12	53996920	53997170	ENSG00000273049.1|AC012531.3|FUS|FUS	947	+	4.614386	1.2788482	-1.0	-1.0
chr12	54000895	54001010	ENSG00000273049.1|AC012531.3|FUS|FUS	917	+	5.4995246	1.0809875	-1.0	-1.0
chr12	53997925	53998040	ENSG00000273049.1|AC012531.3|FUS|FUS	907	+	5.408436	1.0307041	-1.0	-1.0
chr12	54003215	54003410	ENSG00000273049.1|AC012531.3|FUS|FUS	923	+	5.5720925	1.112103	-1.0	-1.0
chr12	54018555	54018690	ENSG00000273049.1|AC012531.3|FUS|FUS	902	+	5.3864126	1.0073657	-1.0	-1.0
chr12	53999635	54000085	ENSG00000273049.1|AC012531.3|FUS|FUS	957	+	5.4345036	1.3714184	-1.0	-1.0
chr12	53997626	53997806	ENSG00000197757.7|HOXC6|FUS|FUS	965	+	6.0168786	1.4509131	-1.0	-1.0
chr12	54000896	54001011	ENSG00000197757.7|HOXC6|FUS|FUS	917	+	5.4995246	1.0809903	-1.0	-1.0
chr12	53997926	53998036	ENSG00000197757.7|HOXC6|FUS|FUS	909	+	5.426416	1.0404828	-1.0	-1.0
chr12	54004906	54005056	ENSG00000197757.7|HOXC6|FUS|FUS	922	+	5.535713	1.1064665	-1.0	-1.0
chr12	54003216	54003411	ENSG00000197757.7|HOXC6|FUS|FUS	921	+	5.5562353	1.1016357	-1.0	-1.0
chr12	54003486	54003611	ENSG00000197757.7|HOXC6|FUS|FUS	907	+	5.4257793	1.0326712	-1.0	-1.0
chr12	54002731	54002981	ENSG00000197757.7|HOXC6|FUS|FUS	996	+	6.839464	2.3677857	-1.0	-1.0
chr12	54007886	54008051	ENSG00000197757.7|HOXC6|FUS|FUS	931	+	5.6106677	1.1583967	-1.0	-1.0
chr12	53995161	53995411	ENSG00000197757.7|HOXC6|FUS|FUS	976	+	6.0053215	1.6213211	-1.0	-1.0
chr12	54006346	54006561	ENSG00000197757.7|HOXC6|FUS|FUS	909	+	5.080719	1.0419605	-1.0	-1.0
chr12	54017539	54017774	ENSG00000197757.7|HOXC6|FUS|FUS	947	+	5.780928	1.2752956	-1.0	-1.0
chr12	54005631	54005916	ENSG00000197757.7|HOXC6|FUS|FUS	961	+	5.94485	1.4128177	-1.0	-1.0
chr12	53994943	53995016	ENSG00000197757.7|HOXC6|FUS|FUS	957	+	5.914767	1.365964	-1.0	-1.0
chr12	54008926	54009071	ENSG00000197757.7|HOXC6|FUS|FUS	908	+	5.460653	1.0364059	-1.0	-1.0
chr12	54018554	54018689	ENSG00000197757.7|HOXC6|FUS|FUS	903	+	5.3935447	1.0111649	-1.0	-1.0
chr12	53995966	53996916	ENSG00000197757.7|HOXC6|FUS|FUS	970	+	5.402357	1.5257429	-1.0	-1.0
chr12	53999526	53999626	ENSG00000197757.7|HOXC6|FUS|FUS	934	+	5.643657	1.1778038	-1.0	-1.0
chr12	54001056	54001191	ENSG00000197757.7|HOXC6|FUS|FUS	908	+	5.460857	1.0362123	-1.0	-1.0
chr12	54004011	54004256	ENSG00000197757.7|HOXC6|FUS|FUS	955	+	4.6900997	1.3468446	-1.0	-1.0
chr12	54002506	54002691	ENSG00000197757.7|HOXC6|FUS|FUS	908	+	4.844962	1.0343691	-1.0	-1.0
chr12	53999636	54000081	ENSG00000197757.7|HOXC6|FUS|FUS	958	+	5.463482	1.3776585	-1.0	-1.0
chr12	53995456	53995841	ENSG00000197757.7|HOXC6|FUS|FUS	977	+	6.0333524	1.6391803	-1.0	-1.0
chr12	54003641	54003876	ENSG00000197757.7|HOXC6|FUS|FUS	960	+	5.9529767	1.3981811	-1.0	-1.0
chr12	53996921	53997171	ENSG00000197757.7|HOXC6|FUS|FUS	947	+	4.6063886	1.2729192	-1.0	-1.0
chr12	54000316	54000636	ENSG00000197757.7|HOXC6|FUS|FUS	933	+	5.630034	1.1709157	-1.0	-1.0
chr12	53999086	53999426	ENSG00000197757.7|HOXC6|FUS|FUS	935	+	5.1056166	1.184196	-1.0	-1.0
chr12	54018554	54018689	ENSG00000198353.7|HOXC4|FUS|FUS	903	+	5.3935447	1.0111649	-1.0	-1.0
chr12	54017539	54017774	ENSG00000198353.7|HOXC4|FUS|FUS	947	+	5.780928	1.2752967	-1.0	-1.0
chr12	54018554	54018689	ENSG00000273046.1|AC012531.2|FUS|FUS	903	+	5.3935447	1.0111649	-1.0	-1.0
chr12	54017539	54017774	ENSG00000273046.1|AC012531.2|FUS|FUS	947	+	5.780928	1.2752962	-1.0	-1.0
chr12	54231029	54231129	ENSG00000094916.15|CBX5|FUS|FUS	903	-	5.422133	1.0150192	-1.0	-1.0
chr12	54279451	54279991	ENSG00000094916.15|CBX5|FUS|FUS	982	-	4.0424657	1.7453691	-1.0	-1.0
chr12	54235844	54236124	ENSG00000094916.15|CBX5|FUS|FUS	940	-	2.8075287	1.2231183	-1.0	-1.0
chr12	54231614	54231759	ENSG00000094916.15|CBX5|FUS|FUS	911	-	5.4544163	1.0483687	-1.0	-1.0
chr12	54240774	54240904	ENSG00000094916.15|CBX5|FUS|FUS	925	-	2.8735926	1.1240731	-1.0	-1.0
chr12	54232894	54233044	ENSG00000094916.15|CBX5|FUS|FUS	926	-	3.0535576	1.1295658	-1.0	-1.0
chr12	54237184	54237304	ENSG00000094916.15|CBX5|FUS|FUS	922	-	3.4415388	1.1106396	-1.0	-1.0
chr12	54279206	54279381	ENSG00000094916.15|CBX5|FUS|FUS	945	-	2.994518	1.25912	-1.0	-1.0
chr12	54232514	54232714	ENSG00000094916.15|CBX5|FUS|FUS	930	-	3.079486	1.1556259	-1.0	-1.0
chr12	54232059	54232234	ENSG00000094916.15|CBX5|FUS|FUS	949	-	4.5183816	1.2896665	-1.0	-1.0
chr12	54239419	54239569	ENSG00000094916.15|CBX5|FUS|FUS	920	-	4.3965545	1.0957303	-1.0	-1.0
chr12	54280007	54280133	ENSG00000094916.15|CBX5|FUS|FUS	938	-	2.163928	1.2048715	-1.0	-1.0
chr12	54236864	54236969	ENSG00000094916.15|CBX5|FUS|FUS	917	-	2.8302176	1.0824039	-1.0	-1.0
chr12	54283380	54283575	ENSG00000258344.1|AC078778.2|FUS|FUS	965	+	3.4761765	1.4596089	-1.0	-1.0
chr12	54285785	54286020	ENSG00000258344.1|AC078778.2|FUS|FUS	994	+	3.2363458	2.2366385	-1.0	-1.0
chr12	54282300	54283260	ENSG00000258344.1|AC078778.2|FUS|FUS	996	+	3.0091128	2.3936996	-1.0	-1.0
chr12	54286130	54286235	ENSG00000258344.1|AC078778.2|FUS|FUS	906	+	2.1130917	1.0290633	-1.0	-1.0
chr12	54281380	54281840	ENSG00000258344.1|AC078778.2|FUS|FUS	972	+	3.9915285	1.5553124	-1.0	-1.0
chr12	54285620	54285725	ENSG00000258344.1|AC078778.2|FUS|FUS	922	+	5.58624	1.1082528	-1.0	-1.0
chr12	54286500	54286775	ENSG00000258344.1|AC078778.2|FUS|FUS	986	+	2.6496563	1.8402804	-1.0	-1.0
chr12	54285225	54285350	ENSG00000258344.1|AC078778.2|FUS|FUS	921	+	2.222834	1.1027027	-1.0	-1.0
chr12	54283720	54283930	ENSG00000258344.1|AC078778.2|FUS|FUS	988	+	2.4457636	1.9341886	-1.0	-1.0
chr12	54286132	54286232	ENSG00000135486.17|HNRNPA1|FUS|FUS	905	+	2.101871	1.0230159	-1.0	-1.0
chr12	54282572	54282669	ENSG00000135486.17|HNRNPA1|FUS|FUS	992	+	2.4088433	2.073475	-1.0	-1.0
chr12	54285227	54285352	ENSG00000135486.17|HNRNPA1|FUS|FUS	924	+	2.2676477	1.1205754	-1.0	-1.0
chr12	54285617	54285727	ENSG00000135486.17|HNRNPA1|FUS|FUS	926	+	5.6452346	1.1335969	-1.0	-1.0
chr12	54285792	54286022	ENSG00000135486.17|HNRNPA1|FUS|FUS	995	+	3.1949155	2.269106	-1.0	-1.0
chr12	54281385	54281840	ENSG00000135486.17|HNRNPA1|FUS|FUS	973	+	4.0326543	1.5638735	-1.0	-1.0
chr12	54283078	54283234	ENSG00000135486.17|HNRNPA1|FUS|FUS	986	+	2.6289847	1.8620147	-1.0	-1.0
chr12	54286502	54286772	ENSG00000135486.17|HNRNPA1|FUS|FUS	986	+	2.6586392	1.8589939	-1.0	-1.0
chr12	54283379	54283574	ENSG00000135486.17|HNRNPA1|FUS|FUS	965	+	3.4709342	1.461643	-1.0	-1.0
chr12	54282874	54283078	ENSG00000135486.17|HNRNPA1|FUS|FUS	974	+	3.6567628	1.5858711	-1.0	-1.0
chr12	54282393	54282486	ENSG00000135486.17|HNRNPA1|FUS|FUS	918	+	1.7637163	1.0850563	-1.0	-1.0
chr12	54283722	54283932	ENSG00000135486.17|HNRNPA1|FUS|FUS	988	+	2.4067235	1.9098588	-1.0	-1.0
chr12	54282799	54282874	ENSG00000135486.17|HNRNPA1|FUS|FUS	1000	+	3.6738768	5.2261353	-1.0	-1.0
chr12	54300456	54300696	ENSG00000123405.13|NFE2|FUS|FUS	961	-	5.9353943	1.4061606	-1.0	-1.0
chr12	54295284	54295384	ENSG00000123405.13|NFE2|FUS|FUS	942	-	5.733138	1.2364011	-1.0	-1.0
chr12	54300296	54300396	ENSG00000123405.13|NFE2|FUS|FUS	901	-	5.3592944	1.0035188	-1.0	-1.0
chr12	54292220	54292320	ENSG00000123405.13|NFE2|FUS|FUS	905	-	3.1226668	1.0220653	-1.0	-1.0
chr12	54293090	54293210	ENSG00000123405.13|NFE2|FUS|FUS	961	-	4.0584846	1.4099884	-1.0	-1.0
chr12	54348009	54348109	ENSG00000111481.9|COPZ1|FUS|FUS	937	+	5.7100844	1.200577	-1.0	-1.0
chr12	54369962	54370062	ENSG00000161642.17|ZNF385A|FUS|FUS	902	-	5.4354777	1.0089403	-1.0	-1.0
chr12	54417763	54417868	ENSG00000161638.10|ITGA5|FUS|FUS	906	-	5.400522	1.026376	-1.0	-1.0
chr12	54418483	54418688	ENSG00000161638.10|ITGA5|FUS|FUS	941	-	5.705615	1.2255763	-1.0	-1.0
chr12	54418773	54418878	ENSG00000161638.10|ITGA5|FUS|FUS	914	-	5.4766583	1.0642436	-1.0	-1.0
chr12	54418208	54418443	ENSG00000161638.10|ITGA5|FUS|FUS	938	-	5.7199135	1.2096053	-1.0	-1.0
chr12	54412556	54412701	ENSG00000161638.10|ITGA5|FUS|FUS	913	-	5.4990373	1.0580457	-1.0	-1.0
chr12	55725811	55725968	ENSG00000135404.11|CD63|FUS|FUS	988	-	5.792162	1.90949	-1.0	-1.0
chr12	55726155	55726265	ENSG00000135404.11|CD63|FUS|FUS	912	-	3.1291904	1.055589	-1.0	-1.0
chr12	55726889	55727009	ENSG00000135404.11|CD63|FUS|FUS	911	-	2.9711223	1.0523105	-1.0	-1.0
chr12	55725482	55725626	ENSG00000135404.11|CD63|FUS|FUS	975	-	4.369255	1.594307	-1.0	-1.0
chr12	55828046	55828146	ENSG00000135392.15|DNAJC14|FUS|FUS	904	-	5.4307566	1.01823	-1.0	-1.0
chr12	55986933	55987033	ENSG00000111540.15|RAB5B|FUS|FUS	901	+	5.36408	1.0035188	-1.0	-1.0
chr12	55974189	55974299	ENSG00000111540.15|RAB5B|FUS|FUS	922	+	5.539051	1.1094376	-1.0	-1.0
chr12	56042674	56042864	ENSG00000197728.9|RPS26|FUS|FUS	934	+	5.658553	1.1788448	-1.0	-1.0
chr12	56043029	56043159	ENSG00000197728.9|RPS26|FUS|FUS	919	+	5.534099	1.0905653	-1.0	-1.0
chr12	56043379	56043479	ENSG00000197728.9|RPS26|FUS|FUS	911	+	3.7420022	1.052365	-1.0	-1.0
chr12	56106989	56107256	ENSG00000170515.13|PA2G4|FUS|FUS	963	+	3.9119034	1.4357841	-1.0	-1.0
chr12	56112977	56113117	ENSG00000170515.13|PA2G4|FUS|FUS	922	+	2.946565	1.1098031	-1.0	-1.0
chr12	56104918	56105023	ENSG00000170515.13|PA2G4|FUS|FUS	959	+	5.9626856	1.3821057	-1.0	-1.0
chr12	56106496	56106631	ENSG00000170515.13|PA2G4|FUS|FUS	965	+	4.8388815	1.4535762	-1.0	-1.0
chr12	56104613	56104825	ENSG00000170515.13|PA2G4|FUS|FUS	966	+	2.8697734	1.4717741	-1.0	-1.0
chr12	56104825	56104918	ENSG00000170515.13|PA2G4|FUS|FUS	901	+	3.6086795	1.0035188	-1.0	-1.0
chr12	56111113	56111308	ENSG00000170515.13|PA2G4|FUS|FUS	948	+	3.9430969	1.2838634	-1.0	-1.0
chr12	56107186	56107256	ENSG00000257411.1|AC034102.2|FUS|FUS	938	+	2.8604496	1.2067351	-1.0	-1.0
chr12	56106989	56107095	ENSG00000257411.1|AC034102.2|FUS|FUS	990	+	3.8639686	1.979192	-1.0	-1.0
chr12	56104616	56105021	ENSG00000257411.1|AC034102.2|FUS|FUS	951	+	3.3367677	1.3084664	-1.0	-1.0
chr12	56116930	56117035	ENSG00000229117.8|RPL41|FUS|FUS	906	+	2.6981053	1.0271305	-1.0	-1.0
chr12	56116775	56116880	ENSG00000229117.8|RPL41|FUS|FUS	942	+	2.5410352	1.2356552	-1.0	-1.0
chr12	56117115	56117211	ENSG00000229117.8|RPL41|FUS|FUS	900	+	1.6942149	1.0013683	-1.0	-1.0
chr12	56159955	56160060	ENSG00000092841.18|MYL6|FUS|FUS	907	+	2.3987746	1.0312111	-1.0	-1.0
chr12	56160100	56160230	ENSG00000092841.18|MYL6|FUS|FUS	931	+	3.9825752	1.1620035	-1.0	-1.0
chr12	56160230	56160510	ENSG00000092841.18|MYL6|FUS|FUS	963	+	4.1361914	1.4309733	-1.0	-1.0
chr12	56159535	56159740	ENSG00000092841.18|MYL6|FUS|FUS	971	+	3.1466925	1.5309565	-1.0	-1.0
chr12	56161055	56161240	ENSG00000092841.18|MYL6|FUS|FUS	952	+	3.735641	1.317436	-1.0	-1.0
chr12	56160600	56160725	ENSG00000092841.18|MYL6|FUS|FUS	909	+	3.658679	1.042405	-1.0	-1.0
chr12	56158485	56158605	ENSG00000092841.18|MYL6|FUS|FUS	906	+	5.409033	1.0278506	-1.0	-1.0
chr12	56159586	56159647	ENSG00000196465.10|MYL6B|FUS|FUS	986	+	4.641014	1.8386947	-1.0	-1.0
chr12	56158502	56158602	ENSG00000196465.10|MYL6B|FUS|FUS	906	+	5.412124	1.0282106	-1.0	-1.0
chr12	56162684	56162834	ENSG00000258199.1|AC073896.4|FUS|FUS	932	-	3.899706	1.1694533	-1.0	-1.0
chr12	56162834	56162979	ENSG00000258199.1|AC073896.4|FUS|FUS	938	-	3.5865521	1.2059708	-1.0	-1.0
chr12	56238101	56238201	ENSG00000139645.9|ANKRD52|FUS|FUS	900	-	5.3544955	1.0013683	-1.0	-1.0
chr12	56238331	56238756	ENSG00000139645.9|ANKRD52|FUS|FUS	955	-	5.847133	1.3471806	-1.0	-1.0
chr12	56238931	56239031	ENSG00000139645.9|ANKRD52|FUS|FUS	901	-	5.3592944	1.0035188	-1.0	-1.0
chr12	56240196	56240361	ENSG00000139645.9|ANKRD52|FUS|FUS	906	-	5.403305	1.0271108	-1.0	-1.0
chr12	56275075	56275190	ENSG00000062485.18|CS|FUS|FUS	949	-	5.8001266	1.2888958	-1.0	-1.0
chr12	56272798	56272998	ENSG00000062485.18|CS|FUS|FUS	952	-	2.5761292	1.3186828	-1.0	-1.0
chr12	56314850	56314966	ENSG00000144785.8|AC073896.1|FUS|FUS	960	-	5.968673	1.3992556	-1.0	-1.0
chr12	56314274	56314444	ENSG00000144785.8|AC073896.1|FUS|FUS	932	-	4.3851385	1.1674621	-1.0	-1.0
chr12	56314689	56314799	ENSG00000144785.8|AC073896.1|FUS|FUS	944	-	5.76552	1.2481056	-1.0	-1.0
chr12	56314275	56314440	ENSG00000257727.5|CNPY2|FUS|FUS	933	-	4.3925667	1.1729822	-1.0	-1.0
chr12	56314804	56314989	ENSG00000257727.5|CNPY2|FUS|FUS	946	-	5.793597	1.2639861	-1.0	-1.0
chr12	56314689	56314799	ENSG00000257727.5|CNPY2|FUS|FUS	944	-	5.76552	1.2480946	-1.0	-1.0
chr12	56317027	56317287	ENSG00000135473.14|PAN2|FUS|FUS	948	-	5.266471	1.2820002	-1.0	-1.0
chr12	56598220	56598335	ENSG00000076108.11|BAZ2A|FUS|FUS	941	-	4.8170595	1.2309712	-1.0	-1.0
chr12	56596575	56596680	ENSG00000076108.11|BAZ2A|FUS|FUS	943	-	4.82705	1.2451048	-1.0	-1.0
chr12	56596415	56596570	ENSG00000076108.11|BAZ2A|FUS|FUS	929	-	3.9528024	1.1464767	-1.0	-1.0
chr12	56638214	56638409	ENSG00000110955.8|ATP5B|FUS|FUS	934	-	2.0739458	1.1819199	-1.0	-1.0
chr12	56643447	56643582	ENSG00000110955.8|ATP5B|FUS|FUS	937	-	2.2432258	1.1972784	-1.0	-1.0
chr12	56645170	56645325	ENSG00000110955.8|ATP5B|FUS|FUS	945	-	2.116548	1.257792	-1.0	-1.0
chr12	56643836	56643958	ENSG00000110955.8|ATP5B|FUS|FUS	987	-	2.7717798	1.8821952	-1.0	-1.0
chr12	56642717	56642902	ENSG00000110955.8|ATP5B|FUS|FUS	920	-	2.159589	1.0955527	-1.0	-1.0
chr12	56645363	56645463	ENSG00000110955.8|ATP5B|FUS|FUS	906	-	5.398194	1.0256217	-1.0	-1.0
chr12	56645643	56645836	ENSG00000110955.8|ATP5B|FUS|FUS	976	-	6.218739	1.6125082	-1.0	-1.0
chr12	56644780	56644950	ENSG00000110955.8|ATP5B|FUS|FUS	970	-	2.8022032	1.521464	-1.0	-1.0
chr12	56687714	56687814	ENSG00000110958.15|PTGES3|FUS|FUS	901	-	5.3688626	1.0035188	-1.0	-1.0
chr12	56712452	56712637	ENSG00000196531.10|NACA|FUS|FUS	923	-	2.2996867	1.1130576	-1.0	-1.0
chr12	56714138	56714293	ENSG00000196531.10|NACA|FUS|FUS	908	-	5.4177475	1.0374349	-1.0	-1.0
chr12	56717335	56717470	ENSG00000196531.10|NACA|FUS|FUS	925	-	5.5698357	1.1261894	-1.0	-1.0
chr12	56717215	56717330	ENSG00000196531.10|NACA|FUS|FUS	966	-	6.028472	1.4677073	-1.0	-1.0
chr12	56716655	56716865	ENSG00000196531.10|NACA|FUS|FUS	929	-	5.594239	1.1458417	-1.0	-1.0
chr12	56720765	56720865	ENSG00000196531.10|NACA|FUS|FUS	906	-	5.412124	1.0282106	-1.0	-1.0
chr12	56716510	56716650	ENSG00000196531.10|NACA|FUS|FUS	959	-	5.923008	1.38649	-1.0	-1.0
chr12	56716170	56716270	ENSG00000196531.10|NACA|FUS|FUS	901	-	5.3736515	1.0035188	-1.0	-1.0
chr12	56712727	56712908	ENSG00000196531.10|NACA|FUS|FUS	954	-	1.8897429	1.3362892	-1.0	-1.0
chr12	56724961	56725181	ENSG00000196531.10|NACA|FUS|FUS	959	-	4.365217	1.3852795	-1.0	-1.0
chr12	56719720	56719855	ENSG00000196531.10|NACA|FUS|FUS	906	-	5.406446	1.0288678	-1.0	-1.0
chr12	57059672	57060017	ENSG00000166881.9|NEMP1|FUS|FUS	937	-	4.628105	1.2023314	-1.0	-1.0
chr12	57096879	57096978	ENSG00000166888.11|STAT6|FUS|FUS	906	-	5.4260683	1.0252966	-1.0	-1.0
chr12	57097077	57097177	ENSG00000166888.11|STAT6|FUS|FUS	906	-	5.4260683	1.0252966	-1.0	-1.0
chr12	57096417	57096577	ENSG00000166888.11|STAT6|FUS|FUS	914	-	5.4699407	1.0648878	-1.0	-1.0
chr12	57096017	57096132	ENSG00000166888.11|STAT6|FUS|FUS	906	-	5.4966893	1.0288442	-1.0	-1.0
chr12	57512107	57512207	ENSG00000166986.14|MARS|FUS|FUS	901	+	5.454461	1.006208	-1.0	-1.0
chr12	57515149	57515249	ENSG00000166986.14|MARS|FUS|FUS	911	+	5.440606	1.0482787	-1.0	-1.0
chr12	57516897	57516997	ENSG00000175197.11|DDIT3|FUS|FUS	905	-	2.2587776	1.023918	-1.0	-1.0
chr12	57519623	57519733	ENSG00000175197.11|DDIT3|FUS|FUS	905	-	5.4284124	1.0217633	-1.0	-1.0
chr12	57519213	57519338	ENSG00000175197.11|DDIT3|FUS|FUS	922	-	3.1170175	1.1086407	-1.0	-1.0
chr12	57520303	57520417	ENSG00000175197.11|DDIT3|FUS|FUS	909	-	5.4331274	1.0417641	-1.0	-1.0
chr12	57528273	57528378	ENSG00000166987.14|MBD6|FUS|FUS	909	+	5.4331274	1.0417641	-1.0	-1.0
chr12	57530486	57530596	ENSG00000175203.15|DCTN2|FUS|FUS	914	-	5.5076346	1.0664859	-1.0	-1.0
chr12	57586367	57586472	ENSG00000155980.11|KIF5A|FUS|FUS	907	+	5.413743	1.0294182	-1.0	-1.0
chr12	57751331	57751511	ENSG00000135446.16|CDK4|FUS|FUS	971	-	5.8825245	1.5361913	-1.0	-1.0
chr12	57751937	57752115	ENSG00000135446.16|CDK4|FUS|FUS	926	-	5.564531	1.1279354	-1.0	-1.0
chr12	57821676	57821781	ENSG00000175215.10|CTDSP2|FUS|FUS	963	-	5.995714	1.4352751	-1.0	-1.0
chr12	57823021	57823121	ENSG00000175215.10|CTDSP2|FUS|FUS	938	-	5.7062445	1.2068045	-1.0	-1.0
chr12	57823141	57823476	ENSG00000175215.10|CTDSP2|FUS|FUS	992	-	5.822831	2.085881	-1.0	-1.0
chr12	57824793	57824938	ENSG00000175215.10|CTDSP2|FUS|FUS	905	-	5.4062815	1.0240778	-1.0	-1.0
chr12	62260503	62260728	ENSG00000135655.15|USP15|FUS|FUS	917	+	3.4967406	1.0810907	-1.0	-1.0
chr12	62515405	62515540	ENSG00000061987.15|MON2|FUS|FUS	918	+	5.5852256	1.0848347	-1.0	-1.0
chr12	62510140	62510260	ENSG00000061987.15|MON2|FUS|FUS	913	+	5.5390477	1.0610455	-1.0	-1.0
chr12	62510695	62510810	ENSG00000061987.15|MON2|FUS|FUS	927	+	5.7173686	1.1337173	-1.0	-1.0
chr12	62515170	62515290	ENSG00000061987.15|MON2|FUS|FUS	912	+	5.500779	1.0568503	-1.0	-1.0
chr12	62604065	62604210	ENSG00000257354.2|AC048341.2|FUS|FUS	929	+	5.5990067	1.1505531	-1.0	-1.0
chr12	62602870	62603055	ENSG00000257354.2|AC048341.2|FUS|FUS	931	+	4.6223345	1.1623044	-1.0	-1.0
chr12	62603175	62603290	ENSG00000257354.2|AC048341.2|FUS|FUS	911	+	5.4482517	1.0510505	-1.0	-1.0
chr12	62603415	62603665	ENSG00000257354.2|AC048341.2|FUS|FUS	946	+	5.8053446	1.2699994	-1.0	-1.0
chr12	62604063	62604203	ENSG00000275180.1|AC048341.3|FUS|FUS	932	+	5.6237493	1.1648961	-1.0	-1.0
chr12	64404804	64404974	ENSG00000184575.11|XPOT|FUS|FUS	942	+	5.784117	1.2394415	-1.0	-1.0
chr12	64695472	64695572	ENSG00000153179.12|RASSF3|FUS|FUS	901	+	5.3688626	1.0035188	-1.0	-1.0
chr12	67311697	67311800	ENSG00000111530.12|CAND1|FUS|FUS	906	+	5.416759	1.0282106	-1.0	-1.0
chr12	68611401	68611626	ENSG00000127314.17|RAP1B|FUS|FUS	921	+	4.5109305	1.1001779	-1.0	-1.0
chr12	68611056	68611156	ENSG00000127314.17|RAP1B|FUS|FUS	905	+	3.629964	1.02362	-1.0	-1.0
chr12	68735230	68735344	ENSG00000111581.9|NUP107|FUS|FUS	972	+	4.3690357	1.5510932	-1.0	-1.0
chr12	69269621	69269726	ENSG00000111605.16|CPSF6|FUS|FUS	942	+	5.729425	1.2363989	-1.0	-1.0
chr12	69239781	69239961	ENSG00000111605.16|CPSF6|FUS|FUS	932	+	5.6459665	1.166433	-1.0	-1.0
chr12	69274096	69274286	ENSG00000111605.16|CPSF6|FUS|FUS	920	+	3.2695184	1.0952207	-1.0	-1.0
chr12	69240131	69240381	ENSG00000111605.16|CPSF6|FUS|FUS	910	+	5.436121	1.0445558	-1.0	-1.0
chr12	69587929	69588029	ENSG00000166226.12|CCT2|FUS|FUS	922	+	3.1950347	1.107331	-1.0	-1.0
chr12	69593509	69593613	ENSG00000166226.12|CCT2|FUS|FUS	921	+	2.6511712	1.10166	-1.0	-1.0
chr12	70243993	70244168	ENSG00000111596.11|CNOT2|FUS|FUS	953	+	5.8687973	1.327869	-1.0	-1.0
chr12	70243718	70243823	ENSG00000111596.11|CNOT2|FUS|FUS	917	+	5.4996686	1.0789803	-1.0	-1.0
chr12	71610021	71610201	ENSG00000133858.15|ZFC3H1|FUS|FUS	954	-	4.4721994	1.3382486	-1.0	-1.0
chr12	71663599	71663914	ENSG00000133858.15|ZFC3H1|FUS|FUS	956	-	2.9371338	1.3518714	-1.0	-1.0
chr12	74538476	74538901	ENSG00000253719.3|ATXN7L3B|FUS|FUS	958	+	3.5817351	1.3758891	-1.0	-1.0
chr12	74540806	74540996	ENSG00000253719.3|ATXN7L3B|FUS|FUS	955	+	3.589276	1.3420862	-1.0	-1.0
chr12	74538961	74539561	ENSG00000253719.3|ATXN7L3B|FUS|FUS	970	+	4.4338455	1.522819	-1.0	-1.0
chr12	74539586	74540031	ENSG00000253719.3|ATXN7L3B|FUS|FUS	973	+	4.9758363	1.5697094	-1.0	-1.0
chr12	74541016	74541286	ENSG00000253719.3|ATXN7L3B|FUS|FUS	965	+	4.840817	1.453826	-1.0	-1.0
chr12	74538031	74538291	ENSG00000253719.3|ATXN7L3B|FUS|FUS	980	+	5.921762	1.7036356	-1.0	-1.0
chr12	74537871	74537971	ENSG00000253719.3|ATXN7L3B|FUS|FUS	935	+	5.651512	1.1843596	-1.0	-1.0
chr12	74540226	74540366	ENSG00000253719.3|ATXN7L3B|FUS|FUS	929	+	4.4539413	1.1485333	-1.0	-1.0
chr12	76083837	76084094	ENSG00000187109.13|NAP1L1|FUS|FUS	954	-	4.21214	1.3413296	-1.0	-1.0
chr12	76084214	76084566	ENSG00000187109.13|NAP1L1|FUS|FUS	982	-	5.117872	1.7366803	-1.0	-1.0
chr12	79934221	79934616	ENSG00000058272.16|PPP1R12A|FUS|FUS	971	-	5.4339075	1.536113	-1.0	-1.0
chr12	89635021	89635176	ENSG00000070961.15|ATP2B1|FUS|FUS	937	-	5.719106	1.2026947	-1.0	-1.0
chr12	91880376	91880576	ENSG00000257893.2|LINC02404|FUS|FUS	966	+	5.5935664	1.4658471	-1.0	-1.0
chr12	91879781	91879906	ENSG00000257893.2|LINC02404|FUS|FUS	906	+	3.242668	1.0266812	-1.0	-1.0
chr12	93409597	93409747	ENSG00000177889.9|UBE2N|FUS|FUS	923	-	2.856974	1.1135385	-1.0	-1.0
chr12	98601367	98601707	ENSG00000075415.12|SLC25A3|FUS|FUS	970	+	2.9160259	1.5224745	-1.0	-1.0
chr12	98601084	98601281	ENSG00000075415.12|SLC25A3|FUS|FUS	993	+	4.3193555	2.159573	-1.0	-1.0
chr12	98595670	98595848	ENSG00000075415.12|SLC25A3|FUS|FUS	980	+	4.4177084	1.6890713	-1.0	-1.0
chr12	98598544	98598703	ENSG00000075415.12|SLC25A3|FUS|FUS	948	+	2.9513476	1.286748	-1.0	-1.0
chr12	98599882	98600122	ENSG00000075415.12|SLC25A3|FUS|FUS	983	+	3.967434	1.7750596	-1.0	-1.0
chr12	98597794	98597989	ENSG00000075415.12|SLC25A3|FUS|FUS	943	+	3.47559	1.2459917	-1.0	-1.0
chr12	100267444	100267574	ENSG00000136021.18|SCYL2|FUS|FUS	907	+	5.418466	1.0333174	-1.0	-1.0
chr12	103792582	103792707	ENSG00000111696.11|NT5DC3|FUS|FUS	902	-	5.374044	1.0073657	-1.0	-1.0
chr12	103777189	103777309	ENSG00000111696.11|NT5DC3|FUS|FUS	918	-	5.5614057	1.0854254	-1.0	-1.0
chr12	103777349	103777499	ENSG00000111696.11|NT5DC3|FUS|FUS	914	-	5.46751	1.0634135	-1.0	-1.0
chr12	103931650	103931760	ENSG00000166598.14|HSP90B1|FUS|FUS	932	+	3.8329265	1.170526	-1.0	-1.0
chr12	103934342	103934497	ENSG00000166598.14|HSP90B1|FUS|FUS	938	+	4.8552575	1.208228	-1.0	-1.0
chr12	104303614	104303729	ENSG00000198431.15|TXNRD1|FUS|FUS	902	+	5.466475	1.0076076	-1.0	-1.0
chr12	104287106	104287261	ENSG00000198431.15|TXNRD1|FUS|FUS	925	+	5.563285	1.123909	-1.0	-1.0
chr12	104348352	104348482	ENSG00000198431.15|TXNRD1|FUS|FUS	932	+	5.614784	1.1649323	-1.0	-1.0
chr12	104630349	104630519	ENSG00000171310.10|CHST11|FUS|FUS	908	+	5.426799	1.0358955	-1.0	-1.0
chr12	104621914	104622039	ENSG00000171310.10|CHST11|FUS|FUS	927	+	5.585784	1.1373664	-1.0	-1.0
chr12	104456915	104457105	ENSG00000171310.10|CHST11|FUS|FUS	965	+	6.051727	1.454422	-1.0	-1.0
chr12	104457734	104458294	ENSG00000171310.10|CHST11|FUS|FUS	930	+	5.4390917	1.1518462	-1.0	-1.0
chr12	104602579	104602739	ENSG00000171310.10|CHST11|FUS|FUS	940	+	5.279052	1.2228065	-1.0	-1.0
chr12	104647689	104647874	ENSG00000171310.10|CHST11|FUS|FUS	940	+	5.697644	1.2186245	-1.0	-1.0
chr12	104612539	104612729	ENSG00000171310.10|CHST11|FUS|FUS	935	+	5.6685967	1.1844155	-1.0	-1.0
chr12	104480904	104481034	ENSG00000171310.10|CHST11|FUS|FUS	904	+	5.3860097	1.0175176	-1.0	-1.0
chr12	104504799	104504979	ENSG00000171310.10|CHST11|FUS|FUS	924	+	4.330022	1.1202936	-1.0	-1.0
chr12	104504494	104504594	ENSG00000171310.10|CHST11|FUS|FUS	901	+	5.3840313	1.0035188	-1.0	-1.0
chr12	104624144	104624384	ENSG00000171310.10|CHST11|FUS|FUS	931	+	5.617967	1.1628753	-1.0	-1.0
chr12	104472889	104473044	ENSG00000171310.10|CHST11|FUS|FUS	922	+	5.0005765	1.1054066	-1.0	-1.0
chr12	104506894	104506999	ENSG00000171310.10|CHST11|FUS|FUS	918	+	5.529539	1.086081	-1.0	-1.0
chr12	104621504	104621629	ENSG00000171310.10|CHST11|FUS|FUS	903	+	5.3795304	1.0133955	-1.0	-1.0
chr12	104514624	104514749	ENSG00000171310.10|CHST11|FUS|FUS	901	+	5.370459	1.0035188	-1.0	-1.0
chr12	104473379	104473499	ENSG00000171310.10|CHST11|FUS|FUS	905	+	5.405048	1.0237553	-1.0	-1.0
chr12	104467434	104467539	ENSG00000171310.10|CHST11|FUS|FUS	904	+	5.3904934	1.0158647	-1.0	-1.0
chr12	104607674	104607779	ENSG00000171310.10|CHST11|FUS|FUS	913	+	5.492304	1.0615709	-1.0	-1.0
chr12	104458394	104458494	ENSG00000171310.10|CHST11|FUS|FUS	914	+	5.4773707	1.0638058	-1.0	-1.0
chr12	104504069	104504194	ENSG00000171310.10|CHST11|FUS|FUS	911	+	5.464586	1.0522099	-1.0	-1.0
chr12	104507114	104507234	ENSG00000171310.10|CHST11|FUS|FUS	913	+	5.4547524	1.0602481	-1.0	-1.0
chr12	106971114	106971319	ENSG00000151135.9|TMEM263|FUS|FUS	916	+	3.1984131	1.07486	-1.0	-1.0
chr12	106985544	106985739	ENSG00000120832.9|MTERF2|FUS|FUS	939	-	5.7139688	1.2179508	-1.0	-1.0
chr12	106985234	106985454	ENSG00000120832.9|MTERF2|FUS|FUS	902	-	5.3786397	1.0108864	-1.0	-1.0
chr12	107733575	107733680	ENSG00000110851.11|PRDM4|FUS|FUS	917	-	5.5363197	1.0835445	-1.0	-1.0
chr12	108130426	108130526	ENSG00000075035.9|WSCD2|FUS|FUS	901	+	5.3736515	1.0035188	-1.0	-1.0
chr12	108560906	108561126	ENSG00000075856.11|SART3|FUS|FUS	920	-	3.894131	1.0948266	-1.0	-1.0
chr12	108568849	108569009	ENSG00000136003.15|ISCU|FUS|FUS	929	+	5.6046243	1.1484612	-1.0	-1.0
chr12	108729500	108729610	ENSG00000110880.10|CORO1C|FUS|FUS	915	-	5.497504	1.0680897	-1.0	-1.0
chr12	108730561	108730843	ENSG00000110880.10|CORO1C|FUS|FUS	994	-	4.8365507	2.192436	-1.0	-1.0
chr12	108731153	108731358	ENSG00000110880.10|CORO1C|FUS|FUS	997	-	5.7428923	2.5107942	-1.0	-1.0
chr12	108645503	108645873	ENSG00000110880.10|CORO1C|FUS|FUS	969	-	4.4448047	1.510841	-1.0	-1.0
chr12	108646268	108646433	ENSG00000110880.10|CORO1C|FUS|FUS	970	-	4.4931264	1.5277746	-1.0	-1.0
chr12	108646048	108646148	ENSG00000110880.10|CORO1C|FUS|FUS	906	-	3.0047255	1.0257949	-1.0	-1.0
chr12	108730144	108730551	ENSG00000110880.10|CORO1C|FUS|FUS	977	-	5.5958033	1.6425712	-1.0	-1.0
chr12	108730843	108731101	ENSG00000110880.10|CORO1C|FUS|FUS	998	-	6.148267	2.7453053	-1.0	-1.0
chr12	109589635	109589795	ENSG00000110921.13|MVK|FUS|FUS	920	+	5.5287924	1.0988327	-1.0	-1.0
chr12	109589830	109589990	ENSG00000110921.13|MVK|FUS|FUS	932	+	5.6410446	1.1706085	-1.0	-1.0
chr12	109588845	109589210	ENSG00000110921.13|MVK|FUS|FUS	938	+	5.387934	1.2098752	-1.0	-1.0
chr12	109588105	109588215	ENSG00000110921.13|MVK|FUS|FUS	901	+	5.3672686	1.0035188	-1.0	-1.0
chr12	109588235	109588405	ENSG00000110921.13|MVK|FUS|FUS	930	+	5.602748	1.1545795	-1.0	-1.0
chr12	109588420	109588575	ENSG00000110921.13|MVK|FUS|FUS	917	+	5.494666	1.0834814	-1.0	-1.0
chr12	110348645	110348830	ENSG00000174437.16|ATP2A2|FUS|FUS	915	+	5.480905	1.0717267	-1.0	-1.0
chr12	110347990	110348120	ENSG00000174437.16|ATP2A2|FUS|FUS	937	+	5.6774507	1.2028725	-1.0	-1.0
chr12	110281820	110281918	ENSG00000174437.16|ATP2A2|FUS|FUS	901	+	2.4229414	1.0035188	-1.0	-1.0
chr12	110348410	110348570	ENSG00000174437.16|ATP2A2|FUS|FUS	921	+	5.5671926	1.1010975	-1.0	-1.0
chr12	110350545	110350655	ENSG00000174437.16|ATP2A2|FUS|FUS	925	+	5.564748	1.1243895	-1.0	-1.0
chr12	110350385	110350530	ENSG00000174437.16|ATP2A2|FUS|FUS	949	+	5.435145	1.2932463	-1.0	-1.0
chr12	110350790	110350895	ENSG00000174437.16|ATP2A2|FUS|FUS	901	+	3.614617	1.0035188	-1.0	-1.0
chr12	110281525	110281720	ENSG00000174437.16|ATP2A2|FUS|FUS	949	+	2.437966	1.2953084	-1.0	-1.0
chr12	110348935	110349065	ENSG00000174437.16|ATP2A2|FUS|FUS	924	+	5.555069	1.1183711	-1.0	-1.0
chr12	110373999	110374139	ENSG00000196510.12|ANAPC7|FUS|FUS	950	-	5.9042907	1.2987542	-1.0	-1.0
chr12	110374199	110374333	ENSG00000196510.12|ANAPC7|FUS|FUS	928	-	2.9447486	1.1415272	-1.0	-1.0
chr12	110403075	110403175	ENSG00000196510.12|ANAPC7|FUS|FUS	901	-	5.36408	1.0035188	-1.0	-1.0
chr12	110376101	110376211	ENSG00000196510.12|ANAPC7|FUS|FUS	972	-	5.4950976	1.548757	-1.0	-1.0
chr12	110403380	110403485	ENSG00000196510.12|ANAPC7|FUS|FUS	903	-	5.4054284	1.0149164	-1.0	-1.0
chr12	110373759	110373859	ENSG00000196510.12|ANAPC7|FUS|FUS	904	-	5.4307566	1.01823	-1.0	-1.0
chr12	110436152	110436257	ENSG00000258210.1|AC144548.2|FUS|FUS	903	-	5.3975277	1.0152326	-1.0	-1.0
chr12	110403382	110403482	ENSG00000258210.1|AC144548.2|FUS|FUS	901	-	5.3840313	1.0035188	-1.0	-1.0
chr12	110403492	110403592	ENSG00000258210.1|AC144548.2|FUS|FUS	901	-	5.3688626	1.0035188	-1.0	-1.0
chr12	110436154	110436254	ENSG00000111229.15|ARPC3|FUS|FUS	901	-	5.3736515	1.0035188	-1.0	-1.0
chr12	110490153	110490333	ENSG00000204856.11|FAM216A|FUS|FUS	924	+	5.31714	1.1186416	-1.0	-1.0
chr12	110496101	110496217	ENSG00000111237.18|VPS29|FUS|FUS	910	-	5.5056767	1.0467715	-1.0	-1.0
chr12	110501879	110502048	ENSG00000111237.18|VPS29|FUS|FUS	959	-	5.8173285	1.3828702	-1.0	-1.0
chr12	110742652	110742939	ENSG00000186298.11|PPP1CC|FUS|FUS	999	-	3.1914651	2.8739145	-1.0	-1.0
chr12	111430772	111430957	ENSG00000111252.10|SH2B3|FUS|FUS	959	+	5.915979	1.3864316	-1.0	-1.0
chr12	111435782	111435932	ENSG00000111252.10|SH2B3|FUS|FUS	950	+	5.8245273	1.3017145	-1.0	-1.0
chr12	111428672	111428787	ENSG00000111252.10|SH2B3|FUS|FUS	934	+	5.6408396	1.1804488	-1.0	-1.0
chr12	111425977	111426182	ENSG00000111252.10|SH2B3|FUS|FUS	945	+	3.8872285	1.2566313	-1.0	-1.0
chr12	111420607	111420922	ENSG00000111252.10|SH2B3|FUS|FUS	929	+	5.5909724	1.1501107	-1.0	-1.0
chr12	111442527	111442637	ENSG00000111252.10|SH2B3|FUS|FUS	910	+	3.6654031	1.0468216	-1.0	-1.0
chr12	111435942	111436152	ENSG00000111252.10|SH2B3|FUS|FUS	926	+	5.5684733	1.1324323	-1.0	-1.0
chr12	111443792	111443892	ENSG00000111252.10|SH2B3|FUS|FUS	901	+	5.3736515	1.0035188	-1.0	-1.0
chr12	111427377	111427757	ENSG00000111252.10|SH2B3|FUS|FUS	921	+	5.534746	1.1003072	-1.0	-1.0
chr12	111428397	111428617	ENSG00000111252.10|SH2B3|FUS|FUS	961	+	5.9429493	1.4085667	-1.0	-1.0
chr12	111424732	111425882	ENSG00000111252.10|SH2B3|FUS|FUS	979	+	5.3850327	1.6869462	-1.0	-1.0
chr12	111444267	111444367	ENSG00000111252.10|SH2B3|FUS|FUS	900	+	5.3544955	1.0013683	-1.0	-1.0
chr12	111428797	111428912	ENSG00000111252.10|SH2B3|FUS|FUS	902	+	5.3724985	1.0091541	-1.0	-1.0
chr12	111428082	111428202	ENSG00000111252.10|SH2B3|FUS|FUS	925	+	5.562181	1.1275171	-1.0	-1.0
chr12	111443577	111443767	ENSG00000111252.10|SH2B3|FUS|FUS	924	+	5.5519757	1.1208957	-1.0	-1.0
chr12	111430492	111430622	ENSG00000111252.10|SH2B3|FUS|FUS	907	+	3.0622056	1.0303653	-1.0	-1.0
chr12	111444512	111444697	ENSG00000111252.10|SH2B3|FUS|FUS	946	+	5.7678976	1.2692035	-1.0	-1.0
chr12	111436197	111436497	ENSG00000111252.10|SH2B3|FUS|FUS	919	+	4.8560205	1.0915602	-1.0	-1.0
chr12	111442182	111442497	ENSG00000111252.10|SH2B3|FUS|FUS	924	+	4.737322	1.1193775	-1.0	-1.0
chr12	111451297	111451407	ENSG00000111252.10|SH2B3|FUS|FUS	917	+	5.5261817	1.0834572	-1.0	-1.0
chr12	111445683	111445888	ENSG00000111252.10|SH2B3|FUS|FUS	924	+	5.5562053	1.1171056	-1.0	-1.0
chr12	111427887	111427987	ENSG00000111252.10|SH2B3|FUS|FUS	906	+	5.407491	1.0282106	-1.0	-1.0
chr12	111445188	111445313	ENSG00000111252.10|SH2B3|FUS|FUS	911	+	5.438326	1.0494739	-1.0	-1.0
chr12	111410427	111410582	ENSG00000111252.10|SH2B3|FUS|FUS	909	+	5.4241643	1.040539	-1.0	-1.0
chr12	111434861	111434991	ENSG00000111252.10|SH2B3|FUS|FUS	916	+	5.502916	1.0735936	-1.0	-1.0
chr12	111428962	111429172	ENSG00000111252.10|SH2B3|FUS|FUS	979	+	6.261257	1.6866615	-1.0	-1.0
chr12	111436542	111436997	ENSG00000111252.10|SH2B3|FUS|FUS	949	+	5.7729025	1.2932354	-1.0	-1.0
chr12	111445918	111446078	ENSG00000111252.10|SH2B3|FUS|FUS	902	+	5.3927712	1.0098882	-1.0	-1.0
chr12	111424212	111424727	ENSG00000111252.10|SH2B3|FUS|FUS	963	+	4.16211	1.4328359	-1.0	-1.0
chr12	111443097	111443307	ENSG00000111252.10|SH2B3|FUS|FUS	918	+	5.5094414	1.0836189	-1.0	-1.0
chr12	111438137	111438372	ENSG00000111252.10|SH2B3|FUS|FUS	927	+	5.5806165	1.1358321	-1.0	-1.0
chr12	111444858	111444963	ENSG00000111252.10|SH2B3|FUS|FUS	910	+	5.4376574	1.0461591	-1.0	-1.0
chr12	111438382	111438497	ENSG00000111252.10|SH2B3|FUS|FUS	930	+	5.6281457	1.156473	-1.0	-1.0
chr12	111438647	111438837	ENSG00000111252.10|SH2B3|FUS|FUS	918	+	5.604236	1.0843664	-1.0	-1.0
chr12	111442692	111442947	ENSG00000111252.10|SH2B3|FUS|FUS	931	+	5.6224856	1.1589255	-1.0	-1.0
chr12	111430172	111430272	ENSG00000111252.10|SH2B3|FUS|FUS	906	+	5.4028506	1.0271305	-1.0	-1.0
chr12	111419082	111419202	ENSG00000111252.10|SH2B3|FUS|FUS	915	+	5.4833736	1.0703377	-1.0	-1.0
chr12	111597807	111597915	ENSG00000204842.14|ATXN2|FUS|FUS	940	-	3.314596	1.2225341	-1.0	-1.0
chr12	111597484	111597748	ENSG00000204842.14|ATXN2|FUS|FUS	985	-	3.9649518	1.8365213	-1.0	-1.0
chr12	111597925	111598566	ENSG00000204842.14|ATXN2|FUS|FUS	972	-	4.4452987	1.5588235	-1.0	-1.0
chr12	111598566	111598783	ENSG00000204842.14|ATXN2|FUS|FUS	995	-	6.820427	2.2653482	-1.0	-1.0
chr12	111596494	111596634	ENSG00000204842.14|ATXN2|FUS|FUS	926	-	5.575416	1.1311855	-1.0	-1.0
chr12	111598983	111599083	ENSG00000204842.14|ATXN2|FUS|FUS	906	-	3.6479993	1.0256118	-1.0	-1.0
chr12	111452488	111452623	ENSG00000204842.14|ATXN2|FUS|FUS	906	-	5.411724	1.0289007	-1.0	-1.0
chr12	111842854	111843009	ENSG00000089022.13|MAPKAPK5|FUS|FUS	915	+	5.4728994	1.069007	-1.0	-1.0
chr12	112011244	112011394	ENSG00000198270.12|TMEM116|FUS|FUS	925	-	5.565066	1.1259023	-1.0	-1.0
chr12	112019682	112019827	ENSG00000089248.6|ERP29|FUS|FUS	926	+	4.30993	1.1336259	-1.0	-1.0
chr12	112022554	112022924	ENSG00000089248.6|ERP29|FUS|FUS	979	+	3.0125418	1.6793431	-1.0	-1.0
chr12	112022149	112022344	ENSG00000089248.6|ERP29|FUS|FUS	957	+	5.905335	1.3693907	-1.0	-1.0
chr12	112152839	112153089	ENSG00000135148.11|TRAFD1|FUS|FUS	972	+	5.149026	1.5464213	-1.0	-1.0
chr12	112161022	112161122	ENSG00000173064.12|HECTD4|FUS|FUS	926	-	5.5815363	1.1329117	-1.0	-1.0
chr12	112168302	112168432	ENSG00000173064.12|HECTD4|FUS|FUS	904	-	5.3999963	1.0199801	-1.0	-1.0
chr12	112161202	112161382	ENSG00000173064.12|HECTD4|FUS|FUS	921	-	5.532237	1.099704	-1.0	-1.0
chr12	112267121	112267286	ENSG00000201428.1|RN7SKP71|FUS|FUS	915	+	2.7279062	1.0729423	-1.0	-1.0
chr12	112408163	112408308	ENSG00000089009.15|RPL6|FUS|FUS	924	-	5.572273	1.120947	-1.0	-1.0
chr12	112409255	112409360	ENSG00000089009.15|RPL6|FUS|FUS	911	-	5.4422	1.0518498	-1.0	-1.0
chr12	112508834	112508934	ENSG00000179295.17|PTPN11|FUS|FUS	912	+	5.4496365	1.0552026	-1.0	-1.0
chr12	112450372	112450482	ENSG00000179295.17|PTPN11|FUS|FUS	905	+	3.672642	1.0212933	-1.0	-1.0
chr12	112453194	112453299	ENSG00000179295.17|PTPN11|FUS|FUS	930	+	5.626405	1.1580012	-1.0	-1.0
chr12	112507749	112507859	ENSG00000179295.17|PTPN11|FUS|FUS	902	+	5.3895273	1.0107781	-1.0	-1.0
chr12	112508019	112508184	ENSG00000179295.17|PTPN11|FUS|FUS	929	+	5.6198635	1.1481233	-1.0	-1.0
chr12	112506979	112507079	ENSG00000179295.17|PTPN11|FUS|FUS	909	+	5.4767275	1.0401447	-1.0	-1.0
chr12	112507099	112507209	ENSG00000179295.17|PTPN11|FUS|FUS	924	+	5.5525184	1.1196232	-1.0	-1.0
chr12	112506674	112506804	ENSG00000179295.17|PTPN11|FUS|FUS	906	+	5.40504	1.0278404	-1.0	-1.0
chr12	112508319	112508449	ENSG00000179295.17|PTPN11|FUS|FUS	933	+	4.390274	1.173411	-1.0	-1.0
chr12	113248858	113248998	ENSG00000186815.12|TPCN1|FUS|FUS	928	+	5.589361	1.141344	-1.0	-1.0
chr12	115959966	115960066	ENSG00000123066.7|MED13L|FUS|FUS	931	-	5.618951	1.1595067	-1.0	-1.0
chr12	116187042	116187147	ENSG00000123066.7|MED13L|FUS|FUS	904	-	5.3935113	1.0199628	-1.0	-1.0
chr12	116217767	116217872	ENSG00000123066.7|MED13L|FUS|FUS	944	-	5.7910476	1.254151	-1.0	-1.0
chr12	116229327	116229427	ENSG00000123066.7|MED13L|FUS|FUS	929	-	5.6028347	1.1479278	-1.0	-1.0
chr12	116237517	116237632	ENSG00000123066.7|MED13L|FUS|FUS	921	-	3.8262966	1.1048081	-1.0	-1.0
chr12	117039875	117039980	ENSG00000088992.17|TESC|FUS|FUS	906	-	5.4028506	1.0271305	-1.0	-1.0
chr12	117040640	117040985	ENSG00000088992.17|TESC|FUS|FUS	950	-	4.9650664	1.3052148	-1.0	-1.0
chr12	117039022	117039122	ENSG00000088992.17|TESC|FUS|FUS	901	-	5.3736515	1.0035188	-1.0	-1.0
chr12	117040265	117040425	ENSG00000088992.17|TESC|FUS|FUS	935	-	5.649914	1.1886923	-1.0	-1.0
chr12	117040455	117040560	ENSG00000088992.17|TESC|FUS|FUS	914	-	5.4745426	1.0678661	-1.0	-1.0
chr12	118139450	118139551	ENSG00000089220.4|PEBP1|FUS|FUS	942	+	5.851477	1.2385082	-1.0	-1.0
chr12	118144620	118144730	ENSG00000089220.4|PEBP1|FUS|FUS	915	+	3.745411	1.069454	-1.0	-1.0
chr12	118145135	118145575	ENSG00000089220.4|PEBP1|FUS|FUS	964	+	4.5647964	1.44505	-1.0	-1.0
chr12	118144735	118144890	ENSG00000089220.4|PEBP1|FUS|FUS	973	+	5.339692	1.5650765	-1.0	-1.0
chr12	119711569	119711714	ENSG00000122966.15|CIT|FUS|FUS	907	-	5.4383793	1.0312272	-1.0	-1.0
chr12	119803030	119803190	ENSG00000122966.15|CIT|FUS|FUS	932	-	5.634974	1.1667297	-1.0	-1.0
chr12	120100107	120100337	ENSG00000111737.11|RAB35|FUS|FUS	925	-	5.581863	1.1277926	-1.0	-1.0
chr12	120101137	120101267	ENSG00000111737.11|RAB35|FUS|FUS	914	-	5.486846	1.0674528	-1.0	-1.0
chr12	120099742	120099957	ENSG00000111737.11|RAB35|FUS|FUS	914	-	5.485676	1.064351	-1.0	-1.0
chr12	120095424	120095604	ENSG00000111737.11|RAB35|FUS|FUS	913	-	5.4530897	1.0599365	-1.0	-1.0
chr12	120115058	120115183	ENSG00000111737.11|RAB35|FUS|FUS	907	-	5.413968	1.0293496	-1.0	-1.0
chr12	120102952	120103072	ENSG00000111737.11|RAB35|FUS|FUS	901	-	5.370459	1.0035188	-1.0	-1.0
chr12	120102337	120102737	ENSG00000111737.11|RAB35|FUS|FUS	959	-	5.9052963	1.3829416	-1.0	-1.0
chr12	120103077	120103182	ENSG00000111737.11|RAB35|FUS|FUS	910	-	5.4376574	1.0461591	-1.0	-1.0
chr12	120101727	120101947	ENSG00000111737.11|RAB35|FUS|FUS	955	-	5.856702	1.3440751	-1.0	-1.0
chr12	120100522	120100737	ENSG00000111737.11|RAB35|FUS|FUS	957	-	5.8901343	1.3682104	-1.0	-1.0
chr12	120101292	120101547	ENSG00000111737.11|RAB35|FUS|FUS	947	-	5.778929	1.2793635	-1.0	-1.0
chr12	120099617	120099722	ENSG00000111737.11|RAB35|FUS|FUS	903	-	5.3763447	1.013495	-1.0	-1.0
chr12	120096839	120097064	ENSG00000111737.11|RAB35|FUS|FUS	916	-	5.489112	1.0741857	-1.0	-1.0
chr12	120169984	120170168	ENSG00000089154.10|GCN1|FUS|FUS	931	-	4.325922	1.1618762	-1.0	-1.0
chr12	120168414	120168544	ENSG00000089154.10|GCN1|FUS|FUS	913	-	5.4729557	1.0616568	-1.0	-1.0
chr12	120197580	120197690	ENSG00000089157.15|RPLP0|FUS|FUS	903	-	5.3887935	1.0112125	-1.0	-1.0
chr12	120462841	120463036	ENSG00000257218.5|GATC|FUS|FUS	918	+	5.507805	1.0856593	-1.0	-1.0
chr12	120461981	120462091	ENSG00000257218.5|GATC|FUS|FUS	908	+	5.42154	1.037208	-1.0	-1.0
chr12	120465623	120465758	ENSG00000111786.8|SRSF9|FUS|FUS	937	-	2.8310432	1.2034271	-1.0	-1.0
chr12	120700075	120700240	ENSG00000110917.7|MLEC|FUS|FUS	934	+	5.665406	1.1810073	-1.0	-1.0
chr12	120689146	120689326	ENSG00000110917.7|MLEC|FUS|FUS	923	+	5.549924	1.1134338	-1.0	-1.0
chr12	120696425	120696865	ENSG00000110917.7|MLEC|FUS|FUS	955	+	4.735314	1.3436303	-1.0	-1.0
chr12	120698530	120698665	ENSG00000110917.7|MLEC|FUS|FUS	934	+	5.6191244	1.1805366	-1.0	-1.0
chr12	120700840	120700940	ENSG00000110917.7|MLEC|FUS|FUS	906	+	3.6445389	1.0252966	-1.0	-1.0
chr12	120698680	120698800	ENSG00000110917.7|MLEC|FUS|FUS	955	+	5.599405	1.3430413	-1.0	-1.0
chr12	120701385	120701520	ENSG00000110917.7|MLEC|FUS|FUS	924	+	5.5568624	1.1196119	-1.0	-1.0
chr12	120720219	120720409	ENSG00000175970.10|UNC119B|FUS|FUS	931	+	5.6307716	1.163465	-1.0	-1.0
chr12	121244314	121244464	ENSG00000110931.18|CAMKK2|FUS|FUS	912	-	5.450023	1.055554	-1.0	-1.0
chr12	121244815	121244915	ENSG00000110931.18|CAMKK2|FUS|FUS	901	-	5.36408	1.0035188	-1.0	-1.0
chr12	121346123	121346303	ENSG00000089053.12|ANAPC5|FUS|FUS	945	-	5.802982	1.2630799	-1.0	-1.0
chr12	121308489	121308624	ENSG00000089053.12|ANAPC5|FUS|FUS	939	-	4.5813384	1.2145467	-1.0	-1.0
chr12	121318411	121318596	ENSG00000089053.12|ANAPC5|FUS|FUS	919	-	3.5637019	1.0906504	-1.0	-1.0
chr12	121346763	121346903	ENSG00000089053.12|ANAPC5|FUS|FUS	904	-	5.386836	1.0195208	-1.0	-1.0
chr12	121715569	121715694	ENSG00000188735.12|TMEM120B|FUS|FUS	912	+	5.4487762	1.0550343	-1.0	-1.0
chr12	121801966	121802161	ENSG00000139725.7|RHOF|FUS|FUS	912	-	3.3070066	1.0568514	-1.0	-1.0
chr12	121797305	121798340	ENSG00000139725.7|RHOF|FUS|FUS	970	-	4.6199756	1.524046	-1.0	-1.0
chr12	121800076	121800571	ENSG00000139725.7|RHOF|FUS|FUS	940	-	4.4951215	1.2250752	-1.0	-1.0
chr12	121799410	121799800	ENSG00000139725.7|RHOF|FUS|FUS	961	-	4.2502203	1.405952	-1.0	-1.0
chr12	121796370	121796805	ENSG00000139725.7|RHOF|FUS|FUS	975	-	4.706655	1.6095488	-1.0	-1.0
chr12	121795250	121795790	ENSG00000139725.7|RHOF|FUS|FUS	950	-	3.422843	1.2969016	-1.0	-1.0
chr12	121798355	121799300	ENSG00000139725.7|RHOF|FUS|FUS	982	-	5.438368	1.7378489	-1.0	-1.0
chr12	121801611	121801731	ENSG00000139725.7|RHOF|FUS|FUS	941	-	5.7203546	1.2297646	-1.0	-1.0
chr12	121800677	121800857	ENSG00000139725.7|RHOF|FUS|FUS	952	-	4.34843	1.3230653	-1.0	-1.0
chr12	121795810	121796365	ENSG00000139725.7|RHOF|FUS|FUS	976	-	4.960362	1.6211388	-1.0	-1.0
chr12	121799846	121800066	ENSG00000139725.7|RHOF|FUS|FUS	941	-	3.7639983	1.2264036	-1.0	-1.0
chr12	121801092	121801507	ENSG00000139725.7|RHOF|FUS|FUS	958	-	4.748625	1.377109	-1.0	-1.0
chr12	121801816	121801951	ENSG00000139725.7|RHOF|FUS|FUS	937	-	5.699998	1.2037414	-1.0	-1.0
chr12	121801966	121802161	ENSG00000212694.8|LINC01089|FUS|FUS	912	-	3.3070066	1.056838	-1.0	-1.0
chr12	121799770	121799956	ENSG00000212694.8|LINC01089|FUS|FUS	962	-	5.672608	1.415831	-1.0	-1.0
chr12	121800076	121800571	ENSG00000212694.8|LINC01089|FUS|FUS	940	-	4.4951215	1.2250737	-1.0	-1.0
chr12	121800601	121800847	ENSG00000212694.8|LINC01089|FUS|FUS	949	-	3.9968276	1.2961134	-1.0	-1.0
chr12	121801092	121801299	ENSG00000212694.8|LINC01089|FUS|FUS	965	-	5.5449147	1.4621218	-1.0	-1.0
chr12	121799956	121800066	ENSG00000212694.8|LINC01089|FUS|FUS	912	-	3.0509262	1.0574752	-1.0	-1.0
chr12	121801608	121801706	ENSG00000212694.8|LINC01089|FUS|FUS	930	-	5.606889	1.1542844	-1.0	-1.0
chr12	121797307	121798342	ENSG00000212694.8|LINC01089|FUS|FUS	970	-	4.6049476	1.5187814	-1.0	-1.0
chr12	121795811	121796242	ENSG00000212694.8|LINC01089|FUS|FUS	973	-	4.8871436	1.5751288	-1.0	-1.0
chr12	121799657	121799755	ENSG00000212694.8|LINC01089|FUS|FUS	978	-	6.27592	1.6667641	-1.0	-1.0
chr12	121801299	121801442	ENSG00000212694.8|LINC01089|FUS|FUS	963	-	4.922003	1.4352375	-1.0	-1.0
chr12	121796367	121796807	ENSG00000212694.8|LINC01089|FUS|FUS	975	-	4.706062	1.6019166	-1.0	-1.0
chr12	121798352	121799162	ENSG00000212694.8|LINC01089|FUS|FUS	984	-	5.5546637	1.8021137	-1.0	-1.0
chr12	121799171	121799301	ENSG00000212694.8|LINC01089|FUS|FUS	963	-	5.9859643	1.4354105	-1.0	-1.0
chr12	121795266	121795791	ENSG00000212694.8|LINC01089|FUS|FUS	951	-	3.3435674	1.3070544	-1.0	-1.0
chr12	121799411	121799636	ENSG00000212694.8|LINC01089|FUS|FUS	959	-	3.337374	1.3867339	-1.0	-1.0
chr12	121801816	121801951	ENSG00000212694.8|LINC01089|FUS|FUS	937	-	5.699998	1.2037414	-1.0	-1.0
chr12	121796242	121796362	ENSG00000212694.8|LINC01089|FUS|FUS	978	-	6.2971535	1.652957	-1.0	-1.0
chr12	122046161	122046266	ENSG00000110987.8|BCL7A|FUS|FUS	900	+	5.3544955	1.0013683	-1.0	-1.0
chr12	122088401	122088626	ENSG00000175727.13|MLXIP|FUS|FUS	910	+	5.4383698	1.0457578	-1.0	-1.0
chr12	122136818	122136983	ENSG00000175727.13|MLXIP|FUS|FUS	906	+	5.406224	1.0286055	-1.0	-1.0
chr12	122086491	122086766	ENSG00000175727.13|MLXIP|FUS|FUS	923	+	4.7779007	1.1135627	-1.0	-1.0
chr12	122084131	122084286	ENSG00000175727.13|MLXIP|FUS|FUS	924	+	5.548741	1.117604	-1.0	-1.0
chr12	122079786	122079886	ENSG00000175727.13|MLXIP|FUS|FUS	923	+	5.619333	1.114402	-1.0	-1.0
chr12	122098236	122098401	ENSG00000175727.13|MLXIP|FUS|FUS	916	+	4.1937637	1.0746632	-1.0	-1.0
chr12	122098406	122098551	ENSG00000175727.13|MLXIP|FUS|FUS	916	+	5.4805	1.0732118	-1.0	-1.0
chr12	122143775	122143895	ENSG00000175727.13|MLXIP|FUS|FUS	962	+	5.9825115	1.4201151	-1.0	-1.0
chr12	122100096	122100201	ENSG00000175727.13|MLXIP|FUS|FUS	901	+	5.3592944	1.0035188	-1.0	-1.0
chr12	122146260	122146610	ENSG00000175727.13|MLXIP|FUS|FUS	958	+	5.0628657	1.3723398	-1.0	-1.0
chr12	122099251	122099371	ENSG00000175727.13|MLXIP|FUS|FUS	913	+	5.465874	1.0600159	-1.0	-1.0
chr12	122085851	122086171	ENSG00000175727.13|MLXIP|FUS|FUS	947	+	5.767575	1.2782845	-1.0	-1.0
chr12	122097806	122097976	ENSG00000175727.13|MLXIP|FUS|FUS	950	+	5.820029	1.3036624	-1.0	-1.0
chr12	122087311	122087521	ENSG00000175727.13|MLXIP|FUS|FUS	990	+	6.541364	1.9862142	-1.0	-1.0
chr12	122092486	122095486	ENSG00000175727.13|MLXIP|FUS|FUS	993	+	6.2126775	2.1803806	-1.0	-1.0
chr12	122143525	122143695	ENSG00000175727.13|MLXIP|FUS|FUS	943	+	3.5414886	1.2429883	-1.0	-1.0
chr12	122145500	122145780	ENSG00000175727.13|MLXIP|FUS|FUS	937	+	5.1965585	1.1987923	-1.0	-1.0
chr12	122143020	122143120	ENSG00000175727.13|MLXIP|FUS|FUS	923	+	5.602297	1.1121979	-1.0	-1.0
chr12	122087806	122087916	ENSG00000175727.13|MLXIP|FUS|FUS	928	+	3.0787952	1.1414462	-1.0	-1.0
chr12	122137740	122137890	ENSG00000175727.13|MLXIP|FUS|FUS	906	+	5.4471993	1.0278046	-1.0	-1.0
chr12	122086861	122087011	ENSG00000175727.13|MLXIP|FUS|FUS	914	+	5.4930067	1.0664254	-1.0	-1.0
chr12	122088066	122088351	ENSG00000175727.13|MLXIP|FUS|FUS	955	+	5.8675766	1.3439308	-1.0	-1.0
chr12	122098606	122098706	ENSG00000175727.13|MLXIP|FUS|FUS	901	+	5.3688626	1.0035188	-1.0	-1.0
chr12	122145280	122145400	ENSG00000175727.13|MLXIP|FUS|FUS	959	+	5.5617065	1.3892739	-1.0	-1.0
chr12	122083856	122083961	ENSG00000175727.13|MLXIP|FUS|FUS	904	+	5.388102	1.0158647	-1.0	-1.0
chr12	122087531	122087686	ENSG00000175727.13|MLXIP|FUS|FUS	928	+	3.4897647	1.1431336	-1.0	-1.0
chr12	122143970	122144115	ENSG00000175727.13|MLXIP|FUS|FUS	952	+	5.398329	1.3207115	-1.0	-1.0
chr12	122137368	122137488	ENSG00000175727.13|MLXIP|FUS|FUS	923	+	5.5502462	1.1122544	-1.0	-1.0
chr12	122135618	122135988	ENSG00000175727.13|MLXIP|FUS|FUS	919	+	4.9428997	1.0888621	-1.0	-1.0
chr12	122143245	122143365	ENSG00000175727.13|MLXIP|FUS|FUS	921	+	3.444255	1.100461	-1.0	-1.0
chr12	122145825	122146180	ENSG00000175727.13|MLXIP|FUS|FUS	938	+	3.981947	1.2102542	-1.0	-1.0
chr12	122144350	122144540	ENSG00000175727.13|MLXIP|FUS|FUS	930	+	3.849401	1.1535648	-1.0	-1.0
chr12	122087921	122088056	ENSG00000175727.13|MLXIP|FUS|FUS	912	+	5.4553666	1.0551403	-1.0	-1.0
chr12	122136158	122136273	ENSG00000175727.13|MLXIP|FUS|FUS	941	+	5.7252054	1.2277781	-1.0	-1.0
chr12	122144860	122144975	ENSG00000175727.13|MLXIP|FUS|FUS	925	+	5.5659933	1.1256914	-1.0	-1.0
chr12	122085726	122085831	ENSG00000175727.13|MLXIP|FUS|FUS	913	+	5.487239	1.0582442	-1.0	-1.0
chr12	122485827	122485957	ENSG00000033030.13|ZCCHC8|FUS|FUS	910	-	5.447084	1.0452154	-1.0	-1.0
chr12	122473504	122473604	ENSG00000033030.13|ZCCHC8|FUS|FUS	901	-	5.3736515	1.0035188	-1.0	-1.0
chr12	122521258	122521363	ENSG00000111011.17|RSRC2|FUS|FUS	901	-	5.36408	1.0035188	-1.0	-1.0
chr12	122753847	122753962	ENSG00000139726.10|DENR|FUS|FUS	902	+	5.3689837	1.0088841	-1.0	-1.0
chr12	122769928	122770028	ENSG00000139726.10|DENR|FUS|FUS	901	+	5.3736515	1.0035188	-1.0	-1.0
chr12	122852167	122852267	ENSG00000130787.13|HIP1R|FUS|FUS	917	+	5.4993143	1.0804144	-1.0	-1.0
chr12	122851787	122851937	ENSG00000130787.13|HIP1R|FUS|FUS	909	+	5.435791	1.0427232	-1.0	-1.0
chr12	122888884	122889049	ENSG00000139722.6|VPS37B|FUS|FUS	916	-	5.486604	1.076795	-1.0	-1.0
chr12	122894964	122895064	ENSG00000139722.6|VPS37B|FUS|FUS	901	-	5.3840313	1.0035188	-1.0	-1.0
chr12	122873586	122873796	ENSG00000139722.6|VPS37B|FUS|FUS	931	-	5.640475	1.1593672	-1.0	-1.0
chr12	122866512	122866722	ENSG00000139722.6|VPS37B|FUS|FUS	960	-	5.945012	1.3960042	-1.0	-1.0
chr12	122865477	122865582	ENSG00000139722.6|VPS37B|FUS|FUS	908	-	3.7308633	1.0349882	-1.0	-1.0
chr12	122866967	122867087	ENSG00000139722.6|VPS37B|FUS|FUS	919	-	5.51006	1.0911933	-1.0	-1.0
chr12	122868862	122868997	ENSG00000139722.6|VPS37B|FUS|FUS	915	-	5.4995365	1.0710511	-1.0	-1.0
chr12	122895119	122895314	ENSG00000139722.6|VPS37B|FUS|FUS	948	-	5.7875133	1.2810802	-1.0	-1.0
chr12	122873588	122873788	ENSG00000280138.1|AC027290.2|FUS|FUS	932	-	5.6524754	1.166129	-1.0	-1.0
chr12	122980392	122980537	ENSG00000256028.2|AC026362.1|FUS|FUS	906	+	5.4143744	1.0252594	-1.0	-1.0
chr12	122982214	122982409	ENSG00000256028.2|AC026362.1|FUS|FUS	906	+	5.4071307	1.0267726	-1.0	-1.0
chr12	122976212	122976332	ENSG00000256028.2|AC026362.1|FUS|FUS	909	+	5.432013	1.0391114	-1.0	-1.0
chr12	122981042	122981187	ENSG00000256028.2|AC026362.1|FUS|FUS	911	+	4.8565283	1.050252	-1.0	-1.0
chr12	122980737	122980972	ENSG00000256028.2|AC026362.1|FUS|FUS	925	+	5.5702715	1.1259265	-1.0	-1.0
chr12	122977125	122977260	ENSG00000256028.2|AC026362.1|FUS|FUS	916	+	5.492496	1.0775732	-1.0	-1.0
chr12	122978907	122979737	ENSG00000256028.2|AC026362.1|FUS|FUS	957	+	5.4696584	1.3635299	-1.0	-1.0
chr12	122977875	122978085	ENSG00000256028.2|AC026362.1|FUS|FUS	975	+	5.946576	1.5979725	-1.0	-1.0
chr12	122977605	122977870	ENSG00000256028.2|AC026362.1|FUS|FUS	924	+	5.558161	1.11966	-1.0	-1.0
chr12	122977265	122977485	ENSG00000256028.2|AC026362.1|FUS|FUS	944	+	3.9658747	1.2549279	-1.0	-1.0
chr12	122976497	122976622	ENSG00000256028.2|AC026362.1|FUS|FUS	915	+	5.4737434	1.071166	-1.0	-1.0
chr12	122981767	122981879	ENSG00000256028.2|AC026362.1|FUS|FUS	914	+	2.5576406	1.0664257	-1.0	-1.0
chr12	122979742	122979942	ENSG00000256028.2|AC026362.1|FUS|FUS	941	+	5.714949	1.2296168	-1.0	-1.0
chr12	122977125	122977260	ENSG00000111325.16|OGFOD2|FUS|FUS	916	+	5.492496	1.0775732	-1.0	-1.0
chr12	122978907	122979737	ENSG00000111325.16|OGFOD2|FUS|FUS	957	+	5.4696584	1.3635365	-1.0	-1.0
chr12	122977875	122978085	ENSG00000111325.16|OGFOD2|FUS|FUS	975	+	5.946576	1.5979753	-1.0	-1.0
chr12	122977605	122977870	ENSG00000111325.16|OGFOD2|FUS|FUS	924	+	5.558161	1.1196626	-1.0	-1.0
chr12	122976215	122976335	ENSG00000111325.16|OGFOD2|FUS|FUS	905	+	5.4060354	1.0237553	-1.0	-1.0
chr12	122976495	122976615	ENSG00000111325.16|OGFOD2|FUS|FUS	918	+	5.5048127	1.0869263	-1.0	-1.0
chr12	122977265	122977485	ENSG00000111325.16|OGFOD2|FUS|FUS	944	+	3.9658747	1.254907	-1.0	-1.0
chr12	122979742	122979942	ENSG00000111325.16|OGFOD2|FUS|FUS	941	+	5.714949	1.2296178	-1.0	-1.0
chr12	122982212	122982407	ENSG00000182196.13|ARL6IP4|FUS|FUS	906	+	5.406752	1.0269959	-1.0	-1.0
chr12	122981764	122981874	ENSG00000182196.13|ARL6IP4|FUS|FUS	914	+	2.5618389	1.0671374	-1.0	-1.0
chr12	122980734	122980969	ENSG00000182196.13|ARL6IP4|FUS|FUS	929	+	5.6017466	1.1466694	-1.0	-1.0
chr12	122980389	122980539	ENSG00000182196.13|ARL6IP4|FUS|FUS	906	+	5.41963	1.0278335	-1.0	-1.0
chr12	122981044	122981189	ENSG00000182196.13|ARL6IP4|FUS|FUS	914	+	4.879809	1.0656617	-1.0	-1.0
chr12	123294833	123294938	ENSG00000139697.13|SBNO1|FUS|FUS	903	-	5.3763447	1.013495	-1.0	-1.0
chr12	123295228	123295333	ENSG00000139697.13|SBNO1|FUS|FUS	949	-	5.829955	1.2943654	-1.0	-1.0
chr12	123295423	123295543	ENSG00000139697.13|SBNO1|FUS|FUS	908	-	5.4276714	1.0372463	-1.0	-1.0
chr12	123295618	123295783	ENSG00000139697.13|SBNO1|FUS|FUS	941	-	3.7104957	1.2293894	-1.0	-1.0
chr12	123408832	123408987	ENSG00000183955.12|KMT5A|FUS|FUS	937	+	5.1850195	1.1981176	-1.0	-1.0
chr12	123384208	123385008	ENSG00000183955.12|KMT5A|FUS|FUS	978	+	4.45429	1.651846	-1.0	-1.0
chr12	123387138	123387443	ENSG00000183955.12|KMT5A|FUS|FUS	933	+	4.0301104	1.1759765	-1.0	-1.0
chr12	123390220	123390330	ENSG00000183955.12|KMT5A|FUS|FUS	935	+	5.6637506	1.189671	-1.0	-1.0
chr12	123388899	123389089	ENSG00000183955.12|KMT5A|FUS|FUS	942	+	3.8045492	1.2391697	-1.0	-1.0
chr12	123390041	123390150	ENSG00000183955.12|KMT5A|FUS|FUS	975	+	6.1907725	1.6018363	-1.0	-1.0
chr12	123389182	123389270	ENSG00000183955.12|KMT5A|FUS|FUS	972	+	6.142817	1.5462015	-1.0	-1.0
chr12	123387448	123388441	ENSG00000183955.12|KMT5A|FUS|FUS	973	+	4.5219665	1.5739113	-1.0	-1.0
chr12	123389350	123389485	ENSG00000183955.12|KMT5A|FUS|FUS	906	+	2.9054945	1.0284979	-1.0	-1.0
chr12	123388441	123388706	ENSG00000183955.12|KMT5A|FUS|FUS	984	+	4.139352	1.7876048	-1.0	-1.0
chr12	123385123	123385223	ENSG00000183955.12|KMT5A|FUS|FUS	922	+	5.5473723	1.1065077	-1.0	-1.0
chr12	123389629	123389999	ENSG00000183955.12|KMT5A|FUS|FUS	956	+	5.8289394	1.3611994	-1.0	-1.0
chr12	123388757	123388882	ENSG00000183955.12|KMT5A|FUS|FUS	927	+	5.5784073	1.1337751	-1.0	-1.0
chr12	123436291	123436411	ENSG00000150977.10|RILPL2|FUS|FUS	924	-	5.6899366	1.1204939	-1.0	-1.0
chr12	123466002	123466147	ENSG00000184209.14|SNRNP35|FUS|FUS	941	+	4.1056895	1.2255929	-1.0	-1.0
chr12	123597599	123597814	ENSG00000086598.10|TMED2|FUS|FUS	977	+	3.7581453	1.6474295	-1.0	-1.0
chr12	123602756	123602871	ENSG00000111364.15|DDX55|FUS|FUS	919	+	5.513065	1.0925974	-1.0	-1.0
chr12	123624927	123625052	ENSG00000111361.12|EIF2B1|FUS|FUS	916	-	5.5096645	1.0780501	-1.0	-1.0
chr12	123621770	123621915	ENSG00000111361.12|EIF2B1|FUS|FUS	930	-	5.6155863	1.1561799	-1.0	-1.0
chr12	123621080	123621330	ENSG00000111361.12|EIF2B1|FUS|FUS	930	-	4.153702	1.1561592	-1.0	-1.0
chr12	123654285	123654430	ENSG00000111358.13|GTF2H3|FUS|FUS	922	+	5.5337334	1.1090916	-1.0	-1.0
chr12	123713077	123713232	ENSG00000185344.13|ATP6V0A2|FUS|FUS	909	+	5.4444094	1.0416597	-1.0	-1.0
chr12	124012613	124012713	ENSG00000274874.1|AC068790.8|FUS|FUS	917	+	3.1538854	1.0817893	-1.0	-1.0
chr12	124014093	124014303	ENSG00000274874.1|AC068790.8|FUS|FUS	966	+	2.8526137	1.4666029	-1.0	-1.0
chr12	124012615	124012715	ENSG00000179195.15|ZNF664|FUS|FUS	917	+	3.1538854	1.0818799	-1.0	-1.0
chr12	124014095	124014305	ENSG00000179195.15|ZNF664|FUS|FUS	967	+	2.8606482	1.4770834	-1.0	-1.0
chr12	124012615	124012715	ENSG00000178882.14|RFLNA|FUS|FUS	917	+	3.1538854	1.0814283	-1.0	-1.0
chr12	124014095	124014305	ENSG00000178882.14|RFLNA|FUS|FUS	967	+	2.8606482	1.4770842	-1.0	-1.0
chr12	124535104	124535329	ENSG00000196498.13|NCOR2|FUS|FUS	961	-	5.97314	1.4129076	-1.0	-1.0
chr12	124451997	124452167	ENSG00000196498.13|NCOR2|FUS|FUS	924	-	5.5803156	1.1180573	-1.0	-1.0
chr12	124360910	124361215	ENSG00000196498.13|NCOR2|FUS|FUS	941	-	5.7153645	1.2318354	-1.0	-1.0
chr12	124516328	124516438	ENSG00000196498.13|NCOR2|FUS|FUS	916	-	5.482851	1.0740981	-1.0	-1.0
chr12	124412491	124412681	ENSG00000196498.13|NCOR2|FUS|FUS	908	-	5.4153843	1.0355943	-1.0	-1.0
chr12	124510853	124511008	ENSG00000196498.13|NCOR2|FUS|FUS	908	-	5.443015	1.0354468	-1.0	-1.0
chr12	124404996	124405176	ENSG00000196498.13|NCOR2|FUS|FUS	909	-	5.4285073	1.0424229	-1.0	-1.0
chr12	124415456	124415561	ENSG00000196498.13|NCOR2|FUS|FUS	900	-	5.3544955	1.0013683	-1.0	-1.0
chr12	124463247	124463652	ENSG00000196498.13|NCOR2|FUS|FUS	956	-	5.7318087	1.360728	-1.0	-1.0
chr12	124451472	124451667	ENSG00000196498.13|NCOR2|FUS|FUS	933	-	5.6380644	1.1716164	-1.0	-1.0
chr12	124453127	124453277	ENSG00000196498.13|NCOR2|FUS|FUS	908	-	5.416498	1.0359392	-1.0	-1.0
chr12	124553976	124554166	ENSG00000196498.13|NCOR2|FUS|FUS	916	-	5.4945	1.0751369	-1.0	-1.0
chr12	124510333	124510523	ENSG00000196498.13|NCOR2|FUS|FUS	934	-	5.6530385	1.1794624	-1.0	-1.0
chr12	124410326	124410531	ENSG00000196498.13|NCOR2|FUS|FUS	948	-	5.8043017	1.2830503	-1.0	-1.0
chr12	124448206	124448351	ENSG00000196498.13|NCOR2|FUS|FUS	914	-	5.4797573	1.0649732	-1.0	-1.0
chr12	124542501	124542631	ENSG00000196498.13|NCOR2|FUS|FUS	908	-	5.4510093	1.0383534	-1.0	-1.0
chr12	124456317	124456512	ENSG00000196498.13|NCOR2|FUS|FUS	934	-	5.6524353	1.182869	-1.0	-1.0
chr12	124395499	124395709	ENSG00000196498.13|NCOR2|FUS|FUS	929	-	5.601255	1.1515771	-1.0	-1.0
chr12	124558936	124559471	ENSG00000196498.13|NCOR2|FUS|FUS	928	-	5.594833	1.1426337	-1.0	-1.0
chr12	124545981	124546156	ENSG00000196498.13|NCOR2|FUS|FUS	922	-	5.5757904	1.1089054	-1.0	-1.0
chr12	124454377	124454507	ENSG00000196498.13|NCOR2|FUS|FUS	914	-	5.4922915	1.0640221	-1.0	-1.0
chr12	124462487	124462817	ENSG00000196498.13|NCOR2|FUS|FUS	983	-	6.327477	1.7658204	-1.0	-1.0
chr12	124449336	124449814	ENSG00000196498.13|NCOR2|FUS|FUS	954	-	5.8559175	1.3387595	-1.0	-1.0
chr12	124371169	124371284	ENSG00000196498.13|NCOR2|FUS|FUS	916	-	5.4864902	1.0746489	-1.0	-1.0
chr12	124394659	124394799	ENSG00000196498.13|NCOR2|FUS|FUS	912	-	5.4485455	1.0545087	-1.0	-1.0
chr12	124555506	124555651	ENSG00000196498.13|NCOR2|FUS|FUS	944	-	5.7632246	1.2487204	-1.0	-1.0
chr12	124394874	124395424	ENSG00000196498.13|NCOR2|FUS|FUS	962	-	5.956526	1.423988	-1.0	-1.0
chr12	124404616	124404726	ENSG00000196498.13|NCOR2|FUS|FUS	905	-	5.3895016	1.0200815	-1.0	-1.0
chr12	124375928	124376058	ENSG00000196498.13|NCOR2|FUS|FUS	913	-	5.453996	1.0584302	-1.0	-1.0
chr12	124545366	124545586	ENSG00000196498.13|NCOR2|FUS|FUS	961	-	5.9682703	1.407974	-1.0	-1.0
chr12	124356980	124357160	ENSG00000196498.13|NCOR2|FUS|FUS	939	-	5.7213564	1.2163811	-1.0	-1.0
chr12	124555756	124555901	ENSG00000196498.13|NCOR2|FUS|FUS	918	-	5.5085516	1.0880482	-1.0	-1.0
chr12	124396139	124396294	ENSG00000196498.13|NCOR2|FUS|FUS	925	-	5.568479	1.1262572	-1.0	-1.0
chr12	124505103	124505233	ENSG00000196498.13|NCOR2|FUS|FUS	909	-	5.424026	1.0399529	-1.0	-1.0
chr12	124391559	124391759	ENSG00000196498.13|NCOR2|FUS|FUS	956	-	5.9557066	1.3525251	-1.0	-1.0
chr12	124396659	124396819	ENSG00000196498.13|NCOR2|FUS|FUS	911	-	5.446867	1.0486434	-1.0	-1.0
chr12	124457827	124458017	ENSG00000196498.13|NCOR2|FUS|FUS	945	-	5.7783985	1.262177	-1.0	-1.0
chr12	124565206	124565646	ENSG00000196498.13|NCOR2|FUS|FUS	956	-	5.8786616	1.3575494	-1.0	-1.0
chr12	124361265	124361485	ENSG00000196498.13|NCOR2|FUS|FUS	921	-	5.52511	1.1011407	-1.0	-1.0
chr12	124457717	124457817	ENSG00000196498.13|NCOR2|FUS|FUS	900	-	5.3544955	1.0013683	-1.0	-1.0
chr12	124459197	124459772	ENSG00000196498.13|NCOR2|FUS|FUS	960	-	5.589213	1.3985252	-1.0	-1.0
chr12	124517528	124517843	ENSG00000196498.13|NCOR2|FUS|FUS	929	-	5.5911293	1.1472939	-1.0	-1.0
chr12	124434287	124434392	ENSG00000196498.13|NCOR2|FUS|FUS	906	-	5.420643	1.027942	-1.0	-1.0
chr12	124358730	124358890	ENSG00000196498.13|NCOR2|FUS|FUS	918	-	5.523594	1.0876744	-1.0	-1.0
chr12	124392209	124392394	ENSG00000196498.13|NCOR2|FUS|FUS	951	-	5.8232307	1.3073138	-1.0	-1.0
chr12	124383409	124383604	ENSG00000196498.13|NCOR2|FUS|FUS	964	-	5.9986296	1.4445152	-1.0	-1.0
chr12	124407026	124407226	ENSG00000196498.13|NCOR2|FUS|FUS	971	-	6.1048512	1.5401038	-1.0	-1.0
chr12	124393094	124393844	ENSG00000196498.13|NCOR2|FUS|FUS	949	-	5.7858305	1.2891328	-1.0	-1.0
chr12	124365599	124365784	ENSG00000196498.13|NCOR2|FUS|FUS	929	-	5.604376	1.1507176	-1.0	-1.0
chr12	124369339	124369444	ENSG00000196498.13|NCOR2|FUS|FUS	906	-	5.4268255	1.0263141	-1.0	-1.0
chr12	124370859	124370964	ENSG00000196498.13|NCOR2|FUS|FUS	914	-	5.4731917	1.0677708	-1.0	-1.0
chr12	124462037	124462482	ENSG00000196498.13|NCOR2|FUS|FUS	968	-	6.020853	1.4974865	-1.0	-1.0
chr12	124434997	124435802	ENSG00000196498.13|NCOR2|FUS|FUS	959	-	5.042022	1.39227	-1.0	-1.0
chr12	124562446	124562611	ENSG00000196498.13|NCOR2|FUS|FUS	938	-	5.693689	1.2109407	-1.0	-1.0
chr12	124397154	124397429	ENSG00000196498.13|NCOR2|FUS|FUS	931	-	4.8869767	1.1642411	-1.0	-1.0
chr12	124554261	124554556	ENSG00000196498.13|NCOR2|FUS|FUS	963	-	5.9959497	1.4373527	-1.0	-1.0
chr12	124458087	124458192	ENSG00000196498.13|NCOR2|FUS|FUS	903	-	5.3763447	1.013495	-1.0	-1.0
chr12	124517158	124517293	ENSG00000196498.13|NCOR2|FUS|FUS	934	-	5.6469345	1.1785437	-1.0	-1.0
chr12	124538376	124538556	ENSG00000196498.13|NCOR2|FUS|FUS	932	-	5.62438	1.1662608	-1.0	-1.0
chr12	124325039	124325139	ENSG00000196498.13|NCOR2|FUS|FUS	904	-	5.4307566	1.0182374	-1.0	-1.0
chr12	124542256	124542381	ENSG00000196498.13|NCOR2|FUS|FUS	912	-	5.446528	1.0534432	-1.0	-1.0
chr12	124414466	124414586	ENSG00000196498.13|NCOR2|FUS|FUS	909	-	5.4850974	1.0418166	-1.0	-1.0
chr12	124381019	124381179	ENSG00000196498.13|NCOR2|FUS|FUS	920	-	5.518309	1.0948975	-1.0	-1.0
chr12	124360155	124360750	ENSG00000196498.13|NCOR2|FUS|FUS	962	-	5.965931	1.4252691	-1.0	-1.0
chr12	124458392	124458507	ENSG00000196498.13|NCOR2|FUS|FUS	941	-	5.754199	1.2287843	-1.0	-1.0
chr12	124417446	124417551	ENSG00000196498.13|NCOR2|FUS|FUS	901	-	5.3592944	1.0035188	-1.0	-1.0
chr12	124433262	124433367	ENSG00000196498.13|NCOR2|FUS|FUS	904	-	5.456815	1.0158315	-1.0	-1.0
chr12	124549286	124549391	ENSG00000196498.13|NCOR2|FUS|FUS	902	-	5.419756	1.009269	-1.0	-1.0
chr12	124553126	124553231	ENSG00000196498.13|NCOR2|FUS|FUS	909	-	5.436053	1.0427155	-1.0	-1.0
chr12	124530684	124530789	ENSG00000196498.13|NCOR2|FUS|FUS	901	-	5.3592944	1.0035188	-1.0	-1.0
chr12	124465002	124465192	ENSG00000196498.13|NCOR2|FUS|FUS	932	-	5.629058	1.1696708	-1.0	-1.0
chr12	124445141	124445431	ENSG00000196498.13|NCOR2|FUS|FUS	908	-	5.4156966	1.034513	-1.0	-1.0
chr12	124386542	124386732	ENSG00000196498.13|NCOR2|FUS|FUS	922	-	3.965112	1.1097304	-1.0	-1.0
chr12	124520099	124520284	ENSG00000196498.13|NCOR2|FUS|FUS	925	-	5.557703	1.124117	-1.0	-1.0
chr12	124533314	124533539	ENSG00000196498.13|NCOR2|FUS|FUS	948	-	5.796739	1.2816719	-1.0	-1.0
chr12	124519564	124519664	ENSG00000196498.13|NCOR2|FUS|FUS	911	-	5.440606	1.0482787	-1.0	-1.0
chr12	124544666	124544806	ENSG00000196498.13|NCOR2|FUS|FUS	913	-	5.460429	1.0613927	-1.0	-1.0
chr12	124526744	124526869	ENSG00000196498.13|NCOR2|FUS|FUS	901	-	5.356895	1.0024436	-1.0	-1.0
chr12	124465407	124465537	ENSG00000196498.13|NCOR2|FUS|FUS	927	-	5.5815063	1.1363279	-1.0	-1.0
chr12	124566416	124566911	ENSG00000196498.13|NCOR2|FUS|FUS	955	-	5.8721805	1.3464127	-1.0	-1.0
chr12	124446186	124446381	ENSG00000196498.13|NCOR2|FUS|FUS	931	-	5.609257	1.1597229	-1.0	-1.0
chr12	124518314	124518509	ENSG00000196498.13|NCOR2|FUS|FUS	951	-	5.8200583	1.3105257	-1.0	-1.0
chr12	124359525	124359725	ENSG00000196498.13|NCOR2|FUS|FUS	937	-	5.6863275	1.199689	-1.0	-1.0
chr12	124391294	124391464	ENSG00000196498.13|NCOR2|FUS|FUS	922	-	5.5422597	1.1064038	-1.0	-1.0
chr12	124539816	124540191	ENSG00000196498.13|NCOR2|FUS|FUS	926	-	5.5635986	1.1301029	-1.0	-1.0
chr12	124548916	124549031	ENSG00000196498.13|NCOR2|FUS|FUS	908	-	5.4138956	1.0345	-1.0	-1.0
chr12	124361910	124362120	ENSG00000196498.13|NCOR2|FUS|FUS	929	-	5.5984187	1.146139	-1.0	-1.0
chr12	124368689	124368794	ENSG00000196498.13|NCOR2|FUS|FUS	903	-	5.3887935	1.0112125	-1.0	-1.0
chr12	124361655	124361755	ENSG00000196498.13|NCOR2|FUS|FUS	901	-	5.417379	1.0035188	-1.0	-1.0
chr12	124507698	124507873	ENSG00000196498.13|NCOR2|FUS|FUS	926	-	5.5683823	1.1315078	-1.0	-1.0
chr12	124369744	124369899	ENSG00000196498.13|NCOR2|FUS|FUS	915	-	5.4718356	1.0706946	-1.0	-1.0
chr12	124391094	124391289	ENSG00000196498.13|NCOR2|FUS|FUS	945	-	5.788618	1.259835	-1.0	-1.0
chr12	124518744	124519069	ENSG00000196498.13|NCOR2|FUS|FUS	928	-	5.5952888	1.1438358	-1.0	-1.0
chr12	124544391	124544501	ENSG00000196498.13|NCOR2|FUS|FUS	906	-	5.400522	1.026376	-1.0	-1.0
chr12	124565696	124566351	ENSG00000196498.13|NCOR2|FUS|FUS	943	-	5.04017	1.2411118	-1.0	-1.0
chr12	124389804	124390284	ENSG00000196498.13|NCOR2|FUS|FUS	917	-	5.494165	1.0788027	-1.0	-1.0
chr12	124432552	124432767	ENSG00000196498.13|NCOR2|FUS|FUS	927	-	5.5810103	1.1366345	-1.0	-1.0
chr12	124483241	124483371	ENSG00000196498.13|NCOR2|FUS|FUS	916	-	5.4799385	1.0738367	-1.0	-1.0
chr12	124564241	124564591	ENSG00000196498.13|NCOR2|FUS|FUS	964	-	5.5394564	1.4415307	-1.0	-1.0
chr12	124370969	124371114	ENSG00000196498.13|NCOR2|FUS|FUS	908	-	5.4320216	1.0355036	-1.0	-1.0
chr12	124324734	124324844	ENSG00000196498.13|NCOR2|FUS|FUS	903	-	5.453932	1.0122224	-1.0	-1.0
chr12	124456752	124456977	ENSG00000196498.13|NCOR2|FUS|FUS	930	-	5.6170526	1.1566373	-1.0	-1.0
chr12	124545081	124545226	ENSG00000196498.13|NCOR2|FUS|FUS	909	-	5.436425	1.0431045	-1.0	-1.0
chr12	124460232	124460342	ENSG00000196498.13|NCOR2|FUS|FUS	965	-	6.005777	1.4519323	-1.0	-1.0
chr12	124517983	124518139	ENSG00000196498.13|NCOR2|FUS|FUS	923	-	5.5484757	1.1128182	-1.0	-1.0
chr12	124458197	124458367	ENSG00000196498.13|NCOR2|FUS|FUS	908	-	5.4131393	1.0346237	-1.0	-1.0
chr12	124531989	124532159	ENSG00000196498.13|NCOR2|FUS|FUS	904	-	5.3984027	1.018385	-1.0	-1.0
chr12	124381969	124382169	ENSG00000196498.13|NCOR2|FUS|FUS	912	-	5.4521623	1.0568594	-1.0	-1.0
chr12	124459962	124460132	ENSG00000196498.13|NCOR2|FUS|FUS	966	-	5.9098706	1.4708261	-1.0	-1.0
chr12	124517298	124517438	ENSG00000196498.13|NCOR2|FUS|FUS	918	-	5.5020394	1.0863909	-1.0	-1.0
chr12	124436867	124436987	ENSG00000196498.13|NCOR2|FUS|FUS	922	-	5.5404525	1.1068015	-1.0	-1.0
chr12	124434397	124434502	ENSG00000196498.13|NCOR2|FUS|FUS	904	-	5.392811	1.0158647	-1.0	-1.0
chr12	124453977	124454077	ENSG00000196498.13|NCOR2|FUS|FUS	901	-	5.36408	1.0035188	-1.0	-1.0
chr12	124460347	124461792	ENSG00000196498.13|NCOR2|FUS|FUS	957	-	5.174646	1.36719	-1.0	-1.0
chr12	124457227	124457617	ENSG00000196498.13|NCOR2|FUS|FUS	959	-	5.3067336	1.3819616	-1.0	-1.0
chr12	124397479	124397664	ENSG00000196498.13|NCOR2|FUS|FUS	953	-	5.4370093	1.3243039	-1.0	-1.0
chr12	124462997	124463162	ENSG00000196498.13|NCOR2|FUS|FUS	936	-	5.666474	1.1909418	-1.0	-1.0
chr12	124395714	124395989	ENSG00000196498.13|NCOR2|FUS|FUS	935	-	5.6508465	1.1878021	-1.0	-1.0
chr12	124520439	124520584	ENSG00000196498.13|NCOR2|FUS|FUS	907	-	5.4109373	1.032183	-1.0	-1.0
chr12	124414156	124414291	ENSG00000196498.13|NCOR2|FUS|FUS	917	-	5.4956503	1.079482	-1.0	-1.0
chr12	124392859	124393069	ENSG00000196498.13|NCOR2|FUS|FUS	934	-	4.7246346	1.1794492	-1.0	-1.0
chr12	124539096	124539311	ENSG00000196498.13|NCOR2|FUS|FUS	919	-	5.515896	1.0918741	-1.0	-1.0
chr12	124387677	124387777	ENSG00000196498.13|NCOR2|FUS|FUS	903	-	5.3887935	1.0112125	-1.0	-1.0
chr12	124453772	124453887	ENSG00000196498.13|NCOR2|FUS|FUS	901	-	5.3664703	1.0035188	-1.0	-1.0
chr12	124458642	124458982	ENSG00000196498.13|NCOR2|FUS|FUS	944	-	5.7397313	1.2490792	-1.0	-1.0
chr12	124381714	124381864	ENSG00000196498.13|NCOR2|FUS|FUS	910	-	5.4373226	1.0454465	-1.0	-1.0
chr12	124410571	124410831	ENSG00000196498.13|NCOR2|FUS|FUS	934	-	5.6508293	1.1830416	-1.0	-1.0
chr12	124360765	124360900	ENSG00000196498.13|NCOR2|FUS|FUS	916	-	5.480227	1.0738568	-1.0	-1.0
chr12	124376133	124376318	ENSG00000196498.13|NCOR2|FUS|FUS	919	-	5.507739	1.0899457	-1.0	-1.0
chr12	124449001	124449326	ENSG00000196498.13|NCOR2|FUS|FUS	948	-	5.7920914	1.2863424	-1.0	-1.0
chr12	124464747	124464932	ENSG00000196498.13|NCOR2|FUS|FUS	918	-	5.498376	1.0838017	-1.0	-1.0
chr12	124437502	124437742	ENSG00000196498.13|NCOR2|FUS|FUS	956	-	5.5070233	1.3559	-1.0	-1.0
chr12	124392399	124392579	ENSG00000196498.13|NCOR2|FUS|FUS	949	-	5.806288	1.2906276	-1.0	-1.0
chr12	124461832	124462037	ENSG00000196498.13|NCOR2|FUS|FUS	968	-	6.09868	1.5002228	-1.0	-1.0
chr12	124544246	124544371	ENSG00000196498.13|NCOR2|FUS|FUS	909	-	5.434859	1.040703	-1.0	-1.0
chr12	124534064	124534164	ENSG00000196498.13|NCOR2|FUS|FUS	901	-	5.3840313	1.0035188	-1.0	-1.0
chr12	124463657	124463922	ENSG00000196498.13|NCOR2|FUS|FUS	968	-	5.7660055	1.4933367	-1.0	-1.0
chr12	124558506	124558656	ENSG00000196498.13|NCOR2|FUS|FUS	905	-	5.3941617	1.0220207	-1.0	-1.0
chr12	124386912	124387107	ENSG00000196498.13|NCOR2|FUS|FUS	924	-	5.5668244	1.1171867	-1.0	-1.0
chr12	124366389	124366509	ENSG00000196498.13|NCOR2|FUS|FUS	905	-	5.425887	1.0240551	-1.0	-1.0
chr12	124450127	124450287	ENSG00000196498.13|NCOR2|FUS|FUS	951	-	5.814626	1.3076686	-1.0	-1.0
chr12	124390364	124390469	ENSG00000196498.13|NCOR2|FUS|FUS	932	-	5.6653204	1.1659456	-1.0	-1.0
chr12	124532494	124532639	ENSG00000196498.13|NCOR2|FUS|FUS	925	-	5.568833	1.1252131	-1.0	-1.0
chr12	124369109	124369269	ENSG00000196498.13|NCOR2|FUS|FUS	913	-	5.4779544	1.0611207	-1.0	-1.0
chr12	124369944	124370194	ENSG00000196498.13|NCOR2|FUS|FUS	909	-	5.447536	1.0388047	-1.0	-1.0
chr12	124413576	124413751	ENSG00000196498.13|NCOR2|FUS|FUS	911	-	5.453112	1.049991	-1.0	-1.0
chr12	124454142	124454242	ENSG00000196498.13|NCOR2|FUS|FUS	909	-	5.436053	1.0427155	-1.0	-1.0
chr12	124543766	124544016	ENSG00000196498.13|NCOR2|FUS|FUS	923	-	5.547012	1.1127803	-1.0	-1.0
chr12	124390829	124390929	ENSG00000196498.13|NCOR2|FUS|FUS	901	-	5.36408	1.0035188	-1.0	-1.0
chr12	124403501	124403601	ENSG00000196498.13|NCOR2|FUS|FUS	901	-	5.3688626	1.0035188	-1.0	-1.0
chr12	124554581	124554736	ENSG00000196498.13|NCOR2|FUS|FUS	917	-	5.486713	1.0794158	-1.0	-1.0
chr12	124459812	124459957	ENSG00000196498.13|NCOR2|FUS|FUS	938	-	5.6820264	1.2102236	-1.0	-1.0
chr12	124434072	124434272	ENSG00000196498.13|NCOR2|FUS|FUS	938	-	5.697222	1.2068765	-1.0	-1.0
chr12	124389469	124389594	ENSG00000196498.13|NCOR2|FUS|FUS	942	-	5.7234793	1.2357913	-1.0	-1.0
chr12	124433122	124433252	ENSG00000196498.13|NCOR2|FUS|FUS	907	-	5.4093103	1.0314708	-1.0	-1.0
chr12	124465707	124465982	ENSG00000196498.13|NCOR2|FUS|FUS	924	-	5.5546613	1.1214824	-1.0	-1.0
chr12	124456992	124457105	ENSG00000196498.13|NCOR2|FUS|FUS	909	-	5.457157	1.0424476	-1.0	-1.0
chr12	124372086	124372196	ENSG00000196498.13|NCOR2|FUS|FUS	910	-	5.4385843	1.0462819	-1.0	-1.0
chr12	124534934	124535044	ENSG00000196498.13|NCOR2|FUS|FUS	901	-	5.36408	1.0035188	-1.0	-1.0
chr12	124557826	124558061	ENSG00000196498.13|NCOR2|FUS|FUS	935	-	5.67655	1.1898236	-1.0	-1.0
chr12	124397704	124398118	ENSG00000196498.13|NCOR2|FUS|FUS	915	-	5.4712367	1.0693651	-1.0	-1.0
chr12	124433527	124433912	ENSG00000196498.13|NCOR2|FUS|FUS	925	-	5.5619864	1.1270492	-1.0	-1.0
chr12	124564596	124564941	ENSG00000196498.13|NCOR2|FUS|FUS	962	-	5.963283	1.415504	-1.0	-1.0
chr12	124368414	124368609	ENSG00000196498.13|NCOR2|FUS|FUS	942	-	5.7226667	1.2363952	-1.0	-1.0
chr12	124456187	124456302	ENSG00000196498.13|NCOR2|FUS|FUS	907	-	5.436904	1.0312603	-1.0	-1.0
chr12	124448436	124448546	ENSG00000196498.13|NCOR2|FUS|FUS	919	-	5.5078373	1.0898528	-1.0	-1.0
chr12	124436282	124436617	ENSG00000196498.13|NCOR2|FUS|FUS	938	-	5.6942744	1.2096303	-1.0	-1.0
chr12	124556316	124556456	ENSG00000196498.13|NCOR2|FUS|FUS	910	-	5.433627	1.043741	-1.0	-1.0
chr12	124555266	124555446	ENSG00000196498.13|NCOR2|FUS|FUS	939	-	5.592399	1.2175941	-1.0	-1.0
chr12	124543241	124543346	ENSG00000196498.13|NCOR2|FUS|FUS	913	-	5.459827	1.0608114	-1.0	-1.0
chr12	124388297	124388684	ENSG00000196498.13|NCOR2|FUS|FUS	918	-	5.5130825	1.086379	-1.0	-1.0
chr12	124841832	124841932	ENSG00000073060.15|SCARB1|FUS|FUS	906	-	5.412124	1.0282106	-1.0	-1.0
chr12	124843712	124843827	ENSG00000073060.15|SCARB1|FUS|FUS	914	-	5.464697	1.0670539	-1.0	-1.0
chr12	124839357	124839477	ENSG00000073060.15|SCARB1|FUS|FUS	904	-	5.3976007	1.0183339	-1.0	-1.0
chr12	124783852	124783977	ENSG00000073060.15|SCARB1|FUS|FUS	926	-	5.5653725	1.1327232	-1.0	-1.0
chr12	124785022	124785432	ENSG00000073060.15|SCARB1|FUS|FUS	945	-	2.6811273	1.2608507	-1.0	-1.0
chr12	124861602	124862212	ENSG00000073060.15|SCARB1|FUS|FUS	957	-	5.622846	1.3646778	-1.0	-1.0
chr12	124862232	124862367	ENSG00000073060.15|SCARB1|FUS|FUS	942	-	5.7412667	1.2392497	-1.0	-1.0
chr12	124843327	124843467	ENSG00000073060.15|SCARB1|FUS|FUS	917	-	5.4936724	1.0807617	-1.0	-1.0
chr12	124779421	124779666	ENSG00000073060.15|SCARB1|FUS|FUS	956	-	3.7365472	1.3540114	-1.0	-1.0
chr12	124842242	124842377	ENSG00000073060.15|SCARB1|FUS|FUS	906	-	5.4116716	1.0253372	-1.0	-1.0
chr12	124857377	124857687	ENSG00000073060.15|SCARB1|FUS|FUS	969	-	6.0584683	1.5055557	-1.0	-1.0
chr12	124863492	124863592	ENSG00000073060.15|SCARB1|FUS|FUS	910	-	3.6974077	1.0471933	-1.0	-1.0
chr12	124841962	124842182	ENSG00000073060.15|SCARB1|FUS|FUS	911	-	4.4173326	1.05128	-1.0	-1.0
chr12	124835852	124836062	ENSG00000073060.15|SCARB1|FUS|FUS	919	-	5.5115848	1.0931973	-1.0	-1.0
chr12	124863599	124863879	ENSG00000073060.15|SCARB1|FUS|FUS	953	-	4.932674	1.33004	-1.0	-1.0
chr12	124842382	124842947	ENSG00000073060.15|SCARB1|FUS|FUS	939	-	5.708471	1.2172904	-1.0	-1.0
chr12	124782246	124782682	ENSG00000073060.15|SCARB1|FUS|FUS	964	-	3.9850595	1.4462795	-1.0	-1.0
chr12	124844297	124844492	ENSG00000073060.15|SCARB1|FUS|FUS	940	-	5.702831	1.2249227	-1.0	-1.0
chr12	124784162	124784327	ENSG00000073060.15|SCARB1|FUS|FUS	952	-	4.9297385	1.3169876	-1.0	-1.0
chr12	124862602	124862852	ENSG00000073060.15|SCARB1|FUS|FUS	933	-	5.631418	1.1733451	-1.0	-1.0
chr12	124777750	124778445	ENSG00000073060.15|SCARB1|FUS|FUS	972	-	4.414518	1.5592383	-1.0	-1.0
chr12	124779216	124779401	ENSG00000073060.15|SCARB1|FUS|FUS	939	-	2.8703253	1.2158164	-1.0	-1.0
chr12	124856537	124856647	ENSG00000073060.15|SCARB1|FUS|FUS	903	-	5.3864756	1.0117494	-1.0	-1.0
chr12	124857902	124858267	ENSG00000073060.15|SCARB1|FUS|FUS	957	-	5.733655	1.3667239	-1.0	-1.0
chr12	124862857	124862967	ENSG00000073060.15|SCARB1|FUS|FUS	917	-	5.492395	1.0803367	-1.0	-1.0
chr12	124778586	124778981	ENSG00000073060.15|SCARB1|FUS|FUS	964	-	3.6427102	1.4476067	-1.0	-1.0
chr12	124856357	124856532	ENSG00000073060.15|SCARB1|FUS|FUS	926	-	3.0651622	1.1288471	-1.0	-1.0
chr12	124863077	124863482	ENSG00000073060.15|SCARB1|FUS|FUS	978	-	6.017633	1.6675051	-1.0	-1.0
chr12	124782682	124782887	ENSG00000073060.15|SCARB1|FUS|FUS	933	-	3.4225652	1.1736022	-1.0	-1.0
chr12	124833567	124833667	ENSG00000073060.15|SCARB1|FUS|FUS	901	-	5.3592944	1.0035188	-1.0	-1.0
chr12	124782912	124783037	ENSG00000073060.15|SCARB1|FUS|FUS	948	-	5.793167	1.2865657	-1.0	-1.0
chr12	124778450	124778570	ENSG00000073060.15|SCARB1|FUS|FUS	950	-	2.6876314	1.2970508	-1.0	-1.0
chr12	124855767	124855877	ENSG00000073060.15|SCARB1|FUS|FUS	904	-	5.38518	1.0180402	-1.0	-1.0
chr12	124828907	124829067	ENSG00000073060.15|SCARB1|FUS|FUS	932	-	5.621731	1.1663023	-1.0	-1.0
chr12	124839502	124839727	ENSG00000073060.15|SCARB1|FUS|FUS	942	-	5.721468	1.23904	-1.0	-1.0
chr12	124779006	124779216	ENSG00000073060.15|SCARB1|FUS|FUS	961	-	3.1648977	1.409881	-1.0	-1.0
chr12	124780941	124781961	ENSG00000073060.15|SCARB1|FUS|FUS	972	-	3.451113	1.5490029	-1.0	-1.0
chr12	124784467	124784577	ENSG00000073060.15|SCARB1|FUS|FUS	910	-	3.6662242	1.0450344	-1.0	-1.0
chr12	124852062	124852167	ENSG00000073060.15|SCARB1|FUS|FUS	918	-	5.5005264	1.0837567	-1.0	-1.0
chr12	124779771	124780886	ENSG00000073060.15|SCARB1|FUS|FUS	961	-	3.380405	1.412999	-1.0	-1.0
chr12	124913948	124914523	ENSG00000150991.14|UBC|FUS|FUS	976	-	4.4075017	1.616542	-1.0	-1.0
chr12	125029845	125029945	ENSG00000184992.10|BRI3BP|FUS|FUS	925	+	5.5939374	1.1272238	-1.0	-1.0
chr12	125120867	125120992	ENSG00000081760.16|AACS|FUS|FUS	912	+	5.4763975	1.0548539	-1.0	-1.0
chr12	125122687	125122787	ENSG00000081760.16|AACS|FUS|FUS	903	+	5.3887935	1.0112125	-1.0	-1.0
chr12	125121847	125122062	ENSG00000081760.16|AACS|FUS|FUS	961	+	5.945892	1.4064854	-1.0	-1.0
chr12	125123172	125123287	ENSG00000081760.16|AACS|FUS|FUS	902	+	5.3701835	1.0094217	-1.0	-1.0
chr12	129111168	129111278	ENSG00000249196.6|TMEM132D-AS1|FUS|FUS	920	+	5.5235214	1.0980114	-1.0	-1.0
chr12	130791759	130791884	ENSG00000111450.13|STX2|FUS|FUS	932	-	5.636533	1.1655996	-1.0	-1.0
chr12	130790239	130790339	ENSG00000111450.13|STX2|FUS|FUS	900	-	5.3544955	1.0013683	-1.0	-1.0
chr12	130790879	130791104	ENSG00000111450.13|STX2|FUS|FUS	941	-	5.449584	1.2268617	-1.0	-1.0
chr12	130789739	130789844	ENSG00000111450.13|STX2|FUS|FUS	910	-	5.5000033	1.0446774	-1.0	-1.0
chr12	130875966	130876241	ENSG00000132341.11|RAN|FUS|FUS	941	+	3.4483104	1.232093	-1.0	-1.0
chr12	130872683	130873058	ENSG00000132341.11|RAN|FUS|FUS	942	+	3.1281343	1.2376938	-1.0	-1.0
chr12	130872478	130872578	ENSG00000132341.11|RAN|FUS|FUS	901	+	5.440237	1.0035188	-1.0	-1.0
chr12	130874513	130874663	ENSG00000132341.11|RAN|FUS|FUS	943	+	2.4219599	1.2419889	-1.0	-1.0
chr12	131030280	131030380	ENSG00000111452.12|ADGRD1|FUS|FUS	900	+	5.3544955	1.0013683	-1.0	-1.0
chr12	131712050	131712215	ENSG00000061936.9|SFSWAP|FUS|FUS	911	+	5.450163	1.0520039	-1.0	-1.0
chr12	131730133	131730233	ENSG00000061936.9|SFSWAP|FUS|FUS	901	+	5.3592944	1.0035188	-1.0	-1.0
chr12	131733938	131734063	ENSG00000061936.9|SFSWAP|FUS|FUS	918	+	5.5127954	1.0879519	-1.0	-1.0
chr12	131757094	131757354	ENSG00000061936.9|SFSWAP|FUS|FUS	957	+	5.877444	1.3668653	-1.0	-1.0
chr12	131711530	131711635	ENSG00000061936.9|SFSWAP|FUS|FUS	903	+	5.3975277	1.0152326	-1.0	-1.0
chr12	131756724	131756829	ENSG00000061936.9|SFSWAP|FUS|FUS	924	+	5.5518494	1.1191276	-1.0	-1.0
chr12	131757559	131757699	ENSG00000061936.9|SFSWAP|FUS|FUS	927	+	5.566013	1.1345993	-1.0	-1.0
chr12	131761434	131761544	ENSG00000061936.9|SFSWAP|FUS|FUS	915	+	5.478472	1.0712053	-1.0	-1.0
chr12	131757824	131757989	ENSG00000061936.9|SFSWAP|FUS|FUS	928	+	3.4073515	1.1445383	-1.0	-1.0
chr12	131729543	131729788	ENSG00000061936.9|SFSWAP|FUS|FUS	921	+	5.523947	1.1006639	-1.0	-1.0
chr12	131730863	131730963	ENSG00000061936.9|SFSWAP|FUS|FUS	912	+	5.458624	1.0553176	-1.0	-1.0
chr12	131732398	131732578	ENSG00000061936.9|SFSWAP|FUS|FUS	941	+	5.718685	1.2327738	-1.0	-1.0
chr12	131711080	131711205	ENSG00000061936.9|SFSWAP|FUS|FUS	916	+	2.7556102	1.0748985	-1.0	-1.0
chr12	131828392	131828492	ENSG00000198598.6|MMP17|FUS|FUS	917	+	5.503677	1.0804144	-1.0	-1.0
chr12	131849449	131849749	ENSG00000198598.6|MMP17|FUS|FUS	946	+	5.7998066	1.2681415	-1.0	-1.0
chr12	131828512	131828652	ENSG00000198598.6|MMP17|FUS|FUS	905	+	3.6453743	1.0217241	-1.0	-1.0
chr12	131829168	131829268	ENSG00000198598.6|MMP17|FUS|FUS	901	+	5.3688626	1.0035188	-1.0	-1.0
chr12	131830643	131830743	ENSG00000198598.6|MMP17|FUS|FUS	912	+	5.4631224	1.0552026	-1.0	-1.0
chr12	131851234	131851374	ENSG00000198598.6|MMP17|FUS|FUS	933	+	5.702034	1.1748215	-1.0	-1.0
chr12	131832888	131833118	ENSG00000198598.6|MMP17|FUS|FUS	907	+	3.8116112	1.0317128	-1.0	-1.0
chr12	131851109	131851219	ENSG00000198598.6|MMP17|FUS|FUS	910	+	5.493113	1.0434667	-1.0	-1.0
chr12	131833493	131833638	ENSG00000198598.6|MMP17|FUS|FUS	923	+	5.5861683	1.1146823	-1.0	-1.0
chr12	131830463	131830613	ENSG00000198598.6|MMP17|FUS|FUS	910	+	5.4491796	1.0447078	-1.0	-1.0
chr12	131829618	131829913	ENSG00000198598.6|MMP17|FUS|FUS	952	+	5.824018	1.3173258	-1.0	-1.0
chr12	131831603	131831718	ENSG00000198598.6|MMP17|FUS|FUS	902	+	5.376128	1.0096917	-1.0	-1.0
chr12	131845754	131845889	ENSG00000198598.6|MMP17|FUS|FUS	936	+	5.7213154	1.1939971	-1.0	-1.0
chr12	131847504	131847694	ENSG00000198598.6|MMP17|FUS|FUS	909	+	5.4938006	1.0432596	-1.0	-1.0
chr12	131833138	131833388	ENSG00000198598.6|MMP17|FUS|FUS	925	+	5.573432	1.1267873	-1.0	-1.0
chr12	131829933	131830393	ENSG00000198598.6|MMP17|FUS|FUS	941	+	5.492323	1.2256219	-1.0	-1.0
chr12	131834848	131834993	ENSG00000198598.6|MMP17|FUS|FUS	917	+	5.4899855	1.0806013	-1.0	-1.0
chr12	131833968	131834223	ENSG00000198598.6|MMP17|FUS|FUS	947	+	5.8148293	1.2738279	-1.0	-1.0
chr12	131835653	131835803	ENSG00000198598.6|MMP17|FUS|FUS	904	+	5.392888	1.0158647	-1.0	-1.0
chr12	131830863	131831183	ENSG00000198598.6|MMP17|FUS|FUS	913	+	5.4629126	1.0624019	-1.0	-1.0
chr12	131828888	131829108	ENSG00000198598.6|MMP17|FUS|FUS	936	+	5.683072	1.1958402	-1.0	-1.0
chr12	131905704	131906089	ENSG00000177169.9|ULK1|FUS|FUS	950	+	3.869071	1.3037871	-1.0	-1.0
chr12	131900349	131901004	ENSG00000177169.9|ULK1|FUS|FUS	968	+	5.172087	1.4898195	-1.0	-1.0
chr12	131917554	131918301	ENSG00000177169.9|ULK1|FUS|FUS	971	+	4.1459265	1.5308216	-1.0	-1.0
chr12	131896759	131897274	ENSG00000177169.9|ULK1|FUS|FUS	927	+	5.563032	1.1384873	-1.0	-1.0
chr12	131918921	131919186	ENSG00000177169.9|ULK1|FUS|FUS	970	+	4.7890353	1.5229933	-1.0	-1.0
chr12	131904324	131905684	ENSG00000177169.9|ULK1|FUS|FUS	979	+	5.911585	1.6779327	-1.0	-1.0
chr12	131922930	131923030	ENSG00000177169.9|ULK1|FUS|FUS	906	+	5.4028506	1.0271305	-1.0	-1.0
chr12	131901404	131904189	ENSG00000177169.9|ULK1|FUS|FUS	985	+	5.596493	1.8190446	-1.0	-1.0
chr12	131908256	131908446	ENSG00000177169.9|ULK1|FUS|FUS	922	+	5.5751953	1.1090269	-1.0	-1.0
chr12	131897294	131897674	ENSG00000177169.9|ULK1|FUS|FUS	963	+	5.766862	1.4323913	-1.0	-1.0
chr12	131917142	131917410	ENSG00000177169.9|ULK1|FUS|FUS	980	+	6.2150965	1.703462	-1.0	-1.0
chr12	131896539	131896664	ENSG00000177169.9|ULK1|FUS|FUS	916	+	5.542967	1.0756179	-1.0	-1.0
chr12	131895824	131896514	ENSG00000177169.9|ULK1|FUS|FUS	972	+	5.810251	1.5559533	-1.0	-1.0
chr12	131913981	131914136	ENSG00000177169.9|ULK1|FUS|FUS	924	+	5.5548058	1.1178999	-1.0	-1.0
chr12	131904194	131904294	ENSG00000177169.9|ULK1|FUS|FUS	914	+	5.508763	1.0678331	-1.0	-1.0
chr12	131917410	131917545	ENSG00000177169.9|ULK1|FUS|FUS	923	+	3.1431289	1.1142201	-1.0	-1.0
chr12	131918301	131918676	ENSG00000177169.9|ULK1|FUS|FUS	988	+	5.3121443	1.9147154	-1.0	-1.0
chr12	131898039	131898444	ENSG00000177169.9|ULK1|FUS|FUS	948	+	5.003847	1.2810305	-1.0	-1.0
chr12	131919246	131919476	ENSG00000177169.9|ULK1|FUS|FUS	920	+	3.7812786	1.0994275	-1.0	-1.0
chr12	131896539	131896664	ENSG00000279283.1|AC131009.4|FUS|FUS	916	+	5.542967	1.0756159	-1.0	-1.0
chr12	131898039	131898234	ENSG00000279283.1|AC131009.4|FUS|FUS	948	+	5.5305014	1.2847643	-1.0	-1.0
chr12	131897294	131897674	ENSG00000279283.1|AC131009.4|FUS|FUS	963	+	5.766862	1.4323964	-1.0	-1.0
chr12	131896759	131897274	ENSG00000279283.1|AC131009.4|FUS|FUS	927	+	5.563032	1.1384851	-1.0	-1.0
chr12	131929884	131930029	ENSG00000177192.13|PUS1|FUS|FUS	907	+	3.3039606	1.0327455	-1.0	-1.0
chr12	131929209	131929864	ENSG00000177192.13|PUS1|FUS|FUS	984	+	4.4723406	1.7908376	-1.0	-1.0
chr12	132039271	132039386	ENSG00000183495.13|EP400|FUS|FUS	946	+	5.8212404	1.2658019	-1.0	-1.0
chr12	131992755	131992890	ENSG00000183495.13|EP400|FUS|FUS	915	+	3.6983578	1.0694349	-1.0	-1.0
chr12	131994585	131994700	ENSG00000183495.13|EP400|FUS|FUS	925	+	5.556975	1.1245999	-1.0	-1.0
chr12	132034739	132034839	ENSG00000183495.13|EP400|FUS|FUS	906	+	5.4268255	1.0263141	-1.0	-1.0
chr12	132067951	132068081	ENSG00000183495.13|EP400|FUS|FUS	904	+	5.3973093	1.0159789	-1.0	-1.0
chr12	132068563	132068968	ENSG00000183495.13|EP400|FUS|FUS	944	+	5.745505	1.2522447	-1.0	-1.0
chr12	132068418	132068553	ENSG00000183495.13|EP400|FUS|FUS	955	+	5.8759704	1.3446695	-1.0	-1.0
chr12	132067626	132067846	ENSG00000183495.13|EP400|FUS|FUS	948	+	5.7904162	1.2848257	-1.0	-1.0
chr12	132040736	132041151	ENSG00000183495.13|EP400|FUS|FUS	958	+	5.7139997	1.3743026	-1.0	-1.0
chr12	132055623	132056098	ENSG00000183495.13|EP400|FUS|FUS	974	+	6.126873	1.5802206	-1.0	-1.0
chr12	131994130	131994410	ENSG00000183495.13|EP400|FUS|FUS	968	+	4.206737	1.4956865	-1.0	-1.0
chr12	131994415	131994555	ENSG00000183495.13|EP400|FUS|FUS	936	+	3.869168	1.1910136	-1.0	-1.0
chr12	132078130	132078275	ENSG00000183495.13|EP400|FUS|FUS	913	+	5.467385	1.0626965	-1.0	-1.0
chr12	132069153	132069253	ENSG00000183495.13|EP400|FUS|FUS	918	+	5.5175333	1.0856051	-1.0	-1.0
chr12	131992355	131992545	ENSG00000183495.13|EP400|FUS|FUS	924	+	4.071441	1.1192081	-1.0	-1.0
chr12	131962019	131962164	ENSG00000183495.13|EP400|FUS|FUS	911	+	5.444744	1.0496491	-1.0	-1.0
chr12	132069278	132069463	ENSG00000183495.13|EP400|FUS|FUS	924	+	5.5655675	1.1202594	-1.0	-1.0
chr12	132039791	132039901	ENSG00000183495.13|EP400|FUS|FUS	931	+	5.6203856	1.1588182	-1.0	-1.0
chr12	132078705	132078830	ENSG00000183495.13|EP400|FUS|FUS	904	+	5.393609	1.0158647	-1.0	-1.0
chr12	132130505	132130715	ENSG00000185684.13|EP400NL|FUS|FUS	931	+	5.645648	1.163169	-1.0	-1.0
chr12	132100541	132100736	ENSG00000185684.13|EP400NL|FUS|FUS	920	+	5.528853	1.0959053	-1.0	-1.0
chr12	132128545	132128690	ENSG00000185684.13|EP400NL|FUS|FUS	912	+	5.45136	1.0549216	-1.0	-1.0
chr12	132129390	132129505	ENSG00000185684.13|EP400NL|FUS|FUS	924	+	5.5521135	1.1175897	-1.0	-1.0
chr12	132127955	132128055	ENSG00000185684.13|EP400NL|FUS|FUS	900	+	5.3544955	1.0013683	-1.0	-1.0
chr12	132099986	132100106	ENSG00000185684.13|EP400NL|FUS|FUS	911	+	5.437945	1.0483663	-1.0	-1.0
chr12	132137788	132137968	ENSG00000185163.9|DDX51|FUS|FUS	925	-	5.574567	1.1230954	-1.0	-1.0
chr12	132563500	132563650	ENSG00000112787.12|FBRSL1|FUS|FUS	917	+	4.611615	1.0809189	-1.0	-1.0
chr12	132535283	132535698	ENSG00000112787.12|FBRSL1|FUS|FUS	941	+	4.5331655	1.2320162	-1.0	-1.0
chr12	132527988	132528268	ENSG00000112787.12|FBRSL1|FUS|FUS	941	+	5.7153573	1.22555	-1.0	-1.0
chr12	132567541	132568321	ENSG00000112787.12|FBRSL1|FUS|FUS	953	+	5.141425	1.3319865	-1.0	-1.0
chr12	132497826	132497931	ENSG00000112787.12|FBRSL1|FUS|FUS	936	+	5.7026014	1.1926072	-1.0	-1.0
chr12	132565680	132565815	ENSG00000112787.12|FBRSL1|FUS|FUS	923	+	5.564728	1.115921	-1.0	-1.0
chr12	132561910	132562025	ENSG00000112787.12|FBRSL1|FUS|FUS	917	+	3.789349	1.0792099	-1.0	-1.0
chr12	132555777	132555977	ENSG00000112787.12|FBRSL1|FUS|FUS	934	+	5.719624	1.1808693	-1.0	-1.0
chr12	132563915	132564245	ENSG00000112787.12|FBRSL1|FUS|FUS	927	+	5.4940586	1.1348858	-1.0	-1.0
chr12	132538263	132538503	ENSG00000112787.12|FBRSL1|FUS|FUS	941	+	5.735295	1.2278311	-1.0	-1.0
chr12	132493871	132493986	ENSG00000112787.12|FBRSL1|FUS|FUS	939	+	5.693268	1.2115939	-1.0	-1.0
chr12	132511992	132512337	ENSG00000112787.12|FBRSL1|FUS|FUS	928	+	5.6150026	1.1406636	-1.0	-1.0
chr12	132567180	132567430	ENSG00000112787.12|FBRSL1|FUS|FUS	935	+	5.6791215	1.1898985	-1.0	-1.0
chr12	132554087	132554457	ENSG00000112787.12|FBRSL1|FUS|FUS	962	+	5.931547	1.4223098	-1.0	-1.0
chr12	132541228	132541328	ENSG00000112787.12|FBRSL1|FUS|FUS	906	+	5.398194	1.0256217	-1.0	-1.0
chr12	132538823	132538923	ENSG00000112787.12|FBRSL1|FUS|FUS	904	+	5.3935113	1.0199628	-1.0	-1.0
chr12	132568361	132568691	ENSG00000112787.12|FBRSL1|FUS|FUS	939	+	5.163419	1.2152021	-1.0	-1.0
chr12	132497186	132497361	ENSG00000112787.12|FBRSL1|FUS|FUS	927	+	4.4114256	1.1341624	-1.0	-1.0
chr12	132499876	132500061	ENSG00000112787.12|FBRSL1|FUS|FUS	922	+	4.6484733	1.1062194	-1.0	-1.0
chr12	132565035	132565360	ENSG00000112787.12|FBRSL1|FUS|FUS	926	+	5.2808437	1.1279682	-1.0	-1.0
chr12	132548037	132550047	ENSG00000112787.12|FBRSL1|FUS|FUS	976	+	5.4576087	1.6128829	-1.0	-1.0
chr12	132490700	132490861	ENSG00000112787.12|FBRSL1|FUS|FUS	964	+	4.994164	1.4446112	-1.0	-1.0
chr12	132560230	132561440	ENSG00000112787.12|FBRSL1|FUS|FUS	963	+	5.1322985	1.4358159	-1.0	-1.0
chr12	132532678	132532958	ENSG00000112787.12|FBRSL1|FUS|FUS	970	+	6.094236	1.5273917	-1.0	-1.0
chr12	132551702	132551837	ENSG00000112787.12|FBRSL1|FUS|FUS	944	+	5.7724237	1.2511435	-1.0	-1.0
chr12	132508695	132508795	ENSG00000112787.12|FBRSL1|FUS|FUS	906	+	5.4268255	1.0263141	-1.0	-1.0
chr12	132542953	132543078	ENSG00000112787.12|FBRSL1|FUS|FUS	926	+	5.6277266	1.1288826	-1.0	-1.0
chr12	132496031	132496156	ENSG00000112787.12|FBRSL1|FUS|FUS	903	+	5.3998833	1.0136818	-1.0	-1.0
chr12	132498486	132498691	ENSG00000112787.12|FBRSL1|FUS|FUS	941	+	5.7290955	1.2268734	-1.0	-1.0
chr12	132500441	132500541	ENSG00000112787.12|FBRSL1|FUS|FUS	907	+	5.463805	1.0337389	-1.0	-1.0
chr12	132551847	132552347	ENSG00000112787.12|FBRSL1|FUS|FUS	930	+	5.5137014	1.1560547	-1.0	-1.0
chr12	132499636	132499796	ENSG00000112787.12|FBRSL1|FUS|FUS	923	+	5.5464735	1.1107602	-1.0	-1.0
chr12	132524317	132524502	ENSG00000112787.12|FBRSL1|FUS|FUS	920	+	5.546822	1.0979567	-1.0	-1.0
chr12	132569671	132569796	ENSG00000112787.12|FBRSL1|FUS|FUS	936	+	5.660747	1.1904981	-1.0	-1.0
chr12	132566530	132566850	ENSG00000112787.12|FBRSL1|FUS|FUS	929	+	5.6539645	1.1472485	-1.0	-1.0
chr12	132557417	132557752	ENSG00000112787.12|FBRSL1|FUS|FUS	961	+	5.9982595	1.4069521	-1.0	-1.0
chr12	132528273	132528453	ENSG00000112787.12|FBRSL1|FUS|FUS	917	+	4.9912176	1.079088	-1.0	-1.0
chr12	132559607	132559792	ENSG00000112787.12|FBRSL1|FUS|FUS	929	+	5.672701	1.1462737	-1.0	-1.0
chr12	132542358	132542508	ENSG00000112787.12|FBRSL1|FUS|FUS	924	+	5.5571594	1.1216106	-1.0	-1.0
chr12	132514202	132514332	ENSG00000112787.12|FBRSL1|FUS|FUS	928	+	5.669034	1.1411438	-1.0	-1.0
chr12	132502036	132502151	ENSG00000112787.12|FBRSL1|FUS|FUS	904	+	5.3963666	1.0155486	-1.0	-1.0
chr12	132495556	132495711	ENSG00000112787.12|FBRSL1|FUS|FUS	913	+	5.4722977	1.0615783	-1.0	-1.0
chr12	132550052	132550942	ENSG00000112787.12|FBRSL1|FUS|FUS	955	+	4.6836157	1.3509519	-1.0	-1.0
chr12	132528543	132528998	ENSG00000112787.12|FBRSL1|FUS|FUS	962	+	4.9785566	1.4208661	-1.0	-1.0
chr12	132546038	132546253	ENSG00000112787.12|FBRSL1|FUS|FUS	909	+	5.4850135	1.0405818	-1.0	-1.0
chr12	132531578	132531773	ENSG00000112787.12|FBRSL1|FUS|FUS	957	+	5.6260786	1.3708265	-1.0	-1.0
chr12	132491066	132491266	ENSG00000112787.12|FBRSL1|FUS|FUS	934	+	5.6506257	1.1836789	-1.0	-1.0
chr12	132499151	132499361	ENSG00000112787.12|FBRSL1|FUS|FUS	912	+	4.344715	1.0559977	-1.0	-1.0
chr12	132516987	132517157	ENSG00000112787.12|FBRSL1|FUS|FUS	925	+	5.590541	1.1228515	-1.0	-1.0
chr12	132569061	132569526	ENSG00000112787.12|FBRSL1|FUS|FUS	947	+	4.1947765	1.2729934	-1.0	-1.0
chr12	132565830	132566010	ENSG00000112787.12|FBRSL1|FUS|FUS	942	+	5.735263	1.237994	-1.0	-1.0
chr12	132556827	132557212	ENSG00000112787.12|FBRSL1|FUS|FUS	955	+	5.8645463	1.350975	-1.0	-1.0
chr12	132503791	132503931	ENSG00000112787.12|FBRSL1|FUS|FUS	905	+	5.4205103	1.022331	-1.0	-1.0
chr12	132523787	132524007	ENSG00000112787.12|FBRSL1|FUS|FUS	938	+	5.7278805	1.2099108	-1.0	-1.0
chr12	132541348	132541453	ENSG00000112787.12|FBRSL1|FUS|FUS	926	+	5.572788	1.1327772	-1.0	-1.0
chr12	132541928	132542193	ENSG00000112787.12|FBRSL1|FUS|FUS	925	+	5.5775633	1.1235133	-1.0	-1.0
chr12	132493291	132493456	ENSG00000112787.12|FBRSL1|FUS|FUS	916	+	5.5677776	1.0767713	-1.0	-1.0
chr12	132517482	132517727	ENSG00000112787.12|FBRSL1|FUS|FUS	913	+	5.4863276	1.058812	-1.0	-1.0
chr12	132545438	132545633	ENSG00000112787.12|FBRSL1|FUS|FUS	937	+	5.7514296	1.1986806	-1.0	-1.0
chr12	132511155	132511300	ENSG00000112787.12|FBRSL1|FUS|FUS	929	+	5.6067777	1.1491505	-1.0	-1.0
chr12	132530663	132531178	ENSG00000112787.12|FBRSL1|FUS|FUS	964	+	5.3924885	1.4382106	-1.0	-1.0
chr12	132569531	132569666	ENSG00000112787.12|FBRSL1|FUS|FUS	938	+	5.7034564	1.2056056	-1.0	-1.0
chr12	132503356	132503576	ENSG00000112787.12|FBRSL1|FUS|FUS	930	+	5.6568575	1.15596	-1.0	-1.0
chr12	132522282	132522462	ENSG00000112787.12|FBRSL1|FUS|FUS	937	+	5.697361	1.2036873	-1.0	-1.0
chr12	132562030	132562640	ENSG00000112787.12|FBRSL1|FUS|FUS	972	+	5.072793	1.5502197	-1.0	-1.0
chr12	132522767	132523097	ENSG00000112787.12|FBRSL1|FUS|FUS	920	+	5.5773816	1.0966071	-1.0	-1.0
chr12	132512587	132512822	ENSG00000112787.12|FBRSL1|FUS|FUS	965	+	4.9395146	1.457278	-1.0	-1.0
chr12	132542593	132542788	ENSG00000112787.12|FBRSL1|FUS|FUS	940	+	5.7587047	1.2203535	-1.0	-1.0
chr12	132513647	132514012	ENSG00000112787.12|FBRSL1|FUS|FUS	940	+	5.717	1.2222164	-1.0	-1.0
chr12	132544203	132544343	ENSG00000112787.12|FBRSL1|FUS|FUS	917	+	5.522893	1.0801344	-1.0	-1.0
chr12	132503991	132504236	ENSG00000112787.12|FBRSL1|FUS|FUS	937	+	5.6760025	1.1994696	-1.0	-1.0
chr12	132510320	132510510	ENSG00000112787.12|FBRSL1|FUS|FUS	921	+	5.611223	1.1048627	-1.0	-1.0
chr12	132521632	132521737	ENSG00000112787.12|FBRSL1|FUS|FUS	916	+	5.541335	1.078197	-1.0	-1.0
chr12	132555607	132555757	ENSG00000112787.12|FBRSL1|FUS|FUS	913	+	5.5294857	1.0594937	-1.0	-1.0
chr12	132529128	132529423	ENSG00000112787.12|FBRSL1|FUS|FUS	967	+	5.2598896	1.4791155	-1.0	-1.0
chr12	132506651	132506816	ENSG00000112787.12|FBRSL1|FUS|FUS	913	+	5.4709873	1.062226	-1.0	-1.0
chr12	132492436	132492631	ENSG00000112787.12|FBRSL1|FUS|FUS	925	+	5.5940485	1.1242546	-1.0	-1.0
chr12	132547543	132547678	ENSG00000112787.12|FBRSL1|FUS|FUS	925	+	5.6470714	1.1245959	-1.0	-1.0
chr12	132492936	132493101	ENSG00000112787.12|FBRSL1|FUS|FUS	906	+	5.4760222	1.0282042	-1.0	-1.0
chr12	132502151	132502336	ENSG00000112787.12|FBRSL1|FUS|FUS	908	+	5.453799	1.036905	-1.0	-1.0
chr12	132543953	132544198	ENSG00000112787.12|FBRSL1|FUS|FUS	920	+	5.565884	1.0960009	-1.0	-1.0
chr12	132491681	132491991	ENSG00000112787.12|FBRSL1|FUS|FUS	932	+	5.380456	1.1678681	-1.0	-1.0
chr12	132509390	132509555	ENSG00000112787.12|FBRSL1|FUS|FUS	921	+	5.586566	1.1045977	-1.0	-1.0
chr12	132521142	132521262	ENSG00000112787.12|FBRSL1|FUS|FUS	906	+	5.5038605	1.0269549	-1.0	-1.0
chr12	132552372	132552477	ENSG00000112787.12|FBRSL1|FUS|FUS	948	+	5.8018427	1.2838337	-1.0	-1.0
chr12	132524032	132524292	ENSG00000112787.12|FBRSL1|FUS|FUS	918	+	5.555499	1.0854447	-1.0	-1.0
chr12	132509855	132510115	ENSG00000112787.12|FBRSL1|FUS|FUS	939	+	5.753199	1.2133585	-1.0	-1.0
chr12	132550942	132551372	ENSG00000112787.12|FBRSL1|FUS|FUS	967	+	4.5999446	1.4750407	-1.0	-1.0
chr12	132533958	132534098	ENSG00000112787.12|FBRSL1|FUS|FUS	931	+	5.6246037	1.1605488	-1.0	-1.0
chr12	132493576	132493826	ENSG00000112787.12|FBRSL1|FUS|FUS	912	+	5.497332	1.0565046	-1.0	-1.0
chr12	132498241	132498361	ENSG00000112787.12|FBRSL1|FUS|FUS	909	+	5.426858	1.0386504	-1.0	-1.0
chr12	132568691	132568976	ENSG00000112787.12|FBRSL1|FUS|FUS	936	+	4.711319	1.1922584	-1.0	-1.0
chr12	132566855	132567175	ENSG00000112787.12|FBRSL1|FUS|FUS	957	+	5.9345613	1.3684087	-1.0	-1.0
chr12	132529833	132529948	ENSG00000112787.12|FBRSL1|FUS|FUS	907	+	5.4377704	1.0326494	-1.0	-1.0
chr12	132540848	132540993	ENSG00000112787.12|FBRSL1|FUS|FUS	907	+	5.414848	1.0335329	-1.0	-1.0
chr12	132490165	132490345	ENSG00000112787.12|FBRSL1|FUS|FUS	909	+	4.998695	1.0427606	-1.0	-1.0
chr12	132531398	132531513	ENSG00000112787.12|FBRSL1|FUS|FUS	907	+	5.4099545	1.0306256	-1.0	-1.0
chr12	132500181	132500351	ENSG00000112787.12|FBRSL1|FUS|FUS	909	+	5.4639344	1.0425073	-1.0	-1.0
chr12	132543208	132543358	ENSG00000112787.12|FBRSL1|FUS|FUS	936	+	5.6947803	1.1928732	-1.0	-1.0
chr12	132531813	132531933	ENSG00000112787.12|FBRSL1|FUS|FUS	931	+	5.623546	1.1606319	-1.0	-1.0
chr12	132557767	132559287	ENSG00000112787.12|FBRSL1|FUS|FUS	955	+	5.606243	1.3511095	-1.0	-1.0
chr12	132537003	132538213	ENSG00000112787.12|FBRSL1|FUS|FUS	956	+	5.5525055	1.3519312	-1.0	-1.0
chr12	132547763	132547888	ENSG00000112787.12|FBRSL1|FUS|FUS	905	+	5.4661117	1.0241457	-1.0	-1.0
chr12	132546693	132546958	ENSG00000112787.12|FBRSL1|FUS|FUS	906	+	5.431836	1.0287213	-1.0	-1.0
chr12	132510860	132510980	ENSG00000112787.12|FBRSL1|FUS|FUS	905	+	3.6277816	1.020181	-1.0	-1.0
chr12	132490350	132490505	ENSG00000112787.12|FBRSL1|FUS|FUS	936	+	4.3220377	1.1945735	-1.0	-1.0
chr12	132504461	132504651	ENSG00000112787.12|FBRSL1|FUS|FUS	907	+	5.4458265	1.0334938	-1.0	-1.0
chr12	132531938	132532188	ENSG00000112787.12|FBRSL1|FUS|FUS	916	+	5.561539	1.0777438	-1.0	-1.0
chr12	132525077	132525212	ENSG00000112787.12|FBRSL1|FUS|FUS	917	+	5.51532	1.0823748	-1.0	-1.0
chr12	132534898	132535118	ENSG00000112787.12|FBRSL1|FUS|FUS	956	+	5.88784	1.357342	-1.0	-1.0
chr12	132543368	132543573	ENSG00000112787.12|FBRSL1|FUS|FUS	967	+	6.0912375	1.4864318	-1.0	-1.0
chr12	132559312	132559452	ENSG00000112787.12|FBRSL1|FUS|FUS	924	+	5.5741696	1.1191838	-1.0	-1.0
chr12	132529653	132529823	ENSG00000112787.12|FBRSL1|FUS|FUS	911	+	5.457884	1.0499729	-1.0	-1.0
chr12	132533803	132533953	ENSG00000112787.12|FBRSL1|FUS|FUS	932	+	5.6220303	1.1650617	-1.0	-1.0
chr12	132566015	132566210	ENSG00000112787.12|FBRSL1|FUS|FUS	950	+	5.7729216	1.2972925	-1.0	-1.0
chr12	132527288	132527403	ENSG00000112787.12|FBRSL1|FUS|FUS	908	+	5.4254174	1.0370274	-1.0	-1.0
chr12	132523467	132523722	ENSG00000112787.12|FBRSL1|FUS|FUS	914	+	5.467981	1.0639329	-1.0	-1.0
chr12	132538518	132538713	ENSG00000112787.12|FBRSL1|FUS|FUS	952	+	5.8324842	1.3152936	-1.0	-1.0
chr12	132555022	132555167	ENSG00000112787.12|FBRSL1|FUS|FUS	909	+	5.481744	1.0424095	-1.0	-1.0
chr12	132553347	132553952	ENSG00000112787.12|FBRSL1|FUS|FUS	955	+	4.889161	1.3469857	-1.0	-1.0
chr12	132498986	132499116	ENSG00000112787.12|FBRSL1|FUS|FUS	931	+	5.651522	1.1642665	-1.0	-1.0
chr12	132561440	132561905	ENSG00000112787.12|FBRSL1|FUS|FUS	974	+	5.209342	1.5770288	-1.0	-1.0
chr12	132513227	132513452	ENSG00000112787.12|FBRSL1|FUS|FUS	939	+	5.4024544	1.2182107	-1.0	-1.0
chr12	132494936	132495551	ENSG00000112787.12|FBRSL1|FUS|FUS	939	+	5.3508625	1.2174994	-1.0	-1.0
chr12	132500756	132500931	ENSG00000112787.12|FBRSL1|FUS|FUS	923	+	5.591769	1.1108619	-1.0	-1.0
chr12	132501041	132501226	ENSG00000112787.12|FBRSL1|FUS|FUS	919	+	5.557719	1.0901117	-1.0	-1.0
chr12	132517242	132517372	ENSG00000112787.12|FBRSL1|FUS|FUS	903	+	5.382291	1.0138028	-1.0	-1.0
chr12	132543748	132543948	ENSG00000112787.12|FBRSL1|FUS|FUS	931	+	5.6571264	1.1619698	-1.0	-1.0
chr12	132491371	132491566	ENSG00000112787.12|FBRSL1|FUS|FUS	937	+	5.7411013	1.2009043	-1.0	-1.0
chr12	132560061	132560230	ENSG00000112787.12|FBRSL1|FUS|FUS	973	+	5.4154553	1.5681736	-1.0	-1.0
chr12	132501651	132501791	ENSG00000112787.12|FBRSL1|FUS|FUS	902	+	5.4002104	1.0103674	-1.0	-1.0
chr12	132534598	132534773	ENSG00000112787.12|FBRSL1|FUS|FUS	947	+	5.7831397	1.2752377	-1.0	-1.0
chr12	132530168	132530573	ENSG00000112787.12|FBRSL1|FUS|FUS	968	+	5.74003	1.4974536	-1.0	-1.0
chr12	132552827	132553227	ENSG00000112787.12|FBRSL1|FUS|FUS	958	+	5.5278544	1.3805054	-1.0	-1.0
chr12	132545633	132545788	ENSG00000112787.12|FBRSL1|FUS|FUS	932	+	5.5162654	1.1653342	-1.0	-1.0
chr12	132564345	132564470	ENSG00000112787.12|FBRSL1|FUS|FUS	918	+	4.355032	1.0864799	-1.0	-1.0
chr12	132519242	132519362	ENSG00000112787.12|FBRSL1|FUS|FUS	905	+	5.3958526	1.0227922	-1.0	-1.0
chr12	132551703	132551838	ENSG00000280287.1|AC131212.3|FUS|FUS	946	+	5.789604	1.2643845	-1.0	-1.0
chr12	132551848	132552343	ENSG00000280287.1|AC131212.3|FUS|FUS	929	+	5.503328	1.1511412	-1.0	-1.0
chr12	132552368	132552478	ENSG00000280287.1|AC131212.3|FUS|FUS	948	+	5.807263	1.2873924	-1.0	-1.0
chr12	132554088	132554453	ENSG00000280287.1|AC131212.3|FUS|FUS	960	+	5.8046865	1.3992783	-1.0	-1.0
chr12	132550743	132550938	ENSG00000280287.1|AC131212.3|FUS|FUS	933	+	5.6018624	1.1718252	-1.0	-1.0
chr12	132550938	132551373	ENSG00000280287.1|AC131212.3|FUS|FUS	966	+	4.560882	1.468546	-1.0	-1.0
chr12	132552828	132553228	ENSG00000280287.1|AC131212.3|FUS|FUS	958	+	5.5305886	1.3815349	-1.0	-1.0
chr12	132553348	132553953	ENSG00000280287.1|AC131212.3|FUS|FUS	956	+	4.902084	1.3533617	-1.0	-1.0
chr12	132566015	132566210	ENSG00000279700.1|AC131212.2|FUS|FUS	950	+	5.7729216	1.297275	-1.0	-1.0
chr12	132565830	132566010	ENSG00000279700.1|AC131212.2|FUS|FUS	942	+	5.735263	1.237994	-1.0	-1.0
chr12	132565680	132565815	ENSG00000279700.1|AC131212.2|FUS|FUS	923	+	5.564728	1.115921	-1.0	-1.0
chr12	132565100	132565360	ENSG00000279700.1|AC131212.2|FUS|FUS	927	+	5.5820556	1.1372985	-1.0	-1.0
chr12	132622258	132622383	ENSG00000280311.1|AC131212.4|FUS|FUS	938	-	5.6827483	1.2088194	-1.0	-1.0
chr12	132622573	132622768	ENSG00000280311.1|AC131212.4|FUS|FUS	924	-	5.55374	1.1187396	-1.0	-1.0
chr12	132622083	132622253	ENSG00000280311.1|AC131212.4|FUS|FUS	957	-	5.8869863	1.3653189	-1.0	-1.0
chr12	132679746	132679953	ENSG00000177084.16|POLE|FUS|FUS	953	-	5.851681	1.3268311	-1.0	-1.0
chr12	132680372	132680492	ENSG00000177084.16|POLE|FUS|FUS	924	-	5.595656	1.1218346	-1.0	-1.0
chr12	132633759	132633864	ENSG00000177084.16|POLE|FUS|FUS	904	-	5.383393	1.0158647	-1.0	-1.0
chr12	132686804	132686924	ENSG00000177084.16|POLE|FUS|FUS	936	-	4.6213446	1.1920695	-1.0	-1.0
chr12	132674457	132674917	ENSG00000177084.16|POLE|FUS|FUS	963	-	4.694011	1.4353949	-1.0	-1.0
chr12	132624602	132624707	ENSG00000177084.16|POLE|FUS|FUS	905	-	3.6457262	1.0222998	-1.0	-1.0
chr12	132631707	132631952	ENSG00000177084.16|POLE|FUS|FUS	969	-	5.068594	1.5040082	-1.0	-1.0
chr12	132635008	132635173	ENSG00000177084.16|POLE|FUS|FUS	939	-	5.6883054	1.2126565	-1.0	-1.0
chr12	132683249	132683514	ENSG00000177084.16|POLE|FUS|FUS	930	-	5.60553	1.1535966	-1.0	-1.0
chr12	132624222	132624367	ENSG00000177084.16|POLE|FUS|FUS	938	-	4.611355	1.2062988	-1.0	-1.0
chr12	132625172	132625347	ENSG00000177084.16|POLE|FUS|FUS	913	-	5.4682345	1.0615063	-1.0	-1.0
chr12	132685289	132685899	ENSG00000177084.16|POLE|FUS|FUS	949	-	5.3907623	1.2966738	-1.0	-1.0
chr12	132634763	132634958	ENSG00000177084.16|POLE|FUS|FUS	917	-	5.4952817	1.0797795	-1.0	-1.0
chr12	132683764	132683944	ENSG00000177084.16|POLE|FUS|FUS	926	-	5.5797243	1.128743	-1.0	-1.0
chr12	132673897	132674067	ENSG00000177084.16|POLE|FUS|FUS	954	-	5.507834	1.3411158	-1.0	-1.0
chr12	132626372	132626507	ENSG00000177084.16|POLE|FUS|FUS	925	-	5.5916204	1.1240166	-1.0	-1.0
chr12	132624427	132624582	ENSG00000177084.16|POLE|FUS|FUS	923	-	3.9416957	1.1109538	-1.0	-1.0
chr12	132675152	132675302	ENSG00000177084.16|POLE|FUS|FUS	941	-	5.7308245	1.2255508	-1.0	-1.0
chr12	132687059	132687199	ENSG00000177084.16|POLE|FUS|FUS	917	-	5.4953556	1.0797956	-1.0	-1.0
chr12	132631997	132632242	ENSG00000177084.16|POLE|FUS|FUS	962	-	5.9437995	1.4167498	-1.0	-1.0
chr12	132634029	132634189	ENSG00000177084.16|POLE|FUS|FUS	909	-	5.4326997	1.0428902	-1.0	-1.0
chr12	132683519	132683634	ENSG00000177084.16|POLE|FUS|FUS	930	-	5.6119833	1.1521463	-1.0	-1.0
chr12	132683059	132683239	ENSG00000177084.16|POLE|FUS|FUS	937	-	5.7241864	1.2040977	-1.0	-1.0
chr12	132718971	132719111	ENSG00000247077.6|PGAM5|FUS|FUS	917	+	5.487315	1.0790558	-1.0	-1.0
chr12	132719166	132719356	ENSG00000247077.6|PGAM5|FUS|FUS	941	+	5.710381	1.2274382	-1.0	-1.0
chr12	132742558	132742863	ENSG00000176915.14|ANKLE2|FUS|FUS	999	-	6.782155	2.91474	-1.0	-1.0
chr12	132760759	132761489	ENSG00000176915.14|ANKLE2|FUS|FUS	941	-	4.7503424	1.2283189	-1.0	-1.0
chr12	132741973	132742103	ENSG00000176915.14|ANKLE2|FUS|FUS	903	-	4.797578	1.0144814	-1.0	-1.0
chr12	132735862	132735977	ENSG00000176915.14|ANKLE2|FUS|FUS	926	-	5.565432	1.1308156	-1.0	-1.0
chr12	132742143	132742273	ENSG00000176915.14|ANKLE2|FUS|FUS	927	-	5.5907097	1.1395453	-1.0	-1.0
chr12	132760369	132760664	ENSG00000176915.14|ANKLE2|FUS|FUS	927	-	5.594788	1.1354918	-1.0	-1.0
chr12	132761624	132761869	ENSG00000176915.14|ANKLE2|FUS|FUS	932	-	5.46443	1.1695975	-1.0	-1.0
chr12	132761519	132761619	ENSG00000176915.14|ANKLE2|FUS|FUS	926	-	5.5856586	1.1329117	-1.0	-1.0
chr12	132742923	132743148	ENSG00000176915.14|ANKLE2|FUS|FUS	971	-	4.0453186	1.5445954	-1.0	-1.0
chr12	132742328	132742548	ENSG00000176915.14|ANKLE2|FUS|FUS	936	-	2.7521732	1.1969088	-1.0	-1.0
chr12	132826576	132826756	ENSG00000090615.14|GOLGA3|FUS|FUS	922	-	5.29597	1.1078054	-1.0	-1.0
chr12	132788347	132788527	ENSG00000090615.14|GOLGA3|FUS|FUS	936	-	5.663938	1.19552	-1.0	-1.0
chr12	132826101	132826236	ENSG00000090615.14|GOLGA3|FUS|FUS	962	-	4.9632206	1.4165359	-1.0	-1.0
chr12	132827091	132827266	ENSG00000090615.14|GOLGA3|FUS|FUS	919	-	3.463916	1.0902073	-1.0	-1.0
chr12	132792548	132792758	ENSG00000090615.14|GOLGA3|FUS|FUS	947	-	4.4467225	1.2759721	-1.0	-1.0
chr12	132771563	132771893	ENSG00000090615.14|GOLGA3|FUS|FUS	966	-	4.5296974	1.4677823	-1.0	-1.0
chr12	132788752	132788852	ENSG00000090615.14|GOLGA3|FUS|FUS	900	-	5.3544955	1.0013683	-1.0	-1.0
chr12	132771183	132771478	ENSG00000090615.14|GOLGA3|FUS|FUS	980	-	3.8207257	1.7035335	-1.0	-1.0
chr12	132825511	132825621	ENSG00000090615.14|GOLGA3|FUS|FUS	934	-	5.644633	1.1796309	-1.0	-1.0
chr12	132779935	132780050	ENSG00000090615.14|GOLGA3|FUS|FUS	909	-	5.457934	1.0398483	-1.0	-1.0
chr12	132826971	132827086	ENSG00000090615.14|GOLGA3|FUS|FUS	919	-	3.7606547	1.091692	-1.0	-1.0
chr12	132827321	132827551	ENSG00000090615.14|GOLGA3|FUS|FUS	935	-	3.13749	1.189823	-1.0	-1.0
chr12	132794038	132794138	ENSG00000090615.14|GOLGA3|FUS|FUS	906	-	5.4028506	1.0271305	-1.0	-1.0
chr12	132779695	132779850	ENSG00000090615.14|GOLGA3|FUS|FUS	910	-	5.432777	1.0437073	-1.0	-1.0
chr12	132825306	132825506	ENSG00000090615.14|GOLGA3|FUS|FUS	941	-	4.9725976	1.2271061	-1.0	-1.0
chr12	132788067	132788192	ENSG00000090615.14|GOLGA3|FUS|FUS	915	-	5.5140686	1.0710372	-1.0	-1.0
chr12	132828561	132828801	ENSG00000090615.14|GOLGA3|FUS|FUS	917	-	3.0982492	1.0803652	-1.0	-1.0
chr12	132780490	132780590	ENSG00000090615.14|GOLGA3|FUS|FUS	904	-	5.3935113	1.0199628	-1.0	-1.0
chr12	132793748	132793958	ENSG00000090615.14|GOLGA3|FUS|FUS	936	-	5.674769	1.1951039	-1.0	-1.0
chr12	132826436	132826556	ENSG00000090615.14|GOLGA3|FUS|FUS	933	-	5.6335955	1.1738664	-1.0	-1.0
chr12	132792233	132792513	ENSG00000090615.14|GOLGA3|FUS|FUS	925	-	5.395592	1.122068	-1.0	-1.0
chr12	132808280	132808380	ENSG00000090615.14|GOLGA3|FUS|FUS	929	-	5.6028347	1.1479278	-1.0	-1.0
chr12	132768983	132769533	ENSG00000090615.14|GOLGA3|FUS|FUS	966	-	4.5129294	1.463655	-1.0	-1.0
chr12	132828326	132828556	ENSG00000090615.14|GOLGA3|FUS|FUS	965	-	5.0542	1.4596889	-1.0	-1.0
chr12	132827947	132828326	ENSG00000090615.14|GOLGA3|FUS|FUS	963	-	3.3151186	1.4312983	-1.0	-1.0
chr12	132788557	132788747	ENSG00000090615.14|GOLGA3|FUS|FUS	957	-	5.946298	1.3716066	-1.0	-1.0
chr12	132826436	132826556	ENSG00000072609.17|CHFR|FUS|FUS	933	-	5.6335955	1.1738644	-1.0	-1.0
chr12	132825511	132825621	ENSG00000072609.17|CHFR|FUS|FUS	934	-	5.644633	1.1796309	-1.0	-1.0
chr12	132826971	132827086	ENSG00000072609.17|CHFR|FUS|FUS	919	-	3.7606547	1.0916237	-1.0	-1.0
chr12	132826576	132826756	ENSG00000072609.17|CHFR|FUS|FUS	922	-	5.29597	1.1078026	-1.0	-1.0
chr12	132827321	132827551	ENSG00000072609.17|CHFR|FUS|FUS	935	-	3.13749	1.1898717	-1.0	-1.0
chr12	132826101	132826236	ENSG00000072609.17|CHFR|FUS|FUS	962	-	4.9632206	1.4164962	-1.0	-1.0
chr12	132827946	132828556	ENSG00000072609.17|CHFR|FUS|FUS	976	-	4.3040547	1.62498	-1.0	-1.0
chr12	132828561	132828801	ENSG00000072609.17|CHFR|FUS|FUS	917	-	3.0982492	1.0803826	-1.0	-1.0
chr12	132825306	132825506	ENSG00000072609.17|CHFR|FUS|FUS	941	-	4.9725976	1.227095	-1.0	-1.0
chr12	132827091	132827266	ENSG00000072609.17|CHFR|FUS|FUS	919	-	3.463916	1.0902119	-1.0	-1.0
chr13	18208766	18208891	ENSG00000279516.1|FAM230C|FUS|FUS	903	+	5.375757	1.0125334	-1.0	-1.0
chr13	18211396	18211541	ENSG00000279516.1|FAM230C|FUS|FUS	930	+	5.0175285	1.1544477	-1.0	-1.0
chr13	18209676	18209861	ENSG00000279516.1|FAM230C|FUS|FUS	943	+	5.745412	1.2412237	-1.0	-1.0
chr13	19137833	19137933	ENSG00000224778.1|CENPIP1|FUS|FUS	907	+	5.463805	1.0337389	-1.0	-1.0
chr13	23946299	23946782	ENSG00000196593.9|ANKRD20A19P|FUS|FUS	971	-	5.851788	1.5412744	-1.0	-1.0
chr13	27170964	27171164	ENSG00000152484.13|USP12|FUS|FUS	932	-	4.702004	1.1703062	-1.0	-1.0
chr13	27171264	27171479	ENSG00000152484.13|USP12|FUS|FUS	946	-	5.7659783	1.269232	-1.0	-1.0
chr13	27255248	27255398	ENSG00000122026.10|RPL21|FUS|FUS	915	+	1.897664	1.0726284	-1.0	-1.0
chr13	27256183	27256334	ENSG00000122026.10|RPL21|FUS|FUS	924	+	2.6956081	1.1170341	-1.0	-1.0
chr13	27251603	27251813	ENSG00000122026.10|RPL21|FUS|FUS	949	+	5.804664	1.2939095	-1.0	-1.0
chr13	27621801	27621901	ENSG00000186184.16|POLR1D|FUS|FUS	901	+	5.3688626	1.0035188	-1.0	-1.0
chr13	28138925	28139030	ENSG00000152520.13|PAN3|FUS|FUS	904	+	5.3952055	1.0158647	-1.0	-1.0
chr13	28139517	28139657	ENSG00000152520.13|PAN3|FUS|FUS	922	+	5.5428057	1.1073616	-1.0	-1.0
chr13	29595277	29595382	ENSG00000139514.12|SLC7A1|FUS|FUS	920	-	5.5815063	1.096077	-1.0	-1.0
chr13	29581650	29581825	ENSG00000139514.12|SLC7A1|FUS|FUS	934	-	5.717808	1.18267	-1.0	-1.0
chr13	29579875	29579990	ENSG00000139514.12|SLC7A1|FUS|FUS	905	-	5.4250617	1.0220951	-1.0	-1.0
chr13	31161485	31161585	ENSG00000120694.19|HSPH1|FUS|FUS	909	-	5.530282	1.043306	-1.0	-1.0
chr13	32517816	32517926	ENSG00000244754.8|N4BP2L2|FUS|FUS	923	-	3.7937083	1.1120546	-1.0	-1.0
chr13	32535813	32535933	ENSG00000244754.8|N4BP2L2|FUS|FUS	929	-	5.5970945	1.1467828	-1.0	-1.0
chr13	32586441	32586593	ENSG00000083642.18|PDS5B|FUS|FUS	926	+	5.0480337	1.1283097	-1.0	-1.0
chr13	38361745	38361860	ENSG00000120686.11|UFM1|FUS|FUS	924	+	5.555004	1.1200902	-1.0	-1.0
chr13	42303117	42303217	ENSG00000023516.8|AKAP11|FUS|FUS	938	+	5.687179	1.2101431	-1.0	-1.0
chr13	46126069	46126174	ENSG00000136167.13|LCP1|FUS|FUS	923	-	5.602297	1.1122501	-1.0	-1.0
chr13	46127334	46127464	ENSG00000136167.13|LCP1|FUS|FUS	962	-	5.5901337	1.4169908	-1.0	-1.0
chr13	46127524	46127723	ENSG00000136167.13|LCP1|FUS|FUS	929	-	3.7881238	1.1466876	-1.0	-1.0
chr13	50125356	50125526	ENSG00000231607.10|DLEU2|FUS|FUS	925	-	5.561131	1.122514	-1.0	-1.0
chr13	50081523	50081643	ENSG00000231607.10|DLEU2|FUS|FUS	903	-	5.4126077	1.0121441	-1.0	-1.0
chr13	50125012	50125112	ENSG00000231607.10|DLEU2|FUS|FUS	907	-	5.463805	1.0337389	-1.0	-1.0
chr13	52414546	52414656	ENSG00000136100.12|VPS36|FUS|FUS	910	-	5.442267	1.046417	-1.0	-1.0
chr13	52475119	52475274	ENSG00000136108.14|CKAP2|FUS|FUS	920	+	5.5333056	1.0960562	-1.0	-1.0
chr13	72759148	72759308	ENSG00000083520.14|DIS3|FUS|FUS	928	-	5.5936027	1.1452539	-1.0	-1.0
chr13	79403757	79403877	ENSG00000139746.15|RBM26|FUS|FUS	903	-	3.648352	1.0152012	-1.0	-1.0
chr13	91351982	91352107	ENSG00000215417.12|MIR17HG|FUS|FUS	907	+	3.2460217	1.0314609	-1.0	-1.0
chr13	91349594	91349697	ENSG00000215417.12|MIR17HG|FUS|FUS	928	+	3.7988524	1.1402031	-1.0	-1.0
chr13	91354067	91354417	ENSG00000215417.12|MIR17HG|FUS|FUS	912	+	2.316468	1.0565752	-1.0	-1.0
chr13	91351322	91351612	ENSG00000215417.12|MIR17HG|FUS|FUS	958	+	3.6498315	1.3732212	-1.0	-1.0
chr13	91347959	91349539	ENSG00000215417.12|MIR17HG|FUS|FUS	1000	+	4.954253	5.126229	-1.0	-1.0
chr13	91353062	91353517	ENSG00000215417.12|MIR17HG|FUS|FUS	991	+	4.2213445	2.0426133	-1.0	-1.0
chr13	91350207	91350612	ENSG00000215417.12|MIR17HG|FUS|FUS	960	+	3.0690014	1.4014744	-1.0	-1.0
chr13	91353532	91353722	ENSG00000215417.12|MIR17HG|FUS|FUS	949	+	3.3284729	1.2940931	-1.0	-1.0
chr13	91347819	91347954	ENSG00000215417.12|MIR17HG|FUS|FUS	1000	+	4.0729628	4.006564	-1.0	-1.0
chr13	91352462	91352642	ENSG00000215417.12|MIR17HG|FUS|FUS	935	+	2.7906852	1.1888411	-1.0	-1.0
chr13	91350782	91350982	ENSG00000215417.12|MIR17HG|FUS|FUS	987	+	4.080459	1.8854556	-1.0	-1.0
chr13	95169462	95169657	ENSG00000125257.13|ABCC4|FUS|FUS	922	-	5.539079	1.1088779	-1.0	-1.0
chr13	95246379	95246539	ENSG00000125257.13|ABCC4|FUS|FUS	917	-	5.5166655	1.079708	-1.0	-1.0
chr13	95245364	95245464	ENSG00000125257.13|ABCC4|FUS|FUS	909	-	3.6595502	1.0427155	-1.0	-1.0
chr13	95245224	95245334	ENSG00000125257.13|ABCC4|FUS|FUS	953	-	5.8606834	1.3283981	-1.0	-1.0
chr13	95193437	95193547	ENSG00000125257.13|ABCC4|FUS|FUS	905	-	5.44833	1.0236422	-1.0	-1.0
chr13	95169222	95169347	ENSG00000125257.13|ABCC4|FUS|FUS	920	-	5.5208845	1.09868	-1.0	-1.0
chr13	95244809	95244919	ENSG00000125257.13|ABCC4|FUS|FUS	909	-	5.444864	1.0406159	-1.0	-1.0
chr13	95245529	95245954	ENSG00000125257.13|ABCC4|FUS|FUS	973	-	5.269886	1.5738642	-1.0	-1.0
chr13	95175913	95176038	ENSG00000125257.13|ABCC4|FUS|FUS	920	-	5.5318575	1.097883	-1.0	-1.0
chr13	95192207	95192337	ENSG00000125257.13|ABCC4|FUS|FUS	910	-	5.4296207	1.044094	-1.0	-1.0
chr13	95794622	95794792	ENSG00000102580.14|DNAJC3|FUS|FUS	907	+	3.9090383	1.0321454	-1.0	-1.0
chr13	97339170	97339390	ENSG00000139793.18|MBNL2|FUS|FUS	960	+	5.949397	1.4013977	-1.0	-1.0
chr13	98002908	98003028	ENSG00000065150.18|IPO5|FUS|FUS	909	+	5.442979	1.0404024	-1.0	-1.0
chr13	98532308	98532503	ENSG00000102572.14|STK24|FUS|FUS	920	-	5.5256495	1.0989835	-1.0	-1.0
chr13	99058797	99058937	ENSG00000088387.18|DOCK9|FUS|FUS	908	-	5.4718733	1.0379409	-1.0	-1.0
chr13	99084872	99084992	ENSG00000088387.18|DOCK9|FUS|FUS	900	-	5.3544955	1.0013683	-1.0	-1.0
chr13	102799756	102799856	ENSG00000134897.13|BIVM|FUS|FUS	906	+	5.407491	1.0282106	-1.0	-1.0
chr13	102799756	102799856	ENSG00000270181.2|BIVM-ERCC5|FUS|FUS	906	+	5.407491	1.0282106	-1.0	-1.0
chr13	106543732	106543922	ENSG00000134884.13|ARGLU1|FUS|FUS	949	-	2.3823156	1.2964212	-1.0	-1.0
chr13	106543432	106543682	ENSG00000134884.13|ARGLU1|FUS|FUS	936	-	2.869678	1.1930904	-1.0	-1.0
chr13	110628877	110629057	ENSG00000213995.11|NAXD|FUS|FUS	923	+	5.5370746	1.1109215	-1.0	-1.0
chr13	110628482	110628767	ENSG00000213995.11|NAXD|FUS|FUS	931	+	5.6232758	1.1639818	-1.0	-1.0
chr13	110626973	110627113	ENSG00000213995.11|NAXD|FUS|FUS	911	+	5.442151	1.0486532	-1.0	-1.0
chr13	110636693	110636803	ENSG00000213995.11|NAXD|FUS|FUS	904	+	5.4039383	1.0195585	-1.0	-1.0
chr13	110626133	110626258	ENSG00000213995.11|NAXD|FUS|FUS	911	+	5.4489	1.0508481	-1.0	-1.0
chr13	110628197	110628322	ENSG00000213995.11|NAXD|FUS|FUS	908	+	5.4251204	1.0376488	-1.0	-1.0
chr13	110633907	110634027	ENSG00000213995.11|NAXD|FUS|FUS	904	+	5.3813624	1.0165867	-1.0	-1.0
chr13	110678098	110678213	ENSG00000134905.16|CARS2|FUS|FUS	902	-	5.3701835	1.0094217	-1.0	-1.0
chr13	110714032	110714217	ENSG00000153487.12|ING1|FUS|FUS	933	+	4.650744	1.1767465	-1.0	-1.0
chr13	110713682	110713797	ENSG00000153487.12|ING1|FUS|FUS	921	+	5.533616	1.0999625	-1.0	-1.0
chr13	110714875	110714981	ENSG00000153487.12|ING1|FUS|FUS	937	+	5.6693954	1.2011801	-1.0	-1.0
chr13	110714285	110714400	ENSG00000153487.12|ING1|FUS|FUS	935	+	5.67432	1.1843147	-1.0	-1.0
chr13	110714981	110715171	ENSG00000153487.12|ING1|FUS|FUS	913	+	5.459815	1.0614947	-1.0	-1.0
chr13	110893051	110893176	ENSG00000088448.14|ANKRD10|FUS|FUS	907	-	2.342938	1.0337834	-1.0	-1.0
chr13	110892766	110893036	ENSG00000088448.14|ANKRD10|FUS|FUS	973	-	2.934409	1.5690053	-1.0	-1.0
chr13	110905913	110906032	ENSG00000088448.14|ANKRD10|FUS|FUS	940	-	3.9058418	1.221748	-1.0	-1.0
chr13	110898443	110898543	ENSG00000088448.14|ANKRD10|FUS|FUS	901	-	5.3736515	1.0035188	-1.0	-1.0
chr13	110970484	110970659	ENSG00000225760.2|LINC00431|FUS|FUS	915	+	3.8276374	1.0718999	-1.0	-1.0
chr13	110971439	110971604	ENSG00000225760.2|LINC00431|FUS|FUS	910	+	5.463096	1.0460652	-1.0	-1.0
chr13	110976664	110976794	ENSG00000225760.2|LINC00431|FUS|FUS	916	+	5.58828	1.0743754	-1.0	-1.0
chr13	110965783	110966119	ENSG00000225760.2|LINC00431|FUS|FUS	930	+	5.6717544	1.1548277	-1.0	-1.0
chr13	110966154	110966274	ENSG00000225760.2|LINC00431|FUS|FUS	910	+	5.5689187	1.0463781	-1.0	-1.0
chr13	111173764	111173889	ENSG00000102606.17|ARHGEF7|FUS|FUS	907	+	5.412117	1.032908	-1.0	-1.0
chr13	112552126	112552251	ENSG00000126216.13|TUBGCP3|FUS|FUS	912	-	5.454003	1.057221	-1.0	-1.0
chr13	112553201	112553331	ENSG00000126216.13|TUBGCP3|FUS|FUS	927	-	4.103462	1.1376662	-1.0	-1.0
chr13	112553711	112553881	ENSG00000126216.13|TUBGCP3|FUS|FUS	938	-	5.6791344	1.2082194	-1.0	-1.0
chr13	112552531	112552801	ENSG00000126216.13|TUBGCP3|FUS|FUS	916	-	5.485779	1.0778599	-1.0	-1.0
chr13	112553451	112553606	ENSG00000126216.13|TUBGCP3|FUS|FUS	951	-	5.5645876	1.3139559	-1.0	-1.0
chr13	112700711	112700846	ENSG00000068650.18|ATP11A|FUS|FUS	917	+	5.4922996	1.0804648	-1.0	-1.0
chr13	112711012	112711177	ENSG00000068650.18|ATP11A|FUS|FUS	909	+	5.4401784	1.0392454	-1.0	-1.0
chr13	112742900	112743000	ENSG00000068650.18|ATP11A|FUS|FUS	901	+	5.3688626	1.0035188	-1.0	-1.0
chr13	112709822	112709987	ENSG00000068650.18|ATP11A|FUS|FUS	923	+	5.563976	1.1148539	-1.0	-1.0
chr13	112767840	112767955	ENSG00000068650.18|ATP11A|FUS|FUS	904	+	5.4006205	1.0183212	-1.0	-1.0
chr13	112769080	112769185	ENSG00000068650.18|ATP11A|FUS|FUS	911	+	5.4544163	1.0483687	-1.0	-1.0
chr13	112703357	112703477	ENSG00000068650.18|ATP11A|FUS|FUS	926	+	5.5834036	1.1320161	-1.0	-1.0
chr13	112716772	112716912	ENSG00000068650.18|ATP11A|FUS|FUS	908	+	5.4496465	1.0343579	-1.0	-1.0
chr13	112720310	112720435	ENSG00000068650.18|ATP11A|FUS|FUS	903	+	5.377645	1.0131795	-1.0	-1.0
chr13	112692875	112693015	ENSG00000068650.18|ATP11A|FUS|FUS	913	+	5.491944	1.0584446	-1.0	-1.0
chr13	112721125	112721305	ENSG00000068650.18|ATP11A|FUS|FUS	923	+	5.542596	1.1124766	-1.0	-1.0
chr13	112731830	112732050	ENSG00000068650.18|ATP11A|FUS|FUS	980	+	6.2829695	1.6967503	-1.0	-1.0
chr13	112737130	112737230	ENSG00000068650.18|ATP11A|FUS|FUS	903	+	5.3887935	1.0112125	-1.0	-1.0
chr13	112743205	112743360	ENSG00000068650.18|ATP11A|FUS|FUS	917	+	5.4918222	1.0808611	-1.0	-1.0
chr13	112724590	112724750	ENSG00000068650.18|ATP11A|FUS|FUS	934	+	5.644802	1.1827646	-1.0	-1.0
chr13	112704717	112704862	ENSG00000068650.18|ATP11A|FUS|FUS	923	+	5.541956	1.1127717	-1.0	-1.0
chr13	112715882	112716087	ENSG00000068650.18|ATP11A|FUS|FUS	977	+	6.2410703	1.6337899	-1.0	-1.0
chr13	112700186	112700431	ENSG00000068650.18|ATP11A|FUS|FUS	954	+	5.8649464	1.3417046	-1.0	-1.0
chr13	112716372	112716492	ENSG00000068650.18|ATP11A|FUS|FUS	903	+	5.46464	1.011575	-1.0	-1.0
chr13	112785607	112785792	ENSG00000068650.18|ATP11A|FUS|FUS	929	+	5.6018395	1.1497337	-1.0	-1.0
chr13	112725560	112725945	ENSG00000068650.18|ATP11A|FUS|FUS	947	+	5.775257	1.273805	-1.0	-1.0
chr13	112714377	112714557	ENSG00000068650.18|ATP11A|FUS|FUS	921	+	5.547111	1.0996485	-1.0	-1.0
chr13	112720195	112720295	ENSG00000068650.18|ATP11A|FUS|FUS	906	+	5.4028506	1.0271305	-1.0	-1.0
chr13	112704042	112704182	ENSG00000068650.18|ATP11A|FUS|FUS	932	+	5.617164	1.1644449	-1.0	-1.0
chr13	112704462	112704637	ENSG00000068650.18|ATP11A|FUS|FUS	918	+	5.526063	1.0838327	-1.0	-1.0
chr13	112710082	112710257	ENSG00000068650.18|ATP11A|FUS|FUS	923	+	5.543692	1.1159301	-1.0	-1.0
chr13	112696680	112696825	ENSG00000068650.18|ATP11A|FUS|FUS	943	+	5.739963	1.2460408	-1.0	-1.0
chr13	112693030	112693220	ENSG00000068650.18|ATP11A|FUS|FUS	929	+	4.779642	1.1502638	-1.0	-1.0
chr13	112726005	112726425	ENSG00000068650.18|ATP11A|FUS|FUS	960	+	5.9447565	1.4001912	-1.0	-1.0
chr13	112729945	112730090	ENSG00000068650.18|ATP11A|FUS|FUS	905	+	5.391988	1.0202025	-1.0	-1.0
chr13	112752335	112752570	ENSG00000068650.18|ATP11A|FUS|FUS	926	+	5.5782547	1.131284	-1.0	-1.0
chr13	112694155	112694475	ENSG00000068650.18|ATP11A|FUS|FUS	954	+	4.4298973	1.3339844	-1.0	-1.0
chr13	112702971	112703131	ENSG00000068650.18|ATP11A|FUS|FUS	905	+	5.394499	1.0219157	-1.0	-1.0
chr13	112737450	112737610	ENSG00000068650.18|ATP11A|FUS|FUS	913	+	5.452932	1.05883	-1.0	-1.0
chr13	112711217	112711402	ENSG00000068650.18|ATP11A|FUS|FUS	908	+	5.416059	1.0358403	-1.0	-1.0
chr13	112694600	112694710	ENSG00000068650.18|ATP11A|FUS|FUS	910	+	5.437478	1.0457001	-1.0	-1.0
chr13	112736840	112736950	ENSG00000068650.18|ATP11A|FUS|FUS	918	+	5.495629	1.0840871	-1.0	-1.0
chr13	112752725	112752865	ENSG00000068650.18|ATP11A|FUS|FUS	906	+	5.425123	1.0254225	-1.0	-1.0
chr13	112762120	112762220	ENSG00000068650.18|ATP11A|FUS|FUS	901	+	5.3592944	1.0035188	-1.0	-1.0
chr13	112714617	112714732	ENSG00000068650.18|ATP11A|FUS|FUS	908	+	5.418229	1.0355355	-1.0	-1.0
chr13	112767445	112767625	ENSG00000068650.18|ATP11A|FUS|FUS	947	+	5.807931	1.2792661	-1.0	-1.0
chr13	112691425	112691530	ENSG00000068650.18|ATP11A|FUS|FUS	921	+	5.53558	1.1016197	-1.0	-1.0
chr13	112700851	112701536	ENSG00000068650.18|ATP11A|FUS|FUS	967	+	6.0231895	1.4816072	-1.0	-1.0
chr13	112726525	112726670	ENSG00000068650.18|ATP11A|FUS|FUS	918	+	5.495749	1.0852641	-1.0	-1.0
chr13	112742175	112742275	ENSG00000068650.18|ATP11A|FUS|FUS	942	+	5.729425	1.2364011	-1.0	-1.0
chr13	112764070	112764175	ENSG00000068650.18|ATP11A|FUS|FUS	919	+	5.522803	1.0922248	-1.0	-1.0
chr13	112693415	112693655	ENSG00000068650.18|ATP11A|FUS|FUS	985	+	5.8614564	1.8237996	-1.0	-1.0
chr13	112762705	112762895	ENSG00000068650.18|ATP11A|FUS|FUS	944	+	5.757244	1.2544804	-1.0	-1.0
chr13	112710287	112710732	ENSG00000068650.18|ATP11A|FUS|FUS	953	+	5.5200944	1.3260117	-1.0	-1.0
chr13	112700476	112700626	ENSG00000068650.18|ATP11A|FUS|FUS	910	+	5.493222	1.0458418	-1.0	-1.0
chr13	112714927	112715052	ENSG00000068650.18|ATP11A|FUS|FUS	914	+	5.4815784	1.0675842	-1.0	-1.0
chr13	112728190	112728385	ENSG00000068650.18|ATP11A|FUS|FUS	925	+	5.580463	1.1253563	-1.0	-1.0
chr13	112712412	112712657	ENSG00000068650.18|ATP11A|FUS|FUS	923	+	5.5522723	1.1141138	-1.0	-1.0
chr13	112725150	112725440	ENSG00000068650.18|ATP11A|FUS|FUS	923	+	5.5544343	1.1150329	-1.0	-1.0
chr13	112693250	112693375	ENSG00000068650.18|ATP11A|FUS|FUS	906	+	5.460283	1.0280443	-1.0	-1.0
chr13	112702341	112702886	ENSG00000068650.18|ATP11A|FUS|FUS	923	+	5.572178	1.1145005	-1.0	-1.0
chr13	112724130	112724255	ENSG00000068650.18|ATP11A|FUS|FUS	923	+	5.5472784	1.115769	-1.0	-1.0
chr13	112716997	112717112	ENSG00000068650.18|ATP11A|FUS|FUS	908	+	5.4193935	1.0359126	-1.0	-1.0
chr13	112705207	112705347	ENSG00000068650.18|ATP11A|FUS|FUS	910	+	4.3144417	1.044538	-1.0	-1.0
chr13	112729275	112729425	ENSG00000068650.18|ATP11A|FUS|FUS	927	+	5.5781617	1.1370566	-1.0	-1.0
chr13	112690505	112690910	ENSG00000068650.18|ATP11A|FUS|FUS	932	+	5.623141	1.1671226	-1.0	-1.0
chr13	112711557	112711797	ENSG00000068650.18|ATP11A|FUS|FUS	916	+	5.483672	1.0778774	-1.0	-1.0
chr13	112724935	112725130	ENSG00000068650.18|ATP11A|FUS|FUS	927	+	5.6098228	1.13467	-1.0	-1.0
chr13	112701651	112702061	ENSG00000068650.18|ATP11A|FUS|FUS	933	+	5.3838363	1.1769584	-1.0	-1.0
chr13	112764345	112764635	ENSG00000068650.18|ATP11A|FUS|FUS	954	+	5.8579445	1.333106	-1.0	-1.0
chr13	112771855	112771965	ENSG00000068650.18|ATP11A|FUS|FUS	904	+	5.383628	1.0175372	-1.0	-1.0
chr13	112696921	112697161	ENSG00000068650.18|ATP11A|FUS|FUS	982	+	6.3208895	1.7379389	-1.0	-1.0
chr13	113264436	113264631	ENSG00000139842.14|CUL4A|FUS|FUS	946	+	5.7674766	1.2670178	-1.0	-1.0
chr13	113218323	113218493	ENSG00000139842.14|CUL4A|FUS|FUS	946	+	5.7776394	1.2638305	-1.0	-1.0
chr13	113222097	113222397	ENSG00000139842.14|CUL4A|FUS|FUS	957	+	5.884499	1.3689667	-1.0	-1.0
chr13	113232782	113232882	ENSG00000139842.14|CUL4A|FUS|FUS	906	+	5.407491	1.0282106	-1.0	-1.0
chr13	113222402	113222612	ENSG00000139842.14|CUL4A|FUS|FUS	950	+	5.8045273	1.2989756	-1.0	-1.0
chr13	113236205	113236305	ENSG00000139842.14|CUL4A|FUS|FUS	901	+	5.3592944	1.0035188	-1.0	-1.0
chr13	113220007	113220107	ENSG00000139842.14|CUL4A|FUS|FUS	900	+	5.3544955	1.0013683	-1.0	-1.0
chr13	113343836	113344031	ENSG00000139835.13|GRTP1|FUS|FUS	929	-	5.5897427	1.1472993	-1.0	-1.0
chr13	113328076	113328251	ENSG00000139835.13|GRTP1|FUS|FUS	906	-	5.4127135	1.0266211	-1.0	-1.0
chr13	113490608	113490666	ENSG00000150401.14|DCUN1D2|FUS|FUS	912	-	5.472899	1.0553176	-1.0	-1.0
chr13	113489463	113489628	ENSG00000150401.14|DCUN1D2|FUS|FUS	907	-	5.41426	1.031159	-1.0	-1.0
chr13	113485376	113485746	ENSG00000150401.14|DCUN1D2|FUS|FUS	963	-	5.9502497	1.4328469	-1.0	-1.0
chr13	113490432	113490608	ENSG00000150401.14|DCUN1D2|FUS|FUS	929	-	5.59673	1.1516793	-1.0	-1.0
chr13	113489968	113490432	ENSG00000150401.14|DCUN1D2|FUS|FUS	978	-	5.7935867	1.659278	-1.0	-1.0
chr13	113489253	113489408	ENSG00000150401.14|DCUN1D2|FUS|FUS	915	-	5.4744987	1.0693184	-1.0	-1.0
chr13	113521033	113521133	ENSG00000150403.17|TMCO3|FUS|FUS	901	+	5.3840313	1.0035188	-1.0	-1.0
chr13	113505800	113505985	ENSG00000150403.17|TMCO3|FUS|FUS	940	+	5.7025404	1.218484	-1.0	-1.0
chr13	113546287	113546467	ENSG00000150403.17|TMCO3|FUS|FUS	924	+	5.550831	1.1200507	-1.0	-1.0
chr13	113510424	113510704	ENSG00000150403.17|TMCO3|FUS|FUS	955	+	5.877158	1.3449671	-1.0	-1.0
chr13	113545972	113546112	ENSG00000150403.17|TMCO3|FUS|FUS	903	+	5.388052	1.0133955	-1.0	-1.0
chr13	113532493	113532593	ENSG00000150403.17|TMCO3|FUS|FUS	924	+	5.560818	1.1176656	-1.0	-1.0
chr13	113506062	113506177	ENSG00000150403.17|TMCO3|FUS|FUS	901	+	5.454461	1.0063909	-1.0	-1.0
chr13	113507482	113508197	ENSG00000150403.17|TMCO3|FUS|FUS	961	+	5.3850613	1.4066553	-1.0	-1.0
chr13	113506367	113506712	ENSG00000150403.17|TMCO3|FUS|FUS	987	+	5.172728	1.883011	-1.0	-1.0
chr13	113508747	113510132	ENSG00000150403.17|TMCO3|FUS|FUS	985	+	6.143184	1.8245178	-1.0	-1.0
chr13	113511019	113511214	ENSG00000150403.17|TMCO3|FUS|FUS	943	+	4.6550198	1.2474939	-1.0	-1.0
chr13	113511279	113511474	ENSG00000150403.17|TMCO3|FUS|FUS	941	+	5.728085	1.2292982	-1.0	-1.0
chr13	113546492	113546767	ENSG00000150403.17|TMCO3|FUS|FUS	945	+	5.7506514	1.2589123	-1.0	-1.0
chr13	113506787	113507367	ENSG00000150403.17|TMCO3|FUS|FUS	964	+	5.5974917	1.4464775	-1.0	-1.0
chr13	113508342	113508672	ENSG00000150403.17|TMCO3|FUS|FUS	986	+	6.366885	1.8481028	-1.0	-1.0
chr13	113510302	113510424	ENSG00000150403.17|TMCO3|FUS|FUS	967	+	6.049323	1.4880061	-1.0	-1.0
chr13	113609760	113609910	ENSG00000198176.12|TFDP1|FUS|FUS	906	+	5.413231	1.0282501	-1.0	-1.0
chr13	113628316	113628496	ENSG00000198176.12|TFDP1|FUS|FUS	924	+	5.55811	1.1214265	-1.0	-1.0
chr13	113609170	113609295	ENSG00000198176.12|TFDP1|FUS|FUS	902	+	5.3983192	1.0099168	-1.0	-1.0
chr13	113614152	113614347	ENSG00000198176.12|TFDP1|FUS|FUS	943	+	5.726124	1.2427484	-1.0	-1.0
chr13	113605325	113605510	ENSG00000198176.12|TFDP1|FUS|FUS	916	+	5.494022	1.0752759	-1.0	-1.0
chr13	113627861	113628036	ENSG00000198176.12|TFDP1|FUS|FUS	932	+	5.62124	1.165055	-1.0	-1.0
chr13	113588970	113589070	ENSG00000198176.12|TFDP1|FUS|FUS	901	+	5.3840313	1.0035188	-1.0	-1.0
chr13	113594095	113594365	ENSG00000198176.12|TFDP1|FUS|FUS	917	+	3.7886903	1.0808489	-1.0	-1.0
chr13	113596770	113597100	ENSG00000198176.12|TFDP1|FUS|FUS	928	+	4.8210244	1.144581	-1.0	-1.0
chr13	113608255	113608450	ENSG00000198176.12|TFDP1|FUS|FUS	918	+	5.5030336	1.0873442	-1.0	-1.0
chr13	113618487	113618732	ENSG00000198176.12|TFDP1|FUS|FUS	947	+	4.7191515	1.2794725	-1.0	-1.0
chr13	113607650	113608070	ENSG00000198176.12|TFDP1|FUS|FUS	935	+	5.6453857	1.1841508	-1.0	-1.0
chr13	113601755	113601870	ENSG00000198176.12|TFDP1|FUS|FUS	906	+	5.4196043	1.0255785	-1.0	-1.0
chr13	113621082	113621242	ENSG00000198176.12|TFDP1|FUS|FUS	931	+	5.1343217	1.1636665	-1.0	-1.0
chr13	113592455	113592940	ENSG00000198176.12|TFDP1|FUS|FUS	960	+	5.9516444	1.3989147	-1.0	-1.0
chr13	113598880	113598990	ENSG00000198176.12|TFDP1|FUS|FUS	907	+	5.4391127	1.0296346	-1.0	-1.0
chr13	113604455	113604635	ENSG00000198176.12|TFDP1|FUS|FUS	915	+	5.502086	1.072476	-1.0	-1.0
chr13	113618317	113618457	ENSG00000198176.12|TFDP1|FUS|FUS	905	+	5.4183664	1.0238066	-1.0	-1.0
chr13	113603290	113603395	ENSG00000198176.12|TFDP1|FUS|FUS	904	+	5.3935113	1.0199628	-1.0	-1.0
chr13	113611507	113611707	ENSG00000198176.12|TFDP1|FUS|FUS	917	+	5.491433	1.0790223	-1.0	-1.0
chr13	113616327	113616472	ENSG00000198176.12|TFDP1|FUS|FUS	912	+	5.450075	1.0558367	-1.0	-1.0
chr13	113595510	113595630	ENSG00000198176.12|TFDP1|FUS|FUS	909	+	5.44125	1.0413679	-1.0	-1.0
chr13	113620227	113620407	ENSG00000198176.12|TFDP1|FUS|FUS	958	+	5.706507	1.3816692	-1.0	-1.0
chr13	113607410	113607600	ENSG00000198176.12|TFDP1|FUS|FUS	918	+	5.53046	1.0847306	-1.0	-1.0
chr13	113629016	113629191	ENSG00000198176.12|TFDP1|FUS|FUS	922	+	5.533466	1.1070497	-1.0	-1.0
chr13	113623626	113623766	ENSG00000198176.12|TFDP1|FUS|FUS	904	+	5.3956313	1.0178281	-1.0	-1.0
chr13	113609370	113609555	ENSG00000198176.12|TFDP1|FUS|FUS	946	+	5.767233	1.2670788	-1.0	-1.0
chr13	113591580	113592070	ENSG00000198176.12|TFDP1|FUS|FUS	959	+	5.586526	1.3921506	-1.0	-1.0
chr13	113605625	113606505	ENSG00000198176.12|TFDP1|FUS|FUS	950	+	5.823348	1.3024755	-1.0	-1.0
chr13	113619722	113620127	ENSG00000198176.12|TFDP1|FUS|FUS	945	+	5.755594	1.262097	-1.0	-1.0
chr13	113596130	113596285	ENSG00000198176.12|TFDP1|FUS|FUS	918	+	5.4994516	1.0848799	-1.0	-1.0
chr13	113627526	113627721	ENSG00000198176.12|TFDP1|FUS|FUS	946	+	5.7689223	1.2683823	-1.0	-1.0
chr13	113601315	113601440	ENSG00000198176.12|TFDP1|FUS|FUS	907	+	5.4342976	1.0308971	-1.0	-1.0
chr13	113598315	113598815	ENSG00000198176.12|TFDP1|FUS|FUS	953	+	5.775754	1.323377	-1.0	-1.0
chr13	113604775	113605325	ENSG00000198176.12|TFDP1|FUS|FUS	955	+	5.6176686	1.3459184	-1.0	-1.0
chr13	113615227	113615462	ENSG00000198176.12|TFDP1|FUS|FUS	912	+	5.452966	1.0544924	-1.0	-1.0
chr13	113590625	113590725	ENSG00000198176.12|TFDP1|FUS|FUS	913	+	5.6064363	1.0619354	-1.0	-1.0
chr13	113594365	113594700	ENSG00000198176.12|TFDP1|FUS|FUS	974	+	5.4075766	1.5811846	-1.0	-1.0
chr13	113611327	113611447	ENSG00000198176.12|TFDP1|FUS|FUS	907	+	5.410738	1.033351	-1.0	-1.0
chr13	113593555	113593695	ENSG00000198176.12|TFDP1|FUS|FUS	931	+	5.6144843	1.1610389	-1.0	-1.0
chr13	113599165	113599315	ENSG00000198176.12|TFDP1|FUS|FUS	929	+	5.6031566	1.1508312	-1.0	-1.0
chr13	113604660	113604770	ENSG00000198176.12|TFDP1|FUS|FUS	908	+	5.4432764	1.0380514	-1.0	-1.0
chr13	113589505	113589840	ENSG00000198176.12|TFDP1|FUS|FUS	929	+	5.2311044	1.149501	-1.0	-1.0
chr13	113589955	113590465	ENSG00000198176.12|TFDP1|FUS|FUS	948	+	5.7796216	1.2801877	-1.0	-1.0
chr13	113616972	113617107	ENSG00000198176.12|TFDP1|FUS|FUS	943	+	5.7629395	1.2477596	-1.0	-1.0
chr13	113597195	113598240	ENSG00000198176.12|TFDP1|FUS|FUS	968	+	6.0395155	1.4882296	-1.0	-1.0
chr13	113627081	113627376	ENSG00000198176.12|TFDP1|FUS|FUS	946	+	5.7753706	1.2702018	-1.0	-1.0
chr13	113623351	113623541	ENSG00000198176.12|TFDP1|FUS|FUS	936	+	5.665664	1.1945206	-1.0	-1.0
chr13	113606880	113607390	ENSG00000198176.12|TFDP1|FUS|FUS	948	+	5.789391	1.284894	-1.0	-1.0
chr13	113626416	113626546	ENSG00000198176.12|TFDP1|FUS|FUS	909	+	5.427291	1.0427194	-1.0	-1.0
chr13	113589145	113589500	ENSG00000198176.12|TFDP1|FUS|FUS	974	+	6.064299	1.5885977	-1.0	-1.0
chr13	113820366	113820466	ENSG00000233695.2|GAS6-AS1|FUS|FUS	904	+	5.3935113	1.0199628	-1.0	-1.0
chr13	113856245	113856385	ENSG00000183087.14|GAS6|FUS|FUS	904	-	3.6574523	1.0162865	-1.0	-1.0
chr13	113852810	113853190	ENSG00000183087.14|GAS6|FUS|FUS	934	-	5.642883	1.1823802	-1.0	-1.0
chr13	113829316	113829681	ENSG00000183087.14|GAS6|FUS|FUS	924	-	5.580465	1.1204919	-1.0	-1.0
chr13	113831326	113831446	ENSG00000183087.14|GAS6|FUS|FUS	906	-	5.4134192	1.0291767	-1.0	-1.0
chr13	113822198	113822408	ENSG00000183087.14|GAS6|FUS|FUS	928	-	5.581356	1.1404948	-1.0	-1.0
chr13	113862990	113863150	ENSG00000183087.14|GAS6|FUS|FUS	927	-	5.5772643	1.1344568	-1.0	-1.0
chr13	113862195	113862485	ENSG00000183087.14|GAS6|FUS|FUS	953	-	5.723824	1.3310242	-1.0	-1.0
chr13	113821998	113822168	ENSG00000183087.14|GAS6|FUS|FUS	906	-	5.400486	1.0261701	-1.0	-1.0
chr13	113852025	113852185	ENSG00000183087.14|GAS6|FUS|FUS	918	-	5.4983063	1.0856242	-1.0	-1.0
chr13	113855165	113855345	ENSG00000183087.14|GAS6|FUS|FUS	920	-	5.5780654	1.096246	-1.0	-1.0
chr13	113861665	113861795	ENSG00000183087.14|GAS6|FUS|FUS	938	-	5.765918	1.2068652	-1.0	-1.0
chr13	113854720	113854965	ENSG00000183087.14|GAS6|FUS|FUS	918	-	5.527513	1.0837857	-1.0	-1.0
chr13	113855380	113855480	ENSG00000183087.14|GAS6|FUS|FUS	901	-	5.417379	1.0035188	-1.0	-1.0
chr13	113852415	113852560	ENSG00000183087.14|GAS6|FUS|FUS	912	-	5.4571137	1.0547985	-1.0	-1.0
chr13	113848740	113848855	ENSG00000183087.14|GAS6|FUS|FUS	929	-	5.602898	1.1465819	-1.0	-1.0
chr13	113853955	113854130	ENSG00000183087.14|GAS6|FUS|FUS	927	-	5.256505	1.1360396	-1.0	-1.0
chr13	113848215	113848315	ENSG00000183087.14|GAS6|FUS|FUS	909	-	5.436053	1.0427155	-1.0	-1.0
chr13	113832898	113833093	ENSG00000183087.14|GAS6|FUS|FUS	944	-	5.739127	1.2482665	-1.0	-1.0
chr13	113831081	113831251	ENSG00000183087.14|GAS6|FUS|FUS	925	-	5.569184	1.1243058	-1.0	-1.0
chr13	113842895	113843060	ENSG00000183087.14|GAS6|FUS|FUS	913	-	5.533312	1.0623233	-1.0	-1.0
chr13	113829876	113830176	ENSG00000183087.14|GAS6|FUS|FUS	935	-	5.6624136	1.1898974	-1.0	-1.0
chr13	113855620	113856240	ENSG00000183087.14|GAS6|FUS|FUS	940	-	5.7312474	1.2196531	-1.0	-1.0
chr13	113831451	113831551	ENSG00000183087.14|GAS6|FUS|FUS	925	-	5.565	1.1247978	-1.0	-1.0
chr13	114121647	114121837	ENSG00000185989.10|RASA3|FUS|FUS	919	-	5.5120955	1.0909935	-1.0	-1.0
chr13	114121872	114122052	ENSG00000185989.10|RASA3|FUS|FUS	939	-	5.477226	1.2126089	-1.0	-1.0
chr13	114126617	114126802	ENSG00000185989.10|RASA3|FUS|FUS	905	-	5.4025707	1.0227544	-1.0	-1.0
chr13	114038863	114039008	ENSG00000185989.10|RASA3|FUS|FUS	911	-	5.491783	1.0515951	-1.0	-1.0
chr13	114127197	114127637	ENSG00000185989.10|RASA3|FUS|FUS	964	-	5.707416	1.4401311	-1.0	-1.0
chr13	114032397	114032752	ENSG00000185989.10|RASA3|FUS|FUS	929	-	4.6282206	1.1481925	-1.0	-1.0
chr13	114127947	114128637	ENSG00000185989.10|RASA3|FUS|FUS	946	-	5.2229815	1.270705	-1.0	-1.0
chr13	114126867	114127192	ENSG00000185989.10|RASA3|FUS|FUS	979	-	5.4080195	1.673778	-1.0	-1.0
chr13	114039853	114040338	ENSG00000185989.10|RASA3|FUS|FUS	960	-	5.9137626	1.3932134	-1.0	-1.0
chr13	114110897	114111022	ENSG00000185989.10|RASA3|FUS|FUS	900	-	5.3544955	1.0013683	-1.0	-1.0
chr13	114078187	114078287	ENSG00000185989.10|RASA3|FUS|FUS	900	-	5.3544955	1.0013683	-1.0	-1.0
chr13	114115762	114115862	ENSG00000185989.10|RASA3|FUS|FUS	903	-	5.3887935	1.0112125	-1.0	-1.0
chr13	114124857	114125182	ENSG00000185989.10|RASA3|FUS|FUS	932	-	4.8631907	1.1673698	-1.0	-1.0
chr13	114110667	114110827	ENSG00000185989.10|RASA3|FUS|FUS	923	-	5.5562325	1.1129687	-1.0	-1.0
chr13	114119452	114119582	ENSG00000185989.10|RASA3|FUS|FUS	916	-	5.496116	1.0736195	-1.0	-1.0
chr13	114037828	114037928	ENSG00000185989.10|RASA3|FUS|FUS	917	-	5.4949536	1.0804144	-1.0	-1.0
chr13	114127652	114127752	ENSG00000185989.10|RASA3|FUS|FUS	934	-	5.643657	1.1778038	-1.0	-1.0
chr13	114130947	114131117	ENSG00000185989.10|RASA3|FUS|FUS	957	-	5.650464	1.3704498	-1.0	-1.0
chr13	114125337	114125497	ENSG00000185989.10|RASA3|FUS|FUS	922	-	5.5395665	1.1095397	-1.0	-1.0
chr13	113999349	113999464	ENSG00000185989.10|RASA3|FUS|FUS	926	-	5.5983906	1.1288552	-1.0	-1.0
chr13	114102652	114102787	ENSG00000185989.10|RASA3|FUS|FUS	904	-	5.3866377	1.0167574	-1.0	-1.0
chr13	114129967	114130207	ENSG00000185989.10|RASA3|FUS|FUS	940	-	5.711521	1.2245556	-1.0	-1.0
chr13	114131602	114131812	ENSG00000185989.10|RASA3|FUS|FUS	948	-	5.786911	1.2852114	-1.0	-1.0
chr13	114116197	114116367	ENSG00000185989.10|RASA3|FUS|FUS	932	-	5.641439	1.1701844	-1.0	-1.0
chr13	114035347	114035532	ENSG00000185989.10|RASA3|FUS|FUS	928	-	5.6129513	1.1432372	-1.0	-1.0
chr13	114124537	114124847	ENSG00000185989.10|RASA3|FUS|FUS	955	-	5.870905	1.3498344	-1.0	-1.0
chr13	114120692	114120837	ENSG00000185989.10|RASA3|FUS|FUS	903	-	5.376955	1.0117494	-1.0	-1.0
chr13	114126302	114126547	ENSG00000185989.10|RASA3|FUS|FUS	923	-	4.992637	1.112494	-1.0	-1.0
chr13	114123992	114124267	ENSG00000185989.10|RASA3|FUS|FUS	941	-	5.707796	1.2302656	-1.0	-1.0
chr13	114125532	114125927	ENSG00000185989.10|RASA3|FUS|FUS	955	-	5.4121013	1.3495942	-1.0	-1.0
chr13	114130562	114130862	ENSG00000185989.10|RASA3|FUS|FUS	934	-	5.6387296	1.1773821	-1.0	-1.0
chr13	114131372	114131542	ENSG00000185989.10|RASA3|FUS|FUS	908	-	5.440807	1.0373217	-1.0	-1.0
chr13	114115297	114115487	ENSG00000185989.10|RASA3|FUS|FUS	914	-	5.4772177	1.0661287	-1.0	-1.0
chr13	114036233	114036333	ENSG00000185989.10|RASA3|FUS|FUS	930	-	5.606889	1.1542844	-1.0	-1.0
chr13	114112882	114112992	ENSG00000185989.10|RASA3|FUS|FUS	905	-	5.4360237	1.0212591	-1.0	-1.0
chr13	114123652	114123847	ENSG00000185989.10|RASA3|FUS|FUS	917	-	5.5107164	1.079681	-1.0	-1.0
chr13	114132072	114132227	ENSG00000185989.10|RASA3|FUS|FUS	919	-	5.5108895	1.0930761	-1.0	-1.0
chr13	114122672	114122852	ENSG00000185989.10|RASA3|FUS|FUS	923	-	5.560253	1.1118001	-1.0	-1.0
chr13	114128692	114128962	ENSG00000185989.10|RASA3|FUS|FUS	933	-	5.4019337	1.1715707	-1.0	-1.0
chr13	114104822	114104932	ENSG00000185989.10|RASA3|FUS|FUS	924	-	5.5534296	1.117186	-1.0	-1.0
chr13	114039058	114039613	ENSG00000185989.10|RASA3|FUS|FUS	958	-	5.902803	1.3800894	-1.0	-1.0
chr13	114098147	114098322	ENSG00000185989.10|RASA3|FUS|FUS	906	-	5.464386	1.0289645	-1.0	-1.0
chr13	114066080	114066180	ENSG00000185989.10|RASA3|FUS|FUS	903	-	5.422133	1.0149664	-1.0	-1.0
chr13	114120972	114121117	ENSG00000185989.10|RASA3|FUS|FUS	910	-	5.4349866	1.0456667	-1.0	-1.0
chr13	114121247	114121347	ENSG00000185989.10|RASA3|FUS|FUS	914	-	5.4773707	1.0638058	-1.0	-1.0
chr13	114033957	114034282	ENSG00000185989.10|RASA3|FUS|FUS	925	-	5.116787	1.1257118	-1.0	-1.0
chr13	114105127	114105292	ENSG00000185989.10|RASA3|FUS|FUS	905	-	5.399881	1.0220708	-1.0	-1.0
chr13	114038443	114038783	ENSG00000185989.10|RASA3|FUS|FUS	940	-	5.7161613	1.2212932	-1.0	-1.0
chr13	114122177	114122532	ENSG00000185989.10|RASA3|FUS|FUS	939	-	5.6954722	1.2139292	-1.0	-1.0
chr13	114115612	114115752	ENSG00000185989.10|RASA3|FUS|FUS	913	-	5.453603	1.0585965	-1.0	-1.0
chr13	114123032	114123172	ENSG00000185989.10|RASA3|FUS|FUS	918	-	5.535721	1.0837988	-1.0	-1.0
chr13	114001437	114001537	ENSG00000185989.10|RASA3|FUS|FUS	901	-	5.417379	1.0035188	-1.0	-1.0
chr13	114124282	114124382	ENSG00000185989.10|RASA3|FUS|FUS	904	-	5.3935113	1.0199628	-1.0	-1.0
chr13	114034472	114034662	ENSG00000185989.10|RASA3|FUS|FUS	933	-	5.6662045	1.1743855	-1.0	-1.0
chr13	113997179	113997314	ENSG00000185989.10|RASA3|FUS|FUS	907	-	5.4358897	1.0303342	-1.0	-1.0
chr13	114039673	114039798	ENSG00000185989.10|RASA3|FUS|FUS	905	-	5.397315	1.0240016	-1.0	-1.0
chr13	114234891	114235056	ENSG00000130177.14|CDC16|FUS|FUS	924	+	3.2209346	1.1184092	-1.0	-1.0
chr13	114261623	114261728	ENSG00000130177.14|CDC16|FUS|FUS	907	+	5.4068584	1.0293608	-1.0	-1.0
chr13	114272503	114272623	ENSG00000130177.14|CDC16|FUS|FUS	934	+	5.6644034	1.1834208	-1.0	-1.0
chr14	19100999	19101204	ENSG00000225210.9|DUXAP9|FUS|FUS	991	+	6.6006145	2.027476	-1.0	-1.0
chr14	19097554	19097654	ENSG00000225210.9|DUXAP9|FUS|FUS	900	+	5.3784547	1.0013591	-1.0	-1.0
chr14	19097794	19098044	ENSG00000225210.9|DUXAP9|FUS|FUS	975	+	3.9001918	1.6077093	-1.0	-1.0
chr14	19098344	19098519	ENSG00000225210.9|DUXAP9|FUS|FUS	945	+	5.7500973	1.2595633	-1.0	-1.0
chr14	19100024	19100144	ENSG00000225210.9|DUXAP9|FUS|FUS	906	+	4.538628	1.0284802	-1.0	-1.0
chr14	19098599	19099129	ENSG00000225210.9|DUXAP9|FUS|FUS	980	+	5.241266	1.6995434	-1.0	-1.0
chr14	19096509	19097549	ENSG00000225210.9|DUXAP9|FUS|FUS	991	+	5.5474668	2.0279963	-1.0	-1.0
chr14	19099214	19099389	ENSG00000225210.9|DUXAP9|FUS|FUS	935	+	5.6491876	1.1844991	-1.0	-1.0
chr14	19299546	19299681	ENSG00000244306.10|DUXAP10|FUS|FUS	911	-	5.4458756	1.0485408	-1.0	-1.0
chr14	19301494	19301659	ENSG00000244306.10|DUXAP10|FUS|FUS	924	-	5.5541396	1.1202058	-1.0	-1.0
chr14	19300934	19301204	ENSG00000244306.10|DUXAP10|FUS|FUS	971	-	5.030735	1.5371791	-1.0	-1.0
chr14	19300399	19300584	ENSG00000244306.10|DUXAP10|FUS|FUS	958	-	4.6006527	1.3784406	-1.0	-1.0
chr14	19304014	19304149	ENSG00000244306.10|DUXAP10|FUS|FUS	966	-	5.580846	1.4684095	-1.0	-1.0
chr14	20311527	20311657	ENSG00000100814.17|CCNB1IP1|FUS|FUS	939	-	3.5687306	1.2132648	-1.0	-1.0
chr14	20447135	20447355	ENSG00000092094.10|OSGEP|FUS|FUS	960	-	5.9406157	1.3976897	-1.0	-1.0
chr14	20450272	20450387	ENSG00000092094.10|OSGEP|FUS|FUS	911	-	5.4440374	1.0486422	-1.0	-1.0
chr14	20455235	20455335	ENSG00000100823.11|APEX1|FUS|FUS	922	+	5.5388923	1.107331	-1.0	-1.0
chr14	20455485	20455760	ENSG00000100823.11|APEX1|FUS|FUS	924	+	3.703122	1.1211616	-1.0	-1.0
chr14	20469540	20469650	ENSG00000198805.11|PNP|FUS|FUS	903	+	5.3895693	1.011328	-1.0	-1.0
chr14	21016877	21017052	ENSG00000165795.23|NDRG2|FUS|FUS	927	-	3.8815136	1.1362783	-1.0	-1.0
chr14	21024760	21024880	ENSG00000165795.23|NDRG2|FUS|FUS	913	-	5.4687905	1.059516	-1.0	-1.0
chr14	21023473	21023678	ENSG00000165795.23|NDRG2|FUS|FUS	950	-	5.8034134	1.2967906	-1.0	-1.0
chr14	21024920	21025040	ENSG00000165795.23|NDRG2|FUS|FUS	935	-	5.6564317	1.1849908	-1.0	-1.0
chr14	21269048	21269203	ENSG00000092199.17|HNRNPC|FUS|FUS	943	-	4.976161	1.2411643	-1.0	-1.0
chr14	21268506	21268606	ENSG00000092199.17|HNRNPC|FUS|FUS	917	-	5.4993143	1.0804144	-1.0	-1.0
chr14	21233967	21234097	ENSG00000092199.17|HNRNPC|FUS|FUS	916	-	3.0340915	1.0749693	-1.0	-1.0
chr14	21211360	21211540	ENSG00000092199.17|HNRNPC|FUS|FUS	929	-	2.1382322	1.1494802	-1.0	-1.0
chr14	21499044	21499600	ENSG00000165819.11|METTL3|FUS|FUS	975	-	4.1900992	1.6052295	-1.0	-1.0
chr14	22929216	22929321	ENSG00000100462.15|PRMT5|FUS|FUS	901	-	5.3592944	1.0035188	-1.0	-1.0
chr14	23068328	23068483	ENSG00000100813.14|ACIN1|FUS|FUS	909	-	5.4268465	1.0398245	-1.0	-1.0
chr14	23068761	23068871	ENSG00000100813.14|ACIN1|FUS|FUS	935	-	5.650634	1.1852262	-1.0	-1.0
chr14	23094029	23094204	ENSG00000100813.14|ACIN1|FUS|FUS	926	-	5.6027007	1.1306059	-1.0	-1.0
chr14	23058753	23059453	ENSG00000100813.14|ACIN1|FUS|FUS	958	-	3.1542501	1.3804461	-1.0	-1.0
chr14	23069342	23069447	ENSG00000100813.14|ACIN1|FUS|FUS	909	-	3.0312724	1.0416157	-1.0	-1.0
chr14	23285396	23285501	ENSG00000215271.7|HOMEZ|FUS|FUS	904	-	5.460779	1.0165088	-1.0	-1.0
chr14	23298658	23298788	ENSG00000215271.7|HOMEZ|FUS|FUS	916	-	5.483507	1.0765802	-1.0	-1.0
chr14	23301015	23301115	ENSG00000235194.8|PPP1R3E|FUS|FUS	901	-	5.3688626	1.0035188	-1.0	-1.0
chr14	23298657	23298787	ENSG00000235194.8|PPP1R3E|FUS|FUS	915	-	5.471939	1.0691924	-1.0	-1.0
chr14	23308409	23308554	ENSG00000129473.9|BCL2L2|FUS|FUS	913	+	5.4625998	1.0628759	-1.0	-1.0
chr14	23309130	23309325	ENSG00000129473.9|BCL2L2|FUS|FUS	932	+	4.363557	1.1695343	-1.0	-1.0
chr14	23308214	23308399	ENSG00000129473.9|BCL2L2|FUS|FUS	941	+	4.713417	1.2290736	-1.0	-1.0
chr14	23309665	23309860	ENSG00000129473.9|BCL2L2|FUS|FUS	947	+	5.813234	1.2725248	-1.0	-1.0
chr14	23310650	23310760	ENSG00000129473.9|BCL2L2|FUS|FUS	915	+	5.5507894	1.0718374	-1.0	-1.0
chr14	23309355	23309615	ENSG00000129473.9|BCL2L2|FUS|FUS	943	+	5.7141633	1.2478375	-1.0	-1.0
chr14	23308409	23308554	ENSG00000258643.5|BCL2L2-PABPN1|FUS|FUS	913	+	5.4625998	1.0628759	-1.0	-1.0
chr14	23323086	23323196	ENSG00000258643.5|BCL2L2-PABPN1|FUS|FUS	923	+	5.5808177	1.1129649	-1.0	-1.0
chr14	23323251	23323356	ENSG00000258643.5|BCL2L2-PABPN1|FUS|FUS	906	+	5.405171	1.0276706	-1.0	-1.0
chr14	23325149	23325246	ENSG00000258643.5|BCL2L2-PABPN1|FUS|FUS	901	+	2.155284	1.0035188	-1.0	-1.0
chr14	23322998	23323066	ENSG00000258643.5|BCL2L2-PABPN1|FUS|FUS	940	+	2.6448843	1.2190701	-1.0	-1.0
chr14	23308214	23308399	ENSG00000258643.5|BCL2L2-PABPN1|FUS|FUS	941	+	4.713417	1.2291007	-1.0	-1.0
chr14	23324669	23324789	ENSG00000258643.5|BCL2L2-PABPN1|FUS|FUS	936	+	5.3230414	1.1921842	-1.0	-1.0
chr14	23310649	23310759	ENSG00000258643.5|BCL2L2-PABPN1|FUS|FUS	917	+	5.564786	1.0801121	-1.0	-1.0
chr14	23309349	23309614	ENSG00000258643.5|BCL2L2-PABPN1|FUS|FUS	943	+	5.650704	1.2427129	-1.0	-1.0
chr14	23321361	23322146	ENSG00000258643.5|BCL2L2-PABPN1|FUS|FUS	984	+	3.5600197	1.7875416	-1.0	-1.0
chr14	23324289	23324444	ENSG00000258643.5|BCL2L2-PABPN1|FUS|FUS	989	+	5.4099827	1.9456588	-1.0	-1.0
chr14	23309664	23309864	ENSG00000258643.5|BCL2L2-PABPN1|FUS|FUS	945	+	5.791742	1.2603948	-1.0	-1.0
chr14	23309129	23309324	ENSG00000258643.5|BCL2L2-PABPN1|FUS|FUS	931	+	4.3557696	1.1636034	-1.0	-1.0
chr14	23325692	23325937	ENSG00000100836.10|PABPN1|FUS|FUS	929	+	2.3917007	1.1516457	-1.0	-1.0
chr14	23322998	23323198	ENSG00000100836.10|PABPN1|FUS|FUS	929	+	3.8127742	1.148294	-1.0	-1.0
chr14	23324672	23324792	ENSG00000100836.10|PABPN1|FUS|FUS	925	+	5.226489	1.1261548	-1.0	-1.0
chr14	23325147	23325567	ENSG00000100836.10|PABPN1|FUS|FUS	996	+	3.094074	2.4387786	-1.0	-1.0
chr14	23325977	23326172	ENSG00000100836.10|PABPN1|FUS|FUS	953	+	3.2409818	1.3244265	-1.0	-1.0
chr14	23324252	23324442	ENSG00000100836.10|PABPN1|FUS|FUS	986	+	5.1477294	1.8644421	-1.0	-1.0
chr14	23321368	23322143	ENSG00000100836.10|PABPN1|FUS|FUS	984	+	3.560196	1.7966444	-1.0	-1.0
chr14	23323248	23323468	ENSG00000100836.10|PABPN1|FUS|FUS	913	+	3.6877847	1.0626978	-1.0	-1.0
chr14	23560222	23560357	ENSG00000213983.11|AP1G2|FUS|FUS	930	-	5.6049514	1.1553013	-1.0	-1.0
chr14	23644398	23644508	ENSG00000100867.14|DHRS2|FUS|FUS	931	+	5.756038	1.1605375	-1.0	-1.0
chr14	23645183	23645378	ENSG00000100867.14|DHRS2|FUS|FUS	969	+	5.1617284	1.5053327	-1.0	-1.0
chr14	23638856	23638996	ENSG00000100867.14|DHRS2|FUS|FUS	918	+	5.5129175	1.0845468	-1.0	-1.0
chr14	24123712	24123877	ENSG00000259371.2|AL136295.3|FUS|FUS	916	+	5.5239134	1.0781122	-1.0	-1.0
chr14	24123715	24123875	ENSG00000100897.17|DCAF11|FUS|FUS	915	+	5.509329	1.0691164	-1.0	-1.0
chr14	24213298	24213423	ENSG00000260669.2|AL096870.2|FUS|FUS	922	-	5.5567627	1.1070341	-1.0	-1.0
chr14	24213299	24213408	ENSG00000254692.1|AL136295.1|FUS|FUS	921	-	5.554057	1.1000719	-1.0	-1.0
chr14	24213300	24213408	ENSG00000254505.9|CHMP4A|FUS|FUS	921	-	5.554057	1.1000727	-1.0	-1.0
chr14	24307742	24308082	ENSG00000196943.12|NOP9|FUS|FUS	937	+	5.6679153	1.2017848	-1.0	-1.0
chr14	24305237	24305437	ENSG00000196943.12|NOP9|FUS|FUS	925	+	5.622865	1.1256827	-1.0	-1.0
chr14	24307742	24308082	ENSG00000213906.9|LTB4R2|FUS|FUS	937	+	5.6679153	1.201784	-1.0	-1.0
chr14	24439170	24439270	ENSG00000100441.9|KHNYN|FUS|FUS	900	+	5.3784547	1.0013591	-1.0	-1.0
chr14	24437055	24437170	ENSG00000100441.9|KHNYN|FUS|FUS	905	+	5.4275913	1.0207782	-1.0	-1.0
chr14	24431977	24432177	ENSG00000100441.9|KHNYN|FUS|FUS	922	+	5.539237	1.1064771	-1.0	-1.0
chr14	24437225	24437375	ENSG00000100441.9|KHNYN|FUS|FUS	926	+	5.604599	1.1298006	-1.0	-1.0
chr14	24438945	24439105	ENSG00000100441.9|KHNYN|FUS|FUS	917	+	5.497276	1.0798142	-1.0	-1.0
chr14	27529241	27529396	ENSG00000258932.5|AL390334.1|FUS|FUS	923	-	5.554799	1.1130109	-1.0	-1.0
chr14	30617452	30617567	ENSG00000092140.14|G2E3|FUS|FUS	901	+	5.362485	1.0035188	-1.0	-1.0
chr14	30601769	30601889	ENSG00000092140.14|G2E3|FUS|FUS	934	+	5.6500044	1.1798509	-1.0	-1.0
chr14	30875625	30875745	ENSG00000100473.15|COCH|FUS|FUS	914	+	5.483984	1.0667053	-1.0	-1.0
chr14	30886125	30886255	ENSG00000100473.15|COCH|FUS|FUS	916	+	5.4837346	1.0771999	-1.0	-1.0
chr14	30875490	30875595	ENSG00000100473.15|COCH|FUS|FUS	906	+	5.399813	1.0272876	-1.0	-1.0
chr14	30875765	30875880	ENSG00000100473.15|COCH|FUS|FUS	910	+	5.4572926	1.0439209	-1.0	-1.0
chr14	30875225	30875450	ENSG00000100473.15|COCH|FUS|FUS	961	+	5.9654546	1.4039371	-1.0	-1.0
chr14	30874838	30874948	ENSG00000100473.15|COCH|FUS|FUS	909	+	5.475208	1.0425171	-1.0	-1.0
chr14	30875068	30875168	ENSG00000100473.15|COCH|FUS|FUS	951	+	5.8908086	1.3084058	-1.0	-1.0
chr14	30885393	30885583	ENSG00000100473.15|COCH|FUS|FUS	985	+	5.6695175	1.8116533	-1.0	-1.0
chr14	32077298	32077436	ENSG00000100852.12|ARHGAP5|FUS|FUS	962	+	5.9648323	1.4195553	-1.0	-1.0
chr14	32077143	32077298	ENSG00000100852.12|ARHGAP5|FUS|FUS	952	+	5.020382	1.3191935	-1.0	-1.0
chr14	34546713	34546813	ENSG00000206596.1|RNU1-27P|FUS|FUS	913	+	3.7030723	1.060764	-1.0	-1.0
chr14	34556290	34556389	ENSG00000206588.1|RNU1-28P|FUS|FUS	950	-	5.8707137	1.3045132	-1.0	-1.0
chr14	34875152	34875322	ENSG00000198604.10|BAZ1A|FUS|FUS	931	-	5.478185	1.1606494	-1.0	-1.0
chr14	34873862	34874037	ENSG00000198604.10|BAZ1A|FUS|FUS	913	-	5.4608154	1.0595328	-1.0	-1.0
chr14	35292456	35292600	ENSG00000100902.10|PSMA6|FUS|FUS	965	+	5.3878474	1.4509747	-1.0	-1.0
chr14	35308859	35308995	ENSG00000100902.10|PSMA6|FUS|FUS	949	+	5.0401034	1.2889994	-1.0	-1.0
chr14	35292458	35292623	ENSG00000258790.1|AL121594.3|FUS|FUS	962	+	5.5841026	1.4214289	-1.0	-1.0
chr14	35308913	35308995	ENSG00000258790.1|AL121594.3|FUS|FUS	945	+	4.0323544	1.2581321	-1.0	-1.0
chr14	37153754	37153919	ENSG00000183032.11|SLC25A21|FUS|FUS	940	-	5.695895	1.2212048	-1.0	-1.0
chr14	37133104	37133204	ENSG00000183032.11|SLC25A21|FUS|FUS	901	-	5.3688626	1.0035188	-1.0	-1.0
chr14	39182582	39182752	ENSG00000100941.8|PNN|FUS|FUS	927	+	3.600362	1.1391289	-1.0	-1.0
chr14	49618718	49618833	ENSG00000165502.6|RPL36AL|FUS|FUS	951	-	5.377606	1.3137344	-1.0	-1.0
chr14	49895910	49896055	ENSG00000165527.6|ARF6|FUS|FUS	936	+	5.7472563	1.1906587	-1.0	-1.0
chr14	50312025	50312230	ENSG00000087299.11|L2HGDH|FUS|FUS	937	-	5.668166	1.1978232	-1.0	-1.0
chr14	53036904	53037029	ENSG00000100523.14|DDHD1|FUS|FUS	914	-	5.471267	1.0652362	-1.0	-1.0
chr14	54426979	54427079	ENSG00000100528.11|CNIH1|FUS|FUS	906	-	5.416759	1.0282106	-1.0	-1.0
chr14	58267073	58267218	ENSG00000139971.15|C14orf37|FUS|FUS	915	-	5.5065875	1.0722284	-1.0	-1.0
chr14	58265738	58265843	ENSG00000139971.15|C14orf37|FUS|FUS	900	-	5.3544955	1.0013683	-1.0	-1.0
chr14	58266638	58266743	ENSG00000139971.15|C14orf37|FUS|FUS	903	-	5.378673	1.0142493	-1.0	-1.0
chr14	58265739	58265844	ENSG00000257621.7|PSMA3-AS1|FUS|FUS	900	-	5.3544955	1.0013683	-1.0	-1.0
chr14	58266639	58266744	ENSG00000257621.7|PSMA3-AS1|FUS|FUS	903	-	5.378673	1.0142493	-1.0	-1.0
chr14	58267074	58267219	ENSG00000257621.7|PSMA3-AS1|FUS|FUS	915	-	5.5024357	1.0681907	-1.0	-1.0
chr14	63524738	63524878	ENSG00000154001.13|PPP2R5E|FUS|FUS	911	-	5.44509	1.0493416	-1.0	-1.0
chr14	64504361	64504511	ENSG00000126804.13|ZBTB1|FUS|FUS	910	+	5.4526124	1.0467992	-1.0	-1.0
chr14	64504573	64504723	ENSG00000126804.13|ZBTB1|FUS|FUS	911	+	5.446127	1.051476	-1.0	-1.0
chr14	64505461	64505581	ENSG00000126804.13|ZBTB1|FUS|FUS	903	+	5.3887315	1.0138786	-1.0	-1.0
chr14	64504091	64504341	ENSG00000126804.13|ZBTB1|FUS|FUS	935	+	5.656492	1.1881024	-1.0	-1.0
chr14	64769033	64769118	ENSG00000070182.19|SPTB|FUS|FUS	906	-	5.407491	1.0282106	-1.0	-1.0
chr14	67677845	67677945	ENSG00000258466.5|AL049779.1|FUS|FUS	913	-	5.5212903	1.060764	-1.0	-1.0
chr14	67677605	67677760	ENSG00000258466.5|AL049779.1|FUS|FUS	947	-	5.6316423	1.2755811	-1.0	-1.0
chr14	67692476	67692661	ENSG00000072042.12|RDH11|FUS|FUS	925	-	5.567748	1.1268152	-1.0	-1.0
chr14	67677845	67677945	ENSG00000072042.12|RDH11|FUS|FUS	913	-	5.5212903	1.060764	-1.0	-1.0
chr14	67677605	67677760	ENSG00000072042.12|RDH11|FUS|FUS	947	-	5.6316423	1.2755713	-1.0	-1.0
chr14	67932548	67932653	ENSG00000182185.18|RAD51B|FUS|FUS	900	+	5.3544955	1.0013683	-1.0	-1.0
chr14	68795661	68795806	ENSG00000185650.9|ZFP36L1|FUS|FUS	933	-	5.2403207	1.1761296	-1.0	-1.0
chr14	68794906	68795046	ENSG00000185650.9|ZFP36L1|FUS|FUS	929	-	5.6017776	1.1508442	-1.0	-1.0
chr14	68897852	68897982	ENSG00000072110.13|ACTN1|FUS|FUS	918	-	5.5139027	1.0878631	-1.0	-1.0
chr14	69380417	69380607	ENSG00000100632.10|ERH|FUS|FUS	950	-	2.9415708	1.3001449	-1.0	-1.0
chr14	69769737	69770042	ENSG00000100650.15|SRSF5|FUS|FUS	977	+	3.445159	1.6375	-1.0	-1.0
chr14	69767380	69767480	ENSG00000100650.15|SRSF5|FUS|FUS	909	+	5.436053	1.0427155	-1.0	-1.0
chr14	69771193	69771803	ENSG00000100650.15|SRSF5|FUS|FUS	995	+	3.7500393	2.3347127	-1.0	-1.0
chr14	69770910	69771108	ENSG00000100650.15|SRSF5|FUS|FUS	954	+	2.716809	1.3359677	-1.0	-1.0
chr14	69768252	69768377	ENSG00000100650.15|SRSF5|FUS|FUS	924	+	3.9999452	1.118976	-1.0	-1.0
chr14	69771848	69771983	ENSG00000100650.15|SRSF5|FUS|FUS	915	+	2.7647345	1.0728887	-1.0	-1.0
chr14	73102146	73102341	ENSG00000119707.13|RBM25|FUS|FUS	922	+	3.7213938	1.1099424	-1.0	-1.0
chr14	73136826	73136961	ENSG00000080815.18|PSEN1|FUS|FUS	906	+	5.4069257	1.0289813	-1.0	-1.0
chr14	73253645	73253750	ENSG00000100767.15|PAPLN|FUS|FUS	912	+	5.458928	1.0575355	-1.0	-1.0
chr14	73254106	73254261	ENSG00000100767.15|PAPLN|FUS|FUS	921	+	5.535551	1.1019949	-1.0	-1.0
chr14	73261524	73261624	ENSG00000100767.15|PAPLN|FUS|FUS	900	+	5.3784547	1.0013591	-1.0	-1.0
chr14	73253410	73253625	ENSG00000100767.15|PAPLN|FUS|FUS	951	+	5.823718	1.3088038	-1.0	-1.0
chr14	73252840	73253105	ENSG00000100767.15|PAPLN|FUS|FUS	914	+	5.4658804	1.0633633	-1.0	-1.0
chr14	73253966	73254071	ENSG00000100767.15|PAPLN|FUS|FUS	901	+	5.3640785	1.0035188	-1.0	-1.0
chr14	73457938	73458088	ENSG00000133961.19|NUMB|FUS|FUS	950	-	5.8191857	1.3035699	-1.0	-1.0
chr14	73458172	73458286	ENSG00000133961.19|NUMB|FUS|FUS	909	-	5.446536	1.0407795	-1.0	-1.0
chr14	73457673	73457863	ENSG00000133961.19|NUMB|FUS|FUS	938	-	5.6784983	1.2072566	-1.0	-1.0
chr14	73759937	73760057	ENSG00000156030.13|ELMSAN1|FUS|FUS	910	-	5.4334126	1.0440497	-1.0	-1.0
chr14	73758731	73758981	ENSG00000156030.13|ELMSAN1|FUS|FUS	974	-	6.1511636	1.5823381	-1.0	-1.0
chr14	73758051	73758176	ENSG00000156030.13|ELMSAN1|FUS|FUS	913	-	5.4928713	1.0590867	-1.0	-1.0
chr14	73746900	73747010	ENSG00000156030.13|ELMSAN1|FUS|FUS	908	-	5.422175	1.0373813	-1.0	-1.0
chr14	73754470	73754625	ENSG00000156030.13|ELMSAN1|FUS|FUS	912	-	5.4488907	1.0544548	-1.0	-1.0
chr14	73755231	73755411	ENSG00000156030.13|ELMSAN1|FUS|FUS	925	-	5.557159	1.1236069	-1.0	-1.0
chr14	73759626	73759762	ENSG00000156030.13|ELMSAN1|FUS|FUS	910	-	5.459995	1.0451158	-1.0	-1.0
chr14	73744810	73744920	ENSG00000156030.13|ELMSAN1|FUS|FUS	907	-	5.4107704	1.0312877	-1.0	-1.0
chr14	73758356	73758726	ENSG00000156030.13|ELMSAN1|FUS|FUS	978	-	5.9307137	1.652055	-1.0	-1.0
chr14	73759001	73759171	ENSG00000156030.13|ELMSAN1|FUS|FUS	913	-	5.462888	1.0610784	-1.0	-1.0
chr14	73754255	73754415	ENSG00000156030.13|ELMSAN1|FUS|FUS	931	-	5.6211095	1.1618831	-1.0	-1.0
chr14	73745155	73745285	ENSG00000156030.13|ELMSAN1|FUS|FUS	912	-	5.4498863	1.0567743	-1.0	-1.0
chr14	74288249	74288389	ENSG00000119688.20|ABCD4|FUS|FUS	912	-	5.480065	1.0578557	-1.0	-1.0
chr14	74798589	74798769	ENSG00000119596.17|YLPM1|FUS|FUS	923	+	5.548467	1.1143662	-1.0	-1.0
chr14	74903290	74903465	ENSG00000119689.14|DLST|FUS|FUS	907	+	5.4110622	1.0329173	-1.0	-1.0
chr14	75053540	75053655	ENSG00000119640.8|ACYP1|FUS|FUS	935	-	5.6766167	1.1846328	-1.0	-1.0
chr14	75063402	75063561	ENSG00000119640.8|ACYP1|FUS|FUS	928	-	5.668407	1.1422458	-1.0	-1.0
chr14	76349161	76349261	ENSG00000119715.14|ESRRB|FUS|FUS	906	+	5.398194	1.0256217	-1.0	-1.0
chr14	76371701	76371841	ENSG00000119715.14|ESRRB|FUS|FUS	918	+	5.4979715	1.083614	-1.0	-1.0
chr14	76349556	76349671	ENSG00000119715.14|ESRRB|FUS|FUS	901	+	5.36408	1.0035188	-1.0	-1.0
chr14	76329476	76329656	ENSG00000119715.14|ESRRB|FUS|FUS	912	+	5.4544573	1.0550752	-1.0	-1.0
chr14	76379516	76379661	ENSG00000119715.14|ESRRB|FUS|FUS	904	+	5.38992	1.018937	-1.0	-1.0
chr14	76374306	76374491	ENSG00000119715.14|ESRRB|FUS|FUS	919	+	5.5278463	1.0926961	-1.0	-1.0
chr14	76330076	76330181	ENSG00000119715.14|ESRRB|FUS|FUS	947	+	5.7839127	1.2733397	-1.0	-1.0
chr14	76500910	76501150	ENSG00000119715.14|ESRRB|FUS|FUS	937	+	5.742088	1.2008156	-1.0	-1.0
chr14	76340726	76340826	ENSG00000119715.14|ESRRB|FUS|FUS	931	+	5.6229606	1.1595067	-1.0	-1.0
chr14	76331336	76331476	ENSG00000119715.14|ESRRB|FUS|FUS	909	+	5.4286923	1.0421906	-1.0	-1.0
chr14	76331196	76331311	ENSG00000119715.14|ESRRB|FUS|FUS	905	+	5.3966384	1.0220377	-1.0	-1.0
chr14	76340006	76340186	ENSG00000119715.14|ESRRB|FUS|FUS	914	+	5.4839997	1.0636698	-1.0	-1.0
chr14	76331596	76331931	ENSG00000119715.14|ESRRB|FUS|FUS	919	+	5.5085034	1.0899553	-1.0	-1.0
chr14	76361801	76361911	ENSG00000119715.14|ESRRB|FUS|FUS	906	+	5.4023275	1.0279005	-1.0	-1.0
chr14	76330561	76331091	ENSG00000119715.14|ESRRB|FUS|FUS	949	+	5.041749	1.2902688	-1.0	-1.0
chr14	76352321	76352426	ENSG00000119715.14|ESRRB|FUS|FUS	912	+	5.455719	1.0543125	-1.0	-1.0
chr14	76323996	76324146	ENSG00000119715.14|ESRRB|FUS|FUS	919	+	5.5097537	1.0940076	-1.0	-1.0
chr14	76342126	76342236	ENSG00000119715.14|ESRRB|FUS|FUS	914	+	5.4975524	1.0675774	-1.0	-1.0
chr14	76348816	76348926	ENSG00000119715.14|ESRRB|FUS|FUS	902	+	5.39117	1.0105984	-1.0	-1.0
chr14	76349341	76349481	ENSG00000119715.14|ESRRB|FUS|FUS	912	+	5.4522934	1.0579069	-1.0	-1.0
chr14	76330236	76330376	ENSG00000119715.14|ESRRB|FUS|FUS	925	+	5.559999	1.1250185	-1.0	-1.0
chr14	76330381	76330556	ENSG00000119715.14|ESRRB|FUS|FUS	930	+	5.6154	1.155763	-1.0	-1.0
chr14	76341391	76341501	ENSG00000119715.14|ESRRB|FUS|FUS	905	+	5.415652	1.0231274	-1.0	-1.0
chr14	76328956	76329211	ENSG00000119715.14|ESRRB|FUS|FUS	961	+	5.9343014	1.4074992	-1.0	-1.0
chr14	76377031	76377186	ENSG00000119715.14|ESRRB|FUS|FUS	904	+	5.388925	1.0158647	-1.0	-1.0
chr14	77025077	77025272	ENSG00000119669.4|IRF2BPL|FUS|FUS	938	-	5.753991	1.2104408	-1.0	-1.0
chr14	77458029	77458129	ENSG00000100591.7|AHSA1|FUS|FUS	935	+	5.803839	1.1884897	-1.0	-1.0
chr14	81261315	81261420	ENSG00000140022.9|STON2|FUS|FUS	917	-	5.4901333	1.0800211	-1.0	-1.0
chr14	90815183	90815288	ENSG00000165914.14|TTC7B|FUS|FUS	904	-	5.383393	1.0158647	-1.0	-1.0
chr14	90815358	90815593	ENSG00000165914.14|TTC7B|FUS|FUS	952	-	4.9010196	1.3195161	-1.0	-1.0
chr14	90815668	90815828	ENSG00000165914.14|TTC7B|FUS|FUS	922	-	5.5650396	1.1073867	-1.0	-1.0
chr14	90815863	90816163	ENSG00000165914.14|TTC7B|FUS|FUS	935	-	5.66527	1.1853583	-1.0	-1.0
chr14	90814843	90815018	ENSG00000165914.14|TTC7B|FUS|FUS	928	-	5.5798674	1.1402607	-1.0	-1.0
chr14	90814093	90814248	ENSG00000165914.14|TTC7B|FUS|FUS	929	-	5.616658	1.1463019	-1.0	-1.0
chr14	91216066	91216231	ENSG00000133943.20|C14orf159|FUS|FUS	934	+	4.145727	1.1783367	-1.0	-1.0
chr14	91220340	91220442	ENSG00000133943.20|C14orf159|FUS|FUS	941	+	5.7288084	1.2277775	-1.0	-1.0
chr14	91221131	91221296	ENSG00000133943.20|C14orf159|FUS|FUS	942	+	5.7283635	1.2330846	-1.0	-1.0
chr14	91223346	91223471	ENSG00000133943.20|C14orf159|FUS|FUS	908	+	5.4171233	1.0341686	-1.0	-1.0
chr14	91221616	91221726	ENSG00000133943.20|C14orf159|FUS|FUS	914	+	5.4668384	1.0636197	-1.0	-1.0
chr14	91220020	91220255	ENSG00000133943.20|C14orf159|FUS|FUS	945	+	5.755768	1.255794	-1.0	-1.0
chr14	91219270	91219370	ENSG00000133943.20|C14orf159|FUS|FUS	901	+	5.36408	1.0035188	-1.0	-1.0
chr14	91220806	91220921	ENSG00000133943.20|C14orf159|FUS|FUS	912	+	5.450906	1.0548875	-1.0	-1.0
chr14	91219485	91219650	ENSG00000133943.20|C14orf159|FUS|FUS	960	+	5.9343004	1.3961117	-1.0	-1.0
chr14	91219750	91219990	ENSG00000133943.20|C14orf159|FUS|FUS	929	+	5.0582614	1.1477823	-1.0	-1.0
chr14	91216710	91216815	ENSG00000133943.20|C14orf159|FUS|FUS	903	+	5.3810725	1.0153246	-1.0	-1.0
chr14	91510070	91510185	ENSG00000100796.17|PPP4R3A|FUS|FUS	930	-	4.786976	1.1556628	-1.0	-1.0
chr14	91836392	91836526	ENSG00000165929.12|TC2N|FUS|FUS	943	-	5.7506247	1.2421713	-1.0	-1.0
chr14	93332824	93332924	ENSG00000011114.14|BTBD7|FUS|FUS	906	-	5.416759	1.0282106	-1.0	-1.0
chr14	94051065	94051165	ENSG00000089737.16|DDX24|FUS|FUS	912	-	5.458624	1.0553176	-1.0	-1.0
chr14	95534517	95534622	ENSG00000247092.6|SNHG10|FUS|FUS	906	-	5.4028506	1.0271305	-1.0	-1.0
chr14	95535479	95535589	ENSG00000182512.4|GLRX5|FUS|FUS	905	+	5.427631	1.02293	-1.0	-1.0
chr14	95535127	95535292	ENSG00000182512.4|GLRX5|FUS|FUS	954	+	5.027902	1.3352656	-1.0	-1.0
chr14	95544047	95544212	ENSG00000182512.4|GLRX5|FUS|FUS	946	+	5.7940936	1.2701563	-1.0	-1.0
chr14	95535759	95535904	ENSG00000182512.4|GLRX5|FUS|FUS	920	+	5.533183	1.0975657	-1.0	-1.0
chr14	95536014	95536154	ENSG00000182512.4|GLRX5|FUS|FUS	923	+	5.588386	1.1163076	-1.0	-1.0
chr14	95535904	95536009	ENSG00000182512.4|GLRX5|FUS|FUS	914	+	5.490037	1.0641584	-1.0	-1.0
chr14	96565124	96565269	ENSG00000090060.17|PAPOLA|FUS|FUS	910	+	4.8633285	1.0440339	-1.0	-1.0
chr14	96502372	96502600	ENSG00000090060.17|PAPOLA|FUS|FUS	944	+	3.0811467	1.250174	-1.0	-1.0
chr14	99398410	99398510	ENSG00000183576.12|SETD3|FUS|FUS	901	-	5.3688626	1.0035188	-1.0	-1.0
chr14	99508587	99508707	ENSG00000090061.17|CCNK|FUS|FUS	920	+	5.5210958	1.0969608	-1.0	-1.0
chr14	100138949	100139134	ENSG00000196405.12|EVL|FUS|FUS	927	+	5.5998917	1.1385214	-1.0	-1.0
chr14	100139304	100139499	ENSG00000196405.12|EVL|FUS|FUS	931	+	5.6139526	1.1601645	-1.0	-1.0
chr14	100143075	100143220	ENSG00000196405.12|EVL|FUS|FUS	906	+	5.409311	1.0253426	-1.0	-1.0
chr14	100138524	100138694	ENSG00000196405.12|EVL|FUS|FUS	940	+	5.7100315	1.2232536	-1.0	-1.0
chr14	100291190	100291295	ENSG00000259052.1|AL157871.6|FUS|FUS	907	-	5.453742	1.02923	-1.0	-1.0
chr14	100291190	100291295	ENSG00000197119.12|SLC25A29|FUS|FUS	906	-	5.453742	1.029078	-1.0	-1.0
chr14	100348656	100348806	ENSG00000140105.17|WARS|FUS|FUS	920	-	5.5219684	1.0970985	-1.0	-1.0
chr14	100375084	100375269	ENSG00000140105.17|WARS|FUS|FUS	933	-	4.559658	1.1743467	-1.0	-1.0
chr14	100334557	100334657	ENSG00000140105.17|WARS|FUS|FUS	906	-	5.4260683	1.0252966	-1.0	-1.0
chr14	100346362	100346502	ENSG00000140105.17|WARS|FUS|FUS	917	-	5.496466	1.0808132	-1.0	-1.0
chr14	100375367	100375522	ENSG00000140105.17|WARS|FUS|FUS	948	-	5.7873073	1.281469	-1.0	-1.0
chr14	101927145	101927290	ENSG00000078304.19|PPP2R5C|FUS|FUS	916	+	5.482978	1.074937	-1.0	-1.0
chr14	101799196	101799391	ENSG00000078304.19|PPP2R5C|FUS|FUS	967	+	5.958498	1.4832644	-1.0	-1.0
chr14	101883892	101883992	ENSG00000078304.19|PPP2R5C|FUS|FUS	901	+	5.3592944	1.0035188	-1.0	-1.0
chr14	101779829	101779964	ENSG00000078304.19|PPP2R5C|FUS|FUS	919	+	5.5080857	1.0902914	-1.0	-1.0
chr14	101783404	101783719	ENSG00000078304.19|PPP2R5C|FUS|FUS	908	+	4.292586	1.03511	-1.0	-1.0
chr14	101781489	101781684	ENSG00000078304.19|PPP2R5C|FUS|FUS	906	+	5.4034033	1.025064	-1.0	-1.0
chr14	101770764	101770864	ENSG00000078304.19|PPP2R5C|FUS|FUS	901	+	5.3592944	1.0035188	-1.0	-1.0
chr14	101801211	101801316	ENSG00000078304.19|PPP2R5C|FUS|FUS	924	+	5.6166806	1.1216527	-1.0	-1.0
chr14	101805546	101805646	ENSG00000078304.19|PPP2R5C|FUS|FUS	901	+	5.3840313	1.0035188	-1.0	-1.0
chr14	101761920	101762815	ENSG00000078304.19|PPP2R5C|FUS|FUS	996	+	5.196604	2.3498576	-1.0	-1.0
chr14	101882555	101883016	ENSG00000078304.19|PPP2R5C|FUS|FUS	966	+	5.438625	1.4708307	-1.0	-1.0
chr14	101803391	101803491	ENSG00000078304.19|PPP2R5C|FUS|FUS	917	+	5.577682	1.0802201	-1.0	-1.0
chr14	101801811	101802026	ENSG00000078304.19|PPP2R5C|FUS|FUS	933	+	3.7742736	1.1709945	-1.0	-1.0
chr14	101797410	101797595	ENSG00000078304.19|PPP2R5C|FUS|FUS	919	+	5.5553975	1.0911208	-1.0	-1.0
chr14	101798796	101799126	ENSG00000078304.19|PPP2R5C|FUS|FUS	912	+	4.2034817	1.057795	-1.0	-1.0
chr14	101764240	101764395	ENSG00000078304.19|PPP2R5C|FUS|FUS	931	+	5.632415	1.1592803	-1.0	-1.0
chr14	101882270	101882420	ENSG00000078304.19|PPP2R5C|FUS|FUS	927	+	3.368646	1.1356319	-1.0	-1.0
chr14	101788058	101788163	ENSG00000078304.19|PPP2R5C|FUS|FUS	958	+	5.9260664	1.3721602	-1.0	-1.0
chr14	101805821	101806016	ENSG00000078304.19|PPP2R5C|FUS|FUS	926	+	5.620561	1.1333481	-1.0	-1.0
chr14	101865420	101865560	ENSG00000078304.19|PPP2R5C|FUS|FUS	905	+	5.400574	1.0232475	-1.0	-1.0
chr14	101761817	101761920	ENSG00000078304.19|PPP2R5C|FUS|FUS	907	+	1.5666316	1.0311285	-1.0	-1.0
chr14	101835189	101835339	ENSG00000078304.19|PPP2R5C|FUS|FUS	926	+	5.574104	1.1284294	-1.0	-1.0
chr14	101780994	101781349	ENSG00000078304.19|PPP2R5C|FUS|FUS	939	+	5.7404985	1.2117232	-1.0	-1.0
chr14	101912485	101912610	ENSG00000078304.19|PPP2R5C|FUS|FUS	951	+	5.4293675	1.3077556	-1.0	-1.0
chr14	101800616	101800846	ENSG00000078304.19|PPP2R5C|FUS|FUS	927	+	3.9656053	1.1369355	-1.0	-1.0
chr14	101825782	101825942	ENSG00000078304.19|PPP2R5C|FUS|FUS	962	+	5.942114	1.4190195	-1.0	-1.0
chr14	101766048	101766168	ENSG00000078304.19|PPP2R5C|FUS|FUS	909	+	3.6635184	1.0385929	-1.0	-1.0
chr14	101865005	101865135	ENSG00000078304.19|PPP2R5C|FUS|FUS	953	+	5.8503222	1.3273234	-1.0	-1.0
chr14	101864665	101864775	ENSG00000078304.19|PPP2R5C|FUS|FUS	953	+	5.8614936	1.3277546	-1.0	-1.0
chr14	101802486	101802621	ENSG00000078304.19|PPP2R5C|FUS|FUS	924	+	4.514517	1.1197051	-1.0	-1.0
chr14	101798386	101798526	ENSG00000078304.19|PPP2R5C|FUS|FUS	954	+	5.0868835	1.3406678	-1.0	-1.0
chr14	101787373	101787498	ENSG00000078304.19|PPP2R5C|FUS|FUS	909	+	3.6586142	1.0398821	-1.0	-1.0
chr14	101910925	101911050	ENSG00000078304.19|PPP2R5C|FUS|FUS	921	+	5.557089	1.1039244	-1.0	-1.0
chr14	101881433	101881533	ENSG00000078304.19|PPP2R5C|FUS|FUS	901	+	5.440237	1.0035188	-1.0	-1.0
chr14	101916327	101916512	ENSG00000078304.19|PPP2R5C|FUS|FUS	913	+	5.461746	1.0626357	-1.0	-1.0
chr14	101864780	101864935	ENSG00000078304.19|PPP2R5C|FUS|FUS	929	+	4.261287	1.1489744	-1.0	-1.0
chr14	101917332	101917437	ENSG00000078304.19|PPP2R5C|FUS|FUS	901	+	5.376053	1.002439	-1.0	-1.0
chr14	101889457	101889592	ENSG00000078304.19|PPP2R5C|FUS|FUS	913	+	5.493824	1.0609837	-1.0	-1.0
chr14	101824608	101824837	ENSG00000078304.19|PPP2R5C|FUS|FUS	931	+	3.8685944	1.1635942	-1.0	-1.0
chr14	101784709	101784859	ENSG00000078304.19|PPP2R5C|FUS|FUS	901	+	5.3580914	1.0024436	-1.0	-1.0
chr14	101784179	101784289	ENSG00000078304.19|PPP2R5C|FUS|FUS	904	+	5.3935113	1.0199628	-1.0	-1.0
chr14	101780699	101780989	ENSG00000078304.19|PPP2R5C|FUS|FUS	927	+	4.800948	1.1369332	-1.0	-1.0
chr14	102002801	102002931	ENSG00000197102.10|DYNC1H1|FUS|FUS	932	+	3.0908427	1.1668097	-1.0	-1.0
chr14	102004761	102004876	ENSG00000197102.10|DYNC1H1|FUS|FUS	918	+	3.7259028	1.0887163	-1.0	-1.0
chr14	102050524	102050792	ENSG00000197102.10|DYNC1H1|FUS|FUS	920	+	3.8611872	1.0952725	-1.0	-1.0
chr14	101965467	101965607	ENSG00000197102.10|DYNC1H1|FUS|FUS	929	+	4.6584787	1.1465492	-1.0	-1.0
chr14	102023960	102024120	ENSG00000197102.10|DYNC1H1|FUS|FUS	926	+	5.570257	1.1312394	-1.0	-1.0
chr14	102083307	102083432	ENSG00000080824.18|HSP90AA1|FUS|FUS	912	-	5.4535513	1.0564852	-1.0	-1.0
chr14	102080997	102081172	ENSG00000080824.18|HSP90AA1|FUS|FUS	950	-	4.640111	1.3031324	-1.0	-1.0
chr14	102082994	102083094	ENSG00000080824.18|HSP90AA1|FUS|FUS	914	-	1.8354948	1.0656953	-1.0	-1.0
chr14	102081432	102081647	ENSG00000080824.18|HSP90AA1|FUS|FUS	945	-	2.2193778	1.2566367	-1.0	-1.0
chr14	102140297	102140477	ENSG00000140153.17|WDR20|FUS|FUS	933	+	5.6301665	1.171887	-1.0	-1.0
chr14	102213954	102214069	ENSG00000140153.17|WDR20|FUS|FUS	910	+	5.437068	1.0439489	-1.0	-1.0
chr14	102213749	102213864	ENSG00000140153.17|WDR20|FUS|FUS	905	+	5.391922	1.02096	-1.0	-1.0
chr14	102219815	102219950	ENSG00000140153.17|WDR20|FUS|FUS	906	+	5.4156785	1.0288843	-1.0	-1.0
chr14	102506224	102506344	ENSG00000156381.8|ANKRD9|FUS|FUS	902	-	5.3690157	1.0085069	-1.0	-1.0
chr14	102505424	102505559	ENSG00000156381.8|ANKRD9|FUS|FUS	905	-	5.4129357	1.0222191	-1.0	-1.0
chr14	102509310	102509500	ENSG00000156381.8|ANKRD9|FUS|FUS	907	-	5.4294906	1.0323972	-1.0	-1.0
chr14	102509024	102509189	ENSG00000156381.8|ANKRD9|FUS|FUS	913	-	5.464125	1.0623173	-1.0	-1.0
chr14	102507559	102507679	ENSG00000156381.8|ANKRD9|FUS|FUS	927	-	5.586276	1.138061	-1.0	-1.0
chr14	102508814	102508974	ENSG00000156381.8|ANKRD9|FUS|FUS	960	-	5.93757	1.3944825	-1.0	-1.0
chr14	102508519	102508619	ENSG00000156381.8|ANKRD9|FUS|FUS	901	-	5.3688626	1.0035188	-1.0	-1.0
chr14	102643385	102643530	ENSG00000089902.9|RCOR1|FUS|FUS	960	+	5.4725513	1.3949883	-1.0	-1.0
chr14	102730302	102730417	ENSG00000089902.9|RCOR1|FUS|FUS	958	+	6.0119925	1.3810048	-1.0	-1.0
chr14	102593565	102593685	ENSG00000089902.9|RCOR1|FUS|FUS	921	+	5.58223	1.1027621	-1.0	-1.0
chr14	102902716	102902836	ENSG00000131323.14|TRAF3|FUS|FUS	912	+	5.475187	1.0574753	-1.0	-1.0
chr14	103127229	103127334	ENSG00000185215.8|TNFAIP2|FUS|FUS	928	+	5.5879607	1.1415106	-1.0	-1.0
chr14	103341002	103341107	ENSG00000100664.10|EIF5|FUS|FUS	901	+	5.3736515	1.0035188	-1.0	-1.0
chr14	103335020	103335400	ENSG00000100664.10|EIF5|FUS|FUS	931	+	5.466108	1.1637676	-1.0	-1.0
chr14	103503391	103503516	ENSG00000075413.17|MARK3|FUS|FUS	905	+	5.466812	1.0217962	-1.0	-1.0
chr14	103503056	103503251	ENSG00000075413.17|MARK3|FUS|FUS	951	+	5.9389467	1.3136834	-1.0	-1.0
chr14	103697597	103698097	ENSG00000126214.21|KLC1|FUS|FUS	973	+	6.0875044	1.5749471	-1.0	-1.0
chr14	103681063	103681178	ENSG00000126214.21|KLC1|FUS|FUS	910	+	5.4851685	1.0476571	-1.0	-1.0
chr14	103693090	103693195	ENSG00000126214.21|KLC1|FUS|FUS	907	+	5.418387	1.0293608	-1.0	-1.0
chr14	103686126	103686246	ENSG00000126214.21|KLC1|FUS|FUS	924	+	5.5759454	1.1178995	-1.0	-1.0
chr14	103695422	103697072	ENSG00000126214.21|KLC1|FUS|FUS	984	+	5.4003096	1.789747	-1.0	-1.0
chr14	103695167	103695267	ENSG00000126214.21|KLC1|FUS|FUS	906	+	3.0115542	1.0263141	-1.0	-1.0
chr14	103590314	103590429	ENSG00000126214.21|KLC1|FUS|FUS	911	+	5.463367	1.052309	-1.0	-1.0
chr14	103684308	103684433	ENSG00000126214.21|KLC1|FUS|FUS	940	+	5.7100854	1.2223563	-1.0	-1.0
chr14	103694837	103694957	ENSG00000126214.21|KLC1|FUS|FUS	907	+	3.6712387	1.0319911	-1.0	-1.0
chr14	103685851	103686016	ENSG00000126214.21|KLC1|FUS|FUS	912	+	3.6814995	1.0559545	-1.0	-1.0
chr14	103683343	103683443	ENSG00000126214.21|KLC1|FUS|FUS	903	+	5.3887935	1.0112125	-1.0	-1.0
chr14	103685321	103685421	ENSG00000126214.21|KLC1|FUS|FUS	900	+	5.3544955	1.0013683	-1.0	-1.0
chr14	103683048	103683288	ENSG00000126214.21|KLC1|FUS|FUS	956	+	5.069255	1.3571646	-1.0	-1.0
chr14	103694642	103694767	ENSG00000126214.21|KLC1|FUS|FUS	901	+	5.364079	1.0035188	-1.0	-1.0
chr14	103700406	103700556	ENSG00000126214.21|KLC1|FUS|FUS	931	+	5.621705	1.1619397	-1.0	-1.0
chr14	103698702	103699017	ENSG00000126214.21|KLC1|FUS|FUS	926	+	4.1928105	1.1281465	-1.0	-1.0
chr14	103679453	103679568	ENSG00000126214.21|KLC1|FUS|FUS	917	+	5.5065985	1.0803822	-1.0	-1.0
chr14	103701200	103701350	ENSG00000126214.21|KLC1|FUS|FUS	935	+	5.6584435	1.1859812	-1.0	-1.0
chr14	103697192	103697547	ENSG00000126214.21|KLC1|FUS|FUS	981	+	6.153882	1.7257012	-1.0	-1.0
chr14	103698102	103698597	ENSG00000126214.21|KLC1|FUS|FUS	985	+	6.1364074	1.8259317	-1.0	-1.0
chr14	103699697	103699917	ENSG00000126214.21|KLC1|FUS|FUS	933	+	5.683881	1.171121	-1.0	-1.0
chr14	103693582	103693737	ENSG00000126214.21|KLC1|FUS|FUS	954	+	5.109578	1.3382132	-1.0	-1.0
chr14	103683340	103683445	ENSG00000256500.5|AL139300.1|FUS|FUS	906	+	5.412423	1.026964	-1.0	-1.0
chr14	103685321	103685421	ENSG00000256500.5|AL139300.1|FUS|FUS	900	+	5.3544955	1.0013683	-1.0	-1.0
chr14	103681060	103681180	ENSG00000256500.5|AL139300.1|FUS|FUS	909	+	5.4800034	1.0423703	-1.0	-1.0
chr14	103684305	103684435	ENSG00000256500.5|AL139300.1|FUS|FUS	941	+	5.720425	1.2275387	-1.0	-1.0
chr14	103683045	103683285	ENSG00000256500.5|AL139300.1|FUS|FUS	955	+	4.990298	1.3435941	-1.0	-1.0
chr14	103590314	103590429	ENSG00000256500.5|AL139300.1|FUS|FUS	911	+	5.463367	1.052314	-1.0	-1.0
chr14	103590315	103590430	ENSG00000256053.7|APOPT1|FUS|FUS	912	+	5.472596	1.0559771	-1.0	-1.0
chr14	103694649	103694769	ENSG00000269940.1|AL049840.3|FUS|FUS	901	+	5.361687	1.0035188	-1.0	-1.0
chr14	103696352	103697072	ENSG00000269958.1|AL049840.4|FUS|FUS	979	+	5.169679	1.6769512	-1.0	-1.0
chr14	103712874	103712968	ENSG00000126215.13|XRCC3|FUS|FUS	957	-	5.9010158	1.3633802	-1.0	-1.0
chr14	103715220	103715350	ENSG00000126215.13|XRCC3|FUS|FUS	942	-	5.7234645	1.2356138	-1.0	-1.0
chr14	103713933	103714104	ENSG00000126215.13|XRCC3|FUS|FUS	986	-	5.9609694	1.8639612	-1.0	-1.0
chr14	103712284	103712439	ENSG00000126215.13|XRCC3|FUS|FUS	912	-	5.4709377	1.0572253	-1.0	-1.0
chr14	103712983	103713903	ENSG00000126215.13|XRCC3|FUS|FUS	975	-	6.0382524	1.6023235	-1.0	-1.0
chr14	103715060	103715205	ENSG00000126215.13|XRCC3|FUS|FUS	924	-	3.7698278	1.1209414	-1.0	-1.0
chr14	103714104	103714250	ENSG00000126215.13|XRCC3|FUS|FUS	958	-	4.110115	1.3770592	-1.0	-1.0
chr14	103718979	103719084	ENSG00000100711.13|ZFYVE21|FUS|FUS	900	+	5.3544955	1.0013683	-1.0	-1.0
chr14	103716964	103717124	ENSG00000100711.13|ZFYVE21|FUS|FUS	910	+	5.432973	1.0433933	-1.0	-1.0
chr14	103725718	103725978	ENSG00000100711.13|ZFYVE21|FUS|FUS	935	+	5.6678095	1.1898462	-1.0	-1.0
chr14	103730270	103730475	ENSG00000100711.13|ZFYVE21|FUS|FUS	953	+	5.850535	1.3238512	-1.0	-1.0
chr14	103718569	103718814	ENSG00000100711.13|ZFYVE21|FUS|FUS	920	+	5.5857763	1.0996132	-1.0	-1.0
chr14	103718034	103718364	ENSG00000100711.13|ZFYVE21|FUS|FUS	975	+	6.1233606	1.5955058	-1.0	-1.0
chr14	103732395	103732500	ENSG00000100711.13|ZFYVE21|FUS|FUS	914	+	5.467859	1.0667136	-1.0	-1.0
chr14	103725473	103725713	ENSG00000100711.13|ZFYVE21|FUS|FUS	946	+	5.7607656	1.2665786	-1.0	-1.0
chr14	103730535	103730640	ENSG00000100711.13|ZFYVE21|FUS|FUS	917	+	5.4942646	1.0812669	-1.0	-1.0
chr14	103719289	103719394	ENSG00000100711.13|ZFYVE21|FUS|FUS	901	+	5.3592944	1.0035188	-1.0	-1.0
chr14	103719804	103719999	ENSG00000100711.13|ZFYVE21|FUS|FUS	926	+	5.5815525	1.1300303	-1.0	-1.0
chr14	103723619	103723744	ENSG00000100711.13|ZFYVE21|FUS|FUS	907	+	5.4109154	1.0318974	-1.0	-1.0
chr14	103724813	103725018	ENSG00000100711.13|ZFYVE21|FUS|FUS	953	+	5.861582	1.3279687	-1.0	-1.0
chr14	103719439	103719794	ENSG00000100711.13|ZFYVE21|FUS|FUS	958	+	5.8870597	1.3721706	-1.0	-1.0
chr14	103723924	103724324	ENSG00000100711.13|ZFYVE21|FUS|FUS	964	+	5.9653316	1.4457399	-1.0	-1.0
chr14	103725998	103726103	ENSG00000100711.13|ZFYVE21|FUS|FUS	904	+	5.388102	1.0158647	-1.0	-1.0
chr14	103716564	103716814	ENSG00000100711.13|ZFYVE21|FUS|FUS	915	+	5.4847903	1.0709633	-1.0	-1.0
chr14	103723129	103723324	ENSG00000100711.13|ZFYVE21|FUS|FUS	928	+	5.5987105	1.1452154	-1.0	-1.0
chr14	103717914	103718034	ENSG00000100711.13|ZFYVE21|FUS|FUS	900	+	5.3556952	1.0019059	-1.0	-1.0
chr14	103721164	103721474	ENSG00000100711.13|ZFYVE21|FUS|FUS	927	+	5.58654	1.138747	-1.0	-1.0
chr14	103731555	103731745	ENSG00000100711.13|ZFYVE21|FUS|FUS	945	+	5.7532735	1.2558659	-1.0	-1.0
chr14	104729052	104729157	ENSG00000185100.10|ADSSL1|FUS|FUS	901	+	5.3840313	1.0035188	-1.0	-1.0
chr14	104729222	104729437	ENSG00000185100.10|ADSSL1|FUS|FUS	936	+	5.705872	1.1959099	-1.0	-1.0
chr14	104727402	104727507	ENSG00000185100.10|ADSSL1|FUS|FUS	902	+	5.419756	1.009269	-1.0	-1.0
chr14	104730588	104730753	ENSG00000185100.10|ADSSL1|FUS|FUS	923	+	5.538397	1.1117247	-1.0	-1.0
chr14	104728507	104728607	ENSG00000185100.10|ADSSL1|FUS|FUS	909	+	5.436053	1.0427155	-1.0	-1.0
chr14	104730313	104730438	ENSG00000185100.10|ADSSL1|FUS|FUS	909	+	5.4254856	1.0400199	-1.0	-1.0
chr14	104786367	104786632	ENSG00000142208.15|AKT1|FUS|FUS	970	-	5.065533	1.520312	-1.0	-1.0
chr14	104769573	104769713	ENSG00000142208.15|AKT1|FUS|FUS	921	-	5.546482	1.1049905	-1.0	-1.0
chr14	104778746	104779231	ENSG00000142208.15|AKT1|FUS|FUS	950	-	5.807103	1.2982534	-1.0	-1.0
chr14	104789302	104790372	ENSG00000142208.15|AKT1|FUS|FUS	976	-	5.9973717	1.6197411	-1.0	-1.0
chr14	104795044	104795469	ENSG00000142208.15|AKT1|FUS|FUS	959	-	5.8962708	1.3922964	-1.0	-1.0
chr14	104777964	104778334	ENSG00000142208.15|AKT1|FUS|FUS	944	-	5.2588754	1.2509654	-1.0	-1.0
chr14	104779856	104780051	ENSG00000142208.15|AKT1|FUS|FUS	971	-	6.1003776	1.5382692	-1.0	-1.0
chr14	104781011	104781116	ENSG00000142208.15|AKT1|FUS|FUS	933	-	5.631266	1.1712986	-1.0	-1.0
chr14	104780891	104781006	ENSG00000142208.15|AKT1|FUS|FUS	920	-	5.5176115	1.0970485	-1.0	-1.0
chr14	104775974	104776139	ENSG00000142208.15|AKT1|FUS|FUS	935	-	5.680718	1.1850133	-1.0	-1.0
chr14	104794417	104794528	ENSG00000142208.15|AKT1|FUS|FUS	979	-	6.3021708	1.6773918	-1.0	-1.0
chr14	104769988	104770158	ENSG00000142208.15|AKT1|FUS|FUS	946	-	3.87423	1.2669141	-1.0	-1.0
chr14	104778339	104778571	ENSG00000142208.15|AKT1|FUS|FUS	956	-	5.882519	1.3562112	-1.0	-1.0
chr14	104790392	104791002	ENSG00000142208.15|AKT1|FUS|FUS	946	-	5.7885165	1.2671909	-1.0	-1.0
chr14	104777184	104777349	ENSG00000142208.15|AKT1|FUS|FUS	917	-	5.4978013	1.0823205	-1.0	-1.0
chr14	104781406	104782911	ENSG00000142208.15|AKT1|FUS|FUS	960	-	5.951376	1.3928703	-1.0	-1.0
chr14	104792682	104793467	ENSG00000142208.15|AKT1|FUS|FUS	971	-	5.453775	1.5443051	-1.0	-1.0
chr14	104773689	104773794	ENSG00000142208.15|AKT1|FUS|FUS	903	-	5.3763447	1.013495	-1.0	-1.0
chr14	104795573	104795751	ENSG00000142208.15|AKT1|FUS|FUS	950	-	5.81886	1.3046525	-1.0	-1.0
chr14	104786667	104788492	ENSG00000142208.15|AKT1|FUS|FUS	975	-	5.6992335	1.6008449	-1.0	-1.0
chr14	104777449	104777644	ENSG00000142208.15|AKT1|FUS|FUS	959	-	5.912552	1.3822091	-1.0	-1.0
chr14	104774609	104774889	ENSG00000142208.15|AKT1|FUS|FUS	945	-	5.7576656	1.2572786	-1.0	-1.0
chr14	104774064	104774244	ENSG00000142208.15|AKT1|FUS|FUS	921	-	5.5409527	1.0996524	-1.0	-1.0
chr14	104794618	104794973	ENSG00000142208.15|AKT1|FUS|FUS	938	-	4.4654436	1.205199	-1.0	-1.0
chr14	104791037	104792032	ENSG00000142208.15|AKT1|FUS|FUS	954	-	5.6045346	1.3378513	-1.0	-1.0
chr14	104780291	104780501	ENSG00000142208.15|AKT1|FUS|FUS	921	-	5.6074357	1.1011299	-1.0	-1.0
chr14	104780566	104780776	ENSG00000142208.15|AKT1|FUS|FUS	940	-	5.706658	1.2202306	-1.0	-1.0
chr14	104783401	104786290	ENSG00000142208.15|AKT1|FUS|FUS	977	-	5.6090736	1.6344702	-1.0	-1.0
chr14	104769728	104769923	ENSG00000142208.15|AKT1|FUS|FUS	919	-	4.3310995	1.092322	-1.0	-1.0
chr14	104792052	104792592	ENSG00000142208.15|AKT1|FUS|FUS	970	-	6.082634	1.5257481	-1.0	-1.0
chr14	104793502	104794337	ENSG00000142208.15|AKT1|FUS|FUS	969	-	5.5776615	1.5082797	-1.0	-1.0
chr14	104776754	104777059	ENSG00000142208.15|AKT1|FUS|FUS	942	-	5.709424	1.2336723	-1.0	-1.0
chr14	104779501	104779846	ENSG00000142208.15|AKT1|FUS|FUS	963	-	5.9037476	1.4283493	-1.0	-1.0
chr14	104782951	104783396	ENSG00000142208.15|AKT1|FUS|FUS	956	-	5.163418	1.3593371	-1.0	-1.0
chr14	104778571	104778746	ENSG00000142208.15|AKT1|FUS|FUS	934	-	4.4874587	1.1784788	-1.0	-1.0
chr14	104774314	104774574	ENSG00000142208.15|AKT1|FUS|FUS	954	-	5.8519745	1.3334705	-1.0	-1.0
chr14	104788507	104789297	ENSG00000142208.15|AKT1|FUS|FUS	962	-	5.483339	1.4213636	-1.0	-1.0
chr14	104781176	104781396	ENSG00000142208.15|AKT1|FUS|FUS	944	-	5.803655	1.2498701	-1.0	-1.0
chr14	104870605	104870870	ENSG00000099814.15|CEP170B|FUS|FUS	942	+	5.7309375	1.2400671	-1.0	-1.0
chr14	104874380	104874485	ENSG00000099814.15|CEP170B|FUS|FUS	928	+	5.5900383	1.1446604	-1.0	-1.0
chr14	104870030	104870250	ENSG00000099814.15|CEP170B|FUS|FUS	959	+	5.941378	1.3909974	-1.0	-1.0
chr14	104873915	104874305	ENSG00000099814.15|CEP170B|FUS|FUS	963	+	5.9634757	1.4291278	-1.0	-1.0
chr14	104875645	104875880	ENSG00000099814.15|CEP170B|FUS|FUS	940	+	5.708235	1.2217685	-1.0	-1.0
chr14	104868555	104868680	ENSG00000099814.15|CEP170B|FUS|FUS	937	+	5.677587	1.2039094	-1.0	-1.0
chr14	104870370	104870600	ENSG00000099814.15|CEP170B|FUS|FUS	937	+	5.678004	1.1979663	-1.0	-1.0
chr14	104874645	104874780	ENSG00000099814.15|CEP170B|FUS|FUS	935	+	5.6660643	1.1870534	-1.0	-1.0
chr14	104873705	104873910	ENSG00000099814.15|CEP170B|FUS|FUS	938	+	5.6830015	1.2096229	-1.0	-1.0
chr14	104869610	104869740	ENSG00000099814.15|CEP170B|FUS|FUS	909	+	5.4249854	1.0401738	-1.0	-1.0
chr14	104868835	104869035	ENSG00000099814.15|CEP170B|FUS|FUS	922	+	5.53107	1.1059285	-1.0	-1.0
chr14	104874920	104875635	ENSG00000099814.15|CEP170B|FUS|FUS	946	+	5.538043	1.2710515	-1.0	-1.0
chr14	104869115	104869220	ENSG00000099814.15|CEP170B|FUS|FUS	901	+	5.3592944	1.0035188	-1.0	-1.0
chr14	104872995	104873700	ENSG00000099814.15|CEP170B|FUS|FUS	949	+	5.251649	1.2892177	-1.0	-1.0
chr14	105015445	105015550	ENSG00000170779.10|CDCA4|FUS|FUS	905	-	5.4101276	1.0220721	-1.0	-1.0
chr14	105158449	105158789	ENSG00000184916.8|JAG2|FUS|FUS	970	-	6.132796	1.5274796	-1.0	-1.0
chr14	105161454	105162039	ENSG00000184916.8|JAG2|FUS|FUS	966	-	5.774344	1.4674666	-1.0	-1.0
chr14	105142710	105142850	ENSG00000184916.8|JAG2|FUS|FUS	916	-	5.5049744	1.0748862	-1.0	-1.0
chr14	105156784	105156944	ENSG00000184916.8|JAG2|FUS|FUS	906	-	5.4074893	1.028647	-1.0	-1.0
chr14	105158799	105159224	ENSG00000184916.8|JAG2|FUS|FUS	942	-	5.035348	1.2388668	-1.0	-1.0
chr14	105164834	105167644	ENSG00000184916.8|JAG2|FUS|FUS	983	-	5.8897085	1.7628288	-1.0	-1.0
chr14	105156414	105156514	ENSG00000184916.8|JAG2|FUS|FUS	900	-	5.3784547	1.0013591	-1.0	-1.0
chr14	105160424	105160704	ENSG00000184916.8|JAG2|FUS|FUS	934	-	5.720249	1.1828041	-1.0	-1.0
chr14	105168674	105168779	ENSG00000184916.8|JAG2|FUS|FUS	904	-	5.456815	1.0158892	-1.0	-1.0
chr14	105157839	105157994	ENSG00000184916.8|JAG2|FUS|FUS	945	-	5.0817504	1.2568636	-1.0	-1.0
chr14	105158239	105158434	ENSG00000184916.8|JAG2|FUS|FUS	940	-	5.816054	1.2239771	-1.0	-1.0
chr14	105162064	105164814	ENSG00000184916.8|JAG2|FUS|FUS	979	-	5.7810373	1.6801096	-1.0	-1.0
chr14	105141830	105141935	ENSG00000184916.8|JAG2|FUS|FUS	900	-	5.3784547	1.0013591	-1.0	-1.0
chr14	105159244	105159779	ENSG00000184916.8|JAG2|FUS|FUS	952	-	5.9012604	1.3197871	-1.0	-1.0
chr14	105176093	105176273	ENSG00000257622.1|AL512356.1|FUS|FUS	920	-	5.57908	1.0979412	-1.0	-1.0
chr14	105158238	105158433	ENSG00000257622.1|AL512356.1|FUS|FUS	941	-	5.8276167	1.2303077	-1.0	-1.0
chr14	105156784	105156944	ENSG00000257622.1|AL512356.1|FUS|FUS	906	-	5.4074893	1.028647	-1.0	-1.0
chr14	105162063	105164813	ENSG00000257622.1|AL512356.1|FUS|FUS	979	-	5.792452	1.6842858	-1.0	-1.0
chr14	105174723	105174883	ENSG00000257622.1|AL512356.1|FUS|FUS	909	-	5.4362063	1.0416483	-1.0	-1.0
chr14	105158448	105158788	ENSG00000257622.1|AL512356.1|FUS|FUS	970	-	6.133442	1.527587	-1.0	-1.0
chr14	105159243	105159778	ENSG00000257622.1|AL512356.1|FUS|FUS	952	-	5.9072995	1.3229282	-1.0	-1.0
chr14	105156414	105156514	ENSG00000257622.1|AL512356.1|FUS|FUS	900	-	5.3784547	1.0013591	-1.0	-1.0
chr14	105164833	105167643	ENSG00000257622.1|AL512356.1|FUS|FUS	983	-	5.896789	1.7642542	-1.0	-1.0
chr14	105173908	105174068	ENSG00000257622.1|AL512356.1|FUS|FUS	907	-	5.4128957	1.0312513	-1.0	-1.0
chr14	105161453	105162043	ENSG00000257622.1|AL512356.1|FUS|FUS	965	-	5.7472954	1.4599047	-1.0	-1.0
chr14	105175133	105175383	ENSG00000257622.1|AL512356.1|FUS|FUS	940	-	5.640949	1.2216777	-1.0	-1.0
chr14	105173213	105173378	ENSG00000257622.1|AL512356.1|FUS|FUS	963	-	5.7180796	1.4266003	-1.0	-1.0
chr14	105160423	105160703	ENSG00000257622.1|AL512356.1|FUS|FUS	934	-	5.710702	1.178698	-1.0	-1.0
chr14	105168673	105168778	ENSG00000257622.1|AL512356.1|FUS|FUS	904	-	5.456815	1.0157523	-1.0	-1.0
chr14	105157838	105157993	ENSG00000257622.1|AL512356.1|FUS|FUS	946	-	5.0931015	1.2642974	-1.0	-1.0
chr14	105158798	105159223	ENSG00000257622.1|AL512356.1|FUS|FUS	941	-	5.00644	1.2326455	-1.0	-1.0
chr14	105176092	105176272	ENSG00000183828.14|NUDT14|FUS|FUS	919	-	5.5676656	1.0917194	-1.0	-1.0
chr14	105174732	105174887	ENSG00000183828.14|NUDT14|FUS|FUS	910	-	5.4438987	1.0468049	-1.0	-1.0
chr14	105175132	105175382	ENSG00000183828.14|NUDT14|FUS|FUS	940	-	5.642605	1.2224237	-1.0	-1.0
chr14	105173912	105174062	ENSG00000183828.14|NUDT14|FUS|FUS	910	-	5.4404154	1.0474433	-1.0	-1.0
chr14	105173261	105173376	ENSG00000183828.14|NUDT14|FUS|FUS	969	-	5.636844	1.5016903	-1.0	-1.0
chr14	105241404	105242129	ENSG00000185024.16|BRF1|FUS|FUS	955	-	5.6044283	1.3477042	-1.0	-1.0
chr14	105249919	105250089	ENSG00000185024.16|BRF1|FUS|FUS	924	-	5.5589137	1.1183846	-1.0	-1.0
chr14	105211566	105211686	ENSG00000185024.16|BRF1|FUS|FUS	906	-	5.4187036	1.0277601	-1.0	-1.0
chr14	105248911	105249148	ENSG00000185024.16|BRF1|FUS|FUS	937	-	5.7158175	1.200254	-1.0	-1.0
chr14	105248280	105248415	ENSG00000185024.16|BRF1|FUS|FUS	922	-	5.5533233	1.107301	-1.0	-1.0
chr14	105252244	105252439	ENSG00000185024.16|BRF1|FUS|FUS	935	-	5.6531496	1.1870838	-1.0	-1.0
chr14	105249218	105249363	ENSG00000185024.16|BRF1|FUS|FUS	951	-	5.7182736	1.307212	-1.0	-1.0
chr14	105247275	105247490	ENSG00000185024.16|BRF1|FUS|FUS	945	-	5.822908	1.2595876	-1.0	-1.0
chr14	105251599	105251804	ENSG00000185024.16|BRF1|FUS|FUS	967	-	5.7689066	1.4853872	-1.0	-1.0
chr14	105251409	105251574	ENSG00000185024.16|BRF1|FUS|FUS	923	-	5.568232	1.1136885	-1.0	-1.0
chr14	105253959	105254064	ENSG00000185024.16|BRF1|FUS|FUS	907	-	5.4159927	1.0293608	-1.0	-1.0
chr14	105250649	105250794	ENSG00000185024.16|BRF1|FUS|FUS	914	-	5.467711	1.065447	-1.0	-1.0
chr14	105229178	105229353	ENSG00000185024.16|BRF1|FUS|FUS	918	-	5.517945	1.0861284	-1.0	-1.0
chr14	105247870	105248220	ENSG00000185024.16|BRF1|FUS|FUS	939	-	5.5927353	1.2153896	-1.0	-1.0
chr14	105247080	105247250	ENSG00000185024.16|BRF1|FUS|FUS	921	-	5.0165973	1.1029159	-1.0	-1.0
chr14	105247530	105247775	ENSG00000185024.16|BRF1|FUS|FUS	941	-	5.7026587	1.2264712	-1.0	-1.0
chr14	105248770	105248870	ENSG00000185024.16|BRF1|FUS|FUS	915	-	5.481804	1.0723555	-1.0	-1.0
chr14	105246875	105247060	ENSG00000185024.16|BRF1|FUS|FUS	906	-	4.431502	1.0267538	-1.0	-1.0
chr14	105250104	105250619	ENSG00000185024.16|BRF1|FUS|FUS	950	-	5.805621	1.2969172	-1.0	-1.0
chr14	105249454	105249714	ENSG00000185024.16|BRF1|FUS|FUS	940	-	4.984874	1.2197517	-1.0	-1.0
chr14	105240958	105241238	ENSG00000185024.16|BRF1|FUS|FUS	957	-	5.9285827	1.3619438	-1.0	-1.0
chr14	105229508	105229658	ENSG00000185024.16|BRF1|FUS|FUS	936	-	5.7172937	1.1948509	-1.0	-1.0
chr14	105250874	105250984	ENSG00000185024.16|BRF1|FUS|FUS	908	-	5.4314394	1.0345149	-1.0	-1.0
chr14	105232343	105232533	ENSG00000185024.16|BRF1|FUS|FUS	977	-	6.2882047	1.6319497	-1.0	-1.0
chr14	105251859	105252064	ENSG00000185024.16|BRF1|FUS|FUS	962	-	5.2416306	1.422323	-1.0	-1.0
chr14	105251129	105251349	ENSG00000185024.16|BRF1|FUS|FUS	911	-	5.444636	1.0514363	-1.0	-1.0
chr14	105253324	105253494	ENSG00000185024.16|BRF1|FUS|FUS	923	-	5.5417757	1.1142268	-1.0	-1.0
chr14	105326057	105326202	ENSG00000179364.13|PACS2|FUS|FUS	904	+	5.385428	1.0176858	-1.0	-1.0
chr14	105358162	105358267	ENSG00000179364.13|PACS2|FUS|FUS	901	+	5.3736515	1.0035188	-1.0	-1.0
chr14	105324917	105325032	ENSG00000179364.13|PACS2|FUS|FUS	903	+	5.405463	1.0131159	-1.0	-1.0
chr14	105323607	105323842	ENSG00000179364.13|PACS2|FUS|FUS	945	+	5.7445326	1.2609084	-1.0	-1.0
chr14	105324337	105324447	ENSG00000179364.13|PACS2|FUS|FUS	906	+	5.410112	1.0290157	-1.0	-1.0
chr14	105327212	105327337	ENSG00000179364.13|PACS2|FUS|FUS	905	+	5.418946	1.0227774	-1.0	-1.0
chr14	105445886	105446126	ENSG00000226174.6|TEX22|FUS|FUS	953	+	4.2919726	1.3321971	-1.0	-1.0
chr14	105442649	105442784	ENSG00000226174.6|TEX22|FUS|FUS	903	+	4.0726357	1.0120173	-1.0	-1.0
chr14	105400480	105400585	ENSG00000226174.6|TEX22|FUS|FUS	900	+	5.3784547	1.0013591	-1.0	-1.0
chr14	105440294	105440494	ENSG00000226174.6|TEX22|FUS|FUS	933	+	5.647301	1.1737622	-1.0	-1.0
chr14	105421319	105421504	ENSG00000226174.6|TEX22|FUS|FUS	907	+	5.412423	1.0315082	-1.0	-1.0
chr14	105449914	105450057	ENSG00000226174.6|TEX22|FUS|FUS	929	+	5.6063294	1.1512458	-1.0	-1.0
chr14	105439839	105440214	ENSG00000226174.6|TEX22|FUS|FUS	940	+	5.7071567	1.2191591	-1.0	-1.0
chr14	105427329	105427484	ENSG00000226174.6|TEX22|FUS|FUS	924	+	5.550732	1.1208109	-1.0	-1.0
chr14	105440964	105441184	ENSG00000226174.6|TEX22|FUS|FUS	960	+	5.935696	1.3976604	-1.0	-1.0
chr14	105449409	105449599	ENSG00000226174.6|TEX22|FUS|FUS	968	+	5.275841	1.4913919	-1.0	-1.0
chr14	105439474	105439579	ENSG00000226174.6|TEX22|FUS|FUS	901	+	5.3840313	1.0035188	-1.0	-1.0
chr14	105445651	105445806	ENSG00000226174.6|TEX22|FUS|FUS	942	+	5.742632	1.2396725	-1.0	-1.0
chr14	105440824	105440959	ENSG00000226174.6|TEX22|FUS|FUS	909	+	5.450548	1.0419941	-1.0	-1.0
chr14	105438739	105438879	ENSG00000226174.6|TEX22|FUS|FUS	932	+	5.6440916	1.1687595	-1.0	-1.0
chr14	105439604	105439769	ENSG00000226174.6|TEX22|FUS|FUS	917	+	5.511138	1.0800046	-1.0	-1.0
chr14	105439089	105439434	ENSG00000226174.6|TEX22|FUS|FUS	937	+	5.629519	1.2026626	-1.0	-1.0
chr14	105446191	105449311	ENSG00000226174.6|TEX22|FUS|FUS	974	+	5.3895493	1.5830847	-1.0	-1.0
chr14	105399035	105399135	ENSG00000226174.6|TEX22|FUS|FUS	901	+	5.3840313	1.0035188	-1.0	-1.0
chr14	105444944	105445164	ENSG00000226174.6|TEX22|FUS|FUS	906	+	5.406885	1.0252159	-1.0	-1.0
chr14	105427328	105427483	ENSG00000182979.17|MTA1|FUS|FUS	924	+	5.547831	1.1189084	-1.0	-1.0
chr14	105467192	105467302	ENSG00000182979.17|MTA1|FUS|FUS	957	+	5.928938	1.3643663	-1.0	-1.0
chr14	105456981	105457116	ENSG00000182979.17|MTA1|FUS|FUS	913	+	5.454913	1.0580438	-1.0	-1.0
chr14	105467637	105467777	ENSG00000182979.17|MTA1|FUS|FUS	917	+	5.487649	1.079606	-1.0	-1.0
chr14	105467872	105467987	ENSG00000182979.17|MTA1|FUS|FUS	935	+	5.073059	1.1899197	-1.0	-1.0
chr14	105445887	105446127	ENSG00000182979.17|MTA1|FUS|FUS	954	+	4.227734	1.3329417	-1.0	-1.0
chr14	105468349	105468459	ENSG00000182979.17|MTA1|FUS|FUS	953	+	5.866698	1.3266449	-1.0	-1.0
chr14	105442649	105442784	ENSG00000182979.17|MTA1|FUS|FUS	903	+	4.0726357	1.0120324	-1.0	-1.0
chr14	105468854	105468969	ENSG00000182979.17|MTA1|FUS|FUS	908	+	5.423769	1.0373813	-1.0	-1.0
chr14	105449047	105449312	ENSG00000182979.17|MTA1|FUS|FUS	937	+	4.308487	1.1984553	-1.0	-1.0
chr14	105426163	105426263	ENSG00000182979.17|MTA1|FUS|FUS	901	+	5.3736515	1.0035188	-1.0	-1.0
chr14	105455671	105455771	ENSG00000182979.17|MTA1|FUS|FUS	904	+	5.3935113	1.0199628	-1.0	-1.0
chr14	105445666	105445806	ENSG00000182979.17|MTA1|FUS|FUS	937	+	5.68983	1.2040327	-1.0	-1.0
chr14	105470199	105470299	ENSG00000182979.17|MTA1|FUS|FUS	904	+	5.4307566	1.01823	-1.0	-1.0
chr14	105440294	105440494	ENSG00000182979.17|MTA1|FUS|FUS	933	+	5.647301	1.1737629	-1.0	-1.0
chr14	105449914	105450057	ENSG00000182979.17|MTA1|FUS|FUS	929	+	5.6063294	1.1512458	-1.0	-1.0
chr14	105439839	105440214	ENSG00000182979.17|MTA1|FUS|FUS	940	+	5.7071567	1.2191608	-1.0	-1.0
chr14	105458151	105458251	ENSG00000182979.17|MTA1|FUS|FUS	906	+	5.4028506	1.0271305	-1.0	-1.0
chr14	105455881	105456211	ENSG00000182979.17|MTA1|FUS|FUS	971	+	6.1011677	1.5320315	-1.0	-1.0
chr14	105440964	105441184	ENSG00000182979.17|MTA1|FUS|FUS	960	+	5.935696	1.3976604	-1.0	-1.0
chr14	105449409	105449599	ENSG00000182979.17|MTA1|FUS|FUS	968	+	5.275841	1.4913951	-1.0	-1.0
chr14	105456666	105456846	ENSG00000182979.17|MTA1|FUS|FUS	935	+	5.6685634	1.1890255	-1.0	-1.0
chr14	105456446	105456591	ENSG00000182979.17|MTA1|FUS|FUS	920	+	5.529702	1.0987387	-1.0	-1.0
chr14	105468694	105468824	ENSG00000182979.17|MTA1|FUS|FUS	911	+	4.7695293	1.0502431	-1.0	-1.0
chr14	105421318	105421503	ENSG00000182979.17|MTA1|FUS|FUS	908	+	5.4178853	1.0345399	-1.0	-1.0
chr14	105439474	105439579	ENSG00000182979.17|MTA1|FUS|FUS	901	+	5.3840313	1.0035188	-1.0	-1.0
chr14	105466881	105466981	ENSG00000182979.17|MTA1|FUS|FUS	900	+	3.5997608	1.0017716	-1.0	-1.0
chr14	105446192	105449037	ENSG00000182979.17|MTA1|FUS|FUS	975	+	5.4551325	1.6063329	-1.0	-1.0
chr14	105440824	105440959	ENSG00000182979.17|MTA1|FUS|FUS	909	+	5.450548	1.041991	-1.0	-1.0
chr14	105469074	105469194	ENSG00000182979.17|MTA1|FUS|FUS	907	+	5.4083476	1.0292188	-1.0	-1.0
chr14	105438739	105438879	ENSG00000182979.17|MTA1|FUS|FUS	932	+	5.6440916	1.1687617	-1.0	-1.0
chr14	105439604	105439769	ENSG00000182979.17|MTA1|FUS|FUS	917	+	5.511138	1.0800046	-1.0	-1.0
chr14	105439089	105439434	ENSG00000182979.17|MTA1|FUS|FUS	937	+	5.629519	1.2026777	-1.0	-1.0
chr14	105470519	105470699	ENSG00000182979.17|MTA1|FUS|FUS	935	+	3.393305	1.1848016	-1.0	-1.0
chr14	105444944	105445164	ENSG00000182979.17|MTA1|FUS|FUS	906	+	5.406885	1.0252159	-1.0	-1.0
chr15	20419634	20419799	ENSG00000180229.12|HERC2P3|FUS|FUS	931	-	5.673172	1.1601725	-1.0	-1.0
chr15	20422589	20422804	ENSG00000180229.12|HERC2P3|FUS|FUS	943	-	5.822913	1.245906	-1.0	-1.0
chr15	20427984	20428114	ENSG00000180229.12|HERC2P3|FUS|FUS	909	-	5.43218	1.0420142	-1.0	-1.0
chr15	20441295	20441410	ENSG00000180229.12|HERC2P3|FUS|FUS	905	-	5.401309	1.0220377	-1.0	-1.0
chr15	22574233	22574378	ENSG00000276550.4|HERC2P2|FUS|FUS	930	+	5.0223937	1.1531916	-1.0	-1.0
chr15	22590447	22590717	ENSG00000276550.4|HERC2P2|FUS|FUS	964	+	3.8598142	1.4386171	-1.0	-1.0
chr15	22558997	22559157	ENSG00000276550.4|HERC2P2|FUS|FUS	949	+	5.828428	1.2916741	-1.0	-1.0
chr15	22787314	22787424	ENSG00000170113.15|NIPA1|FUS|FUS	904	+	5.383628	1.0175372	-1.0	-1.0
chr15	22794324	22794454	ENSG00000170113.15|NIPA1|FUS|FUS	907	+	5.4719977	1.0323327	-1.0	-1.0
chr15	22786859	22787019	ENSG00000170113.15|NIPA1|FUS|FUS	921	+	5.527478	1.1046655	-1.0	-1.0
chr15	22786631	22786761	ENSG00000170113.15|NIPA1|FUS|FUS	934	+	5.651053	1.1830167	-1.0	-1.0
chr15	22866377	22866477	ENSG00000140157.14|NIPA2|FUS|FUS	903	+	5.490636	1.0112125	-1.0	-1.0
chr15	22838705	22838955	ENSG00000140157.14|NIPA2|FUS|FUS	940	+	5.7139745	1.2244222	-1.0	-1.0
chr15	23565862	23566077	ENSG00000179455.7|MKRN3|FUS|FUS	967	+	6.072124	1.4835907	-1.0	-1.0
chr15	23565692	23565852	ENSG00000179455.7|MKRN3|FUS|FUS	939	+	4.408598	1.2121603	-1.0	-1.0
chr15	23566937	23567232	ENSG00000179455.7|MKRN3|FUS|FUS	946	+	5.786912	1.2647073	-1.0	-1.0
chr15	23566422	23566557	ENSG00000179455.7|MKRN3|FUS|FUS	920	+	3.7419143	1.0984443	-1.0	-1.0
chr15	23566167	23566392	ENSG00000179455.7|MKRN3|FUS|FUS	937	+	5.7281747	1.2014805	-1.0	-1.0
chr15	23570500	23570635	ENSG00000179455.7|MKRN3|FUS|FUS	906	+	5.411759	1.028507	-1.0	-1.0
chr15	25437911	25438052	ENSG00000114062.18|UBE3A|FUS|FUS	954	-	5.853738	1.3385382	-1.0	-1.0
chr15	27089274	27089499	ENSG00000182256.12|GABRG3|FUS|FUS	973	+	5.936547	1.5712237	-1.0	-1.0
chr15	27119419	27119544	ENSG00000182256.12|GABRG3|FUS|FUS	913	+	5.4593897	1.0622817	-1.0	-1.0
chr15	27093049	27093254	ENSG00000182256.12|GABRG3|FUS|FUS	926	+	4.4689546	1.1292996	-1.0	-1.0
chr15	27350611	27350786	ENSG00000182256.12|GABRG3|FUS|FUS	934	+	5.6456423	1.1778296	-1.0	-1.0
chr15	27092394	27092494	ENSG00000182256.12|GABRG3|FUS|FUS	907	+	5.4314623	1.0329317	-1.0	-1.0
chr15	27089574	27089719	ENSG00000182256.12|GABRG3|FUS|FUS	906	+	5.403195	1.0278807	-1.0	-1.0
chr15	27350446	27350606	ENSG00000182256.12|GABRG3|FUS|FUS	935	+	5.1412873	1.1902621	-1.0	-1.0
chr15	27089024	27089224	ENSG00000182256.12|GABRG3|FUS|FUS	962	+	3.7553587	1.4216449	-1.0	-1.0
chr15	27127979	27128089	ENSG00000182256.12|GABRG3|FUS|FUS	902	+	5.3722134	1.0106726	-1.0	-1.0
chr15	27169364	27169524	ENSG00000182256.12|GABRG3|FUS|FUS	965	+	6.004904	1.453074	-1.0	-1.0
chr15	27127759	27127969	ENSG00000182256.12|GABRG3|FUS|FUS	949	+	4.9267707	1.2899003	-1.0	-1.0
chr15	27182509	27182684	ENSG00000182256.12|GABRG3|FUS|FUS	939	+	5.698201	1.2154683	-1.0	-1.0
chr15	27123319	27123439	ENSG00000182256.12|GABRG3|FUS|FUS	908	+	5.4132605	1.0341341	-1.0	-1.0
chr15	27124589	27124724	ENSG00000182256.12|GABRG3|FUS|FUS	916	+	5.4861245	1.0772294	-1.0	-1.0
chr15	27088204	27088994	ENSG00000182256.12|GABRG3|FUS|FUS	966	+	4.995039	1.4745513	-1.0	-1.0
chr15	27121054	27121199	ENSG00000182256.12|GABRG3|FUS|FUS	933	+	5.6374664	1.1762955	-1.0	-1.0
chr15	27352091	27352236	ENSG00000182256.12|GABRG3|FUS|FUS	906	+	5.4405117	1.0260482	-1.0	-1.0
chr15	27126209	27126309	ENSG00000182256.12|GABRG3|FUS|FUS	912	+	5.454131	1.0553176	-1.0	-1.0
chr15	27169764	27169879	ENSG00000182256.12|GABRG3|FUS|FUS	910	+	5.476778	1.0467453	-1.0	-1.0
chr15	27106139	27106244	ENSG00000182256.12|GABRG3|FUS|FUS	901	+	5.3840313	1.0035188	-1.0	-1.0
chr15	27145354	27145504	ENSG00000182256.12|GABRG3|FUS|FUS	923	+	5.6163535	1.11394	-1.0	-1.0
chr15	27234829	27234934	ENSG00000182256.12|GABRG3|FUS|FUS	906	+	5.4268255	1.0263141	-1.0	-1.0
chr15	27095644	27095794	ENSG00000182256.12|GABRG3|FUS|FUS	917	+	5.4901423	1.079579	-1.0	-1.0
chr15	27169139	27169244	ENSG00000182256.12|GABRG3|FUS|FUS	902	+	5.3864126	1.0073657	-1.0	-1.0
chr15	27137799	27137964	ENSG00000182256.12|GABRG3|FUS|FUS	959	+	5.658907	1.387107	-1.0	-1.0
chr15	27167899	27167999	ENSG00000182256.12|GABRG3|FUS|FUS	911	+	5.467634	1.052365	-1.0	-1.0
chr15	28182405	28182512	ENSG00000128731.15|HERC2|FUS|FUS	929	-	5.613072	1.1475497	-1.0	-1.0
chr15	28198600	28198700	ENSG00000128731.15|HERC2|FUS|FUS	912	-	5.445131	1.0532069	-1.0	-1.0
chr15	28111699	28111824	ENSG00000128731.15|HERC2|FUS|FUS	930	-	5.621889	1.1524093	-1.0	-1.0
chr15	28263047	28263169	ENSG00000128731.15|HERC2|FUS|FUS	937	-	5.7305293	1.2032785	-1.0	-1.0
chr15	28235434	28235609	ENSG00000128731.15|HERC2|FUS|FUS	931	-	5.6156645	1.1625477	-1.0	-1.0
chr15	28175551	28175651	ENSG00000128731.15|HERC2|FUS|FUS	913	-	5.573298	1.0622998	-1.0	-1.0
chr15	28269312	28269417	ENSG00000128731.15|HERC2|FUS|FUS	901	-	5.3688626	1.0035188	-1.0	-1.0
chr15	28135527	28135627	ENSG00000128731.15|HERC2|FUS|FUS	900	-	5.3784547	1.0013343	-1.0	-1.0
chr15	28684903	28685003	ENSG00000206149.10|HERC2P9|FUS|FUS	900	+	5.3784547	1.0013591	-1.0	-1.0
chr15	29102979	29103094	ENSG00000034053.14|APBA2|FUS|FUS	906	+	5.4053087	1.0262928	-1.0	-1.0
chr15	29116001	29116151	ENSG00000034053.14|APBA2|FUS|FUS	914	+	5.477421	1.0668137	-1.0	-1.0
chr15	29103144	29103264	ENSG00000034053.14|APBA2|FUS|FUS	929	+	5.6034317	1.1467121	-1.0	-1.0
chr15	29114891	29115956	ENSG00000034053.14|APBA2|FUS|FUS	958	+	5.3302126	1.3759274	-1.0	-1.0
chr15	29108910	29109525	ENSG00000034053.14|APBA2|FUS|FUS	968	+	5.8979197	1.4886967	-1.0	-1.0
chr15	29109755	29111880	ENSG00000034053.14|APBA2|FUS|FUS	974	+	5.895838	1.5900582	-1.0	-1.0
chr15	29103634	29103844	ENSG00000034053.14|APBA2|FUS|FUS	938	+	5.6902704	1.2052495	-1.0	-1.0
chr15	29114036	29114236	ENSG00000034053.14|APBA2|FUS|FUS	936	+	5.662271	1.1920118	-1.0	-1.0
chr15	29113190	29113325	ENSG00000034053.14|APBA2|FUS|FUS	933	+	5.6319304	1.1716765	-1.0	-1.0
chr15	29109575	29109750	ENSG00000034053.14|APBA2|FUS|FUS	910	+	5.4338255	1.0435917	-1.0	-1.0
chr15	28886793	28886893	ENSG00000034053.14|APBA2|FUS|FUS	900	+	5.3784547	1.0013591	-1.0	-1.0
chr15	29116771	29116921	ENSG00000034053.14|APBA2|FUS|FUS	907	+	5.411087	1.0293329	-1.0	-1.0
chr15	29113740	29113870	ENSG00000034053.14|APBA2|FUS|FUS	923	+	5.5450206	1.1143163	-1.0	-1.0
chr15	29117336	29117521	ENSG00000034053.14|APBA2|FUS|FUS	934	+	4.806996	1.1834013	-1.0	-1.0
chr15	29108389	29108620	ENSG00000034053.14|APBA2|FUS|FUS	938	+	5.6815386	1.2045168	-1.0	-1.0
chr15	29112915	29113165	ENSG00000034053.14|APBA2|FUS|FUS	936	+	5.667742	1.1934577	-1.0	-1.0
chr15	29114261	29114521	ENSG00000034053.14|APBA2|FUS|FUS	910	+	5.4373255	1.0445014	-1.0	-1.0
chr15	28934184	28934369	ENSG00000034053.14|APBA2|FUS|FUS	922	+	5.538841	1.1053286	-1.0	-1.0
chr15	29113370	29113660	ENSG00000034053.14|APBA2|FUS|FUS	953	+	5.8424315	1.3323942	-1.0	-1.0
chr15	29112290	29112695	ENSG00000034053.14|APBA2|FUS|FUS	958	+	5.9003396	1.3773603	-1.0	-1.0
chr15	29108765	29108865	ENSG00000034053.14|APBA2|FUS|FUS	912	+	3.6829088	1.0553176	-1.0	-1.0
chr15	29111970	29112140	ENSG00000034053.14|APBA2|FUS|FUS	958	+	5.3050857	1.3790214	-1.0	-1.0
chr15	29112765	29112900	ENSG00000034053.14|APBA2|FUS|FUS	908	+	5.419417	1.036631	-1.0	-1.0
chr15	29821683	29821788	ENSG00000104067.16|TJP1|FUS|FUS	919	-	5.564974	1.0925615	-1.0	-1.0
chr15	29821548	29821673	ENSG00000104067.16|TJP1|FUS|FUS	929	-	5.5935254	1.1489027	-1.0	-1.0
chr15	29818352	29818522	ENSG00000104067.16|TJP1|FUS|FUS	927	-	5.594071	1.1360097	-1.0	-1.0
chr15	29822216	29822441	ENSG00000104067.16|TJP1|FUS|FUS	940	-	5.70485	1.2239394	-1.0	-1.0
chr15	30770442	30770597	ENSG00000187951.10|ARHGAP11B|FUS|FUS	911	+	5.444933	1.0518836	-1.0	-1.0
chr15	30626213	30626373	ENSG00000187951.10|ARHGAP11B|FUS|FUS	971	+	4.701183	1.5395658	-1.0	-1.0
chr15	30771442	30771662	ENSG00000187951.10|ARHGAP11B|FUS|FUS	963	+	6.00109	1.4374657	-1.0	-1.0
chr15	30675774	30676064	ENSG00000187951.10|ARHGAP11B|FUS|FUS	946	+	5.812314	1.2666197	-1.0	-1.0
chr15	30677879	30677999	ENSG00000187951.10|ARHGAP11B|FUS|FUS	914	+	5.572962	1.0632068	-1.0	-1.0
chr15	30671964	30672219	ENSG00000187951.10|ARHGAP11B|FUS|FUS	955	+	4.0707912	1.3503413	-1.0	-1.0
chr15	30666144	30666299	ENSG00000187951.10|ARHGAP11B|FUS|FUS	921	+	3.481109	1.103133	-1.0	-1.0
chr15	30770932	30771157	ENSG00000187951.10|ARHGAP11B|FUS|FUS	954	+	5.9057207	1.3360656	-1.0	-1.0
chr15	30678179	30678344	ENSG00000187951.10|ARHGAP11B|FUS|FUS	958	+	5.8154807	1.3806633	-1.0	-1.0
chr15	30676659	30676854	ENSG00000187951.10|ARHGAP11B|FUS|FUS	933	+	5.6353602	1.1757985	-1.0	-1.0
chr15	30650279	30650539	ENSG00000187951.10|ARHGAP11B|FUS|FUS	957	+	4.19676	1.3668289	-1.0	-1.0
chr15	30649939	30650039	ENSG00000187951.10|ARHGAP11B|FUS|FUS	901	+	5.3688626	1.0035188	-1.0	-1.0
chr15	30675524	30675659	ENSG00000187951.10|ARHGAP11B|FUS|FUS	948	+	5.122019	1.2857577	-1.0	-1.0
chr15	30678459	30678624	ENSG00000187951.10|ARHGAP11B|FUS|FUS	939	+	5.704586	1.2136012	-1.0	-1.0
chr15	30670079	30670214	ENSG00000187951.10|ARHGAP11B|FUS|FUS	927	+	5.588354	1.1387255	-1.0	-1.0
chr15	30670399	30670534	ENSG00000187951.10|ARHGAP11B|FUS|FUS	939	+	4.80695	1.2152433	-1.0	-1.0
chr15	30650074	30650269	ENSG00000187951.10|ARHGAP11B|FUS|FUS	933	+	3.8364043	1.1711409	-1.0	-1.0
chr15	30648414	30648514	ENSG00000187951.10|ARHGAP11B|FUS|FUS	931	+	5.6269765	1.1582234	-1.0	-1.0
chr15	30659379	30659524	ENSG00000187951.10|ARHGAP11B|FUS|FUS	939	+	4.4371853	1.2178425	-1.0	-1.0
chr15	30671714	30671894	ENSG00000187951.10|ARHGAP11B|FUS|FUS	924	+	3.960056	1.1196722	-1.0	-1.0
chr15	32637031	32637281	ENSG00000198826.10|ARHGAP11A|FUS|FUS	931	+	5.287424	1.1623448	-1.0	-1.0
chr15	32616159	32616274	ENSG00000198826.10|ARHGAP11A|FUS|FUS	911	+	3.7241821	1.051153	-1.0	-1.0
chr15	32615744	32616039	ENSG00000198826.10|ARHGAP11A|FUS|FUS	959	+	3.306764	1.3829163	-1.0	-1.0
chr15	32615624	32615724	ENSG00000198826.10|ARHGAP11A|FUS|FUS	914	+	3.109351	1.0671424	-1.0	-1.0
chr15	34101708	34101813	ENSG00000134153.9|EMC7|FUS|FUS	932	-	4.036243	1.1695592	-1.0	-1.0
chr15	34359077	34359297	ENSG00000176454.13|LPCAT4|FUS|FUS	936	-	5.6777563	1.194559	-1.0	-1.0
chr15	34359823	34359983	ENSG00000176454.13|LPCAT4|FUS|FUS	911	-	5.44487	1.0501642	-1.0	-1.0
chr15	34432405	34432590	ENSG00000175265.17|GOLGA8A|FUS|FUS	939	-	5.697384	1.2140659	-1.0	-1.0
chr15	34434680	34434835	ENSG00000175265.17|GOLGA8A|FUS|FUS	919	-	5.5439525	1.093623	-1.0	-1.0
chr15	34379862	34380002	ENSG00000175265.17|GOLGA8A|FUS|FUS	959	-	5.8200393	1.3908492	-1.0	-1.0
chr15	34380377	34381092	ENSG00000175265.17|GOLGA8A|FUS|FUS	959	-	3.4635801	1.3901874	-1.0	-1.0
chr15	34381162	34381322	ENSG00000175265.17|GOLGA8A|FUS|FUS	928	-	2.7098656	1.1402384	-1.0	-1.0
chr15	34434840	34435025	ENSG00000175265.17|GOLGA8A|FUS|FUS	909	-	5.4313626	1.0415076	-1.0	-1.0
chr15	34435105	34435290	ENSG00000175265.17|GOLGA8A|FUS|FUS	955	-	5.8720064	1.3441238	-1.0	-1.0
chr15	34424040	34424235	ENSG00000175265.17|GOLGA8A|FUS|FUS	947	-	5.772443	1.2763978	-1.0	-1.0
chr15	34430800	34430920	ENSG00000175265.17|GOLGA8A|FUS|FUS	920	-	5.5140696	1.0965945	-1.0	-1.0
chr15	34435631	34435776	ENSG00000175265.17|GOLGA8A|FUS|FUS	922	-	5.550624	1.1067615	-1.0	-1.0
chr15	34423825	34423960	ENSG00000175265.17|GOLGA8A|FUS|FUS	909	-	5.4222445	1.0396029	-1.0	-1.0
chr15	34379067	34379752	ENSG00000175265.17|GOLGA8A|FUS|FUS	1000	-	3.9047549	3.442552	-1.0	-1.0
chr15	34421170	34421355	ENSG00000175265.17|GOLGA8A|FUS|FUS	927	-	5.5882163	1.138562	-1.0	-1.0
chr15	34526546	34526871	ENSG00000215252.11|GOLGA8B|FUS|FUS	921	-	3.1948073	1.1033261	-1.0	-1.0
chr15	34581239	34581374	ENSG00000215252.11|GOLGA8B|FUS|FUS	912	-	5.458409	1.0571806	-1.0	-1.0
chr15	34526191	34526306	ENSG00000215252.11|GOLGA8B|FUS|FUS	927	-	3.829992	1.1376921	-1.0	-1.0
chr15	34533520	34533705	ENSG00000215252.11|GOLGA8B|FUS|FUS	935	-	5.6550756	1.1887103	-1.0	-1.0
chr15	34525266	34526021	ENSG00000215252.11|GOLGA8B|FUS|FUS	993	-	4.8210416	2.154301	-1.0	-1.0
chr15	34526941	34527096	ENSG00000215252.11|GOLGA8B|FUS|FUS	914	-	3.1446273	1.0632633	-1.0	-1.0
chr15	34982520	34982680	ENSG00000198146.4|ZNF770|FUS|FUS	909	-	5.4258533	1.041545	-1.0	-1.0
chr15	38481326	38481476	ENSG00000171262.11|FAM98B|FUS|FUS	924	+	3.7703657	1.1205399	-1.0	-1.0
chr15	38484434	38484734	ENSG00000171262.11|FAM98B|FUS|FUS	934	+	4.091681	1.1802423	-1.0	-1.0
chr15	38484939	38485099	ENSG00000171262.11|FAM98B|FUS|FUS	924	+	5.551719	1.1213526	-1.0	-1.0
chr15	40053114	40053364	ENSG00000248508.6|SRP14-AS1|FUS|FUS	972	+	6.100736	1.5478075	-1.0	-1.0
chr15	40050454	40050774	ENSG00000248508.6|SRP14-AS1|FUS|FUS	966	+	6.0011	1.4720235	-1.0	-1.0
chr15	40055199	40055359	ENSG00000248508.6|SRP14-AS1|FUS|FUS	907	+	5.419532	1.0313679	-1.0	-1.0
chr15	40050084	40050394	ENSG00000248508.6|SRP14-AS1|FUS|FUS	963	+	4.9742002	1.4353683	-1.0	-1.0
chr15	40051264	40051654	ENSG00000248508.6|SRP14-AS1|FUS|FUS	939	+	5.0146775	1.2138629	-1.0	-1.0
chr15	40053694	40053834	ENSG00000248508.6|SRP14-AS1|FUS|FUS	919	+	5.5426335	1.0937856	-1.0	-1.0
chr15	40049659	40049764	ENSG00000248508.6|SRP14-AS1|FUS|FUS	922	+	5.530279	1.106713	-1.0	-1.0
chr15	40050779	40051204	ENSG00000248508.6|SRP14-AS1|FUS|FUS	973	+	5.325083	1.5703923	-1.0	-1.0
chr15	40049339	40049509	ENSG00000248508.6|SRP14-AS1|FUS|FUS	924	+	5.553266	1.1185929	-1.0	-1.0
chr15	40048939	40049039	ENSG00000248508.6|SRP14-AS1|FUS|FUS	904	+	5.3935113	1.0199628	-1.0	-1.0
chr15	40055894	40056074	ENSG00000248508.6|SRP14-AS1|FUS|FUS	918	+	5.5245137	1.0884162	-1.0	-1.0
chr15	40049819	40049919	ENSG00000248508.6|SRP14-AS1|FUS|FUS	901	+	5.36408	1.0035188	-1.0	-1.0
chr15	40053934	40054134	ENSG00000248508.6|SRP14-AS1|FUS|FUS	948	+	5.7839885	1.2843044	-1.0	-1.0
chr15	40161022	40161172	ENSG00000156970.12|BUB1B|FUS|FUS	947	+	2.1688488	1.274657	-1.0	-1.0
chr15	40443193	40443338	ENSG00000140320.11|BAHD1|FUS|FUS	913	+	5.4982595	1.0580378	-1.0	-1.0
chr15	40441768	40442003	ENSG00000140320.11|BAHD1|FUS|FUS	943	+	5.7401733	1.2458754	-1.0	-1.0
chr15	40466240	40466440	ENSG00000140320.11|BAHD1|FUS|FUS	937	+	5.144225	1.2030171	-1.0	-1.0
chr15	40466445	40466580	ENSG00000140320.11|BAHD1|FUS|FUS	936	+	5.676628	1.1937673	-1.0	-1.0
chr15	40539760	40539920	ENSG00000128891.15|CCDC32|FUS|FUS	925	-	5.561011	1.1242206	-1.0	-1.0
chr15	40625124	40625234	ENSG00000137812.19|KNL1|FUS|FUS	921	+	5.6147833	1.0996728	-1.0	-1.0
chr15	40624074	40624179	ENSG00000137812.19|KNL1|FUS|FUS	903	+	3.755358	1.0136459	-1.0	-1.0
chr15	40657873	40657983	ENSG00000137812.19|KNL1|FUS|FUS	906	+	5.4147487	1.0290118	-1.0	-1.0
chr15	40623454	40623614	ENSG00000137812.19|KNL1|FUS|FUS	920	+	3.7821696	1.0968795	-1.0	-1.0
chr15	40623254	40623359	ENSG00000137812.19|KNL1|FUS|FUS	916	+	3.7470312	1.075936	-1.0	-1.0
chr15	40698756	40698845	ENSG00000051180.16|RAD51|FUS|FUS	946	+	5.8211846	1.2637225	-1.0	-1.0
chr15	40695173	40695403	ENSG00000051180.16|RAD51|FUS|FUS	919	+	3.5222561	1.0938497	-1.0	-1.0
chr15	40748347	40748472	ENSG00000137824.15|RMDN3|FUS|FUS	905	-	5.398685	1.0239153	-1.0	-1.0
chr15	40751985	40752105	ENSG00000137824.15|RMDN3|FUS|FUS	930	-	5.690351	1.1555765	-1.0	-1.0
chr15	40770117	40770277	ENSG00000104129.9|DNAJC17|FUS|FUS	914	-	5.478093	1.0663042	-1.0	-1.0
chr15	41288746	41289101	ENSG00000247556.6|OIP5-AS1|FUS|FUS	946	+	4.4727864	1.2656157	-1.0	-1.0
chr15	41480955	41481060	ENSG00000137815.14|RTF1|FUS|FUS	901	+	5.3688626	1.0035188	-1.0	-1.0
chr15	41837272	41837467	ENSG00000243789.10|JMJD7|FUS|FUS	960	+	5.446227	1.3982582	-1.0	-1.0
chr15	41838952	41839577	ENSG00000168970.22|JMJD7-PLA2G4B|FUS|FUS	955	+	5.377405	1.3466089	-1.0	-1.0
chr15	41837887	41838347	ENSG00000168970.22|JMJD7-PLA2G4B|FUS|FUS	958	+	5.756271	1.3720139	-1.0	-1.0
chr15	41839597	41839897	ENSG00000168970.22|JMJD7-PLA2G4B|FUS|FUS	968	+	6.0284457	1.4980683	-1.0	-1.0
chr15	41837272	41837467	ENSG00000168970.22|JMJD7-PLA2G4B|FUS|FUS	960	+	5.446227	1.3982677	-1.0	-1.0
chr15	41838522	41838937	ENSG00000168970.22|JMJD7-PLA2G4B|FUS|FUS	949	+	5.4350114	1.2960509	-1.0	-1.0
chr15	41838952	41839577	ENSG00000243708.10|PLA2G4B|FUS|FUS	955	+	5.377405	1.3466102	-1.0	-1.0
chr15	41839597	41839897	ENSG00000243708.10|PLA2G4B|FUS|FUS	968	+	6.0284457	1.4980646	-1.0	-1.0
chr15	41837959	41838349	ENSG00000243708.10|PLA2G4B|FUS|FUS	950	+	5.647423	1.3047881	-1.0	-1.0
chr15	41838746	41838916	ENSG00000243708.10|PLA2G4B|FUS|FUS	960	+	5.07841	1.3939519	-1.0	-1.0
chr15	41838524	41838734	ENSG00000243708.10|PLA2G4B|FUS|FUS	954	+	5.8750706	1.3327513	-1.0	-1.0
chr15	42159235	42159335	ENSG00000166887.15|VPS39|FUS|FUS	906	-	5.416759	1.0282106	-1.0	-1.0
chr15	42413297	42413397	ENSG00000103994.16|ZNF106|FUS|FUS	932	-	5.639698	1.1703076	-1.0	-1.0
chr15	43406716	43407036	ENSG00000137822.12|TUBGCP4|FUS|FUS	909	+	5.441167	1.0423756	-1.0	-1.0
chr15	43407371	43407526	ENSG00000137822.12|TUBGCP4|FUS|FUS	914	+	5.475815	1.0653973	-1.0	-1.0
chr15	43533596	43533721	ENSG00000168781.21|PPIP5K1|FUS|FUS	924	-	5.5520387	1.1190975	-1.0	-1.0
chr15	43757051	43757216	ENSG00000167004.12|PDIA3|FUS|FUS	911	+	5.448689	1.051988	-1.0	-1.0
chr15	43771214	43771404	ENSG00000167004.12|PDIA3|FUS|FUS	922	+	3.6328967	1.1081296	-1.0	-1.0
chr15	43793408	43793563	ENSG00000140264.19|SERF2|FUS|FUS	942	+	3.348258	1.2387792	-1.0	-1.0
chr15	43796089	43796274	ENSG00000140264.19|SERF2|FUS|FUS	946	+	4.1228566	1.2713149	-1.0	-1.0
chr15	43794448	43794728	ENSG00000140264.19|SERF2|FUS|FUS	945	+	4.83012	1.2569765	-1.0	-1.0
chr15	43795323	43795478	ENSG00000140264.19|SERF2|FUS|FUS	938	+	5.543482	1.2108179	-1.0	-1.0
chr15	43795188	43795303	ENSG00000140264.19|SERF2|FUS|FUS	925	+	5.5576043	1.1266105	-1.0	-1.0
chr15	43793563	43793713	ENSG00000140264.19|SERF2|FUS|FUS	949	+	2.6618996	1.2947611	-1.0	-1.0
chr15	43795693	43795943	ENSG00000140264.19|SERF2|FUS|FUS	934	+	3.5437293	1.1794815	-1.0	-1.0
chr15	43793003	43793318	ENSG00000140264.19|SERF2|FUS|FUS	970	+	3.499934	1.5297291	-1.0	-1.0
chr15	43794978	43795153	ENSG00000140264.19|SERF2|FUS|FUS	949	+	3.94088	1.293248	-1.0	-1.0
chr15	43796171	43796276	ENSG00000242028.6|HYPK|FUS|FUS	904	+	5.383393	1.0158647	-1.0	-1.0
chr15	44561657	44561757	ENSG00000104131.12|EIF3J|FUS|FUS	925	+	5.565	1.1247978	-1.0	-1.0
chr15	44561457	44561572	ENSG00000104131.12|EIF3J|FUS|FUS	912	+	5.4638305	1.0538386	-1.0	-1.0
chr15	45606435	45606535	ENSG00000260170.1|AC090527.2|FUS|FUS	901	+	3.614617	1.0035188	-1.0	-1.0
chr15	48341980	48342125	ENSG00000128951.13|DUT|FUS|FUS	949	+	5.862047	1.2925533	-1.0	-1.0
chr15	48341230	48341335	ENSG00000128951.13|DUT|FUS|FUS	909	+	5.4353743	1.0417641	-1.0	-1.0
chr15	48741215	48741355	ENSG00000103995.13|CEP152|FUS|FUS	929	-	5.597558	1.1499863	-1.0	-1.0
chr15	48740780	48740895	ENSG00000103995.13|CEP152|FUS|FUS	925	-	3.8015094	1.123062	-1.0	-1.0
chr15	48738924	48739089	ENSG00000103995.13|CEP152|FUS|FUS	929	-	5.6153173	1.1493125	-1.0	-1.0
chr15	48739114	48739249	ENSG00000103995.13|CEP152|FUS|FUS	919	-	5.523548	1.0929694	-1.0	-1.0
chr15	49328096	49328281	ENSG00000156958.14|GALK2|FUS|FUS	948	+	5.811772	1.2799721	-1.0	-1.0
chr15	49229605	49229740	ENSG00000156958.14|GALK2|FUS|FUS	927	+	5.5810575	1.1394007	-1.0	-1.0
chr15	50354720	50354845	ENSG00000104064.16|GABPB1|FUS|FUS	919	-	4.023614	1.0907471	-1.0	-1.0
chr15	50354065	50354185	ENSG00000104064.16|GABPB1|FUS|FUS	925	-	5.5608206	1.1271323	-1.0	-1.0
chr15	50354520	50354695	ENSG00000104064.16|GABPB1|FUS|FUS	930	-	4.0437913	1.1529747	-1.0	-1.0
chr15	50354380	50354480	ENSG00000104064.16|GABPB1|FUS|FUS	963	-	6.0421653	1.4354622	-1.0	-1.0
chr15	50370834	50370979	ENSG00000244879.6|GABPB1-AS1|FUS|FUS	913	+	2.9095895	1.0583471	-1.0	-1.0
chr15	50369329	50369454	ENSG00000244879.6|GABPB1-AS1|FUS|FUS	944	+	5.7641597	1.2483845	-1.0	-1.0
chr15	50370069	50370229	ENSG00000244879.6|GABPB1-AS1|FUS|FUS	923	+	5.5445247	1.1133649	-1.0	-1.0
chr15	50357804	50357944	ENSG00000244879.6|GABPB1-AS1|FUS|FUS	911	+	2.816384	1.0515921	-1.0	-1.0
chr15	50371004	50371189	ENSG00000244879.6|GABPB1-AS1|FUS|FUS	962	+	4.861742	1.4206599	-1.0	-1.0
chr15	50370599	50370824	ENSG00000244879.6|GABPB1-AS1|FUS|FUS	949	+	3.571358	1.2965506	-1.0	-1.0
chr15	50560912	50561047	ENSG00000092439.13|TRPM7|FUS|FUS	928	-	5.577594	1.1412936	-1.0	-1.0
chr15	51095371	51095471	ENSG00000259240.1|MIR4713HG|FUS|FUS	901	+	5.3592944	1.0035188	-1.0	-1.0
chr15	51038776	51038876	ENSG00000259240.1|MIR4713HG|FUS|FUS	901	+	5.3688626	1.0035188	-1.0	-1.0
chr15	51499786	51499891	ENSG00000104093.13|DMXL2|FUS|FUS	912	-	5.445131	1.0532069	-1.0	-1.0
chr15	51909235	51909335	ENSG00000138594.13|TMOD3|FUS|FUS	901	+	3.6175938	1.0035188	-1.0	-1.0
chr15	52547599	52547714	ENSG00000128989.10|ARPP19|FUS|FUS	936	-	5.668265	1.1913891	-1.0	-1.0
chr15	52678857	52679042	ENSG00000047346.12|FAM214A|FUS|FUS	928	-	4.5084085	1.1399423	-1.0	-1.0
chr15	58010668	58010773	ENSG00000128918.14|ALDH1A2|FUS|FUS	918	-	5.589908	1.083884	-1.0	-1.0
chr15	58022551	58022821	ENSG00000128918.14|ALDH1A2|FUS|FUS	958	-	5.904029	1.37911	-1.0	-1.0
chr15	57953503	57953678	ENSG00000128918.14|ALDH1A2|FUS|FUS	955	-	5.9934955	1.3477567	-1.0	-1.0
chr15	58041682	58041787	ENSG00000128918.14|ALDH1A2|FUS|FUS	912	-	5.460873	1.0552602	-1.0	-1.0
chr15	57962026	57962156	ENSG00000128918.14|ALDH1A2|FUS|FUS	919	-	4.4351406	1.0901722	-1.0	-1.0
chr15	58022101	58022216	ENSG00000128918.14|ALDH1A2|FUS|FUS	900	-	5.3768535	1.0020708	-1.0	-1.0
chr15	58022296	58022531	ENSG00000128918.14|ALDH1A2|FUS|FUS	960	-	5.94058	1.3953804	-1.0	-1.0
chr15	57955018	57955118	ENSG00000128918.14|ALDH1A2|FUS|FUS	915	-	5.516851	1.0688936	-1.0	-1.0
chr15	58697314	58697549	ENSG00000137845.14|ADAM10|FUS|FUS	922	-	5.5376678	1.108124	-1.0	-1.0
chr15	58697619	58697804	ENSG00000137845.14|ADAM10|FUS|FUS	927	-	5.5855327	1.135193	-1.0	-1.0
chr15	58610277	58610397	ENSG00000137845.14|ADAM10|FUS|FUS	926	-	5.567377	1.1302092	-1.0	-1.0
chr15	58749624	58749839	ENSG00000137845.14|ADAM10|FUS|FUS	941	-	3.5123928	1.2267934	-1.0	-1.0
chr15	58879164	58879334	ENSG00000137776.16|SLTM|FUS|FUS	907	-	5.4164834	1.0322028	-1.0	-1.0
chr15	58988137	58988357	ENSG00000157450.15|RNF111|FUS|FUS	914	+	5.4682107	1.0650625	-1.0	-1.0
chr15	58988068	58988137	ENSG00000157450.15|RNF111|FUS|FUS	922	+	3.7615178	1.109473	-1.0	-1.0
chr15	58988405	58988515	ENSG00000157450.15|RNF111|FUS|FUS	915	+	5.481066	1.071976	-1.0	-1.0
chr15	59123610	59123855	ENSG00000259732.1|AC092757.2|FUS|FUS	942	+	5.7341933	1.2401961	-1.0	-1.0
chr15	59123990	59124120	ENSG00000259732.1|AC092757.2|FUS|FUS	942	+	5.7365155	1.2359363	-1.0	-1.0
chr15	59123611	59123856	ENSG00000157456.7|CCNB2|FUS|FUS	941	+	5.721095	1.230397	-1.0	-1.0
chr15	59123991	59124121	ENSG00000157456.7|CCNB2|FUS|FUS	942	+	5.7362294	1.236825	-1.0	-1.0
chr15	60347493	60347618	ENSG00000182718.16|ANXA2|FUS|FUS	976	-	5.595321	1.6237302	-1.0	-1.0
chr15	60351723	60351819	ENSG00000182718.16|ANXA2|FUS|FUS	926	-	2.9056754	1.1321657	-1.0	-1.0
chr15	63752984	63753085	ENSG00000103657.13|HERC1|FUS|FUS	945	-	4.8480973	1.256746	-1.0	-1.0
chr15	63742044	63742174	ENSG00000103657.13|HERC1|FUS|FUS	917	-	5.5217323	1.0833182	-1.0	-1.0
chr15	63741524	63741634	ENSG00000103657.13|HERC1|FUS|FUS	913	-	5.516579	1.0626484	-1.0	-1.0
chr15	63775258	63775363	ENSG00000103657.13|HERC1|FUS|FUS	907	-	5.411352	1.0294182	-1.0	-1.0
chr15	63698882	63698996	ENSG00000103657.13|HERC1|FUS|FUS	918	-	5.534171	1.0875816	-1.0	-1.0
chr15	63743109	63743219	ENSG00000103657.13|HERC1|FUS|FUS	907	-	3.7959595	1.030495	-1.0	-1.0
chr15	63754509	63754609	ENSG00000103657.13|HERC1|FUS|FUS	907	-	2.7506032	1.033474	-1.0	-1.0
chr15	63742469	63742639	ENSG00000103657.13|HERC1|FUS|FUS	911	-	5.468575	1.0484941	-1.0	-1.0
chr15	63745519	63745704	ENSG00000103657.13|HERC1|FUS|FUS	906	-	4.924905	1.0279365	-1.0	-1.0
chr15	63743624	63743739	ENSG00000103657.13|HERC1|FUS|FUS	910	-	5.4680867	1.0473387	-1.0	-1.0
chr15	63643438	63643543	ENSG00000103657.13|HERC1|FUS|FUS	911	-	3.076404	1.0497241	-1.0	-1.0
chr15	63636035	63636142	ENSG00000103657.13|HERC1|FUS|FUS	958	-	5.9252872	1.3788061	-1.0	-1.0
chr15	63677909	63678099	ENSG00000103657.13|HERC1|FUS|FUS	920	-	2.8341548	1.0964066	-1.0	-1.0
chr15	64088686	64088836	ENSG00000166797.10|FAM96A|FUS|FUS	913	-	2.9681764	1.0627488	-1.0	-1.0
chr15	64142397	64142567	ENSG00000028528.14|SNX1|FUS|FUS	935	+	4.0960608	1.1881213	-1.0	-1.0
chr15	64141487	64141632	ENSG00000028528.14|SNX1|FUS|FUS	908	+	3.44585	1.0383613	-1.0	-1.0
chr15	64143052	64143152	ENSG00000028528.14|SNX1|FUS|FUS	901	+	5.36408	1.0035188	-1.0	-1.0
chr15	64356405	64356585	ENSG00000259316.10|AC087632.1|FUS|FUS	944	-	5.7579374	1.2532922	-1.0	-1.0
chr15	64355815	64355950	ENSG00000259316.10|AC087632.1|FUS|FUS	917	-	5.495859	1.0810468	-1.0	-1.0
chr15	64355505	64355625	ENSG00000259316.10|AC087632.1|FUS|FUS	901	-	5.363235	1.0062189	-1.0	-1.0
chr15	64355507	64355627	ENSG00000169118.17|CSNK1G1|FUS|FUS	901	-	5.363235	1.0062189	-1.0	-1.0
chr15	64355812	64355947	ENSG00000169118.17|CSNK1G1|FUS|FUS	926	-	5.570678	1.1296028	-1.0	-1.0
chr15	64500441	64500541	ENSG00000180357.9|ZNF609|FUS|FUS	901	+	5.3592944	1.0035188	-1.0	-1.0
chr15	64501011	64501126	ENSG00000180357.9|ZNF609|FUS|FUS	923	+	5.5457683	1.1136572	-1.0	-1.0
chr15	64503428	64503528	ENSG00000180357.9|ZNF609|FUS|FUS	906	+	5.4028506	1.0271305	-1.0	-1.0
chr15	64460741	64460838	ENSG00000180357.9|ZNF609|FUS|FUS	985	+	3.309937	1.8341419	-1.0	-1.0
chr15	64461158	64461803	ENSG00000180357.9|ZNF609|FUS|FUS	964	+	4.7567844	1.4451764	-1.0	-1.0
chr15	64462188	64462323	ENSG00000180357.9|ZNF609|FUS|FUS	926	+	5.5924063	1.133583	-1.0	-1.0
chr15	64460973	64461158	ENSG00000180357.9|ZNF609|FUS|FUS	944	+	5.8547335	1.2491506	-1.0	-1.0
chr15	64674295	64674400	ENSG00000180357.9|ZNF609|FUS|FUS	926	+	5.589432	1.1293712	-1.0	-1.0
chr15	64461808	64462138	ENSG00000180357.9|ZNF609|FUS|FUS	980	+	6.272846	1.6922163	-1.0	-1.0
chr15	64499291	64500171	ENSG00000180357.9|ZNF609|FUS|FUS	959	+	2.8223882	1.3830631	-1.0	-1.0
chr15	64688272	64688542	ENSG00000180304.14|OAZ2|FUS|FUS	978	-	6.197834	1.6495674	-1.0	-1.0
chr15	64688127	64688227	ENSG00000180304.14|OAZ2|FUS|FUS	901	-	5.3688626	1.0035188	-1.0	-1.0
chr15	64688557	64688762	ENSG00000180304.14|OAZ2|FUS|FUS	950	-	5.8145576	1.304339	-1.0	-1.0
chr15	64687667	64687862	ENSG00000180304.14|OAZ2|FUS|FUS	907	-	5.414405	1.0308734	-1.0	-1.0
chr15	64822374	64822524	ENSG00000140451.12|PIF1|FUS|FUS	938	-	4.544723	1.2063081	-1.0	-1.0
chr15	64816106	64816357	ENSG00000140451.12|PIF1|FUS|FUS	920	-	5.518406	1.0971421	-1.0	-1.0
chr15	64821634	64821734	ENSG00000140451.12|PIF1|FUS|FUS	911	-	5.440606	1.0482787	-1.0	-1.0
chr15	64822099	64822349	ENSG00000140451.12|PIF1|FUS|FUS	931	-	5.624736	1.1587546	-1.0	-1.0
chr15	65185234	65185342	ENSG00000166855.9|CLPX|FUS|FUS	940	-	3.8980403	1.2211739	-1.0	-1.0
chr15	65791818	65791948	ENSG00000174485.15|DENND4A|FUS|FUS	912	-	5.4521294	1.0543586	-1.0	-1.0
chr15	65689544	65689684	ENSG00000174485.15|DENND4A|FUS|FUS	929	-	5.625677	1.150254	-1.0	-1.0
chr15	65792009	65792139	ENSG00000174485.15|DENND4A|FUS|FUS	910	-	5.439859	1.0465844	-1.0	-1.0
chr15	65791633	65791758	ENSG00000174485.15|DENND4A|FUS|FUS	927	-	3.8025756	1.138653	-1.0	-1.0
chr15	65689064	65689199	ENSG00000174485.15|DENND4A|FUS|FUS	907	-	5.4995384	1.0305341	-1.0	-1.0
chr15	66504649	66504754	ENSG00000174444.14|RPL4|FUS|FUS	909	-	5.5058613	1.0397859	-1.0	-1.0
chr15	66503069	66503244	ENSG00000174444.14|RPL4|FUS|FUS	929	-	1.822994	1.1490796	-1.0	-1.0
chr15	66659203	66659353	ENSG00000259471.1|LINC01169|FUS|FUS	913	+	5.4602075	1.0612032	-1.0	-1.0
chr15	66612968	66613078	ENSG00000259471.1|LINC01169|FUS|FUS	923	+	5.550973	1.1157507	-1.0	-1.0
chr15	66593568	66593988	ENSG00000259471.1|LINC01169|FUS|FUS	932	+	5.0805593	1.1674484	-1.0	-1.0
chr15	66617548	66617763	ENSG00000259471.1|LINC01169|FUS|FUS	952	+	5.82597	1.3190355	-1.0	-1.0
chr15	66622258	66622583	ENSG00000259471.1|LINC01169|FUS|FUS	945	+	5.789449	1.256346	-1.0	-1.0
chr15	66609048	66609203	ENSG00000259471.1|LINC01169|FUS|FUS	918	+	5.4897394	1.083607	-1.0	-1.0
chr15	66669719	66669854	ENSG00000259471.1|LINC01169|FUS|FUS	914	+	5.502255	1.0640674	-1.0	-1.0
chr15	66680879	66680994	ENSG00000259471.1|LINC01169|FUS|FUS	925	+	5.561904	1.1245353	-1.0	-1.0
chr15	66630113	66630423	ENSG00000259471.1|LINC01169|FUS|FUS	960	+	5.924586	1.3962938	-1.0	-1.0
chr15	66653173	66653548	ENSG00000259471.1|LINC01169|FUS|FUS	928	+	5.5966473	1.1437631	-1.0	-1.0
chr15	66622758	66622938	ENSG00000259471.1|LINC01169|FUS|FUS	925	+	4.561137	1.1271558	-1.0	-1.0
chr15	66669394	66669579	ENSG00000259471.1|LINC01169|FUS|FUS	910	+	5.4412236	1.047143	-1.0	-1.0
chr15	66594018	66594138	ENSG00000259471.1|LINC01169|FUS|FUS	954	+	4.0387883	1.3371434	-1.0	-1.0
chr15	66641643	66641773	ENSG00000259471.1|LINC01169|FUS|FUS	917	+	5.5084314	1.081364	-1.0	-1.0
chr15	66631938	66632418	ENSG00000259471.1|LINC01169|FUS|FUS	958	+	5.4452567	1.3750967	-1.0	-1.0
chr15	66630003	66630108	ENSG00000259471.1|LINC01169|FUS|FUS	934	+	5.6845446	1.1829827	-1.0	-1.0
chr15	66633128	66633313	ENSG00000259471.1|LINC01169|FUS|FUS	906	+	4.5455313	1.0285511	-1.0	-1.0
chr15	66672844	66672999	ENSG00000259471.1|LINC01169|FUS|FUS	918	+	5.5062027	1.0839859	-1.0	-1.0
chr15	66599863	66601143	ENSG00000259471.1|LINC01169|FUS|FUS	978	+	5.132859	1.6511867	-1.0	-1.0
chr15	66620548	66622073	ENSG00000259471.1|LINC01169|FUS|FUS	956	+	4.4789386	1.3572084	-1.0	-1.0
chr15	66678714	66678859	ENSG00000259471.1|LINC01169|FUS|FUS	931	+	5.626144	1.1637822	-1.0	-1.0
chr15	66675484	66675584	ENSG00000259471.1|LINC01169|FUS|FUS	906	+	5.412124	1.0282106	-1.0	-1.0
chr15	66603378	66603633	ENSG00000259471.1|LINC01169|FUS|FUS	977	+	5.0459294	1.6376389	-1.0	-1.0
chr15	66591123	66591298	ENSG00000259471.1|LINC01169|FUS|FUS	940	+	5.3597884	1.2207366	-1.0	-1.0
chr15	66603643	66604843	ENSG00000259471.1|LINC01169|FUS|FUS	976	+	4.530549	1.6223594	-1.0	-1.0
chr15	66588133	66588453	ENSG00000259471.1|LINC01169|FUS|FUS	936	+	4.5200315	1.1922486	-1.0	-1.0
chr15	66589133	66589368	ENSG00000259471.1|LINC01169|FUS|FUS	964	+	6.0018187	1.4417522	-1.0	-1.0
chr15	66642758	66643073	ENSG00000259471.1|LINC01169|FUS|FUS	924	+	5.5499325	1.1178297	-1.0	-1.0
chr15	66629593	66629773	ENSG00000259471.1|LINC01169|FUS|FUS	913	+	4.4766846	1.0628839	-1.0	-1.0
chr15	66670904	66671029	ENSG00000259471.1|LINC01169|FUS|FUS	901	+	5.3688626	1.0035188	-1.0	-1.0
chr15	66588868	66589063	ENSG00000259471.1|LINC01169|FUS|FUS	936	+	4.873391	1.1968919	-1.0	-1.0
chr15	66588493	66588793	ENSG00000259471.1|LINC01169|FUS|FUS	992	+	5.9706316	2.1038346	-1.0	-1.0
chr15	66608548	66608653	ENSG00000259471.1|LINC01169|FUS|FUS	931	+	5.65394	1.1599424	-1.0	-1.0
chr15	66592498	66592848	ENSG00000259471.1|LINC01169|FUS|FUS	949	+	4.5730457	1.2902051	-1.0	-1.0
chr15	66637298	66637478	ENSG00000259471.1|LINC01169|FUS|FUS	951	+	5.0880213	1.3101437	-1.0	-1.0
chr15	66614168	66614283	ENSG00000259471.1|LINC01169|FUS|FUS	905	+	5.3951254	1.0226127	-1.0	-1.0
chr15	66586478	66586583	ENSG00000259471.1|LINC01169|FUS|FUS	922	+	5.5467334	1.1062793	-1.0	-1.0
chr15	66620333	66620533	ENSG00000259471.1|LINC01169|FUS|FUS	937	+	5.669814	1.1989124	-1.0	-1.0
chr15	66601263	66601563	ENSG00000259471.1|LINC01169|FUS|FUS	932	+	4.3542356	1.1697665	-1.0	-1.0
chr15	66633643	66633903	ENSG00000259471.1|LINC01169|FUS|FUS	912	+	5.4644537	1.057747	-1.0	-1.0
chr15	66615693	66615808	ENSG00000259471.1|LINC01169|FUS|FUS	902	+	5.3654203	1.0074316	-1.0	-1.0
chr15	66613868	66613978	ENSG00000259471.1|LINC01169|FUS|FUS	941	+	5.733515	1.2279202	-1.0	-1.0
chr15	66625898	66626128	ENSG00000259471.1|LINC01169|FUS|FUS	959	+	5.4359703	1.385442	-1.0	-1.0
chr15	66601598	66601748	ENSG00000259471.1|LINC01169|FUS|FUS	911	+	5.461307	1.0492458	-1.0	-1.0
chr15	66679839	66680144	ENSG00000259471.1|LINC01169|FUS|FUS	936	+	5.6624727	1.1971298	-1.0	-1.0
chr15	66617778	66617988	ENSG00000259471.1|LINC01169|FUS|FUS	975	+	5.707857	1.602544	-1.0	-1.0
chr15	66601148	66601248	ENSG00000259471.1|LINC01169|FUS|FUS	935	+	5.6593266	1.1848078	-1.0	-1.0
chr15	66630513	66631153	ENSG00000259471.1|LINC01169|FUS|FUS	969	+	5.244426	1.5142236	-1.0	-1.0
chr15	66623218	66623343	ENSG00000259471.1|LINC01169|FUS|FUS	922	+	5.528206	1.1061102	-1.0	-1.0
chr15	66605023	66605808	ENSG00000259471.1|LINC01169|FUS|FUS	973	+	4.48833	1.5766249	-1.0	-1.0
chr15	66592963	66593118	ENSG00000259471.1|LINC01169|FUS|FUS	918	+	3.724926	1.0885699	-1.0	-1.0
chr15	66622078	66622198	ENSG00000259471.1|LINC01169|FUS|FUS	947	+	5.0835295	1.2745214	-1.0	-1.0
chr15	66594358	66594468	ENSG00000259471.1|LINC01169|FUS|FUS	926	+	3.7857263	1.1303809	-1.0	-1.0
chr15	66629033	66629158	ENSG00000259471.1|LINC01169|FUS|FUS	933	+	5.653322	1.173522	-1.0	-1.0
chr15	66652248	66652458	ENSG00000259471.1|LINC01169|FUS|FUS	913	+	5.4555497	1.0586251	-1.0	-1.0
chr15	66650573	66650678	ENSG00000259471.1|LINC01169|FUS|FUS	912	+	5.4496365	1.0552026	-1.0	-1.0
chr15	66635778	66635878	ENSG00000259471.1|LINC01169|FUS|FUS	911	+	5.440606	1.0482787	-1.0	-1.0
chr15	66595193	66595373	ENSG00000259471.1|LINC01169|FUS|FUS	943	+	5.398417	1.242466	-1.0	-1.0
chr15	66613623	66613798	ENSG00000259471.1|LINC01169|FUS|FUS	918	+	3.724822	1.0869658	-1.0	-1.0
chr15	66631608	66631903	ENSG00000259471.1|LINC01169|FUS|FUS	956	+	5.8516793	1.3533479	-1.0	-1.0
chr15	66618903	66619158	ENSG00000259471.1|LINC01169|FUS|FUS	942	+	5.7515516	1.2329962	-1.0	-1.0
chr15	66611208	66611328	ENSG00000259471.1|LINC01169|FUS|FUS	913	+	3.6899605	1.0588913	-1.0	-1.0
chr15	66656233	66656343	ENSG00000259471.1|LINC01169|FUS|FUS	924	+	5.5770745	1.1211666	-1.0	-1.0
chr15	66594488	66594978	ENSG00000259471.1|LINC01169|FUS|FUS	962	+	4.547203	1.4229456	-1.0	-1.0
chr15	66677584	66677779	ENSG00000259471.1|LINC01169|FUS|FUS	966	+	5.5840936	1.4690927	-1.0	-1.0
chr15	66619523	66619928	ENSG00000259471.1|LINC01169|FUS|FUS	954	+	5.859973	1.3347632	-1.0	-1.0
chr15	66591323	66591438	ENSG00000259471.1|LINC01169|FUS|FUS	909	+	5.4296293	1.0429853	-1.0	-1.0
chr15	66631158	66631258	ENSG00000259471.1|LINC01169|FUS|FUS	900	+	5.3544955	1.0013683	-1.0	-1.0
chr15	66656373	66656488	ENSG00000259471.1|LINC01169|FUS|FUS	903	+	5.3975277	1.0152326	-1.0	-1.0
chr15	66669939	66670124	ENSG00000259471.1|LINC01169|FUS|FUS	938	+	4.90027	1.2069484	-1.0	-1.0
chr15	66636173	66636328	ENSG00000259471.1|LINC01169|FUS|FUS	917	+	5.5937295	1.0807055	-1.0	-1.0
chr15	66613108	66613448	ENSG00000259471.1|LINC01169|FUS|FUS	977	+	5.531546	1.6430748	-1.0	-1.0
chr15	66593173	66593548	ENSG00000259471.1|LINC01169|FUS|FUS	977	+	4.0536623	1.6463839	-1.0	-1.0
chr15	66613453	66613588	ENSG00000259471.1|LINC01169|FUS|FUS	924	+	5.5591145	1.120062	-1.0	-1.0
chr15	66619368	66619503	ENSG00000259471.1|LINC01169|FUS|FUS	925	+	5.5829406	1.125849	-1.0	-1.0
chr15	66658998	66659198	ENSG00000259471.1|LINC01169|FUS|FUS	924	+	5.5543537	1.1211479	-1.0	-1.0
chr15	66591503	66591638	ENSG00000259471.1|LINC01169|FUS|FUS	924	+	5.562064	1.1183888	-1.0	-1.0
chr15	66681364	66681494	ENSG00000259471.1|LINC01169|FUS|FUS	958	+	5.904783	1.372703	-1.0	-1.0
chr15	66643988	66644088	ENSG00000259471.1|LINC01169|FUS|FUS	901	+	5.36408	1.0035188	-1.0	-1.0
chr15	66641893	66642318	ENSG00000259471.1|LINC01169|FUS|FUS	938	+	5.4765005	1.2050128	-1.0	-1.0
chr15	66631283	66631478	ENSG00000259471.1|LINC01169|FUS|FUS	934	+	5.6568484	1.1816964	-1.0	-1.0
chr15	66599443	66599733	ENSG00000259471.1|LINC01169|FUS|FUS	913	+	4.723277	1.0621507	-1.0	-1.0
chr15	66677839	66678229	ENSG00000259471.1|LINC01169|FUS|FUS	929	+	4.471074	1.1460203	-1.0	-1.0
chr15	66681744	66681864	ENSG00000259471.1|LINC01169|FUS|FUS	908	+	5.4190116	1.0383059	-1.0	-1.0
chr15	66639828	66639933	ENSG00000259471.1|LINC01169|FUS|FUS	918	+	5.501829	1.0839554	-1.0	-1.0
chr15	66674124	66674224	ENSG00000259471.1|LINC01169|FUS|FUS	901	+	5.3688626	1.0035188	-1.0	-1.0
chr15	66602843	66602943	ENSG00000259471.1|LINC01169|FUS|FUS	901	+	5.3592944	1.0035188	-1.0	-1.0
chr15	66752792	66752937	ENSG00000137834.14|SMAD6|FUS|FUS	911	+	5.45341	1.0493231	-1.0	-1.0
chr15	66729472	66729627	ENSG00000137834.14|SMAD6|FUS|FUS	912	+	5.4494658	1.0542737	-1.0	-1.0
chr15	66721027	66721132	ENSG00000137834.14|SMAD6|FUS|FUS	914	+	5.468949	1.0668395	-1.0	-1.0
chr15	66704252	66704362	ENSG00000137834.14|SMAD6|FUS|FUS	906	+	5.4090357	1.0282106	-1.0	-1.0
chr15	66703217	66703332	ENSG00000137834.14|SMAD6|FUS|FUS	921	+	5.5283537	1.1005011	-1.0	-1.0
chr15	66702437	66702537	ENSG00000137834.14|SMAD6|FUS|FUS	903	+	5.422133	1.0150192	-1.0	-1.0
chr15	66766172	66766302	ENSG00000137834.14|SMAD6|FUS|FUS	915	+	5.4743547	1.0682011	-1.0	-1.0
chr15	66722372	66722482	ENSG00000137834.14|SMAD6|FUS|FUS	904	+	5.383628	1.0175372	-1.0	-1.0
chr15	66722702	66722872	ENSG00000137834.14|SMAD6|FUS|FUS	930	+	5.6033945	1.1556953	-1.0	-1.0
chr15	66723722	66723832	ENSG00000137834.14|SMAD6|FUS|FUS	925	+	5.5718164	1.127777	-1.0	-1.0
chr15	66705577	66705682	ENSG00000137834.14|SMAD6|FUS|FUS	908	+	5.4467864	1.0370698	-1.0	-1.0
chr15	66718627	66718777	ENSG00000137834.14|SMAD6|FUS|FUS	917	+	5.5086737	1.0806425	-1.0	-1.0
chr15	66721787	66721932	ENSG00000137834.14|SMAD6|FUS|FUS	925	+	5.5754695	1.1273438	-1.0	-1.0
chr15	66718467	66718622	ENSG00000137834.14|SMAD6|FUS|FUS	933	+	5.6479454	1.176362	-1.0	-1.0
chr15	66720907	66721012	ENSG00000137834.14|SMAD6|FUS|FUS	906	+	5.3975506	1.0248234	-1.0	-1.0
chr15	66702227	66702422	ENSG00000137834.14|SMAD6|FUS|FUS	941	+	5.711202	1.2273085	-1.0	-1.0
chr15	66705767	66706007	ENSG00000137834.14|SMAD6|FUS|FUS	910	+	5.462493	1.045173	-1.0	-1.0
chr15	66721407	66721567	ENSG00000137834.14|SMAD6|FUS|FUS	927	+	5.6309743	1.1363832	-1.0	-1.0
chr15	66703077	66703197	ENSG00000137834.14|SMAD6|FUS|FUS	902	+	5.3665843	1.0078088	-1.0	-1.0
chr15	66716878	66717003	ENSG00000137834.14|SMAD6|FUS|FUS	937	+	5.736779	1.2004057	-1.0	-1.0
chr15	66718127	66718252	ENSG00000137834.14|SMAD6|FUS|FUS	909	+	5.434636	1.0397155	-1.0	-1.0
chr15	66704997	66705132	ENSG00000137834.14|SMAD6|FUS|FUS	905	+	5.3924494	1.0216432	-1.0	-1.0
chr15	67098336	67098561	ENSG00000166949.15|SMAD3|FUS|FUS	911	+	5.4421034	1.048835	-1.0	-1.0
chr15	67089731	67089871	ENSG00000166949.15|SMAD3|FUS|FUS	909	+	5.4404383	1.0414498	-1.0	-1.0
chr15	67090171	67090331	ENSG00000166949.15|SMAD3|FUS|FUS	927	+	5.574695	1.1373447	-1.0	-1.0
chr15	67093556	67093731	ENSG00000166949.15|SMAD3|FUS|FUS	924	+	5.5530386	1.1192203	-1.0	-1.0
chr15	67194532	67194662	ENSG00000166949.15|SMAD3|FUS|FUS	908	+	5.432484	1.0355815	-1.0	-1.0
chr15	67067660	67067975	ENSG00000166949.15|SMAD3|FUS|FUS	929	+	5.590036	1.146642	-1.0	-1.0
chr15	67095026	67095131	ENSG00000166949.15|SMAD3|FUS|FUS	901	+	5.3664713	1.0035188	-1.0	-1.0
chr15	67094826	67094956	ENSG00000166949.15|SMAD3|FUS|FUS	904	+	5.409945	1.0169773	-1.0	-1.0
chr15	67180064	67180199	ENSG00000166949.15|SMAD3|FUS|FUS	914	+	5.468738	1.0653899	-1.0	-1.0
chr15	67088341	67088451	ENSG00000166949.15|SMAD3|FUS|FUS	901	+	5.370459	1.0035188	-1.0	-1.0
chr15	67098786	67098981	ENSG00000166949.15|SMAD3|FUS|FUS	939	+	5.7384195	1.2163508	-1.0	-1.0
chr15	67076925	67077050	ENSG00000166949.15|SMAD3|FUS|FUS	906	+	5.4004207	1.0272561	-1.0	-1.0
chr15	68205151	68205244	ENSG00000129007.14|CALML4|FUS|FUS	945	-	5.7704883	1.262522	-1.0	-1.0
chr15	68203692	68203937	ENSG00000129007.14|CALML4|FUS|FUS	951	-	5.8366475	1.3078557	-1.0	-1.0
chr15	68204407	68205120	ENSG00000129007.14|CALML4|FUS|FUS	976	-	6.159231	1.6285137	-1.0	-1.0
chr15	68201977	68202152	ENSG00000129007.14|CALML4|FUS|FUS	915	-	5.4742293	1.0683833	-1.0	-1.0
chr15	68200612	68200947	ENSG00000129007.14|CALML4|FUS|FUS	923	-	4.961658	1.1133157	-1.0	-1.0
chr15	68199670	68199825	ENSG00000129007.14|CALML4|FUS|FUS	936	-	3.8816571	1.1968957	-1.0	-1.0
chr15	68199425	68199535	ENSG00000129007.14|CALML4|FUS|FUS	927	-	3.8709173	1.1337565	-1.0	-1.0
chr15	68205869	68206110	ENSG00000129007.14|CALML4|FUS|FUS	958	-	5.9008245	1.3799092	-1.0	-1.0
chr15	68199962	68200147	ENSG00000129007.14|CALML4|FUS|FUS	956	-	5.863437	1.3524412	-1.0	-1.0
chr15	68197795	68198030	ENSG00000129007.14|CALML4|FUS|FUS	949	-	5.235946	1.2941735	-1.0	-1.0
chr15	68197589	68197689	ENSG00000129007.14|CALML4|FUS|FUS	900	-	5.3544955	1.0013683	-1.0	-1.0
chr15	68205244	68205719	ENSG00000129007.14|CALML4|FUS|FUS	959	-	5.4109035	1.3907012	-1.0	-1.0
chr15	68204262	68204377	ENSG00000129007.14|CALML4|FUS|FUS	946	-	5.781078	1.2707361	-1.0	-1.0
chr15	68204007	68204252	ENSG00000129007.14|CALML4|FUS|FUS	946	-	5.343495	1.2704239	-1.0	-1.0
chr15	68201217	68201662	ENSG00000129007.14|CALML4|FUS|FUS	929	-	4.966201	1.1465019	-1.0	-1.0
chr15	68198055	68198240	ENSG00000129007.14|CALML4|FUS|FUS	918	-	3.7473977	1.0878165	-1.0	-1.0
chr15	68200977	68201097	ENSG00000129007.14|CALML4|FUS|FUS	914	-	5.487141	1.0667061	-1.0	-1.0
chr15	68200302	68200417	ENSG00000129007.14|CALML4|FUS|FUS	901	-	5.362485	1.0035188	-1.0	-1.0
chr15	68201762	68201967	ENSG00000129007.14|CALML4|FUS|FUS	911	-	4.5899363	1.0503035	-1.0	-1.0
chr15	68198430	68198535	ENSG00000129007.14|CALML4|FUS|FUS	904	-	5.392811	1.0158647	-1.0	-1.0
chr15	68208880	68209190	ENSG00000260007.2|AC107871.1|FUS|FUS	921	-	5.525153	1.0999669	-1.0	-1.0
chr15	68228905	68229005	ENSG00000260007.2|AC107871.1|FUS|FUS	901	-	5.36408	1.0035188	-1.0	-1.0
chr15	68198058	68198238	ENSG00000260007.2|AC107871.1|FUS|FUS	920	-	3.756028	1.0946406	-1.0	-1.0
chr15	68214370	68214675	ENSG00000260007.2|AC107871.1|FUS|FUS	957	-	5.878588	1.3669657	-1.0	-1.0
chr15	68197793	68198028	ENSG00000260007.2|AC107871.1|FUS|FUS	951	-	5.3146605	1.3059494	-1.0	-1.0
chr15	68204263	68204378	ENSG00000260007.2|AC107871.1|FUS|FUS	942	-	5.729679	1.2331862	-1.0	-1.0
chr15	68205869	68206659	ENSG00000260007.2|AC107871.1|FUS|FUS	943	-	5.582833	1.2473763	-1.0	-1.0
chr15	68207705	68208115	ENSG00000260007.2|AC107871.1|FUS|FUS	955	-	4.6044426	1.3498574	-1.0	-1.0
chr15	68228580	68228790	ENSG00000260007.2|AC107871.1|FUS|FUS	963	-	5.8192844	1.4355502	-1.0	-1.0
chr15	68211330	68211490	ENSG00000260007.2|AC107871.1|FUS|FUS	914	-	5.480351	1.0677322	-1.0	-1.0
chr15	68209850	68209965	ENSG00000260007.2|AC107871.1|FUS|FUS	905	-	5.3966002	1.0220377	-1.0	-1.0
chr15	68220895	68221035	ENSG00000260007.2|AC107871.1|FUS|FUS	914	-	3.8989859	1.0664265	-1.0	-1.0
chr15	68209325	68209580	ENSG00000260007.2|AC107871.1|FUS|FUS	964	-	5.991874	1.4454418	-1.0	-1.0
chr15	68215140	68215240	ENSG00000260007.2|AC107871.1|FUS|FUS	900	-	5.3784547	1.0013591	-1.0	-1.0
chr15	68201218	68201663	ENSG00000260007.2|AC107871.1|FUS|FUS	929	-	4.9989276	1.1462508	-1.0	-1.0
chr15	68213800	68214025	ENSG00000260007.2|AC107871.1|FUS|FUS	956	-	4.3646226	1.360958	-1.0	-1.0
chr15	68209725	68209825	ENSG00000260007.2|AC107871.1|FUS|FUS	907	-	5.4314623	1.0329317	-1.0	-1.0
chr15	68210525	68210945	ENSG00000260007.2|AC107871.1|FUS|FUS	942	-	5.729011	1.2346059	-1.0	-1.0
chr15	68209990	68210295	ENSG00000260007.2|AC107871.1|FUS|FUS	958	-	5.9090433	1.3738968	-1.0	-1.0
chr15	68212265	68212370	ENSG00000260007.2|AC107871.1|FUS|FUS	919	-	5.52439	1.0940571	-1.0	-1.0
chr15	68229290	68229501	ENSG00000260007.2|AC107871.1|FUS|FUS	937	-	5.673534	1.2000359	-1.0	-1.0
chr15	68203693	68203938	ENSG00000260007.2|AC107871.1|FUS|FUS	951	-	5.841441	1.3109511	-1.0	-1.0
chr15	68201678	68201968	ENSG00000260007.2|AC107871.1|FUS|FUS	913	-	4.531601	1.058045	-1.0	-1.0
chr15	68204408	68205138	ENSG00000260007.2|AC107871.1|FUS|FUS	976	-	6.1606646	1.62753	-1.0	-1.0
chr15	68214065	68214345	ENSG00000260007.2|AC107871.1|FUS|FUS	960	-	5.022831	1.393041	-1.0	-1.0
chr15	68205143	68205244	ENSG00000260007.2|AC107871.1|FUS|FUS	948	-	5.804723	1.2877362	-1.0	-1.0
chr15	68205244	68205719	ENSG00000260007.2|AC107871.1|FUS|FUS	959	-	5.4109035	1.3906932	-1.0	-1.0
chr15	68206769	68207680	ENSG00000260007.2|AC107871.1|FUS|FUS	980	-	5.4272785	1.6947762	-1.0	-1.0
chr15	68199423	68199568	ENSG00000260007.2|AC107871.1|FUS|FUS	918	-	3.7738228	1.0876746	-1.0	-1.0
chr15	68201978	68202153	ENSG00000260007.2|AC107871.1|FUS|FUS	914	-	5.468648	1.0649972	-1.0	-1.0
chr15	68204008	68204253	ENSG00000260007.2|AC107871.1|FUS|FUS	946	-	5.342217	1.2687975	-1.0	-1.0
chr15	68199673	68199828	ENSG00000260007.2|AC107871.1|FUS|FUS	938	-	3.8979206	1.2091738	-1.0	-1.0
chr15	68198433	68198538	ENSG00000260007.2|AC107871.1|FUS|FUS	901	-	5.371257	1.0035188	-1.0	-1.0
chr15	68200608	68200958	ENSG00000260007.2|AC107871.1|FUS|FUS	922	-	4.992654	1.1077139	-1.0	-1.0
chr15	68219620	68219810	ENSG00000260007.2|AC107871.1|FUS|FUS	926	-	5.5667176	1.128614	-1.0	-1.0
chr15	68200978	68201098	ENSG00000260007.2|AC107871.1|FUS|FUS	915	-	5.4945326	1.0708874	-1.0	-1.0
chr15	68228185	68228375	ENSG00000260007.2|AC107871.1|FUS|FUS	944	-	4.8897843	1.254897	-1.0	-1.0
chr15	68214715	68215130	ENSG00000260007.2|AC107871.1|FUS|FUS	916	-	5.507887	1.076138	-1.0	-1.0
chr15	68210975	68211325	ENSG00000260007.2|AC107871.1|FUS|FUS	932	-	5.626678	1.1650429	-1.0	-1.0
chr15	68208755	68208860	ENSG00000260007.2|AC107871.1|FUS|FUS	900	-	5.3544955	1.0013683	-1.0	-1.0
chr15	68220090	68220340	ENSG00000260007.2|AC107871.1|FUS|FUS	921	-	5.1040187	1.100612	-1.0	-1.0
chr15	68199913	68200148	ENSG00000260007.2|AC107871.1|FUS|FUS	954	-	5.852128	1.3413187	-1.0	-1.0
chr15	68211975	68212135	ENSG00000260007.2|AC107871.1|FUS|FUS	941	-	5.5589604	1.2255173	-1.0	-1.0
chr15	68216290	68216470	ENSG00000260007.2|AC107871.1|FUS|FUS	960	-	5.9384794	1.3976377	-1.0	-1.0
chr15	68221115	68221310	ENSG00000260007.2|AC107871.1|FUS|FUS	971	-	6.0946326	1.5376151	-1.0	-1.0
chr15	68200298	68200418	ENSG00000260007.2|AC107871.1|FUS|FUS	901	-	5.362485	1.0035188	-1.0	-1.0
chr15	68208880	68209190	ENSG00000128973.12|CLN6|FUS|FUS	921	-	5.525153	1.0999674	-1.0	-1.0
chr15	68228905	68229005	ENSG00000128973.12|CLN6|FUS|FUS	901	-	5.36408	1.0035188	-1.0	-1.0
chr15	68210979	68211262	ENSG00000128973.12|CLN6|FUS|FUS	935	-	5.6549487	1.1845022	-1.0	-1.0
chr15	68210529	68210949	ENSG00000128973.12|CLN6|FUS|FUS	942	-	5.7324905	1.2369856	-1.0	-1.0
chr15	68228580	68228790	ENSG00000128973.12|CLN6|FUS|FUS	963	-	5.8192844	1.4355497	-1.0	-1.0
chr15	68212267	68212367	ENSG00000128973.12|CLN6|FUS|FUS	922	-	5.5473723	1.1065077	-1.0	-1.0
chr15	68211332	68211487	ENSG00000128973.12|CLN6|FUS|FUS	916	-	5.496869	1.0774684	-1.0	-1.0
chr15	68220895	68221035	ENSG00000128973.12|CLN6|FUS|FUS	914	-	3.8989859	1.0664393	-1.0	-1.0
chr15	68209325	68209580	ENSG00000128973.12|CLN6|FUS|FUS	964	-	5.991874	1.445443	-1.0	-1.0
chr15	68206991	68208116	ENSG00000128973.12|CLN6|FUS|FUS	973	-	5.1322584	1.5721456	-1.0	-1.0
chr15	68211972	68212142	ENSG00000128973.12|CLN6|FUS|FUS	942	-	5.577366	1.2331412	-1.0	-1.0
chr15	68229290	68229501	ENSG00000128973.12|CLN6|FUS|FUS	937	-	5.673534	1.2000359	-1.0	-1.0
chr15	68214062	68214347	ENSG00000128973.12|CLN6|FUS|FUS	956	-	4.8823767	1.3606466	-1.0	-1.0
chr15	68209849	68209964	ENSG00000128973.12|CLN6|FUS|FUS	911	-	5.441382	1.0484834	-1.0	-1.0
chr15	68214372	68214677	ENSG00000128973.12|CLN6|FUS|FUS	957	-	5.8809543	1.3701651	-1.0	-1.0
chr15	68219620	68219810	ENSG00000128973.12|CLN6|FUS|FUS	926	-	5.5667176	1.128614	-1.0	-1.0
chr15	68215137	68215242	ENSG00000128973.12|CLN6|FUS|FUS	903	-	5.4022617	1.0133278	-1.0	-1.0
chr15	68209994	68210294	ENSG00000128973.12|CLN6|FUS|FUS	958	-	5.9116116	1.3765159	-1.0	-1.0
chr15	68228185	68228375	ENSG00000128973.12|CLN6|FUS|FUS	944	-	4.8897843	1.2548876	-1.0	-1.0
chr15	68214717	68215132	ENSG00000128973.12|CLN6|FUS|FUS	916	-	5.5042553	1.0748928	-1.0	-1.0
chr15	68208755	68208860	ENSG00000128973.12|CLN6|FUS|FUS	900	-	5.3544955	1.0013683	-1.0	-1.0
chr15	68220090	68220340	ENSG00000128973.12|CLN6|FUS|FUS	921	-	5.1040187	1.100645	-1.0	-1.0
chr15	68213797	68214027	ENSG00000128973.12|CLN6|FUS|FUS	955	-	4.3817453	1.3497976	-1.0	-1.0
chr15	68216288	68216468	ENSG00000128973.12|CLN6|FUS|FUS	959	-	5.9232316	1.3871547	-1.0	-1.0
chr15	68221115	68221310	ENSG00000128973.12|CLN6|FUS|FUS	971	-	6.0946326	1.5376151	-1.0	-1.0
chr15	68295061	68295221	ENSG00000169018.5|FEM1B|FUS|FUS	918	+	4.657899	1.0860991	-1.0	-1.0
chr15	68818480	68819150	ENSG00000140350.15|ANP32A|FUS|FUS	985	-	5.262432	1.8351982	-1.0	-1.0
chr15	68805808	68806043	ENSG00000140350.15|ANP32A|FUS|FUS	919	-	5.5333557	1.0937308	-1.0	-1.0
chr15	68779589	68779919	ENSG00000140350.15|ANP32A|FUS|FUS	948	-	4.577827	1.2860386	-1.0	-1.0
chr15	68802558	68802733	ENSG00000140350.15|ANP32A|FUS|FUS	925	-	5.5646677	1.1258706	-1.0	-1.0
chr15	68809253	68809353	ENSG00000140350.15|ANP32A|FUS|FUS	901	-	3.6086795	1.0035188	-1.0	-1.0
chr15	68789242	68789582	ENSG00000140350.15|ANP32A|FUS|FUS	934	-	5.6511126	1.1794286	-1.0	-1.0
chr15	68816514	68816659	ENSG00000140350.15|ANP32A|FUS|FUS	938	-	5.502641	1.2079548	-1.0	-1.0
chr15	68780004	68780114	ENSG00000140350.15|ANP32A|FUS|FUS	904	-	5.3911524	1.0155876	-1.0	-1.0
chr15	68806873	68807333	ENSG00000140350.15|ANP32A|FUS|FUS	953	-	4.7628474	1.3291545	-1.0	-1.0
chr15	68803378	68803623	ENSG00000140350.15|ANP32A|FUS|FUS	916	-	5.488585	1.0750445	-1.0	-1.0
chr15	68817094	68817219	ENSG00000140350.15|ANP32A|FUS|FUS	944	-	5.7505946	1.253088	-1.0	-1.0
chr15	68817384	68817694	ENSG00000140350.15|ANP32A|FUS|FUS	960	-	4.6477804	1.3973835	-1.0	-1.0
chr15	68806728	68806833	ENSG00000140350.15|ANP32A|FUS|FUS	907	-	5.4514627	1.0327116	-1.0	-1.0
chr15	68819250	68819455	ENSG00000140350.15|ANP32A|FUS|FUS	972	-	6.1064396	1.5470605	-1.0	-1.0
chr15	68806213	68806658	ENSG00000140350.15|ANP32A|FUS|FUS	938	-	4.4325166	1.210386	-1.0	-1.0
chr15	68817735	68818135	ENSG00000140350.15|ANP32A|FUS|FUS	988	-	3.9175348	1.924341	-1.0	-1.0
chr15	68806068	68806203	ENSG00000140350.15|ANP32A|FUS|FUS	935	-	5.654024	1.1875446	-1.0	-1.0
chr15	68818275	68818415	ENSG00000140350.15|ANP32A|FUS|FUS	943	-	5.1935086	1.2411416	-1.0	-1.0
chr15	68805313	68805433	ENSG00000140350.15|ANP32A|FUS|FUS	923	-	5.587998	1.1159714	-1.0	-1.0
chr15	68793453	68793583	ENSG00000140350.15|ANP32A|FUS|FUS	907	-	5.430089	1.0314493	-1.0	-1.0
chr15	68816704	68816824	ENSG00000140350.15|ANP32A|FUS|FUS	909	-	5.435304	1.0390074	-1.0	-1.0
chr15	68804293	68804488	ENSG00000140350.15|ANP32A|FUS|FUS	948	-	5.780118	1.2814512	-1.0	-1.0
chr15	68805483	68805648	ENSG00000140350.15|ANP32A|FUS|FUS	911	-	5.4498773	1.0525271	-1.0	-1.0
chr15	68791927	68792037	ENSG00000140350.15|ANP32A|FUS|FUS	914	-	5.4686995	1.0668907	-1.0	-1.0
chr15	68819605	68820220	ENSG00000140350.15|ANP32A|FUS|FUS	943	-	5.417767	1.246163	-1.0	-1.0
chr15	68792898	68793118	ENSG00000140350.15|ANP32A|FUS|FUS	913	-	5.465015	1.061812	-1.0	-1.0
chr15	68817269	68817379	ENSG00000140350.15|ANP32A|FUS|FUS	915	-	3.0707908	1.0697025	-1.0	-1.0
chr15	68807363	68808233	ENSG00000140350.15|ANP32A|FUS|FUS	966	-	5.2857604	1.4639659	-1.0	-1.0
chr15	68797563	68797758	ENSG00000140350.15|ANP32A|FUS|FUS	927	-	5.5843863	1.1384199	-1.0	-1.0
chr15	68808233	68809253	ENSG00000140350.15|ANP32A|FUS|FUS	975	-	5.5242105	1.5996051	-1.0	-1.0
chr15	68820320	68820695	ENSG00000140350.15|ANP32A|FUS|FUS	931	-	4.193536	1.1623235	-1.0	-1.0
chr15	68821077	68821187	ENSG00000258484.3|SPESP1|FUS|FUS	910	+	5.437086	1.0462437	-1.0	-1.0
chr15	69453723	69453833	ENSG00000137818.11|RPLP1|FUS|FUS	911	+	5.4607887	1.051624	-1.0	-1.0
chr15	70071409	70071509	ENSG00000140332.15|TLE3|FUS|FUS	900	-	5.3544955	1.0013683	-1.0	-1.0
chr15	70089113	70089253	ENSG00000140332.15|TLE3|FUS|FUS	908	-	5.428237	1.0363141	-1.0	-1.0
chr15	70097684	70097814	ENSG00000140332.15|TLE3|FUS|FUS	912	-	5.4919734	1.0553337	-1.0	-1.0
chr15	70092493	70092673	ENSG00000140332.15|TLE3|FUS|FUS	927	-	5.587088	1.1392329	-1.0	-1.0
chr15	72202978	72203088	ENSG00000067225.17|PKM|FUS|FUS	904	-	3.625768	1.0184848	-1.0	-1.0
chr15	72206019	72206179	ENSG00000067225.17|PKM|FUS|FUS	914	-	5.5207634	1.0655857	-1.0	-1.0
chr15	72202803	72202973	ENSG00000067225.17|PKM|FUS|FUS	933	-	5.664874	1.1751119	-1.0	-1.0
chr15	72200723	72201268	ENSG00000067225.17|PKM|FUS|FUS	971	-	5.668004	1.5331941	-1.0	-1.0
chr15	72229581	72229722	ENSG00000067225.17|PKM|FUS|FUS	950	-	5.864992	1.302393	-1.0	-1.0
chr15	72202258	72202468	ENSG00000067225.17|PKM|FUS|FUS	961	-	5.9507537	1.4142036	-1.0	-1.0
chr15	72201858	72202048	ENSG00000067225.17|PKM|FUS|FUS	923	-	5.545921	1.111418	-1.0	-1.0
chr15	72201718	72201823	ENSG00000067225.17|PKM|FUS|FUS	938	-	5.7024207	1.2101431	-1.0	-1.0
chr15	72241260	72241390	ENSG00000137817.16|PARP6|FUS|FUS	914	-	5.477505	1.06787	-1.0	-1.0
chr15	72267179	72267334	ENSG00000137817.16|PARP6|FUS|FUS	917	-	5.4933586	1.0828221	-1.0	-1.0
chr15	72267177	72267332	ENSG00000273025.1|AC009690.3|FUS|FUS	917	-	5.4903	1.0806216	-1.0	-1.0
chr15	72475309	72475484	ENSG00000166233.14|ARIH1|FUS|FUS	936	+	5.674425	1.1921778	-1.0	-1.0
chr15	72583947	72584082	ENSG00000166233.14|ARIH1|FUS|FUS	938	+	5.7096505	1.2067788	-1.0	-1.0
chr15	72751768	72751898	ENSG00000159322.17|ADPGK|FUS|FUS	907	-	5.436192	1.0329485	-1.0	-1.0
chr15	73632995	73633105	ENSG00000156642.16|NPTN|FUS|FUS	917	-	5.500402	1.0809827	-1.0	-1.0
chr15	74409453	74409603	ENSG00000138623.9|SEMA7A|FUS|FUS	903	-	5.3771467	1.0124562	-1.0	-1.0
chr15	74429852	74430032	ENSG00000138623.9|SEMA7A|FUS|FUS	910	-	5.46614	1.0476208	-1.0	-1.0
chr15	74419407	74419587	ENSG00000138623.9|SEMA7A|FUS|FUS	920	-	5.520622	1.0977801	-1.0	-1.0
chr15	74429602	74429707	ENSG00000138623.9|SEMA7A|FUS|FUS	907	-	5.414782	1.0313392	-1.0	-1.0
chr15	74421512	74421682	ENSG00000138623.9|SEMA7A|FUS|FUS	914	-	5.4689364	1.064852	-1.0	-1.0
chr15	74422702	74422902	ENSG00000138623.9|SEMA7A|FUS|FUS	913	-	5.4712715	1.062451	-1.0	-1.0
chr15	74426907	74427072	ENSG00000138623.9|SEMA7A|FUS|FUS	917	-	5.4989266	1.0831903	-1.0	-1.0
chr15	74422362	74422467	ENSG00000138623.9|SEMA7A|FUS|FUS	907	-	5.463805	1.0337389	-1.0	-1.0
chr15	74431422	74431537	ENSG00000138623.9|SEMA7A|FUS|FUS	907	-	5.413502	1.0333587	-1.0	-1.0
chr15	74419762	74419867	ENSG00000138623.9|SEMA7A|FUS|FUS	906	-	5.4268255	1.0263141	-1.0	-1.0
chr15	74433272	74433442	ENSG00000138623.9|SEMA7A|FUS|FUS	931	-	5.6560893	1.1621112	-1.0	-1.0
chr15	74432332	74432587	ENSG00000138623.9|SEMA7A|FUS|FUS	951	-	5.8350644	1.3127419	-1.0	-1.0
chr15	74432767	74433077	ENSG00000138623.9|SEMA7A|FUS|FUS	937	-	5.702129	1.197988	-1.0	-1.0
chr15	74409638	74409743	ENSG00000138623.9|SEMA7A|FUS|FUS	924	-	5.597625	1.1205935	-1.0	-1.0
chr15	74421772	74421972	ENSG00000138623.9|SEMA7A|FUS|FUS	948	-	5.7786784	1.2815875	-1.0	-1.0
chr15	74429422	74429572	ENSG00000138623.9|SEMA7A|FUS|FUS	919	-	5.503284	1.0898476	-1.0	-1.0
chr15	74430872	74430992	ENSG00000138623.9|SEMA7A|FUS|FUS	937	-	5.674003	1.2004763	-1.0	-1.0
chr15	74433589	74433699	ENSG00000138623.9|SEMA7A|FUS|FUS	960	-	5.95171	1.3971189	-1.0	-1.0
chr15	74433482	74433589	ENSG00000138623.9|SEMA7A|FUS|FUS	906	-	5.4951386	1.0263724	-1.0	-1.0
chr15	74428217	74428342	ENSG00000138623.9|SEMA7A|FUS|FUS	906	-	5.4597254	1.0266705	-1.0	-1.0
chr15	74620271	74620476	ENSG00000179335.18|CLK3|FUS|FUS	967	+	5.727949	1.4831758	-1.0	-1.0
chr15	74621436	74621561	ENSG00000179335.18|CLK3|FUS|FUS	911	+	3.6915832	1.0491875	-1.0	-1.0
chr15	74695879	74696004	ENSG00000179151.11|EDC3|FUS|FUS	930	-	4.113713	1.1538335	-1.0	-1.0
chr15	74836530	74836630	ENSG00000140474.12|ULK3|FUS|FUS	901	-	5.36408	1.0035188	-1.0	-1.0
chr15	74901576	74901761	ENSG00000178761.14|FAM219B|FUS|FUS	933	-	5.6680436	1.1747658	-1.0	-1.0
chr15	74900086	74900666	ENSG00000178761.14|FAM219B|FUS|FUS	980	-	4.5759373	1.6909113	-1.0	-1.0
chr15	74902291	74902396	ENSG00000178761.14|FAM219B|FUS|FUS	909	-	5.4308805	1.0417066	-1.0	-1.0
chr15	74900681	74900921	ENSG00000178761.14|FAM219B|FUS|FUS	963	-	4.7820773	1.4340513	-1.0	-1.0
chr15	75363077	75363177	ENSG00000140400.16|MAN2C1|FUS|FUS	900	-	5.3784547	1.0013591	-1.0	-1.0
chr15	75359399	75359534	ENSG00000140400.16|MAN2C1|FUS|FUS	910	-	5.4456553	1.0480297	-1.0	-1.0
chr15	75360754	75360854	ENSG00000140400.16|MAN2C1|FUS|FUS	910	-	5.4721684	1.0471933	-1.0	-1.0
chr15	75360414	75360704	ENSG00000140400.16|MAN2C1|FUS|FUS	951	-	5.8136163	1.3087987	-1.0	-1.0
chr15	75358584	75358684	ENSG00000140400.16|MAN2C1|FUS|FUS	917	-	3.7280116	1.0795867	-1.0	-1.0
chr15	75363179	75363209	ENSG00000140400.16|MAN2C1|FUS|FUS	912	-	5.454131	1.0553176	-1.0	-1.0
chr15	75363365	75363495	ENSG00000140400.16|MAN2C1|FUS|FUS	910	-	5.4395766	1.0436236	-1.0	-1.0
chr15	75355896	75356026	ENSG00000140400.16|MAN2C1|FUS|FUS	926	-	3.7988434	1.1316011	-1.0	-1.0
chr15	75356364	75356504	ENSG00000140400.16|MAN2C1|FUS|FUS	915	-	4.6133404	1.0724204	-1.0	-1.0
chr15	75358284	75358469	ENSG00000140400.16|MAN2C1|FUS|FUS	932	-	5.6324134	1.1686487	-1.0	-1.0
chr15	75355461	75355636	ENSG00000140400.16|MAN2C1|FUS|FUS	914	-	5.507	1.0673547	-1.0	-1.0
chr15	75356919	75357184	ENSG00000140400.16|MAN2C1|FUS|FUS	962	-	5.9655566	1.4210285	-1.0	-1.0
chr15	75450498	75450608	ENSG00000169375.15|SIN3A|FUS|FUS	904	-	5.3919387	1.017046	-1.0	-1.0
chr15	75454466	75454566	ENSG00000169375.15|SIN3A|FUS|FUS	900	-	5.3544955	1.0013683	-1.0	-1.0
chr15	75452031	75452136	ENSG00000169375.15|SIN3A|FUS|FUS	901	-	5.3736515	1.0035188	-1.0	-1.0
chr15	75455481	75455634	ENSG00000169375.15|SIN3A|FUS|FUS	903	-	5.388023	1.0133955	-1.0	-1.0
chr15	75450673	75450913	ENSG00000169375.15|SIN3A|FUS|FUS	951	-	5.3733826	1.3126012	-1.0	-1.0
chr15	75451138	75451338	ENSG00000169375.15|SIN3A|FUS|FUS	939	-	5.705203	1.2177991	-1.0	-1.0
chr15	75455634	75455783	ENSG00000169375.15|SIN3A|FUS|FUS	969	-	6.090295	1.5045317	-1.0	-1.0
chr15	75455281	75455481	ENSG00000169375.15|SIN3A|FUS|FUS	942	-	5.729113	1.2400943	-1.0	-1.0
chr15	75454301	75454416	ENSG00000169375.15|SIN3A|FUS|FUS	901	-	5.3840313	1.0035188	-1.0	-1.0
chr15	75639204	75639489	ENSG00000177971.8|IMP3|FUS|FUS	970	-	5.8677144	1.520947	-1.0	-1.0
chr15	75934949	75935049	ENSG00000167196.13|FBXO22|FUS|FUS	906	+	5.398194	1.0256217	-1.0	-1.0
chr15	75940439	75940559	ENSG00000167196.13|FBXO22|FUS|FUS	904	+	5.4359493	1.0156069	-1.0	-1.0
chr15	76295590	76295737	ENSG00000140374.15|ETFA|FUS|FUS	937	-	4.114074	1.202548	-1.0	-1.0
chr15	76258373	76258498	ENSG00000140374.15|ETFA|FUS|FUS	905	-	5.391964	1.0203825	-1.0	-1.0
chr15	76338779	76338974	ENSG00000159556.9|ISL2|FUS|FUS	959	+	5.929806	1.3849399	-1.0	-1.0
chr15	77046178	77046543	ENSG00000140391.14|TSPAN3|FUS|FUS	931	-	4.6713753	1.1640733	-1.0	-1.0
chr15	77420005	77420144	ENSG00000173517.10|PEAK1|FUS|FUS	961	-	3.0445921	1.4142323	-1.0	-1.0
chr15	78000421	78000541	ENSG00000167202.11|TBC1D2B|FUS|FUS	929	-	5.5992265	1.1459136	-1.0	-1.0
chr15	78001036	78001246	ENSG00000167202.11|TBC1D2B|FUS|FUS	963	-	6.0000134	1.4371737	-1.0	-1.0
chr15	78473241	78473376	ENSG00000136381.12|IREB2|FUS|FUS	929	+	4.5934496	1.1513729	-1.0	-1.0
chr15	78548879	78548989	ENSG00000041357.15|PSMA4|FUS|FUS	915	+	5.4830174	1.0722816	-1.0	-1.0
chr15	78540704	78540869	ENSG00000041357.15|PSMA4|FUS|FUS	917	+	5.509628	1.0811388	-1.0	-1.0
chr15	78540404	78540619	ENSG00000041357.15|PSMA4|FUS|FUS	954	+	3.9885426	1.3351337	-1.0	-1.0
chr15	78891511	78891611	ENSG00000185787.14|MORF4L1|FUS|FUS	908	+	2.5465043	1.0353144	-1.0	-1.0
chr15	78873328	78873468	ENSG00000185787.14|MORF4L1|FUS|FUS	932	+	5.6286783	1.1694105	-1.0	-1.0
chr15	78872890	78873210	ENSG00000185787.14|MORF4L1|FUS|FUS	955	+	3.6285934	1.3505127	-1.0	-1.0
chr15	79322402	79322507	ENSG00000166557.12|TMED3|FUS|FUS	906	+	5.412124	1.0282106	-1.0	-1.0
chr15	79922509	79923038	ENSG00000259332.3|ST20-MTHFS|FUS|FUS	971	-	4.882988	1.5364869	-1.0	-1.0
chr15	79923451	79923696	ENSG00000259332.3|ST20-MTHFS|FUS|FUS	936	-	5.6636434	1.196578	-1.0	-1.0
chr15	79923106	79923371	ENSG00000259332.3|ST20-MTHFS|FUS|FUS	965	-	4.5421143	1.4530246	-1.0	-1.0
chr15	79923451	79923696	ENSG00000180953.11|ST20|FUS|FUS	936	-	5.6636434	1.1965784	-1.0	-1.0
chr15	79922531	79923371	ENSG00000180953.11|ST20|FUS|FUS	972	-	5.126663	1.5595665	-1.0	-1.0
chr15	80129437	80129552	ENSG00000086666.18|ZFAND6|FUS|FUS	901	+	5.36408	1.0035188	-1.0	-1.0
chr15	80979141	80979251	ENSG00000117899.10|MESD|FUS|FUS	905	-	3.6424098	1.0240504	-1.0	-1.0
chr15	80978851	80978951	ENSG00000117899.10|MESD|FUS|FUS	912	-	5.4631224	1.0552026	-1.0	-1.0
chr15	80978511	80978641	ENSG00000117899.10|MESD|FUS|FUS	920	-	5.5285697	1.0954509	-1.0	-1.0
chr15	81830339	81830449	ENSG00000259692.5|AC104041.1|FUS|FUS	912	-	5.4511347	1.055241	-1.0	-1.0
chr15	81851579	81851684	ENSG00000259692.5|AC104041.1|FUS|FUS	903	-	5.3887935	1.0112125	-1.0	-1.0
chr15	82476785	82476905	ENSG00000255769.7|GOLGA2P10|FUS|FUS	935	-	5.6566014	1.189152	-1.0	-1.0
chr15	82538352	82538462	ENSG00000182774.10|RPS17|FUS|FUS	951	-	5.8761735	1.3138189	-1.0	-1.0
chr15	82538847	82539072	ENSG00000182774.10|RPS17|FUS|FUS	938	-	1.8803667	1.2079246	-1.0	-1.0
chr15	82539887	82540042	ENSG00000182774.10|RPS17|FUS|FUS	913	-	2.2949624	1.0585384	-1.0	-1.0
chr15	82647136	82647286	ENSG00000214575.9|CPEB1|FUS|FUS	915	-	5.4840083	1.0688592	-1.0	-1.0
chr15	82750563	82750748	ENSG00000250988.7|SNHG21|FUS|FUS	915	+	4.0642414	1.0731016	-1.0	-1.0
chr15	84669787	84670152	ENSG00000140612.13|SEC11A|FUS|FUS	960	-	3.3037367	1.4014056	-1.0	-1.0
chr15	84670657	84670837	ENSG00000140612.13|SEC11A|FUS|FUS	948	-	5.815998	1.283318	-1.0	-1.0
chr15	84680712	84680827	ENSG00000140612.13|SEC11A|FUS|FUS	944	-	3.1243353	1.2535253	-1.0	-1.0
chr15	84691534	84691639	ENSG00000140612.13|SEC11A|FUS|FUS	955	-	2.8884242	1.3487475	-1.0	-1.0
chr15	84801137	84801272	ENSG00000166716.9|ZNF592|FUS|FUS	919	+	5.5060306	1.0922277	-1.0	-1.0
chr15	85008008	85008173	ENSG00000073417.14|PDE8A|FUS|FUS	920	+	5.528857	1.0980177	-1.0	-1.0
chr15	85091181	85091301	ENSG00000073417.14|PDE8A|FUS|FUS	906	+	5.4214044	1.0269462	-1.0	-1.0
chr15	85098036	85098206	ENSG00000073417.14|PDE8A|FUS|FUS	944	+	5.753836	1.2514491	-1.0	-1.0
chr15	85138011	85138116	ENSG00000073417.14|PDE8A|FUS|FUS	903	+	5.39986	1.0143808	-1.0	-1.0
chr15	87693542	87693747	ENSG00000259560.1|AC020687.1|FUS|FUS	965	-	5.910086	1.4529995	-1.0	-1.0
chr15	87432627	87432947	ENSG00000259560.1|AC020687.1|FUS|FUS	945	-	5.7672553	1.2595423	-1.0	-1.0
chr15	87672812	87672992	ENSG00000259560.1|AC020687.1|FUS|FUS	928	-	5.584207	1.1415579	-1.0	-1.0
chr15	87672617	87672732	ENSG00000259560.1|AC020687.1|FUS|FUS	905	-	5.396633	1.0237354	-1.0	-1.0
chr15	87649052	87649237	ENSG00000259560.1|AC020687.1|FUS|FUS	933	-	5.639135	1.1752183	-1.0	-1.0
chr15	87671352	87671457	ENSG00000259560.1|AC020687.1|FUS|FUS	903	-	5.4022617	1.0133278	-1.0	-1.0
chr15	87633067	87633167	ENSG00000259560.1|AC020687.1|FUS|FUS	904	-	5.3935113	1.0199628	-1.0	-1.0
chr15	88511193	88511303	ENSG00000173867.9|AC013489.1|FUS|FUS	903	-	5.3864245	1.0117494	-1.0	-1.0
chr15	88511197	88511307	ENSG00000140543.14|DET1|FUS|FUS	901	-	5.370459	1.0035188	-1.0	-1.0
chr15	88630257	88630397	ENSG00000181026.14|AEN|FUS|FUS	920	+	5.536807	1.0948511	-1.0	-1.0
chr15	88909221	88909381	ENSG00000140545.14|MFGE8|FUS|FUS	905	-	5.3960423	1.0224377	-1.0	-1.0
chr15	88904973	88905381	ENSG00000140545.14|MFGE8|FUS|FUS	936	-	5.0024996	1.1930721	-1.0	-1.0
chr15	88898697	88898812	ENSG00000140545.14|MFGE8|FUS|FUS	931	-	5.6066275	1.1591665	-1.0	-1.0
chr15	88900866	88901066	ENSG00000140545.14|MFGE8|FUS|FUS	956	-	5.8778515	1.3540311	-1.0	-1.0
chr15	88901960	88902182	ENSG00000140545.14|MFGE8|FUS|FUS	986	-	4.6377516	1.8668895	-1.0	-1.0
chr15	88908766	88908996	ENSG00000140545.14|MFGE8|FUS|FUS	941	-	5.734331	1.2313988	-1.0	-1.0
chr15	88902582	88902682	ENSG00000140545.14|MFGE8|FUS|FUS	901	-	3.6057117	1.0035188	-1.0	-1.0
chr15	88901850	88901955	ENSG00000140545.14|MFGE8|FUS|FUS	978	-	5.3842154	1.6659431	-1.0	-1.0
chr15	88900496	88900751	ENSG00000140545.14|MFGE8|FUS|FUS	919	-	3.948914	1.0924658	-1.0	-1.0
chr15	88904052	88904562	ENSG00000140545.14|MFGE8|FUS|FUS	967	-	4.516503	1.4750916	-1.0	-1.0
chr15	88908086	88908191	ENSG00000140545.14|MFGE8|FUS|FUS	904	-	5.392811	1.0158647	-1.0	-1.0
chr15	88902777	88903467	ENSG00000140545.14|MFGE8|FUS|FUS	972	-	4.585659	1.5480213	-1.0	-1.0
chr15	88901381	88901546	ENSG00000140545.14|MFGE8|FUS|FUS	955	-	5.208304	1.3446362	-1.0	-1.0
chr15	88901595	88901720	ENSG00000140545.14|MFGE8|FUS|FUS	907	-	3.6792958	1.0331826	-1.0	-1.0
chr15	88902182	88902287	ENSG00000140545.14|MFGE8|FUS|FUS	982	-	6.33162	1.7448521	-1.0	-1.0
chr15	88904707	88904782	ENSG00000140545.14|MFGE8|FUS|FUS	917	-	3.7224853	1.0804144	-1.0	-1.0
chr15	88908206	88908316	ENSG00000140545.14|MFGE8|FUS|FUS	939	-	5.8107247	1.2156789	-1.0	-1.0
chr15	88899307	88899422	ENSG00000140545.14|MFGE8|FUS|FUS	913	-	3.237642	1.061643	-1.0	-1.0
chr15	88899660	88899795	ENSG00000140545.14|MFGE8|FUS|FUS	942	-	5.7397385	1.2388574	-1.0	-1.0
chr15	88899017	88899287	ENSG00000140545.14|MFGE8|FUS|FUS	971	-	4.42286	1.5414968	-1.0	-1.0
chr15	88904646	88904707	ENSG00000140545.14|MFGE8|FUS|FUS	906	-	3.6445389	1.0252966	-1.0	-1.0
chr15	88905396	88905851	ENSG00000140545.14|MFGE8|FUS|FUS	983	-	5.3719974	1.7707691	-1.0	-1.0
chr15	89197001	89197121	ENSG00000140526.17|ABHD2|FUS|FUS	915	+	5.526674	1.0686865	-1.0	-1.0
chr15	89251806	89251946	ENSG00000140525.17|FANCI|FUS|FUS	912	+	5.447401	1.0532758	-1.0	-1.0
chr15	89316626	89316851	ENSG00000140525.17|FANCI|FUS|FUS	950	+	5.5944214	1.3039939	-1.0	-1.0
chr15	89294197	89294352	ENSG00000140525.17|FANCI|FUS|FUS	907	+	5.4139867	1.0312746	-1.0	-1.0
chr15	89297829	89297939	ENSG00000140525.17|FANCI|FUS|FUS	904	+	5.3820667	1.0156509	-1.0	-1.0
chr15	89319873	89319973	ENSG00000140521.12|POLG|FUS|FUS	900	-	5.3544955	1.0013683	-1.0	-1.0
chr15	89316354	89316469	ENSG00000140521.12|POLG|FUS|FUS	901	-	5.3736515	1.0035188	-1.0	-1.0
chr15	89334672	89334797	ENSG00000140521.12|POLG|FUS|FUS	961	-	5.674486	1.4099679	-1.0	-1.0
chr15	89322015	89322150	ENSG00000140521.12|POLG|FUS|FUS	918	-	5.4940042	1.0836374	-1.0	-1.0
chr15	89589037	89589237	ENSG00000140534.13|TICRR|FUS|FUS	974	+	6.1656995	1.5859371	-1.0	-1.0
chr15	89589039	89589234	ENSG00000259713.1|AC013391.2|FUS|FUS	976	+	6.201736	1.6138414	-1.0	-1.0
chr15	90204395	90204615	ENSG00000185033.14|SEMA4B|FUS|FUS	939	+	5.6943207	1.2151661	-1.0	-1.0
chr15	90203050	90203325	ENSG00000185033.14|SEMA4B|FUS|FUS	919	+	5.5191483	1.0896862	-1.0	-1.0
chr15	90210450	90210550	ENSG00000185033.14|SEMA4B|FUS|FUS	917	+	5.503677	1.0804144	-1.0	-1.0
chr15	90205710	90205810	ENSG00000185033.14|SEMA4B|FUS|FUS	900	+	5.3544955	1.0013683	-1.0	-1.0
chr15	90210665	90210775	ENSG00000185033.14|SEMA4B|FUS|FUS	925	+	5.5569973	1.1236457	-1.0	-1.0
chr15	90210225	90210370	ENSG00000185033.14|SEMA4B|FUS|FUS	922	+	5.5546365	1.1101589	-1.0	-1.0
chr15	90211885	90211985	ENSG00000185033.14|SEMA4B|FUS|FUS	901	+	5.3592944	1.0035188	-1.0	-1.0
chr15	90210050	90210220	ENSG00000185033.14|SEMA4B|FUS|FUS	911	+	5.4857225	1.0517795	-1.0	-1.0
chr15	90207720	90207825	ENSG00000185033.14|SEMA4B|FUS|FUS	904	+	5.3935113	1.0199628	-1.0	-1.0
chr15	90189976	90190091	ENSG00000185033.14|SEMA4B|FUS|FUS	906	+	5.3985314	1.0257475	-1.0	-1.0
chr15	90211110	90211215	ENSG00000185033.14|SEMA4B|FUS|FUS	903	+	5.378673	1.0142493	-1.0	-1.0
chr15	90266018	90266183	ENSG00000261147.1|AC091167.3|FUS|FUS	942	+	4.7218285	1.2345641	-1.0	-1.0
chr15	90271627	90271727	ENSG00000261147.1|AC091167.3|FUS|FUS	904	+	5.4307566	1.0183388	-1.0	-1.0
chr15	90266018	90266183	ENSG00000182768.8|NGRN|FUS|FUS	942	+	4.7218285	1.2345881	-1.0	-1.0
chr15	90271627	90271727	ENSG00000182768.8|NGRN|FUS|FUS	904	+	5.4307566	1.0182374	-1.0	-1.0
chr15	90271628	90271728	ENSG00000275674.1|AC091167.7|FUS|FUS	904	+	5.4307566	1.01823	-1.0	-1.0
chr15	90811219	90811349	ENSG00000197299.10|BLM|FUS|FUS	912	+	5.4700794	1.0568334	-1.0	-1.0
chr15	90872585	90872877	ENSG00000140564.11|FURIN|FUS|FUS	977	+	5.571147	1.6400584	-1.0	-1.0
chr15	90871605	90871865	ENSG00000140564.11|FURIN|FUS|FUS	964	+	4.640835	1.4481468	-1.0	-1.0
chr15	90871870	90872570	ENSG00000140564.11|FURIN|FUS|FUS	957	+	5.8749504	1.3715602	-1.0	-1.0
chr15	90882930	90883030	ENSG00000140564.11|FURIN|FUS|FUS	901	+	5.3736515	1.0035188	-1.0	-1.0
chr15	90872877	90873007	ENSG00000140564.11|FURIN|FUS|FUS	931	+	5.6127586	1.1620218	-1.0	-1.0
chr15	90873223	90874443	ENSG00000140564.11|FURIN|FUS|FUS	970	+	5.04741	1.5227696	-1.0	-1.0
chr15	90871538	90871605	ENSG00000140564.11|FURIN|FUS|FUS	948	+	5.799818	1.2878115	-1.0	-1.0
chr15	90911580	90911851	ENSG00000196547.14|MAN2A2|FUS|FUS	914	+	3.9687848	1.0666493	-1.0	-1.0
chr15	90922419	90922534	ENSG00000196547.14|MAN2A2|FUS|FUS	921	+	5.5285225	1.1003413	-1.0	-1.0
chr15	90921329	90921469	ENSG00000196547.14|MAN2A2|FUS|FUS	915	+	2.9134502	1.070611	-1.0	-1.0
chr15	90917210	90917315	ENSG00000196547.14|MAN2A2|FUS|FUS	906	+	2.5096583	1.0263531	-1.0	-1.0
chr15	90917888	90918098	ENSG00000196547.14|MAN2A2|FUS|FUS	976	+	5.939595	1.6253041	-1.0	-1.0
chr15	90920919	90921129	ENSG00000196547.14|MAN2A2|FUS|FUS	923	+	2.23112	1.1137526	-1.0	-1.0
chr15	90922109	90922414	ENSG00000196547.14|MAN2A2|FUS|FUS	925	+	3.4784822	1.125072	-1.0	-1.0
chr15	90916266	90916411	ENSG00000196547.14|MAN2A2|FUS|FUS	902	+	4.7854137	1.0101696	-1.0	-1.0
chr15	90921749	90921894	ENSG00000196547.14|MAN2A2|FUS|FUS	942	+	5.735803	1.2394397	-1.0	-1.0
chr15	90902779	90902879	ENSG00000196547.14|MAN2A2|FUS|FUS	935	+	5.651512	1.1843596	-1.0	-1.0
chr15	90919784	90920879	ENSG00000196547.14|MAN2A2|FUS|FUS	989	+	3.0453475	1.9460036	-1.0	-1.0
chr15	90946843	90946983	ENSG00000140553.17|UNC45A|FUS|FUS	919	+	5.525862	1.0894241	-1.0	-1.0
chr15	90942586	90942726	ENSG00000140553.17|UNC45A|FUS|FUS	909	+	5.437238	1.0397056	-1.0	-1.0
chr15	90950028	90950128	ENSG00000140553.17|UNC45A|FUS|FUS	918	+	5.5175333	1.0856051	-1.0	-1.0
chr15	90957351	90957461	ENSG00000166965.12|RCCD1|FUS|FUS	907	+	5.462935	1.0292562	-1.0	-1.0
chr15	90961626	90961981	ENSG00000166965.12|RCCD1|FUS|FUS	974	+	5.1286807	1.5886736	-1.0	-1.0
chr15	90961316	90961616	ENSG00000166965.12|RCCD1|FUS|FUS	944	+	4.586505	1.250481	-1.0	-1.0
chr15	90959861	90959966	ENSG00000166965.12|RCCD1|FUS|FUS	907	+	3.017011	1.0325923	-1.0	-1.0
chr15	90957613	90957725	ENSG00000166965.12|RCCD1|FUS|FUS	950	+	4.03159	1.2969714	-1.0	-1.0
chr15	90960296	90960401	ENSG00000166965.12|RCCD1|FUS|FUS	924	+	5.618899	1.1191168	-1.0	-1.0
chr15	90957191	90957291	ENSG00000166965.12|RCCD1|FUS|FUS	926	+	5.5856586	1.1329117	-1.0	-1.0
chr15	90960971	90961266	ENSG00000166965.12|RCCD1|FUS|FUS	962	+	4.7403426	1.4230794	-1.0	-1.0
chr15	90956611	90956721	ENSG00000166965.12|RCCD1|FUS|FUS	919	+	5.5953975	1.0923101	-1.0	-1.0
chr15	90967457	90967747	ENSG00000198901.13|PRC1|FUS|FUS	960	-	3.0972364	1.4013487	-1.0	-1.0
chr15	90966512	90966877	ENSG00000198901.13|PRC1|FUS|FUS	970	-	4.3106174	1.520995	-1.0	-1.0
chr15	90966112	90966317	ENSG00000198901.13|PRC1|FUS|FUS	971	-	3.051008	1.5428512	-1.0	-1.0
chr15	90968667	90968787	ENSG00000198901.13|PRC1|FUS|FUS	934	-	3.851901	1.1836175	-1.0	-1.0
chr15	90966937	90967132	ENSG00000198901.13|PRC1|FUS|FUS	954	-	3.0376253	1.3340634	-1.0	-1.0
chr15	92897933	92898038	ENSG00000272888.5|LINC01578|FUS|FUS	914	+	5.467859	1.0667136	-1.0	-1.0
chr15	92883186	92883584	ENSG00000272888.5|LINC01578|FUS|FUS	988	+	4.2441244	1.9364563	-1.0	-1.0
chr15	92883584	92883734	ENSG00000272888.5|LINC01578|FUS|FUS	975	+	4.985925	1.5967793	-1.0	-1.0
chr15	92885075	92885180	ENSG00000272888.5|LINC01578|FUS|FUS	916	+	3.7185473	1.0744238	-1.0	-1.0
chr15	92883966	92884111	ENSG00000272888.5|LINC01578|FUS|FUS	917	+	5.494425	1.0830717	-1.0	-1.0
chr15	92882751	92883181	ENSG00000272888.5|LINC01578|FUS|FUS	972	+	4.078649	1.5543251	-1.0	-1.0
chr15	92897932	92898037	ENSG00000279765.3|AC013394.1|FUS|FUS	914	+	5.467859	1.0667136	-1.0	-1.0
chr15	92883412	92883543	ENSG00000279765.3|AC013394.1|FUS|FUS	962	+	3.319636	1.4212246	-1.0	-1.0
chr15	92883833	92883953	ENSG00000279765.3|AC013394.1|FUS|FUS	907	+	5.4108133	1.0313196	-1.0	-1.0
chr15	92909444	92909559	ENSG00000279765.3|AC013394.1|FUS|FUS	914	+	5.4672437	1.0665064	-1.0	-1.0
chr15	92883963	92884113	ENSG00000279765.3|AC013394.1|FUS|FUS	919	+	5.5042267	1.0901484	-1.0	-1.0
chr15	92883543	92883738	ENSG00000279765.3|AC013394.1|FUS|FUS	991	+	5.8012295	2.0504916	-1.0	-1.0
chr15	92885073	92885178	ENSG00000279765.3|AC013394.1|FUS|FUS	918	+	3.732351	1.0872736	-1.0	-1.0
chr15	93024711	93024981	ENSG00000173575.20|CHD2|FUS|FUS	943	+	3.4225786	1.2457985	-1.0	-1.0
chr15	93026721	93026966	ENSG00000173575.20|CHD2|FUS|FUS	949	+	2.6766253	1.2928057	-1.0	-1.0
chr15	93025066	93025796	ENSG00000173575.20|CHD2|FUS|FUS	992	+	3.92128	2.1014526	-1.0	-1.0
chr15	92909443	92909558	ENSG00000173575.20|CHD2|FUS|FUS	917	+	5.4891777	1.0797789	-1.0	-1.0
chr15	93024436	93024536	ENSG00000173575.20|CHD2|FUS|FUS	944	+	5.752309	1.2523617	-1.0	-1.0
chr15	93027346	93027781	ENSG00000173575.20|CHD2|FUS|FUS	972	+	6.0182323	1.545658	-1.0	-1.0
chr15	93026136	93026256	ENSG00000173575.20|CHD2|FUS|FUS	937	+	3.8737009	1.1998367	-1.0	-1.0
chr15	93027141	93027341	ENSG00000173575.20|CHD2|FUS|FUS	969	+	6.0717583	1.5058155	-1.0	-1.0
chr15	93027041	93027141	ENSG00000173575.20|CHD2|FUS|FUS	950	+	5.821611	1.3031259	-1.0	-1.0
chr15	93026311	93026411	ENSG00000173575.20|CHD2|FUS|FUS	936	+	3.8767498	1.1944379	-1.0	-1.0
chr15	94876087	94876232	ENSG00000277654.5|AC087633.2|FUS|FUS	907	+	5.406893	1.0304496	-1.0	-1.0
chr15	97971440	97971615	ENSG00000140450.8|ARRDC4|FUS|FUS	947	+	4.8835435	1.27717	-1.0	-1.0
chr15	98650510	98650625	ENSG00000140443.13|IGF1R|FUS|FUS	904	+	5.383393	1.0158647	-1.0	-1.0
chr15	101294478	101294583	ENSG00000131876.16|SNRPA1|FUS|FUS	910	-	5.4721684	1.0471785	-1.0	-1.0
chr15	101483458	101483593	ENSG00000140479.16|PCSK6|FUS|FUS	911	-	5.442875	1.0488428	-1.0	-1.0
chr15	101450288	101450413	ENSG00000140479.16|PCSK6|FUS|FUS	908	-	5.4182243	1.0359936	-1.0	-1.0
chr15	101483043	101483278	ENSG00000140479.16|PCSK6|FUS|FUS	959	-	5.9148555	1.3901764	-1.0	-1.0
chr15	101457748	101457883	ENSG00000140479.16|PCSK6|FUS|FUS	912	-	5.4540195	1.0570884	-1.0	-1.0
chr15	101967400	101967635	ENSG00000185596.16|WASH3P|FUS|FUS	905	+	3.0329306	1.024128	-1.0	-1.0
chr15	101967635	101967900	ENSG00000185596.16|WASH3P|FUS|FUS	961	+	3.8129034	1.4051706	-1.0	-1.0
chr15	101968115	101968310	ENSG00000185596.16|WASH3P|FUS|FUS	947	+	5.765318	1.2744782	-1.0	-1.0
chr15	101965952	101966127	ENSG00000185596.16|WASH3P|FUS|FUS	937	+	4.0204363	1.2034402	-1.0	-1.0
chr16	83356	83506	ENSG00000103152.11|MPG|FUS|FUS	925	+	3.804243	1.1268607	-1.0	-1.0
chr16	85096	85400	ENSG00000103152.11|MPG|FUS|FUS	958	+	5.921705	1.3777721	-1.0	-1.0
chr16	85655	85765	ENSG00000103152.11|MPG|FUS|FUS	904	+	5.4039383	1.0195585	-1.0	-1.0
chr16	83831	84246	ENSG00000103152.11|MPG|FUS|FUS	936	+	5.3278794	1.1933788	-1.0	-1.0
chr16	85405	85515	ENSG00000103152.11|MPG|FUS|FUS	917	+	5.5003557	1.0810171	-1.0	-1.0
chr16	84561	84831	ENSG00000103152.11|MPG|FUS|FUS	918	+	4.6968427	1.0876911	-1.0	-1.0
chr16	101609	101709	ENSG00000103148.15|NPRL3|FUS|FUS	969	-	6.0755496	1.5098633	-1.0	-1.0
chr16	101824	101974	ENSG00000103148.15|NPRL3|FUS|FUS	926	-	3.782971	1.1286532	-1.0	-1.0
chr16	95970	96070	ENSG00000103148.15|NPRL3|FUS|FUS	906	-	5.398194	1.0256217	-1.0	-1.0
chr16	91871	91976	ENSG00000103148.15|NPRL3|FUS|FUS	906	-	5.407491	1.0282106	-1.0	-1.0
chr16	102589	102749	ENSG00000103148.15|NPRL3|FUS|FUS	931	-	5.613377	1.1628091	-1.0	-1.0
chr16	105524	105754	ENSG00000103148.15|NPRL3|FUS|FUS	961	-	4.6285934	1.4110948	-1.0	-1.0
chr16	101714	101819	ENSG00000103148.15|NPRL3|FUS|FUS	941	-	4.859396	1.2321082	-1.0	-1.0
chr16	102354	102554	ENSG00000103148.15|NPRL3|FUS|FUS	927	-	4.3998084	1.1352098	-1.0	-1.0
chr16	130308	130413	ENSG00000103148.15|NPRL3|FUS|FUS	909	-	5.4399405	1.0417066	-1.0	-1.0
chr16	97725	97825	ENSG00000103148.15|NPRL3|FUS|FUS	901	-	3.611647	1.0035188	-1.0	-1.0
chr16	101329	101464	ENSG00000103148.15|NPRL3|FUS|FUS	936	-	5.661854	1.1926441	-1.0	-1.0
chr16	93380	93580	ENSG00000103148.15|NPRL3|FUS|FUS	942	-	5.72213	1.2365079	-1.0	-1.0
chr16	97835	97940	ENSG00000103148.15|NPRL3|FUS|FUS	924	-	3.7692847	1.1201298	-1.0	-1.0
chr16	105389	105489	ENSG00000103148.15|NPRL3|FUS|FUS	906	-	5.398194	1.0256217	-1.0	-1.0
chr16	102154	102294	ENSG00000103148.15|NPRL3|FUS|FUS	915	-	5.4743752	1.0689607	-1.0	-1.0
chr16	101469	101594	ENSG00000103148.15|NPRL3|FUS|FUS	910	-	5.438217	1.046615	-1.0	-1.0
chr16	94085	94205	ENSG00000103148.15|NPRL3|FUS|FUS	917	-	5.5208635	1.0805485	-1.0	-1.0
chr16	189718	190073	ENSG00000007392.16|LUC7L|FUS|FUS	963	-	4.964384	1.4363211	-1.0	-1.0
chr16	229131	229291	ENSG00000007392.16|LUC7L|FUS|FUS	908	-	2.89622	1.0339797	-1.0	-1.0
chr16	192162	192287	ENSG00000007392.16|LUC7L|FUS|FUS	949	-	5.81188	1.2892525	-1.0	-1.0
chr16	191957	192097	ENSG00000007392.16|LUC7L|FUS|FUS	912	-	5.4646964	1.0553129	-1.0	-1.0
chr16	192926	193015	ENSG00000007392.16|LUC7L|FUS|FUS	932	-	2.0518875	1.1648954	-1.0	-1.0
chr16	189093	189273	ENSG00000007392.16|LUC7L|FUS|FUS	964	-	5.7001414	1.4411558	-1.0	-1.0
chr16	188988	189088	ENSG00000007392.16|LUC7L|FUS|FUS	912	-	5.458624	1.0553176	-1.0	-1.0
chr16	228826	229101	ENSG00000007392.16|LUC7L|FUS|FUS	919	-	3.151233	1.0932745	-1.0	-1.0
chr16	228526	228791	ENSG00000007392.16|LUC7L|FUS|FUS	975	-	5.569747	1.6014351	-1.0	-1.0
chr16	342383	342668	ENSG00000103126.14|AXIN1|FUS|FUS	959	-	5.919189	1.3842378	-1.0	-1.0
chr16	308416	308571	ENSG00000103126.14|AXIN1|FUS|FUS	964	-	6.006439	1.4381009	-1.0	-1.0
chr16	339878	340073	ENSG00000103126.14|AXIN1|FUS|FUS	960	-	5.474202	1.3989594	-1.0	-1.0
chr16	307671	308191	ENSG00000103126.14|AXIN1|FUS|FUS	943	-	4.9766474	1.2464478	-1.0	-1.0
chr16	346292	346392	ENSG00000103126.14|AXIN1|FUS|FUS	906	-	5.4028506	1.0271305	-1.0	-1.0
chr16	309972	310069	ENSG00000103126.14|AXIN1|FUS|FUS	944	-	5.752309	1.2523617	-1.0	-1.0
chr16	304096	304201	ENSG00000103126.14|AXIN1|FUS|FUS	901	-	5.36408	1.0035188	-1.0	-1.0
chr16	309716	309871	ENSG00000103126.14|AXIN1|FUS|FUS	933	-	5.6330876	1.1743304	-1.0	-1.0
chr16	302256	302456	ENSG00000103126.14|AXIN1|FUS|FUS	962	-	5.980575	1.4230318	-1.0	-1.0
chr16	333988	334238	ENSG00000103126.14|AXIN1|FUS|FUS	918	-	5.5219707	1.0870781	-1.0	-1.0
chr16	308576	308736	ENSG00000103126.14|AXIN1|FUS|FUS	948	-	5.798199	1.287201	-1.0	-1.0
chr16	303861	304026	ENSG00000103126.14|AXIN1|FUS|FUS	907	-	5.424775	1.0323365	-1.0	-1.0
chr16	325003	325163	ENSG00000103126.14|AXIN1|FUS|FUS	908	-	5.4228005	1.0373805	-1.0	-1.0
chr16	325448	325623	ENSG00000103126.14|AXIN1|FUS|FUS	956	-	5.8914514	1.3561693	-1.0	-1.0
chr16	340678	341023	ENSG00000103126.14|AXIN1|FUS|FUS	919	-	5.513088	1.0931225	-1.0	-1.0
chr16	340138	340268	ENSG00000103126.14|AXIN1|FUS|FUS	908	-	5.459964	1.0377327	-1.0	-1.0
chr16	291509	291624	ENSG00000103126.14|AXIN1|FUS|FUS	907	-	5.4155846	1.033061	-1.0	-1.0
chr16	291759	291969	ENSG00000103126.14|AXIN1|FUS|FUS	943	-	5.733017	1.2406483	-1.0	-1.0
chr16	291089	291254	ENSG00000103126.14|AXIN1|FUS|FUS	912	-	5.457008	1.0537297	-1.0	-1.0
chr16	308741	308961	ENSG00000103126.14|AXIN1|FUS|FUS	914	-	5.4728217	1.0655181	-1.0	-1.0
chr16	302151	302251	ENSG00000103126.14|AXIN1|FUS|FUS	961	-	5.970041	1.4106907	-1.0	-1.0
chr16	325793	325908	ENSG00000103126.14|AXIN1|FUS|FUS	909	-	5.4275684	1.0403358	-1.0	-1.0
chr16	309491	309621	ENSG00000103126.14|AXIN1|FUS|FUS	928	-	5.585846	1.1433195	-1.0	-1.0
chr16	334728	335003	ENSG00000103126.14|AXIN1|FUS|FUS	925	-	4.8159013	1.125183	-1.0	-1.0
chr16	346977	347097	ENSG00000103126.14|AXIN1|FUS|FUS	914	-	5.479286	1.0650932	-1.0	-1.0
chr16	313889	314084	ENSG00000103126.14|AXIN1|FUS|FUS	919	-	5.5491257	1.0932945	-1.0	-1.0
chr16	320028	320148	ENSG00000103126.14|AXIN1|FUS|FUS	902	-	5.368003	1.0078111	-1.0	-1.0
chr16	310269	310434	ENSG00000103126.14|AXIN1|FUS|FUS	931	-	5.613954	1.1631655	-1.0	-1.0
chr16	319618	319758	ENSG00000103126.14|AXIN1|FUS|FUS	904	-	5.395822	1.0191715	-1.0	-1.0
chr16	311929	312124	ENSG00000103126.14|AXIN1|FUS|FUS	929	-	5.668614	1.1474397	-1.0	-1.0
chr16	307451	307581	ENSG00000103126.14|AXIN1|FUS|FUS	910	-	5.529273	1.0455366	-1.0	-1.0
chr16	334263	334718	ENSG00000103126.14|AXIN1|FUS|FUS	933	-	5.6462207	1.1717806	-1.0	-1.0
chr16	342673	343208	ENSG00000103126.14|AXIN1|FUS|FUS	955	-	5.372866	1.3473333	-1.0	-1.0
chr16	302036	302146	ENSG00000103126.14|AXIN1|FUS|FUS	917	-	5.501006	1.0809575	-1.0	-1.0
chr16	352166	352341	ENSG00000103126.14|AXIN1|FUS|FUS	914	-	5.4702616	1.066767	-1.0	-1.0
chr16	292104	292329	ENSG00000103126.14|AXIN1|FUS|FUS	936	-	5.666045	1.1936698	-1.0	-1.0
chr16	297821	297921	ENSG00000103126.14|AXIN1|FUS|FUS	912	-	5.445131	1.0532069	-1.0	-1.0
chr16	335343	335723	ENSG00000103126.14|AXIN1|FUS|FUS	925	-	5.5705748	1.1249255	-1.0	-1.0
chr16	312314	312459	ENSG00000103126.14|AXIN1|FUS|FUS	928	-	5.582404	1.1400945	-1.0	-1.0
chr16	312674	312844	ENSG00000103126.14|AXIN1|FUS|FUS	928	-	5.592327	1.1420101	-1.0	-1.0
chr16	314204	314542	ENSG00000103126.14|AXIN1|FUS|FUS	933	-	5.6351104	1.1752102	-1.0	-1.0
chr16	313589	313734	ENSG00000103126.14|AXIN1|FUS|FUS	923	-	5.5377603	1.1145573	-1.0	-1.0
chr16	307086	307241	ENSG00000103126.14|AXIN1|FUS|FUS	922	-	5.5268617	1.1058295	-1.0	-1.0
chr16	381318	381683	ENSG00000129925.10|TMEM8A|FUS|FUS	917	-	5.51377	1.083027	-1.0	-1.0
chr16	380963	381303	ENSG00000129925.10|TMEM8A|FUS|FUS	930	-	5.612182	1.1547031	-1.0	-1.0
chr16	378688	378808	ENSG00000129925.10|TMEM8A|FUS|FUS	905	-	5.3919644	1.0220408	-1.0	-1.0
chr16	379943	380083	ENSG00000129925.10|TMEM8A|FUS|FUS	920	-	5.5187383	1.0981694	-1.0	-1.0
chr16	379508	379913	ENSG00000129925.10|TMEM8A|FUS|FUS	937	-	5.6615586	1.1981556	-1.0	-1.0
chr16	379148	379248	ENSG00000129925.10|TMEM8A|FUS|FUS	901	-	5.417379	1.0035188	-1.0	-1.0
chr16	380088	380373	ENSG00000129925.10|TMEM8A|FUS|FUS	930	-	5.60105	1.1536865	-1.0	-1.0
chr16	381795	381915	ENSG00000129925.10|TMEM8A|FUS|FUS	916	-	5.488008	1.0750008	-1.0	-1.0
chr16	378893	379008	ENSG00000129925.10|TMEM8A|FUS|FUS	903	-	5.379873	1.014787	-1.0	-1.0
chr16	398442	398757	ENSG00000103202.12|NME4|FUS|FUS	938	+	4.5620503	1.2107937	-1.0	-1.0
chr16	397741	397881	ENSG00000103202.12|NME4|FUS|FUS	912	+	5.4542484	1.0549797	-1.0	-1.0
chr16	397951	398131	ENSG00000103202.12|NME4|FUS|FUS	929	+	5.0674763	1.1475011	-1.0	-1.0
chr16	400328	400438	ENSG00000103202.12|NME4|FUS|FUS	915	+	2.7579694	1.0713174	-1.0	-1.0
chr16	398852	398992	ENSG00000103202.12|NME4|FUS|FUS	913	+	5.4583426	1.0603647	-1.0	-1.0
chr16	397348	397503	ENSG00000103202.12|NME4|FUS|FUS	920	+	5.516299	1.0956979	-1.0	-1.0
chr16	492303	492493	ENSG00000090565.15|RAB11FIP3|FUS|FUS	962	+	4.8087387	1.4156746	-1.0	-1.0
chr16	496898	497153	ENSG00000090565.15|RAB11FIP3|FUS|FUS	934	+	5.1797314	1.1815594	-1.0	-1.0
chr16	491738	491908	ENSG00000090565.15|RAB11FIP3|FUS|FUS	920	+	5.5673246	1.0945581	-1.0	-1.0
chr16	496433	496588	ENSG00000090565.15|RAB11FIP3|FUS|FUS	914	+	5.541576	1.0656605	-1.0	-1.0
chr16	495438	495543	ENSG00000090565.15|RAB11FIP3|FUS|FUS	901	+	5.36408	1.0035188	-1.0	-1.0
chr16	495118	495293	ENSG00000090565.15|RAB11FIP3|FUS|FUS	920	+	5.529864	1.0977103	-1.0	-1.0
chr16	542971	543451	ENSG00000103326.11|CAPN15|FUS|FUS	980	+	5.408548	1.6974993	-1.0	-1.0
chr16	529709	529894	ENSG00000103326.11|CAPN15|FUS|FUS	922	+	5.5835605	1.1064506	-1.0	-1.0
chr16	539858	540104	ENSG00000103326.11|CAPN15|FUS|FUS	952	+	4.888402	1.3194621	-1.0	-1.0
chr16	546291	546391	ENSG00000103326.11|CAPN15|FUS|FUS	903	+	2.6885533	1.0121936	-1.0	-1.0
chr16	542291	542561	ENSG00000103326.11|CAPN15|FUS|FUS	983	+	5.9605923	1.7748462	-1.0	-1.0
chr16	537000	537125	ENSG00000103326.11|CAPN15|FUS|FUS	925	+	5.6097145	1.1223658	-1.0	-1.0
chr16	528799	529279	ENSG00000103326.11|CAPN15|FUS|FUS	967	+	5.57957	1.4800705	-1.0	-1.0
chr16	546866	546966	ENSG00000103326.11|CAPN15|FUS|FUS	917	+	5.4905868	1.0802201	-1.0	-1.0
chr16	533998	534128	ENSG00000103326.11|CAPN15|FUS|FUS	915	+	3.8276408	1.0697011	-1.0	-1.0
chr16	540104	540279	ENSG00000103326.11|CAPN15|FUS|FUS	947	+	5.4861283	1.2776427	-1.0	-1.0
chr16	544821	545851	ENSG00000103326.11|CAPN15|FUS|FUS	938	+	4.7536025	1.2108213	-1.0	-1.0
chr16	549471	549586	ENSG00000103326.11|CAPN15|FUS|FUS	915	+	5.4733033	1.071007	-1.0	-1.0
chr16	527921	528029	ENSG00000103326.11|CAPN15|FUS|FUS	909	+	3.0281985	1.0392776	-1.0	-1.0
chr16	538038	538193	ENSG00000103326.11|CAPN15|FUS|FUS	921	+	5.541676	1.1024659	-1.0	-1.0
chr16	528029	528799	ENSG00000103326.11|CAPN15|FUS|FUS	963	+	5.7131042	1.4376258	-1.0	-1.0
chr16	538523	538828	ENSG00000103326.11|CAPN15|FUS|FUS	929	+	5.0407195	1.1493856	-1.0	-1.0
chr16	540371	541796	ENSG00000103326.11|CAPN15|FUS|FUS	976	+	4.9190836	1.6149026	-1.0	-1.0
chr16	529939	530424	ENSG00000103326.11|CAPN15|FUS|FUS	945	+	4.894577	1.2591202	-1.0	-1.0
chr16	543701	544446	ENSG00000103326.11|CAPN15|FUS|FUS	974	+	5.3054543	1.5881305	-1.0	-1.0
chr16	530434	530934	ENSG00000103326.11|CAPN15|FUS|FUS	950	+	5.8381834	1.3000991	-1.0	-1.0
chr16	543456	543696	ENSG00000103326.11|CAPN15|FUS|FUS	950	+	5.1348124	1.3044266	-1.0	-1.0
chr16	545916	546241	ENSG00000103326.11|CAPN15|FUS|FUS	945	+	5.7439733	1.2568806	-1.0	-1.0
chr16	538218	538458	ENSG00000103326.11|CAPN15|FUS|FUS	987	+	6.5236335	1.8899536	-1.0	-1.0
chr16	527816	527921	ENSG00000103326.11|CAPN15|FUS|FUS	909	+	2.7191534	1.0409348	-1.0	-1.0
chr16	546531	546631	ENSG00000103326.11|CAPN15|FUS|FUS	931	+	5.6149397	1.1595067	-1.0	-1.0
chr16	549287	549387	ENSG00000103326.11|CAPN15|FUS|FUS	912	+	5.4631224	1.0552026	-1.0	-1.0
chr16	536142	536317	ENSG00000103326.11|CAPN15|FUS|FUS	943	+	5.1779246	1.2426845	-1.0	-1.0
chr16	547221	547351	ENSG00000103326.11|CAPN15|FUS|FUS	953	+	5.879012	1.3296912	-1.0	-1.0
chr16	536722	536827	ENSG00000103326.11|CAPN15|FUS|FUS	931	+	5.618951	1.1595067	-1.0	-1.0
chr16	539058	539163	ENSG00000103326.11|CAPN15|FUS|FUS	914	+	5.472295	1.0678085	-1.0	-1.0
chr16	536028	536142	ENSG00000103326.11|CAPN15|FUS|FUS	919	+	3.747851	1.0936846	-1.0	-1.0
chr16	539168	539268	ENSG00000103326.11|CAPN15|FUS|FUS	900	+	5.3544955	1.0013683	-1.0	-1.0
chr16	553778	553938	ENSG00000103326.11|CAPN15|FUS|FUS	921	+	5.557015	1.1030701	-1.0	-1.0
chr16	532824	533014	ENSG00000103326.11|CAPN15|FUS|FUS	951	+	5.819176	1.3133856	-1.0	-1.0
chr16	529289	529414	ENSG00000103326.11|CAPN15|FUS|FUS	908	+	3.1473532	1.0358407	-1.0	-1.0
chr16	533174	533945	ENSG00000103326.11|CAPN15|FUS|FUS	952	+	5.5243573	1.319263	-1.0	-1.0
chr16	549838	551301	ENSG00000103326.11|CAPN15|FUS|FUS	983	+	5.7677226	1.7731938	-1.0	-1.0
chr16	554273	554458	ENSG00000103326.11|CAPN15|FUS|FUS	932	+	5.133216	1.1651905	-1.0	-1.0
chr16	553593	553733	ENSG00000103326.11|CAPN15|FUS|FUS	915	+	5.487076	1.0720124	-1.0	-1.0
chr16	534148	536023	ENSG00000103326.11|CAPN15|FUS|FUS	973	+	5.1553917	1.5645449	-1.0	-1.0
chr16	529444	529689	ENSG00000103326.11|CAPN15|FUS|FUS	914	+	5.481547	1.0649314	-1.0	-1.0
chr16	539323	539723	ENSG00000103326.11|CAPN15|FUS|FUS	960	+	5.9501624	1.4018061	-1.0	-1.0
chr16	548121	548226	ENSG00000103326.11|CAPN15|FUS|FUS	904	+	5.383393	1.0158647	-1.0	-1.0
chr16	541976	542271	ENSG00000103326.11|CAPN15|FUS|FUS	931	+	5.6232524	1.1582445	-1.0	-1.0
chr16	537133	537963	ENSG00000103326.11|CAPN15|FUS|FUS	968	+	4.9832845	1.497711	-1.0	-1.0
chr16	543276	543366	ENSG00000266235.1|MIR3176|FUS|FUS	952	+	4.036745	1.323304	-1.0	-1.0
chr16	583846	584006	ENSG00000007541.16|PIGQ|FUS|FUS	923	+	5.385478	1.113403	-1.0	-1.0
chr16	607828	608013	ENSG00000197562.9|RAB40C|FUS|FUS	938	+	5.686508	1.2057446	-1.0	-1.0
chr16	593843	594483	ENSG00000197562.9|RAB40C|FUS|FUS	949	+	5.681223	1.2936502	-1.0	-1.0
chr16	624190	624320	ENSG00000197562.9|RAB40C|FUS|FUS	903	+	5.3887935	1.0112125	-1.0	-1.0
chr16	622160	622340	ENSG00000197562.9|RAB40C|FUS|FUS	917	+	5.4941936	1.0805157	-1.0	-1.0
chr16	600758	600923	ENSG00000197562.9|RAB40C|FUS|FUS	914	+	5.4735346	1.0632569	-1.0	-1.0
chr16	606768	606953	ENSG00000197562.9|RAB40C|FUS|FUS	952	+	5.7418704	1.3186977	-1.0	-1.0
chr16	607018	607213	ENSG00000197562.9|RAB40C|FUS|FUS	940	+	5.704447	1.2193166	-1.0	-1.0
chr16	609698	610443	ENSG00000197562.9|RAB40C|FUS|FUS	980	+	5.7348638	1.6989061	-1.0	-1.0
chr16	624630	624755	ENSG00000197562.9|RAB40C|FUS|FUS	916	+	5.481226	1.0754343	-1.0	-1.0
chr16	621580	622155	ENSG00000197562.9|RAB40C|FUS|FUS	960	+	5.5910482	1.400966	-1.0	-1.0
chr16	615408	615598	ENSG00000197562.9|RAB40C|FUS|FUS	918	+	5.5215735	1.0881451	-1.0	-1.0
chr16	594578	594773	ENSG00000197562.9|RAB40C|FUS|FUS	938	+	5.681928	1.2057722	-1.0	-1.0
chr16	620995	621435	ENSG00000197562.9|RAB40C|FUS|FUS	948	+	5.2232103	1.28692	-1.0	-1.0
chr16	601043	601188	ENSG00000197562.9|RAB40C|FUS|FUS	935	+	5.6575713	1.1900175	-1.0	-1.0
chr16	599103	599253	ENSG00000197562.9|RAB40C|FUS|FUS	905	+	5.407299	1.0233196	-1.0	-1.0
chr16	609118	609543	ENSG00000197562.9|RAB40C|FUS|FUS	957	+	5.034929	1.3658439	-1.0	-1.0
chr16	596693	596888	ENSG00000197562.9|RAB40C|FUS|FUS	949	+	4.909742	1.295685	-1.0	-1.0
chr16	596988	597348	ENSG00000197562.9|RAB40C|FUS|FUS	925	+	4.870525	1.1254823	-1.0	-1.0
chr16	619340	620020	ENSG00000197562.9|RAB40C|FUS|FUS	975	+	6.161399	1.5936848	-1.0	-1.0
chr16	605653	605888	ENSG00000197562.9|RAB40C|FUS|FUS	937	+	5.6757364	1.2028438	-1.0	-1.0
chr16	590433	591533	ENSG00000197562.9|RAB40C|FUS|FUS	994	+	5.904464	2.23451	-1.0	-1.0
chr16	615173	615373	ENSG00000197562.9|RAB40C|FUS|FUS	935	+	5.65321	1.188655	-1.0	-1.0
chr16	591903	592108	ENSG00000197562.9|RAB40C|FUS|FUS	953	+	5.097514	1.3324515	-1.0	-1.0
chr16	598563	598728	ENSG00000197562.9|RAB40C|FUS|FUS	929	+	5.6247463	1.1460254	-1.0	-1.0
chr16	608643	608808	ENSG00000197562.9|RAB40C|FUS|FUS	914	+	5.4755654	1.0679343	-1.0	-1.0
chr16	593328	593838	ENSG00000197562.9|RAB40C|FUS|FUS	933	+	4.571225	1.1750073	-1.0	-1.0
chr16	625307	625417	ENSG00000197562.9|RAB40C|FUS|FUS	907	+	5.4294643	1.0305893	-1.0	-1.0
chr16	598893	599053	ENSG00000197562.9|RAB40C|FUS|FUS	930	+	5.62572	1.1572771	-1.0	-1.0
chr16	590087	590433	ENSG00000197562.9|RAB40C|FUS|FUS	968	+	5.154694	1.4972126	-1.0	-1.0
chr16	608308	608418	ENSG00000197562.9|RAB40C|FUS|FUS	918	+	5.5175333	1.0856051	-1.0	-1.0
chr16	611383	611563	ENSG00000197562.9|RAB40C|FUS|FUS	919	+	5.509656	1.0937967	-1.0	-1.0
chr16	592108	593278	ENSG00000197562.9|RAB40C|FUS|FUS	973	+	5.8606114	1.5623511	-1.0	-1.0
chr16	596478	596688	ENSG00000197562.9|RAB40C|FUS|FUS	928	+	5.5890503	1.1428331	-1.0	-1.0
chr16	613643	613903	ENSG00000197562.9|RAB40C|FUS|FUS	913	+	5.3172703	1.0605775	-1.0	-1.0
chr16	610783	611328	ENSG00000197562.9|RAB40C|FUS|FUS	943	+	5.727178	1.2413372	-1.0	-1.0
chr16	634988	635103	ENSG00000130731.15|METTL26|FUS|FUS	957	-	5.927869	1.3654473	-1.0	-1.0
chr16	634693	634797	ENSG00000130731.15|METTL26|FUS|FUS	913	-	5.520628	1.0603454	-1.0	-1.0
chr16	647431	647561	ENSG00000172366.19|MCRIP2|FUS|FUS	926	+	5.5785437	1.1330935	-1.0	-1.0
chr16	646931	647101	ENSG00000172366.19|MCRIP2|FUS|FUS	922	+	5.570008	1.1071212	-1.0	-1.0
chr16	645680	645820	ENSG00000172366.19|MCRIP2|FUS|FUS	913	+	5.4690523	1.0598706	-1.0	-1.0
chr16	673634	673864	ENSG00000140983.13|RHOT2|FUS|FUS	980	+	3.3991647	1.706609	-1.0	-1.0
chr16	673919	674159	ENSG00000140983.13|RHOT2|FUS|FUS	989	+	4.8832397	1.9445912	-1.0	-1.0
chr16	672513	672628	ENSG00000140983.13|RHOT2|FUS|FUS	916	+	5.4859576	1.0745882	-1.0	-1.0
chr16	673128	673303	ENSG00000140983.13|RHOT2|FUS|FUS	934	+	5.6702485	1.1821742	-1.0	-1.0
chr16	675969	676069	ENSG00000103269.13|RHBDL1|FUS|FUS	915	+	5.481804	1.0723555	-1.0	-1.0
chr16	675665	675829	ENSG00000103269.13|RHBDL1|FUS|FUS	918	+	5.517619	1.0881392	-1.0	-1.0
chr16	676074	676244	ENSG00000103269.13|RHBDL1|FUS|FUS	967	+	5.9985585	1.4770421	-1.0	-1.0
chr16	719292	719432	ENSG00000103260.8|METRN|FUS|FUS	908	+	5.4194818	1.0348611	-1.0	-1.0
chr16	722010	722290	ENSG00000103254.9|FAM173A|FUS|FUS	945	+	5.7485185	1.2575315	-1.0	-1.0
chr16	728910	729410	ENSG00000103253.17|HAGHL|FUS|FUS	931	+	4.625771	1.1587769	-1.0	-1.0
chr16	729415	729535	ENSG00000103253.17|HAGHL|FUS|FUS	920	+	5.520931	1.0966362	-1.0	-1.0
chr16	790694	790834	ENSG00000127586.16|CHTF18|FUS|FUS	912	+	4.2550106	1.0551662	-1.0	-1.0
chr16	791954	792099	ENSG00000127586.16|CHTF18|FUS|FUS	922	+	3.372758	1.1082727	-1.0	-1.0
chr16	797838	798186	ENSG00000127586.16|CHTF18|FUS|FUS	946	+	4.716448	1.2649765	-1.0	-1.0
chr16	791609	791859	ENSG00000127586.16|CHTF18|FUS|FUS	952	+	3.487977	1.3172388	-1.0	-1.0
chr16	799411	799566	ENSG00000127586.16|CHTF18|FUS|FUS	920	+	5.5292006	1.0962124	-1.0	-1.0
chr16	794736	794844	ENSG00000127586.16|CHTF18|FUS|FUS	912	+	5.462068	1.0535145	-1.0	-1.0
chr16	799576	799716	ENSG00000127586.16|CHTF18|FUS|FUS	917	+	5.4955935	1.0813665	-1.0	-1.0
chr16	790979	791154	ENSG00000127586.16|CHTF18|FUS|FUS	952	+	4.3129926	1.3155862	-1.0	-1.0
chr16	798661	798831	ENSG00000127586.16|CHTF18|FUS|FUS	927	+	5.5751424	1.1347574	-1.0	-1.0
chr16	799916	800031	ENSG00000127586.16|CHTF18|FUS|FUS	905	+	5.4253116	1.02427	-1.0	-1.0
chr16	794361	794511	ENSG00000127586.16|CHTF18|FUS|FUS	928	+	5.586148	1.1398369	-1.0	-1.0
chr16	792249	792354	ENSG00000127586.16|CHTF18|FUS|FUS	904	+	5.3952055	1.0158647	-1.0	-1.0
chr16	797252	797442	ENSG00000127586.16|CHTF18|FUS|FUS	942	+	5.726484	1.2349617	-1.0	-1.0
chr16	1311870	1312667	ENSG00000103275.19|UBE2I|FUS|FUS	977	+	5.7841988	1.6460155	-1.0	-1.0
chr16	1318370	1318655	ENSG00000103275.19|UBE2I|FUS|FUS	977	+	4.83135	1.6426437	-1.0	-1.0
chr16	1317240	1317915	ENSG00000103275.19|UBE2I|FUS|FUS	961	+	3.977903	1.412117	-1.0	-1.0
chr16	1312667	1313337	ENSG00000103275.19|UBE2I|FUS|FUS	974	+	5.5393853	1.5924658	-1.0	-1.0
chr16	1311098	1311870	ENSG00000103275.19|UBE2I|FUS|FUS	979	+	5.4237885	1.6773822	-1.0	-1.0
chr16	1313452	1313559	ENSG00000103275.19|UBE2I|FUS|FUS	908	+	5.4180207	1.0373094	-1.0	-1.0
chr16	1318150	1318355	ENSG00000103275.19|UBE2I|FUS|FUS	937	+	4.926084	1.2039646	-1.0	-1.0
chr16	1315782	1316167	ENSG00000103275.19|UBE2I|FUS|FUS	980	+	5.55598	1.6895604	-1.0	-1.0
chr16	1315337	1315617	ENSG00000103275.19|UBE2I|FUS|FUS	935	+	5.668032	1.18982	-1.0	-1.0
chr16	1319440	1319690	ENSG00000103275.19|UBE2I|FUS|FUS	965	+	5.8953233	1.4549708	-1.0	-1.0
chr16	1321776	1321896	ENSG00000103275.19|UBE2I|FUS|FUS	916	+	5.487756	1.0737506	-1.0	-1.0
chr16	1325059	1325249	ENSG00000103275.19|UBE2I|FUS|FUS	932	+	3.6619558	1.1655563	-1.0	-1.0
chr16	1314412	1315302	ENSG00000103275.19|UBE2I|FUS|FUS	952	+	5.1686993	1.32069	-1.0	-1.0
chr16	1321012	1321147	ENSG00000103275.19|UBE2I|FUS|FUS	921	+	5.528631	1.1034914	-1.0	-1.0
chr16	1318670	1318960	ENSG00000103275.19|UBE2I|FUS|FUS	941	+	3.374074	1.2315499	-1.0	-1.0
chr16	1319325	1319435	ENSG00000103275.19|UBE2I|FUS|FUS	918	+	3.730772	1.0854766	-1.0	-1.0
chr16	1313559	1313684	ENSG00000103275.19|UBE2I|FUS|FUS	952	+	5.9080114	1.3166047	-1.0	-1.0
chr16	1313719	1313984	ENSG00000103275.19|UBE2I|FUS|FUS	940	+	4.757691	1.2214562	-1.0	-1.0
chr16	1316212	1316462	ENSG00000103275.19|UBE2I|FUS|FUS	977	+	5.419386	1.6424996	-1.0	-1.0
chr16	1310253	1310528	ENSG00000103275.19|UBE2I|FUS|FUS	986	+	5.013787	1.8519993	-1.0	-1.0
chr16	1319880	1320175	ENSG00000103275.19|UBE2I|FUS|FUS	916	+	4.475529	1.0733346	-1.0	-1.0
chr16	1309962	1310182	ENSG00000103275.19|UBE2I|FUS|FUS	945	+	4.8195095	1.2575577	-1.0	-1.0
chr16	1316827	1317017	ENSG00000103275.19|UBE2I|FUS|FUS	932	+	5.631295	1.1705633	-1.0	-1.0
chr16	1320477	1320577	ENSG00000103275.19|UBE2I|FUS|FUS	926	+	5.573292	1.132787	-1.0	-1.0
chr16	1310593	1311068	ENSG00000103275.19|UBE2I|FUS|FUS	982	+	6.297806	1.7519854	-1.0	-1.0
chr16	1352799	1352904	ENSG00000090581.9|GNPTG|FUS|FUS	903	+	5.3809934	1.0147895	-1.0	-1.0
chr16	1353454	1353614	ENSG00000090581.9|GNPTG|FUS|FUS	911	+	5.5094504	1.0525612	-1.0	-1.0
chr16	1354564	1354664	ENSG00000090581.9|GNPTG|FUS|FUS	904	+	5.3935113	1.0199628	-1.0	-1.0
chr16	1358220	1358400	ENSG00000090581.9|GNPTG|FUS|FUS	944	+	5.1837626	1.2490911	-1.0	-1.0
chr16	1352207	1352382	ENSG00000090581.9|GNPTG|FUS|FUS	948	+	5.7891736	1.2822652	-1.0	-1.0
chr16	1354714	1357469	ENSG00000090581.9|GNPTG|FUS|FUS	992	+	6.1934857	2.1159542	-1.0	-1.0
chr16	1357859	1358069	ENSG00000090581.9|GNPTG|FUS|FUS	940	+	5.7081738	1.2252618	-1.0	-1.0
chr16	1353824	1353969	ENSG00000090581.9|GNPTG|FUS|FUS	936	+	5.6676383	1.1927576	-1.0	-1.0
chr16	1358084	1358200	ENSG00000090581.9|GNPTG|FUS|FUS	906	+	5.4103746	1.0287746	-1.0	-1.0
chr16	1354044	1354144	ENSG00000090581.9|GNPTG|FUS|FUS	930	+	5.606889	1.1542844	-1.0	-1.0
chr16	1379176	1379532	ENSG00000059145.18|UNKL|FUS|FUS	992	-	4.6300898	2.0951169	-1.0	-1.0
chr16	1364254	1364359	ENSG00000059145.18|UNKL|FUS|FUS	913	-	3.0697994	1.0584372	-1.0	-1.0
chr16	1367141	1367241	ENSG00000059145.18|UNKL|FUS|FUS	948	-	5.839414	1.2860904	-1.0	-1.0
chr16	1365234	1365334	ENSG00000059145.18|UNKL|FUS|FUS	903	-	5.3887935	1.0112125	-1.0	-1.0
chr16	1364579	1364749	ENSG00000059145.18|UNKL|FUS|FUS	927	-	5.588535	1.1391662	-1.0	-1.0
chr16	1370672	1370792	ENSG00000059145.18|UNKL|FUS|FUS	909	-	5.4521575	1.0409255	-1.0	-1.0
chr16	1371377	1371518	ENSG00000059145.18|UNKL|FUS|FUS	937	-	5.6574	1.2026856	-1.0	-1.0
chr16	1378913	1379176	ENSG00000059145.18|UNKL|FUS|FUS	998	-	5.3412776	2.7135687	-1.0	-1.0
chr16	1374236	1378913	ENSG00000059145.18|UNKL|FUS|FUS	998	-	5.189799	2.6380427	-1.0	-1.0
chr16	1379943	1380138	ENSG00000059145.18|UNKL|FUS|FUS	931	-	5.671337	1.1597415	-1.0	-1.0
chr16	1372321	1372906	ENSG00000059145.18|UNKL|FUS|FUS	988	-	4.5283904	1.9264944	-1.0	-1.0
chr16	1363299	1364144	ENSG00000059145.18|UNKL|FUS|FUS	983	-	4.167469	1.7664155	-1.0	-1.0
chr16	1371776	1372061	ENSG00000059145.18|UNKL|FUS|FUS	990	-	6.020541	1.9907426	-1.0	-1.0
chr16	1371611	1371736	ENSG00000059145.18|UNKL|FUS|FUS	933	-	3.265462	1.1739652	-1.0	-1.0
chr16	1366830	1366930	ENSG00000059145.18|UNKL|FUS|FUS	901	-	5.454461	1.0064049	-1.0	-1.0
chr16	1367960	1368165	ENSG00000059145.18|UNKL|FUS|FUS	954	-	4.7443585	1.3334638	-1.0	-1.0
chr16	1370357	1370487	ENSG00000059145.18|UNKL|FUS|FUS	905	-	3.6626837	1.0209938	-1.0	-1.0
chr16	1372166	1372266	ENSG00000059145.18|UNKL|FUS|FUS	903	-	5.3887935	1.0112125	-1.0	-1.0
chr16	1384368	1384473	ENSG00000059145.18|UNKL|FUS|FUS	903	-	5.3763447	1.013495	-1.0	-1.0
chr16	1384853	1384978	ENSG00000059145.18|UNKL|FUS|FUS	902	-	5.387206	1.0086479	-1.0	-1.0
chr16	1379532	1379683	ENSG00000059145.18|UNKL|FUS|FUS	993	-	5.5619774	2.165371	-1.0	-1.0
chr16	1366415	1366545	ENSG00000059145.18|UNKL|FUS|FUS	906	-	5.41641	1.0290109	-1.0	-1.0
chr16	1364794	1365039	ENSG00000059145.18|UNKL|FUS|FUS	925	-	3.646611	1.1261064	-1.0	-1.0
chr16	1384108	1384213	ENSG00000059145.18|UNKL|FUS|FUS	919	-	5.5190945	1.0907357	-1.0	-1.0
chr16	1371202	1371327	ENSG00000059145.18|UNKL|FUS|FUS	913	-	5.4843907	1.061397	-1.0	-1.0
chr16	1370053	1370178	ENSG00000059145.18|UNKL|FUS|FUS	916	-	3.730835	1.0760586	-1.0	-1.0
chr16	1471068	1471173	ENSG00000103249.17|CLCN7|FUS|FUS	905	-	5.4101276	1.0220721	-1.0	-1.0
chr16	1452489	1452749	ENSG00000103249.17|CLCN7|FUS|FUS	935	-	4.232417	1.1890203	-1.0	-1.0
chr16	1452124	1452319	ENSG00000103249.17|CLCN7|FUS|FUS	952	-	4.5159903	1.3199992	-1.0	-1.0
chr16	1458991	1459096	ENSG00000103249.17|CLCN7|FUS|FUS	901	-	5.440237	1.0035188	-1.0	-1.0
chr16	1451071	1451186	ENSG00000103249.17|CLCN7|FUS|FUS	929	-	5.5929546	1.1457815	-1.0	-1.0
chr16	1449115	1449295	ENSG00000103249.17|CLCN7|FUS|FUS	947	-	5.7780714	1.2737647	-1.0	-1.0
chr16	1450806	1450906	ENSG00000103249.17|CLCN7|FUS|FUS	901	-	5.3688626	1.0035188	-1.0	-1.0
chr16	1446478	1446648	ENSG00000103249.17|CLCN7|FUS|FUS	941	-	4.5235133	1.2259103	-1.0	-1.0
chr16	1454950	1455070	ENSG00000103249.17|CLCN7|FUS|FUS	903	-	5.37376	1.0110326	-1.0	-1.0
chr16	1453914	1454024	ENSG00000103249.17|CLCN7|FUS|FUS	906	-	5.4224977	1.0268818	-1.0	-1.0
chr16	1453378	1453668	ENSG00000103249.17|CLCN7|FUS|FUS	937	-	4.982924	1.1978935	-1.0	-1.0
chr16	1449865	1450385	ENSG00000103249.17|CLCN7|FUS|FUS	980	-	6.080957	1.7074839	-1.0	-1.0
chr16	1445513	1446258	ENSG00000103249.17|CLCN7|FUS|FUS	941	-	4.277518	1.2258352	-1.0	-1.0
chr16	1451777	1451969	ENSG00000103249.17|CLCN7|FUS|FUS	975	-	5.96771	1.5936698	-1.0	-1.0
chr16	1445373	1445508	ENSG00000103249.17|CLCN7|FUS|FUS	920	-	5.515788	1.0947119	-1.0	-1.0
chr16	1450420	1450545	ENSG00000103249.17|CLCN7|FUS|FUS	923	-	3.7574158	1.1121337	-1.0	-1.0
chr16	1451336	1451451	ENSG00000103249.17|CLCN7|FUS|FUS	924	-	5.5619407	1.119525	-1.0	-1.0
chr16	1451486	1451622	ENSG00000103249.17|CLCN7|FUS|FUS	916	-	3.0868292	1.0773093	-1.0	-1.0
chr16	1471069	1471174	ENSG00000261430.1|AL031600.2|FUS|FUS	905	-	5.4101276	1.0220721	-1.0	-1.0
chr16	1506744	1506954	ENSG00000100726.14|TELO2|FUS|FUS	917	+	4.0373187	1.0815588	-1.0	-1.0
chr16	1509864	1510019	ENSG00000100726.14|TELO2|FUS|FUS	904	+	3.7388616	1.0199864	-1.0	-1.0
chr16	1505811	1506121	ENSG00000100726.14|TELO2|FUS|FUS	961	+	5.936595	1.4101688	-1.0	-1.0
chr16	1506126	1506224	ENSG00000100726.14|TELO2|FUS|FUS	917	+	5.5080495	1.0795867	-1.0	-1.0
chr16	1510149	1510374	ENSG00000100726.14|TELO2|FUS|FUS	939	+	5.7453737	1.2139511	-1.0	-1.0
chr16	1506554	1506659	ENSG00000100726.14|TELO2|FUS|FUS	906	+	5.4237366	1.0260944	-1.0	-1.0
chr16	1503622	1503747	ENSG00000100726.14|TELO2|FUS|FUS	907	+	5.434626	1.03335	-1.0	-1.0
chr16	1503367	1503507	ENSG00000100726.14|TELO2|FUS|FUS	913	+	5.456933	1.0619576	-1.0	-1.0
chr16	1506254	1506549	ENSG00000100726.14|TELO2|FUS|FUS	926	+	5.02623	1.1306306	-1.0	-1.0
chr16	1502654	1502759	ENSG00000100726.14|TELO2|FUS|FUS	904	+	5.3857856	1.0158647	-1.0	-1.0
chr16	1493615	1493775	ENSG00000100726.14|TELO2|FUS|FUS	926	+	4.1562214	1.1322296	-1.0	-1.0
chr16	1507156	1507291	ENSG00000100726.14|TELO2|FUS|FUS	915	+	5.4864264	1.0729924	-1.0	-1.0
chr16	1647817	1647937	ENSG00000007545.15|CRAMP1|FUS|FUS	905	+	5.3983026	1.0241923	-1.0	-1.0
chr16	1643037	1643147	ENSG00000007545.15|CRAMP1|FUS|FUS	906	+	5.4186997	1.0282431	-1.0	-1.0
chr16	1614112	1614212	ENSG00000007545.15|CRAMP1|FUS|FUS	906	+	5.398194	1.0256217	-1.0	-1.0
chr16	1643152	1643257	ENSG00000007545.15|CRAMP1|FUS|FUS	924	+	5.560184	1.1167665	-1.0	-1.0
chr16	1643882	1644157	ENSG00000007545.15|CRAMP1|FUS|FUS	909	+	5.442689	1.0431445	-1.0	-1.0
chr16	1621195	1621350	ENSG00000007545.15|CRAMP1|FUS|FUS	917	+	5.492678	1.0800154	-1.0	-1.0
chr16	1643037	1643147	ENSG00000261732.1|AL031708.1|FUS|FUS	906	+	5.4186997	1.0282431	-1.0	-1.0
chr16	1681024	1681164	ENSG00000261732.1|AL031708.1|FUS|FUS	905	+	5.3913574	1.0208516	-1.0	-1.0
chr16	1647820	1647935	ENSG00000261732.1|AL031708.1|FUS|FUS	905	+	5.396322	1.0226127	-1.0	-1.0
chr16	1680509	1680674	ENSG00000261732.1|AL031708.1|FUS|FUS	936	+	5.6770906	1.1968274	-1.0	-1.0
chr16	1643152	1643257	ENSG00000261732.1|AL031708.1|FUS|FUS	924	+	5.560184	1.1167665	-1.0	-1.0
chr16	1643882	1644157	ENSG00000261732.1|AL031708.1|FUS|FUS	909	+	5.442689	1.0431453	-1.0	-1.0
chr16	1679019	1679314	ENSG00000261732.1|AL031708.1|FUS|FUS	940	+	4.9402146	1.224508	-1.0	-1.0
chr16	1678454	1678974	ENSG00000261732.1|AL031708.1|FUS|FUS	949	+	5.109621	1.2895571	-1.0	-1.0
chr16	1678491	1678976	ENSG00000206053.12|JPT2|FUS|FUS	950	+	5.1873293	1.2992152	-1.0	-1.0
chr16	1701105	1701290	ENSG00000206053.12|JPT2|FUS|FUS	959	+	5.729517	1.3919221	-1.0	-1.0
chr16	1681027	1681162	ENSG00000206053.12|JPT2|FUS|FUS	904	+	5.3828306	1.0164272	-1.0	-1.0
chr16	1700450	1700565	ENSG00000206053.12|JPT2|FUS|FUS	906	+	5.417573	1.0287857	-1.0	-1.0
chr16	1698970	1699170	ENSG00000206053.12|JPT2|FUS|FUS	961	+	3.2571495	1.4105984	-1.0	-1.0
chr16	1699440	1699585	ENSG00000206053.12|JPT2|FUS|FUS	921	+	5.5292907	1.1050378	-1.0	-1.0
chr16	1699185	1699385	ENSG00000206053.12|JPT2|FUS|FUS	963	+	3.2167442	1.4310936	-1.0	-1.0
chr16	1679001	1679316	ENSG00000206053.12|JPT2|FUS|FUS	938	+	4.9762025	1.2071081	-1.0	-1.0
chr16	1746371	1746616	ENSG00000138834.12|MAPK8IP3|FUS|FUS	932	+	4.4767103	1.1648633	-1.0	-1.0
chr16	1745661	1745971	ENSG00000138834.12|MAPK8IP3|FUS|FUS	968	+	4.676526	1.491849	-1.0	-1.0
chr16	1745976	1746076	ENSG00000138834.12|MAPK8IP3|FUS|FUS	906	+	5.4214044	1.0269462	-1.0	-1.0
chr16	1749350	1749515	ENSG00000138834.12|MAPK8IP3|FUS|FUS	922	+	5.551782	1.1060652	-1.0	-1.0
chr16	1769122	1769247	ENSG00000138834.12|MAPK8IP3|FUS|FUS	918	+	5.505641	1.0850506	-1.0	-1.0
chr16	1746696	1746976	ENSG00000138834.12|MAPK8IP3|FUS|FUS	972	+	5.4713335	1.5600425	-1.0	-1.0
chr16	1744951	1745416	ENSG00000138834.12|MAPK8IP3|FUS|FUS	992	+	4.865049	2.0713909	-1.0	-1.0
chr16	1769407	1769587	ENSG00000138834.12|MAPK8IP3|FUS|FUS	914	+	4.4323807	1.0652822	-1.0	-1.0
chr16	1769952	1770062	ENSG00000138834.12|MAPK8IP3|FUS|FUS	913	+	5.501957	1.0616527	-1.0	-1.0
chr16	1768516	1768621	ENSG00000138834.12|MAPK8IP3|FUS|FUS	917	+	3.7224853	1.0804144	-1.0	-1.0
chr16	1742538	1742648	ENSG00000138834.12|MAPK8IP3|FUS|FUS	917	+	5.501889	1.0796167	-1.0	-1.0
chr16	1769297	1769397	ENSG00000138834.12|MAPK8IP3|FUS|FUS	914	+	3.081076	1.0678122	-1.0	-1.0
chr16	1769007	1769117	ENSG00000138834.12|MAPK8IP3|FUS|FUS	928	+	5.587728	1.14213	-1.0	-1.0
chr16	1746096	1746261	ENSG00000138834.12|MAPK8IP3|FUS|FUS	924	+	5.558297	1.119159	-1.0	-1.0
chr16	1743871	1744116	ENSG00000138834.12|MAPK8IP3|FUS|FUS	941	+	4.574399	1.2293153	-1.0	-1.0
chr16	1743666	1743816	ENSG00000138834.12|MAPK8IP3|FUS|FUS	935	+	5.6567574	1.1853322	-1.0	-1.0
chr16	1732018	1732138	ENSG00000138834.12|MAPK8IP3|FUS|FUS	906	+	5.4265156	1.0259378	-1.0	-1.0
chr16	1771200	1771310	ENSG00000103024.7|NME3|FUS|FUS	913	-	5.477776	1.0621566	-1.0	-1.0
chr16	1776742	1776892	ENSG00000197774.12|EME2|FUS|FUS	917	+	5.492039	1.0816475	-1.0	-1.0
chr16	1776292	1776497	ENSG00000197774.12|EME2|FUS|FUS	965	+	5.9981823	1.4501548	-1.0	-1.0
chr16	1779267	1779422	ENSG00000197774.12|EME2|FUS|FUS	900	+	5.3784547	1.0013529	-1.0	-1.0
chr16	1775149	1775399	ENSG00000197774.12|EME2|FUS|FUS	936	+	5.6614747	1.1941636	-1.0	-1.0
chr16	1773911	1774106	ENSG00000197774.12|EME2|FUS|FUS	926	+	5.6061573	1.1315495	-1.0	-1.0
chr16	1773206	1773341	ENSG00000197774.12|EME2|FUS|FUS	908	+	5.4203553	1.03534	-1.0	-1.0
chr16	1776836	1777011	ENSG00000162032.15|SPSB3|FUS|FUS	920	-	5.5341325	1.0988336	-1.0	-1.0
chr16	1788958	1789068	ENSG00000095906.16|NUBP2|FUS|FUS	959	+	5.338624	1.3919165	-1.0	-1.0
chr16	1783190	1783405	ENSG00000095906.16|NUBP2|FUS|FUS	908	+	4.244357	1.0371786	-1.0	-1.0
chr16	1787230	1787575	ENSG00000095906.16|NUBP2|FUS|FUS	952	+	5.8364315	1.3226148	-1.0	-1.0
chr16	1785485	1785745	ENSG00000095906.16|NUBP2|FUS|FUS	993	+	6.6583986	2.126004	-1.0	-1.0
chr16	1787585	1787685	ENSG00000095906.16|NUBP2|FUS|FUS	924	+	5.560818	1.1176656	-1.0	-1.0
chr16	1785805	1787070	ENSG00000095906.16|NUBP2|FUS|FUS	961	+	5.5161347	1.4110458	-1.0	-1.0
chr16	1785060	1785250	ENSG00000095906.16|NUBP2|FUS|FUS	941	+	5.724102	1.2289627	-1.0	-1.0
chr16	1788035	1788145	ENSG00000095906.16|NUBP2|FUS|FUS	936	+	4.7813416	1.1948884	-1.0	-1.0
chr16	1817406	1817556	ENSG00000063854.12|HAGH|FUS|FUS	912	-	5.468174	1.0544411	-1.0	-1.0
chr16	1820789	1820909	ENSG00000063854.12|HAGH|FUS|FUS	909	-	5.4254513	1.0411872	-1.0	-1.0
chr16	1870880	1871035	ENSG00000162039.14|MEIOB|FUS|FUS	945	-	5.460034	1.2592438	-1.0	-1.0
chr16	1857590	1857711	ENSG00000162039.14|MEIOB|FUS|FUS	960	-	5.976696	1.3950973	-1.0	-1.0
chr16	1853736	1853866	ENSG00000162039.14|MEIOB|FUS|FUS	912	-	3.7096252	1.0567601	-1.0	-1.0
chr16	1856825	1856985	ENSG00000162039.14|MEIOB|FUS|FUS	921	-	3.5008113	1.0997514	-1.0	-1.0
chr16	1853411	1853606	ENSG00000162039.14|MEIOB|FUS|FUS	950	-	5.812859	1.303489	-1.0	-1.0
chr16	1857130	1857500	ENSG00000162039.14|MEIOB|FUS|FUS	968	-	4.229142	1.4949411	-1.0	-1.0
chr16	1964107	1964242	ENSG00000140988.15|RPS2|FUS|FUS	915	-	3.797967	1.0719892	-1.0	-1.0
chr16	1963662	1963797	ENSG00000140988.15|RPS2|FUS|FUS	963	-	5.865986	1.4269335	-1.0	-1.0
chr16	1963852	1964067	ENSG00000140988.15|RPS2|FUS|FUS	978	-	5.4661074	1.6659561	-1.0	-1.0
chr16	1963849	1964064	ENSG00000255513.1|AC005363.1|FUS|FUS	977	-	5.368022	1.6432855	-1.0	-1.0
chr16	2003908	2004093	ENSG00000167962.13|ZNF598|FUS|FUS	950	-	5.830103	1.2972859	-1.0	-1.0
chr16	2004238	2004618	ENSG00000167962.13|ZNF598|FUS|FUS	983	-	6.299055	1.7675703	-1.0	-1.0
chr16	2007588	2008028	ENSG00000167962.13|ZNF598|FUS|FUS	946	-	5.298126	1.2701952	-1.0	-1.0
chr16	2009198	2009488	ENSG00000167962.13|ZNF598|FUS|FUS	977	-	5.277653	1.6317143	-1.0	-1.0
chr16	2009668	2009798	ENSG00000167962.13|ZNF598|FUS|FUS	925	-	3.0779982	1.1269999	-1.0	-1.0
chr16	2005868	2006253	ENSG00000167962.13|ZNF598|FUS|FUS	950	-	5.078695	1.3023721	-1.0	-1.0
chr16	2006398	2006793	ENSG00000167962.13|ZNF598|FUS|FUS	939	-	5.7023363	1.2157406	-1.0	-1.0
chr16	2007003	2007538	ENSG00000167962.13|ZNF598|FUS|FUS	932	-	5.6277857	1.1704661	-1.0	-1.0
chr16	2008378	2008573	ENSG00000167962.13|ZNF598|FUS|FUS	967	-	5.941277	1.4840124	-1.0	-1.0
chr16	2005028	2005463	ENSG00000167962.13|ZNF598|FUS|FUS	960	-	4.879784	1.393415	-1.0	-1.0
chr16	2004678	2004918	ENSG00000167962.13|ZNF598|FUS|FUS	918	-	5.1887856	1.085194	-1.0	-1.0
chr16	2008643	2009168	ENSG00000167962.13|ZNF598|FUS|FUS	938	-	5.5042768	1.2088087	-1.0	-1.0
chr16	1997903	1998003	ENSG00000167962.13|ZNF598|FUS|FUS	901	-	5.36408	1.0035188	-1.0	-1.0
chr16	2005468	2005863	ENSG00000167962.13|ZNF598|FUS|FUS	974	-	6.0840235	1.5871727	-1.0	-1.0
chr16	2008103	2008253	ENSG00000167962.13|ZNF598|FUS|FUS	972	-	6.134164	1.549803	-1.0	-1.0
chr16	2053481	2053646	ENSG00000103197.16|TSC2|FUS|FUS	916	+	5.543783	1.0780588	-1.0	-1.0
chr16	2053721	2053886	ENSG00000103197.16|TSC2|FUS|FUS	922	+	5.539929	1.1054733	-1.0	-1.0
chr16	2078141	2078238	ENSG00000103197.16|TSC2|FUS|FUS	942	+	5.733138	1.2364011	-1.0	-1.0
chr16	2054440	2054610	ENSG00000103197.16|TSC2|FUS|FUS	977	+	6.188738	1.6404614	-1.0	-1.0
chr16	2054820	2054965	ENSG00000103197.16|TSC2|FUS|FUS	917	+	5.499265	1.0804037	-1.0	-1.0
chr16	2054655	2054815	ENSG00000103197.16|TSC2|FUS|FUS	916	+	5.485107	1.0757964	-1.0	-1.0
chr16	2127158	2127298	ENSG00000008710.19|PKD1|FUS|FUS	906	-	5.4498153	1.0280443	-1.0	-1.0
chr16	2088794	2089044	ENSG00000008710.19|PKD1|FUS|FUS	974	-	5.827326	1.5880369	-1.0	-1.0
chr16	2126958	2127078	ENSG00000008710.19|PKD1|FUS|FUS	908	-	5.421768	1.0369524	-1.0	-1.0
chr16	2135088	2135253	ENSG00000008710.19|PKD1|FUS|FUS	923	-	5.5702434	1.1141317	-1.0	-1.0
chr16	2133748	2133928	ENSG00000008710.19|PKD1|FUS|FUS	937	-	5.714966	1.1978779	-1.0	-1.0
chr16	2135348	2135474	ENSG00000008710.19|PKD1|FUS|FUS	914	-	5.4667625	1.0647677	-1.0	-1.0
chr16	2129918	2130093	ENSG00000008710.19|PKD1|FUS|FUS	952	-	5.858835	1.3150768	-1.0	-1.0
chr16	2155142	2155358	ENSG00000260260.1|SNHG19|FUS|FUS	995	-	3.8986332	2.2985442	-1.0	-1.0
chr16	2154952	2155052	ENSG00000260260.1|SNHG19|FUS|FUS	907	-	5.481321	1.0293998	-1.0	-1.0
chr16	2156908	2157013	ENSG00000131653.12|TRAF7|FUS|FUS	905	+	5.4429693	1.0243526	-1.0	-1.0
chr16	2158088	2158393	ENSG00000131653.12|TRAF7|FUS|FUS	961	+	5.9325237	1.4042408	-1.0	-1.0
chr16	2159483	2159648	ENSG00000131653.12|TRAF7|FUS|FUS	919	+	4.0919285	1.0904738	-1.0	-1.0
chr16	2162293	2162613	ENSG00000131653.12|TRAF7|FUS|FUS	924	+	5.5800233	1.1195744	-1.0	-1.0
chr16	2162883	2162983	ENSG00000131653.12|TRAF7|FUS|FUS	900	+	5.3544955	1.0013683	-1.0	-1.0
chr16	2159958	2160123	ENSG00000131653.12|TRAF7|FUS|FUS	909	+	5.4450784	1.0395299	-1.0	-1.0
chr16	2158828	2158938	ENSG00000131653.12|TRAF7|FUS|FUS	908	+	5.4138393	1.0348167	-1.0	-1.0
chr16	2158433	2158608	ENSG00000131653.12|TRAF7|FUS|FUS	930	+	5.614932	1.1574495	-1.0	-1.0
chr16	2162103	2162268	ENSG00000131653.12|TRAF7|FUS|FUS	916	+	5.493681	1.0751722	-1.0	-1.0
chr16	2163258	2163478	ENSG00000131653.12|TRAF7|FUS|FUS	933	+	5.6760907	1.1711099	-1.0	-1.0
chr16	2158978	2159393	ENSG00000131653.12|TRAF7|FUS|FUS	947	+	5.782929	1.279685	-1.0	-1.0
chr16	2161588	2161693	ENSG00000131653.12|TRAF7|FUS|FUS	903	+	5.4054284	1.0149164	-1.0	-1.0
chr16	2156763	2156903	ENSG00000131653.12|TRAF7|FUS|FUS	944	+	5.744084	1.2516596	-1.0	-1.0
chr16	2156103	2156203	ENSG00000131653.12|TRAF7|FUS|FUS	912	+	5.4496365	1.0552026	-1.0	-1.0
chr16	2156368	2156563	ENSG00000131653.12|TRAF7|FUS|FUS	919	+	4.7240515	1.0927472	-1.0	-1.0
chr16	2157133	2157823	ENSG00000131653.12|TRAF7|FUS|FUS	963	+	5.70481	1.4375652	-1.0	-1.0
chr16	2158633	2158823	ENSG00000131653.12|TRAF7|FUS|FUS	916	+	5.4849963	1.0732088	-1.0	-1.0
chr16	2208890	2209020	ENSG00000167965.17|MLST8|FUS|FUS	913	+	5.457152	1.0597745	-1.0	-1.0
chr16	2212551	2212696	ENSG00000184207.8|PGP|FUS|FUS	917	-	5.510439	1.0822242	-1.0	-1.0
chr16	2212166	2212341	ENSG00000184207.8|PGP|FUS|FUS	919	-	5.540382	1.0896689	-1.0	-1.0
chr16	2213081	2213191	ENSG00000184207.8|PGP|FUS|FUS	908	-	5.51507	1.0376474	-1.0	-1.0
chr16	2213326	2213486	ENSG00000184207.8|PGP|FUS|FUS	934	-	5.653367	1.1783761	-1.0	-1.0
chr16	2212746	2212931	ENSG00000184207.8|PGP|FUS|FUS	922	-	4.3653326	1.1076196	-1.0	-1.0
chr16	2232194	2232359	ENSG00000167967.15|E4F1|FUS|FUS	932	+	4.4566	1.1648927	-1.0	-1.0
chr16	2231279	2231419	ENSG00000167967.15|E4F1|FUS|FUS	914	+	5.1126075	1.0662798	-1.0	-1.0
chr16	2229799	2230209	ENSG00000167967.15|E4F1|FUS|FUS	965	+	5.1089525	1.4618092	-1.0	-1.0
chr16	2226304	2226509	ENSG00000167967.15|E4F1|FUS|FUS	943	+	5.724668	1.2405373	-1.0	-1.0
chr16	2230254	2230744	ENSG00000167967.15|E4F1|FUS|FUS	970	+	4.8678	1.5215442	-1.0	-1.0
chr16	2231484	2231714	ENSG00000167967.15|E4F1|FUS|FUS	924	+	3.6406233	1.1186333	-1.0	-1.0
chr16	2230864	2231259	ENSG00000167967.15|E4F1|FUS|FUS	959	+	4.8773475	1.3880253	-1.0	-1.0
chr16	2229664	2229764	ENSG00000167967.15|E4F1|FUS|FUS	907	+	5.463805	1.0337389	-1.0	-1.0
chr16	2224769	2224894	ENSG00000167967.15|E4F1|FUS|FUS	916	+	5.4879203	1.0765158	-1.0	-1.0
chr16	2231839	2232159	ENSG00000167967.15|E4F1|FUS|FUS	959	+	5.6743584	1.3876022	-1.0	-1.0
chr16	2242215	2242414	ENSG00000167969.12|ECI1|FUS|FUS	981	-	5.892582	1.7277586	-1.0	-1.0
chr16	2241530	2241710	ENSG00000167969.12|ECI1|FUS|FUS	943	-	5.7440085	1.2468712	-1.0	-1.0
chr16	2241820	2242020	ENSG00000167969.12|ECI1|FUS|FUS	910	-	5.4415126	1.0439408	-1.0	-1.0
chr16	2242414	2242559	ENSG00000167969.12|ECI1|FUS|FUS	926	-	3.9559376	1.1286825	-1.0	-1.0
chr16	2242689	2242819	ENSG00000167969.12|ECI1|FUS|FUS	915	-	5.550044	1.0690684	-1.0	-1.0
chr16	2242839	2243294	ENSG00000167969.12|ECI1|FUS|FUS	940	-	4.253395	1.2240336	-1.0	-1.0
chr16	2244137	2244392	ENSG00000167969.12|ECI1|FUS|FUS	979	-	4.9150534	1.6757319	-1.0	-1.0
chr16	2239959	2240084	ENSG00000167969.12|ECI1|FUS|FUS	928	-	3.8012147	1.1410955	-1.0	-1.0
chr16	2243439	2244137	ENSG00000167969.12|ECI1|FUS|FUS	970	-	4.887245	1.517057	-1.0	-1.0
chr16	2240145	2240250	ENSG00000167969.12|ECI1|FUS|FUS	904	-	5.3952055	1.0158647	-1.0	-1.0
chr16	2239639	2239949	ENSG00000167969.12|ECI1|FUS|FUS	934	-	5.640259	1.1781479	-1.0	-1.0
chr16	2240555	2240780	ENSG00000167969.12|ECI1|FUS|FUS	947	-	5.760823	1.2777823	-1.0	-1.0
chr16	2253855	2253970	ENSG00000205937.11|RNPS1|FUS|FUS	911	-	5.552265	1.0503196	-1.0	-1.0
chr16	2267562	2267847	ENSG00000205937.11|RNPS1|FUS|FUS	946	-	4.711653	1.2685701	-1.0	-1.0
chr16	2267337	2267497	ENSG00000205937.11|RNPS1|FUS|FUS	940	-	5.4242086	1.2220337	-1.0	-1.0
chr16	2267952	2268097	ENSG00000205937.11|RNPS1|FUS|FUS	913	-	3.6907792	1.0621501	-1.0	-1.0
chr16	2263687	2263807	ENSG00000205937.11|RNPS1|FUS|FUS	908	-	5.439896	1.0371137	-1.0	-1.0
chr16	2266992	2267097	ENSG00000205937.11|RNPS1|FUS|FUS	927	-	2.989635	1.1342667	-1.0	-1.0
chr16	2267852	2267932	ENSG00000205937.11|RNPS1|FUS|FUS	917	-	3.7169693	1.0804144	-1.0	-1.0
chr16	2271188	2271318	ENSG00000260778.5|AC009065.4|FUS|FUS	943	+	5.7414556	1.2471284	-1.0	-1.0
chr16	2269593	2269793	ENSG00000260778.5|AC009065.4|FUS|FUS	973	+	6.13824	1.5731344	-1.0	-1.0
chr16	2269898	2270068	ENSG00000260778.5|AC009065.4|FUS|FUS	915	+	5.4844856	1.072301	-1.0	-1.0
chr16	2439492	2439622	ENSG00000162063.12|CCNF|FUS|FUS	907	+	5.442998	1.0302424	-1.0	-1.0
chr16	2438498	2438618	ENSG00000162063.12|CCNF|FUS|FUS	907	+	5.4230905	1.0323938	-1.0	-1.0
chr16	2482510	2482620	ENSG00000162065.12|TBC1D24|FUS|FUS	906	+	5.402066	1.0282855	-1.0	-1.0
chr16	2505298	2505398	ENSG00000162065.12|TBC1D24|FUS|FUS	906	+	5.4214044	1.0269462	-1.0	-1.0
chr16	2501578	2501683	ENSG00000162065.12|TBC1D24|FUS|FUS	905	+	5.4429693	1.0243526	-1.0	-1.0
chr16	2514708	2515418	ENSG00000260272.1|AC093525.2|FUS|FUS	965	+	5.9919977	1.4532883	-1.0	-1.0
chr16	2505298	2505398	ENSG00000260272.1|AC093525.2|FUS|FUS	906	+	5.4214044	1.0269462	-1.0	-1.0
chr16	2518553	2518783	ENSG00000260272.1|AC093525.2|FUS|FUS	984	+	6.3454313	1.7923249	-1.0	-1.0
chr16	2501578	2501683	ENSG00000260272.1|AC093525.2|FUS|FUS	905	+	5.4429693	1.024379	-1.0	-1.0
chr16	2514313	2514448	ENSG00000260272.1|AC093525.2|FUS|FUS	931	+	5.620922	1.162871	-1.0	-1.0
chr16	2517268	2517383	ENSG00000260272.1|AC093525.2|FUS|FUS	916	+	5.4928737	1.0736847	-1.0	-1.0
chr16	2514453	2514663	ENSG00000260272.1|AC093525.2|FUS|FUS	952	+	4.7980185	1.3173425	-1.0	-1.0
chr16	2517463	2517593	ENSG00000260272.1|AC093525.2|FUS|FUS	925	+	5.582403	1.123045	-1.0	-1.0
chr16	2517462	2517592	ENSG00000185883.11|ATP6V0C|FUS|FUS	925	+	5.582403	1.123045	-1.0	-1.0
chr16	2514452	2514667	ENSG00000185883.11|ATP6V0C|FUS|FUS	949	+	4.733356	1.291115	-1.0	-1.0
chr16	2513869	2513969	ENSG00000185883.11|ATP6V0C|FUS|FUS	900	+	5.3544955	1.0013683	-1.0	-1.0
chr16	2518552	2518787	ENSG00000185883.11|ATP6V0C|FUS|FUS	983	+	6.3116198	1.7638175	-1.0	-1.0
chr16	2514707	2515417	ENSG00000185883.11|ATP6V0C|FUS|FUS	965	+	6.001748	1.460753	-1.0	-1.0
chr16	2517267	2517387	ENSG00000185883.11|ATP6V0C|FUS|FUS	911	+	5.448005	1.0492842	-1.0	-1.0
chr16	2517462	2517592	ENSG00000259784.1|AC093525.1|FUS|FUS	925	+	5.582403	1.123045	-1.0	-1.0
chr16	2514452	2514667	ENSG00000259784.1|AC093525.1|FUS|FUS	949	+	4.733356	1.2911228	-1.0	-1.0
chr16	2518552	2518787	ENSG00000259784.1|AC093525.1|FUS|FUS	983	+	6.3116198	1.7638181	-1.0	-1.0
chr16	2514707	2515417	ENSG00000259784.1|AC093525.1|FUS|FUS	965	+	6.001748	1.4607507	-1.0	-1.0
chr16	2520047	2520147	ENSG00000259784.1|AC093525.1|FUS|FUS	921	+	3.1474793	1.1039733	-1.0	-1.0
chr16	2517267	2517387	ENSG00000259784.1|AC093525.1|FUS|FUS	911	+	5.448005	1.0492842	-1.0	-1.0
chr16	2514312	2514447	ENSG00000259784.1|AC093525.1|FUS|FUS	932	+	5.6320963	1.1701053	-1.0	-1.0
chr16	2517462	2517592	ENSG00000279520.1|AC093525.8|FUS|FUS	925	+	5.582403	1.123045	-1.0	-1.0
chr16	2517267	2517387	ENSG00000279520.1|AC093525.8|FUS|FUS	911	+	5.448005	1.0492842	-1.0	-1.0
chr16	2530360	2530460	ENSG00000162066.14|AMDHD2|FUS|FUS	901	+	5.3688626	1.0035188	-1.0	-1.0
chr16	2530585	2530930	ENSG00000162066.14|AMDHD2|FUS|FUS	964	+	4.3309274	1.4443164	-1.0	-1.0
chr16	2529725	2530325	ENSG00000162066.14|AMDHD2|FUS|FUS	966	+	4.91383	1.4678988	-1.0	-1.0
chr16	2531015	2531385	ENSG00000162066.14|AMDHD2|FUS|FUS	937	+	4.8718257	1.2012801	-1.0	-1.0
chr16	2529540	2529720	ENSG00000162066.14|AMDHD2|FUS|FUS	975	+	6.07712	1.6084303	-1.0	-1.0
chr16	2528680	2528785	ENSG00000162066.14|AMDHD2|FUS|FUS	901	+	5.36408	1.0035188	-1.0	-1.0
chr16	2528850	2528990	ENSG00000162066.14|AMDHD2|FUS|FUS	906	+	5.4072075	1.0286707	-1.0	-1.0
chr16	2529050	2529260	ENSG00000162066.14|AMDHD2|FUS|FUS	937	+	5.6811256	1.1973964	-1.0	-1.0
chr16	2599035	2599165	ENSG00000140992.18|PDPK1|FUS|FUS	909	+	5.427339	1.0428677	-1.0	-1.0
chr16	2598470	2598600	ENSG00000140992.18|PDPK1|FUS|FUS	933	+	5.6312027	1.1715697	-1.0	-1.0
chr16	2592283	2592403	ENSG00000140992.18|PDPK1|FUS|FUS	909	+	5.426684	1.0415666	-1.0	-1.0
chr16	2593393	2593493	ENSG00000140992.18|PDPK1|FUS|FUS	901	+	5.3688626	1.0035188	-1.0	-1.0
chr16	2537983	2538083	ENSG00000140992.18|PDPK1|FUS|FUS	901	+	5.417379	1.0035188	-1.0	-1.0
chr16	2562862	2563062	ENSG00000140992.18|PDPK1|FUS|FUS	968	+	6.0655212	1.4967934	-1.0	-1.0
chr16	2593393	2593493	ENSG00000279162.1|AC141586.5|FUS|FUS	901	+	5.3688626	1.0035188	-1.0	-1.0
chr16	2610801	2610926	ENSG00000215154.6|AC141586.1|FUS|FUS	908	+	5.417089	1.0344098	-1.0	-1.0
chr16	2612137	2612247	ENSG00000215154.6|AC141586.1|FUS|FUS	920	+	5.540244	1.0990877	-1.0	-1.0
chr16	2691546	2691696	ENSG00000167977.8|KCTD5|FUS|FUS	915	+	5.503658	1.0720162	-1.0	-1.0
chr16	2705298	2705398	ENSG00000167977.8|KCTD5|FUS|FUS	901	+	5.3840313	1.0035188	-1.0	-1.0
chr16	2756185	2756285	ENSG00000167978.16|SRRM2|FUS|FUS	917	+	5.5131726	1.0795867	-1.0	-1.0
chr16	2770857	2771407	ENSG00000167978.16|SRRM2|FUS|FUS	1000	+	3.6523128	3.3288813	-1.0	-1.0
chr16	2755755	2755900	ENSG00000167978.16|SRRM2|FUS|FUS	914	+	5.47012	1.0651681	-1.0	-1.0
chr16	2768306	2768411	ENSG00000167978.16|SRRM2|FUS|FUS	901	+	2.6866255	1.0053759	-1.0	-1.0
chr16	2759788	2760313	ENSG00000167978.16|SRRM2|FUS|FUS	989	+	3.2720363	1.9713056	-1.0	-1.0
chr16	2769884	2770389	ENSG00000167978.16|SRRM2|FUS|FUS	979	+	2.9646115	1.6801018	-1.0	-1.0
chr16	2761970	2762160	ENSG00000167978.16|SRRM2|FUS|FUS	916	+	2.2486331	1.0775183	-1.0	-1.0
chr16	2769714	2769874	ENSG00000167978.16|SRRM2|FUS|FUS	937	+	2.5600655	1.2035146	-1.0	-1.0
chr16	2768654	2768809	ENSG00000167978.16|SRRM2|FUS|FUS	915	+	5.4816947	1.0706668	-1.0	-1.0
chr16	2821365	2821710	ENSG00000007038.10|PRSS21|FUS|FUS	964	+	3.6310608	1.4453807	-1.0	-1.0
chr16	2821249	2821365	ENSG00000007038.10|PRSS21|FUS|FUS	998	+	4.06215	2.6621366	-1.0	-1.0
chr16	2819024	2819204	ENSG00000007038.10|PRSS21|FUS|FUS	939	+	2.7129629	1.2179002	-1.0	-1.0
chr16	2817332	2817429	ENSG00000007038.10|PRSS21|FUS|FUS	927	+	3.7911863	1.1340755	-1.0	-1.0
chr16	2819304	2819499	ENSG00000007038.10|PRSS21|FUS|FUS	983	+	4.41119	1.7732038	-1.0	-1.0
chr16	2820954	2821244	ENSG00000007038.10|PRSS21|FUS|FUS	946	+	3.0308964	1.266546	-1.0	-1.0
chr16	2818356	2818536	ENSG00000007038.10|PRSS21|FUS|FUS	918	+	5.538075	1.0865891	-1.0	-1.0
chr16	2817469	2817849	ENSG00000007038.10|PRSS21|FUS|FUS	940	+	2.942208	1.2222793	-1.0	-1.0
chr16	2819519	2820574	ENSG00000007038.10|PRSS21|FUS|FUS	983	+	4.4936595	1.770082	-1.0	-1.0
chr16	2820694	2820894	ENSG00000007038.10|PRSS21|FUS|FUS	955	+	3.0898964	1.345508	-1.0	-1.0
chr16	2979692	2979822	ENSG00000127564.16|PKMYT1|FUS|FUS	926	-	5.581403	1.1323642	-1.0	-1.0
chr16	2978071	2978251	ENSG00000127564.16|PKMYT1|FUS|FUS	979	-	5.952503	1.6732987	-1.0	-1.0
chr16	2979507	2979652	ENSG00000127564.16|PKMYT1|FUS|FUS	946	-	5.568667	1.2704865	-1.0	-1.0
chr16	2974304	2974417	ENSG00000127564.16|PKMYT1|FUS|FUS	925	-	5.5791855	1.1257398	-1.0	-1.0
chr16	2977706	2977846	ENSG00000127564.16|PKMYT1|FUS|FUS	923	-	3.8076026	1.1158569	-1.0	-1.0
chr16	3057104	3057213	ENSG00000261971.6|MMP25-AS1|FUS|FUS	903	-	5.397607	1.0147848	-1.0	-1.0
chr16	3058007	3058247	ENSG00000261971.6|MMP25-AS1|FUS|FUS	946	-	5.7644405	1.2691841	-1.0	-1.0
chr16	3290472	3290822	ENSG00000006194.9|ZNF263|FUS|FUS	930	+	5.6123886	1.1556196	-1.0	-1.0
chr16	3290957	3291087	ENSG00000006194.9|ZNF263|FUS|FUS	924	+	5.553942	1.1179672	-1.0	-1.0
chr16	3291152	3291277	ENSG00000006194.9|ZNF263|FUS|FUS	919	+	5.575879	1.0900583	-1.0	-1.0
chr16	3467250	3467390	ENSG00000262621.4|AC025283.2|FUS|FUS	923	+	5.5715327	1.1117778	-1.0	-1.0
chr16	3466875	3467030	ENSG00000262621.4|AC025283.2|FUS|FUS	914	+	5.489885	1.0658125	-1.0	-1.0
chr16	3467040	3467180	ENSG00000262621.4|AC025283.2|FUS|FUS	918	+	5.496276	1.0854523	-1.0	-1.0
chr16	3467041	3467181	ENSG00000263212.2|AC004224.2|FUS|FUS	917	+	5.4856877	1.0795248	-1.0	-1.0
chr16	3466876	3467031	ENSG00000263212.2|AC004224.2|FUS|FUS	914	+	5.4932504	1.0674454	-1.0	-1.0
chr16	3467246	3467391	ENSG00000263212.2|AC004224.2|FUS|FUS	920	+	5.544941	1.0974163	-1.0	-1.0
chr16	3466878	3467028	ENSG00000122390.17|NAA60|FUS|FUS	915	+	5.5036764	1.0723226	-1.0	-1.0
chr16	3467038	3467178	ENSG00000122390.17|NAA60|FUS|FUS	921	+	5.5197043	1.1001469	-1.0	-1.0
chr16	3467248	3467388	ENSG00000122390.17|NAA60|FUS|FUS	925	+	5.58594	1.1222241	-1.0	-1.0
chr16	3713418	3713578	ENSG00000126602.10|TRAP1|FUS|FUS	929	-	5.5934978	1.1487048	-1.0	-1.0
chr16	3668708	3668808	ENSG00000126602.10|TRAP1|FUS|FUS	903	-	5.422133	1.0150192	-1.0	-1.0
chr16	3696063	3696173	ENSG00000126602.10|TRAP1|FUS|FUS	918	-	5.494491	1.083652	-1.0	-1.0
chr16	3716948	3717298	ENSG00000126602.10|TRAP1|FUS|FUS	957	-	5.201156	1.3654901	-1.0	-1.0
chr16	3717308	3717420	ENSG00000126602.10|TRAP1|FUS|FUS	939	-	5.7057133	1.2181656	-1.0	-1.0
chr16	3734862	3735067	ENSG00000005339.14|CREBBP|FUS|FUS	936	-	5.668451	1.1963247	-1.0	-1.0
chr16	3850751	3850926	ENSG00000005339.14|CREBBP|FUS|FUS	953	-	5.8562546	1.3322495	-1.0	-1.0
chr16	3850376	3850501	ENSG00000005339.14|CREBBP|FUS|FUS	905	-	5.41069	1.0239506	-1.0	-1.0
chr16	4271236	4271386	ENSG00000090447.11|TFAP4|FUS|FUS	918	-	5.5053473	1.0882174	-1.0	-1.0
chr16	4272536	4272636	ENSG00000090447.11|TFAP4|FUS|FUS	906	-	5.4260683	1.0252966	-1.0	-1.0
chr16	4267527	4267857	ENSG00000090447.11|TFAP4|FUS|FUS	942	-	5.7169247	1.2332536	-1.0	-1.0
chr16	4346416	4346641	ENSG00000217930.7|PAM16|FUS|FUS	926	-	5.3530235	1.1305891	-1.0	-1.0
chr16	4343956	4344058	ENSG00000217930.7|PAM16|FUS|FUS	909	-	5.426244	1.0411665	-1.0	-1.0
chr16	4345529	4345694	ENSG00000217930.7|PAM16|FUS|FUS	931	-	5.6261444	1.1581917	-1.0	-1.0
chr16	4348036	4348211	ENSG00000217930.7|PAM16|FUS|FUS	912	-	5.492306	1.0554338	-1.0	-1.0
chr16	4346296	4346396	ENSG00000217930.7|PAM16|FUS|FUS	901	-	5.3592944	1.0035188	-1.0	-1.0
chr16	4347891	4348016	ENSG00000217930.7|PAM16|FUS|FUS	916	-	5.5320067	1.0732745	-1.0	-1.0
chr16	4351060	4351231	ENSG00000217930.7|PAM16|FUS|FUS	950	-	3.5393138	1.2994244	-1.0	-1.0
chr16	4350701	4350831	ENSG00000217930.7|PAM16|FUS|FUS	936	-	5.677052	1.1942806	-1.0	-1.0
chr16	4350934	4351055	ENSG00000217930.7|PAM16|FUS|FUS	958	-	5.926306	1.3782315	-1.0	-1.0
chr16	4347341	4347441	ENSG00000217930.7|PAM16|FUS|FUS	954	-	5.904746	1.3363032	-1.0	-1.0
chr16	4348246	4348676	ENSG00000217930.7|PAM16|FUS|FUS	973	-	5.810005	1.5684781	-1.0	-1.0
chr16	4345349	4345519	ENSG00000217930.7|PAM16|FUS|FUS	924	-	5.549889	1.1165544	-1.0	-1.0
chr16	4343571	4343756	ENSG00000217930.7|PAM16|FUS|FUS	924	-	4.522465	1.117877	-1.0	-1.0
chr16	4347551	4347831	ENSG00000217930.7|PAM16|FUS|FUS	933	-	5.5794053	1.171224	-1.0	-1.0
chr16	4343251	4343351	ENSG00000217930.7|PAM16|FUS|FUS	915	-	5.516851	1.068859	-1.0	-1.0
chr16	4346791	4346966	ENSG00000217930.7|PAM16|FUS|FUS	925	-	4.567933	1.1274498	-1.0	-1.0
chr16	4345714	4345834	ENSG00000217930.7|PAM16|FUS|FUS	920	-	5.545268	1.0988163	-1.0	-1.0
chr16	4377875	4378025	ENSG00000103426.12|CORO7-PAM16|FUS|FUS	916	-	5.4877796	1.0777757	-1.0	-1.0
chr16	4348036	4348211	ENSG00000103426.12|CORO7-PAM16|FUS|FUS	912	-	5.492306	1.055419	-1.0	-1.0
chr16	4345526	4345691	ENSG00000103426.12|CORO7-PAM16|FUS|FUS	929	-	5.6115	1.1476991	-1.0	-1.0
chr16	4386145	4386285	ENSG00000103426.12|CORO7-PAM16|FUS|FUS	943	-	5.728089	1.2438757	-1.0	-1.0
chr16	4386830	4387155	ENSG00000103426.12|CORO7-PAM16|FUS|FUS	938	-	5.679973	1.2078116	-1.0	-1.0
chr16	4348246	4348676	ENSG00000103426.12|CORO7-PAM16|FUS|FUS	973	-	5.810005	1.5684704	-1.0	-1.0
chr16	4385360	4385910	ENSG00000103426.12|CORO7-PAM16|FUS|FUS	920	-	5.4789195	1.0968965	-1.0	-1.0
chr16	4345711	4345831	ENSG00000103426.12|CORO7-PAM16|FUS|FUS	919	-	5.5297275	1.0932485	-1.0	-1.0
chr16	4350921	4351281	ENSG00000103426.12|CORO7-PAM16|FUS|FUS	949	-	4.274969	1.2928789	-1.0	-1.0
chr16	4384820	4384945	ENSG00000103426.12|CORO7-PAM16|FUS|FUS	904	-	5.383393	1.0158647	-1.0	-1.0
chr16	4387235	4387460	ENSG00000103426.12|CORO7-PAM16|FUS|FUS	978	-	5.9438705	1.6606078	-1.0	-1.0
chr16	4343956	4344121	ENSG00000103426.12|CORO7-PAM16|FUS|FUS	922	-	5.5285544	1.1052655	-1.0	-1.0
chr16	4381955	4382145	ENSG00000103426.12|CORO7-PAM16|FUS|FUS	925	-	5.5912857	1.125716	-1.0	-1.0
chr16	4383605	4383845	ENSG00000103426.12|CORO7-PAM16|FUS|FUS	904	-	5.4157743	1.0182629	-1.0	-1.0
chr16	4346791	4346966	ENSG00000103426.12|CORO7-PAM16|FUS|FUS	925	-	4.567933	1.1274656	-1.0	-1.0
chr16	4343571	4343851	ENSG00000103426.12|CORO7-PAM16|FUS|FUS	947	-	4.7699637	1.2734207	-1.0	-1.0
chr16	4346416	4346641	ENSG00000103426.12|CORO7-PAM16|FUS|FUS	926	-	5.3530235	1.130585	-1.0	-1.0
chr16	4384345	4384490	ENSG00000103426.12|CORO7-PAM16|FUS|FUS	911	-	5.447603	1.0486748	-1.0	-1.0
chr16	4383955	4384125	ENSG00000103426.12|CORO7-PAM16|FUS|FUS	908	-	5.4174304	1.034052	-1.0	-1.0
chr16	4350701	4350831	ENSG00000103426.12|CORO7-PAM16|FUS|FUS	936	-	5.677052	1.1942806	-1.0	-1.0
chr16	4386665	4386825	ENSG00000103426.12|CORO7-PAM16|FUS|FUS	920	-	5.511439	1.0985526	-1.0	-1.0
chr16	4386030	4386135	ENSG00000103426.12|CORO7-PAM16|FUS|FUS	901	-	5.3592944	1.0035188	-1.0	-1.0
chr16	4345361	4345521	ENSG00000103426.12|CORO7-PAM16|FUS|FUS	926	-	5.5723734	1.1291642	-1.0	-1.0
chr16	4381355	4381510	ENSG00000103426.12|CORO7-PAM16|FUS|FUS	906	-	5.402323	1.0260603	-1.0	-1.0
chr16	4386510	4386620	ENSG00000103426.12|CORO7-PAM16|FUS|FUS	939	-	5.7020535	1.2159989	-1.0	-1.0
chr16	4346296	4346396	ENSG00000103426.12|CORO7-PAM16|FUS|FUS	901	-	5.3592944	1.0035188	-1.0	-1.0
chr16	4347891	4348016	ENSG00000103426.12|CORO7-PAM16|FUS|FUS	916	-	5.5320067	1.0732648	-1.0	-1.0
chr16	4387640	4387740	ENSG00000103426.12|CORO7-PAM16|FUS|FUS	906	-	5.4028506	1.0271305	-1.0	-1.0
chr16	4347341	4347441	ENSG00000103426.12|CORO7-PAM16|FUS|FUS	954	-	5.904746	1.3363727	-1.0	-1.0
chr16	4386320	4386485	ENSG00000103426.12|CORO7-PAM16|FUS|FUS	910	-	5.4353104	1.044498	-1.0	-1.0
chr16	4347551	4347831	ENSG00000103426.12|CORO7-PAM16|FUS|FUS	933	-	5.5794053	1.1712221	-1.0	-1.0
chr16	4345211	4345311	ENSG00000103426.12|CORO7-PAM16|FUS|FUS	904	-	5.3935113	1.0199628	-1.0	-1.0
chr16	4348038	4348213	ENSG00000280063.1|AC012676.5|FUS|FUS	913	-	5.500306	1.0599341	-1.0	-1.0
chr16	4347338	4347438	ENSG00000280063.1|AC012676.5|FUS|FUS	953	-	5.8776093	1.328821	-1.0	-1.0
chr16	4348248	4348588	ENSG00000280063.1|AC012676.5|FUS|FUS	975	-	5.834491	1.6025257	-1.0	-1.0
chr16	4346793	4346968	ENSG00000280063.1|AC012676.5|FUS|FUS	928	-	4.6645947	1.1407319	-1.0	-1.0
chr16	4347888	4348018	ENSG00000280063.1|AC012676.5|FUS|FUS	915	-	5.527426	1.0694702	-1.0	-1.0
chr16	4347553	4347828	ENSG00000280063.1|AC012676.5|FUS|FUS	934	-	5.650449	1.1816831	-1.0	-1.0
chr16	4384345	4384490	ENSG00000262246.5|CORO7|FUS|FUS	911	-	5.447603	1.0486748	-1.0	-1.0
chr16	4386510	4386620	ENSG00000262246.5|CORO7|FUS|FUS	939	-	5.7020535	1.2159989	-1.0	-1.0
chr16	4377875	4378025	ENSG00000262246.5|CORO7|FUS|FUS	916	-	5.4877796	1.0777757	-1.0	-1.0
chr16	4387899	4388059	ENSG00000262246.5|CORO7|FUS|FUS	918	-	5.508161	1.0838621	-1.0	-1.0
chr16	4383955	4384125	ENSG00000262246.5|CORO7|FUS|FUS	908	-	5.4174304	1.034052	-1.0	-1.0
chr16	4386830	4387155	ENSG00000262246.5|CORO7|FUS|FUS	938	-	5.679973	1.2078112	-1.0	-1.0
chr16	4386145	4386285	ENSG00000262246.5|CORO7|FUS|FUS	943	-	5.728089	1.2438778	-1.0	-1.0
chr16	4387640	4387740	ENSG00000262246.5|CORO7|FUS|FUS	906	-	5.4028506	1.0271305	-1.0	-1.0
chr16	4381955	4382145	ENSG00000262246.5|CORO7|FUS|FUS	925	-	5.5912857	1.125716	-1.0	-1.0
chr16	4386665	4386825	ENSG00000262246.5|CORO7|FUS|FUS	920	-	5.511439	1.0985526	-1.0	-1.0
chr16	4385360	4385910	ENSG00000262246.5|CORO7|FUS|FUS	920	-	5.4789195	1.0968952	-1.0	-1.0
chr16	4386320	4386485	ENSG00000262246.5|CORO7|FUS|FUS	910	-	5.4353104	1.044498	-1.0	-1.0
chr16	4383605	4383845	ENSG00000262246.5|CORO7|FUS|FUS	904	-	5.4157743	1.018276	-1.0	-1.0
chr16	4387235	4387460	ENSG00000262246.5|CORO7|FUS|FUS	978	-	5.9438705	1.6606045	-1.0	-1.0
chr16	4386030	4386135	ENSG00000262246.5|CORO7|FUS|FUS	901	-	5.3592944	1.0035188	-1.0	-1.0
chr16	4384820	4384945	ENSG00000262246.5|CORO7|FUS|FUS	904	-	5.383393	1.0158647	-1.0	-1.0
chr16	4381355	4381510	ENSG00000262246.5|CORO7|FUS|FUS	906	-	5.402323	1.0260603	-1.0	-1.0
chr16	4456091	4456191	ENSG00000103423.13|DNAJA3|FUS|FUS	909	+	3.0343447	1.0418781	-1.0	-1.0
chr16	4455736	4455836	ENSG00000103423.13|DNAJA3|FUS|FUS	911	+	5.467634	1.052365	-1.0	-1.0
chr16	4463259	4463399	ENSG00000153406.13|NMRAL1|FUS|FUS	908	-	5.425319	1.0376047	-1.0	-1.0
chr16	4612993	4613218	ENSG00000153443.12|UBALD1|FUS|FUS	953	-	5.8509946	1.3268297	-1.0	-1.0
chr16	4614209	4614402	ENSG00000153443.12|UBALD1|FUS|FUS	960	-	5.946428	1.4016033	-1.0	-1.0
chr16	4610542	4610707	ENSG00000153443.12|UBALD1|FUS|FUS	938	-	5.68196	1.2081782	-1.0	-1.0
chr16	4614069	4614204	ENSG00000153443.12|UBALD1|FUS|FUS	944	-	5.783873	1.2500863	-1.0	-1.0
chr16	4613253	4613959	ENSG00000153443.12|UBALD1|FUS|FUS	968	-	5.32295	1.4883218	-1.0	-1.0
chr16	4610762	4611187	ENSG00000153443.12|UBALD1|FUS|FUS	942	-	4.1793594	1.2357483	-1.0	-1.0
chr16	4612453	4612973	ENSG00000153443.12|UBALD1|FUS|FUS	964	-	5.653699	1.4450045	-1.0	-1.0
chr16	4611723	4612093	ENSG00000153443.12|UBALD1|FUS|FUS	956	-	4.6176	1.3538394	-1.0	-1.0
chr16	4611523	4611688	ENSG00000153443.12|UBALD1|FUS|FUS	928	-	5.622851	1.1432762	-1.0	-1.0
chr16	4611192	4611512	ENSG00000153443.12|UBALD1|FUS|FUS	966	-	4.6585574	1.4729414	-1.0	-1.0
chr16	4614577	4614957	ENSG00000153443.12|UBALD1|FUS|FUS	953	-	5.1841044	1.3317394	-1.0	-1.0
chr16	4687378	4687478	ENSG00000102858.12|MGRN1|FUS|FUS	901	+	5.3592944	1.0035188	-1.0	-1.0
chr16	4728433	4728638	ENSG00000168096.14|ANKS3|FUS|FUS	940	-	5.727544	1.2218705	-1.0	-1.0
chr16	4804872	4804972	ENSG00000140632.16|GLYR1|FUS|FUS	917	-	5.5080495	1.0795867	-1.0	-1.0
chr16	4847035	4847160	ENSG00000140632.16|GLYR1|FUS|FUS	911	-	5.4394727	1.0499972	-1.0	-1.0
chr16	4804647	4804827	ENSG00000140632.16|GLYR1|FUS|FUS	940	-	5.280356	1.22314	-1.0	-1.0
chr16	4819683	4819818	ENSG00000140632.16|GLYR1|FUS|FUS	932	-	5.346812	1.1695417	-1.0	-1.0
chr16	4818808	4818928	ENSG00000140632.16|GLYR1|FUS|FUS	920	-	3.7373	1.0955396	-1.0	-1.0
chr16	4819433	4819543	ENSG00000140632.16|GLYR1|FUS|FUS	928	-	5.6001134	1.1417091	-1.0	-1.0
chr16	4803327	4803437	ENSG00000140632.16|GLYR1|FUS|FUS	918	-	5.62786	1.087807	-1.0	-1.0
chr16	4868692	4868797	ENSG00000118900.14|UBN1|FUS|FUS	900	+	5.3544955	1.0013683	-1.0	-1.0
chr16	4882087	4882207	ENSG00000118900.14|UBN1|FUS|FUS	946	+	4.6833024	1.2691758	-1.0	-1.0
chr16	4878063	4878183	ENSG00000118900.14|UBN1|FUS|FUS	913	+	5.4637265	1.0599654	-1.0	-1.0
chr16	8832808	8832943	ENSG00000140650.11|PMM2|FUS|FUS	909	+	5.425518	1.0405848	-1.0	-1.0
chr16	8868744	8868889	ENSG00000153048.10|CARHSP1|FUS|FUS	922	-	5.5373325	1.1096727	-1.0	-1.0
chr16	8868163	8868328	ENSG00000153048.10|CARHSP1|FUS|FUS	926	-	5.568952	1.128935	-1.0	-1.0
chr16	8864275	8864460	ENSG00000153048.10|CARHSP1|FUS|FUS	925	-	5.568966	1.1257207	-1.0	-1.0
chr16	8867453	8867673	ENSG00000153048.10|CARHSP1|FUS|FUS	939	-	5.6843967	1.2127333	-1.0	-1.0
chr16	8864915	8865045	ENSG00000153048.10|CARHSP1|FUS|FUS	928	-	5.5924067	1.1456598	-1.0	-1.0
chr16	8893953	8894058	ENSG00000187555.14|USP7|FUS|FUS	901	-	5.3736515	1.0035188	-1.0	-1.0
chr16	8953163	8953263	ENSG00000187555.14|USP7|FUS|FUS	901	-	5.3592944	1.0035188	-1.0	-1.0
chr16	8898359	8898484	ENSG00000187555.14|USP7|FUS|FUS	952	-	5.843374	1.3159301	-1.0	-1.0
chr16	8962065	8962220	ENSG00000187555.14|USP7|FUS|FUS	923	-	5.550888	1.1134676	-1.0	-1.0
chr16	9112258	9112368	ENSG00000182831.11|C16orf72|FUS|FUS	903	+	5.381689	1.0117494	-1.0	-1.0
chr16	9112488	9112588	ENSG00000182831.11|C16orf72|FUS|FUS	904	+	3.627036	1.0192862	-1.0	-1.0
chr16	9091757	9091962	ENSG00000182831.11|C16orf72|FUS|FUS	954	+	3.334655	1.338062	-1.0	-1.0
chr16	9103783	9103923	ENSG00000182831.11|C16orf72|FUS|FUS	932	+	5.635585	1.1706197	-1.0	-1.0
chr16	9103643	9103743	ENSG00000182831.11|C16orf72|FUS|FUS	901	+	2.9791572	1.0035188	-1.0	-1.0
chr16	9103258	9103373	ENSG00000182831.11|C16orf72|FUS|FUS	903	+	3.6202173	1.014904	-1.0	-1.0
chr16	9107283	9107393	ENSG00000182831.11|C16orf72|FUS|FUS	912	+	5.458739	1.0547825	-1.0	-1.0
chr16	9112487	9112587	ENSG00000263244.2|AC087190.4|FUS|FUS	912	+	3.6829088	1.0553176	-1.0	-1.0
chr16	9107287	9107392	ENSG00000263244.2|AC087190.4|FUS|FUS	914	+	5.4833994	1.0678085	-1.0	-1.0
chr16	9112257	9112367	ENSG00000263244.2|AC087190.4|FUS|FUS	904	+	5.3977036	1.0199801	-1.0	-1.0
chr16	10386054	10386559	ENSG00000166669.13|ATF7IP2|FUS|FUS	964	+	3.7570522	1.4406985	-1.0	-1.0
chr16	10387409	10387524	ENSG00000166669.13|ATF7IP2|FUS|FUS	942	+	4.827256	1.2387594	-1.0	-1.0
chr16	11018740	11018895	ENSG00000038532.14|CLEC16A|FUS|FUS	909	+	5.4290767	1.0428033	-1.0	-1.0
chr16	11016915	11017110	ENSG00000038532.14|CLEC16A|FUS|FUS	934	+	5.6805606	1.181387	-1.0	-1.0
chr16	11015795	11015925	ENSG00000038532.14|CLEC16A|FUS|FUS	917	+	5.5351224	1.07842	-1.0	-1.0
chr16	11351101	11351211	ENSG00000175643.8|RMI2|FUS|FUS	906	+	5.411706	1.0290157	-1.0	-1.0
chr16	11464463	11464583	ENSG00000188897.8|AC099489.1|FUS|FUS	906	-	5.4084177	1.0282106	-1.0	-1.0
chr16	11791389	11791489	ENSG00000122299.11|ZC3H7A|FUS|FUS	901	-	5.36408	1.0035188	-1.0	-1.0
chr16	11796537	11796712	ENSG00000122299.11|ZC3H7A|FUS|FUS	919	-	4.1067505	1.0899541	-1.0	-1.0
chr16	11837629	11837754	ENSG00000171490.12|RSL1D1|FUS|FUS	918	-	3.3427725	1.085397	-1.0	-1.0
chr16	11915210	11915335	ENSG00000103342.12|GSPT1|FUS|FUS	924	-	5.5592194	1.118325	-1.0	-1.0
chr16	12168847	12169027	ENSG00000048471.13|SNX29|FUS|FUS	909	+	5.4299664	1.0386777	-1.0	-1.0
chr16	14912107	14912322	ENSG00000183458.13|AC138932.1|FUS|FUS	974	+	6.1692605	1.5879686	-1.0	-1.0
chr16	14923091	14923211	ENSG00000183458.13|AC138932.1|FUS|FUS	906	+	5.407692	1.027547	-1.0	-1.0
chr16	15036270	15036475	ENSG00000179889.18|PDXDC1|FUS|FUS	955	+	5.874571	1.3513395	-1.0	-1.0
chr16	14988274	14988454	ENSG00000179889.18|PDXDC1|FUS|FUS	938	+	5.6968284	1.2106382	-1.0	-1.0
chr16	15136236	15136386	ENSG00000250251.6|PKD1P6|FUS|FUS	936	-	5.6669054	1.1964856	-1.0	-1.0
chr16	15141664	15142454	ENSG00000250251.6|PKD1P6|FUS|FUS	965	-	5.88258	1.4517289	-1.0	-1.0
chr16	15149609	15149709	ENSG00000250251.6|PKD1P6|FUS|FUS	912	-	5.445131	1.0532069	-1.0	-1.0
chr16	15144304	15145234	ENSG00000250251.6|PKD1P6|FUS|FUS	963	-	5.56022	1.4340938	-1.0	-1.0
chr16	15143539	15144299	ENSG00000250251.6|PKD1P6|FUS|FUS	962	-	4.642389	1.4257251	-1.0	-1.0
chr16	15148994	15149319	ENSG00000250251.6|PKD1P6|FUS|FUS	951	-	4.4379315	1.3135353	-1.0	-1.0
chr16	15145839	15146039	ENSG00000250251.6|PKD1P6|FUS|FUS	941	-	5.7287693	1.225873	-1.0	-1.0
chr16	15145489	15145694	ENSG00000250251.6|PKD1P6|FUS|FUS	970	-	4.7561975	1.5238202	-1.0	-1.0
chr16	15146119	15146264	ENSG00000250251.6|PKD1P6|FUS|FUS	912	-	3.2288544	1.056722	-1.0	-1.0
chr16	15140629	15141509	ENSG00000250251.6|PKD1P6|FUS|FUS	966	-	5.714032	1.4743474	-1.0	-1.0
chr16	15143014	15143249	ENSG00000250251.6|PKD1P6|FUS|FUS	941	-	5.730732	1.2287853	-1.0	-1.0
chr16	15148004	15148189	ENSG00000250251.6|PKD1P6|FUS|FUS	944	-	5.76276	1.255443	-1.0	-1.0
chr16	15146534	15146774	ENSG00000250251.6|PKD1P6|FUS|FUS	948	-	5.036154	1.2867136	-1.0	-1.0
chr16	15142594	15142744	ENSG00000250251.6|PKD1P6|FUS|FUS	910	-	3.6823392	1.0437257	-1.0	-1.0
chr16	15153424	15153544	ENSG00000250251.6|PKD1P6|FUS|FUS	912	-	5.465076	1.0531005	-1.0	-1.0
chr16	15153904	15154344	ENSG00000250251.6|PKD1P6|FUS|FUS	957	-	4.902106	1.3682125	-1.0	-1.0
chr16	15143304	15143529	ENSG00000250251.6|PKD1P6|FUS|FUS	945	-	5.839575	1.2578574	-1.0	-1.0
chr16	15147369	15147569	ENSG00000250251.6|PKD1P6|FUS|FUS	942	-	5.7286153	1.2347078	-1.0	-1.0
chr16	15146374	15146509	ENSG00000250251.6|PKD1P6|FUS|FUS	939	-	4.1630173	1.2143612	-1.0	-1.0
chr16	15148729	15148949	ENSG00000250251.6|PKD1P6|FUS|FUS	972	-	4.6610556	1.5492843	-1.0	-1.0
chr16	15145259	15145484	ENSG00000250251.6|PKD1P6|FUS|FUS	955	-	5.8645205	1.3451027	-1.0	-1.0
chr16	15154904	15155002	ENSG00000264115.1|MIR3180-4|FUS|FUS	914	-	5.4773707	1.0638058	-1.0	-1.0
chr16	16102947	16103087	ENSG00000103222.18|ABCC1|FUS|FUS	931	+	5.613867	1.1598793	-1.0	-1.0
chr16	16103562	16103757	ENSG00000103222.18|ABCC1|FUS|FUS	949	+	5.793685	1.2920011	-1.0	-1.0
chr16	16103972	16104092	ENSG00000103222.18|ABCC1|FUS|FUS	906	+	5.409121	1.0286707	-1.0	-1.0
chr16	16105277	16105377	ENSG00000103222.18|ABCC1|FUS|FUS	900	+	5.3544955	1.0013683	-1.0	-1.0
chr16	16321071	16321171	ENSG00000244257.5|PKD1P1|FUS|FUS	909	+	5.436053	1.0427155	-1.0	-1.0
chr16	16321071	16321171	ENSG00000183889.12|AC138969.1|FUS|FUS	909	+	5.436053	1.0427155	-1.0	-1.0
chr16	17136290	17136455	ENSG00000261448.1|AC109446.3|FUS|FUS	911	+	5.444512	1.0519557	-1.0	-1.0
chr16	17137095	17137210	ENSG00000261448.1|AC109446.3|FUS|FUS	914	+	5.477082	1.0639831	-1.0	-1.0
chr16	17138241	17138426	ENSG00000261448.1|AC109446.3|FUS|FUS	941	+	3.499904	1.2280568	-1.0	-1.0
chr16	17138134	17138234	ENSG00000261448.1|AC109446.3|FUS|FUS	912	+	5.445131	1.0532069	-1.0	-1.0
chr16	17137215	17137325	ENSG00000261448.1|AC109446.3|FUS|FUS	916	+	5.4921985	1.074389	-1.0	-1.0
chr16	17138431	17138701	ENSG00000261448.1|AC109446.3|FUS|FUS	926	+	4.426729	1.130318	-1.0	-1.0
chr16	17137515	17137614	ENSG00000261448.1|AC109446.3|FUS|FUS	986	+	6.4381557	1.8386947	-1.0	-1.0
chr16	17134600	17134735	ENSG00000261448.1|AC109446.3|FUS|FUS	929	+	5.6065564	1.1493499	-1.0	-1.0
chr16	18789118	18789268	ENSG00000260342.2|AC138811.2|FUS|FUS	912	-	5.5356264	1.0548371	-1.0	-1.0
chr16	18801139	18801249	ENSG00000260342.2|AC138811.2|FUS|FUS	920	-	5.5221477	1.0975462	-1.0	-1.0
chr16	18789923	18790053	ENSG00000260342.2|AC138811.2|FUS|FUS	933	-	5.640786	1.1743999	-1.0	-1.0
chr16	18789137	18789277	ENSG00000134419.15|RPS15A|FUS|FUS	912	-	5.549003	1.0565543	-1.0	-1.0
chr16	18789921	18790056	ENSG00000134419.15|RPS15A|FUS|FUS	935	-	5.659979	1.1879278	-1.0	-1.0
chr16	18801490	18801605	ENSG00000170540.14|ARL6IP1|FUS|FUS	921	-	3.0195622	1.1016955	-1.0	-1.0
chr16	18809317	18809422	ENSG00000157106.16|SMG1|FUS|FUS	931	-	5.6550403	1.1608825	-1.0	-1.0
chr16	19708226	19708336	ENSG00000103550.13|KNOP1|FUS|FUS	908	-	5.414919	1.0359274	-1.0	-1.0
chr16	19709981	19710111	ENSG00000103550.13|KNOP1|FUS|FUS	942	-	5.7296724	1.2391461	-1.0	-1.0
chr16	19709041	19709236	ENSG00000103550.13|KNOP1|FUS|FUS	960	-	5.932494	1.3936682	-1.0	-1.0
chr16	19707301	19707406	ENSG00000103550.13|KNOP1|FUS|FUS	901	-	5.3736515	1.0035188	-1.0	-1.0
chr16	19708351	19708556	ENSG00000103550.13|KNOP1|FUS|FUS	932	-	5.62922	1.1647016	-1.0	-1.0
chr16	19710314	19710424	ENSG00000103550.13|KNOP1|FUS|FUS	910	-	5.4482746	1.0461028	-1.0	-1.0
chr16	19709356	19709931	ENSG00000103550.13|KNOP1|FUS|FUS	940	-	5.5734053	1.2242242	-1.0	-1.0
chr16	19707446	19707686	ENSG00000103550.13|KNOP1|FUS|FUS	937	-	5.6608715	1.1979222	-1.0	-1.0
chr16	19708926	19709031	ENSG00000103550.13|KNOP1|FUS|FUS	924	-	5.5534625	1.1199458	-1.0	-1.0
chr16	20675812	20675977	ENSG00000005187.11|ACSM3|FUS|FUS	948	+	5.0131617	1.2856375	-1.0	-1.0
chr16	20678462	20678627	ENSG00000005187.11|ACSM3|FUS|FUS	918	+	4.465204	1.0881822	-1.0	-1.0
chr16	20729346	20729461	ENSG00000005187.11|ACSM3|FUS|FUS	916	+	5.488836	1.0741495	-1.0	-1.0
chr16	20677782	20677907	ENSG00000005187.11|ACSM3|FUS|FUS	916	+	5.5867133	1.0755823	-1.0	-1.0
chr16	20721466	20721581	ENSG00000005187.11|ACSM3|FUS|FUS	934	+	5.6475925	1.1830906	-1.0	-1.0
chr16	20677207	20677357	ENSG00000005187.11|ACSM3|FUS|FUS	956	+	5.9675236	1.3528935	-1.0	-1.0
chr16	20675157	20675507	ENSG00000005187.11|ACSM3|FUS|FUS	966	+	6.029792	1.4651711	-1.0	-1.0
chr16	20676022	20676217	ENSG00000005187.11|ACSM3|FUS|FUS	949	+	5.25996	1.2935528	-1.0	-1.0
chr16	20677942	20678137	ENSG00000005187.11|ACSM3|FUS|FUS	981	+	6.3331695	1.7267259	-1.0	-1.0
chr16	20677392	20677507	ENSG00000005187.11|ACSM3|FUS|FUS	907	+	3.8678186	1.0317802	-1.0	-1.0
chr16	20674942	20675042	ENSG00000005187.11|ACSM3|FUS|FUS	901	+	5.3688626	1.0035188	-1.0	-1.0
chr16	20674370	20674509	ENSG00000005187.11|ACSM3|FUS|FUS	913	+	5.4752126	1.0585617	-1.0	-1.0
chr16	20676222	20676327	ENSG00000005187.11|ACSM3|FUS|FUS	909	+	5.465448	1.0414262	-1.0	-1.0
chr16	20675537	20675667	ENSG00000005187.11|ACSM3|FUS|FUS	926	+	5.706493	1.132951	-1.0	-1.0
chr16	20677102	20677202	ENSG00000005187.11|ACSM3|FUS|FUS	910	+	5.534767	1.0471933	-1.0	-1.0
chr16	20676842	20677012	ENSG00000005187.11|ACSM3|FUS|FUS	932	+	3.7915642	1.166141	-1.0	-1.0
chr16	20707456	20707556	ENSG00000005187.11|ACSM3|FUS|FUS	910	+	5.534767	1.0471933	-1.0	-1.0
chr16	20684891	20685001	ENSG00000005187.11|ACSM3|FUS|FUS	937	+	5.686659	1.1982876	-1.0	-1.0
chr16	20686936	20687036	ENSG00000005187.11|ACSM3|FUS|FUS	906	+	3.0679185	1.0282106	-1.0	-1.0
chr16	20681622	20681722	ENSG00000005187.11|ACSM3|FUS|FUS	913	+	5.5392604	1.060764	-1.0	-1.0
chr16	20775878	20775998	ENSG00000005187.11|ACSM3|FUS|FUS	912	+	3.0835059	1.0557526	-1.0	-1.0
chr16	20677532	20677702	ENSG00000005187.11|ACSM3|FUS|FUS	925	+	5.627373	1.1230035	-1.0	-1.0
chr16	20729357	20729453	ENSG00000283399.1|AC004381.2|FUS|FUS	912	+	5.458624	1.0553176	-1.0	-1.0
chr16	20721469	20721584	ENSG00000283399.1|AC004381.2|FUS|FUS	930	+	5.605037	1.1532694	-1.0	-1.0
chr16	21502123	21502321	ENSG00000180747.15|SMG1P3|FUS|FUS	978	-	4.856805	1.6611255	-1.0	-1.0
chr16	21508876	21510516	ENSG00000180747.15|SMG1P3|FUS|FUS	988	-	4.6648636	1.9182285	-1.0	-1.0
chr16	21515891	21516156	ENSG00000180747.15|SMG1P3|FUS|FUS	915	-	3.315026	1.0711833	-1.0	-1.0
chr16	21501596	21501771	ENSG00000180747.15|SMG1P3|FUS|FUS	991	-	6.59003	2.0368757	-1.0	-1.0
chr16	21506456	21506556	ENSG00000180747.15|SMG1P3|FUS|FUS	909	-	5.436053	1.0427155	-1.0	-1.0
chr16	21502616	21502886	ENSG00000180747.15|SMG1P3|FUS|FUS	941	-	4.971545	1.2261835	-1.0	-1.0
chr16	21502321	21502431	ENSG00000180747.15|SMG1P3|FUS|FUS	933	-	3.271915	1.1752243	-1.0	-1.0
chr16	21519161	21519386	ENSG00000180747.15|SMG1P3|FUS|FUS	985	-	5.666425	1.8196447	-1.0	-1.0
chr16	21508576	21508806	ENSG00000180747.15|SMG1P3|FUS|FUS	988	-	4.3584957	1.9347469	-1.0	-1.0
chr16	21511416	21513311	ENSG00000180747.15|SMG1P3|FUS|FUS	983	-	4.3917565	1.7678128	-1.0	-1.0
chr16	21506936	21507661	ENSG00000180747.15|SMG1P3|FUS|FUS	992	-	4.8825097	2.090497	-1.0	-1.0
chr16	21501776	21501881	ENSG00000180747.15|SMG1P3|FUS|FUS	939	-	5.7496023	1.2173917	-1.0	-1.0
chr16	21515256	21515766	ENSG00000180747.15|SMG1P3|FUS|FUS	981	-	5.3157206	1.7298921	-1.0	-1.0
chr16	21518591	21518846	ENSG00000180747.15|SMG1P3|FUS|FUS	975	-	5.642621	1.5958633	-1.0	-1.0
chr16	21501991	21502088	ENSG00000180747.15|SMG1P3|FUS|FUS	930	-	3.8490202	1.1542844	-1.0	-1.0
chr16	21513316	21514046	ENSG00000180747.15|SMG1P3|FUS|FUS	985	-	4.073663	1.8185238	-1.0	-1.0
chr16	21507716	21508491	ENSG00000180747.15|SMG1P3|FUS|FUS	983	-	4.386078	1.7650045	-1.0	-1.0
chr16	21514056	21514596	ENSG00000180747.15|SMG1P3|FUS|FUS	980	-	3.8340454	1.6917976	-1.0	-1.0
chr16	21978632	21978837	ENSG00000140740.10|UQCRC2|FUS|FUS	926	+	5.567463	1.1292318	-1.0	-1.0
chr16	21954136	21954236	ENSG00000140740.10|UQCRC2|FUS|FUS	900	+	5.3784547	1.0013343	-1.0	-1.0
chr16	22008457	22008617	ENSG00000185716.11|C16orf52|FUS|FUS	909	+	5.471396	1.0421786	-1.0	-1.0
chr16	22207394	22207549	ENSG00000103319.11|EEF2K|FUS|FUS	906	+	5.4054255	1.0286556	-1.0	-1.0
chr16	22267071	22267281	ENSG00000103319.11|EEF2K|FUS|FUS	939	+	5.692957	1.2146602	-1.0	-1.0
chr16	22263652	22263787	ENSG00000103319.11|EEF2K|FUS|FUS	915	+	5.474206	1.0699482	-1.0	-1.0
chr16	22207174	22207294	ENSG00000103319.11|EEF2K|FUS|FUS	905	+	5.416127	1.0206153	-1.0	-1.0
chr16	22327085	22327265	ENSG00000058600.15|POLR3E|FUS|FUS	913	+	2.9045792	1.060196	-1.0	-1.0
chr16	22326675	22326930	ENSG00000058600.15|POLR3E|FUS|FUS	931	+	4.5051937	1.1590769	-1.0	-1.0
chr16	22322146	22322281	ENSG00000058600.15|POLR3E|FUS|FUS	902	+	5.3661795	1.0070462	-1.0	-1.0
chr16	22334163	22334298	ENSG00000058600.15|POLR3E|FUS|FUS	934	+	4.9377346	1.1792772	-1.0	-1.0
chr16	22326230	22326565	ENSG00000058600.15|POLR3E|FUS|FUS	948	+	4.8918123	1.2850963	-1.0	-1.0
chr16	22326970	22327080	ENSG00000058600.15|POLR3E|FUS|FUS	944	+	5.748276	1.2528043	-1.0	-1.0
chr16	22333728	22333988	ENSG00000058600.15|POLR3E|FUS|FUS	950	+	4.1184816	1.3049412	-1.0	-1.0
chr16	22328240	22328505	ENSG00000058600.15|POLR3E|FUS|FUS	975	+	5.9809384	1.6056719	-1.0	-1.0
chr16	22328000	22328190	ENSG00000058600.15|POLR3E|FUS|FUS	952	+	5.835686	1.3212588	-1.0	-1.0
chr16	22374285	22374425	ENSG00000140743.7|CDR2|FUS|FUS	907	-	5.4649935	1.03349	-1.0	-1.0
chr16	23466276	23466441	ENSG00000103365.15|GGA2|FUS|FUS	931	-	5.6824923	1.1620777	-1.0	-1.0
chr16	23479126	23479256	ENSG00000103365.15|GGA2|FUS|FUS	914	-	5.519133	1.0630565	-1.0	-1.0
chr16	23493819	23493934	ENSG00000103365.15|GGA2|FUS|FUS	910	-	5.443196	1.0477684	-1.0	-1.0
chr16	23505703	23505818	ENSG00000103365.15|GGA2|FUS|FUS	906	-	5.411811	1.0288144	-1.0	-1.0
chr16	23467286	23467386	ENSG00000103365.15|GGA2|FUS|FUS	909	-	5.4767275	1.040179	-1.0	-1.0
chr16	23479446	23479686	ENSG00000103365.15|GGA2|FUS|FUS	947	-	5.81036	1.277134	-1.0	-1.0
chr16	23466931	23467031	ENSG00000103365.15|GGA2|FUS|FUS	905	-	3.6474638	1.021282	-1.0	-1.0
chr16	23573754	23573859	ENSG00000103353.15|UBFD1|FUS|FUS	903	+	5.3763447	1.013495	-1.0	-1.0
chr16	23672612	23672727	ENSG00000166847.9|DCTN5|FUS|FUS	919	+	5.5152245	1.0939649	-1.0	-1.0
chr16	23669592	23669762	ENSG00000166847.9|DCTN5|FUS|FUS	913	+	5.466492	1.0580277	-1.0	-1.0
chr16	23668357	23668467	ENSG00000166847.9|DCTN5|FUS|FUS	908	+	5.4129653	1.0350227	-1.0	-1.0
chr16	23672612	23672727	ENSG00000260482.3|AC008870.1|FUS|FUS	919	+	5.5152245	1.0939649	-1.0	-1.0
chr16	23679595	23679975	ENSG00000166851.14|PLK1|FUS|FUS	973	+	5.6846004	1.5614914	-1.0	-1.0
chr16	23687511	23687651	ENSG00000166851.14|PLK1|FUS|FUS	913	+	4.396778	1.0603632	-1.0	-1.0
chr16	23837696	23838166	ENSG00000166501.12|PRKCB|FUS|FUS	963	+	5.554883	1.4356911	-1.0	-1.0
chr16	24216642	24216797	ENSG00000166501.12|PRKCB|FUS|FUS	914	+	5.4878683	1.0657191	-1.0	-1.0
chr16	23968771	23968931	ENSG00000166501.12|PRKCB|FUS|FUS	911	+	5.4476824	1.0493817	-1.0	-1.0
chr16	23921296	23921476	ENSG00000166501.12|PRKCB|FUS|FUS	923	+	5.5484962	1.1138628	-1.0	-1.0
chr16	23969151	23969331	ENSG00000166501.12|PRKCB|FUS|FUS	937	+	5.7550526	1.2020948	-1.0	-1.0
chr16	23857316	23857551	ENSG00000166501.12|PRKCB|FUS|FUS	950	+	3.3558016	1.304923	-1.0	-1.0
chr16	24193668	24193828	ENSG00000166501.12|PRKCB|FUS|FUS	924	+	5.5846686	1.1166579	-1.0	-1.0
chr16	24216257	24216432	ENSG00000166501.12|PRKCB|FUS|FUS	923	+	5.5736275	1.1158648	-1.0	-1.0
chr16	24217582	24217702	ENSG00000166501.12|PRKCB|FUS|FUS	933	+	5.6417403	1.1733655	-1.0	-1.0
chr16	23857621	23857796	ENSG00000166501.12|PRKCB|FUS|FUS	942	+	3.484837	1.2393117	-1.0	-1.0
chr16	23932406	23932551	ENSG00000166501.12|PRKCB|FUS|FUS	945	+	5.7612395	1.2582028	-1.0	-1.0
chr16	23979556	23979766	ENSG00000166501.12|PRKCB|FUS|FUS	927	+	5.586959	1.1361722	-1.0	-1.0
chr16	23870256	23870356	ENSG00000166501.12|PRKCB|FUS|FUS	911	+	5.467634	1.052365	-1.0	-1.0
chr16	23855136	23855241	ENSG00000166501.12|PRKCB|FUS|FUS	911	+	2.4017773	1.0502017	-1.0	-1.0
chr16	23945471	23945571	ENSG00000166501.12|PRKCB|FUS|FUS	903	+	5.422133	1.0150192	-1.0	-1.0
chr16	23931411	23931626	ENSG00000166501.12|PRKCB|FUS|FUS	967	+	5.334537	1.485691	-1.0	-1.0
chr16	23976631	23976731	ENSG00000166501.12|PRKCB|FUS|FUS	907	+	5.4314623	1.0329317	-1.0	-1.0
chr16	23978311	23978461	ENSG00000166501.12|PRKCB|FUS|FUS	906	+	5.397739	1.0249678	-1.0	-1.0
chr16	23996065	23996225	ENSG00000166501.12|PRKCB|FUS|FUS	918	+	5.5730276	1.0844258	-1.0	-1.0
chr16	24216112	24216212	ENSG00000166501.12|PRKCB|FUS|FUS	901	+	2.7172031	1.0035188	-1.0	-1.0
chr16	24216817	24216922	ENSG00000166501.12|PRKCB|FUS|FUS	955	+	5.878972	1.3499985	-1.0	-1.0
chr16	23872581	23872681	ENSG00000166501.12|PRKCB|FUS|FUS	906	+	5.4268255	1.0263141	-1.0	-1.0
chr16	23968216	23968446	ENSG00000166501.12|PRKCB|FUS|FUS	925	+	4.4073696	1.1246058	-1.0	-1.0
chr16	23975301	23975401	ENSG00000166501.12|PRKCB|FUS|FUS	926	+	5.717781	1.1329117	-1.0	-1.0
chr16	23888851	23888956	ENSG00000166501.12|PRKCB|FUS|FUS	903	+	5.3763447	1.013495	-1.0	-1.0
chr16	23862006	23862161	ENSG00000166501.12|PRKCB|FUS|FUS	912	+	5.4492764	1.0557961	-1.0	-1.0
chr16	24218777	24218937	ENSG00000166501.12|PRKCB|FUS|FUS	917	+	5.496085	1.0813214	-1.0	-1.0
chr16	23940101	23940211	ENSG00000166501.12|PRKCB|FUS|FUS	913	+	5.5381775	1.0619123	-1.0	-1.0
chr16	23974141	23974241	ENSG00000166501.12|PRKCB|FUS|FUS	901	+	5.36408	1.0035188	-1.0	-1.0
chr16	23991835	23992125	ENSG00000166501.12|PRKCB|FUS|FUS	947	+	5.766061	1.2716657	-1.0	-1.0
chr16	23952071	23952176	ENSG00000166501.12|PRKCB|FUS|FUS	903	+	5.3887935	1.0112125	-1.0	-1.0
chr16	23868656	23868826	ENSG00000166501.12|PRKCB|FUS|FUS	913	+	5.4633737	1.0604497	-1.0	-1.0
chr16	24196788	24196988	ENSG00000166501.12|PRKCB|FUS|FUS	952	+	5.8436055	1.3161567	-1.0	-1.0
chr16	23976431	23976531	ENSG00000166501.12|PRKCB|FUS|FUS	901	+	5.417379	1.0035188	-1.0	-1.0
chr16	23888671	23888821	ENSG00000166501.12|PRKCB|FUS|FUS	908	+	5.427797	1.0353298	-1.0	-1.0
chr16	23870371	23870481	ENSG00000166501.12|PRKCB|FUS|FUS	903	+	3.6197274	1.0147992	-1.0	-1.0
chr16	23898771	23898996	ENSG00000166501.12|PRKCB|FUS|FUS	918	+	5.5125365	1.0857992	-1.0	-1.0
chr16	23854421	23854616	ENSG00000166501.12|PRKCB|FUS|FUS	952	+	5.815279	1.3175653	-1.0	-1.0
chr16	23920566	23920671	ENSG00000166501.12|PRKCB|FUS|FUS	939	+	5.7240314	1.2161322	-1.0	-1.0
chr16	23952791	23953011	ENSG00000166501.12|PRKCB|FUS|FUS	931	+	5.616698	1.1597902	-1.0	-1.0
chr16	23978516	23978691	ENSG00000166501.12|PRKCB|FUS|FUS	913	+	5.493864	1.0592444	-1.0	-1.0
chr16	23839966	23840206	ENSG00000166501.12|PRKCB|FUS|FUS	938	+	3.0775337	1.2107866	-1.0	-1.0
chr16	23837406	23837666	ENSG00000166501.12|PRKCB|FUS|FUS	980	+	5.3624053	1.6902536	-1.0	-1.0
chr16	23952346	23952511	ENSG00000166501.12|PRKCB|FUS|FUS	915	+	5.493893	1.0723854	-1.0	-1.0
chr16	23838401	23838501	ENSG00000166501.12|PRKCB|FUS|FUS	910	+	3.6624124	1.0440689	-1.0	-1.0
chr16	23930881	23930981	ENSG00000166501.12|PRKCB|FUS|FUS	903	+	5.422133	1.0150192	-1.0	-1.0
chr16	24197353	24197488	ENSG00000166501.12|PRKCB|FUS|FUS	920	+	3.7532606	1.0964812	-1.0	-1.0
chr16	24197918	24198098	ENSG00000166501.12|PRKCB|FUS|FUS	948	+	5.47476	1.2857399	-1.0	-1.0
chr16	23974406	23974511	ENSG00000166501.12|PRKCB|FUS|FUS	907	+	5.4314623	1.0329317	-1.0	-1.0
chr16	24191913	24192038	ENSG00000166501.12|PRKCB|FUS|FUS	906	+	5.426943	1.0268149	-1.0	-1.0
chr16	23974661	23974856	ENSG00000166501.12|PRKCB|FUS|FUS	921	+	4.5763183	1.1017758	-1.0	-1.0
chr16	23995780	23995915	ENSG00000166501.12|PRKCB|FUS|FUS	903	+	5.4109964	1.0149508	-1.0	-1.0
chr16	23997380	23997515	ENSG00000166501.12|PRKCB|FUS|FUS	911	+	4.299394	1.0491768	-1.0	-1.0
chr16	24047877	24048072	ENSG00000166501.12|PRKCB|FUS|FUS	924	+	5.5497584	1.119557	-1.0	-1.0
chr16	24220067	24220187	ENSG00000166501.12|PRKCB|FUS|FUS	949	+	3.2576933	1.2948502	-1.0	-1.0
chr16	23970646	23970946	ENSG00000166501.12|PRKCB|FUS|FUS	927	+	5.59175	1.133804	-1.0	-1.0
chr16	23975841	23976121	ENSG00000166501.12|PRKCB|FUS|FUS	946	+	5.6967154	1.2711775	-1.0	-1.0
chr16	23970196	23970341	ENSG00000166501.12|PRKCB|FUS|FUS	926	+	5.410206	1.1286198	-1.0	-1.0
chr16	23871146	23871256	ENSG00000166501.12|PRKCB|FUS|FUS	931	+	5.618951	1.1595067	-1.0	-1.0
chr16	23968451	23968671	ENSG00000166501.12|PRKCB|FUS|FUS	947	+	5.7608757	1.2720078	-1.0	-1.0
chr16	23840501	23840746	ENSG00000166501.12|PRKCB|FUS|FUS	918	+	3.932166	1.0849495	-1.0	-1.0
chr16	23944961	23945126	ENSG00000166501.12|PRKCB|FUS|FUS	922	+	5.52915	1.1062225	-1.0	-1.0
chr16	23889216	23889631	ENSG00000166501.12|PRKCB|FUS|FUS	956	+	3.6167724	1.3531938	-1.0	-1.0
chr16	23952521	23952626	ENSG00000166501.12|PRKCB|FUS|FUS	917	+	5.5014954	1.0804144	-1.0	-1.0
chr16	23974866	23975016	ENSG00000166501.12|PRKCB|FUS|FUS	930	+	5.6452184	1.1544175	-1.0	-1.0
chr16	23855606	23855841	ENSG00000166501.12|PRKCB|FUS|FUS	924	+	3.9047716	1.1215181	-1.0	-1.0
chr16	23878666	23878786	ENSG00000166501.12|PRKCB|FUS|FUS	932	+	5.6171694	1.1670736	-1.0	-1.0
chr16	24540792	24540912	ENSG00000122257.18|RBBP6|FUS|FUS	908	+	5.423985	1.0341151	-1.0	-1.0
chr16	24540001	24540121	ENSG00000122257.18|RBBP6|FUS|FUS	936	+	3.7800539	1.1924409	-1.0	-1.0
chr16	24540405	24540525	ENSG00000122257.18|RBBP6|FUS|FUS	931	+	5.623734	1.1642913	-1.0	-1.0
chr16	24789666	24790066	ENSG00000090905.18|TNRC6A|FUS|FUS	928	+	3.8428392	1.1447668	-1.0	-1.0
chr16	24824996	24825096	ENSG00000090905.18|TNRC6A|FUS|FUS	904	+	5.4307566	1.0182374	-1.0	-1.0
chr16	24789311	24789491	ENSG00000090905.18|TNRC6A|FUS|FUS	932	+	5.6269255	1.1693653	-1.0	-1.0
chr16	24790646	24791121	ENSG00000090905.18|TNRC6A|FUS|FUS	933	+	4.3909984	1.176442	-1.0	-1.0
chr16	24790286	24790386	ENSG00000090905.18|TNRC6A|FUS|FUS	927	+	3.8257089	1.1370833	-1.0	-1.0
chr16	24733740	24733855	ENSG00000090905.18|TNRC6A|FUS|FUS	908	+	5.4646544	1.0379199	-1.0	-1.0
chr16	24752438	24752608	ENSG00000090905.18|TNRC6A|FUS|FUS	936	+	5.6831675	1.1949168	-1.0	-1.0
chr16	25257966	25258071	ENSG00000274925.1|AC008741.2|FUS|FUS	905	+	3.629964	1.0235193	-1.0	-1.0
chr16	28496403	28496528	ENSG00000184730.10|APOBR|FUS|FUS	904	+	5.399998	1.0197693	-1.0	-1.0
chr16	28823655	28823770	ENSG00000275807.1|AC145285.7|FUS|FUS	931	-	5.61694	1.1638103	-1.0	-1.0
chr16	28822520	28822620	ENSG00000275807.1|AC145285.7|FUS|FUS	914	-	5.508763	1.0678331	-1.0	-1.0
chr16	28823270	28823455	ENSG00000275807.1|AC145285.7|FUS|FUS	927	-	5.6108084	1.1355933	-1.0	-1.0
chr16	28822660	28823035	ENSG00000275807.1|AC145285.7|FUS|FUS	952	-	4.7811136	1.3182076	-1.0	-1.0
chr16	28823790	28823945	ENSG00000275807.1|AC145285.7|FUS|FUS	906	-	5.5016546	1.0277802	-1.0	-1.0
chr16	28823558	28823923	ENSG00000168488.18|ATXN2L|FUS|FUS	946	+	5.7129436	1.2656772	-1.0	-1.0
chr16	28833638	28833798	ENSG00000168488.18|ATXN2L|FUS|FUS	905	+	5.398959	1.0235288	-1.0	-1.0
chr16	28836387	28836512	ENSG00000168488.18|ATXN2L|FUS|FUS	921	+	2.249576	1.1048756	-1.0	-1.0
chr16	28829507	28829687	ENSG00000168488.18|ATXN2L|FUS|FUS	914	+	3.813724	1.0636947	-1.0	-1.0
chr16	28830784	28830899	ENSG00000168488.18|ATXN2L|FUS|FUS	909	+	5.4239125	1.039942	-1.0	-1.0
chr16	28824866	28824971	ENSG00000168488.18|ATXN2L|FUS|FUS	913	+	2.7463815	1.0606418	-1.0	-1.0
chr16	28824701	28824811	ENSG00000168488.18|ATXN2L|FUS|FUS	936	+	4.455985	1.1924795	-1.0	-1.0
chr16	28823928	28824033	ENSG00000168488.18|ATXN2L|FUS|FUS	905	+	5.410042	1.0231172	-1.0	-1.0
chr16	28836527	28837067	ENSG00000168488.18|ATXN2L|FUS|FUS	980	+	3.0156863	1.6892397	-1.0	-1.0
chr16	28824342	28824477	ENSG00000168488.18|ATXN2L|FUS|FUS	907	+	3.074449	1.0315298	-1.0	-1.0
chr16	28824137	28824242	ENSG00000168488.18|ATXN2L|FUS|FUS	958	+	5.931258	1.3811581	-1.0	-1.0
chr16	28835651	28835751	ENSG00000168488.18|ATXN2L|FUS|FUS	915	+	2.5357573	1.0728077	-1.0	-1.0
chr16	28835256	28835456	ENSG00000168488.18|ATXN2L|FUS|FUS	919	+	2.777903	1.0903748	-1.0	-1.0
chr16	28835942	28836357	ENSG00000168488.18|ATXN2L|FUS|FUS	947	+	2.561073	1.2763011	-1.0	-1.0
chr16	28844229	28844329	ENSG00000178952.10|TUFM|FUS|FUS	909	-	3.6738584	1.0413929	-1.0	-1.0
chr16	28866593	28866978	ENSG00000178188.14|SH2B1|FUS|FUS	940	+	3.8670917	1.2190963	-1.0	-1.0
chr16	28866403	28866538	ENSG00000178188.14|SH2B1|FUS|FUS	903	+	3.6747668	1.0147947	-1.0	-1.0
chr16	28864858	28866108	ENSG00000178188.14|SH2B1|FUS|FUS	972	+	5.0980606	1.5547128	-1.0	-1.0
chr16	28873541	28873881	ENSG00000178188.14|SH2B1|FUS|FUS	965	+	3.9263082	1.4581602	-1.0	-1.0
chr16	28863773	28864858	ENSG00000178188.14|SH2B1|FUS|FUS	983	+	5.3404493	1.77878	-1.0	-1.0
chr16	28873941	28874136	ENSG00000178188.14|SH2B1|FUS|FUS	909	+	5.4532776	1.038764	-1.0	-1.0
chr16	28952181	28952281	ENSG00000176953.12|NFATC2IP|FUS|FUS	900	+	5.3784547	1.0013591	-1.0	-1.0
chr16	28964179	28964329	ENSG00000176953.12|NFATC2IP|FUS|FUS	940	+	5.7671533	1.2213446	-1.0	-1.0
chr16	28963704	28963819	ENSG00000176953.12|NFATC2IP|FUS|FUS	905	+	3.6424098	1.0240456	-1.0	-1.0
chr16	28963889	28964159	ENSG00000176953.12|NFATC2IP|FUS|FUS	967	+	6.0466685	1.4872175	-1.0	-1.0
chr16	28954682	28954957	ENSG00000176953.12|NFATC2IP|FUS|FUS	973	+	6.1362543	1.5733927	-1.0	-1.0
chr16	28964829	28964944	ENSG00000176953.12|NFATC2IP|FUS|FUS	908	+	5.4794183	1.034812	-1.0	-1.0
chr16	29595539	29595709	ENSG00000279583.1|AC009086.3|FUS|FUS	924	-	5.554665	1.1205271	-1.0	-1.0
chr16	29667264	29667424	ENSG00000197471.11|SPN|FUS|FUS	938	+	2.5089302	1.2086977	-1.0	-1.0
chr16	29664674	29664959	ENSG00000197471.11|SPN|FUS|FUS	927	+	4.2660856	1.1379077	-1.0	-1.0
chr16	29667719	29667894	ENSG00000197471.11|SPN|FUS|FUS	934	+	3.155777	1.1790966	-1.0	-1.0
chr16	29666529	29667249	ENSG00000197471.11|SPN|FUS|FUS	994	+	3.5797203	2.240335	-1.0	-1.0
chr16	29670714	29670859	ENSG00000197471.11|SPN|FUS|FUS	933	+	5.4121075	1.1749203	-1.0	-1.0
chr16	29667959	29668059	ENSG00000197471.11|SPN|FUS|FUS	912	+	3.0876858	1.0552026	-1.0	-1.0
chr16	29664539	29664674	ENSG00000197471.11|SPN|FUS|FUS	926	+	3.7062826	1.1296314	-1.0	-1.0
chr16	29665509	29666359	ENSG00000197471.11|SPN|FUS|FUS	966	+	3.516404	1.4647963	-1.0	-1.0
chr16	29667961	29668061	ENSG00000277669.1|AC009086.2|FUS|FUS	909	+	3.065695	1.0427155	-1.0	-1.0
chr16	29667716	29667891	ENSG00000277669.1|AC009086.2|FUS|FUS	936	+	3.2754896	1.1967357	-1.0	-1.0
chr16	29664541	29664671	ENSG00000277669.1|AC009086.2|FUS|FUS	931	+	3.8283958	1.160868	-1.0	-1.0
chr16	29670716	29670856	ENSG00000277669.1|AC009086.2|FUS|FUS	932	+	5.375	1.1696541	-1.0	-1.0
chr16	29665956	29666361	ENSG00000277669.1|AC009086.2|FUS|FUS	979	+	3.2656045	1.6853958	-1.0	-1.0
chr16	29667261	29667426	ENSG00000277669.1|AC009086.2|FUS|FUS	936	+	2.4949446	1.19519	-1.0	-1.0
chr16	29666526	29667251	ENSG00000277669.1|AC009086.2|FUS|FUS	994	+	3.5709708	2.2314699	-1.0	-1.0
chr16	29664676	29664961	ENSG00000277669.1|AC009086.2|FUS|FUS	927	+	4.36865	1.1343558	-1.0	-1.0
chr16	29665506	29665946	ENSG00000277669.1|AC009086.2|FUS|FUS	946	+	3.6609652	1.2678906	-1.0	-1.0
chr16	29698366	29698466	ENSG00000103485.17|QPRT|FUS|FUS	906	+	5.412124	1.0282106	-1.0	-1.0
chr16	29697791	29697936	ENSG00000103485.17|QPRT|FUS|FUS	948	+	5.7932653	1.2874122	-1.0	-1.0
chr16	29697941	29698136	ENSG00000103485.17|QPRT|FUS|FUS	952	+	3.1623938	1.314553	-1.0	-1.0
chr16	29802605	29802765	ENSG00000079616.12|KIF22|FUS|FUS	916	+	4.975378	1.0766356	-1.0	-1.0
chr16	29804652	29804832	ENSG00000079616.12|KIF22|FUS|FUS	920	+	3.063961	1.0983531	-1.0	-1.0
chr16	29800122	29800220	ENSG00000079616.12|KIF22|FUS|FUS	951	+	5.8354974	1.3129504	-1.0	-1.0
chr16	29801195	29801525	ENSG00000079616.12|KIF22|FUS|FUS	959	+	5.6424794	1.3906754	-1.0	-1.0
chr16	29803282	29803399	ENSG00000079616.12|KIF22|FUS|FUS	959	+	5.924249	1.3831267	-1.0	-1.0
chr16	29802095	29802205	ENSG00000079616.12|KIF22|FUS|FUS	911	+	5.4425187	1.0499388	-1.0	-1.0
chr16	29803997	29804152	ENSG00000079616.12|KIF22|FUS|FUS	935	+	3.242519	1.1884067	-1.0	-1.0
chr16	29802768	29802868	ENSG00000079616.12|KIF22|FUS|FUS	913	+	3.6885438	1.060764	-1.0	-1.0
chr16	29809105	29809445	ENSG00000103495.13|MAZ|FUS|FUS	953	+	4.6127944	1.326819	-1.0	-1.0
chr16	29808669	29808935	ENSG00000103495.13|MAZ|FUS|FUS	956	+	5.8989525	1.3520522	-1.0	-1.0
chr16	29808935	29809050	ENSG00000103495.13|MAZ|FUS|FUS	930	+	3.3965268	1.1533613	-1.0	-1.0
chr16	29809931	29810056	ENSG00000103495.13|MAZ|FUS|FUS	927	+	5.5748415	1.1363543	-1.0	-1.0
chr16	29810676	29810946	ENSG00000103495.13|MAZ|FUS|FUS	948	+	2.6343844	1.2880417	-1.0	-1.0
chr16	29809801	29809906	ENSG00000103495.13|MAZ|FUS|FUS	901	+	5.3736515	1.0035188	-1.0	-1.0
chr16	29809101	29809441	ENSG00000280607.1|AC009133.5|FUS|FUS	955	+	4.711214	1.3492548	-1.0	-1.0
chr16	29809931	29810056	ENSG00000280607.1|AC009133.5|FUS|FUS	927	+	5.5748415	1.1363543	-1.0	-1.0
chr16	29810677	29810947	ENSG00000280607.1|AC009133.5|FUS|FUS	952	+	2.674401	1.3154322	-1.0	-1.0
chr16	29808741	29809051	ENSG00000280607.1|AC009133.5|FUS|FUS	941	+	4.6062245	1.2274822	-1.0	-1.0
chr16	29809801	29809906	ENSG00000280607.1|AC009133.5|FUS|FUS	901	+	5.3736515	1.0035188	-1.0	-1.0
chr16	29809461	29809581	ENSG00000280607.1|AC009133.5|FUS|FUS	908	+	5.4364038	1.0363089	-1.0	-1.0
chr16	29808678	29808741	ENSG00000280607.1|AC009133.5|FUS|FUS	904	+	5.4307566	1.0181835	-1.0	-1.0
chr16	29819854	29820059	ENSG00000280893.1|AC009133.6|FUS|FUS	953	+	5.9114223	1.3238394	-1.0	-1.0
chr16	29819854	29820059	ENSG00000280789.1|PAGR1|FUS|FUS	953	+	5.9114223	1.3238059	-1.0	-1.0
chr16	29819902	29820057	ENSG00000281348.1|AC120114.5|FUS|FUS	957	+	5.9583745	1.3704078	-1.0	-1.0
chr16	29973830	29974025	ENSG00000149930.17|TAOK2|FUS|FUS	921	+	4.447646	1.1050744	-1.0	-1.0
chr16	29974035	29974145	ENSG00000149930.17|TAOK2|FUS|FUS	930	+	5.621776	1.154621	-1.0	-1.0
chr16	30003056	30003301	ENSG00000169592.14|INO80E|FUS|FUS	924	+	5.5559044	1.1202581	-1.0	-1.0
chr16	30001731	30001901	ENSG00000169592.14|INO80E|FUS|FUS	919	+	5.5126824	1.0902588	-1.0	-1.0
chr16	30002391	30002601	ENSG00000169592.14|INO80E|FUS|FUS	924	+	5.5584507	1.1203771	-1.0	-1.0
chr16	30002121	30002276	ENSG00000169592.14|INO80E|FUS|FUS	919	+	5.5129313	1.0901463	-1.0	-1.0
chr16	30002736	30002836	ENSG00000169592.14|INO80E|FUS|FUS	901	+	5.3592944	1.0035188	-1.0	-1.0
chr16	30003321	30003516	ENSG00000169592.14|INO80E|FUS|FUS	948	+	5.3351855	1.2799218	-1.0	-1.0
chr16	30083045	30083400	ENSG00000149923.13|PPP4C|FUS|FUS	947	+	5.2548146	1.2746257	-1.0	-1.0
chr16	30194586	30194746	ENSG00000132207.17|SLX1A|FUS|FUS	920	+	5.5572057	1.0985384	-1.0	-1.0
chr16	30194586	30194746	ENSG00000213599.10|SLX1A-SULT1A3|FUS|FUS	920	+	5.5572057	1.0985414	-1.0	-1.0
chr16	30351320	30351430	ENSG00000169217.8|CD2BP2|FUS|FUS	903	-	5.41176	1.0149982	-1.0	-1.0
chr16	30350905	30351215	ENSG00000169217.8|CD2BP2|FUS|FUS	957	-	5.8883495	1.366636	-1.0	-1.0
chr16	30445720	30445875	ENSG00000179918.18|SEPHS2|FUS|FUS	907	-	4.346348	1.0334982	-1.0	-1.0
chr16	30445085	30445250	ENSG00000179918.18|SEPHS2|FUS|FUS	930	-	5.625537	1.1526881	-1.0	-1.0
chr16	30526335	30526505	ENSG00000169957.9|ZNF768|FUS|FUS	936	-	3.7314186	1.1969181	-1.0	-1.0
chr16	30526589	30526741	ENSG00000169957.9|ZNF768|FUS|FUS	949	-	5.8366404	1.2940427	-1.0	-1.0
chr16	30526191	30526291	ENSG00000169957.9|ZNF768|FUS|FUS	901	-	5.3592944	1.0035188	-1.0	-1.0
chr16	30526741	30526821	ENSG00000169957.9|ZNF768|FUS|FUS	901	-	5.36408	1.0035188	-1.0	-1.0
chr16	30524785	30524890	ENSG00000169957.9|ZNF768|FUS|FUS	912	-	5.460873	1.0552602	-1.0	-1.0
chr16	30525455	30525555	ENSG00000169957.9|ZNF768|FUS|FUS	906	-	5.4214044	1.0269462	-1.0	-1.0
chr16	30524000	30524515	ENSG00000169957.9|ZNF768|FUS|FUS	970	-	5.1425676	1.517851	-1.0	-1.0
chr16	30527271	30527371	ENSG00000261459.1|AC002310.5|FUS|FUS	901	-	5.3736515	1.0035188	-1.0	-1.0
chr16	30526511	30526856	ENSG00000261459.1|AC002310.5|FUS|FUS	942	-	5.2282276	1.2355623	-1.0	-1.0
chr16	30526191	30526506	ENSG00000261459.1|AC002310.5|FUS|FUS	934	-	4.2527966	1.1806539	-1.0	-1.0
chr16	30774199	30774334	ENSG00000103549.21|RNF40|FUS|FUS	903	+	5.390366	1.0141293	-1.0	-1.0
chr16	30773235	30773350	ENSG00000103549.21|RNF40|FUS|FUS	940	+	5.7077847	1.2216599	-1.0	-1.0
chr16	30773010	30773145	ENSG00000103549.21|RNF40|FUS|FUS	934	+	5.646566	1.1809626	-1.0	-1.0
chr16	30773370	30773480	ENSG00000103549.21|RNF40|FUS|FUS	903	+	5.383283	1.0117494	-1.0	-1.0
chr16	30773515	30773620	ENSG00000103549.21|RNF40|FUS|FUS	909	+	3.6649857	1.040118	-1.0	-1.0
chr16	30772540	30772705	ENSG00000103549.21|RNF40|FUS|FUS	966	+	5.7610855	1.4706224	-1.0	-1.0
chr16	30779038	30779153	ENSG00000102870.5|ZNF629|FUS|FUS	906	-	5.412934	1.0288144	-1.0	-1.0
chr16	30949838	30949993	ENSG00000261487.1|AC135048.1|FUS|FUS	949	+	5.79924	1.2903448	-1.0	-1.0
chr16	30949578	30949678	ENSG00000261487.1|AC135048.1|FUS|FUS	904	+	5.4307566	1.0181676	-1.0	-1.0
chr16	30949871	30949991	ENSG00000175938.6|ORAI3|FUS|FUS	958	+	5.924123	1.3775693	-1.0	-1.0
chr16	31034012	31034127	ENSG00000103496.14|STX4|FUS|FUS	906	+	5.418028	1.0287087	-1.0	-1.0
chr16	31034262	31034362	ENSG00000103496.14|STX4|FUS|FUS	900	+	5.3784547	1.0013591	-1.0	-1.0
chr16	31033514	31033835	ENSG00000103496.14|STX4|FUS|FUS	965	+	4.973779	1.4502223	-1.0	-1.0
chr16	31089148	31089308	ENSG00000151006.7|PRSS53|FUS|FUS	951	-	5.7019606	1.3102891	-1.0	-1.0
chr16	31089151	31089311	ENSG00000255439.6|AC135050.2|FUS|FUS	952	-	5.8489366	1.3179939	-1.0	-1.0
chr16	31123822	31123992	ENSG00000278133.1|AC135050.6|FUS|FUS	954	+	5.8624544	1.338984	-1.0	-1.0
chr16	31123823	31123993	ENSG00000103510.19|KAT8|FUS|FUS	954	+	5.8591027	1.337325	-1.0	-1.0
chr16	31190665	31190842	ENSG00000089280.18|FUS|FUS|FUS	985	+	2.8169584	1.8288263	-1.0	-1.0
chr16	31184938	31188357	ENSG00000089280.18|FUS|FUS|FUS	1000	+	4.5930305	5.8191032	-1.0	-1.0
chr16	31190141	31190215	ENSG00000089280.18|FUS|FUS|FUS	922	+	3.777911	1.107331	-1.0	-1.0
chr16	31191110	31191335	ENSG00000089280.18|FUS|FUS|FUS	938	+	5.596808	1.2084832	-1.0	-1.0
chr16	31191398	31191563	ENSG00000089280.18|FUS|FUS|FUS	931	+	2.4667866	1.1581612	-1.0	-1.0
chr16	31188466	31189221	ENSG00000089280.18|FUS|FUS|FUS	977	+	3.8993223	1.6476637	-1.0	-1.0
chr16	31190039	31190141	ENSG00000089280.18|FUS|FUS|FUS	1000	+	3.6797488	3.797365	-1.0	-1.0
chr16	31183549	31183754	ENSG00000089280.18|FUS|FUS|FUS	972	+	3.9150686	1.5595113	-1.0	-1.0
chr16	31188357	31188466	ENSG00000089280.18|FUS|FUS|FUS	996	+	6.968998	2.4397252	-1.0	-1.0
chr16	31184218	31184393	ENSG00000089280.18|FUS|FUS|FUS	968	+	2.9309323	1.4933045	-1.0	-1.0
chr16	31190215	31190605	ENSG00000089280.18|FUS|FUS|FUS	1000	+	4.679704	3.8561347	-1.0	-1.0
chr16	31180692	31180837	ENSG00000089280.18|FUS|FUS|FUS	908	+	5.4405947	1.0385002	-1.0	-1.0
chr16	31183814	31184002	ENSG00000089280.18|FUS|FUS|FUS	929	+	2.3876374	1.1471567	-1.0	-1.0
chr16	31190962	31191110	ENSG00000089280.18|FUS|FUS|FUS	1000	+	4.104247	4.127341	-1.0	-1.0
chr16	31180247	31180492	ENSG00000089280.18|FUS|FUS|FUS	912	+	5.4560266	1.055056	-1.0	-1.0
chr16	31189664	31189789	ENSG00000089280.18|FUS|FUS|FUS	997	+	3.325864	2.5784683	-1.0	-1.0
chr16	31189226	31189436	ENSG00000089280.18|FUS|FUS|FUS	964	+	3.9592931	1.445155	-1.0	-1.0
chr16	31492216	31492340	ENSG00000140688.16|C16orf58|FUS|FUS	952	-	4.6255355	1.3215163	-1.0	-1.0
chr16	31493142	31493277	ENSG00000140688.16|C16orf58|FUS|FUS	908	-	3.6563528	1.034366	-1.0	-1.0
chr16	31490665	31490932	ENSG00000140688.16|C16orf58|FUS|FUS	975	-	5.9599533	1.6037936	-1.0	-1.0
chr16	31489585	31489935	ENSG00000140688.16|C16orf58|FUS|FUS	962	-	4.111523	1.417423	-1.0	-1.0
chr16	31711261	31711426	ENSG00000131797.12|CLUHP3|FUS|FUS	909	+	5.4315467	1.0392264	-1.0	-1.0
chr16	31714417	31714597	ENSG00000197302.10|ZNF720|FUS|FUS	949	+	5.809403	1.2947985	-1.0	-1.0
chr16	31714647	31714952	ENSG00000197302.10|ZNF720|FUS|FUS	939	+	5.7051477	1.217699	-1.0	-1.0
chr16	31713772	31714027	ENSG00000197302.10|ZNF720|FUS|FUS	976	+	6.2113166	1.6164087	-1.0	-1.0
chr16	31715117	31715327	ENSG00000197302.10|ZNF720|FUS|FUS	927	+	5.5877776	1.1343638	-1.0	-1.0
chr16	31713228	31713507	ENSG00000197302.10|ZNF720|FUS|FUS	954	+	5.868708	1.3391085	-1.0	-1.0
chr16	31714262	31714366	ENSG00000197302.10|ZNF720|FUS|FUS	905	+	5.3958526	1.0227922	-1.0	-1.0
chr16	46581848	46582023	ENSG00000171241.8|SHCBP1|FUS|FUS	936	-	5.6699247	1.194407	-1.0	-1.0
chr16	46695423	46695523	ENSG00000091651.8|ORC6|FUS|FUS	901	+	5.3736515	1.0035188	-1.0	-1.0
chr16	46698197	46698317	ENSG00000091651.8|ORC6|FUS|FUS	924	+	5.1232524	1.1165689	-1.0	-1.0
chr16	47463993	47464093	ENSG00000102893.15|PHKB|FUS|FUS	909	+	5.436053	1.0427155	-1.0	-1.0
chr16	47461991	47462106	ENSG00000102893.15|PHKB|FUS|FUS	931	+	5.629278	1.1642534	-1.0	-1.0
chr16	47611380	47611480	ENSG00000102893.15|PHKB|FUS|FUS	920	+	5.5218544	1.0955553	-1.0	-1.0
chr16	47665884	47666032	ENSG00000102893.15|PHKB|FUS|FUS	920	+	5.5591955	1.0970024	-1.0	-1.0
chr16	47699585	47699735	ENSG00000102893.15|PHKB|FUS|FUS	934	+	5.7202735	1.1810225	-1.0	-1.0
chr16	47461426	47461531	ENSG00000102893.15|PHKB|FUS|FUS	905	+	5.477118	1.0245302	-1.0	-1.0
chr16	47612700	47612910	ENSG00000102893.15|PHKB|FUS|FUS	936	+	5.6710057	1.1961191	-1.0	-1.0
chr16	47471168	47471273	ENSG00000102893.15|PHKB|FUS|FUS	919	+	5.564974	1.0926325	-1.0	-1.0
chr16	47611065	47611240	ENSG00000102893.15|PHKB|FUS|FUS	952	+	5.731475	1.3200632	-1.0	-1.0
chr16	47620909	47621024	ENSG00000102893.15|PHKB|FUS|FUS	916	+	5.484005	1.0752168	-1.0	-1.0
chr16	48385208	48385338	ENSG00000196470.11|SIAH1|FUS|FUS	913	-	5.467985	1.061487	-1.0	-1.0
chr16	50247038	50247168	ENSG00000121281.12|ADCY7|FUS|FUS	918	+	5.5085974	1.0846316	-1.0	-1.0
chr16	50263263	50263428	ENSG00000121281.12|ADCY7|FUS|FUS	927	+	5.5962987	1.1377844	-1.0	-1.0
chr16	50282149	50282289	ENSG00000121281.12|ADCY7|FUS|FUS	918	+	5.5386524	1.0872557	-1.0	-1.0
chr16	50247168	50247283	ENSG00000121281.12|ADCY7|FUS|FUS	910	+	5.454628	1.0463648	-1.0	-1.0
chr16	50266560	50266675	ENSG00000121281.12|ADCY7|FUS|FUS	942	+	5.7206583	1.2354718	-1.0	-1.0
chr16	50283694	50283969	ENSG00000121281.12|ADCY7|FUS|FUS	939	+	5.7075872	1.2114272	-1.0	-1.0
chr16	50249693	50249858	ENSG00000121281.12|ADCY7|FUS|FUS	912	+	5.4488235	1.0552833	-1.0	-1.0
chr16	50304049	50304154	ENSG00000121281.12|ADCY7|FUS|FUS	914	+	5.4833994	1.0678085	-1.0	-1.0
chr16	50271475	50271575	ENSG00000121281.12|ADCY7|FUS|FUS	907	+	5.4314623	1.0329317	-1.0	-1.0
chr16	50290995	50291095	ENSG00000121281.12|ADCY7|FUS|FUS	900	+	5.3784547	1.0013591	-1.0	-1.0
chr16	50271605	50271815	ENSG00000121281.12|ADCY7|FUS|FUS	938	+	5.6786394	1.2108032	-1.0	-1.0
chr16	50267755	50267865	ENSG00000121281.12|ADCY7|FUS|FUS	906	+	5.4445176	1.0278925	-1.0	-1.0
chr16	50270685	50270885	ENSG00000121281.12|ADCY7|FUS|FUS	933	+	5.644359	1.1770161	-1.0	-1.0
chr16	50269465	50269660	ENSG00000121281.12|ADCY7|FUS|FUS	914	+	5.4634695	1.063646	-1.0	-1.0
chr16	50317063	50317213	ENSG00000121281.12|ADCY7|FUS|FUS	915	+	5.0696335	1.068584	-1.0	-1.0
chr16	50316878	50317043	ENSG00000121281.12|ADCY7|FUS|FUS	952	+	5.579581	1.316841	-1.0	-1.0
chr16	50310151	50310296	ENSG00000121281.12|ADCY7|FUS|FUS	936	+	5.6628284	1.1941202	-1.0	-1.0
chr16	50273770	50274005	ENSG00000121281.12|ADCY7|FUS|FUS	958	+	5.905315	1.3724393	-1.0	-1.0
chr16	50281899	50282074	ENSG00000121281.12|ADCY7|FUS|FUS	906	+	5.4010825	1.0267739	-1.0	-1.0
chr16	50270195	50270380	ENSG00000121281.12|ADCY7|FUS|FUS	916	+	5.4962163	1.0751944	-1.0	-1.0
chr16	50282369	50282559	ENSG00000121281.12|ADCY7|FUS|FUS	956	+	5.8913574	1.3519765	-1.0	-1.0
chr16	50260143	50260283	ENSG00000121281.12|ADCY7|FUS|FUS	921	+	5.53181	1.1034898	-1.0	-1.0
chr16	50283464	50283564	ENSG00000121281.12|ADCY7|FUS|FUS	901	+	5.3688626	1.0035188	-1.0	-1.0
chr16	50266680	50266885	ENSG00000121281.12|ADCY7|FUS|FUS	967	+	4.966898	1.484347	-1.0	-1.0
chr16	50271950	50272070	ENSG00000121281.12|ADCY7|FUS|FUS	913	+	5.455781	1.0587907	-1.0	-1.0
chr16	50273380	50273485	ENSG00000121281.12|ADCY7|FUS|FUS	904	+	5.3935113	1.0199628	-1.0	-1.0
chr16	50267260	50267535	ENSG00000121281.12|ADCY7|FUS|FUS	943	+	5.760877	1.2432456	-1.0	-1.0
chr16	50273085	50273250	ENSG00000121281.12|ADCY7|FUS|FUS	906	+	5.400254	1.0250087	-1.0	-1.0
chr16	50273515	50273710	ENSG00000121281.12|ADCY7|FUS|FUS	936	+	5.6672783	1.192241	-1.0	-1.0
chr16	50284624	50284729	ENSG00000121281.12|ADCY7|FUS|FUS	954	+	5.8597455	1.3353932	-1.0	-1.0
chr16	50312221	50312366	ENSG00000121281.12|ADCY7|FUS|FUS	925	+	5.571874	1.1237235	-1.0	-1.0
chr16	50272565	50272780	ENSG00000121281.12|ADCY7|FUS|FUS	941	+	5.7153573	1.2322242	-1.0	-1.0
chr16	50282899	50283039	ENSG00000121281.12|ADCY7|FUS|FUS	913	+	5.4724207	1.059663	-1.0	-1.0
chr16	50272895	50273010	ENSG00000121281.12|ADCY7|FUS|FUS	930	+	5.6060343	1.1552274	-1.0	-1.0
chr16	50307147	50307272	ENSG00000121281.12|ADCY7|FUS|FUS	911	+	5.4395466	1.048587	-1.0	-1.0
chr16	50267570	50267685	ENSG00000121281.12|ADCY7|FUS|FUS	900	+	5.3544955	1.0013683	-1.0	-1.0
chr16	50280974	50281129	ENSG00000121281.12|ADCY7|FUS|FUS	907	+	5.421686	1.033136	-1.0	-1.0
chr16	50291330	50291460	ENSG00000121281.12|ADCY7|FUS|FUS	915	+	5.4731884	1.0689409	-1.0	-1.0
chr16	50316138	50316258	ENSG00000121281.12|ADCY7|FUS|FUS	911	+	5.452094	1.0493866	-1.0	-1.0
chr16	53131133	53131233	ENSG00000177200.16|CHD9|FUS|FUS	900	+	5.3544955	1.0013683	-1.0	-1.0
chr16	53130960	53131058	ENSG00000177200.16|CHD9|FUS|FUS	901	+	5.3688626	1.0035188	-1.0	-1.0
chr16	54919087	54919207	ENSG00000245694.9|CRNDE|FUS|FUS	935	-	5.644229	1.188846	-1.0	-1.0
chr16	56362076	56362236	ENSG00000159461.14|AMFR|FUS|FUS	924	-	4.320445	1.1207145	-1.0	-1.0
chr16	56431267	56431377	ENSG00000167005.13|NUDT21|FUS|FUS	952	-	5.844313	1.3213807	-1.0	-1.0
chr16	57182035	57182140	ENSG00000172775.16|FAM192A|FUS|FUS	910	-	3.708744	1.0442876	-1.0	-1.0
chr16	57181553	57181748	ENSG00000172775.16|FAM192A|FUS|FUS	972	-	5.4769306	1.55978	-1.0	-1.0
chr16	57186815	57186960	ENSG00000159579.13|RSPRY1|FUS|FUS	935	+	5.677511	1.1846738	-1.0	-1.0
chr16	57186440	57186765	ENSG00000159579.13|RSPRY1|FUS|FUS	934	+	4.5762205	1.180853	-1.0	-1.0
chr16	57471339	57471494	ENSG00000102978.12|POLR2C|FUS|FUS	912	+	4.6307936	1.0566058	-1.0	-1.0
chr16	57470229	57470384	ENSG00000102978.12|POLR2C|FUS|FUS	906	+	5.4353247	1.0248116	-1.0	-1.0
chr16	58162965	58163065	ENSG00000070770.8|CSNK2A2|FUS|FUS	926	-	5.6911006	1.1329117	-1.0	-1.0
chr16	58160085	58160250	ENSG00000070770.8|CSNK2A2|FUS|FUS	917	-	3.080285	1.0795352	-1.0	-1.0
chr16	58160680	58160805	ENSG00000070770.8|CSNK2A2|FUS|FUS	916	-	5.493918	1.0756056	-1.0	-1.0
chr16	58167684	58167795	ENSG00000070770.8|CSNK2A2|FUS|FUS	953	-	4.037717	1.3297071	-1.0	-1.0
chr16	58518406	58518506	ENSG00000103037.11|SETD6|FUS|FUS	906	+	5.4028506	1.0271305	-1.0	-1.0
chr16	58519763	58519883	ENSG00000103037.11|SETD6|FUS|FUS	916	+	5.483514	1.0769231	-1.0	-1.0
chr16	58521182	58521287	ENSG00000125107.17|CNOT1|FUS|FUS	904	-	5.4307566	1.0182337	-1.0	-1.0
chr16	58629494	58629727	ENSG00000125107.17|CNOT1|FUS|FUS	944	-	5.75303	1.2533064	-1.0	-1.0
chr16	66615054	66615174	ENSG00000183723.12|CMTM4|FUS|FUS	913	-	5.4531236	1.0586382	-1.0	-1.0
chr16	66722597	66722782	ENSG00000135720.12|DYNC1LI2|FUS|FUS	916	-	5.4808607	1.0737643	-1.0	-1.0
chr16	66725827	66725944	ENSG00000135720.12|DYNC1LI2|FUS|FUS	923	-	5.550522	1.1119701	-1.0	-1.0
chr16	66722177	66722297	ENSG00000135720.12|DYNC1LI2|FUS|FUS	923	-	5.545682	1.1121744	-1.0	-1.0
chr16	66720922	66721152	ENSG00000135720.12|DYNC1LI2|FUS|FUS	933	-	3.385503	1.1707685	-1.0	-1.0
chr16	66731216	66731336	ENSG00000135720.12|DYNC1LI2|FUS|FUS	935	-	5.6444187	1.1838754	-1.0	-1.0
chr16	66731971	66732116	ENSG00000135720.12|DYNC1LI2|FUS|FUS	936	-	5.6694984	1.1905471	-1.0	-1.0
chr16	66731366	66731646	ENSG00000135720.12|DYNC1LI2|FUS|FUS	977	-	4.597483	1.6454058	-1.0	-1.0
chr16	66723487	66723617	ENSG00000135720.12|DYNC1LI2|FUS|FUS	933	-	5.635068	1.1726234	-1.0	-1.0
chr16	66802954	66803059	ENSG00000159593.14|NAE1|FUS|FUS	914	-	3.4570866	1.0678146	-1.0	-1.0
chr16	66944413	66944528	ENSG00000172831.11|CES2|FUS|FUS	903	+	5.3775377	1.0129951	-1.0	-1.0
chr16	66944421	66944531	ENSG00000265408.1|AC009084.1|FUS|FUS	904	+	5.38518	1.0180402	-1.0	-1.0
chr16	67029170	67029285	ENSG00000067955.13|CBFB|FUS|FUS	922	+	5.626495	1.1103759	-1.0	-1.0
chr16	67029290	67029450	ENSG00000067955.13|CBFB|FUS|FUS	944	+	5.7440176	1.2481287	-1.0	-1.0
chr16	67159716	67159837	ENSG00000102871.15|TRADD|FUS|FUS	906	-	5.44608	1.0255675	-1.0	-1.0
chr16	67157026	67157216	ENSG00000102871.15|TRADD|FUS|FUS	943	-	5.5744996	1.2437525	-1.0	-1.0
chr16	67156681	67156801	ENSG00000102871.15|TRADD|FUS|FUS	942	-	3.917107	1.2353958	-1.0	-1.0
chr16	67165235	67165400	ENSG00000265690.7|AC074143.1|FUS|FUS	914	+	5.4660163	1.0657955	-1.0	-1.0
chr16	67165235	67165400	ENSG00000102878.16|HSF4|FUS|FUS	914	+	5.4660163	1.0657955	-1.0	-1.0
chr16	67169515	67169745	ENSG00000102878.16|HSF4|FUS|FUS	927	+	5.574553	1.1342165	-1.0	-1.0
chr16	67172572	67172677	ENSG00000140939.14|NOL3|FUS|FUS	926	+	5.5670776	1.1279476	-1.0	-1.0
chr16	67172067	67172322	ENSG00000140939.14|NOL3|FUS|FUS	960	+	3.4184175	1.3994625	-1.0	-1.0
chr16	67175396	67175591	ENSG00000140939.14|NOL3|FUS|FUS	952	+	5.14258	1.3209428	-1.0	-1.0
chr16	67173423	67173749	ENSG00000140939.14|NOL3|FUS|FUS	974	+	5.404853	1.5873096	-1.0	-1.0
chr16	67172894	67173003	ENSG00000140939.14|NOL3|FUS|FUS	923	+	5.547331	1.1158737	-1.0	-1.0
chr16	67171216	67171701	ENSG00000140939.14|NOL3|FUS|FUS	955	+	4.6326213	1.3429619	-1.0	-1.0
chr16	67173779	67174019	ENSG00000140939.14|NOL3|FUS|FUS	961	+	3.9338703	1.404607	-1.0	-1.0
chr16	67171871	67172002	ENSG00000140939.14|NOL3|FUS|FUS	941	+	2.9525108	1.2283888	-1.0	-1.0
chr16	67170889	67171039	ENSG00000140939.14|NOL3|FUS|FUS	913	+	5.4652	1.0617946	-1.0	-1.0
chr16	67170619	67170719	ENSG00000140939.14|NOL3|FUS|FUS	931	+	5.6149397	1.1595067	-1.0	-1.0
chr16	67174331	67174466	ENSG00000140939.14|NOL3|FUS|FUS	929	+	5.6340194	1.1463817	-1.0	-1.0
chr16	67173118	67173298	ENSG00000140939.14|NOL3|FUS|FUS	935	+	4.6196737	1.1897902	-1.0	-1.0
chr16	67174701	67174891	ENSG00000140939.14|NOL3|FUS|FUS	923	+	5.565207	1.1110735	-1.0	-1.0
chr16	67178628	67178833	ENSG00000196123.12|KIAA0895L|FUS|FUS	977	-	6.1142225	1.630887	-1.0	-1.0
chr16	67192888	67192988	ENSG00000205250.8|E2F4|FUS|FUS	901	+	5.3592944	1.0035188	-1.0	-1.0
chr16	67229511	67229611	ENSG00000135723.13|FHOD1|FUS|FUS	930	-	5.683001	1.157465	-1.0	-1.0
chr16	67229666	67229766	ENSG00000135723.13|FHOD1|FUS|FUS	906	-	5.416759	1.0282106	-1.0	-1.0
chr16	67530087	67530187	ENSG00000039523.19|RIPOR1|FUS|FUS	911	+	5.440606	1.0482787	-1.0	-1.0
chr16	67611398	67611568	ENSG00000102974.14|CTCF|FUS|FUS	931	+	5.710041	1.1580366	-1.0	-1.0
chr16	67800501	67800671	ENSG00000141084.10|RANBP10|FUS|FUS	906	-	5.41636	1.0284696	-1.0	-1.0
chr16	67743910	67744015	ENSG00000141084.10|RANBP10|FUS|FUS	912	-	5.488571	1.0577185	-1.0	-1.0
chr16	67736504	67736679	ENSG00000141084.10|RANBP10|FUS|FUS	927	-	5.5726085	1.1341134	-1.0	-1.0
chr16	67831164	67831269	ENSG00000102901.12|CENPT|FUS|FUS	907	-	5.413743	1.0294182	-1.0	-1.0
chr16	67828431	67828546	ENSG00000102901.12|CENPT|FUS|FUS	923	-	5.5966725	1.1122233	-1.0	-1.0
chr16	67829784	67829969	ENSG00000102901.12|CENPT|FUS|FUS	948	-	4.387216	1.2857511	-1.0	-1.0
chr16	67830224	67830409	ENSG00000102901.12|CENPT|FUS|FUS	926	-	3.840056	1.1303132	-1.0	-1.0
chr16	67829974	67830094	ENSG00000102901.12|CENPT|FUS|FUS	908	-	5.440803	1.0360736	-1.0	-1.0
chr16	67829422	67829516	ENSG00000102901.12|CENPT|FUS|FUS	919	-	5.5601997	1.0911369	-1.0	-1.0
chr16	67830704	67830894	ENSG00000102901.12|CENPT|FUS|FUS	971	-	4.883841	1.5361536	-1.0	-1.0
chr16	67967053	67967238	ENSG00000124067.16|SLC12A4|FUS|FUS	934	-	5.654274	1.1776196	-1.0	-1.0
chr16	67966943	67967048	ENSG00000124067.16|SLC12A4|FUS|FUS	903	-	5.378673	1.0142493	-1.0	-1.0
chr16	67967843	67967973	ENSG00000124067.16|SLC12A4|FUS|FUS	907	-	5.4103117	1.0320951	-1.0	-1.0
chr16	68228149	68228284	ENSG00000072736.18|NFATC3|FUS|FUS	914	+	2.9495785	1.0648501	-1.0	-1.0
chr16	68228864	68228979	ENSG00000072736.18|NFATC3|FUS|FUS	907	+	5.5170665	1.0326184	-1.0	-1.0
chr16	68193883	68194003	ENSG00000072736.18|NFATC3|FUS|FUS	906	+	5.4041986	1.0285156	-1.0	-1.0
chr16	68228299	68228469	ENSG00000072736.18|NFATC3|FUS|FUS	945	+	5.85296	1.2632374	-1.0	-1.0
chr16	68227159	68227289	ENSG00000072736.18|NFATC3|FUS|FUS	914	+	3.6962614	1.066273	-1.0	-1.0
chr16	68227162	68227282	ENSG00000263276.1|AC020978.8|FUS|FUS	910	+	3.6688354	1.0472592	-1.0	-1.0
chr16	68264846	68264946	ENSG00000103064.13|SLC7A6|FUS|FUS	900	+	5.3784547	1.0013591	-1.0	-1.0
chr16	68297488	68297693	ENSG00000103064.13|SLC7A6|FUS|FUS	954	+	5.922517	1.3335687	-1.0	-1.0
chr16	68316074	68316279	ENSG00000132600.16|PRMT7|FUS|FUS	937	+	5.6782966	1.2005303	-1.0	-1.0
chr16	68319279	68319379	ENSG00000132600.16|PRMT7|FUS|FUS	901	+	5.3840313	1.0035188	-1.0	-1.0
chr16	68327525	68327630	ENSG00000132600.16|PRMT7|FUS|FUS	926	+	5.5961556	1.1334188	-1.0	-1.0
chr16	68327385	68327485	ENSG00000132600.16|PRMT7|FUS|FUS	901	+	5.3736515	1.0035188	-1.0	-1.0
chr16	69321782	69321912	ENSG00000132612.15|VPS4A|FUS|FUS	924	+	5.557121	1.1171355	-1.0	-1.0
chr16	69321785	69321910	ENSG00000260914.3|AC026464.4|FUS|FUS	919	+	5.5210752	1.0936341	-1.0	-1.0
chr16	69324508	69324623	ENSG00000213380.14|COG8|FUS|FUS	917	-	5.493269	1.0812956	-1.0	-1.0
chr16	69326273	69326463	ENSG00000213380.14|COG8|FUS|FUS	917	-	5.4908905	1.0793812	-1.0	-1.0
chr16	69326168	69326268	ENSG00000213380.14|COG8|FUS|FUS	906	-	5.407491	1.0282106	-1.0	-1.0
chr16	69704394	69704494	ENSG00000102908.20|NFAT5|FUS|FUS	900	+	5.3544955	1.0013683	-1.0	-1.0
chr16	69704394	69704494	ENSG00000260772.1|AC012321.1|FUS|FUS	900	+	5.3544955	1.0013683	-1.0	-1.0
chr16	70254483	70254620	ENSG00000090861.15|AARS|FUS|FUS	978	-	6.282153	1.6630819	-1.0	-1.0
chr16	70252734	70252884	ENSG00000090861.15|AARS|FUS|FUS	935	-	2.7886658	1.1896962	-1.0	-1.0
chr16	70255244	70255399	ENSG00000090861.15|AARS|FUS|FUS	921	-	4.8143907	1.1005197	-1.0	-1.0
chr16	70258342	70258517	ENSG00000090861.15|AARS|FUS|FUS	951	-	5.708158	1.3064121	-1.0	-1.0
chr16	70255029	70255204	ENSG00000090861.15|AARS|FUS|FUS	938	-	4.7468843	1.2080212	-1.0	-1.0
chr16	70255534	70255727	ENSG00000090861.15|AARS|FUS|FUS	979	-	5.715962	1.6819295	-1.0	-1.0
chr16	70254889	70254994	ENSG00000090861.15|AARS|FUS|FUS	919	-	5.515774	1.0941147	-1.0	-1.0
chr16	70260131	70260251	ENSG00000090861.15|AARS|FUS|FUS	906	-	5.402223	1.0280545	-1.0	-1.0
chr16	70289129	70289420	ENSG00000090861.15|AARS|FUS|FUS	938	-	5.1324844	1.2086962	-1.0	-1.0
chr16	70380537	70380797	ENSG00000157350.12|ST3GAL2|FUS|FUS	950	-	4.3409224	1.3032439	-1.0	-1.0
chr16	70420324	70420519	ENSG00000157350.12|ST3GAL2|FUS|FUS	945	-	5.7866344	1.2581968	-1.0	-1.0
chr16	70432958	70433163	ENSG00000157350.12|ST3GAL2|FUS|FUS	964	-	5.657983	1.4381812	-1.0	-1.0
chr16	70421014	70421129	ENSG00000157350.12|ST3GAL2|FUS|FUS	912	-	5.4493666	1.0542023	-1.0	-1.0
chr16	70433168	70433403	ENSG00000157350.12|ST3GAL2|FUS|FUS	967	-	4.2196207	1.4829857	-1.0	-1.0
chr16	70430088	70430663	ENSG00000157350.12|ST3GAL2|FUS|FUS	968	-	5.34268	1.4907031	-1.0	-1.0
chr16	70398331	70398441	ENSG00000157350.12|ST3GAL2|FUS|FUS	924	-	5.5775514	1.1192142	-1.0	-1.0
chr16	70422059	70422169	ENSG00000157350.12|ST3GAL2|FUS|FUS	908	-	5.429169	1.0372463	-1.0	-1.0
chr16	70422569	70422779	ENSG00000157350.12|ST3GAL2|FUS|FUS	963	-	5.640179	1.4262967	-1.0	-1.0
chr16	70417884	70418014	ENSG00000157350.12|ST3GAL2|FUS|FUS	921	-	5.53297	1.1033207	-1.0	-1.0
chr16	70421134	70421299	ENSG00000157350.12|ST3GAL2|FUS|FUS	920	-	5.5297866	1.0978997	-1.0	-1.0
chr16	70421924	70422034	ENSG00000157350.12|ST3GAL2|FUS|FUS	969	-	6.071074	1.505415	-1.0	-1.0
chr16	70392901	70393036	ENSG00000157350.12|ST3GAL2|FUS|FUS	901	-	5.3592877	1.0024436	-1.0	-1.0
chr16	70422829	70422929	ENSG00000157350.12|ST3GAL2|FUS|FUS	901	-	3.6175938	1.0035188	-1.0	-1.0
chr16	70399381	70399536	ENSG00000157350.12|ST3GAL2|FUS|FUS	910	-	2.5201416	1.0467777	-1.0	-1.0
chr16	70427173	70427323	ENSG00000157350.12|ST3GAL2|FUS|FUS	931	-	5.614169	1.1615118	-1.0	-1.0
chr16	70428248	70428353	ENSG00000157350.12|ST3GAL2|FUS|FUS	925	-	5.6207066	1.1267319	-1.0	-1.0
chr16	70433513	70433618	ENSG00000157350.12|ST3GAL2|FUS|FUS	912	-	3.6901503	1.0539787	-1.0	-1.0
chr16	70415224	70415499	ENSG00000157350.12|ST3GAL2|FUS|FUS	971	-	4.522132	1.5331942	-1.0	-1.0
chr16	70419434	70419574	ENSG00000157350.12|ST3GAL2|FUS|FUS	932	-	5.6271825	1.1662964	-1.0	-1.0
chr16	70408454	70408719	ENSG00000157350.12|ST3GAL2|FUS|FUS	927	-	3.9236963	1.133812	-1.0	-1.0
chr16	70416299	70416429	ENSG00000157350.12|ST3GAL2|FUS|FUS	938	-	5.696587	1.2078366	-1.0	-1.0
chr16	70414604	70414714	ENSG00000157350.12|ST3GAL2|FUS|FUS	924	-	5.5812593	1.1178905	-1.0	-1.0
chr16	70416894	70417014	ENSG00000157350.12|ST3GAL2|FUS|FUS	913	-	3.0529625	1.0586822	-1.0	-1.0
chr16	70432708	70432823	ENSG00000157350.12|ST3GAL2|FUS|FUS	937	-	5.7336345	1.2021568	-1.0	-1.0
chr16	70437828	70437943	ENSG00000157350.12|ST3GAL2|FUS|FUS	927	-	5.590754	1.1376396	-1.0	-1.0
chr16	70430748	70431008	ENSG00000157350.12|ST3GAL2|FUS|FUS	974	-	6.188085	1.585763	-1.0	-1.0
chr16	70421364	70421519	ENSG00000157350.12|ST3GAL2|FUS|FUS	901	-	2.8387775	1.0033691	-1.0	-1.0
chr16	70436618	70436803	ENSG00000157350.12|ST3GAL2|FUS|FUS	937	-	5.721113	1.2036666	-1.0	-1.0
chr16	70419609	70420009	ENSG00000157350.12|ST3GAL2|FUS|FUS	963	-	5.245224	1.4301952	-1.0	-1.0
chr16	70408184	70408394	ENSG00000157350.12|ST3GAL2|FUS|FUS	948	-	5.4577746	1.2877091	-1.0	-1.0
chr16	70428453	70428968	ENSG00000157350.12|ST3GAL2|FUS|FUS	963	-	5.1843004	1.4375738	-1.0	-1.0
chr16	70431043	70431163	ENSG00000157350.12|ST3GAL2|FUS|FUS	922	-	5.538038	1.1071717	-1.0	-1.0
chr16	70427773	70428113	ENSG00000157350.12|ST3GAL2|FUS|FUS	919	-	5.413023	1.0905482	-1.0	-1.0
chr16	70422289	70422409	ENSG00000157350.12|ST3GAL2|FUS|FUS	917	-	5.508976	1.0814825	-1.0	-1.0
chr16	70437108	70437343	ENSG00000157350.12|ST3GAL2|FUS|FUS	977	-	6.200259	1.6380993	-1.0	-1.0
chr16	70434983	70435143	ENSG00000157350.12|ST3GAL2|FUS|FUS	940	-	5.7097325	1.2244352	-1.0	-1.0
chr16	70432468	70432573	ENSG00000157350.12|ST3GAL2|FUS|FUS	900	-	5.3784547	1.0013467	-1.0	-1.0
chr16	70433958	70434083	ENSG00000157350.12|ST3GAL2|FUS|FUS	915	-	5.4805384	1.0724493	-1.0	-1.0
chr16	70418104	70419339	ENSG00000157350.12|ST3GAL2|FUS|FUS	983	-	5.5989795	1.7721024	-1.0	-1.0
chr16	70420584	70420784	ENSG00000157350.12|ST3GAL2|FUS|FUS	954	-	5.7393336	1.3347857	-1.0	-1.0
chr16	70417159	70417879	ENSG00000157350.12|ST3GAL2|FUS|FUS	958	-	5.080623	1.3814318	-1.0	-1.0
chr16	70380027	70380317	ENSG00000157350.12|ST3GAL2|FUS|FUS	933	-	2.939488	1.1746473	-1.0	-1.0
chr16	70565412	70565572	ENSG00000189091.12|SF3B3|FUS|FUS	948	+	5.7920156	1.282612	-1.0	-1.0
chr16	70661693	70661798	ENSG00000132613.14|MTSS1L|FUS|FUS	903	-	5.3810725	1.0153246	-1.0	-1.0
chr16	70662643	70662813	ENSG00000132613.14|MTSS1L|FUS|FUS	945	-	3.5087917	1.2575558	-1.0	-1.0
chr16	70662033	70662333	ENSG00000132613.14|MTSS1L|FUS|FUS	942	-	4.208594	1.238778	-1.0	-1.0
chr16	70662488	70662598	ENSG00000132613.14|MTSS1L|FUS|FUS	913	-	3.760154	1.0616605	-1.0	-1.0
chr16	70663863	70663963	ENSG00000132613.14|MTSS1L|FUS|FUS	901	-	5.3592944	1.0035188	-1.0	-1.0
chr16	71928748	71928898	ENSG00000182149.20|IST1|FUS|FUS	924	+	3.1166546	1.1166525	-1.0	-1.0
chr16	71928148	71928313	ENSG00000182149.20|IST1|FUS|FUS	941	+	5.726658	1.2267625	-1.0	-1.0
chr16	71928488	71928673	ENSG00000182149.20|IST1|FUS|FUS	939	+	5.7551866	1.2168754	-1.0	-1.0
chr16	71924547	71924682	ENSG00000182149.20|IST1|FUS|FUS	924	+	5.568	1.1218748	-1.0	-1.0
chr16	71920898	71921003	ENSG00000182149.20|IST1|FUS|FUS	922	+	5.5428	1.1067705	-1.0	-1.0
chr16	71856751	71856896	ENSG00000182149.20|IST1|FUS|FUS	914	+	5.4628234	1.0644369	-1.0	-1.0
chr16	71924281	71924386	ENSG00000182149.20|IST1|FUS|FUS	931	+	5.6109214	1.1582234	-1.0	-1.0
chr16	71856753	71856893	ENSG00000224470.7|ATXN1L|FUS|FUS	915	+	5.469923	1.0684338	-1.0	-1.0
chr16	72093451	72093571	ENSG00000140830.8|TXNL4B|FUS|FUS	928	-	5.626155	1.1416627	-1.0	-1.0
chr16	74296829	74296988	ENSG00000103035.10|PSMD7|FUS|FUS	932	+	3.6415288	1.1681836	-1.0	-1.0
chr16	74325907	74326082	ENSG00000259972.2|AC009120.2|FUS|FUS	926	-	5.605514	1.1335917	-1.0	-1.0
chr16	74325692	74325827	ENSG00000259972.2|AC009120.2|FUS|FUS	946	-	5.774047	1.2686999	-1.0	-1.0
chr16	74411054	74411174	ENSG00000140839.11|CLEC18B|FUS|FUS	905	-	5.3929243	1.022471	-1.0	-1.0
chr16	74447826	74447951	ENSG00000090863.11|GLG1|FUS|FUS	920	-	5.534883	1.0975816	-1.0	-1.0
chr16	74623728	74623873	ENSG00000168411.13|RFWD3|FUS|FUS	944	-	5.7595363	1.2552689	-1.0	-1.0
chr16	75239020	75239125	ENSG00000050820.16|BCAR1|FUS|FUS	901	-	5.36408	1.0035188	-1.0	-1.0
chr16	75240110	75240240	ENSG00000050820.16|BCAR1|FUS|FUS	903	-	5.377905	1.012525	-1.0	-1.0
chr16	75239900	75240040	ENSG00000050820.16|BCAR1|FUS|FUS	909	-	5.4409027	1.0426595	-1.0	-1.0
chr16	75247988	75248098	ENSG00000280152.1|AC009078.3|FUS|FUS	904	-	5.4030166	1.0184522	-1.0	-1.0
chr16	75305023	75305128	ENSG00000153774.8|CFDP1|FUS|FUS	923	-	5.65094	1.1142335	-1.0	-1.0
chr16	75577592	75577712	ENSG00000034713.7|GABARAPL2|FUS|FUS	931	+	5.6327453	1.1611158	-1.0	-1.0
chr16	75644312	75644457	ENSG00000065427.14|KARS|FUS|FUS	924	-	5.643943	1.1195462	-1.0	-1.0
chr16	81515999	81516199	ENSG00000153815.16|CMIP|FUS|FUS	927	+	5.585991	1.1380954	-1.0	-1.0
chr16	81485651	81485826	ENSG00000153815.16|CMIP|FUS|FUS	934	+	4.020365	1.1798482	-1.0	-1.0
chr16	81492741	81494741	ENSG00000153815.16|CMIP|FUS|FUS	968	+	5.094929	1.4968197	-1.0	-1.0
chr16	81520004	81520184	ENSG00000153815.16|CMIP|FUS|FUS	946	+	4.824117	1.2704206	-1.0	-1.0
chr16	81503314	81503509	ENSG00000153815.16|CMIP|FUS|FUS	922	+	5.5942855	1.1076845	-1.0	-1.0
chr16	81513744	81513939	ENSG00000153815.16|CMIP|FUS|FUS	937	+	5.679141	1.2035441	-1.0	-1.0
chr16	81645652	81645777	ENSG00000153815.16|CMIP|FUS|FUS	908	+	5.421221	1.0384681	-1.0	-1.0
chr16	81644350	81644525	ENSG00000153815.16|CMIP|FUS|FUS	911	+	5.442303	1.0487245	-1.0	-1.0
chr16	81468206	81468331	ENSG00000153815.16|CMIP|FUS|FUS	936	+	5.678753	1.1956663	-1.0	-1.0
chr16	81517759	81518539	ENSG00000153815.16|CMIP|FUS|FUS	954	+	5.5309067	1.3413287	-1.0	-1.0
chr16	81549349	81549764	ENSG00000153815.16|CMIP|FUS|FUS	945	+	5.748528	1.2562011	-1.0	-1.0
chr16	81553504	81553664	ENSG00000153815.16|CMIP|FUS|FUS	939	+	5.6912894	1.2177374	-1.0	-1.0
chr16	81508804	81508904	ENSG00000153815.16|CMIP|FUS|FUS	912	+	5.458624	1.055306	-1.0	-1.0
chr16	81521059	81521229	ENSG00000153815.16|CMIP|FUS|FUS	918	+	5.5042143	1.0862494	-1.0	-1.0
chr16	81461046	81461146	ENSG00000153815.16|CMIP|FUS|FUS	912	+	5.454131	1.0553176	-1.0	-1.0
chr16	81461591	81461736	ENSG00000153815.16|CMIP|FUS|FUS	934	+	5.647383	1.1789315	-1.0	-1.0
chr16	81513534	81513719	ENSG00000153815.16|CMIP|FUS|FUS	957	+	5.711929	1.3678473	-1.0	-1.0
chr16	81544974	81545144	ENSG00000153815.16|CMIP|FUS|FUS	920	+	5.529919	1.0967231	-1.0	-1.0
chr16	81568444	81568579	ENSG00000153815.16|CMIP|FUS|FUS	907	+	5.415311	1.0319718	-1.0	-1.0
chr16	81497884	81498114	ENSG00000153815.16|CMIP|FUS|FUS	976	+	6.233762	1.6196599	-1.0	-1.0
chr16	81509064	81509169	ENSG00000153815.16|CMIP|FUS|FUS	906	+	5.4022126	1.0283629	-1.0	-1.0
chr16	81546599	81546699	ENSG00000153815.16|CMIP|FUS|FUS	900	+	5.4953647	1.0013683	-1.0	-1.0
chr16	81507734	81507934	ENSG00000153815.16|CMIP|FUS|FUS	974	+	5.4383874	1.5882725	-1.0	-1.0
chr16	81642165	81642350	ENSG00000153815.16|CMIP|FUS|FUS	914	+	5.4746685	1.0649326	-1.0	-1.0
chr16	81509494	81509654	ENSG00000153815.16|CMIP|FUS|FUS	911	+	5.449622	1.0515163	-1.0	-1.0
chr16	81483666	81483921	ENSG00000153815.16|CMIP|FUS|FUS	957	+	5.9130626	1.3685124	-1.0	-1.0
chr16	81516469	81516739	ENSG00000153815.16|CMIP|FUS|FUS	939	+	5.05606	1.2168616	-1.0	-1.0
chr16	81537759	81537964	ENSG00000153815.16|CMIP|FUS|FUS	928	+	5.61477	1.1450008	-1.0	-1.0
chr16	81545759	81545964	ENSG00000153815.16|CMIP|FUS|FUS	926	+	5.5853643	1.1322371	-1.0	-1.0
chr16	81552224	81552359	ENSG00000153815.16|CMIP|FUS|FUS	938	+	5.6807942	1.2047749	-1.0	-1.0
chr16	81570139	81570279	ENSG00000153815.16|CMIP|FUS|FUS	912	+	3.683666	1.0530591	-1.0	-1.0
chr16	81679073	81679378	ENSG00000153815.16|CMIP|FUS|FUS	942	+	5.7889633	1.2396874	-1.0	-1.0
chr16	81679508	81679723	ENSG00000153815.16|CMIP|FUS|FUS	971	+	6.142802	1.5345981	-1.0	-1.0
chr16	81454391	81454586	ENSG00000153815.16|CMIP|FUS|FUS	952	+	5.024033	1.320432	-1.0	-1.0
chr16	81459021	81459336	ENSG00000153815.16|CMIP|FUS|FUS	967	+	6.043693	1.4860941	-1.0	-1.0
chr16	81645235	81645357	ENSG00000153815.16|CMIP|FUS|FUS	936	+	5.6645	1.1915951	-1.0	-1.0
chr16	81643775	81643910	ENSG00000153815.16|CMIP|FUS|FUS	960	+	5.707845	1.3931304	-1.0	-1.0
chr16	81542849	81543034	ENSG00000153815.16|CMIP|FUS|FUS	942	+	5.598319	1.2371548	-1.0	-1.0
chr16	81551764	81551874	ENSG00000153815.16|CMIP|FUS|FUS	906	+	5.462935	1.0291482	-1.0	-1.0
chr16	81452846	81453561	ENSG00000153815.16|CMIP|FUS|FUS	974	+	5.1481056	1.5890183	-1.0	-1.0
chr16	81485411	81485556	ENSG00000153815.16|CMIP|FUS|FUS	929	+	5.603394	1.1483546	-1.0	-1.0
chr16	81476511	81476666	ENSG00000153815.16|CMIP|FUS|FUS	914	+	5.466616	1.0653945	-1.0	-1.0
chr16	81486456	81486596	ENSG00000153815.16|CMIP|FUS|FUS	912	+	3.6891239	1.0565192	-1.0	-1.0
chr16	81531244	81531364	ENSG00000153815.16|CMIP|FUS|FUS	926	+	5.5708256	1.1325662	-1.0	-1.0
chr16	81531674	81531774	ENSG00000153815.16|CMIP|FUS|FUS	900	+	5.3544955	1.0013683	-1.0	-1.0
chr16	81549049	81549339	ENSG00000153815.16|CMIP|FUS|FUS	959	+	5.618476	1.3923459	-1.0	-1.0
chr16	81650156	81650276	ENSG00000153815.16|CMIP|FUS|FUS	903	+	5.3773575	1.0129954	-1.0	-1.0
chr16	81565084	81565184	ENSG00000153815.16|CMIP|FUS|FUS	917	+	5.503677	1.0804144	-1.0	-1.0
chr16	81464056	81464201	ENSG00000153815.16|CMIP|FUS|FUS	933	+	4.5901914	1.1730378	-1.0	-1.0
chr16	81495669	81495769	ENSG00000153815.16|CMIP|FUS|FUS	910	+	3.6624124	1.0440271	-1.0	-1.0
chr16	81495839	81496139	ENSG00000153815.16|CMIP|FUS|FUS	927	+	5.2538095	1.1378514	-1.0	-1.0
chr16	81531509	81531609	ENSG00000153815.16|CMIP|FUS|FUS	903	+	5.422133	1.0150192	-1.0	-1.0
chr16	81621380	81621545	ENSG00000153815.16|CMIP|FUS|FUS	918	+	5.5019507	1.0873495	-1.0	-1.0
chr16	81472161	81472976	ENSG00000153815.16|CMIP|FUS|FUS	981	+	5.2274184	1.7326431	-1.0	-1.0
chr16	81487251	81487876	ENSG00000153815.16|CMIP|FUS|FUS	974	+	5.5213747	1.5848954	-1.0	-1.0
chr16	81514534	81514814	ENSG00000153815.16|CMIP|FUS|FUS	927	+	4.0251064	1.1371285	-1.0	-1.0
chr16	81627645	81627755	ENSG00000153815.16|CMIP|FUS|FUS	915	+	5.4818645	1.0722816	-1.0	-1.0
chr16	81531089	81531194	ENSG00000153815.16|CMIP|FUS|FUS	950	+	5.8141565	1.300381	-1.0	-1.0
chr16	81681408	81681513	ENSG00000153815.16|CMIP|FUS|FUS	909	+	5.436053	1.0427155	-1.0	-1.0
chr16	81558409	81558579	ENSG00000153815.16|CMIP|FUS|FUS	933	+	5.6375694	1.1744462	-1.0	-1.0
chr16	81529259	81529779	ENSG00000153815.16|CMIP|FUS|FUS	962	+	5.3895693	1.4250315	-1.0	-1.0
chr16	81625165	81625325	ENSG00000153815.16|CMIP|FUS|FUS	927	+	5.576945	1.1361907	-1.0	-1.0
chr16	81474821	81475046	ENSG00000153815.16|CMIP|FUS|FUS	921	+	5.5420413	1.1017135	-1.0	-1.0
chr16	81477946	81478141	ENSG00000153815.16|CMIP|FUS|FUS	938	+	5.696227	1.205822	-1.0	-1.0
chr16	81555799	81556014	ENSG00000153815.16|CMIP|FUS|FUS	907	+	5.413629	1.0312442	-1.0	-1.0
chr16	81530599	81530704	ENSG00000153815.16|CMIP|FUS|FUS	912	+	5.4629135	1.0539429	-1.0	-1.0
chr16	81622245	81622490	ENSG00000153815.16|CMIP|FUS|FUS	909	+	5.422682	1.0385882	-1.0	-1.0
chr16	81680283	81680548	ENSG00000153815.16|CMIP|FUS|FUS	911	+	5.4491553	1.0518241	-1.0	-1.0
chr16	81529129	81529234	ENSG00000153815.16|CMIP|FUS|FUS	901	+	5.3688626	1.0035188	-1.0	-1.0
chr16	81468531	81468961	ENSG00000153815.16|CMIP|FUS|FUS	977	+	5.6451364	1.6407387	-1.0	-1.0
chr16	81515229	81515354	ENSG00000153815.16|CMIP|FUS|FUS	939	+	5.700064	1.2174238	-1.0	-1.0
chr16	81469826	81469946	ENSG00000153815.16|CMIP|FUS|FUS	926	+	5.688504	1.1299399	-1.0	-1.0
chr16	81473981	81474161	ENSG00000153815.16|CMIP|FUS|FUS	911	+	5.444039	1.0482138	-1.0	-1.0
chr16	81474656	81474811	ENSG00000153815.16|CMIP|FUS|FUS	910	+	5.4392076	1.0478803	-1.0	-1.0
chr16	81641370	81641550	ENSG00000153815.16|CMIP|FUS|FUS	933	+	5.6908736	1.1738966	-1.0	-1.0
chr16	81478251	81478526	ENSG00000153815.16|CMIP|FUS|FUS	963	+	5.4155726	1.4367121	-1.0	-1.0
chr16	81450321	81450631	ENSG00000153815.16|CMIP|FUS|FUS	944	+	4.5912766	1.251335	-1.0	-1.0
chr16	81480511	81481746	ENSG00000153815.16|CMIP|FUS|FUS	965	+	5.2887588	1.4500769	-1.0	-1.0
chr16	81507184	81507364	ENSG00000153815.16|CMIP|FUS|FUS	914	+	5.4966245	1.0668107	-1.0	-1.0
chr16	81564929	81565079	ENSG00000153815.16|CMIP|FUS|FUS	911	+	5.445053	1.0513418	-1.0	-1.0
chr16	81630770	81630875	ENSG00000153815.16|CMIP|FUS|FUS	904	+	5.3935113	1.0199628	-1.0	-1.0
chr16	81451291	81451411	ENSG00000153815.16|CMIP|FUS|FUS	911	+	3.6910727	1.0523205	-1.0	-1.0
chr16	81457086	81457361	ENSG00000153815.16|CMIP|FUS|FUS	959	+	5.936887	1.3901503	-1.0	-1.0
chr16	81468426	81468526	ENSG00000153815.16|CMIP|FUS|FUS	938	+	5.7062445	1.2068045	-1.0	-1.0
chr16	81496249	81496379	ENSG00000153815.16|CMIP|FUS|FUS	936	+	5.6733027	1.1953672	-1.0	-1.0
chr16	81495348	81495494	ENSG00000153815.16|CMIP|FUS|FUS	973	+	6.1565566	1.5724006	-1.0	-1.0
chr16	81475286	81475421	ENSG00000153815.16|CMIP|FUS|FUS	951	+	5.8377714	1.3080872	-1.0	-1.0
chr16	81454721	81456551	ENSG00000153815.16|CMIP|FUS|FUS	975	+	5.1586413	1.6014924	-1.0	-1.0
chr16	81479996	81480256	ENSG00000153815.16|CMIP|FUS|FUS	947	+	4.3561754	1.2761469	-1.0	-1.0
chr16	81499274	81499374	ENSG00000153815.16|CMIP|FUS|FUS	904	+	5.3935113	1.0199628	-1.0	-1.0
chr16	81546454	81546589	ENSG00000153815.16|CMIP|FUS|FUS	912	+	5.452019	1.0570798	-1.0	-1.0
chr16	81489636	81490356	ENSG00000153815.16|CMIP|FUS|FUS	975	+	5.3912325	1.5957485	-1.0	-1.0
chr16	81628110	81628425	ENSG00000153815.16|CMIP|FUS|FUS	928	+	5.5918326	1.1453846	-1.0	-1.0
chr16	81490551	81491346	ENSG00000153815.16|CMIP|FUS|FUS	987	+	6.008768	1.8896273	-1.0	-1.0
chr16	81450951	81451151	ENSG00000153815.16|CMIP|FUS|FUS	984	+	5.493489	1.8054694	-1.0	-1.0
chr16	81486906	81487201	ENSG00000153815.16|CMIP|FUS|FUS	952	+	4.486099	1.3167965	-1.0	-1.0
chr16	81553324	81553499	ENSG00000153815.16|CMIP|FUS|FUS	950	+	5.833705	1.3050363	-1.0	-1.0
chr16	81551894	81552219	ENSG00000153815.16|CMIP|FUS|FUS	933	+	5.662676	1.1742262	-1.0	-1.0
chr16	81491376	81491486	ENSG00000153815.16|CMIP|FUS|FUS	920	+	5.5233397	1.0986457	-1.0	-1.0
chr16	81498454	81498609	ENSG00000153815.16|CMIP|FUS|FUS	912	+	5.45399	1.0547917	-1.0	-1.0
chr16	81470936	81471056	ENSG00000153815.16|CMIP|FUS|FUS	912	+	5.453954	1.0548804	-1.0	-1.0
chr16	81505469	81505599	ENSG00000153815.16|CMIP|FUS|FUS	903	+	5.392742	1.0152326	-1.0	-1.0
chr16	81479846	81479971	ENSG00000153815.16|CMIP|FUS|FUS	903	+	5.390837	1.012884	-1.0	-1.0
chr16	81451461	81452756	ENSG00000153815.16|CMIP|FUS|FUS	980	+	5.2200675	1.69068	-1.0	-1.0
chr16	81469341	81469516	ENSG00000153815.16|CMIP|FUS|FUS	903	+	5.398227	1.0152414	-1.0	-1.0
chr16	81555569	81555704	ENSG00000153815.16|CMIP|FUS|FUS	908	+	5.4217567	1.0349916	-1.0	-1.0
chr16	81456566	81456936	ENSG00000153815.16|CMIP|FUS|FUS	982	+	5.178507	1.753088	-1.0	-1.0
chr16	81505269	81505424	ENSG00000153815.16|CMIP|FUS|FUS	948	+	5.7980356	1.2868145	-1.0	-1.0
chr16	81555204	81555459	ENSG00000153815.16|CMIP|FUS|FUS	934	+	5.337094	1.1803178	-1.0	-1.0
chr16	81654839	81654944	ENSG00000153815.16|CMIP|FUS|FUS	901	+	5.3592944	1.0035188	-1.0	-1.0
chr16	81553914	81554099	ENSG00000153815.16|CMIP|FUS|FUS	928	+	5.596996	1.1442409	-1.0	-1.0
chr16	81449781	81450196	ENSG00000153815.16|CMIP|FUS|FUS	933	+	3.7682974	1.174841	-1.0	-1.0
chr16	81515389	81515869	ENSG00000153815.16|CMIP|FUS|FUS	969	+	5.7261434	1.511926	-1.0	-1.0
chr16	81484771	81485216	ENSG00000153815.16|CMIP|FUS|FUS	942	+	5.3997083	1.2338948	-1.0	-1.0
chr16	81471661	81472036	ENSG00000153815.16|CMIP|FUS|FUS	967	+	5.5427895	1.4818985	-1.0	-1.0
chr16	81491486	81491606	ENSG00000153815.16|CMIP|FUS|FUS	919	+	5.509687	1.0931407	-1.0	-1.0
chr16	81494981	81495348	ENSG00000153815.16|CMIP|FUS|FUS	985	+	6.0016537	1.8324711	-1.0	-1.0
chr16	81520789	81520964	ENSG00000153815.16|CMIP|FUS|FUS	950	+	5.5997562	1.2981304	-1.0	-1.0
chr16	81643295	81643490	ENSG00000153815.16|CMIP|FUS|FUS	926	+	5.5810466	1.1313066	-1.0	-1.0
chr16	81483006	81483591	ENSG00000153815.16|CMIP|FUS|FUS	979	+	4.728828	1.6879432	-1.0	-1.0
chr16	81498129	81498414	ENSG00000153815.16|CMIP|FUS|FUS	922	+	5.145352	1.1062752	-1.0	-1.0
chr16	81460771	81460901	ENSG00000153815.16|CMIP|FUS|FUS	910	+	5.4542265	1.0463961	-1.0	-1.0
chr16	81469061	81469161	ENSG00000153815.16|CMIP|FUS|FUS	906	+	3.6479993	1.0255244	-1.0	-1.0
chr16	81492251	81492641	ENSG00000153815.16|CMIP|FUS|FUS	963	+	4.9031777	1.4314079	-1.0	-1.0
chr16	81564089	81564319	ENSG00000153815.16|CMIP|FUS|FUS	915	+	5.4776983	1.0695394	-1.0	-1.0
chr16	81495494	81495659	ENSG00000153815.16|CMIP|FUS|FUS	920	+	5.5208325	1.0991397	-1.0	-1.0
chr16	81516324	81516434	ENSG00000153815.16|CMIP|FUS|FUS	917	+	5.5003977	1.0810211	-1.0	-1.0
chr16	81473016	81473211	ENSG00000153815.16|CMIP|FUS|FUS	947	+	4.6005306	1.2775942	-1.0	-1.0
chr16	81544019	81544164	ENSG00000153815.16|CMIP|FUS|FUS	913	+	5.460669	1.0597112	-1.0	-1.0
chr16	81542509	81542644	ENSG00000153815.16|CMIP|FUS|FUS	930	+	5.630375	1.1523725	-1.0	-1.0
chr16	81494761	81494956	ENSG00000153815.16|CMIP|FUS|FUS	946	+	3.566337	1.2711887	-1.0	-1.0
chr16	81504674	81504794	ENSG00000153815.16|CMIP|FUS|FUS	938	+	5.689087	1.210496	-1.0	-1.0
chr16	81484001	81484661	ENSG00000153815.16|CMIP|FUS|FUS	950	+	4.7530684	1.3037657	-1.0	-1.0
chr16	81448671	81449256	ENSG00000153815.16|CMIP|FUS|FUS	955	+	4.9554353	1.3481865	-1.0	-1.0
chr16	81465221	81465836	ENSG00000153815.16|CMIP|FUS|FUS	941	+	5.371912	1.2315843	-1.0	-1.0
chr16	81513184	81513304	ENSG00000153815.16|CMIP|FUS|FUS	931	+	5.629841	1.1630664	-1.0	-1.0
chr16	81552974	81553074	ENSG00000153815.16|CMIP|FUS|FUS	912	+	5.4631224	1.0552026	-1.0	-1.0
chr16	81556149	81556329	ENSG00000153815.16|CMIP|FUS|FUS	920	+	5.5617065	1.0972682	-1.0	-1.0
chr16	81551454	81551729	ENSG00000153815.16|CMIP|FUS|FUS	939	+	5.3911834	1.2164004	-1.0	-1.0
chr16	81470561	81470761	ENSG00000153815.16|CMIP|FUS|FUS	938	+	3.70445	1.2087576	-1.0	-1.0
chr16	81547089	81547289	ENSG00000153815.16|CMIP|FUS|FUS	960	+	4.625516	1.3975335	-1.0	-1.0
chr16	81478566	81478736	ENSG00000153815.16|CMIP|FUS|FUS	921	+	5.551706	1.1028799	-1.0	-1.0
chr16	81461891	81462021	ENSG00000153815.16|CMIP|FUS|FUS	923	+	5.5748215	1.1135769	-1.0	-1.0
chr16	81529799	81529959	ENSG00000153815.16|CMIP|FUS|FUS	946	+	5.490581	1.2656928	-1.0	-1.0
chr16	81636010	81636175	ENSG00000153815.16|CMIP|FUS|FUS	930	+	5.6052775	1.1531821	-1.0	-1.0
chr16	81457366	81458916	ENSG00000153815.16|CMIP|FUS|FUS	965	+	5.249591	1.4512496	-1.0	-1.0
chr16	81621900	81622015	ENSG00000153815.16|CMIP|FUS|FUS	915	+	5.4825974	1.0721467	-1.0	-1.0
chr16	81629940	81630130	ENSG00000153815.16|CMIP|FUS|FUS	926	+	5.6055818	1.129433	-1.0	-1.0
chr16	81519384	81519624	ENSG00000153815.16|CMIP|FUS|FUS	930	+	5.603444	1.1528558	-1.0	-1.0
chr16	81626660	81627475	ENSG00000153815.16|CMIP|FUS|FUS	973	+	6.113538	1.5660863	-1.0	-1.0
chr16	81635710	81635875	ENSG00000153815.16|CMIP|FUS|FUS	916	+	4.298905	1.0736614	-1.0	-1.0
chr16	81556464	81556734	ENSG00000153815.16|CMIP|FUS|FUS	963	+	6.002301	1.4308101	-1.0	-1.0
chr16	81445606	81448586	ENSG00000153815.16|CMIP|FUS|FUS	982	+	5.470769	1.7517709	-1.0	-1.0
chr16	81485831	81486061	ENSG00000153815.16|CMIP|FUS|FUS	955	+	4.3033586	1.3476201	-1.0	-1.0
chr16	81514919	81515224	ENSG00000153815.16|CMIP|FUS|FUS	951	+	5.8259435	1.3071896	-1.0	-1.0
chr16	81460496	81460731	ENSG00000153815.16|CMIP|FUS|FUS	920	+	4.946894	1.0992601	-1.0	-1.0
chr16	81556859	81557169	ENSG00000153815.16|CMIP|FUS|FUS	935	+	5.676823	1.1896608	-1.0	-1.0
chr16	81678638	81679023	ENSG00000153815.16|CMIP|FUS|FUS	939	+	5.709581	1.2178636	-1.0	-1.0
chr16	81508139	81508249	ENSG00000153815.16|CMIP|FUS|FUS	913	+	5.4792395	1.060945	-1.0	-1.0
chr16	81625505	81626655	ENSG00000153815.16|CMIP|FUS|FUS	943	+	5.7284	1.2406992	-1.0	-1.0
chr16	81553679	81553804	ENSG00000153815.16|CMIP|FUS|FUS	919	+	5.5074983	1.0895094	-1.0	-1.0
chr16	81508574	81508794	ENSG00000153815.16|CMIP|FUS|FUS	945	+	3.9945304	1.2620158	-1.0	-1.0
chr16	81502339	81502474	ENSG00000153815.16|CMIP|FUS|FUS	958	+	5.6798687	1.380444	-1.0	-1.0
chr16	81514119	81514504	ENSG00000153815.16|CMIP|FUS|FUS	947	+	4.2403135	1.2764091	-1.0	-1.0
chr16	81450666	81450796	ENSG00000153815.16|CMIP|FUS|FUS	923	+	5.5412	1.1110517	-1.0	-1.0
chr16	81680173	81680273	ENSG00000153815.16|CMIP|FUS|FUS	906	+	5.398194	1.0256217	-1.0	-1.0
chr16	81625330	81625500	ENSG00000153815.16|CMIP|FUS|FUS	943	+	5.7268796	1.243486	-1.0	-1.0
chr16	81550194	81550494	ENSG00000153815.16|CMIP|FUS|FUS	940	+	5.705744	1.2234325	-1.0	-1.0
chr16	81453646	81454196	ENSG00000153815.16|CMIP|FUS|FUS	975	+	5.6084366	1.5987775	-1.0	-1.0
chr16	81486086	81486321	ENSG00000153815.16|CMIP|FUS|FUS	973	+	5.7313685	1.5744362	-1.0	-1.0
chr16	81546054	81546319	ENSG00000153815.16|CMIP|FUS|FUS	937	+	5.6766376	1.20012	-1.0	-1.0
chr16	81482146	81482961	ENSG00000153815.16|CMIP|FUS|FUS	972	+	5.0849547	1.5510776	-1.0	-1.0
chr16	81549844	81549979	ENSG00000153815.16|CMIP|FUS|FUS	911	+	5.504621	1.0517437	-1.0	-1.0
chr16	81459841	81460066	ENSG00000153815.16|CMIP|FUS|FUS	922	+	5.5587196	1.108452	-1.0	-1.0
chr16	81488081	81488776	ENSG00000153815.16|CMIP|FUS|FUS	975	+	5.383496	1.6057775	-1.0	-1.0
chr16	81700659	81700809	ENSG00000153815.16|CMIP|FUS|FUS	906	+	5.416248	1.0289774	-1.0	-1.0
chr16	81700899	81701049	ENSG00000153815.16|CMIP|FUS|FUS	931	+	5.696777	1.1601583	-1.0	-1.0
chr16	81475596	81475726	ENSG00000153815.16|CMIP|FUS|FUS	932	+	5.6329856	1.1703556	-1.0	-1.0
chr16	81449281	81449431	ENSG00000153815.16|CMIP|FUS|FUS	922	+	3.4494507	1.1078173	-1.0	-1.0
chr16	81478961	81479146	ENSG00000153815.16|CMIP|FUS|FUS	929	+	5.056517	1.1466938	-1.0	-1.0
chr16	81503964	81504074	ENSG00000153815.16|CMIP|FUS|FUS	904	+	5.3898787	1.01962	-1.0	-1.0
chr16	81554874	81554999	ENSG00000153815.16|CMIP|FUS|FUS	909	+	5.486277	1.041871	-1.0	-1.0
chr16	81583974	81584074	ENSG00000153815.16|CMIP|FUS|FUS	901	+	5.36408	1.0035188	-1.0	-1.0
chr16	81496664	81497679	ENSG00000153815.16|CMIP|FUS|FUS	978	+	5.9771013	1.6519674	-1.0	-1.0
chr16	81530249	81530359	ENSG00000153815.16|CMIP|FUS|FUS	919	+	5.5136375	1.0894845	-1.0	-1.0
chr16	81460141	81460381	ENSG00000153815.16|CMIP|FUS|FUS	903	+	4.435158	1.0146586	-1.0	-1.0
chr16	81509739	81509934	ENSG00000153815.16|CMIP|FUS|FUS	908	+	5.4505653	1.0349779	-1.0	-1.0
chr16	81510104	81510219	ENSG00000153815.16|CMIP|FUS|FUS	921	+	5.523775	1.1008171	-1.0	-1.0
chr16	81627785	81627910	ENSG00000153815.16|CMIP|FUS|FUS	922	+	5.531314	1.1058842	-1.0	-1.0
chr16	81486611	81486901	ENSG00000153815.16|CMIP|FUS|FUS	955	+	5.0625486	1.3457733	-1.0	-1.0
chr16	81554714	81554834	ENSG00000153815.16|CMIP|FUS|FUS	907	+	5.410008	1.0330516	-1.0	-1.0
chr16	81547574	81547764	ENSG00000153815.16|CMIP|FUS|FUS	941	+	4.261352	1.2305269	-1.0	-1.0
chr16	81552684	81552859	ENSG00000153815.16|CMIP|FUS|FUS	910	+	5.433011	1.0437036	-1.0	-1.0
chr16	81532134	81532309	ENSG00000153815.16|CMIP|FUS|FUS	924	+	5.557877	1.1198506	-1.0	-1.0
chr16	81573549	81573744	ENSG00000153815.16|CMIP|FUS|FUS	950	+	5.8530416	1.2982595	-1.0	-1.0
chr16	81490441	81490546	ENSG00000153815.16|CMIP|FUS|FUS	917	+	5.4949536	1.0804144	-1.0	-1.0
chr16	81470771	81470881	ENSG00000153815.16|CMIP|FUS|FUS	912	+	5.5227666	1.0566659	-1.0	-1.0
chr16	81488966	81489551	ENSG00000153815.16|CMIP|FUS|FUS	982	+	5.5414724	1.7336301	-1.0	-1.0
chr16	81536184	81536404	ENSG00000153815.16|CMIP|FUS|FUS	915	+	5.4858656	1.0697775	-1.0	-1.0
chr16	81517878	81518538	ENSG00000279476.1|AC092139.4|FUS|FUS	956	+	5.5304003	1.3573883	-1.0	-1.0
chr16	81520003	81520188	ENSG00000279476.1|AC092139.4|FUS|FUS	949	+	4.994169	1.2940118	-1.0	-1.0
chr16	81519383	81519623	ENSG00000279476.1|AC092139.4|FUS|FUS	931	+	5.6115975	1.1580441	-1.0	-1.0
chr16	81630772	81630872	ENSG00000279841.1|AC092135.3|FUS|FUS	904	+	5.3935113	1.0199628	-1.0	-1.0
chr16	83807952	83808062	ENSG00000230989.6|HSBP1|FUS|FUS	914	+	5.4711237	1.0637454	-1.0	-1.0
chr16	84054445	84054545	ENSG00000140943.16|MBTPS1|FUS|FUS	901	-	5.3688626	1.0035188	-1.0	-1.0
chr16	84062566	84062666	ENSG00000140943.16|MBTPS1|FUS|FUS	901	-	5.36408	1.0035188	-1.0	-1.0
chr16	84078176	84078366	ENSG00000140943.16|MBTPS1|FUS|FUS	952	-	5.817983	1.3145852	-1.0	-1.0
chr16	84122615	84122800	ENSG00000103160.11|HSDL1|FUS|FUS	926	-	2.8539386	1.1281234	-1.0	-1.0
chr16	84125479	84125594	ENSG00000103160.11|HSDL1|FUS|FUS	901	-	5.454461	1.0063449	-1.0	-1.0
chr16	84179281	84179571	ENSG00000103168.16|TAF1C|FUS|FUS	949	-	5.8151283	1.2922086	-1.0	-1.0
chr16	84478860	84479005	ENSG00000140950.15|TLDC1|FUS|FUS	907	-	5.413735	1.0316864	-1.0	-1.0
chr16	84769468	84769618	ENSG00000103194.15|USP10|FUS|FUS	912	+	5.454028	1.0534497	-1.0	-1.0
chr16	84700216	84700476	ENSG00000103194.15|USP10|FUS|FUS	915	+	5.4928846	1.0713168	-1.0	-1.0
chr16	84769763	84769953	ENSG00000103194.15|USP10|FUS|FUS	940	+	5.7363734	1.2217191	-1.0	-1.0
chr16	84709582	84709682	ENSG00000103194.15|USP10|FUS|FUS	924	+	5.560818	1.1176656	-1.0	-1.0
chr16	84753888	84754018	ENSG00000103194.15|USP10|FUS|FUS	903	+	5.3763447	1.013495	-1.0	-1.0
chr16	84975315	84975490	ENSG00000153786.12|ZDHHC7|FUS|FUS	950	-	4.357371	1.3027292	-1.0	-1.0
chr16	84986557	84986727	ENSG00000153786.12|ZDHHC7|FUS|FUS	913	-	5.4595556	1.060033	-1.0	-1.0
chr16	84986927	84987287	ENSG00000153786.12|ZDHHC7|FUS|FUS	951	-	5.8182926	1.3112136	-1.0	-1.0
chr16	84984862	84985397	ENSG00000153786.12|ZDHHC7|FUS|FUS	952	-	5.1100903	1.314852	-1.0	-1.0
chr16	85028298	85028418	ENSG00000135709.12|KIAA0513|FUS|FUS	926	+	5.57447	1.1332802	-1.0	-1.0
chr16	85229088	85229338	ENSG00000131149.18|GSE1|FUS|FUS	954	+	5.8570466	1.3418671	-1.0	-1.0
chr16	85525519	85526304	ENSG00000131149.18|GSE1|FUS|FUS	959	+	4.825941	1.3920257	-1.0	-1.0
chr16	85434599	85435204	ENSG00000131149.18|GSE1|FUS|FUS	961	+	5.5501924	1.4069295	-1.0	-1.0
chr16	85534724	85535719	ENSG00000131149.18|GSE1|FUS|FUS	969	+	5.802965	1.5038772	-1.0	-1.0
chr16	85397594	85398839	ENSG00000131149.18|GSE1|FUS|FUS	977	+	5.792537	1.647555	-1.0	-1.0
chr16	85275838	85275938	ENSG00000131149.18|GSE1|FUS|FUS	906	+	5.4028506	1.0271305	-1.0	-1.0
chr16	85367409	85367669	ENSG00000131149.18|GSE1|FUS|FUS	965	+	5.462573	1.4586878	-1.0	-1.0
chr16	85182157	85182407	ENSG00000131149.18|GSE1|FUS|FUS	935	+	5.654425	1.184401	-1.0	-1.0
chr16	85251848	85251953	ENSG00000131149.18|GSE1|FUS|FUS	901	+	5.3840313	1.0035188	-1.0	-1.0
chr16	85530869	85531064	ENSG00000131149.18|GSE1|FUS|FUS	910	+	5.431617	1.0449202	-1.0	-1.0
chr16	85536329	85537544	ENSG00000131149.18|GSE1|FUS|FUS	982	+	5.0174727	1.7380294	-1.0	-1.0
chr16	85535739	85536179	ENSG00000131149.18|GSE1|FUS|FUS	954	+	5.2375426	1.3401841	-1.0	-1.0
chr16	85440084	85440299	ENSG00000131149.18|GSE1|FUS|FUS	931	+	5.6145334	1.1624326	-1.0	-1.0
chr16	85197403	85197543	ENSG00000131149.18|GSE1|FUS|FUS	911	+	5.469485	1.0525653	-1.0	-1.0
chr16	85233718	85233923	ENSG00000131149.18|GSE1|FUS|FUS	920	+	5.5321927	1.0993948	-1.0	-1.0
chr16	85528789	85529269	ENSG00000131149.18|GSE1|FUS|FUS	951	+	4.980917	1.3094685	-1.0	-1.0
chr16	85395809	85396634	ENSG00000131149.18|GSE1|FUS|FUS	970	+	5.7743397	1.5159259	-1.0	-1.0
chr16	85432144	85432254	ENSG00000131149.18|GSE1|FUS|FUS	923	+	3.7613087	1.1146163	-1.0	-1.0
chr16	85229383	85229508	ENSG00000131149.18|GSE1|FUS|FUS	917	+	5.5184236	1.0812913	-1.0	-1.0
chr16	85461569	85462149	ENSG00000131149.18|GSE1|FUS|FUS	954	+	5.87455	1.3373988	-1.0	-1.0
chr16	85389419	85389684	ENSG00000131149.18|GSE1|FUS|FUS	932	+	3.8936985	1.1701024	-1.0	-1.0
chr16	85554709	85555224	ENSG00000131149.18|GSE1|FUS|FUS	984	+	5.1392436	1.783434	-1.0	-1.0
chr16	85596043	85596228	ENSG00000131149.18|GSE1|FUS|FUS	962	+	4.3333306	1.4186972	-1.0	-1.0
chr16	85209448	85209643	ENSG00000131149.18|GSE1|FUS|FUS	967	+	5.960174	1.4787351	-1.0	-1.0
chr16	85211543	85211798	ENSG00000131149.18|GSE1|FUS|FUS	959	+	5.9297304	1.3924247	-1.0	-1.0
chr16	85402774	85402899	ENSG00000131149.18|GSE1|FUS|FUS	931	+	5.6190515	1.1608971	-1.0	-1.0
chr16	85372629	85372804	ENSG00000131149.18|GSE1|FUS|FUS	911	+	5.4403367	1.0492125	-1.0	-1.0
chr16	85443484	85443899	ENSG00000131149.18|GSE1|FUS|FUS	960	+	5.93242	1.4012882	-1.0	-1.0
chr16	85446004	85446129	ENSG00000131149.18|GSE1|FUS|FUS	933	+	5.6495667	1.1750371	-1.0	-1.0
chr16	85494764	85494889	ENSG00000131149.18|GSE1|FUS|FUS	913	+	5.4762597	1.062974	-1.0	-1.0
chr16	85462899	85464039	ENSG00000131149.18|GSE1|FUS|FUS	980	+	5.046699	1.7052374	-1.0	-1.0
chr16	85264718	85264903	ENSG00000131149.18|GSE1|FUS|FUS	936	+	5.6614385	1.1940155	-1.0	-1.0
chr16	85265973	85266088	ENSG00000131149.18|GSE1|FUS|FUS	926	+	5.5730143	1.1316406	-1.0	-1.0
chr16	85437284	85437869	ENSG00000131149.18|GSE1|FUS|FUS	970	+	6.0899353	1.5279713	-1.0	-1.0
chr16	85553089	85553349	ENSG00000131149.18|GSE1|FUS|FUS	930	+	4.8662457	1.1544985	-1.0	-1.0
chr16	85366409	85366564	ENSG00000131149.18|GSE1|FUS|FUS	909	+	5.462131	1.0396123	-1.0	-1.0
chr16	85451114	85451354	ENSG00000131149.18|GSE1|FUS|FUS	935	+	5.668749	1.1852887	-1.0	-1.0
chr16	85539369	85539474	ENSG00000131149.18|GSE1|FUS|FUS	912	+	5.448902	1.0537724	-1.0	-1.0
chr16	85639797	85641127	ENSG00000131149.18|GSE1|FUS|FUS	960	+	4.5179725	1.3986411	-1.0	-1.0
chr16	85210028	85210198	ENSG00000131149.18|GSE1|FUS|FUS	913	+	5.4887652	1.0603384	-1.0	-1.0
chr16	85388604	85389144	ENSG00000131149.18|GSE1|FUS|FUS	976	+	5.219666	1.6150224	-1.0	-1.0
chr16	85171847	85172212	ENSG00000131149.18|GSE1|FUS|FUS	968	+	5.679609	1.4984248	-1.0	-1.0
chr16	85251268	85251463	ENSG00000131149.18|GSE1|FUS|FUS	920	+	5.5156064	1.096378	-1.0	-1.0
chr16	85511009	85511139	ENSG00000131149.18|GSE1|FUS|FUS	916	+	5.516767	1.0781926	-1.0	-1.0
chr16	85210233	85210403	ENSG00000131149.18|GSE1|FUS|FUS	917	+	5.50515	1.0809081	-1.0	-1.0
chr16	85497829	85498114	ENSG00000131149.18|GSE1|FUS|FUS	945	+	4.856874	1.259026	-1.0	-1.0
chr16	85198058	85198303	ENSG00000131149.18|GSE1|FUS|FUS	924	+	5.548865	1.1168051	-1.0	-1.0
chr16	85495014	85495324	ENSG00000131149.18|GSE1|FUS|FUS	972	+	5.6411233	1.5603896	-1.0	-1.0
chr16	85479559	85479949	ENSG00000131149.18|GSE1|FUS|FUS	954	+	5.0545297	1.3412734	-1.0	-1.0
chr16	85560308	85572033	ENSG00000131149.18|GSE1|FUS|FUS	1000	+	4.816317	3.681548	-1.0	-1.0
chr16	85430649	85431129	ENSG00000131149.18|GSE1|FUS|FUS	950	+	5.8258796	1.3032417	-1.0	-1.0
chr16	85638502	85638627	ENSG00000131149.18|GSE1|FUS|FUS	912	+	5.5612297	1.0553255	-1.0	-1.0
chr16	85495859	85496419	ENSG00000131149.18|GSE1|FUS|FUS	969	+	5.7324867	1.5023521	-1.0	-1.0
chr16	85473064	85473434	ENSG00000131149.18|GSE1|FUS|FUS	954	+	5.0060377	1.3416922	-1.0	-1.0
chr16	85523129	85525514	ENSG00000131149.18|GSE1|FUS|FUS	980	+	5.2343545	1.696761	-1.0	-1.0
chr16	85546724	85546884	ENSG00000131149.18|GSE1|FUS|FUS	902	+	5.377289	1.0094218	-1.0	-1.0
chr16	85231918	85232038	ENSG00000131149.18|GSE1|FUS|FUS	907	+	5.424544	1.032428	-1.0	-1.0
chr16	85500849	85500949	ENSG00000131149.18|GSE1|FUS|FUS	922	+	5.5566025	1.107331	-1.0	-1.0
chr16	85605013	85609573	ENSG00000131149.18|GSE1|FUS|FUS	999	+	5.150271	2.9200406	-1.0	-1.0
chr16	85620058	85626983	ENSG00000131149.18|GSE1|FUS|FUS	990	+	4.8257413	2.007414	-1.0	-1.0
chr16	85592113	85592228	ENSG00000131149.18|GSE1|FUS|FUS	901	+	5.36408	1.0035188	-1.0	-1.0
chr16	85492754	85493399	ENSG00000131149.18|GSE1|FUS|FUS	988	+	5.360648	1.9381055	-1.0	-1.0
chr16	85381499	85381684	ENSG00000131149.18|GSE1|FUS|FUS	929	+	5.4509997	1.1511099	-1.0	-1.0
chr16	85365054	85365204	ENSG00000131149.18|GSE1|FUS|FUS	926	+	5.5610895	1.1289445	-1.0	-1.0
chr16	85432789	85433449	ENSG00000131149.18|GSE1|FUS|FUS	955	+	5.3543425	1.3460217	-1.0	-1.0
chr16	85653776	85654001	ENSG00000131149.18|GSE1|FUS|FUS	946	+	5.764538	1.2688047	-1.0	-1.0
chr16	85176602	85176792	ENSG00000131149.18|GSE1|FUS|FUS	935	+	4.0019646	1.1862389	-1.0	-1.0
chr16	85248733	85248893	ENSG00000131149.18|GSE1|FUS|FUS	918	+	5.510879	1.086126	-1.0	-1.0
chr16	85648631	85648746	ENSG00000131149.18|GSE1|FUS|FUS	932	+	3.8360379	1.1688826	-1.0	-1.0
chr16	85383599	85383779	ENSG00000131149.18|GSE1|FUS|FUS	930	+	5.610498	1.1576111	-1.0	-1.0
chr16	85380069	85380589	ENSG00000131149.18|GSE1|FUS|FUS	940	+	4.993233	1.2222642	-1.0	-1.0
chr16	85604063	85604378	ENSG00000131149.18|GSE1|FUS|FUS	989	+	6.0680647	1.9768982	-1.0	-1.0
chr16	85549694	85549814	ENSG00000131149.18|GSE1|FUS|FUS	916	+	5.477961	1.0736262	-1.0	-1.0
chr16	85368944	85369089	ENSG00000131149.18|GSE1|FUS|FUS	910	+	5.45518	1.0473593	-1.0	-1.0
chr16	85456939	85457359	ENSG00000131149.18|GSE1|FUS|FUS	964	+	5.972183	1.4455063	-1.0	-1.0
chr16	85575568	85575768	ENSG00000131149.18|GSE1|FUS|FUS	963	+	4.1550803	1.4265258	-1.0	-1.0
chr16	85467384	85467669	ENSG00000131149.18|GSE1|FUS|FUS	973	+	4.576425	1.5669482	-1.0	-1.0
chr16	85637367	85638392	ENSG00000131149.18|GSE1|FUS|FUS	979	+	5.5573006	1.6684678	-1.0	-1.0
chr16	85471659	85471824	ENSG00000131149.18|GSE1|FUS|FUS	926	+	5.1908774	1.1306568	-1.0	-1.0
chr16	85359449	85359549	ENSG00000131149.18|GSE1|FUS|FUS	924	+	3.7668715	1.1184522	-1.0	-1.0
chr16	85516979	85517554	ENSG00000131149.18|GSE1|FUS|FUS	960	+	4.8404164	1.3938903	-1.0	-1.0
chr16	85498949	85499079	ENSG00000131149.18|GSE1|FUS|FUS	932	+	3.8423662	1.1644869	-1.0	-1.0
chr16	85370529	85370789	ENSG00000131149.18|GSE1|FUS|FUS	925	+	5.556924	1.1230456	-1.0	-1.0
chr16	85432594	85432784	ENSG00000131149.18|GSE1|FUS|FUS	931	+	4.3749156	1.1588829	-1.0	-1.0
chr16	85384204	85384324	ENSG00000131149.18|GSE1|FUS|FUS	920	+	5.5347323	1.0978749	-1.0	-1.0
chr16	85472239	85472349	ENSG00000131149.18|GSE1|FUS|FUS	910	+	3.6826675	1.0450834	-1.0	-1.0
chr16	85648776	85649651	ENSG00000131149.18|GSE1|FUS|FUS	983	+	5.7694254	1.758438	-1.0	-1.0
chr16	85180677	85180992	ENSG00000131149.18|GSE1|FUS|FUS	909	+	4.7427616	1.0414228	-1.0	-1.0
chr16	85242418	85242548	ENSG00000131149.18|GSE1|FUS|FUS	913	+	5.4662075	1.0621771	-1.0	-1.0
chr16	85460484	85461299	ENSG00000131149.18|GSE1|FUS|FUS	958	+	5.107813	1.3718221	-1.0	-1.0
chr16	85390519	85391569	ENSG00000131149.18|GSE1|FUS|FUS	966	+	6.0008965	1.4661723	-1.0	-1.0
chr16	85440709	85440889	ENSG00000131149.18|GSE1|FUS|FUS	940	+	4.2234025	1.2209115	-1.0	-1.0
chr16	85227568	85227803	ENSG00000131149.18|GSE1|FUS|FUS	954	+	5.8412867	1.3338982	-1.0	-1.0
chr16	85444919	85445539	ENSG00000131149.18|GSE1|FUS|FUS	935	+	4.2352624	1.1873276	-1.0	-1.0
chr16	85244133	85244288	ENSG00000131149.18|GSE1|FUS|FUS	933	+	4.740395	1.1707362	-1.0	-1.0
chr16	85647077	85647587	ENSG00000131149.18|GSE1|FUS|FUS	943	+	5.7395015	1.2428354	-1.0	-1.0
chr16	85532729	85533054	ENSG00000131149.18|GSE1|FUS|FUS	925	+	5.567579	1.1241876	-1.0	-1.0
chr16	85372844	85373229	ENSG00000131149.18|GSE1|FUS|FUS	963	+	5.056913	1.4277152	-1.0	-1.0
chr16	85241413	85241523	ENSG00000131149.18|GSE1|FUS|FUS	908	+	5.421582	1.0365428	-1.0	-1.0
chr16	85430089	85430219	ENSG00000131149.18|GSE1|FUS|FUS	913	+	5.5101457	1.0614716	-1.0	-1.0
chr16	85180997	85181557	ENSG00000131149.18|GSE1|FUS|FUS	954	+	5.308211	1.3407248	-1.0	-1.0
chr16	85627098	85633873	ENSG00000131149.18|GSE1|FUS|FUS	981	+	4.9494863	1.7209604	-1.0	-1.0
chr16	85382204	85382599	ENSG00000131149.18|GSE1|FUS|FUS	946	+	5.803799	1.2637699	-1.0	-1.0
chr16	85413114	85413389	ENSG00000131149.18|GSE1|FUS|FUS	925	+	5.5611057	1.1232467	-1.0	-1.0
chr16	85427254	85427454	ENSG00000131149.18|GSE1|FUS|FUS	948	+	5.7931323	1.2861131	-1.0	-1.0
chr16	85611408	85611531	ENSG00000131149.18|GSE1|FUS|FUS	998	+	4.067934	2.681591	-1.0	-1.0
chr16	85526939	85528149	ENSG00000131149.18|GSE1|FUS|FUS	980	+	5.434765	1.7022258	-1.0	-1.0
chr16	85429614	85429714	ENSG00000131149.18|GSE1|FUS|FUS	918	+	5.5480394	1.0865718	-1.0	-1.0
chr16	85390304	85390514	ENSG00000131149.18|GSE1|FUS|FUS	958	+	5.2870812	1.3743045	-1.0	-1.0
chr16	85363189	85363369	ENSG00000131149.18|GSE1|FUS|FUS	936	+	5.4304395	1.1939156	-1.0	-1.0
chr16	85368794	85368914	ENSG00000131149.18|GSE1|FUS|FUS	912	+	5.445587	1.0545202	-1.0	-1.0
chr16	85194873	85194973	ENSG00000131149.18|GSE1|FUS|FUS	906	+	5.416759	1.0282106	-1.0	-1.0
chr16	85459949	85460109	ENSG00000131149.18|GSE1|FUS|FUS	920	+	5.5168552	1.0948402	-1.0	-1.0
chr16	85652301	85652496	ENSG00000131149.18|GSE1|FUS|FUS	936	+	3.7469175	1.1923786	-1.0	-1.0
chr16	85213748	85214048	ENSG00000131149.18|GSE1|FUS|FUS	925	+	5.56617	1.1241666	-1.0	-1.0
chr16	85651011	85652296	ENSG00000131149.18|GSE1|FUS|FUS	985	+	4.814268	1.820203	-1.0	-1.0
chr16	85393199	85394589	ENSG00000131149.18|GSE1|FUS|FUS	979	+	5.802509	1.6767179	-1.0	-1.0
chr16	85429829	85430069	ENSG00000131149.18|GSE1|FUS|FUS	937	+	5.6831894	1.1977992	-1.0	-1.0
chr16	85384359	85386684	ENSG00000131149.18|GSE1|FUS|FUS	965	+	5.3732486	1.4520549	-1.0	-1.0
chr16	85186098	85186263	ENSG00000131149.18|GSE1|FUS|FUS	911	+	5.4446526	1.04992	-1.0	-1.0
chr16	85658654	85658939	ENSG00000131149.18|GSE1|FUS|FUS	930	+	4.7777085	1.1567326	-1.0	-1.0
chr16	85264118	85264258	ENSG00000131149.18|GSE1|FUS|FUS	904	+	5.399461	1.0166423	-1.0	-1.0
chr16	85284613	85284773	ENSG00000131149.18|GSE1|FUS|FUS	916	+	5.501021	1.0781549	-1.0	-1.0
chr16	85374049	85374284	ENSG00000131149.18|GSE1|FUS|FUS	927	+	5.5877366	1.135582	-1.0	-1.0
chr16	85662660	85662820	ENSG00000131149.18|GSE1|FUS|FUS	920	+	4.502689	1.0947553	-1.0	-1.0
chr16	85419699	85420024	ENSG00000131149.18|GSE1|FUS|FUS	959	+	5.9255676	1.3890867	-1.0	-1.0
chr16	85391969	85392284	ENSG00000131149.18|GSE1|FUS|FUS	947	+	5.7636895	1.2756882	-1.0	-1.0
chr16	85511519	85511829	ENSG00000131149.18|GSE1|FUS|FUS	981	+	5.92912	1.731224	-1.0	-1.0
chr16	85232698	85233498	ENSG00000131149.18|GSE1|FUS|FUS	951	+	5.801808	1.3071096	-1.0	-1.0
chr16	85592413	85595518	ENSG00000131149.18|GSE1|FUS|FUS	988	+	4.6425843	1.9159116	-1.0	-1.0
chr16	85466094	85466564	ENSG00000131149.18|GSE1|FUS|FUS	982	+	5.9310117	1.737622	-1.0	-1.0
chr16	85482514	85482629	ENSG00000131149.18|GSE1|FUS|FUS	931	+	5.6163497	1.1622458	-1.0	-1.0
chr16	85511964	85512194	ENSG00000131149.18|GSE1|FUS|FUS	985	+	5.8119497	1.81303	-1.0	-1.0
chr16	85399379	85399619	ENSG00000131149.18|GSE1|FUS|FUS	949	+	5.794083	1.2929724	-1.0	-1.0
chr16	85452029	85452664	ENSG00000131149.18|GSE1|FUS|FUS	969	+	6.046069	1.5036515	-1.0	-1.0
chr16	85380709	85380859	ENSG00000131149.18|GSE1|FUS|FUS	908	+	5.44723	1.0355483	-1.0	-1.0
chr16	85513289	85513389	ENSG00000131149.18|GSE1|FUS|FUS	912	+	5.458624	1.0553176	-1.0	-1.0
chr16	85531074	85531549	ENSG00000131149.18|GSE1|FUS|FUS	963	+	5.1995606	1.4262284	-1.0	-1.0
chr16	85556171	85556363	ENSG00000131149.18|GSE1|FUS|FUS	949	+	2.6243322	1.29287	-1.0	-1.0
chr16	85241103	85241233	ENSG00000131149.18|GSE1|FUS|FUS	903	+	5.3798685	1.0146799	-1.0	-1.0
chr16	85467229	85467334	ENSG00000131149.18|GSE1|FUS|FUS	904	+	5.3935113	1.0199628	-1.0	-1.0
chr16	85555966	85556161	ENSG00000131149.18|GSE1|FUS|FUS	967	+	5.5203686	1.4816877	-1.0	-1.0
chr16	85206803	85207283	ENSG00000131149.18|GSE1|FUS|FUS	919	+	5.528079	1.0913049	-1.0	-1.0
chr16	85427844	85429254	ENSG00000131149.18|GSE1|FUS|FUS	971	+	5.928983	1.5339782	-1.0	-1.0
chr16	85439654	85439814	ENSG00000131149.18|GSE1|FUS|FUS	930	+	5.6151724	1.1533496	-1.0	-1.0
chr16	85634132	85637217	ENSG00000131149.18|GSE1|FUS|FUS	975	+	4.97719	1.5936532	-1.0	-1.0
chr16	85230098	85230343	ENSG00000131149.18|GSE1|FUS|FUS	922	+	5.5337477	1.107865	-1.0	-1.0
chr16	85516609	85516744	ENSG00000131149.18|GSE1|FUS|FUS	911	+	5.4679146	1.0512214	-1.0	-1.0
chr16	85241683	85241793	ENSG00000131149.18|GSE1|FUS|FUS	901	+	5.3576946	1.002802	-1.0	-1.0
chr16	85378049	85378559	ENSG00000131149.18|GSE1|FUS|FUS	954	+	4.867634	1.3340939	-1.0	-1.0
chr16	85232278	85232628	ENSG00000131149.18|GSE1|FUS|FUS	939	+	5.6978173	1.2176838	-1.0	-1.0
chr16	85216903	85217018	ENSG00000131149.18|GSE1|FUS|FUS	909	+	5.4266443	1.041299	-1.0	-1.0
chr16	85461304	85461564	ENSG00000131149.18|GSE1|FUS|FUS	942	+	5.058147	1.2402606	-1.0	-1.0
chr16	85401274	85402629	ENSG00000131149.18|GSE1|FUS|FUS	984	+	5.436559	1.7964597	-1.0	-1.0
chr16	85414059	85414164	ENSG00000131149.18|GSE1|FUS|FUS	904	+	5.3857856	1.0158647	-1.0	-1.0
chr16	85430224	85430554	ENSG00000131149.18|GSE1|FUS|FUS	946	+	5.8180223	1.2715485	-1.0	-1.0
chr16	85443079	85443414	ENSG00000131149.18|GSE1|FUS|FUS	944	+	5.761301	1.2522309	-1.0	-1.0
chr16	85361589	85362259	ENSG00000131149.18|GSE1|FUS|FUS	952	+	5.8390045	1.3185718	-1.0	-1.0
chr16	85422349	85422529	ENSG00000131149.18|GSE1|FUS|FUS	939	+	5.5870347	1.2168816	-1.0	-1.0
chr16	85675789	85675969	ENSG00000131149.18|GSE1|FUS|FUS	985	+	4.7834907	1.8186045	-1.0	-1.0
chr16	85440914	85441014	ENSG00000131149.18|GSE1|FUS|FUS	901	+	5.3840313	1.0035188	-1.0	-1.0
chr16	85214813	85215048	ENSG00000131149.18|GSE1|FUS|FUS	940	+	5.7007647	1.2193536	-1.0	-1.0
chr16	85370404	85370504	ENSG00000131149.18|GSE1|FUS|FUS	901	+	5.417379	1.0035188	-1.0	-1.0
chr16	85447544	85448529	ENSG00000131149.18|GSE1|FUS|FUS	958	+	5.206927	1.3764774	-1.0	-1.0
chr16	85253153	85253453	ENSG00000131149.18|GSE1|FUS|FUS	927	+	5.5976086	1.1396041	-1.0	-1.0
chr16	85573048	85575353	ENSG00000131149.18|GSE1|FUS|FUS	991	+	4.1852713	2.036571	-1.0	-1.0
chr16	85373949	85374049	ENSG00000131149.18|GSE1|FUS|FUS	903	+	5.3887935	1.0112125	-1.0	-1.0
chr16	85379509	85379849	ENSG00000131149.18|GSE1|FUS|FUS	937	+	5.72915	1.2038914	-1.0	-1.0
chr16	85638397	85638497	ENSG00000131149.18|GSE1|FUS|FUS	956	+	6.035723	1.353393	-1.0	-1.0
chr16	85464404	85465554	ENSG00000131149.18|GSE1|FUS|FUS	974	+	4.9734783	1.5838432	-1.0	-1.0
chr16	85403394	85403559	ENSG00000131149.18|GSE1|FUS|FUS	925	+	5.5817113	1.1231797	-1.0	-1.0
chr16	85498814	85498924	ENSG00000131149.18|GSE1|FUS|FUS	901	+	5.372055	1.0035188	-1.0	-1.0
chr16	85372269	85372439	ENSG00000131149.18|GSE1|FUS|FUS	929	+	4.6469445	1.1457354	-1.0	-1.0
chr16	85208873	85209078	ENSG00000131149.18|GSE1|FUS|FUS	930	+	5.6107554	1.1555502	-1.0	-1.0
chr16	85243288	85243493	ENSG00000131149.18|GSE1|FUS|FUS	901	+	5.3642416	1.0035188	-1.0	-1.0
chr16	85174002	85174577	ENSG00000131149.18|GSE1|FUS|FUS	975	+	5.5119724	1.5944937	-1.0	-1.0
chr16	85487544	85489409	ENSG00000131149.18|GSE1|FUS|FUS	985	+	5.6598454	1.8188475	-1.0	-1.0
chr16	85540164	85540284	ENSG00000131149.18|GSE1|FUS|FUS	936	+	5.655348	1.1941161	-1.0	-1.0
chr16	85237288	85237548	ENSG00000131149.18|GSE1|FUS|FUS	958	+	5.910018	1.3739806	-1.0	-1.0
chr16	85357643	85357768	ENSG00000131149.18|GSE1|FUS|FUS	944	+	5.7614303	1.2552139	-1.0	-1.0
chr16	85575868	85576098	ENSG00000131149.18|GSE1|FUS|FUS	963	+	2.9777935	1.4313161	-1.0	-1.0
chr16	85240138	85240413	ENSG00000131149.18|GSE1|FUS|FUS	921	+	5.526883	1.1025082	-1.0	-1.0
chr16	85537739	85539014	ENSG00000131149.18|GSE1|FUS|FUS	976	+	5.1553693	1.6190084	-1.0	-1.0
chr16	85207833	85208298	ENSG00000131149.18|GSE1|FUS|FUS	945	+	5.7841907	1.257156	-1.0	-1.0
chr16	85239518	85239628	ENSG00000131149.18|GSE1|FUS|FUS	903	+	5.422102	1.0149164	-1.0	-1.0
chr16	85213473	85213648	ENSG00000131149.18|GSE1|FUS|FUS	908	+	5.4656653	1.0374118	-1.0	-1.0
chr16	85662055	85662285	ENSG00000131149.18|GSE1|FUS|FUS	935	+	3.724307	1.1868298	-1.0	-1.0
chr16	85426784	85427239	ENSG00000131149.18|GSE1|FUS|FUS	940	+	5.69638	1.2232051	-1.0	-1.0
chr16	85441054	85441174	ENSG00000131149.18|GSE1|FUS|FUS	937	+	5.677629	1.1983289	-1.0	-1.0
chr16	85391819	85391959	ENSG00000131149.18|GSE1|FUS|FUS	916	+	3.7168264	1.0760487	-1.0	-1.0
chr16	85208438	85208553	ENSG00000131149.18|GSE1|FUS|FUS	912	+	5.457731	1.0559418	-1.0	-1.0
chr16	85603698	85603798	ENSG00000131149.18|GSE1|FUS|FUS	901	+	2.9768353	1.0035188	-1.0	-1.0
chr16	85254898	85255033	ENSG00000131149.18|GSE1|FUS|FUS	901	+	5.3641667	1.0065207	-1.0	-1.0
chr16	85364184	85364364	ENSG00000131149.18|GSE1|FUS|FUS	921	+	5.531452	1.1018461	-1.0	-1.0
chr16	85381689	85381999	ENSG00000131149.18|GSE1|FUS|FUS	979	+	6.199671	1.6717814	-1.0	-1.0
chr16	85362539	85362669	ENSG00000131149.18|GSE1|FUS|FUS	923	+	5.549795	1.1135169	-1.0	-1.0
chr16	85500389	85500554	ENSG00000131149.18|GSE1|FUS|FUS	940	+	5.701848	1.2196388	-1.0	-1.0
chr16	85392599	85393009	ENSG00000131149.18|GSE1|FUS|FUS	968	+	5.5232577	1.4960196	-1.0	-1.0
chr16	85500589	85500719	ENSG00000131149.18|GSE1|FUS|FUS	915	+	5.4789405	1.0699719	-1.0	-1.0
chr16	85271373	85271483	ENSG00000131149.18|GSE1|FUS|FUS	925	+	5.5698647	1.123612	-1.0	-1.0
chr16	85400784	85401024	ENSG00000131149.18|GSE1|FUS|FUS	959	+	5.303751	1.3870493	-1.0	-1.0
chr16	85465559	85465764	ENSG00000131149.18|GSE1|FUS|FUS	936	+	4.0574827	1.195645	-1.0	-1.0
chr16	85534579	85534719	ENSG00000131149.18|GSE1|FUS|FUS	948	+	5.8257084	1.2852174	-1.0	-1.0
chr16	85420594	85420879	ENSG00000131149.18|GSE1|FUS|FUS	949	+	5.8523726	1.2899966	-1.0	-1.0
chr16	85440424	85440694	ENSG00000131149.18|GSE1|FUS|FUS	924	+	5.558572	1.121062	-1.0	-1.0
chr16	85507949	85508144	ENSG00000131149.18|GSE1|FUS|FUS	979	+	5.059233	1.6851435	-1.0	-1.0
chr16	85546999	85547174	ENSG00000131149.18|GSE1|FUS|FUS	914	+	5.4696727	1.0650982	-1.0	-1.0
chr16	85536194	85536324	ENSG00000131149.18|GSE1|FUS|FUS	935	+	5.0564737	1.1846174	-1.0	-1.0
chr16	85433784	85434079	ENSG00000131149.18|GSE1|FUS|FUS	958	+	5.0394607	1.3768849	-1.0	-1.0
chr16	85518114	85518399	ENSG00000131149.18|GSE1|FUS|FUS	990	+	6.380056	1.9807155	-1.0	-1.0
chr16	85187898	85188128	ENSG00000131149.18|GSE1|FUS|FUS	935	+	5.6588035	1.189118	-1.0	-1.0
chr16	85412939	85413084	ENSG00000131149.18|GSE1|FUS|FUS	914	+	5.4830804	1.0648012	-1.0	-1.0
chr16	85175552	85176592	ENSG00000131149.18|GSE1|FUS|FUS	955	+	5.7073054	1.3473604	-1.0	-1.0
chr16	85212373	85212778	ENSG00000131149.18|GSE1|FUS|FUS	937	+	5.250462	1.1989117	-1.0	-1.0
chr16	85639007	85639757	ENSG00000131149.18|GSE1|FUS|FUS	967	+	4.9668355	1.4788538	-1.0	-1.0
chr16	85262148	85262303	ENSG00000131149.18|GSE1|FUS|FUS	928	+	5.585783	1.1414933	-1.0	-1.0
chr16	85359554	85359784	ENSG00000131149.18|GSE1|FUS|FUS	939	+	5.699343	1.2123667	-1.0	-1.0
chr16	85172237	85172772	ENSG00000131149.18|GSE1|FUS|FUS	954	+	5.845132	1.34024	-1.0	-1.0
chr16	85178792	85180672	ENSG00000131149.18|GSE1|FUS|FUS	964	+	5.7427325	1.4419013	-1.0	-1.0
chr16	85424259	85425259	ENSG00000131149.18|GSE1|FUS|FUS	962	+	5.795788	1.4177496	-1.0	-1.0
chr16	85497489	85497654	ENSG00000131149.18|GSE1|FUS|FUS	910	+	4.118135	1.0467737	-1.0	-1.0
chr16	85391619	85391719	ENSG00000131149.18|GSE1|FUS|FUS	900	+	5.3544955	1.0013683	-1.0	-1.0
chr16	85469294	85469469	ENSG00000131149.18|GSE1|FUS|FUS	913	+	3.8933558	1.0585674	-1.0	-1.0
chr16	85182457	85182602	ENSG00000131149.18|GSE1|FUS|FUS	939	+	4.79908	1.2126479	-1.0	-1.0
chr16	85399624	85399769	ENSG00000131149.18|GSE1|FUS|FUS	917	+	5.50267	1.0808938	-1.0	-1.0
chr16	85451769	85451914	ENSG00000131149.18|GSE1|FUS|FUS	962	+	6.0035553	1.4242818	-1.0	-1.0
chr16	85489599	85492459	ENSG00000131149.18|GSE1|FUS|FUS	988	+	5.2915335	1.906471	-1.0	-1.0
chr16	85496424	85496664	ENSG00000131149.18|GSE1|FUS|FUS	923	+	3.9498906	1.1141144	-1.0	-1.0
chr16	85512724	85513004	ENSG00000131149.18|GSE1|FUS|FUS	955	+	4.199222	1.3462512	-1.0	-1.0
chr16	85231718	85231833	ENSG00000131149.18|GSE1|FUS|FUS	906	+	5.4071746	1.0287857	-1.0	-1.0
chr16	85638692	85638997	ENSG00000131149.18|GSE1|FUS|FUS	960	+	4.2949657	1.3933522	-1.0	-1.0
chr16	85453134	85453244	ENSG00000131149.18|GSE1|FUS|FUS	915	+	5.484947	1.0719854	-1.0	-1.0
chr16	85402904	85403024	ENSG00000131149.18|GSE1|FUS|FUS	925	+	5.5856853	1.127	-1.0	-1.0
chr16	85553704	85554154	ENSG00000131149.18|GSE1|FUS|FUS	954	+	4.5685062	1.3348569	-1.0	-1.0
chr16	85365759	85365914	ENSG00000131149.18|GSE1|FUS|FUS	954	+	5.131788	1.3378843	-1.0	-1.0
chr16	85370054	85370174	ENSG00000131149.18|GSE1|FUS|FUS	925	+	5.5586863	1.1226885	-1.0	-1.0
chr16	85431134	85431344	ENSG00000131149.18|GSE1|FUS|FUS	972	+	6.1149015	1.5470086	-1.0	-1.0
chr16	85442109	85442319	ENSG00000131149.18|GSE1|FUS|FUS	942	+	5.736532	1.2388755	-1.0	-1.0
chr16	85268048	85268173	ENSG00000131149.18|GSE1|FUS|FUS	908	+	5.4321656	1.0360403	-1.0	-1.0
chr16	85539059	85539339	ENSG00000131149.18|GSE1|FUS|FUS	961	+	4.2557387	1.4069786	-1.0	-1.0
chr16	85531584	85531809	ENSG00000131149.18|GSE1|FUS|FUS	984	+	6.0547457	1.7896367	-1.0	-1.0
chr16	85667242	85667377	ENSG00000131149.18|GSE1|FUS|FUS	910	+	5.4620566	1.0462871	-1.0	-1.0
chr16	85647942	85648092	ENSG00000131149.18|GSE1|FUS|FUS	916	+	5.525735	1.0763652	-1.0	-1.0
chr16	85183367	85183557	ENSG00000131149.18|GSE1|FUS|FUS	925	+	5.5973835	1.1267935	-1.0	-1.0
chr16	85234838	85235008	ENSG00000131149.18|GSE1|FUS|FUS	924	+	5.5559106	1.1218846	-1.0	-1.0
chr16	85646307	85646927	ENSG00000131149.18|GSE1|FUS|FUS	966	+	4.9823174	1.4663523	-1.0	-1.0
chr16	85379024	85379504	ENSG00000131149.18|GSE1|FUS|FUS	956	+	5.7671466	1.3538374	-1.0	-1.0
chr16	85453354	85453674	ENSG00000131149.18|GSE1|FUS|FUS	968	+	5.2425	1.4913932	-1.0	-1.0
chr16	85210698	85210823	ENSG00000131149.18|GSE1|FUS|FUS	927	+	5.5846376	1.1390018	-1.0	-1.0
chr16	85236113	85236778	ENSG00000131149.18|GSE1|FUS|FUS	961	+	5.9024477	1.4059521	-1.0	-1.0
chr16	85497669	85497804	ENSG00000131149.18|GSE1|FUS|FUS	913	+	5.460268	1.0606058	-1.0	-1.0
chr16	85514814	85514929	ENSG00000131149.18|GSE1|FUS|FUS	909	+	5.435441	1.0418843	-1.0	-1.0
chr16	85482634	85482779	ENSG00000131149.18|GSE1|FUS|FUS	921	+	5.522501	1.1025349	-1.0	-1.0
chr16	85455659	85455829	ENSG00000131149.18|GSE1|FUS|FUS	938	+	5.682371	1.2053041	-1.0	-1.0
chr16	85510244	85510739	ENSG00000131149.18|GSE1|FUS|FUS	984	+	5.3891826	1.787864	-1.0	-1.0
chr16	85423919	85424099	ENSG00000131149.18|GSE1|FUS|FUS	950	+	5.8201904	1.3030348	-1.0	-1.0
chr16	85530004	85530399	ENSG00000131149.18|GSE1|FUS|FUS	948	+	5.410411	1.2849326	-1.0	-1.0
chr16	85641147	85642287	ENSG00000131149.18|GSE1|FUS|FUS	966	+	4.862915	1.469698	-1.0	-1.0
chr16	85642312	85645437	ENSG00000131149.18|GSE1|FUS|FUS	970	+	5.0947313	1.5167053	-1.0	-1.0
chr16	85366819	85367089	ENSG00000131149.18|GSE1|FUS|FUS	978	+	6.262645	1.6596593	-1.0	-1.0
chr16	85454239	85454529	ENSG00000131149.18|GSE1|FUS|FUS	918	+	5.198281	1.0868756	-1.0	-1.0
chr16	85367094	85367299	ENSG00000131149.18|GSE1|FUS|FUS	925	+	5.5696716	1.1252227	-1.0	-1.0
chr16	85456534	85456894	ENSG00000131149.18|GSE1|FUS|FUS	966	+	4.6405697	1.4649258	-1.0	-1.0
chr16	85521214	85521484	ENSG00000131149.18|GSE1|FUS|FUS	947	+	5.8505473	1.278499	-1.0	-1.0
chr16	85466649	85467199	ENSG00000131149.18|GSE1|FUS|FUS	949	+	4.4518666	1.2885531	-1.0	-1.0
chr16	85458214	85458944	ENSG00000131149.18|GSE1|FUS|FUS	953	+	5.605579	1.329578	-1.0	-1.0
chr16	85403029	85403359	ENSG00000131149.18|GSE1|FUS|FUS	970	+	6.0402308	1.5222399	-1.0	-1.0
chr16	85658234	85658564	ENSG00000131149.18|GSE1|FUS|FUS	948	+	5.60491	1.2875859	-1.0	-1.0
chr16	85206388	85206578	ENSG00000131149.18|GSE1|FUS|FUS	939	+	5.6983194	1.2117289	-1.0	-1.0
chr16	85537549	85537739	ENSG00000131149.18|GSE1|FUS|FUS	967	+	5.6494317	1.4768755	-1.0	-1.0
chr16	85517594	85518049	ENSG00000131149.18|GSE1|FUS|FUS	973	+	4.9806685	1.5699437	-1.0	-1.0
chr16	85437924	85438504	ENSG00000131149.18|GSE1|FUS|FUS	953	+	5.029791	1.3312165	-1.0	-1.0
chr16	85234443	85234633	ENSG00000131149.18|GSE1|FUS|FUS	920	+	5.5342503	1.0951195	-1.0	-1.0
chr16	85514169	85514279	ENSG00000131149.18|GSE1|FUS|FUS	904	+	5.4078093	1.0187633	-1.0	-1.0
chr16	85518404	85519034	ENSG00000131149.18|GSE1|FUS|FUS	942	+	5.2909904	1.2367914	-1.0	-1.0
chr16	85240768	85241023	ENSG00000131149.18|GSE1|FUS|FUS	920	+	5.524214	1.0985842	-1.0	-1.0
chr16	85649656	85650561	ENSG00000131149.18|GSE1|FUS|FUS	972	+	4.4062147	1.5468979	-1.0	-1.0
chr16	85175082	85175382	ENSG00000131149.18|GSE1|FUS|FUS	969	+	5.7969613	1.5064707	-1.0	-1.0
chr16	85429354	85429479	ENSG00000131149.18|GSE1|FUS|FUS	929	+	5.5923896	1.145893	-1.0	-1.0
chr16	85229813	85230018	ENSG00000131149.18|GSE1|FUS|FUS	957	+	5.8895397	1.3645571	-1.0	-1.0
chr16	85601623	85603508	ENSG00000131149.18|GSE1|FUS|FUS	987	+	4.3088355	1.8732716	-1.0	-1.0
chr16	85421419	85422234	ENSG00000131149.18|GSE1|FUS|FUS	951	+	5.464484	1.305801	-1.0	-1.0
chr16	85226793	85226898	ENSG00000131149.18|GSE1|FUS|FUS	912	+	5.4534025	1.0543125	-1.0	-1.0
chr16	85380964	85381109	ENSG00000131149.18|GSE1|FUS|FUS	917	+	5.4908366	1.0805119	-1.0	-1.0
chr16	85241933	85242068	ENSG00000131149.18|GSE1|FUS|FUS	908	+	5.4556446	1.0381697	-1.0	-1.0
chr16	85596568	85596673	ENSG00000131149.18|GSE1|FUS|FUS	900	+	5.3544955	1.0013683	-1.0	-1.0
chr16	85398924	85399299	ENSG00000131149.18|GSE1|FUS|FUS	942	+	5.3598595	1.2348274	-1.0	-1.0
chr16	85503484	85504094	ENSG00000131149.18|GSE1|FUS|FUS	971	+	5.14583	1.5450369	-1.0	-1.0
chr16	85467704	85468209	ENSG00000131149.18|GSE1|FUS|FUS	951	+	4.8287873	1.3133643	-1.0	-1.0
chr16	85431844	85431949	ENSG00000131149.18|GSE1|FUS|FUS	914	+	5.466424	1.0664763	-1.0	-1.0
chr16	85399794	85399974	ENSG00000131149.18|GSE1|FUS|FUS	925	+	5.581048	1.1267524	-1.0	-1.0
chr16	85382099	85382199	ENSG00000131149.18|GSE1|FUS|FUS	935	+	5.729719	1.1848078	-1.0	-1.0
chr16	85511854	85511959	ENSG00000131149.18|GSE1|FUS|FUS	915	+	3.7083225	1.0715926	-1.0	-1.0
chr16	85170169	85170364	ENSG00000131149.18|GSE1|FUS|FUS	913	+	5.463769	1.0609627	-1.0	-1.0
chr16	85484754	85485569	ENSG00000131149.18|GSE1|FUS|FUS	956	+	4.141404	1.3607233	-1.0	-1.0
chr16	85420989	85421414	ENSG00000131149.18|GSE1|FUS|FUS	977	+	6.22191	1.6433926	-1.0	-1.0
chr16	85376984	85378024	ENSG00000131149.18|GSE1|FUS|FUS	953	+	4.7349467	1.3295403	-1.0	-1.0
chr16	85489494	85489594	ENSG00000131149.18|GSE1|FUS|FUS	901	+	5.417379	1.0035188	-1.0	-1.0
chr16	85452779	85453084	ENSG00000131149.18|GSE1|FUS|FUS	949	+	5.7819653	1.2894808	-1.0	-1.0
chr16	85597603	85597748	ENSG00000131149.18|GSE1|FUS|FUS	947	+	5.7902746	1.2728744	-1.0	-1.0
chr16	85529609	85529904	ENSG00000131149.18|GSE1|FUS|FUS	956	+	4.3913007	1.3522139	-1.0	-1.0
chr16	85449479	85449829	ENSG00000131149.18|GSE1|FUS|FUS	954	+	5.8367333	1.3381048	-1.0	-1.0
chr16	85480919	85481109	ENSG00000131149.18|GSE1|FUS|FUS	935	+	4.9245477	1.1840119	-1.0	-1.0
chr16	85438509	85439604	ENSG00000131149.18|GSE1|FUS|FUS	950	+	4.908271	1.2973872	-1.0	-1.0
chr16	85225428	85225613	ENSG00000131149.18|GSE1|FUS|FUS	912	+	5.458116	1.0544689	-1.0	-1.0
chr16	85546529	85546669	ENSG00000131149.18|GSE1|FUS|FUS	911	+	5.448492	1.050589	-1.0	-1.0
chr16	85431439	85431614	ENSG00000131149.18|GSE1|FUS|FUS	949	+	5.470745	1.2957299	-1.0	-1.0
chr16	85462649	85462854	ENSG00000131149.18|GSE1|FUS|FUS	931	+	3.6914513	1.1629521	-1.0	-1.0
chr16	85176802	85178657	ENSG00000131149.18|GSE1|FUS|FUS	952	+	5.366563	1.3147248	-1.0	-1.0
chr16	85526344	85526919	ENSG00000131149.18|GSE1|FUS|FUS	981	+	5.836359	1.7118341	-1.0	-1.0
chr16	85455869	85456434	ENSG00000131149.18|GSE1|FUS|FUS	945	+	5.1412745	1.260475	-1.0	-1.0
chr16	85663929	85664049	ENSG00000131149.18|GSE1|FUS|FUS	907	+	5.4892645	1.0316184	-1.0	-1.0
chr16	85637252	85637352	ENSG00000131149.18|GSE1|FUS|FUS	901	+	3.6857753	1.0035188	-1.0	-1.0
chr16	85265148	85265263	ENSG00000131149.18|GSE1|FUS|FUS	905	+	5.400923	1.0226414	-1.0	-1.0
chr16	85370219	85370394	ENSG00000131149.18|GSE1|FUS|FUS	941	+	5.708269	1.2300025	-1.0	-1.0
chr16	85520909	85521159	ENSG00000131149.18|GSE1|FUS|FUS	928	+	5.5840592	1.1405358	-1.0	-1.0
chr16	85221888	85222078	ENSG00000131149.18|GSE1|FUS|FUS	912	+	5.4661193	1.0566797	-1.0	-1.0
chr16	85181597	85182127	ENSG00000131149.18|GSE1|FUS|FUS	935	+	5.217766	1.1893442	-1.0	-1.0
chr16	85378574	85378859	ENSG00000131149.18|GSE1|FUS|FUS	926	+	4.882937	1.1305095	-1.0	-1.0
chr16	85381254	85381449	ENSG00000131149.18|GSE1|FUS|FUS	971	+	4.790227	1.5366695	-1.0	-1.0
chr16	85249253	85249418	ENSG00000131149.18|GSE1|FUS|FUS	914	+	5.497546	1.0642749	-1.0	-1.0
chr16	85558958	85559888	ENSG00000131149.18|GSE1|FUS|FUS	971	+	4.266623	1.5378599	-1.0	-1.0
chr16	85365644	85365754	ENSG00000131149.18|GSE1|FUS|FUS	919	+	5.5099335	1.089857	-1.0	-1.0
chr16	85266668	85266853	ENSG00000131149.18|GSE1|FUS|FUS	941	+	5.7247086	1.231055	-1.0	-1.0
chr16	85604438	85604548	ENSG00000131149.18|GSE1|FUS|FUS	946	+	3.9602268	1.2660445	-1.0	-1.0
chr16	85474014	85474189	ENSG00000131149.18|GSE1|FUS|FUS	964	+	5.6540213	1.4464405	-1.0	-1.0
chr16	85389294	85389404	ENSG00000131149.18|GSE1|FUS|FUS	906	+	5.4061193	1.0246303	-1.0	-1.0
chr16	85596313	85596413	ENSG00000131149.18|GSE1|FUS|FUS	942	+	5.770978	1.2350521	-1.0	-1.0
chr16	85361424	85361584	ENSG00000131149.18|GSE1|FUS|FUS	912	+	5.450095	1.055165	-1.0	-1.0
chr16	85386689	85387044	ENSG00000131149.18|GSE1|FUS|FUS	967	+	6.0700803	1.4847709	-1.0	-1.0
chr16	85373394	85373939	ENSG00000131149.18|GSE1|FUS|FUS	983	+	6.3119392	1.7642266	-1.0	-1.0
chr16	85648227	85648467	ENSG00000131149.18|GSE1|FUS|FUS	969	+	6.069827	1.5090376	-1.0	-1.0
chr16	85364664	85364769	ENSG00000131149.18|GSE1|FUS|FUS	901	+	5.417379	1.0035188	-1.0	-1.0
chr16	85652541	85652761	ENSG00000131149.18|GSE1|FUS|FUS	946	+	3.0219688	1.2661183	-1.0	-1.0
chr16	85441674	85441869	ENSG00000131149.18|GSE1|FUS|FUS	935	+	5.3647137	1.1894995	-1.0	-1.0
chr16	85553369	85553574	ENSG00000131149.18|GSE1|FUS|FUS	946	+	5.758785	1.2636409	-1.0	-1.0
chr16	85557833	85558903	ENSG00000131149.18|GSE1|FUS|FUS	950	+	3.4987867	1.298937	-1.0	-1.0
chr16	85415184	85415744	ENSG00000131149.18|GSE1|FUS|FUS	921	+	5.5338283	1.1000553	-1.0	-1.0
chr16	85597783	85598048	ENSG00000131149.18|GSE1|FUS|FUS	978	+	3.866829	1.659645	-1.0	-1.0
chr16	85492534	85492704	ENSG00000131149.18|GSE1|FUS|FUS	913	+	5.469713	1.0629195	-1.0	-1.0
chr16	85452669	85452774	ENSG00000131149.18|GSE1|FUS|FUS	904	+	5.407747	1.0182252	-1.0	-1.0
chr16	85556363	85557808	ENSG00000131149.18|GSE1|FUS|FUS	998	+	4.0770903	2.6576185	-1.0	-1.0
chr16	85185703	85185978	ENSG00000131149.18|GSE1|FUS|FUS	939	+	5.630672	1.2128602	-1.0	-1.0
chr16	85457944	85458119	ENSG00000131149.18|GSE1|FUS|FUS	943	+	5.7328057	1.2432655	-1.0	-1.0
chr16	85448684	85449479	ENSG00000131149.18|GSE1|FUS|FUS	957	+	5.9108925	1.3650808	-1.0	-1.0
chr16	85239653	85239763	ENSG00000131149.18|GSE1|FUS|FUS	904	+	5.386209	1.0193131	-1.0	-1.0
chr16	85423404	85423544	ENSG00000131149.18|GSE1|FUS|FUS	918	+	5.5115223	1.0845789	-1.0	-1.0
chr16	85480454	85480689	ENSG00000131149.18|GSE1|FUS|FUS	946	+	5.6201143	1.265753	-1.0	-1.0
chr16	85486419	85487489	ENSG00000131149.18|GSE1|FUS|FUS	982	+	4.958175	1.7444372	-1.0	-1.0
chr16	85469534	85469964	ENSG00000131149.18|GSE1|FUS|FUS	970	+	5.559669	1.5288999	-1.0	-1.0
chr16	85359341	85359449	ENSG00000131149.18|GSE1|FUS|FUS	948	+	5.7971277	1.2852881	-1.0	-1.0
chr16	85394649	85395534	ENSG00000131149.18|GSE1|FUS|FUS	979	+	5.774474	1.6739424	-1.0	-1.0
chr16	85446714	85447524	ENSG00000131149.18|GSE1|FUS|FUS	941	+	5.664614	1.2275105	-1.0	-1.0
chr16	85363729	85363959	ENSG00000131149.18|GSE1|FUS|FUS	958	+	5.890781	1.3730866	-1.0	-1.0
chr16	85226333	85226703	ENSG00000131149.18|GSE1|FUS|FUS	947	+	5.762743	1.2785872	-1.0	-1.0
chr16	85178662	85178767	ENSG00000131149.18|GSE1|FUS|FUS	901	+	5.3840313	1.0035188	-1.0	-1.0
chr16	85234183	85234423	ENSG00000131149.18|GSE1|FUS|FUS	944	+	5.746151	1.2495714	-1.0	-1.0
chr16	85459294	85459564	ENSG00000131149.18|GSE1|FUS|FUS	937	+	5.400069	1.198387	-1.0	-1.0
chr16	85659154	85659289	ENSG00000131149.18|GSE1|FUS|FUS	918	+	2.8822925	1.088237	-1.0	-1.0
chr16	85552659	85552784	ENSG00000131149.18|GSE1|FUS|FUS	906	+	5.3994894	1.0269544	-1.0	-1.0
chr16	85432279	85432459	ENSG00000131149.18|GSE1|FUS|FUS	908	+	4.7597637	1.0348835	-1.0	-1.0
chr16	85435484	85436124	ENSG00000131149.18|GSE1|FUS|FUS	971	+	6.0671854	1.5422304	-1.0	-1.0
chr16	85457364	85457844	ENSG00000131149.18|GSE1|FUS|FUS	940	+	5.6973677	1.2188394	-1.0	-1.0
chr16	85555764	85555966	ENSG00000131149.18|GSE1|FUS|FUS	945	+	3.065615	1.2626078	-1.0	-1.0
chr16	85232113	85232223	ENSG00000131149.18|GSE1|FUS|FUS	903	+	5.373813	1.0113894	-1.0	-1.0
chr16	85436954	85437284	ENSG00000131149.18|GSE1|FUS|FUS	945	+	5.779613	1.2593457	-1.0	-1.0
chr16	85504094	85506949	ENSG00000131149.18|GSE1|FUS|FUS	985	+	5.4155173	1.8227494	-1.0	-1.0
chr16	85484374	85484609	ENSG00000131149.18|GSE1|FUS|FUS	953	+	4.6652436	1.3259889	-1.0	-1.0
chr16	85423004	85423129	ENSG00000131149.18|GSE1|FUS|FUS	948	+	5.795467	1.2867095	-1.0	-1.0
chr16	85210448	85210573	ENSG00000131149.18|GSE1|FUS|FUS	923	+	5.552495	1.113654	-1.0	-1.0
chr16	85397139	85397589	ENSG00000131149.18|GSE1|FUS|FUS	952	+	4.879148	1.3177513	-1.0	-1.0
chr16	85613868	85620008	ENSG00000131149.18|GSE1|FUS|FUS	994	+	5.274244	2.2450905	-1.0	-1.0
chr16	85464044	85464399	ENSG00000131149.18|GSE1|FUS|FUS	970	+	4.775693	1.5278455	-1.0	-1.0
chr16	85645442	85645692	ENSG00000131149.18|GSE1|FUS|FUS	947	+	5.461794	1.2796757	-1.0	-1.0
chr16	85572523	85572933	ENSG00000131149.18|GSE1|FUS|FUS	975	+	3.6561089	1.6003112	-1.0	-1.0
chr16	85387134	85387804	ENSG00000131149.18|GSE1|FUS|FUS	961	+	5.949294	1.408681	-1.0	-1.0
chr16	85508254	85510214	ENSG00000131149.18|GSE1|FUS|FUS	990	+	5.423558	2.0115895	-1.0	-1.0
chr16	85532094	85532194	ENSG00000131149.18|GSE1|FUS|FUS	912	+	5.445131	1.0532069	-1.0	-1.0
chr16	85376059	85376979	ENSG00000131149.18|GSE1|FUS|FUS	987	+	6.2919574	1.8823633	-1.0	-1.0
chr16	85521489	85523129	ENSG00000131149.18|GSE1|FUS|FUS	956	+	5.419525	1.3572528	-1.0	-1.0
chr16	85554174	85554704	ENSG00000131149.18|GSE1|FUS|FUS	991	+	5.4982257	2.038699	-1.0	-1.0
chr16	85613156	85613398	ENSG00000131149.18|GSE1|FUS|FUS	978	+	3.4674819	1.6523527	-1.0	-1.0
chr16	85375354	85376044	ENSG00000131149.18|GSE1|FUS|FUS	964	+	5.0436025	1.4485582	-1.0	-1.0
chr16	85211278	85211453	ENSG00000131149.18|GSE1|FUS|FUS	924	+	5.5553474	1.116973	-1.0	-1.0
chr16	85436179	85436799	ENSG00000131149.18|GSE1|FUS|FUS	969	+	5.218328	1.5100701	-1.0	-1.0
chr16	85659884	85660179	ENSG00000131149.18|GSE1|FUS|FUS	960	+	3.933212	1.3985183	-1.0	-1.0
chr16	85462199	85462499	ENSG00000131149.18|GSE1|FUS|FUS	916	+	5.4070554	1.0772917	-1.0	-1.0
chr16	85253673	85253988	ENSG00000131149.18|GSE1|FUS|FUS	948	+	5.81004	1.283196	-1.0	-1.0
chr16	85460169	85460484	ENSG00000131149.18|GSE1|FUS|FUS	971	+	6.0702305	1.5321088	-1.0	-1.0
chr16	85540294	85540589	ENSG00000131149.18|GSE1|FUS|FUS	943	+	5.732143	1.2454094	-1.0	-1.0
chr16	85192863	85192963	ENSG00000131149.18|GSE1|FUS|FUS	900	+	5.3544955	1.0013683	-1.0	-1.0
chr16	85445584	85445964	ENSG00000131149.18|GSE1|FUS|FUS	959	+	5.930832	1.386037	-1.0	-1.0
chr16	85539554	85539664	ENSG00000131149.18|GSE1|FUS|FUS	911	+	3.673472	1.0512921	-1.0	-1.0
chr16	85441954	85442099	ENSG00000131149.18|GSE1|FUS|FUS	927	+	5.636068	1.1372576	-1.0	-1.0
```
