## Supplementary File 2 - DEWSeq Binding Sites for "Improved discovery of RNA-binding protein binding sites in eCLIP data using DEWSeq": regions_windows100_steps5.bed (part 2 of 3)

```
chr16	85514959	85516579	ENSG00000131149.18|GSE1|FUS|FUS	961	+	4.68377	1.4145267	-1.0	-1.0
chr16	85276908	85277028	ENSG00000131149.18|GSE1|FUS|FUS	907	+	5.407057	1.0312623	-1.0	-1.0
chr16	85363439	85363684	ENSG00000131149.18|GSE1|FUS|FUS	948	+	5.785423	1.2871654	-1.0	-1.0
chr16	85360314	85360504	ENSG00000131149.18|GSE1|FUS|FUS	945	+	5.818558	1.2597017	-1.0	-1.0
chr16	85360034	85360284	ENSG00000131149.18|GSE1|FUS|FUS	954	+	5.383365	1.3356879	-1.0	-1.0
chr16	85227973	85228998	ENSG00000131149.18|GSE1|FUS|FUS	968	+	5.8197885	1.4926888	-1.0	-1.0
chr16	85360729	85360914	ENSG00000131149.18|GSE1|FUS|FUS	928	+	5.6049566	1.1443454	-1.0	-1.0
chr16	85235368	85235563	ENSG00000131149.18|GSE1|FUS|FUS	963	+	6.0010476	1.4301281	-1.0	-1.0
chr16	85453724	85453974	ENSG00000131149.18|GSE1|FUS|FUS	935	+	4.9752927	1.1860532	-1.0	-1.0
chr16	85197893	85197998	ENSG00000131149.18|GSE1|FUS|FUS	909	+	5.427124	1.0419667	-1.0	-1.0
chr16	85271723	85271833	ENSG00000131149.18|GSE1|FUS|FUS	905	+	5.415652	1.0231274	-1.0	-1.0
chr16	85541649	85542724	ENSG00000131149.18|GSE1|FUS|FUS	946	+	5.656033	1.2715755	-1.0	-1.0
chr16	85364404	85364599	ENSG00000131149.18|GSE1|FUS|FUS	935	+	5.660529	1.1890862	-1.0	-1.0
chr16	85513114	85513269	ENSG00000131149.18|GSE1|FUS|FUS	922	+	3.7533433	1.1091626	-1.0	-1.0
chr16	85425264	85425509	ENSG00000131149.18|GSE1|FUS|FUS	985	+	5.6764913	1.8311642	-1.0	-1.0
chr16	85555229	85555424	ENSG00000131149.18|GSE1|FUS|FUS	928	+	3.5787392	1.1400446	-1.0	-1.0
chr16	85264263	85264403	ENSG00000131149.18|GSE1|FUS|FUS	914	+	5.4749675	1.0662061	-1.0	-1.0
chr16	85210858	85211098	ENSG00000131149.18|GSE1|FUS|FUS	954	+	5.8714604	1.3379635	-1.0	-1.0
chr16	85215363	85215463	ENSG00000131149.18|GSE1|FUS|FUS	901	+	5.3592944	1.0035188	-1.0	-1.0
chr16	85486279	85486414	ENSG00000131149.18|GSE1|FUS|FUS	947	+	5.7770004	1.2785645	-1.0	-1.0
chr16	85209138	85209243	ENSG00000131149.18|GSE1|FUS|FUS	907	+	5.4091053	1.0294182	-1.0	-1.0
chr16	85389709	85389819	ENSG00000131149.18|GSE1|FUS|FUS	904	+	5.392888	1.0158647	-1.0	-1.0
chr16	85650566	85650996	ENSG00000131149.18|GSE1|FUS|FUS	941	+	4.3565454	1.2319221	-1.0	-1.0
chr16	85652766	85653136	ENSG00000131149.18|GSE1|FUS|FUS	980	+	4.463963	1.6983566	-1.0	-1.0
chr16	85389824	85390019	ENSG00000131149.18|GSE1|FUS|FUS	935	+	5.4863505	1.187982	-1.0	-1.0
chr16	85540909	85541334	ENSG00000131149.18|GSE1|FUS|FUS	919	+	4.5277185	1.0902758	-1.0	-1.0
chr16	85444299	85444779	ENSG00000131149.18|GSE1|FUS|FUS	951	+	5.489727	1.3101395	-1.0	-1.0
chr16	85173262	85173957	ENSG00000131149.18|GSE1|FUS|FUS	951	+	5.2414346	1.310266	-1.0	-1.0
chr16	85513664	85513999	ENSG00000131149.18|GSE1|FUS|FUS	939	+	5.5727243	1.2168084	-1.0	-1.0
chr16	85370794	85372184	ENSG00000131149.18|GSE1|FUS|FUS	966	+	5.344488	1.4676777	-1.0	-1.0
chr16	85277673	85277818	ENSG00000131149.18|GSE1|FUS|FUS	913	+	5.4539275	1.0588965	-1.0	-1.0
chr16	85609738	85611403	ENSG00000131149.18|GSE1|FUS|FUS	997	+	5.443277	2.5957625	-1.0	-1.0
chr16	85206143	85206383	ENSG00000131149.18|GSE1|FUS|FUS	936	+	5.700927	1.1935861	-1.0	-1.0
chr16	85187118	85187238	ENSG00000131149.18|GSE1|FUS|FUS	906	+	5.405956	1.0273467	-1.0	-1.0
chr16	85393014	85393129	ENSG00000131149.18|GSE1|FUS|FUS	920	+	3.7394452	1.0957475	-1.0	-1.0
chr16	85455044	85455479	ENSG00000131149.18|GSE1|FUS|FUS	935	+	5.672947	1.1849777	-1.0	-1.0
chr16	85423134	85423269	ENSG00000131149.18|GSE1|FUS|FUS	936	+	5.6596885	1.190928	-1.0	-1.0
chr16	85239833	85240028	ENSG00000131149.18|GSE1|FUS|FUS	929	+	5.609184	1.1515262	-1.0	-1.0
chr16	85480069	85480169	ENSG00000131149.18|GSE1|FUS|FUS	901	+	5.454461	1.0064049	-1.0	-1.0
chr16	85425659	85425844	ENSG00000131149.18|GSE1|FUS|FUS	914	+	5.464232	1.0637953	-1.0	-1.0
chr16	85613398	85613818	ENSG00000131149.18|GSE1|FUS|FUS	990	+	6.1182475	2.017479	-1.0	-1.0
chr16	85465769	85466089	ENSG00000131149.18|GSE1|FUS|FUS	924	+	3.7381358	1.1206774	-1.0	-1.0
chr16	85266863	85267018	ENSG00000131149.18|GSE1|FUS|FUS	920	+	5.520146	1.0977626	-1.0	-1.0
chr16	85475289	85475449	ENSG00000131149.18|GSE1|FUS|FUS	917	+	5.510839	1.0796105	-1.0	-1.0
chr16	85422614	85422889	ENSG00000131149.18|GSE1|FUS|FUS	980	+	5.68771	1.6929624	-1.0	-1.0
chr16	85470049	85470634	ENSG00000131149.18|GSE1|FUS|FUS	935	+	5.650951	1.1839682	-1.0	-1.0
chr16	85261483	85261613	ENSG00000131149.18|GSE1|FUS|FUS	912	+	5.450296	1.0541644	-1.0	-1.0
chr16	85598093	85601613	ENSG00000131149.18|GSE1|FUS|FUS	996	+	4.528003	2.376455	-1.0	-1.0
chr16	85500054	85500219	ENSG00000131149.18|GSE1|FUS|FUS	942	+	5.726231	1.2373775	-1.0	-1.0
chr16	85506954	85507879	ENSG00000131149.18|GSE1|FUS|FUS	974	+	4.772611	1.5891683	-1.0	-1.0
chr16	85396669	85397109	ENSG00000131149.18|GSE1|FUS|FUS	964	+	4.9253902	1.4483495	-1.0	-1.0
chr16	85512204	85512504	ENSG00000131149.18|GSE1|FUS|FUS	939	+	3.8693879	1.2153182	-1.0	-1.0
chr16	85374289	85375349	ENSG00000131149.18|GSE1|FUS|FUS	968	+	5.606478	1.4973866	-1.0	-1.0
chr16	85401064	85401224	ENSG00000131149.18|GSE1|FUS|FUS	937	+	3.9021301	1.2038776	-1.0	-1.0
chr16	85357908	85359341	ENSG00000131149.18|GSE1|FUS|FUS	958	+	5.410296	1.3804739	-1.0	-1.0
chr16	85365309	85365639	ENSG00000131149.18|GSE1|FUS|FUS	941	+	5.7168627	1.2301544	-1.0	-1.0
chr16	85472354	85472479	ENSG00000131149.18|GSE1|FUS|FUS	913	+	5.457221	1.0602834	-1.0	-1.0
chr16	85485634	85486004	ENSG00000131149.18|GSE1|FUS|FUS	946	+	4.99043	1.2656194	-1.0	-1.0
chr16	85174582	85175077	ENSG00000131149.18|GSE1|FUS|FUS	973	+	6.1095867	1.5695006	-1.0	-1.0
chr16	85498669	85498789	ENSG00000131149.18|GSE1|FUS|FUS	910	+	5.480838	1.0466202	-1.0	-1.0
chr16	85529389	85529509	ENSG00000131149.18|GSE1|FUS|FUS	926	+	5.5706797	1.1322955	-1.0	-1.0
chr16	85481244	85482484	ENSG00000131149.18|GSE1|FUS|FUS	975	+	5.2984657	1.5956175	-1.0	-1.0
chr16	85209643	85209913	ENSG00000131149.18|GSE1|FUS|FUS	940	+	4.784997	1.2219479	-1.0	-1.0
chr16	85364779	85365049	ENSG00000131149.18|GSE1|FUS|FUS	910	+	5.4399185	1.0443726	-1.0	-1.0
chr16	85420144	85420589	ENSG00000131149.18|GSE1|FUS|FUS	949	+	5.28028	1.2943211	-1.0	-1.0
chr16	85252148	85252333	ENSG00000131149.18|GSE1|FUS|FUS	916	+	5.4831185	1.0746509	-1.0	-1.0
chr16	85277248	85277403	ENSG00000131149.18|GSE1|FUS|FUS	919	+	5.5123777	1.0938494	-1.0	-1.0
chr16	85500264	85500364	ENSG00000131149.18|GSE1|FUS|FUS	906	+	5.412124	1.0282106	-1.0	-1.0
chr16	85217228	85217453	ENSG00000131149.18|GSE1|FUS|FUS	956	+	5.937031	1.3608458	-1.0	-1.0
chr16	85196123	85196338	ENSG00000131149.18|GSE1|FUS|FUS	945	+	5.767121	1.256706	-1.0	-1.0
chr16	85442374	85442794	ENSG00000131149.18|GSE1|FUS|FUS	961	+	5.586155	1.4045664	-1.0	-1.0
chr16	85187773	85187883	ENSG00000131149.18|GSE1|FUS|FUS	906	+	5.4279575	1.0280181	-1.0	-1.0
chr16	85369644	85369809	ENSG00000131149.18|GSE1|FUS|FUS	918	+	5.54171	1.0874833	-1.0	-1.0
chr16	85275253	85275418	ENSG00000131149.18|GSE1|FUS|FUS	941	+	5.728193	1.2306671	-1.0	-1.0
chr16	85514309	85514634	ENSG00000131149.18|GSE1|FUS|FUS	939	+	4.766212	1.2132298	-1.0	-1.0
chr16	85392374	85392529	ENSG00000131149.18|GSE1|FUS|FUS	912	+	5.525997	1.0570599	-1.0	-1.0
chr16	85446319	85446709	ENSG00000131149.18|GSE1|FUS|FUS	950	+	5.3476276	1.2984271	-1.0	-1.0
chr16	85674354	85674564	ENSG00000131149.18|GSE1|FUS|FUS	927	+	5.4443235	1.1361902	-1.0	-1.0
chr16	85237913	85238113	ENSG00000131149.18|GSE1|FUS|FUS	956	+	5.902684	1.359729	-1.0	-1.0
chr16	85471119	85471219	ENSG00000131149.18|GSE1|FUS|FUS	901	+	5.36408	1.0035188	-1.0	-1.0
chr16	85539749	85539969	ENSG00000131149.18|GSE1|FUS|FUS	960	+	5.119751	1.3954672	-1.0	-1.0
chr16	85483054	85484354	ENSG00000131149.18|GSE1|FUS|FUS	978	+	5.174027	1.6509509	-1.0	-1.0
chr16	85470699	85471024	ENSG00000131149.18|GSE1|FUS|FUS	942	+	5.4719343	1.2376723	-1.0	-1.0
chr16	85236838	85236938	ENSG00000131149.18|GSE1|FUS|FUS	914	+	5.4773707	1.0638058	-1.0	-1.0
chr16	85235668	85235838	ENSG00000131149.18|GSE1|FUS|FUS	955	+	5.8883815	1.3438945	-1.0	-1.0
chr16	85434284	85434594	ENSG00000131149.18|GSE1|FUS|FUS	952	+	4.8197613	1.316764	-1.0	-1.0
chr16	85576188	85592113	ENSG00000131149.18|GSE1|FUS|FUS	998	+	4.715588	2.756915	-1.0	-1.0
chr16	85239288	85239388	ENSG00000131149.18|GSE1|FUS|FUS	900	+	5.3544955	1.0013683	-1.0	-1.0
chr16	85555474	85555759	ENSG00000131149.18|GSE1|FUS|FUS	952	+	5.6017604	1.321104	-1.0	-1.0
chr16	85611531	85613151	ENSG00000131149.18|GSE1|FUS|FUS	993	+	5.2913833	2.1292193	-1.0	-1.0
chr16	85653286	85653771	ENSG00000131149.18|GSE1|FUS|FUS	971	+	5.211527	1.5399784	-1.0	-1.0
chr16	85254193	85254328	ENSG00000131149.18|GSE1|FUS|FUS	907	+	5.411679	1.0326012	-1.0	-1.0
chr16	85416184	85416664	ENSG00000131149.18|GSE1|FUS|FUS	934	+	5.6440654	1.1791334	-1.0	-1.0
chr16	85658124	85658224	ENSG00000131149.18|GSE1|FUS|FUS	965	+	6.023753	1.4619727	-1.0	-1.0
chr16	85183707	85183807	ENSG00000131149.18|GSE1|FUS|FUS	901	+	5.3592944	1.0035188	-1.0	-1.0
chr16	85501889	85503454	ENSG00000131149.18|GSE1|FUS|FUS	976	+	5.063971	1.6284341	-1.0	-1.0
chr16	85284612	85284772	ENSG00000179219.5|LINC00311|FUS|FUS	919	+	5.5205407	1.0903087	-1.0	-1.0
chr16	85489812	85490831	ENSG00000278716.1|AC133540.1|FUS|FUS	987	+	5.4212356	1.9010193	-1.0	-1.0
chr16	85592420	85595515	ENSG00000260417.1|AC092127.1|FUS|FUS	988	+	4.640696	1.9161162	-1.0	-1.0
chr16	85804866	85805106	ENSG00000131143.8|COX4I1|FUS|FUS	971	+	3.0012083	1.5328338	-1.0	-1.0
chr16	85805866	85805971	ENSG00000131143.8|COX4I1|FUS|FUS	919	+	5.5083065	1.0917733	-1.0	-1.0
chr16	85806706	85806876	ENSG00000131143.8|COX4I1|FUS|FUS	916	+	2.2740638	1.0751327	-1.0	-1.0
chr16	85806566	85806701	ENSG00000131143.8|COX4I1|FUS|FUS	918	+	5.5256805	1.0861993	-1.0	-1.0
chr16	85805606	85805846	ENSG00000131143.8|COX4I1|FUS|FUS	923	+	4.160749	1.1126399	-1.0	-1.0
chr16	85801183	85801278	ENSG00000131143.8|COX4I1|FUS|FUS	901	+	3.0525215	1.0035188	-1.0	-1.0
chr16	87360896	87361026	ENSG00000103264.17|FBXO31|FUS|FUS	904	-	5.392858	1.0176284	-1.0	-1.0
chr16	87736466	87736631	ENSG00000104731.13|KLHDC4|FUS|FUS	949	-	5.8027964	1.2895974	-1.0	-1.0
chr16	87702372	87702567	ENSG00000104731.13|KLHDC4|FUS|FUS	952	-	5.867114	1.3163052	-1.0	-1.0
chr16	87709459	87709609	ENSG00000104731.13|KLHDC4|FUS|FUS	917	-	5.2935123	1.0828085	-1.0	-1.0
chr16	87703812	87703977	ENSG00000104731.13|KLHDC4|FUS|FUS	926	-	5.5659423	1.12807	-1.0	-1.0
chr16	87739631	87740823	ENSG00000104731.13|KLHDC4|FUS|FUS	978	-	5.1255465	1.6668788	-1.0	-1.0
chr16	87748344	87748454	ENSG00000104731.13|KLHDC4|FUS|FUS	903	-	5.3809934	1.0147895	-1.0	-1.0
chr16	87707182	87707417	ENSG00000104731.13|KLHDC4|FUS|FUS	957	-	5.890194	1.3675083	-1.0	-1.0
chr16	87735446	87735631	ENSG00000104731.13|KLHDC4|FUS|FUS	928	-	5.589214	1.1418378	-1.0	-1.0
chr16	87735991	87736461	ENSG00000104731.13|KLHDC4|FUS|FUS	950	-	4.817646	1.297825	-1.0	-1.0
chr16	87720858	87721113	ENSG00000104731.13|KLHDC4|FUS|FUS	915	-	5.476059	1.0703202	-1.0	-1.0
chr16	87734461	87734651	ENSG00000104731.13|KLHDC4|FUS|FUS	954	-	5.1599774	1.3346198	-1.0	-1.0
chr16	87706842	87707087	ENSG00000104731.13|KLHDC4|FUS|FUS	962	-	5.9535384	1.4242349	-1.0	-1.0
chr16	87740823	87740964	ENSG00000104731.13|KLHDC4|FUS|FUS	927	-	5.603554	1.1378467	-1.0	-1.0
chr16	87762799	87762929	ENSG00000104731.13|KLHDC4|FUS|FUS	910	-	5.4412374	1.0438144	-1.0	-1.0
chr16	87747754	87747879	ENSG00000104731.13|KLHDC4|FUS|FUS	904	-	5.398589	1.0183339	-1.0	-1.0
chr16	87698762	87698867	ENSG00000104731.13|KLHDC4|FUS|FUS	904	-	5.4307566	1.0182104	-1.0	-1.0
chr16	87701672	87701812	ENSG00000104731.13|KLHDC4|FUS|FUS	910	-	5.437962	1.0476156	-1.0	-1.0
chr16	87740964	87741264	ENSG00000104731.13|KLHDC4|FUS|FUS	922	-	5.5284867	1.1068187	-1.0	-1.0
chr16	87746454	87746574	ENSG00000104731.13|KLHDC4|FUS|FUS	935	-	5.647482	1.1842642	-1.0	-1.0
chr16	87737176	87737336	ENSG00000104731.13|KLHDC4|FUS|FUS	927	-	5.5827613	1.1349629	-1.0	-1.0
chr16	87745714	87745839	ENSG00000104731.13|KLHDC4|FUS|FUS	901	-	3.6042202	1.0026517	-1.0	-1.0
chr16	87707816	87708075	ENSG00000104731.13|KLHDC4|FUS|FUS	913	-	3.8346386	1.0623468	-1.0	-1.0
chr16	87734781	87734926	ENSG00000104731.13|KLHDC4|FUS|FUS	928	-	3.129775	1.1432883	-1.0	-1.0
chr16	87742224	87742329	ENSG00000104731.13|KLHDC4|FUS|FUS	919	-	5.515774	1.0941147	-1.0	-1.0
chr16	87747909	87748119	ENSG00000104731.13|KLHDC4|FUS|FUS	962	-	5.957288	1.4214833	-1.0	-1.0
chr16	87746924	87747369	ENSG00000104731.13|KLHDC4|FUS|FUS	931	-	5.3545084	1.1627535	-1.0	-1.0
chr16	87706447	87706577	ENSG00000104731.13|KLHDC4|FUS|FUS	901	-	5.3628836	1.0035188	-1.0	-1.0
chr16	87699832	87699932	ENSG00000104731.13|KLHDC4|FUS|FUS	900	-	5.3544955	1.0013683	-1.0	-1.0
chr16	87741484	87741644	ENSG00000104731.13|KLHDC4|FUS|FUS	912	-	5.45038	1.0553899	-1.0	-1.0
chr16	87745094	87745539	ENSG00000104731.13|KLHDC4|FUS|FUS	957	-	4.6248918	1.3636074	-1.0	-1.0
chr16	87746004	87746109	ENSG00000104731.13|KLHDC4|FUS|FUS	912	-	5.456712	1.0532607	-1.0	-1.0
chr16	87747459	87747689	ENSG00000104731.13|KLHDC4|FUS|FUS	970	-	6.070362	1.5163381	-1.0	-1.0
chr16	87709929	87710084	ENSG00000104731.13|KLHDC4|FUS|FUS	913	-	5.4813066	1.0609525	-1.0	-1.0
chr16	87722583	87722758	ENSG00000104731.13|KLHDC4|FUS|FUS	924	-	5.549298	1.1181265	-1.0	-1.0
chr16	87738016	87738716	ENSG00000104731.13|KLHDC4|FUS|FUS	990	-	5.690184	2.0063047	-1.0	-1.0
chr16	87739868	87740581	ENSG00000260671.2|AC010536.2|FUS|FUS	983	-	5.264497	1.7739384	-1.0	-1.0
chr16	87746926	87747371	ENSG00000260671.2|AC010536.2|FUS|FUS	931	-	5.3195486	1.1606877	-1.0	-1.0
chr16	87747576	87747686	ENSG00000260671.2|AC010536.2|FUS|FUS	952	-	5.842189	1.3211548	-1.0	-1.0
chr16	87747456	87747571	ENSG00000260671.2|AC010536.2|FUS|FUS	935	-	5.655328	1.1837893	-1.0	-1.0
chr16	87742226	87742331	ENSG00000260671.2|AC010536.2|FUS|FUS	919	-	5.515774	1.0941147	-1.0	-1.0
chr16	87739770	87739868	ENSG00000260671.2|AC010536.2|FUS|FUS	951	-	4.0161357	1.3061365	-1.0	-1.0
chr16	87746001	87746111	ENSG00000260671.2|AC010536.2|FUS|FUS	906	-	5.408459	1.028379	-1.0	-1.0
chr16	87740581	87740686	ENSG00000260671.2|AC010536.2|FUS|FUS	950	-	3.9972425	1.3038657	-1.0	-1.0
chr16	87740691	87741261	ENSG00000260671.2|AC010536.2|FUS|FUS	954	-	5.522571	1.3346596	-1.0	-1.0
chr16	87741486	87741641	ENSG00000260671.2|AC010536.2|FUS|FUS	913	-	5.45839	1.0603067	-1.0	-1.0
chr16	87746451	87746571	ENSG00000260671.2|AC010536.2|FUS|FUS	930	-	5.6027904	1.1534201	-1.0	-1.0
chr16	87745091	87745541	ENSG00000260671.2|AC010536.2|FUS|FUS	956	-	4.6164804	1.3549566	-1.0	-1.0
chr16	87858774	87859224	ENSG00000103257.8|SLC7A5|FUS|FUS	970	-	5.5803986	1.5174344	-1.0	-1.0
chr16	87861259	87861784	ENSG00000103257.8|SLC7A5|FUS|FUS	946	-	4.977633	1.2707697	-1.0	-1.0
chr16	87845605	87848225	ENSG00000103257.8|SLC7A5|FUS|FUS	980	-	5.487687	1.7086817	-1.0	-1.0
chr16	87859554	87859694	ENSG00000103257.8|SLC7A5|FUS|FUS	931	-	5.7426205	1.1590778	-1.0	-1.0
chr16	87854179	87854404	ENSG00000103257.8|SLC7A5|FUS|FUS	933	-	4.525915	1.1758415	-1.0	-1.0
chr16	87850220	87851190	ENSG00000103257.8|SLC7A5|FUS|FUS	960	-	5.0712156	1.3946954	-1.0	-1.0
chr16	87843785	87844160	ENSG00000103257.8|SLC7A5|FUS|FUS	977	-	6.1853094	1.6473584	-1.0	-1.0
chr16	87853884	87854084	ENSG00000103257.8|SLC7A5|FUS|FUS	911	-	5.4461546	1.0483692	-1.0	-1.0
chr16	87857614	87857759	ENSG00000103257.8|SLC7A5|FUS|FUS	927	-	5.195029	1.1339792	-1.0	-1.0
chr16	87855884	87856249	ENSG00000103257.8|SLC7A5|FUS|FUS	941	-	4.2834473	1.2289404	-1.0	-1.0
chr16	87842365	87842560	ENSG00000103257.8|SLC7A5|FUS|FUS	927	-	5.643676	1.1353658	-1.0	-1.0
chr16	87860694	87860979	ENSG00000103257.8|SLC7A5|FUS|FUS	968	-	6.039724	1.4886106	-1.0	-1.0
chr16	87861804	87862354	ENSG00000103257.8|SLC7A5|FUS|FUS	954	-	5.894937	1.3376173	-1.0	-1.0
chr16	87848240	87849280	ENSG00000103257.8|SLC7A5|FUS|FUS	977	-	5.6070085	1.6323369	-1.0	-1.0
chr16	87854514	87855849	ENSG00000103257.8|SLC7A5|FUS|FUS	974	-	5.6638193	1.5784764	-1.0	-1.0
chr16	87853549	87853759	ENSG00000103257.8|SLC7A5|FUS|FUS	947	-	5.2348747	1.2783889	-1.0	-1.0
chr16	87863889	87864014	ENSG00000103257.8|SLC7A5|FUS|FUS	913	-	5.46694	1.0592138	-1.0	-1.0
chr16	87859374	87859549	ENSG00000103257.8|SLC7A5|FUS|FUS	924	-	5.5902295	1.1188872	-1.0	-1.0
chr16	87864514	87864689	ENSG00000103257.8|SLC7A5|FUS|FUS	962	-	5.8308687	1.4180781	-1.0	-1.0
chr16	87852034	87852304	ENSG00000103257.8|SLC7A5|FUS|FUS	947	-	5.779282	1.2773132	-1.0	-1.0
chr16	87857909	87858329	ENSG00000103257.8|SLC7A5|FUS|FUS	946	-	4.9660654	1.2706584	-1.0	-1.0
chr16	87841945	87842225	ENSG00000103257.8|SLC7A5|FUS|FUS	952	-	5.840588	1.3173856	-1.0	-1.0
chr16	87841755	87841935	ENSG00000103257.8|SLC7A5|FUS|FUS	940	-	5.72276	1.2237926	-1.0	-1.0
chr16	87856329	87857269	ENSG00000103257.8|SLC7A5|FUS|FUS	976	-	5.812165	1.6220789	-1.0	-1.0
chr16	87863249	87863489	ENSG00000103257.8|SLC7A5|FUS|FUS	939	-	3.903692	1.2175963	-1.0	-1.0
chr16	87851195	87851435	ENSG00000103257.8|SLC7A5|FUS|FUS	935	-	5.6781607	1.1864958	-1.0	-1.0
chr16	87853049	87853409	ENSG00000103257.8|SLC7A5|FUS|FUS	925	-	5.560635	1.1248876	-1.0	-1.0
chr16	87852314	87852519	ENSG00000103257.8|SLC7A5|FUS|FUS	962	-	5.9736533	1.4183446	-1.0	-1.0
chr16	87852744	87853009	ENSG00000103257.8|SLC7A5|FUS|FUS	906	-	5.4135504	1.0258001	-1.0	-1.0
chr16	87849325	87849525	ENSG00000103257.8|SLC7A5|FUS|FUS	976	-	5.8074207	1.6237066	-1.0	-1.0
chr16	87862444	87863054	ENSG00000103257.8|SLC7A5|FUS|FUS	953	-	5.0552425	1.325409	-1.0	-1.0
chr16	87858389	87858689	ENSG00000103257.8|SLC7A5|FUS|FUS	919	-	4.675939	1.0892892	-1.0	-1.0
chr16	87849530	87849865	ENSG00000103257.8|SLC7A5|FUS|FUS	924	-	4.5478516	1.1187549	-1.0	-1.0
chr16	87843450	87843775	ENSG00000103257.8|SLC7A5|FUS|FUS	941	-	4.776189	1.2292849	-1.0	-1.0
chr16	87849880	87850190	ENSG00000103257.8|SLC7A5|FUS|FUS	973	-	5.8544607	1.5656874	-1.0	-1.0
chr16	87842760	87843410	ENSG00000103257.8|SLC7A5|FUS|FUS	962	-	6.0095353	1.4240643	-1.0	-1.0
chr16	87844170	87845495	ENSG00000103257.8|SLC7A5|FUS|FUS	945	-	4.850609	1.2633771	-1.0	-1.0
chr16	87857289	87857529	ENSG00000103257.8|SLC7A5|FUS|FUS	933	-	4.7038555	1.1717854	-1.0	-1.0
chr16	88527156	88527256	ENSG00000179588.8|ZFPM1|FUS|FUS	903	+	5.3887935	1.0112125	-1.0	-1.0
chr16	88477878	88478138	ENSG00000179588.8|ZFPM1|FUS|FUS	944	+	3.6252797	1.2530036	-1.0	-1.0
chr16	88474133	88474633	ENSG00000179588.8|ZFPM1|FUS|FUS	956	+	5.610322	1.3553613	-1.0	-1.0
chr16	88483923	88484098	ENSG00000179588.8|ZFPM1|FUS|FUS	924	+	5.5468082	1.1170667	-1.0	-1.0
chr16	88462988	88463473	ENSG00000179588.8|ZFPM1|FUS|FUS	977	+	6.202226	1.6325465	-1.0	-1.0
chr16	88469228	88470443	ENSG00000179588.8|ZFPM1|FUS|FUS	973	+	5.6436524	1.5619389	-1.0	-1.0
chr16	88468208	88468308	ENSG00000179588.8|ZFPM1|FUS|FUS	920	+	5.5218544	1.0955553	-1.0	-1.0
chr16	88483543	88483878	ENSG00000179588.8|ZFPM1|FUS|FUS	921	+	4.7718096	1.1051065	-1.0	-1.0
chr16	88480663	88480813	ENSG00000179588.8|ZFPM1|FUS|FUS	929	+	5.6267586	1.1515086	-1.0	-1.0
chr16	88481468	88481713	ENSG00000179588.8|ZFPM1|FUS|FUS	952	+	5.9197035	1.3173493	-1.0	-1.0
chr16	88482368	88483403	ENSG00000179588.8|ZFPM1|FUS|FUS	947	+	5.4978323	1.2719417	-1.0	-1.0
chr16	88507039	88508054	ENSG00000179588.8|ZFPM1|FUS|FUS	964	+	4.4289117	1.4489119	-1.0	-1.0
chr16	88514179	88514386	ENSG00000179588.8|ZFPM1|FUS|FUS	943	+	5.7454915	1.2421374	-1.0	-1.0
chr16	88458563	88459313	ENSG00000179588.8|ZFPM1|FUS|FUS	967	+	5.012789	1.4812022	-1.0	-1.0
chr16	88516646	88517061	ENSG00000179588.8|ZFPM1|FUS|FUS	960	+	5.799713	1.402985	-1.0	-1.0
chr16	88485793	88485923	ENSG00000179588.8|ZFPM1|FUS|FUS	934	+	5.6956897	1.1797899	-1.0	-1.0
chr16	88509804	88510439	ENSG00000179588.8|ZFPM1|FUS|FUS	960	+	4.728943	1.39503	-1.0	-1.0
chr16	88484528	88484808	ENSG00000179588.8|ZFPM1|FUS|FUS	964	+	4.708525	1.4431406	-1.0	-1.0
chr16	88517786	88517996	ENSG00000179588.8|ZFPM1|FUS|FUS	966	+	6.0387845	1.4627664	-1.0	-1.0
chr16	88529038	88529503	ENSG00000179588.8|ZFPM1|FUS|FUS	951	+	5.2363644	1.3063754	-1.0	-1.0
chr16	88523186	88523711	ENSG00000179588.8|ZFPM1|FUS|FUS	974	+	5.3684154	1.580372	-1.0	-1.0
chr16	88472013	88472468	ENSG00000179588.8|ZFPM1|FUS|FUS	982	+	5.6436443	1.7546827	-1.0	-1.0
chr16	88477498	88477868	ENSG00000179588.8|ZFPM1|FUS|FUS	954	+	5.631964	1.3342422	-1.0	-1.0
chr16	88464498	88464963	ENSG00000179588.8|ZFPM1|FUS|FUS	954	+	4.810828	1.3341795	-1.0	-1.0
chr16	88508084	88508254	ENSG00000179588.8|ZFPM1|FUS|FUS	954	+	5.869381	1.3365095	-1.0	-1.0
chr16	88472778	88472953	ENSG00000179588.8|ZFPM1|FUS|FUS	944	+	5.857052	1.2515242	-1.0	-1.0
chr16	88480818	88481018	ENSG00000179588.8|ZFPM1|FUS|FUS	956	+	5.87865	1.3554999	-1.0	-1.0
chr16	88492914	88493114	ENSG00000179588.8|ZFPM1|FUS|FUS	943	+	3.6782403	1.2422702	-1.0	-1.0
chr16	88486053	88488153	ENSG00000179588.8|ZFPM1|FUS|FUS	972	+	5.1706963	1.5579175	-1.0	-1.0
chr16	88484113	88484218	ENSG00000179588.8|ZFPM1|FUS|FUS	911	+	5.470639	1.0514607	-1.0	-1.0
chr16	88493419	88497284	ENSG00000179588.8|ZFPM1|FUS|FUS	994	+	5.7798586	2.230518	-1.0	-1.0
chr16	88468348	88469123	ENSG00000179588.8|ZFPM1|FUS|FUS	967	+	5.744861	1.4808315	-1.0	-1.0
chr16	88453316	88453676	ENSG00000179588.8|ZFPM1|FUS|FUS	971	+	4.092985	1.532137	-1.0	-1.0
chr16	88457703	88457808	ENSG00000179588.8|ZFPM1|FUS|FUS	903	+	5.3834653	1.0153246	-1.0	-1.0
chr16	88457848	88458008	ENSG00000179588.8|ZFPM1|FUS|FUS	919	+	5.520383	1.0920429	-1.0	-1.0
chr16	88459733	88459888	ENSG00000179588.8|ZFPM1|FUS|FUS	919	+	5.5162845	1.0892185	-1.0	-1.0
chr16	88464973	88467143	ENSG00000179588.8|ZFPM1|FUS|FUS	975	+	4.9052596	1.6062138	-1.0	-1.0
chr16	88489349	88489909	ENSG00000179588.8|ZFPM1|FUS|FUS	985	+	5.2372866	1.8134449	-1.0	-1.0
chr16	88473658	88474128	ENSG00000179588.8|ZFPM1|FUS|FUS	946	+	4.9041767	1.2642624	-1.0	-1.0
chr16	88529773	88530173	ENSG00000179588.8|ZFPM1|FUS|FUS	947	+	5.652444	1.2778687	-1.0	-1.0
chr16	88493139	88493419	ENSG00000179588.8|ZFPM1|FUS|FUS	977	+	6.1950436	1.6452849	-1.0	-1.0
chr16	88505384	88506159	ENSG00000179588.8|ZFPM1|FUS|FUS	958	+	4.76737	1.377414	-1.0	-1.0
chr16	88530658	88530833	ENSG00000179588.8|ZFPM1|FUS|FUS	912	+	5.456109	1.0578035	-1.0	-1.0
chr16	88506209	88506774	ENSG00000179588.8|ZFPM1|FUS|FUS	979	+	5.550293	1.6835902	-1.0	-1.0
chr16	88467178	88467428	ENSG00000179588.8|ZFPM1|FUS|FUS	966	+	4.9915137	1.4652934	-1.0	-1.0
chr16	88471693	88472013	ENSG00000179588.8|ZFPM1|FUS|FUS	964	+	4.9732094	1.4391205	-1.0	-1.0
chr16	88522391	88522966	ENSG00000179588.8|ZFPM1|FUS|FUS	967	+	5.1738753	1.4871814	-1.0	-1.0
chr16	88521176	88521456	ENSG00000179588.8|ZFPM1|FUS|FUS	976	+	6.034234	1.6139524	-1.0	-1.0
chr16	88463573	88464488	ENSG00000179588.8|ZFPM1|FUS|FUS	983	+	5.2008843	1.764103	-1.0	-1.0
chr16	88488168	88488433	ENSG00000179588.8|ZFPM1|FUS|FUS	978	+	5.301675	1.6485506	-1.0	-1.0
chr16	88503274	88504989	ENSG00000179588.8|ZFPM1|FUS|FUS	968	+	5.0062866	1.491946	-1.0	-1.0
chr16	88514540	88515995	ENSG00000179588.8|ZFPM1|FUS|FUS	974	+	5.3963485	1.5836627	-1.0	-1.0
chr16	88524476	88525456	ENSG00000179588.8|ZFPM1|FUS|FUS	950	+	4.9255996	1.300992	-1.0	-1.0
chr16	88479808	88480238	ENSG00000179588.8|ZFPM1|FUS|FUS	949	+	5.333353	1.2929469	-1.0	-1.0
chr16	88485358	88485548	ENSG00000179588.8|ZFPM1|FUS|FUS	945	+	5.751902	1.2557815	-1.0	-1.0
chr16	88529508	88529753	ENSG00000179588.8|ZFPM1|FUS|FUS	958	+	4.5782795	1.3721415	-1.0	-1.0
chr16	88470808	88471383	ENSG00000179588.8|ZFPM1|FUS|FUS	950	+	5.128707	1.302068	-1.0	-1.0
chr16	88481128	88481308	ENSG00000179588.8|ZFPM1|FUS|FUS	920	+	5.439157	1.0988336	-1.0	-1.0
chr16	88508284	88508704	ENSG00000179588.8|ZFPM1|FUS|FUS	953	+	5.007424	1.3308321	-1.0	-1.0
chr16	88492319	88492899	ENSG00000179588.8|ZFPM1|FUS|FUS	976	+	4.565327	1.6218294	-1.0	-1.0
chr16	88511094	88511669	ENSG00000179588.8|ZFPM1|FUS|FUS	940	+	5.1130795	1.2193652	-1.0	-1.0
chr16	88473018	88473653	ENSG00000179588.8|ZFPM1|FUS|FUS	941	+	4.9517064	1.2311453	-1.0	-1.0
chr16	88512554	88512734	ENSG00000179588.8|ZFPM1|FUS|FUS	944	+	5.866879	1.2539532	-1.0	-1.0
chr16	88488773	88488933	ENSG00000179588.8|ZFPM1|FUS|FUS	924	+	2.888709	1.1193625	-1.0	-1.0
chr16	88492139	88492319	ENSG00000179588.8|ZFPM1|FUS|FUS	969	+	5.9934835	1.5025859	-1.0	-1.0
chr16	88534447	88534592	ENSG00000179588.8|ZFPM1|FUS|FUS	912	+	5.520861	1.0577301	-1.0	-1.0
chr16	88501424	88501939	ENSG00000179588.8|ZFPM1|FUS|FUS	983	+	4.7473807	1.7623893	-1.0	-1.0
chr16	88512734	88513319	ENSG00000179588.8|ZFPM1|FUS|FUS	969	+	5.2280655	1.5077195	-1.0	-1.0
chr16	88514004	88514129	ENSG00000179588.8|ZFPM1|FUS|FUS	932	+	5.626849	1.1645823	-1.0	-1.0
chr16	88502774	88503189	ENSG00000179588.8|ZFPM1|FUS|FUS	963	+	5.0952415	1.4273599	-1.0	-1.0
chr16	88513334	88513749	ENSG00000179588.8|ZFPM1|FUS|FUS	984	+	5.918985	1.8074176	-1.0	-1.0
chr16	88497444	88501084	ENSG00000179588.8|ZFPM1|FUS|FUS	985	+	5.161413	1.811783	-1.0	-1.0
chr16	88534997	88535102	ENSG00000179588.8|ZFPM1|FUS|FUS	900	+	5.3784547	1.0013591	-1.0	-1.0
chr16	88479603	88479733	ENSG00000179588.8|ZFPM1|FUS|FUS	917	+	4.3346367	1.0832119	-1.0	-1.0
chr16	88527531	88527661	ENSG00000179588.8|ZFPM1|FUS|FUS	903	+	5.4056625	1.01503	-1.0	-1.0
chr16	88528238	88528528	ENSG00000179588.8|ZFPM1|FUS|FUS	956	+	3.8592138	1.3516904	-1.0	-1.0
chr16	88505039	88505314	ENSG00000179588.8|ZFPM1|FUS|FUS	975	+	4.875358	1.59883	-1.0	-1.0
chr16	88478163	88479408	ENSG00000179588.8|ZFPM1|FUS|FUS	959	+	5.3231535	1.3861667	-1.0	-1.0
chr16	88508729	88509799	ENSG00000179588.8|ZFPM1|FUS|FUS	980	+	5.800649	1.7077724	-1.0	-1.0
chr16	88479418	88479588	ENSG00000179588.8|ZFPM1|FUS|FUS	907	+	3.1713371	1.0326558	-1.0	-1.0
chr16	88474708	88475748	ENSG00000179588.8|ZFPM1|FUS|FUS	965	+	4.971562	1.4559796	-1.0	-1.0
chr16	88533317	88533437	ENSG00000179588.8|ZFPM1|FUS|FUS	910	+	5.4875865	1.0446652	-1.0	-1.0
chr16	88523996	88524421	ENSG00000179588.8|ZFPM1|FUS|FUS	960	+	4.710994	1.3946117	-1.0	-1.0
chr16	88521901	88522361	ENSG00000179588.8|ZFPM1|FUS|FUS	967	+	6.0355344	1.4844213	-1.0	-1.0
chr16	88511889	88512524	ENSG00000179588.8|ZFPM1|FUS|FUS	952	+	4.9516444	1.3177023	-1.0	-1.0
chr16	88458038	88458438	ENSG00000179588.8|ZFPM1|FUS|FUS	978	+	5.871837	1.6502414	-1.0	-1.0
chr16	88528878	88529033	ENSG00000179588.8|ZFPM1|FUS|FUS	943	+	5.739027	1.246278	-1.0	-1.0
chr16	88484853	88485223	ENSG00000179588.8|ZFPM1|FUS|FUS	957	+	5.5543795	1.3619204	-1.0	-1.0
chr16	88530898	88531063	ENSG00000179588.8|ZFPM1|FUS|FUS	963	+	5.9838486	1.4310815	-1.0	-1.0
chr16	88510484	88511084	ENSG00000179588.8|ZFPM1|FUS|FUS	983	+	5.9310346	1.7661242	-1.0	-1.0
chr16	88467493	88467728	ENSG00000179588.8|ZFPM1|FUS|FUS	932	+	4.684536	1.1693437	-1.0	-1.0
chr16	88506774	88507034	ENSG00000179588.8|ZFPM1|FUS|FUS	932	+	4.3409653	1.1645042	-1.0	-1.0
chr16	88459898	88462983	ENSG00000179588.8|ZFPM1|FUS|FUS	983	+	5.4148917	1.770141	-1.0	-1.0
chr16	88490229	88492124	ENSG00000179588.8|ZFPM1|FUS|FUS	989	+	5.4168425	1.9591011	-1.0	-1.0
chr16	88475948	88477478	ENSG00000179588.8|ZFPM1|FUS|FUS	969	+	5.3219547	1.5039768	-1.0	-1.0
chr16	88455673	88457548	ENSG00000179588.8|ZFPM1|FUS|FUS	979	+	5.010585	1.6827778	-1.0	-1.0
chr16	88525906	88526431	ENSG00000179588.8|ZFPM1|FUS|FUS	974	+	5.9926867	1.5813857	-1.0	-1.0
chr16	88502044	88502259	ENSG00000179588.8|ZFPM1|FUS|FUS	953	+	4.1514287	1.3246108	-1.0	-1.0
chr16	88525496	88525811	ENSG00000179588.8|ZFPM1|FUS|FUS	969	+	5.175419	1.504324	-1.0	-1.0
chr16	88453678	88455658	ENSG00000179588.8|ZFPM1|FUS|FUS	985	+	5.53134	1.8381993	-1.0	-1.0
chr16	88488458	88488723	ENSG00000179588.8|ZFPM1|FUS|FUS	980	+	5.462495	1.7016218	-1.0	-1.0
chr16	88502264	88502734	ENSG00000179588.8|ZFPM1|FUS|FUS	979	+	4.9455643	1.6700026	-1.0	-1.0
chr16	88523716	88523916	ENSG00000179588.8|ZFPM1|FUS|FUS	962	+	5.964193	1.4184185	-1.0	-1.0
chr16	88511674	88511879	ENSG00000179588.8|ZFPM1|FUS|FUS	924	+	5.550747	1.1171739	-1.0	-1.0
chr16	88485653	88485778	ENSG00000179588.8|ZFPM1|FUS|FUS	905	+	5.493593	1.0208766	-1.0	-1.0
chr16	88526651	88526781	ENSG00000179588.8|ZFPM1|FUS|FUS	914	+	5.48137	1.0648884	-1.0	-1.0
chr16	88475768	88475868	ENSG00000179588.8|ZFPM1|FUS|FUS	902	+	2.995566	1.0107521	-1.0	-1.0
chr16	88480308	88480568	ENSG00000179588.8|ZFPM1|FUS|FUS	924	+	3.2911446	1.1204505	-1.0	-1.0
chr16	88489055	88489349	ENSG00000179588.8|ZFPM1|FUS|FUS	993	+	5.044998	2.1480389	-1.0	-1.0
chr16	88471393	88471653	ENSG00000179588.8|ZFPM1|FUS|FUS	947	+	4.8769684	1.2778034	-1.0	-1.0
chr16	88481903	88482283	ENSG00000179588.8|ZFPM1|FUS|FUS	981	+	5.711204	1.7271969	-1.0	-1.0
chr16	88516127	88516542	ENSG00000179588.8|ZFPM1|FUS|FUS	975	+	4.947217	1.6015668	-1.0	-1.0
chr16	88468917	88469031	ENSG00000263456.1|MIR5189|FUS|FUS	960	+	5.983898	1.3949378	-1.0	-1.0
chr16	88577519	88577649	ENSG00000158545.15|ZC3H18|FUS|FUS	929	+	3.209626	1.1479013	-1.0	-1.0
chr16	88585901	88586001	ENSG00000158545.15|ZC3H18|FUS|FUS	904	+	5.4307566	1.0180851	-1.0	-1.0
chr16	88577229	88577339	ENSG00000158545.15|ZC3H18|FUS|FUS	948	+	3.5963461	1.2875434	-1.0	-1.0
chr16	88648114	88648379	ENSG00000051523.10|CYBA|FUS|FUS	966	-	6.0359735	1.4735163	-1.0	-1.0
chr16	88648819	88648974	ENSG00000051523.10|CYBA|FUS|FUS	919	-	3.8925154	1.0905877	-1.0	-1.0
chr16	88649599	88650234	ENSG00000051523.10|CYBA|FUS|FUS	970	-	5.4477115	1.527937	-1.0	-1.0
chr16	88650409	88650634	ENSG00000051523.10|CYBA|FUS|FUS	954	-	4.808643	1.3328167	-1.0	-1.0
chr16	88650669	88650844	ENSG00000051523.10|CYBA|FUS|FUS	952	-	5.6420717	1.3221551	-1.0	-1.0
chr16	88646656	88646756	ENSG00000051523.10|CYBA|FUS|FUS	919	-	5.5601997	1.0911369	-1.0	-1.0
chr16	88650985	88651090	ENSG00000051523.10|CYBA|FUS|FUS	903	-	3.6207542	1.0149164	-1.0	-1.0
chr16	88645791	88645941	ENSG00000051523.10|CYBA|FUS|FUS	926	-	5.581001	1.1285286	-1.0	-1.0
chr16	88646396	88646566	ENSG00000051523.10|CYBA|FUS|FUS	918	-	5.5053997	1.087213	-1.0	-1.0
chr16	88643966	88644166	ENSG00000051523.10|CYBA|FUS|FUS	949	-	5.834138	1.2900628	-1.0	-1.0
chr16	88659022	88659147	ENSG00000167508.11|MVD|FUS|FUS	947	-	5.480521	1.2761967	-1.0	-1.0
chr16	88654434	88654579	ENSG00000167508.11|MVD|FUS|FUS	926	-	3.8033283	1.1308973	-1.0	-1.0
chr16	88657276	88657406	ENSG00000167508.11|MVD|FUS|FUS	942	-	5.727285	1.2371389	-1.0	-1.0
chr16	88657620	88657750	ENSG00000167508.11|MVD|FUS|FUS	932	-	3.1414084	1.1657891	-1.0	-1.0
chr16	88654995	88655120	ENSG00000167508.11|MVD|FUS|FUS	936	-	5.715434	1.1955035	-1.0	-1.0
chr16	88653634	88653739	ENSG00000167508.11|MVD|FUS|FUS	920	-	3.7551794	1.0992568	-1.0	-1.0
chr16	88651984	88652605	ENSG00000167508.11|MVD|FUS|FUS	985	-	3.3911	1.8360859	-1.0	-1.0
chr16	88653364	88653579	ENSG00000167508.11|MVD|FUS|FUS	943	-	4.364257	1.2476102	-1.0	-1.0
chr16	88653819	88654154	ENSG00000167508.11|MVD|FUS|FUS	948	-	4.7783055	1.2804835	-1.0	-1.0
chr16	88656903	88657073	ENSG00000167508.11|MVD|FUS|FUS	921	-	3.746793	1.1036048	-1.0	-1.0
chr16	88656603	88656708	ENSG00000167508.11|MVD|FUS|FUS	948	-	4.9153776	1.2825329	-1.0	-1.0
chr16	88656463	88656583	ENSG00000167508.11|MVD|FUS|FUS	915	-	3.7075567	1.0692886	-1.0	-1.0
chr16	88657755	88657930	ENSG00000167508.11|MVD|FUS|FUS	933	-	5.6393557	1.1737876	-1.0	-1.0
chr16	88654304	88654404	ENSG00000167508.11|MVD|FUS|FUS	921	-	5.5261426	1.10166	-1.0	-1.0
chr16	88655888	88655988	ENSG00000167508.11|MVD|FUS|FUS	922	-	5.5473723	1.1065267	-1.0	-1.0
chr16	88662907	88663010	ENSG00000167508.11|MVD|FUS|FUS	966	-	6.0315247	1.4731097	-1.0	-1.0
chr16	88659478	88659583	ENSG00000167508.11|MVD|FUS|FUS	910	-	5.452181	1.0441246	-1.0	-1.0
chr16	88662801	88662906	ENSG00000167508.11|MVD|FUS|FUS	904	-	5.4307566	1.0182337	-1.0	-1.0
chr16	88663775	88663875	ENSG00000260630.6|SNAI3-AS1|FUS|FUS	911	+	5.440606	1.0482787	-1.0	-1.0
chr16	88663885	88663985	ENSG00000260630.6|SNAI3-AS1|FUS|FUS	901	+	5.3840313	1.0035188	-1.0	-1.0
chr16	88663405	88663560	ENSG00000260630.6|SNAI3-AS1|FUS|FUS	907	+	5.411671	1.0309246	-1.0	-1.0
chr16	88704177	88704297	ENSG00000158717.10|RNF166|FUS|FUS	905	-	5.4867477	1.0206867	-1.0	-1.0
chr16	88705537	88705722	ENSG00000158717.10|RNF166|FUS|FUS	924	-	4.16486	1.116352	-1.0	-1.0
chr16	88701920	88702030	ENSG00000158717.10|RNF166|FUS|FUS	922	-	5.5276165	1.1052148	-1.0	-1.0
chr16	88703882	88704147	ENSG00000158717.10|RNF166|FUS|FUS	940	-	5.6975775	1.2249594	-1.0	-1.0
chr16	88700985	88701145	ENSG00000158717.10|RNF166|FUS|FUS	925	-	5.561894	1.122639	-1.0	-1.0
chr16	88702160	88702295	ENSG00000158717.10|RNF166|FUS|FUS	904	-	5.416248	1.0190344	-1.0	-1.0
chr16	88705167	88705352	ENSG00000158717.10|RNF166|FUS|FUS	940	-	5.7281194	1.2201244	-1.0	-1.0
chr16	88696864	88697034	ENSG00000158717.10|RNF166|FUS|FUS	937	-	4.0338697	1.1973423	-1.0	-1.0
chr16	88702300	88702560	ENSG00000158717.10|RNF166|FUS|FUS	928	-	5.5951395	1.1445482	-1.0	-1.0
chr16	88702585	88702735	ENSG00000158717.10|RNF166|FUS|FUS	908	-	5.4176445	1.0352967	-1.0	-1.0
chr16	88710782	88710908	ENSG00000174177.12|CTU2|FUS|FUS	938	+	5.673951	1.2054535	-1.0	-1.0
chr16	88739491	88739936	ENSG00000103335.21|PIEZO1|FUS|FUS	933	-	5.388755	1.1754707	-1.0	-1.0
chr16	88753384	88753589	ENSG00000103335.21|PIEZO1|FUS|FUS	952	-	5.8583026	1.3176411	-1.0	-1.0
chr16	88784965	88785211	ENSG00000103335.21|PIEZO1|FUS|FUS	936	-	2.6678581	1.1953616	-1.0	-1.0
chr16	88772719	88772879	ENSG00000103335.21|PIEZO1|FUS|FUS	918	-	3.8685107	1.0851382	-1.0	-1.0
chr16	88754834	88755084	ENSG00000103335.21|PIEZO1|FUS|FUS	961	-	5.945064	1.41072	-1.0	-1.0
chr16	88736749	88736889	ENSG00000103335.21|PIEZO1|FUS|FUS	909	-	5.44692	1.0412004	-1.0	-1.0
chr16	88762249	88763619	ENSG00000103335.21|PIEZO1|FUS|FUS	963	-	5.3144894	1.4305543	-1.0	-1.0
chr16	88759029	88759179	ENSG00000103335.21|PIEZO1|FUS|FUS	918	-	5.5090666	1.0837586	-1.0	-1.0
chr16	88755649	88755769	ENSG00000103335.21|PIEZO1|FUS|FUS	904	-	5.399189	1.0192631	-1.0	-1.0
chr16	88777404	88777654	ENSG00000103335.21|PIEZO1|FUS|FUS	951	-	5.327489	1.311236	-1.0	-1.0
chr16	88740451	88740616	ENSG00000103335.21|PIEZO1|FUS|FUS	934	-	3.8572073	1.1792808	-1.0	-1.0
chr16	88740236	88740401	ENSG00000103335.21|PIEZO1|FUS|FUS	969	-	5.937773	1.5069205	-1.0	-1.0
chr16	88782164	88782374	ENSG00000103335.21|PIEZO1|FUS|FUS	940	-	4.665759	1.2228106	-1.0	-1.0
chr16	88773119	88773524	ENSG00000103335.21|PIEZO1|FUS|FUS	944	-	3.9884984	1.2528418	-1.0	-1.0
chr16	88756254	88756354	ENSG00000103335.21|PIEZO1|FUS|FUS	901	-	5.417379	1.0035188	-1.0	-1.0
chr16	88758484	88758859	ENSG00000103335.21|PIEZO1|FUS|FUS	962	-	5.3816595	1.4159498	-1.0	-1.0
chr16	88740631	88740736	ENSG00000103335.21|PIEZO1|FUS|FUS	924	-	5.556035	1.1201214	-1.0	-1.0
chr16	88766059	88766324	ENSG00000103335.21|PIEZO1|FUS|FUS	922	-	5.577776	1.105412	-1.0	-1.0
chr16	88759594	88760449	ENSG00000103335.21|PIEZO1|FUS|FUS	963	-	5.5052433	1.4310625	-1.0	-1.0
chr16	88755429	88755574	ENSG00000103335.21|PIEZO1|FUS|FUS	915	-	5.4824953	1.0730507	-1.0	-1.0
chr16	88781199	88782159	ENSG00000103335.21|PIEZO1|FUS|FUS	963	-	4.4124093	1.4309025	-1.0	-1.0
chr16	88740946	88741261	ENSG00000103335.21|PIEZO1|FUS|FUS	945	-	5.393665	1.2593176	-1.0	-1.0
chr16	88766324	88769879	ENSG00000103335.21|PIEZO1|FUS|FUS	979	-	5.193424	1.6786567	-1.0	-1.0
chr16	88760484	88760869	ENSG00000103335.21|PIEZO1|FUS|FUS	954	-	5.195133	1.3336695	-1.0	-1.0
chr16	88754074	88754204	ENSG00000103335.21|PIEZO1|FUS|FUS	934	-	5.061337	1.1815672	-1.0	-1.0
chr16	88779289	88779404	ENSG00000103335.21|PIEZO1|FUS|FUS	916	-	5.4888396	1.0777944	-1.0	-1.0
chr16	88744352	88744492	ENSG00000103335.21|PIEZO1|FUS|FUS	918	-	5.5389338	1.0877417	-1.0	-1.0
chr16	88719391	88719501	ENSG00000103335.21|PIEZO1|FUS|FUS	937	-	5.6784525	1.2025295	-1.0	-1.0
chr16	88776579	88776749	ENSG00000103335.21|PIEZO1|FUS|FUS	929	-	5.4460063	1.1501524	-1.0	-1.0
chr16	88777654	88778549	ENSG00000103335.21|PIEZO1|FUS|FUS	976	-	4.4265985	1.6230083	-1.0	-1.0
chr16	88717442	88717562	ENSG00000103335.21|PIEZO1|FUS|FUS	936	-	3.5521722	1.1970971	-1.0	-1.0
chr16	88739961	88740106	ENSG00000103335.21|PIEZO1|FUS|FUS	923	-	5.5438466	1.1133265	-1.0	-1.0
chr16	88758244	88758429	ENSG00000103335.21|PIEZO1|FUS|FUS	959	-	5.8630877	1.391827	-1.0	-1.0
chr16	88763809	88763929	ENSG00000103335.21|PIEZO1|FUS|FUS	926	-	5.572815	1.1319265	-1.0	-1.0
chr16	88752599	88752724	ENSG00000103335.21|PIEZO1|FUS|FUS	911	-	5.447376	1.0486133	-1.0	-1.0
chr16	88784534	88784900	ENSG00000103335.21|PIEZO1|FUS|FUS	974	-	4.2772403	1.5820204	-1.0	-1.0
chr16	88743982	88744167	ENSG00000103335.21|PIEZO1|FUS|FUS	917	-	5.4992523	1.0832539	-1.0	-1.0
chr16	88761319	88761479	ENSG00000103335.21|PIEZO1|FUS|FUS	930	-	5.6267295	1.1579157	-1.0	-1.0
chr16	88743022	88743212	ENSG00000103335.21|PIEZO1|FUS|FUS	931	-	5.6331944	1.1640874	-1.0	-1.0
chr16	88744522	88744782	ENSG00000103335.21|PIEZO1|FUS|FUS	927	-	5.580057	1.139528	-1.0	-1.0
chr16	88758924	88759024	ENSG00000103335.21|PIEZO1|FUS|FUS	906	-	5.412124	1.0282106	-1.0	-1.0
chr16	88776039	88776194	ENSG00000103335.21|PIEZO1|FUS|FUS	947	-	5.7744427	1.2794982	-1.0	-1.0
chr16	88747742	88747852	ENSG00000103335.21|PIEZO1|FUS|FUS	908	-	5.4261265	1.0372463	-1.0	-1.0
chr16	88755119	88755224	ENSG00000103335.21|PIEZO1|FUS|FUS	910	-	5.452181	1.0441246	-1.0	-1.0
chr16	88757649	88758239	ENSG00000103335.21|PIEZO1|FUS|FUS	961	-	5.9594593	1.414449	-1.0	-1.0
chr16	88753679	88754029	ENSG00000103335.21|PIEZO1|FUS|FUS	949	-	5.7904716	1.2903064	-1.0	-1.0
chr16	88773529	88773764	ENSG00000103335.21|PIEZO1|FUS|FUS	952	-	5.4347606	1.3217578	-1.0	-1.0
chr16	88746372	88746472	ENSG00000103335.21|PIEZO1|FUS|FUS	912	-	5.445131	1.0532069	-1.0	-1.0
chr16	88738966	88739441	ENSG00000103335.21|PIEZO1|FUS|FUS	950	-	5.365581	1.3036424	-1.0	-1.0
chr16	88761974	88762244	ENSG00000103335.21|PIEZO1|FUS|FUS	945	-	5.2395225	1.2590666	-1.0	-1.0
chr16	88743712	88743902	ENSG00000103335.21|PIEZO1|FUS|FUS	946	-	4.83828	1.2681108	-1.0	-1.0
chr16	88754229	88754604	ENSG00000103335.21|PIEZO1|FUS|FUS	947	-	5.3589635	1.274033	-1.0	-1.0
chr16	88738736	88738961	ENSG00000103335.21|PIEZO1|FUS|FUS	948	-	4.6256776	1.2805681	-1.0	-1.0
chr16	88778554	88779104	ENSG00000103335.21|PIEZO1|FUS|FUS	968	-	4.783202	1.4933455	-1.0	-1.0
chr16	88774734	88775404	ENSG00000103335.21|PIEZO1|FUS|FUS	955	-	4.974878	1.3505582	-1.0	-1.0
chr16	88751034	88751249	ENSG00000103335.21|PIEZO1|FUS|FUS	959	-	5.9163	1.3847601	-1.0	-1.0
chr16	88751499	88751704	ENSG00000103335.21|PIEZO1|FUS|FUS	962	-	5.5376863	1.4147488	-1.0	-1.0
chr16	88764854	88765084	ENSG00000103335.21|PIEZO1|FUS|FUS	938	-	5.682627	1.2089057	-1.0	-1.0
chr16	88765094	88765404	ENSG00000103335.21|PIEZO1|FUS|FUS	923	-	5.021398	1.1157068	-1.0	-1.0
chr16	88743342	88743532	ENSG00000103335.21|PIEZO1|FUS|FUS	923	-	5.57342	1.1115474	-1.0	-1.0
chr16	88779414	88779709	ENSG00000103335.21|PIEZO1|FUS|FUS	980	-	5.21225	1.7055612	-1.0	-1.0
chr16	88783384	88784524	ENSG00000103335.21|PIEZO1|FUS|FUS	981	-	4.8946037	1.7242998	-1.0	-1.0
chr16	88764194	88764399	ENSG00000103335.21|PIEZO1|FUS|FUS	915	-	4.017728	1.0681639	-1.0	-1.0
chr16	88741276	88741456	ENSG00000103335.21|PIEZO1|FUS|FUS	930	-	5.606737	1.1521121	-1.0	-1.0
chr16	88769884	88771784	ENSG00000103335.21|PIEZO1|FUS|FUS	979	-	4.873981	1.6843406	-1.0	-1.0
chr16	88782379	88783349	ENSG00000103335.21|PIEZO1|FUS|FUS	981	-	4.8093867	1.7296774	-1.0	-1.0
chr16	88772264	88772379	ENSG00000103335.21|PIEZO1|FUS|FUS	947	-	5.776849	1.2734219	-1.0	-1.0
chr16	88776804	88776904	ENSG00000103335.21|PIEZO1|FUS|FUS	906	-	5.398194	1.0256217	-1.0	-1.0
chr16	88752474	88752579	ENSG00000103335.21|PIEZO1|FUS|FUS	911	-	5.4862843	1.050786	-1.0	-1.0
chr16	88772384	88772624	ENSG00000103335.21|PIEZO1|FUS|FUS	993	-	6.6459646	2.1551263	-1.0	-1.0
chr16	88761519	88761934	ENSG00000103335.21|PIEZO1|FUS|FUS	939	-	4.5658545	1.2160275	-1.0	-1.0
chr16	88779729	88780539	ENSG00000103335.21|PIEZO1|FUS|FUS	975	-	5.1934514	1.609026	-1.0	-1.0
chr16	88759209	88759494	ENSG00000103335.21|PIEZO1|FUS|FUS	936	-	5.3544326	1.1928767	-1.0	-1.0
chr16	88755869	88756029	ENSG00000103335.21|PIEZO1|FUS|FUS	910	-	4.566258	1.0469629	-1.0	-1.0
chr16	88765449	88765584	ENSG00000103335.21|PIEZO1|FUS|FUS	912	-	5.4674263	1.0542715	-1.0	-1.0
chr16	88761074	88761289	ENSG00000103335.21|PIEZO1|FUS|FUS	952	-	4.882365	1.3161355	-1.0	-1.0
chr16	88763634	88763794	ENSG00000103335.21|PIEZO1|FUS|FUS	905	-	5.4756436	1.0210685	-1.0	-1.0
chr16	88746652	88746842	ENSG00000103335.21|PIEZO1|FUS|FUS	917	-	5.486691	1.0802015	-1.0	-1.0
chr16	88773809	88774704	ENSG00000103335.21|PIEZO1|FUS|FUS	983	-	5.9191136	1.7751511	-1.0	-1.0
chr16	88757474	88757609	ENSG00000103335.21|PIEZO1|FUS|FUS	925	-	5.6109695	1.1262902	-1.0	-1.0
chr16	88745222	88745342	ENSG00000103335.21|PIEZO1|FUS|FUS	923	-	5.542096	1.1121157	-1.0	-1.0
chr16	88752939	88753164	ENSG00000103335.21|PIEZO1|FUS|FUS	928	-	4.425087	1.1398715	-1.0	-1.0
chr16	88854909	88855009	ENSG00000141012.12|GALNS|FUS|FUS	911	-	5.440606	1.0482787	-1.0	-1.0
chr16	88842251	88842361	ENSG00000141012.12|GALNS|FUS|FUS	908	-	5.4271092	1.0380514	-1.0	-1.0
chr16	88840779	88840939	ENSG00000141012.12|GALNS|FUS|FUS	915	-	5.4824166	1.0721834	-1.0	-1.0
chr16	88928820	88929100	ENSG00000129993.14|CBFA2T3|FUS|FUS	948	-	4.132027	1.2800822	-1.0	-1.0
chr16	88887262	88887842	ENSG00000129993.14|CBFA2T3|FUS|FUS	962	-	5.7410183	1.4173772	-1.0	-1.0
chr16	88880116	88880331	ENSG00000129993.14|CBFA2T3|FUS|FUS	969	-	6.0505824	1.5109372	-1.0	-1.0
chr16	88888942	88889062	ENSG00000129993.14|CBFA2T3|FUS|FUS	901	-	5.37006	1.0035188	-1.0	-1.0
chr16	88905355	88905495	ENSG00000129993.14|CBFA2T3|FUS|FUS	908	-	5.414519	1.0346172	-1.0	-1.0
chr16	88883756	88883881	ENSG00000129993.14|CBFA2T3|FUS|FUS	917	-	5.4952717	1.0828981	-1.0	-1.0
chr16	88912385	88912660	ENSG00000129993.14|CBFA2T3|FUS|FUS	931	-	3.8290927	1.160676	-1.0	-1.0
chr16	88943239	88943834	ENSG00000129993.14|CBFA2T3|FUS|FUS	980	-	4.3249717	1.6979781	-1.0	-1.0
chr16	88886902	88887222	ENSG00000129993.14|CBFA2T3|FUS|FUS	970	-	5.4200788	1.5256944	-1.0	-1.0
chr16	88927510	88928795	ENSG00000129993.14|CBFA2T3|FUS|FUS	979	-	5.2966394	1.6860319	-1.0	-1.0
chr16	88889522	88889917	ENSG00000129993.14|CBFA2T3|FUS|FUS	951	-	5.031395	1.3082442	-1.0	-1.0
chr16	88920190	88920330	ENSG00000129993.14|CBFA2T3|FUS|FUS	905	-	5.415652	1.0231274	-1.0	-1.0
chr16	88965285	88971360	ENSG00000129993.14|CBFA2T3|FUS|FUS	994	-	4.4996834	2.2020917	-1.0	-1.0
chr16	88905890	88906200	ENSG00000129993.14|CBFA2T3|FUS|FUS	939	-	5.7010493	1.2172893	-1.0	-1.0
chr16	88920350	88920515	ENSG00000129993.14|CBFA2T3|FUS|FUS	923	-	5.5439405	1.1157905	-1.0	-1.0
chr16	88929275	88929715	ENSG00000129993.14|CBFA2T3|FUS|FUS	986	-	5.1565485	1.840541	-1.0	-1.0
chr16	88945539	88945739	ENSG00000129993.14|CBFA2T3|FUS|FUS	987	-	5.960847	1.9030694	-1.0	-1.0
chr16	88883361	88883461	ENSG00000129993.14|CBFA2T3|FUS|FUS	900	-	5.3544955	1.0013683	-1.0	-1.0
chr16	88939225	88940750	ENSG00000129993.14|CBFA2T3|FUS|FUS	983	-	4.330119	1.7783737	-1.0	-1.0
chr16	88903450	88903565	ENSG00000129993.14|CBFA2T3|FUS|FUS	919	-	5.5862417	1.0911217	-1.0	-1.0
chr16	88912755	88913780	ENSG00000129993.14|CBFA2T3|FUS|FUS	950	-	5.1165	1.2969	-1.0	-1.0
chr16	88919785	88919910	ENSG00000129993.14|CBFA2T3|FUS|FUS	932	-	5.644174	1.1656082	-1.0	-1.0
chr16	88888207	88888337	ENSG00000129993.14|CBFA2T3|FUS|FUS	904	-	5.3816743	1.0163504	-1.0	-1.0
chr16	88931675	88932275	ENSG00000129993.14|CBFA2T3|FUS|FUS	962	-	4.5182567	1.4216814	-1.0	-1.0
chr16	88891007	88891257	ENSG00000129993.14|CBFA2T3|FUS|FUS	968	-	3.7524018	1.495625	-1.0	-1.0
chr16	88909870	88910440	ENSG00000129993.14|CBFA2T3|FUS|FUS	984	-	5.7787194	1.7957807	-1.0	-1.0
chr16	88875007	88875207	ENSG00000129993.14|CBFA2T3|FUS|FUS	935	-	4.4901323	1.1870606	-1.0	-1.0
chr16	88932880	88933060	ENSG00000129993.14|CBFA2T3|FUS|FUS	955	-	5.8956547	1.3475198	-1.0	-1.0
chr16	88899177	88899432	ENSG00000129993.14|CBFA2T3|FUS|FUS	933	-	4.2465	1.1716594	-1.0	-1.0
chr16	88918275	88918570	ENSG00000129993.14|CBFA2T3|FUS|FUS	942	-	5.274925	1.237287	-1.0	-1.0
chr16	88919985	88920180	ENSG00000129993.14|CBFA2T3|FUS|FUS	944	-	4.99883	1.2511181	-1.0	-1.0
chr16	88886387	88886597	ENSG00000129993.14|CBFA2T3|FUS|FUS	969	-	4.3886003	1.514961	-1.0	-1.0
chr16	88921245	88921675	ENSG00000129993.14|CBFA2T3|FUS|FUS	948	-	4.6943545	1.2849728	-1.0	-1.0
chr16	88909760	88909865	ENSG00000129993.14|CBFA2T3|FUS|FUS	921	-	5.569257	1.1037357	-1.0	-1.0
chr16	88927215	88927470	ENSG00000129993.14|CBFA2T3|FUS|FUS	922	-	3.3094234	1.1059983	-1.0	-1.0
chr16	88943839	88944094	ENSG00000129993.14|CBFA2T3|FUS|FUS	965	-	4.880748	1.4595042	-1.0	-1.0
chr16	88893325	88894220	ENSG00000129993.14|CBFA2T3|FUS|FUS	972	-	5.2841873	1.5495785	-1.0	-1.0
chr16	88900177	88900467	ENSG00000129993.14|CBFA2T3|FUS|FUS	963	-	6.0045877	1.4345566	-1.0	-1.0
chr16	88901831	88902126	ENSG00000129993.14|CBFA2T3|FUS|FUS	939	-	5.75151	1.2172593	-1.0	-1.0
chr16	88901017	88901503	ENSG00000129993.14|CBFA2T3|FUS|FUS	939	-	5.2997165	1.213211	-1.0	-1.0
chr16	88923180	88924165	ENSG00000129993.14|CBFA2T3|FUS|FUS	970	-	5.0008802	1.5169235	-1.0	-1.0
chr16	88884221	88884321	ENSG00000129993.14|CBFA2T3|FUS|FUS	900	-	5.3784547	1.0013591	-1.0	-1.0
chr16	88924170	88924280	ENSG00000129993.14|CBFA2T3|FUS|FUS	924	-	5.620376	1.1195136	-1.0	-1.0
chr16	88911425	88911580	ENSG00000129993.14|CBFA2T3|FUS|FUS	934	-	3.8477447	1.1783618	-1.0	-1.0
chr16	88926070	88926475	ENSG00000129993.14|CBFA2T3|FUS|FUS	970	-	5.252237	1.5179703	-1.0	-1.0
chr16	88944439	88945164	ENSG00000129993.14|CBFA2T3|FUS|FUS	974	-	4.566418	1.5835611	-1.0	-1.0
chr16	88910930	88911060	ENSG00000129993.14|CBFA2T3|FUS|FUS	921	-	5.526956	1.1026496	-1.0	-1.0
chr16	88929745	88930020	ENSG00000129993.14|CBFA2T3|FUS|FUS	963	-	4.0701895	1.4271126	-1.0	-1.0
chr16	88894655	88896385	ENSG00000129993.14|CBFA2T3|FUS|FUS	983	-	5.4433646	1.7607619	-1.0	-1.0
chr16	88933135	88933370	ENSG00000129993.14|CBFA2T3|FUS|FUS	977	-	4.8660154	1.6429425	-1.0	-1.0
chr16	88941265	88941765	ENSG00000129993.14|CBFA2T3|FUS|FUS	963	-	5.1488247	1.4307108	-1.0	-1.0
chr16	88945739	88945869	ENSG00000129993.14|CBFA2T3|FUS|FUS	939	-	4.6165223	1.2148672	-1.0	-1.0
chr16	88898957	88899067	ENSG00000129993.14|CBFA2T3|FUS|FUS	923	-	5.5376697	1.1142274	-1.0	-1.0
chr16	88957590	88957770	ENSG00000129993.14|CBFA2T3|FUS|FUS	990	-	3.9345596	2.0169487	-1.0	-1.0
chr16	88899452	88899782	ENSG00000129993.14|CBFA2T3|FUS|FUS	973	-	6.1537375	1.573073	-1.0	-1.0
chr16	88951589	88953699	ENSG00000129993.14|CBFA2T3|FUS|FUS	992	-	4.5814357	2.085893	-1.0	-1.0
chr16	88909090	88909650	ENSG00000129993.14|CBFA2T3|FUS|FUS	925	-	4.551553	1.1239622	-1.0	-1.0
chr16	88914725	88914860	ENSG00000129993.14|CBFA2T3|FUS|FUS	945	-	5.7795095	1.2633914	-1.0	-1.0
chr16	88930900	88931005	ENSG00000129993.14|CBFA2T3|FUS|FUS	907	-	5.414782	1.0313392	-1.0	-1.0
chr16	88941019	88941200	ENSG00000129993.14|CBFA2T3|FUS|FUS	970	-	5.167589	1.5278313	-1.0	-1.0
chr16	88918700	88918820	ENSG00000129993.14|CBFA2T3|FUS|FUS	952	-	5.8441844	1.3225031	-1.0	-1.0
chr16	88911780	88912355	ENSG00000129993.14|CBFA2T3|FUS|FUS	977	-	6.198869	1.6440821	-1.0	-1.0
chr16	88919445	88919730	ENSG00000129993.14|CBFA2T3|FUS|FUS	976	-	5.90292	1.618435	-1.0	-1.0
chr16	88922080	88923005	ENSG00000129993.14|CBFA2T3|FUS|FUS	976	-	4.4284925	1.6145948	-1.0	-1.0
chr16	88925790	88926005	ENSG00000129993.14|CBFA2T3|FUS|FUS	942	-	3.7234263	1.2383988	-1.0	-1.0
chr16	88904570	88904800	ENSG00000129993.14|CBFA2T3|FUS|FUS	958	-	5.9008994	1.3755331	-1.0	-1.0
chr16	88886722	88886837	ENSG00000129993.14|CBFA2T3|FUS|FUS	932	-	5.6581764	1.1705853	-1.0	-1.0
chr16	88921765	88922040	ENSG00000129993.14|CBFA2T3|FUS|FUS	952	-	3.928712	1.3178855	-1.0	-1.0
chr16	88953699	88954494	ENSG00000129993.14|CBFA2T3|FUS|FUS	993	-	4.9553556	2.1737905	-1.0	-1.0
chr16	88892500	88892615	ENSG00000129993.14|CBFA2T3|FUS|FUS	930	-	5.5979767	1.1523021	-1.0	-1.0
chr16	88931340	88931615	ENSG00000129993.14|CBFA2T3|FUS|FUS	958	-	5.904211	1.3784189	-1.0	-1.0
chr16	88910685	88910850	ENSG00000129993.14|CBFA2T3|FUS|FUS	918	-	4.6174035	1.0880566	-1.0	-1.0
chr16	88920615	88921200	ENSG00000129993.14|CBFA2T3|FUS|FUS	954	-	5.029797	1.3389913	-1.0	-1.0
chr16	88951204	88951404	ENSG00000129993.14|CBFA2T3|FUS|FUS	955	-	4.440578	1.3444664	-1.0	-1.0
chr16	88905110	88905350	ENSG00000129993.14|CBFA2T3|FUS|FUS	931	-	5.649668	1.158891	-1.0	-1.0
chr16	88904395	88904550	ENSG00000129993.14|CBFA2T3|FUS|FUS	907	-	5.424509	1.0324458	-1.0	-1.0
chr16	88887847	88887957	ENSG00000129993.14|CBFA2T3|FUS|FUS	927	-	3.7985134	1.1388628	-1.0	-1.0
chr16	88941919	88943239	ENSG00000129993.14|CBFA2T3|FUS|FUS	979	-	5.424342	1.6836663	-1.0	-1.0
chr16	88907250	88907385	ENSG00000129993.14|CBFA2T3|FUS|FUS	934	-	4.406483	1.1835244	-1.0	-1.0
chr16	88877485	88877625	ENSG00000129993.14|CBFA2T3|FUS|FUS	923	-	5.5508337	1.1127934	-1.0	-1.0
chr16	88956104	88957590	ENSG00000129993.14|CBFA2T3|FUS|FUS	997	-	4.667393	2.4979148	-1.0	-1.0
chr16	88932380	88932745	ENSG00000129993.14|CBFA2T3|FUS|FUS	956	-	4.9790893	1.3608676	-1.0	-1.0
chr16	88935395	88936500	ENSG00000129993.14|CBFA2T3|FUS|FUS	982	-	4.862522	1.7408679	-1.0	-1.0
chr16	88971405	88976656	ENSG00000129993.14|CBFA2T3|FUS|FUS	995	-	4.4269576	2.301687	-1.0	-1.0
chr16	88918595	88918695	ENSG00000129993.14|CBFA2T3|FUS|FUS	901	-	5.3592944	1.0035188	-1.0	-1.0
chr16	88925030	88925180	ENSG00000129993.14|CBFA2T3|FUS|FUS	916	-	5.5302205	1.0757579	-1.0	-1.0
chr16	88947099	88947244	ENSG00000129993.14|CBFA2T3|FUS|FUS	945	-	5.398409	1.2591798	-1.0	-1.0
chr16	88917370	88917545	ENSG00000129993.14|CBFA2T3|FUS|FUS	924	-	5.614028	1.1187482	-1.0	-1.0
chr16	88902151	88902405	ENSG00000129993.14|CBFA2T3|FUS|FUS	949	-	5.8030806	1.2899208	-1.0	-1.0
chr16	88908950	88909085	ENSG00000129993.14|CBFA2T3|FUS|FUS	914	-	5.4751253	1.0631124	-1.0	-1.0
chr16	88976656	88977204	ENSG00000129993.14|CBFA2T3|FUS|FUS	973	-	3.7572632	1.5745865	-1.0	-1.0
chr16	88913885	88914035	ENSG00000129993.14|CBFA2T3|FUS|FUS	936	-	5.663419	1.1935954	-1.0	-1.0
chr16	88892655	88892820	ENSG00000129993.14|CBFA2T3|FUS|FUS	902	-	3.614684	1.0082229	-1.0	-1.0
chr16	88875432	88875537	ENSG00000129993.14|CBFA2T3|FUS|FUS	900	-	5.3544955	1.0013683	-1.0	-1.0
chr16	88925200	88925785	ENSG00000129993.14|CBFA2T3|FUS|FUS	950	-	4.0988274	1.2975622	-1.0	-1.0
chr16	88930230	88930410	ENSG00000129993.14|CBFA2T3|FUS|FUS	918	-	5.5262327	1.0871184	-1.0	-1.0
chr16	88910445	88910560	ENSG00000129993.14|CBFA2T3|FUS|FUS	911	-	5.478227	1.0486927	-1.0	-1.0
chr16	88907630	88908125	ENSG00000129993.14|CBFA2T3|FUS|FUS	936	-	4.6326694	1.1928806	-1.0	-1.0
chr16	88918825	88918945	ENSG00000129993.14|CBFA2T3|FUS|FUS	928	-	5.614433	1.1402909	-1.0	-1.0
chr16	88959930	88961665	ENSG00000129993.14|CBFA2T3|FUS|FUS	998	-	5.6996994	2.7735543	-1.0	-1.0
chr16	88875867	88876082	ENSG00000129993.14|CBFA2T3|FUS|FUS	935	-	5.66827	1.1867542	-1.0	-1.0
chr16	88898407	88898822	ENSG00000129993.14|CBFA2T3|FUS|FUS	956	-	5.8843613	1.3599106	-1.0	-1.0
chr16	88931045	88931320	ENSG00000129993.14|CBFA2T3|FUS|FUS	932	-	4.255646	1.1676396	-1.0	-1.0
chr16	88896500	88898045	ENSG00000129993.14|CBFA2T3|FUS|FUS	976	-	4.984064	1.6252494	-1.0	-1.0
chr16	88911065	88911405	ENSG00000129993.14|CBFA2T3|FUS|FUS	977	-	6.2212524	1.636756	-1.0	-1.0
chr16	88903030	88903240	ENSG00000129993.14|CBFA2T3|FUS|FUS	953	-	5.8907332	1.3315156	-1.0	-1.0
chr16	88926475	88927180	ENSG00000129993.14|CBFA2T3|FUS|FUS	967	-	4.0224447	1.4753098	-1.0	-1.0
chr16	88917220	88917320	ENSG00000129993.14|CBFA2T3|FUS|FUS	907	-	5.463805	1.0337389	-1.0	-1.0
chr16	88903770	88903875	ENSG00000129993.14|CBFA2T3|FUS|FUS	904	-	5.407747	1.0182252	-1.0	-1.0
chr16	88891262	88891862	ENSG00000129993.14|CBFA2T3|FUS|FUS	959	-	4.6967382	1.3850268	-1.0	-1.0
chr16	88908595	88908815	ENSG00000129993.14|CBFA2T3|FUS|FUS	957	-	5.2063866	1.3621882	-1.0	-1.0
chr16	88877875	88878265	ENSG00000129993.14|CBFA2T3|FUS|FUS	928	-	5.495364	1.1447219	-1.0	-1.0
chr16	88941770	88941844	ENSG00000129993.14|CBFA2T3|FUS|FUS	967	-	6.0607233	1.4787687	-1.0	-1.0
chr16	88899807	88900067	ENSG00000129993.14|CBFA2T3|FUS|FUS	935	-	5.6482167	1.1896778	-1.0	-1.0
chr16	88957775	88959930	ENSG00000129993.14|CBFA2T3|FUS|FUS	992	-	4.375925	2.1069002	-1.0	-1.0
chr16	88924575	88924870	ENSG00000129993.14|CBFA2T3|FUS|FUS	925	-	4.6785164	1.122487	-1.0	-1.0
chr16	88939095	88939210	ENSG00000129993.14|CBFA2T3|FUS|FUS	908	-	3.6875358	1.0348673	-1.0	-1.0
chr16	88890217	88890467	ENSG00000129993.14|CBFA2T3|FUS|FUS	967	-	6.0351496	1.4796827	-1.0	-1.0
chr16	88961780	88964830	ENSG00000129993.14|CBFA2T3|FUS|FUS	993	-	4.263652	2.1301143	-1.0	-1.0
chr16	88892825	88893275	ENSG00000129993.14|CBFA2T3|FUS|FUS	979	-	5.421401	1.6705034	-1.0	-1.0
chr16	88924285	88924525	ENSG00000129993.14|CBFA2T3|FUS|FUS	960	-	3.6900682	1.3931807	-1.0	-1.0
chr16	88945279	88945534	ENSG00000129993.14|CBFA2T3|FUS|FUS	962	-	4.8427553	1.4237653	-1.0	-1.0
chr16	88940830	88941010	ENSG00000129993.14|CBFA2T3|FUS|FUS	953	-	5.235567	1.327106	-1.0	-1.0
chr16	88934055	88934880	ENSG00000129993.14|CBFA2T3|FUS|FUS	974	-	5.520166	1.5832889	-1.0	-1.0
chr16	88930500	88930725	ENSG00000129993.14|CBFA2T3|FUS|FUS	920	-	3.9051552	1.0994527	-1.0	-1.0
chr16	88879724	88879994	ENSG00000129993.14|CBFA2T3|FUS|FUS	925	-	5.597532	1.1275795	-1.0	-1.0
chr16	88900637	88901012	ENSG00000129993.14|CBFA2T3|FUS|FUS	937	-	4.715757	1.2039133	-1.0	-1.0
chr16	88950484	88950594	ENSG00000129993.14|CBFA2T3|FUS|FUS	906	-	5.4039273	1.0286173	-1.0	-1.0
chr16	88933820	88934005	ENSG00000129993.14|CBFA2T3|FUS|FUS	926	-	2.6039484	1.1302407	-1.0	-1.0
chr16	88906265	88906575	ENSG00000129993.14|CBFA2T3|FUS|FUS	978	-	6.218746	1.6590784	-1.0	-1.0
chr16	88935090	88935390	ENSG00000129993.14|CBFA2T3|FUS|FUS	955	-	4.3026423	1.3464795	-1.0	-1.0
chr16	88936510	88939085	ENSG00000129993.14|CBFA2T3|FUS|FUS	980	-	4.4140544	1.7008435	-1.0	-1.0
chr16	88939223	88939651	ENSG00000261226.1|AC092384.3|FUS|FUS	988	-	4.075377	1.9097327	-1.0	-1.0
chr16	88936778	88939078	ENSG00000261226.1|AC092384.3|FUS|FUS	981	-	4.3498063	1.7308567	-1.0	-1.0
chr16	88939093	88939208	ENSG00000261226.1|AC092384.3|FUS|FUS	908	-	3.6941888	1.0365567	-1.0	-1.0
chr16	89120082	89120207	ENSG00000176715.15|ACSF3|FUS|FUS	907	+	5.417815	1.0308944	-1.0	-1.0
chr16	89097283	89097778	ENSG00000176715.15|ACSF3|FUS|FUS	953	+	5.842388	1.3241307	-1.0	-1.0
chr16	89118532	89118712	ENSG00000176715.15|ACSF3|FUS|FUS	933	+	5.631954	1.1737677	-1.0	-1.0
chr16	89098368	89098590	ENSG00000176715.15|ACSF3|FUS|FUS	920	+	5.5248866	1.0961785	-1.0	-1.0
chr16	89096963	89097223	ENSG00000176715.15|ACSF3|FUS|FUS	946	+	5.7625656	1.2664754	-1.0	-1.0
chr16	89094936	89095166	ENSG00000176715.15|ACSF3|FUS|FUS	943	+	5.7316804	1.2465621	-1.0	-1.0
chr16	89096638	89096858	ENSG00000176715.15|ACSF3|FUS|FUS	924	+	5.576099	1.1216052	-1.0	-1.0
chr16	89116577	89116687	ENSG00000176715.15|ACSF3|FUS|FUS	907	+	5.418712	1.02965	-1.0	-1.0
chr16	89095943	89096083	ENSG00000176715.15|ACSF3|FUS|FUS	910	+	5.438531	1.0460203	-1.0	-1.0
chr16	89119102	89119217	ENSG00000176715.15|ACSF3|FUS|FUS	913	+	5.4695253	1.0610893	-1.0	-1.0
chr16	89120402	89120572	ENSG00000176715.15|ACSF3|FUS|FUS	937	+	4.659945	1.2041155	-1.0	-1.0
chr16	89096318	89096473	ENSG00000176715.15|ACSF3|FUS|FUS	908	+	4.1914554	1.035983	-1.0	-1.0
chr16	89116707	89116817	ENSG00000176715.15|ACSF3|FUS|FUS	925	+	5.619757	1.1246995	-1.0	-1.0
chr16	89094191	89094646	ENSG00000176715.15|ACSF3|FUS|FUS	944	+	5.2781878	1.2489125	-1.0	-1.0
chr16	89095608	89095848	ENSG00000176715.15|ACSF3|FUS|FUS	909	+	5.433163	1.0403353	-1.0	-1.0
chr16	89118317	89118482	ENSG00000176715.15|ACSF3|FUS|FUS	921	+	5.5288234	1.1016984	-1.0	-1.0
chr16	89100383	89100483	ENSG00000176715.15|ACSF3|FUS|FUS	900	+	5.3544955	1.0013683	-1.0	-1.0
chr16	89099018	89099243	ENSG00000176715.15|ACSF3|FUS|FUS	931	+	5.6166677	1.1612564	-1.0	-1.0
chr16	89116262	89116572	ENSG00000176715.15|ACSF3|FUS|FUS	941	+	5.7334976	1.2272755	-1.0	-1.0
chr16	89099738	89099933	ENSG00000176715.15|ACSF3|FUS|FUS	922	+	5.5426297	1.1093878	-1.0	-1.0
chr16	89094001	89094111	ENSG00000176715.15|ACSF3|FUS|FUS	909	+	5.455883	1.0408808	-1.0	-1.0
chr16	89117542	89117662	ENSG00000176715.15|ACSF3|FUS|FUS	903	+	5.380494	1.0127342	-1.0	-1.0
chr16	89103764	89103954	ENSG00000176715.15|ACSF3|FUS|FUS	913	+	5.468846	1.060022	-1.0	-1.0
chr16	89113786	89113926	ENSG00000176715.15|ACSF3|FUS|FUS	915	+	5.471629	1.0690578	-1.0	-1.0
chr16	89314559	89314874	ENSG00000167522.14|ANKRD11|FUS|FUS	923	-	5.122304	1.113237	-1.0	-1.0
chr16	89398464	89398599	ENSG00000167522.14|ANKRD11|FUS|FUS	934	-	5.639631	1.1803472	-1.0	-1.0
chr16	89443416	89443736	ENSG00000167522.14|ANKRD11|FUS|FUS	967	-	6.0192485	1.4758338	-1.0	-1.0
chr16	89402554	89402669	ENSG00000167522.14|ANKRD11|FUS|FUS	905	-	5.3966002	1.0220377	-1.0	-1.0
chr16	89366572	89366862	ENSG00000167522.14|ANKRD11|FUS|FUS	938	-	5.709508	1.2092307	-1.0	-1.0
chr16	89292072	89293292	ENSG00000167522.14|ANKRD11|FUS|FUS	986	-	5.055314	1.8504636	-1.0	-1.0
chr16	89343985	89344555	ENSG00000167522.14|ANKRD11|FUS|FUS	939	-	5.3408995	1.2120987	-1.0	-1.0
chr16	89320551	89321276	ENSG00000167522.14|ANKRD11|FUS|FUS	952	-	5.264478	1.3159124	-1.0	-1.0
chr16	89315974	89316524	ENSG00000167522.14|ANKRD11|FUS|FUS	946	-	5.314155	1.2673452	-1.0	-1.0
chr16	89321831	89321931	ENSG00000167522.14|ANKRD11|FUS|FUS	901	-	5.3592944	1.0035188	-1.0	-1.0
chr16	89361310	89361517	ENSG00000167522.14|ANKRD11|FUS|FUS	946	-	4.744473	1.2675492	-1.0	-1.0
chr16	89386329	89386679	ENSG00000167522.14|ANKRD11|FUS|FUS	968	-	5.575993	1.4956787	-1.0	-1.0
chr16	89301509	89301636	ENSG00000167522.14|ANKRD11|FUS|FUS	932	-	5.661684	1.1678228	-1.0	-1.0
chr16	89323671	89324081	ENSG00000167522.14|ANKRD11|FUS|FUS	949	-	5.82303	1.2942595	-1.0	-1.0
chr16	89358895	89359075	ENSG00000167522.14|ANKRD11|FUS|FUS	915	-	5.4790945	1.0718852	-1.0	-1.0
chr16	89302486	89304401	ENSG00000167522.14|ANKRD11|FUS|FUS	986	-	5.0185423	1.8511502	-1.0	-1.0
chr16	89369632	89369752	ENSG00000167522.14|ANKRD11|FUS|FUS	904	-	5.3935113	1.0199628	-1.0	-1.0
chr16	89396244	89396639	ENSG00000167522.14|ANKRD11|FUS|FUS	984	-	4.9984584	1.8035178	-1.0	-1.0
chr16	89478756	89478871	ENSG00000167522.14|ANKRD11|FUS|FUS	912	-	5.488571	1.0577133	-1.0	-1.0
chr16	89320381	89320546	ENSG00000167522.14|ANKRD11|FUS|FUS	942	-	5.7877975	1.2359617	-1.0	-1.0
chr16	89352150	89352295	ENSG00000167522.14|ANKRD11|FUS|FUS	934	-	5.666649	1.1833209	-1.0	-1.0
chr16	89432321	89432646	ENSG00000167522.14|ANKRD11|FUS|FUS	967	-	5.7826333	1.478204	-1.0	-1.0
chr16	89472146	89472306	ENSG00000167522.14|ANKRD11|FUS|FUS	924	-	5.577337	1.1195813	-1.0	-1.0
chr16	89351690	89351840	ENSG00000167522.14|ANKRD11|FUS|FUS	948	-	5.8382673	1.2821778	-1.0	-1.0
chr16	89415024	89415219	ENSG00000167522.14|ANKRD11|FUS|FUS	952	-	4.2647796	1.319618	-1.0	-1.0
chr16	89316734	89316929	ENSG00000167522.14|ANKRD11|FUS|FUS	934	-	5.6801605	1.1834788	-1.0	-1.0
chr16	89370837	89371087	ENSG00000167522.14|ANKRD11|FUS|FUS	941	-	4.2217274	1.2286055	-1.0	-1.0
chr16	89371422	89371522	ENSG00000167522.14|ANKRD11|FUS|FUS	927	-	5.5987525	1.1385998	-1.0	-1.0
chr16	89474156	89474316	ENSG00000167522.14|ANKRD11|FUS|FUS	928	-	5.5936656	1.1445733	-1.0	-1.0
chr16	89301397	89301507	ENSG00000167522.14|ANKRD11|FUS|FUS	912	-	3.0534348	1.0548342	-1.0	-1.0
chr16	89396789	89396894	ENSG00000167522.14|ANKRD11|FUS|FUS	903	-	5.3810725	1.0153246	-1.0	-1.0
chr16	89366982	89367252	ENSG00000167522.14|ANKRD11|FUS|FUS	980	-	4.2188315	1.7074249	-1.0	-1.0
chr16	89317662	89317777	ENSG00000167522.14|ANKRD11|FUS|FUS	933	-	5.64766	1.1755055	-1.0	-1.0
chr16	89344990	89345105	ENSG00000167522.14|ANKRD11|FUS|FUS	904	-	5.388102	1.0158647	-1.0	-1.0
chr16	89381599	89381844	ENSG00000167522.14|ANKRD11|FUS|FUS	974	-	5.0786724	1.5808727	-1.0	-1.0
chr16	89410164	89410349	ENSG00000167522.14|ANKRD11|FUS|FUS	940	-	5.2239084	1.2192731	-1.0	-1.0
chr16	89383134	89383514	ENSG00000167522.14|ANKRD11|FUS|FUS	924	-	4.33067	1.1167585	-1.0	-1.0
chr16	89398884	89399059	ENSG00000167522.14|ANKRD11|FUS|FUS	957	-	4.6313224	1.3659497	-1.0	-1.0
chr16	89322611	89322781	ENSG00000167522.14|ANKRD11|FUS|FUS	910	-	5.4531393	1.0476159	-1.0	-1.0
chr16	89423363	89423478	ENSG00000167522.14|ANKRD11|FUS|FUS	910	-	5.437519	1.0452672	-1.0	-1.0
chr16	89301217	89301357	ENSG00000167522.14|ANKRD11|FUS|FUS	913	-	3.5261059	1.0597084	-1.0	-1.0
chr16	89365292	89365402	ENSG00000167522.14|ANKRD11|FUS|FUS	903	-	5.3887935	1.0112125	-1.0	-1.0
chr16	89287072	89287512	ENSG00000167522.14|ANKRD11|FUS|FUS	970	-	5.0725203	1.5206051	-1.0	-1.0
chr16	89304626	89304826	ENSG00000167522.14|ANKRD11|FUS|FUS	947	-	5.7807555	1.2748954	-1.0	-1.0
chr16	89372037	89372307	ENSG00000167522.14|ANKRD11|FUS|FUS	964	-	5.374187	1.4383696	-1.0	-1.0
chr16	89430873	89431213	ENSG00000167522.14|ANKRD11|FUS|FUS	960	-	4.6607056	1.4030694	-1.0	-1.0
chr16	89434481	89434626	ENSG00000167522.14|ANKRD11|FUS|FUS	912	-	5.4608374	1.0576447	-1.0	-1.0
chr16	89412494	89412654	ENSG00000167522.14|ANKRD11|FUS|FUS	912	-	5.4624834	1.0543668	-1.0	-1.0
chr16	89372312	89372577	ENSG00000167522.14|ANKRD11|FUS|FUS	960	-	6.0232215	1.3935632	-1.0	-1.0
chr16	89417184	89417379	ENSG00000167522.14|ANKRD11|FUS|FUS	946	-	5.237804	1.2652762	-1.0	-1.0
chr16	89336171	89336281	ENSG00000167522.14|ANKRD11|FUS|FUS	900	-	5.3560953	1.0020851	-1.0	-1.0
chr16	89291942	89292072	ENSG00000167522.14|ANKRD11|FUS|FUS	922	-	3.7892466	1.1057814	-1.0	-1.0
chr16	89298747	89298875	ENSG00000167522.14|ANKRD11|FUS|FUS	919	-	3.7324996	1.091223	-1.0	-1.0
chr16	89335436	89335611	ENSG00000167522.14|ANKRD11|FUS|FUS	941	-	5.388021	1.2284362	-1.0	-1.0
chr16	89291203	89291680	ENSG00000167522.14|ANKRD11|FUS|FUS	972	-	6.094064	1.5468472	-1.0	-1.0
chr16	89399654	89399869	ENSG00000167522.14|ANKRD11|FUS|FUS	981	-	5.6178474	1.722853	-1.0	-1.0
chr16	89350970	89351165	ENSG00000167522.14|ANKRD11|FUS|FUS	962	-	6.015086	1.4243171	-1.0	-1.0
chr16	89305539	89305729	ENSG00000167522.14|ANKRD11|FUS|FUS	927	-	5.5707293	1.1352671	-1.0	-1.0
chr16	89293297	89293422	ENSG00000167522.14|ANKRD11|FUS|FUS	947	-	5.7870994	1.2788297	-1.0	-1.0
chr16	89379014	89379329	ENSG00000167522.14|ANKRD11|FUS|FUS	942	-	5.6787853	1.2399331	-1.0	-1.0
chr16	89416804	89417179	ENSG00000167522.14|ANKRD11|FUS|FUS	938	-	3.3299298	1.2097676	-1.0	-1.0
chr16	89435976	89436116	ENSG00000167522.14|ANKRD11|FUS|FUS	905	-	5.4429693	1.024379	-1.0	-1.0
chr16	89473456	89473576	ENSG00000167522.14|ANKRD11|FUS|FUS	910	-	5.437887	1.0481035	-1.0	-1.0
chr16	89369837	89370012	ENSG00000167522.14|ANKRD11|FUS|FUS	936	-	4.3395147	1.1963713	-1.0	-1.0
chr16	89323131	89323301	ENSG00000167522.14|ANKRD11|FUS|FUS	933	-	5.684183	1.1743397	-1.0	-1.0
chr16	89307689	89307974	ENSG00000167522.14|ANKRD11|FUS|FUS	929	-	5.5975766	1.1486981	-1.0	-1.0
chr16	89335871	89336061	ENSG00000167522.14|ANKRD11|FUS|FUS	922	-	5.5317636	1.1055702	-1.0	-1.0
chr16	89373134	89374064	ENSG00000167522.14|ANKRD11|FUS|FUS	957	-	4.611185	1.3634045	-1.0	-1.0
chr16	89365652	89365752	ENSG00000167522.14|ANKRD11|FUS|FUS	907	-	5.4314623	1.0329317	-1.0	-1.0
chr16	89404159	89404324	ENSG00000167522.14|ANKRD11|FUS|FUS	935	-	5.6532426	1.1886295	-1.0	-1.0
chr16	89367497	89367702	ENSG00000167522.14|ANKRD11|FUS|FUS	965	-	3.8173203	1.4541459	-1.0	-1.0
chr16	89268868	89269008	ENSG00000167522.14|ANKRD11|FUS|FUS	908	-	5.4432096	1.0374758	-1.0	-1.0
chr16	89433296	89433526	ENSG00000167522.14|ANKRD11|FUS|FUS	939	-	4.323474	1.2145844	-1.0	-1.0
chr16	89489193	89490193	ENSG00000167522.14|ANKRD11|FUS|FUS	992	-	5.1113496	2.1102388	-1.0	-1.0
chr16	89297327	89298692	ENSG00000167522.14|ANKRD11|FUS|FUS	967	-	4.658151	1.4789436	-1.0	-1.0
chr16	89446751	89446911	ENSG00000167522.14|ANKRD11|FUS|FUS	932	-	5.622681	1.1659471	-1.0	-1.0
chr16	89317397	89317657	ENSG00000167522.14|ANKRD11|FUS|FUS	947	-	5.7867427	1.2797334	-1.0	-1.0
chr16	89415899	89416334	ENSG00000167522.14|ANKRD11|FUS|FUS	957	-	4.984335	1.3661282	-1.0	-1.0
chr16	89322946	89323071	ENSG00000167522.14|ANKRD11|FUS|FUS	909	-	5.4462056	1.0390198	-1.0	-1.0
chr16	89304831	89305061	ENSG00000167522.14|ANKRD11|FUS|FUS	940	-	4.6519613	1.220504	-1.0	-1.0
chr16	89447446	89447546	ENSG00000167522.14|ANKRD11|FUS|FUS	906	-	5.416759	1.0282106	-1.0	-1.0
chr16	89371532	89371857	ENSG00000167522.14|ANKRD11|FUS|FUS	960	-	5.381406	1.3963093	-1.0	-1.0
chr16	89359665	89359795	ENSG00000167522.14|ANKRD11|FUS|FUS	969	-	6.0707464	1.5045632	-1.0	-1.0
chr16	89395499	89395684	ENSG00000167522.14|ANKRD11|FUS|FUS	954	-	5.520559	1.3383461	-1.0	-1.0
chr16	89413734	89414279	ENSG00000167522.14|ANKRD11|FUS|FUS	995	-	5.8418064	2.291626	-1.0	-1.0
chr16	89431856	89432041	ENSG00000167522.14|ANKRD11|FUS|FUS	940	-	5.716117	1.2200773	-1.0	-1.0
chr16	89369032	89369152	ENSG00000167522.14|ANKRD11|FUS|FUS	932	-	3.8377542	1.1699905	-1.0	-1.0
chr16	89431481	89431686	ENSG00000167522.14|ANKRD11|FUS|FUS	967	-	5.5964446	1.4877939	-1.0	-1.0
chr16	89300375	89300962	ENSG00000167522.14|ANKRD11|FUS|FUS	980	-	4.783247	1.699161	-1.0	-1.0
chr16	89401524	89401664	ENSG00000167522.14|ANKRD11|FUS|FUS	924	-	4.0354385	1.1168113	-1.0	-1.0
chr16	89444686	89444826	ENSG00000167522.14|ANKRD11|FUS|FUS	924	-	5.554967	1.1214072	-1.0	-1.0
chr16	89301636	89302361	ENSG00000167522.14|ANKRD11|FUS|FUS	982	-	5.0246563	1.75648	-1.0	-1.0
chr16	89403929	89404079	ENSG00000167522.14|ANKRD11|FUS|FUS	923	-	5.5657697	1.1124371	-1.0	-1.0
chr16	89489037	89489193	ENSG00000167522.14|ANKRD11|FUS|FUS	975	-	3.6574569	1.5941333	-1.0	-1.0
chr16	89366037	89366157	ENSG00000167522.14|ANKRD11|FUS|FUS	921	-	3.8535388	1.1024023	-1.0	-1.0
chr16	89402059	89402214	ENSG00000167522.14|ANKRD11|FUS|FUS	933	-	5.63563	1.1733146	-1.0	-1.0
chr16	89323396	89323496	ENSG00000167522.14|ANKRD11|FUS|FUS	903	-	5.3887935	1.0112125	-1.0	-1.0
chr16	89319292	89319932	ENSG00000167522.14|ANKRD11|FUS|FUS	960	-	5.946413	1.401189	-1.0	-1.0
chr16	89305066	89305196	ENSG00000167522.14|ANKRD11|FUS|FUS	923	-	5.538655	1.1130637	-1.0	-1.0
chr16	89288277	89288392	ENSG00000167522.14|ANKRD11|FUS|FUS	954	-	5.882916	1.3367261	-1.0	-1.0
chr16	89343795	89343980	ENSG00000167522.14|ANKRD11|FUS|FUS	964	-	5.998552	1.4394839	-1.0	-1.0
chr16	89488396	89488571	ENSG00000167522.14|ANKRD11|FUS|FUS	911	-	5.447172	1.049183	-1.0	-1.0
chr16	89380469	89380619	ENSG00000167522.14|ANKRD11|FUS|FUS	909	-	5.429303	1.0404514	-1.0	-1.0
chr16	89306984	89307409	ENSG00000167522.14|ANKRD11|FUS|FUS	956	-	5.851864	1.3559097	-1.0	-1.0
chr16	89402919	89403644	ENSG00000167522.14|ANKRD11|FUS|FUS	974	-	4.9924293	1.5774328	-1.0	-1.0
chr16	89478211	89478311	ENSG00000167522.14|ANKRD11|FUS|FUS	912	-	5.4496365	1.0552026	-1.0	-1.0
chr16	89364692	89364827	ENSG00000167522.14|ANKRD11|FUS|FUS	934	-	5.6632047	1.1783085	-1.0	-1.0
chr16	89350835	89350965	ENSG00000167522.14|ANKRD11|FUS|FUS	924	-	5.559095	1.1215932	-1.0	-1.0
chr16	89417389	89417559	ENSG00000167522.14|ANKRD11|FUS|FUS	935	-	4.3404064	1.184846	-1.0	-1.0
chr16	89437431	89437546	ENSG00000167522.14|ANKRD11|FUS|FUS	905	-	5.458006	1.0226005	-1.0	-1.0
chr16	89314169	89314354	ENSG00000167522.14|ANKRD11|FUS|FUS	909	-	5.4357224	1.0426234	-1.0	-1.0
chr16	89385864	89386164	ENSG00000167522.14|ANKRD11|FUS|FUS	960	-	3.7004316	1.3937402	-1.0	-1.0
chr16	89414279	89414564	ENSG00000167522.14|ANKRD11|FUS|FUS	946	-	3.4899309	1.2692435	-1.0	-1.0
chr16	89381859	89382239	ENSG00000167522.14|ANKRD11|FUS|FUS	968	-	4.9532413	1.4936955	-1.0	-1.0
chr16	89447606	89447716	ENSG00000167522.14|ANKRD11|FUS|FUS	907	-	5.4314623	1.0329317	-1.0	-1.0
chr16	89476626	89476786	ENSG00000167522.14|ANKRD11|FUS|FUS	927	-	4.511234	1.1379007	-1.0	-1.0
chr16	89430608	89430713	ENSG00000167522.14|ANKRD11|FUS|FUS	908	-	5.4194	1.0369501	-1.0	-1.0
chr16	89480871	89481041	ENSG00000167522.14|ANKRD11|FUS|FUS	928	-	5.3051867	1.1441264	-1.0	-1.0
chr16	89490294	89490561	ENSG00000167522.14|ANKRD11|FUS|FUS	959	-	2.669264	1.3829361	-1.0	-1.0
chr16	89379504	89379789	ENSG00000167522.14|ANKRD11|FUS|FUS	934	-	4.7603316	1.1830615	-1.0	-1.0
chr16	89341995	89342195	ENSG00000167522.14|ANKRD11|FUS|FUS	930	-	5.6164446	1.1553091	-1.0	-1.0
chr16	89286732	89286952	ENSG00000167522.14|ANKRD11|FUS|FUS	957	-	5.8886495	1.3665397	-1.0	-1.0
chr16	89372853	89373113	ENSG00000167522.14|ANKRD11|FUS|FUS	920	-	3.965019	1.0978851	-1.0	-1.0
chr16	89383519	89383979	ENSG00000167522.14|ANKRD11|FUS|FUS	941	-	3.639372	1.2284205	-1.0	-1.0
chr16	89287957	89288207	ENSG00000167522.14|ANKRD11|FUS|FUS	987	-	5.953872	1.872332	-1.0	-1.0
chr16	89393179	89393369	ENSG00000167522.14|ANKRD11|FUS|FUS	941	-	4.040742	1.2272756	-1.0	-1.0
chr16	89317822	89318472	ENSG00000167522.14|ANKRD11|FUS|FUS	971	-	5.5879145	1.5394973	-1.0	-1.0
chr16	89291797	89291907	ENSG00000167522.14|ANKRD11|FUS|FUS	913	-	5.4579544	1.0602925	-1.0	-1.0
chr16	89305205	89305310	ENSG00000167522.14|ANKRD11|FUS|FUS	926	-	3.1408727	1.1285332	-1.0	-1.0
chr16	89432906	89433106	ENSG00000167522.14|ANKRD11|FUS|FUS	979	-	4.3051963	1.6719859	-1.0	-1.0
chr16	89314909	89315309	ENSG00000167522.14|ANKRD11|FUS|FUS	945	-	5.730618	1.2572391	-1.0	-1.0
chr16	89296312	89296567	ENSG00000167522.14|ANKRD11|FUS|FUS	951	-	3.5017872	1.308585	-1.0	-1.0
chr16	89343580	89343790	ENSG00000167522.14|ANKRD11|FUS|FUS	962	-	5.9624333	1.4174342	-1.0	-1.0
chr16	89466871	89467046	ENSG00000167522.14|ANKRD11|FUS|FUS	928	-	5.5906105	1.1443331	-1.0	-1.0
chr16	89370097	89370417	ENSG00000167522.14|ANKRD11|FUS|FUS	943	-	5.0714297	1.2470644	-1.0	-1.0
chr16	89396899	89397454	ENSG00000167522.14|ANKRD11|FUS|FUS	979	-	5.3251147	1.683574	-1.0	-1.0
chr16	89319975	89320110	ENSG00000167522.14|ANKRD11|FUS|FUS	928	-	5.5788374	1.1406717	-1.0	-1.0
chr16	89382549	89382959	ENSG00000167522.14|ANKRD11|FUS|FUS	941	-	5.713718	1.2290673	-1.0	-1.0
chr16	89399069	89399549	ENSG00000167522.14|ANKRD11|FUS|FUS	966	-	4.9354935	1.4739579	-1.0	-1.0
chr16	89377764	89377939	ENSG00000167522.14|ANKRD11|FUS|FUS	909	-	3.891295	1.0428637	-1.0	-1.0
chr16	89370442	89370637	ENSG00000167522.14|ANKRD11|FUS|FUS	953	-	5.152126	1.3239175	-1.0	-1.0
chr16	89307444	89307659	ENSG00000167522.14|ANKRD11|FUS|FUS	935	-	5.676008	1.1872225	-1.0	-1.0
chr16	89410464	89412049	ENSG00000167522.14|ANKRD11|FUS|FUS	981	-	4.114591	1.7132069	-1.0	-1.0
chr16	89408549	89408704	ENSG00000167522.14|ANKRD11|FUS|FUS	977	-	5.923093	1.6442957	-1.0	-1.0
chr16	89298950	89299195	ENSG00000167522.14|ANKRD11|FUS|FUS	925	-	4.184711	1.12511	-1.0	-1.0
chr16	89414569	89414969	ENSG00000167522.14|ANKRD11|FUS|FUS	977	-	5.5354753	1.6349559	-1.0	-1.0
chr16	89320215	89320356	ENSG00000167522.14|ANKRD11|FUS|FUS	944	-	4.7083163	1.2511826	-1.0	-1.0
chr16	89293767	89293877	ENSG00000167522.14|ANKRD11|FUS|FUS	916	-	5.5761957	1.0741707	-1.0	-1.0
chr16	89418478	89418608	ENSG00000167522.14|ANKRD11|FUS|FUS	903	-	5.380506	1.0137646	-1.0	-1.0
chr16	89442746	89442906	ENSG00000167522.14|ANKRD11|FUS|FUS	961	-	4.5733986	1.4065468	-1.0	-1.0
chr16	89315489	89315789	ENSG00000167522.14|ANKRD11|FUS|FUS	950	-	5.811842	1.3018496	-1.0	-1.0
chr16	89360865	89361275	ENSG00000167522.14|ANKRD11|FUS|FUS	978	-	4.669097	1.6588415	-1.0	-1.0
chr16	89399884	89400024	ENSG00000167522.14|ANKRD11|FUS|FUS	920	-	5.5948997	1.0956203	-1.0	-1.0
chr16	89401709	89401959	ENSG00000167522.14|ANKRD11|FUS|FUS	945	-	5.5549216	1.2596284	-1.0	-1.0
chr16	89293892	89294902	ENSG00000167522.14|ANKRD11|FUS|FUS	989	-	5.5732718	1.9538512	-1.0	-1.0
chr16	89417624	89418274	ENSG00000167522.14|ANKRD11|FUS|FUS	988	-	5.3488154	1.9331537	-1.0	-1.0
chr16	89335256	89335361	ENSG00000167522.14|ANKRD11|FUS|FUS	901	-	5.454461	1.006208	-1.0	-1.0
chr16	89431326	89431481	ENSG00000167522.14|ANKRD11|FUS|FUS	927	-	3.0880089	1.1383048	-1.0	-1.0
chr16	89318487	89318712	ENSG00000167522.14|ANKRD11|FUS|FUS	966	-	5.7987194	1.4624434	-1.0	-1.0
chr16	89446946	89447076	ENSG00000167522.14|ANKRD11|FUS|FUS	917	-	5.5062304	1.079092	-1.0	-1.0
chr16	89371107	89371397	ENSG00000167522.14|ANKRD11|FUS|FUS	922	-	5.0468116	1.1061866	-1.0	-1.0
chr16	89336586	89336766	ENSG00000167522.14|ANKRD11|FUS|FUS	948	-	5.7853937	1.2821395	-1.0	-1.0
chr16	89332756	89332886	ENSG00000167522.14|ANKRD11|FUS|FUS	919	-	5.5113688	1.0913079	-1.0	-1.0
chr16	89296842	89297322	ENSG00000167522.14|ANKRD11|FUS|FUS	966	-	5.0965304	1.4722064	-1.0	-1.0
chr16	89397464	89398289	ENSG00000167522.14|ANKRD11|FUS|FUS	966	-	4.9019694	1.4736656	-1.0	-1.0
chr16	89386889	89386999	ENSG00000167522.14|ANKRD11|FUS|FUS	924	-	5.551132	1.1197395	-1.0	-1.0
chr16	89400799	89401169	ENSG00000167522.14|ANKRD11|FUS|FUS	985	-	5.1237793	1.8350592	-1.0	-1.0
chr16	89318767	89319122	ENSG00000167522.14|ANKRD11|FUS|FUS	972	-	6.148588	1.5477002	-1.0	-1.0
chr16	89413009	89413164	ENSG00000167522.14|ANKRD11|FUS|FUS	923	-	5.58506	1.1113274	-1.0	-1.0
chr16	89398359	89398459	ENSG00000167522.14|ANKRD11|FUS|FUS	906	-	5.4268255	1.0263141	-1.0	-1.0
chr16	89442441	89442566	ENSG00000167522.14|ANKRD11|FUS|FUS	914	-	5.4684215	1.0670846	-1.0	-1.0
chr16	89296602	89296812	ENSG00000167522.14|ANKRD11|FUS|FUS	969	-	5.674356	1.5024318	-1.0	-1.0
chr16	89370642	89370817	ENSG00000167522.14|ANKRD11|FUS|FUS	958	-	5.964341	1.3798165	-1.0	-1.0
chr16	89361692	89361842	ENSG00000167522.14|ANKRD11|FUS|FUS	927	-	5.5849705	1.1339731	-1.0	-1.0
chr16	89351290	89351585	ENSG00000167522.14|ANKRD11|FUS|FUS	963	-	5.9657507	1.4286604	-1.0	-1.0
chr16	89322191	89322356	ENSG00000167522.14|ANKRD11|FUS|FUS	919	-	5.5385733	1.093113	-1.0	-1.0
chr16	89409129	89409724	ENSG00000167522.14|ANKRD11|FUS|FUS	936	-	4.7296476	1.1909902	-1.0	-1.0
chr16	89481781	89481891	ENSG00000167522.14|ANKRD11|FUS|FUS	924	-	5.5753927	1.1165662	-1.0	-1.0
chr16	89294927	89296267	ENSG00000167522.14|ANKRD11|FUS|FUS	973	-	5.528133	1.574459	-1.0	-1.0
chr16	89364962	89365152	ENSG00000167522.14|ANKRD11|FUS|FUS	930	-	5.653103	1.155381	-1.0	-1.0
chr16	89385429	89385759	ENSG00000167522.14|ANKRD11|FUS|FUS	969	-	5.2540483	1.5133183	-1.0	-1.0
chr16	89300962	89301167	ENSG00000167522.14|ANKRD11|FUS|FUS	954	-	4.5015306	1.3330564	-1.0	-1.0
chr16	89309049	89309174	ENSG00000167522.14|ANKRD11|FUS|FUS	907	-	5.451838	1.0338004	-1.0	-1.0
chr16	89445016	89445236	ENSG00000167522.14|ANKRD11|FUS|FUS	972	-	5.431114	1.5535747	-1.0	-1.0
chr16	89410164	89410349	ENSG00000261574.1|AC092120.1|FUS|FUS	940	-	5.2239084	1.2192093	-1.0	-1.0
chr16	89395499	89395684	ENSG00000261574.1|AC092120.1|FUS|FUS	954	-	5.520559	1.3383538	-1.0	-1.0
chr16	89399069	89399549	ENSG00000261574.1|AC092120.1|FUS|FUS	966	-	4.9354935	1.4739486	-1.0	-1.0
chr16	89398884	89399059	ENSG00000261574.1|AC092120.1|FUS|FUS	957	-	4.6313224	1.3659239	-1.0	-1.0
chr16	89398464	89398599	ENSG00000261574.1|AC092120.1|FUS|FUS	934	-	5.639631	1.1803464	-1.0	-1.0
chr16	89401524	89401664	ENSG00000261574.1|AC092120.1|FUS|FUS	924	-	4.0354385	1.116864	-1.0	-1.0
chr16	89410464	89412049	ENSG00000261574.1|AC092120.1|FUS|FUS	981	-	4.114591	1.7132006	-1.0	-1.0
chr16	89408549	89408704	ENSG00000261574.1|AC092120.1|FUS|FUS	977	-	5.923093	1.6442796	-1.0	-1.0
chr16	89403929	89404079	ENSG00000261574.1|AC092120.1|FUS|FUS	923	-	5.5657697	1.1124346	-1.0	-1.0
chr16	89402554	89402669	ENSG00000261574.1|AC092120.1|FUS|FUS	905	-	5.3966002	1.0220377	-1.0	-1.0
chr16	89402059	89402214	ENSG00000261574.1|AC092120.1|FUS|FUS	933	-	5.63563	1.1733146	-1.0	-1.0
chr16	89399654	89399869	ENSG00000261574.1|AC092120.1|FUS|FUS	981	-	5.6178474	1.722862	-1.0	-1.0
chr16	89399884	89400024	ENSG00000261574.1|AC092120.1|FUS|FUS	920	-	5.5948997	1.0956715	-1.0	-1.0
chr16	89401709	89401959	ENSG00000261574.1|AC092120.1|FUS|FUS	945	-	5.5549216	1.2596134	-1.0	-1.0
chr16	89402919	89403644	ENSG00000261574.1|AC092120.1|FUS|FUS	974	-	4.9924293	1.5774314	-1.0	-1.0
chr16	89397464	89398289	ENSG00000261574.1|AC092120.1|FUS|FUS	966	-	4.9019694	1.4736699	-1.0	-1.0
chr16	89404159	89404324	ENSG00000261574.1|AC092120.1|FUS|FUS	935	-	5.6532426	1.1886295	-1.0	-1.0
chr16	89396244	89396639	ENSG00000261574.1|AC092120.1|FUS|FUS	984	-	4.9984584	1.8035245	-1.0	-1.0
chr16	89400799	89401169	ENSG00000261574.1|AC092120.1|FUS|FUS	985	-	5.1237793	1.8350397	-1.0	-1.0
chr16	89398359	89398459	ENSG00000261574.1|AC092120.1|FUS|FUS	906	-	5.4268255	1.0263141	-1.0	-1.0
chr16	89393179	89393369	ENSG00000261574.1|AC092120.1|FUS|FUS	941	-	4.040742	1.2272726	-1.0	-1.0
chr16	89409129	89409724	ENSG00000261574.1|AC092120.1|FUS|FUS	936	-	4.7296476	1.1909943	-1.0	-1.0
chr16	89396789	89396894	ENSG00000261574.1|AC092120.1|FUS|FUS	903	-	5.3810725	1.0153246	-1.0	-1.0
chr16	89396899	89397454	ENSG00000261574.1|AC092120.1|FUS|FUS	979	-	5.3251147	1.683584	-1.0	-1.0
chr16	89522809	89523204	ENSG00000197912.14|SPG7|FUS|FUS	932	+	5.6288624	1.1656872	-1.0	-1.0
chr16	89522246	89522396	ENSG00000197912.14|SPG7|FUS|FUS	905	+	3.2493644	1.021344	-1.0	-1.0
chr16	89521846	89521946	ENSG00000197912.14|SPG7|FUS|FUS	901	+	5.3688626	1.0035188	-1.0	-1.0
chr16	89548378	89548713	ENSG00000197912.14|SPG7|FUS|FUS	965	+	5.988951	1.4527903	-1.0	-1.0
chr16	89549686	89549811	ENSG00000197912.14|SPG7|FUS|FUS	908	+	5.4383683	1.0366627	-1.0	-1.0
chr16	89541356	89541586	ENSG00000197912.14|SPG7|FUS|FUS	961	+	5.2691855	1.4114423	-1.0	-1.0
chr16	89548903	89549043	ENSG00000197912.14|SPG7|FUS|FUS	905	+	5.3955474	1.0214844	-1.0	-1.0
chr16	89517051	89517201	ENSG00000197912.14|SPG7|FUS|FUS	933	+	5.693321	1.1722875	-1.0	-1.0
chr16	89518671	89518916	ENSG00000197912.14|SPG7|FUS|FUS	967	+	6.027368	1.4847605	-1.0	-1.0
chr16	89544236	89544426	ENSG00000197912.14|SPG7|FUS|FUS	943	+	5.7329955	1.244244	-1.0	-1.0
chr16	89523644	89523769	ENSG00000197912.14|SPG7|FUS|FUS	908	+	5.4389105	1.0352207	-1.0	-1.0
chr16	89522411	89522566	ENSG00000197912.14|SPG7|FUS|FUS	916	+	5.5236115	1.0758281	-1.0	-1.0
chr16	89518671	89518916	ENSG00000274627.1|AC092123.2|FUS|FUS	967	+	6.027368	1.4847589	-1.0	-1.0
chr16	89521846	89521946	ENSG00000274627.1|AC092123.2|FUS|FUS	901	+	5.3688626	1.0035188	-1.0	-1.0
chr16	89517051	89517201	ENSG00000274627.1|AC092123.2|FUS|FUS	933	+	5.693321	1.1722875	-1.0	-1.0
chr16	89565191	89565301	ENSG00000167526.13|RPL13|FUS|FUS	927	+	5.670962	1.1391681	-1.0	-1.0
chr16	89564786	89565036	ENSG00000167526.13|RPL13|FUS|FUS	916	+	5.4889793	1.0753639	-1.0	-1.0
chr16	89563401	89563541	ENSG00000167526.13|RPL13|FUS|FUS	925	+	4.6904545	1.1272177	-1.0	-1.0
chr16	89563011	89563316	ENSG00000167526.13|RPL13|FUS|FUS	946	+	5.5856004	1.2697773	-1.0	-1.0
chr16	89561741	89561841	ENSG00000167526.13|RPL13|FUS|FUS	930	+	5.631004	1.1552322	-1.0	-1.0
chr16	89564651	89564781	ENSG00000167526.13|RPL13|FUS|FUS	923	+	5.599202	1.1144015	-1.0	-1.0
chr16	89577721	89577821	ENSG00000178773.14|CPNE7|FUS|FUS	912	+	3.0545692	1.0553176	-1.0	-1.0
chr16	89582066	89582201	ENSG00000178773.14|CPNE7|FUS|FUS	936	+	4.0889273	1.1927845	-1.0	-1.0
chr16	89576196	89576786	ENSG00000178773.14|CPNE7|FUS|FUS	960	+	5.8938546	1.4032748	-1.0	-1.0
chr16	89577613	89577721	ENSG00000178773.14|CPNE7|FUS|FUS	916	+	2.765258	1.0754948	-1.0	-1.0
chr16	89583101	89583241	ENSG00000178773.14|CPNE7|FUS|FUS	936	+	5.6819386	1.1936158	-1.0	-1.0
chr16	89588277	89588647	ENSG00000178773.14|CPNE7|FUS|FUS	955	+	4.4118342	1.3440058	-1.0	-1.0
chr16	89596483	89597163	ENSG00000178773.14|CPNE7|FUS|FUS	993	+	3.8759122	2.1613986	-1.0	-1.0
chr16	89576791	89577538	ENSG00000178773.14|CPNE7|FUS|FUS	967	+	5.195866	1.4783682	-1.0	-1.0
chr16	89583296	89583421	ENSG00000178773.14|CPNE7|FUS|FUS	930	+	3.8171582	1.1577365	-1.0	-1.0
chr16	89583528	89583688	ENSG00000178773.14|CPNE7|FUS|FUS	931	+	3.6461275	1.1615702	-1.0	-1.0
chr16	89576071	89576191	ENSG00000178773.14|CPNE7|FUS|FUS	931	+	5.625545	1.1641916	-1.0	-1.0
chr16	89584602	89584702	ENSG00000178773.14|CPNE7|FUS|FUS	915	+	5.516851	1.0688823	-1.0	-1.0
chr16	89596204	89596394	ENSG00000178773.14|CPNE7|FUS|FUS	920	+	3.160748	1.0965269	-1.0	-1.0
chr16	89575767	89575917	ENSG00000178773.14|CPNE7|FUS|FUS	940	+	4.936279	1.2233549	-1.0	-1.0
chr16	89582501	89582856	ENSG00000178773.14|CPNE7|FUS|FUS	962	+	5.222638	1.4201447	-1.0	-1.0
chr16	89582281	89582476	ENSG00000178773.14|CPNE7|FUS|FUS	957	+	5.659225	1.3673065	-1.0	-1.0
chr16	89645810	89645930	ENSG00000131165.14|CHMP1A|FUS|FUS	912	-	5.449864	1.0556318	-1.0	-1.0
chr16	89658516	89658746	ENSG00000167523.13|SPATA33|FUS|FUS	983	+	6.0498624	1.7709433	-1.0	-1.0
chr16	89659671	89659806	ENSG00000167523.13|SPATA33|FUS|FUS	913	+	3.6908338	1.0625619	-1.0	-1.0
chr16	89659141	89659391	ENSG00000167523.13|SPATA33|FUS|FUS	957	+	5.718321	1.3697577	-1.0	-1.0
chr16	89658226	89658326	ENSG00000167523.13|SPATA33|FUS|FUS	917	+	5.4905868	1.0802201	-1.0	-1.0
chr16	89660286	89660416	ENSG00000167523.13|SPATA33|FUS|FUS	933	+	5.657189	1.1709393	-1.0	-1.0
chr16	89661106	89661301	ENSG00000167523.13|SPATA33|FUS|FUS	931	+	5.635884	1.1633954	-1.0	-1.0
chr16	89658816	89659051	ENSG00000167523.13|SPATA33|FUS|FUS	914	+	5.48453	1.067021	-1.0	-1.0
chr16	89660421	89660636	ENSG00000167523.13|SPATA33|FUS|FUS	931	+	5.615379	1.1635448	-1.0	-1.0
chr16	89695989	89696334	ENSG00000185324.21|CDK10|FUS|FUS	974	+	6.2456317	1.588795	-1.0	-1.0
chr16	89690322	89690477	ENSG00000185324.21|CDK10|FUS|FUS	922	+	4.6593843	1.1057153	-1.0	-1.0
chr16	89695774	89695969	ENSG00000185324.21|CDK10|FUS|FUS	962	+	4.7584333	1.4207922	-1.0	-1.0
chr16	89689251	89689324	ENSG00000185324.21|CDK10|FUS|FUS	906	+	5.407491	1.0282106	-1.0	-1.0
chr16	89693308	89693603	ENSG00000185324.21|CDK10|FUS|FUS	974	+	6.0453596	1.5868744	-1.0	-1.0
chr16	89693923	89694313	ENSG00000185324.21|CDK10|FUS|FUS	974	+	4.1765976	1.580039	-1.0	-1.0
chr16	89693683	89693913	ENSG00000185324.21|CDK10|FUS|FUS	928	+	5.261128	1.1400659	-1.0	-1.0
chr16	89694454	89694568	ENSG00000185324.21|CDK10|FUS|FUS	950	+	5.814278	1.2998257	-1.0	-1.0
chr16	89694318	89694454	ENSG00000185324.21|CDK10|FUS|FUS	935	+	5.7390995	1.1895729	-1.0	-1.0
chr16	89740701	89740806	ENSG00000158805.11|ZNF276|FUS|FUS	904	+	5.460717	1.0170858	-1.0	-1.0
chr16	89721004	89721199	ENSG00000158805.11|ZNF276|FUS|FUS	907	+	5.4097733	1.0322126	-1.0	-1.0
chr16	89730428	89730558	ENSG00000158805.11|ZNF276|FUS|FUS	933	+	5.2668667	1.1710746	-1.0	-1.0
chr16	89738526	89738741	ENSG00000158805.11|ZNF276|FUS|FUS	949	+	5.8910823	1.2892793	-1.0	-1.0
chr16	89738966	89739131	ENSG00000158805.11|ZNF276|FUS|FUS	913	+	3.7303581	1.0625455	-1.0	-1.0
chr16	89722030	89722150	ENSG00000158805.11|ZNF276|FUS|FUS	923	+	5.5575852	1.1121306	-1.0	-1.0
chr16	89721311	89721421	ENSG00000158805.11|ZNF276|FUS|FUS	915	+	5.5003476	1.0728031	-1.0	-1.0
chr16	89721543	89721648	ENSG00000158805.11|ZNF276|FUS|FUS	923	+	5.55355	1.1123819	-1.0	-1.0
chr16	89740186	89740331	ENSG00000158805.11|ZNF276|FUS|FUS	906	+	5.405892	1.0286217	-1.0	-1.0
chr16	89722335	89722435	ENSG00000158805.11|ZNF276|FUS|FUS	901	+	5.3840313	1.0035188	-1.0	-1.0
chr16	89739491	89739921	ENSG00000158805.11|ZNF276|FUS|FUS	972	+	5.386928	1.5598599	-1.0	-1.0
chr16	89722155	89722310	ENSG00000158805.11|ZNF276|FUS|FUS	931	+	5.63405	1.1634498	-1.0	-1.0
chr16	89791188	89791383	ENSG00000187741.14|FANCA|FUS|FUS	925	-	5.5649195	1.1274036	-1.0	-1.0
chr16	89768787	89768957	ENSG00000187741.14|FANCA|FUS|FUS	922	-	5.5361843	1.1074684	-1.0	-1.0
chr16	89803441	89803581	ENSG00000187741.14|FANCA|FUS|FUS	919	-	3.2593265	1.093528	-1.0	-1.0
chr16	89785384	89785824	ENSG00000187741.14|FANCA|FUS|FUS	953	-	5.149659	1.3260666	-1.0	-1.0
chr16	89769337	89769632	ENSG00000187741.14|FANCA|FUS|FUS	933	-	3.9776478	1.1726112	-1.0	-1.0
chr16	89768997	89769327	ENSG00000187741.14|FANCA|FUS|FUS	940	-	4.374648	1.2209225	-1.0	-1.0
chr16	89792343	89792448	ENSG00000187741.14|FANCA|FUS|FUS	903	-	5.3975277	1.0152326	-1.0	-1.0
chr16	89816041	89816191	ENSG00000187741.14|FANCA|FUS|FUS	922	-	5.533136	1.1067641	-1.0	-1.0
chr16	89816546	89816657	ENSG00000187741.14|FANCA|FUS|FUS	925	-	5.561614	1.1257802	-1.0	-1.0
chr16	89899192	89899337	ENSG00000141002.19|TCF25|FUS|FUS	929	+	3.6101363	1.1475164	-1.0	-1.0
chr16	89883850	89883985	ENSG00000141002.19|TCF25|FUS|FUS	912	+	5.4519334	1.0548687	-1.0	-1.0
chr16	89898922	89899117	ENSG00000141002.19|TCF25|FUS|FUS	947	+	5.781887	1.2725208	-1.0	-1.0
chr16	89902704	89903389	ENSG00000141002.19|TCF25|FUS|FUS	995	+	5.708837	2.3190007	-1.0	-1.0
chr16	89910297	89910432	ENSG00000141002.19|TCF25|FUS|FUS	921	+	5.525546	1.1032908	-1.0	-1.0
chr16	89894122	89894222	ENSG00000141002.19|TCF25|FUS|FUS	900	+	3.5997608	1.0018017	-1.0	-1.0
chr16	89899947	89900097	ENSG00000141002.19|TCF25|FUS|FUS	925	+	5.555191	1.1221622	-1.0	-1.0
chr16	89893727	89893847	ENSG00000141002.19|TCF25|FUS|FUS	938	+	5.694338	1.2105794	-1.0	-1.0
chr16	89892650	89893050	ENSG00000141002.19|TCF25|FUS|FUS	980	+	4.5262866	1.6922724	-1.0	-1.0
chr16	89892295	89892555	ENSG00000141002.19|TCF25|FUS|FUS	959	+	4.1222763	1.3822595	-1.0	-1.0
chr16	89895822	89895967	ENSG00000141002.19|TCF25|FUS|FUS	908	+	5.4189706	1.0359524	-1.0	-1.0
chr16	89905116	89905776	ENSG00000141002.19|TCF25|FUS|FUS	967	+	4.7019944	1.476215	-1.0	-1.0
chr16	89894242	89894517	ENSG00000141002.19|TCF25|FUS|FUS	960	+	4.8477407	1.4004029	-1.0	-1.0
chr16	89909477	89909627	ENSG00000141002.19|TCF25|FUS|FUS	918	+	5.495987	1.0849451	-1.0	-1.0
chr16	89911079	89911179	ENSG00000141002.19|TCF25|FUS|FUS	918	+	3.0920308	1.0869052	-1.0	-1.0
chr16	89900392	89900527	ENSG00000141002.19|TCF25|FUS|FUS	933	+	5.652052	1.1771555	-1.0	-1.0
chr16	89904117	89905096	ENSG00000141002.19|TCF25|FUS|FUS	980	+	3.6204567	1.6947652	-1.0	-1.0
chr16	89906819	89906984	ENSG00000141002.19|TCF25|FUS|FUS	941	+	5.7062206	1.2256359	-1.0	-1.0
chr16	89900729	89901034	ENSG00000141002.19|TCF25|FUS|FUS	990	+	5.009387	1.9989061	-1.0	-1.0
chr16	89893465	89893565	ENSG00000141002.19|TCF25|FUS|FUS	906	+	3.6479993	1.0256217	-1.0	-1.0
chr16	89901039	89901379	ENSG00000141002.19|TCF25|FUS|FUS	995	+	5.140564	2.3182337	-1.0	-1.0
chr16	89906359	89906774	ENSG00000141002.19|TCF25|FUS|FUS	940	+	4.15381	1.2229476	-1.0	-1.0
chr16	89891383	89891528	ENSG00000141002.19|TCF25|FUS|FUS	947	+	5.788514	1.2756093	-1.0	-1.0
chr16	89910903	89911043	ENSG00000141002.19|TCF25|FUS|FUS	918	+	5.4988437	1.0851138	-1.0	-1.0
chr16	89905996	89906193	ENSG00000141002.19|TCF25|FUS|FUS	966	+	6.0194387	1.4635648	-1.0	-1.0
chr16	89909637	89909952	ENSG00000141002.19|TCF25|FUS|FUS	985	+	5.2529783	1.8213425	-1.0	-1.0
chr16	89903634	89904117	ENSG00000141002.19|TCF25|FUS|FUS	988	+	4.182147	1.9390382	-1.0	-1.0
chr16	89908789	89908889	ENSG00000267048.1|AC092143.4|FUS|FUS	904	+	5.3935113	1.0199628	-1.0	-1.0
chr16	89910299	89910424	ENSG00000267048.1|AC092143.4|FUS|FUS	925	+	5.5616	1.1242226	-1.0	-1.0
chr16	89906359	89906774	ENSG00000267048.1|AC092143.4|FUS|FUS	940	+	4.15381	1.2229654	-1.0	-1.0
chr16	89908894	89908994	ENSG00000267048.1|AC092143.4|FUS|FUS	917	+	5.4905868	1.0802201	-1.0	-1.0
chr16	89909479	89909624	ENSG00000267048.1|AC092143.4|FUS|FUS	919	+	5.50734	1.0919629	-1.0	-1.0
chr16	89911043	89911178	ENSG00000267048.1|AC092143.4|FUS|FUS	918	+	3.4838095	1.085198	-1.0	-1.0
chr16	89906819	89906984	ENSG00000267048.1|AC092143.4|FUS|FUS	941	+	5.7062206	1.2256359	-1.0	-1.0
chr16	89910903	89911043	ENSG00000267048.1|AC092143.4|FUS|FUS	918	+	5.4988437	1.0851138	-1.0	-1.0
chr16	89913673	89913828	ENSG00000267048.1|AC092143.4|FUS|FUS	909	+	5.4286623	1.0417907	-1.0	-1.0
chr16	89915623	89915723	ENSG00000267048.1|AC092143.4|FUS|FUS	901	+	5.3840313	1.0035188	-1.0	-1.0
chr16	89909639	89909949	ENSG00000267048.1|AC092143.4|FUS|FUS	986	+	5.2904115	1.8437964	-1.0	-1.0
chr16	89913676	89913826	ENSG00000258839.3|MC1R|FUS|FUS	909	+	5.4314246	1.0409623	-1.0	-1.0
chr16	89915623	89915723	ENSG00000258839.3|MC1R|FUS|FUS	901	+	5.3840313	1.0035188	-1.0	-1.0
chr16	89963130	89963260	ENSG00000140995.16|DEF8|FUS|FUS	916	+	5.5079074	1.0776873	-1.0	-1.0
chr16	89958533	89958693	ENSG00000140995.16|DEF8|FUS|FUS	941	+	5.7463417	1.2324669	-1.0	-1.0
chr16	89949214	89949416	ENSG00000140995.16|DEF8|FUS|FUS	929	+	5.605962	1.1489551	-1.0	-1.0
chr16	89953777	89953972	ENSG00000140995.16|DEF8|FUS|FUS	931	+	5.624877	1.1625159	-1.0	-1.0
chr16	89996282	89996382	ENSG00000223959.8|AFG3L1P|FUS|FUS	900	+	5.3544955	1.0013683	-1.0	-1.0
chr16	90007194	90007309	ENSG00000003249.13|DBNDD1|FUS|FUS	902	-	5.376091	1.0096917	-1.0	-1.0
chr16	90040819	90040924	ENSG00000141013.16|GAS8|FUS|FUS	900	+	5.3784547	1.0013591	-1.0	-1.0
chr16	90033809	90033934	ENSG00000141013.16|GAS8|FUS|FUS	905	+	5.418133	1.021298	-1.0	-1.0
chr16	90023429	90023539	ENSG00000141013.16|GAS8|FUS|FUS	900	+	5.3768535	1.002079	-1.0	-1.0
chr16	90218235	90218335	ENSG00000260923.6|LINC02193|FUS|FUS	904	+	5.4307566	1.01823	-1.0	-1.0
chr16	90216772	90216935	ENSG00000260923.6|LINC02193|FUS|FUS	916	+	3.852096	1.0738283	-1.0	-1.0
chr17	1399457	1399797	ENSG00000108953.16|YWHAE|FUS|FUS	982	-	6.077034	1.7435654	-1.0	-1.0
chr17	1399102	1399362	ENSG00000108953.16|YWHAE|FUS|FUS	954	-	5.8567305	1.3403137	-1.0	-1.0
chr17	1344646	1344756	ENSG00000108953.16|YWHAE|FUS|FUS	922	-	2.399629	1.1053216	-1.0	-1.0
chr17	1399807	1400087	ENSG00000108953.16|YWHAE|FUS|FUS	982	-	5.8529296	1.7480061	-1.0	-1.0
chr17	1345141	1345336	ENSG00000108953.16|YWHAE|FUS|FUS	951	-	2.8905845	1.3136086	-1.0	-1.0
chr17	1344921	1345116	ENSG00000108953.16|YWHAE|FUS|FUS	953	-	2.9322412	1.3293421	-1.0	-1.0
chr17	1456066	1456206	ENSG00000167193.7|CRK|FUS|FUS	912	-	5.463711	1.0571043	-1.0	-1.0
chr17	1455715	1455860	ENSG00000167193.7|CRK|FUS|FUS	924	-	5.564767	1.1189	-1.0	-1.0
chr17	1560526	1560721	ENSG00000174238.14|PITPNA|FUS|FUS	938	-	5.449963	1.2049183	-1.0	-1.0
chr17	1561576	1561911	ENSG00000174238.14|PITPNA|FUS|FUS	991	-	6.6386013	2.0624356	-1.0	-1.0
chr17	1561981	1562421	ENSG00000174238.14|PITPNA|FUS|FUS	969	-	5.749606	1.5067408	-1.0	-1.0
chr17	1559836	1559951	ENSG00000174238.14|PITPNA|FUS|FUS	909	-	5.424503	1.0393133	-1.0	-1.0
chr17	1559044	1559244	ENSG00000174238.14|PITPNA|FUS|FUS	932	-	5.626843	1.1675254	-1.0	-1.0
chr17	1561281	1561446	ENSG00000174238.14|PITPNA|FUS|FUS	966	-	4.2232285	1.474634	-1.0	-1.0
chr17	1561006	1561198	ENSG00000174238.14|PITPNA|FUS|FUS	922	-	4.1229467	1.1079282	-1.0	-1.0
chr17	1558654	1558969	ENSG00000174238.14|PITPNA|FUS|FUS	958	-	5.909752	1.3742869	-1.0	-1.0
chr17	1651117	1651247	ENSG00000174231.16|PRPF8|FUS|FUS	916	-	5.5288553	1.0754201	-1.0	-1.0
chr17	1673917	1674077	ENSG00000174231.16|PRPF8|FUS|FUS	930	-	5.025289	1.1541528	-1.0	-1.0
chr17	1897440	1897655	ENSG00000132383.11|RPA1|FUS|FUS	930	+	3.8318036	1.1575838	-1.0	-1.0
chr17	2299990	2300170	ENSG00000070366.13|SMG6|FUS|FUS	936	-	5.666858	1.1947219	-1.0	-1.0
chr17	2324032	2324132	ENSG00000167721.10|TSR1|FUS|FUS	913	-	3.6913526	1.0625579	-1.0	-1.0
chr17	2389820	2389925	ENSG00000070444.14|MNT|FUS|FUS	906	-	5.407491	1.0282106	-1.0	-1.0
chr17	2389008	2389188	ENSG00000070444.14|MNT|FUS|FUS	941	-	5.784461	1.2259613	-1.0	-1.0
chr17	2391350	2391505	ENSG00000070444.14|MNT|FUS|FUS	908	-	5.4166617	1.0357875	-1.0	-1.0
chr17	2391510	2391635	ENSG00000070444.14|MNT|FUS|FUS	955	-	4.9652047	1.3424848	-1.0	-1.0
chr17	2391960	2392078	ENSG00000070444.14|MNT|FUS|FUS	916	-	5.48162	1.074332	-1.0	-1.0
chr17	2390865	2391020	ENSG00000070444.14|MNT|FUS|FUS	928	-	5.5964217	1.1426662	-1.0	-1.0
chr17	2398843	2398943	ENSG00000070444.14|MNT|FUS|FUS	901	-	5.3688626	1.0035188	-1.0	-1.0
chr17	2390715	2390850	ENSG00000070444.14|MNT|FUS|FUS	912	-	5.4490724	1.0548854	-1.0	-1.0
chr17	2392078	2392343	ENSG00000070444.14|MNT|FUS|FUS	915	-	5.488881	1.0693847	-1.0	-1.0
chr17	2685155	2685255	ENSG00000007168.12|PAFAH1B1|FUS|FUS	901	+	5.3592944	1.0035188	-1.0	-1.0
chr17	2674149	2674259	ENSG00000007168.12|PAFAH1B1|FUS|FUS	914	+	5.475141	1.0636449	-1.0	-1.0
chr17	2689775	2689895	ENSG00000132361.16|CLUH|FUS|FUS	912	-	5.491598	1.0531907	-1.0	-1.0
chr17	2707784	2707954	ENSG00000132361.16|CLUH|FUS|FUS	910	-	5.443493	1.0439245	-1.0	-1.0
chr17	2705634	2705829	ENSG00000132361.16|CLUH|FUS|FUS	947	-	5.794338	1.2769035	-1.0	-1.0
chr17	2710859	2711052	ENSG00000132361.16|CLUH|FUS|FUS	943	-	5.7564754	1.2417233	-1.0	-1.0
chr17	2711343	2711543	ENSG00000132361.16|CLUH|FUS|FUS	926	-	5.56383	1.1284351	-1.0	-1.0
chr17	2709529	2709689	ENSG00000132361.16|CLUH|FUS|FUS	916	-	4.0794396	1.0733434	-1.0	-1.0
chr17	2707339	2707549	ENSG00000132361.16|CLUH|FUS|FUS	930	-	5.6012464	1.152249	-1.0	-1.0
chr17	2705369	2705569	ENSG00000132361.16|CLUH|FUS|FUS	966	-	6.0119095	1.4661195	-1.0	-1.0
chr17	2705149	2705329	ENSG00000132361.16|CLUH|FUS|FUS	931	-	5.6118813	1.1598643	-1.0	-1.0
chr17	2709809	2710824	ENSG00000132361.16|CLUH|FUS|FUS	939	-	5.685494	1.2116197	-1.0	-1.0
chr17	2706039	2706204	ENSG00000132361.16|CLUH|FUS|FUS	925	-	4.164987	1.1275543	-1.0	-1.0
chr17	2708154	2708329	ENSG00000132361.16|CLUH|FUS|FUS	930	-	5.6291904	1.1556938	-1.0	-1.0
chr17	2706914	2707159	ENSG00000132361.16|CLUH|FUS|FUS	943	-	5.519116	1.2444702	-1.0	-1.0
chr17	2708334	2708474	ENSG00000132361.16|CLUH|FUS|FUS	907	-	5.444166	1.0294182	-1.0	-1.0
chr17	2708479	2708664	ENSG00000132361.16|CLUH|FUS|FUS	942	-	5.7217774	1.2361437	-1.0	-1.0
chr17	2706449	2706604	ENSG00000132361.16|CLUH|FUS|FUS	921	-	5.5285625	1.1010646	-1.0	-1.0
chr17	2709034	2709219	ENSG00000132361.16|CLUH|FUS|FUS	903	-	5.389688	1.0138786	-1.0	-1.0
chr17	2709324	2709524	ENSG00000132361.16|CLUH|FUS|FUS	926	-	5.570101	1.1307496	-1.0	-1.0
chr17	2704699	2705019	ENSG00000132361.16|CLUH|FUS|FUS	920	-	5.5306005	1.0994581	-1.0	-1.0
chr17	2689575	2689735	ENSG00000132361.16|CLUH|FUS|FUS	948	-	5.791592	1.2801585	-1.0	-1.0
chr17	2689900	2690020	ENSG00000132361.16|CLUH|FUS|FUS	945	-	5.8809505	1.2573586	-1.0	-1.0
chr17	3913582	3913802	ENSG00000108405.3|P2RX1|FUS|FUS	925	-	5.6341043	1.123335	-1.0	-1.0
chr17	3914582	3914712	ENSG00000108405.3|P2RX1|FUS|FUS	904	-	5.401592	1.0199801	-1.0	-1.0
chr17	3911567	3911842	ENSG00000108405.3|P2RX1|FUS|FUS	923	-	5.5888762	1.1132647	-1.0	-1.0
chr17	3912092	3912252	ENSG00000108405.3|P2RX1|FUS|FUS	932	-	5.744978	1.1677706	-1.0	-1.0
chr17	3912632	3912867	ENSG00000108405.3|P2RX1|FUS|FUS	915	-	5.533086	1.0695703	-1.0	-1.0
chr17	3911192	3911372	ENSG00000108405.3|P2RX1|FUS|FUS	927	-	5.587815	1.137411	-1.0	-1.0
chr17	3960020	3960885	ENSG00000074370.17|ATP2A3|FUS|FUS	952	-	5.7782216	1.3207202	-1.0	-1.0
chr17	3961835	3962210	ENSG00000074370.17|ATP2A3|FUS|FUS	926	-	4.8257933	1.133606	-1.0	-1.0
chr17	3926201	3926406	ENSG00000074370.17|ATP2A3|FUS|FUS	925	-	5.5968595	1.1268648	-1.0	-1.0
chr17	3962225	3962420	ENSG00000074370.17|ATP2A3|FUS|FUS	921	-	5.5358567	1.101733	-1.0	-1.0
chr17	3925741	3925851	ENSG00000074370.17|ATP2A3|FUS|FUS	916	-	5.506671	1.0783038	-1.0	-1.0
chr17	3926896	3927221	ENSG00000074370.17|ATP2A3|FUS|FUS	928	-	5.5964494	1.1438016	-1.0	-1.0
chr17	3961170	3961475	ENSG00000074370.17|ATP2A3|FUS|FUS	927	-	5.5779095	1.1392934	-1.0	-1.0
chr17	3961700	3961830	ENSG00000074370.17|ATP2A3|FUS|FUS	924	-	5.5474167	1.1179516	-1.0	-1.0
chr17	3943972	3944072	ENSG00000074370.17|ATP2A3|FUS|FUS	900	-	5.3544955	1.0013683	-1.0	-1.0
chr17	3953925	3954475	ENSG00000074370.17|ATP2A3|FUS|FUS	929	-	5.613119	1.1503013	-1.0	-1.0
chr17	3925856	3925966	ENSG00000074370.17|ATP2A3|FUS|FUS	901	-	5.3736515	1.0035188	-1.0	-1.0
chr17	3959335	3959725	ENSG00000074370.17|ATP2A3|FUS|FUS	938	-	5.7335854	1.207451	-1.0	-1.0
chr17	3962425	3962790	ENSG00000074370.17|ATP2A3|FUS|FUS	953	-	5.8492785	1.3289206	-1.0	-1.0
chr17	3963780	3963950	ENSG00000074370.17|ATP2A3|FUS|FUS	909	-	5.4318275	1.0421838	-1.0	-1.0
chr17	3964035	3964135	ENSG00000074370.17|ATP2A3|FUS|FUS	901	-	5.3688626	1.0035188	-1.0	-1.0
chr17	3957315	3957425	ENSG00000074370.17|ATP2A3|FUS|FUS	910	-	5.4325843	1.0448748	-1.0	-1.0
chr17	3962840	3963040	ENSG00000074370.17|ATP2A3|FUS|FUS	932	-	5.651354	1.1653401	-1.0	-1.0
chr17	3954955	3955085	ENSG00000074370.17|ATP2A3|FUS|FUS	918	-	5.5131555	1.0879864	-1.0	-1.0
chr17	3956435	3957000	ENSG00000074370.17|ATP2A3|FUS|FUS	940	-	5.7177067	1.2240433	-1.0	-1.0
chr17	3926041	3926151	ENSG00000074370.17|ATP2A3|FUS|FUS	921	-	5.569796	1.1031584	-1.0	-1.0
chr17	3936626	3936821	ENSG00000074370.17|ATP2A3|FUS|FUS	937	-	5.689294	1.2001294	-1.0	-1.0
chr17	3925486	3925666	ENSG00000074370.17|ATP2A3|FUS|FUS	935	-	5.655455	1.1853102	-1.0	-1.0
chr17	3955775	3955910	ENSG00000074370.17|ATP2A3|FUS|FUS	914	-	5.58298	1.0646474	-1.0	-1.0
chr17	3963160	3963260	ENSG00000074370.17|ATP2A3|FUS|FUS	901	-	5.3688626	1.0035188	-1.0	-1.0
chr17	3927751	3927911	ENSG00000074370.17|ATP2A3|FUS|FUS	929	-	5.607588	1.1494024	-1.0	-1.0
chr17	3959160	3959300	ENSG00000074370.17|ATP2A3|FUS|FUS	957	-	5.901338	1.3695682	-1.0	-1.0
chr17	3925339	3925439	ENSG00000074370.17|ATP2A3|FUS|FUS	906	-	5.412124	1.0282106	-1.0	-1.0
chr17	3956120	3956340	ENSG00000074370.17|ATP2A3|FUS|FUS	960	-	5.9244905	1.3939651	-1.0	-1.0
chr17	4207091	4207221	ENSG00000185722.16|ANKFY1|FUS|FUS	918	-	5.5017548	1.084736	-1.0	-1.0
chr17	4672005	4672145	ENSG00000141456.14|PELP1|FUS|FUS	926	-	4.802221	1.127881	-1.0	-1.0
chr17	4897508	4897678	ENSG00000141503.15|MINK1|FUS|FUS	910	+	5.4322076	1.0442673	-1.0	-1.0
chr17	4948094	4948194	ENSG00000108518.7|PFN1|FUS|FUS	901	-	5.3736515	1.0035188	-1.0	-1.0
chr17	4984375	4984525	ENSG00000108509.20|CAMTA2|FUS|FUS	920	-	5.529268	1.0994993	-1.0	-1.0
chr17	5431065	5431175	ENSG00000129197.14|RPAIN|FUS|FUS	924	+	5.553433	1.1191851	-1.0	-1.0
chr17	5430865	5431015	ENSG00000129197.14|RPAIN|FUS|FUS	931	+	5.6220236	1.1609027	-1.0	-1.0
chr17	5614201	5614506	ENSG00000091592.15|NLRP1|FUS|FUS	946	-	5.781202	1.26552	-1.0	-1.0
chr17	5596146	5596256	ENSG00000091592.15|NLRP1|FUS|FUS	906	-	5.417239	1.025692	-1.0	-1.0
chr17	5619176	5619321	ENSG00000091592.15|NLRP1|FUS|FUS	910	-	3.6683016	1.0457379	-1.0	-1.0
chr17	5595966	5596116	ENSG00000091592.15|NLRP1|FUS|FUS	913	-	5.518606	1.0614767	-1.0	-1.0
chr17	5618471	5618651	ENSG00000091592.15|NLRP1|FUS|FUS	932	-	5.639813	1.1685487	-1.0	-1.0
chr17	5614666	5614786	ENSG00000091592.15|NLRP1|FUS|FUS	913	-	4.1641765	1.0596081	-1.0	-1.0
chr17	5608601	5608876	ENSG00000091592.15|NLRP1|FUS|FUS	934	-	4.6913576	1.1799545	-1.0	-1.0
chr17	5595326	5595446	ENSG00000091592.15|NLRP1|FUS|FUS	913	-	5.4655952	1.0612522	-1.0	-1.0
chr17	5500125	5500235	ENSG00000091592.15|NLRP1|FUS|FUS	925	-	5.573943	1.1273961	-1.0	-1.0
chr17	5613946	5614056	ENSG00000091592.15|NLRP1|FUS|FUS	935	-	5.67304	1.1887591	-1.0	-1.0
chr17	5615586	5615756	ENSG00000091592.15|NLRP1|FUS|FUS	911	-	5.449251	1.0530047	-1.0	-1.0
chr17	5616926	5617061	ENSG00000091592.15|NLRP1|FUS|FUS	919	-	5.5676484	1.0896176	-1.0	-1.0
chr17	5499771	5499871	ENSG00000091592.15|NLRP1|FUS|FUS	900	-	5.3784547	1.0013591	-1.0	-1.0
chr17	5593731	5593861	ENSG00000091592.15|NLRP1|FUS|FUS	906	-	5.4083962	1.0252312	-1.0	-1.0
chr17	6639849	6640019	ENSG00000282936.1|AC004706.4|FUS|FUS	931	-	5.6148686	1.1625175	-1.0	-1.0
chr17	6638009	6638124	ENSG00000282936.1|AC004706.4|FUS|FUS	901	-	5.36408	1.0035188	-1.0	-1.0
chr17	6639324	6639424	ENSG00000282936.1|AC004706.4|FUS|FUS	901	-	5.3736515	1.0035188	-1.0	-1.0
chr17	6640293	6640488	ENSG00000198920.9|KIAA0753|FUS|FUS	920	-	5.5204186	1.0974363	-1.0	-1.0
chr17	6638018	6638123	ENSG00000198920.9|KIAA0753|FUS|FUS	901	-	5.36408	1.0035188	-1.0	-1.0
chr17	6639833	6640023	ENSG00000198920.9|KIAA0753|FUS|FUS	927	-	5.572981	1.135975	-1.0	-1.0
chr17	6639328	6639428	ENSG00000198920.9|KIAA0753|FUS|FUS	906	-	5.416759	1.0282106	-1.0	-1.0
chr17	6915707	6915892	ENSG00000215067.9|ALOX12-AS1|FUS|FUS	944	-	4.7080226	1.248838	-1.0	-1.0
chr17	6914847	6915187	ENSG00000215067.9|ALOX12-AS1|FUS|FUS	967	-	4.8488665	1.4779782	-1.0	-1.0
chr17	6899092	6899197	ENSG00000215067.9|ALOX12-AS1|FUS|FUS	903	-	5.3763447	1.013495	-1.0	-1.0
chr17	6915327	6915512	ENSG00000215067.9|ALOX12-AS1|FUS|FUS	920	-	5.515899	1.0962434	-1.0	-1.0
chr17	6919057	6919222	ENSG00000215067.9|ALOX12-AS1|FUS|FUS	924	-	5.5769506	1.122011	-1.0	-1.0
chr17	6914607	6914802	ENSG00000215067.9|ALOX12-AS1|FUS|FUS	940	-	4.4403524	1.2224115	-1.0	-1.0
chr17	6900227	6900337	ENSG00000215067.9|ALOX12-AS1|FUS|FUS	909	-	5.4340725	1.0392447	-1.0	-1.0
chr17	6914367	6914497	ENSG00000215067.9|ALOX12-AS1|FUS|FUS	905	-	5.406745	1.022275	-1.0	-1.0
chr17	7222246	7222436	ENSG00000072778.19|ACADVL|FUS|FUS	974	+	5.1200414	1.5844613	-1.0	-1.0
chr17	7225061	7225201	ENSG00000072778.19|ACADVL|FUS|FUS	927	+	3.317829	1.1383166	-1.0	-1.0
chr17	7224281	7224531	ENSG00000072778.19|ACADVL|FUS|FUS	935	+	3.6686156	1.1853058	-1.0	-1.0
chr17	7222744	7222884	ENSG00000072778.19|ACADVL|FUS|FUS	909	+	3.666283	1.0395977	-1.0	-1.0
chr17	7224051	7224276	ENSG00000072778.19|ACADVL|FUS|FUS	941	+	3.4442048	1.2276677	-1.0	-1.0
chr17	7224561	7224876	ENSG00000072778.19|ACADVL|FUS|FUS	972	+	5.0318117	1.5453475	-1.0	-1.0
chr17	7223681	7223786	ENSG00000072778.19|ACADVL|FUS|FUS	917	+	5.4945135	1.0805612	-1.0	-1.0
chr17	7222974	7223079	ENSG00000072778.19|ACADVL|FUS|FUS	905	+	3.6297107	1.0212979	-1.0	-1.0
chr17	7307752	7307942	ENSG00000132507.17|EIF5A|FUS|FUS	935	+	5.661595	1.1896468	-1.0	-1.0
chr17	7308263	7308370	ENSG00000132507.17|EIF5A|FUS|FUS	922	+	5.5525937	1.1064606	-1.0	-1.0
chr17	7307630	7307750	ENSG00000132507.17|EIF5A|FUS|FUS	910	+	2.7053413	1.0466973	-1.0	-1.0
chr17	7477352	7477582	ENSG00000174282.11|ZBTB4|FUS|FUS	982	-	6.2939496	1.7424729	-1.0	-1.0
chr17	7479202	7479327	ENSG00000174282.11|ZBTB4|FUS|FUS	922	-	5.535839	1.107462	-1.0	-1.0
chr17	7477222	7477332	ENSG00000174282.11|ZBTB4|FUS|FUS	900	-	5.3544955	1.0013683	-1.0	-1.0
chr17	7477817	7478637	ENSG00000174282.11|ZBTB4|FUS|FUS	948	-	5.544326	1.2841314	-1.0	-1.0
chr17	7478657	7479187	ENSG00000174282.11|ZBTB4|FUS|FUS	979	-	6.2272086	1.6714966	-1.0	-1.0
chr17	7477582	7477717	ENSG00000174282.11|ZBTB4|FUS|FUS	921	-	5.533493	1.1035569	-1.0	-1.0
chr17	7476057	7476247	ENSG00000174282.11|ZBTB4|FUS|FUS	924	-	5.561722	1.1204702	-1.0	-1.0
chr17	7514055	7514190	ENSG00000181222.15|POLR2A|FUS|FUS	931	+	5.6809545	1.1594713	-1.0	-1.0
chr17	7510107	7510222	ENSG00000181222.15|POLR2A|FUS|FUS	904	+	5.3977036	1.0199801	-1.0	-1.0
chr17	7576018	7576173	ENSG00000277957.1|SENP3-EIF4A1|FUS|FUS	936	+	5.391166	1.1926603	-1.0	-1.0
chr17	7572864	7574254	ENSG00000277957.1|SENP3-EIF4A1|FUS|FUS	998	+	5.799615	2.6312673	-1.0	-1.0
chr17	7575558	7575658	ENSG00000277957.1|SENP3-EIF4A1|FUS|FUS	900	+	5.3544955	1.0013683	-1.0	-1.0
chr17	7575363	7575508	ENSG00000277957.1|SENP3-EIF4A1|FUS|FUS	929	+	5.6081624	1.1481601	-1.0	-1.0
chr17	7574308	7574508	ENSG00000277957.1|SENP3-EIF4A1|FUS|FUS	935	+	3.9895651	1.1854031	-1.0	-1.0
chr17	7578426	7578571	ENSG00000277957.1|SENP3-EIF4A1|FUS|FUS	935	+	2.933676	1.1904031	-1.0	-1.0
chr17	7574828	7575088	ENSG00000277957.1|SENP3-EIF4A1|FUS|FUS	975	+	6.160015	1.5999455	-1.0	-1.0
chr17	7573721	7573776	ENSG00000161960.14|EIF4A1|FUS|FUS	941	+	3.9093697	1.2276145	-1.0	-1.0
chr17	7576018	7576173	ENSG00000161960.14|EIF4A1|FUS|FUS	936	+	5.391166	1.1926502	-1.0	-1.0
chr17	7573843	7574278	ENSG00000161960.14|EIF4A1|FUS|FUS	993	+	5.5449815	2.1834414	-1.0	-1.0
chr17	7574293	7574508	ENSG00000161960.14|EIF4A1|FUS|FUS	936	+	4.070189	1.1906184	-1.0	-1.0
chr17	7575558	7575658	ENSG00000161960.14|EIF4A1|FUS|FUS	900	+	5.3544955	1.0013683	-1.0	-1.0
chr17	7572864	7573229	ENSG00000161960.14|EIF4A1|FUS|FUS	999	+	5.1761165	3.1066995	-1.0	-1.0
chr17	7575363	7575508	ENSG00000161960.14|EIF4A1|FUS|FUS	929	+	5.6081624	1.1481601	-1.0	-1.0
chr17	7578426	7578571	ENSG00000161960.14|EIF4A1|FUS|FUS	935	+	2.933676	1.1903956	-1.0	-1.0
chr17	7575208	7575343	ENSG00000161960.14|EIF4A1|FUS|FUS	913	+	3.219116	1.0611144	-1.0	-1.0
chr17	7576315	7576415	ENSG00000161960.14|EIF4A1|FUS|FUS	913	+	5.5212903	1.060764	-1.0	-1.0
chr17	7573776	7573843	ENSG00000161960.14|EIF4A1|FUS|FUS	998	+	7.145539	2.6803148	-1.0	-1.0
chr17	7573547	7573721	ENSG00000161960.14|EIF4A1|FUS|FUS	1000	+	7.6234465	3.4725592	-1.0	-1.0
chr17	7573234	7573547	ENSG00000161960.14|EIF4A1|FUS|FUS	990	+	5.270436	2.0048652	-1.0	-1.0
chr17	7574828	7575203	ENSG00000161960.14|EIF4A1|FUS|FUS	970	+	6.044649	1.527567	-1.0	-1.0
chr17	7576018	7576173	ENSG00000264772.6|AC016876.2|FUS|FUS	936	+	5.391166	1.192632	-1.0	-1.0
chr17	7572864	7574254	ENSG00000264772.6|AC016876.2|FUS|FUS	998	+	5.799615	2.6312573	-1.0	-1.0
chr17	7575558	7575658	ENSG00000264772.6|AC016876.2|FUS|FUS	900	+	5.3544955	1.0013683	-1.0	-1.0
chr17	7575363	7575508	ENSG00000264772.6|AC016876.2|FUS|FUS	929	+	5.6081624	1.1481601	-1.0	-1.0
chr17	7574308	7574508	ENSG00000264772.6|AC016876.2|FUS|FUS	935	+	3.9895651	1.1854265	-1.0	-1.0
chr17	7574828	7575088	ENSG00000264772.6|AC016876.2|FUS|FUS	975	+	6.160015	1.5999362	-1.0	-1.0
chr17	7578423	7578573	ENSG00000264772.6|AC016876.2|FUS|FUS	935	+	2.9352593	1.1882704	-1.0	-1.0
chr17	7687154	7687289	ENSG00000141510.16|TP53|FUS|FUS	945	-	5.76453	1.2620875	-1.0	-1.0
chr17	7844101	7844201	ENSG00000132510.10|KDM6B|FUS|FUS	920	+	5.5218544	1.0955553	-1.0	-1.0
chr17	7844353	7844663	ENSG00000132510.10|KDM6B|FUS|FUS	964	+	5.9907827	1.4425395	-1.0	-1.0
chr17	7842486	7843121	ENSG00000132510.10|KDM6B|FUS|FUS	965	+	6.0016203	1.4599836	-1.0	-1.0
chr17	7842146	7842346	ENSG00000132510.10|KDM6B|FUS|FUS	966	+	6.032585	1.4707357	-1.0	-1.0
chr17	7843716	7843926	ENSG00000132510.10|KDM6B|FUS|FUS	945	+	5.7491336	1.2580253	-1.0	-1.0
chr17	7843186	7843486	ENSG00000132510.10|KDM6B|FUS|FUS	948	+	5.783649	1.284042	-1.0	-1.0
chr17	7841876	7842021	ENSG00000132510.10|KDM6B|FUS|FUS	907	+	5.410659	1.0329666	-1.0	-1.0
chr17	7842371	7842481	ENSG00000132510.10|KDM6B|FUS|FUS	921	+	5.5271683	1.1036118	-1.0	-1.0
chr17	7932364	7932549	ENSG00000170037.13|CNTROB|FUS|FUS	948	+	4.7821856	1.2864201	-1.0	-1.0
chr17	8155385	8155770	ENSG00000179094.15|PER1|FUS|FUS	955	-	5.863819	1.3501014	-1.0	-1.0
chr17	8155880	8155985	ENSG00000179094.15|PER1|FUS|FUS	901	-	5.417379	1.0035188	-1.0	-1.0
chr17	8156055	8156210	ENSG00000179094.15|PER1|FUS|FUS	942	-	5.7255855	1.2332337	-1.0	-1.0
chr17	8160705	8160825	ENSG00000263620.1|AC129492.3|FUS|FUS	926	-	5.5671735	1.1279433	-1.0	-1.0
chr17	8160290	8160425	ENSG00000263620.1|AC129492.3|FUS|FUS	930	-	5.602813	1.1520594	-1.0	-1.0
chr17	8155385	8155770	ENSG00000263620.1|AC129492.3|FUS|FUS	955	-	5.863819	1.3501018	-1.0	-1.0
chr17	8161030	8161140	ENSG00000263620.1|AC129492.3|FUS|FUS	919	-	5.5093064	1.0894845	-1.0	-1.0
chr17	8161225	8161360	ENSG00000263620.1|AC129492.3|FUS|FUS	934	-	5.64827	1.1816972	-1.0	-1.0
chr17	8159690	8160110	ENSG00000263620.1|AC129492.3|FUS|FUS	951	-	5.227298	1.3082585	-1.0	-1.0
chr17	8160535	8160640	ENSG00000263620.1|AC129492.3|FUS|FUS	932	-	3.835404	1.1679807	-1.0	-1.0
chr17	8155880	8155985	ENSG00000263620.1|AC129492.3|FUS|FUS	901	-	5.417379	1.0035188	-1.0	-1.0
chr17	8156055	8156210	ENSG00000263620.1|AC129492.3|FUS|FUS	942	-	5.7255855	1.2332337	-1.0	-1.0
chr17	8159360	8159580	ENSG00000263620.1|AC129492.3|FUS|FUS	938	-	4.411365	1.2096401	-1.0	-1.0
chr17	8161223	8161358	ENSG00000220205.8|VAMP2|FUS|FUS	936	-	5.660733	1.1910908	-1.0	-1.0
chr17	8159358	8159578	ENSG00000220205.8|VAMP2|FUS|FUS	936	-	4.3216333	1.1964674	-1.0	-1.0
chr17	8161028	8161138	ENSG00000220205.8|VAMP2|FUS|FUS	919	-	5.5084805	1.0894454	-1.0	-1.0
chr17	8160288	8160428	ENSG00000220205.8|VAMP2|FUS|FUS	927	-	5.5797462	1.1383342	-1.0	-1.0
chr17	8160533	8160638	ENSG00000220205.8|VAMP2|FUS|FUS	928	-	3.7975202	1.1401038	-1.0	-1.0
chr17	8159693	8160113	ENSG00000220205.8|VAMP2|FUS|FUS	951	-	5.2333384	1.313452	-1.0	-1.0
chr17	8160708	8160823	ENSG00000220205.8|VAMP2|FUS|FUS	925	-	5.5659313	1.1266897	-1.0	-1.0
chr17	8377689	8377789	ENSG00000263809.1|AC135178.2|FUS|FUS	911	-	3.0612273	1.0521365	-1.0	-1.0
chr17	8467760	8467860	ENSG00000166579.15|NDEL1|FUS|FUS	901	+	2.9791572	1.0035188	-1.0	-1.0
chr17	8630417	8630592	ENSG00000133026.12|MYH10|FUS|FUS	934	-	5.6443787	1.1804346	-1.0	-1.0
chr17	12992870	12992985	ENSG00000006744.18|ELAC2|FUS|FUS	914	-	5.486115	1.0663452	-1.0	-1.0
chr17	15502683	15502783	ENSG00000239704.10|CDRT4|FUS|FUS	906	-	5.4591684	1.0252966	-1.0	-1.0
chr17	15502683	15502783	ENSG00000175106.16|TVP23C|FUS|FUS	906	-	5.4591684	1.0252966	-1.0	-1.0
chr17	15505502	15505607	ENSG00000175106.16|TVP23C|FUS|FUS	903	-	5.3763447	1.013495	-1.0	-1.0
chr17	15533019	15533119	ENSG00000175106.16|TVP23C|FUS|FUS	903	-	5.422133	1.0150192	-1.0	-1.0
chr17	15508476	15508656	ENSG00000175106.16|TVP23C|FUS|FUS	924	-	5.564136	1.1172097	-1.0	-1.0
chr17	15502685	15502785	ENSG00000259024.6|TVP23C-CDRT4|FUS|FUS	901	-	5.417379	1.0035188	-1.0	-1.0
chr17	15508477	15508652	ENSG00000259024.6|TVP23C-CDRT4|FUS|FUS	923	-	5.5621767	1.1154819	-1.0	-1.0
chr17	15505502	15505607	ENSG00000259024.6|TVP23C-CDRT4|FUS|FUS	903	-	5.3763447	1.013495	-1.0	-1.0
chr17	15533012	15533112	ENSG00000259024.6|TVP23C-CDRT4|FUS|FUS	906	-	5.4268255	1.0263141	-1.0	-1.0
chr17	15946828	15947028	ENSG00000170425.3|ADORA2B|FUS|FUS	923	+	5.5751443	1.1131091	-1.0	-1.0
chr17	15948028	15948168	ENSG00000170425.3|ADORA2B|FUS|FUS	941	+	5.707673	1.2279805	-1.0	-1.0
chr17	16028574	16028714	ENSG00000011295.15|TTC19|FUS|FUS	923	+	5.575885	1.1146312	-1.0	-1.0
chr17	16381289	16381394	ENSG00000170315.13|UBB|FUS|FUS	913	+	5.5726805	1.0617583	-1.0	-1.0
chr17	16381002	16381184	ENSG00000170315.13|UBB|FUS|FUS	984	+	3.1685286	1.7940707	-1.0	-1.0
chr17	16382521	16382741	ENSG00000170315.13|UBB|FUS|FUS	967	+	4.7727256	1.4811652	-1.0	-1.0
chr17	16381464	16381569	ENSG00000170315.13|UBB|FUS|FUS	910	+	5.5013056	1.0450819	-1.0	-1.0
chr17	16439401	16439501	ENSG00000175061.17|LRRC75A-AS1|FUS|FUS	917	+	2.6558013	1.0804144	-1.0	-1.0
chr17	16446478	16446628	ENSG00000175061.17|LRRC75A-AS1|FUS|FUS	935	+	5.728234	1.1880335	-1.0	-1.0
chr17	16460048	16460163	ENSG00000175061.17|LRRC75A-AS1|FUS|FUS	910	+	5.448696	1.047366	-1.0	-1.0
chr17	16439056	16439261	ENSG00000175061.17|LRRC75A-AS1|FUS|FUS	964	+	6.0972505	1.4450474	-1.0	-1.0
chr17	16444053	16444163	ENSG00000175061.17|LRRC75A-AS1|FUS|FUS	906	+	5.399746	1.0261246	-1.0	-1.0
chr17	16472322	16472472	ENSG00000175061.17|LRRC75A-AS1|FUS|FUS	923	+	5.5390816	1.1115013	-1.0	-1.0
chr17	16442028	16442143	ENSG00000175061.17|LRRC75A-AS1|FUS|FUS	906	+	5.4498544	1.0282872	-1.0	-1.0
chr17	16440298	16440443	ENSG00000175061.17|LRRC75A-AS1|FUS|FUS	908	+	5.446073	1.0380324	-1.0	-1.0
chr17	16441103	16441203	ENSG00000175061.17|LRRC75A-AS1|FUS|FUS	924	+	3.1348357	1.1207445	-1.0	-1.0
chr17	17204283	17204383	ENSG00000179598.5|PLD6|FUS|FUS	906	-	5.416759	1.0282106	-1.0	-1.0
chr17	17220779	17220894	ENSG00000264187.1|AC055811.2|FUS|FUS	911	-	5.484086	1.049391	-1.0	-1.0
chr17	17221059	17221159	ENSG00000264187.1|AC055811.2|FUS|FUS	900	-	5.3544955	1.0013683	-1.0	-1.0
chr17	17219919	17220029	ENSG00000264187.1|AC055811.2|FUS|FUS	905	-	5.4284124	1.0216908	-1.0	-1.0
chr17	17216663	17216853	ENSG00000264187.1|AC055811.2|FUS|FUS	924	-	5.54853	1.1187195	-1.0	-1.0
chr17	17204283	17204383	ENSG00000264187.1|AC055811.2|FUS|FUS	906	-	5.416759	1.0282106	-1.0	-1.0
chr17	17220619	17220774	ENSG00000264187.1|AC055811.2|FUS|FUS	927	-	5.5835094	1.1377382	-1.0	-1.0
chr17	17236786	17236906	ENSG00000264187.1|AC055811.2|FUS|FUS	905	-	5.4050465	1.0237553	-1.0	-1.0
chr17	17221061	17221166	ENSG00000154803.12|FLCN|FUS|FUS	905	-	5.3958526	1.0227922	-1.0	-1.0
chr17	17216663	17216853	ENSG00000154803.12|FLCN|FUS|FUS	924	-	5.54853	1.1187195	-1.0	-1.0
chr17	17220621	17220776	ENSG00000154803.12|FLCN|FUS|FUS	927	-	5.58212	1.1374781	-1.0	-1.0
chr17	17219926	17220031	ENSG00000154803.12|FLCN|FUS|FUS	907	-	5.453742	1.0292082	-1.0	-1.0
chr17	17220781	17220896	ENSG00000154803.12|FLCN|FUS|FUS	911	-	5.484086	1.049353	-1.0	-1.0
chr17	17236786	17236906	ENSG00000154803.12|FLCN|FUS|FUS	905	-	5.4050465	1.0237553	-1.0	-1.0
chr17	17343108	17343238	ENSG00000205309.13|NT5M|FUS|FUS	903	+	5.3785706	1.0129654	-1.0	-1.0
chr17	17682563	17682723	ENSG00000108557.18|RAI1|FUS|FUS	952	+	5.837662	1.3157465	-1.0	-1.0
chr17	17692185	17692300	ENSG00000108557.18|RAI1|FUS|FUS	913	+	5.463213	1.061563	-1.0	-1.0
chr17	17681893	17682088	ENSG00000108557.18|RAI1|FUS|FUS	929	+	5.5968304	1.145945	-1.0	-1.0
chr17	17685100	17685280	ENSG00000108557.18|RAI1|FUS|FUS	923	+	5.54504	1.1141866	-1.0	-1.0
chr17	17685750	17685850	ENSG00000108557.18|RAI1|FUS|FUS	906	+	5.398194	1.0256217	-1.0	-1.0
chr17	17694095	17694475	ENSG00000108557.18|RAI1|FUS|FUS	933	+	5.6414557	1.1714643	-1.0	-1.0
chr17	17699005	17699105	ENSG00000108557.18|RAI1|FUS|FUS	903	+	5.3887935	1.0112125	-1.0	-1.0
chr17	17724459	17724634	ENSG00000108557.18|RAI1|FUS|FUS	907	+	5.414045	1.0294865	-1.0	-1.0
chr17	17698470	17698625	ENSG00000108557.18|RAI1|FUS|FUS	924	+	5.564693	1.1172408	-1.0	-1.0
chr17	17703140	17703245	ENSG00000108557.18|RAI1|FUS|FUS	922	+	5.549281	1.1052339	-1.0	-1.0
chr17	17682093	17682333	ENSG00000108557.18|RAI1|FUS|FUS	973	+	6.1649303	1.5729243	-1.0	-1.0
chr17	17693690	17693895	ENSG00000108557.18|RAI1|FUS|FUS	964	+	6.0043116	1.442661	-1.0	-1.0
chr17	17697635	17697945	ENSG00000108557.18|RAI1|FUS|FUS	931	+	5.619357	1.1620044	-1.0	-1.0
chr17	17691450	17691700	ENSG00000108557.18|RAI1|FUS|FUS	950	+	5.800472	1.3035414	-1.0	-1.0
chr17	17681472	17681652	ENSG00000108557.18|RAI1|FUS|FUS	924	+	5.574982	1.1176643	-1.0	-1.0
chr17	17686265	17686445	ENSG00000108557.18|RAI1|FUS|FUS	944	+	5.741749	1.2504928	-1.0	-1.0
chr17	17683198	17683408	ENSG00000108557.18|RAI1|FUS|FUS	909	+	4.3237133	1.0426211	-1.0	-1.0
chr17	17758919	17759039	ENSG00000108557.18|RAI1|FUS|FUS	907	+	5.4826407	1.0293186	-1.0	-1.0
chr17	17687175	17687330	ENSG00000108557.18|RAI1|FUS|FUS	905	+	5.394308	1.0228508	-1.0	-1.0
chr17	17829938	17830103	ENSG00000072310.16|SREBF1|FUS|FUS	906	-	3.8856473	1.0251582	-1.0	-1.0
chr17	17831658	17831838	ENSG00000072310.16|SREBF1|FUS|FUS	905	-	5.4099917	1.0226487	-1.0	-1.0
chr17	17830718	17830958	ENSG00000072310.16|SREBF1|FUS|FUS	942	-	5.7628274	1.2334253	-1.0	-1.0
chr17	17823618	17823733	ENSG00000072310.16|SREBF1|FUS|FUS	930	-	5.613585	1.1560977	-1.0	-1.0
chr17	17823863	17824118	ENSG00000072310.16|SREBF1|FUS|FUS	975	-	6.1801085	1.5995011	-1.0	-1.0
chr17	17836183	17836343	ENSG00000072310.16|SREBF1|FUS|FUS	935	-	5.6519933	1.1840837	-1.0	-1.0
chr17	17819917	17820177	ENSG00000072310.16|SREBF1|FUS|FUS	921	-	3.397037	1.1023201	-1.0	-1.0
chr17	17830533	17830713	ENSG00000072310.16|SREBF1|FUS|FUS	946	-	3.7771385	1.267458	-1.0	-1.0
chr17	17812202	17812302	ENSG00000072310.16|SREBF1|FUS|FUS	931	-	5.725681	1.1637329	-1.0	-1.0
chr17	17821394	17821574	ENSG00000072310.16|SREBF1|FUS|FUS	924	-	5.567504	1.1215603	-1.0	-1.0
chr17	17812909	17813014	ENSG00000072310.16|SREBF1|FUS|FUS	942	-	5.7257085	1.2360399	-1.0	-1.0
chr17	17826263	17827153	ENSG00000072310.16|SREBF1|FUS|FUS	968	-	5.3274336	1.4959506	-1.0	-1.0
chr17	17831868	17832138	ENSG00000072310.16|SREBF1|FUS|FUS	920	-	4.9978333	1.0986339	-1.0	-1.0
chr17	17820757	17820862	ENSG00000072310.16|SREBF1|FUS|FUS	904	-	5.3935113	1.0199628	-1.0	-1.0
chr17	17832173	17832498	ENSG00000072310.16|SREBF1|FUS|FUS	919	-	5.0374417	1.0935736	-1.0	-1.0
chr17	17823094	17823517	ENSG00000072310.16|SREBF1|FUS|FUS	963	-	5.978116	1.4292952	-1.0	-1.0
chr17	17835738	17836113	ENSG00000072310.16|SREBF1|FUS|FUS	950	-	4.7843847	1.3035047	-1.0	-1.0
chr17	17825943	17826253	ENSG00000072310.16|SREBF1|FUS|FUS	957	-	5.083471	1.3642325	-1.0	-1.0
chr17	17836363	17836588	ENSG00000072310.16|SREBF1|FUS|FUS	949	-	5.320637	1.2893189	-1.0	-1.0
chr17	17835378	17835488	ENSG00000072310.16|SREBF1|FUS|FUS	907	-	5.4402633	1.0328978	-1.0	-1.0
chr17	17818832	17819007	ENSG00000072310.16|SREBF1|FUS|FUS	927	-	3.8264427	1.1356003	-1.0	-1.0
chr17	17822454	17823089	ENSG00000072310.16|SREBF1|FUS|FUS	954	-	5.0742083	1.3383968	-1.0	-1.0
chr17	17821284	17821389	ENSG00000072310.16|SREBF1|FUS|FUS	935	-	5.692558	1.1861652	-1.0	-1.0
chr17	17827243	17827488	ENSG00000072310.16|SREBF1|FUS|FUS	944	-	5.39608	1.2544608	-1.0	-1.0
chr17	17835548	17835713	ENSG00000072310.16|SREBF1|FUS|FUS	906	-	5.3985314	1.0257475	-1.0	-1.0
chr17	17827513	17828418	ENSG00000072310.16|SREBF1|FUS|FUS	957	-	5.163284	1.3666044	-1.0	-1.0
chr17	17820864	17820989	ENSG00000072310.16|SREBF1|FUS|FUS	945	-	5.756637	1.2618136	-1.0	-1.0
chr17	17813319	17813449	ENSG00000072310.16|SREBF1|FUS|FUS	926	-	5.5892015	1.128479	-1.0	-1.0
chr17	17815468	17815573	ENSG00000072310.16|SREBF1|FUS|FUS	909	-	5.4273334	1.0418694	-1.0	-1.0
chr17	17824173	17825273	ENSG00000072310.16|SREBF1|FUS|FUS	969	-	5.6611686	1.5132679	-1.0	-1.0
chr17	17825318	17825443	ENSG00000072310.16|SREBF1|FUS|FUS	919	-	5.510381	1.0933527	-1.0	-1.0
chr17	17828443	17828613	ENSG00000072310.16|SREBF1|FUS|FUS	932	-	3.7770188	1.1656635	-1.0	-1.0
chr17	17821864	17821969	ENSG00000072310.16|SREBF1|FUS|FUS	906	-	5.420789	1.0282809	-1.0	-1.0
chr17	20867486	20867691	ENSG00000205212.3|CCDC144NL|FUS|FUS	972	-	4.396286	1.5581319	-1.0	-1.0
chr17	20867691	20867866	ENSG00000205212.3|CCDC144NL|FUS|FUS	922	-	5.531222	1.1060114	-1.0	-1.0
chr17	20866908	20867158	ENSG00000205212.3|CCDC144NL|FUS|FUS	944	-	5.764275	1.2515937	-1.0	-1.0
chr17	20867251	20867486	ENSG00000205212.3|CCDC144NL|FUS|FUS	979	-	6.037938	1.6826915	-1.0	-1.0
chr17	20898577	20898802	ENSG00000233098.8|CCDC144NL-AS1|FUS|FUS	920	+	5.5222654	1.0988584	-1.0	-1.0
chr17	20896552	20896727	ENSG00000233098.8|CCDC144NL-AS1|FUS|FUS	917	+	5.5603194	1.0830544	-1.0	-1.0
chr17	20884060	20884215	ENSG00000233098.8|CCDC144NL-AS1|FUS|FUS	913	+	2.9432995	1.0601789	-1.0	-1.0
chr17	20885175	20885385	ENSG00000233098.8|CCDC144NL-AS1|FUS|FUS	924	+	4.850977	1.1215216	-1.0	-1.0
chr17	20907285	20907390	ENSG00000233098.8|CCDC144NL-AS1|FUS|FUS	917	+	5.4898653	1.0792667	-1.0	-1.0
chr17	20884995	20885170	ENSG00000233098.8|CCDC144NL-AS1|FUS|FUS	952	+	4.269483	1.3150547	-1.0	-1.0
chr17	20898447	20898557	ENSG00000233098.8|CCDC144NL-AS1|FUS|FUS	929	+	5.6371984	1.1463746	-1.0	-1.0
chr17	20899836	20899956	ENSG00000233098.8|CCDC144NL-AS1|FUS|FUS	919	+	5.572106	1.0921906	-1.0	-1.0
chr17	20883820	20883920	ENSG00000233098.8|CCDC144NL-AS1|FUS|FUS	909	+	5.436053	1.0427155	-1.0	-1.0
chr17	20875425	20875530	ENSG00000233098.8|CCDC144NL-AS1|FUS|FUS	933	+	5.633226	1.1719332	-1.0	-1.0
chr17	20886130	20886315	ENSG00000233098.8|CCDC144NL-AS1|FUS|FUS	966	+	5.852734	1.4703822	-1.0	-1.0
chr17	21016324	21016444	ENSG00000124422.11|USP22|FUS|FUS	935	-	5.6865025	1.1856577	-1.0	-1.0
chr17	21001617	21002017	ENSG00000124422.11|USP22|FUS|FUS	938	-	4.7863183	1.2055473	-1.0	-1.0
chr17	21016719	21016874	ENSG00000124422.11|USP22|FUS|FUS	914	-	5.466963	1.0640181	-1.0	-1.0
chr17	21002457	21002912	ENSG00000124422.11|USP22|FUS|FUS	943	-	3.9546447	1.2411702	-1.0	-1.0
chr17	21000247	21000352	ENSG00000124422.11|USP22|FUS|FUS	907	-	5.4044657	1.0293608	-1.0	-1.0
chr17	21002352	21002452	ENSG00000124422.11|USP22|FUS|FUS	901	-	3.611647	1.0035188	-1.0	-1.0
chr17	21002137	21002332	ENSG00000124422.11|USP22|FUS|FUS	945	-	3.5597775	1.2565296	-1.0	-1.0
chr17	21042039	21042169	ENSG00000124422.11|USP22|FUS|FUS	915	-	5.484328	1.0729567	-1.0	-1.0
chr17	27082689	27084024	ENSG00000265646.2|AC069061.4|FUS|FUS	981	-	3.4943056	1.7196435	-1.0	-1.0
chr17	27294435	27294895	ENSG00000109046.14|WSB1|FUS|FUS	970	+	3.8272605	1.5269426	-1.0	-1.0
chr17	27308471	27308606	ENSG00000109046.14|WSB1|FUS|FUS	902	+	2.4687521	1.009045	-1.0	-1.0
chr17	27294090	27294430	ENSG00000109046.14|WSB1|FUS|FUS	959	+	2.735709	1.3853637	-1.0	-1.0
chr17	27312999	27313114	ENSG00000109046.14|WSB1|FUS|FUS	919	+	2.917725	1.0895641	-1.0	-1.0
chr17	27307666	27307781	ENSG00000109046.14|WSB1|FUS|FUS	921	+	3.348493	1.1034924	-1.0	-1.0
chr17	27313139	27313579	ENSG00000109046.14|WSB1|FUS|FUS	951	+	2.653444	1.3124309	-1.0	-1.0
chr17	27458334	27458444	ENSG00000141068.13|KSR1|FUS|FUS	915	+	5.4993806	1.0707016	-1.0	-1.0
chr17	27499875	27499980	ENSG00000141068.13|KSR1|FUS|FUS	909	+	5.466092	1.0406713	-1.0	-1.0
chr17	27474740	27474840	ENSG00000141068.13|KSR1|FUS|FUS	901	+	5.3840313	1.0035188	-1.0	-1.0
chr17	27475195	27475320	ENSG00000141068.13|KSR1|FUS|FUS	909	+	3.6659472	1.0408913	-1.0	-1.0
chr17	27461589	27461724	ENSG00000141068.13|KSR1|FUS|FUS	915	+	5.528375	1.0691692	-1.0	-1.0
chr17	27471394	27471509	ENSG00000141068.13|KSR1|FUS|FUS	905	+	5.390918	1.0221565	-1.0	-1.0
chr17	27500655	27500830	ENSG00000141068.13|KSR1|FUS|FUS	927	+	5.582726	1.139254	-1.0	-1.0
chr17	27471734	27471849	ENSG00000141068.13|KSR1|FUS|FUS	918	+	5.5103855	1.0877194	-1.0	-1.0
chr17	27505300	27505455	ENSG00000141068.13|KSR1|FUS|FUS	927	+	4.6787696	1.1342762	-1.0	-1.0
chr17	27472130	27472315	ENSG00000141068.13|KSR1|FUS|FUS	902	+	5.3701406	1.0086164	-1.0	-1.0
chr17	27500285	27500485	ENSG00000141068.13|KSR1|FUS|FUS	951	+	5.8323674	1.3106997	-1.0	-1.0
chr17	27458734	27458864	ENSG00000141068.13|KSR1|FUS|FUS	914	+	3.7034998	1.0680246	-1.0	-1.0
chr17	27471259	27471374	ENSG00000141068.13|KSR1|FUS|FUS	916	+	5.497387	1.0772318	-1.0	-1.0
chr17	27486020	27486120	ENSG00000141068.13|KSR1|FUS|FUS	900	+	5.3544955	1.0013683	-1.0	-1.0
chr17	27503980	27504160	ENSG00000141068.13|KSR1|FUS|FUS	957	+	5.8904996	1.3639239	-1.0	-1.0
chr17	27473415	27473595	ENSG00000141068.13|KSR1|FUS|FUS	926	+	5.5846567	1.1305122	-1.0	-1.0
chr17	27504440	27504710	ENSG00000141068.13|KSR1|FUS|FUS	943	+	5.7350135	1.2436162	-1.0	-1.0
chr17	27498550	27498650	ENSG00000141068.13|KSR1|FUS|FUS	907	+	5.4314623	1.0329317	-1.0	-1.0
chr17	27511565	27511725	ENSG00000141068.13|KSR1|FUS|FUS	932	+	5.6385508	1.1679345	-1.0	-1.0
chr17	27511980	27512095	ENSG00000141068.13|KSR1|FUS|FUS	902	+	5.379678	1.0096917	-1.0	-1.0
chr17	27459224	27459499	ENSG00000141068.13|KSR1|FUS|FUS	934	+	5.640924	1.1783254	-1.0	-1.0
chr17	27460254	27460594	ENSG00000141068.13|KSR1|FUS|FUS	921	+	5.527458	1.1012992	-1.0	-1.0
chr17	27489760	27490115	ENSG00000141068.13|KSR1|FUS|FUS	937	+	5.684166	1.2009124	-1.0	-1.0
chr17	27531510	27531615	ENSG00000141068.13|KSR1|FUS|FUS	908	+	5.417059	1.0341208	-1.0	-1.0
chr17	27494805	27494905	ENSG00000141068.13|KSR1|FUS|FUS	910	+	5.568825	1.0471933	-1.0	-1.0
chr17	27458209	27458329	ENSG00000141068.13|KSR1|FUS|FUS	927	+	5.5800514	1.1364605	-1.0	-1.0
chr17	27511145	27511260	ENSG00000141068.13|KSR1|FUS|FUS	910	+	5.4368553	1.0444374	-1.0	-1.0
chr17	27473640	27473790	ENSG00000141068.13|KSR1|FUS|FUS	933	+	5.6874237	1.1719391	-1.0	-1.0
chr17	27474930	27475110	ENSG00000141068.13|KSR1|FUS|FUS	928	+	5.598322	1.1439048	-1.0	-1.0
chr17	27475655	27475825	ENSG00000141068.13|KSR1|FUS|FUS	916	+	4.6044154	1.0766594	-1.0	-1.0
chr17	27623793	27623953	ENSG00000141068.13|KSR1|FUS|FUS	938	+	4.7209635	1.2079724	-1.0	-1.0
chr17	27496700	27496805	ENSG00000141068.13|KSR1|FUS|FUS	913	+	5.461205	1.060317	-1.0	-1.0
chr17	27459739	27459929	ENSG00000141068.13|KSR1|FUS|FUS	933	+	5.647872	1.1767416	-1.0	-1.0
chr17	27511340	27511500	ENSG00000141068.13|KSR1|FUS|FUS	913	+	5.4592705	1.0599413	-1.0	-1.0
chr17	27494925	27495120	ENSG00000141068.13|KSR1|FUS|FUS	929	+	5.5979333	1.147996	-1.0	-1.0
chr17	27499540	27499645	ENSG00000141068.13|KSR1|FUS|FUS	906	+	5.4591684	1.0252966	-1.0	-1.0
chr17	27462029	27462129	ENSG00000141068.13|KSR1|FUS|FUS	926	+	5.5774164	1.1329117	-1.0	-1.0
chr17	27463834	27463979	ENSG00000141068.13|KSR1|FUS|FUS	907	+	5.4345784	1.033009	-1.0	-1.0
chr17	27492570	27492710	ENSG00000141068.13|KSR1|FUS|FUS	908	+	5.447552	1.0352948	-1.0	-1.0
chr17	27498960	27499085	ENSG00000141068.13|KSR1|FUS|FUS	906	+	5.4279633	1.0266577	-1.0	-1.0
chr17	27491625	27491815	ENSG00000141068.13|KSR1|FUS|FUS	929	+	5.5956864	1.1482676	-1.0	-1.0
chr17	27623795	27623955	ENSG00000266728.5|AC015688.5|FUS|FUS	938	+	4.717629	1.2062479	-1.0	-1.0
chr17	28328529	28328634	ENSG00000109083.13|IFT20|FUS|FUS	919	-	5.516489	1.0941633	-1.0	-1.0
chr17	28602947	28603052	ENSG00000258472.8|AC005726.2|FUS|FUS	939	-	5.7290764	1.2114033	-1.0	-1.0
chr17	28613898	28614086	ENSG00000258472.8|AC005726.2|FUS|FUS	945	-	4.1477227	1.2604157	-1.0	-1.0
chr17	28614086	28614197	ENSG00000258472.8|AC005726.2|FUS|FUS	997	-	7.0185084	2.5146956	-1.0	-1.0
chr17	28577774	28577894	ENSG00000258472.8|AC005726.2|FUS|FUS	930	-	3.8215907	1.1569059	-1.0	-1.0
chr17	28611365	28611470	ENSG00000258472.8|AC005726.2|FUS|FUS	904	-	5.388102	1.0158647	-1.0	-1.0
chr17	28613688	28613868	ENSG00000258472.8|AC005726.2|FUS|FUS	977	-	5.1482935	1.6348102	-1.0	-1.0
chr17	28612919	28613030	ENSG00000258472.8|AC005726.2|FUS|FUS	908	-	5.4629555	1.0381873	-1.0	-1.0
chr17	28613584	28613688	ENSG00000258472.8|AC005726.2|FUS|FUS	903	-	3.0228188	1.0129163	-1.0	-1.0
chr17	28577775	28577895	ENSG00000076382.16|SPAG5|FUS|FUS	927	-	3.7903056	1.133813	-1.0	-1.0
chr17	28613900	28614085	ENSG00000167524.14|SGK494|FUS|FUS	948	-	4.151117	1.287455	-1.0	-1.0
chr17	28614086	28614200	ENSG00000167524.14|SGK494|FUS|FUS	997	-	7.0223823	2.5196593	-1.0	-1.0
chr17	28613584	28613820	ENSG00000167524.14|SGK494|FUS|FUS	954	-	3.421659	1.3343492	-1.0	-1.0
chr17	28634401	28634511	ENSG00000007202.14|KIAA0100|FUS|FUS	915	-	5.474391	1.0721753	-1.0	-1.0
chr17	28616329	28616459	ENSG00000007202.14|KIAA0100|FUS|FUS	931	-	5.6255546	1.1617256	-1.0	-1.0
chr17	28634811	28634911	ENSG00000007202.14|KIAA0100|FUS|FUS	901	-	5.3592944	1.0035188	-1.0	-1.0
chr17	28614464	28615139	ENSG00000007202.14|KIAA0100|FUS|FUS	975	-	3.7673714	1.6040034	-1.0	-1.0
chr17	28618807	28618957	ENSG00000007202.14|KIAA0100|FUS|FUS	954	-	5.468199	1.3342341	-1.0	-1.0
chr17	28703746	28703871	ENSG00000167525.13|PROCA1|FUS|FUS	912	-	5.512064	1.0571268	-1.0	-1.0
chr17	28703431	28703541	ENSG00000167525.13|PROCA1|FUS|FUS	902	-	5.39117	1.0106081	-1.0	-1.0
chr17	28723449	28723564	ENSG00000198242.13|RPL23A|FUS|FUS	906	+	5.4233556	1.0266192	-1.0	-1.0
chr17	28721361	28721476	ENSG00000198242.13|RPL23A|FUS|FUS	944	+	3.9612913	1.2543893	-1.0	-1.0
chr17	28744255	28744380	ENSG00000076604.14|TRAF4|FUS|FUS	930	+	5.685884	1.1578035	-1.0	-1.0
chr17	28746073	28746208	ENSG00000076604.14|TRAF4|FUS|FUS	954	+	5.9269624	1.3410784	-1.0	-1.0
chr17	28746488	28746593	ENSG00000076604.14|TRAF4|FUS|FUS	940	+	5.712818	1.2207632	-1.0	-1.0
chr17	28842111	28842316	ENSG00000173065.13|FAM222B|FUS|FUS	939	-	5.7163467	1.2159495	-1.0	-1.0
chr17	28758107	28758227	ENSG00000173065.13|FAM222B|FUS|FUS	933	-	5.6602426	1.1717823	-1.0	-1.0
chr17	28812650	28812785	ENSG00000173065.13|FAM222B|FUS|FUS	923	-	5.5418115	1.1140944	-1.0	-1.0
chr17	28842441	28842631	ENSG00000173065.13|FAM222B|FUS|FUS	948	-	5.2354684	1.2878563	-1.0	-1.0
chr17	28861171	28861366	ENSG00000264066.6|AC024267.1|FUS|FUS	957	-	3.143905	1.3629771	-1.0	-1.0
chr17	28896721	28896946	ENSG00000132589.15|FLOT2|FUS|FUS	947	-	4.35344	1.2741473	-1.0	-1.0
chr17	28897076	28897431	ENSG00000132589.15|FLOT2|FUS|FUS	965	-	4.6444106	1.4503931	-1.0	-1.0
chr17	28888516	28888616	ENSG00000132589.15|FLOT2|FUS|FUS	900	-	5.3544955	1.0013683	-1.0	-1.0
chr17	28888296	28888501	ENSG00000132589.15|FLOT2|FUS|FUS	931	-	5.6103806	1.1613742	-1.0	-1.0
chr17	28896091	28896211	ENSG00000132589.15|FLOT2|FUS|FUS	912	-	5.4612894	1.0573598	-1.0	-1.0
chr17	28897489	28897599	ENSG00000132589.15|FLOT2|FUS|FUS	948	-	3.9755323	1.2839007	-1.0	-1.0
chr17	28887566	28887671	ENSG00000132589.15|FLOT2|FUS|FUS	900	-	5.3784547	1.0013591	-1.0	-1.0
chr17	28893121	28893311	ENSG00000132589.15|FLOT2|FUS|FUS	924	-	5.5573173	1.1177008	-1.0	-1.0
chr17	28897925	28898030	ENSG00000167536.13|DHRS13|FUS|FUS	924	-	5.5603037	1.1170776	-1.0	-1.0
chr17	28906409	28906509	ENSG00000109118.13|PHF12|FUS|FUS	906	-	5.5348415	1.0285096	-1.0	-1.0
chr17	28943985	28944105	ENSG00000109118.13|PHF12|FUS|FUS	916	-	5.4815536	1.0754426	-1.0	-1.0
chr17	28905859	28906059	ENSG00000109118.13|PHF12|FUS|FUS	967	-	4.9084163	1.4812986	-1.0	-1.0
chr17	29117280	29117445	ENSG00000196535.15|MYO18A|FUS|FUS	928	-	5.5903616	1.1455626	-1.0	-1.0
chr17	29117505	29117630	ENSG00000196535.15|MYO18A|FUS|FUS	939	-	5.6884975	1.2127836	-1.0	-1.0
chr17	29117010	29117170	ENSG00000196535.15|MYO18A|FUS|FUS	921	-	5.532884	1.1047976	-1.0	-1.0
chr17	29287371	29287496	ENSG00000108256.8|NUFIP2|FUS|FUS	912	-	2.8358364	1.0538166	-1.0	-1.0
chr17	29286106	29286261	ENSG00000108256.8|NUFIP2|FUS|FUS	925	-	4.685325	1.1276609	-1.0	-1.0
chr17	29286306	29286481	ENSG00000108256.8|NUFIP2|FUS|FUS	941	-	5.1134133	1.2313306	-1.0	-1.0
chr17	29391117	29391217	ENSG00000266111.2|AC068025.2|FUS|FUS	901	+	3.621139	1.0048352	-1.0	-1.0
chr17	29391302	29391412	ENSG00000266111.2|AC068025.2|FUS|FUS	961	+	5.9555717	1.4045131	-1.0	-1.0
chr17	29391304	29391414	ENSG00000160551.11|TAOK1|FUS|FUS	958	+	5.9243174	1.3797697	-1.0	-1.0
chr17	29391119	29391219	ENSG00000160551.11|TAOK1|FUS|FUS	912	+	3.7002504	1.0552026	-1.0	-1.0
chr17	29589401	29589551	ENSG00000108262.15|GIT1|FUS|FUS	909	-	5.4508944	1.0411751	-1.0	-1.0
chr17	30248509	30248614	ENSG00000108578.14|BLMH|FUS|FUS	933	-	3.9983015	1.1736147	-1.0	-1.0
chr17	30248244	30248439	ENSG00000108578.14|BLMH|FUS|FUS	921	-	2.9274395	1.1051184	-1.0	-1.0
chr17	30248654	30248754	ENSG00000108578.14|BLMH|FUS|FUS	909	-	3.092134	1.0427155	-1.0	-1.0
chr17	30249019	30249169	ENSG00000108578.14|BLMH|FUS|FUS	947	-	4.9470663	1.2719216	-1.0	-1.0
chr17	30477576	30477806	ENSG00000108587.15|GOSR1|FUS|FUS	949	+	5.807201	1.2897508	-1.0	-1.0
chr17	30717061	30717241	ENSG00000264538.6|SUZ12P1|FUS|FUS	924	+	5.545082	1.1167334	-1.0	-1.0
chr17	30720031	30720216	ENSG00000264538.6|SUZ12P1|FUS|FUS	935	+	4.8231163	1.1845676	-1.0	-1.0
chr17	30712636	30712826	ENSG00000264538.6|SUZ12P1|FUS|FUS	975	+	5.60364	1.5951927	-1.0	-1.0
chr17	30716851	30716951	ENSG00000264538.6|SUZ12P1|FUS|FUS	901	+	5.3736515	1.0035188	-1.0	-1.0
chr17	30729631	30729746	ENSG00000264538.6|SUZ12P1|FUS|FUS	901	+	5.360491	1.0035188	-1.0	-1.0
chr17	30723586	30723716	ENSG00000264538.6|SUZ12P1|FUS|FUS	904	+	5.3911524	1.0155876	-1.0	-1.0
chr17	30719626	30719841	ENSG00000264538.6|SUZ12P1|FUS|FUS	985	+	6.4142985	1.825482	-1.0	-1.0
chr17	30729501	30729626	ENSG00000264538.6|SUZ12P1|FUS|FUS	942	+	5.726774	1.2371455	-1.0	-1.0
chr17	30711156	30711566	ENSG00000264538.6|SUZ12P1|FUS|FUS	938	+	5.5986876	1.2084918	-1.0	-1.0
chr17	30728631	30728761	ENSG00000264538.6|SUZ12P1|FUS|FUS	903	+	5.4109964	1.0149508	-1.0	-1.0
chr17	30731705	30731985	ENSG00000264538.6|SUZ12P1|FUS|FUS	966	+	3.3002727	1.4693601	-1.0	-1.0
chr17	30729796	30730181	ENSG00000264538.6|SUZ12P1|FUS|FUS	928	+	5.581879	1.1418785	-1.0	-1.0
chr17	30730491	30730936	ENSG00000264538.6|SUZ12P1|FUS|FUS	971	+	6.075492	1.5313666	-1.0	-1.0
chr17	30709811	30710756	ENSG00000264538.6|SUZ12P1|FUS|FUS	968	+	5.4565225	1.4981943	-1.0	-1.0
chr17	30712966	30713151	ENSG00000264538.6|SUZ12P1|FUS|FUS	946	+	5.842118	1.2714144	-1.0	-1.0
chr17	30713876	30714016	ENSG00000264538.6|SUZ12P1|FUS|FUS	908	+	5.434181	1.0352008	-1.0	-1.0
chr17	30732683	30733053	ENSG00000264538.6|SUZ12P1|FUS|FUS	971	+	5.2645035	1.5385728	-1.0	-1.0
chr17	30712201	30712541	ENSG00000264538.6|SUZ12P1|FUS|FUS	932	+	4.834271	1.1682751	-1.0	-1.0
chr17	30712831	30712941	ENSG00000264538.6|SUZ12P1|FUS|FUS	912	+	3.7154093	1.0567875	-1.0	-1.0
chr17	30714366	30714526	ENSG00000264538.6|SUZ12P1|FUS|FUS	909	+	5.4397306	1.0413768	-1.0	-1.0
chr17	30713676	30713821	ENSG00000264538.6|SUZ12P1|FUS|FUS	918	+	5.5201974	1.0860001	-1.0	-1.0
chr17	30709598	30709811	ENSG00000264538.6|SUZ12P1|FUS|FUS	941	+	4.7107716	1.2312716	-1.0	-1.0
chr17	30719491	30719621	ENSG00000264538.6|SUZ12P1|FUS|FUS	918	+	5.5509233	1.0880597	-1.0	-1.0
chr17	30720301	30720536	ENSG00000264538.6|SUZ12P1|FUS|FUS	922	+	5.5451407	1.1081901	-1.0	-1.0
chr17	30727411	30727591	ENSG00000264538.6|SUZ12P1|FUS|FUS	926	+	5.573412	1.1306926	-1.0	-1.0
chr17	30710796	30710931	ENSG00000264538.6|SUZ12P1|FUS|FUS	935	+	3.8681793	1.1901339	-1.0	-1.0
chr17	30711751	30712176	ENSG00000264538.6|SUZ12P1|FUS|FUS	947	+	5.2249002	1.2797467	-1.0	-1.0
chr17	30720796	30720966	ENSG00000264538.6|SUZ12P1|FUS|FUS	921	+	5.5353403	1.100669	-1.0	-1.0
chr17	30730491	30730936	ENSG00000263603.1|AC127024.2|FUS|FUS	971	+	6.075492	1.5313658	-1.0	-1.0
chr17	30729798	30730183	ENSG00000263603.1|AC127024.2|FUS|FUS	932	+	5.6165504	1.1650113	-1.0	-1.0
chr17	30729498	30729748	ENSG00000263603.1|AC127024.2|FUS|FUS	926	+	5.411163	1.1291285	-1.0	-1.0
chr17	32350326	32350496	ENSG00000265794.5|AC005899.4|FUS|FUS	923	+	5.5464716	1.1158632	-1.0	-1.0
chr17	32371888	32371998	ENSG00000010244.18|ZNF207|FUS|FUS	915	+	5.476474	1.0719135	-1.0	-1.0
chr17	32381138	32381253	ENSG00000010244.18|ZNF207|FUS|FUS	910	+	2.3957274	1.0460843	-1.0	-1.0
chr17	32370118	32370218	ENSG00000010244.18|ZNF207|FUS|FUS	912	+	5.4496365	1.0552026	-1.0	-1.0
chr17	32350352	32350472	ENSG00000010244.18|ZNF207|FUS|FUS	910	+	5.447302	1.0475997	-1.0	-1.0
chr17	32381418	32381538	ENSG00000010244.18|ZNF207|FUS|FUS	941	+	5.7403445	1.2316453	-1.0	-1.0
chr17	32482150	32482270	ENSG00000108671.9|PSMD11|FUS|FUS	918	+	3.7311354	1.0842522	-1.0	-1.0
chr17	34962649	34962764	ENSG00000198783.5|ZNF830|FUS|FUS	922	+	5.5373383	1.1072648	-1.0	-1.0
chr17	35569526	35569651	ENSG00000267321.2|LINC02001|FUS|FUS	928	+	5.621544	1.1403912	-1.0	-1.0
chr17	35568273	35568501	ENSG00000267321.2|LINC02001|FUS|FUS	972	+	3.6425261	1.550273	-1.0	-1.0
chr17	35573291	35573436	ENSG00000267321.2|LINC02001|FUS|FUS	923	+	4.498189	1.1147821	-1.0	-1.0
chr17	35572936	35573036	ENSG00000267321.2|LINC02001|FUS|FUS	900	+	5.3544955	1.0013683	-1.0	-1.0
chr17	35587503	35587608	ENSG00000006125.17|AP2B1|FUS|FUS	928	+	5.592107	1.1455052	-1.0	-1.0
chr17	35724564	35724694	ENSG00000006125.17|AP2B1|FUS|FUS	909	+	5.4486165	1.0406144	-1.0	-1.0
chr17	35725524	35725849	ENSG00000006125.17|AP2B1|FUS|FUS	928	+	2.9458408	1.1405227	-1.0	-1.0
chr17	35723624	35723724	ENSG00000006125.17|AP2B1|FUS|FUS	910	+	5.4721684	1.0471933	-1.0	-1.0
chr17	35724849	35724999	ENSG00000006125.17|AP2B1|FUS|FUS	907	+	5.4109354	1.0311936	-1.0	-1.0
chr17	35587663	35587737	ENSG00000006125.17|AP2B1|FUS|FUS	938	+	5.6833525	1.2068045	-1.0	-1.0
chr17	35824082	35824247	ENSG00000270647.5|TAF15|FUS|FUS	936	+	1.9855819	1.1912379	-1.0	-1.0
chr17	35824924	35825074	ENSG00000270647.5|TAF15|FUS|FUS	950	+	4.6547546	1.3035208	-1.0	-1.0
chr17	35847005	35847185	ENSG00000270647.5|TAF15|FUS|FUS	952	+	2.2785327	1.3185035	-1.0	-1.0
chr17	35724851	35725001	ENSG00000270647.5|TAF15|FUS|FUS	907	+	5.410527	1.0310954	-1.0	-1.0
chr17	35724566	35724696	ENSG00000270647.5|TAF15|FUS|FUS	908	+	5.4379797	1.0347197	-1.0	-1.0
chr17	35827664	35827844	ENSG00000270647.5|TAF15|FUS|FUS	936	+	3.8340929	1.1937586	-1.0	-1.0
chr17	35820303	35820437	ENSG00000270647.5|TAF15|FUS|FUS	939	+	2.3946142	1.2157986	-1.0	-1.0
chr17	35844481	35845038	ENSG00000270647.5|TAF15|FUS|FUS	993	+	2.8304355	2.1750765	-1.0	-1.0
chr17	35723621	35723726	ENSG00000270647.5|TAF15|FUS|FUS	911	+	5.469901	1.0497792	-1.0	-1.0
chr17	35829754	35829864	ENSG00000270647.5|TAF15|FUS|FUS	915	+	2.7562392	1.0696276	-1.0	-1.0
chr17	35844076	35844158	ENSG00000270647.5|TAF15|FUS|FUS	925	+	2.0196967	1.1247869	-1.0	-1.0
chr17	35830299	35830469	ENSG00000270647.5|TAF15|FUS|FUS	915	+	2.8967698	1.0719992	-1.0	-1.0
chr17	35809769	35809944	ENSG00000270647.5|TAF15|FUS|FUS	929	+	5.6152663	1.1461451	-1.0	-1.0
chr17	35725521	35725851	ENSG00000270647.5|TAF15|FUS|FUS	927	+	2.945677	1.1359097	-1.0	-1.0
chr17	35820304	35820494	ENSG00000270894.1|AC015849.4|FUS|FUS	951	+	2.6661406	1.3124957	-1.0	-1.0
chr17	36498265	36498365	ENSG00000278259.4|MYO19|FUS|FUS	902	-	5.4354777	1.0090165	-1.0	-1.0
chr17	36513253	36513353	ENSG00000278259.4|MYO19|FUS|FUS	903	-	5.3887935	1.0112125	-1.0	-1.0
chr17	36499979	36500094	ENSG00000278259.4|MYO19|FUS|FUS	907	-	5.4084754	1.0308869	-1.0	-1.0
chr17	36511205	36511310	ENSG00000278259.4|MYO19|FUS|FUS	923	-	5.5581427	1.1121025	-1.0	-1.0
chr17	36510910	36511065	ENSG00000278259.4|MYO19|FUS|FUS	915	-	5.4780254	1.0715392	-1.0	-1.0
chr17	36502406	36502511	ENSG00000278259.4|MYO19|FUS|FUS	919	-	5.5117035	1.0941633	-1.0	-1.0
chr17	36515013	36515112	ENSG00000278259.4|MYO19|FUS|FUS	911	-	5.440606	1.0482787	-1.0	-1.0
chr17	36585799	36585899	ENSG00000278311.4|GGNBP2|FUS|FUS	911	+	5.440606	1.0482787	-1.0	-1.0
chr17	36591907	36592067	ENSG00000278535.4|DHRS11|FUS|FUS	918	+	5.5121274	1.0846246	-1.0	-1.0
chr17	36608457	36608667	ENSG00000278619.4|MRM1|FUS|FUS	918	+	5.513165	1.084216	-1.0	-1.0
chr17	36949064	36949174	ENSG00000275700.4|AATF|FUS|FUS	924	+	3.7755044	1.1189079	-1.0	-1.0
chr17	37094534	37094644	ENSG00000278540.4|ACACA|FUS|FUS	912	-	5.450955	1.0553892	-1.0	-1.0
chr17	37316007	37316117	ENSG00000278540.4|ACACA|FUS|FUS	912	-	5.4576826	1.057759	-1.0	-1.0
chr17	38399842	38399992	ENSG00000274211.4|SOCS7|FUS|FUS	913	+	5.4583344	1.0593889	-1.0	-1.0
chr17	38403322	38403422	ENSG00000274211.4|SOCS7|FUS|FUS	906	+	5.407491	1.0282106	-1.0	-1.0
chr17	38402037	38402152	ENSG00000274211.4|SOCS7|FUS|FUS	904	+	5.413825	1.0183192	-1.0	-1.0
chr17	38729145	38729290	ENSG00000275023.4|MLLT6|FUS|FUS	927	+	5.573598	1.1366549	-1.0	-1.0
chr17	38708915	38709055	ENSG00000275023.4|MLLT6|FUS|FUS	924	+	4.9255157	1.1216862	-1.0	-1.0
chr17	38709575	38709760	ENSG00000275023.4|MLLT6|FUS|FUS	924	+	4.6214576	1.1179533	-1.0	-1.0
chr17	38728330	38728580	ENSG00000275023.4|MLLT6|FUS|FUS	936	+	3.8447297	1.1919501	-1.0	-1.0
chr17	38708630	38708845	ENSG00000275023.4|MLLT6|FUS|FUS	950	+	5.808931	1.299935	-1.0	-1.0
chr17	38728955	38729070	ENSG00000275023.4|MLLT6|FUS|FUS	901	+	3.614617	1.0035188	-1.0	-1.0
chr17	38708285	38708585	ENSG00000275023.4|MLLT6|FUS|FUS	981	+	5.867191	1.7310035	-1.0	-1.0
chr17	38706411	38706601	ENSG00000275023.4|MLLT6|FUS|FUS	931	+	5.628672	1.1641428	-1.0	-1.0
chr17	38728030	38728130	ENSG00000275023.4|MLLT6|FUS|FUS	901	+	5.3736515	1.0035188	-1.0	-1.0
chr17	38726360	38726490	ENSG00000275023.4|MLLT6|FUS|FUS	935	+	3.1332185	1.1880472	-1.0	-1.0
chr17	38705741	38705936	ENSG00000275023.4|MLLT6|FUS|FUS	927	+	5.581434	1.1342237	-1.0	-1.0
chr17	38705941	38706371	ENSG00000275023.4|MLLT6|FUS|FUS	974	+	5.6151967	1.582906	-1.0	-1.0
chr17	38707887	38708157	ENSG00000275023.4|MLLT6|FUS|FUS	935	+	5.6665277	1.1868988	-1.0	-1.0
chr17	38706638	38706863	ENSG00000275023.4|MLLT6|FUS|FUS	964	+	5.9845343	1.4419316	-1.0	-1.0
chr17	38707314	38707454	ENSG00000275023.4|MLLT6|FUS|FUS	921	+	5.527853	1.1003133	-1.0	-1.0
chr17	38707540	38707760	ENSG00000275023.4|MLLT6|FUS|FUS	940	+	4.315873	1.2239965	-1.0	-1.0
chr17	38746638	38746748	ENSG00000277258.4|PCGF2|FUS|FUS	914	-	5.467344	1.0630132	-1.0	-1.0
chr17	38852639	38852819	ENSG00000125691.12|RPL23|FUS|FUS	953	-	1.8372502	1.3308895	-1.0	-1.0
chr17	38852999	38853174	ENSG00000125691.12|RPL23|FUS|FUS	976	-	2.0823326	1.6116414	-1.0	-1.0
chr17	38850079	38850509	ENSG00000125691.12|RPL23|FUS|FUS	988	-	2.3622088	1.9280167	-1.0	-1.0
chr17	38875068	38875218	ENSG00000002834.17|LASP1|FUS|FUS	904	+	5.4105597	1.015693	-1.0	-1.0
chr17	38920409	38920509	ENSG00000002834.17|LASP1|FUS|FUS	909	+	3.0390244	1.042982	-1.0	-1.0
chr17	38921414	38921514	ENSG00000002834.17|LASP1|FUS|FUS	906	+	5.412124	1.0282106	-1.0	-1.0
chr17	38870483	38870628	ENSG00000002834.17|LASP1|FUS|FUS	941	+	5.5513315	1.2296083	-1.0	-1.0
chr17	38920804	38920974	ENSG00000002834.17|LASP1|FUS|FUS	925	+	3.4105468	1.1249225	-1.0	-1.0
chr17	38919809	38920179	ENSG00000002834.17|LASP1|FUS|FUS	968	+	3.4073784	1.4964252	-1.0	-1.0
chr17	38921529	38921634	ENSG00000002834.17|LASP1|FUS|FUS	905	+	2.745144	1.0200307	-1.0	-1.0
chr17	38919024	38919149	ENSG00000002834.17|LASP1|FUS|FUS	915	+	3.7141533	1.0723531	-1.0	-1.0
chr17	39405199	39405308	ENSG00000125686.11|MED1|FUS|FUS	905	-	5.4019756	1.0207851	-1.0	-1.0
chr17	39461765	39461865	ENSG00000167258.13|CDK12|FUS|FUS	929	+	5.6350493	1.1500043	-1.0	-1.0
chr17	39461510	39461665	ENSG00000167258.13|CDK12|FUS|FUS	969	+	3.8654265	1.5018694	-1.0	-1.0
chr17	39461925	39462120	ENSG00000167258.13|CDK12|FUS|FUS	969	+	5.411327	1.5122294	-1.0	-1.0
chr17	39918296	39918456	ENSG00000073605.18|GSDMB|FUS|FUS	943	-	5.7829103	1.2417084	-1.0	-1.0
chr17	39906195	39906305	ENSG00000073605.18|GSDMB|FUS|FUS	903	-	5.37536	1.0117494	-1.0	-1.0
chr17	39921435	39921535	ENSG00000172057.9|ORMDL3|FUS|FUS	901	-	5.3840313	1.0035188	-1.0	-1.0
chr17	39921220	39921380	ENSG00000172057.9|ORMDL3|FUS|FUS	942	-	4.9165797	1.2341138	-1.0	-1.0
chr17	39921590	39921855	ENSG00000172057.9|ORMDL3|FUS|FUS	975	-	5.2896957	1.5943481	-1.0	-1.0
chr17	39921885	39922045	ENSG00000172057.9|ORMDL3|FUS|FUS	942	-	3.6387823	1.2342461	-1.0	-1.0
chr17	39997693	39997908	ENSG00000108344.14|PSMD3|FUS|FUS	969	+	5.0812035	1.5109603	-1.0	-1.0
chr17	40019221	40019341	ENSG00000008838.19|MED24|FUS|FUS	920	-	5.526489	1.0959303	-1.0	-1.0
chr17	40092370	40092480	ENSG00000126351.12|THRA|FUS|FUS	910	+	5.433552	1.0448918	-1.0	-1.0
chr17	40075216	40075331	ENSG00000126351.12|THRA|FUS|FUS	953	+	5.8668046	1.3307525	-1.0	-1.0
chr17	40122772	40122892	ENSG00000188895.11|MSL1|FUS|FUS	904	+	5.3879595	1.018794	-1.0	-1.0
chr17	40136623	40136728	ENSG00000188895.11|MSL1|FUS|FUS	912	+	5.4581175	1.0550227	-1.0	-1.0
chr17	40135873	40135973	ENSG00000188895.11|MSL1|FUS|FUS	925	+	5.6473336	1.1263258	-1.0	-1.0
chr17	40129294	40129504	ENSG00000188895.11|MSL1|FUS|FUS	971	+	5.9330435	1.539691	-1.0	-1.0
chr17	40126242	40126412	ENSG00000188895.11|MSL1|FUS|FUS	910	+	5.4544005	1.0465044	-1.0	-1.0
chr17	40129729	40129854	ENSG00000188895.11|MSL1|FUS|FUS	907	+	5.419174	1.029197	-1.0	-1.0
chr17	40170801	40170941	ENSG00000108349.16|CASC3|FUS|FUS	917	+	2.8044162	1.0821472	-1.0	-1.0
chr17	40171156	40171296	ENSG00000108349.16|CASC3|FUS|FUS	912	+	5.4898877	1.056176	-1.0	-1.0
chr17	40170996	40171121	ENSG00000108349.16|CASC3|FUS|FUS	912	+	3.0902784	1.0569414	-1.0	-1.0
chr17	40170536	40170636	ENSG00000108349.16|CASC3|FUS|FUS	901	+	5.3688626	1.0035188	-1.0	-1.0
chr17	40322738	40322838	ENSG00000131759.17|RARA|FUS|FUS	906	+	5.398194	1.0256217	-1.0	-1.0
chr17	40321288	40321423	ENSG00000131759.17|RARA|FUS|FUS	908	+	5.424582	1.0372463	-1.0	-1.0
chr17	40319008	40319108	ENSG00000131759.17|RARA|FUS|FUS	901	+	5.3840313	1.0035188	-1.0	-1.0
chr17	40411644	40411754	ENSG00000131747.14|TOP2A|FUS|FUS	917	-	2.2848008	1.0797055	-1.0	-1.0
chr17	40404151	40404261	ENSG00000131747.14|TOP2A|FUS|FUS	926	-	2.771009	1.1319364	-1.0	-1.0
chr17	41689929	41690074	ENSG00000173812.10|EIF1|FUS|FUS	916	+	3.4617665	1.0734121	-1.0	-1.0
chr17	41690781	41691041	ENSG00000173812.10|EIF1|FUS|FUS	980	+	2.6805902	1.7017722	-1.0	-1.0
chr17	41691201	41691536	ENSG00000173812.10|EIF1|FUS|FUS	936	+	2.4184225	1.1929984	-1.0	-1.0
chr17	41689364	41689544	ENSG00000173812.10|EIF1|FUS|FUS	915	+	4.673035	1.0708721	-1.0	-1.0
chr17	41785390	41785635	ENSG00000173801.16|JUP|FUS|FUS	914	-	5.468864	1.0649866	-1.0	-1.0
chr17	41782181	41782281	ENSG00000173801.16|JUP|FUS|FUS	909	-	5.436053	1.0427155	-1.0	-1.0
chr17	41784366	41784466	ENSG00000173801.16|JUP|FUS|FUS	901	-	5.3840313	1.0035188	-1.0	-1.0
chr17	41786279	41786384	ENSG00000173801.16|JUP|FUS|FUS	905	-	5.4429693	1.024379	-1.0	-1.0
chr17	41976512	41976677	ENSG00000168259.14|DNAJC7|FUS|FUS	931	-	5.616991	1.1621133	-1.0	-1.0
chr17	42114229	42114334	ENSG00000108773.10|KAT2A|FUS|FUS	923	-	3.7585258	1.1116152	-1.0	-1.0
chr17	42113277	42113837	ENSG00000108773.10|KAT2A|FUS|FUS	977	-	3.62068	1.6358603	-1.0	-1.0
chr17	42117677	42117792	ENSG00000108773.10|KAT2A|FUS|FUS	914	-	3.6887445	1.0634515	-1.0	-1.0
chr17	42274192	42274672	ENSG00000173757.9|STAT5B|FUS|FUS	976	-	4.7289195	1.6142102	-1.0	-1.0
chr17	42272212	42272377	ENSG00000173757.9|STAT5B|FUS|FUS	957	-	4.551944	1.3697801	-1.0	-1.0
chr17	42200927	42201042	ENSG00000173757.9|STAT5B|FUS|FUS	941	-	5.190272	1.2316568	-1.0	-1.0
chr17	42201292	42201627	ENSG00000173757.9|STAT5B|FUS|FUS	980	-	4.1444087	1.7030362	-1.0	-1.0
chr17	42274692	42276242	ENSG00000173757.9|STAT5B|FUS|FUS	984	-	3.861201	1.8056303	-1.0	-1.0
chr17	42276247	42276406	ENSG00000173757.9|STAT5B|FUS|FUS	975	-	2.337583	1.6019032	-1.0	-1.0
chr17	42201087	42201292	ENSG00000173757.9|STAT5B|FUS|FUS	937	-	4.344962	1.2017273	-1.0	-1.0
chr17	42200512	42200742	ENSG00000173757.9|STAT5B|FUS|FUS	952	-	3.6995306	1.3193513	-1.0	-1.0
chr17	42276406	42276627	ENSG00000173757.9|STAT5B|FUS|FUS	952	-	4.6480293	1.3147129	-1.0	-1.0
chr17	42199722	42199822	ENSG00000173757.9|STAT5B|FUS|FUS	951	-	5.842423	1.3111708	-1.0	-1.0
chr17	42270842	42271102	ENSG00000173757.9|STAT5B|FUS|FUS	939	-	5.7202888	1.2140623	-1.0	-1.0
chr17	42199827	42199927	ENSG00000173757.9|STAT5B|FUS|FUS	948	-	5.806901	1.2878115	-1.0	-1.0
chr17	42270846	42271106	ENSG00000236194.3|AC099811.1|FUS|FUS	938	-	5.707172	1.2064224	-1.0	-1.0
chr17	42272212	42272377	ENSG00000236194.3|AC099811.1|FUS|FUS	957	-	4.551944	1.3697847	-1.0	-1.0
chr17	42272211	42272376	ENSG00000278829.1|AC099811.5|FUS|FUS	958	-	4.554614	1.37381	-1.0	-1.0
chr17	42274691	42274895	ENSG00000278829.1|AC099811.5|FUS|FUS	963	-	4.52429	1.4278436	-1.0	-1.0
chr17	42274191	42274671	ENSG00000278829.1|AC099811.5|FUS|FUS	977	-	4.813587	1.6350213	-1.0	-1.0
chr17	42274895	42275571	ENSG00000278829.1|AC099811.5|FUS|FUS	962	-	3.2051313	1.4225043	-1.0	-1.0
chr17	42310216	42310486	ENSG00000126561.16|STAT5A|FUS|FUS	936	+	5.715733	1.1963929	-1.0	-1.0
chr17	42310966	42311116	ENSG00000126561.16|STAT5A|FUS|FUS	949	+	3.8345058	1.2951716	-1.0	-1.0
chr17	42310771	42310961	ENSG00000126561.16|STAT5A|FUS|FUS	951	+	4.530664	1.3056506	-1.0	-1.0
chr17	42303979	42304124	ENSG00000126561.16|STAT5A|FUS|FUS	941	+	5.746624	1.230563	-1.0	-1.0
chr17	42311146	42311251	ENSG00000126561.16|STAT5A|FUS|FUS	909	+	3.8639174	1.0424013	-1.0	-1.0
chr17	42309796	42310011	ENSG00000126561.16|STAT5A|FUS|FUS	962	+	5.113894	1.4147413	-1.0	-1.0
chr17	42304218	42304328	ENSG00000126561.16|STAT5A|FUS|FUS	923	+	5.578086	1.1155953	-1.0	-1.0
chr17	42304792	42304942	ENSG00000126561.16|STAT5A|FUS|FUS	936	+	5.6934037	1.1962075	-1.0	-1.0
chr17	42311336	42311731	ENSG00000126561.16|STAT5A|FUS|FUS	952	+	3.4876034	1.3232242	-1.0	-1.0
chr17	42309381	42309526	ENSG00000126561.16|STAT5A|FUS|FUS	969	+	5.3787403	1.5077187	-1.0	-1.0
chr17	42311736	42311861	ENSG00000126561.16|STAT5A|FUS|FUS	914	+	3.7610152	1.0641224	-1.0	-1.0
chr17	42315423	42315563	ENSG00000168610.14|STAT3|FUS|FUS	906	-	3.0275047	1.0283564	-1.0	-1.0
chr17	42314403	42314518	ENSG00000168610.14|STAT3|FUS|FUS	941	-	4.8185506	1.2264721	-1.0	-1.0
chr17	42314003	42314108	ENSG00000168610.14|STAT3|FUS|FUS	947	-	5.8789086	1.2797081	-1.0	-1.0
chr17	42313453	42313848	ENSG00000168610.14|STAT3|FUS|FUS	982	-	4.8950067	1.7385292	-1.0	-1.0
chr17	42403296	42403476	ENSG00000177469.12|CAVIN1|FUS|FUS	925	-	3.5115123	1.123823	-1.0	-1.0
chr17	42511958	42512148	ENSG00000033627.16|ATP6V0A1|FUS|FUS	920	+	4.4066443	1.0991673	-1.0	-1.0
chr17	42522036	42522266	ENSG00000033627.16|ATP6V0A1|FUS|FUS	973	+	5.7400784	1.5732766	-1.0	-1.0
chr17	42510388	42510488	ENSG00000033627.16|ATP6V0A1|FUS|FUS	900	+	5.3544955	1.0013683	-1.0	-1.0
chr17	42517750	42517910	ENSG00000033627.16|ATP6V0A1|FUS|FUS	903	+	5.386131	1.0132015	-1.0	-1.0
chr17	42511038	42511138	ENSG00000033627.16|ATP6V0A1|FUS|FUS	903	+	3.6240954	1.0123544	-1.0	-1.0
chr17	42510828	42511033	ENSG00000033627.16|ATP6V0A1|FUS|FUS	952	+	5.8355393	1.3188825	-1.0	-1.0
chr17	42516830	42516930	ENSG00000033627.16|ATP6V0A1|FUS|FUS	906	+	5.398194	1.0256217	-1.0	-1.0
chr17	42519246	42519346	ENSG00000033627.16|ATP6V0A1|FUS|FUS	901	+	5.36408	1.0035188	-1.0	-1.0
chr17	42512788	42512928	ENSG00000033627.16|ATP6V0A1|FUS|FUS	919	+	5.5236225	1.0892961	-1.0	-1.0
chr17	42521126	42521236	ENSG00000033627.16|ATP6V0A1|FUS|FUS	907	+	3.6473248	1.030498	-1.0	-1.0
chr17	42512378	42512613	ENSG00000033627.16|ATP6V0A1|FUS|FUS	941	+	5.7060575	1.2286137	-1.0	-1.0
chr17	42513308	42513441	ENSG00000033627.16|ATP6V0A1|FUS|FUS	909	+	5.428811	1.0417953	-1.0	-1.0
chr17	42522331	42522571	ENSG00000033627.16|ATP6V0A1|FUS|FUS	952	+	3.5599241	1.3143173	-1.0	-1.0
chr17	42517315	42517415	ENSG00000033627.16|ATP6V0A1|FUS|FUS	906	+	5.4260683	1.0252966	-1.0	-1.0
chr17	42515045	42515165	ENSG00000033627.16|ATP6V0A1|FUS|FUS	917	+	5.500893	1.0807573	-1.0	-1.0
chr17	42511038	42511138	ENSG00000267632.1|AC067852.6|FUS|FUS	903	+	3.6240954	1.0122039	-1.0	-1.0
chr17	42510828	42511033	ENSG00000267632.1|AC067852.6|FUS|FUS	952	+	5.8355393	1.3188825	-1.0	-1.0
chr17	42510388	42510488	ENSG00000267632.1|AC067852.6|FUS|FUS	900	+	5.3544955	1.0013683	-1.0	-1.0
chr17	42675385	42675495	ENSG00000068137.14|PLEKHH3|FUS|FUS	903	-	5.376955	1.0117494	-1.0	-1.0
chr17	42700389	42700849	ENSG00000108799.12|EZH1|FUS|FUS	968	-	5.3682265	1.4996557	-1.0	-1.0
chr17	42700854	42701769	ENSG00000108799.12|EZH1|FUS|FUS	980	-	4.48338	1.6917077	-1.0	-1.0
chr17	42701814	42702189	ENSG00000108799.12|EZH1|FUS|FUS	982	-	5.089412	1.743756	-1.0	-1.0
chr17	42702239	42702579	ENSG00000108799.12|EZH1|FUS|FUS	951	-	4.4557867	1.3113776	-1.0	-1.0
chr17	42833546	42833646	ENSG00000131467.10|PSME3|FUS|FUS	901	+	5.3736515	1.0035188	-1.0	-1.0
chr17	42956004	42956354	ENSG00000266967.6|AARSD1|FUS|FUS	963	-	5.1403227	1.4355531	-1.0	-1.0
chr17	42955834	42955934	ENSG00000266967.6|AARSD1|FUS|FUS	912	-	5.4496365	1.0552026	-1.0	-1.0
chr17	42961176	42961301	ENSG00000266967.6|AARSD1|FUS|FUS	918	-	5.511234	1.0849918	-1.0	-1.0
chr17	42956203	42956320	ENSG00000108825.17|PTGES3L-AARSD1|FUS|FUS	931	-	3.8276188	1.1613309	-1.0	-1.0
chr17	42961191	42961301	ENSG00000108825.17|PTGES3L-AARSD1|FUS|FUS	920	-	5.533428	1.0979578	-1.0	-1.0
chr17	42956002	42956203	ENSG00000108825.17|PTGES3L-AARSD1|FUS|FUS	972	-	5.7686715	1.5552578	-1.0	-1.0
chr17	43124966	43125211	ENSG00000012048.20|BRCA1|FUS|FUS	977	-	6.2283287	1.6455176	-1.0	-1.0
chr17	43044394	43044504	ENSG00000012048.20|BRCA1|FUS|FUS	903	-	3.6640592	1.0138428	-1.0	-1.0
chr17	44112676	44112826	ENSG00000108840.15|HDAC5|FUS|FUS	917	-	5.5642266	1.0815774	-1.0	-1.0
chr17	44112246	44112421	ENSG00000108840.15|HDAC5|FUS|FUS	942	-	5.740864	1.2394975	-1.0	-1.0
chr17	44178923	44179023	ENSG00000267080.5|ASB16-AS1|FUS|FUS	901	-	5.36408	1.0035188	-1.0	-1.0
chr17	44199555	44199745	ENSG00000087152.15|ATXN7L3|FUS|FUS	949	-	4.755217	1.2941314	-1.0	-1.0
chr17	44199877	44200056	ENSG00000087152.15|ATXN7L3|FUS|FUS	953	-	5.853246	1.3308337	-1.0	-1.0
chr17	44215568	44215678	ENSG00000108312.14|UBTF|FUS|FUS	909	-	5.427977	1.0423691	-1.0	-1.0
chr17	44206312	44206467	ENSG00000108312.14|UBTF|FUS|FUS	920	-	3.7996163	1.0948827	-1.0	-1.0
chr17	44214436	44214536	ENSG00000108312.14|UBTF|FUS|FUS	922	-	5.5388923	1.107331	-1.0	-1.0
chr17	44223494	44223609	ENSG00000260793.2|AC003102.1|FUS|FUS	914	+	5.4661484	1.0659709	-1.0	-1.0
chr17	44221806	44221914	ENSG00000260793.2|AC003102.1|FUS|FUS	928	+	5.6014647	1.1438279	-1.0	-1.0
chr17	44223304	44223474	ENSG00000260793.2|AC003102.1|FUS|FUS	934	+	5.660961	1.1814592	-1.0	-1.0
chr17	44222094	44222229	ENSG00000260793.2|AC003102.1|FUS|FUS	936	+	5.683757	1.1958444	-1.0	-1.0
chr17	44320836	44321066	ENSG00000013306.15|SLC25A39|FUS|FUS	924	-	5.553326	1.1218702	-1.0	-1.0
chr17	44320691	44320796	ENSG00000013306.15|SLC25A39|FUS|FUS	919	-	5.5255895	1.0934589	-1.0	-1.0
chr17	44321221	44321356	ENSG00000013306.15|SLC25A39|FUS|FUS	918	-	5.5151167	1.0849124	-1.0	-1.0
chr17	44324563	44324718	ENSG00000013306.15|SLC25A39|FUS|FUS	970	-	4.140709	1.5181637	-1.0	-1.0
chr17	44324052	44324199	ENSG00000013306.15|SLC25A39|FUS|FUS	918	-	5.5014963	1.0864717	-1.0	-1.0
chr17	44324199	44324298	ENSG00000013306.15|SLC25A39|FUS|FUS	942	-	3.281162	1.2397612	-1.0	-1.0
chr17	44324393	44324543	ENSG00000013306.15|SLC25A39|FUS|FUS	904	-	3.697551	1.0190533	-1.0	-1.0
chr17	44323862	44324032	ENSG00000013306.15|SLC25A39|FUS|FUS	935	-	4.2012157	1.1841106	-1.0	-1.0
chr17	44374293	44374423	ENSG00000005961.17|ITGA2B|FUS|FUS	919	-	5.523332	1.0907141	-1.0	-1.0
chr17	44374813	44374928	ENSG00000005961.17|ITGA2B|FUS|FUS	917	-	5.5647216	1.0801567	-1.0	-1.0
chr17	44731904	44732059	ENSG00000161692.17|DBF4B|FUS|FUS	920	+	5.514006	1.0975008	-1.0	-1.0
chr17	44731104	44731269	ENSG00000161692.17|DBF4B|FUS|FUS	920	+	5.51973	1.0994654	-1.0	-1.0
chr17	44749950	44750080	ENSG00000161692.17|DBF4B|FUS|FUS	906	+	5.4050994	1.0287135	-1.0	-1.0
chr17	44733878	44733998	ENSG00000161692.17|DBF4B|FUS|FUS	902	+	5.437064	1.0071216	-1.0	-1.0
chr17	44926203	44926363	ENSG00000186185.13|KIF18B|FUS|FUS	936	-	5.660856	1.193348	-1.0	-1.0
chr17	44935911	44936026	ENSG00000186185.13|KIF18B|FUS|FUS	918	-	5.561167	1.086134	-1.0	-1.0
chr17	44942476	44942616	ENSG00000186185.13|KIF18B|FUS|FUS	909	-	4.5643144	1.0404775	-1.0	-1.0
chr17	44942946	44943126	ENSG00000186185.13|KIF18B|FUS|FUS	922	-	5.532832	1.1064439	-1.0	-1.0
chr17	44940371	44940481	ENSG00000186185.13|KIF18B|FUS|FUS	901	-	3.6509047	1.0023043	-1.0	-1.0
chr17	45104701	45104871	ENSG00000136448.11|NMT1|FUS|FUS	905	+	5.397294	1.0218459	-1.0	-1.0
chr17	45102435	45102540	ENSG00000136448.11|NMT1|FUS|FUS	931	+	5.6144643	1.1586356	-1.0	-1.0
chr17	45102640	45102785	ENSG00000136448.11|NMT1|FUS|FUS	921	+	5.550171	1.1021379	-1.0	-1.0
chr17	45097137	45097237	ENSG00000136448.11|NMT1|FUS|FUS	901	+	5.36408	1.0035188	-1.0	-1.0
chr17	45104188	45104322	ENSG00000136448.11|NMT1|FUS|FUS	918	+	5.4972405	1.0837669	-1.0	-1.0
chr17	45104502	45104616	ENSG00000136448.11|NMT1|FUS|FUS	955	+	5.881158	1.3440297	-1.0	-1.0
chr17	45148561	45148781	ENSG00000186834.3|HEXIM1|FUS|FUS	924	+	4.333648	1.1213974	-1.0	-1.0
chr17	46171531	46171631	ENSG00000120071.13|KANSL1|FUS|FUS	912	-	5.458624	1.0553176	-1.0	-1.0
chr17	46171316	46171431	ENSG00000120071.13|KANSL1|FUS|FUS	955	-	5.9463215	1.3465725	-1.0	-1.0
chr17	46120909	46121039	ENSG00000120071.13|KANSL1|FUS|FUS	906	-	5.4061666	1.0280813	-1.0	-1.0
chr17	46162545	46162695	ENSG00000120071.13|KANSL1|FUS|FUS	910	-	3.686183	1.0477396	-1.0	-1.0
chr17	46770583	46770688	ENSG00000108379.9|WNT3|FUS|FUS	903	-	5.4054284	1.0149164	-1.0	-1.0
chr17	46944180	46944300	ENSG00000108433.16|GOSR2|FUS|FUS	913	+	5.4611497	1.0591724	-1.0	-1.0
chr17	46940088	46940253	ENSG00000108433.16|GOSR2|FUS|FUS	922	+	5.5364113	1.1069591	-1.0	-1.0
chr17	46948717	46948847	ENSG00000108433.16|GOSR2|FUS|FUS	915	+	5.5200844	1.0683956	-1.0	-1.0
chr17	46947050	46947155	ENSG00000108433.16|GOSR2|FUS|FUS	903	+	5.3887935	1.0112125	-1.0	-1.0
chr17	46940368	46940508	ENSG00000108433.16|GOSR2|FUS|FUS	919	+	4.6261287	1.093407	-1.0	-1.0
chr17	46945700	46945805	ENSG00000108433.16|GOSR2|FUS|FUS	910	+	5.4376574	1.0461591	-1.0	-1.0
chr17	46942575	46942675	ENSG00000108433.16|GOSR2|FUS|FUS	907	+	5.4314623	1.0329317	-1.0	-1.0
chr17	46938673	46938788	ENSG00000108433.16|GOSR2|FUS|FUS	904	+	5.3807535	1.0159409	-1.0	-1.0
chr17	46945699	46945804	ENSG00000262633.2|AC005670.2|FUS|FUS	908	+	5.417059	1.0341208	-1.0	-1.0
chr17	46940089	46940254	ENSG00000262633.2|AC005670.2|FUS|FUS	920	+	5.5222864	1.098275	-1.0	-1.0
chr17	46948714	46948849	ENSG00000262633.2|AC005670.2|FUS|FUS	913	+	5.511944	1.0613122	-1.0	-1.0
chr17	46944179	46944304	ENSG00000262633.2|AC005670.2|FUS|FUS	913	+	5.4634566	1.0597857	-1.0	-1.0
chr17	46940369	46940509	ENSG00000262633.2|AC005670.2|FUS|FUS	922	+	4.646507	1.1062095	-1.0	-1.0
chr17	46942504	46942674	ENSG00000262633.2|AC005670.2|FUS|FUS	902	+	5.3864126	1.0073657	-1.0	-1.0
chr17	46947049	46947154	ENSG00000262633.2|AC005670.2|FUS|FUS	903	+	5.3887935	1.0112125	-1.0	-1.0
chr17	47142228	47142333	ENSG00000004897.11|CDC27|FUS|FUS	912	-	5.458624	1.0553176	-1.0	-1.0
chr17	47132644	47132839	ENSG00000004897.11|CDC27|FUS|FUS	958	-	5.9632134	1.3804018	-1.0	-1.0
chr17	47167668	47167788	ENSG00000004897.11|CDC27|FUS|FUS	913	-	5.480592	1.0611912	-1.0	-1.0
chr17	47166498	47166618	ENSG00000004897.11|CDC27|FUS|FUS	911	-	3.6993122	1.0523857	-1.0	-1.0
chr17	47219799	47219903	ENSG00000198336.9|MYL4|FUS|FUS	935	+	5.7292075	1.186577	-1.0	-1.0
chr17	47209992	47210092	ENSG00000198336.9|MYL4|FUS|FUS	901	+	5.3688626	1.0035188	-1.0	-1.0
chr17	47223128	47223343	ENSG00000198336.9|MYL4|FUS|FUS	936	+	5.692983	1.1964418	-1.0	-1.0
chr17	47210472	47210587	ENSG00000198336.9|MYL4|FUS|FUS	912	+	3.6806743	1.0530798	-1.0	-1.0
chr17	47219049	47219174	ENSG00000198336.9|MYL4|FUS|FUS	925	+	5.5833726	1.122705	-1.0	-1.0
chr17	47623042	47623207	ENSG00000141279.15|NPEPPS|FUS|FUS	942	+	5.7845044	1.2330028	-1.0	-1.0
chr17	47620624	47620779	ENSG00000141279.15|NPEPPS|FUS|FUS	903	+	5.4487076	1.0121661	-1.0	-1.0
chr17	47619663	47619853	ENSG00000141279.15|NPEPPS|FUS|FUS	926	+	5.5771527	1.1314853	-1.0	-1.0
chr17	47649181	47649376	ENSG00000263766.5|AC025682.1|FUS|FUS	926	-	4.7313046	1.131632	-1.0	-1.0
chr17	47661118	47661178	ENSG00000108424.9|KPNB1|FUS|FUS	922	+	5.5566025	1.107331	-1.0	-1.0
chr17	47674657	47674777	ENSG00000108424.9|KPNB1|FUS|FUS	947	+	2.6887362	1.27565	-1.0	-1.0
chr17	47680507	47680622	ENSG00000108424.9|KPNB1|FUS|FUS	935	+	2.0158236	1.1883764	-1.0	-1.0
chr17	47678307	47678432	ENSG00000108424.9|KPNB1|FUS|FUS	946	+	2.3898993	1.2654159	-1.0	-1.0
chr17	47682403	47682528	ENSG00000108424.9|KPNB1|FUS|FUS	922	+	2.2441602	1.1096146	-1.0	-1.0
chr17	47673529	47673639	ENSG00000108424.9|KPNB1|FUS|FUS	927	+	5.5767756	1.1359144	-1.0	-1.0
chr17	47677019	47677127	ENSG00000108424.9|KPNB1|FUS|FUS	974	+	3.1177492	1.576881	-1.0	-1.0
chr17	47679979	47680129	ENSG00000108424.9|KPNB1|FUS|FUS	962	+	3.2746773	1.4173748	-1.0	-1.0
chr17	47682683	47682948	ENSG00000108424.9|KPNB1|FUS|FUS	945	+	2.4474256	1.26204	-1.0	-1.0
chr17	47678045	47678189	ENSG00000108424.9|KPNB1|FUS|FUS	988	+	3.2066176	1.9366345	-1.0	-1.0
chr17	47656899	47656999	ENSG00000108424.9|KPNB1|FUS|FUS	912	+	2.739397	1.0548317	-1.0	-1.0
chr17	47676408	47676491	ENSG00000108424.9|KPNB1|FUS|FUS	986	+	4.5641265	1.8527735	-1.0	-1.0
chr17	47669732	47669857	ENSG00000108424.9|KPNB1|FUS|FUS	948	+	3.522261	1.2829249	-1.0	-1.0
chr17	47837776	47838011	ENSG00000141295.13|SCRN2|FUS|FUS	906	-	5.421644	1.0289724	-1.0	-1.0
chr17	47838111	47838261	ENSG00000141295.13|SCRN2|FUS|FUS	929	-	5.6439815	1.1488972	-1.0	-1.0
chr17	47846307	47846422	ENSG00000189120.4|SP6|FUS|FUS	905	-	5.3954782	1.0217676	-1.0	-1.0
chr17	47975513	47975888	ENSG00000108465.14|CDK5RAP3|FUS|FUS	943	+	3.9649105	1.2426215	-1.0	-1.0
chr17	47974404	47974729	ENSG00000108465.14|CDK5RAP3|FUS|FUS	979	+	3.700184	1.6859682	-1.0	-1.0
chr17	47976660	47976822	ENSG00000108465.14|CDK5RAP3|FUS|FUS	935	+	2.8832824	1.1851088	-1.0	-1.0
chr17	47981141	47981334	ENSG00000108465.14|CDK5RAP3|FUS|FUS	947	+	3.1249723	1.2767919	-1.0	-1.0
chr17	47978828	47978917	ENSG00000108465.14|CDK5RAP3|FUS|FUS	946	+	3.3519998	1.2658991	-1.0	-1.0
chr17	47981486	47981691	ENSG00000108465.14|CDK5RAP3|FUS|FUS	920	+	4.1331544	1.0942234	-1.0	-1.0
chr17	47974789	47975119	ENSG00000108465.14|CDK5RAP3|FUS|FUS	981	+	4.320246	1.715451	-1.0	-1.0
chr17	47980531	47980766	ENSG00000108465.14|CDK5RAP3|FUS|FUS	971	+	3.3834307	1.5434322	-1.0	-1.0
chr17	47981167	47981334	ENSG00000263798.2|AC018521.1|FUS|FUS	950	+	3.171842	1.2972143	-1.0	-1.0
chr17	47980592	47980767	ENSG00000263798.2|AC018521.1|FUS|FUS	977	+	3.5654764	1.6314422	-1.0	-1.0
chr17	47974448	47974728	ENSG00000263798.2|AC018521.1|FUS|FUS	982	+	3.8293703	1.7393705	-1.0	-1.0
chr17	47974788	47975118	ENSG00000263798.2|AC018521.1|FUS|FUS	981	+	4.333834	1.7185205	-1.0	-1.0
chr17	47978828	47978917	ENSG00000263798.2|AC018521.1|FUS|FUS	946	+	3.3519998	1.2660246	-1.0	-1.0
chr17	47981486	47981691	ENSG00000263798.2|AC018521.1|FUS|FUS	920	+	4.1331544	1.0942234	-1.0	-1.0
chr17	47976711	47976822	ENSG00000263798.2|AC018521.1|FUS|FUS	955	+	3.2476037	1.3487208	-1.0	-1.0
chr17	47975653	47975863	ENSG00000263798.2|AC018521.1|FUS|FUS	951	+	4.5206437	1.3140959	-1.0	-1.0
chr17	47975513	47975638	ENSG00000263798.2|AC018521.1|FUS|FUS	922	+	2.672975	1.1054546	-1.0	-1.0
chr17	48052073	48052173	ENSG00000082641.15|NFE2L1|FUS|FUS	900	+	5.3784547	1.0013591	-1.0	-1.0
chr17	48060124	48060414	ENSG00000082641.15|NFE2L1|FUS|FUS	959	+	5.922528	1.3892272	-1.0	-1.0
chr17	48051788	48051898	ENSG00000082641.15|NFE2L1|FUS|FUS	903	+	5.37376	1.0110326	-1.0	-1.0
chr17	48055180	48055290	ENSG00000082641.15|NFE2L1|FUS|FUS	907	+	5.4402633	1.0329089	-1.0	-1.0
chr17	48050611	48051076	ENSG00000082641.15|NFE2L1|FUS|FUS	993	+	4.0737624	2.163666	-1.0	-1.0
chr17	48059534	48059654	ENSG00000082641.15|NFE2L1|FUS|FUS	916	+	5.507235	1.0755346	-1.0	-1.0
chr17	48060004	48060109	ENSG00000082641.15|NFE2L1|FUS|FUS	907	+	2.729252	1.0292311	-1.0	-1.0
chr17	48053233	48053333	ENSG00000082641.15|NFE2L1|FUS|FUS	917	+	5.4993143	1.0804144	-1.0	-1.0
chr17	48051126	48051261	ENSG00000082641.15|NFE2L1|FUS|FUS	914	+	3.7033188	1.0659095	-1.0	-1.0
chr17	48059684	48059864	ENSG00000082641.15|NFE2L1|FUS|FUS	967	+	4.8329296	1.4855702	-1.0	-1.0
chr17	48056215	48056315	ENSG00000082641.15|NFE2L1|FUS|FUS	917	+	5.4905868	1.0802201	-1.0	-1.0
chr17	48055475	48055710	ENSG00000082641.15|NFE2L1|FUS|FUS	935	+	5.669005	1.1850119	-1.0	-1.0
chr17	48048358	48048462	ENSG00000082641.15|NFE2L1|FUS|FUS	957	+	5.8993607	1.3633802	-1.0	-1.0
chr17	48070886	48071081	ENSG00000108468.14|CBX1|FUS|FUS	923	-	3.1278112	1.1162293	-1.0	-1.0
chr17	48070446	48070546	ENSG00000108468.14|CBX1|FUS|FUS	929	-	3.8666687	1.1490496	-1.0	-1.0
chr17	48543762	48543862	ENSG00000173917.10|HOXB2|FUS|FUS	906	-	5.416759	1.0282106	-1.0	-1.0
chr17	48551046	48551186	ENSG00000233101.10|HOXB-AS3|FUS|FUS	903	+	5.3833456	1.014101	-1.0	-1.0
chr17	48550336	48550586	ENSG00000233101.10|HOXB-AS3|FUS|FUS	959	+	5.686563	1.3880413	-1.0	-1.0
chr17	48550651	48550846	ENSG00000233101.10|HOXB-AS3|FUS|FUS	935	+	5.6514525	1.1862355	-1.0	-1.0
chr17	48550652	48550847	ENSG00000230148.8|HOXB-AS1|FUS|FUS	935	+	5.657255	1.1900488	-1.0	-1.0
chr17	48550402	48550587	ENSG00000230148.8|HOXB-AS1|FUS|FUS	943	+	5.722342	1.2422315	-1.0	-1.0
chr17	48551048	48551188	ENSG00000230148.8|HOXB-AS1|FUS|FUS	903	+	5.378533	1.0117494	-1.0	-1.0
chr17	48603592	48603822	ENSG00000120093.11|HOXB3|FUS|FUS	956	-	5.8819847	1.3591499	-1.0	-1.0
chr17	48581682	48581957	ENSG00000120093.11|HOXB3|FUS|FUS	955	-	5.919883	1.3435441	-1.0	-1.0
chr17	48581397	48581667	ENSG00000120093.11|HOXB3|FUS|FUS	959	-	5.9569087	1.386358	-1.0	-1.0
chr17	48598452	48598567	ENSG00000120093.11|HOXB3|FUS|FUS	911	-	5.4448514	1.0530429	-1.0	-1.0
chr17	48578893	48579058	ENSG00000120093.11|HOXB3|FUS|FUS	920	-	5.578816	1.0992337	-1.0	-1.0
chr17	48577855	48577955	ENSG00000120093.11|HOXB3|FUS|FUS	901	-	5.3592944	1.0035188	-1.0	-1.0
chr17	48578210	48578350	ENSG00000120093.11|HOXB3|FUS|FUS	943	-	5.736764	1.2420038	-1.0	-1.0
chr17	48596717	48596822	ENSG00000120093.11|HOXB3|FUS|FUS	901	-	5.3664713	1.0035188	-1.0	-1.0
chr17	48567903	48568043	ENSG00000120093.11|HOXB3|FUS|FUS	919	-	5.5206943	1.0921873	-1.0	-1.0
chr17	48602822	48603027	ENSG00000120093.11|HOXB3|FUS|FUS	918	-	5.5144258	1.0883876	-1.0	-1.0
chr17	48604342	48604462	ENSG00000120093.11|HOXB3|FUS|FUS	914	-	5.4666986	1.0653763	-1.0	-1.0
chr17	48578663	48578763	ENSG00000120093.11|HOXB3|FUS|FUS	901	-	5.454461	1.0063071	-1.0	-1.0
chr17	48604227	48604337	ENSG00000120093.11|HOXB3|FUS|FUS	916	-	5.4831333	1.0761659	-1.0	-1.0
chr17	48579068	48579238	ENSG00000120093.11|HOXB3|FUS|FUS	914	-	5.4680634	1.067029	-1.0	-1.0
chr17	48597492	48597627	ENSG00000120093.11|HOXB3|FUS|FUS	901	-	5.361679	1.0024436	-1.0	-1.0
chr17	48575845	48576105	ENSG00000120093.11|HOXB3|FUS|FUS	948	-	3.3679874	1.288141	-1.0	-1.0
chr17	48602697	48602797	ENSG00000120093.11|HOXB3|FUS|FUS	906	-	5.4028506	1.0271305	-1.0	-1.0
chr17	48599122	48599267	ENSG00000120093.11|HOXB3|FUS|FUS	910	-	5.4396415	1.0467931	-1.0	-1.0
chr17	48603232	48603477	ENSG00000120093.11|HOXB3|FUS|FUS	938	-	5.2297215	1.2079023	-1.0	-1.0
chr17	48576355	48576530	ENSG00000120093.11|HOXB3|FUS|FUS	966	-	5.665883	1.4662279	-1.0	-1.0
chr17	48601997	48602652	ENSG00000120093.11|HOXB3|FUS|FUS	950	-	5.7916145	1.2974849	-1.0	-1.0
chr17	48598307	48598427	ENSG00000120093.11|HOXB3|FUS|FUS	905	-	5.3913846	1.0222911	-1.0	-1.0
chr17	48601207	48601317	ENSG00000120093.11|HOXB3|FUS|FUS	910	-	5.443124	1.0462819	-1.0	-1.0
chr17	48581997	48582232	ENSG00000120093.11|HOXB3|FUS|FUS	970	-	6.0552344	1.5171877	-1.0	-1.0
chr17	48578463	48578618	ENSG00000120093.11|HOXB3|FUS|FUS	961	-	5.946541	1.4047045	-1.0	-1.0
chr17	48563933	48564033	ENSG00000120093.11|HOXB3|FUS|FUS	900	-	5.3544955	1.0013683	-1.0	-1.0
chr17	48601352	48601992	ENSG00000120093.11|HOXB3|FUS|FUS	953	-	5.2872577	1.3249408	-1.0	-1.0
chr17	48578382	48578617	ENSG00000182742.5|HOXB4|FUS|FUS	961	-	5.9446135	1.4093885	-1.0	-1.0
chr17	48575847	48576102	ENSG00000182742.5|HOXB4|FUS|FUS	949	-	3.3622334	1.2944016	-1.0	-1.0
chr17	48578212	48578352	ENSG00000182742.5|HOXB4|FUS|FUS	939	-	5.704092	1.2177464	-1.0	-1.0
chr17	48576367	48576552	ENSG00000182742.5|HOXB4|FUS|FUS	966	-	5.6549187	1.4710628	-1.0	-1.0
chr17	48578892	48579057	ENSG00000182742.5|HOXB4|FUS|FUS	920	-	5.576708	1.0986915	-1.0	-1.0
chr17	48579072	48579242	ENSG00000182742.5|HOXB4|FUS|FUS	915	-	5.4781833	1.0721304	-1.0	-1.0
chr17	48578662	48578767	ENSG00000182742.5|HOXB4|FUS|FUS	901	-	5.454461	1.0062764	-1.0	-1.0
chr17	48581684	48581959	ENSG00000257178.5|AC103702.1|FUS|FUS	955	-	5.9219117	1.3431206	-1.0	-1.0
chr17	48581399	48581669	ENSG00000257178.5|AC103702.1|FUS|FUS	959	-	5.960816	1.3867747	-1.0	-1.0
chr17	48581999	48582224	ENSG00000257178.5|AC103702.1|FUS|FUS	971	-	6.077634	1.533422	-1.0	-1.0
chr17	48596717	48596822	ENSG00000108511.9|HOXB6|FUS|FUS	901	-	5.3664713	1.0035188	-1.0	-1.0
chr17	48598280	48598425	ENSG00000108511.9|HOXB6|FUS|FUS	904	-	5.3860364	1.0191624	-1.0	-1.0
chr17	48603235	48603480	ENSG00000108511.9|HOXB6|FUS|FUS	937	-	5.219213	1.2003258	-1.0	-1.0
chr17	48603714	48603824	ENSG00000108511.9|HOXB6|FUS|FUS	923	-	5.556208	1.1135836	-1.0	-1.0
chr17	48597519	48597624	ENSG00000108511.9|HOXB6|FUS|FUS	901	-	5.356895	1.0024436	-1.0	-1.0
chr17	48598120	48598220	ENSG00000108511.9|HOXB6|FUS|FUS	901	-	5.36408	1.0035188	-1.0	-1.0
chr17	48601350	48601990	ENSG00000108511.9|HOXB6|FUS|FUS	954	-	5.30587	1.341415	-1.0	-1.0
chr17	48598450	48598565	ENSG00000108511.9|HOXB6|FUS|FUS	907	-	5.415279	1.0336341	-1.0	-1.0
chr17	48601205	48601320	ENSG00000108511.9|HOXB6|FUS|FUS	909	-	5.434251	1.0417612	-1.0	-1.0
chr17	48604342	48604462	ENSG00000108511.9|HOXB6|FUS|FUS	914	-	5.4666986	1.0653763	-1.0	-1.0
chr17	48601995	48602650	ENSG00000108511.9|HOXB6|FUS|FUS	950	-	5.7931395	1.2981424	-1.0	-1.0
chr17	48603590	48603714	ENSG00000108511.9|HOXB6|FUS|FUS	930	-	5.601166	1.1538018	-1.0	-1.0
chr17	48602695	48603025	ENSG00000108511.9|HOXB6|FUS|FUS	918	-	5.510467	1.0863914	-1.0	-1.0
chr17	48599125	48599270	ENSG00000108511.9|HOXB6|FUS|FUS	911	-	5.444501	1.0494926	-1.0	-1.0
chr17	48604227	48604337	ENSG00000108511.9|HOXB6|FUS|FUS	916	-	5.4831333	1.0761659	-1.0	-1.0
chr17	48619330	48619895	ENSG00000260027.4|HOXB7|FUS|FUS	979	-	5.2165623	1.6764303	-1.0	-1.0
chr17	48623290	48623550	ENSG00000260027.4|HOXB7|FUS|FUS	935	-	3.8744771	1.1880813	-1.0	-1.0
chr17	48623155	48623255	ENSG00000260027.4|HOXB7|FUS|FUS	906	-	5.398194	1.0256217	-1.0	-1.0
chr17	48622655	48622755	ENSG00000260027.4|HOXB7|FUS|FUS	919	-	2.340262	1.0902392	-1.0	-1.0
chr17	48627625	48627835	ENSG00000260027.4|HOXB7|FUS|FUS	913	-	5.452489	1.0580407	-1.0	-1.0
chr17	48624865	48626445	ENSG00000260027.4|HOXB7|FUS|FUS	980	-	4.309285	1.6964967	-1.0	-1.0
chr17	48621470	48621975	ENSG00000260027.4|HOXB7|FUS|FUS	958	-	2.967444	1.3776718	-1.0	-1.0
chr17	48622180	48622480	ENSG00000260027.4|HOXB7|FUS|FUS	969	-	3.4049504	1.5065478	-1.0	-1.0
chr17	48628055	48628175	ENSG00000260027.4|HOXB7|FUS|FUS	923	-	5.551855	1.1129149	-1.0	-1.0
chr17	48618550	48618655	ENSG00000260027.4|HOXB7|FUS|FUS	901	-	5.440237	1.0035188	-1.0	-1.0
chr17	48626760	48626950	ENSG00000260027.4|HOXB7|FUS|FUS	938	-	5.6820426	1.2075516	-1.0	-1.0
chr17	48621290	48621465	ENSG00000260027.4|HOXB7|FUS|FUS	958	-	3.3972025	1.3740274	-1.0	-1.0
chr17	48622810	48623110	ENSG00000260027.4|HOXB7|FUS|FUS	936	-	3.1674147	1.1930746	-1.0	-1.0
chr17	48616400	48616600	ENSG00000260027.4|HOXB7|FUS|FUS	935	-	5.6754127	1.1873357	-1.0	-1.0
chr17	48623605	48623990	ENSG00000260027.4|HOXB7|FUS|FUS	941	-	4.118248	1.2280765	-1.0	-1.0
chr17	48624480	48624775	ENSG00000260027.4|HOXB7|FUS|FUS	945	-	3.8299809	1.2609893	-1.0	-1.0
chr17	48612895	48613105	ENSG00000260027.4|HOXB7|FUS|FUS	921	-	5.543338	1.1046063	-1.0	-1.0
chr17	48617255	48617395	ENSG00000260027.4|HOXB7|FUS|FUS	957	-	5.9104333	1.3709911	-1.0	-1.0
chr17	48626575	48626685	ENSG00000260027.4|HOXB7|FUS|FUS	931	-	5.6196575	1.1585346	-1.0	-1.0
chr17	48617640	48618470	ENSG00000260027.4|HOXB7|FUS|FUS	974	-	5.842579	1.5788453	-1.0	-1.0
chr17	48619900	48621255	ENSG00000260027.4|HOXB7|FUS|FUS	980	-	5.043432	1.7039577	-1.0	-1.0
chr17	48613170	48613355	ENSG00000260027.4|HOXB7|FUS|FUS	905	-	5.406111	1.0215155	-1.0	-1.0
chr17	48613170	48613355	ENSG00000120068.6|HOXB8|FUS|FUS	905	-	5.406111	1.0215155	-1.0	-1.0
chr17	48612895	48613105	ENSG00000120068.6|HOXB8|FUS|FUS	921	-	5.543338	1.1046021	-1.0	-1.0
chr17	48622808	48623113	ENSG00000170689.9|HOXB9|FUS|FUS	936	-	3.2436054	1.1962498	-1.0	-1.0
chr17	48624865	48625752	ENSG00000170689.9|HOXB9|FUS|FUS	984	-	4.5749116	1.7944038	-1.0	-1.0
chr17	48622178	48622483	ENSG00000170689.9|HOXB9|FUS|FUS	971	-	3.4971337	1.5377897	-1.0	-1.0
chr17	48621288	48621463	ENSG00000170689.9|HOXB9|FUS|FUS	960	-	3.5092993	1.4009002	-1.0	-1.0
chr17	48621473	48621978	ENSG00000170689.9|HOXB9|FUS|FUS	959	-	2.995079	1.3880703	-1.0	-1.0
chr17	48623605	48623990	ENSG00000170689.9|HOXB9|FUS|FUS	941	-	4.118248	1.2280785	-1.0	-1.0
chr17	48621158	48621258	ENSG00000170689.9|HOXB9|FUS|FUS	919	-	2.5964725	1.0891098	-1.0	-1.0
chr17	48624480	48624775	ENSG00000170689.9|HOXB9|FUS|FUS	945	-	3.8299809	1.2609899	-1.0	-1.0
chr17	48623290	48623550	ENSG00000170689.9|HOXB9|FUS|FUS	935	-	3.8744771	1.1880676	-1.0	-1.0
chr17	48623155	48623255	ENSG00000170689.9|HOXB9|FUS|FUS	906	-	5.398194	1.0256217	-1.0	-1.0
chr17	48625752	48626356	ENSG00000170689.9|HOXB9|FUS|FUS	946	-	3.1621585	1.264586	-1.0	-1.0
chr17	48928543	48928643	ENSG00000159202.17|UBE2Z|FUS|FUS	900	+	5.3784547	1.0013591	-1.0	-1.0
chr17	48927073	48927223	ENSG00000159202.17|UBE2Z|FUS|FUS	917	+	5.529151	1.0786436	-1.0	-1.0
chr17	48999169	48999299	ENSG00000159217.9|IGF2BP1|FUS|FUS	933	+	5.6296434	1.1724097	-1.0	-1.0
chr17	49050831	49050936	ENSG00000159217.9|IGF2BP1|FUS|FUS	910	+	3.7434242	1.0475402	-1.0	-1.0
chr17	49052931	49053036	ENSG00000159217.9|IGF2BP1|FUS|FUS	906	+	3.699156	1.027942	-1.0	-1.0
chr17	49053341	49053671	ENSG00000159217.9|IGF2BP1|FUS|FUS	950	+	5.0709343	1.2973119	-1.0	-1.0
chr17	49054676	49054776	ENSG00000159217.9|IGF2BP1|FUS|FUS	901	+	5.440237	1.0035188	-1.0	-1.0
chr17	49006908	49007178	ENSG00000159217.9|IGF2BP1|FUS|FUS	937	+	5.217359	1.2027888	-1.0	-1.0
chr17	49054271	49054481	ENSG00000159217.9|IGF2BP1|FUS|FUS	950	+	3.8254528	1.3025441	-1.0	-1.0
chr17	49055316	49055421	ENSG00000159217.9|IGF2BP1|FUS|FUS	907	+	3.083418	1.0293875	-1.0	-1.0
chr17	49050046	49050161	ENSG00000159217.9|IGF2BP1|FUS|FUS	910	+	5.4458895	1.0481396	-1.0	-1.0
chr17	49049426	49049606	ENSG00000159217.9|IGF2BP1|FUS|FUS	939	+	2.8968277	1.2127652	-1.0	-1.0
chr17	49053751	49053851	ENSG00000159217.9|IGF2BP1|FUS|FUS	922	+	5.5431294	1.107331	-1.0	-1.0
chr17	49006148	49006273	ENSG00000159217.9|IGF2BP1|FUS|FUS	912	+	5.449048	1.0542694	-1.0	-1.0
chr17	49052406	49052661	ENSG00000159217.9|IGF2BP1|FUS|FUS	934	+	5.3359427	1.1833582	-1.0	-1.0
chr17	49411747	49411857	ENSG00000167085.11|PHB|FUS|FUS	902	-	5.39117	1.0106081	-1.0	-1.0
chr17	49710901	49711001	ENSG00000121104.7|FAM117A|FUS|FUS	906	-	5.4214044	1.0269173	-1.0	-1.0
chr17	49715735	49715845	ENSG00000121104.7|FAM117A|FUS|FUS	903	-	5.390366	1.0141293	-1.0	-1.0
chr17	49763503	49763768	ENSG00000121104.7|FAM117A|FUS|FUS	940	-	5.401067	1.2244372	-1.0	-1.0
chr17	49762843	49762968	ENSG00000121104.7|FAM117A|FUS|FUS	920	-	5.5812826	1.097357	-1.0	-1.0
chr17	49763891	49764111	ENSG00000121104.7|FAM117A|FUS|FUS	963	-	5.9723434	1.426647	-1.0	-1.0
chr17	49711006	49711111	ENSG00000121104.7|FAM117A|FUS|FUS	926	-	5.5768023	1.1334188	-1.0	-1.0
chr17	50352595	50352695	ENSG00000015532.9|XYLT2|FUS|FUS	906	+	5.4268255	1.0263141	-1.0	-1.0
chr17	50347375	50347735	ENSG00000015532.9|XYLT2|FUS|FUS	954	+	5.3451667	1.3359274	-1.0	-1.0
chr17	50351860	50351960	ENSG00000015532.9|XYLT2|FUS|FUS	900	+	5.3544955	1.0013683	-1.0	-1.0
chr17	50348190	50348520	ENSG00000015532.9|XYLT2|FUS|FUS	934	+	5.6478777	1.1825557	-1.0	-1.0
chr17	50347030	50347140	ENSG00000015532.9|XYLT2|FUS|FUS	927	+	5.5872045	1.1359642	-1.0	-1.0
chr17	50351195	50351345	ENSG00000015532.9|XYLT2|FUS|FUS	935	+	5.6567907	1.1894829	-1.0	-1.0
chr17	50352475	50352580	ENSG00000015532.9|XYLT2|FUS|FUS	903	+	5.3887935	1.0112125	-1.0	-1.0
chr17	50346275	50346995	ENSG00000015532.9|XYLT2|FUS|FUS	967	+	5.78756	1.484951	-1.0	-1.0
chr17	50349640	50349830	ENSG00000015532.9|XYLT2|FUS|FUS	921	+	3.9684625	1.1024147	-1.0	-1.0
chr17	50367946	50368106	ENSG00000108826.15|MRPL27|FUS|FUS	901	-	5.356895	1.0024436	-1.0	-1.0
chr17	50381192	50381377	ENSG00000154920.14|EME1|FUS|FUS	936	+	5.730984	1.1931423	-1.0	-1.0
chr17	50378908	50379018	ENSG00000154920.14|EME1|FUS|FUS	904	+	5.4007936	1.0199801	-1.0	-1.0
chr17	50381072	50381172	ENSG00000154920.14|EME1|FUS|FUS	901	+	5.3736515	1.0035188	-1.0	-1.0
chr17	50381872	50381987	ENSG00000108829.9|LRRC59|FUS|FUS	913	-	5.535328	1.0584116	-1.0	-1.0
chr17	50467839	50467974	ENSG00000167107.12|ACSF2|FUS|FUS	917	+	5.50426	1.0835352	-1.0	-1.0
chr17	50464894	50465014	ENSG00000167107.12|ACSF2|FUS|FUS	908	+	5.426325	1.0358356	-1.0	-1.0
chr17	50485258	50485383	ENSG00000136444.9|RSAD1|FUS|FUS	909	+	3.103251	1.0407941	-1.0	-1.0
chr17	50485518	50485728	ENSG00000136444.9|RSAD1|FUS|FUS	958	+	5.8186646	1.3760878	-1.0	-1.0
chr17	50483535	50483655	ENSG00000136444.9|RSAD1|FUS|FUS	903	+	5.382371	1.0133955	-1.0	-1.0
chr17	50484488	50484623	ENSG00000136444.9|RSAD1|FUS|FUS	908	+	5.4205527	1.0367341	-1.0	-1.0
chr17	50752540	50752645	ENSG00000108848.15|LUC7L3|FUS|FUS	909	+	2.7870011	1.0405126	-1.0	-1.0
chr17	50719598	50719728	ENSG00000108848.15|LUC7L3|FUS|FUS	913	+	2.328962	1.0629605	-1.0	-1.0
chr17	50719831	50720061	ENSG00000108848.15|LUC7L3|FUS|FUS	954	+	4.4920382	1.3355864	-1.0	-1.0
chr17	50752355	50752530	ENSG00000108848.15|LUC7L3|FUS|FUS	936	+	2.3137176	1.1959229	-1.0	-1.0
chr17	50756015	50756135	ENSG00000108848.15|LUC7L3|FUS|FUS	912	+	5.455264	1.0556842	-1.0	-1.0
chr17	50755580	50755820	ENSG00000108848.15|LUC7L3|FUS|FUS	942	+	5.666805	1.2331043	-1.0	-1.0
chr17	51192623	51192758	ENSG00000011258.15|MBTD1|FUS|FUS	913	-	5.474227	1.059087	-1.0	-1.0
chr17	51293917	51294022	ENSG00000011260.13|UTP18|FUS|FUS	904	+	5.4307566	1.0181613	-1.0	-1.0
chr17	56891393	56891638	ENSG00000121060.16|TRIM25|FUS|FUS	993	-	5.5394135	2.1691217	-1.0	-1.0
chr17	56897667	56897772	ENSG00000121060.16|TRIM25|FUS|FUS	952	-	5.849901	1.3149792	-1.0	-1.0
chr17	56897802	56898097	ENSG00000121060.16|TRIM25|FUS|FUS	983	-	6.311413	1.7710996	-1.0	-1.0
chr17	56889558	56889718	ENSG00000121060.16|TRIM25|FUS|FUS	935	-	5.6645722	1.18584	-1.0	-1.0
chr17	56891218	56891333	ENSG00000121060.16|TRIM25|FUS|FUS	925	-	5.571663	1.1259594	-1.0	-1.0
chr17	56890983	56891213	ENSG00000121060.16|TRIM25|FUS|FUS	936	-	5.6862154	1.1968472	-1.0	-1.0
chr17	56890248	56890388	ENSG00000121060.16|TRIM25|FUS|FUS	920	-	5.540315	1.0989342	-1.0	-1.0
chr17	56887968	56888593	ENSG00000121060.16|TRIM25|FUS|FUS	935	-	3.5409763	1.1855996	-1.0	-1.0
chr17	56892033	56892133	ENSG00000121060.16|TRIM25|FUS|FUS	909	-	5.4767275	1.0401447	-1.0	-1.0
chr17	56889168	56889268	ENSG00000121060.16|TRIM25|FUS|FUS	917	-	5.5080495	1.0795867	-1.0	-1.0
chr17	56890663	56890813	ENSG00000121060.16|TRIM25|FUS|FUS	907	-	5.408455	1.0298603	-1.0	-1.0
chr17	56938386	56938516	ENSG00000121058.4|COIL|FUS|FUS	946	-	5.0892463	1.2672803	-1.0	-1.0
chr17	57085199	57085359	ENSG00000121057.12|AKAP1|FUS|FUS	926	+	5.5722604	1.1320318	-1.0	-1.0
chr17	57531939	57532054	ENSG00000153944.10|MSI2|FUS|FUS	902	+	5.3884506	1.0104004	-1.0	-1.0
chr17	57436694	57436954	ENSG00000153944.10|MSI2|FUS|FUS	913	+	5.463806	1.0628443	-1.0	-1.0
chr17	57402071	57402696	ENSG00000153944.10|MSI2|FUS|FUS	942	+	5.4957423	1.2347983	-1.0	-1.0
chr17	57628081	57628276	ENSG00000153944.10|MSI2|FUS|FUS	943	+	5.7567096	1.2464317	-1.0	-1.0
chr17	57288837	57288942	ENSG00000153944.10|MSI2|FUS|FUS	911	+	5.439859	1.0490205	-1.0	-1.0
chr17	57416709	57416814	ENSG00000153944.10|MSI2|FUS|FUS	911	+	5.440606	1.0482787	-1.0	-1.0
chr17	57274489	57274624	ENSG00000153944.10|MSI2|FUS|FUS	980	+	6.0147924	1.6913377	-1.0	-1.0
chr17	57287347	57287522	ENSG00000153944.10|MSI2|FUS|FUS	943	+	5.7334747	1.247152	-1.0	-1.0
chr17	57318459	57318564	ENSG00000153944.10|MSI2|FUS|FUS	903	+	5.3887935	1.0112125	-1.0	-1.0
chr17	57436209	57436354	ENSG00000153944.10|MSI2|FUS|FUS	913	+	5.472218	1.0587887	-1.0	-1.0
chr17	57458742	57458922	ENSG00000153944.10|MSI2|FUS|FUS	933	+	5.6308074	1.1730559	-1.0	-1.0
chr17	57319019	57319119	ENSG00000153944.10|MSI2|FUS|FUS	906	+	5.407491	1.0282106	-1.0	-1.0
chr17	57281044	57281164	ENSG00000153944.10|MSI2|FUS|FUS	904	+	5.391979	1.0183339	-1.0	-1.0
chr17	57436444	57436669	ENSG00000153944.10|MSI2|FUS|FUS	979	+	5.9588814	1.6829528	-1.0	-1.0
chr17	57401621	57401736	ENSG00000153944.10|MSI2|FUS|FUS	951	+	5.8188443	1.305507	-1.0	-1.0
chr17	57414999	57415234	ENSG00000153944.10|MSI2|FUS|FUS	926	+	5.573432	1.1282612	-1.0	-1.0
chr17	57530954	57531099	ENSG00000153944.10|MSI2|FUS|FUS	952	+	5.8157163	1.3144336	-1.0	-1.0
chr17	57287067	57287262	ENSG00000153944.10|MSI2|FUS|FUS	959	+	5.924379	1.3908783	-1.0	-1.0
chr17	57460642	57460772	ENSG00000153944.10|MSI2|FUS|FUS	906	+	5.4123187	1.0258987	-1.0	-1.0
chr17	57440804	57440989	ENSG00000153944.10|MSI2|FUS|FUS	930	+	5.6045084	1.1527722	-1.0	-1.0
chr17	57531599	57531734	ENSG00000153944.10|MSI2|FUS|FUS	919	+	5.5156918	1.0930989	-1.0	-1.0
chr17	57446072	57446237	ENSG00000153944.10|MSI2|FUS|FUS	919	+	5.5449886	1.0911686	-1.0	-1.0
chr17	57348189	57348349	ENSG00000153944.10|MSI2|FUS|FUS	915	+	5.49883	1.0711418	-1.0	-1.0
chr17	57407094	57407254	ENSG00000153944.10|MSI2|FUS|FUS	945	+	5.756672	1.2622839	-1.0	-1.0
chr17	57318824	57318974	ENSG00000153944.10|MSI2|FUS|FUS	907	+	5.4118958	1.0334486	-1.0	-1.0
chr17	57407814	57407929	ENSG00000153944.10|MSI2|FUS|FUS	902	+	5.39117	1.0106081	-1.0	-1.0
chr17	57442654	57442814	ENSG00000153944.10|MSI2|FUS|FUS	911	+	5.439416	1.0492796	-1.0	-1.0
chr17	57401751	57402041	ENSG00000153944.10|MSI2|FUS|FUS	946	+	5.5259075	1.2648808	-1.0	-1.0
chr17	57256633	57256733	ENSG00000153944.10|MSI2|FUS|FUS	937	+	5.6795077	1.2000678	-1.0	-1.0
chr17	57288002	57288102	ENSG00000153944.10|MSI2|FUS|FUS	911	+	5.467634	1.052365	-1.0	-1.0
chr17	57281629	57281729	ENSG00000153944.10|MSI2|FUS|FUS	907	+	5.4314623	1.0329317	-1.0	-1.0
chr17	57402701	57402801	ENSG00000153944.10|MSI2|FUS|FUS	926	+	5.5691557	1.1310973	-1.0	-1.0
chr17	57455627	57455802	ENSG00000153944.10|MSI2|FUS|FUS	924	+	5.5631504	1.1214744	-1.0	-1.0
chr17	57404371	57404481	ENSG00000153944.10|MSI2|FUS|FUS	910	+	5.4386406	1.0468657	-1.0	-1.0
chr17	57407384	57407679	ENSG00000153944.10|MSI2|FUS|FUS	917	+	5.495736	1.0819407	-1.0	-1.0
chr17	57531948	57532053	ENSG00000280028.1|AC007431.3|FUS|FUS	902	+	5.3864126	1.0073657	-1.0	-1.0
chr17	57999661	57999821	ENSG00000266086.1|AC015813.2|FUS|FUS	939	-	3.394647	1.2170343	-1.0	-1.0
chr17	57989067	57989182	ENSG00000266086.1|AC015813.2|FUS|FUS	918	-	5.49515	1.0855634	-1.0	-1.0
chr17	58001126	58001451	ENSG00000266086.1|AC015813.2|FUS|FUS	952	-	3.1981552	1.3178484	-1.0	-1.0
chr17	58003546	58003741	ENSG00000266086.1|AC015813.2|FUS|FUS	938	-	1.9468341	1.207136	-1.0	-1.0
chr17	58004922	58005253	ENSG00000266086.1|AC015813.2|FUS|FUS	997	-	3.6010017	2.487408	-1.0	-1.0
chr17	57993786	57993886	ENSG00000266086.1|AC015813.2|FUS|FUS	924	-	3.7695386	1.1208996	-1.0	-1.0
chr17	58001471	58001571	ENSG00000266086.1|AC015813.2|FUS|FUS	917	-	3.7169693	1.0804144	-1.0	-1.0
chr17	57991073	57991173	ENSG00000264112.1|AC015813.1|FUS|FUS	901	-	5.3592944	1.0035188	-1.0	-1.0
chr17	57989068	57989183	ENSG00000264112.1|AC015813.1|FUS|FUS	919	-	5.5068846	1.0924597	-1.0	-1.0
chr17	57993603	57993703	ENSG00000264112.1|AC015813.1|FUS|FUS	901	-	3.642117	1.0053014	-1.0	-1.0
chr17	58004894	58005274	ENSG00000136450.12|SRSF1|FUS|FUS	995	-	3.3281095	2.2773104	-1.0	-1.0
chr17	58005414	58005514	ENSG00000136450.12|SRSF1|FUS|FUS	906	-	2.1204295	1.0252966	-1.0	-1.0
chr17	58006527	58006906	ENSG00000136450.12|SRSF1|FUS|FUS	984	-	3.9648058	1.7862037	-1.0	-1.0
chr17	58003539	58003744	ENSG00000136450.12|SRSF1|FUS|FUS	933	-	1.9114236	1.1747748	-1.0	-1.0
chr17	58006246	58006481	ENSG00000136450.12|SRSF1|FUS|FUS	928	-	2.7358572	1.1414343	-1.0	-1.0
chr17	58005594	58005874	ENSG00000136450.12|SRSF1|FUS|FUS	952	-	2.2358763	1.3149768	-1.0	-1.0
chr17	58083564	58083669	ENSG00000264364.2|DYNLL2|FUS|FUS	908	+	2.7254755	1.0356972	-1.0	-1.0
chr17	58089166	58089406	ENSG00000264364.2|DYNLL2|FUS|FUS	920	+	3.5292554	1.0943631	-1.0	-1.0
chr17	58083414	58083514	ENSG00000264364.2|DYNLL2|FUS|FUS	951	+	5.842423	1.3111708	-1.0	-1.0
chr17	58092031	58092176	ENSG00000264364.2|DYNLL2|FUS|FUS	902	+	5.3748946	1.0096917	-1.0	-1.0
chr17	58089526	58091201	ENSG00000264364.2|DYNLL2|FUS|FUS	988	+	4.1455193	1.9363145	-1.0	-1.0
chr17	58330883	58332503	ENSG00000265206.5|AC004687.1|FUS|FUS	1000	-	4.363649	5.543016	-1.0	-1.0
chr17	58331231	58331318	ENSG00000284353.1|MIR142|FUS|FUS	980	-	3.4804344	1.7078711	-1.0	-1.0
chr17	58345964	58346124	ENSG00000213246.6|SUPT4H1|FUS|FUS	925	-	5.5752416	1.1231818	-1.0	-1.0
chr17	58692627	58692807	ENSG00000108384.14|RAD51C|FUS|FUS	923	+	5.56723	1.1128224	-1.0	-1.0
chr17	58694995	58695210	ENSG00000108384.14|RAD51C|FUS|FUS	916	+	5.529223	1.0774283	-1.0	-1.0
chr17	59154451	59154591	ENSG00000182628.12|SKA2|FUS|FUS	913	-	5.455415	1.0598004	-1.0	-1.0
chr17	59154990	59155165	ENSG00000182628.12|SKA2|FUS|FUS	972	-	5.8963094	1.5479907	-1.0	-1.0
chr17	59668940	59669040	ENSG00000141367.11|CLTC|FUS|FUS	922	+	5.5304065	1.1054683	-1.0	-1.0
chr17	59661442	59661643	ENSG00000141367.11|CLTC|FUS|FUS	922	+	2.3902476	1.1057215	-1.0	-1.0
chr17	59690655	59690775	ENSG00000141367.11|CLTC|FUS|FUS	926	+	5.569605	1.1322453	-1.0	-1.0
chr17	59648344	59648444	ENSG00000141367.11|CLTC|FUS|FUS	906	+	3.6387086	1.0263141	-1.0	-1.0
chr17	59697700	59697855	ENSG00000141378.14|PTRH2|FUS|FUS	951	-	4.307436	1.3076175	-1.0	-1.0
chr17	59841309	59841509	ENSG00000062716.12|VMP1|FUS|FUS	946	+	4.7452874	1.2660736	-1.0	-1.0
chr17	59841649	59841804	ENSG00000062716.12|VMP1|FUS|FUS	916	+	2.6898882	1.0757433	-1.0	-1.0
chr17	59893325	59893530	ENSG00000108443.13|RPS6KB1|FUS|FUS	937	+	5.677423	1.2017359	-1.0	-1.0
chr17	60391881	60392146	ENSG00000170832.12|USP32|FUS|FUS	968	-	3.219884	1.4989815	-1.0	-1.0
chr17	60391693	60391881	ENSG00000170832.12|USP32|FUS|FUS	961	-	5.9386997	1.411572	-1.0	-1.0
chr17	60181498	60181613	ENSG00000170832.12|USP32|FUS|FUS	914	-	5.5016494	1.0677531	-1.0	-1.0
chr17	60294687	60294801	ENSG00000170832.12|USP32|FUS|FUS	927	-	3.798836	1.1387382	-1.0	-1.0
chr17	61863095	61863210	ENSG00000136492.8|BRIP1|FUS|FUS	925	-	5.569067	1.1252491	-1.0	-1.0
chr17	61945694	61945849	ENSG00000108510.9|MED13|FUS|FUS	923	-	5.548705	1.1112275	-1.0	-1.0
chr17	63590064	63590219	ENSG00000136485.14|DCAF7|FUS|FUS	920	+	5.517445	1.0953883	-1.0	-1.0
chr17	63592449	63592854	ENSG00000136485.14|DCAF7|FUS|FUS	963	+	4.732022	1.4291837	-1.0	-1.0
chr17	63593284	63593384	ENSG00000136485.14|DCAF7|FUS|FUS	906	+	3.682521	1.0271305	-1.0	-1.0
chr17	63591984	63592104	ENSG00000136485.14|DCAF7|FUS|FUS	926	+	3.783684	1.1316438	-1.0	-1.0
chr17	63589794	63590059	ENSG00000136485.14|DCAF7|FUS|FUS	960	+	5.1052775	1.3978148	-1.0	-1.0
chr17	63593514	63593714	ENSG00000136485.14|DCAF7|FUS|FUS	924	+	5.593031	1.1204745	-1.0	-1.0
chr17	63590564	63590669	ENSG00000136485.14|DCAF7|FUS|FUS	921	+	3.1358619	1.0998652	-1.0	-1.0
chr17	63591429	63591534	ENSG00000136485.14|DCAF7|FUS|FUS	912	+	3.7237444	1.0533447	-1.0	-1.0
chr17	63593769	63594009	ENSG00000136485.14|DCAF7|FUS|FUS	965	+	6.0047426	1.4553474	-1.0	-1.0
chr17	63590989	63591264	ENSG00000136485.14|DCAF7|FUS|FUS	949	+	4.422407	1.2928442	-1.0	-1.0
chr17	63773158	63773343	ENSG00000108588.13|CCDC47|FUS|FUS	923	-	5.5496106	1.1151422	-1.0	-1.0
chr17	63818522	63818747	ENSG00000198231.12|DDX42|FUS|FUS	931	+	3.3150716	1.1626434	-1.0	-1.0
chr17	63799935	63800105	ENSG00000198231.12|DDX42|FUS|FUS	927	+	5.583251	1.1365887	-1.0	-1.0
chr17	63817667	63817847	ENSG00000198231.12|DDX42|FUS|FUS	955	+	3.382677	1.348506	-1.0	-1.0
chr17	63818797	63819012	ENSG00000198231.12|DDX42|FUS|FUS	939	+	2.9092536	1.214521	-1.0	-1.0
chr17	63811980	63812100	ENSG00000198231.12|DDX42|FUS|FUS	909	+	5.4925437	1.0400927	-1.0	-1.0
chr17	63818352	63818517	ENSG00000198231.12|DDX42|FUS|FUS	925	+	2.4106622	1.1246606	-1.0	-1.0
chr17	63817937	63818317	ENSG00000198231.12|DDX42|FUS|FUS	961	+	3.4937966	1.4060365	-1.0	-1.0
chr17	63774252	63774376	ENSG00000198231.12|DDX42|FUS|FUS	925	+	3.6165776	1.1251967	-1.0	-1.0
chr17	63831541	63831641	ENSG00000087191.12|PSMC5|FUS|FUS	924	+	5.6952043	1.1208996	-1.0	-1.0
chr17	63831326	63831471	ENSG00000087191.12|PSMC5|FUS|FUS	951	+	5.849399	1.3064152	-1.0	-1.0
chr17	63830271	63830386	ENSG00000087191.12|PSMC5|FUS|FUS	925	+	5.6697636	1.1265154	-1.0	-1.0
chr17	63829841	63830026	ENSG00000087191.12|PSMC5|FUS|FUS	921	+	4.0860877	1.1017547	-1.0	-1.0
chr17	63831686	63831810	ENSG00000087191.12|PSMC5|FUS|FUS	928	+	5.643672	1.1404071	-1.0	-1.0
chr17	63830831	63830931	ENSG00000087191.12|PSMC5|FUS|FUS	911	+	3.804789	1.0509999	-1.0	-1.0
chr17	63832090	63832220	ENSG00000108604.15|SMARCD2|FUS|FUS	934	-	4.971433	1.1781718	-1.0	-1.0
chr17	63832285	63832515	ENSG00000108604.15|SMARCD2|FUS|FUS	967	-	4.4592247	1.4877133	-1.0	-1.0
chr17	64262556	64262691	ENSG00000136478.7|TEX2|FUS|FUS	920	-	5.513586	1.0957421	-1.0	-1.0
chr17	64496681	64496861	ENSG00000256525.6|POLG2|FUS|FUS	950	-	5.0762877	1.3000289	-1.0	-1.0
chr17	64496886	64497006	ENSG00000256525.6|POLG2|FUS|FUS	957	-	4.813819	1.370764	-1.0	-1.0
chr17	64501688	64501863	ENSG00000108654.13|DDX5|FUS|FUS	973	-	4.956016	1.5685692	-1.0	-1.0
chr17	64505085	64505480	ENSG00000108654.13|DDX5|FUS|FUS	956	-	5.4310384	1.3586366	-1.0	-1.0
chr17	64505537	64505745	ENSG00000108654.13|DDX5|FUS|FUS	967	-	5.9418507	1.479618	-1.0	-1.0
chr17	64500110	64500326	ENSG00000108654.13|DDX5|FUS|FUS	991	-	3.154903	2.052729	-1.0	-1.0
chr17	64500548	64500698	ENSG00000108654.13|DDX5|FUS|FUS	994	-	5.5332294	2.1912942	-1.0	-1.0
chr17	64500733	64500833	ENSG00000108654.13|DDX5|FUS|FUS	906	-	3.043368	1.0282106	-1.0	-1.0
chr17	64500341	64500496	ENSG00000108654.13|DDX5|FUS|FUS	947	-	4.910601	1.2758641	-1.0	-1.0
chr17	64505745	64505915	ENSG00000108654.13|DDX5|FUS|FUS	985	-	4.4826136	1.8229655	-1.0	-1.0
chr17	64504880	64505005	ENSG00000108654.13|DDX5|FUS|FUS	931	-	5.613712	1.1588734	-1.0	-1.0
chr17	64515532	64515632	ENSG00000258890.6|CEP95|FUS|FUS	906	+	5.4260683	1.0252966	-1.0	-1.0
chr17	64661687	64661828	ENSG00000108854.15|SMURF2|FUS|FUS	913	-	5.4595685	1.0601116	-1.0	-1.0
chr17	64661532	64661632	ENSG00000108854.15|SMURF2|FUS|FUS	901	-	5.3688626	1.0035188	-1.0	-1.0
chr17	64779728	64779828	ENSG00000215769.8|ARHGAP27P1-BPTFP1-KPNA2P3|FUS|FUS	939	-	5.698608	1.2116809	-1.0	-1.0
chr17	66526788	66526938	ENSG00000154229.11|PRKCA|FUS|FUS	950	+	5.81448	1.3001966	-1.0	-1.0
chr17	66797889	66797989	ENSG00000154229.11|PRKCA|FUS|FUS	901	+	5.3592944	1.0035188	-1.0	-1.0
chr17	66528238	66528378	ENSG00000154229.11|PRKCA|FUS|FUS	909	+	5.4274006	1.0403032	-1.0	-1.0
chr17	66799639	66799744	ENSG00000154229.11|PRKCA|FUS|FUS	908	+	5.417059	1.0341208	-1.0	-1.0
chr17	66310683	66310833	ENSG00000154229.11|PRKCA|FUS|FUS	908	+	5.4449267	1.0384736	-1.0	-1.0
chr17	67138000	67138114	ENSG00000198265.11|HELZ|FUS|FUS	953	-	5.8713946	1.3303978	-1.0	-1.0
chr17	70109852	70109957	ENSG00000230258.6|AC005208.1|FUS|FUS	901	-	5.3840313	1.0035188	-1.0	-1.0
chr17	70084132	70084232	ENSG00000230258.6|AC005208.1|FUS|FUS	901	-	5.3840313	1.0035188	-1.0	-1.0
chr17	70108722	70108837	ENSG00000230258.6|AC005208.1|FUS|FUS	912	-	5.4737263	1.0579104	-1.0	-1.0
chr17	70110337	70110542	ENSG00000230258.6|AC005208.1|FUS|FUS	969	-	4.7807207	1.5038267	-1.0	-1.0
chr17	70120217	70120352	ENSG00000230258.6|AC005208.1|FUS|FUS	928	-	5.5915623	1.1438651	-1.0	-1.0
chr17	70122892	70123012	ENSG00000230258.6|AC005208.1|FUS|FUS	942	-	5.876515	1.2359605	-1.0	-1.0
chr17	70127497	70127647	ENSG00000230258.6|AC005208.1|FUS|FUS	931	-	3.8334334	1.1631423	-1.0	-1.0
chr17	70102712	70102817	ENSG00000230258.6|AC005208.1|FUS|FUS	912	-	5.456712	1.0532607	-1.0	-1.0
chr17	70110692	70110932	ENSG00000230258.6|AC005208.1|FUS|FUS	938	-	5.7721133	1.2052304	-1.0	-1.0
chr17	72916789	72916894	ENSG00000133195.11|SLC39A11|FUS|FUS	907	-	5.445256	1.0312948	-1.0	-1.0
chr17	72916529	72916669	ENSG00000133195.11|SLC39A11|FUS|FUS	905	-	5.390479	1.0213771	-1.0	-1.0
chr17	73231608	73231803	ENSG00000133193.12|FAM104A|FUS|FUS	953	-	5.8417444	1.3250489	-1.0	-1.0
chr17	74205426	74205551	ENSG00000172809.12|RPL38|FUS|FUS	904	+	5.460779	1.0164241	-1.0	-1.0
chr17	74204201	74204331	ENSG00000172809.12|RPL38|FUS|FUS	909	+	5.4290404	1.0418366	-1.0	-1.0
chr17	74771969	74772234	ENSG00000109065.11|NAT9|FUS|FUS	946	-	4.5226407	1.2679698	-1.0	-1.0
chr17	74770981	74771711	ENSG00000109065.11|NAT9|FUS|FUS	961	-	5.194833	1.4116125	-1.0	-1.0
chr17	74770576	74770956	ENSG00000109065.11|NAT9|FUS|FUS	939	-	5.138394	1.2133404	-1.0	-1.0
chr17	74863246	74863716	ENSG00000161513.11|FDXR|FUS|FUS	944	-	5.6131463	1.2482424	-1.0	-1.0
chr17	74864090	74864190	ENSG00000161513.11|FDXR|FUS|FUS	906	-	5.4214044	1.0269173	-1.0	-1.0
chr17	74864347	74864452	ENSG00000161513.11|FDXR|FUS|FUS	913	-	5.520628	1.0602796	-1.0	-1.0
chr17	74862947	74863057	ENSG00000161513.11|FDXR|FUS|FUS	943	-	5.746875	1.2448977	-1.0	-1.0
chr17	74872347	74872447	ENSG00000161513.11|FDXR|FUS|FUS	901	-	5.3688626	1.0035188	-1.0	-1.0
chr17	74863895	74864045	ENSG00000161513.11|FDXR|FUS|FUS	937	-	5.477814	1.2027719	-1.0	-1.0
chr17	74862526	74862631	ENSG00000161513.11|FDXR|FUS|FUS	934	-	5.7636623	1.1784477	-1.0	-1.0
chr17	74862636	74862947	ENSG00000161513.11|FDXR|FUS|FUS	934	-	4.825523	1.1780283	-1.0	-1.0
chr17	75130354	75130599	ENSG00000125458.6|NT5C|FUS|FUS	943	-	3.4600031	1.2432353	-1.0	-1.0
chr17	75238443	75238563	ENSG00000125447.16|GGA3|FUS|FUS	905	-	5.413501	1.0220327	-1.0	-1.0
chr17	75237728	75237858	ENSG00000125447.16|GGA3|FUS|FUS	917	-	5.61287	1.0820222	-1.0	-1.0
chr17	75320295	75320405	ENSG00000177885.13|GRB2|FUS|FUS	934	-	3.884134	1.1835878	-1.0	-1.0
chr17	75319070	75319240	ENSG00000177885.13|GRB2|FUS|FUS	917	-	3.7622304	1.0826467	-1.0	-1.0
chr17	75566713	75566818	ENSG00000073350.13|LLGL2|FUS|FUS	907	+	5.4146996	1.0297456	-1.0	-1.0
chr17	75566073	75566288	ENSG00000073350.13|LLGL2|FUS|FUS	919	+	5.5089483	1.091982	-1.0	-1.0
chr17	75566903	75567018	ENSG00000073350.13|LLGL2|FUS|FUS	905	+	5.394282	1.0217676	-1.0	-1.0
chr17	75643390	75643555	ENSG00000108469.14|RECQL5|FUS|FUS	912	-	4.2932577	1.0552846	-1.0	-1.0
chr17	75642915	75643030	ENSG00000108469.14|RECQL5|FUS|FUS	902	-	5.37254	1.0096917	-1.0	-1.0
chr17	75634998	75635133	ENSG00000108469.14|RECQL5|FUS|FUS	913	-	5.4570894	1.0599962	-1.0	-1.0
chr17	75691638	75691763	ENSG00000161526.14|SAP30BP|FUS|FUS	911	+	5.4422426	1.0511476	-1.0	-1.0
chr17	75778908	75779013	ENSG00000132475.10|H3F3B|FUS|FUS	929	-	3.3553143	1.1507521	-1.0	-1.0
chr17	75779133	75779718	ENSG00000132475.10|H3F3B|FUS|FUS	970	-	4.630155	1.5238842	-1.0	-1.0
chr17	75776473	75776703	ENSG00000132475.10|H3F3B|FUS|FUS	954	-	5.87124	1.3380605	-1.0	-1.0
chr17	75778713	75778898	ENSG00000132475.10|H3F3B|FUS|FUS	953	-	2.7989933	1.3255446	-1.0	-1.0
chr17	75777518	75777703	ENSG00000132475.10|H3F3B|FUS|FUS	913	-	2.489713	1.0598929	-1.0	-1.0
chr17	75778128	75778593	ENSG00000132475.10|H3F3B|FUS|FUS	978	-	2.8873713	1.6535738	-1.0	-1.0
chr17	75777058	75777228	ENSG00000132475.10|H3F3B|FUS|FUS	930	-	3.3217416	1.156578	-1.0	-1.0
chr17	75778008	75778113	ENSG00000132475.10|H3F3B|FUS|FUS	915	-	5.5429096	1.0705892	-1.0	-1.0
chr17	75827304	75827694	ENSG00000092929.11|UNC13D|FUS|FUS	957	-	4.6047716	1.3677804	-1.0	-1.0
chr17	75827944	75828086	ENSG00000092929.11|UNC13D|FUS|FUS	916	-	3.8080418	1.0766971	-1.0	-1.0
chr17	75828636	75828781	ENSG00000092929.11|UNC13D|FUS|FUS	966	-	6.152565	1.4678242	-1.0	-1.0
chr17	75829168	75829363	ENSG00000092929.11|UNC13D|FUS|FUS	950	-	5.90865	1.29946	-1.0	-1.0
chr17	75828306	75828426	ENSG00000092929.11|UNC13D|FUS|FUS	909	-	5.4886966	1.0426532	-1.0	-1.0
chr17	75855000	75855115	ENSG00000132471.11|WBP2|FUS|FUS	913	-	5.475934	1.0615371	-1.0	-1.0
chr17	75892597	75892697	ENSG00000141569.10|TRIM65|FUS|FUS	900	-	5.3784547	1.0013591	-1.0	-1.0
chr17	75893280	75893910	ENSG00000141569.10|TRIM65|FUS|FUS	961	-	4.355099	1.4109641	-1.0	-1.0
chr17	75894840	75895325	ENSG00000141569.10|TRIM65|FUS|FUS	968	-	5.371474	1.4881331	-1.0	-1.0
chr17	75896400	75896510	ENSG00000141569.10|TRIM65|FUS|FUS	926	-	5.571838	1.131922	-1.0	-1.0
chr17	75896833	75896943	ENSG00000141569.10|TRIM65|FUS|FUS	917	-	5.5261817	1.0834453	-1.0	-1.0
chr17	75890474	75890639	ENSG00000141569.10|TRIM65|FUS|FUS	926	-	5.6414676	1.1321102	-1.0	-1.0
chr17	75893960	75894195	ENSG00000141569.10|TRIM65|FUS|FUS	971	-	5.838735	1.5430875	-1.0	-1.0
chr17	75896523	75896698	ENSG00000141569.10|TRIM65|FUS|FUS	919	-	3.2565818	1.0899683	-1.0	-1.0
chr17	75892895	75893080	ENSG00000141569.10|TRIM65|FUS|FUS	945	-	4.1512423	1.2632891	-1.0	-1.0
chr17	75893085	75893250	ENSG00000141569.10|TRIM65|FUS|FUS	927	-	3.3729522	1.1385683	-1.0	-1.0
chr17	75895815	75896145	ENSG00000141569.10|TRIM65|FUS|FUS	973	-	6.129107	1.5654973	-1.0	-1.0
chr17	75894330	75894640	ENSG00000141569.10|TRIM65|FUS|FUS	984	-	5.4938903	1.8010222	-1.0	-1.0
chr17	75892747	75892850	ENSG00000141569.10|TRIM65|FUS|FUS	910	-	5.4721684	1.0471933	-1.0	-1.0
chr17	75895330	75895780	ENSG00000141569.10|TRIM65|FUS|FUS	970	-	4.1874247	1.5287656	-1.0	-1.0
chr17	76144232	76144337	ENSG00000141576.14|RNF157|FUS|FUS	901	-	5.371257	1.0035188	-1.0	-1.0
chr17	76143387	76143487	ENSG00000141576.14|RNF157|FUS|FUS	912	-	3.7025998	1.0553176	-1.0	-1.0
chr17	76144762	76144957	ENSG00000141576.14|RNF157|FUS|FUS	922	-	5.5412683	1.1063647	-1.0	-1.0
chr17	76270663	76270883	ENSG00000185262.8|UBALD2|FUS|FUS	974	+	5.070025	1.5794537	-1.0	-1.0
chr17	76270388	76270488	ENSG00000185262.8|UBALD2|FUS|FUS	917	+	5.4905868	1.0802201	-1.0	-1.0
chr17	76557935	76558140	ENSG00000163597.14|SNHG16|FUS|FUS	976	+	6.2037888	1.6281657	-1.0	-1.0
chr17	76565123	76565223	ENSG00000163597.14|SNHG16|FUS|FUS	933	+	3.998448	1.1735848	-1.0	-1.0
chr17	76564898	76565053	ENSG00000163597.14|SNHG16|FUS|FUS	929	+	4.7869673	1.1459723	-1.0	-1.0
chr17	76559020	76559185	ENSG00000163597.14|SNHG16|FUS|FUS	926	+	4.873478	1.1284342	-1.0	-1.0
chr17	76625647	76625762	ENSG00000070526.14|ST6GALNAC1|FUS|FUS	938	-	3.9332695	1.2111158	-1.0	-1.0
chr17	76735009	76735129	ENSG00000161547.16|SRSF2|FUS|FUS	917	-	2.4878998	1.0810513	-1.0	-1.0
chr17	76736685	76736798	ENSG00000161547.16|SRSF2|FUS|FUS	910	-	5.5407476	1.0480009	-1.0	-1.0
chr17	76734144	76734604	ENSG00000161547.16|SRSF2|FUS|FUS	976	-	2.811873	1.6225228	-1.0	-1.0
chr17	76735974	76736184	ENSG00000161547.16|SRSF2|FUS|FUS	986	-	3.839895	1.8552204	-1.0	-1.0
chr17	76734769	76734874	ENSG00000161547.16|SRSF2|FUS|FUS	907	-	2.5995824	1.0315661	-1.0	-1.0
chr17	77216347	77216532	ENSG00000129657.14|SEC14L1|FUS|FUS	953	+	5.8419995	1.3256768	-1.0	-1.0
chr17	77454659	77454774	ENSG00000184640.17|SEPT9|FUS|FUS	909	+	5.436533	1.0417641	-1.0	-1.0
chr17	77407795	77407965	ENSG00000184640.17|SEPT9|FUS|FUS	917	+	5.4964952	1.0817375	-1.0	-1.0
chr17	77424360	77424470	ENSG00000184640.17|SEPT9|FUS|FUS	902	+	5.396732	1.0073522	-1.0	-1.0
chr17	77378213	77378318	ENSG00000184640.17|SEPT9|FUS|FUS	901	+	5.3688626	1.0035188	-1.0	-1.0
chr17	77331416	77331566	ENSG00000184640.17|SEPT9|FUS|FUS	928	+	5.5902305	1.1454904	-1.0	-1.0
chr17	77321813	77321933	ENSG00000184640.17|SEPT9|FUS|FUS	912	+	3.708517	1.0549905	-1.0	-1.0
chr17	77328061	77328176	ENSG00000184640.17|SEPT9|FUS|FUS	917	+	5.52144	1.0815585	-1.0	-1.0
chr17	77434651	77434966	ENSG00000184640.17|SEPT9|FUS|FUS	931	+	5.634058	1.1615803	-1.0	-1.0
chr17	77454449	77454569	ENSG00000184640.17|SEPT9|FUS|FUS	936	+	5.677409	1.1967968	-1.0	-1.0
chr17	77320184	77320348	ENSG00000184640.17|SEPT9|FUS|FUS	938	+	3.383837	1.205089	-1.0	-1.0
chr17	77325216	77325401	ENSG00000184640.17|SEPT9|FUS|FUS	925	+	5.5648723	1.1237414	-1.0	-1.0
chr17	77419885	77420175	ENSG00000184640.17|SEPT9|FUS|FUS	924	+	5.5885296	1.1202164	-1.0	-1.0
chr17	77429476	77429796	ENSG00000184640.17|SEPT9|FUS|FUS	931	+	5.617731	1.163191	-1.0	-1.0
chr17	77343111	77343216	ENSG00000184640.17|SEPT9|FUS|FUS	907	+	5.4091053	1.0294182	-1.0	-1.0
chr17	77434041	77434376	ENSG00000184640.17|SEPT9|FUS|FUS	929	+	5.5987115	1.1481657	-1.0	-1.0
chr17	77499537	77499667	ENSG00000184640.17|SEPT9|FUS|FUS	961	+	4.7160816	1.4041563	-1.0	-1.0
chr17	77323393	77323533	ENSG00000184640.17|SEPT9|FUS|FUS	921	+	5.55418	1.1009911	-1.0	-1.0
chr17	77452063	77452243	ENSG00000184640.17|SEPT9|FUS|FUS	927	+	5.5834775	1.139227	-1.0	-1.0
chr17	77427676	77427866	ENSG00000184640.17|SEPT9|FUS|FUS	927	+	5.601948	1.1361234	-1.0	-1.0
chr17	77430096	77430256	ENSG00000184640.17|SEPT9|FUS|FUS	908	+	5.4355717	1.0368029	-1.0	-1.0
chr17	77409575	77409760	ENSG00000184640.17|SEPT9|FUS|FUS	912	+	5.465173	1.0577742	-1.0	-1.0
chr17	77426405	77426540	ENSG00000184640.17|SEPT9|FUS|FUS	908	+	5.41595	1.0348386	-1.0	-1.0
chr17	77435066	77435206	ENSG00000184640.17|SEPT9|FUS|FUS	920	+	5.5438714	1.0984374	-1.0	-1.0
chr17	77416225	77416395	ENSG00000184640.17|SEPT9|FUS|FUS	905	+	4.3866744	1.020768	-1.0	-1.0
chr17	77402793	77402893	ENSG00000184640.17|SEPT9|FUS|FUS	910	+	5.4721684	1.0471933	-1.0	-1.0
chr17	77452488	77452643	ENSG00000184640.17|SEPT9|FUS|FUS	919	+	5.5131125	1.0927528	-1.0	-1.0
chr17	77376095	77376285	ENSG00000184640.17|SEPT9|FUS|FUS	908	+	5.417259	1.0363361	-1.0	-1.0
chr17	77328901	77329136	ENSG00000184640.17|SEPT9|FUS|FUS	932	+	5.626719	1.1659025	-1.0	-1.0
chr17	77431961	77432146	ENSG00000184640.17|SEPT9|FUS|FUS	936	+	5.6551456	1.1910692	-1.0	-1.0
chr17	77432566	77432751	ENSG00000184640.17|SEPT9|FUS|FUS	912	+	5.449892	1.0561755	-1.0	-1.0
chr17	77450616	77450766	ENSG00000184640.17|SEPT9|FUS|FUS	953	+	5.851244	1.3271054	-1.0	-1.0
chr17	77428626	77428806	ENSG00000184640.17|SEPT9|FUS|FUS	911	+	5.466403	1.0492728	-1.0	-1.0
chr17	77322503	77322609	ENSG00000184640.17|SEPT9|FUS|FUS	926	+	5.574295	1.1332083	-1.0	-1.0
chr17	77351426	77351571	ENSG00000184640.17|SEPT9|FUS|FUS	903	+	5.385061	1.0150018	-1.0	-1.0
chr17	77330476	77330591	ENSG00000184640.17|SEPT9|FUS|FUS	908	+	5.452574	1.0363888	-1.0	-1.0
chr17	77326661	77326831	ENSG00000184640.17|SEPT9|FUS|FUS	919	+	5.52897	1.0900844	-1.0	-1.0
chr17	77427030	77427201	ENSG00000184640.17|SEPT9|FUS|FUS	936	+	5.674442	1.1952702	-1.0	-1.0
chr17	77421570	77421735	ENSG00000184640.17|SEPT9|FUS|FUS	916	+	5.482608	1.0735137	-1.0	-1.0
chr17	77432341	77432521	ENSG00000184640.17|SEPT9|FUS|FUS	918	+	5.5258055	1.0858313	-1.0	-1.0
chr17	77432916	77433096	ENSG00000184640.17|SEPT9|FUS|FUS	924	+	5.5492535	1.1175417	-1.0	-1.0
chr17	77326301	77326446	ENSG00000184640.17|SEPT9|FUS|FUS	930	+	5.604468	1.1552095	-1.0	-1.0
chr17	77327151	77327411	ENSG00000184640.17|SEPT9|FUS|FUS	949	+	5.7888536	1.2899321	-1.0	-1.0
chr17	77436491	77436696	ENSG00000184640.17|SEPT9|FUS|FUS	922	+	5.532937	1.1067172	-1.0	-1.0
chr17	77428991	77429301	ENSG00000184640.17|SEPT9|FUS|FUS	961	+	5.9272957	1.4087713	-1.0	-1.0
chr17	77426680	77426930	ENSG00000184640.17|SEPT9|FUS|FUS	937	+	5.6840835	1.2005113	-1.0	-1.0
chr17	77450156	77450331	ENSG00000184640.17|SEPT9|FUS|FUS	905	+	5.407387	1.0236524	-1.0	-1.0
chr17	77320588	77320743	ENSG00000184640.17|SEPT9|FUS|FUS	916	+	5.486724	1.0750268	-1.0	-1.0
chr17	77325846	77325946	ENSG00000184640.17|SEPT9|FUS|FUS	901	+	5.3592944	1.0035188	-1.0	-1.0
chr17	77453068	77453223	ENSG00000184640.17|SEPT9|FUS|FUS	905	+	5.4009786	1.0226414	-1.0	-1.0
chr17	77465296	77465416	ENSG00000184640.17|SEPT9|FUS|FUS	905	+	5.427006	1.0238832	-1.0	-1.0
chr17	77436856	77437036	ENSG00000184640.17|SEPT9|FUS|FUS	911	+	5.460883	1.0496694	-1.0	-1.0
chr17	77402468	77402593	ENSG00000184640.17|SEPT9|FUS|FUS	960	+	5.9664693	1.4033421	-1.0	-1.0
chr17	77427356	77427576	ENSG00000184640.17|SEPT9|FUS|FUS	943	+	5.7614846	1.2409295	-1.0	-1.0
chr17	77328786	77328896	ENSG00000184640.17|SEPT9|FUS|FUS	925	+	5.557502	1.1233493	-1.0	-1.0
chr17	77449081	77449246	ENSG00000184640.17|SEPT9|FUS|FUS	921	+	5.5300703	1.1011984	-1.0	-1.0
chr17	77421435	77421560	ENSG00000184640.17|SEPT9|FUS|FUS	926	+	5.570929	1.1289	-1.0	-1.0
chr17	77329986	77330241	ENSG00000184640.17|SEPT9|FUS|FUS	926	+	5.6110873	1.1301231	-1.0	-1.0
chr17	77403173	77403383	ENSG00000184640.17|SEPT9|FUS|FUS	918	+	5.507816	1.0858307	-1.0	-1.0
chr17	77423745	77423905	ENSG00000184640.17|SEPT9|FUS|FUS	952	+	5.829114	1.3143833	-1.0	-1.0
chr17	77498757	77498857	ENSG00000184640.17|SEPT9|FUS|FUS	904	+	3.0479243	1.0199628	-1.0	-1.0
chr17	77419470	77419635	ENSG00000184640.17|SEPT9|FUS|FUS	913	+	5.4556475	1.0580804	-1.0	-1.0
chr17	77429356	77429471	ENSG00000184640.17|SEPT9|FUS|FUS	923	+	5.5431266	1.1107779	-1.0	-1.0
chr17	77417240	77417400	ENSG00000184640.17|SEPT9|FUS|FUS	909	+	5.425268	1.0405904	-1.0	-1.0
chr17	77326451	77326581	ENSG00000184640.17|SEPT9|FUS|FUS	924	+	5.5512424	1.1208586	-1.0	-1.0
chr17	77428876	77428986	ENSG00000184640.17|SEPT9|FUS|FUS	915	+	5.4730124	1.0716121	-1.0	-1.0
chr17	77435611	77435791	ENSG00000184640.17|SEPT9|FUS|FUS	922	+	5.5576363	1.1068078	-1.0	-1.0
chr17	77433116	77433276	ENSG00000184640.17|SEPT9|FUS|FUS	907	+	5.424018	1.0296378	-1.0	-1.0
chr17	77433581	77433706	ENSG00000184640.17|SEPT9|FUS|FUS	929	+	5.6115303	1.1506274	-1.0	-1.0
chr17	77422455	77422610	ENSG00000184640.17|SEPT9|FUS|FUS	906	+	5.4115386	1.0248203	-1.0	-1.0
chr17	77329826	77329936	ENSG00000184640.17|SEPT9|FUS|FUS	905	+	5.4141064	1.0209216	-1.0	-1.0
chr17	77322963	77323168	ENSG00000184640.17|SEPT9|FUS|FUS	915	+	5.49468	1.0721586	-1.0	-1.0
chr17	77435956	77436146	ENSG00000184640.17|SEPT9|FUS|FUS	939	+	5.698172	1.2132864	-1.0	-1.0
chr17	77424750	77424905	ENSG00000184640.17|SEPT9|FUS|FUS	913	+	5.4611073	1.0623418	-1.0	-1.0
chr17	77452703	77452833	ENSG00000184640.17|SEPT9|FUS|FUS	921	+	5.52549	1.0996418	-1.0	-1.0
chr17	77416425	77416525	ENSG00000184640.17|SEPT9|FUS|FUS	904	+	5.3935113	1.0199628	-1.0	-1.0
chr17	77420915	77421105	ENSG00000184640.17|SEPT9|FUS|FUS	929	+	5.5918226	1.148789	-1.0	-1.0
chr17	77329141	77329621	ENSG00000184640.17|SEPT9|FUS|FUS	955	+	5.8619456	1.3513464	-1.0	-1.0
chr17	77421145	77421345	ENSG00000184640.17|SEPT9|FUS|FUS	919	+	5.514997	1.0915926	-1.0	-1.0
chr17	77319629	77319764	ENSG00000184640.17|SEPT9|FUS|FUS	926	+	5.6206174	1.1310527	-1.0	-1.0
chr17	77426275	77426400	ENSG00000184640.17|SEPT9|FUS|FUS	904	+	5.4101586	1.0156842	-1.0	-1.0
chr17	77485033	77485193	ENSG00000184640.17|SEPT9|FUS|FUS	919	+	5.5120907	1.0921273	-1.0	-1.0
chr17	77435271	77435481	ENSG00000184640.17|SEPT9|FUS|FUS	918	+	5.512402	1.0838579	-1.0	-1.0
chr17	77372736	77372861	ENSG00000184640.17|SEPT9|FUS|FUS	908	+	5.4149017	1.0343652	-1.0	-1.0
chr17	77425825	77426210	ENSG00000184640.17|SEPT9|FUS|FUS	925	+	5.616863	1.1235102	-1.0	-1.0
chr17	77415740	77415915	ENSG00000184640.17|SEPT9|FUS|FUS	922	+	5.5329647	1.1082346	-1.0	-1.0
chr17	77378348	77378468	ENSG00000184640.17|SEPT9|FUS|FUS	902	+	5.374933	1.0096917	-1.0	-1.0
chr17	77460226	77460406	ENSG00000184640.17|SEPT9|FUS|FUS	943	+	5.7342997	1.2469375	-1.0	-1.0
chr17	77319964	77320089	ENSG00000184640.17|SEPT9|FUS|FUS	926	+	5.6327605	1.1324548	-1.0	-1.0
chr17	78107527	78107652	ENSG00000204282.4|TNRC6C-AS1|FUS|FUS	910	-	5.4440937	1.0457045	-1.0	-1.0
chr17	78111132	78111327	ENSG00000204282.4|TNRC6C-AS1|FUS|FUS	941	-	5.7783484	1.2308952	-1.0	-1.0
chr17	78111132	78111327	ENSG00000141524.15|TMC6|FUS|FUS	941	-	5.7783484	1.2309167	-1.0	-1.0
chr17	78127265	78128611	ENSG00000141524.15|TMC6|FUS|FUS	982	-	3.5623577	1.7370878	-1.0	-1.0
chr17	78119116	78119341	ENSG00000141524.15|TMC6|FUS|FUS	942	-	3.4666321	1.2376953	-1.0	-1.0
chr17	78121711	78122496	ENSG00000141524.15|TMC6|FUS|FUS	967	-	4.5320516	1.4844278	-1.0	-1.0
chr17	78122749	78122945	ENSG00000141524.15|TMC6|FUS|FUS	964	-	6.0167146	1.444567	-1.0	-1.0
chr17	78126886	78127020	ENSG00000141524.15|TMC6|FUS|FUS	954	-	3.3018656	1.3368309	-1.0	-1.0
chr17	78120231	78121096	ENSG00000141524.15|TMC6|FUS|FUS	970	-	3.7219243	1.5263525	-1.0	-1.0
chr17	78121555	78121660	ENSG00000141524.15|TMC6|FUS|FUS	944	-	2.5371244	1.2508523	-1.0	-1.0
chr17	78114064	78114409	ENSG00000141524.15|TMC6|FUS|FUS	987	-	5.2832103	1.894086	-1.0	-1.0
chr17	78128621	78128761	ENSG00000141524.15|TMC6|FUS|FUS	921	-	2.7578087	1.1016836	-1.0	-1.0
chr17	78123123	78123288	ENSG00000141524.15|TMC6|FUS|FUS	927	-	4.6487923	1.1377348	-1.0	-1.0
chr17	78118862	78118970	ENSG00000141524.15|TMC6|FUS|FUS	927	-	3.0824757	1.1342262	-1.0	-1.0
chr17	78117664	78117794	ENSG00000141524.15|TMC6|FUS|FUS	923	-	2.9885845	1.1141702	-1.0	-1.0
chr17	78124243	78124373	ENSG00000141524.15|TMC6|FUS|FUS	932	-	5.6314917	1.1654619	-1.0	-1.0
chr17	78124985	78125079	ENSG00000141524.15|TMC6|FUS|FUS	917	-	5.564529	1.0804144	-1.0	-1.0
chr17	78118172	78118282	ENSG00000141524.15|TMC6|FUS|FUS	905	-	2.775547	1.0233892	-1.0	-1.0
chr17	78117542	78117642	ENSG00000141524.15|TMC6|FUS|FUS	915	-	2.62442	1.0723555	-1.0	-1.0
chr17	78118677	78118857	ENSG00000141524.15|TMC6|FUS|FUS	917	-	3.2146578	1.0795299	-1.0	-1.0
chr17	78123015	78123123	ENSG00000141524.15|TMC6|FUS|FUS	920	-	3.1819339	1.0951489	-1.0	-1.0
chr17	78113547	78113697	ENSG00000141524.15|TMC6|FUS|FUS	936	-	2.4543612	1.1922863	-1.0	-1.0
chr17	78115974	78116119	ENSG00000141524.15|TMC6|FUS|FUS	933	-	5.6267176	1.1724942	-1.0	-1.0
chr17	78119392	78120176	ENSG00000141524.15|TMC6|FUS|FUS	964	-	3.9877703	1.4430624	-1.0	-1.0
chr17	78122559	78122669	ENSG00000141524.15|TMC6|FUS|FUS	937	-	3.8789968	1.203434	-1.0	-1.0
chr17	78114419	78115479	ENSG00000141524.15|TMC6|FUS|FUS	960	-	4.900328	1.4017962	-1.0	-1.0
chr17	78117896	78118011	ENSG00000141524.15|TMC6|FUS|FUS	921	-	3.0197618	1.1024832	-1.0	-1.0
chr17	78124378	78124493	ENSG00000141524.15|TMC6|FUS|FUS	931	-	4.305832	1.1615888	-1.0	-1.0
chr17	78118297	78118397	ENSG00000141524.15|TMC6|FUS|FUS	911	-	5.577745	1.052365	-1.0	-1.0
chr17	78125855	78126180	ENSG00000141524.15|TMC6|FUS|FUS	934	-	4.364973	1.180538	-1.0	-1.0
chr17	78117014	78117114	ENSG00000141524.15|TMC6|FUS|FUS	900	-	5.3784547	1.0013591	-1.0	-1.0
chr17	78121164	78121555	ENSG00000141524.15|TMC6|FUS|FUS	945	-	4.0205407	1.261529	-1.0	-1.0
chr17	78118031	78118172	ENSG00000141524.15|TMC6|FUS|FUS	958	-	5.90488	1.3738505	-1.0	-1.0
chr17	78112962	78113142	ENSG00000141524.15|TMC6|FUS|FUS	942	-	3.455821	1.2398908	-1.0	-1.0
chr17	78117352	78117457	ENSG00000141524.15|TMC6|FUS|FUS	905	-	3.6297107	1.0212786	-1.0	-1.0
chr17	78125543	78125725	ENSG00000141524.15|TMC6|FUS|FUS	935	-	5.723626	1.1870794	-1.0	-1.0
chr17	78165914	78166049	ENSG00000187997.11|C17orf99|FUS|FUS	917	+	3.718337	1.0808711	-1.0	-1.0
chr17	78161354	78161479	ENSG00000187997.11|C17orf99|FUS|FUS	921	+	5.530784	1.1011189	-1.0	-1.0
chr17	78164884	78164994	ENSG00000187997.11|C17orf99|FUS|FUS	901	+	5.36408	1.0035188	-1.0	-1.0
chr17	78146911	78147246	ENSG00000187997.11|C17orf99|FUS|FUS	983	+	6.3855214	1.7606091	-1.0	-1.0
chr17	78147381	78147516	ENSG00000187997.11|C17orf99|FUS|FUS	955	+	5.6342764	1.3496462	-1.0	-1.0
chr17	78158831	78158951	ENSG00000187997.11|C17orf99|FUS|FUS	903	+	5.3823705	1.0133955	-1.0	-1.0
chr17	78161152	78161252	ENSG00000187997.11|C17orf99|FUS|FUS	900	+	5.3544955	1.0013683	-1.0	-1.0
chr17	78147581	78147726	ENSG00000187997.11|C17orf99|FUS|FUS	909	+	5.4744105	1.0425893	-1.0	-1.0
chr17	78148676	78148866	ENSG00000187997.11|C17orf99|FUS|FUS	926	+	4.0819035	1.1301146	-1.0	-1.0
chr17	78162384	78162579	ENSG00000187997.11|C17orf99|FUS|FUS	926	+	5.605542	1.1297824	-1.0	-1.0
chr17	78164239	78164794	ENSG00000187997.11|C17orf99|FUS|FUS	941	+	5.709734	1.2308568	-1.0	-1.0
chr17	78148546	78148666	ENSG00000187997.11|C17orf99|FUS|FUS	922	+	3.7734644	1.1081402	-1.0	-1.0
chr17	78158834	78158944	ENSG00000267679.1|EIF5AP2|FUS|FUS	905	+	5.392502	1.0207851	-1.0	-1.0
chr17	78169973	78170168	ENSG00000108639.7|SYNGR2|FUS|FUS	916	+	5.483276	1.0762806	-1.0	-1.0
chr17	78169798	78169933	ENSG00000108639.7|SYNGR2|FUS|FUS	921	+	5.5623603	1.1023642	-1.0	-1.0
chr17	78169264	78169519	ENSG00000108639.7|SYNGR2|FUS|FUS	936	+	5.5667143	1.1943723	-1.0	-1.0
chr17	78175733	78175848	ENSG00000167900.11|TK1|FUS|FUS	911	-	5.4440374	1.0486422	-1.0	-1.0
chr17	78200490	78200620	ENSG00000183077.15|AFMID|FUS|FUS	936	+	5.698516	1.1969675	-1.0	-1.0
chr17	78197309	78197504	ENSG00000183077.15|AFMID|FUS|FUS	955	+	5.8712015	1.3484647	-1.0	-1.0
chr17	78202717	78202817	ENSG00000183077.15|AFMID|FUS|FUS	906	+	5.4028506	1.0271305	-1.0	-1.0
chr17	78204827	78204997	ENSG00000183077.15|AFMID|FUS|FUS	948	+	5.062768	1.2833323	-1.0	-1.0
chr17	78197560	78197665	ENSG00000183077.15|AFMID|FUS|FUS	939	+	3.8894584	1.2116809	-1.0	-1.0
chr17	78408869	78409079	ENSG00000087157.18|PGS1|FUS|FUS	924	+	5.553008	1.1210036	-1.0	-1.0
chr17	78424075	78424295	ENSG00000087157.18|PGS1|FUS|FUS	941	+	5.7102065	1.229464	-1.0	-1.0
chr17	78408704	78408864	ENSG00000087157.18|PGS1|FUS|FUS	911	+	5.444077	1.0495363	-1.0	-1.0
chr17	78407129	78407409	ENSG00000087157.18|PGS1|FUS|FUS	928	+	5.092129	1.1433663	-1.0	-1.0
chr17	78408219	78408339	ENSG00000087157.18|PGS1|FUS|FUS	913	+	5.483863	1.0618322	-1.0	-1.0
chr17	78413324	78413444	ENSG00000087157.18|PGS1|FUS|FUS	942	+	5.7203817	1.2348433	-1.0	-1.0
chr17	78414619	78414724	ENSG00000087157.18|PGS1|FUS|FUS	917	+	5.499613	1.0796806	-1.0	-1.0
chr17	78406969	78407124	ENSG00000087157.18|PGS1|FUS|FUS	921	+	5.5471396	1.1023543	-1.0	-1.0
chr17	78412569	78412719	ENSG00000087157.18|PGS1|FUS|FUS	920	+	5.5334435	1.0990734	-1.0	-1.0
chr17	78412404	78412549	ENSG00000087157.18|PGS1|FUS|FUS	912	+	5.4647155	1.0571239	-1.0	-1.0
chr17	78410994	78411349	ENSG00000087157.18|PGS1|FUS|FUS	938	+	5.670745	1.2051501	-1.0	-1.0
chr17	78406649	78406819	ENSG00000087157.18|PGS1|FUS|FUS	910	+	5.4324427	1.0458964	-1.0	-1.0
chr17	78420450	78420580	ENSG00000087157.18|PGS1|FUS|FUS	903	+	5.378573	1.0133955	-1.0	-1.0
chr17	78407509	78407699	ENSG00000087157.18|PGS1|FUS|FUS	908	+	5.4244914	1.0356307	-1.0	-1.0
chr17	78781737	78781837	ENSG00000108669.16|CYTH1|FUS|FUS	906	-	5.412124	1.0282106	-1.0	-1.0
chr17	78781862	78782047	ENSG00000108669.16|CYTH1|FUS|FUS	914	-	5.483012	1.0676895	-1.0	-1.0
chr17	78797941	78798356	ENSG00000055483.19|USP36|FUS|FUS	986	-	6.2132425	1.864273	-1.0	-1.0
chr17	78797346	78797651	ENSG00000055483.19|USP36|FUS|FUS	928	-	5.294339	1.1433514	-1.0	-1.0
chr17	78798811	78798907	ENSG00000055483.19|USP36|FUS|FUS	906	-	5.398194	1.0256217	-1.0	-1.0
chr17	78825423	78825568	ENSG00000055483.19|USP36|FUS|FUS	956	-	5.868675	1.3552725	-1.0	-1.0
chr17	78801913	78802023	ENSG00000055483.19|USP36|FUS|FUS	914	-	5.4859357	1.064035	-1.0	-1.0
chr17	78796916	78797031	ENSG00000055483.19|USP36|FUS|FUS	912	-	5.4786077	1.057227	-1.0	-1.0
chr17	78799358	78799493	ENSG00000055483.19|USP36|FUS|FUS	905	-	5.3889	1.0209379	-1.0	-1.0
chr17	78795716	78795966	ENSG00000055483.19|USP36|FUS|FUS	926	-	5.0465145	1.13111	-1.0	-1.0
chr17	78803629	78803769	ENSG00000055483.19|USP36|FUS|FUS	910	-	5.454742	1.0464522	-1.0	-1.0
chr17	78796181	78796286	ENSG00000055483.19|USP36|FUS|FUS	940	-	5.7186766	1.2225993	-1.0	-1.0
chr17	78800328	78800578	ENSG00000055483.19|USP36|FUS|FUS	957	-	5.904302	1.370131	-1.0	-1.0
chr17	78799508	78799666	ENSG00000055483.19|USP36|FUS|FUS	933	-	4.254542	1.1727132	-1.0	-1.0
chr17	78822029	78822134	ENSG00000055483.19|USP36|FUS|FUS	911	-	5.467634	1.052365	-1.0	-1.0
chr17	78801593	78801693	ENSG00000055483.19|USP36|FUS|FUS	916	-	5.4862065	1.0780782	-1.0	-1.0
chr17	78822549	78822799	ENSG00000055483.19|USP36|FUS|FUS	960	-	5.942113	1.4018803	-1.0	-1.0
chr17	78796006	78796166	ENSG00000055483.19|USP36|FUS|FUS	914	-	5.469072	1.0668058	-1.0	-1.0
chr17	78825788	78825928	ENSG00000055483.19|USP36|FUS|FUS	914	-	5.477581	1.065359	-1.0	-1.0
chr17	78799138	78799328	ENSG00000055483.19|USP36|FUS|FUS	935	-	5.669392	1.1887171	-1.0	-1.0
chr17	78822864	78822989	ENSG00000055483.19|USP36|FUS|FUS	920	-	5.5184073	1.0966175	-1.0	-1.0
chr17	78796391	78796546	ENSG00000055483.19|USP36|FUS|FUS	914	-	3.5880368	1.0634136	-1.0	-1.0
chr17	79086802	79086902	ENSG00000167280.16|ENGASE|FUS|FUS	954	+	5.866937	1.3380572	-1.0	-1.0
chr17	79086907	79087087	ENSG00000167280.16|ENGASE|FUS|FUS	912	+	4.8685493	1.0536778	-1.0	-1.0
chr17	79085624	79085804	ENSG00000167280.16|ENGASE|FUS|FUS	914	+	5.4865084	1.0674467	-1.0	-1.0
chr17	79087567	79088527	ENSG00000167280.16|ENGASE|FUS|FUS	959	+	5.565429	1.3873242	-1.0	-1.0
chr17	79087222	79087402	ENSG00000167280.16|ENGASE|FUS|FUS	927	+	5.5914593	1.138471	-1.0	-1.0
chr17	79086107	79086627	ENSG00000167280.16|ENGASE|FUS|FUS	954	+	5.501713	1.3411016	-1.0	-1.0
chr17	79836342	79836652	ENSG00000141582.14|CBX4|FUS|FUS	933	-	4.8578672	1.1735554	-1.0	-1.0
chr17	79836742	79836852	ENSG00000141582.14|CBX4|FUS|FUS	932	-	5.6325135	1.1688353	-1.0	-1.0
chr17	79838222	79838337	ENSG00000141582.14|CBX4|FUS|FUS	917	-	5.520807	1.0827034	-1.0	-1.0
chr17	79837492	79837737	ENSG00000141582.14|CBX4|FUS|FUS	970	-	4.6498184	1.5244626	-1.0	-1.0
chr17	79838677	79838982	ENSG00000141582.14|CBX4|FUS|FUS	988	-	5.7856326	1.9061712	-1.0	-1.0
chr17	79837042	79837397	ENSG00000141582.14|CBX4|FUS|FUS	943	-	5.622483	1.2425721	-1.0	-1.0
chr17	79835857	79836132	ENSG00000141582.14|CBX4|FUS|FUS	925	-	5.5608273	1.1265903	-1.0	-1.0
chr17	80263177	80263322	ENSG00000173821.19|RNF213|FUS|FUS	908	+	5.4276204	1.0366126	-1.0	-1.0
chr17	80261397	80261717	ENSG00000173821.19|RNF213|FUS|FUS	920	+	4.7139173	1.0949421	-1.0	-1.0
chr17	80262332	80262557	ENSG00000173821.19|RNF213|FUS|FUS	957	+	5.8780594	1.3624108	-1.0	-1.0
chr17	80262117	80262287	ENSG00000173821.19|RNF213|FUS|FUS	918	+	5.5575695	1.0872884	-1.0	-1.0
chr17	80262902	80263047	ENSG00000173821.19|RNF213|FUS|FUS	916	+	5.4901266	1.0777704	-1.0	-1.0
chr17	80315612	80315732	ENSG00000173821.19|RNF213|FUS|FUS	903	+	5.383327	1.0133955	-1.0	-1.0
chr17	80260902	80261307	ENSG00000173821.19|RNF213|FUS|FUS	942	+	5.3539963	1.2329532	-1.0	-1.0
chr17	80263427	80263527	ENSG00000173821.19|RNF213|FUS|FUS	900	+	5.3544955	1.0013683	-1.0	-1.0
chr17	80700795	80700940	ENSG00000141564.13|RPTOR|FUS|FUS	922	+	5.530855	1.1056808	-1.0	-1.0
chr17	80858939	80859179	ENSG00000141564.13|RPTOR|FUS|FUS	939	+	5.6988196	1.2131747	-1.0	-1.0
chr17	80836960	80837060	ENSG00000141564.13|RPTOR|FUS|FUS	904	+	5.3935113	1.0199628	-1.0	-1.0
chr17	80699295	80699395	ENSG00000141564.13|RPTOR|FUS|FUS	901	+	5.3688626	1.0035188	-1.0	-1.0
chr17	80921102	80921207	ENSG00000141564.13|RPTOR|FUS|FUS	903	+	5.4382734	1.0144076	-1.0	-1.0
chr17	81001258	81001358	ENSG00000176108.9|CHMP6|FUS|FUS	906	+	5.407491	1.0282106	-1.0	-1.0
chr17	81000618	81000803	ENSG00000176108.9|CHMP6|FUS|FUS	914	+	5.509484	1.0678942	-1.0	-1.0
chr17	81092597	81092697	ENSG00000175866.15|BAIAP2|FUS|FUS	906	+	5.412124	1.0282106	-1.0	-1.0
chr17	81090402	81090662	ENSG00000175866.15|BAIAP2|FUS|FUS	911	+	5.4476023	1.0492105	-1.0	-1.0
chr17	81082667	81082817	ENSG00000175866.15|BAIAP2|FUS|FUS	919	+	5.546942	1.0906737	-1.0	-1.0
chr17	81066111	81066306	ENSG00000175866.15|BAIAP2|FUS|FUS	933	+	5.630806	1.1770555	-1.0	-1.0
chr17	81045701	81045801	ENSG00000175866.15|BAIAP2|FUS|FUS	906	+	5.398194	1.0256217	-1.0	-1.0
chr17	81093402	81093557	ENSG00000175866.15|BAIAP2|FUS|FUS	919	+	5.514734	1.0919056	-1.0	-1.0
chr17	81036567	81036687	ENSG00000175866.15|BAIAP2|FUS|FUS	905	+	5.408547	1.0233514	-1.0	-1.0
chr17	81067721	81067876	ENSG00000175866.15|BAIAP2|FUS|FUS	915	+	5.5209737	1.07246	-1.0	-1.0
chr17	81037346	81037466	ENSG00000175866.15|BAIAP2|FUS|FUS	903	+	5.373813	1.0113894	-1.0	-1.0
chr17	81068211	81068361	ENSG00000175866.15|BAIAP2|FUS|FUS	911	+	5.4622936	1.0511959	-1.0	-1.0
chr17	81068036	81068141	ENSG00000175866.15|BAIAP2|FUS|FUS	912	+	5.5876303	1.0547614	-1.0	-1.0
chr17	81087362	81087491	ENSG00000175866.15|BAIAP2|FUS|FUS	909	+	5.498779	1.0413573	-1.0	-1.0
chr17	81081917	81082072	ENSG00000175866.15|BAIAP2|FUS|FUS	901	+	5.3688626	1.0035188	-1.0	-1.0
chr17	81063362	81063502	ENSG00000175866.15|BAIAP2|FUS|FUS	911	+	5.453317	1.0512949	-1.0	-1.0
chr17	81064521	81064646	ENSG00000175866.15|BAIAP2|FUS|FUS	901	+	5.371257	1.0035188	-1.0	-1.0
chr17	81070466	81070781	ENSG00000175866.15|BAIAP2|FUS|FUS	928	+	5.6657686	1.1430547	-1.0	-1.0
chr17	81067416	81067516	ENSG00000175866.15|BAIAP2|FUS|FUS	920	+	5.5218544	1.0955553	-1.0	-1.0
chr17	81080837	81080967	ENSG00000175866.15|BAIAP2|FUS|FUS	919	+	5.5110297	1.092961	-1.0	-1.0
chr17	81065356	81065471	ENSG00000175866.15|BAIAP2|FUS|FUS	901	+	5.362485	1.0035188	-1.0	-1.0
chr17	81078607	81078802	ENSG00000175866.15|BAIAP2|FUS|FUS	914	+	5.4732656	1.0666589	-1.0	-1.0
chr17	81093037	81093192	ENSG00000175866.15|BAIAP2|FUS|FUS	902	+	5.387206	1.0086479	-1.0	-1.0
chr17	81036332	81036522	ENSG00000175866.15|BAIAP2|FUS|FUS	921	+	5.5457	1.1007715	-1.0	-1.0
chr17	81207834	81207954	ENSG00000141577.13|CEP131|FUS|FUS	903	-	5.380487	1.0133955	-1.0	-1.0
chr17	81239567	81239717	ENSG00000224877.3|NDUFAF8|FUS|FUS	906	+	5.4300747	1.0256789	-1.0	-1.0
chr17	81241076	81241196	ENSG00000224877.3|NDUFAF8|FUS|FUS	910	+	3.8159575	1.0478129	-1.0	-1.0
chr17	81256760	81257320	ENSG00000157637.12|SLC38A10|FUS|FUS	952	-	5.556946	1.31603	-1.0	-1.0
chr17	81285909	81286234	ENSG00000157637.12|SLC38A10|FUS|FUS	918	-	5.515794	1.0878007	-1.0	-1.0
chr17	81257320	81257515	ENSG00000157637.12|SLC38A10|FUS|FUS	944	-	5.7582874	1.250686	-1.0	-1.0
chr17	81285749	81285884	ENSG00000157637.12|SLC38A10|FUS|FUS	914	-	5.4727435	1.0671916	-1.0	-1.0
chr17	81252171	81252311	ENSG00000157637.12|SLC38A10|FUS|FUS	924	-	3.1488812	1.1189933	-1.0	-1.0
chr17	81251986	81252166	ENSG00000157637.12|SLC38A10|FUS|FUS	952	-	5.3555727	1.3217788	-1.0	-1.0
chr17	81250488	81250678	ENSG00000157637.12|SLC38A10|FUS|FUS	953	-	5.8584743	1.3283921	-1.0	-1.0
chr17	81255280	81255470	ENSG00000157637.12|SLC38A10|FUS|FUS	936	-	5.680117	1.1943625	-1.0	-1.0
chr17	81245559	81245659	ENSG00000157637.12|SLC38A10|FUS|FUS	912	-	5.4496365	1.0552026	-1.0	-1.0
chr17	81251491	81251716	ENSG00000157637.12|SLC38A10|FUS|FUS	976	-	5.8042636	1.6187986	-1.0	-1.0
chr17	81252391	81252616	ENSG00000157637.12|SLC38A10|FUS|FUS	957	-	4.635923	1.3629582	-1.0	-1.0
chr17	81272777	81273152	ENSG00000157637.12|SLC38A10|FUS|FUS	932	-	5.5677595	1.165919	-1.0	-1.0
chr17	81278808	81279133	ENSG00000157637.12|SLC38A10|FUS|FUS	932	-	5.6631556	1.1696585	-1.0	-1.0
chr17	81255535	81255735	ENSG00000157637.12|SLC38A10|FUS|FUS	925	-	5.5616503	1.1254201	-1.0	-1.0
chr17	81246884	81246984	ENSG00000157637.12|SLC38A10|FUS|FUS	903	-	5.3887935	1.0112125	-1.0	-1.0
chr17	81258085	81260237	ENSG00000157637.12|SLC38A10|FUS|FUS	980	-	5.491267	1.6938739	-1.0	-1.0
chr17	81263434	81263579	ENSG00000157637.12|SLC38A10|FUS|FUS	925	-	5.564208	1.1262271	-1.0	-1.0
chr17	81260237	81260392	ENSG00000157637.12|SLC38A10|FUS|FUS	910	-	4.8500595	1.0454478	-1.0	-1.0
chr17	81257535	81258080	ENSG00000157637.12|SLC38A10|FUS|FUS	979	-	5.5512915	1.6676035	-1.0	-1.0
chr17	81245284	81245469	ENSG00000157637.12|SLC38A10|FUS|FUS	931	-	5.623402	1.1602836	-1.0	-1.0
chr17	81256385	81256750	ENSG00000157637.12|SLC38A10|FUS|FUS	959	-	5.56107	1.3869513	-1.0	-1.0
chr17	81279323	81279428	ENSG00000157637.12|SLC38A10|FUS|FUS	906	-	5.412423	1.026964	-1.0	-1.0
chr17	81251351	81251451	ENSG00000157637.12|SLC38A10|FUS|FUS	906	-	5.416759	1.0282106	-1.0	-1.0
chr17	81246723	81246884	ENSG00000157637.12|SLC38A10|FUS|FUS	941	-	5.7028203	1.2272539	-1.0	-1.0
chr17	81246479	81246609	ENSG00000157637.12|SLC38A10|FUS|FUS	924	-	5.5633287	1.1175227	-1.0	-1.0
chr17	81246039	81246244	ENSG00000157637.12|SLC38A10|FUS|FUS	953	-	5.852375	1.3242223	-1.0	-1.0
chr17	81253240	81253790	ENSG00000157637.12|SLC38A10|FUS|FUS	981	-	6.2685394	1.7225093	-1.0	-1.0
chr17	81253815	81254385	ENSG00000157637.12|SLC38A10|FUS|FUS	964	-	5.4994216	1.4398414	-1.0	-1.0
chr17	81247244	81247344	ENSG00000157637.12|SLC38A10|FUS|FUS	931	-	5.618951	1.1595067	-1.0	-1.0
chr17	81245844	81246034	ENSG00000157637.12|SLC38A10|FUS|FUS	937	-	5.7122936	1.2029879	-1.0	-1.0
chr17	81253072	81253240	ENSG00000157637.12|SLC38A10|FUS|FUS	926	-	5.608039	1.1332273	-1.0	-1.0
chr17	81256025	81256380	ENSG00000157637.12|SLC38A10|FUS|FUS	960	-	4.570165	1.4009976	-1.0	-1.0
chr17	81306656	81306816	ENSG00000185168.5|LINC00482|FUS|FUS	933	-	5.638985	1.1752452	-1.0	-1.0
chr17	81307874	81307979	ENSG00000185168.5|LINC00482|FUS|FUS	901	-	5.376053	1.002439	-1.0	-1.0
chr17	81304440	81304600	ENSG00000185168.5|LINC00482|FUS|FUS	941	-	5.529262	1.2292355	-1.0	-1.0
chr17	81304715	81305275	ENSG00000185168.5|LINC00482|FUS|FUS	930	-	5.665517	1.1545589	-1.0	-1.0
chr17	81307211	81307311	ENSG00000185168.5|LINC00482|FUS|FUS	912	-	5.454131	1.0553176	-1.0	-1.0
chr17	81308179	81308289	ENSG00000185168.5|LINC00482|FUS|FUS	911	-	5.4436226	1.0515642	-1.0	-1.0
chr17	81308024	81308159	ENSG00000185168.5|LINC00482|FUS|FUS	947	-	5.7747226	1.2759532	-1.0	-1.0
chr17	81345475	81345820	ENSG00000275966.1|AC110285.6|FUS|FUS	933	-	5.642746	1.1741195	-1.0	-1.0
chr17	81389518	81389663	ENSG00000262877.4|AC110285.2|FUS|FUS	947	-	5.4136095	1.2790102	-1.0	-1.0
chr17	81388315	81388440	ENSG00000262877.4|AC110285.2|FUS|FUS	922	-	5.541937	1.1054801	-1.0	-1.0
chr17	81389889	81390256	ENSG00000262877.4|AC110285.2|FUS|FUS	977	-	4.877044	1.6404147	-1.0	-1.0
chr17	81389718	81389889	ENSG00000262877.4|AC110285.2|FUS|FUS	913	-	5.4587464	1.0610179	-1.0	-1.0
chr17	81388865	81389323	ENSG00000262877.4|AC110285.2|FUS|FUS	948	-	5.396908	1.2831157	-1.0	-1.0
chr17	81388645	81388835	ENSG00000262877.4|AC110285.2|FUS|FUS	940	-	5.421884	1.225188	-1.0	-1.0
chr17	81399400	81399533	ENSG00000266074.8|BAHCC1|FUS|FUS	947	+	5.801062	1.2757008	-1.0	-1.0
chr17	81464295	81464410	ENSG00000266074.8|BAHCC1|FUS|FUS	909	+	5.424392	1.0409803	-1.0	-1.0
chr17	81406659	81406999	ENSG00000266074.8|BAHCC1|FUS|FUS	939	+	5.690419	1.2116075	-1.0	-1.0
chr17	81407009	81407149	ENSG00000266074.8|BAHCC1|FUS|FUS	906	+	5.422906	1.0258415	-1.0	-1.0
chr17	81409864	81409984	ENSG00000266074.8|BAHCC1|FUS|FUS	935	+	5.6775136	1.1853554	-1.0	-1.0
chr17	81412399	81412584	ENSG00000266074.8|BAHCC1|FUS|FUS	929	+	5.5952067	1.1458594	-1.0	-1.0
chr17	81415104	81415209	ENSG00000266074.8|BAHCC1|FUS|FUS	902	+	5.4905024	1.0100346	-1.0	-1.0
chr17	81408824	81409014	ENSG00000266074.8|BAHCC1|FUS|FUS	926	+	5.572914	1.1281348	-1.0	-1.0
chr17	81401799	81402059	ENSG00000266074.8|BAHCC1|FUS|FUS	947	+	5.778062	1.2762413	-1.0	-1.0
chr17	81447953	81448058	ENSG00000266074.8|BAHCC1|FUS|FUS	903	+	5.378673	1.0142493	-1.0	-1.0
chr17	81426444	81426569	ENSG00000266074.8|BAHCC1|FUS|FUS	911	+	5.4493856	1.0503216	-1.0	-1.0
chr17	81448758	81449023	ENSG00000266074.8|BAHCC1|FUS|FUS	919	+	5.5496974	1.0922596	-1.0	-1.0
chr17	81424089	81424284	ENSG00000266074.8|BAHCC1|FUS|FUS	912	+	5.448132	1.0541946	-1.0	-1.0
chr17	81400167	81401012	ENSG00000266074.8|BAHCC1|FUS|FUS	962	+	5.1575294	1.4208419	-1.0	-1.0
chr17	81403739	81403854	ENSG00000266074.8|BAHCC1|FUS|FUS	915	+	5.590889	1.0690403	-1.0	-1.0
chr17	81422749	81422879	ENSG00000266074.8|BAHCC1|FUS|FUS	918	+	5.5017943	1.0877542	-1.0	-1.0
chr17	81415349	81415464	ENSG00000266074.8|BAHCC1|FUS|FUS	914	+	5.4701376	1.0636295	-1.0	-1.0
chr17	81404029	81404129	ENSG00000266074.8|BAHCC1|FUS|FUS	901	+	5.3592944	1.0035188	-1.0	-1.0
chr17	81441965	81442065	ENSG00000266074.8|BAHCC1|FUS|FUS	900	+	5.3544955	1.0013683	-1.0	-1.0
chr17	81410349	81410599	ENSG00000266074.8|BAHCC1|FUS|FUS	930	+	5.714139	1.1559073	-1.0	-1.0
chr17	81414559	81414729	ENSG00000266074.8|BAHCC1|FUS|FUS	923	+	5.597824	1.1117421	-1.0	-1.0
chr17	81409079	81409244	ENSG00000266074.8|BAHCC1|FUS|FUS	924	+	5.571907	1.1178027	-1.0	-1.0
chr17	81410994	81411119	ENSG00000266074.8|BAHCC1|FUS|FUS	913	+	5.590271	1.059037	-1.0	-1.0
chr17	81399603	81399853	ENSG00000266074.8|BAHCC1|FUS|FUS	945	+	4.70629	1.256899	-1.0	-1.0
chr17	81407429	81407639	ENSG00000266074.8|BAHCC1|FUS|FUS	930	+	5.656067	1.1526368	-1.0	-1.0
chr17	81411469	81411574	ENSG00000266074.8|BAHCC1|FUS|FUS	904	+	5.474819	1.0167377	-1.0	-1.0
chr17	81413619	81413759	ENSG00000266074.8|BAHCC1|FUS|FUS	912	+	5.4965796	1.0543284	-1.0	-1.0
chr17	81399952	81400112	ENSG00000266074.8|BAHCC1|FUS|FUS	922	+	5.5936837	1.1104233	-1.0	-1.0
chr17	81411174	81411334	ENSG00000266074.8|BAHCC1|FUS|FUS	912	+	5.4521804	1.0543113	-1.0	-1.0
chr17	81417574	81417734	ENSG00000266074.8|BAHCC1|FUS|FUS	923	+	5.571599	1.1154846	-1.0	-1.0
chr17	81401419	81401759	ENSG00000266074.8|BAHCC1|FUS|FUS	936	+	5.123899	1.1936296	-1.0	-1.0
chr17	81418929	81419064	ENSG00000266074.8|BAHCC1|FUS|FUS	914	+	5.467865	1.0638703	-1.0	-1.0
chr17	81402074	81402174	ENSG00000266074.8|BAHCC1|FUS|FUS	906	+	5.398194	1.0256217	-1.0	-1.0
chr17	81409289	81409624	ENSG00000266074.8|BAHCC1|FUS|FUS	921	+	5.590093	1.09994	-1.0	-1.0
chr17	81510200	81510310	ENSG00000184009.9|ACTG1|FUS|FUS	902	-	2.0117989	1.0071175	-1.0	-1.0
chr17	81512461	81512571	ENSG00000184009.9|ACTG1|FUS|FUS	924	-	5.6448445	1.1188322	-1.0	-1.0
chr17	81510365	81510555	ENSG00000184009.9|ACTG1|FUS|FUS	943	-	2.20917	1.2462012	-1.0	-1.0
chr17	81540329	81540499	ENSG00000185504.16|FAAP100|FUS|FUS	937	-	5.682429	1.2023687	-1.0	-1.0
chr17	81578263	81578533	ENSG00000182446.13|NPLOC4|FUS|FUS	972	-	5.6123896	1.557511	-1.0	-1.0
chr17	81581953	81582188	ENSG00000182446.13|NPLOC4|FUS|FUS	923	-	4.5201006	1.1147281	-1.0	-1.0
chr17	81579763	81579933	ENSG00000182446.13|NPLOC4|FUS|FUS	935	-	4.0557017	1.1850995	-1.0	-1.0
chr17	81578568	81578688	ENSG00000182446.13|NPLOC4|FUS|FUS	949	-	5.8136845	1.2952452	-1.0	-1.0
chr17	81580053	81580543	ENSG00000182446.13|NPLOC4|FUS|FUS	948	-	3.5456376	1.2874599	-1.0	-1.0
chr17	81577013	81577638	ENSG00000182446.13|NPLOC4|FUS|FUS	955	-	4.49755	1.3498574	-1.0	-1.0
chr17	81579173	81579273	ENSG00000182446.13|NPLOC4|FUS|FUS	913	-	5.5392604	1.060764	-1.0	-1.0
chr17	81558546	81558646	ENSG00000182446.13|NPLOC4|FUS|FUS	926	-	5.573292	1.132787	-1.0	-1.0
chr17	81571701	81571866	ENSG00000182446.13|NPLOC4|FUS|FUS	912	-	5.453586	1.0563834	-1.0	-1.0
chr17	81558041	81558241	ENSG00000182446.13|NPLOC4|FUS|FUS	967	-	4.798923	1.4783238	-1.0	-1.0
chr17	81578748	81578943	ENSG00000182446.13|NPLOC4|FUS|FUS	975	-	5.791164	1.6044321	-1.0	-1.0
chr17	81579488	81579613	ENSG00000182446.13|NPLOC4|FUS|FUS	900	-	2.9745047	1.0003191	-1.0	-1.0
chr17	81577643	81578253	ENSG00000182446.13|NPLOC4|FUS|FUS	986	-	5.0703087	1.8520691	-1.0	-1.0
chr17	81579938	81580048	ENSG00000182446.13|NPLOC4|FUS|FUS	933	-	4.4589486	1.1746358	-1.0	-1.0
chr17	81573378	81573478	ENSG00000182446.13|NPLOC4|FUS|FUS	901	-	5.3592944	1.0035188	-1.0	-1.0
chr17	81557201	81557351	ENSG00000182446.13|NPLOC4|FUS|FUS	935	-	3.8587973	1.1850322	-1.0	-1.0
chr17	81580558	81580763	ENSG00000182446.13|NPLOC4|FUS|FUS	917	-	3.0588324	1.082634	-1.0	-1.0
chr17	81580893	81580993	ENSG00000182446.13|NPLOC4|FUS|FUS	953	-	5.8567586	1.3305625	-1.0	-1.0
chr17	81581678	81581793	ENSG00000182446.13|NPLOC4|FUS|FUS	902	-	5.3947296	1.0092176	-1.0	-1.0
chr17	81579643	81579743	ENSG00000182446.13|NPLOC4|FUS|FUS	901	-	5.3592944	1.0035188	-1.0	-1.0
chr17	81666025	81666220	ENSG00000204237.4|OXLD1|FUS|FUS	918	-	5.602512	1.0866508	-1.0	-1.0
chr17	81665865	81666015	ENSG00000204237.4|OXLD1|FUS|FUS	916	-	5.484635	1.0737013	-1.0	-1.0
chr17	81673244	81673594	ENSG00000185298.12|CCDC137|FUS|FUS	963	+	6.0167036	1.4326243	-1.0	-1.0
chr17	81672784	81673019	ENSG00000185298.12|CCDC137|FUS|FUS	924	+	5.566373	1.1214215	-1.0	-1.0
chr17	81673684	81673799	ENSG00000185298.12|CCDC137|FUS|FUS	933	+	5.695943	1.1725509	-1.0	-1.0
chr17	81673024	81673189	ENSG00000185298.12|CCDC137|FUS|FUS	945	+	5.414075	1.2634684	-1.0	-1.0
chr17	81688540	81688645	ENSG00000185359.12|HGS|FUS|FUS	906	+	5.4028506	1.0271305	-1.0	-1.0
chr17	81688837	81689087	ENSG00000185359.12|HGS|FUS|FUS	960	+	4.866886	1.4022197	-1.0	-1.0
chr17	81687160	81687965	ENSG00000185359.12|HGS|FUS|FUS	976	+	6.1401553	1.6110581	-1.0	-1.0
chr17	81693164	81693264	ENSG00000185359.12|HGS|FUS|FUS	900	+	5.3784547	1.0013591	-1.0	-1.0
chr17	81690007	81690167	ENSG00000185359.12|HGS|FUS|FUS	924	+	5.557519	1.116742	-1.0	-1.0
chr17	81685285	81685400	ENSG00000185359.12|HGS|FUS|FUS	907	+	5.4084754	1.0308869	-1.0	-1.0
chr17	81690181	81690446	ENSG00000185359.12|HGS|FUS|FUS	983	+	6.335329	1.7776005	-1.0	-1.0
chr17	81688020	81688135	ENSG00000185359.12|HGS|FUS|FUS	910	+	3.6636953	1.0442657	-1.0	-1.0
chr17	81690451	81690604	ENSG00000185359.12|HGS|FUS|FUS	949	+	5.796117	1.2932904	-1.0	-1.0
chr17	81690604	81690673	ENSG00000185359.12|HGS|FUS|FUS	909	+	5.436053	1.0427155	-1.0	-1.0
chr17	81689732	81689987	ENSG00000185359.12|HGS|FUS|FUS	970	+	6.0751505	1.5170381	-1.0	-1.0
chr17	81691240	81691410	ENSG00000185359.12|HGS|FUS|FUS	909	+	5.4308205	1.0402291	-1.0	-1.0
chr17	81689097	81689682	ENSG00000185359.12|HGS|FUS|FUS	970	+	6.077229	1.5274776	-1.0	-1.0
chr17	81692035	81692135	ENSG00000185359.12|HGS|FUS|FUS	906	+	5.4260683	1.0252966	-1.0	-1.0
chr17	81701787	81702052	ENSG00000185359.12|HGS|FUS|FUS	963	+	3.1983523	1.42657	-1.0	-1.0
chr17	81685100	81685270	ENSG00000185359.12|HGS|FUS|FUS	937	+	5.694291	1.1980487	-1.0	-1.0
chr17	81684900	81685035	ENSG00000185359.12|HGS|FUS|FUS	966	+	4.7930965	1.4737313	-1.0	-1.0
chr17	81707178	81707358	ENSG00000262814.7|MRPL12|FUS|FUS	920	+	4.628651	1.0957533	-1.0	-1.0
chr17	81705881	81706006	ENSG00000262814.7|MRPL12|FUS|FUS	901	+	5.365674	1.0035188	-1.0	-1.0
chr17	81712363	81712488	ENSG00000262660.1|AC139530.2|FUS|FUS	914	+	5.4860363	1.0672904	-1.0	-1.0
chr17	81708423	81708658	ENSG00000262660.1|AC139530.2|FUS|FUS	933	+	5.6396303	1.1726133	-1.0	-1.0
chr17	81714153	81714288	ENSG00000262660.1|AC139530.2|FUS|FUS	910	+	5.504157	1.0453802	-1.0	-1.0
chr17	81707963	81708113	ENSG00000262660.1|AC139530.2|FUS|FUS	909	+	3.7474704	1.0429728	-1.0	-1.0
chr17	81705881	81706006	ENSG00000262660.1|AC139530.2|FUS|FUS	901	+	5.365674	1.0035188	-1.0	-1.0
chr17	81707233	81707358	ENSG00000262660.1|AC139530.2|FUS|FUS	931	+	5.610846	1.1588264	-1.0	-1.0
chr17	81714151	81714286	ENSG00000183048.11|SLC25A10|FUS|FUS	908	+	5.483846	1.0360506	-1.0	-1.0
chr17	81712365	81712490	ENSG00000183048.11|SLC25A10|FUS|FUS	913	+	5.473431	1.0599885	-1.0	-1.0
chr17	81859388	81859730	ENSG00000185624.14|P4HB|FUS|FUS	981	-	4.2448916	1.7246085	-1.0	-1.0
chr17	81856010	81856145	ENSG00000185624.14|P4HB|FUS|FUS	923	-	5.5569973	1.1163211	-1.0	-1.0
chr17	81859730	81859810	ENSG00000185624.14|P4HB|FUS|FUS	965	-	6.0298543	1.4595069	-1.0	-1.0
chr17	81844602	81844797	ENSG00000185624.14|P4HB|FUS|FUS	919	-	5.5097256	1.0929492	-1.0	-1.0
chr17	81859835	81860211	ENSG00000185624.14|P4HB|FUS|FUS	965	-	4.771586	1.4539292	-1.0	-1.0
chr17	81858873	81859098	ENSG00000185624.14|P4HB|FUS|FUS	958	-	5.069191	1.3814054	-1.0	-1.0
chr17	81855597	81855697	ENSG00000185624.14|P4HB|FUS|FUS	921	-	3.7448487	1.1020498	-1.0	-1.0
chr17	81858555	81858730	ENSG00000185624.14|P4HB|FUS|FUS	943	-	5.3184977	1.2445438	-1.0	-1.0
chr17	81857510	81857690	ENSG00000185624.14|P4HB|FUS|FUS	925	-	3.5414405	1.1228954	-1.0	-1.0
chr17	81862852	81862997	ENSG00000278876.1|AC145207.9|FUS|FUS	949	+	5.794545	1.2882261	-1.0	-1.0
chr17	81888240	81888375	ENSG00000183684.7|ALYREF|FUS|FUS	914	-	3.5270455	1.0663774	-1.0	-1.0
chr17	81921218	81921318	ENSG00000187531.13|SIRT7|FUS|FUS	991	-	3.706218	2.0631464	-1.0	-1.0
chr17	81918894	81919184	ENSG00000187531.13|SIRT7|FUS|FUS	934	-	3.1465852	1.1808921	-1.0	-1.0
chr17	81915843	81915968	ENSG00000187531.13|SIRT7|FUS|FUS	908	-	5.4556036	1.0356297	-1.0	-1.0
chr17	81917362	81917467	ENSG00000187531.13|SIRT7|FUS|FUS	914	-	5.490037	1.0641584	-1.0	-1.0
chr17	81919829	81921218	ENSG00000187531.13|SIRT7|FUS|FUS	984	-	3.766602	1.7962207	-1.0	-1.0
chr17	81917757	81917857	ENSG00000187531.13|SIRT7|FUS|FUS	901	-	5.36408	1.0035188	-1.0	-1.0
chr17	81918194	81918889	ENSG00000187531.13|SIRT7|FUS|FUS	994	-	4.664516	2.2133753	-1.0	-1.0
chr17	81919279	81919824	ENSG00000187531.13|SIRT7|FUS|FUS	960	-	3.447275	1.3992944	-1.0	-1.0
chr17	81917872	81918194	ENSG00000187531.13|SIRT7|FUS|FUS	923	-	4.754208	1.1159077	-1.0	-1.0
chr17	81924867	81924972	ENSG00000197063.10|MAFG|FUS|FUS	909	-	5.4216623	1.0394143	-1.0	-1.0
chr17	81918894	81919184	ENSG00000197063.10|MAFG|FUS|FUS	934	-	3.1465852	1.1809278	-1.0	-1.0
chr17	81918289	81918889	ENSG00000197063.10|MAFG|FUS|FUS	994	-	4.6552324	2.2267609	-1.0	-1.0
chr17	81923057	81923149	ENSG00000197063.10|MAFG|FUS|FUS	935	-	5.6632347	1.1843596	-1.0	-1.0
chr17	81921909	81922614	ENSG00000197063.10|MAFG|FUS|FUS	996	-	4.447764	2.3682292	-1.0	-1.0
chr17	81919829	81921494	ENSG00000197063.10|MAFG|FUS|FUS	987	-	3.7842755	1.8808413	-1.0	-1.0
chr17	81923352	81923527	ENSG00000197063.10|MAFG|FUS|FUS	984	-	6.15348	1.7950597	-1.0	-1.0
chr17	81926147	81927357	ENSG00000197063.10|MAFG|FUS|FUS	976	-	5.2169647	1.6266981	-1.0	-1.0
chr17	81924557	81924862	ENSG00000197063.10|MAFG|FUS|FUS	962	-	4.835654	1.4250407	-1.0	-1.0
chr17	81925337	81925487	ENSG00000197063.10|MAFG|FUS|FUS	964	-	6.001324	1.4473627	-1.0	-1.0
chr17	81923592	81923857	ENSG00000197063.10|MAFG|FUS|FUS	966	-	5.1124353	1.4647658	-1.0	-1.0
chr17	81922869	81923057	ENSG00000197063.10|MAFG|FUS|FUS	949	-	3.4405935	1.2951146	-1.0	-1.0
chr17	81919279	81919824	ENSG00000197063.10|MAFG|FUS|FUS	960	-	3.447275	1.39931	-1.0	-1.0
chr17	81923872	81924482	ENSG00000197063.10|MAFG|FUS|FUS	965	-	5.0875506	1.4567786	-1.0	-1.0
chr17	81923214	81923319	ENSG00000197063.10|MAFG|FUS|FUS	916	-	5.5124907	1.0774674	-1.0	-1.0
chr17	81933936	81934161	ENSG00000183010.16|PYCR1|FUS|FUS	914	-	4.519328	1.0656152	-1.0	-1.0
chr17	81933756	81933931	ENSG00000183010.16|PYCR1|FUS|FUS	917	-	5.5336804	1.080162	-1.0	-1.0
chr17	81936957	81937057	ENSG00000183010.16|PYCR1|FUS|FUS	904	-	3.650399	1.0168458	-1.0	-1.0
chr17	81936011	81936122	ENSG00000183010.16|PYCR1|FUS|FUS	928	-	3.8253984	1.1405721	-1.0	-1.0
chr17	81935841	81936001	ENSG00000183010.16|PYCR1|FUS|FUS	937	-	3.569892	1.2008476	-1.0	-1.0
chr17	81934489	81934652	ENSG00000183010.16|PYCR1|FUS|FUS	925	-	5.564438	1.1270046	-1.0	-1.0
chr17	81957269	81957374	ENSG00000185269.11|NOTUM|FUS|FUS	903	-	5.4022617	1.0133278	-1.0	-1.0
chr17	81957479	81957579	ENSG00000185269.11|NOTUM|FUS|FUS	901	-	5.3736515	1.0035188	-1.0	-1.0
chr17	81955994	81956114	ENSG00000185269.11|NOTUM|FUS|FUS	904	-	5.3977036	1.0199801	-1.0	-1.0
chr17	81986967	81987152	ENSG00000169696.15|ASPSCR1|FUS|FUS	912	+	5.449844	1.0556554	-1.0	-1.0
chr17	82004061	82004266	ENSG00000169696.15|ASPSCR1|FUS|FUS	943	+	5.8089876	1.2416229	-1.0	-1.0
chr17	82008114	82008349	ENSG00000169696.15|ASPSCR1|FUS|FUS	962	+	6.0251064	1.4185349	-1.0	-1.0
chr17	81986717	81986882	ENSG00000169696.15|ASPSCR1|FUS|FUS	923	+	5.624361	1.1163045	-1.0	-1.0
chr17	81989252	81989432	ENSG00000169696.15|ASPSCR1|FUS|FUS	913	+	5.4724054	1.0625056	-1.0	-1.0
chr17	82003711	82003811	ENSG00000169696.15|ASPSCR1|FUS|FUS	903	+	5.3887935	1.0112125	-1.0	-1.0
chr17	82004344	82004539	ENSG00000169696.15|ASPSCR1|FUS|FUS	926	+	5.592095	1.1325399	-1.0	-1.0
chr17	82014773	82014973	ENSG00000169696.15|ASPSCR1|FUS|FUS	935	+	5.662343	1.1889963	-1.0	-1.0
chr17	82003861	82003976	ENSG00000169696.15|ASPSCR1|FUS|FUS	912	+	5.479242	1.0544392	-1.0	-1.0
chr17	82006689	82006834	ENSG00000169696.15|ASPSCR1|FUS|FUS	906	+	5.4084234	1.027943	-1.0	-1.0
chr17	82007299	82007399	ENSG00000169696.15|ASPSCR1|FUS|FUS	917	+	5.5131726	1.0795867	-1.0	-1.0
chr17	82000266	82000406	ENSG00000169696.15|ASPSCR1|FUS|FUS	941	+	5.853344	1.2261872	-1.0	-1.0
chr17	82000666	82000851	ENSG00000169696.15|ASPSCR1|FUS|FUS	948	+	5.808069	1.2875359	-1.0	-1.0
chr17	81992372	81992507	ENSG00000169696.15|ASPSCR1|FUS|FUS	901	+	5.385937	1.0024436	-1.0	-1.0
chr17	81986517	81986712	ENSG00000169696.15|ASPSCR1|FUS|FUS	921	+	5.5393023	1.1002287	-1.0	-1.0
chr17	82005769	82005964	ENSG00000169696.15|ASPSCR1|FUS|FUS	935	+	5.658465	1.1846303	-1.0	-1.0
chr17	81987662	81987857	ENSG00000169696.15|ASPSCR1|FUS|FUS	953	+	5.8451815	1.3306628	-1.0	-1.0
chr17	81991502	81991697	ENSG00000169696.15|ASPSCR1|FUS|FUS	943	+	5.7677946	1.2463913	-1.0	-1.0
chr17	81992782	81992977	ENSG00000169696.15|ASPSCR1|FUS|FUS	907	+	5.4673223	1.030888	-1.0	-1.0
chr17	82013393	82013523	ENSG00000169696.15|ASPSCR1|FUS|FUS	907	+	5.47845	1.0310798	-1.0	-1.0
chr17	82013773	82013903	ENSG00000169696.15|ASPSCR1|FUS|FUS	905	+	5.4334574	1.022217	-1.0	-1.0
chr17	81998916	81999021	ENSG00000169696.15|ASPSCR1|FUS|FUS	905	+	5.4101276	1.0220721	-1.0	-1.0
chr17	81990917	81991092	ENSG00000169696.15|ASPSCR1|FUS|FUS	916	+	5.5043855	1.0768512	-1.0	-1.0
chr17	81993702	81993872	ENSG00000169696.15|ASPSCR1|FUS|FUS	919	+	5.5070844	1.0904207	-1.0	-1.0
chr17	81987167	81987592	ENSG00000169696.15|ASPSCR1|FUS|FUS	952	+	5.870104	1.3203812	-1.0	-1.0
chr17	82004914	82005219	ENSG00000169696.15|ASPSCR1|FUS|FUS	923	+	5.558966	1.111978	-1.0	-1.0
chr17	82015443	82015623	ENSG00000169696.15|ASPSCR1|FUS|FUS	901	+	5.385302	1.002802	-1.0	-1.0
chr17	81996986	81997091	ENSG00000169696.15|ASPSCR1|FUS|FUS	917	+	5.5131726	1.0795867	-1.0	-1.0
chr17	81991307	81991427	ENSG00000169696.15|ASPSCR1|FUS|FUS	918	+	5.4986367	1.0861496	-1.0	-1.0
chr17	82004709	82004824	ENSG00000169696.15|ASPSCR1|FUS|FUS	902	+	5.387206	1.0086479	-1.0	-1.0
chr17	81999861	81999966	ENSG00000169696.15|ASPSCR1|FUS|FUS	903	+	5.422133	1.0149927	-1.0	-1.0
chr17	82005269	82005514	ENSG00000169696.15|ASPSCR1|FUS|FUS	928	+	5.5910387	1.140811	-1.0	-1.0
chr17	82008759	82008864	ENSG00000169696.15|ASPSCR1|FUS|FUS	910	+	5.568318	1.0452203	-1.0	-1.0
chr17	82012931	82013050	ENSG00000169696.15|ASPSCR1|FUS|FUS	928	+	5.5935764	1.1433676	-1.0	-1.0
chr17	82001541	82001666	ENSG00000169696.15|ASPSCR1|FUS|FUS	910	+	5.4339676	1.0459554	-1.0	-1.0
chr17	82022474	82022629	ENSG00000169689.14|CENPX|FUS|FUS	908	-	4.5407825	1.03707	-1.0	-1.0
chr17	82021989	82022239	ENSG00000169689.14|CENPX|FUS|FUS	913	-	5.46122	1.0593063	-1.0	-1.0
chr17	82020659	82020764	ENSG00000169689.14|CENPX|FUS|FUS	907	-	5.4091053	1.0294182	-1.0	-1.0
chr17	82018851	82019116	ENSG00000169689.14|CENPX|FUS|FUS	923	-	4.283478	1.1111883	-1.0	-1.0
chr17	82019136	82019311	ENSG00000169689.14|CENPX|FUS|FUS	910	-	5.4642186	1.0475156	-1.0	-1.0
chr17	82020289	82020429	ENSG00000169689.14|CENPX|FUS|FUS	951	-	5.8207874	1.3075911	-1.0	-1.0
chr17	82022638	82022788	ENSG00000169689.14|CENPX|FUS|FUS	903	-	5.3865323	1.0110295	-1.0	-1.0
chr17	82021244	82021434	ENSG00000169689.14|CENPX|FUS|FUS	928	-	5.5909276	1.140825	-1.0	-1.0
chr17	82021794	82021934	ENSG00000169689.14|CENPX|FUS|FUS	952	-	5.8720436	1.3229921	-1.0	-1.0
chr17	82033918	82034023	ENSG00000169750.8|RAC3|FUS|FUS	904	+	2.685647	1.0165789	-1.0	-1.0
chr17	82059855	82059985	ENSG00000169718.17|DUS1L|FUS|FUS	927	-	5.599571	1.1366124	-1.0	-1.0
chr17	82058020	82058120	ENSG00000169718.17|DUS1L|FUS|FUS	913	-	3.6941595	1.0627122	-1.0	-1.0
chr17	82095597	82095777	ENSG00000169710.8|FASN|FUS|FUS	928	-	4.2969856	1.1456488	-1.0	-1.0
chr17	82096117	82096262	ENSG00000169710.8|FASN|FUS|FUS	944	-	3.8749712	1.2546566	-1.0	-1.0
chr17	82096786	82096876	ENSG00000169710.8|FASN|FUS|FUS	996	-	4.9696035	2.360021	-1.0	-1.0
chr17	82097257	82097324	ENSG00000169710.8|FASN|FUS|FUS	965	-	4.2422733	1.4595069	-1.0	-1.0
chr17	82082414	82082526	ENSG00000169710.8|FASN|FUS|FUS	919	-	5.5428843	1.0909404	-1.0	-1.0
chr17	82078542	82078782	ENSG00000169710.8|FASN|FUS|FUS	918	-	2.0705397	1.08413	-1.0	-1.0
chr17	82096452	82096786	ENSG00000169710.8|FASN|FUS|FUS	960	-	3.1634061	1.3974317	-1.0	-1.0
chr17	82097527	82098120	ENSG00000169710.8|FASN|FUS|FUS	965	-	3.353226	1.459082	-1.0	-1.0
chr17	82097354	82097490	ENSG00000169710.8|FASN|FUS|FUS	947	-	3.064745	1.2777671	-1.0	-1.0
chr17	82091799	82091899	ENSG00000169710.8|FASN|FUS|FUS	900	-	5.3544955	1.0013683	-1.0	-1.0
chr17	82089389	82089564	ENSG00000169710.8|FASN|FUS|FUS	918	-	5.510859	1.0872597	-1.0	-1.0
chr17	82095877	82096052	ENSG00000169710.8|FASN|FUS|FUS	967	-	4.0355897	1.4793128	-1.0	-1.0
chr17	82078977	82079132	ENSG00000169710.8|FASN|FUS|FUS	937	-	2.537001	1.1974509	-1.0	-1.0
chr17	82090121	82090226	ENSG00000169710.8|FASN|FUS|FUS	930	-	5.6284704	1.1576173	-1.0	-1.0
chr17	82079696	82079886	ENSG00000169710.8|FASN|FUS|FUS	911	-	4.9722548	1.0512702	-1.0	-1.0
chr17	82096876	82097257	ENSG00000169710.8|FASN|FUS|FUS	981	-	3.5388753	1.711564	-1.0	-1.0
chr17	82095097	82095292	ENSG00000169710.8|FASN|FUS|FUS	940	-	4.1059294	1.2238961	-1.0	-1.0
chr17	82149613	82150103	ENSG00000176155.18|CCDC57|FUS|FUS	971	-	5.6131563	1.5323713	-1.0	-1.0
chr17	82139879	82139994	ENSG00000176155.18|CCDC57|FUS|FUS	927	-	5.582689	1.1379535	-1.0	-1.0
chr17	82196574	82196789	ENSG00000176155.18|CCDC57|FUS|FUS	963	-	5.4990163	1.4314195	-1.0	-1.0
chr17	82197994	82198094	ENSG00000176155.18|CCDC57|FUS|FUS	901	-	5.3736515	1.0035188	-1.0	-1.0
chr17	82149423	82149608	ENSG00000176155.18|CCDC57|FUS|FUS	918	-	5.496008	1.0846512	-1.0	-1.0
chr17	82153424	82153524	ENSG00000176155.18|CCDC57|FUS|FUS	906	-	5.412124	1.0282106	-1.0	-1.0
chr17	82152799	82153054	ENSG00000176155.18|CCDC57|FUS|FUS	929	-	4.9307284	1.1479129	-1.0	-1.0
chr17	82155819	82155929	ENSG00000176155.18|CCDC57|FUS|FUS	941	-	5.722568	1.2286279	-1.0	-1.0
chr17	82150458	82150578	ENSG00000176155.18|CCDC57|FUS|FUS	927	-	5.5911455	1.1351867	-1.0	-1.0
chr17	82154799	82154914	ENSG00000176155.18|CCDC57|FUS|FUS	928	-	4.7370033	1.1455548	-1.0	-1.0
chr17	82183534	82183699	ENSG00000176155.18|CCDC57|FUS|FUS	918	-	5.514526	1.0845023	-1.0	-1.0
chr17	82197109	82197224	ENSG00000176155.18|CCDC57|FUS|FUS	925	-	5.572965	1.1265166	-1.0	-1.0
chr17	82156809	82157034	ENSG00000176155.18|CCDC57|FUS|FUS	919	-	3.6118875	1.0892842	-1.0	-1.0
chr17	82155074	82155264	ENSG00000176155.18|CCDC57|FUS|FUS	961	-	5.3725667	1.4099773	-1.0	-1.0
chr17	82153664	82153904	ENSG00000176155.18|CCDC57|FUS|FUS	969	-	5.1259837	1.5112984	-1.0	-1.0
chr17	82122645	82123115	ENSG00000176155.18|CCDC57|FUS|FUS	935	-	5.6568203	1.1838748	-1.0	-1.0
chr17	82155454	82155559	ENSG00000176155.18|CCDC57|FUS|FUS	910	-	5.4383297	1.0454972	-1.0	-1.0
chr17	82154489	82154729	ENSG00000176155.18|CCDC57|FUS|FUS	964	-	5.670777	1.4393697	-1.0	-1.0
chr17	82122025	82122220	ENSG00000176155.18|CCDC57|FUS|FUS	940	-	5.701563	1.2253244	-1.0	-1.0
chr17	82150918	82151208	ENSG00000176155.18|CCDC57|FUS|FUS	977	-	6.1895967	1.6454045	-1.0	-1.0
chr17	82156554	82156804	ENSG00000176155.18|CCDC57|FUS|FUS	933	-	4.569026	1.1746874	-1.0	-1.0
chr17	82151939	82152294	ENSG00000176155.18|CCDC57|FUS|FUS	956	-	4.5147147	1.3598081	-1.0	-1.0
chr17	82151223	82151558	ENSG00000176155.18|CCDC57|FUS|FUS	989	-	6.3765945	1.9565456	-1.0	-1.0
chr17	82154209	82154484	ENSG00000176155.18|CCDC57|FUS|FUS	935	-	4.7288404	1.1879117	-1.0	-1.0
chr17	82155574	82155764	ENSG00000176155.18|CCDC57|FUS|FUS	938	-	4.09555	1.2065943	-1.0	-1.0
chr17	82146128	82146288	ENSG00000176155.18|CCDC57|FUS|FUS	906	-	5.414838	1.0267223	-1.0	-1.0
chr17	82153174	82153274	ENSG00000176155.18|CCDC57|FUS|FUS	965	-	6.0176544	1.4611748	-1.0	-1.0
chr17	82157754	82157859	ENSG00000176155.18|CCDC57|FUS|FUS	921	-	5.523254	1.1024671	-1.0	-1.0
chr17	82152299	82152599	ENSG00000176155.18|CCDC57|FUS|FUS	943	-	4.4859657	1.2471495	-1.0	-1.0
chr17	82157154	82157344	ENSG00000176155.18|CCDC57|FUS|FUS	915	-	5.494642	1.0688263	-1.0	-1.0
chr17	82120405	82120595	ENSG00000176155.18|CCDC57|FUS|FUS	933	-	5.648071	1.1760532	-1.0	-1.0
chr17	82155279	82155389	ENSG00000176155.18|CCDC57|FUS|FUS	917	-	5.487185	1.079341	-1.0	-1.0
chr17	82151769	82151874	ENSG00000176155.18|CCDC57|FUS|FUS	906	-	5.4098077	1.0282106	-1.0	-1.0
chr17	82150613	82150803	ENSG00000176155.18|CCDC57|FUS|FUS	951	-	5.823445	1.3127035	-1.0	-1.0
chr17	82268007	82268142	ENSG00000141551.14|CSNK1D|FUS|FUS	925	-	5.563675	1.1265564	-1.0	-1.0
chr17	82264682	82264862	ENSG00000141551.14|CSNK1D|FUS|FUS	951	-	5.880765	1.314102	-1.0	-1.0
chr17	82244616	82244736	ENSG00000141551.14|CSNK1D|FUS|FUS	950	-	5.8181477	1.3043797	-1.0	-1.0
chr17	82247930	82248195	ENSG00000141551.14|CSNK1D|FUS|FUS	922	-	5.36497	1.1086237	-1.0	-1.0
chr17	82267482	82267657	ENSG00000141551.14|CSNK1D|FUS|FUS	944	-	5.745898	1.2540692	-1.0	-1.0
chr17	82261887	82261987	ENSG00000141551.14|CSNK1D|FUS|FUS	912	-	5.445131	1.0532069	-1.0	-1.0
chr17	82273305	82273731	ENSG00000141551.14|CSNK1D|FUS|FUS	975	-	3.5880206	1.6013802	-1.0	-1.0
chr17	82243951	82244081	ENSG00000141551.14|CSNK1D|FUS|FUS	919	-	3.1363347	1.0904233	-1.0	-1.0
chr17	82265504	82265724	ENSG00000141551.14|CSNK1D|FUS|FUS	958	-	5.8433547	1.3747097	-1.0	-1.0
chr17	82268147	82268422	ENSG00000141551.14|CSNK1D|FUS|FUS	942	-	4.2650332	1.2363826	-1.0	-1.0
chr17	82243501	82243791	ENSG00000141551.14|CSNK1D|FUS|FUS	932	-	5.385794	1.1691556	-1.0	-1.0
chr17	82268517	82268627	ENSG00000141551.14|CSNK1D|FUS|FUS	922	-	5.547008	1.1097997	-1.0	-1.0
chr17	82243361	82243496	ENSG00000141551.14|CSNK1D|FUS|FUS	906	-	3.6448588	1.0282283	-1.0	-1.0
chr17	82244146	82244371	ENSG00000141551.14|CSNK1D|FUS|FUS	962	-	5.995119	1.4236535	-1.0	-1.0
chr17	82247335	82247440	ENSG00000141551.14|CSNK1D|FUS|FUS	954	-	5.8597455	1.3353932	-1.0	-1.0
chr17	82246500	82246685	ENSG00000141551.14|CSNK1D|FUS|FUS	912	-	5.4610953	1.0539652	-1.0	-1.0
chr17	82242956	82243106	ENSG00000141551.14|CSNK1D|FUS|FUS	918	-	2.9316432	1.0856552	-1.0	-1.0
chr17	82244386	82244541	ENSG00000141551.14|CSNK1D|FUS|FUS	944	-	5.0203085	1.2486979	-1.0	-1.0
chr17	82271957	82272057	ENSG00000141551.14|CSNK1D|FUS|FUS	902	-	5.4354777	1.0087404	-1.0	-1.0
chr17	82243806	82243951	ENSG00000141551.14|CSNK1D|FUS|FUS	962	-	5.487493	1.4164443	-1.0	-1.0
chr17	82246135	82246300	ENSG00000141551.14|CSNK1D|FUS|FUS	917	-	5.512765	1.0820862	-1.0	-1.0
chr17	82242711	82242921	ENSG00000141551.14|CSNK1D|FUS|FUS	970	-	5.1596894	1.5188463	-1.0	-1.0
chr17	82270117	82270447	ENSG00000141551.14|CSNK1D|FUS|FUS	968	-	5.229501	1.4986577	-1.0	-1.0
chr17	82272411	82272971	ENSG00000141551.14|CSNK1D|FUS|FUS	967	-	5.2196255	1.4781488	-1.0	-1.0
chr17	82264297	82264422	ENSG00000141551.14|CSNK1D|FUS|FUS	910	-	5.4589944	1.0440818	-1.0	-1.0
chr17	82269627	82269947	ENSG00000141551.14|CSNK1D|FUS|FUS	933	-	5.6293783	1.1742641	-1.0	-1.0
chr17	82263842	82263977	ENSG00000141551.14|CSNK1D|FUS|FUS	907	-	5.411497	1.0294182	-1.0	-1.0
chr17	82265976	82266641	ENSG00000141551.14|CSNK1D|FUS|FUS	992	-	5.694135	2.1050265	-1.0	-1.0
chr17	82250484	82250644	ENSG00000141551.14|CSNK1D|FUS|FUS	918	-	5.544176	1.0885311	-1.0	-1.0
chr17	82264442	82264552	ENSG00000141551.14|CSNK1D|FUS|FUS	923	-	5.5819554	1.1117778	-1.0	-1.0
chr17	82245633	82245768	ENSG00000141551.14|CSNK1D|FUS|FUS	910	-	5.4400525	1.0449519	-1.0	-1.0
chr17	82265796	82265946	ENSG00000141551.14|CSNK1D|FUS|FUS	927	-	4.2838306	1.1382868	-1.0	-1.0
chr17	82273146	82273246	ENSG00000141551.14|CSNK1D|FUS|FUS	901	-	5.3592944	1.0035188	-1.0	-1.0
chr17	82243151	82243301	ENSG00000141551.14|CSNK1D|FUS|FUS	929	-	5.6160016	1.1485128	-1.0	-1.0
chr17	82267737	82267977	ENSG00000141551.14|CSNK1D|FUS|FUS	969	-	4.7778606	1.5099977	-1.0	-1.0
chr17	82294615	82294840	ENSG00000260563.3|AC132872.1|FUS|FUS	918	+	4.3818617	1.0851436	-1.0	-1.0
chr17	82293945	82294065	ENSG00000260563.3|AC132872.1|FUS|FUS	925	+	5.5616417	1.1222998	-1.0	-1.0
chr17	82440170	82440305	ENSG00000169660.15|HEXDC|FUS|FUS	908	+	5.4270997	1.0348992	-1.0	-1.0
chr17	82440425	82440565	ENSG00000169660.15|HEXDC|FUS|FUS	918	+	5.5072985	1.0881308	-1.0	-1.0
chr17	82439670	82439770	ENSG00000169660.15|HEXDC|FUS|FUS	903	+	5.422133	1.0150192	-1.0	-1.0
chr17	82437588	82437803	ENSG00000169660.15|HEXDC|FUS|FUS	905	+	5.4005394	1.0220422	-1.0	-1.0
chr17	82437848	82438008	ENSG00000169660.15|HEXDC|FUS|FUS	929	+	5.6278586	1.15163	-1.0	-1.0
chr17	82439800	82439915	ENSG00000169660.15|HEXDC|FUS|FUS	909	+	5.427903	1.0424216	-1.0	-1.0
chr17	82438523	82438633	ENSG00000169660.15|HEXDC|FUS|FUS	912	+	5.4498787	1.0545841	-1.0	-1.0
chr17	82444574	82444719	ENSG00000178927.17|C17orf62|FUS|FUS	914	-	5.5107117	1.0657883	-1.0	-1.0
chr17	82445490	82445730	ENSG00000178927.17|C17orf62|FUS|FUS	966	-	6.004053	1.4668126	-1.0	-1.0
chr17	82445980	82446135	ENSG00000178927.17|C17orf62|FUS|FUS	941	-	5.7370353	1.2281893	-1.0	-1.0
chr17	82443563	82443683	ENSG00000178927.17|C17orf62|FUS|FUS	907	-	5.442003	1.0310813	-1.0	-1.0
chr17	82446285	82446395	ENSG00000178927.17|C17orf62|FUS|FUS	912	-	5.4512067	1.0548804	-1.0	-1.0
chr17	82444204	82444549	ENSG00000178927.17|C17orf62|FUS|FUS	930	-	5.6035247	1.1564618	-1.0	-1.0
chr17	82450484	82450624	ENSG00000178927.17|C17orf62|FUS|FUS	946	-	5.7634726	1.2641442	-1.0	-1.0
chr17	82449367	82449467	ENSG00000178927.17|C17orf62|FUS|FUS	900	-	5.3544955	1.0013683	-1.0	-1.0
chr17	82449842	82450037	ENSG00000178927.17|C17orf62|FUS|FUS	934	-	5.662151	1.178588	-1.0	-1.0
chr17	82449482	82449782	ENSG00000178927.17|C17orf62|FUS|FUS	966	-	5.914391	1.4673576	-1.0	-1.0
chr17	82446470	82446575	ENSG00000178927.17|C17orf62|FUS|FUS	938	-	5.695061	1.2070245	-1.0	-1.0
chr17	82442688	82442978	ENSG00000178927.17|C17orf62|FUS|FUS	949	-	5.7963696	1.2909968	-1.0	-1.0
chr17	82487915	82488245	ENSG00000141562.17|NARF|FUS|FUS	935	+	3.1298966	1.1863594	-1.0	-1.0
chr17	82464585	82464750	ENSG00000141562.17|NARF|FUS|FUS	921	+	2.698117	1.1049786	-1.0	-1.0
chr17	82463319	82464234	ENSG00000141562.17|NARF|FUS|FUS	998	+	3.258674	2.6677032	-1.0	-1.0
chr17	82483770	82484215	ENSG00000141562.17|NARF|FUS|FUS	939	+	3.0008562	1.2118657	-1.0	-1.0
chr17	82486814	82486919	ENSG00000141562.17|NARF|FUS|FUS	919	+	5.5135264	1.0940571	-1.0	-1.0
chr17	82486019	82486794	ENSG00000141562.17|NARF|FUS|FUS	958	+	5.4758363	1.3739766	-1.0	-1.0
chr17	82460281	82460531	ENSG00000141562.17|NARF|FUS|FUS	960	+	2.9190652	1.401177	-1.0	-1.0
chr17	82484595	82484695	ENSG00000141562.17|NARF|FUS|FUS	934	+	3.2048638	1.1778038	-1.0	-1.0
chr17	82485511	82485654	ENSG00000141562.17|NARF|FUS|FUS	959	+	2.13297	1.381959	-1.0	-1.0
chr17	82480431	82480541	ENSG00000141562.17|NARF|FUS|FUS	911	+	3.047945	1.0500739	-1.0	-1.0
chr17	82461709	82463304	ENSG00000141562.17|NARF|FUS|FUS	992	+	2.855959	2.0869572	-1.0	-1.0
chr17	82465120	82465220	ENSG00000141562.17|NARF|FUS|FUS	912	+	3.0479286	1.0553176	-1.0	-1.0
chr17	82479241	82479346	ENSG00000141562.17|NARF|FUS|FUS	922	+	5.5566025	1.107331	-1.0	-1.0
chr17	82479831	82479931	ENSG00000141562.17|NARF|FUS|FUS	900	+	3.5997608	1.0017741	-1.0	-1.0
chr17	82484235	82484590	ENSG00000141562.17|NARF|FUS|FUS	980	+	3.052548	1.6883618	-1.0	-1.0
chr17	82485754	82485894	ENSG00000141562.17|NARF|FUS|FUS	906	+	5.4010525	1.0248151	-1.0	-1.0
chr17	82477818	82478003	ENSG00000141562.17|NARF|FUS|FUS	940	+	5.704849	1.2205007	-1.0	-1.0
chr17	82478258	82478388	ENSG00000141562.17|NARF|FUS|FUS	940	+	5.703132	1.2236309	-1.0	-1.0
chr17	82462600	82463305	ENSG00000279744.1|AC132938.6|FUS|FUS	994	+	3.1109536	2.217696	-1.0	-1.0
chr17	82463320	82464235	ENSG00000279744.1|AC132938.6|FUS|FUS	998	+	3.2789176	2.686925	-1.0	-1.0
chr17	82577127	82577242	ENSG00000141568.20|FOXK2|FUS|FUS	930	+	5.6131167	1.1580133	-1.0	-1.0
chr17	82600778	82600938	ENSG00000141568.20|FOXK2|FUS|FUS	934	+	5.6421	1.178454	-1.0	-1.0
chr17	82570936	82571046	ENSG00000141568.20|FOXK2|FUS|FUS	906	+	5.407491	1.0282106	-1.0	-1.0
chr17	82576237	82576347	ENSG00000141568.20|FOXK2|FUS|FUS	914	+	5.4668384	1.0636197	-1.0	-1.0
chr17	82587562	82587662	ENSG00000141568.20|FOXK2|FUS|FUS	917	+	3.7312188	1.0813062	-1.0	-1.0
chr17	82520307	82520407	ENSG00000141568.20|FOXK2|FUS|FUS	912	+	5.454131	1.0553176	-1.0	-1.0
chr17	82604373	82604493	ENSG00000141568.20|FOXK2|FUS|FUS	931	+	5.6220207	1.1641935	-1.0	-1.0
chr17	82588102	82588772	ENSG00000141568.20|FOXK2|FUS|FUS	958	+	5.7658052	1.377389	-1.0	-1.0
chr17	82603053	82603153	ENSG00000141568.20|FOXK2|FUS|FUS	901	+	5.3592944	1.0035188	-1.0	-1.0
chr17	82569311	82569561	ENSG00000141568.20|FOXK2|FUS|FUS	926	+	5.3088856	1.1330904	-1.0	-1.0
chr17	82575847	82575947	ENSG00000141568.20|FOXK2|FUS|FUS	906	+	5.4591684	1.0252966	-1.0	-1.0
chr17	82590787	82590887	ENSG00000141568.20|FOXK2|FUS|FUS	918	+	5.5175333	1.0856051	-1.0	-1.0
chr17	82587302	82587537	ENSG00000141568.20|FOXK2|FUS|FUS	954	+	5.850465	1.3340383	-1.0	-1.0
chr17	82549822	82549927	ENSG00000141568.20|FOXK2|FUS|FUS	906	+	5.407491	1.0282106	-1.0	-1.0
chr17	82593714	82593824	ENSG00000141568.20|FOXK2|FUS|FUS	908	+	5.4634132	1.0346919	-1.0	-1.0
chr17	82602113	82602263	ENSG00000141568.20|FOXK2|FUS|FUS	914	+	5.4716687	1.0648526	-1.0	-1.0
chr17	82596346	82596521	ENSG00000141568.20|FOXK2|FUS|FUS	910	+	5.4336596	1.0469892	-1.0	-1.0
chr17	82561290	82561390	ENSG00000141568.20|FOXK2|FUS|FUS	903	+	5.3887935	1.0112125	-1.0	-1.0
chr17	82568411	82568516	ENSG00000141568.20|FOXK2|FUS|FUS	935	+	5.651059	1.184825	-1.0	-1.0
chr17	82593277	82593399	ENSG00000141568.20|FOXK2|FUS|FUS	978	+	5.6307917	1.6644704	-1.0	-1.0
chr17	82561450	82561635	ENSG00000141568.20|FOXK2|FUS|FUS	918	+	5.5066185	1.0868443	-1.0	-1.0
chr17	82593999	82594164	ENSG00000141568.20|FOXK2|FUS|FUS	911	+	5.4567013	1.050244	-1.0	-1.0
chr17	82587737	82587877	ENSG00000141568.20|FOXK2|FUS|FUS	923	+	3.8203852	1.1153697	-1.0	-1.0
chr17	82593399	82593544	ENSG00000141568.20|FOXK2|FUS|FUS	970	+	6.021262	1.5176952	-1.0	-1.0
chr17	82603253	82603363	ENSG00000141568.20|FOXK2|FUS|FUS	927	+	5.6017094	1.1348819	-1.0	-1.0
chr17	82571878	82572003	ENSG00000141568.20|FOXK2|FUS|FUS	933	+	5.63966	1.1761456	-1.0	-1.0
chr17	82566228	82566378	ENSG00000141568.20|FOXK2|FUS|FUS	920	+	5.543019	1.0960593	-1.0	-1.0
chr17	82576412	82576537	ENSG00000141568.20|FOXK2|FUS|FUS	912	+	5.483347	1.0569112	-1.0	-1.0
chr17	82627421	82627526	ENSG00000141580.15|WDR45B|FUS|FUS	904	-	5.3857856	1.0158647	-1.0	-1.0
chr17	82630218	82630343	ENSG00000141580.15|WDR45B|FUS|FUS	927	-	5.5886245	1.138632	-1.0	-1.0
chr17	82615736	82615846	ENSG00000141580.15|WDR45B|FUS|FUS	919	-	5.5405474	1.0908295	-1.0	-1.0
chr17	82629868	82629978	ENSG00000141580.15|WDR45B|FUS|FUS	907	-	3.653602	1.0334946	-1.0	-1.0
chr17	82614966	82615066	ENSG00000141580.15|WDR45B|FUS|FUS	903	-	3.8132904	1.0120493	-1.0	-1.0
chr17	82614711	82614836	ENSG00000141580.15|WDR45B|FUS|FUS	911	-	5.444662	1.0504265	-1.0	-1.0
chr17	82626798	82626953	ENSG00000141580.15|WDR45B|FUS|FUS	906	-	5.3986626	1.0247116	-1.0	-1.0
chr17	82630438	82630543	ENSG00000141580.15|WDR45B|FUS|FUS	900	-	5.3544955	1.0013683	-1.0	-1.0
chr17	82627736	82627861	ENSG00000141580.15|WDR45B|FUS|FUS	921	-	5.527539	1.102555	-1.0	-1.0
chr17	82615461	82615651	ENSG00000141580.15|WDR45B|FUS|FUS	938	-	5.4673967	1.2058612	-1.0	-1.0
chr17	82717111	82717296	ENSG00000141560.14|FN3KRP|FUS|FUS	930	+	4.7737913	1.1560942	-1.0	-1.0
chr17	82718443	82718571	ENSG00000141560.14|FN3KRP|FUS|FUS	957	+	5.9116607	1.3691089	-1.0	-1.0
chr17	82717821	82718026	ENSG00000141560.14|FN3KRP|FUS|FUS	978	+	6.262878	1.6606065	-1.0	-1.0
chr17	82716896	82717096	ENSG00000141560.14|FN3KRP|FUS|FUS	930	+	5.612947	1.152077	-1.0	-1.0
chr17	82718066	82718443	ENSG00000141560.14|FN3KRP|FUS|FUS	974	+	5.031405	1.5818151	-1.0	-1.0
chr17	82722763	82722886	ENSG00000141560.14|FN3KRP|FUS|FUS	932	+	5.6513186	1.1693342	-1.0	-1.0
chr17	82743206	82743316	ENSG00000167363.13|FN3K|FUS|FUS	918	+	5.506443	1.0874754	-1.0	-1.0
chr17	82744021	82744231	ENSG00000167363.13|FN3K|FUS|FUS	911	+	5.461796	1.0512086	-1.0	-1.0
chr17	82870940	82871135	ENSG00000141556.20|TBCD|FUS|FUS	922	+	5.531522	1.1078657	-1.0	-1.0
chr17	82833579	82833809	ENSG00000141556.20|TBCD|FUS|FUS	916	+	5.4978905	1.0756289	-1.0	-1.0
chr17	82860929	82861174	ENSG00000141556.20|TBCD|FUS|FUS	985	+	6.3867826	1.8336583	-1.0	-1.0
chr17	82918233	82918398	ENSG00000141556.20|TBCD|FUS|FUS	920	+	5.521867	1.099492	-1.0	-1.0
chr17	82889697	82889847	ENSG00000141556.20|TBCD|FUS|FUS	953	+	5.841323	1.3245968	-1.0	-1.0
chr17	82837139	82837274	ENSG00000141556.20|TBCD|FUS|FUS	918	+	5.563261	1.088087	-1.0	-1.0
chr17	82772522	82772622	ENSG00000141556.20|TBCD|FUS|FUS	900	+	5.3784547	1.0013591	-1.0	-1.0
chr17	82822954	82823054	ENSG00000141556.20|TBCD|FUS|FUS	906	+	5.4028506	1.0271305	-1.0	-1.0
chr17	82772276	82772401	ENSG00000141556.20|TBCD|FUS|FUS	918	+	5.5033216	1.0881742	-1.0	-1.0
chr17	82794901	82795021	ENSG00000141556.20|TBCD|FUS|FUS	905	+	5.406965	1.0233234	-1.0	-1.0
chr17	82883335	82883555	ENSG00000141556.20|TBCD|FUS|FUS	934	+	5.645457	1.1829917	-1.0	-1.0
chr17	82872660	82872865	ENSG00000141556.20|TBCD|FUS|FUS	960	+	5.9368153	1.3943379	-1.0	-1.0
chr17	82923372	82923512	ENSG00000141556.20|TBCD|FUS|FUS	931	+	5.617631	1.1623043	-1.0	-1.0
chr17	82889867	82891447	ENSG00000141556.20|TBCD|FUS|FUS	979	+	5.636629	1.6880671	-1.0	-1.0
chr17	82921577	82921707	ENSG00000141556.20|TBCD|FUS|FUS	911	+	5.4525647	1.051902	-1.0	-1.0
chr17	82871485	82871740	ENSG00000141556.20|TBCD|FUS|FUS	907	+	5.432535	1.0331718	-1.0	-1.0
chr17	82867617	82867717	ENSG00000141556.20|TBCD|FUS|FUS	901	+	5.3736515	1.0035188	-1.0	-1.0
chr17	82913409	82913509	ENSG00000141556.20|TBCD|FUS|FUS	901	+	3.60274	1.0035188	-1.0	-1.0
chr17	82866467	82866822	ENSG00000141556.20|TBCD|FUS|FUS	948	+	5.777988	1.2842851	-1.0	-1.0
chr17	82914963	82915063	ENSG00000141556.20|TBCD|FUS|FUS	901	+	5.3840313	1.0035188	-1.0	-1.0
chr17	82825429	82825639	ENSG00000141556.20|TBCD|FUS|FUS	965	+	6.00782	1.4532259	-1.0	-1.0
chr17	82866357	82866462	ENSG00000141556.20|TBCD|FUS|FUS	917	+	5.49683	1.0805612	-1.0	-1.0
chr17	82785831	82785971	ENSG00000141556.20|TBCD|FUS|FUS	915	+	5.476937	1.0718809	-1.0	-1.0
chr17	82864174	82864289	ENSG00000141556.20|TBCD|FUS|FUS	911	+	5.4772906	1.0486671	-1.0	-1.0
chr17	82873965	82874310	ENSG00000141556.20|TBCD|FUS|FUS	978	+	6.189776	1.6599036	-1.0	-1.0
chr17	82904788	82904938	ENSG00000141556.20|TBCD|FUS|FUS	910	+	5.4370413	1.044039	-1.0	-1.0
chr17	82939041	82939211	ENSG00000141556.20|TBCD|FUS|FUS	910	+	5.4302025	1.0445874	-1.0	-1.0
chr17	82867847	82868457	ENSG00000141556.20|TBCD|FUS|FUS	955	+	5.8501334	1.3474303	-1.0	-1.0
chr17	82863009	82863449	ENSG00000141556.20|TBCD|FUS|FUS	957	+	5.8975587	1.3668301	-1.0	-1.0
chr17	82893063	82893196	ENSG00000141556.20|TBCD|FUS|FUS	966	+	6.032323	1.472776	-1.0	-1.0
chr17	82903478	82903663	ENSG00000141556.20|TBCD|FUS|FUS	969	+	6.126809	1.5044932	-1.0	-1.0
chr17	82787441	82787586	ENSG00000141556.20|TBCD|FUS|FUS	919	+	5.512343	1.091295	-1.0	-1.0
chr17	82917578	82917748	ENSG00000141556.20|TBCD|FUS|FUS	927	+	5.591859	1.1395983	-1.0	-1.0
chr17	82860082	82860182	ENSG00000141556.20|TBCD|FUS|FUS	912	+	5.4496365	1.0552026	-1.0	-1.0
chr17	82901926	82902056	ENSG00000141556.20|TBCD|FUS|FUS	916	+	5.482769	1.0764823	-1.0	-1.0
chr17	82884202	82884327	ENSG00000141556.20|TBCD|FUS|FUS	943	+	5.813069	1.2415655	-1.0	-1.0
chr17	82781242	82781437	ENSG00000141556.20|TBCD|FUS|FUS	950	+	5.8239193	1.3018947	-1.0	-1.0
chr17	82907553	82907760	ENSG00000141556.20|TBCD|FUS|FUS	980	+	6.271533	1.6931188	-1.0	-1.0
chr17	82913010	82913149	ENSG00000141556.20|TBCD|FUS|FUS	943	+	5.7535505	1.2448772	-1.0	-1.0
chr17	82872170	82872410	ENSG00000141556.20|TBCD|FUS|FUS	982	+	6.0469637	1.7379218	-1.0	-1.0
chr17	82881020	82881120	ENSG00000141556.20|TBCD|FUS|FUS	901	+	3.614617	1.0035188	-1.0	-1.0
chr17	82938796	82938966	ENSG00000141556.20|TBCD|FUS|FUS	950	+	5.8273916	1.3007241	-1.0	-1.0
chr17	82867252	82867482	ENSG00000141556.20|TBCD|FUS|FUS	978	+	5.9608507	1.6601126	-1.0	-1.0
chr17	82906678	82907258	ENSG00000141556.20|TBCD|FUS|FUS	956	+	5.513021	1.3547003	-1.0	-1.0
chr17	82871935	82872140	ENSG00000141556.20|TBCD|FUS|FUS	916	+	5.4924426	1.0771294	-1.0	-1.0
chr17	82936475	82936615	ENSG00000141556.20|TBCD|FUS|FUS	932	+	5.6654525	1.1654785	-1.0	-1.0
chr17	82803186	82803366	ENSG00000141556.20|TBCD|FUS|FUS	910	+	5.440845	1.0463727	-1.0	-1.0
chr17	82882745	82882875	ENSG00000141556.20|TBCD|FUS|FUS	922	+	5.587006	1.1080431	-1.0	-1.0
chr17	82915613	82915768	ENSG00000141556.20|TBCD|FUS|FUS	962	+	5.9929495	1.4217386	-1.0	-1.0
chr17	82920748	82921003	ENSG00000141556.20|TBCD|FUS|FUS	921	+	3.5628488	1.1020563	-1.0	-1.0
chr17	82874640	82874830	ENSG00000141556.20|TBCD|FUS|FUS	932	+	5.6236706	1.1652477	-1.0	-1.0
chr17	82804101	82804221	ENSG00000141556.20|TBCD|FUS|FUS	900	+	5.3544955	1.0013683	-1.0	-1.0
chr17	82830164	82830414	ENSG00000141556.20|TBCD|FUS|FUS	973	+	6.167905	1.56259	-1.0	-1.0
chr17	82871740	82871870	ENSG00000141556.20|TBCD|FUS|FUS	919	+	5.556156	1.0924965	-1.0	-1.0
chr17	82786536	82786711	ENSG00000141556.20|TBCD|FUS|FUS	913	+	5.4742746	1.0619527	-1.0	-1.0
chr17	82814934	82815034	ENSG00000141556.20|TBCD|FUS|FUS	903	+	5.3887935	1.0112125	-1.0	-1.0
chr17	82888639	82888849	ENSG00000141556.20|TBCD|FUS|FUS	952	+	5.850541	1.3199106	-1.0	-1.0
chr17	82867092	82867242	ENSG00000141556.20|TBCD|FUS|FUS	908	+	5.4182158	1.0344511	-1.0	-1.0
chr17	82912909	82913009	ENSG00000141556.20|TBCD|FUS|FUS	904	+	5.3935113	1.0199628	-1.0	-1.0
chr17	82823084	82823204	ENSG00000141556.20|TBCD|FUS|FUS	916	+	5.482821	1.0749545	-1.0	-1.0
chr17	82810467	82810652	ENSG00000141556.20|TBCD|FUS|FUS	922	+	5.540401	1.1076467	-1.0	-1.0
chr17	82913539	82914153	ENSG00000141556.20|TBCD|FUS|FUS	965	+	5.4489913	1.4603225	-1.0	-1.0
chr17	82882390	82882685	ENSG00000141556.20|TBCD|FUS|FUS	940	+	5.701995	1.2197521	-1.0	-1.0
chr17	82864732	82865037	ENSG00000141556.20|TBCD|FUS|FUS	915	+	5.4715586	1.0698224	-1.0	-1.0
chr17	82859557	82859702	ENSG00000141556.20|TBCD|FUS|FUS	918	+	5.50948	1.0858015	-1.0	-1.0
chr17	82891452	82893063	ENSG00000141556.20|TBCD|FUS|FUS	972	+	5.36035	1.5470704	-1.0	-1.0
chr17	82901256	82901531	ENSG00000141556.20|TBCD|FUS|FUS	964	+	5.9778824	1.4412904	-1.0	-1.0
chr17	82831034	82831219	ENSG00000141556.20|TBCD|FUS|FUS	910	+	5.4470177	1.0447919	-1.0	-1.0
chr17	82909617	82909937	ENSG00000141556.20|TBCD|FUS|FUS	940	+	4.30264	1.218741	-1.0	-1.0
chr17	82860709	82860894	ENSG00000141556.20|TBCD|FUS|FUS	907	+	5.432998	1.0313158	-1.0	-1.0
chr17	82859782	82859972	ENSG00000141556.20|TBCD|FUS|FUS	931	+	5.688997	1.1617842	-1.0	-1.0
chr17	82938306	82938461	ENSG00000141556.20|TBCD|FUS|FUS	924	+	5.5634956	1.1199318	-1.0	-1.0
chr17	82863714	82863974	ENSG00000141556.20|TBCD|FUS|FUS	925	+	5.565578	1.1269071	-1.0	-1.0
chr17	82831314	82832324	ENSG00000141556.20|TBCD|FUS|FUS	975	+	5.5571575	1.5965935	-1.0	-1.0
chr17	82868942	82869197	ENSG00000141556.20|TBCD|FUS|FUS	954	+	5.8518596	1.3337716	-1.0	-1.0
chr17	82920494	82920614	ENSG00000141556.20|TBCD|FUS|FUS	919	+	5.5154285	1.0914917	-1.0	-1.0
chr17	82937235	82937465	ENSG00000141556.20|TBCD|FUS|FUS	928	+	5.58973	1.1448237	-1.0	-1.0
chr17	82922937	82923087	ENSG00000141556.20|TBCD|FUS|FUS	933	+	5.6393695	1.1750519	-1.0	-1.0
chr17	82870520	82870785	ENSG00000141556.20|TBCD|FUS|FUS	939	+	5.702782	1.2113327	-1.0	-1.0
chr17	82864004	82864159	ENSG00000141556.20|TBCD|FUS|FUS	915	+	5.4817777	1.0689986	-1.0	-1.0
chr17	82836039	82836189	ENSG00000141556.20|TBCD|FUS|FUS	940	+	5.4760637	1.2185526	-1.0	-1.0
chr17	82885081	82885276	ENSG00000141556.20|TBCD|FUS|FUS	920	+	5.5256834	1.0978651	-1.0	-1.0
chr17	82803501	82803681	ENSG00000141556.20|TBCD|FUS|FUS	910	+	5.438354	1.0476449	-1.0	-1.0
chr17	82881310	82881530	ENSG00000141556.20|TBCD|FUS|FUS	945	+	5.7498064	1.2568316	-1.0	-1.0
chr17	82899080	82899245	ENSG00000141556.20|TBCD|FUS|FUS	919	+	5.527297	1.0892875	-1.0	-1.0
chr17	82881880	82882055	ENSG00000141556.20|TBCD|FUS|FUS	924	+	5.6140122	1.1213983	-1.0	-1.0
chr17	82832329	82833059	ENSG00000141556.20|TBCD|FUS|FUS	957	+	5.8950396	1.3700002	-1.0	-1.0
chr17	82874535	82874640	ENSG00000141556.20|TBCD|FUS|FUS	925	+	5.5787816	1.127531	-1.0	-1.0
chr17	82873120	82873610	ENSG00000141556.20|TBCD|FUS|FUS	954	+	5.8603044	1.3385721	-1.0	-1.0
chr17	82912334	82912904	ENSG00000141556.20|TBCD|FUS|FUS	975	+	5.298809	1.5986359	-1.0	-1.0
chr17	82895482	82895797	ENSG00000141556.20|TBCD|FUS|FUS	961	+	5.942209	1.408149	-1.0	-1.0
chr17	82836919	82837044	ENSG00000141556.20|TBCD|FUS|FUS	932	+	5.6480865	1.1654207	-1.0	-1.0
chr17	82874325	82874505	ENSG00000141556.20|TBCD|FUS|FUS	925	+	5.574246	1.1222405	-1.0	-1.0
chr17	82844949	82845119	ENSG00000141556.20|TBCD|FUS|FUS	931	+	5.6126347	1.1583495	-1.0	-1.0
chr17	82919258	82920459	ENSG00000141556.20|TBCD|FUS|FUS	984	+	5.4555535	1.7831882	-1.0	-1.0
chr17	82925077	82925247	ENSG00000141556.20|TBCD|FUS|FUS	908	+	5.439347	1.0384147	-1.0	-1.0
chr17	82904963	82905263	ENSG00000141556.20|TBCD|FUS|FUS	959	+	5.939169	1.3872279	-1.0	-1.0
chr17	82872470	82872625	ENSG00000141556.20|TBCD|FUS|FUS	930	+	5.606583	1.1558019	-1.0	-1.0
chr17	82901131	82901251	ENSG00000141556.20|TBCD|FUS|FUS	915	+	5.525391	1.0718365	-1.0	-1.0
chr17	82876045	82876220	ENSG00000141556.20|TBCD|FUS|FUS	944	+	5.7471776	1.2545302	-1.0	-1.0
chr17	82864462	82864692	ENSG00000141556.20|TBCD|FUS|FUS	931	+	5.6227603	1.1587505	-1.0	-1.0
chr17	82914173	82914768	ENSG00000141556.20|TBCD|FUS|FUS	947	+	4.978598	1.277944	-1.0	-1.0
chr17	82907368	82907548	ENSG00000141556.20|TBCD|FUS|FUS	926	+	5.5641546	1.1278844	-1.0	-1.0
chr17	82862869	82863004	ENSG00000141556.20|TBCD|FUS|FUS	919	+	5.557124	1.0939268	-1.0	-1.0
chr17	82917978	82918198	ENSG00000141556.20|TBCD|FUS|FUS	969	+	4.9939485	1.507764	-1.0	-1.0
chr17	82903041	82903311	ENSG00000141556.20|TBCD|FUS|FUS	913	+	5.0961156	1.0627512	-1.0	-1.0
chr17	82906513	82906618	ENSG00000141556.20|TBCD|FUS|FUS	912	+	5.496789	1.0544784	-1.0	-1.0
chr17	82863594	82863709	ENSG00000141556.20|TBCD|FUS|FUS	907	+	5.4134207	1.0336496	-1.0	-1.0
chr17	82918528	82918973	ENSG00000141556.20|TBCD|FUS|FUS	941	+	5.175983	1.2302339	-1.0	-1.0
chr17	82863459	82863589	ENSG00000141556.20|TBCD|FUS|FUS	932	+	5.6469836	1.1684382	-1.0	-1.0
chr17	82911824	82912209	ENSG00000141556.20|TBCD|FUS|FUS	966	+	3.9350085	1.4747022	-1.0	-1.0
chr17	82929586	82929706	ENSG00000141556.20|TBCD|FUS|FUS	911	+	5.4388013	1.0490341	-1.0	-1.0
chr17	82781472	82781588	ENSG00000141556.20|TBCD|FUS|FUS	944	+	5.138946	1.2485694	-1.0	-1.0
chr17	82865222	82865347	ENSG00000141556.20|TBCD|FUS|FUS	909	+	5.4228983	1.0394645	-1.0	-1.0
chr17	82874925	82875025	ENSG00000141556.20|TBCD|FUS|FUS	900	+	5.3544955	1.0013683	-1.0	-1.0
chr17	82921085	82921260	ENSG00000141556.20|TBCD|FUS|FUS	918	+	5.5225396	1.0856524	-1.0	-1.0
chr17	82815449	82815649	ENSG00000141556.20|TBCD|FUS|FUS	920	+	5.578506	1.0955919	-1.0	-1.0
chr17	82873625	82873960	ENSG00000141556.20|TBCD|FUS|FUS	941	+	5.7873197	1.2306985	-1.0	-1.0
chr17	82880695	82881005	ENSG00000141556.20|TBCD|FUS|FUS	948	+	5.1335177	1.2830626	-1.0	-1.0
chr17	82915068	82915238	ENSG00000141556.20|TBCD|FUS|FUS	908	+	5.4228525	1.0381143	-1.0	-1.0
chr17	82921827	82922072	ENSG00000141556.20|TBCD|FUS|FUS	926	+	5.5615873	1.1314509	-1.0	-1.0
chr17	82907836	82908241	ENSG00000141556.20|TBCD|FUS|FUS	964	+	5.372027	1.4396781	-1.0	-1.0
chr17	82888989	82889149	ENSG00000141556.20|TBCD|FUS|FUS	928	+	5.140724	1.139699	-1.0	-1.0
chr17	82862684	82862794	ENSG00000141556.20|TBCD|FUS|FUS	914	+	5.472645	1.0639161	-1.0	-1.0
chr17	82915428	82915533	ENSG00000141556.20|TBCD|FUS|FUS	906	+	5.412423	1.026964	-1.0	-1.0
chr17	82884387	82884562	ENSG00000141556.20|TBCD|FUS|FUS	912	+	5.4933076	1.0561476	-1.0	-1.0
chr17	82781851	82781956	ENSG00000141556.20|TBCD|FUS|FUS	901	+	5.356895	1.0024436	-1.0	-1.0
chr17	82913149	82913314	ENSG00000141556.20|TBCD|FUS|FUS	947	+	5.7845397	1.2743931	-1.0	-1.0
chr17	82893201	82893431	ENSG00000141556.20|TBCD|FUS|FUS	970	+	5.859006	1.5217801	-1.0	-1.0
chr17	82936885	82937190	ENSG00000141556.20|TBCD|FUS|FUS	953	+	5.829607	1.3301523	-1.0	-1.0
chr17	82786391	82786491	ENSG00000141556.20|TBCD|FUS|FUS	900	+	5.3784547	1.0013591	-1.0	-1.0
chr17	82900891	82901001	ENSG00000141556.20|TBCD|FUS|FUS	904	+	5.383628	1.0175372	-1.0	-1.0
chr17	82802196	82802491	ENSG00000141556.20|TBCD|FUS|FUS	942	+	5.729495	1.233264	-1.0	-1.0
chr17	82931583	82931698	ENSG00000141556.20|TBCD|FUS|FUS	905	+	5.3932095	1.0227427	-1.0	-1.0
chr17	82830454	82830929	ENSG00000141556.20|TBCD|FUS|FUS	967	+	5.460537	1.4785566	-1.0	-1.0
chr17	82880430	82880690	ENSG00000141556.20|TBCD|FUS|FUS	936	+	5.666046	1.1908308	-1.0	-1.0
chr17	82836789	82836899	ENSG00000141556.20|TBCD|FUS|FUS	928	+	5.5893598	1.1415478	-1.0	-1.0
chr17	82902741	82902891	ENSG00000141556.20|TBCD|FUS|FUS	909	+	5.4289155	1.043291	-1.0	-1.0
chr17	82808893	82809018	ENSG00000141556.20|TBCD|FUS|FUS	917	+	5.5113254	1.0796456	-1.0	-1.0
chr17	82918526	82918776	ENSG00000262663.1|AC087222.1|FUS|FUS	949	+	5.399906	1.2919736	-1.0	-1.0
chr17	82918281	82918396	ENSG00000262663.1|AC087222.1|FUS|FUS	925	+	5.564292	1.1248466	-1.0	-1.0
chr17	82947713	82947813	ENSG00000175711.8|B3GNTL1|FUS|FUS	901	-	5.3592944	1.0035188	-1.0	-1.0
chr17	82972446	82972561	ENSG00000175711.8|B3GNTL1|FUS|FUS	915	-	5.558155	1.070734	-1.0	-1.0
chr17	82973111	82973221	ENSG00000175711.8|B3GNTL1|FUS|FUS	904	-	5.4030166	1.0184522	-1.0	-1.0
chr17	83086893	83087073	ENSG00000176845.12|METRNL|FUS|FUS	941	+	5.0993843	1.225806	-1.0	-1.0
chr17	83087833	83087958	ENSG00000176845.12|METRNL|FUS|FUS	906	+	5.4047008	1.0287974	-1.0	-1.0
chr18	212267	212402	ENSG00000101557.14|USP14|FUS|FUS	936	+	5.7065306	1.1944966	-1.0	-1.0
chr18	212672	212782	ENSG00000101557.14|USP14|FUS|FUS	930	+	5.631004	1.1552322	-1.0	-1.0
chr18	211632	211827	ENSG00000101557.14|USP14|FUS|FUS	933	+	2.9235857	1.1713583	-1.0	-1.0
chr18	261992	262092	ENSG00000079134.11|THOC1|FUS|FUS	900	-	3.618163	1.0017716	-1.0	-1.0
chr18	268257	268442	ENSG00000263884.1|AP000845.1|FUS|FUS	926	+	5.5857954	1.1318042	-1.0	-1.0
chr18	672904	673249	ENSG00000176890.15|TYMS|FUS|FUS	979	+	3.1379285	1.6841196	-1.0	-1.0
chr18	673339	673464	ENSG00000176890.15|TYMS|FUS|FUS	926	+	4.413966	1.1317539	-1.0	-1.0
chr18	666200	666395	ENSG00000176890.15|TYMS|FUS|FUS	922	+	5.5541615	1.1099231	-1.0	-1.0
chr18	659640	659714	ENSG00000176890.15|TYMS|FUS|FUS	911	+	3.833926	1.0523113	-1.0	-1.0
chr18	711414	711779	ENSG00000132199.18|ENOSF1|FUS|FUS	966	-	4.742889	1.4663498	-1.0	-1.0
chr18	711984	712134	ENSG00000132199.18|ENOSF1|FUS|FUS	956	-	5.7280602	1.3586562	-1.0	-1.0
chr18	711854	711984	ENSG00000132199.18|ENOSF1|FUS|FUS	959	-	4.884388	1.3916132	-1.0	-1.0
chr18	693998	694163	ENSG00000132199.18|ENOSF1|FUS|FUS	918	-	2.7329938	1.0842173	-1.0	-1.0
chr18	690843	691078	ENSG00000132199.18|ENOSF1|FUS|FUS	926	-	5.578666	1.1321963	-1.0	-1.0
chr18	691693	691803	ENSG00000132199.18|ENOSF1|FUS|FUS	922	-	5.530131	1.1059395	-1.0	-1.0
chr18	691818	691983	ENSG00000132199.18|ENOSF1|FUS|FUS	952	-	5.7017684	1.3170971	-1.0	-1.0
chr18	674193	674303	ENSG00000132199.18|ENOSF1|FUS|FUS	911	-	3.0895767	1.0482208	-1.0	-1.0
chr18	693382	693492	ENSG00000132199.18|ENOSF1|FUS|FUS	912	-	5.4864244	1.0531913	-1.0	-1.0
chr18	690678	690823	ENSG00000132199.18|ENOSF1|FUS|FUS	935	-	5.669098	1.1890564	-1.0	-1.0
chr18	692953	693058	ENSG00000132199.18|ENOSF1|FUS|FUS	911	-	5.4445286	1.0526043	-1.0	-1.0
chr18	695499	695609	ENSG00000132199.18|ENOSF1|FUS|FUS	913	-	5.463461	1.0601146	-1.0	-1.0
chr18	736852	736952	ENSG00000176105.13|YES1|FUS|FUS	926	-	5.64321	1.1329117	-1.0	-1.0
chr18	811881	812113	ENSG00000176105.13|YES1|FUS|FUS	934	-	4.955981	1.1777108	-1.0	-1.0
chr18	811436	811536	ENSG00000176105.13|YES1|FUS|FUS	906	-	5.5348415	1.0284498	-1.0	-1.0
chr18	811541	811846	ENSG00000176105.13|YES1|FUS|FUS	959	-	5.946236	1.3832762	-1.0	-1.0
chr18	732843	732943	ENSG00000176105.13|YES1|FUS|FUS	917	-	3.7639315	1.0802201	-1.0	-1.0
chr18	1357732	1357917	ENSG00000132204.13|LINC00470|FUS|FUS	947	-	3.7325933	1.2793356	-1.0	-1.0
chr18	1349553	1349733	ENSG00000132204.13|LINC00470|FUS|FUS	943	-	3.7779763	1.2426255	-1.0	-1.0
chr18	1363100	1363205	ENSG00000132204.13|LINC00470|FUS|FUS	924	-	5.5904746	1.1208996	-1.0	-1.0
chr18	1344208	1344368	ENSG00000132204.13|LINC00470|FUS|FUS	919	-	4.4889717	1.0911995	-1.0	-1.0
chr18	1348698	1348878	ENSG00000132204.13|LINC00470|FUS|FUS	925	-	5.5723453	1.1261231	-1.0	-1.0
chr18	1361005	1361165	ENSG00000132204.13|LINC00470|FUS|FUS	931	-	5.2901597	1.1585392	-1.0	-1.0
chr18	1278648	1278993	ENSG00000132204.13|LINC00470|FUS|FUS	944	-	5.022233	1.254186	-1.0	-1.0
chr18	1348428	1348588	ENSG00000132204.13|LINC00470|FUS|FUS	913	-	4.651375	1.0585628	-1.0	-1.0
chr18	1303903	1304048	ENSG00000132204.13|LINC00470|FUS|FUS	911	-	5.447052	1.0518384	-1.0	-1.0
chr18	1360670	1360770	ENSG00000132204.13|LINC00470|FUS|FUS	910	-	3.6624124	1.044102	-1.0	-1.0
chr18	1347658	1347858	ENSG00000132204.13|LINC00470|FUS|FUS	946	-	4.957456	1.2668405	-1.0	-1.0
chr18	1365745	1365845	ENSG00000132204.13|LINC00470|FUS|FUS	901	-	5.3840313	1.0035188	-1.0	-1.0
chr18	1345593	1345748	ENSG00000132204.13|LINC00470|FUS|FUS	949	-	5.8811784	1.2925916	-1.0	-1.0
chr18	1348233	1348383	ENSG00000132204.13|LINC00470|FUS|FUS	950	-	5.178397	1.3029673	-1.0	-1.0
chr18	1290803	1290903	ENSG00000132204.13|LINC00470|FUS|FUS	901	-	5.3840313	1.0035188	-1.0	-1.0
chr18	1362055	1362295	ENSG00000132204.13|LINC00470|FUS|FUS	928	-	5.31958	1.1432482	-1.0	-1.0
chr18	1363099	1363204	ENSG00000265417.1|AP005119.2|FUS|FUS	927	-	5.611079	1.137592	-1.0	-1.0
chr18	2571908	2572048	ENSG00000080986.12|NDC80|FUS|FUS	924	+	5.5758743	1.1179004	-1.0	-1.0
chr18	2571565	2571675	ENSG00000080986.12|NDC80|FUS|FUS	926	+	5.592555	1.1288639	-1.0	-1.0
chr18	2656057	2656157	ENSG00000101596.14|SMCHD1|FUS|FUS	932	+	5.639698	1.1703076	-1.0	-1.0
chr18	2716320	2716430	ENSG00000101596.14|SMCHD1|FUS|FUS	903	+	5.381689	1.0117494	-1.0	-1.0
chr18	2737337	2737497	ENSG00000101596.14|SMCHD1|FUS|FUS	912	+	3.065594	1.0564425	-1.0	-1.0
chr18	2728143	2728253	ENSG00000101596.14|SMCHD1|FUS|FUS	912	+	5.4588823	1.0545841	-1.0	-1.0
chr18	2706463	2706562	ENSG00000101596.14|SMCHD1|FUS|FUS	901	+	5.36408	1.0035188	-1.0	-1.0
chr18	2735807	2735907	ENSG00000101596.14|SMCHD1|FUS|FUS	906	+	5.4591684	1.0252966	-1.0	-1.0
chr18	2656261	2656451	ENSG00000101596.14|SMCHD1|FUS|FUS	956	+	5.88309	1.3558831	-1.0	-1.0
chr18	2919028	2919138	ENSG00000101577.9|LPIN2|FUS|FUS	904	-	5.4101973	1.0173174	-1.0	-1.0
chr18	2917718	2917838	ENSG00000101577.9|LPIN2|FUS|FUS	931	-	5.613121	1.1588767	-1.0	-1.0
chr18	2917888	2918033	ENSG00000101577.9|LPIN2|FUS|FUS	908	-	5.4135933	1.0345681	-1.0	-1.0
chr18	2917493	2917708	ENSG00000101577.9|LPIN2|FUS|FUS	913	-	5.4894543	1.0609685	-1.0	-1.0
chr18	2919393	2919553	ENSG00000101577.9|LPIN2|FUS|FUS	970	-	5.6590033	1.5201569	-1.0	-1.0
chr18	3255745	3255850	ENSG00000101608.12|MYL12A|FUS|FUS	913	+	3.720479	1.0592903	-1.0	-1.0
chr18	3248450	3248610	ENSG00000101608.12|MYL12A|FUS|FUS	930	+	5.60496	1.157034	-1.0	-1.0
chr18	3450505	3450645	ENSG00000177426.20|TGIF1|FUS|FUS	906	+	5.413349	1.0289774	-1.0	-1.0
chr18	3450940	3451255	ENSG00000177426.20|TGIF1|FUS|FUS	949	+	4.1261187	1.2911683	-1.0	-1.0
chr18	3451260	3451592	ENSG00000177426.20|TGIF1|FUS|FUS	981	+	6.2711043	1.7252088	-1.0	-1.0
chr18	3450132	3450505	ENSG00000177426.20|TGIF1|FUS|FUS	968	+	3.7158413	1.4946625	-1.0	-1.0
chr18	3451592	3452317	ENSG00000177426.20|TGIF1|FUS|FUS	974	+	5.0580363	1.582867	-1.0	-1.0
chr18	3449732	3449857	ENSG00000177426.20|TGIF1|FUS|FUS	910	+	5.4343805	1.0462595	-1.0	-1.0
chr18	3452382	3452952	ENSG00000177426.20|TGIF1|FUS|FUS	951	+	5.4090147	1.3055823	-1.0	-1.0
chr18	8611373	8611543	ENSG00000206418.3|RAB12|FUS|FUS	933	+	5.184428	1.1753709	-1.0	-1.0
chr18	8609624	8609824	ENSG00000206418.3|RAB12|FUS|FUS	935	+	5.6785398	1.1844461	-1.0	-1.0
chr18	8639138	8639283	ENSG00000206418.3|RAB12|FUS|FUS	925	+	5.558889	1.122767	-1.0	-1.0
chr18	8609988	8610168	ENSG00000206418.3|RAB12|FUS|FUS	950	+	5.82936	1.3023688	-1.0	-1.0
chr18	8762061	8762221	ENSG00000168502.17|MTCL1|FUS|FUS	917	+	5.495524	1.0814167	-1.0	-1.0
chr18	8784219	8784334	ENSG00000168502.17|MTCL1|FUS|FUS	905	+	5.401309	1.0220377	-1.0	-1.0
chr18	8765096	8765196	ENSG00000168502.17|MTCL1|FUS|FUS	901	+	5.3592944	1.0035188	-1.0	-1.0
chr18	8763171	8763316	ENSG00000168502.17|MTCL1|FUS|FUS	926	+	5.5932093	1.1300523	-1.0	-1.0
chr18	8732801	8732956	ENSG00000168502.17|MTCL1|FUS|FUS	953	+	5.89465	1.3293768	-1.0	-1.0
chr18	8749446	8749646	ENSG00000168502.17|MTCL1|FUS|FUS	958	+	4.862035	1.3753368	-1.0	-1.0
chr18	9117791	9117891	ENSG00000178127.12|NDUFV2|FUS|FUS	901	+	5.3688626	1.0035188	-1.0	-1.0
chr18	9137452	9137562	ENSG00000265257.5|AP005263.1|FUS|FUS	960	+	5.9396925	1.3926123	-1.0	-1.0
chr18	9233859	9234049	ENSG00000265257.5|AP005263.1|FUS|FUS	933	+	5.6397057	1.176522	-1.0	-1.0
chr18	9137272	9137422	ENSG00000265257.5|AP005263.1|FUS|FUS	904	+	5.4063573	1.0185009	-1.0	-1.0
chr18	9234604	9234724	ENSG00000265257.5|AP005263.1|FUS|FUS	903	+	5.373866	1.0118015	-1.0	-1.0
chr18	9233659	9233759	ENSG00000265257.5|AP005263.1|FUS|FUS	926	+	5.5774164	1.1329117	-1.0	-1.0
chr18	9137567	9137697	ENSG00000265257.5|AP005263.1|FUS|FUS	952	+	5.318411	1.3191767	-1.0	-1.0
chr18	9257280	9257430	ENSG00000101745.16|ANKRD12|FUS|FUS	913	+	5.5314755	1.0618119	-1.0	-1.0
chr18	9256270	9256420	ENSG00000101745.16|ANKRD12|FUS|FUS	918	+	4.9354835	1.0877999	-1.0	-1.0
chr18	9233859	9234049	ENSG00000101745.16|ANKRD12|FUS|FUS	933	+	5.6397057	1.1765213	-1.0	-1.0
chr18	9137451	9137562	ENSG00000101745.16|ANKRD12|FUS|FUS	957	+	5.902341	1.3656497	-1.0	-1.0
chr18	9234604	9234724	ENSG00000101745.16|ANKRD12|FUS|FUS	903	+	5.373866	1.0118015	-1.0	-1.0
chr18	9137276	9137421	ENSG00000101745.16|ANKRD12|FUS|FUS	907	+	5.4314837	1.0319413	-1.0	-1.0
chr18	9233659	9233759	ENSG00000101745.16|ANKRD12|FUS|FUS	926	+	5.5774164	1.1329117	-1.0	-1.0
chr18	9137567	9137697	ENSG00000101745.16|ANKRD12|FUS|FUS	952	+	5.318411	1.3191456	-1.0	-1.0
chr18	9400105	9400205	ENSG00000128791.11|TWSG1|FUS|FUS	924	+	5.5981045	1.1208996	-1.0	-1.0
chr18	9475468	9475663	ENSG00000017797.12|RALBP1|FUS|FUS	934	+	3.3317008	1.1829188	-1.0	-1.0
chr18	9914697	9914797	ENSG00000101558.13|VAPA|FUS|FUS	906	+	5.4028506	1.0271305	-1.0	-1.0
chr18	9925074	9925174	ENSG00000101558.13|VAPA|FUS|FUS	909	+	3.656681	1.0390772	-1.0	-1.0
chr18	9939971	9940096	ENSG00000101558.13|VAPA|FUS|FUS	950	+	5.8294463	1.304566	-1.0	-1.0
chr18	9936741	9936881	ENSG00000101558.13|VAPA|FUS|FUS	911	+	5.4607906	1.0489305	-1.0	-1.0
chr18	9940576	9940676	ENSG00000101558.13|VAPA|FUS|FUS	901	+	5.3736515	1.0035188	-1.0	-1.0
chr18	9921270	9921370	ENSG00000101558.13|VAPA|FUS|FUS	915	+	5.481804	1.0723555	-1.0	-1.0
chr18	9940891	9941036	ENSG00000101558.13|VAPA|FUS|FUS	923	+	4.019574	1.1123465	-1.0	-1.0
chr18	9954752	9954897	ENSG00000101558.13|VAPA|FUS|FUS	931	+	5.6459346	1.1628011	-1.0	-1.0
chr18	9936609	9936709	ENSG00000101558.13|VAPA|FUS|FUS	900	+	5.3544955	1.0013683	-1.0	-1.0
chr18	9919900	9920000	ENSG00000101558.13|VAPA|FUS|FUS	900	+	5.3544955	1.0013683	-1.0	-1.0
chr18	9946168	9946273	ENSG00000101558.13|VAPA|FUS|FUS	917	+	5.483675	1.0783595	-1.0	-1.0
chr18	9956127	9956257	ENSG00000101558.13|VAPA|FUS|FUS	941	+	3.4603634	1.2290809	-1.0	-1.0
chr18	12358764	12358869	ENSG00000141385.9|AFG3L2|FUS|FUS	906	-	5.412124	1.0282106	-1.0	-1.0
chr18	12329628	12329778	ENSG00000141385.9|AFG3L2|FUS|FUS	950	-	4.9734883	1.29975	-1.0	-1.0
chr18	12341411	12341601	ENSG00000141385.9|AFG3L2|FUS|FUS	916	-	5.5117764	1.0774041	-1.0	-1.0
chr18	12329488	12329623	ENSG00000141385.9|AFG3L2|FUS|FUS	942	-	5.7523313	1.2332822	-1.0	-1.0
chr18	12343846	12343966	ENSG00000141385.9|AFG3L2|FUS|FUS	902	-	5.367784	1.0083464	-1.0	-1.0
chr18	12329268	12329408	ENSG00000141385.9|AFG3L2|FUS|FUS	932	-	5.638483	1.1656806	-1.0	-1.0
chr18	12354558	12354718	ENSG00000141385.9|AFG3L2|FUS|FUS	912	-	5.451428	1.0556401	-1.0	-1.0
chr18	12354028	12354198	ENSG00000141385.9|AFG3L2|FUS|FUS	913	-	5.461665	1.0629367	-1.0	-1.0
chr18	12963159	12963294	ENSG00000085415.15|SEH1L|FUS|FUS	961	+	5.9603343	1.4038213	-1.0	-1.0
chr18	12975902	12976032	ENSG00000085415.15|SEH1L|FUS|FUS	906	+	5.4082007	1.0282468	-1.0	-1.0
chr18	12975540	12975670	ENSG00000085415.15|SEH1L|FUS|FUS	923	+	4.018788	1.1118788	-1.0	-1.0
chr18	12977032	12977132	ENSG00000085415.15|SEH1L|FUS|FUS	901	+	5.3592944	1.0035188	-1.0	-1.0
chr18	12972097	12972462	ENSG00000085415.15|SEH1L|FUS|FUS	954	+	4.3025217	1.3370101	-1.0	-1.0
chr18	12982602	12982712	ENSG00000085415.15|SEH1L|FUS|FUS	902	+	5.3927712	1.0098785	-1.0	-1.0
chr18	12986159	12986259	ENSG00000085415.15|SEH1L|FUS|FUS	900	+	3.5997608	1.0017716	-1.0	-1.0
chr18	12996132	12996297	ENSG00000101639.18|CEP192|FUS|FUS	920	+	5.525694	1.0962157	-1.0	-1.0
chr18	13031878	13032028	ENSG00000101639.18|CEP192|FUS|FUS	917	+	5.4924946	1.0803349	-1.0	-1.0
chr18	13032273	13032468	ENSG00000101639.18|CEP192|FUS|FUS	948	+	5.7853193	1.2836957	-1.0	-1.0
chr18	13036673	13036773	ENSG00000101639.18|CEP192|FUS|FUS	901	+	5.36408	1.0035188	-1.0	-1.0
chr18	12995852	12995967	ENSG00000101639.18|CEP192|FUS|FUS	927	+	5.5838833	1.1379343	-1.0	-1.0
chr18	13005497	13005672	ENSG00000101639.18|CEP192|FUS|FUS	931	+	5.6122007	1.1589922	-1.0	-1.0
chr18	21049784	21049880	ENSG00000067900.7|ROCK1|FUS|FUS	926	-	5.58979	1.1321441	-1.0	-1.0
chr18	21741549	21741734	ENSG00000101752.11|MIB1|FUS|FUS	956	+	4.2151847	1.3575144	-1.0	-1.0
chr18	21740913	21741053	ENSG00000101752.11|MIB1|FUS|FUS	932	+	5.623008	1.1669577	-1.0	-1.0
chr18	21741817	21741937	ENSG00000101752.11|MIB1|FUS|FUS	906	+	5.4090633	1.0286937	-1.0	-1.0
chr18	23321884	23321984	ENSG00000134490.13|TMEM241|FUS|FUS	906	-	5.4268255	1.0263141	-1.0	-1.0
chr18	35249076	35249201	ENSG00000186812.12|ZNF397|FUS|FUS	933	+	5.6755714	1.1735773	-1.0	-1.0
chr18	35248846	35248966	ENSG00000186812.12|ZNF397|FUS|FUS	912	+	5.457487	1.0536815	-1.0	-1.0
chr18	35253402	35253512	ENSG00000186814.13|ZSCAN30|FUS|FUS	901	-	5.370459	1.0035188	-1.0	-1.0
chr18	35332461	35332566	ENSG00000172466.15|ZNF24|FUS|FUS	919	-	3.7295532	1.0910373	-1.0	-1.0
chr18	35332661	35332861	ENSG00000172466.15|ZNF24|FUS|FUS	962	-	4.190905	1.4243759	-1.0	-1.0
chr18	35335161	35335266	ENSG00000172466.15|ZNF24|FUS|FUS	904	-	5.3857856	1.0158647	-1.0	-1.0
chr18	35468350	35468450	ENSG00000267140.1|AC007998.2|FUS|FUS	931	-	5.6229606	1.1595067	-1.0	-1.0
chr18	36066139	36066239	ENSG00000141425.17|RPRD1A|FUS|FUS	925	-	5.565	1.1247978	-1.0	-1.0
chr18	36065124	36065244	ENSG00000141425.17|RPRD1A|FUS|FUS	932	-	5.634079	1.1688563	-1.0	-1.0
chr18	36169955	36170085	ENSG00000134759.13|ELP2|FUS|FUS	944	+	5.7492237	1.2539393	-1.0	-1.0
chr18	36796645	36796765	ENSG00000134779.14|TPGS2|FUS|FUS	912	-	4.869807	1.0576571	-1.0	-1.0
chr18	36829644	36829804	ENSG00000150477.14|KIAA1328|FUS|FUS	916	+	5.4878454	1.075073	-1.0	-1.0
chr18	46086397	46086502	ENSG00000152234.15|ATP5A1|FUS|FUS	943	-	5.7846265	1.2429695	-1.0	-1.0
chr18	46089758	46089996	ENSG00000152234.15|ATP5A1|FUS|FUS	993	-	3.7362735	2.163504	-1.0	-1.0
chr18	46089573	46089732	ENSG00000152234.15|ATP5A1|FUS|FUS	963	-	3.5369546	1.4285825	-1.0	-1.0
chr18	46091681	46091861	ENSG00000152234.15|ATP5A1|FUS|FUS	982	-	3.389164	1.7516744	-1.0	-1.0
chr18	46084467	46084592	ENSG00000152234.15|ATP5A1|FUS|FUS	953	-	4.6376333	1.3272563	-1.0	-1.0
chr18	46266558	46266673	ENSG00000152242.10|C18orf25|FUS|FUS	902	+	5.37138	1.0094217	-1.0	-1.0
chr18	48540742	48540907	ENSG00000134030.13|CTIF|FUS|FUS	918	+	5.5283217	1.087358	-1.0	-1.0
chr18	48539881	48539987	ENSG00000134030.13|CTIF|FUS|FUS	915	+	5.5091023	1.0728946	-1.0	-1.0
chr18	48540357	48540472	ENSG00000134030.13|CTIF|FUS|FUS	907	+	5.410738	1.033351	-1.0	-1.0
chr18	48540522	48540722	ENSG00000134030.13|CTIF|FUS|FUS	955	+	5.865763	1.344827	-1.0	-1.0
chr18	49490730	49490880	ENSG00000265681.7|RPL17|FUS|FUS	928	-	1.9964379	1.143807	-1.0	-1.0
chr18	49492160	49492270	ENSG00000265681.7|RPL17|FUS|FUS	949	-	5.8064237	1.2949954	-1.0	-1.0
chr18	49491885	49492035	ENSG00000265681.7|RPL17|FUS|FUS	916	-	4.506597	1.0761453	-1.0	-1.0
chr18	49491886	49492036	ENSG00000215472.10|RPL17-C18orf32|FUS|FUS	918	-	4.526676	1.0876098	-1.0	-1.0
chr18	49492161	49492271	ENSG00000215472.10|RPL17-C18orf32|FUS|FUS	947	-	5.782249	1.278031	-1.0	-1.0
chr18	49814022	49814422	ENSG00000267322.2|SNHG22|FUS|FUS	985	+	2.7190197	1.8150167	-1.0	-1.0
chr18	50267251	50267416	ENSG00000141644.17|MBD1|FUS|FUS	916	-	5.4918203	1.0753236	-1.0	-1.0
chr18	50285445	50285710	ENSG00000154832.14|CXXC1|FUS|FUS	937	-	5.6731596	1.199369	-1.0	-1.0
chr18	50286148	50286253	ENSG00000154832.14|CXXC1|FUS|FUS	903	-	5.3810725	1.0153246	-1.0	-1.0
chr18	51030328	51030433	ENSG00000267699.2|AC091551.1|FUS|FUS	908	+	5.417059	1.0341208	-1.0	-1.0
chr18	51030329	51030434	ENSG00000141646.13|SMAD4|FUS|FUS	911	+	5.439859	1.0490205	-1.0	-1.0
chr18	54223792	54223987	ENSG00000134046.11|MBD2|FUS|FUS	912	-	5.498489	1.0577362	-1.0	-1.0
chr18	54358100	54358205	ENSG00000166845.13|C18orf54|FUS|FUS	904	+	3.0182548	1.0194027	-1.0	-1.0
chr18	57549917	57550102	ENSG00000066926.10|FECH|FUS|FUS	953	-	4.571234	1.3306638	-1.0	-1.0
chr18	57611636	57611707	ENSG00000134440.11|NARS|FUS|FUS	920	-	3.1050692	1.0984803	-1.0	-1.0
chr18	57601375	57601490	ENSG00000134440.11|NARS|FUS|FUS	913	-	5.4593983	1.0599144	-1.0	-1.0
chr18	58256614	58256724	ENSG00000049759.17|NEDD4L|FUS|FUS	903	+	5.3887935	1.0112125	-1.0	-1.0
chr18	58045246	58045376	ENSG00000049759.17|NEDD4L|FUS|FUS	913	+	5.4590993	1.0592763	-1.0	-1.0
chr18	73153767	73153867	ENSG00000263711.5|AC079062.1|FUS|FUS	906	-	5.4028506	1.0271305	-1.0	-1.0
chr18	73239504	73239604	ENSG00000263711.5|AC079062.1|FUS|FUS	909	-	5.436053	1.0427155	-1.0	-1.0
chr18	73153922	73154052	ENSG00000263711.5|AC079062.1|FUS|FUS	956	-	5.906984	1.3595004	-1.0	-1.0
chr18	73155667	73155877	ENSG00000263711.5|AC079062.1|FUS|FUS	912	-	5.455995	1.0551908	-1.0	-1.0
chr18	74514723	74514823	ENSG00000133313.14|CNDP2|FUS|FUS	912	+	5.4631224	1.0552026	-1.0	-1.0
chr18	74515188	74515313	ENSG00000133313.14|CNDP2|FUS|FUS	905	+	5.3975377	1.0233252	-1.0	-1.0
chr18	74520028	74520203	ENSG00000133313.14|CNDP2|FUS|FUS	917	+	5.4967685	1.0785391	-1.0	-1.0
chr18	74514878	74515028	ENSG00000133313.14|CNDP2|FUS|FUS	915	+	5.4841247	1.0688698	-1.0	-1.0
chr18	77983134	77983244	ENSG00000265843.2|LINC01029|FUS|FUS	914	-	2.5562632	1.0643177	-1.0	-1.0
chr18	77991954	77992064	ENSG00000265843.2|LINC01029|FUS|FUS	910	-	3.6896563	1.0474916	-1.0	-1.0
chr18	77982944	77983119	ENSG00000265843.2|LINC01029|FUS|FUS	947	-	2.577967	1.2783169	-1.0	-1.0
chr18	77972078	77972542	ENSG00000265843.2|LINC01029|FUS|FUS	970	-	2.7918983	1.5250567	-1.0	-1.0
chr18	77976207	77976387	ENSG00000265843.2|LINC01029|FUS|FUS	921	-	2.4510758	1.1004887	-1.0	-1.0
chr18	77992174	77992484	ENSG00000265843.2|LINC01029|FUS|FUS	940	-	3.5950308	1.2235572	-1.0	-1.0
chr18	77989352	77989642	ENSG00000265843.2|LINC01029|FUS|FUS	957	-	2.6007688	1.3644494	-1.0	-1.0
chr18	77977992	77978612	ENSG00000265843.2|LINC01029|FUS|FUS	983	-	3.8414674	1.7667859	-1.0	-1.0
chr18	77976427	77976577	ENSG00000265843.2|LINC01029|FUS|FUS	927	-	2.7525456	1.1388001	-1.0	-1.0
chr18	77979754	77979854	ENSG00000265843.2|LINC01029|FUS|FUS	910	-	3.6652713	1.045414	-1.0	-1.0
chr18	77991449	77991579	ENSG00000265843.2|LINC01029|FUS|FUS	920	-	2.7946384	1.0960033	-1.0	-1.0
chr18	77971308	77971883	ENSG00000265843.2|LINC01029|FUS|FUS	977	-	3.9060178	1.6327622	-1.0	-1.0
chr18	77972812	77973072	ENSG00000265843.2|LINC01029|FUS|FUS	931	-	2.4832778	1.1626568	-1.0	-1.0
chr18	77982839	77982939	ENSG00000265843.2|LINC01029|FUS|FUS	922	-	3.1843941	1.105231	-1.0	-1.0
chr18	77981944	77982059	ENSG00000265843.2|LINC01029|FUS|FUS	908	-	5.4394617	1.0356871	-1.0	-1.0
chr18	77984109	77984554	ENSG00000265843.2|LINC01029|FUS|FUS	955	-	3.1848655	1.3422246	-1.0	-1.0
chr18	77987082	77987292	ENSG00000265843.2|LINC01029|FUS|FUS	961	-	2.9040754	1.4061797	-1.0	-1.0
chr18	77982124	77982344	ENSG00000265843.2|LINC01029|FUS|FUS	927	-	2.930161	1.1369772	-1.0	-1.0
chr18	77991099	77991284	ENSG00000265843.2|LINC01029|FUS|FUS	938	-	2.2844884	1.2068069	-1.0	-1.0
chr18	77979494	77979624	ENSG00000265843.2|LINC01029|FUS|FUS	919	-	3.10661	1.092772	-1.0	-1.0
chr18	77983884	77984059	ENSG00000265843.2|LINC01029|FUS|FUS	933	-	2.065061	1.1743654	-1.0	-1.0
chr18	77972662	77972762	ENSG00000265843.2|LINC01029|FUS|FUS	901	-	2.692426	1.0035188	-1.0	-1.0
chr18	77976647	77976792	ENSG00000265843.2|LINC01029|FUS|FUS	934	-	3.3263102	1.1774611	-1.0	-1.0
chr18	77987622	77987952	ENSG00000265843.2|LINC01029|FUS|FUS	990	-	3.234686	2.0142195	-1.0	-1.0
chr18	77986873	77986978	ENSG00000265843.2|LINC01029|FUS|FUS	921	-	2.7299907	1.1016073	-1.0	-1.0
chr18	77980034	77980154	ENSG00000265843.2|LINC01029|FUS|FUS	917	-	5.513691	1.0801452	-1.0	-1.0
chr18	77977672	77977817	ENSG00000265843.2|LINC01029|FUS|FUS	913	-	2.5905395	1.0598254	-1.0	-1.0
chr18	77983504	77983729	ENSG00000265843.2|LINC01029|FUS|FUS	965	-	2.8086133	1.4544476	-1.0	-1.0
chr18	77985474	77985639	ENSG00000265843.2|LINC01029|FUS|FUS	928	-	2.879662	1.1456273	-1.0	-1.0
chr18	77991584	77991929	ENSG00000265843.2|LINC01029|FUS|FUS	970	-	3.3463354	1.5210012	-1.0	-1.0
chr18	77974857	77975797	ENSG00000265843.2|LINC01029|FUS|FUS	968	-	3.2305653	1.498199	-1.0	-1.0
chr18	77979272	77979382	ENSG00000265843.2|LINC01029|FUS|FUS	950	-	5.218351	1.2981073	-1.0	-1.0
chr18	77988432	77988702	ENSG00000265843.2|LINC01029|FUS|FUS	935	-	3.1691477	1.1874375	-1.0	-1.0
chr18	77973117	77973557	ENSG00000265843.2|LINC01029|FUS|FUS	988	-	4.1839366	1.9332653	-1.0	-1.0
chr18	77983249	77983489	ENSG00000265843.2|LINC01029|FUS|FUS	986	-	4.106565	1.8450431	-1.0	-1.0
chr18	77975822	77976117	ENSG00000265843.2|LINC01029|FUS|FUS	967	-	3.3735814	1.475041	-1.0	-1.0
chr18	77973602	77973892	ENSG00000265843.2|LINC01029|FUS|FUS	929	-	2.6142118	1.146804	-1.0	-1.0
chr18	77986589	77986704	ENSG00000265843.2|LINC01029|FUS|FUS	919	-	2.3220615	1.0938022	-1.0	-1.0
chr18	77977852	77977957	ENSG00000265843.2|LINC01029|FUS|FUS	909	-	3.6585765	1.040909	-1.0	-1.0
chr18	77986059	77986494	ENSG00000265843.2|LINC01029|FUS|FUS	975	-	2.5700917	1.5976884	-1.0	-1.0
chr18	77989818	77989914	ENSG00000265843.2|LINC01029|FUS|FUS	981	-	3.0912573	1.7258493	-1.0	-1.0
chr18	77990219	77990984	ENSG00000265843.2|LINC01029|FUS|FUS	979	-	3.202552	1.6778424	-1.0	-1.0
chr18	77976887	77977672	ENSG00000265843.2|LINC01029|FUS|FUS	979	-	3.852068	1.6822647	-1.0	-1.0
chr18	77981434	77981544	ENSG00000265843.2|LINC01029|FUS|FUS	906	-	3.6355932	1.0249782	-1.0	-1.0
chr18	77988147	77988427	ENSG00000265843.2|LINC01029|FUS|FUS	973	-	4.363955	1.5635916	-1.0	-1.0
chr18	77982704	77982834	ENSG00000265843.2|LINC01029|FUS|FUS	939	-	2.5403042	1.2152642	-1.0	-1.0
chr18	77993339	77993629	ENSG00000265843.2|LINC01029|FUS|FUS	977	-	3.0389357	1.6476116	-1.0	-1.0
chr18	77983504	77983729	ENSG00000264334.1|AC134978.1|FUS|FUS	965	-	2.8086133	1.4544429	-1.0	-1.0
chr18	77983134	77983244	ENSG00000264334.1|AC134978.1|FUS|FUS	914	-	2.5562632	1.0643616	-1.0	-1.0
chr18	77983883	77984063	ENSG00000264334.1|AC134978.1|FUS|FUS	932	-	2.060892	1.1645764	-1.0	-1.0
chr18	77983249	77983489	ENSG00000264334.1|AC134978.1|FUS|FUS	986	-	4.106565	1.8450619	-1.0	-1.0
chr18	77985473	77985638	ENSG00000264334.1|AC134978.1|FUS|FUS	928	-	2.8585072	1.1406946	-1.0	-1.0
chr18	77983019	77983119	ENSG00000264334.1|AC134978.1|FUS|FUS	900	-	2.2327	1.0017716	-1.0	-1.0
chr18	77986058	77986493	ENSG00000264334.1|AC134978.1|FUS|FUS	974	-	2.5520518	1.5851606	-1.0	-1.0
chr18	77984113	77984558	ENSG00000264334.1|AC134978.1|FUS|FUS	956	-	3.2218902	1.3546892	-1.0	-1.0
chr18	79458416	79458526	ENSG00000131196.17|NFATC1|FUS|FUS	906	+	5.438386	1.0283835	-1.0	-1.0
chr18	79491432	79491607	ENSG00000131196.17|NFATC1|FUS|FUS	914	+	5.4618254	1.0639799	-1.0	-1.0
chr18	79456736	79456916	ENSG00000131196.17|NFATC1|FUS|FUS	901	+	5.3649755	1.0064858	-1.0	-1.0
chr18	79915971	79916166	ENSG00000122490.18|PQLC1|FUS|FUS	944	-	5.747799	1.2532711	-1.0	-1.0
chr18	80037936	80038531	ENSG00000267127.7|AC090360.1|FUS|FUS	980	+	6.274038	1.7098439	-1.0	-1.0
chr18	80045947	80046044	ENSG00000267127.7|AC090360.1|FUS|FUS	944	+	5.781414	1.2523617	-1.0	-1.0
chr18	80037123	80037318	ENSG00000267127.7|AC090360.1|FUS|FUS	977	+	5.936131	1.6426427	-1.0	-1.0
chr18	80045811	80045942	ENSG00000267127.7|AC090360.1|FUS|FUS	936	+	5.670447	1.1915642	-1.0	-1.0
chr18	80037125	80037246	ENSG00000101546.12|RBFA|FUS|FUS	965	+	5.0718794	1.4542288	-1.0	-1.0
chr18	80037936	80038504	ENSG00000101546.12|RBFA|FUS|FUS	982	+	6.300248	1.7349044	-1.0	-1.0
chr18	80037321	80037426	ENSG00000101546.12|RBFA|FUS|FUS	915	+	5.4812303	1.071917	-1.0	-1.0
chr18	80045813	80046098	ENSG00000101546.12|RBFA|FUS|FUS	928	+	4.7168407	1.1443237	-1.0	-1.0
chr18	80148626	80148741	ENSG00000267270.5|PARD6G-AS1|FUS|FUS	915	+	5.479798	1.0729245	-1.0	-1.0
chr18	80147973	80148123	ENSG00000267270.5|PARD6G-AS1|FUS|FUS	926	+	5.5841293	1.1311922	-1.0	-1.0
chr19	63277	63407	ENSG00000282458.1|WASH5P|FUS|FUS	918	-	5.5102158	1.0881648	-1.0	-1.0
chr19	322738	322853	ENSG00000105556.11|MIER2|FUS|FUS	902	-	5.3844285	1.0096917	-1.0	-1.0
chr19	343489	343684	ENSG00000105556.11|MIER2|FUS|FUS	945	-	5.7633266	1.2584183	-1.0	-1.0
chr19	313367	313482	ENSG00000105556.11|MIER2|FUS|FUS	901	-	5.3608894	1.0035188	-1.0	-1.0
chr19	343699	343829	ENSG00000105556.11|MIER2|FUS|FUS	913	-	5.476623	1.060491	-1.0	-1.0
chr19	456362	456537	ENSG00000129946.10|SHC2|FUS|FUS	921	-	5.53184	1.1048868	-1.0	-1.0
chr19	508536	508656	ENSG00000141933.9|TPGS1|FUS|FUS	921	+	5.5649734	1.1018258	-1.0	-1.0
chr19	539092	539197	ENSG00000099804.8|CDC34|FUS|FUS	906	+	5.416759	1.0282106	-1.0	-1.0
chr19	578103	578212	ENSG00000172270.18|BSG|FUS|FUS	934	+	3.894386	1.1825317	-1.0	-1.0
chr19	575046	575140	ENSG00000172270.18|BSG|FUS|FUS	1000	+	5.746594	3.8248022	-1.0	-1.0
chr19	575386	576526	ENSG00000172270.18|BSG|FUS|FUS	993	+	5.6032743	2.1408987	-1.0	-1.0
chr19	576661	577216	ENSG00000172270.18|BSG|FUS|FUS	981	+	5.47848	1.7131746	-1.0	-1.0
chr19	578212	578835	ENSG00000172270.18|BSG|FUS|FUS	982	+	6.193774	1.7340708	-1.0	-1.0
chr19	575212	575386	ENSG00000172270.18|BSG|FUS|FUS	997	+	5.8886027	2.4790664	-1.0	-1.0
chr19	578975	579310	ENSG00000172270.18|BSG|FUS|FUS	968	+	5.3250103	1.4895146	-1.0	-1.0
chr19	579635	579975	ENSG00000172270.18|BSG|FUS|FUS	960	+	5.3803763	1.3980062	-1.0	-1.0
chr19	577216	577773	ENSG00000172270.18|BSG|FUS|FUS	982	+	4.757553	1.7387692	-1.0	-1.0
chr19	575140	575212	ENSG00000172270.18|BSG|FUS|FUS	998	+	7.2736773	2.6831708	-1.0	-1.0
chr19	574361	575041	ENSG00000172270.18|BSG|FUS|FUS	980	+	4.833772	1.7066803	-1.0	-1.0
chr19	572701	574061	ENSG00000172270.18|BSG|FUS|FUS	994	+	5.364102	2.2481105	-1.0	-1.0
chr19	579310	579520	ENSG00000172270.18|BSG|FUS|FUS	994	+	6.3070292	2.2290318	-1.0	-1.0
chr19	577773	578058	ENSG00000172270.18|BSG|FUS|FUS	958	+	3.9564831	1.3761356	-1.0	-1.0
chr19	630304	630459	ENSG00000099821.13|POLRMT|FUS|FUS	911	-	5.4733605	1.0520623	-1.0	-1.0
chr19	629829	629934	ENSG00000099821.13|POLRMT|FUS|FUS	909	-	5.420351	1.0397232	-1.0	-1.0
chr19	630039	630164	ENSG00000099821.13|POLRMT|FUS|FUS	947	-	4.9214077	1.2793833	-1.0	-1.0
chr19	630169	630299	ENSG00000099821.13|POLRMT|FUS|FUS	915	-	5.4793143	1.0691967	-1.0	-1.0
chr19	617869	618014	ENSG00000099821.13|POLRMT|FUS|FUS	916	-	5.488259	1.076505	-1.0	-1.0
chr19	662242	662357	ENSG00000070423.17|RNF126|FUS|FUS	923	-	5.5798044	1.1123991	-1.0	-1.0
chr19	650889	651004	ENSG00000070423.17|RNF126|FUS|FUS	911	-	5.4839597	1.0504811	-1.0	-1.0
chr19	658079	658334	ENSG00000070423.17|RNF126|FUS|FUS	933	-	5.6422033	1.1754375	-1.0	-1.0
chr19	662437	662537	ENSG00000070423.17|RNF126|FUS|FUS	926	-	5.5691557	1.1310973	-1.0	-1.0
chr19	659134	659319	ENSG00000070423.17|RNF126|FUS|FUS	944	-	5.112577	1.250488	-1.0	-1.0
chr19	657709	657809	ENSG00000070423.17|RNF126|FUS|FUS	903	-	3.665635	1.0112797	-1.0	-1.0
chr19	659619	659824	ENSG00000070423.17|RNF126|FUS|FUS	982	-	6.231734	1.7428916	-1.0	-1.0
chr19	659384	659509	ENSG00000070423.17|RNF126|FUS|FUS	903	-	5.4680333	1.0132809	-1.0	-1.0
chr19	661084	661355	ENSG00000070423.17|RNF126|FUS|FUS	975	-	6.1674514	1.595669	-1.0	-1.0
chr19	660354	661074	ENSG00000070423.17|RNF126|FUS|FUS	937	-	5.607664	1.1980199	-1.0	-1.0
chr19	658339	659104	ENSG00000070423.17|RNF126|FUS|FUS	956	-	5.5726037	1.3528609	-1.0	-1.0
chr19	662542	663046	ENSG00000070423.17|RNF126|FUS|FUS	964	-	5.6891665	1.4386683	-1.0	-1.0
chr19	655984	656089	ENSG00000070423.17|RNF126|FUS|FUS	904	-	5.392811	1.0158647	-1.0	-1.0
chr19	653214	653394	ENSG00000070423.17|RNF126|FUS|FUS	905	-	5.406454	1.0222843	-1.0	-1.0
chr19	656964	657099	ENSG00000070423.17|RNF126|FUS|FUS	941	-	5.721274	1.2296582	-1.0	-1.0
chr19	663046	663246	ENSG00000070423.17|RNF126|FUS|FUS	930	-	5.6157866	1.152622	-1.0	-1.0
chr19	661402	662072	ENSG00000070423.17|RNF126|FUS|FUS	976	-	5.8744316	1.624672	-1.0	-1.0
chr19	657259	657599	ENSG00000070423.17|RNF126|FUS|FUS	964	-	5.3041325	1.4403869	-1.0	-1.0
chr19	659989	660319	ENSG00000070423.17|RNF126|FUS|FUS	921	-	5.603577	1.1021943	-1.0	-1.0
chr19	738599	738884	ENSG00000099864.17|PALM|FUS|FUS	922	+	5.537732	1.1056937	-1.0	-1.0
chr19	736594	736709	ENSG00000099864.17|PALM|FUS|FUS	911	+	5.4395037	1.0486133	-1.0	-1.0
chr19	797870	797995	ENSG00000011304.19|PTBP1|FUS|FUS	959	+	5.321634	1.388033	-1.0	-1.0
chr19	798025	798427	ENSG00000011304.19|PTBP1|FUS|FUS	974	+	4.6523066	1.5833842	-1.0	-1.0
chr19	799583	799848	ENSG00000011304.19|PTBP1|FUS|FUS	929	+	3.368841	1.151788	-1.0	-1.0
chr19	803716	804006	ENSG00000011304.19|PTBP1|FUS|FUS	937	+	3.9046624	1.20205	-1.0	-1.0
chr19	805393	805513	ENSG00000011304.19|PTBP1|FUS|FUS	931	+	3.592998	1.1624297	-1.0	-1.0
chr19	805548	805998	ENSG00000011304.19|PTBP1|FUS|FUS	977	+	3.6434476	1.6331872	-1.0	-1.0
chr19	808198	808358	ENSG00000011304.19|PTBP1|FUS|FUS	944	+	5.7482085	1.2481391	-1.0	-1.0
chr19	806618	806723	ENSG00000011304.19|PTBP1|FUS|FUS	908	+	3.6519632	1.0356414	-1.0	-1.0
chr19	811093	811208	ENSG00000011304.19|PTBP1|FUS|FUS	911	+	3.0434537	1.0522267	-1.0	-1.0
chr19	812143	812298	ENSG00000011304.19|PTBP1|FUS|FUS	930	+	5.603311	1.1555088	-1.0	-1.0
chr19	797505	797715	ENSG00000011304.19|PTBP1|FUS|FUS	938	+	5.7154093	1.2043341	-1.0	-1.0
chr19	798545	799030	ENSG00000011304.19|PTBP1|FUS|FUS	984	+	5.416183	1.8083124	-1.0	-1.0
chr19	798427	798545	ENSG00000011304.19|PTBP1|FUS|FUS	994	+	4.153002	2.1988583	-1.0	-1.0
chr19	805168	805333	ENSG00000011304.19|PTBP1|FUS|FUS	930	+	5.625102	1.1569204	-1.0	-1.0
chr19	800148	803560	ENSG00000011304.19|PTBP1|FUS|FUS	995	+	4.8551054	2.2635045	-1.0	-1.0
chr19	799035	799400	ENSG00000011304.19|PTBP1|FUS|FUS	943	+	4.5885396	1.2444065	-1.0	-1.0
chr19	806023	806373	ENSG00000011304.19|PTBP1|FUS|FUS	980	+	4.4034376	1.7048162	-1.0	-1.0
chr19	806788	807488	ENSG00000011304.19|PTBP1|FUS|FUS	969	+	4.73671	1.5106016	-1.0	-1.0
chr19	831347	831582	ENSG00000172232.9|AZU1|FUS|FUS	938	+	5.6767106	1.2067548	-1.0	-1.0
chr19	825096	825197	ENSG00000172232.9|AZU1|FUS|FUS	917	+	3.7601886	1.0829773	-1.0	-1.0
chr19	827477	827835	ENSG00000172232.9|AZU1|FUS|FUS	960	+	5.9086223	1.3948474	-1.0	-1.0
chr19	825197	825322	ENSG00000172232.9|AZU1|FUS|FUS	922	+	4.213071	1.1074919	-1.0	-1.0
chr19	863351	863576	ENSG00000197766.7|CFD|FUS|FUS	940	+	3.6841953	1.2191458	-1.0	-1.0
chr19	862801	863086	ENSG00000197766.7|CFD|FUS|FUS	967	+	5.1379466	1.4843991	-1.0	-1.0
chr19	862601	862756	ENSG00000197766.7|CFD|FUS|FUS	922	+	3.1754363	1.1102124	-1.0	-1.0
chr19	863091	863301	ENSG00000197766.7|CFD|FUS|FUS	940	+	4.1532288	1.224824	-1.0	-1.0
chr19	879520	879745	ENSG00000175221.14|MED16|FUS|FUS	937	-	4.598608	1.2005008	-1.0	-1.0
chr19	878405	878655	ENSG00000175221.14|MED16|FUS|FUS	960	-	4.823237	1.3983068	-1.0	-1.0
chr19	877033	877153	ENSG00000175221.14|MED16|FUS|FUS	921	-	5.532791	1.1050932	-1.0	-1.0
chr19	878655	878800	ENSG00000175221.14|MED16|FUS|FUS	919	-	5.532578	1.0926665	-1.0	-1.0
chr19	879750	879936	ENSG00000175221.14|MED16|FUS|FUS	952	-	3.9530706	1.3208182	-1.0	-1.0
chr19	877995	878205	ENSG00000175221.14|MED16|FUS|FUS	946	-	5.78456	1.2683946	-1.0	-1.0
chr19	892164	892346	ENSG00000175221.14|MED16|FUS|FUS	929	-	5.626761	1.1490084	-1.0	-1.0
chr19	875724	875839	ENSG00000175221.14|MED16|FUS|FUS	915	-	5.481568	1.0708808	-1.0	-1.0
chr19	878895	879485	ENSG00000175221.14|MED16|FUS|FUS	992	-	6.0909805	2.0918796	-1.0	-1.0
chr19	877775	877960	ENSG00000175221.14|MED16|FUS|FUS	954	-	5.863739	1.3330266	-1.0	-1.0
chr19	877180	877760	ENSG00000175221.14|MED16|FUS|FUS	976	-	5.738591	1.6283758	-1.0	-1.0
chr19	876389	876534	ENSG00000175221.14|MED16|FUS|FUS	906	-	3.6449714	1.0259347	-1.0	-1.0
chr19	876574	876973	ENSG00000175221.14|MED16|FUS|FUS	978	-	5.457136	1.6561265	-1.0	-1.0
chr19	876154	876274	ENSG00000175221.14|MED16|FUS|FUS	916	-	5.4816303	1.0737985	-1.0	-1.0
chr19	907567	907852	ENSG00000198858.9|R3HDM4|FUS|FUS	918	-	5.5170918	1.0846858	-1.0	-1.0
chr19	909037	909367	ENSG00000198858.9|R3HDM4|FUS|FUS	958	-	5.235547	1.378802	-1.0	-1.0
chr19	911707	911892	ENSG00000198858.9|R3HDM4|FUS|FUS	939	-	5.6889906	1.2129089	-1.0	-1.0
chr19	904262	904427	ENSG00000198858.9|R3HDM4|FUS|FUS	920	-	5.529391	1.0990144	-1.0	-1.0
chr19	907277	907557	ENSG00000198858.9|R3HDM4|FUS|FUS	934	-	5.6574483	1.1810961	-1.0	-1.0
chr19	896692	896797	ENSG00000198858.9|R3HDM4|FUS|FUS	923	-	2.9624825	1.111836	-1.0	-1.0
chr19	896922	897022	ENSG00000198858.9|R3HDM4|FUS|FUS	917	-	2.8792896	1.0804144	-1.0	-1.0
chr19	960244	960429	ENSG00000116017.10|ARID3A|FUS|FUS	923	+	5.5391984	1.1124239	-1.0	-1.0
chr19	944612	945192	ENSG00000116017.10|ARID3A|FUS|FUS	917	+	4.509739	1.0819161	-1.0	-1.0
chr19	953537	955927	ENSG00000116017.10|ARID3A|FUS|FUS	987	+	5.572857	1.898824	-1.0	-1.0
chr19	946707	946897	ENSG00000116017.10|ARID3A|FUS|FUS	956	+	5.8904724	1.3529277	-1.0	-1.0
chr19	960434	960634	ENSG00000116017.10|ARID3A|FUS|FUS	965	+	4.068584	1.4563758	-1.0	-1.0
chr19	973457	973557	ENSG00000116017.10|ARID3A|FUS|FUS	917	+	5.4905868	1.0802201	-1.0	-1.0
chr19	947027	948332	ENSG00000116017.10|ARID3A|FUS|FUS	964	+	5.7112775	1.4485906	-1.0	-1.0
chr19	943522	943852	ENSG00000116017.10|ARID3A|FUS|FUS	989	+	5.87589	1.9460415	-1.0	-1.0
chr19	975537	975737	ENSG00000116017.10|ARID3A|FUS|FUS	965	+	3.847721	1.4531981	-1.0	-1.0
chr19	932742	935057	ENSG00000116017.10|ARID3A|FUS|FUS	984	+	5.022618	1.8094206	-1.0	-1.0
chr19	945197	945717	ENSG00000116017.10|ARID3A|FUS|FUS	981	+	5.552588	1.7229788	-1.0	-1.0
chr19	949117	949232	ENSG00000116017.10|ARID3A|FUS|FUS	919	+	5.5200243	1.0931079	-1.0	-1.0
chr19	952417	952577	ENSG00000116017.10|ARID3A|FUS|FUS	918	+	5.4987793	1.0864829	-1.0	-1.0
chr19	957492	957712	ENSG00000116017.10|ARID3A|FUS|FUS	939	+	4.4956574	1.2124953	-1.0	-1.0
chr19	944267	944522	ENSG00000116017.10|ARID3A|FUS|FUS	984	+	5.0967	1.7877632	-1.0	-1.0
chr19	929746	929861	ENSG00000116017.10|ARID3A|FUS|FUS	909	+	3.7014604	1.0423604	-1.0	-1.0
chr19	948957	949087	ENSG00000116017.10|ARID3A|FUS|FUS	913	+	4.1417503	1.0624504	-1.0	-1.0
chr19	948342	948462	ENSG00000116017.10|ARID3A|FUS|FUS	916	+	5.5001006	1.0750557	-1.0	-1.0
chr19	936867	936977	ENSG00000116017.10|ARID3A|FUS|FUS	916	+	5.492829	1.0762252	-1.0	-1.0
chr19	961169	961294	ENSG00000116017.10|ARID3A|FUS|FUS	937	+	5.6746106	1.2016474	-1.0	-1.0
chr19	939402	941692	ENSG00000116017.10|ARID3A|FUS|FUS	991	+	5.433598	2.0670133	-1.0	-1.0
chr19	938322	938452	ENSG00000116017.10|ARID3A|FUS|FUS	911	+	5.4980288	1.0529399	-1.0	-1.0
chr19	952597	952697	ENSG00000116017.10|ARID3A|FUS|FUS	923	+	3.7805948	1.1162246	-1.0	-1.0
chr19	938162	938307	ENSG00000116017.10|ARID3A|FUS|FUS	925	+	5.5691137	1.127528	-1.0	-1.0
chr19	950382	950707	ENSG00000116017.10|ARID3A|FUS|FUS	958	+	4.3506794	1.3775347	-1.0	-1.0
chr19	935102	935412	ENSG00000116017.10|ARID3A|FUS|FUS	958	+	4.88672	1.3790916	-1.0	-1.0
chr19	961304	961489	ENSG00000116017.10|ARID3A|FUS|FUS	935	+	5.6816177	1.1873693	-1.0	-1.0
chr19	963355	963475	ENSG00000116017.10|ARID3A|FUS|FUS	915	+	5.5385933	1.0689963	-1.0	-1.0
chr19	941777	942392	ENSG00000116017.10|ARID3A|FUS|FUS	986	+	5.64095	1.8548219	-1.0	-1.0
chr19	942442	942862	ENSG00000116017.10|ARID3A|FUS|FUS	958	+	3.870902	1.3806446	-1.0	-1.0
chr19	974402	974637	ENSG00000116017.10|ARID3A|FUS|FUS	939	+	4.0655756	1.2160413	-1.0	-1.0
chr19	927694	927799	ENSG00000116017.10|ARID3A|FUS|FUS	938	+	5.706881	1.2068045	-1.0	-1.0
chr19	952702	953197	ENSG00000116017.10|ARID3A|FUS|FUS	967	+	5.3434625	1.4826963	-1.0	-1.0
chr19	974057	974362	ENSG00000116017.10|ARID3A|FUS|FUS	922	+	3.3778853	1.1076388	-1.0	-1.0
chr19	960829	961159	ENSG00000116017.10|ARID3A|FUS|FUS	936	+	5.4587564	1.1910888	-1.0	-1.0
chr19	973812	973977	ENSG00000116017.10|ARID3A|FUS|FUS	969	+	5.937623	1.5140322	-1.0	-1.0
chr19	926524	926654	ENSG00000116017.10|ARID3A|FUS|FUS	932	+	5.11885	1.1686938	-1.0	-1.0
chr19	956092	957097	ENSG00000116017.10|ARID3A|FUS|FUS	967	+	5.1654325	1.4873183	-1.0	-1.0
chr19	942867	943237	ENSG00000116017.10|ARID3A|FUS|FUS	979	+	5.7531996	1.6686152	-1.0	-1.0
chr19	949277	949462	ENSG00000116017.10|ARID3A|FUS|FUS	952	+	5.1410437	1.3195463	-1.0	-1.0
chr19	932281	932417	ENSG00000116017.10|ARID3A|FUS|FUS	917	+	5.512174	1.0803632	-1.0	-1.0
chr19	945742	945877	ENSG00000116017.10|ARID3A|FUS|FUS	925	+	5.659779	1.1224301	-1.0	-1.0
chr19	974642	975432	ENSG00000116017.10|ARID3A|FUS|FUS	972	+	4.1229634	1.5509613	-1.0	-1.0
chr19	951547	951682	ENSG00000116017.10|ARID3A|FUS|FUS	941	+	4.5848713	1.2271389	-1.0	-1.0
chr19	957252	957492	ENSG00000116017.10|ARID3A|FUS|FUS	954	+	4.992354	1.3390703	-1.0	-1.0
chr19	959542	959967	ENSG00000116017.10|ARID3A|FUS|FUS	950	+	4.9896245	1.3045353	-1.0	-1.0
chr19	932417	932737	ENSG00000116017.10|ARID3A|FUS|FUS	972	+	3.5414941	1.5603791	-1.0	-1.0
chr19	956484	956717	ENSG00000275162.1|AC005391.1|FUS|FUS	953	+	3.5243187	1.3293536	-1.0	-1.0
chr19	956717	957097	ENSG00000275162.1|AC005391.1|FUS|FUS	936	+	5.6867785	1.1933233	-1.0	-1.0
chr19	957252	957492	ENSG00000275162.1|AC005391.1|FUS|FUS	954	+	4.992354	1.3390796	-1.0	-1.0
chr19	957492	957712	ENSG00000275162.1|AC005391.1|FUS|FUS	939	+	4.4956574	1.2125102	-1.0	-1.0
chr19	1017278	1017420	ENSG00000182087.12|TMEM259|FUS|FUS	968	-	6.1428494	1.4882488	-1.0	-1.0
chr19	1017420	1017615	ENSG00000182087.12|TMEM259|FUS|FUS	959	-	5.935968	1.3874656	-1.0	-1.0
chr19	1019245	1019405	ENSG00000182087.12|TMEM259|FUS|FUS	931	-	5.610357	1.1585741	-1.0	-1.0
chr19	1010547	1010982	ENSG00000182087.12|TMEM259|FUS|FUS	957	-	3.561386	1.3629742	-1.0	-1.0
chr19	1019715	1019830	ENSG00000182087.12|TMEM259|FUS|FUS	921	-	5.5884347	1.1006477	-1.0	-1.0
chr19	1015373	1015673	ENSG00000182087.12|TMEM259|FUS|FUS	929	-	5.6217117	1.1487151	-1.0	-1.0
chr19	1016938	1017133	ENSG00000182087.12|TMEM259|FUS|FUS	935	-	5.7420945	1.1891944	-1.0	-1.0
chr19	1018040	1018640	ENSG00000182087.12|TMEM259|FUS|FUS	947	-	5.7699504	1.2797261	-1.0	-1.0
chr19	1019480	1019685	ENSG00000182087.12|TMEM259|FUS|FUS	918	-	5.5538573	1.0871608	-1.0	-1.0
chr19	1020335	1020515	ENSG00000182087.12|TMEM259|FUS|FUS	917	-	5.4869595	1.0786836	-1.0	-1.0
chr19	1009662	1010422	ENSG00000182087.12|TMEM259|FUS|FUS	978	-	4.0397406	1.6593695	-1.0	-1.0
chr19	1014898	1015143	ENSG00000182087.12|TMEM259|FUS|FUS	927	-	5.4445977	1.1371468	-1.0	-1.0
chr19	1017705	1017970	ENSG00000182087.12|TMEM259|FUS|FUS	963	-	5.881044	1.4343315	-1.0	-1.0
chr19	1015718	1016218	ENSG00000182087.12|TMEM259|FUS|FUS	934	-	5.6535745	1.1821173	-1.0	-1.0
chr19	1035061	1035641	ENSG00000064666.14|CNN2|FUS|FUS	992	+	6.2240906	2.1151223	-1.0	-1.0
chr19	1030654	1030794	ENSG00000064666.14|CNN2|FUS|FUS	915	+	5.515525	1.0688653	-1.0	-1.0
chr19	1035861	1036056	ENSG00000064666.14|CNN2|FUS|FUS	957	+	3.830702	1.367938	-1.0	-1.0
chr19	1065374	1065474	ENSG00000064687.12|ABCA7|FUS|FUS	901	+	5.3736515	1.0035188	-1.0	-1.0
chr19	1047994	1048099	ENSG00000064687.12|ABCA7|FUS|FUS	900	+	5.3784547	1.0013591	-1.0	-1.0
chr19	1058819	1058940	ENSG00000064687.12|ABCA7|FUS|FUS	958	+	5.916393	1.3755901	-1.0	-1.0
chr19	1051169	1051279	ENSG00000064687.12|ABCA7|FUS|FUS	905	+	5.5038514	1.0218726	-1.0	-1.0
chr19	1106022	1106122	ENSG00000167468.16|GPX4|FUS|FUS	921	+	5.5261426	1.10166	-1.0	-1.0
chr19	1104414	1104599	ENSG00000167468.16|GPX4|FUS|FUS	938	+	5.689247	1.2086067	-1.0	-1.0
chr19	1169351	1169556	ENSG00000064932.15|SBNO2|FUS|FUS	960	-	5.8480906	1.3984791	-1.0	-1.0
chr19	1156376	1156476	ENSG00000064932.15|SBNO2|FUS|FUS	906	-	5.4591684	1.0252966	-1.0	-1.0
chr19	1155701	1155836	ENSG00000064932.15|SBNO2|FUS|FUS	922	-	5.5303435	1.1067175	-1.0	-1.0
chr19	1165951	1166181	ENSG00000064932.15|SBNO2|FUS|FUS	937	-	5.7126746	1.1983465	-1.0	-1.0
chr19	1168723	1169028	ENSG00000064932.15|SBNO2|FUS|FUS	966	-	6.103387	1.4692999	-1.0	-1.0
chr19	1165566	1165736	ENSG00000064932.15|SBNO2|FUS|FUS	931	-	5.6168666	1.1628844	-1.0	-1.0
chr19	1169146	1169341	ENSG00000064932.15|SBNO2|FUS|FUS	974	-	6.1789904	1.5885081	-1.0	-1.0
chr19	1169556	1170526	ENSG00000064932.15|SBNO2|FUS|FUS	945	-	5.3514023	1.2588774	-1.0	-1.0
chr19	1170556	1170741	ENSG00000064932.15|SBNO2|FUS|FUS	939	-	5.7130766	1.2118527	-1.0	-1.0
chr19	1171866	1172386	ENSG00000064932.15|SBNO2|FUS|FUS	965	-	5.7889633	1.4513775	-1.0	-1.0
chr19	1167406	1168693	ENSG00000064932.15|SBNO2|FUS|FUS	953	-	5.8569746	1.3250104	-1.0	-1.0
chr19	1172651	1173551	ENSG00000064932.15|SBNO2|FUS|FUS	968	-	6.023034	1.4881376	-1.0	-1.0
chr19	1224677	1224837	ENSG00000118046.14|STK11|FUS|FUS	950	+	4.266483	1.2986985	-1.0	-1.0
chr19	1207353	1207748	ENSG00000118046.14|STK11|FUS|FUS	928	+	5.595717	1.1450659	-1.0	-1.0
chr19	1224312	1224497	ENSG00000118046.14|STK11|FUS|FUS	963	+	5.393096	1.4323771	-1.0	-1.0
chr19	1225512	1225717	ENSG00000118046.14|STK11|FUS|FUS	976	+	5.1705923	1.6239802	-1.0	-1.0
chr19	1207888	1208028	ENSG00000118046.14|STK11|FUS|FUS	911	+	5.455969	1.051959	-1.0	-1.0
chr19	1209928	1210313	ENSG00000118046.14|STK11|FUS|FUS	954	+	5.3667035	1.340589	-1.0	-1.0
chr19	1223407	1223622	ENSG00000118046.14|STK11|FUS|FUS	939	+	5.7228913	1.2176023	-1.0	-1.0
chr19	1214638	1214798	ENSG00000118046.14|STK11|FUS|FUS	924	+	5.5545807	1.120204	-1.0	-1.0
chr19	1206768	1206968	ENSG00000118046.14|STK11|FUS|FUS	944	+	3.6969945	1.2551603	-1.0	-1.0
chr19	1227517	1227632	ENSG00000118046.14|STK11|FUS|FUS	906	+	3.6403883	1.0257158	-1.0	-1.0
chr19	1208028	1208133	ENSG00000118046.14|STK11|FUS|FUS	909	+	5.436053	1.0427155	-1.0	-1.0
chr19	1207218	1207318	ENSG00000118046.14|STK11|FUS|FUS	952	+	5.849901	1.3149792	-1.0	-1.0
chr19	1209553	1209913	ENSG00000118046.14|STK11|FUS|FUS	963	+	4.5430818	1.4268098	-1.0	-1.0
chr19	1211608	1211808	ENSG00000118046.14|STK11|FUS|FUS	956	+	5.8867645	1.358473	-1.0	-1.0
chr19	1206094	1206194	ENSG00000118046.14|STK11|FUS|FUS	904	+	3.6450696	1.0165441	-1.0	-1.0
chr19	1205979	1206084	ENSG00000118046.14|STK11|FUS|FUS	905	+	3.6354914	1.0244664	-1.0	-1.0
chr19	1214333	1214498	ENSG00000118046.14|STK11|FUS|FUS	913	+	5.4657626	1.0586203	-1.0	-1.0
chr19	1227757	1227922	ENSG00000118046.14|STK11|FUS|FUS	919	+	3.54294	1.0915694	-1.0	-1.0
chr19	1223667	1224222	ENSG00000118046.14|STK11|FUS|FUS	957	+	5.5846357	1.3617579	-1.0	-1.0
chr19	1218500	1218635	ENSG00000118046.14|STK11|FUS|FUS	915	+	5.480648	1.0727293	-1.0	-1.0
chr19	1209053	1209243	ENSG00000118046.14|STK11|FUS|FUS	935	+	5.0593443	1.190294	-1.0	-1.0
chr19	1210343	1210508	ENSG00000118046.14|STK11|FUS|FUS	912	+	5.164004	1.0579298	-1.0	-1.0
chr19	1225067	1225192	ENSG00000118046.14|STK11|FUS|FUS	941	+	5.7638206	1.2289464	-1.0	-1.0
chr19	1225827	1226162	ENSG00000118046.14|STK11|FUS|FUS	942	+	5.147271	1.2342455	-1.0	-1.0
chr19	1211983	1212093	ENSG00000118046.14|STK11|FUS|FUS	906	+	5.412487	1.0264473	-1.0	-1.0
chr19	1211273	1211463	ENSG00000118046.14|STK11|FUS|FUS	934	+	4.6046987	1.1791586	-1.0	-1.0
chr19	1257854	1257964	ENSG00000167470.12|MIDN|FUS|FUS	929	+	5.5925083	1.1489421	-1.0	-1.0
chr19	1258219	1258319	ENSG00000167470.12|MIDN|FUS|FUS	912	+	5.4631224	1.0552026	-1.0	-1.0
chr19	1274201	1274346	ENSG00000099622.13|CIRBP|FUS|FUS	911	+	2.8081362	1.0517479	-1.0	-1.0
chr19	1271531	1271781	ENSG00000099622.13|CIRBP|FUS|FUS	918	+	3.675348	1.0861406	-1.0	-1.0
chr19	1274546	1274776	ENSG00000099622.13|CIRBP|FUS|FUS	955	+	4.542447	1.3440524	-1.0	-1.0
chr19	1270866	1271086	ENSG00000099622.13|CIRBP|FUS|FUS	920	+	4.469858	1.0980207	-1.0	-1.0
chr19	1270280	1270430	ENSG00000099622.13|CIRBP|FUS|FUS	915	+	5.494168	1.0680352	-1.0	-1.0
chr19	1270465	1270565	ENSG00000099622.13|CIRBP|FUS|FUS	904	+	5.4307566	1.0180851	-1.0	-1.0
chr19	1269600	1269765	ENSG00000099622.13|CIRBP|FUS|FUS	925	+	5.5556626	1.1230218	-1.0	-1.0
chr19	1270010	1270215	ENSG00000099622.13|CIRBP|FUS|FUS	933	+	5.6734076	1.1746185	-1.0	-1.0
chr19	1383910	1384100	ENSG00000115286.19|NDUFS7|FUS|FUS	953	+	5.8563037	1.3284583	-1.0	-1.0
chr19	1388034	1388134	ENSG00000115286.19|NDUFS7|FUS|FUS	906	+	5.4028506	1.0271305	-1.0	-1.0
chr19	1384376	1384476	ENSG00000115286.19|NDUFS7|FUS|FUS	911	+	5.440606	1.0482787	-1.0	-1.0
chr19	1390449	1390564	ENSG00000115286.19|NDUFS7|FUS|FUS	902	+	5.394749	1.0073657	-1.0	-1.0
chr19	1394601	1395401	ENSG00000115286.19|NDUFS7|FUS|FUS	969	+	4.270706	1.502612	-1.0	-1.0
chr19	1392671	1392891	ENSG00000115286.19|NDUFS7|FUS|FUS	965	+	5.9979315	1.4550675	-1.0	-1.0
chr19	1393376	1393861	ENSG00000115286.19|NDUFS7|FUS|FUS	945	+	4.791573	1.2621716	-1.0	-1.0
chr19	1393956	1394361	ENSG00000115286.19|NDUFS7|FUS|FUS	968	+	4.6029015	1.4898314	-1.0	-1.0
chr19	1387324	1387629	ENSG00000115286.19|NDUFS7|FUS|FUS	941	+	5.7009587	1.2272338	-1.0	-1.0
chr19	1385906	1386036	ENSG00000115286.19|NDUFS7|FUS|FUS	921	+	5.5243864	1.1033189	-1.0	-1.0
chr19	1388304	1388519	ENSG00000115286.19|NDUFS7|FUS|FUS	956	+	5.911607	1.357001	-1.0	-1.0
chr19	1417540	1418203	ENSG00000071626.16|DAZAP1|FUS|FUS	985	+	4.0113783	1.8370141	-1.0	-1.0
chr19	1424961	1425156	ENSG00000071626.16|DAZAP1|FUS|FUS	968	+	2.992482	1.4882145	-1.0	-1.0
chr19	1407802	1409823	ENSG00000071626.16|DAZAP1|FUS|FUS	1000	+	5.403231	3.7580278	-1.0	-1.0
chr19	1414959	1415324	ENSG00000071626.16|DAZAP1|FUS|FUS	981	+	4.0572104	1.7114807	-1.0	-1.0
chr19	1422991	1423216	ENSG00000071626.16|DAZAP1|FUS|FUS	964	+	3.3867629	1.4452201	-1.0	-1.0
chr19	1429996	1430216	ENSG00000071626.16|DAZAP1|FUS|FUS	991	+	6.5992093	2.0226698	-1.0	-1.0
chr19	1435382	1435577	ENSG00000071626.16|DAZAP1|FUS|FUS	936	+	2.1693134	1.191232	-1.0	-1.0
chr19	1427778	1427923	ENSG00000071626.16|DAZAP1|FUS|FUS	922	+	3.9995456	1.107988	-1.0	-1.0
chr19	1424361	1424961	ENSG00000071626.16|DAZAP1|FUS|FUS	984	+	3.8905606	1.7920811	-1.0	-1.0
chr19	1430241	1430362	ENSG00000071626.16|DAZAP1|FUS|FUS	956	+	2.9235234	1.3541522	-1.0	-1.0
chr19	1418208	1418318	ENSG00000071626.16|DAZAP1|FUS|FUS	915	+	2.8584127	1.0703304	-1.0	-1.0
chr19	1414309	1414439	ENSG00000071626.16|DAZAP1|FUS|FUS	927	+	4.2787476	1.1354809	-1.0	-1.0
chr19	1421147	1421258	ENSG00000071626.16|DAZAP1|FUS|FUS	912	+	2.127326	1.0535251	-1.0	-1.0
chr19	1431742	1432037	ENSG00000071626.16|DAZAP1|FUS|FUS	937	+	4.8121033	1.2033142	-1.0	-1.0
chr19	1425236	1425371	ENSG00000071626.16|DAZAP1|FUS|FUS	934	+	3.1635761	1.1774782	-1.0	-1.0
chr19	1425491	1425877	ENSG00000071626.16|DAZAP1|FUS|FUS	957	+	3.9125938	1.3708937	-1.0	-1.0
chr19	1432232	1432377	ENSG00000071626.16|DAZAP1|FUS|FUS	919	+	5.2356825	1.0933994	-1.0	-1.0
chr19	1415969	1417464	ENSG00000071626.16|DAZAP1|FUS|FUS	1000	+	5.742367	3.389584	-1.0	-1.0
chr19	1421258	1422347	ENSG00000071626.16|DAZAP1|FUS|FUS	993	+	4.994222	2.1432252	-1.0	-1.0
chr19	1428643	1428995	ENSG00000071626.16|DAZAP1|FUS|FUS	992	+	3.322651	2.1211371	-1.0	-1.0
chr19	1432547	1435232	ENSG00000071626.16|DAZAP1|FUS|FUS	982	+	4.783753	1.7455126	-1.0	-1.0
chr19	1418731	1419651	ENSG00000071626.16|DAZAP1|FUS|FUS	993	+	5.0078936	2.1595926	-1.0	-1.0
chr19	1410079	1414124	ENSG00000071626.16|DAZAP1|FUS|FUS	1000	+	5.1660542	3.580158	-1.0	-1.0
chr19	1419681	1419781	ENSG00000071626.16|DAZAP1|FUS|FUS	905	+	3.629964	1.0238072	-1.0	-1.0
chr19	1432102	1432217	ENSG00000071626.16|DAZAP1|FUS|FUS	930	+	5.5978327	1.1553129	-1.0	-1.0
chr19	1423321	1424116	ENSG00000071626.16|DAZAP1|FUS|FUS	978	+	3.599963	1.6482053	-1.0	-1.0
chr19	1430362	1430662	ENSG00000071626.16|DAZAP1|FUS|FUS	950	+	5.8039684	1.3017865	-1.0	-1.0
chr19	1418370	1418660	ENSG00000071626.16|DAZAP1|FUS|FUS	995	+	5.0785165	2.2603855	-1.0	-1.0
chr19	1422396	1422526	ENSG00000071626.16|DAZAP1|FUS|FUS	959	+	3.0563698	1.3912363	-1.0	-1.0
chr19	1425960	1426348	ENSG00000071626.16|DAZAP1|FUS|FUS	992	+	3.8968713	2.1004329	-1.0	-1.0
chr19	1420391	1421147	ENSG00000071626.16|DAZAP1|FUS|FUS	985	+	4.465665	1.8300407	-1.0	-1.0
chr19	1427103	1427598	ENSG00000071626.16|DAZAP1|FUS|FUS	941	+	4.177801	1.2323227	-1.0	-1.0
chr19	1426388	1426868	ENSG00000071626.16|DAZAP1|FUS|FUS	965	+	4.261435	1.4498384	-1.0	-1.0
chr19	1415324	1415734	ENSG00000071626.16|DAZAP1|FUS|FUS	999	+	5.4699	3.1150897	-1.0	-1.0
chr19	1418665	1418731	ENSG00000071626.16|DAZAP1|FUS|FUS	973	+	3.6598332	1.564235	-1.0	-1.0
chr19	1415739	1415940	ENSG00000071626.16|DAZAP1|FUS|FUS	988	+	3.1952684	1.9140772	-1.0	-1.0
chr19	1407568	1407802	ENSG00000071626.16|DAZAP1|FUS|FUS	995	+	3.1408994	2.3239787	-1.0	-1.0
chr19	1428995	1429865	ENSG00000071626.16|DAZAP1|FUS|FUS	981	+	4.942691	1.7259005	-1.0	-1.0
chr19	1409823	1410079	ENSG00000071626.16|DAZAP1|FUS|FUS	1000	+	6.6552386	5.266723	-1.0	-1.0
chr19	1472884	1473164	ENSG00000119559.15|C19orf25|FUS|FUS	968	-	5.4993153	1.496685	-1.0	-1.0
chr19	1465539	1465654	ENSG00000119559.15|C19orf25|FUS|FUS	905	-	5.4510393	1.0240732	-1.0	-1.0
chr19	1466549	1466774	ENSG00000119559.15|C19orf25|FUS|FUS	935	-	5.6872973	1.1847152	-1.0	-1.0
chr19	1465659	1465839	ENSG00000119559.15|C19orf25|FUS|FUS	927	-	5.6226187	1.1388559	-1.0	-1.0
chr19	1467594	1467789	ENSG00000119559.15|C19orf25|FUS|FUS	928	-	5.6345763	1.1427486	-1.0	-1.0
chr19	1471484	1471639	ENSG00000119559.15|C19orf25|FUS|FUS	936	-	5.676013	1.1916577	-1.0	-1.0
chr19	1478120	1478240	ENSG00000119559.15|C19orf25|FUS|FUS	925	-	5.571155	1.1263034	-1.0	-1.0
chr19	1471319	1471479	ENSG00000119559.15|C19orf25|FUS|FUS	924	-	3.7352467	1.1191833	-1.0	-1.0
chr19	1469969	1470224	ENSG00000119559.15|C19orf25|FUS|FUS	950	-	5.46698	1.2982172	-1.0	-1.0
chr19	1467879	1468104	ENSG00000119559.15|C19orf25|FUS|FUS	962	-	6.07156	1.4171733	-1.0	-1.0
chr19	1475140	1475520	ENSG00000119559.15|C19orf25|FUS|FUS	947	-	5.25096	1.2777034	-1.0	-1.0
chr19	1471064	1471294	ENSG00000119559.15|C19orf25|FUS|FUS	939	-	5.741415	1.2149577	-1.0	-1.0
chr19	1469709	1469964	ENSG00000119559.15|C19orf25|FUS|FUS	925	-	5.6096053	1.1266893	-1.0	-1.0
chr19	1468714	1468939	ENSG00000119559.15|C19orf25|FUS|FUS	960	-	5.8634815	1.4033998	-1.0	-1.0
chr19	1472404	1472834	ENSG00000119559.15|C19orf25|FUS|FUS	948	-	5.2583103	1.2850946	-1.0	-1.0
chr19	1466324	1466484	ENSG00000119559.15|C19orf25|FUS|FUS	917	-	3.555699	1.0825894	-1.0	-1.0
chr19	1466839	1467069	ENSG00000119559.15|C19orf25|FUS|FUS	905	-	5.417278	1.0229794	-1.0	-1.0
chr19	1472289	1472399	ENSG00000119559.15|C19orf25|FUS|FUS	936	-	5.0671587	1.1929971	-1.0	-1.0
chr19	1468424	1468604	ENSG00000119559.15|C19orf25|FUS|FUS	918	-	5.6067076	1.0856732	-1.0	-1.0
chr19	1470229	1470919	ENSG00000119559.15|C19orf25|FUS|FUS	960	-	5.9673347	1.3955705	-1.0	-1.0
chr19	1474480	1474840	ENSG00000119559.15|C19orf25|FUS|FUS	961	-	4.931316	1.4048718	-1.0	-1.0
chr19	1465079	1465209	ENSG00000119559.15|C19orf25|FUS|FUS	909	-	5.4564543	1.0393072	-1.0	-1.0
chr19	1476260	1476480	ENSG00000119559.15|C19orf25|FUS|FUS	969	-	6.0758457	1.5141108	-1.0	-1.0
chr19	1472009	1472109	ENSG00000119559.15|C19orf25|FUS|FUS	903	-	5.3887935	1.0112125	-1.0	-1.0
chr19	1469124	1469319	ENSG00000119559.15|C19orf25|FUS|FUS	938	-	5.7168293	1.2081954	-1.0	-1.0
chr19	1473640	1473795	ENSG00000119559.15|C19orf25|FUS|FUS	960	-	6.0214243	1.3969051	-1.0	-1.0
chr19	1469394	1469634	ENSG00000119559.15|C19orf25|FUS|FUS	971	-	6.1636014	1.5302182	-1.0	-1.0
chr19	1467294	1467459	ENSG00000119559.15|C19orf25|FUS|FUS	927	-	5.6349926	1.1389551	-1.0	-1.0
chr19	1474990	1475135	ENSG00000119559.15|C19orf25|FUS|FUS	948	-	5.788697	1.2801492	-1.0	-1.0
chr19	1477330	1477900	ENSG00000119559.15|C19orf25|FUS|FUS	971	-	4.992481	1.5447705	-1.0	-1.0
chr19	1473325	1473635	ENSG00000119559.15|C19orf25|FUS|FUS	935	-	4.8538823	1.187327	-1.0	-1.0
chr19	1473200	1473315	ENSG00000119559.15|C19orf25|FUS|FUS	954	-	5.873021	1.3398551	-1.0	-1.0
chr19	1473800	1474335	ENSG00000119559.15|C19orf25|FUS|FUS	935	-	4.6027427	1.1873267	-1.0	-1.0
chr19	1468279	1468384	ENSG00000119559.15|C19orf25|FUS|FUS	921	-	5.5540037	1.1032524	-1.0	-1.0
chr19	1476490	1477025	ENSG00000119559.15|C19orf25|FUS|FUS	932	-	3.709224	1.1670496	-1.0	-1.0
chr19	1475850	1476090	ENSG00000119559.15|C19orf25|FUS|FUS	962	-	5.9576745	1.4161329	-1.0	-1.0
chr19	1478547	1479092	ENSG00000119559.15|C19orf25|FUS|FUS	939	-	4.461941	1.2166071	-1.0	-1.0
chr19	1471644	1471814	ENSG00000119559.15|C19orf25|FUS|FUS	961	-	5.9099884	1.4072044	-1.0	-1.0
chr19	1585289	1585504	ENSG00000071655.17|MBD3|FUS|FUS	976	-	5.810064	1.62144	-1.0	-1.0
chr19	1591277	1591502	ENSG00000071655.17|MBD3|FUS|FUS	972	-	5.1727905	1.5455824	-1.0	-1.0
chr19	1586009	1586214	ENSG00000071655.17|MBD3|FUS|FUS	910	-	5.446648	1.0449734	-1.0	-1.0
chr19	1585530	1585795	ENSG00000071655.17|MBD3|FUS|FUS	938	-	4.4626613	1.2061957	-1.0	-1.0
chr19	1577180	1577315	ENSG00000071655.17|MBD3|FUS|FUS	907	-	5.4108386	1.0311785	-1.0	-1.0
chr19	1591562	1591737	ENSG00000071655.17|MBD3|FUS|FUS	948	-	5.3599963	1.2832596	-1.0	-1.0
chr19	1592392	1592521	ENSG00000071655.17|MBD3|FUS|FUS	988	-	6.550799	1.9369752	-1.0	-1.0
chr19	1592521	1592796	ENSG00000071655.17|MBD3|FUS|FUS	986	-	5.369875	1.8396543	-1.0	-1.0
chr19	1591082	1591252	ENSG00000071655.17|MBD3|FUS|FUS	930	-	3.5141125	1.1529142	-1.0	-1.0
chr19	1591984	1592274	ENSG00000071655.17|MBD3|FUS|FUS	937	-	4.180301	1.200791	-1.0	-1.0
chr19	1591964	1592274	ENSG00000267059.2|AC005943.1|FUS|FUS	940	-	4.419662	1.2188472	-1.0	-1.0
chr19	1592344	1592829	ENSG00000267059.2|AC005943.1|FUS|FUS	983	-	5.704153	1.7823625	-1.0	-1.0
chr19	1585289	1585794	ENSG00000267059.2|AC005943.1|FUS|FUS	959	-	4.9403124	1.3856324	-1.0	-1.0
chr19	1586009	1586214	ENSG00000267059.2|AC005943.1|FUS|FUS	910	-	5.446648	1.0449706	-1.0	-1.0
chr19	1591279	1591499	ENSG00000267059.2|AC005943.1|FUS|FUS	973	-	5.1636043	1.5633566	-1.0	-1.0
chr19	1591079	1591254	ENSG00000267059.2|AC005943.1|FUS|FUS	934	-	3.6310158	1.1783683	-1.0	-1.0
chr19	1591559	1591734	ENSG00000267059.2|AC005943.1|FUS|FUS	948	-	5.475835	1.2865591	-1.0	-1.0
chr19	1618346	1618526	ENSG00000071564.14|TCF3|FUS|FUS	951	-	5.811603	1.3075877	-1.0	-1.0
chr19	1650291	1650481	ENSG00000071564.14|TCF3|FUS|FUS	949	-	4.6429005	1.2903198	-1.0	-1.0
chr19	1631286	1631471	ENSG00000071564.14|TCF3|FUS|FUS	943	-	4.73978	1.2459519	-1.0	-1.0
chr19	1651049	1651356	ENSG00000071564.14|TCF3|FUS|FUS	972	-	5.016724	1.5520035	-1.0	-1.0
chr19	1634420	1635635	ENSG00000071564.14|TCF3|FUS|FUS	980	-	5.5920568	1.7042549	-1.0	-1.0
chr19	1651886	1652276	ENSG00000071564.14|TCF3|FUS|FUS	969	-	6.059743	1.5044605	-1.0	-1.0
chr19	1647227	1647337	ENSG00000071564.14|TCF3|FUS|FUS	932	-	5.6321845	1.1687189	-1.0	-1.0
chr19	1646427	1647197	ENSG00000071564.14|TCF3|FUS|FUS	972	-	5.3719506	1.5507153	-1.0	-1.0
chr19	1630686	1631276	ENSG00000071564.14|TCF3|FUS|FUS	953	-	5.03395	1.3265321	-1.0	-1.0
chr19	1629626	1629781	ENSG00000071564.14|TCF3|FUS|FUS	929	-	5.606788	1.146523	-1.0	-1.0
chr19	1638750	1638970	ENSG00000071564.14|TCF3|FUS|FUS	954	-	5.8651385	1.3390299	-1.0	-1.0
chr19	1643100	1643230	ENSG00000071564.14|TCF3|FUS|FUS	921	-	5.271154	1.1030685	-1.0	-1.0
chr19	1648427	1648642	ENSG00000071564.14|TCF3|FUS|FUS	957	-	4.7271376	1.3644059	-1.0	-1.0
chr19	1631506	1631950	ENSG00000071564.14|TCF3|FUS|FUS	937	-	5.6684923	1.1984969	-1.0	-1.0
chr19	1627078	1627298	ENSG00000071564.14|TCF3|FUS|FUS	975	-	6.1603436	1.6003689	-1.0	-1.0
chr19	1632216	1632321	ENSG00000071564.14|TCF3|FUS|FUS	909	-	5.4353743	1.0417641	-1.0	-1.0
chr19	1618951	1619051	ENSG00000071564.14|TCF3|FUS|FUS	901	-	5.3736515	1.0035188	-1.0	-1.0
chr19	1635765	1636230	ENSG00000071564.14|TCF3|FUS|FUS	960	-	5.1364784	1.393781	-1.0	-1.0
chr19	1643590	1643920	ENSG00000071564.14|TCF3|FUS|FUS	971	-	5.96838	1.530264	-1.0	-1.0
chr19	1649497	1650172	ENSG00000071564.14|TCF3|FUS|FUS	981	-	5.493862	1.7190032	-1.0	-1.0
chr19	1629896	1630681	ENSG00000071564.14|TCF3|FUS|FUS	961	-	5.4762435	1.4138111	-1.0	-1.0
chr19	1648157	1648422	ENSG00000071564.14|TCF3|FUS|FUS	938	-	5.6947546	1.2053815	-1.0	-1.0
chr19	1613313	1613433	ENSG00000071564.14|TCF3|FUS|FUS	906	-	5.416759	1.0282106	-1.0	-1.0
chr19	1632405	1632860	ENSG00000071564.14|TCF3|FUS|FUS	982	-	6.3016768	1.7407867	-1.0	-1.0
chr19	1636540	1637655	ENSG00000071564.14|TCF3|FUS|FUS	982	-	5.3816533	1.7343595	-1.0	-1.0
chr19	1648762	1648977	ENSG00000071564.14|TCF3|FUS|FUS	975	-	6.179288	1.6060867	-1.0	-1.0
chr19	1609714	1609874	ENSG00000071564.14|TCF3|FUS|FUS	933	-	5.6408014	1.1713173	-1.0	-1.0
chr19	1632915	1633015	ENSG00000071564.14|TCF3|FUS|FUS	958	-	5.9412665	1.3796322	-1.0	-1.0
chr19	1648997	1649377	ENSG00000071564.14|TCF3|FUS|FUS	975	-	5.223615	1.6060617	-1.0	-1.0
chr19	1638115	1638385	ENSG00000071564.14|TCF3|FUS|FUS	956	-	4.8404303	1.3516724	-1.0	-1.0
chr19	1642360	1642570	ENSG00000071564.14|TCF3|FUS|FUS	969	-	6.0610895	1.5092626	-1.0	-1.0
chr19	1643930	1646354	ENSG00000071564.14|TCF3|FUS|FUS	991	-	5.3082676	2.0575352	-1.0	-1.0
chr19	1647547	1648152	ENSG00000071564.14|TCF3|FUS|FUS	973	-	5.7362447	1.5617434	-1.0	-1.0
chr19	1650496	1650745	ENSG00000071564.14|TCF3|FUS|FUS	973	-	5.904546	1.5736179	-1.0	-1.0
chr19	1633870	1634285	ENSG00000071564.14|TCF3|FUS|FUS	984	-	5.8151484	1.8069468	-1.0	-1.0
chr19	1651356	1651861	ENSG00000071564.14|TCF3|FUS|FUS	960	-	5.8436303	1.3960879	-1.0	-1.0
chr19	1639325	1639500	ENSG00000071564.14|TCF3|FUS|FUS	926	-	5.571295	1.1290767	-1.0	-1.0
chr19	1643285	1643435	ENSG00000071564.14|TCF3|FUS|FUS	967	-	6.034878	1.4880307	-1.0	-1.0
chr19	1650745	1651049	ENSG00000071564.14|TCF3|FUS|FUS	957	-	4.5512643	1.365845	-1.0	-1.0
chr19	1633020	1633555	ENSG00000071564.14|TCF3|FUS|FUS	949	-	4.732474	1.2963302	-1.0	-1.0
chr19	1642580	1642960	ENSG00000071564.14|TCF3|FUS|FUS	941	-	5.1699686	1.2279953	-1.0	-1.0
chr19	1842781	1842886	ENSG00000079313.13|REXO1|FUS|FUS	900	-	5.3544955	1.0013683	-1.0	-1.0
chr19	1842366	1842511	ENSG00000079313.13|REXO1|FUS|FUS	910	-	5.4424906	1.0437969	-1.0	-1.0
chr19	1840381	1840541	ENSG00000079313.13|REXO1|FUS|FUS	917	-	5.5146646	1.0793248	-1.0	-1.0
chr19	1845121	1845401	ENSG00000079313.13|REXO1|FUS|FUS	933	-	5.6909823	1.1770414	-1.0	-1.0
chr19	1843446	1843611	ENSG00000079313.13|REXO1|FUS|FUS	926	-	5.593148	1.1333786	-1.0	-1.0
chr19	1822857	1822997	ENSG00000079313.13|REXO1|FUS|FUS	903	-	5.3817387	1.0117494	-1.0	-1.0
chr19	1843981	1844281	ENSG00000079313.13|REXO1|FUS|FUS	961	-	5.9435406	1.4099364	-1.0	-1.0
chr19	1841886	1841986	ENSG00000079313.13|REXO1|FUS|FUS	907	-	5.463805	1.0336688	-1.0	-1.0
chr19	1844871	1845051	ENSG00000079313.13|REXO1|FUS|FUS	946	-	5.792761	1.2655146	-1.0	-1.0
chr19	1846086	1846236	ENSG00000079313.13|REXO1|FUS|FUS	930	-	5.614231	1.1571984	-1.0	-1.0
chr19	1836101	1836216	ENSG00000079313.13|REXO1|FUS|FUS	907	-	5.4514627	1.0326979	-1.0	-1.0
chr19	1844691	1844846	ENSG00000079313.13|REXO1|FUS|FUS	953	-	5.86634	1.3307562	-1.0	-1.0
chr19	1843076	1843191	ENSG00000079313.13|REXO1|FUS|FUS	903	-	5.422133	1.015006	-1.0	-1.0
chr19	1843801	1843971	ENSG00000079313.13|REXO1|FUS|FUS	923	-	5.544608	1.1129514	-1.0	-1.0
chr19	1843616	1843741	ENSG00000079313.13|REXO1|FUS|FUS	908	-	5.415006	1.034173	-1.0	-1.0
chr19	1847686	1847791	ENSG00000079313.13|REXO1|FUS|FUS	926	-	5.573286	1.1320045	-1.0	-1.0
chr19	1859245	1859510	ENSG00000129911.8|KLF16|FUS|FUS	955	-	5.881618	1.3476586	-1.0	-1.0
chr19	1854078	1854208	ENSG00000129911.8|KLF16|FUS|FUS	923	-	5.5745845	1.1142302	-1.0	-1.0
chr19	1861820	1861940	ENSG00000129911.8|KLF16|FUS|FUS	907	-	5.4419246	1.030631	-1.0	-1.0
chr19	1859515	1859620	ENSG00000129911.8|KLF16|FUS|FUS	903	-	5.4382734	1.0144076	-1.0	-1.0
chr19	1861020	1861575	ENSG00000129911.8|KLF16|FUS|FUS	934	-	5.2756834	1.1822268	-1.0	-1.0
chr19	1857570	1857710	ENSG00000129911.8|KLF16|FUS|FUS	916	-	5.5179815	1.0737062	-1.0	-1.0
chr19	1858220	1858440	ENSG00000129911.8|KLF16|FUS|FUS	917	-	5.5014906	1.0825952	-1.0	-1.0
chr19	1858610	1858710	ENSG00000129911.8|KLF16|FUS|FUS	901	-	5.3688626	1.0035188	-1.0	-1.0
chr19	1859795	1859900	ENSG00000129911.8|KLF16|FUS|FUS	906	-	5.399813	1.0272876	-1.0	-1.0
chr19	1852658	1852793	ENSG00000129911.8|KLF16|FUS|FUS	919	-	4.419576	1.0924028	-1.0	-1.0
chr19	1858790	1858955	ENSG00000129911.8|KLF16|FUS|FUS	906	-	5.4575043	1.0287483	-1.0	-1.0
chr19	1862395	1862735	ENSG00000129911.8|KLF16|FUS|FUS	930	-	5.1746135	1.1538566	-1.0	-1.0
chr19	1860815	1860915	ENSG00000129911.8|KLF16|FUS|FUS	906	-	5.412124	1.0282106	-1.0	-1.0
chr19	1863120	1863250	ENSG00000129911.8|KLF16|FUS|FUS	922	-	5.540425	1.1105582	-1.0	-1.0
chr19	1852523	1852653	ENSG00000129911.8|KLF16|FUS|FUS	935	-	5.701025	1.189727	-1.0	-1.0
chr19	1854860	1855010	ENSG00000129911.8|KLF16|FUS|FUS	920	-	5.535796	1.0977018	-1.0	-1.0
chr19	1854218	1854318	ENSG00000129911.8|KLF16|FUS|FUS	901	-	5.3592944	1.0035188	-1.0	-1.0
chr19	1859010	1859205	ENSG00000129911.8|KLF16|FUS|FUS	932	-	5.631428	1.1649914	-1.0	-1.0
chr19	1860580	1860810	ENSG00000129911.8|KLF16|FUS|FUS	953	-	5.84976	1.3314558	-1.0	-1.0
chr19	1853863	1854048	ENSG00000129911.8|KLF16|FUS|FUS	928	-	5.5797896	1.1408765	-1.0	-1.0
chr19	1862045	1862180	ENSG00000129911.8|KLF16|FUS|FUS	916	-	5.4798174	1.0739489	-1.0	-1.0
chr19	1874960	1875120	ENSG00000261526.2|AC012615.1|FUS|FUS	960	-	5.932857	1.3958062	-1.0	-1.0
chr19	1875435	1875555	ENSG00000261526.2|AC012615.1|FUS|FUS	916	-	3.7118087	1.0738131	-1.0	-1.0
chr19	1875125	1875240	ENSG00000261526.2|AC012615.1|FUS|FUS	931	-	5.660162	1.1614106	-1.0	-1.0
chr19	1880265	1880890	ENSG00000129968.15|ABHD17A|FUS|FUS	974	-	5.980368	1.5790681	-1.0	-1.0
chr19	1883800	1885351	ENSG00000129968.15|ABHD17A|FUS|FUS	983	-	4.4413786	1.7633924	-1.0	-1.0
chr19	1879032	1879382	ENSG00000129968.15|ABHD17A|FUS|FUS	966	-	4.9654346	1.4692754	-1.0	-1.0
chr19	1881048	1881233	ENSG00000129968.15|ABHD17A|FUS|FUS	944	-	4.3108644	1.2515671	-1.0	-1.0
chr19	1881554	1881704	ENSG00000129968.15|ABHD17A|FUS|FUS	928	-	3.8133345	1.1431644	-1.0	-1.0
chr19	1881819	1883800	ENSG00000129968.15|ABHD17A|FUS|FUS	981	-	4.995062	1.7250168	-1.0	-1.0
chr19	1885351	1885547	ENSG00000129968.15|ABHD17A|FUS|FUS	993	-	6.7437553	2.1806417	-1.0	-1.0
chr19	1879492	1879822	ENSG00000129968.15|ABHD17A|FUS|FUS	988	-	5.1284795	1.9218228	-1.0	-1.0
chr19	1878362	1879007	ENSG00000129968.15|ABHD17A|FUS|FUS	978	-	5.2675214	1.6543379	-1.0	-1.0
chr19	1877647	1877862	ENSG00000129968.15|ABHD17A|FUS|FUS	976	-	6.181554	1.623516	-1.0	-1.0
chr19	1880895	1881005	ENSG00000129968.15|ABHD17A|FUS|FUS	920	-	5.5305514	1.098252	-1.0	-1.0
chr19	1877987	1878247	ENSG00000129968.15|ABHD17A|FUS|FUS	973	-	4.066685	1.5622773	-1.0	-1.0
chr19	1912570	1912760	ENSG00000227500.9|SCAMP4|FUS|FUS	926	+	5.568563	1.133522	-1.0	-1.0
chr19	1911820	1912020	ENSG00000227500.9|SCAMP4|FUS|FUS	929	+	5.596473	1.146334	-1.0	-1.0
chr19	1912070	1912200	ENSG00000227500.9|SCAMP4|FUS|FUS	907	+	5.4150963	1.0327567	-1.0	-1.0
chr19	1907724	1907899	ENSG00000227500.9|SCAMP4|FUS|FUS	926	+	5.597522	1.1317543	-1.0	-1.0
chr19	1913762	1913897	ENSG00000227500.9|SCAMP4|FUS|FUS	923	+	5.5485826	1.1108735	-1.0	-1.0
chr19	1909180	1909340	ENSG00000227500.9|SCAMP4|FUS|FUS	922	+	5.5455976	1.1077967	-1.0	-1.0
chr19	1905448	1905608	ENSG00000227500.9|SCAMP4|FUS|FUS	907	+	5.414437	1.0334651	-1.0	-1.0
chr19	1907984	1908239	ENSG00000227500.9|SCAMP4|FUS|FUS	913	+	5.4663672	1.0615383	-1.0	-1.0
chr19	1913447	1913642	ENSG00000227500.9|SCAMP4|FUS|FUS	932	+	5.641899	1.164389	-1.0	-1.0
chr19	1907394	1907524	ENSG00000227500.9|SCAMP4|FUS|FUS	915	+	5.4718575	1.0682329	-1.0	-1.0
chr19	1907724	1907899	ENSG00000213638.5|ADAT3|FUS|FUS	926	+	5.597522	1.1317545	-1.0	-1.0
chr19	1912074	1912199	ENSG00000213638.5|ADAT3|FUS|FUS	906	+	5.4085903	1.0289965	-1.0	-1.0
chr19	1908018	1908238	ENSG00000213638.5|ADAT3|FUS|FUS	910	+	5.4476376	1.0464519	-1.0	-1.0
chr19	1909180	1909340	ENSG00000213638.5|ADAT3|FUS|FUS	922	+	5.5455976	1.1077967	-1.0	-1.0
chr19	1911889	1912024	ENSG00000213638.5|ADAT3|FUS|FUS	921	+	5.5364685	1.1014674	-1.0	-1.0
chr19	1905449	1905604	ENSG00000213638.5|ADAT3|FUS|FUS	908	+	5.416467	1.0344455	-1.0	-1.0
chr19	1907394	1907524	ENSG00000213638.5|ADAT3|FUS|FUS	915	+	5.4718575	1.0682329	-1.0	-1.0
chr19	1912569	1912759	ENSG00000213638.5|ADAT3|FUS|FUS	928	+	5.5786266	1.1400478	-1.0	-1.0
chr19	1969717	1969817	ENSG00000133275.15|CSNK1G2|FUS|FUS	915	+	3.0766978	1.0729382	-1.0	-1.0
chr19	1960998	1961138	ENSG00000133275.15|CSNK1G2|FUS|FUS	937	+	5.677806	1.2011566	-1.0	-1.0
chr19	1948963	1949123	ENSG00000133275.15|CSNK1G2|FUS|FUS	951	+	5.292229	1.3079895	-1.0	-1.0
chr19	1947188	1947288	ENSG00000133275.15|CSNK1G2|FUS|FUS	912	+	5.472899	1.0553176	-1.0	-1.0
chr19	1970659	1970859	ENSG00000133275.15|CSNK1G2|FUS|FUS	935	+	5.6619	1.1882625	-1.0	-1.0
chr19	1955010	1955210	ENSG00000133275.15|CSNK1G2|FUS|FUS	933	+	5.700169	1.1750889	-1.0	-1.0
chr19	1957920	1958060	ENSG00000133275.15|CSNK1G2|FUS|FUS	952	+	5.859617	1.3174837	-1.0	-1.0
chr19	1945003	1945338	ENSG00000133275.15|CSNK1G2|FUS|FUS	941	+	5.7145147	1.226496	-1.0	-1.0
chr19	1976056	1976171	ENSG00000133275.15|CSNK1G2|FUS|FUS	908	+	5.4168673	1.0346886	-1.0	-1.0
chr19	1958235	1958400	ENSG00000133275.15|CSNK1G2|FUS|FUS	931	+	5.6149263	1.1600598	-1.0	-1.0
chr19	1981023	1981128	ENSG00000133275.15|CSNK1G2|FUS|FUS	931	+	5.6530175	1.1635029	-1.0	-1.0
chr19	1957280	1957465	ENSG00000133275.15|CSNK1G2|FUS|FUS	912	+	5.5203533	1.0532858	-1.0	-1.0
chr19	1949788	1949923	ENSG00000133275.15|CSNK1G2|FUS|FUS	904	+	5.4014707	1.0162463	-1.0	-1.0
chr19	1954248	1954463	ENSG00000133275.15|CSNK1G2|FUS|FUS	947	+	5.79595	1.2778751	-1.0	-1.0
chr19	1941168	1941338	ENSG00000133275.15|CSNK1G2|FUS|FUS	948	+	4.5791683	1.2834206	-1.0	-1.0
chr19	1957640	1957745	ENSG00000133275.15|CSNK1G2|FUS|FUS	910	+	5.452181	1.0441246	-1.0	-1.0
chr19	1949443	1949553	ENSG00000133275.15|CSNK1G2|FUS|FUS	931	+	5.614888	1.1597426	-1.0	-1.0
chr19	1947533	1947743	ENSG00000133275.15|CSNK1G2|FUS|FUS	941	+	5.7370214	1.2257488	-1.0	-1.0
chr19	1942273	1942388	ENSG00000133275.15|CSNK1G2|FUS|FUS	910	+	5.560285	1.0463585	-1.0	-1.0
chr19	1980603	1980758	ENSG00000133275.15|CSNK1G2|FUS|FUS	947	+	3.276171	1.2755454	-1.0	-1.0
chr19	1942613	1942798	ENSG00000133275.15|CSNK1G2|FUS|FUS	973	+	6.1692924	1.5617698	-1.0	-1.0
chr19	1980873	1980973	ENSG00000133275.15|CSNK1G2|FUS|FUS	913	+	3.6913526	1.0625579	-1.0	-1.0
chr19	1945863	1945998	ENSG00000133275.15|CSNK1G2|FUS|FUS	918	+	5.5661077	1.0838358	-1.0	-1.0
chr19	1950893	1951063	ENSG00000133275.15|CSNK1G2|FUS|FUS	932	+	5.643682	1.1648067	-1.0	-1.0
chr19	1953738	1953918	ENSG00000133275.15|CSNK1G2|FUS|FUS	932	+	5.6243296	1.1666096	-1.0	-1.0
chr19	1941928	1942178	ENSG00000133275.15|CSNK1G2|FUS|FUS	952	+	5.8464146	1.3210896	-1.0	-1.0
chr19	1956205	1956375	ENSG00000133275.15|CSNK1G2|FUS|FUS	927	+	5.6177297	1.1351259	-1.0	-1.0
chr19	1943478	1944268	ENSG00000133275.15|CSNK1G2|FUS|FUS	947	+	5.212608	1.2795515	-1.0	-1.0
chr19	1961143	1961268	ENSG00000133275.15|CSNK1G2|FUS|FUS	929	+	5.6153975	1.1466289	-1.0	-1.0
chr19	1956665	1956820	ENSG00000133275.15|CSNK1G2|FUS|FUS	947	+	5.804023	1.278901	-1.0	-1.0
chr19	1953278	1953438	ENSG00000133275.15|CSNK1G2|FUS|FUS	926	+	5.574553	1.1295769	-1.0	-1.0
chr19	1956950	1957195	ENSG00000133275.15|CSNK1G2|FUS|FUS	948	+	5.8041034	1.2872922	-1.0	-1.0
chr19	1947083	1947183	ENSG00000133275.15|CSNK1G2|FUS|FUS	912	+	5.445131	1.0532069	-1.0	-1.0
chr19	1948658	1948853	ENSG00000133275.15|CSNK1G2|FUS|FUS	925	+	5.5538416	1.1224855	-1.0	-1.0
chr19	1956055	1956155	ENSG00000133275.15|CSNK1G2|FUS|FUS	901	+	5.3840313	1.0035188	-1.0	-1.0
chr19	1957760	1957885	ENSG00000133275.15|CSNK1G2|FUS|FUS	934	+	5.713286	1.1835473	-1.0	-1.0
chr19	1970064	1970264	ENSG00000133275.15|CSNK1G2|FUS|FUS	941	+	5.723292	1.230064	-1.0	-1.0
chr19	1942803	1943228	ENSG00000133275.15|CSNK1G2|FUS|FUS	964	+	5.974108	1.4470494	-1.0	-1.0
chr19	1944313	1944753	ENSG00000133275.15|CSNK1G2|FUS|FUS	948	+	5.4088097	1.2850697	-1.0	-1.0
chr19	1955500	1955770	ENSG00000133275.15|CSNK1G2|FUS|FUS	914	+	5.4991493	1.0675604	-1.0	-1.0
chr19	1970454	1970554	ENSG00000133275.15|CSNK1G2|FUS|FUS	901	+	5.3592944	1.0035188	-1.0	-1.0
chr19	1943253	1943363	ENSG00000133275.15|CSNK1G2|FUS|FUS	920	+	5.5506196	1.0982383	-1.0	-1.0
chr19	1945368	1945508	ENSG00000133275.15|CSNK1G2|FUS|FUS	930	+	5.5952106	1.151942	-1.0	-1.0
chr19	1954790	1954910	ENSG00000133275.15|CSNK1G2|FUS|FUS	931	+	5.638173	1.1585575	-1.0	-1.0
chr19	1947948	1948068	ENSG00000133275.15|CSNK1G2|FUS|FUS	921	+	5.5529847	1.1031406	-1.0	-1.0
chr19	1947773	1947898	ENSG00000133275.15|CSNK1G2|FUS|FUS	906	+	5.43198	1.0258465	-1.0	-1.0
chr19	2011078	2011293	ENSG00000133243.8|BTBD2|FUS|FUS	976	-	6.1236186	1.6174744	-1.0	-1.0
chr19	2013063	2013208	ENSG00000133243.8|BTBD2|FUS|FUS	910	-	5.4596915	1.0438368	-1.0	-1.0
chr19	2010498	2010678	ENSG00000133243.8|BTBD2|FUS|FUS	922	-	5.5283093	1.1071591	-1.0	-1.0
chr19	2012538	2013063	ENSG00000133243.8|BTBD2|FUS|FUS	926	-	5.568714	1.1318513	-1.0	-1.0
chr19	2011308	2011848	ENSG00000133243.8|BTBD2|FUS|FUS	941	-	5.3217387	1.2273567	-1.0	-1.0
chr19	2046816	2046991	ENSG00000099875.14|MKNK2|FUS|FUS	948	-	5.856945	1.2834415	-1.0	-1.0
chr19	2048896	2049356	ENSG00000099875.14|MKNK2|FUS|FUS	942	-	5.2813334	1.2357061	-1.0	-1.0
chr19	2044532	2044842	ENSG00000099875.14|MKNK2|FUS|FUS	953	-	5.8342376	1.3250563	-1.0	-1.0
chr19	2047211	2047316	ENSG00000099875.14|MKNK2|FUS|FUS	918	-	5.5005264	1.0837567	-1.0	-1.0
chr19	2044122	2044292	ENSG00000099875.14|MKNK2|FUS|FUS	944	-	5.7466946	1.2523005	-1.0	-1.0
chr19	2050686	2050800	ENSG00000099875.14|MKNK2|FUS|FUS	924	-	5.562909	1.1212318	-1.0	-1.0
chr19	2045232	2045332	ENSG00000099875.14|MKNK2|FUS|FUS	918	-	5.5480394	1.0865718	-1.0	-1.0
chr19	2050436	2050616	ENSG00000099875.14|MKNK2|FUS|FUS	919	-	5.5241337	1.0891367	-1.0	-1.0
chr19	2048426	2048576	ENSG00000099875.14|MKNK2|FUS|FUS	923	-	4.4290433	1.1120768	-1.0	-1.0
chr19	2045937	2046185	ENSG00000099875.14|MKNK2|FUS|FUS	922	-	3.2507641	1.1095378	-1.0	-1.0
chr19	2050251	2050411	ENSG00000099875.14|MKNK2|FUS|FUS	948	-	4.973819	1.286087	-1.0	-1.0
chr19	2049726	2049826	ENSG00000099875.14|MKNK2|FUS|FUS	926	-	5.5815363	1.1329117	-1.0	-1.0
chr19	2044417	2044527	ENSG00000099875.14|MKNK2|FUS|FUS	928	-	5.619659	1.1436783	-1.0	-1.0
chr19	2049916	2050196	ENSG00000099875.14|MKNK2|FUS|FUS	940	-	4.438016	1.2190957	-1.0	-1.0
chr19	2042985	2043090	ENSG00000099875.14|MKNK2|FUS|FUS	901	-	5.417379	1.0035188	-1.0	-1.0
chr19	2047566	2047796	ENSG00000099875.14|MKNK2|FUS|FUS	923	-	3.7844338	1.1151588	-1.0	-1.0
chr19	2044872	2045207	ENSG00000099875.14|MKNK2|FUS|FUS	981	-	6.1356997	1.7228668	-1.0	-1.0
chr19	2048196	2048396	ENSG00000099875.14|MKNK2|FUS|FUS	941	-	5.761095	1.2287022	-1.0	-1.0
chr19	2045397	2045932	ENSG00000099875.14|MKNK2|FUS|FUS	959	-	5.5084567	1.3859416	-1.0	-1.0
chr19	2047326	2047426	ENSG00000099875.14|MKNK2|FUS|FUS	903	-	3.7336814	1.0148847	-1.0	-1.0
chr19	2047841	2048196	ENSG00000099875.14|MKNK2|FUS|FUS	957	-	4.6530356	1.3714197	-1.0	-1.0
chr19	2048616	2048806	ENSG00000099875.14|MKNK2|FUS|FUS	931	-	5.636582	1.1636149	-1.0	-1.0
chr19	2135654	2136434	ENSG00000065000.15|AP3D1|FUS|FUS	937	-	4.654285	1.2003213	-1.0	-1.0
chr19	2150494	2150709	ENSG00000065000.15|AP3D1|FUS|FUS	925	-	5.5639234	1.1264973	-1.0	-1.0
chr19	2101297	2101412	ENSG00000065000.15|AP3D1|FUS|FUS	913	-	5.463998	1.0617397	-1.0	-1.0
chr19	2130787	2131417	ENSG00000065000.15|AP3D1|FUS|FUS	958	-	4.509678	1.3796332	-1.0	-1.0
chr19	2131452	2131652	ENSG00000065000.15|AP3D1|FUS|FUS	939	-	5.70059	1.214401	-1.0	-1.0
chr19	2101587	2101747	ENSG00000065000.15|AP3D1|FUS|FUS	921	-	4.20611	1.1023769	-1.0	-1.0
chr19	2136704	2136814	ENSG00000065000.15|AP3D1|FUS|FUS	920	-	5.535407	1.0949277	-1.0	-1.0
chr19	2137196	2137296	ENSG00000065000.15|AP3D1|FUS|FUS	904	-	5.4307566	1.01823	-1.0	-1.0
chr19	2146134	2146299	ENSG00000065000.15|AP3D1|FUS|FUS	945	-	5.757919	1.2610518	-1.0	-1.0
chr19	2130142	2130402	ENSG00000065000.15|AP3D1|FUS|FUS	985	-	6.4110494	1.824027	-1.0	-1.0
chr19	2145554	2145809	ENSG00000065000.15|AP3D1|FUS|FUS	936	-	5.660036	1.1928039	-1.0	-1.0
chr19	2140264	2140424	ENSG00000065000.15|AP3D1|FUS|FUS	918	-	5.498081	1.0848771	-1.0	-1.0
chr19	2131707	2131947	ENSG00000065000.15|AP3D1|FUS|FUS	978	-	6.2279344	1.6628684	-1.0	-1.0
chr19	2145264	2145424	ENSG00000065000.15|AP3D1|FUS|FUS	920	-	5.5460978	1.0974153	-1.0	-1.0
chr19	2136819	2136964	ENSG00000065000.15|AP3D1|FUS|FUS	938	-	5.687245	1.2048407	-1.0	-1.0
chr19	2130537	2130762	ENSG00000065000.15|AP3D1|FUS|FUS	937	-	3.31055	1.2002119	-1.0	-1.0
chr19	2132613	2133396	ENSG00000065000.15|AP3D1|FUS|FUS	955	-	5.112048	1.3488373	-1.0	-1.0
chr19	2136439	2136629	ENSG00000065000.15|AP3D1|FUS|FUS	923	-	4.086525	1.1117902	-1.0	-1.0
chr19	2132007	2132412	ENSG00000065000.15|AP3D1|FUS|FUS	961	-	5.9256854	1.4141896	-1.0	-1.0
chr19	2185999	2186104	ENSG00000104885.17|DOT1L|FUS|FUS	917	+	5.4993143	1.0804144	-1.0	-1.0
chr19	2164880	2165060	ENSG00000104885.17|DOT1L|FUS|FUS	925	+	5.57495	1.1257861	-1.0	-1.0
chr19	2184751	2184926	ENSG00000104885.17|DOT1L|FUS|FUS	914	+	5.4704237	1.0670053	-1.0	-1.0
chr19	2187894	2188196	ENSG00000104885.17|DOT1L|FUS|FUS	922	+	5.5364165	1.1098067	-1.0	-1.0
chr19	2186454	2186569	ENSG00000104885.17|DOT1L|FUS|FUS	964	+	6.0002975	1.4439099	-1.0	-1.0
chr19	2194577	2195317	ENSG00000104885.17|DOT1L|FUS|FUS	959	+	5.0539083	1.391547	-1.0	-1.0
chr19	2188539	2188644	ENSG00000104885.17|DOT1L|FUS|FUS	918	+	5.5153437	1.0874406	-1.0	-1.0
chr19	2224851	2225026	ENSG00000104885.17|DOT1L|FUS|FUS	941	+	5.7308397	1.2275364	-1.0	-1.0
chr19	2199092	2199667	ENSG00000104885.17|DOT1L|FUS|FUS	992	+	5.587443	2.1068072	-1.0	-1.0
chr19	2202114	2202274	ENSG00000104885.17|DOT1L|FUS|FUS	946	+	5.7534776	1.2701942	-1.0	-1.0
chr19	2182221	2182366	ENSG00000104885.17|DOT1L|FUS|FUS	917	+	5.5057344	1.0831541	-1.0	-1.0
chr19	2186239	2186339	ENSG00000104885.17|DOT1L|FUS|FUS	904	+	5.3935113	1.0199628	-1.0	-1.0
chr19	2189895	2190230	ENSG00000104885.17|DOT1L|FUS|FUS	921	+	5.5349455	1.103449	-1.0	-1.0
chr19	2198932	2199087	ENSG00000104885.17|DOT1L|FUS|FUS	937	+	5.6654916	1.1999389	-1.0	-1.0
chr19	2188289	2188414	ENSG00000104885.17|DOT1L|FUS|FUS	920	+	5.5192075	1.0986192	-1.0	-1.0
chr19	2208065	2208190	ENSG00000104885.17|DOT1L|FUS|FUS	901	+	5.3688626	1.0035188	-1.0	-1.0
chr19	2208320	2208425	ENSG00000104885.17|DOT1L|FUS|FUS	904	+	5.3911524	1.0155876	-1.0	-1.0
chr19	2228382	2228697	ENSG00000104885.17|DOT1L|FUS|FUS	963	+	5.386142	1.4319571	-1.0	-1.0
chr19	2232004	2232159	ENSG00000104885.17|DOT1L|FUS|FUS	922	+	2.9682484	1.1083729	-1.0	-1.0
chr19	2226642	2226742	ENSG00000104885.17|DOT1L|FUS|FUS	906	+	5.407491	1.0282106	-1.0	-1.0
chr19	2231694	2231839	ENSG00000104885.17|DOT1L|FUS|FUS	935	+	5.3966274	1.1857357	-1.0	-1.0
chr19	2192745	2193135	ENSG00000104885.17|DOT1L|FUS|FUS	960	+	5.926412	1.3967874	-1.0	-1.0
chr19	2228892	2229552	ENSG00000104885.17|DOT1L|FUS|FUS	942	+	5.5713124	1.2350465	-1.0	-1.0
chr19	2199984	2200414	ENSG00000104885.17|DOT1L|FUS|FUS	954	+	4.1968412	1.3392833	-1.0	-1.0
chr19	2229577	2229762	ENSG00000104885.17|DOT1L|FUS|FUS	921	+	5.5239863	1.1026376	-1.0	-1.0
chr19	2196597	2196887	ENSG00000104885.17|DOT1L|FUS|FUS	987	+	4.9858856	1.8894552	-1.0	-1.0
chr19	2231189	2231429	ENSG00000104885.17|DOT1L|FUS|FUS	935	+	5.7003813	1.189733	-1.0	-1.0
chr19	2201799	2201899	ENSG00000104885.17|DOT1L|FUS|FUS	901	+	5.3592944	1.0035188	-1.0	-1.0
chr19	2187334	2187514	ENSG00000104885.17|DOT1L|FUS|FUS	927	+	5.5795813	1.1341326	-1.0	-1.0
chr19	2190615	2190925	ENSG00000104885.17|DOT1L|FUS|FUS	963	+	5.6887083	1.428759	-1.0	-1.0
chr19	2188734	2189114	ENSG00000104885.17|DOT1L|FUS|FUS	946	+	5.763657	1.2645125	-1.0	-1.0
chr19	2196897	2198732	ENSG00000104885.17|DOT1L|FUS|FUS	981	+	4.5827575	1.7146727	-1.0	-1.0
chr19	2182506	2182666	ENSG00000104885.17|DOT1L|FUS|FUS	916	+	5.480561	1.0736501	-1.0	-1.0
chr19	2191750	2191905	ENSG00000104885.17|DOT1L|FUS|FUS	908	+	5.423102	1.0368499	-1.0	-1.0
chr19	2232219	2232364	ENSG00000104885.17|DOT1L|FUS|FUS	946	+	5.17247	1.2675792	-1.0	-1.0
chr19	2201484	2201784	ENSG00000104885.17|DOT1L|FUS|FUS	976	+	5.533372	1.6280835	-1.0	-1.0
chr19	2186794	2187119	ENSG00000104885.17|DOT1L|FUS|FUS	944	+	5.762518	1.2551323	-1.0	-1.0
chr19	2207342	2207482	ENSG00000104885.17|DOT1L|FUS|FUS	943	+	5.7776866	1.2433326	-1.0	-1.0
chr19	2200489	2200639	ENSG00000104885.17|DOT1L|FUS|FUS	922	+	5.0550885	1.1094105	-1.0	-1.0
chr19	2180140	2180285	ENSG00000104885.17|DOT1L|FUS|FUS	909	+	5.4299307	1.0419734	-1.0	-1.0
chr19	2230324	2230634	ENSG00000104885.17|DOT1L|FUS|FUS	942	+	5.740528	1.2366626	-1.0	-1.0
chr19	2181536	2181661	ENSG00000104885.17|DOT1L|FUS|FUS	910	+	5.439387	1.0445987	-1.0	-1.0
chr19	2223566	2223671	ENSG00000104885.17|DOT1L|FUS|FUS	906	+	5.4028425	1.0269161	-1.0	-1.0
chr19	2186589	2186779	ENSG00000104885.17|DOT1L|FUS|FUS	952	+	5.834793	1.3156793	-1.0	-1.0
chr19	2230754	2230864	ENSG00000104885.17|DOT1L|FUS|FUS	905	+	3.6401412	1.02325	-1.0	-1.0
chr19	2191955	2192080	ENSG00000104885.17|DOT1L|FUS|FUS	918	+	5.549788	1.0838681	-1.0	-1.0
chr19	2165280	2165560	ENSG00000104885.17|DOT1L|FUS|FUS	946	+	5.768244	1.2644843	-1.0	-1.0
chr19	2189214	2189314	ENSG00000104885.17|DOT1L|FUS|FUS	901	+	5.3840313	1.0035188	-1.0	-1.0
chr19	2199677	2199883	ENSG00000104885.17|DOT1L|FUS|FUS	957	+	4.459961	1.368872	-1.0	-1.0
chr19	2180405	2180510	ENSG00000104885.17|DOT1L|FUS|FUS	914	+	5.5080748	1.0675983	-1.0	-1.0
chr19	2195337	2196272	ENSG00000104885.17|DOT1L|FUS|FUS	962	+	4.2340198	1.423945	-1.0	-1.0
chr19	2180871	2181221	ENSG00000104885.17|DOT1L|FUS|FUS	921	+	5.5586543	1.1007671	-1.0	-1.0
chr19	2228702	2228817	ENSG00000104885.17|DOT1L|FUS|FUS	903	+	5.3887787	1.0115647	-1.0	-1.0
chr19	2184336	2184691	ENSG00000104885.17|DOT1L|FUS|FUS	935	+	5.649747	1.1893114	-1.0	-1.0
chr19	2206812	2206982	ENSG00000104885.17|DOT1L|FUS|FUS	933	+	5.6323023	1.1748402	-1.0	-1.0
chr19	2179945	2180135	ENSG00000104885.17|DOT1L|FUS|FUS	911	+	5.440957	1.0507066	-1.0	-1.0
chr19	2233203	2233343	ENSG00000104886.11|PLEKHJ1|FUS|FUS	911	-	5.443087	1.0483402	-1.0	-1.0
chr19	2233703	2233888	ENSG00000104886.11|PLEKHJ1|FUS|FUS	943	-	5.6204686	1.2431865	-1.0	-1.0
chr19	2233503	2233673	ENSG00000104886.11|PLEKHJ1|FUS|FUS	932	-	5.6292896	1.1656151	-1.0	-1.0
chr19	2248441	2248626	ENSG00000104897.9|SF3A2|FUS|FUS	940	+	2.8946314	1.219062	-1.0	-1.0
chr19	2246283	2246463	ENSG00000104897.9|SF3A2|FUS|FUS	915	+	5.4764023	1.0714643	-1.0	-1.0
chr19	2240544	2240664	ENSG00000104897.9|SF3A2|FUS|FUS	932	+	5.627731	1.1690577	-1.0	-1.0
chr19	2248131	2248331	ENSG00000104897.9|SF3A2|FUS|FUS	910	+	2.3472328	1.0473878	-1.0	-1.0
chr19	2245550	2245685	ENSG00000104897.9|SF3A2|FUS|FUS	952	+	5.4169683	1.3217874	-1.0	-1.0
chr19	2240329	2240484	ENSG00000104897.9|SF3A2|FUS|FUS	917	+	4.360174	1.0791005	-1.0	-1.0
chr19	2240674	2240804	ENSG00000104897.9|SF3A2|FUS|FUS	905	+	5.3912363	1.0218687	-1.0	-1.0
chr19	2251488	2251758	ENSG00000104899.7|AMH|FUS|FUS	962	+	5.954021	1.4153163	-1.0	-1.0
chr19	2251848	2252003	ENSG00000104899.7|AMH|FUS|FUS	915	+	5.492783	1.0705421	-1.0	-1.0
chr19	2341022	2341132	ENSG00000273734.1|AC005258.1|FUS|FUS	918	+	3.738578	1.088753	-1.0	-1.0
chr19	2340297	2340417	ENSG00000273734.1|AC005258.1|FUS|FUS	919	+	5.5110435	1.0929352	-1.0	-1.0
chr19	2338640	2338751	ENSG00000273734.1|AC005258.1|FUS|FUS	924	+	5.569355	1.1190047	-1.0	-1.0
chr19	2336406	2336556	ENSG00000273734.1|AC005258.1|FUS|FUS	949	+	5.8731627	1.292223	-1.0	-1.0
chr19	2288554	2288749	ENSG00000273734.1|AC005258.1|FUS|FUS	931	+	5.727636	1.160027	-1.0	-1.0
chr19	2331739	2332199	ENSG00000273734.1|AC005258.1|FUS|FUS	950	+	5.813042	1.3035502	-1.0	-1.0
chr19	2271859	2272204	ENSG00000273734.1|AC005258.1|FUS|FUS	997	+	3.6576123	2.5740604	-1.0	-1.0
chr19	2274979	2275379	ENSG00000273734.1|AC005258.1|FUS|FUS	948	+	4.3328834	1.2806529	-1.0	-1.0
chr19	2340527	2340647	ENSG00000273734.1|AC005258.1|FUS|FUS	908	+	5.4179	1.0369575	-1.0	-1.0
chr19	2332724	2332849	ENSG00000273734.1|AC005258.1|FUS|FUS	944	+	5.840664	1.2541178	-1.0	-1.0
chr19	2337266	2337386	ENSG00000273734.1|AC005258.1|FUS|FUS	909	+	3.6586273	1.0414656	-1.0	-1.0
chr19	2329034	2329279	ENSG00000273734.1|AC005258.1|FUS|FUS	908	+	5.423116	1.0360985	-1.0	-1.0
chr19	2333529	2333834	ENSG00000273734.1|AC005258.1|FUS|FUS	944	+	5.7530165	1.2556118	-1.0	-1.0
chr19	2269744	2271819	ENSG00000273734.1|AC005258.1|FUS|FUS	1000	+	4.9057918	5.8910365	-1.0	-1.0
chr19	2330529	2330924	ENSG00000273734.1|AC005258.1|FUS|FUS	940	+	5.6982665	1.224198	-1.0	-1.0
chr19	2276559	2276729	ENSG00000273734.1|AC005258.1|FUS|FUS	934	+	5.6835966	1.1814483	-1.0	-1.0
chr19	2333214	2333449	ENSG00000273734.1|AC005258.1|FUS|FUS	918	+	5.5268917	1.0840192	-1.0	-1.0
chr19	2339348	2339508	ENSG00000273734.1|AC005258.1|FUS|FUS	928	+	3.0473838	1.1413242	-1.0	-1.0
chr19	2274524	2274659	ENSG00000273734.1|AC005258.1|FUS|FUS	930	+	5.6103625	1.1541852	-1.0	-1.0
chr19	2340717	2340892	ENSG00000273734.1|AC005258.1|FUS|FUS	922	+	5.5373263	1.1100461	-1.0	-1.0
chr19	2336936	2337256	ENSG00000273734.1|AC005258.1|FUS|FUS	939	+	5.701481	1.2126245	-1.0	-1.0
chr19	2288764	2288864	ENSG00000273734.1|AC005258.1|FUS|FUS	906	+	5.4268255	1.0263141	-1.0	-1.0
chr19	2333929	2334034	ENSG00000273734.1|AC005258.1|FUS|FUS	904	+	5.440592	1.0186288	-1.0	-1.0
chr19	2337442	2337562	ENSG00000273734.1|AC005258.1|FUS|FUS	930	+	5.6000805	1.1531662	-1.0	-1.0
chr19	2272284	2274514	ENSG00000273734.1|AC005258.1|FUS|FUS	985	+	3.9097123	1.8376145	-1.0	-1.0
chr19	2276349	2276529	ENSG00000273734.1|AC005258.1|FUS|FUS	943	+	5.7547817	1.2404486	-1.0	-1.0
chr19	2275449	2276069	ENSG00000273734.1|AC005258.1|FUS|FUS	949	+	5.821695	1.2941685	-1.0	-1.0
chr19	2329444	2329904	ENSG00000273734.1|AC005258.1|FUS|FUS	919	+	5.5478992	1.0937866	-1.0	-1.0
chr19	2336031	2336131	ENSG00000273734.1|AC005258.1|FUS|FUS	901	+	5.3592944	1.0035188	-1.0	-1.0
chr19	2334144	2334339	ENSG00000273734.1|AC005258.1|FUS|FUS	939	+	5.7035003	1.2118824	-1.0	-1.0
chr19	2277134	2277239	ENSG00000273734.1|AC005258.1|FUS|FUS	938	+	5.681615	1.2052925	-1.0	-1.0
chr19	2332284	2332389	ENSG00000273734.1|AC005258.1|FUS|FUS	907	+	5.4091053	1.0294182	-1.0	-1.0
chr19	2332469	2332659	ENSG00000273734.1|AC005258.1|FUS|FUS	913	+	5.479001	1.0623851	-1.0	-1.0
chr19	2337625	2338405	ENSG00000273734.1|AC005258.1|FUS|FUS	993	+	5.745792	2.1463895	-1.0	-1.0
chr19	2290149	2290284	ENSG00000273734.1|AC005258.1|FUS|FUS	916	+	5.6248693	1.0761287	-1.0	-1.0
chr19	2335866	2335971	ENSG00000273734.1|AC005258.1|FUS|FUS	906	+	5.423044	1.026862	-1.0	-1.0
chr19	2276074	2276184	ENSG00000273734.1|AC005258.1|FUS|FUS	911	+	5.5455294	1.0517149	-1.0	-1.0
chr19	2285889	2286024	ENSG00000273734.1|AC005258.1|FUS|FUS	908	+	5.4891953	1.0379733	-1.0	-1.0
chr19	2289374	2289564	ENSG00000273734.1|AC005258.1|FUS|FUS	922	+	5.61287	1.1095117	-1.0	-1.0
chr19	2336696	2336801	ENSG00000273734.1|AC005258.1|FUS|FUS	939	+	5.749955	1.2175903	-1.0	-1.0
chr19	2338440	2338640	ENSG00000273734.1|AC005258.1|FUS|FUS	963	+	4.3030543	1.436356	-1.0	-1.0
chr19	2269549	2269739	ENSG00000273734.1|AC005258.1|FUS|FUS	996	+	2.4228456	2.4428287	-1.0	-1.0
chr19	2271860	2272205	ENSG00000104904.12|OAZ1|FUS|FUS	998	+	3.6558628	2.6052577	-1.0	-1.0
chr19	2270290	2271820	ENSG00000104904.12|OAZ1|FUS|FUS	1000	+	4.848279	5.8705206	-1.0	-1.0
chr19	2272280	2273485	ENSG00000104904.12|OAZ1|FUS|FUS	992	+	3.262916	2.1069894	-1.0	-1.0
chr19	2269553	2269744	ENSG00000104904.12|OAZ1|FUS|FUS	998	+	2.5103858	2.660382	-1.0	-1.0
chr19	2269744	2270290	ENSG00000104904.12|OAZ1|FUS|FUS	1000	+	4.9171677	5.7487164	-1.0	-1.0
chr19	2325871	2325979	ENSG00000130332.14|LSM7|FUS|FUS	912	-	5.458142	1.0546476	-1.0	-1.0
chr19	2326999	2327114	ENSG00000130332.14|LSM7|FUS|FUS	913	-	5.493407	1.0598282	-1.0	-1.0
chr19	2325156	2325296	ENSG00000130332.14|LSM7|FUS|FUS	912	-	5.485352	1.0564198	-1.0	-1.0
chr19	2341022	2341132	ENSG00000005206.16|SPPL2B|FUS|FUS	918	+	3.738578	1.0886551	-1.0	-1.0
chr19	2340297	2340417	ENSG00000005206.16|SPPL2B|FUS|FUS	919	+	5.5110435	1.0929352	-1.0	-1.0
chr19	2336406	2336556	ENSG00000005206.16|SPPL2B|FUS|FUS	949	+	5.8731627	1.2922351	-1.0	-1.0
chr19	2331739	2332199	ENSG00000005206.16|SPPL2B|FUS|FUS	950	+	5.813042	1.3035537	-1.0	-1.0
chr19	2329035	2329275	ENSG00000005206.16|SPPL2B|FUS|FUS	907	+	5.412154	1.0306827	-1.0	-1.0
chr19	2340527	2340647	ENSG00000005206.16|SPPL2B|FUS|FUS	908	+	5.4179	1.0369575	-1.0	-1.0
chr19	2337442	2337935	ENSG00000005206.16|SPPL2B|FUS|FUS	983	+	4.899949	1.7694947	-1.0	-1.0
chr19	2342996	2343151	ENSG00000005206.16|SPPL2B|FUS|FUS	955	+	4.267458	1.3513906	-1.0	-1.0
chr19	2332724	2332849	ENSG00000005206.16|SPPL2B|FUS|FUS	944	+	5.840664	1.2541155	-1.0	-1.0
chr19	2343482	2343602	ENSG00000005206.16|SPPL2B|FUS|FUS	906	+	5.4031825	1.0284846	-1.0	-1.0
chr19	2333529	2333834	ENSG00000005206.16|SPPL2B|FUS|FUS	944	+	5.7530165	1.2556131	-1.0	-1.0
chr19	2338526	2338746	ENSG00000005206.16|SPPL2B|FUS|FUS	943	+	4.342505	1.2438874	-1.0	-1.0
chr19	2333214	2333449	ENSG00000005206.16|SPPL2B|FUS|FUS	918	+	5.5268917	1.0840251	-1.0	-1.0
chr19	2339348	2339508	ENSG00000005206.16|SPPL2B|FUS|FUS	928	+	3.0473838	1.1414328	-1.0	-1.0
chr19	2330528	2330759	ENSG00000005206.16|SPPL2B|FUS|FUS	946	+	5.751178	1.2648363	-1.0	-1.0
chr19	2340717	2340892	ENSG00000005206.16|SPPL2B|FUS|FUS	922	+	5.5373263	1.1100461	-1.0	-1.0
chr19	2353135	2353385	ENSG00000005206.16|SPPL2B|FUS|FUS	936	+	5.669941	1.1918932	-1.0	-1.0
chr19	2333929	2334034	ENSG00000005206.16|SPPL2B|FUS|FUS	904	+	5.440592	1.0186288	-1.0	-1.0
chr19	2336936	2337110	ENSG00000005206.16|SPPL2B|FUS|FUS	929	+	5.6134367	1.1515749	-1.0	-1.0
chr19	2353565	2353685	ENSG00000005206.16|SPPL2B|FUS|FUS	917	+	5.6045346	1.0801016	-1.0	-1.0
chr19	2337110	2337255	ENSG00000005206.16|SPPL2B|FUS|FUS	950	+	5.8151693	1.3018382	-1.0	-1.0
chr19	2336031	2336131	ENSG00000005206.16|SPPL2B|FUS|FUS	901	+	5.3592944	1.0035188	-1.0	-1.0
chr19	2334144	2334339	ENSG00000005206.16|SPPL2B|FUS|FUS	939	+	5.7035003	1.2118824	-1.0	-1.0
chr19	2332284	2332389	ENSG00000005206.16|SPPL2B|FUS|FUS	907	+	5.4091053	1.0294182	-1.0	-1.0
chr19	2342032	2342277	ENSG00000005206.16|SPPL2B|FUS|FUS	975	+	5.3911467	1.6019723	-1.0	-1.0
chr19	2330759	2330924	ENSG00000005206.16|SPPL2B|FUS|FUS	935	+	5.65334	1.185763	-1.0	-1.0
chr19	2335866	2335971	ENSG00000005206.16|SPPL2B|FUS|FUS	906	+	5.423044	1.026862	-1.0	-1.0
chr19	2338060	2338405	ENSG00000005206.16|SPPL2B|FUS|FUS	990	+	5.2953935	2.0014672	-1.0	-1.0
chr19	2329445	2329935	ENSG00000005206.16|SPPL2B|FUS|FUS	918	+	5.5356326	1.0863812	-1.0	-1.0
chr19	2337935	2338045	ENSG00000005206.16|SPPL2B|FUS|FUS	997	+	6.9953957	2.4867392	-1.0	-1.0
chr19	2336696	2336801	ENSG00000005206.16|SPPL2B|FUS|FUS	939	+	5.749955	1.2175621	-1.0	-1.0
chr19	2332469	2332659	ENSG00000005206.16|SPPL2B|FUS|FUS	913	+	5.479001	1.0623851	-1.0	-1.0
chr19	2427413	2427518	ENSG00000099800.7|TIMM13|FUS|FUS	903	-	2.9896584	1.0123398	-1.0	-1.0
chr19	2425623	2426958	ENSG00000099800.7|TIMM13|FUS|FUS	974	-	4.335558	1.5912914	-1.0	-1.0
chr19	2427156	2427255	ENSG00000099800.7|TIMM13|FUS|FUS	957	-	5.894392	1.3619399	-1.0	-1.0
chr19	2443141	2443301	ENSG00000176619.12|LMNB2|FUS|FUS	905	-	5.400375	1.0234668	-1.0	-1.0
chr19	2451940	2452190	ENSG00000176619.12|LMNB2|FUS|FUS	938	-	4.5876284	1.209157	-1.0	-1.0
chr19	2431673	2431782	ENSG00000176619.12|LMNB2|FUS|FUS	923	-	5.5447016	1.1145746	-1.0	-1.0
chr19	2453700	2454075	ENSG00000176619.12|LMNB2|FUS|FUS	941	-	5.721174	1.2322241	-1.0	-1.0
chr19	2447865	2448135	ENSG00000176619.12|LMNB2|FUS|FUS	920	-	5.522642	1.0995553	-1.0	-1.0
chr19	2448350	2448490	ENSG00000176619.12|LMNB2|FUS|FUS	919	-	5.5312667	1.0921558	-1.0	-1.0
chr19	2453265	2453475	ENSG00000176619.12|LMNB2|FUS|FUS	914	-	4.049369	1.0658503	-1.0	-1.0
chr19	2444301	2444403	ENSG00000176619.12|LMNB2|FUS|FUS	918	-	5.5168586	1.0864916	-1.0	-1.0
chr19	2447350	2447550	ENSG00000176619.12|LMNB2|FUS|FUS	940	-	5.711911	1.2252336	-1.0	-1.0
chr19	2453500	2453695	ENSG00000176619.12|LMNB2|FUS|FUS	920	-	5.528616	1.0982203	-1.0	-1.0
chr19	2444725	2445775	ENSG00000176619.12|LMNB2|FUS|FUS	975	-	5.7508655	1.6019758	-1.0	-1.0
chr19	2444403	2444540	ENSG00000176619.12|LMNB2|FUS|FUS	957	-	4.060473	1.3628252	-1.0	-1.0
chr19	2454575	2456130	ENSG00000176619.12|LMNB2|FUS|FUS	978	-	5.5170317	1.6661421	-1.0	-1.0
chr19	2456210	2456655	ENSG00000176619.12|LMNB2|FUS|FUS	977	-	6.1405993	1.6304911	-1.0	-1.0
chr19	2431782	2431897	ENSG00000176619.12|LMNB2|FUS|FUS	950	-	5.8734026	1.2973758	-1.0	-1.0
chr19	2438726	2438871	ENSG00000176619.12|LMNB2|FUS|FUS	903	-	5.379712	1.0152361	-1.0	-1.0
chr19	2428800	2428925	ENSG00000176619.12|LMNB2|FUS|FUS	914	-	5.481082	1.0670755	-1.0	-1.0
chr19	2430150	2430405	ENSG00000176619.12|LMNB2|FUS|FUS	956	-	4.0803123	1.3601882	-1.0	-1.0
chr19	2443901	2444041	ENSG00000176619.12|LMNB2|FUS|FUS	938	-	5.6834173	1.2088032	-1.0	-1.0
chr19	2446235	2446835	ENSG00000176619.12|LMNB2|FUS|FUS	956	-	5.884595	1.3531041	-1.0	-1.0
chr19	2449300	2449450	ENSG00000176619.12|LMNB2|FUS|FUS	929	-	5.0062995	1.1487375	-1.0	-1.0
chr19	2736428	2736568	ENSG00000141873.10|SLC39A3|FUS|FUS	940	-	5.7144394	1.2186996	-1.0	-1.0
chr19	2736885	2736985	ENSG00000267001.1|AC006538.2|FUS|FUS	906	-	5.416759	1.0282106	-1.0	-1.0
chr19	2736430	2736570	ENSG00000267001.1|AC006538.2|FUS|FUS	938	-	5.6933146	1.2081482	-1.0	-1.0
chr19	2755053	2755158	ENSG00000104969.9|SGTA|FUS|FUS	913	-	5.4945097	1.0580186	-1.0	-1.0
chr19	2771846	2772051	ENSG00000104969.9|SGTA|FUS|FUS	966	-	6.007211	1.4659517	-1.0	-1.0
chr19	2775156	2775331	ENSG00000104969.9|SGTA|FUS|FUS	917	-	5.5068936	1.0802113	-1.0	-1.0
chr19	2769316	2769416	ENSG00000104969.9|SGTA|FUS|FUS	906	-	5.398194	1.0256217	-1.0	-1.0
chr19	2775446	2775611	ENSG00000104969.9|SGTA|FUS|FUS	908	-	5.426312	1.0347143	-1.0	-1.0
chr19	2774126	2774226	ENSG00000104969.9|SGTA|FUS|FUS	914	-	5.4773707	1.0638058	-1.0	-1.0
chr19	2778988	2779173	ENSG00000104969.9|SGTA|FUS|FUS	920	-	5.539184	1.0990485	-1.0	-1.0
chr19	2772391	2772531	ENSG00000104969.9|SGTA|FUS|FUS	907	-	5.4259167	1.0306607	-1.0	-1.0
chr19	2776006	2776116	ENSG00000104969.9|SGTA|FUS|FUS	907	-	5.4294643	1.0305893	-1.0	-1.0
chr19	2783083	2783232	ENSG00000104969.9|SGTA|FUS|FUS	937	-	5.663284	1.1981983	-1.0	-1.0
chr19	2754778	2754923	ENSG00000104969.9|SGTA|FUS|FUS	946	-	5.3652644	1.269004	-1.0	-1.0
chr19	2762177	2762332	ENSG00000104969.9|SGTA|FUS|FUS	905	-	5.39614	1.0219293	-1.0	-1.0
chr19	2778688	2778788	ENSG00000104969.9|SGTA|FUS|FUS	901	-	5.36408	1.0035188	-1.0	-1.0
chr19	2759391	2759491	ENSG00000104969.9|SGTA|FUS|FUS	901	-	5.3688626	1.0035188	-1.0	-1.0
chr19	2761957	2762152	ENSG00000104969.9|SGTA|FUS|FUS	931	-	5.616211	1.164281	-1.0	-1.0
chr19	2812987	2813114	ENSG00000172009.14|THOP1|FUS|FUS	933	+	5.64032	1.1737422	-1.0	-1.0
chr19	2813334	2813444	ENSG00000172009.14|THOP1|FUS|FUS	926	+	5.573292	1.132787	-1.0	-1.0
chr19	2812567	2812672	ENSG00000172009.14|THOP1|FUS|FUS	919	+	5.511215	1.0938587	-1.0	-1.0
chr19	2812198	2812333	ENSG00000172009.14|THOP1|FUS|FUS	944	+	5.7574883	1.2534462	-1.0	-1.0
chr19	2806016	2806116	ENSG00000172009.14|THOP1|FUS|FUS	901	+	5.3592944	1.0035188	-1.0	-1.0
chr19	2811779	2811879	ENSG00000172009.14|THOP1|FUS|FUS	900	+	5.3544955	1.0013683	-1.0	-1.0
chr19	2811899	2812009	ENSG00000172009.14|THOP1|FUS|FUS	919	+	5.511012	1.0893866	-1.0	-1.0
chr19	3053209	3053389	ENSG00000104964.14|AES|FUS|FUS	964	-	4.790147	1.4453232	-1.0	-1.0
chr19	3058478	3058618	ENSG00000104964.14|AES|FUS|FUS	905	-	5.399169	1.0226843	-1.0	-1.0
chr19	3053529	3053629	ENSG00000104964.14|AES|FUS|FUS	910	-	2.3994384	1.0461946	-1.0	-1.0
chr19	3095337	3095437	ENSG00000088256.8|GNA11|FUS|FUS	906	+	5.4268255	1.0263141	-1.0	-1.0
chr19	3096177	3096677	ENSG00000088256.8|GNA11|FUS|FUS	948	+	5.772818	1.2846667	-1.0	-1.0
chr19	3098067	3098367	ENSG00000088256.8|GNA11|FUS|FUS	941	+	4.877435	1.2258527	-1.0	-1.0
chr19	3099042	3101042	ENSG00000088256.8|GNA11|FUS|FUS	963	+	5.5555167	1.435002	-1.0	-1.0
chr19	3101062	3101212	ENSG00000088256.8|GNA11|FUS|FUS	925	+	3.851033	1.1238338	-1.0	-1.0
chr19	3108252	3108407	ENSG00000088256.8|GNA11|FUS|FUS	911	+	3.675327	1.0513825	-1.0	-1.0
chr19	3108837	3108977	ENSG00000088256.8|GNA11|FUS|FUS	929	+	5.616101	1.1483772	-1.0	-1.0
chr19	3107057	3107202	ENSG00000088256.8|GNA11|FUS|FUS	919	+	5.537283	1.0929363	-1.0	-1.0
chr19	3107852	3108202	ENSG00000088256.8|GNA11|FUS|FUS	958	+	5.448755	1.3741715	-1.0	-1.0
chr19	3095992	3096107	ENSG00000088256.8|GNA11|FUS|FUS	920	+	5.5152836	1.0978341	-1.0	-1.0
chr19	3112893	3113008	ENSG00000088256.8|GNA11|FUS|FUS	913	+	5.5050936	1.0597242	-1.0	-1.0
chr19	3104837	3104937	ENSG00000088256.8|GNA11|FUS|FUS	926	+	5.5815363	1.1329117	-1.0	-1.0
chr19	3104217	3104747	ENSG00000088256.8|GNA11|FUS|FUS	934	+	5.3693805	1.1779628	-1.0	-1.0
chr19	3096982	3098042	ENSG00000088256.8|GNA11|FUS|FUS	952	+	5.6256504	1.3155015	-1.0	-1.0
chr19	3109057	3109297	ENSG00000088256.8|GNA11|FUS|FUS	954	+	4.839486	1.3357997	-1.0	-1.0
chr19	3102382	3102587	ENSG00000088256.8|GNA11|FUS|FUS	932	+	5.618979	1.1643808	-1.0	-1.0
chr19	3107352	3107607	ENSG00000088256.8|GNA11|FUS|FUS	948	+	5.7924695	1.2800411	-1.0	-1.0
chr19	3108732	3108832	ENSG00000088256.8|GNA11|FUS|FUS	906	+	5.4214044	1.0269462	-1.0	-1.0
chr19	3110333	3110608	ENSG00000088256.8|GNA11|FUS|FUS	948	+	5.8000717	1.2823231	-1.0	-1.0
chr19	3094992	3095262	ENSG00000088256.8|GNA11|FUS|FUS	927	+	5.596758	1.1389728	-1.0	-1.0
chr19	3105022	3106422	ENSG00000088256.8|GNA11|FUS|FUS	969	+	5.9785175	1.502514	-1.0	-1.0
chr19	3106582	3106692	ENSG00000088256.8|GNA11|FUS|FUS	909	+	5.428021	1.0412292	-1.0	-1.0
chr19	3109452	3110052	ENSG00000088256.8|GNA11|FUS|FUS	958	+	5.745771	1.3767638	-1.0	-1.0
chr19	3108497	3108652	ENSG00000088256.8|GNA11|FUS|FUS	939	+	5.7224836	1.2171586	-1.0	-1.0
chr19	3112563	3112758	ENSG00000088256.8|GNA11|FUS|FUS	917	+	5.496399	1.0820416	-1.0	-1.0
chr19	3113789	3113944	ENSG00000088256.8|GNA11|FUS|FUS	935	+	5.658319	1.1894321	-1.0	-1.0
chr19	3101237	3101777	ENSG00000088256.8|GNA11|FUS|FUS	954	+	5.618498	1.3415223	-1.0	-1.0
chr19	3096717	3096937	ENSG00000088256.8|GNA11|FUS|FUS	927	+	5.603595	1.139077	-1.0	-1.0
chr19	3098372	3099037	ENSG00000088256.8|GNA11|FUS|FUS	976	+	5.6555376	1.613277	-1.0	-1.0
chr19	3095442	3095917	ENSG00000088256.8|GNA11|FUS|FUS	943	+	5.763887	1.2439046	-1.0	-1.0
chr19	3111833	3111953	ENSG00000088256.8|GNA11|FUS|FUS	909	+	5.4302764	1.0415028	-1.0	-1.0
chr19	3112188	3112363	ENSG00000088256.8|GNA11|FUS|FUS	911	+	5.4454656	1.0525007	-1.0	-1.0
chr19	3109297	3109447	ENSG00000088256.8|GNA11|FUS|FUS	933	+	5.628458	1.1720563	-1.0	-1.0
chr19	3107622	3107742	ENSG00000088256.8|GNA11|FUS|FUS	919	+	5.546193	1.0922587	-1.0	-1.0
chr19	3101982	3102097	ENSG00000088256.8|GNA11|FUS|FUS	931	+	5.6177125	1.1592128	-1.0	-1.0
chr19	3115438	3115553	ENSG00000088256.8|GNA11|FUS|FUS	908	+	5.423932	1.0344242	-1.0	-1.0
chr19	3208428	3208583	ENSG00000125912.10|NCLN|FUS|FUS	906	+	4.3605356	1.0277869	-1.0	-1.0
chr19	3208908	3209063	ENSG00000125912.10|NCLN|FUS|FUS	915	+	3.0704327	1.0691116	-1.0	-1.0
chr19	3193698	3193803	ENSG00000125912.10|NCLN|FUS|FUS	909	+	5.4227505	1.0407984	-1.0	-1.0
chr19	3208043	3208188	ENSG00000125912.10|NCLN|FUS|FUS	958	+	5.550856	1.3778206	-1.0	-1.0
chr19	3209178	3209398	ENSG00000125912.10|NCLN|FUS|FUS	947	+	4.4093657	1.2766728	-1.0	-1.0
chr19	3208623	3208833	ENSG00000125912.10|NCLN|FUS|FUS	950	+	4.881331	1.3027256	-1.0	-1.0
chr19	3193848	3194048	ENSG00000125912.10|NCLN|FUS|FUS	960	+	4.6799545	1.4029404	-1.0	-1.0
chr19	3396933	3397508	ENSG00000141905.18|NFIC|FUS|FUS	963	+	5.1722884	1.4270647	-1.0	-1.0
chr19	3383183	3383288	ENSG00000141905.18|NFIC|FUS|FUS	926	+	5.5850277	1.131254	-1.0	-1.0
chr19	3459839	3460039	ENSG00000141905.18|NFIC|FUS|FUS	959	+	4.50526	1.3858027	-1.0	-1.0
chr19	3359975	3360225	ENSG00000141905.18|NFIC|FUS|FUS	943	+	5.7278438	1.2407268	-1.0	-1.0
chr19	3453887	3454057	ENSG00000141905.18|NFIC|FUS|FUS	956	+	5.8932724	1.3611887	-1.0	-1.0
chr19	3387568	3388478	ENSG00000141905.18|NFIC|FUS|FUS	974	+	5.953546	1.5793047	-1.0	-1.0
chr19	3462339	3462634	ENSG00000141905.18|NFIC|FUS|FUS	950	+	4.4819646	1.3025514	-1.0	-1.0
chr19	3395958	3396218	ENSG00000141905.18|NFIC|FUS|FUS	949	+	5.3975935	1.2953305	-1.0	-1.0
chr19	3382898	3383153	ENSG00000141905.18|NFIC|FUS|FUS	932	+	3.9798913	1.1702833	-1.0	-1.0
chr19	3359825	3359925	ENSG00000141905.18|NFIC|FUS|FUS	901	+	5.3840313	1.0035188	-1.0	-1.0
chr19	3389803	3389953	ENSG00000141905.18|NFIC|FUS|FUS	911	+	5.5573072	1.049345	-1.0	-1.0
chr19	3463256	3463501	ENSG00000141905.18|NFIC|FUS|FUS	951	+	3.4019454	1.3086811	-1.0	-1.0
chr19	3455025	3455130	ENSG00000141905.18|NFIC|FUS|FUS	901	+	5.36408	1.0035188	-1.0	-1.0
chr19	3360240	3360430	ENSG00000141905.18|NFIC|FUS|FUS	950	+	5.547183	1.2977301	-1.0	-1.0
chr19	3361205	3361425	ENSG00000141905.18|NFIC|FUS|FUS	962	+	5.9552646	1.4146872	-1.0	-1.0
chr19	3456645	3456950	ENSG00000141905.18|NFIC|FUS|FUS	957	+	4.371587	1.3690225	-1.0	-1.0
chr19	3464116	3464241	ENSG00000141905.18|NFIC|FUS|FUS	934	+	5.6766734	1.1825802	-1.0	-1.0
chr19	3401153	3401313	ENSG00000141905.18|NFIC|FUS|FUS	949	+	5.7917886	1.2959903	-1.0	-1.0
chr19	3405083	3405283	ENSG00000141905.18|NFIC|FUS|FUS	951	+	5.822528	1.3100351	-1.0	-1.0
chr19	3463846	3464101	ENSG00000141905.18|NFIC|FUS|FUS	921	+	3.5842733	1.1044644	-1.0	-1.0
chr19	3387063	3387198	ENSG00000141905.18|NFIC|FUS|FUS	935	+	3.6210735	1.1885183	-1.0	-1.0
chr19	3365700	3365800	ENSG00000141905.18|NFIC|FUS|FUS	906	+	5.407491	1.0282106	-1.0	-1.0
chr19	3360805	3361010	ENSG00000141905.18|NFIC|FUS|FUS	960	+	5.701524	1.3982319	-1.0	-1.0
chr19	3454730	3454835	ENSG00000141905.18|NFIC|FUS|FUS	912	+	5.458988	1.0560422	-1.0	-1.0
chr19	3464321	3464491	ENSG00000141905.18|NFIC|FUS|FUS	944	+	5.382667	1.2508899	-1.0	-1.0
chr19	3383498	3383663	ENSG00000141905.18|NFIC|FUS|FUS	914	+	5.4717913	1.067775	-1.0	-1.0
chr19	3382763	3382893	ENSG00000141905.18|NFIC|FUS|FUS	920	+	5.514127	1.0980779	-1.0	-1.0
chr19	3465391	3465666	ENSG00000141905.18|NFIC|FUS|FUS	945	+	3.3158078	1.2631121	-1.0	-1.0
chr19	3460059	3460184	ENSG00000141905.18|NFIC|FUS|FUS	913	+	3.6907125	1.0597156	-1.0	-1.0
chr19	3367176	3367286	ENSG00000141905.18|NFIC|FUS|FUS	905	+	5.395072	1.021849	-1.0	-1.0
chr19	3365390	3365490	ENSG00000141905.18|NFIC|FUS|FUS	901	+	5.3840313	1.0035188	-1.0	-1.0
chr19	3400033	3400133	ENSG00000141905.18|NFIC|FUS|FUS	906	+	5.4028506	1.0271305	-1.0	-1.0
chr19	3362310	3362425	ENSG00000141905.18|NFIC|FUS|FUS	941	+	5.740222	1.2256083	-1.0	-1.0
chr19	3458114	3458349	ENSG00000141905.18|NFIC|FUS|FUS	978	+	6.2489133	1.6616067	-1.0	-1.0
chr19	3462214	3462329	ENSG00000141905.18|NFIC|FUS|FUS	956	+	5.8796644	1.3539145	-1.0	-1.0
chr19	3390048	3390698	ENSG00000141905.18|NFIC|FUS|FUS	970	+	5.2504425	1.5274286	-1.0	-1.0
chr19	3464811	3465006	ENSG00000141905.18|NFIC|FUS|FUS	970	+	5.379727	1.5216357	-1.0	-1.0
chr19	3360485	3360795	ENSG00000141905.18|NFIC|FUS|FUS	938	+	5.420652	1.2047232	-1.0	-1.0
chr19	3397803	3398008	ENSG00000141905.18|NFIC|FUS|FUS	916	+	5.495911	1.0769874	-1.0	-1.0
chr19	3398258	3398418	ENSG00000141905.18|NFIC|FUS|FUS	936	+	5.205144	1.19285	-1.0	-1.0
chr19	3398453	3398668	ENSG00000141905.18|NFIC|FUS|FUS	937	+	5.666998	1.1986213	-1.0	-1.0
chr19	3458354	3458494	ENSG00000141905.18|NFIC|FUS|FUS	932	+	3.6833727	1.1646017	-1.0	-1.0
chr19	3398133	3398258	ENSG00000141905.18|NFIC|FUS|FUS	924	+	5.5575557	1.1177216	-1.0	-1.0
chr19	3458589	3459834	ENSG00000141905.18|NFIC|FUS|FUS	970	+	5.6688733	1.5243505	-1.0	-1.0
chr19	3389058	3389713	ENSG00000141905.18|NFIC|FUS|FUS	958	+	5.1359715	1.3756549	-1.0	-1.0
chr19	3463626	3463811	ENSG00000141905.18|NFIC|FUS|FUS	918	+	3.8273597	1.088341	-1.0	-1.0
chr19	3461994	3462184	ENSG00000141905.18|NFIC|FUS|FUS	968	+	6.0525994	1.494712	-1.0	-1.0
chr19	3465726	3465996	ENSG00000141905.18|NFIC|FUS|FUS	926	+	4.9730754	1.1290716	-1.0	-1.0
chr19	3397538	3397683	ENSG00000141905.18|NFIC|FUS|FUS	909	+	5.4753776	1.0397735	-1.0	-1.0
chr19	3456960	3457882	ENSG00000141905.18|NFIC|FUS|FUS	974	+	5.075631	1.5828279	-1.0	-1.0
chr19	3390803	3390928	ENSG00000141905.18|NFIC|FUS|FUS	947	+	5.801973	1.2741885	-1.0	-1.0
chr19	3396473	3396613	ENSG00000141905.18|NFIC|FUS|FUS	914	+	5.503641	1.065554	-1.0	-1.0
chr19	3462996	3463106	ENSG00000141905.18|NFIC|FUS|FUS	943	+	3.930503	1.2407805	-1.0	-1.0
chr19	3403483	3403673	ENSG00000141905.18|NFIC|FUS|FUS	940	+	5.7019053	1.2186012	-1.0	-1.0
chr19	3367541	3367651	ENSG00000141905.18|NFIC|FUS|FUS	901	+	5.3576946	1.002802	-1.0	-1.0
chr19	3382268	3382408	ENSG00000141905.18|NFIC|FUS|FUS	938	+	5.7064323	1.2089888	-1.0	-1.0
chr19	3404263	3404953	ENSG00000141905.18|NFIC|FUS|FUS	942	+	5.419467	1.2361618	-1.0	-1.0
chr19	3404958	3405063	ENSG00000141905.18|NFIC|FUS|FUS	914	+	5.470112	1.0677114	-1.0	-1.0
chr19	3457882	3457989	ENSG00000141905.18|NFIC|FUS|FUS	952	+	3.5935776	1.3215545	-1.0	-1.0
chr19	3398978	3399203	ENSG00000141905.18|NFIC|FUS|FUS	920	+	5.331217	1.0978043	-1.0	-1.0
chr19	3464641	3464806	ENSG00000141905.18|NFIC|FUS|FUS	939	+	5.011566	1.2117221	-1.0	-1.0
chr19	3362700	3362800	ENSG00000141905.18|NFIC|FUS|FUS	901	+	5.3840313	1.0035188	-1.0	-1.0
chr19	3460189	3460399	ENSG00000141905.18|NFIC|FUS|FUS	982	+	6.254198	1.756585	-1.0	-1.0
chr19	3400848	3400973	ENSG00000141905.18|NFIC|FUS|FUS	915	+	5.504528	1.0724618	-1.0	-1.0
chr19	3392498	3392628	ENSG00000141905.18|NFIC|FUS|FUS	922	+	5.582266	1.10887	-1.0	-1.0
chr19	3490896	3491151	ENSG00000129932.8|DOHH|FUS|FUS	925	-	4.963192	1.1232028	-1.0	-1.0
chr19	3537999	3538199	ENSG00000105325.13|FZR1|FUS|FUS	926	+	5.5822406	1.1297237	-1.0	-1.0
chr19	3537119	3537319	ENSG00000105325.13|FZR1|FUS|FUS	947	+	5.7771816	1.2759745	-1.0	-1.0
chr19	3539585	3539765	ENSG00000161091.12|MFSD12|FUS|FUS	913	-	5.4634595	1.0610898	-1.0	-1.0
chr19	3539270	3539370	ENSG00000161091.12|MFSD12|FUS|FUS	906	-	5.412124	1.0282106	-1.0	-1.0
chr19	3543912	3544192	ENSG00000161091.12|MFSD12|FUS|FUS	919	-	5.516801	1.0931584	-1.0	-1.0
chr19	3544198	3544308	ENSG00000161091.12|MFSD12|FUS|FUS	921	-	5.5706234	1.1031495	-1.0	-1.0
chr19	3538405	3538560	ENSG00000161091.12|MFSD12|FUS|FUS	920	-	5.623005	1.0951061	-1.0	-1.0
chr19	3543382	3543617	ENSG00000161091.12|MFSD12|FUS|FUS	948	-	5.7848043	1.2836093	-1.0	-1.0
chr19	3575266	3575421	ENSG00000064961.18|HMG20B|FUS|FUS	924	+	5.6044807	1.1214004	-1.0	-1.0
chr19	3578588	3578788	ENSG00000064961.18|HMG20B|FUS|FUS	957	+	3.7555463	1.3704013	-1.0	-1.0
chr19	3578798	3578943	ENSG00000064961.18|HMG20B|FUS|FUS	927	+	5.6245627	1.1374938	-1.0	-1.0
chr19	3650478	3650673	ENSG00000186111.9|PIP5K1C|FUS|FUS	932	-	5.6379976	1.1682602	-1.0	-1.0
chr19	3671249	3671389	ENSG00000186111.9|PIP5K1C|FUS|FUS	913	-	5.4883676	1.0626647	-1.0	-1.0
chr19	3634675	3634810	ENSG00000186111.9|PIP5K1C|FUS|FUS	908	-	5.430753	1.0340016	-1.0	-1.0
chr19	3650023	3650343	ENSG00000186111.9|PIP5K1C|FUS|FUS	948	-	4.605028	1.286453	-1.0	-1.0
chr19	3648718	3648973	ENSG00000186111.9|PIP5K1C|FUS|FUS	963	-	5.9928813	1.429989	-1.0	-1.0
chr19	3672734	3672854	ENSG00000186111.9|PIP5K1C|FUS|FUS	922	-	5.5435367	1.105221	-1.0	-1.0
chr19	3671429	3671609	ENSG00000186111.9|PIP5K1C|FUS|FUS	907	-	5.411183	1.0298166	-1.0	-1.0
chr19	3688149	3688324	ENSG00000186111.9|PIP5K1C|FUS|FUS	938	-	5.7005825	1.20583	-1.0	-1.0
chr19	3675964	3676084	ENSG00000186111.9|PIP5K1C|FUS|FUS	917	-	5.502495	1.0821209	-1.0	-1.0
chr19	3673329	3673434	ENSG00000186111.9|PIP5K1C|FUS|FUS	924	-	5.651113	1.1170095	-1.0	-1.0
chr19	3651413	3651825	ENSG00000186111.9|PIP5K1C|FUS|FUS	930	-	5.6172233	1.1555321	-1.0	-1.0
chr19	3676479	3676579	ENSG00000186111.9|PIP5K1C|FUS|FUS	900	-	5.3544955	1.0013683	-1.0	-1.0
chr19	3674084	3674334	ENSG00000186111.9|PIP5K1C|FUS|FUS	940	-	5.715793	1.2213578	-1.0	-1.0
chr19	3667633	3667748	ENSG00000186111.9|PIP5K1C|FUS|FUS	917	-	5.537958	1.0823922	-1.0	-1.0
chr19	3684054	3684224	ENSG00000186111.9|PIP5K1C|FUS|FUS	911	-	5.500513	1.0517355	-1.0	-1.0
chr19	3697334	3697624	ENSG00000186111.9|PIP5K1C|FUS|FUS	939	-	5.711295	1.2132109	-1.0	-1.0
chr19	3697629	3698049	ENSG00000186111.9|PIP5K1C|FUS|FUS	964	-	4.368712	1.439364	-1.0	-1.0
chr19	3699494	3699864	ENSG00000186111.9|PIP5K1C|FUS|FUS	937	-	4.669321	1.1994883	-1.0	-1.0
chr19	3698054	3698454	ENSG00000186111.9|PIP5K1C|FUS|FUS	951	-	4.3993134	1.3122116	-1.0	-1.0
chr19	3676359	3676459	ENSG00000186111.9|PIP5K1C|FUS|FUS	901	-	5.454461	1.0063665	-1.0	-1.0
chr19	3658882	3659057	ENSG00000186111.9|PIP5K1C|FUS|FUS	948	-	5.7879725	1.2804701	-1.0	-1.0
chr19	3675639	3675769	ENSG00000186111.9|PIP5K1C|FUS|FUS	917	-	5.52251	1.0829535	-1.0	-1.0
chr19	3683829	3684014	ENSG00000186111.9|PIP5K1C|FUS|FUS	923	-	5.61514	1.1121364	-1.0	-1.0
chr19	3695909	3696579	ENSG00000186111.9|PIP5K1C|FUS|FUS	936	-	4.927907	1.193752	-1.0	-1.0
chr19	3700029	3700209	ENSG00000186111.9|PIP5K1C|FUS|FUS	931	-	5.6815457	1.1590593	-1.0	-1.0
chr19	3672444	3672624	ENSG00000186111.9|PIP5K1C|FUS|FUS	913	-	5.456156	1.0589029	-1.0	-1.0
chr19	3672029	3672149	ENSG00000186111.9|PIP5K1C|FUS|FUS	904	-	5.4642506	1.0172751	-1.0	-1.0
chr19	3699229	3699489	ENSG00000186111.9|PIP5K1C|FUS|FUS	933	-	5.51986	1.1747373	-1.0	-1.0
chr19	3694319	3694579	ENSG00000186111.9|PIP5K1C|FUS|FUS	937	-	3.5590787	1.202167	-1.0	-1.0
chr19	3698829	3699029	ENSG00000186111.9|PIP5K1C|FUS|FUS	967	-	6.0809207	1.4809481	-1.0	-1.0
chr19	3664706	3664816	ENSG00000186111.9|PIP5K1C|FUS|FUS	912	-	5.525327	1.0532496	-1.0	-1.0
chr19	3668985	3669085	ENSG00000186111.9|PIP5K1C|FUS|FUS	906	-	5.4268255	1.0263141	-1.0	-1.0
chr19	3673209	3673309	ENSG00000186111.9|PIP5K1C|FUS|FUS	926	-	5.717781	1.1329117	-1.0	-1.0
chr19	3672214	3672439	ENSG00000186111.9|PIP5K1C|FUS|FUS	962	-	6.006821	1.424712	-1.0	-1.0
chr19	3696864	3697044	ENSG00000186111.9|PIP5K1C|FUS|FUS	952	-	5.644332	1.3205894	-1.0	-1.0
chr19	3691289	3691429	ENSG00000186111.9|PIP5K1C|FUS|FUS	921	-	5.5389028	1.1032633	-1.0	-1.0
chr19	3673759	3673969	ENSG00000186111.9|PIP5K1C|FUS|FUS	921	-	5.5646286	1.1041454	-1.0	-1.0
chr19	3694689	3695794	ENSG00000186111.9|PIP5K1C|FUS|FUS	969	-	5.5935655	1.5073143	-1.0	-1.0
chr19	3658637	3658737	ENSG00000186111.9|PIP5K1C|FUS|FUS	903	-	5.422133	1.0150192	-1.0	-1.0
chr19	3697119	3697329	ENSG00000186111.9|PIP5K1C|FUS|FUS	963	-	5.672306	1.4286308	-1.0	-1.0
chr19	3691979	3693979	ENSG00000186111.9|PIP5K1C|FUS|FUS	975	-	5.868051	1.5954899	-1.0	-1.0
chr19	3691429	3691969	ENSG00000186111.9|PIP5K1C|FUS|FUS	969	-	5.149034	1.5128765	-1.0	-1.0
chr19	3698509	3698794	ENSG00000186111.9|PIP5K1C|FUS|FUS	968	-	4.986002	1.4983757	-1.0	-1.0
chr19	3958637	3958757	ENSG00000167657.13|DAPK3|FUS|FUS	946	-	5.775098	1.2671807	-1.0	-1.0
chr19	3959878	3960008	ENSG00000167657.13|DAPK3|FUS|FUS	923	-	5.5523667	1.114403	-1.0	-1.0
chr19	3984570	3984792	ENSG00000167658.15|EEF2|FUS|FUS	964	-	6.25964	1.4492327	-1.0	-1.0
chr19	3983856	3984141	ENSG00000167658.15|EEF2|FUS|FUS	989	-	5.512602	1.9439896	-1.0	-1.0
chr19	3983366	3983851	ENSG00000167658.15|EEF2|FUS|FUS	952	-	4.076112	1.3208985	-1.0	-1.0
chr19	3976942	3977042	ENSG00000167658.15|EEF2|FUS|FUS	906	-	5.398194	1.0256217	-1.0	-1.0
chr19	3976130	3976395	ENSG00000167658.15|EEF2|FUS|FUS	942	-	1.6556685	1.2358977	-1.0	-1.0
chr19	3985112	3985232	ENSG00000167658.15|EEF2|FUS|FUS	934	-	3.5371628	1.1780972	-1.0	-1.0
chr19	3984430	3984550	ENSG00000167658.15|EEF2|FUS|FUS	933	-	3.2576118	1.1766192	-1.0	-1.0
chr19	3984807	3985107	ENSG00000167658.15|EEF2|FUS|FUS	951	-	5.6463575	1.3098167	-1.0	-1.0
chr19	3982664	3982789	ENSG00000167658.15|EEF2|FUS|FUS	951	-	5.9337544	1.3129543	-1.0	-1.0
chr19	4014959	4015094	ENSG00000105229.6|PIAS4|FUS|FUS	907	+	5.4497323	1.0321071	-1.0	-1.0
chr19	4015589	4015729	ENSG00000105229.6|PIAS4|FUS|FUS	909	+	5.4213853	1.0387169	-1.0	-1.0
chr19	4035050	4035150	ENSG00000105229.6|PIAS4|FUS|FUS	903	+	5.422133	1.0150192	-1.0	-1.0
chr19	4016144	4016309	ENSG00000105229.6|PIAS4|FUS|FUS	906	+	5.426383	1.0252154	-1.0	-1.0
chr19	4016639	4016759	ENSG00000105229.6|PIAS4|FUS|FUS	910	+	5.483759	1.045243	-1.0	-1.0
chr19	4045918	4046028	ENSG00000178951.8|ZBTB7A|FUS|FUS	903	-	5.380506	1.0137646	-1.0	-1.0
chr19	4061592	4061832	ENSG00000178951.8|ZBTB7A|FUS|FUS	924	-	5.400604	1.1211708	-1.0	-1.0
chr19	4058167	4058352	ENSG00000178951.8|ZBTB7A|FUS|FUS	939	-	5.6974173	1.2158712	-1.0	-1.0
chr19	4059552	4059727	ENSG00000178951.8|ZBTB7A|FUS|FUS	953	-	5.8888125	1.3279785	-1.0	-1.0
chr19	4061947	4062517	ENSG00000178951.8|ZBTB7A|FUS|FUS	948	-	5.7919087	1.2840936	-1.0	-1.0
chr19	4066047	4066227	ENSG00000178951.8|ZBTB7A|FUS|FUS	934	-	5.719918	1.1797733	-1.0	-1.0
chr19	4060977	4061217	ENSG00000178951.8|ZBTB7A|FUS|FUS	963	-	5.9563694	1.429614	-1.0	-1.0
chr19	4061232	4061367	ENSG00000178951.8|ZBTB7A|FUS|FUS	923	-	3.7731862	1.1144601	-1.0	-1.0
chr19	4059347	4059522	ENSG00000178951.8|ZBTB7A|FUS|FUS	916	-	5.4913034	1.0732237	-1.0	-1.0
chr19	4063607	4064347	ENSG00000178951.8|ZBTB7A|FUS|FUS	967	-	4.899587	1.4857452	-1.0	-1.0
chr19	4065262	4065387	ENSG00000178951.8|ZBTB7A|FUS|FUS	961	-	5.965577	1.4072831	-1.0	-1.0
chr19	4063382	4063522	ENSG00000178951.8|ZBTB7A|FUS|FUS	915	-	5.481906	1.0707208	-1.0	-1.0
chr19	4061377	4061497	ENSG00000178951.8|ZBTB7A|FUS|FUS	941	-	5.7269197	1.2258673	-1.0	-1.0
chr19	4058362	4058487	ENSG00000178951.8|ZBTB7A|FUS|FUS	901	-	5.3672686	1.0035188	-1.0	-1.0
chr19	4066741	4066945	ENSG00000178951.8|ZBTB7A|FUS|FUS	904	-	4.367341	1.0170155	-1.0	-1.0
chr19	4060422	4060522	ENSG00000178951.8|ZBTB7A|FUS|FUS	901	-	5.417379	1.0035188	-1.0	-1.0
chr19	4058737	4059257	ENSG00000178951.8|ZBTB7A|FUS|FUS	960	-	5.921295	1.3977137	-1.0	-1.0
chr19	4064837	4065122	ENSG00000178951.8|ZBTB7A|FUS|FUS	942	-	4.791683	1.2341474	-1.0	-1.0
chr19	4065444	4065674	ENSG00000178951.8|ZBTB7A|FUS|FUS	966	-	6.093214	1.4699192	-1.0	-1.0
chr19	4059937	4060312	ENSG00000178951.8|ZBTB7A|FUS|FUS	953	-	5.871723	1.3284291	-1.0	-1.0
chr19	4045363	4045523	ENSG00000178951.8|ZBTB7A|FUS|FUS	946	-	4.1357756	1.2708737	-1.0	-1.0
chr19	4046098	4046233	ENSG00000178951.8|ZBTB7A|FUS|FUS	928	-	5.588989	1.1441346	-1.0	-1.0
chr19	4060697	4060817	ENSG00000178951.8|ZBTB7A|FUS|FUS	916	-	5.5101595	1.0766582	-1.0	-1.0
chr19	4046288	4046408	ENSG00000178951.8|ZBTB7A|FUS|FUS	923	-	5.546219	1.1120375	-1.0	-1.0
chr19	4062642	4063342	ENSG00000178951.8|ZBTB7A|FUS|FUS	953	-	5.0818644	1.3258727	-1.0	-1.0
chr19	4064357	4064807	ENSG00000178951.8|ZBTB7A|FUS|FUS	936	-	5.147856	1.194553	-1.0	-1.0
chr19	4066347	4066647	ENSG00000178951.8|ZBTB7A|FUS|FUS	927	-	5.5812254	1.1393164	-1.0	-1.0
chr19	4062239	4062524	ENSG00000268670.1|AC016586.1|FUS|FUS	948	-	5.8013315	1.2830235	-1.0	-1.0
chr19	4061614	4061834	ENSG00000268670.1|AC016586.1|FUS|FUS	923	-	5.2632785	1.1146731	-1.0	-1.0
chr19	4061954	4062219	ENSG00000268670.1|AC016586.1|FUS|FUS	948	-	5.784003	1.2849069	-1.0	-1.0
chr19	4369634	4369799	ENSG00000141985.9|SH3GL1|FUS|FUS	913	-	5.48429	1.0614836	-1.0	-1.0
chr19	4375439	4375629	ENSG00000141985.9|SH3GL1|FUS|FUS	927	-	5.5891414	1.1349702	-1.0	-1.0
chr19	4386232	4386332	ENSG00000141985.9|SH3GL1|FUS|FUS	901	-	5.3736515	1.0035188	-1.0	-1.0
chr19	4400118	4400268	ENSG00000141985.9|SH3GL1|FUS|FUS	919	-	5.5323644	1.0897706	-1.0	-1.0
chr19	4390695	4390825	ENSG00000141985.9|SH3GL1|FUS|FUS	909	-	5.43894	1.0401089	-1.0	-1.0
chr19	4394420	4394525	ENSG00000141985.9|SH3GL1|FUS|FUS	909	-	5.4486017	1.0415528	-1.0	-1.0
chr19	4383617	4383717	ENSG00000141985.9|SH3GL1|FUS|FUS	912	-	5.4631224	1.0552026	-1.0	-1.0
chr19	4384337	4384437	ENSG00000141985.9|SH3GL1|FUS|FUS	906	-	5.412124	1.0282106	-1.0	-1.0
chr19	4369814	4369959	ENSG00000141985.9|SH3GL1|FUS|FUS	919	-	5.5130043	1.0937576	-1.0	-1.0
chr19	4370864	4371034	ENSG00000141985.9|SH3GL1|FUS|FUS	910	-	4.273052	1.0461226	-1.0	-1.0
chr19	4370319	4370469	ENSG00000141985.9|SH3GL1|FUS|FUS	920	-	5.542414	1.0989829	-1.0	-1.0
chr19	4377689	4377814	ENSG00000141985.9|SH3GL1|FUS|FUS	912	-	5.447137	1.0541095	-1.0	-1.0
chr19	4388832	4388957	ENSG00000141985.9|SH3GL1|FUS|FUS	906	-	5.427372	1.0273489	-1.0	-1.0
chr19	4403104	4403209	ENSG00000167670.15|CHAF1A|FUS|FUS	903	+	5.4022617	1.0133278	-1.0	-1.0
chr19	4442606	4442746	ENSG00000167670.15|CHAF1A|FUS|FUS	911	+	5.4620056	1.0512748	-1.0	-1.0
chr19	4442386	4442491	ENSG00000167670.15|CHAF1A|FUS|FUS	915	+	5.47314	1.0682153	-1.0	-1.0
chr19	4455298	4455408	ENSG00000167671.11|UBXN6|FUS|FUS	965	-	3.956989	1.4507422	-1.0	-1.0
chr19	4455113	4455220	ENSG00000167671.11|UBXN6|FUS|FUS	910	-	5.4310374	1.0445148	-1.0	-1.0
chr19	4455928	4456123	ENSG00000167671.11|UBXN6|FUS|FUS	964	-	5.999719	1.4451214	-1.0	-1.0
chr19	4455438	4455768	ENSG00000167671.11|UBXN6|FUS|FUS	936	-	5.192422	1.1924895	-1.0	-1.0
chr19	4454718	4454993	ENSG00000167671.11|UBXN6|FUS|FUS	918	-	5.5244555	1.0856519	-1.0	-1.0
chr19	4457048	4457153	ENSG00000167671.11|UBXN6|FUS|FUS	909	-	5.4273334	1.0418694	-1.0	-1.0
chr19	4473307	4473472	ENSG00000167674.14|HDGFL2|FUS|FUS	927	+	5.5788302	1.1338079	-1.0	-1.0
chr19	4474092	4474297	ENSG00000167674.14|HDGFL2|FUS|FUS	942	+	5.735719	1.2370923	-1.0	-1.0
chr19	4473687	4473967	ENSG00000167674.14|HDGFL2|FUS|FUS	933	+	5.6398044	1.1768072	-1.0	-1.0
chr19	4838450	4838560	ENSG00000105355.8|PLIN3|FUS|FUS	917	-	5.5244226	1.0814228	-1.0	-1.0
chr19	5035806	5035936	ENSG00000127663.14|KDM4B|FUS|FUS	908	+	5.4183025	1.0364134	-1.0	-1.0
chr19	4969600	4969775	ENSG00000127663.14|KDM4B|FUS|FUS	926	+	5.5627275	1.1295842	-1.0	-1.0
chr19	5078965	5079100	ENSG00000127663.14|KDM4B|FUS|FUS	900	+	5.3560953	1.0020851	-1.0	-1.0
chr19	5117035	5117180	ENSG00000127663.14|KDM4B|FUS|FUS	918	+	5.5128284	1.0860817	-1.0	-1.0
chr19	5074880	5075090	ENSG00000127663.14|KDM4B|FUS|FUS	965	+	6.0066156	1.4577998	-1.0	-1.0
chr19	5108479	5109014	ENSG00000127663.14|KDM4B|FUS|FUS	952	+	4.6525354	1.3147641	-1.0	-1.0
chr19	5049244	5050299	ENSG00000127663.14|KDM4B|FUS|FUS	959	+	5.1289735	1.3856529	-1.0	-1.0
chr19	5037006	5037166	ENSG00000127663.14|KDM4B|FUS|FUS	915	+	5.483569	1.0728973	-1.0	-1.0
chr19	5104924	5105069	ENSG00000127663.14|KDM4B|FUS|FUS	941	+	4.129377	1.2279633	-1.0	-1.0
chr19	5112654	5112814	ENSG00000127663.14|KDM4B|FUS|FUS	917	+	5.490926	1.0785831	-1.0	-1.0
chr19	5115600	5115700	ENSG00000127663.14|KDM4B|FUS|FUS	906	+	5.416759	1.0282106	-1.0	-1.0
chr19	5120297	5120472	ENSG00000127663.14|KDM4B|FUS|FUS	930	+	5.6031213	1.1550215	-1.0	-1.0
chr19	5061684	5061809	ENSG00000127663.14|KDM4B|FUS|FUS	906	+	5.4229655	1.0266846	-1.0	-1.0
chr19	5041766	5042021	ENSG00000127663.14|KDM4B|FUS|FUS	940	+	5.704444	1.2235069	-1.0	-1.0
chr19	5103609	5103729	ENSG00000127663.14|KDM4B|FUS|FUS	929	+	5.60299	1.1490712	-1.0	-1.0
chr19	4970145	4970480	ENSG00000127663.14|KDM4B|FUS|FUS	913	+	5.472623	1.0617895	-1.0	-1.0
chr19	5068069	5068199	ENSG00000127663.14|KDM4B|FUS|FUS	918	+	3.097147	1.0863634	-1.0	-1.0
chr19	5048049	5049214	ENSG00000127663.14|KDM4B|FUS|FUS	981	+	5.448356	1.7316874	-1.0	-1.0
chr19	5067059	5067224	ENSG00000127663.14|KDM4B|FUS|FUS	918	+	5.5002074	1.0845343	-1.0	-1.0
chr19	5102229	5102889	ENSG00000127663.14|KDM4B|FUS|FUS	977	+	5.446916	1.6463085	-1.0	-1.0
chr19	5059614	5059839	ENSG00000127663.14|KDM4B|FUS|FUS	930	+	5.6095133	1.1526057	-1.0	-1.0
chr19	5104709	5104854	ENSG00000127663.14|KDM4B|FUS|FUS	919	+	4.619933	1.0908065	-1.0	-1.0
chr19	5119707	5119807	ENSG00000127663.14|KDM4B|FUS|FUS	914	+	2.7577872	1.0650253	-1.0	-1.0
chr19	5107284	5107639	ENSG00000127663.14|KDM4B|FUS|FUS	946	+	5.251699	1.2707493	-1.0	-1.0
chr19	5064079	5064269	ENSG00000127663.14|KDM4B|FUS|FUS	936	+	4.7073145	1.1959728	-1.0	-1.0
chr19	5129147	5129397	ENSG00000127663.14|KDM4B|FUS|FUS	961	+	4.8982196	1.405762	-1.0	-1.0
chr19	4970890	4971120	ENSG00000127663.14|KDM4B|FUS|FUS	952	+	5.8210382	1.3159881	-1.0	-1.0
chr19	5142063	5142243	ENSG00000127663.14|KDM4B|FUS|FUS	928	+	5.582674	1.1402458	-1.0	-1.0
chr19	5123612	5123777	ENSG00000127663.14|KDM4B|FUS|FUS	923	+	5.549718	1.1134912	-1.0	-1.0
chr19	5038036	5038246	ENSG00000127663.14|KDM4B|FUS|FUS	959	+	5.924045	1.3924603	-1.0	-1.0
chr19	5068409	5068674	ENSG00000127663.14|KDM4B|FUS|FUS	938	+	5.483397	1.2055516	-1.0	-1.0
chr19	5142778	5142983	ENSG00000127663.14|KDM4B|FUS|FUS	977	+	6.2042637	1.6413325	-1.0	-1.0
chr19	5152564	5152719	ENSG00000127663.14|KDM4B|FUS|FUS	931	+	5.618512	1.1607509	-1.0	-1.0
chr19	5114955	5115155	ENSG00000127663.14|KDM4B|FUS|FUS	940	+	5.7265286	1.2209206	-1.0	-1.0
chr19	5103329	5103604	ENSG00000127663.14|KDM4B|FUS|FUS	955	+	5.867199	1.3477027	-1.0	-1.0
chr19	5126507	5126662	ENSG00000127663.14|KDM4B|FUS|FUS	912	+	5.4526644	1.056522	-1.0	-1.0
chr19	5103164	5103269	ENSG00000127663.14|KDM4B|FUS|FUS	909	+	5.435299	1.041784	-1.0	-1.0
chr19	5078190	5078300	ENSG00000127663.14|KDM4B|FUS|FUS	910	+	3.0412557	1.0479467	-1.0	-1.0
chr19	5103964	5104319	ENSG00000127663.14|KDM4B|FUS|FUS	949	+	4.0171075	1.2951047	-1.0	-1.0
chr19	5122562	5122877	ENSG00000127663.14|KDM4B|FUS|FUS	937	+	5.4504194	1.1976825	-1.0	-1.0
chr19	4978670	4978815	ENSG00000127663.14|KDM4B|FUS|FUS	919	+	5.520386	1.0940393	-1.0	-1.0
chr19	5123507	5123612	ENSG00000127663.14|KDM4B|FUS|FUS	901	+	5.36408	1.0035188	-1.0	-1.0
chr19	5139435	5139595	ENSG00000127663.14|KDM4B|FUS|FUS	936	+	5.6618423	1.1959192	-1.0	-1.0
chr19	5063444	5063704	ENSG00000127663.14|KDM4B|FUS|FUS	938	+	5.699096	1.2066677	-1.0	-1.0
chr19	5150900	5151065	ENSG00000127663.14|KDM4B|FUS|FUS	929	+	5.5982137	1.148724	-1.0	-1.0
chr19	5047799	5047979	ENSG00000127663.14|KDM4B|FUS|FUS	949	+	4.8676558	1.2892847	-1.0	-1.0
chr19	5066259	5066439	ENSG00000127663.14|KDM4B|FUS|FUS	910	+	5.4392514	1.0451367	-1.0	-1.0
chr19	5086024	5089259	ENSG00000127663.14|KDM4B|FUS|FUS	979	+	4.930183	1.6679467	-1.0	-1.0
chr19	5110419	5110599	ENSG00000127663.14|KDM4B|FUS|FUS	959	+	5.933268	1.3862944	-1.0	-1.0
chr19	4971170	4971360	ENSG00000127663.14|KDM4B|FUS|FUS	925	+	5.5549965	1.123509	-1.0	-1.0
chr19	5036556	5036671	ENSG00000127663.14|KDM4B|FUS|FUS	906	+	5.410652	1.0288144	-1.0	-1.0
chr19	5142298	5142398	ENSG00000127663.14|KDM4B|FUS|FUS	901	+	5.3688626	1.0035188	-1.0	-1.0
chr19	5146757	5146882	ENSG00000127663.14|KDM4B|FUS|FUS	914	+	5.468869	1.0663197	-1.0	-1.0
chr19	5043461	5043721	ENSG00000127663.14|KDM4B|FUS|FUS	963	+	5.9723997	1.4302666	-1.0	-1.0
chr19	5113605	5113865	ENSG00000127663.14|KDM4B|FUS|FUS	921	+	5.5442295	1.1037855	-1.0	-1.0
chr19	5053649	5053834	ENSG00000127663.14|KDM4B|FUS|FUS	931	+	5.643704	1.162546	-1.0	-1.0
chr19	5044411	5044531	ENSG00000127663.14|KDM4B|FUS|FUS	910	+	5.4596205	1.0465068	-1.0	-1.0
chr19	5142413	5142598	ENSG00000127663.14|KDM4B|FUS|FUS	935	+	5.6629086	1.185333	-1.0	-1.0
chr19	5041591	5041761	ENSG00000127663.14|KDM4B|FUS|FUS	944	+	5.745619	1.2491015	-1.0	-1.0
chr19	5101539	5102224	ENSG00000127663.14|KDM4B|FUS|FUS	978	+	5.7787957	1.6541269	-1.0	-1.0
chr19	5070429	5070617	ENSG00000127663.14|KDM4B|FUS|FUS	952	+	5.849787	1.316447	-1.0	-1.0
chr19	5126852	5127042	ENSG00000127663.14|KDM4B|FUS|FUS	917	+	5.490017	1.0799352	-1.0	-1.0
chr19	5045931	5046041	ENSG00000127663.14|KDM4B|FUS|FUS	906	+	5.412124	1.0282106	-1.0	-1.0
chr19	5151604	5151729	ENSG00000127663.14|KDM4B|FUS|FUS	932	+	5.6285076	1.1676414	-1.0	-1.0
chr19	5079841	5080001	ENSG00000127663.14|KDM4B|FUS|FUS	916	+	5.48303	1.0745174	-1.0	-1.0
chr19	5055719	5055849	ENSG00000127663.14|KDM4B|FUS|FUS	916	+	5.4888535	1.0737851	-1.0	-1.0
chr19	5061829	5062019	ENSG00000127663.14|KDM4B|FUS|FUS	943	+	5.740919	1.2466923	-1.0	-1.0
chr19	5105069	5105174	ENSG00000127663.14|KDM4B|FUS|FUS	902	+	5.419756	1.009269	-1.0	-1.0
chr19	5118865	5119110	ENSG00000127663.14|KDM4B|FUS|FUS	958	+	5.886227	1.372126	-1.0	-1.0
chr19	5097439	5097554	ENSG00000127663.14|KDM4B|FUS|FUS	931	+	5.6127834	1.1588516	-1.0	-1.0
chr19	5114020	5114120	ENSG00000127663.14|KDM4B|FUS|FUS	906	+	5.407491	1.0282106	-1.0	-1.0
chr19	5085469	5085664	ENSG00000127663.14|KDM4B|FUS|FUS	916	+	3.5760036	1.0731844	-1.0	-1.0
chr19	5101409	5101519	ENSG00000127663.14|KDM4B|FUS|FUS	910	+	5.4657083	1.0457213	-1.0	-1.0
chr19	5128207	5128412	ENSG00000127663.14|KDM4B|FUS|FUS	906	+	5.4048514	1.0280938	-1.0	-1.0
chr19	5106194	5106704	ENSG00000127663.14|KDM4B|FUS|FUS	956	+	5.5954103	1.3531727	-1.0	-1.0
chr19	5108324	5108474	ENSG00000127663.14|KDM4B|FUS|FUS	946	+	5.770593	1.2676542	-1.0	-1.0
chr19	5112244	5112489	ENSG00000127663.14|KDM4B|FUS|FUS	940	+	5.7331853	1.2198038	-1.0	-1.0
chr19	5075175	5075370	ENSG00000127663.14|KDM4B|FUS|FUS	923	+	5.54164	1.1116449	-1.0	-1.0
chr19	5072264	5072444	ENSG00000127663.14|KDM4B|FUS|FUS	921	+	5.528404	1.1043203	-1.0	-1.0
chr19	5082504	5082684	ENSG00000127663.14|KDM4B|FUS|FUS	927	+	5.5786676	1.1344277	-1.0	-1.0
chr19	5139970	5140090	ENSG00000127663.14|KDM4B|FUS|FUS	906	+	5.410666	1.0291767	-1.0	-1.0
chr19	4984655	4984790	ENSG00000127663.14|KDM4B|FUS|FUS	922	+	5.5339575	1.1079382	-1.0	-1.0
chr19	5046616	5046876	ENSG00000127663.14|KDM4B|FUS|FUS	960	+	5.925656	1.3965683	-1.0	-1.0
chr19	5037311	5037476	ENSG00000127663.14|KDM4B|FUS|FUS	934	+	5.6399436	1.1801224	-1.0	-1.0
chr19	5111213	5111374	ENSG00000127663.14|KDM4B|FUS|FUS	932	+	5.62751	1.1659997	-1.0	-1.0
chr19	5147917	5148027	ENSG00000127663.14|KDM4B|FUS|FUS	915	+	5.498867	1.0710773	-1.0	-1.0
chr19	5039306	5039406	ENSG00000127663.14|KDM4B|FUS|FUS	901	+	5.3688626	1.0035188	-1.0	-1.0
chr19	5045131	5045236	ENSG00000127663.14|KDM4B|FUS|FUS	904	+	5.3904934	1.0158647	-1.0	-1.0
chr19	5067554	5067844	ENSG00000127663.14|KDM4B|FUS|FUS	970	+	6.073541	1.529678	-1.0	-1.0
chr19	5120487	5120917	ENSG00000127663.14|KDM4B|FUS|FUS	977	+	6.188035	1.6471256	-1.0	-1.0
chr19	5081156	5081491	ENSG00000127663.14|KDM4B|FUS|FUS	929	+	4.0326056	1.1461365	-1.0	-1.0
chr19	5148807	5148972	ENSG00000127663.14|KDM4B|FUS|FUS	930	+	5.6534433	1.1557724	-1.0	-1.0
chr19	5126672	5126782	ENSG00000127663.14|KDM4B|FUS|FUS	951	+	5.8457956	1.3111783	-1.0	-1.0
chr19	5061119	5061349	ENSG00000127663.14|KDM4B|FUS|FUS	960	+	5.9302673	1.4011891	-1.0	-1.0
chr19	5058039	5058679	ENSG00000127663.14|KDM4B|FUS|FUS	976	+	5.784387	1.613859	-1.0	-1.0
chr19	5104589	5104709	ENSG00000127663.14|KDM4B|FUS|FUS	911	+	5.4444346	1.0495371	-1.0	-1.0
chr19	4971860	4971965	ENSG00000127663.14|KDM4B|FUS|FUS	926	+	5.585414	1.1317525	-1.0	-1.0
chr19	5127592	5128147	ENSG00000127663.14|KDM4B|FUS|FUS	932	+	5.4858184	1.1664176	-1.0	-1.0
chr19	5060529	5060844	ENSG00000127663.14|KDM4B|FUS|FUS	954	+	5.843692	1.3344738	-1.0	-1.0
chr19	5116475	5116670	ENSG00000127663.14|KDM4B|FUS|FUS	923	+	5.5579443	1.1130766	-1.0	-1.0
chr19	5106729	5107154	ENSG00000127663.14|KDM4B|FUS|FUS	984	+	5.821473	1.8054302	-1.0	-1.0
chr19	5085104	5085459	ENSG00000127663.14|KDM4B|FUS|FUS	961	+	4.247293	1.40801	-1.0	-1.0
chr19	5077490	5077790	ENSG00000127663.14|KDM4B|FUS|FUS	957	+	5.0320587	1.3703421	-1.0	-1.0
chr19	5070129	5070254	ENSG00000127663.14|KDM4B|FUS|FUS	929	+	5.5989275	1.1460145	-1.0	-1.0
chr19	5097909	5098099	ENSG00000127663.14|KDM4B|FUS|FUS	918	+	4.548568	1.084543	-1.0	-1.0
chr19	5109119	5109249	ENSG00000127663.14|KDM4B|FUS|FUS	924	+	5.5670085	1.1203948	-1.0	-1.0
chr19	5036226	5036531	ENSG00000127663.14|KDM4B|FUS|FUS	929	+	5.5965633	1.1466433	-1.0	-1.0
chr19	5116775	5116890	ENSG00000127663.14|KDM4B|FUS|FUS	900	+	3.5997608	1.0017844	-1.0	-1.0
chr19	5018639	5018969	ENSG00000127663.14|KDM4B|FUS|FUS	938	+	4.9465885	1.2102306	-1.0	-1.0
chr19	5103739	5103864	ENSG00000127663.14|KDM4B|FUS|FUS	932	+	3.5856822	1.1678156	-1.0	-1.0
chr19	5057154	5058004	ENSG00000127663.14|KDM4B|FUS|FUS	967	+	5.852446	1.4766419	-1.0	-1.0
chr19	5042466	5042806	ENSG00000127663.14|KDM4B|FUS|FUS	990	+	6.426095	2.0055926	-1.0	-1.0
chr19	5119967	5120077	ENSG00000127663.14|KDM4B|FUS|FUS	955	+	5.8767166	1.345595	-1.0	-1.0
chr19	4985470	4985840	ENSG00000127663.14|KDM4B|FUS|FUS	931	+	5.608077	1.1595879	-1.0	-1.0
chr19	5058929	5059579	ENSG00000127663.14|KDM4B|FUS|FUS	953	+	5.6097183	1.3246531	-1.0	-1.0
chr19	5046997	5047117	ENSG00000127663.14|KDM4B|FUS|FUS	924	+	5.5695786	1.1207256	-1.0	-1.0
chr19	5031104	5031319	ENSG00000127663.14|KDM4B|FUS|FUS	975	+	6.173416	1.604744	-1.0	-1.0
chr19	5143703	5143858	ENSG00000127663.14|KDM4B|FUS|FUS	915	+	5.469483	1.0686018	-1.0	-1.0
chr19	5047295	5047435	ENSG00000127663.14|KDM4B|FUS|FUS	922	+	5.535262	1.1097502	-1.0	-1.0
chr19	5127232	5127392	ENSG00000127663.14|KDM4B|FUS|FUS	941	+	5.724826	1.2313983	-1.0	-1.0
chr19	5109594	5109844	ENSG00000127663.14|KDM4B|FUS|FUS	936	+	3.7672448	1.1934733	-1.0	-1.0
chr19	5140956	5141131	ENSG00000127663.14|KDM4B|FUS|FUS	907	+	5.4632506	1.0298047	-1.0	-1.0
chr19	5016779	5017029	ENSG00000127663.14|KDM4B|FUS|FUS	913	+	5.4931755	1.0626998	-1.0	-1.0
chr19	5047684	5047784	ENSG00000127663.14|KDM4B|FUS|FUS	907	+	5.463805	1.0337389	-1.0	-1.0
chr19	5066699	5066949	ENSG00000127663.14|KDM4B|FUS|FUS	912	+	5.449651	1.0550275	-1.0	-1.0
chr19	5126022	5126367	ENSG00000127663.14|KDM4B|FUS|FUS	962	+	5.917157	1.4183807	-1.0	-1.0
chr19	5118390	5118510	ENSG00000127663.14|KDM4B|FUS|FUS	920	+	5.517428	1.0963904	-1.0	-1.0
chr19	5067444	5067549	ENSG00000127663.14|KDM4B|FUS|FUS	906	+	5.412487	1.0264473	-1.0	-1.0
chr19	5117915	5118180	ENSG00000127663.14|KDM4B|FUS|FUS	939	+	4.6771116	1.2138642	-1.0	-1.0
chr19	5140746	5140886	ENSG00000127663.14|KDM4B|FUS|FUS	907	+	5.407383	1.0293608	-1.0	-1.0
chr19	5037176	5037301	ENSG00000127663.14|KDM4B|FUS|FUS	912	+	5.446434	1.05376	-1.0	-1.0
chr19	5055464	5055714	ENSG00000127663.14|KDM4B|FUS|FUS	953	+	4.706706	1.3254128	-1.0	-1.0
chr19	5109254	5109574	ENSG00000127663.14|KDM4B|FUS|FUS	943	+	5.738555	1.2461084	-1.0	-1.0
chr19	5080867	5080992	ENSG00000127663.14|KDM4B|FUS|FUS	940	+	5.747754	1.2219173	-1.0	-1.0
chr19	5042101	5042231	ENSG00000127663.14|KDM4B|FUS|FUS	926	+	5.5729084	1.132636	-1.0	-1.0
chr19	5080326	5080511	ENSG00000127663.14|KDM4B|FUS|FUS	911	+	3.684904	1.0491645	-1.0	-1.0
chr19	4971385	4971705	ENSG00000127663.14|KDM4B|FUS|FUS	944	+	5.734236	1.2506001	-1.0	-1.0
chr19	5038561	5038756	ENSG00000127663.14|KDM4B|FUS|FUS	940	+	5.702415	1.2215304	-1.0	-1.0
chr19	5077955	5078165	ENSG00000127663.14|KDM4B|FUS|FUS	950	+	3.9045773	1.2998868	-1.0	-1.0
chr19	5117270	5117605	ENSG00000127663.14|KDM4B|FUS|FUS	943	+	5.765576	1.2475841	-1.0	-1.0
chr19	5149987	5150152	ENSG00000127663.14|KDM4B|FUS|FUS	921	+	5.5281863	1.1029707	-1.0	-1.0
chr19	5064424	5064584	ENSG00000127663.14|KDM4B|FUS|FUS	950	+	5.814382	1.3030524	-1.0	-1.0
chr19	5128827	5129067	ENSG00000127663.14|KDM4B|FUS|FUS	948	+	5.798296	1.2822728	-1.0	-1.0
chr19	5102889	5103059	ENSG00000127663.14|KDM4B|FUS|FUS	931	+	3.9791162	1.1639544	-1.0	-1.0
chr19	5081521	5081956	ENSG00000127663.14|KDM4B|FUS|FUS	960	+	5.931624	1.3966001	-1.0	-1.0
chr19	5052289	5053599	ENSG00000127663.14|KDM4B|FUS|FUS	968	+	5.847266	1.4999115	-1.0	-1.0
chr19	5082814	5083579	ENSG00000127663.14|KDM4B|FUS|FUS	968	+	5.408189	1.4942199	-1.0	-1.0
chr19	5047140	5047260	ENSG00000127663.14|KDM4B|FUS|FUS	920	+	5.5230365	1.0970743	-1.0	-1.0
chr19	5083714	5083814	ENSG00000127663.14|KDM4B|FUS|FUS	908	+	3.067941	1.0350496	-1.0	-1.0
chr19	5107829	5108314	ENSG00000127663.14|KDM4B|FUS|FUS	958	+	5.4372416	1.3742348	-1.0	-1.0
chr19	5085679	5086019	ENSG00000127663.14|KDM4B|FUS|FUS	977	+	6.2122793	1.6448752	-1.0	-1.0
chr19	5064709	5065164	ENSG00000127663.14|KDM4B|FUS|FUS	965	+	5.92743	1.4597015	-1.0	-1.0
chr19	5081986	5082356	ENSG00000127663.14|KDM4B|FUS|FUS	917	+	5.0936213	1.0812005	-1.0	-1.0
chr19	5121762	5121977	ENSG00000127663.14|KDM4B|FUS|FUS	931	+	5.612687	1.1599839	-1.0	-1.0
chr19	5062034	5062389	ENSG00000127663.14|KDM4B|FUS|FUS	927	+	5.58842	1.1378437	-1.0	-1.0
chr19	5046046	5046151	ENSG00000127663.14|KDM4B|FUS|FUS	903	+	5.3763447	1.013495	-1.0	-1.0
chr19	5105609	5105849	ENSG00000127663.14|KDM4B|FUS|FUS	945	+	5.7536173	1.2588277	-1.0	-1.0
chr19	5152384	5152514	ENSG00000127663.14|KDM4B|FUS|FUS	943	+	4.860803	1.2403449	-1.0	-1.0
chr19	5050304	5050624	ENSG00000127663.14|KDM4B|FUS|FUS	985	+	6.428725	1.8349195	-1.0	-1.0
chr19	5127397	5127537	ENSG00000127663.14|KDM4B|FUS|FUS	914	+	5.469427	1.0646448	-1.0	-1.0
chr19	5096184	5096634	ENSG00000127663.14|KDM4B|FUS|FUS	928	+	5.2563286	1.1419209	-1.0	-1.0
chr19	5050729	5050839	ENSG00000127663.14|KDM4B|FUS|FUS	904	+	5.383628	1.0175372	-1.0	-1.0
chr19	5065809	5065954	ENSG00000127663.14|KDM4B|FUS|FUS	904	+	5.4230103	1.0163164	-1.0	-1.0
chr19	4984005	4984185	ENSG00000127663.14|KDM4B|FUS|FUS	913	+	5.48486	1.0629646	-1.0	-1.0
chr19	5076925	5077035	ENSG00000127663.14|KDM4B|FUS|FUS	922	+	5.5354977	1.1052796	-1.0	-1.0
chr19	5115750	5116035	ENSG00000127663.14|KDM4B|FUS|FUS	916	+	5.4840884	1.0738903	-1.0	-1.0
chr19	5124292	5124472	ENSG00000127663.14|KDM4B|FUS|FUS	908	+	5.4256577	1.0349534	-1.0	-1.0
chr19	5037581	5037726	ENSG00000127663.14|KDM4B|FUS|FUS	923	+	5.547766	1.1156275	-1.0	-1.0
chr19	5153004	5153469	ENSG00000127663.14|KDM4B|FUS|FUS	960	+	5.218321	1.4000704	-1.0	-1.0
chr19	5038996	5039121	ENSG00000127663.14|KDM4B|FUS|FUS	914	+	5.4715214	1.0638982	-1.0	-1.0
chr19	5044661	5044781	ENSG00000127663.14|KDM4B|FUS|FUS	924	+	5.554498	1.1211399	-1.0	-1.0
chr19	5054304	5054914	ENSG00000127663.14|KDM4B|FUS|FUS	951	+	5.093243	1.3124576	-1.0	-1.0
chr19	5089264	5089644	ENSG00000127663.14|KDM4B|FUS|FUS	971	+	5.0327206	1.5381703	-1.0	-1.0
chr19	5031549	5031654	ENSG00000127663.14|KDM4B|FUS|FUS	903	+	5.4022617	1.0133278	-1.0	-1.0
chr19	5089659	5090294	ENSG00000127663.14|KDM4B|FUS|FUS	980	+	5.270539	1.7045921	-1.0	-1.0
chr19	5073904	5074090	ENSG00000127663.14|KDM4B|FUS|FUS	936	+	5.6760945	1.1942956	-1.0	-1.0
chr19	5120972	5121132	ENSG00000127663.14|KDM4B|FUS|FUS	928	+	5.608818	1.1408529	-1.0	-1.0
chr19	5123857	5124107	ENSG00000127663.14|KDM4B|FUS|FUS	940	+	5.7204347	1.2222613	-1.0	-1.0
chr19	5055934	5056264	ENSG00000127663.14|KDM4B|FUS|FUS	918	+	5.084127	1.0879892	-1.0	-1.0
chr19	5043031	5043171	ENSG00000127663.14|KDM4B|FUS|FUS	911	+	5.4427457	1.0529845	-1.0	-1.0
chr19	5073479	5073619	ENSG00000127663.14|KDM4B|FUS|FUS	914	+	5.468612	1.0645375	-1.0	-1.0
chr19	5097674	5097819	ENSG00000127663.14|KDM4B|FUS|FUS	922	+	5.5387077	1.11058	-1.0	-1.0
chr19	5018339	5018534	ENSG00000127663.14|KDM4B|FUS|FUS	930	+	5.6231146	1.1547863	-1.0	-1.0
chr19	5114300	5114605	ENSG00000127663.14|KDM4B|FUS|FUS	943	+	5.729155	1.244249	-1.0	-1.0
chr19	5058819	5058919	ENSG00000127663.14|KDM4B|FUS|FUS	901	+	5.36408	1.0035188	-1.0	-1.0
chr19	5147712	5147902	ENSG00000127663.14|KDM4B|FUS|FUS	946	+	5.7616744	1.2684425	-1.0	-1.0
chr19	5141778	5141963	ENSG00000127663.14|KDM4B|FUS|FUS	933	+	5.6360655	1.1732404	-1.0	-1.0
chr19	5019204	5020669	ENSG00000127663.14|KDM4B|FUS|FUS	962	+	5.965592	1.4200667	-1.0	-1.0
chr19	5041251	5041391	ENSG00000127663.14|KDM4B|FUS|FUS	958	+	5.9322433	1.3783994	-1.0	-1.0
chr19	5050874	5052239	ENSG00000127663.14|KDM4B|FUS|FUS	968	+	5.249804	1.4997289	-1.0	-1.0
chr19	5121132	5121397	ENSG00000127663.14|KDM4B|FUS|FUS	982	+	6.289396	1.7439649	-1.0	-1.0
chr19	5145632	5145787	ENSG00000127663.14|KDM4B|FUS|FUS	913	+	5.4619966	1.0622703	-1.0	-1.0
chr19	5078510	5078725	ENSG00000127663.14|KDM4B|FUS|FUS	956	+	4.890584	1.3607585	-1.0	-1.0
chr19	5107644	5107824	ENSG00000127663.14|KDM4B|FUS|FUS	905	+	5.396873	1.0219524	-1.0	-1.0
chr19	5074335	5074775	ENSG00000127663.14|KDM4B|FUS|FUS	928	+	5.206646	1.1433836	-1.0	-1.0
chr19	5030444	5030589	ENSG00000127663.14|KDM4B|FUS|FUS	905	+	5.3951025	1.0220346	-1.0	-1.0
chr19	5141156	5141346	ENSG00000127663.14|KDM4B|FUS|FUS	952	+	5.8342032	1.3221508	-1.0	-1.0
chr19	5080996	5081151	ENSG00000127663.14|KDM4B|FUS|FUS	950	+	3.9436002	1.2988353	-1.0	-1.0
chr19	5056814	5056994	ENSG00000127663.14|KDM4B|FUS|FUS	927	+	5.584384	1.1374537	-1.0	-1.0
chr19	4986350	4986455	ENSG00000127663.14|KDM4B|FUS|FUS	906	+	5.483639	1.027328	-1.0	-1.0
chr19	5071389	5071494	ENSG00000127663.14|KDM4B|FUS|FUS	904	+	5.440592	1.0186288	-1.0	-1.0
chr19	5096729	5097284	ENSG00000127663.14|KDM4B|FUS|FUS	968	+	5.0221124	1.4888906	-1.0	-1.0
chr19	5036696	5036891	ENSG00000127663.14|KDM4B|FUS|FUS	934	+	5.6434817	1.1792445	-1.0	-1.0
chr19	5071604	5071809	ENSG00000127663.14|KDM4B|FUS|FUS	951	+	5.574879	1.3082078	-1.0	-1.0
chr19	5037766	5037886	ENSG00000127663.14|KDM4B|FUS|FUS	913	+	5.4787416	1.0601586	-1.0	-1.0
chr19	5109909	5110334	ENSG00000127663.14|KDM4B|FUS|FUS	938	+	4.646301	1.2091259	-1.0	-1.0
chr19	5123057	5123167	ENSG00000127663.14|KDM4B|FUS|FUS	913	+	5.4747987	1.0625917	-1.0	-1.0
chr19	5125207	5125397	ENSG00000127663.14|KDM4B|FUS|FUS	915	+	5.4867573	1.0702393	-1.0	-1.0
chr19	5090569	5096164	ENSG00000127663.14|KDM4B|FUS|FUS	980	+	5.09991	1.6897162	-1.0	-1.0
chr19	5021964	5022064	ENSG00000127663.14|KDM4B|FUS|FUS	906	+	5.4214044	1.0269462	-1.0	-1.0
chr19	4980955	4981055	ENSG00000127663.14|KDM4B|FUS|FUS	909	+	5.436053	1.0427155	-1.0	-1.0
chr19	5236755	5236870	ENSG00000105426.16|PTPRS|FUS|FUS	909	-	5.4606433	1.0417117	-1.0	-1.0
chr19	5589975	5590085	ENSG00000130254.11|SAFB2|FUS|FUS	904	-	5.407747	1.0182252	-1.0	-1.0
chr19	5610448	5610553	ENSG00000130254.11|SAFB2|FUS|FUS	904	-	5.3935113	1.0199628	-1.0	-1.0
chr19	5593900	5594030	ENSG00000130254.11|SAFB2|FUS|FUS	933	-	4.3580613	1.1756846	-1.0	-1.0
chr19	5587867	5587980	ENSG00000130254.11|SAFB2|FUS|FUS	948	-	3.1065795	1.2812375	-1.0	-1.0
chr19	5588185	5588300	ENSG00000130254.11|SAFB2|FUS|FUS	908	-	5.426621	1.0350887	-1.0	-1.0
chr19	5590433	5590858	ENSG00000130254.11|SAFB2|FUS|FUS	968	-	6.0392275	1.500799	-1.0	-1.0
chr19	5587148	5587338	ENSG00000130254.11|SAFB2|FUS|FUS	943	-	5.6340265	1.2456949	-1.0	-1.0
chr19	5589520	5589715	ENSG00000130254.11|SAFB2|FUS|FUS	926	-	5.5798173	1.1301764	-1.0	-1.0
chr19	5596737	5596862	ENSG00000130254.11|SAFB2|FUS|FUS	939	-	5.6989007	1.2147121	-1.0	-1.0
chr19	5590150	5590277	ENSG00000130254.11|SAFB2|FUS|FUS	959	-	5.932678	1.3831261	-1.0	-1.0
chr19	5590943	5591188	ENSG00000130254.11|SAFB2|FUS|FUS	948	-	5.78023	1.283832	-1.0	-1.0
chr19	5666231	5666366	ENSG00000160633.12|SAFB|FUS|FUS	907	+	5.420276	1.0323286	-1.0	-1.0
chr19	5664756	5664856	ENSG00000160633.12|SAFB|FUS|FUS	901	+	5.36408	1.0035188	-1.0	-1.0
chr19	5667361	5667546	ENSG00000160633.12|SAFB|FUS|FUS	940	+	5.385443	1.2245629	-1.0	-1.0
chr19	5666981	5667111	ENSG00000160633.12|SAFB|FUS|FUS	927	+	5.582082	1.1364814	-1.0	-1.0
chr19	5667961	5668091	ENSG00000160633.12|SAFB|FUS|FUS	905	+	5.403351	1.0226414	-1.0	-1.0
chr19	5654367	5654456	ENSG00000160633.12|SAFB|FUS|FUS	911	+	3.0612273	1.052144	-1.0	-1.0
chr19	5690585	5691325	ENSG00000130255.12|RPL36|FUS|FUS	970	+	4.2771034	1.526442	-1.0	-1.0
chr19	5691620	5691740	ENSG00000130255.12|RPL36|FUS|FUS	928	+	3.5686517	1.1438392	-1.0	-1.0
chr19	5691395	5691580	ENSG00000130255.12|RPL36|FUS|FUS	933	+	2.0944765	1.1711969	-1.0	-1.0
chr19	5690315	5690470	ENSG00000130255.12|RPL36|FUS|FUS	930	+	5.607644	1.15294	-1.0	-1.0
chr19	5719818	5720108	ENSG00000196365.11|LONP1|FUS|FUS	952	-	2.9378593	1.3172727	-1.0	-1.0
chr19	5720113	5720213	ENSG00000196365.11|LONP1|FUS|FUS	901	-	3.6175938	1.0035188	-1.0	-1.0
chr19	5694019	5694249	ENSG00000196365.11|LONP1|FUS|FUS	927	-	5.5872436	1.139524	-1.0	-1.0
chr19	5711323	5711688	ENSG00000196365.11|LONP1|FUS|FUS	912	-	5.4948087	1.056797	-1.0	-1.0
chr19	5691983	5692133	ENSG00000196365.11|LONP1|FUS|FUS	909	-	2.8396623	1.0409514	-1.0	-1.0
chr19	5788543	5788698	ENSG00000141994.15|DUS3L|FUS|FUS	918	-	5.5163603	1.0862839	-1.0	-1.0
chr19	5894568	5894668	ENSG00000267740.5|AC024592.3|FUS|FUS	901	-	5.3592944	1.0035188	-1.0	-1.0
chr19	5895323	5895443	ENSG00000267740.5|AC024592.3|FUS|FUS	906	-	5.409494	1.0288144	-1.0	-1.0
chr19	5895968	5896068	ENSG00000267740.5|AC024592.3|FUS|FUS	921	-	5.5261426	1.10166	-1.0	-1.0
chr19	5895633	5895963	ENSG00000267740.5|AC024592.3|FUS|FUS	927	-	5.5877643	1.1395644	-1.0	-1.0
chr19	5894963	5895188	ENSG00000267740.5|AC024592.3|FUS|FUS	906	-	5.4059615	1.0290406	-1.0	-1.0
chr19	5894803	5894933	ENSG00000267740.5|AC024592.3|FUS|FUS	907	-	5.422736	1.0334601	-1.0	-1.0
chr19	5894804	5894934	ENSG00000174886.12|NDUFA11|FUS|FUS	910	-	5.439025	1.0442649	-1.0	-1.0
chr19	5894964	5895189	ENSG00000174886.12|NDUFA11|FUS|FUS	904	-	5.3850613	1.0176876	-1.0	-1.0
chr19	5894570	5894674	ENSG00000174886.12|NDUFA11|FUS|FUS	901	-	5.356895	1.0024436	-1.0	-1.0
chr19	5895969	5896069	ENSG00000174886.12|NDUFA11|FUS|FUS	906	-	5.398194	1.0256217	-1.0	-1.0
chr19	5895604	5895964	ENSG00000174886.12|NDUFA11|FUS|FUS	925	-	5.569823	1.1273377	-1.0	-1.0
chr19	5895324	5895449	ENSG00000174886.12|NDUFA11|FUS|FUS	905	-	5.400411	1.0237553	-1.0	-1.0
chr19	5964213	5964398	ENSG00000031823.14|RANBP3|FUS|FUS	921	-	5.591866	1.102138	-1.0	-1.0
chr19	5944735	5944875	ENSG00000031823.14|RANBP3|FUS|FUS	930	-	3.5300193	1.1543428	-1.0	-1.0
chr19	5972202	5972357	ENSG00000031823.14|RANBP3|FUS|FUS	912	-	5.4670296	1.0536407	-1.0	-1.0
chr19	5973602	5973767	ENSG00000031823.14|RANBP3|FUS|FUS	918	-	5.504554	1.0887674	-1.0	-1.0
chr19	5957376	5957621	ENSG00000031823.14|RANBP3|FUS|FUS	945	-	5.78866	1.2607917	-1.0	-1.0
chr19	5974686	5974811	ENSG00000031823.14|RANBP3|FUS|FUS	916	-	5.500618	1.0733111	-1.0	-1.0
chr19	5977794	5977894	ENSG00000031823.14|RANBP3|FUS|FUS	901	-	5.3840313	1.0035188	-1.0	-1.0
chr19	5941014	5941179	ENSG00000031823.14|RANBP3|FUS|FUS	953	-	5.8498893	1.3324828	-1.0	-1.0
chr19	5945830	5945930	ENSG00000031823.14|RANBP3|FUS|FUS	900	-	5.3544955	1.0013683	-1.0	-1.0
chr19	5962773	5962888	ENSG00000031823.14|RANBP3|FUS|FUS	900	-	5.3556952	1.0019059	-1.0	-1.0
chr19	5973347	5973512	ENSG00000031823.14|RANBP3|FUS|FUS	917	-	5.5081315	1.08056	-1.0	-1.0
chr19	5959813	5959983	ENSG00000031823.14|RANBP3|FUS|FUS	922	-	5.543959	1.1087024	-1.0	-1.0
chr19	5977954	5978060	ENSG00000031823.14|RANBP3|FUS|FUS	910	-	5.440673	1.046417	-1.0	-1.0
chr19	5978060	5978142	ENSG00000031823.14|RANBP3|FUS|FUS	914	-	5.4773707	1.0638058	-1.0	-1.0
chr19	5972617	5972927	ENSG00000031823.14|RANBP3|FUS|FUS	913	-	5.4896426	1.0587447	-1.0	-1.0
chr19	5960043	5960143	ENSG00000031823.14|RANBP3|FUS|FUS	906	-	5.4028506	1.0271305	-1.0	-1.0
chr19	6277779	6277929	ENSG00000130382.8|MLLT1|FUS|FUS	915	-	5.476985	1.0712616	-1.0	-1.0
chr19	6221411	6221516	ENSG00000130382.8|MLLT1|FUS|FUS	901	-	5.3840313	1.0035188	-1.0	-1.0
chr19	6225519	6225624	ENSG00000130382.8|MLLT1|FUS|FUS	907	-	5.463805	1.0337389	-1.0	-1.0
chr19	6277514	6277709	ENSG00000130382.8|MLLT1|FUS|FUS	958	-	5.911511	1.3745407	-1.0	-1.0
chr19	6219121	6219316	ENSG00000130382.8|MLLT1|FUS|FUS	931	-	4.5711284	1.1627884	-1.0	-1.0
chr19	6235773	6235883	ENSG00000130382.8|MLLT1|FUS|FUS	906	-	5.400522	1.026376	-1.0	-1.0
chr19	6221726	6221931	ENSG00000130382.8|MLLT1|FUS|FUS	963	-	5.904089	1.431782	-1.0	-1.0
chr19	6276869	6277024	ENSG00000130382.8|MLLT1|FUS|FUS	920	-	5.5258956	1.0995808	-1.0	-1.0
chr19	6259043	6259268	ENSG00000130382.8|MLLT1|FUS|FUS	975	-	6.1618614	1.6062555	-1.0	-1.0
chr19	6239463	6239668	ENSG00000130382.8|MLLT1|FUS|FUS	954	-	5.871513	1.3404543	-1.0	-1.0
chr19	6220666	6220821	ENSG00000130382.8|MLLT1|FUS|FUS	930	-	3.7648	1.1573447	-1.0	-1.0
chr19	6274604	6274799	ENSG00000130382.8|MLLT1|FUS|FUS	934	-	5.642178	1.1823233	-1.0	-1.0
chr19	6271324	6271454	ENSG00000130382.8|MLLT1|FUS|FUS	903	-	5.3795133	1.0140586	-1.0	-1.0
chr19	6223654	6223869	ENSG00000130382.8|MLLT1|FUS|FUS	944	-	5.7435412	1.2480106	-1.0	-1.0
chr19	6215268	6215378	ENSG00000130382.8|MLLT1|FUS|FUS	905	-	5.395072	1.021849	-1.0	-1.0
chr19	6272359	6272539	ENSG00000130382.8|MLLT1|FUS|FUS	910	-	5.4407024	1.0470563	-1.0	-1.0
chr19	6218046	6218146	ENSG00000130382.8|MLLT1|FUS|FUS	900	-	5.3544955	1.0013683	-1.0	-1.0
chr19	6272549	6272679	ENSG00000130382.8|MLLT1|FUS|FUS	917	-	5.534743	1.078467	-1.0	-1.0
chr19	6275879	6276059	ENSG00000130382.8|MLLT1|FUS|FUS	933	-	5.6308184	1.1767232	-1.0	-1.0
chr19	6278049	6278289	ENSG00000130382.8|MLLT1|FUS|FUS	963	-	5.962733	1.4289601	-1.0	-1.0
chr19	6273334	6273454	ENSG00000130382.8|MLLT1|FUS|FUS	905	-	5.391033	1.0217391	-1.0	-1.0
chr19	6218866	6219111	ENSG00000130382.8|MLLT1|FUS|FUS	923	-	5.5548763	1.1148486	-1.0	-1.0
chr19	6218311	6218451	ENSG00000130382.8|MLLT1|FUS|FUS	932	-	5.6231456	1.1675104	-1.0	-1.0
chr19	6273889	6273999	ENSG00000130382.8|MLLT1|FUS|FUS	904	-	5.389826	1.0192631	-1.0	-1.0
chr19	6275004	6275284	ENSG00000130382.8|MLLT1|FUS|FUS	932	-	5.632676	1.1652939	-1.0	-1.0
chr19	6235618	6235748	ENSG00000130382.8|MLLT1|FUS|FUS	913	-	5.5060644	1.0625063	-1.0	-1.0
chr19	6219346	6219681	ENSG00000130382.8|MLLT1|FUS|FUS	919	-	5.5345426	1.0933754	-1.0	-1.0
chr19	6215823	6216098	ENSG00000130382.8|MLLT1|FUS|FUS	926	-	5.600895	1.1313075	-1.0	-1.0
chr19	6239128	6239238	ENSG00000130382.8|MLLT1|FUS|FUS	912	-	5.439971	1.0536534	-1.0	-1.0
chr19	6276474	6276829	ENSG00000130382.8|MLLT1|FUS|FUS	960	-	5.947292	1.4002805	-1.0	-1.0
chr19	6220156	6220316	ENSG00000130382.8|MLLT1|FUS|FUS	934	-	5.639677	1.1799145	-1.0	-1.0
chr19	6221521	6221716	ENSG00000130382.8|MLLT1|FUS|FUS	931	-	5.6255097	1.1625766	-1.0	-1.0
chr19	6214578	6215098	ENSG00000130382.8|MLLT1|FUS|FUS	951	-	5.436212	1.3057009	-1.0	-1.0
chr19	6220371	6220581	ENSG00000130382.8|MLLT1|FUS|FUS	935	-	5.647024	1.188377	-1.0	-1.0
chr19	6217633	6217733	ENSG00000130382.8|MLLT1|FUS|FUS	915	-	5.516851	1.0688823	-1.0	-1.0
chr19	6227667	6227822	ENSG00000130382.8|MLLT1|FUS|FUS	911	-	5.4402404	1.0491182	-1.0	-1.0
chr19	6273539	6273694	ENSG00000130382.8|MLLT1|FUS|FUS	912	-	5.4683046	1.0557603	-1.0	-1.0
chr19	6274119	6274289	ENSG00000130382.8|MLLT1|FUS|FUS	917	-	5.489253	1.0793574	-1.0	-1.0
chr19	6216173	6216404	ENSG00000130382.8|MLLT1|FUS|FUS	961	-	5.957845	1.4064475	-1.0	-1.0
chr19	6220976	6221351	ENSG00000130382.8|MLLT1|FUS|FUS	962	-	5.958756	1.4161214	-1.0	-1.0
chr19	6216618	6216735	ENSG00000130382.8|MLLT1|FUS|FUS	924	-	5.55484	1.1215738	-1.0	-1.0
chr19	6211438	6211548	ENSG00000130382.8|MLLT1|FUS|FUS	901	-	5.3736515	1.0035188	-1.0	-1.0
chr19	6275389	6275804	ENSG00000130382.8|MLLT1|FUS|FUS	932	-	4.9614325	1.1690465	-1.0	-1.0
chr19	6217848	6217948	ENSG00000130382.8|MLLT1|FUS|FUS	900	-	5.3544955	1.0013683	-1.0	-1.0
chr19	6229907	6230427	ENSG00000130382.8|MLLT1|FUS|FUS	952	-	5.803827	1.3230379	-1.0	-1.0
chr19	6277144	6277284	ENSG00000130382.8|MLLT1|FUS|FUS	933	-	5.6302614	1.1729984	-1.0	-1.0
chr19	6216968	6217193	ENSG00000130382.8|MLLT1|FUS|FUS	916	-	5.482614	1.076943	-1.0	-1.0
chr19	6228297	6228592	ENSG00000130382.8|MLLT1|FUS|FUS	934	-	5.656727	1.1823504	-1.0	-1.0
chr19	6228597	6229567	ENSG00000130382.8|MLLT1|FUS|FUS	954	-	5.4831533	1.3397738	-1.0	-1.0
chr19	6216815	6216968	ENSG00000130382.8|MLLT1|FUS|FUS	939	-	5.395073	1.2159361	-1.0	-1.0
chr19	6271609	6271734	ENSG00000130382.8|MLLT1|FUS|FUS	917	-	5.4930153	1.0806177	-1.0	-1.0
chr19	6423416	6424026	ENSG00000088247.17|KHSRP|FUS|FUS	933	-	5.397051	1.1735468	-1.0	-1.0
chr19	6421698	6421833	ENSG00000088247.17|KHSRP|FUS|FUS	913	-	5.4592338	1.0584548	-1.0	-1.0
chr19	6441623	6441738	ENSG00000125648.14|SLC25A23|FUS|FUS	928	-	5.632661	1.1435761	-1.0	-1.0
chr19	7629193	7629353	ENSG00000076924.11|XAB2|FUS|FUS	905	-	5.401799	1.022534	-1.0	-1.0
chr19	7644348	7644498	ENSG00000076944.15|STXBP2|FUS|FUS	945	+	4.128937	1.262604	-1.0	-1.0
chr19	7643324	7643619	ENSG00000076944.15|STXBP2|FUS|FUS	942	+	5.309524	1.2358475	-1.0	-1.0
chr19	7647508	7647608	ENSG00000076944.15|STXBP2|FUS|FUS	900	+	5.3544955	1.0013683	-1.0	-1.0
chr19	7907841	7907941	ENSG00000076984.17|MAP2K7|FUS|FUS	901	+	5.454461	1.0064049	-1.0	-1.0
chr19	7912771	7912946	ENSG00000076984.17|MAP2K7|FUS|FUS	926	+	3.7806315	1.1299939	-1.0	-1.0
chr19	7914106	7914291	ENSG00000076984.17|MAP2K7|FUS|FUS	935	+	4.762742	1.1868982	-1.0	-1.0
chr19	7913226	7913746	ENSG00000076984.17|MAP2K7|FUS|FUS	968	+	4.669367	1.4902521	-1.0	-1.0
chr19	7926927	7927067	ENSG00000104980.7|TIMM44|FUS|FUS	906	-	5.436822	1.0287473	-1.0	-1.0
chr19	7928307	7928442	ENSG00000104980.7|TIMM44|FUS|FUS	919	-	5.5119247	1.0934728	-1.0	-1.0
chr19	7929394	7929539	ENSG00000104980.7|TIMM44|FUS|FUS	920	-	5.5133853	1.0956488	-1.0	-1.0
chr19	7929544	7929794	ENSG00000104980.7|TIMM44|FUS|FUS	972	-	5.48103	1.549889	-1.0	-1.0
chr19	7969285	7969545	ENSG00000066044.14|ELAVL1|FUS|FUS	950	-	5.831891	1.3052361	-1.0	-1.0
chr19	7979628	7979738	ENSG00000066044.14|ELAVL1|FUS|FUS	912	-	5.4461894	1.0535191	-1.0	-1.0
chr19	7991191	7991446	ENSG00000066044.14|ELAVL1|FUS|FUS	937	-	5.682392	1.1988264	-1.0	-1.0
chr19	7968875	7969020	ENSG00000066044.14|ELAVL1|FUS|FUS	909	-	5.47518	1.0424656	-1.0	-1.0
chr19	7982586	7982851	ENSG00000066044.14|ELAVL1|FUS|FUS	963	-	5.966285	1.4279186	-1.0	-1.0
chr19	7971040	7971180	ENSG00000066044.14|ELAVL1|FUS|FUS	927	-	5.590263	1.1344843	-1.0	-1.0
chr19	7987571	7987671	ENSG00000066044.14|ELAVL1|FUS|FUS	907	-	5.4314623	1.0329317	-1.0	-1.0
chr19	7972180	7972375	ENSG00000066044.14|ELAVL1|FUS|FUS	935	-	5.6567955	1.1880251	-1.0	-1.0
chr19	7969735	7969845	ENSG00000066044.14|ELAVL1|FUS|FUS	908	-	5.4421835	1.035982	-1.0	-1.0
chr19	7972010	7972140	ENSG00000066044.14|ELAVL1|FUS|FUS	907	-	5.4116516	1.0327263	-1.0	-1.0
chr19	7979013	7979123	ENSG00000066044.14|ELAVL1|FUS|FUS	915	-	5.476937	1.0718809	-1.0	-1.0
chr19	7985341	7985441	ENSG00000066044.14|ELAVL1|FUS|FUS	922	-	5.5566025	1.107331	-1.0	-1.0
chr19	7975473	7975638	ENSG00000066044.14|ELAVL1|FUS|FUS	913	-	5.47339	1.0625144	-1.0	-1.0
chr19	7977898	7978038	ENSG00000066044.14|ELAVL1|FUS|FUS	901	-	5.3579235	1.0029044	-1.0	-1.0
chr19	7983626	7984101	ENSG00000066044.14|ELAVL1|FUS|FUS	955	-	5.8590565	1.3494724	-1.0	-1.0
chr19	7968340	7968620	ENSG00000066044.14|ELAVL1|FUS|FUS	936	-	5.676498	1.196807	-1.0	-1.0
chr19	7983046	7983201	ENSG00000066044.14|ELAVL1|FUS|FUS	935	-	5.647357	1.1849791	-1.0	-1.0
chr19	7965572	7965677	ENSG00000066044.14|ELAVL1|FUS|FUS	900	-	5.3544955	1.0013683	-1.0	-1.0
chr19	7979903	7980023	ENSG00000066044.14|ELAVL1|FUS|FUS	907	-	5.4067993	1.030943	-1.0	-1.0
chr19	7984561	7984716	ENSG00000066044.14|ELAVL1|FUS|FUS	909	-	5.430347	1.0431849	-1.0	-1.0
chr19	8004488	8004603	ENSG00000066044.14|ELAVL1|FUS|FUS	927	-	5.592413	1.1394906	-1.0	-1.0
chr19	7970860	7970965	ENSG00000066044.14|ELAVL1|FUS|FUS	904	-	5.474819	1.0167189	-1.0	-1.0
chr19	7970585	7970685	ENSG00000066044.14|ELAVL1|FUS|FUS	917	-	5.4949536	1.0804144	-1.0	-1.0
chr19	7984956	7985131	ENSG00000066044.14|ELAVL1|FUS|FUS	922	-	5.5577006	1.1073331	-1.0	-1.0
chr19	7983336	7983516	ENSG00000066044.14|ELAVL1|FUS|FUS	922	-	5.605077	1.1097136	-1.0	-1.0
chr19	8005173	8005363	ENSG00000066044.14|ELAVL1|FUS|FUS	932	-	5.637465	1.1672916	-1.0	-1.0
chr19	8322088	8322233	ENSG00000233927.4|RPS28|FUS|FUS	956	+	6.02738	1.3584418	-1.0	-1.0
chr19	8322783	8322978	ENSG00000233927.4|RPS28|FUS|FUS	943	+	5.807725	1.2410746	-1.0	-1.0
chr19	8477944	8478044	ENSG00000099783.11|HNRNPM|FUS|FUS	901	+	5.36408	1.0035188	-1.0	-1.0
chr19	8485602	8485842	ENSG00000099783.11|HNRNPM|FUS|FUS	953	+	3.1103942	1.3255422	-1.0	-1.0
chr19	8486405	8486545	ENSG00000099783.11|HNRNPM|FUS|FUS	959	+	5.9297833	1.3921682	-1.0	-1.0
chr19	8462589	8462689	ENSG00000099783.11|HNRNPM|FUS|FUS	945	+	5.766863	1.262522	-1.0	-1.0
chr19	8474166	8474244	ENSG00000099783.11|HNRNPM|FUS|FUS	920	+	2.5015645	1.0954849	-1.0	-1.0
chr19	8478394	8478494	ENSG00000099783.11|HNRNPM|FUS|FUS	900	+	5.3544955	1.0013683	-1.0	-1.0
chr19	8482658	8482853	ENSG00000099783.11|HNRNPM|FUS|FUS	939	+	5.6978726	1.2154784	-1.0	-1.0
chr19	8485997	8486207	ENSG00000099783.11|HNRNPM|FUS|FUS	971	+	5.54513	1.5384194	-1.0	-1.0
chr19	8485857	8485982	ENSG00000099783.11|HNRNPM|FUS|FUS	929	+	3.814283	1.1465571	-1.0	-1.0
chr19	8462709	8462829	ENSG00000099783.11|HNRNPM|FUS|FUS	931	+	5.6495214	1.1595544	-1.0	-1.0
chr19	8483108	8483211	ENSG00000099783.11|HNRNPM|FUS|FUS	907	+	2.822742	1.0337524	-1.0	-1.0
chr19	8463019	8463149	ENSG00000099783.11|HNRNPM|FUS|FUS	920	+	5.5322056	1.0988438	-1.0	-1.0
chr19	9418729	9418984	ENSG00000174652.17|ZNF266|FUS|FUS	917	-	5.48795	1.0786271	-1.0	-1.0
chr19	9429500	9429620	ENSG00000174652.17|ZNF266|FUS|FUS	918	-	5.5067406	1.0878191	-1.0	-1.0
chr19	9431650	9431790	ENSG00000174652.17|ZNF266|FUS|FUS	938	-	3.8792992	1.2084922	-1.0	-1.0
chr19	9431195	9431390	ENSG00000174652.17|ZNF266|FUS|FUS	954	-	5.883017	1.3330945	-1.0	-1.0
chr19	9566687	9566827	ENSG00000197961.11|ZNF121|FUS|FUS	926	-	3.595708	1.1308656	-1.0	-1.0
chr19	9560367	9560862	ENSG00000197961.11|ZNF121|FUS|FUS	965	-	3.6354492	1.4519347	-1.0	-1.0
chr19	9566997	9567097	ENSG00000197961.11|ZNF121|FUS|FUS	921	-	2.8133917	1.1014694	-1.0	-1.0
chr19	9564827	9564982	ENSG00000197961.11|ZNF121|FUS|FUS	921	-	3.727517	1.1002737	-1.0	-1.0
chr19	9827956	9828064	ENSG00000198258.10|UBL5|FUS|FUS	917	+	5.4988585	1.0810211	-1.0	-1.0
chr19	9845978	9846168	ENSG00000127445.13|PIN1|FUS|FUS	945	+	5.7737484	1.2583969	-1.0	-1.0
chr19	9849439	9849579	ENSG00000127445.13|PIN1|FUS|FUS	931	+	5.6158104	1.1580759	-1.0	-1.0
chr19	10111529	10111899	ENSG00000243207.6|PPAN-P2RY11|FUS|FUS	991	+	5.449776	2.06101	-1.0	-1.0
chr19	10112224	10112889	ENSG00000243207.6|PPAN-P2RY11|FUS|FUS	976	+	6.0008936	1.6264037	-1.0	-1.0
chr19	10112954	10113632	ENSG00000243207.6|PPAN-P2RY11|FUS|FUS	966	+	5.603918	1.4697264	-1.0	-1.0
chr19	10111084	10111289	ENSG00000243207.6|PPAN-P2RY11|FUS|FUS	971	+	4.855739	1.531732	-1.0	-1.0
chr19	10110944	10111079	ENSG00000243207.6|PPAN-P2RY11|FUS|FUS	995	+	6.8258934	2.2852192	-1.0	-1.0
chr19	10111324	10111509	ENSG00000243207.6|PPAN-P2RY11|FUS|FUS	925	+	3.1915739	1.1261567	-1.0	-1.0
chr19	10112044	10112159	ENSG00000243207.6|PPAN-P2RY11|FUS|FUS	914	+	3.6963434	1.0674669	-1.0	-1.0
chr19	10114167	10114322	ENSG00000243207.6|PPAN-P2RY11|FUS|FUS	905	+	5.390762	1.02069	-1.0	-1.0
chr19	10114002	10114122	ENSG00000243207.6|PPAN-P2RY11|FUS|FUS	926	+	5.6437225	1.1332654	-1.0	-1.0
chr19	10110944	10111289	ENSG00000130810.19|PPAN|FUS|FUS	989	+	5.2717686	1.9730737	-1.0	-1.0
chr19	10111529	10111629	ENSG00000130810.19|PPAN|FUS|FUS	925	+	3.1723037	1.1235559	-1.0	-1.0
chr19	10111324	10111509	ENSG00000130810.19|PPAN|FUS|FUS	925	+	3.1915739	1.1262225	-1.0	-1.0
chr19	10112228	10112455	ENSG00000244165.1|P2RY11|FUS|FUS	965	+	6.0214906	1.4580442	-1.0	-1.0
chr19	10111537	10111740	ENSG00000244165.1|P2RY11|FUS|FUS	992	+	4.9417896	2.088882	-1.0	-1.0
chr19	10111740	10111900	ENSG00000244165.1|P2RY11|FUS|FUS	989	+	5.529522	1.9692028	-1.0	-1.0
chr19	10112455	10112900	ENSG00000244165.1|P2RY11|FUS|FUS	976	+	5.8036695	1.6166987	-1.0	-1.0
chr19	10115177	10115302	ENSG00000244165.1|P2RY11|FUS|FUS	922	+	5.594249	1.1077335	-1.0	-1.0
chr19	10112950	10113632	ENSG00000244165.1|P2RY11|FUS|FUS	966	+	5.6085606	1.4731675	-1.0	-1.0
chr19	10114167	10114322	ENSG00000244165.1|P2RY11|FUS|FUS	905	+	5.390762	1.02069	-1.0	-1.0
chr19	10114002	10114122	ENSG00000244165.1|P2RY11|FUS|FUS	926	+	5.6437225	1.1332983	-1.0	-1.0
chr19	10158729	10158984	ENSG00000130816.14|DNMT1|FUS|FUS	921	-	3.3890955	1.101491	-1.0	-1.0
chr19	10157129	10157334	ENSG00000130816.14|DNMT1|FUS|FUS	955	-	5.873237	1.3455139	-1.0	-1.0
chr19	10141836	10142041	ENSG00000130816.14|DNMT1|FUS|FUS	928	-	4.906432	1.1433251	-1.0	-1.0
chr19	10158234	10158364	ENSG00000130816.14|DNMT1|FUS|FUS	909	-	5.47392	1.0393311	-1.0	-1.0
chr19	10150218	10150323	ENSG00000130816.14|DNMT1|FUS|FUS	908	-	5.4194	1.0369501	-1.0	-1.0
chr19	10157574	10157689	ENSG00000130816.14|DNMT1|FUS|FUS	906	-	5.398194	1.0256217	-1.0	-1.0
chr19	10295612	10296338	ENSG00000105376.4|ICAM5|FUS|FUS	999	+	4.0700436	3.0428355	-1.0	-1.0
chr19	10290565	10290725	ENSG00000105376.4|ICAM5|FUS|FUS	908	+	5.5275283	1.0359917	-1.0	-1.0
chr19	10295345	10295612	ENSG00000105376.4|ICAM5|FUS|FUS	956	+	2.81167	1.3584254	-1.0	-1.0
chr19	10295190	10295340	ENSG00000105376.4|ICAM5|FUS|FUS	967	+	5.752096	1.4805192	-1.0	-1.0
chr19	10293246	10293576	ENSG00000105376.4|ICAM5|FUS|FUS	960	+	5.931366	1.4030253	-1.0	-1.0
chr19	10296338	10296693	ENSG00000105376.4|ICAM5|FUS|FUS	1000	+	5.26294	4.3312163	-1.0	-1.0
chr19	10294640	10294780	ENSG00000105376.4|ICAM5|FUS|FUS	914	+	5.480759	1.0676798	-1.0	-1.0
chr19	10293057	10293157	ENSG00000105376.4|ICAM5|FUS|FUS	906	+	5.412124	1.0282106	-1.0	-1.0
chr19	10294400	10294635	ENSG00000105376.4|ICAM5|FUS|FUS	945	+	2.7706106	1.2605704	-1.0	-1.0
chr19	10292332	10292452	ENSG00000105376.4|ICAM5|FUS|FUS	926	+	5.5735993	1.1280079	-1.0	-1.0
chr19	10293792	10293892	ENSG00000105376.4|ICAM5|FUS|FUS	900	+	2.999996	1.0002109	-1.0	-1.0
chr19	10294159	10294318	ENSG00000105376.4|ICAM5|FUS|FUS	960	+	3.1436446	1.3982642	-1.0	-1.0
chr19	10329771	10329876	ENSG00000161847.13|RAVER1|FUS|FUS	909	-	5.4376917	1.0417641	-1.0	-1.0
chr19	10363472	10363577	ENSG00000105397.13|TYK2|FUS|FUS	908	-	5.4194	1.0369501	-1.0	-1.0
chr19	10352741	10352925	ENSG00000105397.13|TYK2|FUS|FUS	941	-	5.2201676	1.2296866	-1.0	-1.0
chr19	10417695	10417885	ENSG00000105401.8|CDC37|FUS|FUS	969	-	6.069323	1.514204	-1.0	-1.0
chr19	10416950	10417100	ENSG00000105401.8|CDC37|FUS|FUS	911	-	5.4501615	1.0510833	-1.0	-1.0
chr19	10418365	10418710	ENSG00000105401.8|CDC37|FUS|FUS	958	-	5.335748	1.3741499	-1.0	-1.0
chr19	10417550	10417690	ENSG00000105401.8|CDC37|FUS|FUS	918	-	5.5098615	1.087751	-1.0	-1.0
chr19	10391463	10391563	ENSG00000105401.8|CDC37|FUS|FUS	913	-	3.1115444	1.059542	-1.0	-1.0
chr19	10419350	10419455	ENSG00000105401.8|CDC37|FUS|FUS	903	-	5.378673	1.0142493	-1.0	-1.0
chr19	10452406	10452856	ENSG00000065989.15|PDE4A|FUS|FUS	944	+	5.733819	1.250745	-1.0	-1.0
chr19	10451281	10451451	ENSG00000065989.15|PDE4A|FUS|FUS	941	+	5.3371606	1.2259083	-1.0	-1.0
chr19	10453579	10453699	ENSG00000065989.15|PDE4A|FUS|FUS	911	+	5.5244985	1.0525554	-1.0	-1.0
chr19	10451041	10451176	ENSG00000065989.15|PDE4A|FUS|FUS	911	+	5.4416738	1.0512944	-1.0	-1.0
chr19	10454029	10454194	ENSG00000065989.15|PDE4A|FUS|FUS	924	+	5.5766315	1.1175267	-1.0	-1.0
chr19	10451481	10451956	ENSG00000065989.15|PDE4A|FUS|FUS	969	+	5.719753	1.5064995	-1.0	-1.0
chr19	10452036	10452276	ENSG00000065989.15|PDE4A|FUS|FUS	963	+	4.821652	1.4360815	-1.0	-1.0
chr19	10453759	10453984	ENSG00000065989.15|PDE4A|FUS|FUS	963	+	5.9736505	1.4351742	-1.0	-1.0
chr19	10652776	10653066	ENSG00000267100.1|ILF3-AS1|FUS|FUS	936	-	5.596375	1.1957064	-1.0	-1.0
chr19	10652486	10652601	ENSG00000267100.1|ILF3-AS1|FUS|FUS	915	-	5.4814434	1.0715649	-1.0	-1.0
chr19	10652046	10652186	ENSG00000267100.1|ILF3-AS1|FUS|FUS	910	-	5.4371405	1.0446368	-1.0	-1.0
chr19	10652186	10652331	ENSG00000267100.1|ILF3-AS1|FUS|FUS	943	-	5.554822	1.2465913	-1.0	-1.0
chr19	10653281	10653386	ENSG00000267100.1|ILF3-AS1|FUS|FUS	909	-	5.4353743	1.0417583	-1.0	-1.0
chr19	10653741	10653844	ENSG00000267100.1|ILF3-AS1|FUS|FUS	931	-	5.6229606	1.1595067	-1.0	-1.0
chr19	10691788	10692303	ENSG00000129351.17|ILF3|FUS|FUS	947	+	5.4752755	1.2750005	-1.0	-1.0
chr19	10690778	10691118	ENSG00000129351.17|ILF3|FUS|FUS	934	+	5.0154066	1.1795253	-1.0	-1.0
chr19	10691203	10691308	ENSG00000129351.17|ILF3|FUS|FUS	901	+	5.3592944	1.0035188	-1.0	-1.0
chr19	10681443	10681623	ENSG00000129351.17|ILF3|FUS|FUS	930	+	3.6311357	1.1543884	-1.0	-1.0
chr19	10688114	10688389	ENSG00000129351.17|ILF3|FUS|FUS	954	+	5.8547344	1.3396229	-1.0	-1.0
chr19	10691668	10691773	ENSG00000129351.17|ILF3|FUS|FUS	904	+	5.3904934	1.0158647	-1.0	-1.0
chr19	10688678	10688793	ENSG00000129351.17|ILF3|FUS|FUS	910	+	5.517245	1.0444441	-1.0	-1.0
chr19	10684411	10684516	ENSG00000129351.17|ILF3|FUS|FUS	917	+	5.4898925	1.080269	-1.0	-1.0
chr19	10681673	10681823	ENSG00000129351.17|ILF3|FUS|FUS	919	+	3.8481977	1.0896238	-1.0	-1.0
chr19	10689473	10689643	ENSG00000129351.17|ILF3|FUS|FUS	915	+	2.1710236	1.071087	-1.0	-1.0
chr19	10690493	10690608	ENSG00000129351.17|ILF3|FUS|FUS	912	+	3.6906657	1.0574129	-1.0	-1.0
chr19	10812807	10813077	ENSG00000079805.16|DNM2|FUS|FUS	937	+	4.532118	1.198609	-1.0	-1.0
chr19	10750436	10750611	ENSG00000079805.16|DNM2|FUS|FUS	926	+	5.5635934	1.1296294	-1.0	-1.0
chr19	10805618	10805858	ENSG00000079805.16|DNM2|FUS|FUS	924	+	5.44519	1.1210053	-1.0	-1.0
chr19	10803024	10803529	ENSG00000079805.16|DNM2|FUS|FUS	972	+	3.3515391	1.5506049	-1.0	-1.0
chr19	10805148	10805578	ENSG00000079805.16|DNM2|FUS|FUS	958	+	4.185879	1.3765013	-1.0	-1.0
chr19	10748981	10749341	ENSG00000079805.16|DNM2|FUS|FUS	918	+	5.5185	1.0842737	-1.0	-1.0
chr19	10749976	10750106	ENSG00000079805.16|DNM2|FUS|FUS	924	+	5.565267	1.1214885	-1.0	-1.0
chr19	10749351	10749561	ENSG00000079805.16|DNM2|FUS|FUS	933	+	5.6360044	1.1759303	-1.0	-1.0
chr19	10728376	10728601	ENSG00000079805.16|DNM2|FUS|FUS	931	+	5.6084485	1.161857	-1.0	-1.0
chr19	10819552	10819857	ENSG00000079805.16|DNM2|FUS|FUS	952	+	3.8735988	1.3228525	-1.0	-1.0
chr19	10815232	10815557	ENSG00000079805.16|DNM2|FUS|FUS	979	+	5.312576	1.6811478	-1.0	-1.0
chr19	10718771	10718871	ENSG00000079805.16|DNM2|FUS|FUS	906	+	5.4028506	1.0271305	-1.0	-1.0
chr19	10830306	10830446	ENSG00000079805.16|DNM2|FUS|FUS	916	+	3.149164	1.0735587	-1.0	-1.0
chr19	10810958	10811383	ENSG00000079805.16|DNM2|FUS|FUS	955	+	4.3647	1.3440143	-1.0	-1.0
chr19	10811508	10811633	ENSG00000079805.16|DNM2|FUS|FUS	924	+	2.6785476	1.1181785	-1.0	-1.0
chr19	10830141	10830256	ENSG00000079805.16|DNM2|FUS|FUS	914	+	3.0665884	1.063761	-1.0	-1.0
chr19	10803668	10804653	ENSG00000079805.16|DNM2|FUS|FUS	975	+	4.1511583	1.6076134	-1.0	-1.0
chr19	10809398	10809593	ENSG00000079805.16|DNM2|FUS|FUS	933	+	3.0412428	1.171389	-1.0	-1.0
chr19	10813527	10813777	ENSG00000079805.16|DNM2|FUS|FUS	918	+	5.4938374	1.0841545	-1.0	-1.0
chr19	10831097	10831557	ENSG00000079805.16|DNM2|FUS|FUS	973	+	3.293658	1.5717252	-1.0	-1.0
chr19	10816047	10816202	ENSG00000079805.16|DNM2|FUS|FUS	945	+	4.563995	1.2570983	-1.0	-1.0
chr19	10818927	10819137	ENSG00000079805.16|DNM2|FUS|FUS	942	+	4.7942185	1.239955	-1.0	-1.0
chr19	10815572	10816042	ENSG00000079805.16|DNM2|FUS|FUS	981	+	6.2506733	1.7154351	-1.0	-1.0
chr19	10817677	10817907	ENSG00000079805.16|DNM2|FUS|FUS	983	+	6.313686	1.7625953	-1.0	-1.0
chr19	10809888	10810018	ENSG00000079805.16|DNM2|FUS|FUS	909	+	2.9372687	1.0397851	-1.0	-1.0
chr19	10813802	10814152	ENSG00000079805.16|DNM2|FUS|FUS	953	+	5.093248	1.3285986	-1.0	-1.0
chr19	10816497	10817512	ENSG00000079805.16|DNM2|FUS|FUS	938	+	5.006021	1.2080871	-1.0	-1.0
chr19	10804663	10804933	ENSG00000079805.16|DNM2|FUS|FUS	938	+	3.3924305	1.2078842	-1.0	-1.0
chr19	10788311	10788511	ENSG00000079805.16|DNM2|FUS|FUS	953	+	5.883751	1.325594	-1.0	-1.0
chr19	10751226	10751351	ENSG00000079805.16|DNM2|FUS|FUS	901	+	5.365993	1.0035188	-1.0	-1.0
chr19	10719116	10719226	ENSG00000079805.16|DNM2|FUS|FUS	915	+	5.4834437	1.0719854	-1.0	-1.0
chr19	10815112	10815222	ENSG00000079805.16|DNM2|FUS|FUS	902	+	3.628124	1.0077444	-1.0	-1.0
chr19	10749741	10749946	ENSG00000079805.16|DNM2|FUS|FUS	982	+	5.977486	1.7438663	-1.0	-1.0
chr19	10748551	10748871	ENSG00000079805.16|DNM2|FUS|FUS	938	+	5.7259665	1.2050587	-1.0	-1.0
chr19	10809603	10809803	ENSG00000079805.16|DNM2|FUS|FUS	931	+	4.0916142	1.1623005	-1.0	-1.0
chr19	10811698	10811803	ENSG00000079805.16|DNM2|FUS|FUS	932	+	5.6470637	1.1706569	-1.0	-1.0
chr19	10811808	10812268	ENSG00000079805.16|DNM2|FUS|FUS	945	+	4.0655203	1.2599142	-1.0	-1.0
chr19	10797024	10797124	ENSG00000079805.16|DNM2|FUS|FUS	911	+	5.467634	1.052365	-1.0	-1.0
chr19	10795516	10795756	ENSG00000079805.16|DNM2|FUS|FUS	944	+	5.3892927	1.248911	-1.0	-1.0
chr19	10810798	10810903	ENSG00000079805.16|DNM2|FUS|FUS	902	+	3.611928	1.006985	-1.0	-1.0
chr19	10817952	10818077	ENSG00000079805.16|DNM2|FUS|FUS	924	+	5.556857	1.119557	-1.0	-1.0
chr19	10751006	10751181	ENSG00000079805.16|DNM2|FUS|FUS	918	+	4.669587	1.0884159	-1.0	-1.0
chr19	10831747	10831877	ENSG00000079805.16|DNM2|FUS|FUS	927	+	5.053759	1.1355811	-1.0	-1.0
chr19	10797518	10797643	ENSG00000079805.16|DNM2|FUS|FUS	928	+	3.175513	1.1434071	-1.0	-1.0
chr19	10747416	10747966	ENSG00000079805.16|DNM2|FUS|FUS	938	+	4.8544374	1.2084975	-1.0	-1.0
chr19	10812377	10812477	ENSG00000079805.16|DNM2|FUS|FUS	902	+	2.9907112	1.0081772	-1.0	-1.0
chr19	10810213	10810538	ENSG00000079805.16|DNM2|FUS|FUS	975	+	5.7324467	1.6067204	-1.0	-1.0
chr19	10818182	10818887	ENSG00000079805.16|DNM2|FUS|FUS	952	+	5.518727	1.3143977	-1.0	-1.0
chr19	10752561	10752711	ENSG00000079805.16|DNM2|FUS|FUS	910	+	5.434528	1.0466607	-1.0	-1.0
chr19	10808608	10808788	ENSG00000079805.16|DNM2|FUS|FUS	957	+	5.8987994	1.3705894	-1.0	-1.0
chr19	10813092	10813522	ENSG00000079805.16|DNM2|FUS|FUS	967	+	5.018036	1.4838222	-1.0	-1.0
chr19	10802614	10802959	ENSG00000079805.16|DNM2|FUS|FUS	948	+	4.7596126	1.2816589	-1.0	-1.0
chr19	10748026	10748546	ENSG00000079805.16|DNM2|FUS|FUS	963	+	5.274003	1.4323405	-1.0	-1.0
chr19	10798837	10798947	ENSG00000079805.16|DNM2|FUS|FUS	904	+	5.383628	1.0175372	-1.0	-1.0
chr19	10804983	10805088	ENSG00000079805.16|DNM2|FUS|FUS	923	+	2.3689866	1.1159245	-1.0	-1.0
chr19	10744161	10744316	ENSG00000079805.16|DNM2|FUS|FUS	914	+	5.4652476	1.0657831	-1.0	-1.0
chr19	10802357	10802599	ENSG00000079805.16|DNM2|FUS|FUS	967	+	4.0778675	1.4780422	-1.0	-1.0
chr19	10810033	10810158	ENSG00000079805.16|DNM2|FUS|FUS	931	+	3.82572	1.1625066	-1.0	-1.0
chr19	10814747	10815107	ENSG00000079805.16|DNM2|FUS|FUS	959	+	5.9146724	1.3848375	-1.0	-1.0
chr19	10922729	10922834	ENSG00000142453.11|CARM1|FUS|FUS	935	+	5.6917152	1.1854641	-1.0	-1.0
chr19	10927173	10927273	ENSG00000130733.10|YIPF2|FUS|FUS	915	-	5.481804	1.0723555	-1.0	-1.0
chr19	10924607	10924792	ENSG00000130733.10|YIPF2|FUS|FUS	915	-	4.4108853	1.0687978	-1.0	-1.0
chr19	10922859	10923084	ENSG00000130733.10|YIPF2|FUS|FUS	929	-	4.32506	1.1516426	-1.0	-1.0
chr19	10927343	10927597	ENSG00000130733.10|YIPF2|FUS|FUS	979	-	6.2145076	1.685746	-1.0	-1.0
chr19	11010741	11010841	ENSG00000127616.17|SMARCA4|FUS|FUS	900	+	5.3544955	1.0013683	-1.0	-1.0
chr19	11056190	11056385	ENSG00000127616.17|SMARCA4|FUS|FUS	913	+	5.528521	1.0626215	-1.0	-1.0
chr19	11041765	11042085	ENSG00000127616.17|SMARCA4|FUS|FUS	938	+	5.6870065	1.2110573	-1.0	-1.0
chr19	11050755	11050955	ENSG00000127616.17|SMARCA4|FUS|FUS	939	+	5.753367	1.2168204	-1.0	-1.0
chr19	11032059	11032179	ENSG00000127616.17|SMARCA4|FUS|FUS	902	+	5.3727317	1.0084572	-1.0	-1.0
chr19	11056520	11056660	ENSG00000127616.17|SMARCA4|FUS|FUS	915	+	5.4931183	1.0700622	-1.0	-1.0
chr19	11032721	11032866	ENSG00000127616.17|SMARCA4|FUS|FUS	937	+	5.672305	1.2019688	-1.0	-1.0
chr19	11053755	11053855	ENSG00000127616.17|SMARCA4|FUS|FUS	906	+	5.4951773	1.0271305	-1.0	-1.0
chr19	11055995	11056125	ENSG00000127616.17|SMARCA4|FUS|FUS	930	+	5.6205897	1.1575654	-1.0	-1.0
chr19	11131720	11131855	ENSG00000130164.13|LDLR|FUS|FUS	919	+	5.504115	1.0902957	-1.0	-1.0
chr19	11132030	11132230	ENSG00000130164.13|LDLR|FUS|FUS	906	+	4.635286	1.0256763	-1.0	-1.0
chr19	11146223	11146328	ENSG00000161888.11|SPC24|FUS|FUS	917	-	5.5008764	1.0813243	-1.0	-1.0
chr19	11164631	11164736	ENSG00000197256.10|KANK2|FUS|FUS	911	-	5.525243	1.0528555	-1.0	-1.0
chr19	11553111	11553211	ENSG00000130165.10|ELOF1|FUS|FUS	912	-	5.454131	1.0553176	-1.0	-1.0
chr19	11553441	11553651	ENSG00000130165.10|ELOF1|FUS|FUS	945	-	3.7287588	1.2615699	-1.0	-1.0
chr19	11781803	11781938	ENSG00000197044.10|ZNF441|FUS|FUS	916	+	5.486197	1.0754255	-1.0	-1.0
chr19	11767561	11767736	ENSG00000197044.10|ZNF441|FUS|FUS	934	+	5.656821	1.1813384	-1.0	-1.0
chr19	11781198	11781313	ENSG00000197044.10|ZNF441|FUS|FUS	920	+	5.5157757	1.0963346	-1.0	-1.0
chr19	11946188	11946528	ENSG00000196757.7|ZNF700|FUS|FUS	926	+	5.2573	1.1300625	-1.0	-1.0
chr19	11941868	11941983	ENSG00000196757.7|ZNF700|FUS|FUS	943	+	5.7352877	1.2426537	-1.0	-1.0
chr19	11925273	11925403	ENSG00000196757.7|ZNF700|FUS|FUS	935	+	5.6587844	1.1900533	-1.0	-1.0
chr19	11940248	11940353	ENSG00000196757.7|ZNF700|FUS|FUS	901	+	5.3736515	1.0035188	-1.0	-1.0
chr19	11925598	11925753	ENSG00000196757.7|ZNF700|FUS|FUS	931	+	5.607377	1.1602972	-1.0	-1.0
chr19	11946188	11946528	ENSG00000267179.1|AC008770.3|FUS|FUS	926	+	5.2573	1.1300595	-1.0	-1.0
chr19	11941868	11941983	ENSG00000267179.1|AC008770.3|FUS|FUS	943	+	5.7352877	1.2426537	-1.0	-1.0
chr19	11925273	11925403	ENSG00000267179.1|AC008770.3|FUS|FUS	935	+	5.6587844	1.1900533	-1.0	-1.0
chr19	11940248	11940353	ENSG00000267179.1|AC008770.3|FUS|FUS	901	+	5.3736515	1.0035188	-1.0	-1.0
chr19	11925598	11925753	ENSG00000267179.1|AC008770.3|FUS|FUS	931	+	5.607377	1.1602995	-1.0	-1.0
chr19	11940251	11940351	ENSG00000267274.1|AC008770.4|FUS|FUS	901	+	5.3736515	1.0035188	-1.0	-1.0
chr19	11946191	11946526	ENSG00000267274.1|AC008770.4|FUS|FUS	924	+	5.1156	1.1163847	-1.0	-1.0
chr19	11950166	11950266	ENSG00000267274.1|AC008770.4|FUS|FUS	901	+	5.3592944	1.0035188	-1.0	-1.0
chr19	11941871	11941986	ENSG00000267274.1|AC008770.4|FUS|FUS	937	+	5.666506	1.1976681	-1.0	-1.0
chr19	12633570	12633700	ENSG00000173875.13|ZNF791|FUS|FUS	910	+	5.4384437	1.04615	-1.0	-1.0
chr19	12676301	12676486	ENSG00000095059.15|DHPS|FUS|FUS	930	-	4.337138	1.1568265	-1.0	-1.0
chr19	12676531	12676951	ENSG00000095059.15|DHPS|FUS|FUS	970	-	4.383461	1.5164967	-1.0	-1.0
chr19	12677061	12677171	ENSG00000095059.15|DHPS|FUS|FUS	933	-	5.657751	1.1743747	-1.0	-1.0
chr19	12695993	12696118	ENSG00000132004.12|FBXW9|FUS|FUS	913	-	5.461233	1.0626342	-1.0	-1.0
chr19	12694983	12695218	ENSG00000132004.12|FBXW9|FUS|FUS	917	-	5.489432	1.0796919	-1.0	-1.0
chr19	12721715	12722015	ENSG00000105576.15|TNPO2|FUS|FUS	967	-	6.003245	1.480523	-1.0	-1.0
chr19	12701033	12701238	ENSG00000105576.15|TNPO2|FUS|FUS	980	-	5.6708584	1.696326	-1.0	-1.0
chr19	12705900	12706009	ENSG00000105576.15|TNPO2|FUS|FUS	935	-	5.656391	1.1853318	-1.0	-1.0
chr19	12722365	12722475	ENSG00000105576.15|TNPO2|FUS|FUS	906	-	5.4024253	1.0279521	-1.0	-1.0
chr19	12699788	12699933	ENSG00000105576.15|TNPO2|FUS|FUS	960	-	5.27935	1.4022574	-1.0	-1.0
chr19	12700643	12700743	ENSG00000105576.15|TNPO2|FUS|FUS	912	-	3.6857302	1.0574784	-1.0	-1.0
chr19	12721473	12721598	ENSG00000105576.15|TNPO2|FUS|FUS	932	-	5.684744	1.1648613	-1.0	-1.0
chr19	12733963	12734312	ENSG00000123144.10|TRIR|FUS|FUS	984	-	5.1962647	1.7878194	-1.0	-1.0
chr19	12733783	12733883	ENSG00000123144.10|TRIR|FUS|FUS	917	-	5.4905868	1.0802201	-1.0	-1.0
chr19	12731433	12731683	ENSG00000123144.10|TRIR|FUS|FUS	929	-	4.16555	1.1513565	-1.0	-1.0
chr19	12734477	12734757	ENSG00000123144.10|TRIR|FUS|FUS	963	-	3.467202	1.4339762	-1.0	-1.0
chr19	12799675	12799880	ENSG00000167815.11|PRDX2|FUS|FUS	918	-	5.494553	1.084457	-1.0	-1.0
chr19	12797911	12798011	ENSG00000167815.11|PRDX2|FUS|FUS	912	-	3.7025998	1.0553176	-1.0	-1.0
chr19	12796954	12797139	ENSG00000167815.11|PRDX2|FUS|FUS	913	-	1.8918587	1.0595684	-1.0	-1.0
chr19	12797206	12797376	ENSG00000167815.11|PRDX2|FUS|FUS	937	-	5.668499	1.1995496	-1.0	-1.0
chr19	12797207	12797372	ENSG00000095066.11|HOOK2|FUS|FUS	936	-	5.667158	1.1970245	-1.0	-1.0
chr19	12799667	12799882	ENSG00000095066.11|HOOK2|FUS|FUS	913	-	5.454293	1.0596358	-1.0	-1.0
chr19	12796957	12797202	ENSG00000095066.11|HOOK2|FUS|FUS	917	-	2.448304	1.0822074	-1.0	-1.0
chr19	12797907	12798012	ENSG00000095066.11|HOOK2|FUS|FUS	903	-	3.6340218	1.0113829	-1.0	-1.0
chr19	12843066	12843191	ENSG00000105613.9|MAST1|FUS|FUS	913	+	5.4783535	1.0619619	-1.0	-1.0
chr19	12841966	12842161	ENSG00000105613.9|MAST1|FUS|FUS	931	+	5.6474338	1.1633056	-1.0	-1.0
chr19	12841236	12841411	ENSG00000105613.9|MAST1|FUS|FUS	932	+	5.635047	1.1682098	-1.0	-1.0
chr19	12842856	12843051	ENSG00000105613.9|MAST1|FUS|FUS	928	+	5.601451	1.1441358	-1.0	-1.0
chr19	12886772	12887053	ENSG00000105610.4|KLF1|FUS|FUS	944	-	5.7374716	1.2505031	-1.0	-1.0
chr19	12886342	12886537	ENSG00000105610.4|KLF1|FUS|FUS	917	-	5.5167656	1.0817016	-1.0	-1.0
chr19	12922966	12923251	ENSG00000179115.10|FARSA|FUS|FUS	931	-	5.6169724	1.1587675	-1.0	-1.0
chr19	12943742	12943972	ENSG00000179218.13|CALR|FUS|FUS	941	+	1.6890526	1.2296968	-1.0	-1.0
chr19	12939250	12939365	ENSG00000179218.13|CALR|FUS|FUS	913	+	5.4986467	1.0616726	-1.0	-1.0
chr19	12938812	12938932	ENSG00000179218.13|CALR|FUS|FUS	939	+	5.7483177	1.2175454	-1.0	-1.0
chr19	12953200	12953335	ENSG00000179262.9|RAD23A|FUS|FUS	936	+	4.561151	1.1942973	-1.0	-1.0
chr19	12996089	12996189	ENSG00000008441.16|NFIX|FUS|FUS	901	+	5.3592944	1.0035188	-1.0	-1.0
chr19	12996579	12996719	ENSG00000008441.16|NFIX|FUS|FUS	907	+	5.408211	1.0292293	-1.0	-1.0
chr19	13096324	13096424	ENSG00000008441.16|NFIX|FUS|FUS	902	+	5.4354777	1.008875	-1.0	-1.0
chr19	12997204	12997439	ENSG00000008441.16|NFIX|FUS|FUS	975	+	6.1551523	1.6003292	-1.0	-1.0
chr19	12996984	12997114	ENSG00000008441.16|NFIX|FUS|FUS	902	+	5.3736815	1.0076342	-1.0	-1.0
chr19	13001064	13001224	ENSG00000008441.16|NFIX|FUS|FUS	927	+	5.5779967	1.1350473	-1.0	-1.0
chr19	13000779	13000884	ENSG00000008441.16|NFIX|FUS|FUS	904	+	5.3935113	1.0199628	-1.0	-1.0
chr19	12996269	12996459	ENSG00000008441.16|NFIX|FUS|FUS	948	+	5.7987084	1.2842822	-1.0	-1.0
chr19	13102351	13102466	ENSG00000104903.4|LYL1|FUS|FUS	937	-	5.7433996	1.1987028	-1.0	-1.0
chr19	13101551	13101841	ENSG00000104903.4|LYL1|FUS|FUS	944	-	5.7756143	1.2499126	-1.0	-1.0
chr19	13119414	13120099	ENSG00000160877.5|NACC1|FUS|FUS	953	+	5.4422894	1.3284813	-1.0	-1.0
chr19	13122409	13122874	ENSG00000160877.5|NACC1|FUS|FUS	978	+	5.736769	1.660799	-1.0	-1.0
chr19	13120104	13120504	ENSG00000160877.5|NACC1|FUS|FUS	968	+	6.073533	1.499146	-1.0	-1.0
chr19	13129359	13129464	ENSG00000160877.5|NACC1|FUS|FUS	901	+	5.3688626	1.0035188	-1.0	-1.0
chr19	13121109	13122389	ENSG00000160877.5|NACC1|FUS|FUS	966	+	5.624748	1.466676	-1.0	-1.0
chr19	13123379	13123664	ENSG00000160877.5|NACC1|FUS|FUS	938	+	4.7991805	1.2049646	-1.0	-1.0
chr19	13118789	13118924	ENSG00000160877.5|NACC1|FUS|FUS	929	+	5.6158133	1.1488354	-1.0	-1.0
chr19	13118494	13118754	ENSG00000160877.5|NACC1|FUS|FUS	934	+	5.6584454	1.1805676	-1.0	-1.0
chr19	13122954	13123174	ENSG00000160877.5|NACC1|FUS|FUS	947	+	5.77773	1.2758051	-1.0	-1.0
chr19	13129019	13129234	ENSG00000160877.5|NACC1|FUS|FUS	909	+	5.4370966	1.0415499	-1.0	-1.0
chr19	13123174	13123374	ENSG00000160877.5|NACC1|FUS|FUS	945	+	5.754572	1.258535	-1.0	-1.0
chr19	13128749	13128904	ENSG00000160877.5|NACC1|FUS|FUS	929	+	5.6189322	1.1514986	-1.0	-1.0
chr19	13119074	13119214	ENSG00000160877.5|NACC1|FUS|FUS	908	+	2.5771363	1.0367265	-1.0	-1.0
chr19	13127954	13128139	ENSG00000160877.5|NACC1|FUS|FUS	930	+	5.618169	1.1552442	-1.0	-1.0
chr19	13120529	13121039	ENSG00000160877.5|NACC1|FUS|FUS	971	+	5.976697	1.5448788	-1.0	-1.0
chr19	13151807	13151974	ENSG00000160888.6|IER2|FUS|FUS	998	+	6.098095	2.7820952	-1.0	-1.0
chr19	13153874	13154819	ENSG00000160888.6|IER2|FUS|FUS	969	+	3.1310327	1.5049391	-1.0	-1.0
chr19	13150552	13151792	ENSG00000160888.6|IER2|FUS|FUS	999	+	5.437934	2.861292	-1.0	-1.0
chr19	13153254	13153539	ENSG00000160888.6|IER2|FUS|FUS	926	+	2.5695355	1.1309319	-1.0	-1.0
chr19	13151979	13153239	ENSG00000160888.6|IER2|FUS|FUS	991	+	4.8136334	2.0440702	-1.0	-1.0
chr19	13153554	13153789	ENSG00000160888.6|IER2|FUS|FUS	962	+	2.7877982	1.4215734	-1.0	-1.0
chr19	13835975	13836260	ENSG00000267519.5|AC020916.1|FUS|FUS	953	-	5.5814247	1.3281274	-1.0	-1.0
chr19	13834550	13834725	ENSG00000267519.5|AC020916.1|FUS|FUS	919	-	5.511595	1.090944	-1.0	-1.0
chr19	13930644	13930804	ENSG00000132024.17|CC2D1A|FUS|FUS	905	+	5.3962154	1.0236907	-1.0	-1.0
chr19	14164941	14165111	ENSG00000267169.1|AC022098.1|FUS|FUS	910	+	5.4655733	1.0470337	-1.0	-1.0
chr19	14160356	14160531	ENSG00000267169.1|AC022098.1|FUS|FUS	930	+	5.6426105	1.1578716	-1.0	-1.0
chr19	14164311	14164436	ENSG00000267169.1|AC022098.1|FUS|FUS	903	+	5.4221125	1.0149508	-1.0	-1.0
chr19	14161236	14161351	ENSG00000267169.1|AC022098.1|FUS|FUS	908	+	5.4153147	1.034996	-1.0	-1.0
chr19	14156091	14156196	ENSG00000267169.1|AC022098.1|FUS|FUS	903	+	5.3810725	1.0153246	-1.0	-1.0
chr19	14157101	14157266	ENSG00000267169.1|AC022098.1|FUS|FUS	927	+	5.57789	1.1338581	-1.0	-1.0
chr19	14161471	14161666	ENSG00000267169.1|AC022098.1|FUS|FUS	929	+	5.615576	1.1505239	-1.0	-1.0
chr19	14157291	14157401	ENSG00000267169.1|AC022098.1|FUS|FUS	918	+	5.506067	1.0878153	-1.0	-1.0
chr19	14159911	14160041	ENSG00000267169.1|AC022098.1|FUS|FUS	913	+	5.5008774	1.0605958	-1.0	-1.0
chr19	14205312	14205507	ENSG00000072071.16|ADGRL1|FUS|FUS	936	-	5.6504245	1.1908193	-1.0	-1.0
chr19	14206074	14206187	ENSG00000072071.16|ADGRL1|FUS|FUS	933	-	5.655387	1.1769156	-1.0	-1.0
chr19	14205837	14205962	ENSG00000072071.16|ADGRL1|FUS|FUS	914	-	5.471168	1.064264	-1.0	-1.0
chr19	14393937	14394037	ENSG00000123146.19|ADGRE5|FUS|FUS	901	+	5.3736515	1.0035188	-1.0	-1.0
chr19	14393462	14393642	ENSG00000123146.19|ADGRE5|FUS|FUS	913	+	5.5114503	1.0579937	-1.0	-1.0
chr19	14413559	14413694	ENSG00000123136.14|DDX39A|FUS|FUS	939	-	5.6984386	1.2162553	-1.0	-1.0
chr19	14412123	14412238	ENSG00000123136.14|DDX39A|FUS|FUS	911	-	5.449282	1.0485092	-1.0	-1.0
chr19	14414234	14414394	ENSG00000123136.14|DDX39A|FUS|FUS	943	-	3.6471107	1.2409742	-1.0	-1.0
chr19	14419093	14419243	ENSG00000123136.14|DDX39A|FUS|FUS	971	-	4.2461185	1.5345132	-1.0	-1.0
chr19	14413784	14413924	ENSG00000123136.14|DDX39A|FUS|FUS	941	-	5.7133064	1.230419	-1.0	-1.0
chr19	14411688	14411848	ENSG00000123136.14|DDX39A|FUS|FUS	908	-	5.4187098	1.0382117	-1.0	-1.0
chr19	14413279	14413529	ENSG00000123136.14|DDX39A|FUS|FUS	958	-	4.838844	1.3745499	-1.0	-1.0
chr19	14418948	14419083	ENSG00000123136.14|DDX39A|FUS|FUS	918	-	5.5022616	1.0843151	-1.0	-1.0
chr19	15331835	15331907	ENSG00000141867.17|BRD4|FUS|FUS	968	-	3.639727	1.4975442	-1.0	-1.0
chr19	15243279	15243384	ENSG00000141867.17|BRD4|FUS|FUS	901	-	5.36408	1.0035188	-1.0	-1.0
chr19	15332289	15332439	ENSG00000141867.17|BRD4|FUS|FUS	909	-	2.5181835	1.0408218	-1.0	-1.0
chr19	15321891	15322016	ENSG00000141867.17|BRD4|FUS|FUS	916	-	3.7139769	1.073956	-1.0	-1.0
chr19	15331907	15332289	ENSG00000141867.17|BRD4|FUS|FUS	920	-	4.618298	1.0961167	-1.0	-1.0
chr19	15324026	15324316	ENSG00000141867.17|BRD4|FUS|FUS	935	-	4.229838	1.1870054	-1.0	-1.0
chr19	15253181	15253281	ENSG00000141867.17|BRD4|FUS|FUS	910	-	5.468379	1.047604	-1.0	-1.0
chr19	15324706	15324931	ENSG00000141867.17|BRD4|FUS|FUS	968	-	5.188697	1.5007097	-1.0	-1.0
chr19	15304511	15304631	ENSG00000141867.17|BRD4|FUS|FUS	933	-	5.635839	1.1712856	-1.0	-1.0
chr19	15324421	15324661	ENSG00000141867.17|BRD4|FUS|FUS	957	-	5.9102554	1.371502	-1.0	-1.0
chr19	15297856	15297956	ENSG00000141867.17|BRD4|FUS|FUS	900	-	5.3544955	1.0013683	-1.0	-1.0
chr19	15303886	15304291	ENSG00000141867.17|BRD4|FUS|FUS	964	-	5.4126525	1.4496244	-1.0	-1.0
chr19	15331231	15331811	ENSG00000141867.17|BRD4|FUS|FUS	967	-	4.3198595	1.4808769	-1.0	-1.0
chr19	15324946	15325141	ENSG00000141867.17|BRD4|FUS|FUS	949	-	5.089232	1.2963892	-1.0	-1.0
chr19	15314546	15314676	ENSG00000141867.17|BRD4|FUS|FUS	926	-	5.1277785	1.1327379	-1.0	-1.0
chr19	15314716	15314931	ENSG00000141867.17|BRD4|FUS|FUS	920	-	5.5240607	1.0971066	-1.0	-1.0
chr19	15379161	15379306	ENSG00000105127.8|AKAP8|FUS|FUS	931	-	3.8341365	1.1618322	-1.0	-1.0
chr19	15355169	15355299	ENSG00000105127.8|AKAP8|FUS|FUS	923	-	5.5756617	1.1117599	-1.0	-1.0
chr19	15377229	15377424	ENSG00000105127.8|AKAP8|FUS|FUS	940	-	5.7082524	1.2195755	-1.0	-1.0
chr19	15378154	15378329	ENSG00000105127.8|AKAP8|FUS|FUS	950	-	5.812543	1.2974986	-1.0	-1.0
chr19	15378554	15378664	ENSG00000105127.8|AKAP8|FUS|FUS	940	-	4.847756	1.2232091	-1.0	-1.0
chr19	15375255	15375360	ENSG00000105127.8|AKAP8|FUS|FUS	903	-	5.378673	1.0142493	-1.0	-1.0
chr19	15373340	15373505	ENSG00000105127.8|AKAP8|FUS|FUS	939	-	5.6946664	1.2137764	-1.0	-1.0
chr19	15378694	15379025	ENSG00000105127.8|AKAP8|FUS|FUS	975	-	6.182088	1.6054219	-1.0	-1.0
chr19	15379416	15379712	ENSG00000105127.8|AKAP8|FUS|FUS	945	-	5.5482564	1.2604674	-1.0	-1.0
chr19	15374350	15374455	ENSG00000105127.8|AKAP8|FUS|FUS	912	-	5.455324	1.0533838	-1.0	-1.0
chr19	15377764	15378144	ENSG00000105127.8|AKAP8|FUS|FUS	967	-	5.893024	1.4820504	-1.0	-1.0
chr19	15402493	15403233	ENSG00000011243.17|AKAP8L|FUS|FUS	975	-	5.536618	1.6075664	-1.0	-1.0
chr19	15402128	15402488	ENSG00000011243.17|AKAP8L|FUS|FUS	965	-	4.742952	1.459854	-1.0	-1.0
chr19	15396499	15396614	ENSG00000011243.17|AKAP8L|FUS|FUS	925	-	5.5624437	1.1248604	-1.0	-1.0
chr19	15401983	15402113	ENSG00000011243.17|AKAP8L|FUS|FUS	947	-	5.786845	1.2783201	-1.0	-1.0
chr19	15835046	15835361	ENSG00000214049.6|UCA1|FUS|FUS	929	+	2.7715204	1.1473713	-1.0	-1.0
chr19	15834866	15835041	ENSG00000214049.6|UCA1|FUS|FUS	937	+	3.258839	1.2015214	-1.0	-1.0
chr19	16077020	16077125	ENSG00000167460.14|TPM4|FUS|FUS	954	+	5.876694	1.3348241	-1.0	-1.0
chr19	16079255	16079365	ENSG00000167460.14|TPM4|FUS|FUS	920	+	5.5554824	1.0986886	-1.0	-1.0
chr19	16078635	16078750	ENSG00000167460.14|TPM4|FUS|FUS	919	+	5.5094204	1.0935191	-1.0	-1.0
chr19	16078235	16078415	ENSG00000167460.14|TPM4|FUS|FUS	925	+	3.4842482	1.1240772	-1.0	-1.0
chr19	16076917	16077020	ENSG00000167460.14|TPM4|FUS|FUS	938	+	5.686748	1.2097058	-1.0	-1.0
chr19	16077485	16077595	ENSG00000167460.14|TPM4|FUS|FUS	946	+	4.5589337	1.2693795	-1.0	-1.0
chr19	16076435	16076600	ENSG00000167460.14|TPM4|FUS|FUS	933	+	3.8637316	1.1719497	-1.0	-1.0
chr19	16086432	16086532	ENSG00000167460.14|TPM4|FUS|FUS	901	+	2.8195937	1.0035188	-1.0	-1.0
chr19	16077230	16077480	ENSG00000167460.14|TPM4|FUS|FUS	956	+	5.8827205	1.3541261	-1.0	-1.0
chr19	16587909	16588094	ENSG00000141979.4|AC008764.1|FUS|FUS	938	-	5.69691	1.2057683	-1.0	-1.0
chr19	16593014	16593179	ENSG00000141979.4|AC008764.1|FUS|FUS	959	-	5.9276166	1.3820031	-1.0	-1.0
chr19	16617178	16617303	ENSG00000141979.4|AC008764.1|FUS|FUS	905	-	5.4028177	1.0240867	-1.0	-1.0
chr19	16585594	16585814	ENSG00000141979.4|AC008764.1|FUS|FUS	922	-	5.5550523	1.1070317	-1.0	-1.0
chr19	16586739	16586929	ENSG00000141979.4|AC008764.1|FUS|FUS	946	-	5.7785106	1.2679279	-1.0	-1.0
chr19	16627343	16627488	ENSG00000141979.4|AC008764.1|FUS|FUS	909	-	5.4307175	1.0391344	-1.0	-1.0
chr19	16585374	16585494	ENSG00000141979.4|AC008764.1|FUS|FUS	911	-	5.4889545	1.051528	-1.0	-1.0
chr19	16518187	16518292	ENSG00000141979.4|AC008764.1|FUS|FUS	906	-	5.398194	1.0256217	-1.0	-1.0
chr19	16602278	16602488	ENSG00000141979.4|AC008764.1|FUS|FUS	955	-	5.86403	1.350111	-1.0	-1.0
chr19	16599633	16599738	ENSG00000141979.4|AC008764.1|FUS|FUS	903	-	5.4054284	1.0149164	-1.0	-1.0
chr19	16579499	16579599	ENSG00000141979.4|AC008764.1|FUS|FUS	901	-	5.36408	1.0035188	-1.0	-1.0
chr19	16623103	16623203	ENSG00000141979.4|AC008764.1|FUS|FUS	900	-	5.3544955	1.0013683	-1.0	-1.0
chr19	16592049	16592334	ENSG00000141979.4|AC008764.1|FUS|FUS	963	-	5.9743958	1.4340624	-1.0	-1.0
chr19	16622068	16622193	ENSG00000141979.4|AC008764.1|FUS|FUS	936	-	5.6658797	1.1965343	-1.0	-1.0
chr19	16596654	16597424	ENSG00000141979.4|AC008764.1|FUS|FUS	945	-	5.716009	1.2571949	-1.0	-1.0
chr19	16625823	16625938	ENSG00000141979.4|AC008764.1|FUS|FUS	912	-	5.4542885	1.0563575	-1.0	-1.0
chr19	16593184	16593934	ENSG00000141979.4|AC008764.1|FUS|FUS	956	-	5.851466	1.3527716	-1.0	-1.0
chr19	16627728	16627843	ENSG00000141979.4|AC008764.1|FUS|FUS	901	-	5.4185677	1.0063939	-1.0	-1.0
chr19	16587674	16587779	ENSG00000141979.4|AC008764.1|FUS|FUS	900	-	5.3544955	1.0013683	-1.0	-1.0
chr19	16594159	16594369	ENSG00000141979.4|AC008764.1|FUS|FUS	910	-	5.0138454	1.0479192	-1.0	-1.0
chr19	16585844	16585949	ENSG00000141979.4|AC008764.1|FUS|FUS	904	-	5.3935113	1.0199628	-1.0	-1.0
chr19	16619648	16619793	ENSG00000141979.4|AC008764.1|FUS|FUS	927	-	5.576889	1.1339256	-1.0	-1.0
chr19	16600048	16600173	ENSG00000141979.4|AC008764.1|FUS|FUS	930	-	5.597295	1.1523645	-1.0	-1.0
chr19	16622193	16622473	ENSG00000141979.4|AC008764.1|FUS|FUS	960	-	5.468562	1.3933678	-1.0	-1.0
chr19	16588744	16588854	ENSG00000141979.4|AC008764.1|FUS|FUS	924	-	5.551309	1.1200273	-1.0	-1.0
chr19	16621528	16621978	ENSG00000141979.4|AC008764.1|FUS|FUS	975	-	6.1440024	1.5971302	-1.0	-1.0
chr19	16596089	16596204	ENSG00000141979.4|AC008764.1|FUS|FUS	917	-	5.5376816	1.0820197	-1.0	-1.0
chr19	16594524	16594759	ENSG00000141979.4|AC008764.1|FUS|FUS	961	-	5.9489536	1.4135484	-1.0	-1.0
chr19	16618758	16618863	ENSG00000141979.4|AC008764.1|FUS|FUS	903	-	5.378673	1.0142493	-1.0	-1.0
chr19	16621173	16621523	ENSG00000141979.4|AC008764.1|FUS|FUS	942	-	5.7286725	1.2350062	-1.0	-1.0
chr19	16618103	16618213	ENSG00000141979.4|AC008764.1|FUS|FUS	910	-	5.459087	1.0478556	-1.0	-1.0
chr19	16618408	16618593	ENSG00000141979.4|AC008764.1|FUS|FUS	913	-	5.476461	1.0591407	-1.0	-1.0
chr19	16596314	16596509	ENSG00000141979.4|AC008764.1|FUS|FUS	930	-	5.63743	1.1523715	-1.0	-1.0
chr19	16595614	16595799	ENSG00000141979.4|AC008764.1|FUS|FUS	931	-	5.6196833	1.1634023	-1.0	-1.0
chr19	16623543	16623683	ENSG00000141979.4|AC008764.1|FUS|FUS	911	-	5.439974	1.0485471	-1.0	-1.0
chr19	16617498	16617648	ENSG00000141979.4|AC008764.1|FUS|FUS	909	-	5.474904	1.0411093	-1.0	-1.0
chr19	16587069	16587204	ENSG00000141979.4|AC008764.1|FUS|FUS	908	-	5.436294	1.0381423	-1.0	-1.0
chr19	16592629	16592999	ENSG00000141979.4|AC008764.1|FUS|FUS	947	-	5.7894135	1.2772061	-1.0	-1.0
chr19	16587294	16587399	ENSG00000141979.4|AC008764.1|FUS|FUS	905	-	5.4429693	1.024379	-1.0	-1.0
chr19	16594859	16595309	ENSG00000141979.4|AC008764.1|FUS|FUS	965	-	5.721288	1.4513612	-1.0	-1.0
chr19	16518188	16518293	ENSG00000085872.14|CHERP|FUS|FUS	906	-	5.398194	1.0256217	-1.0	-1.0
chr19	16596316	16596511	ENSG00000105085.10|MED26|FUS|FUS	930	-	5.6402364	1.1537825	-1.0	-1.0
chr19	16599631	16599736	ENSG00000105085.10|MED26|FUS|FUS	906	-	5.4268255	1.0263141	-1.0	-1.0
chr19	16618411	16618596	ENSG00000105085.10|MED26|FUS|FUS	913	-	5.480542	1.0629747	-1.0	-1.0
chr19	16594861	16595311	ENSG00000105085.10|MED26|FUS|FUS	966	-	5.798371	1.4711992	-1.0	-1.0
chr19	16596086	16596201	ENSG00000105085.10|MED26|FUS|FUS	919	-	5.5573344	1.0922594	-1.0	-1.0
chr19	16602276	16602486	ENSG00000105085.10|MED26|FUS|FUS	955	-	5.863018	1.3499724	-1.0	-1.0
chr19	16621526	16621981	ENSG00000105085.10|MED26|FUS|FUS	974	-	6.1334257	1.5886557	-1.0	-1.0
chr19	16587042	16587202	ENSG00000105085.10|MED26|FUS|FUS	908	-	5.429488	1.0338961	-1.0	-1.0
chr19	16600056	16600171	ENSG00000105085.10|MED26|FUS|FUS	934	-	5.6453896	1.1824454	-1.0	-1.0
chr19	16586737	16586927	ENSG00000105085.10|MED26|FUS|FUS	946	-	5.78062	1.2713609	-1.0	-1.0
chr19	16587292	16587397	ENSG00000105085.10|MED26|FUS|FUS	907	-	5.463805	1.0337389	-1.0	-1.0
chr19	16618756	16618866	ENSG00000105085.10|MED26|FUS|FUS	901	-	5.356895	1.0024436	-1.0	-1.0
chr19	16619646	16619796	ENSG00000105085.10|MED26|FUS|FUS	926	-	5.571323	1.1308961	-1.0	-1.0
chr19	16594166	16594266	ENSG00000105085.10|MED26|FUS|FUS	917	-	5.4905868	1.0802201	-1.0	-1.0
chr19	16623546	16623686	ENSG00000105085.10|MED26|FUS|FUS	911	-	5.4398026	1.0488427	-1.0	-1.0
chr19	16593011	16593176	ENSG00000105085.10|MED26|FUS|FUS	956	-	5.8973627	1.3604264	-1.0	-1.0
chr19	16587906	16588096	ENSG00000105085.10|MED26|FUS|FUS	936	-	5.6722317	1.1906861	-1.0	-1.0
chr19	16621171	16621526	ENSG00000105085.10|MED26|FUS|FUS	941	-	5.719028	1.2289835	-1.0	-1.0
chr19	16592046	16592331	ENSG00000105085.10|MED26|FUS|FUS	962	-	5.9539948	1.420626	-1.0	-1.0
chr19	16627341	16627491	ENSG00000105085.10|MED26|FUS|FUS	911	-	5.4487634	1.0498776	-1.0	-1.0
chr19	16585842	16585947	ENSG00000105085.10|MED26|FUS|FUS	904	-	5.3935113	1.0199628	-1.0	-1.0
chr19	16625821	16625941	ENSG00000105085.10|MED26|FUS|FUS	909	-	5.430888	1.0429122	-1.0	-1.0
chr19	16579492	16579597	ENSG00000105085.10|MED26|FUS|FUS	901	-	5.3664713	1.0035188	-1.0	-1.0
chr19	16622066	16622471	ENSG00000105085.10|MED26|FUS|FUS	956	-	5.4417114	1.3553703	-1.0	-1.0
chr19	16585372	16585492	ENSG00000105085.10|MED26|FUS|FUS	913	-	5.504909	1.0595957	-1.0	-1.0
chr19	16617501	16617646	ENSG00000105085.10|MED26|FUS|FUS	910	-	5.48027	1.0452647	-1.0	-1.0
chr19	16594271	16594371	ENSG00000105085.10|MED26|FUS|FUS	926	-	5.6235023	1.1310973	-1.0	-1.0
chr19	16626771	16626871	ENSG00000105085.10|MED26|FUS|FUS	906	-	5.398194	1.0256217	-1.0	-1.0
chr19	16596656	16597176	ENSG00000105085.10|MED26|FUS|FUS	947	-	5.774096	1.2734239	-1.0	-1.0
chr19	16587671	16587781	ENSG00000105085.10|MED26|FUS|FUS	900	-	5.3544955	1.0013683	-1.0	-1.0
chr19	16597181	16597511	ENSG00000105085.10|MED26|FUS|FUS	947	-	5.7809415	1.2766321	-1.0	-1.0
chr19	16627731	16627841	ENSG00000105085.10|MED26|FUS|FUS	903	-	5.432854	1.0135921	-1.0	-1.0
chr19	16593181	16593736	ENSG00000105085.10|MED26|FUS|FUS	961	-	5.922383	1.4079407	-1.0	-1.0
chr19	16595611	16595801	ENSG00000105085.10|MED26|FUS|FUS	933	-	5.6354423	1.1745878	-1.0	-1.0
chr19	16588741	16588856	ENSG00000105085.10|MED26|FUS|FUS	919	-	5.503172	1.0913146	-1.0	-1.0
chr19	16617176	16617391	ENSG00000105085.10|MED26|FUS|FUS	904	-	5.3962903	1.0198623	-1.0	-1.0
chr19	16618106	16618216	ENSG00000105085.10|MED26|FUS|FUS	908	-	5.443729	1.0381879	-1.0	-1.0
chr19	16592626	16593001	ENSG00000105085.10|MED26|FUS|FUS	948	-	5.7996006	1.2837647	-1.0	-1.0
chr19	16593736	16593936	ENSG00000105085.10|MED26|FUS|FUS	924	-	5.5451784	1.1182051	-1.0	-1.0
chr19	16594521	16594761	ENSG00000105085.10|MED26|FUS|FUS	960	-	5.9327707	1.40186	-1.0	-1.0
chr19	16585592	16585812	ENSG00000105085.10|MED26|FUS|FUS	921	-	5.5491853	1.102598	-1.0	-1.0
chr19	16587909	16588094	ENSG00000268790.5|AC008764.4|FUS|FUS	938	-	5.69691	1.2057784	-1.0	-1.0
chr19	16593014	16593179	ENSG00000268790.5|AC008764.4|FUS|FUS	959	-	5.9276166	1.3820026	-1.0	-1.0
chr19	16618104	16618214	ENSG00000268790.5|AC008764.4|FUS|FUS	908	-	5.443729	1.0381879	-1.0	-1.0
chr19	16625824	16625939	ENSG00000268790.5|AC008764.4|FUS|FUS	914	-	5.4695387	1.0662374	-1.0	-1.0
chr19	16585594	16585814	ENSG00000268790.5|AC008764.4|FUS|FUS	922	-	5.5550523	1.1070315	-1.0	-1.0
chr19	16586739	16586929	ENSG00000268790.5|AC008764.4|FUS|FUS	946	-	5.7785106	1.2679279	-1.0	-1.0
chr19	16585374	16585494	ENSG00000268790.5|AC008764.4|FUS|FUS	911	-	5.4889545	1.0515321	-1.0	-1.0
chr19	16638884	16639024	ENSG00000268790.5|AC008764.4|FUS|FUS	906	-	5.4553366	1.0255698	-1.0	-1.0
chr19	16626769	16626869	ENSG00000268790.5|AC008764.4|FUS|FUS	906	-	5.398194	1.0256217	-1.0	-1.0
chr19	16579499	16579599	ENSG00000268790.5|AC008764.4|FUS|FUS	901	-	5.36408	1.0035188	-1.0	-1.0
chr19	16592049	16592334	ENSG00000268790.5|AC008764.4|FUS|FUS	963	-	5.9743958	1.4340675	-1.0	-1.0
chr19	16602279	16602484	ENSG00000268790.5|AC008764.4|FUS|FUS	959	-	5.9118867	1.3836601	-1.0	-1.0
chr19	16618409	16618594	ENSG00000268790.5|AC008764.4|FUS|FUS	911	-	5.4606338	1.0508363	-1.0	-1.0
chr19	16593184	16593934	ENSG00000268790.5|AC008764.4|FUS|FUS	956	-	5.851466	1.3527676	-1.0	-1.0
chr19	16587674	16587779	ENSG00000268790.5|AC008764.4|FUS|FUS	900	-	5.3544955	1.0013683	-1.0	-1.0
chr19	16621169	16621524	ENSG00000268790.5|AC008764.4|FUS|FUS	941	-	5.724451	1.2319144	-1.0	-1.0
chr19	16594159	16594369	ENSG00000268790.5|AC008764.4|FUS|FUS	910	-	5.0138454	1.0479008	-1.0	-1.0
chr19	16585844	16585949	ENSG00000268790.5|AC008764.4|FUS|FUS	904	-	5.3935113	1.0199628	-1.0	-1.0
chr19	16618759	16618864	ENSG00000268790.5|AC008764.4|FUS|FUS	903	-	5.378673	1.0142493	-1.0	-1.0
chr19	16588744	16588854	ENSG00000268790.5|AC008764.4|FUS|FUS	924	-	5.551309	1.1200273	-1.0	-1.0
chr19	16599634	16599739	ENSG00000268790.5|AC008764.4|FUS|FUS	903	-	5.4054284	1.0149164	-1.0	-1.0
chr19	16617499	16617644	ENSG00000268790.5|AC008764.4|FUS|FUS	910	-	5.480417	1.0448773	-1.0	-1.0
chr19	16596089	16596204	ENSG00000268790.5|AC008764.4|FUS|FUS	917	-	5.5376816	1.0820113	-1.0	-1.0
chr19	16627344	16627489	ENSG00000268790.5|AC008764.4|FUS|FUS	910	-	5.441965	1.0460587	-1.0	-1.0
chr19	16621529	16621979	ENSG00000268790.5|AC008764.4|FUS|FUS	975	-	6.143183	1.5965377	-1.0	-1.0
chr19	16622069	16622474	ENSG00000268790.5|AC008764.4|FUS|FUS	956	-	5.447515	1.3535498	-1.0	-1.0
chr19	16619634	16619794	ENSG00000268790.5|AC008764.4|FUS|FUS	924	-	5.552027	1.1167299	-1.0	-1.0
chr19	16594524	16594759	ENSG00000268790.5|AC008764.4|FUS|FUS	961	-	5.9489536	1.4135478	-1.0	-1.0
chr19	16596654	16597514	ENSG00000268790.5|AC008764.4|FUS|FUS	947	-	5.746813	1.2737763	-1.0	-1.0
chr19	16617174	16617389	ENSG00000268790.5|AC008764.4|FUS|FUS	905	-	5.3994102	1.0221137	-1.0	-1.0
chr19	16596314	16596509	ENSG00000268790.5|AC008764.4|FUS|FUS	930	-	5.63743	1.1523647	-1.0	-1.0
chr19	16595614	16595799	ENSG00000268790.5|AC008764.4|FUS|FUS	931	-	5.6196833	1.1634023	-1.0	-1.0
chr19	16600049	16600174	ENSG00000268790.5|AC008764.4|FUS|FUS	928	-	5.5816293	1.1409148	-1.0	-1.0
chr19	16623544	16623684	ENSG00000268790.5|AC008764.4|FUS|FUS	910	-	5.4355097	1.046192	-1.0	-1.0
chr19	16627724	16627839	ENSG00000268790.5|AC008764.4|FUS|FUS	902	-	5.419756	1.0092558	-1.0	-1.0
chr19	16587069	16587204	ENSG00000268790.5|AC008764.4|FUS|FUS	908	-	5.436294	1.038146	-1.0	-1.0
chr19	16592629	16592999	ENSG00000268790.5|AC008764.4|FUS|FUS	947	-	5.7894135	1.2772058	-1.0	-1.0
chr19	16587294	16587399	ENSG00000268790.5|AC008764.4|FUS|FUS	905	-	5.4429693	1.024379	-1.0	-1.0
chr19	16594859	16595309	ENSG00000268790.5|AC008764.4|FUS|FUS	965	-	5.721288	1.4513642	-1.0	-1.0
chr19	16587674	16587779	ENSG00000269578.1|AC008764.7|FUS|FUS	900	-	5.3544955	1.0013683	-1.0	-1.0
chr19	16587069	16587204	ENSG00000269578.1|AC008764.7|FUS|FUS	908	-	5.436294	1.038146	-1.0	-1.0
chr19	16587294	16587399	ENSG00000269578.1|AC008764.7|FUS|FUS	905	-	5.4429693	1.024379	-1.0	-1.0
chr19	16638884	16639024	ENSG00000214046.8|SMIM7|FUS|FUS	906	-	5.4553366	1.0255332	-1.0	-1.0
chr19	16837562	16837847	ENSG00000127511.9|SIN3B|FUS|FUS	927	+	5.5928965	1.1381799	-1.0	-1.0
chr19	16874541	16874936	ENSG00000127511.9|SIN3B|FUS|FUS	923	+	5.3781676	1.1134903	-1.0	-1.0
chr19	17073124	17073234	ENSG00000131351.14|HAUS8|FUS|FUS	901	-	5.361687	1.0035188	-1.0	-1.0
chr19	17069484	17069619	ENSG00000131351.14|HAUS8|FUS|FUS	907	-	5.4676104	1.0330697	-1.0	-1.0
chr19	17242910	17243340	ENSG00000160113.5|NR2F6|FUS|FUS	926	-	5.5670195	1.1295658	-1.0	-1.0
chr19	17244539	17244699	ENSG00000160113.5|NR2F6|FUS|FUS	947	-	5.793608	1.2792575	-1.0	-1.0
chr19	17232127	17232242	ENSG00000160113.5|NR2F6|FUS|FUS	908	-	5.430325	1.0352175	-1.0	-1.0
chr19	17244125	17244232	ENSG00000160113.5|NR2F6|FUS|FUS	931	-	5.6266747	1.1626804	-1.0	-1.0
chr19	17231962	17232067	ENSG00000160113.5|NR2F6|FUS|FUS	917	-	5.5363197	1.0835316	-1.0	-1.0
chr19	17242700	17242840	ENSG00000160113.5|NR2F6|FUS|FUS	908	-	5.420908	1.0381202	-1.0	-1.0
chr19	17243780	17243885	ENSG00000160113.5|NR2F6|FUS|FUS	903	-	3.6883702	1.0127723	-1.0	-1.0
chr19	17243425	17243590	ENSG00000160113.5|NR2F6|FUS|FUS	918	-	4.3913856	1.086972	-1.0	-1.0
chr19	17244237	17244352	ENSG00000160113.5|NR2F6|FUS|FUS	919	-	5.546903	1.0909586	-1.0	-1.0
chr19	17243650	17243770	ENSG00000160113.5|NR2F6|FUS|FUS	905	-	3.628819	1.0205492	-1.0	-1.0
chr19	17242910	17243340	ENSG00000269095.1|AC010646.1|FUS|FUS	926	-	5.5670195	1.1295658	-1.0	-1.0
chr19	17244240	17244355	ENSG00000269095.1|AC010646.1|FUS|FUS	916	-	5.519581	1.0736208	-1.0	-1.0
chr19	17244540	17244700	ENSG00000269095.1|AC010646.1|FUS|FUS	948	-	5.8043327	1.2871315	-1.0	-1.0
chr19	17242700	17242840	ENSG00000269095.1|AC010646.1|FUS|FUS	908	-	5.420908	1.0381202	-1.0	-1.0
chr19	17243780	17243885	ENSG00000269095.1|AC010646.1|FUS|FUS	903	-	3.6883702	1.0126914	-1.0	-1.0
chr19	17243425	17243590	ENSG00000269095.1|AC010646.1|FUS|FUS	918	-	4.3913856	1.0869801	-1.0	-1.0
chr19	17244125	17244240	ENSG00000269095.1|AC010646.1|FUS|FUS	925	-	5.5672045	1.1248133	-1.0	-1.0
chr19	17243650	17243770	ENSG00000269095.1|AC010646.1|FUS|FUS	905	-	3.628819	1.0206032	-1.0	-1.0
chr19	17276857	17276962	ENSG00000105393.15|BABAM1|FUS|FUS	904	+	5.3857093	1.0158647	-1.0	-1.0
chr19	17279029	17279159	ENSG00000105393.15|BABAM1|FUS|FUS	939	+	5.184994	1.216226	-1.0	-1.0
chr19	17279164	17279264	ENSG00000105393.15|BABAM1|FUS|FUS	901	+	5.36408	1.0035188	-1.0	-1.0
chr19	17279029	17279159	ENSG00000269307.1|AC010463.1|FUS|FUS	939	+	5.184994	1.216226	-1.0	-1.0
chr19	17279164	17279264	ENSG00000269307.1|AC010463.1|FUS|FUS	901	+	5.36408	1.0035188	-1.0	-1.0
chr19	17403361	17403461	ENSG00000130303.12|BST2|FUS|FUS	900	-	5.3544955	1.0013683	-1.0	-1.0
chr19	17579834	17579950	ENSG00000130309.10|COLGALT1|FUS|FUS	915	+	5.4797974	1.0705607	-1.0	-1.0
chr19	17861647	17862092	ENSG00000105640.12|RPL18A|FUS|FUS	979	+	5.539152	1.669399	-1.0	-1.0
chr19	17860454	17860649	ENSG00000105640.12|RPL18A|FUS|FUS	915	+	4.838255	1.0722585	-1.0	-1.0
chr19	17861087	17861242	ENSG00000105640.12|RPL18A|FUS|FUS	920	+	5.652762	1.0991555	-1.0	-1.0
chr19	18007371	18007471	ENSG00000105643.9|ARRDC2|FUS|FUS	901	+	5.3592944	1.0035188	-1.0	-1.0
chr19	18279879	18279979	ENSG00000130522.5|JUND|FUS|FUS	926	-	3.153704	1.133168	-1.0	-1.0
chr19	18312303	18312438	ENSG00000130520.10|LSM4|FUS|FUS	908	-	5.431613	1.0382453	-1.0	-1.0
chr19	18309675	18309861	ENSG00000130520.10|LSM4|FUS|FUS	946	-	3.6229672	1.264714	-1.0	-1.0
chr19	18307319	18307499	ENSG00000130520.10|LSM4|FUS|FUS	938	-	4.0009856	1.2066154	-1.0	-1.0
chr19	18310819	18310919	ENSG00000130520.10|LSM4|FUS|FUS	901	-	5.3592944	1.0035188	-1.0	-1.0
chr19	18308875	18309030	ENSG00000130520.10|LSM4|FUS|FUS	921	-	5.5285606	1.1003975	-1.0	-1.0
chr19	18368950	18369145	ENSG00000130517.13|PGPEP1|FUS|FUS	929	+	5.655701	1.1471795	-1.0	-1.0
chr19	18367555	18367660	ENSG00000130517.13|PGPEP1|FUS|FUS	907	+	2.7273617	1.0320506	-1.0	-1.0
chr19	18367675	18367815	ENSG00000130517.13|PGPEP1|FUS|FUS	942	+	4.8598356	1.2403024	-1.0	-1.0
chr19	18366030	18366145	ENSG00000130517.13|PGPEP1|FUS|FUS	904	+	5.4745264	1.0198522	-1.0	-1.0
chr19	18369445	18369615	ENSG00000130517.13|PGPEP1|FUS|FUS	925	+	5.672362	1.1273127	-1.0	-1.0
chr19	18367260	18367495	ENSG00000130517.13|PGPEP1|FUS|FUS	989	+	5.919482	1.9663019	-1.0	-1.0
chr19	18426083	18427288	ENSG00000130511.15|SSBP4|FUS|FUS	961	+	5.2002335	1.4072528	-1.0	-1.0
chr19	18425943	18426078	ENSG00000130511.15|SSBP4|FUS|FUS	953	+	5.8770413	1.324714	-1.0	-1.0
chr19	18419707	18420097	ENSG00000130511.15|SSBP4|FUS|FUS	981	+	5.6795692	1.7268245	-1.0	-1.0
chr19	18429402	18429652	ENSG00000130511.15|SSBP4|FUS|FUS	910	+	5.434786	1.0442594	-1.0	-1.0
chr19	18422104	18422684	ENSG00000130511.15|SSBP4|FUS|FUS	983	+	6.026356	1.7611864	-1.0	-1.0
chr19	18430177	18430282	ENSG00000130511.15|SSBP4|FUS|FUS	903	+	5.4022617	1.0133278	-1.0	-1.0
chr19	18419335	18419707	ENSG00000130511.15|SSBP4|FUS|FUS	960	+	3.8863776	1.396054	-1.0	-1.0
chr19	18420124	18420649	ENSG00000130511.15|SSBP4|FUS|FUS	985	+	4.705411	1.8138701	-1.0	-1.0
chr19	18430437	18430637	ENSG00000130511.15|SSBP4|FUS|FUS	949	+	5.7970433	1.2919766	-1.0	-1.0
chr19	18420804	18422064	ENSG00000130511.15|SSBP4|FUS|FUS	984	+	5.5039372	1.7878294	-1.0	-1.0
chr19	18422734	18424454	ENSG00000130511.15|SSBP4|FUS|FUS	983	+	5.650606	1.7665317	-1.0	-1.0
chr19	18428832	18428977	ENSG00000130511.15|SSBP4|FUS|FUS	917	+	5.5038548	1.0831839	-1.0	-1.0
chr19	18430985	18431090	ENSG00000130511.15|SSBP4|FUS|FUS	908	+	5.479024	1.0347153	-1.0	-1.0
chr19	18424459	18425908	ENSG00000130511.15|SSBP4|FUS|FUS	980	+	5.8522086	1.7062455	-1.0	-1.0
chr19	18427992	18428097	ENSG00000130511.15|SSBP4|FUS|FUS	903	+	5.4022617	1.0133278	-1.0	-1.0
chr19	18420669	18420804	ENSG00000130511.15|SSBP4|FUS|FUS	929	+	5.599369	1.1459557	-1.0	-1.0
chr19	18429737	18430022	ENSG00000130511.15|SSBP4|FUS|FUS	938	+	5.6841736	1.2042929	-1.0	-1.0
chr19	18437993	18438093	ENSG00000105655.18|ISYNA1|FUS|FUS	914	-	5.508763	1.0678331	-1.0	-1.0
chr19	18436809	18437304	ENSG00000105655.18|ISYNA1|FUS|FUS	987	-	3.2321246	1.8724502	-1.0	-1.0
chr19	18437698	18437953	ENSG00000105655.18|ISYNA1|FUS|FUS	932	-	2.668657	1.1671643	-1.0	-1.0
chr19	18436051	18436247	ENSG00000105655.18|ISYNA1|FUS|FUS	945	-	4.115746	1.2612664	-1.0	-1.0
chr19	18436449	18436704	ENSG00000105655.18|ISYNA1|FUS|FUS	970	-	4.936393	1.5240963	-1.0	-1.0
chr19	18437309	18437584	ENSG00000105655.18|ISYNA1|FUS|FUS	1000	-	5.961067	3.3163817	-1.0	-1.0
chr19	18521738	18521893	ENSG00000105656.12|ELL|FUS|FUS	908	-	5.418092	1.037074	-1.0	-1.0
chr19	18469033	18469153	ENSG00000105656.12|ELL|FUS|FUS	901	-	5.356895	1.0024436	-1.0	-1.0
chr19	18470423	18470588	ENSG00000105656.12|ELL|FUS|FUS	923	-	5.587949	1.1152524	-1.0	-1.0
chr19	18443142	18443292	ENSG00000105656.12|ELL|FUS|FUS	908	-	3.6618445	1.036274	-1.0	-1.0
chr19	18505818	18505943	ENSG00000105656.12|ELL|FUS|FUS	903	-	5.380892	1.0117494	-1.0	-1.0
chr19	18466833	18467198	ENSG00000105656.12|ELL|FUS|FUS	952	-	5.8268204	1.3174387	-1.0	-1.0
chr19	18507723	18507868	ENSG00000105656.12|ELL|FUS|FUS	905	-	5.3901353	1.0213164	-1.0	-1.0
chr19	18486673	18486773	ENSG00000105656.12|ELL|FUS|FUS	909	-	5.436053	1.0427155	-1.0	-1.0
chr19	18515288	18515553	ENSG00000105656.12|ELL|FUS|FUS	933	-	5.6230874	1.1721883	-1.0	-1.0
chr19	18467563	18467663	ENSG00000105656.12|ELL|FUS|FUS	901	-	5.3840313	1.0035188	-1.0	-1.0
chr19	18502108	18502213	ENSG00000105656.12|ELL|FUS|FUS	901	-	5.3840313	1.0035188	-1.0	-1.0
chr19	18505958	18506313	ENSG00000105656.12|ELL|FUS|FUS	927	-	5.58632	1.1356621	-1.0	-1.0
chr19	18466613	18466778	ENSG00000105656.12|ELL|FUS|FUS	911	-	5.4515367	1.051743	-1.0	-1.0
chr19	18466243	18466388	ENSG00000105656.12|ELL|FUS|FUS	914	-	5.466933	1.0672569	-1.0	-1.0
chr19	18500943	18501098	ENSG00000105656.12|ELL|FUS|FUS	910	-	5.4446106	1.0445243	-1.0	-1.0
chr19	18507093	18507198	ENSG00000105656.12|ELL|FUS|FUS	901	-	5.36408	1.0035188	-1.0	-1.0
chr19	18487868	18488038	ENSG00000105656.12|ELL|FUS|FUS	917	-	5.5059752	1.0802854	-1.0	-1.0
chr19	18503778	18503943	ENSG00000105656.12|ELL|FUS|FUS	921	-	5.552713	1.1012799	-1.0	-1.0
chr19	18503048	18503148	ENSG00000105656.12|ELL|FUS|FUS	921	-	5.5523443	1.1014694	-1.0	-1.0
chr19	18468558	18468868	ENSG00000105656.12|ELL|FUS|FUS	945	-	5.758531	1.2592607	-1.0	-1.0
chr19	18469753	18469868	ENSG00000105656.12|ELL|FUS|FUS	937	-	5.8265743	1.2015898	-1.0	-1.0
chr19	18501488	18501633	ENSG00000105656.12|ELL|FUS|FUS	923	-	5.5445347	1.1116381	-1.0	-1.0
chr19	18467203	18467378	ENSG00000105656.12|ELL|FUS|FUS	913	-	5.5178413	1.0617332	-1.0	-1.0
chr19	18502218	18502318	ENSG00000105656.12|ELL|FUS|FUS	903	-	5.422133	1.0150192	-1.0	-1.0
chr19	18506468	18506583	ENSG00000105656.12|ELL|FUS|FUS	908	-	5.4253764	1.0362306	-1.0	-1.0
chr19	18516168	18516508	ENSG00000105656.12|ELL|FUS|FUS	936	-	5.6840944	1.1960117	-1.0	-1.0
chr19	18466003	18466103	ENSG00000105656.12|ELL|FUS|FUS	906	-	5.407491	1.0282106	-1.0	-1.0
chr19	18486848	18487043	ENSG00000105656.12|ELL|FUS|FUS	941	-	5.7130303	1.2288239	-1.0	-1.0
chr19	18489348	18489748	ENSG00000105656.12|ELL|FUS|FUS	922	-	5.55756	1.1085489	-1.0	-1.0
chr19	18507338	18507523	ENSG00000105656.12|ELL|FUS|FUS	919	-	5.5164523	1.0904365	-1.0	-1.0
chr19	18520838	18521733	ENSG00000105656.12|ELL|FUS|FUS	943	-	5.698343	1.2467417	-1.0	-1.0
chr19	18515903	18516078	ENSG00000105656.12|ELL|FUS|FUS	933	-	5.63266	1.1724188	-1.0	-1.0
chr19	18504578	18504843	ENSG00000105656.12|ELL|FUS|FUS	929	-	5.618215	1.1487124	-1.0	-1.0
chr19	18443642	18443787	ENSG00000105656.12|ELL|FUS|FUS	928	-	5.5932765	1.1430753	-1.0	-1.0
chr19	18489968	18490233	ENSG00000105656.12|ELL|FUS|FUS	934	-	5.6447377	1.1803812	-1.0	-1.0
chr19	18542498	18542887	ENSG00000105701.15|FKBP8|FUS|FUS	945	-	5.1472898	1.2624054	-1.0	-1.0
chr19	18558309	18558409	ENSG00000105700.10|KXD1|FUS|FUS	912	+	5.445131	1.0532069	-1.0	-1.0
chr19	18561619	18561769	ENSG00000105700.10|KXD1|FUS|FUS	929	+	5.600541	1.1482389	-1.0	-1.0
chr19	18558149	18558289	ENSG00000105700.10|KXD1|FUS|FUS	916	+	5.486417	1.0763268	-1.0	-1.0
chr19	18569136	18569256	ENSG00000105700.10|KXD1|FUS|FUS	917	+	5.496035	1.0810149	-1.0	-1.0
chr19	18557949	18558049	ENSG00000105700.10|KXD1|FUS|FUS	921	+	5.551627	1.1033642	-1.0	-1.0
chr19	18568971	18569071	ENSG00000105700.10|KXD1|FUS|FUS	912	+	5.5257664	1.0544144	-1.0	-1.0
chr19	18571894	18572034	ENSG00000221983.7|UBA52|FUS|FUS	918	+	5.520101	1.0854015	-1.0	-1.0
chr19	18575144	18575244	ENSG00000221983.7|UBA52|FUS|FUS	906	+	2.5261376	1.0274502	-1.0	-1.0
chr19	18589474	18589629	ENSG00000006015.17|C19orf60|FUS|FUS	929	+	5.6078625	1.1495941	-1.0	-1.0
chr19	18589114	18589219	ENSG00000006015.17|C19orf60|FUS|FUS	906	+	5.416759	1.0282106	-1.0	-1.0
chr19	18637337	18637472	ENSG00000167487.11|KLHL26|FUS|FUS	908	+	5.4169273	1.0353012	-1.0	-1.0
chr19	18684613	18684713	ENSG00000105662.15|CRTC1|FUS|FUS	901	+	5.3592944	1.0035188	-1.0	-1.0
chr19	18684343	18684478	ENSG00000105662.15|CRTC1|FUS|FUS	927	+	5.576645	1.1340363	-1.0	-1.0
chr19	18699288	18699388	ENSG00000105662.15|CRTC1|FUS|FUS	901	+	5.3688626	1.0035188	-1.0	-1.0
chr19	18736668	18736768	ENSG00000105662.15|CRTC1|FUS|FUS	901	+	5.417379	1.0035188	-1.0	-1.0
chr19	18685123	18685278	ENSG00000105662.15|CRTC1|FUS|FUS	912	+	5.4578724	1.0543698	-1.0	-1.0
chr19	18683908	18684108	ENSG00000105662.15|CRTC1|FUS|FUS	914	+	5.4718075	1.0661631	-1.0	-1.0
chr19	18699568	18699668	ENSG00000105662.15|CRTC1|FUS|FUS	911	+	5.440606	1.0482787	-1.0	-1.0
chr19	18696863	18697123	ENSG00000105662.15|CRTC1|FUS|FUS	918	+	5.4982333	1.0850946	-1.0	-1.0
chr19	18841633	18841758	ENSG00000005007.12|UPF1|FUS|FUS	930	+	5.602413	1.1526512	-1.0	-1.0
chr19	18844863	18844968	ENSG00000005007.12|UPF1|FUS|FUS	917	+	5.5107303	1.0792398	-1.0	-1.0
chr19	18854260	18854390	ENSG00000005007.12|UPF1|FUS|FUS	909	+	5.4399757	1.0386397	-1.0	-1.0
chr19	18854025	18854210	ENSG00000005007.12|UPF1|FUS|FUS	918	+	5.0214715	1.0853429	-1.0	-1.0
chr19	18832910	18833010	ENSG00000005007.12|UPF1|FUS|FUS	901	+	5.36408	1.0035188	-1.0	-1.0
chr19	18839728	18839938	ENSG00000005007.12|UPF1|FUS|FUS	909	+	5.4272194	1.0397053	-1.0	-1.0
chr19	18867965	18868075	ENSG00000005007.12|UPF1|FUS|FUS	917	+	5.4891424	1.0806133	-1.0	-1.0
chr19	18841473	18841618	ENSG00000005007.12|UPF1|FUS|FUS	918	+	5.501268	1.0866367	-1.0	-1.0
chr19	18839418	18839528	ENSG00000005007.12|UPF1|FUS|FUS	906	+	5.4024253	1.0279521	-1.0	-1.0
chr19	18831962	18832062	ENSG00000005007.12|UPF1|FUS|FUS	901	+	5.3592944	1.0035188	-1.0	-1.0
chr19	18840173	18840958	ENSG00000005007.12|UPF1|FUS|FUS	956	+	5.140787	1.3565695	-1.0	-1.0
chr19	18839943	18840168	ENSG00000005007.12|UPF1|FUS|FUS	953	+	5.8423204	1.3233153	-1.0	-1.0
chr19	18912863	18912978	ENSG00000105669.13|COPE|FUS|FUS	908	-	5.412696	1.0339624	-1.0	-1.0
chr19	18906475	18906598	ENSG00000105669.13|COPE|FUS|FUS	922	-	5.5360084	1.1058154	-1.0	-1.0
chr19	18906030	18906150	ENSG00000105669.13|COPE|FUS|FUS	942	-	5.7336965	1.2344354	-1.0	-1.0
chr19	18912856	18912983	ENSG00000268193.5|AC002985.1|FUS|FUS	905	-	5.3953238	1.023828	-1.0	-1.0
chr19	18991637	18992142	ENSG00000064607.16|SUGP2|FUS|FUS	964	-	3.5698278	1.4494529	-1.0	-1.0
chr19	19025778	19025913	ENSG00000064607.16|SUGP2|FUS|FUS	926	-	3.8212457	1.1319127	-1.0	-1.0
chr19	18999850	19000045	ENSG00000064607.16|SUGP2|FUS|FUS	964	-	5.9036384	1.4407858	-1.0	-1.0
chr19	18992582	18993022	ENSG00000064607.16|SUGP2|FUS|FUS	969	-	3.344367	1.5155768	-1.0	-1.0
chr19	18990897	18991512	ENSG00000064607.16|SUGP2|FUS|FUS	958	-	3.7612803	1.3731161	-1.0	-1.0
chr19	18994052	18994297	ENSG00000064607.16|SUGP2|FUS|FUS	963	-	3.6456933	1.4341412	-1.0	-1.0
chr19	19000180	19000425	ENSG00000064607.16|SUGP2|FUS|FUS	954	-	5.877629	1.3352627	-1.0	-1.0
chr19	18993717	18993872	ENSG00000064607.16|SUGP2|FUS|FUS	909	-	2.937242	1.0396883	-1.0	-1.0
chr19	18993257	18993637	ENSG00000064607.16|SUGP2|FUS|FUS	965	-	3.196183	1.4503455	-1.0	-1.0
chr19	18993897	18994022	ENSG00000064607.16|SUGP2|FUS|FUS	945	-	5.75441	1.2588756	-1.0	-1.0
chr19	19112548	19112733	ENSG00000181035.13|SLC25A42|FUS|FUS	931	+	4.6232066	1.1619846	-1.0	-1.0
chr19	19106979	19107079	ENSG00000181035.13|SLC25A42|FUS|FUS	901	+	5.3688626	1.0035188	-1.0	-1.0
chr19	19137656	19138425	ENSG00000064545.14|TMEM161A|FUS|FUS	982	-	6.302024	1.746506	-1.0	-1.0
chr19	19137046	19137516	ENSG00000064545.14|TMEM161A|FUS|FUS	946	-	4.4767947	1.266007	-1.0	-1.0
chr19	19135051	19135186	ENSG00000064545.14|TMEM161A|FUS|FUS	913	-	5.4644136	1.0612781	-1.0	-1.0
chr19	19136821	19137036	ENSG00000064545.14|TMEM161A|FUS|FUS	952	-	5.8335447	1.314992	-1.0	-1.0
chr19	19300999	19301539	ENSG00000105705.15|SUGP1|FUS|FUS	939	-	5.2233157	1.2150594	-1.0	-1.0
chr19	19302088	19302198	ENSG00000105705.15|SUGP1|FUS|FUS	903	-	5.37536	1.0117494	-1.0	-1.0
chr19	19305218	19305448	ENSG00000105705.15|SUGP1|FUS|FUS	949	-	5.8290715	1.2935206	-1.0	-1.0
chr19	19301838	19301958	ENSG00000105705.15|SUGP1|FUS|FUS	917	-	5.4988446	1.0791587	-1.0	-1.0
chr19	19303125	19303347	ENSG00000105705.15|SUGP1|FUS|FUS	931	-	5.6194134	1.1606272	-1.0	-1.0
chr19	19300694	19300804	ENSG00000105705.15|SUGP1|FUS|FUS	917	-	5.5219283	1.0834353	-1.0	-1.0
chr19	19302264	19302414	ENSG00000105705.15|SUGP1|FUS|FUS	920	-	5.513331	1.0966638	-1.0	-1.0
chr19	19302470	19302580	ENSG00000105705.15|SUGP1|FUS|FUS	910	-	5.4411883	1.0456119	-1.0	-1.0
chr19	19302900	19303050	ENSG00000105705.15|SUGP1|FUS|FUS	922	-	5.5327587	1.1067629	-1.0	-1.0
chr19	19304323	19304498	ENSG00000105705.15|SUGP1|FUS|FUS	934	-	5.645855	1.1824247	-1.0	-1.0
chr19	19301658	19301778	ENSG00000105705.15|SUGP1|FUS|FUS	920	-	5.517825	1.0960755	-1.0	-1.0
chr19	19409269	19409369	ENSG00000167491.17|GATAD2A|FUS|FUS	906	+	5.398194	1.0256217	-1.0	-1.0
chr19	19491250	19491680	ENSG00000167491.17|GATAD2A|FUS|FUS	961	+	5.9048376	1.4047172	-1.0	-1.0
chr19	19421254	19421404	ENSG00000167491.17|GATAD2A|FUS|FUS	908	+	5.4343286	1.0371021	-1.0	-1.0
chr19	19465964	19466074	ENSG00000167491.17|GATAD2A|FUS|FUS	908	+	5.442222	1.0356166	-1.0	-1.0
chr19	19477425	19477525	ENSG00000167491.17|GATAD2A|FUS|FUS	909	+	5.436053	1.0427155	-1.0	-1.0
chr19	19474975	19475085	ENSG00000167491.17|GATAD2A|FUS|FUS	919	+	5.5174823	1.0922686	-1.0	-1.0
chr19	19486370	19486700	ENSG00000167491.17|GATAD2A|FUS|FUS	918	+	5.511221	1.0875275	-1.0	-1.0
chr19	19488325	19488480	ENSG00000167491.17|GATAD2A|FUS|FUS	901	+	3.6066995	1.0035188	-1.0	-1.0
chr19	19430937	19431087	ENSG00000167491.17|GATAD2A|FUS|FUS	927	+	5.5728498	1.1341578	-1.0	-1.0
chr19	19410624	19410729	ENSG00000167491.17|GATAD2A|FUS|FUS	914	+	5.462168	1.0636408	-1.0	-1.0
chr19	19406719	19406819	ENSG00000167491.17|GATAD2A|FUS|FUS	900	+	5.3544955	1.0013683	-1.0	-1.0
chr19	19482410	19482525	ENSG00000167491.17|GATAD2A|FUS|FUS	905	+	5.3958526	1.0227922	-1.0	-1.0
chr19	19486160	19486260	ENSG00000167491.17|GATAD2A|FUS|FUS	901	+	5.3688626	1.0035188	-1.0	-1.0
chr19	19487175	19487325	ENSG00000167491.17|GATAD2A|FUS|FUS	946	+	5.8081737	1.2700559	-1.0	-1.0
chr19	19486705	19487025	ENSG00000167491.17|GATAD2A|FUS|FUS	945	+	5.7552485	1.2574537	-1.0	-1.0
chr19	19418694	19418899	ENSG00000167491.17|GATAD2A|FUS|FUS	948	+	5.7806544	1.2817819	-1.0	-1.0
chr19	19429212	19429317	ENSG00000167491.17|GATAD2A|FUS|FUS	911	+	5.442868	1.0507429	-1.0	-1.0
chr19	19476870	19477075	ENSG00000167491.17|GATAD2A|FUS|FUS	919	+	5.5104713	1.0921397	-1.0	-1.0
chr19	19491035	19491200	ENSG00000167491.17|GATAD2A|FUS|FUS	904	+	5.389785	1.0172396	-1.0	-1.0
chr19	19417804	19417944	ENSG00000167491.17|GATAD2A|FUS|FUS	912	+	4.873469	1.0539091	-1.0	-1.0
chr19	19475525	19475635	ENSG00000167491.17|GATAD2A|FUS|FUS	938	+	5.7358365	1.2099411	-1.0	-1.0
chr19	19420954	19421064	ENSG00000167491.17|GATAD2A|FUS|FUS	904	+	5.3935113	1.0199628	-1.0	-1.0
chr19	19477095	19477290	ENSG00000167491.17|GATAD2A|FUS|FUS	931	+	5.6124167	1.1598771	-1.0	-1.0
chr19	19490885	19491030	ENSG00000167491.17|GATAD2A|FUS|FUS	914	+	5.4763007	1.0676754	-1.0	-1.0
chr19	19417989	19418209	ENSG00000167491.17|GATAD2A|FUS|FUS	979	+	6.2428284	1.6822845	-1.0	-1.0
chr19	19405383	19405518	ENSG00000167491.17|GATAD2A|FUS|FUS	905	+	5.405048	1.0237553	-1.0	-1.0
chr19	19490040	19490280	ENSG00000167491.17|GATAD2A|FUS|FUS	946	+	5.7672057	1.2689013	-1.0	-1.0
chr19	19489800	19489910	ENSG00000167491.17|GATAD2A|FUS|FUS	906	+	5.4147487	1.0290157	-1.0	-1.0
chr19	19487940	19488085	ENSG00000167491.17|GATAD2A|FUS|FUS	930	+	5.619891	1.1541638	-1.0	-1.0
chr19	19465614	19465734	ENSG00000167491.17|GATAD2A|FUS|FUS	923	+	5.532203	1.1119592	-1.0	-1.0
chr19	19490280	19490430	ENSG00000167491.17|GATAD2A|FUS|FUS	909	+	5.425393	1.0399157	-1.0	-1.0
chr19	19430382	19430522	ENSG00000167491.17|GATAD2A|FUS|FUS	924	+	5.5634494	1.1169413	-1.0	-1.0
chr19	19473295	19473415	ENSG00000167491.17|GATAD2A|FUS|FUS	905	+	5.400478	1.0207851	-1.0	-1.0
chr19	19491735	19491930	ENSG00000167491.17|GATAD2A|FUS|FUS	941	+	5.7258854	1.2303438	-1.0	-1.0
chr19	19410264	19410454	ENSG00000167491.17|GATAD2A|FUS|FUS	966	+	5.720453	1.463902	-1.0	-1.0
chr19	19466754	19466949	ENSG00000167491.17|GATAD2A|FUS|FUS	939	+	5.728066	1.2170793	-1.0	-1.0
chr19	19474690	19474830	ENSG00000167491.17|GATAD2A|FUS|FUS	950	+	5.8234305	1.2972546	-1.0	-1.0
chr19	19487580	19487730	ENSG00000167491.17|GATAD2A|FUS|FUS	931	+	5.621598	1.1637117	-1.0	-1.0
chr19	19460174	19460394	ENSG00000167491.17|GATAD2A|FUS|FUS	941	+	5.7162457	1.2302586	-1.0	-1.0
chr19	19406019	19406339	ENSG00000167491.17|GATAD2A|FUS|FUS	941	+	5.7141147	1.2280146	-1.0	-1.0
chr19	19461579	19461699	ENSG00000167491.17|GATAD2A|FUS|FUS	902	+	5.3689337	1.0084572	-1.0	-1.0
chr19	19463479	19463619	ENSG00000167491.17|GATAD2A|FUS|FUS	913	+	5.4535255	1.0585159	-1.0	-1.0
chr19	19487735	19487875	ENSG00000167491.17|GATAD2A|FUS|FUS	934	+	3.85272	1.1833639	-1.0	-1.0
chr19	19489465	19489645	ENSG00000167491.17|GATAD2A|FUS|FUS	930	+	5.6665335	1.1542078	-1.0	-1.0
chr19	19477565	19477890	ENSG00000167491.17|GATAD2A|FUS|FUS	955	+	4.9215274	1.35153	-1.0	-1.0
chr19	19476370	19476860	ENSG00000167491.17|GATAD2A|FUS|FUS	946	+	5.1955895	1.2675331	-1.0	-1.0
chr19	19468099	19468294	ENSG00000167491.17|GATAD2A|FUS|FUS	944	+	5.7613807	1.2495207	-1.0	-1.0
chr19	19411404	19411504	ENSG00000167491.17|GATAD2A|FUS|FUS	901	+	5.36408	1.0035188	-1.0	-1.0
chr19	19443509	19443654	ENSG00000167491.17|GATAD2A|FUS|FUS	909	+	5.4337726	1.0394481	-1.0	-1.0
chr19	19474390	19474685	ENSG00000167491.17|GATAD2A|FUS|FUS	972	+	6.103514	1.5588896	-1.0	-1.0
chr19	19418224	19418354	ENSG00000167491.17|GATAD2A|FUS|FUS	928	+	5.5991116	1.1440388	-1.0	-1.0
chr19	19528580	19528690	ENSG00000186010.18|NDUFA13|FUS|FUS	918	+	5.5163774	1.088676	-1.0	-1.0
chr19	19528805	19528940	ENSG00000186010.18|NDUFA13|FUS|FUS	909	+	5.425105	1.0419776	-1.0	-1.0
chr19	19528393	19528543	ENSG00000186010.18|NDUFA13|FUS|FUS	923	+	5.574379	1.1145614	-1.0	-1.0
chr19	19529902	19530172	ENSG00000258674.5|AC011448.1|FUS|FUS	975	+	6.188797	1.6021625	-1.0	-1.0
chr19	19528806	19528936	ENSG00000258674.5|AC011448.1|FUS|FUS	908	+	5.4173765	1.0373924	-1.0	-1.0
chr19	19529652	19529887	ENSG00000258674.5|AC011448.1|FUS|FUS	945	+	5.753795	1.2601583	-1.0	-1.0
chr19	19528396	19528691	ENSG00000258674.5|AC011448.1|FUS|FUS	920	+	5.5392623	1.099156	-1.0	-1.0
chr19	19535638	19535743	ENSG00000258674.5|AC011448.1|FUS|FUS	914	+	5.4767227	1.0678661	-1.0	-1.0
chr19	19529903	19530173	ENSG00000250067.11|YJEFN3|FUS|FUS	975	+	6.189094	1.6037725	-1.0	-1.0
chr19	19536184	19536349	ENSG00000250067.11|YJEFN3|FUS|FUS	910	+	5.4402266	1.045699	-1.0	-1.0
chr19	19529653	19529888	ENSG00000250067.11|YJEFN3|FUS|FUS	942	+	5.7186904	1.2369347	-1.0	-1.0
chr19	19645252	19645467	ENSG00000105726.16|ATP13A1|FUS|FUS	956	-	5.9233956	1.3525451	-1.0	-1.0
chr19	21449128	21449273	ENSG00000268119.5|AC010615.2|FUS|FUS	908	-	3.1087255	1.035455	-1.0	-1.0
chr19	21448598	21448708	ENSG00000268119.5|AC010615.2|FUS|FUS	918	-	2.8261318	1.0841289	-1.0	-1.0
chr19	21446368	21446523	ENSG00000268119.5|AC010615.2|FUS|FUS	916	-	5.493576	1.0779464	-1.0	-1.0
chr19	21448283	21448458	ENSG00000268119.5|AC010615.2|FUS|FUS	918	-	4.731909	1.0849645	-1.0	-1.0
chr19	21726490	21726610	ENSG00000197020.10|ZNF100|FUS|FUS	901	-	5.3641667	1.0065207	-1.0	-1.0
chr19	27777411	27777581	ENSG00000261824.6|LINC00662|FUS|FUS	932	-	5.704726	1.1657835	-1.0	-1.0
chr19	28421346	28421616	ENSG00000260725.1|AC005307.1|FUS|FUS	929	-	4.6684	1.1513404	-1.0	-1.0
chr19	28423881	28424041	ENSG00000260725.1|AC005307.1|FUS|FUS	918	-	3.7772481	1.0860143	-1.0	-1.0
chr19	28421641	28421756	ENSG00000260725.1|AC005307.1|FUS|FUS	927	-	5.146016	1.139542	-1.0	-1.0
chr19	28421766	28421876	ENSG00000260725.1|AC005307.1|FUS|FUS	904	-	5.4078093	1.0187633	-1.0	-1.0
chr19	28424791	28425036	ENSG00000260725.1|AC005307.1|FUS|FUS	989	-	3.3145576	1.9536223	-1.0	-1.0
chr19	28424166	28424411	ENSG00000260725.1|AC005307.1|FUS|FUS	984	-	5.349174	1.783179	-1.0	-1.0
chr19	28429021	28429349	ENSG00000260725.1|AC005307.1|FUS|FUS	962	-	3.8229566	1.4254045	-1.0	-1.0
chr19	28426826	28426931	ENSG00000260725.1|AC005307.1|FUS|FUS	906	-	5.3975506	1.0248234	-1.0	-1.0
chr19	28421091	28421191	ENSG00000260725.1|AC005307.1|FUS|FUS	909	-	3.0365927	1.039621	-1.0	-1.0
chr19	28423421	28423686	ENSG00000260725.1|AC005307.1|FUS|FUS	933	-	4.273963	1.1725156	-1.0	-1.0
chr19	28428261	28428521	ENSG00000260725.1|AC005307.1|FUS|FUS	939	-	3.1356342	1.2130257	-1.0	-1.0
chr19	28422536	28422636	ENSG00000260725.1|AC005307.1|FUS|FUS	904	-	3.0747387	1.0167812	-1.0	-1.0
chr19	28419317	28419862	ENSG00000260725.1|AC005307.1|FUS|FUS	929	-	4.199977	1.148066	-1.0	-1.0
chr19	28424491	28424776	ENSG00000260725.1|AC005307.1|FUS|FUS	992	-	5.9911914	2.0799356	-1.0	-1.0
chr19	28420536	28420741	ENSG00000260725.1|AC005307.1|FUS|FUS	959	-	3.9176738	1.3843197	-1.0	-1.0
chr19	28427031	28428256	ENSG00000260725.1|AC005307.1|FUS|FUS	992	-	4.450902	2.1124952	-1.0	-1.0
chr19	28429384	28429490	ENSG00000260725.1|AC005307.1|FUS|FUS	926	-	2.8406277	1.1324116	-1.0	-1.0
chr19	28420786	28421001	ENSG00000260725.1|AC005307.1|FUS|FUS	951	-	5.5507827	1.311849	-1.0	-1.0
chr19	28426536	28426801	ENSG00000260725.1|AC005307.1|FUS|FUS	993	-	5.35922	2.1449404	-1.0	-1.0
chr19	28418772	28419032	ENSG00000260725.1|AC005307.1|FUS|FUS	937	-	3.676014	1.2037278	-1.0	-1.0
chr19	28418502	28418677	ENSG00000260725.1|AC005307.1|FUS|FUS	971	-	5.865712	1.5305116	-1.0	-1.0
chr19	28502575	28502710	ENSG00000283403.1|AC005394.2|FUS|FUS	914	-	3.061783	1.0644864	-1.0	-1.0
chr19	28503140	28503305	ENSG00000283403.1|AC005394.2|FUS|FUS	935	-	5.664735	1.1892546	-1.0	-1.0
chr19	28445443	28445603	ENSG00000283403.1|AC005394.2|FUS|FUS	923	-	5.5436845	1.1153947	-1.0	-1.0
chr19	28520075	28520260	ENSG00000283403.1|AC005394.2|FUS|FUS	930	-	5.6097527	1.1541299	-1.0	-1.0
chr19	28501800	28501900	ENSG00000283403.1|AC005394.2|FUS|FUS	910	-	3.6772285	1.0471933	-1.0	-1.0
chr19	28508045	28508235	ENSG00000283403.1|AC005394.2|FUS|FUS	954	-	3.6497366	1.3411517	-1.0	-1.0
chr19	28544555	28544745	ENSG00000283403.1|AC005394.2|FUS|FUS	957	-	4.567138	1.3688545	-1.0	-1.0
chr19	28487105	28487300	ENSG00000283403.1|AC005394.2|FUS|FUS	970	-	5.510368	1.5237398	-1.0	-1.0
chr19	28499930	28500105	ENSG00000283403.1|AC005394.2|FUS|FUS	947	-	3.6336267	1.2732656	-1.0	-1.0
chr19	28485435	28485840	ENSG00000283403.1|AC005394.2|FUS|FUS	962	-	3.5392563	1.4169517	-1.0	-1.0
chr19	28454163	28454338	ENSG00000283403.1|AC005394.2|FUS|FUS	905	-	3.6288621	1.0204393	-1.0	-1.0
chr19	28534995	28535225	ENSG00000283403.1|AC005394.2|FUS|FUS	971	-	3.0625522	1.5306196	-1.0	-1.0
chr19	28488300	28488465	ENSG00000283403.1|AC005394.2|FUS|FUS	935	-	3.1543639	1.1869184	-1.0	-1.0
chr19	28503435	28503675	ENSG00000283403.1|AC005394.2|FUS|FUS	969	-	3.3157465	1.5023894	-1.0	-1.0
chr19	28466521	28466671	ENSG00000283403.1|AC005394.2|FUS|FUS	930	-	5.60699	1.1561695	-1.0	-1.0
chr19	28529540	28529695	ENSG00000283403.1|AC005394.2|FUS|FUS	928	-	2.7042005	1.1420652	-1.0	-1.0
chr19	28486595	28486820	ENSG00000283403.1|AC005394.2|FUS|FUS	954	-	3.6839297	1.332952	-1.0	-1.0
chr19	28477215	28477320	ENSG00000283403.1|AC005394.2|FUS|FUS	931	-	5.618965	1.159506	-1.0	-1.0
chr19	28504520	28505250	ENSG00000283403.1|AC005394.2|FUS|FUS	989	-	3.7831566	1.9741284	-1.0	-1.0
chr19	28437134	28437374	ENSG00000283403.1|AC005394.2|FUS|FUS	946	-	5.808667	1.2650896	-1.0	-1.0
chr19	28499275	28499525	ENSG00000283403.1|AC005394.2|FUS|FUS	922	-	3.1574628	1.1071615	-1.0	-1.0
chr19	28505420	28505600	ENSG00000283403.1|AC005394.2|FUS|FUS	952	-	2.8687956	1.3186659	-1.0	-1.0
chr19	28500335	28500670	ENSG00000283403.1|AC005394.2|FUS|FUS	952	-	3.1370738	1.323085	-1.0	-1.0
chr19	28505945	28506195	ENSG00000283403.1|AC005394.2|FUS|FUS	988	-	5.5419054	1.926524	-1.0	-1.0
chr19	28541685	28541800	ENSG00000283403.1|AC005394.2|FUS|FUS	911	-	2.6795805	1.0522394	-1.0	-1.0
chr19	28436462	28436742	ENSG00000283403.1|AC005394.2|FUS|FUS	934	-	4.171565	1.1810236	-1.0	-1.0
chr19	28475365	28475475	ENSG00000283403.1|AC005394.2|FUS|FUS	906	-	5.4375877	1.025024	-1.0	-1.0
chr19	28501260	28501400	ENSG00000283403.1|AC005394.2|FUS|FUS	953	-	5.851519	1.3286707	-1.0	-1.0
chr19	28453268	28453513	ENSG00000283403.1|AC005394.2|FUS|FUS	906	-	5.4575586	1.0290577	-1.0	-1.0
chr19	28505255	28505360	ENSG00000283403.1|AC005394.2|FUS|FUS	929	-	2.8716166	1.1457931	-1.0	-1.0
chr19	28486950	28487085	ENSG00000283403.1|AC005394.2|FUS|FUS	910	-	5.450038	1.0445433	-1.0	-1.0
chr19	28544175	28544455	ENSG00000283403.1|AC005394.2|FUS|FUS	981	-	3.1890435	1.7296891	-1.0	-1.0
chr19	28500675	28501200	ENSG00000283403.1|AC005394.2|FUS|FUS	982	-	3.8807833	1.7420965	-1.0	-1.0
chr19	28436935	28437110	ENSG00000283403.1|AC005394.2|FUS|FUS	941	-	3.5639198	1.2289735	-1.0	-1.0
chr19	28435972	28436097	ENSG00000283403.1|AC005394.2|FUS|FUS	919	-	2.487651	1.0930693	-1.0	-1.0
chr19	28503030	28503135	ENSG00000283403.1|AC005394.2|FUS|FUS	914	-	5.478969	1.0678661	-1.0	-1.0
chr19	28499535	28499670	ENSG00000283403.1|AC005394.2|FUS|FUS	915	-	3.0743008	1.0684786	-1.0	-1.0
chr19	28657350	28657490	ENSG00000283403.1|AC005394.2|FUS|FUS	940	-	5.7331686	1.2202075	-1.0	-1.0
chr19	28483095	28483210	ENSG00000283403.1|AC005394.2|FUS|FUS	908	-	5.463511	1.0344536	-1.0	-1.0
chr19	28445268	28445368	ENSG00000283403.1|AC005394.2|FUS|FUS	901	-	3.60274	1.0035188	-1.0	-1.0
chr19	28490160	28490340	ENSG00000283403.1|AC005394.2|FUS|FUS	935	-	5.189484	1.187109	-1.0	-1.0
chr19	28470280	28470390	ENSG00000283403.1|AC005394.2|FUS|FUS	928	-	5.588438	1.1415763	-1.0	-1.0
chr19	28542520	28542875	ENSG00000283403.1|AC005394.2|FUS|FUS	958	-	2.5829806	1.3800157	-1.0	-1.0
chr19	28486400	28486520	ENSG00000283403.1|AC005394.2|FUS|FUS	929	-	3.185863	1.1459562	-1.0	-1.0
chr19	28477005	28477210	ENSG00000283403.1|AC005394.2|FUS|FUS	937	-	5.027604	1.2008873	-1.0	-1.0
chr19	28507040	28507160	ENSG00000283403.1|AC005394.2|FUS|FUS	912	-	3.6845956	1.0573496	-1.0	-1.0
chr19	28476740	28476845	ENSG00000283403.1|AC005394.2|FUS|FUS	917	-	3.7242627	1.080912	-1.0	-1.0
chr19	28454433	28454533	ENSG00000283403.1|AC005394.2|FUS|FUS	911	-	5.467634	1.052365	-1.0	-1.0
chr19	28521900	28522085	ENSG00000283403.1|AC005394.2|FUS|FUS	927	-	3.0348663	1.137307	-1.0	-1.0
chr19	28435617	28435827	ENSG00000283403.1|AC005394.2|FUS|FUS	924	-	4.7572546	1.1182998	-1.0	-1.0
chr19	28477750	28477885	ENSG00000283403.1|AC005394.2|FUS|FUS	942	-	5.737272	1.2381101	-1.0	-1.0
chr19	28542910	28543710	ENSG00000283403.1|AC005394.2|FUS|FUS	992	-	3.0454934	2.078803	-1.0	-1.0
chr19	28511775	28511875	ENSG00000283403.1|AC005394.2|FUS|FUS	903	-	5.3887935	1.0112125	-1.0	-1.0
chr19	28506200	28506880	ENSG00000283403.1|AC005394.2|FUS|FUS	972	-	3.4888284	1.5479205	-1.0	-1.0
chr19	28519790	28519970	ENSG00000283403.1|AC005394.2|FUS|FUS	921	-	3.3840528	1.1047	-1.0	-1.0
chr19	28452793	28452893	ENSG00000283403.1|AC005394.2|FUS|FUS	917	-	5.5080495	1.0795867	-1.0	-1.0
chr19	28454573	28454733	ENSG00000283403.1|AC005394.2|FUS|FUS	915	-	4.8967195	1.0681982	-1.0	-1.0
chr19	28445928	28446103	ENSG00000283403.1|AC005394.2|FUS|FUS	959	-	5.924452	1.3866134	-1.0	-1.0
chr19	28500175	28500290	ENSG00000283403.1|AC005394.2|FUS|FUS	927	-	5.591382	1.1394906	-1.0	-1.0
chr19	28455048	28455233	ENSG00000283403.1|AC005394.2|FUS|FUS	930	-	5.6127205	1.1578327	-1.0	-1.0
chr19	28444468	28444578	ENSG00000283403.1|AC005394.2|FUS|FUS	907	-	5.4409304	1.0319152	-1.0	-1.0
chr19	28504060	28504235	ENSG00000283403.1|AC005394.2|FUS|FUS	935	-	5.3661222	1.184067	-1.0	-1.0
chr19	28506900	28507010	ENSG00000283403.1|AC005394.2|FUS|FUS	908	-	2.3500924	1.0383177	-1.0	-1.0
chr19	28436167	28436292	ENSG00000283403.1|AC005394.2|FUS|FUS	917	-	2.8949497	1.0808184	-1.0	-1.0
chr19	28499780	28499930	ENSG00000283403.1|AC005394.2|FUS|FUS	948	-	5.3975673	1.2804195	-1.0	-1.0
chr19	28502375	28502515	ENSG00000283403.1|AC005394.2|FUS|FUS	943	-	3.206108	1.2436516	-1.0	-1.0
chr19	28502135	28502240	ENSG00000283403.1|AC005394.2|FUS|FUS	909	-	3.031911	1.0427787	-1.0	-1.0
chr19	28485980	28486080	ENSG00000283403.1|AC005394.2|FUS|FUS	901	-	5.3688626	1.0035188	-1.0	-1.0
chr19	28541150	28541255	ENSG00000283403.1|AC005394.2|FUS|FUS	921	-	3.115579	1.1042955	-1.0	-1.0
chr19	28476290	28476420	ENSG00000283403.1|AC005394.2|FUS|FUS	932	-	5.6370616	1.1669195	-1.0	-1.0
chr19	28504280	28504500	ENSG00000283403.1|AC005394.2|FUS|FUS	930	-	2.5138924	1.1524372	-1.0	-1.0
chr19	28485434	28485839	ENSG00000267243.6|AC005381.1|FUS|FUS	962	-	3.5512462	1.4176034	-1.0	-1.0
chr19	28529544	28529699	ENSG00000267243.6|AC005381.1|FUS|FUS	925	-	2.6684504	1.1260684	-1.0	-1.0
chr19	28476289	28476419	ENSG00000267243.6|AC005381.1|FUS|FUS	933	-	5.6491594	1.1745605	-1.0	-1.0
chr19	28499779	28499929	ENSG00000267243.6|AC005381.1|FUS|FUS	946	-	5.384836	1.2712038	-1.0	-1.0
chr19	28445443	28445603	ENSG00000267243.6|AC005381.1|FUS|FUS	923	-	5.5436845	1.1153947	-1.0	-1.0
chr19	28470279	28470394	ENSG00000267243.6|AC005381.1|FUS|FUS	923	-	5.5432014	1.1132349	-1.0	-1.0
chr19	28502374	28502514	ENSG00000267243.6|AC005381.1|FUS|FUS	941	-	3.194466	1.232746	-1.0	-1.0
chr19	28521899	28522084	ENSG00000267243.6|AC005381.1|FUS|FUS	924	-	2.965296	1.118522	-1.0	-1.0
chr19	28535099	28535224	ENSG00000267243.6|AC005381.1|FUS|FUS	946	-	2.890236	1.2660716	-1.0	-1.0
chr19	28477749	28477884	ENSG00000267243.6|AC005381.1|FUS|FUS	942	-	5.7327785	1.2342268	-1.0	-1.0
chr19	28476984	28477209	ENSG00000267243.6|AC005381.1|FUS|FUS	937	-	5.026684	1.1994601	-1.0	-1.0
chr19	28501259	28501399	ENSG00000267243.6|AC005381.1|FUS|FUS	954	-	5.8628917	1.3370128	-1.0	-1.0
chr19	28507039	28507159	ENSG00000267243.6|AC005381.1|FUS|FUS	916	-	3.711438	1.0776576	-1.0	-1.0
chr19	28466521	28466671	ENSG00000267243.6|AC005381.1|FUS|FUS	930	-	5.60699	1.1561695	-1.0	-1.0
chr19	28512144	28512244	ENSG00000267243.6|AC005381.1|FUS|FUS	901	-	5.3688626	1.0035188	-1.0	-1.0
chr19	28487104	28487304	ENSG00000267243.6|AC005381.1|FUS|FUS	968	-	5.4114184	1.4917579	-1.0	-1.0
chr19	28454575	28454735	ENSG00000267243.6|AC005381.1|FUS|FUS	921	-	5.0984626	1.1029987	-1.0	-1.0
chr19	28519789	28519969	ENSG00000267243.6|AC005381.1|FUS|FUS	924	-	3.4485042	1.1194725	-1.0	-1.0
chr19	28534994	28535094	ENSG00000267243.6|AC005381.1|FUS|FUS	916	-	2.5718398	1.0780782	-1.0	-1.0
chr19	28505944	28506194	ENSG00000267243.6|AC005381.1|FUS|FUS	989	-	5.6256037	1.9501483	-1.0	-1.0
chr19	28475359	28475474	ENSG00000267243.6|AC005381.1|FUS|FUS	906	-	5.4348974	1.0253465	-1.0	-1.0
chr19	28437134	28437374	ENSG00000267243.6|AC005381.1|FUS|FUS	946	-	5.808667	1.265095	-1.0	-1.0
chr19	28503139	28503309	ENSG00000267243.6|AC005381.1|FUS|FUS	928	-	5.402167	1.1447521	-1.0	-1.0
chr19	28506199	28506879	ENSG00000267243.6|AC005381.1|FUS|FUS	972	-	3.4949834	1.5500184	-1.0	-1.0
chr19	28500174	28500289	ENSG00000267243.6|AC005381.1|FUS|FUS	931	-	5.6187725	1.158752	-1.0	-1.0
chr19	28453268	28453513	ENSG00000267243.6|AC005381.1|FUS|FUS	906	-	5.4575586	1.0290574	-1.0	-1.0
chr19	28501799	28501904	ENSG00000267243.6|AC005381.1|FUS|FUS	917	-	3.7289116	1.0817518	-1.0	-1.0
chr19	28502574	28502709	ENSG00000267243.6|AC005381.1|FUS|FUS	916	-	3.0717518	1.0745065	-1.0	-1.0
chr19	28508044	28508234	ENSG00000267243.6|AC005381.1|FUS|FUS	955	-	3.6571202	1.3475116	-1.0	-1.0
chr19	28502134	28502239	ENSG00000267243.6|AC005381.1|FUS|FUS	907	-	3.0202668	1.0318899	-1.0	-1.0
chr19	28499274	28499529	ENSG00000267243.6|AC005381.1|FUS|FUS	923	-	3.2605288	1.1116775	-1.0	-1.0
chr19	28505424	28505599	ENSG00000267243.6|AC005381.1|FUS|FUS	953	-	2.8857884	1.3262705	-1.0	-1.0
chr19	28445268	28445368	ENSG00000267243.6|AC005381.1|FUS|FUS	901	-	3.60274	1.0035188	-1.0	-1.0
chr19	28504114	28504239	ENSG00000267243.6|AC005381.1|FUS|FUS	940	-	5.7244525	1.2241886	-1.0	-1.0
chr19	28437414	28437564	ENSG00000267243.6|AC005381.1|FUS|FUS	948	-	4.337061	1.2846267	-1.0	-1.0
chr19	28490159	28490339	ENSG00000267243.6|AC005381.1|FUS|FUS	938	-	5.214818	1.2041738	-1.0	-1.0
chr19	28504519	28505254	ENSG00000267243.6|AC005381.1|FUS|FUS	989	-	3.7854154	1.9701741	-1.0	-1.0
chr19	28506899	28507014	ENSG00000267243.6|AC005381.1|FUS|FUS	912	-	2.3768296	1.0531167	-1.0	-1.0
chr19	28454165	28454335	ENSG00000267243.6|AC005381.1|FUS|FUS	905	-	3.6304176	1.0216272	-1.0	-1.0
chr19	28486399	28486519	ENSG00000267243.6|AC005381.1|FUS|FUS	929	-	3.1896033	1.1491998	-1.0	-1.0
chr19	28454405	28454530	ENSG00000267243.6|AC005381.1|FUS|FUS	903	-	5.395074	1.0144076	-1.0	-1.0
chr19	28455040	28455235	ENSG00000267243.6|AC005381.1|FUS|FUS	929	-	5.601867	1.1514908	-1.0	-1.0
chr19	28483099	28483209	ENSG00000267243.6|AC005381.1|FUS|FUS	908	-	5.475327	1.0380514	-1.0	-1.0
chr19	28499929	28500104	ENSG00000267243.6|AC005381.1|FUS|FUS	948	-	3.641611	1.2810484	-1.0	-1.0
chr19	28505254	28505359	ENSG00000267243.6|AC005381.1|FUS|FUS	914	-	2.674372	1.0638684	-1.0	-1.0
chr19	28500334	28500669	ENSG00000267243.6|AC005381.1|FUS|FUS	952	-	3.1409333	1.3214527	-1.0	-1.0
chr19	28520074	28520259	ENSG00000267243.6|AC005381.1|FUS|FUS	930	-	5.615056	1.1570146	-1.0	-1.0
chr19	28504294	28504499	ENSG00000267243.6|AC005381.1|FUS|FUS	929	-	2.5052667	1.1502268	-1.0	-1.0
chr19	28452793	28452893	ENSG00000267243.6|AC005381.1|FUS|FUS	917	-	5.5080495	1.0795867	-1.0	-1.0
chr19	28445928	28446103	ENSG00000267243.6|AC005381.1|FUS|FUS	959	-	5.924452	1.3866141	-1.0	-1.0
chr19	28444468	28444578	ENSG00000267243.6|AC005381.1|FUS|FUS	907	-	5.4409304	1.0318971	-1.0	-1.0
chr19	28486949	28487084	ENSG00000267243.6|AC005381.1|FUS|FUS	908	-	5.4335747	1.0352799	-1.0	-1.0
chr19	28503434	28503654	ENSG00000267243.6|AC005381.1|FUS|FUS	968	-	3.3061697	1.4929467	-1.0	-1.0
chr19	28503029	28503134	ENSG00000267243.6|AC005381.1|FUS|FUS	914	-	5.478969	1.0678661	-1.0	-1.0
chr19	28486594	28486819	ENSG00000267243.6|AC005381.1|FUS|FUS	955	-	3.6961362	1.3435864	-1.0	-1.0
chr19	28488304	28488469	ENSG00000267243.6|AC005381.1|FUS|FUS	937	-	3.1688862	1.1975964	-1.0	-1.0
chr19	28476739	28476934	ENSG00000267243.6|AC005381.1|FUS|FUS	916	-	4.2970543	1.0747235	-1.0	-1.0
chr19	28499534	28499669	ENSG00000267243.6|AC005381.1|FUS|FUS	914	-	3.071781	1.0661373	-1.0	-1.0
chr19	28500674	28501199	ENSG00000267243.6|AC005381.1|FUS|FUS	982	-	3.896482	1.7498868	-1.0	-1.0
chr19	28485979	28486079	ENSG00000267243.6|AC005381.1|FUS|FUS	906	-	5.412124	1.0282106	-1.0	-1.0
chr19	28477214	28477319	ENSG00000267243.6|AC005381.1|FUS|FUS	931	-	5.618965	1.159506	-1.0	-1.0
chr19	28502373	28502513	ENSG00000266893.1|AC005394.1|FUS|FUS	944	-	3.247434	1.2498409	-1.0	-1.0
chr19	28499273	28499528	ENSG00000266893.1|AC005394.1|FUS|FUS	920	-	3.20592	1.099062	-1.0	-1.0
chr19	28505423	28505598	ENSG00000266893.1|AC005394.1|FUS|FUS	952	-	2.8730114	1.3210915	-1.0	-1.0
chr19	28500333	28500668	ENSG00000266893.1|AC005394.1|FUS|FUS	953	-	3.1473627	1.328564	-1.0	-1.0
chr19	28542523	28542878	ENSG00000266893.1|AC005394.1|FUS|FUS	958	-	2.5788841	1.3807931	-1.0	-1.0
chr19	28504293	28504503	ENSG00000266893.1|AC005394.1|FUS|FUS	930	-	2.5285532	1.1524696	-1.0	-1.0
chr19	28506198	28506878	ENSG00000266893.1|AC005394.1|FUS|FUS	972	-	3.4639957	1.5533406	-1.0	-1.0
chr19	28507053	28507158	ENSG00000266893.1|AC005394.1|FUS|FUS	914	-	3.6966114	1.0663364	-1.0	-1.0
chr19	28541148	28541253	ENSG00000266893.1|AC005394.1|FUS|FUS	917	-	3.0862505	1.080393	-1.0	-1.0
chr19	28499778	28499923	ENSG00000266893.1|AC005394.1|FUS|FUS	955	-	5.863129	1.3463908	-1.0	-1.0
chr19	28499928	28500103	ENSG00000266893.1|AC005394.1|FUS|FUS	948	-	3.6471727	1.2861738	-1.0	-1.0
chr19	28519788	28519968	ENSG00000266893.1|AC005394.1|FUS|FUS	927	-	3.5140991	1.1341226	-1.0	-1.0
chr19	28506898	28507013	ENSG00000266893.1|AC005394.1|FUS|FUS	908	-	2.3595693	1.0377713	-1.0	-1.0
chr19	28500673	28501198	ENSG00000266893.1|AC005394.1|FUS|FUS	982	-	3.8937829	1.7454664	-1.0	-1.0
chr19	28501258	28501403	ENSG00000266893.1|AC005394.1|FUS|FUS	954	-	5.863184	1.3365128	-1.0	-1.0
chr19	28503033	28503138	ENSG00000266893.1|AC005394.1|FUS|FUS	922	-	5.5383654	1.106663	-1.0	-1.0
chr19	28502573	28502708	ENSG00000266893.1|AC005394.1|FUS|FUS	916	-	3.076956	1.0776209	-1.0	-1.0
chr19	28499533	28499668	ENSG00000266893.1|AC005394.1|FUS|FUS	915	-	3.0794759	1.0719204	-1.0	-1.0
chr19	28505253	28505378	ENSG00000266893.1|AC005394.1|FUS|FUS	913	-	2.6300282	1.058069	-1.0	-1.0
chr19	28534993	28535228	ENSG00000266893.1|AC005394.1|FUS|FUS	968	-	3.02912	1.5015814	-1.0	-1.0
chr19	28541683	28541798	ENSG00000266893.1|AC005394.1|FUS|FUS	909	-	2.663535	1.0410435	-1.0	-1.0
chr19	28521903	28522083	ENSG00000266893.1|AC005394.1|FUS|FUS	926	-	2.9919713	1.1309226	-1.0	-1.0
chr19	28544173	28544453	ENSG00000266893.1|AC005394.1|FUS|FUS	981	-	3.1765785	1.7202909	-1.0	-1.0
chr19	28508043	28508238	ENSG00000266893.1|AC005394.1|FUS|FUS	953	-	3.6221218	1.3277326	-1.0	-1.0
chr19	28529543	28529713	ENSG00000266893.1|AC005394.1|FUS|FUS	924	-	2.6746123	1.1214051	-1.0	-1.0
chr19	28501798	28501903	ENSG00000266893.1|AC005394.1|FUS|FUS	912	-	3.689609	1.0533133	-1.0	-1.0
chr19	28511773	28511878	ENSG00000266893.1|AC005394.1|FUS|FUS	904	-	5.407747	1.0182252	-1.0	-1.0
chr19	28505948	28506193	ENSG00000266893.1|AC005394.1|FUS|FUS	990	-	5.7123337	1.9816147	-1.0	-1.0
chr19	28500173	28500288	ENSG00000266893.1|AC005394.1|FUS|FUS	933	-	5.639035	1.1715422	-1.0	-1.0
chr19	28503143	28503308	ENSG00000266893.1|AC005394.1|FUS|FUS	931	-	5.6257124	1.1598337	-1.0	-1.0
chr19	28542943	28543713	ENSG00000266893.1|AC005394.1|FUS|FUS	992	-	3.0717056	2.1001656	-1.0	-1.0
chr19	28544558	28544748	ENSG00000266893.1|AC005394.1|FUS|FUS	959	-	4.6906147	1.3922381	-1.0	-1.0
chr19	28502138	28502238	ENSG00000266893.1|AC005394.1|FUS|FUS	911	-	3.041261	1.0482787	-1.0	-1.0
chr19	28522268	28522368	ENSG00000266893.1|AC005394.1|FUS|FUS	904	-	5.3935113	1.0199628	-1.0	-1.0
chr19	28504113	28504238	ENSG00000266893.1|AC005394.1|FUS|FUS	942	-	5.7383037	1.2363542	-1.0	-1.0
chr19	28503433	28503673	ENSG00000266893.1|AC005394.1|FUS|FUS	967	-	3.2811537	1.4858128	-1.0	-1.0
chr19	28504518	28505253	ENSG00000266893.1|AC005394.1|FUS|FUS	989	-	3.783207	1.9722115	-1.0	-1.0
chr19	28520073	28520263	ENSG00000266893.1|AC005394.1|FUS|FUS	929	-	5.5975394	1.1459439	-1.0	-1.0
chr19	28610331	28610976	ENSG00000266976.1|AC079466.1|FUS|FUS	971	+	3.7398036	1.5353673	-1.0	-1.0
chr19	28612438	28613433	ENSG00000266976.1|AC079466.1|FUS|FUS	995	+	3.2719672	2.3299515	-1.0	-1.0
chr19	28613533	28615229	ENSG00000266976.1|AC079466.1|FUS|FUS	995	+	2.8772793	2.327569	-1.0	-1.0
chr19	28612169	28612438	ENSG00000266976.1|AC079466.1|FUS|FUS	977	+	3.404627	1.6423157	-1.0	-1.0
chr19	28610981	28612154	ENSG00000266976.1|AC079466.1|FUS|FUS	995	+	3.0601707	2.3226826	-1.0	-1.0
chr19	28606702	28607072	ENSG00000266976.1|AC079466.1|FUS|FUS	978	+	2.6893353	1.6657732	-1.0	-1.0
chr19	28608379	28608549	ENSG00000266976.1|AC079466.1|FUS|FUS	942	+	2.1279843	1.238418	-1.0	-1.0
chr19	28608669	28610254	ENSG00000266976.1|AC079466.1|FUS|FUS	987	+	3.5767636	1.8907064	-1.0	-1.0
chr19	28607104	28608259	ENSG00000266976.1|AC079466.1|FUS|FUS	992	+	3.18146	2.084287	-1.0	-1.0
chr19	29207675	29207820	ENSG00000169021.5|UQCRFS1|FUS|FUS	925	-	5.559679	1.1244943	-1.0	-1.0
chr19	29207825	29207945	ENSG00000169021.5|UQCRFS1|FUS|FUS	912	-	5.457906	1.0549966	-1.0	-1.0
chr19	32345633	32345768	ENSG00000168813.16|ZNF507|FUS|FUS	928	+	3.4316955	1.1432552	-1.0	-1.0
chr19	32597671	32597836	ENSG00000105186.15|ANKRD27|FUS|FUS	917	-	5.3070097	1.0794464	-1.0	-1.0
chr19	32598121	32598266	ENSG00000105186.15|ANKRD27|FUS|FUS	914	-	5.4865685	1.0657418	-1.0	-1.0
chr19	33379213	33379318	ENSG00000153879.8|CEBPG|FUS|FUS	907	+	5.413743	1.0294182	-1.0	-1.0
chr19	33796243	33796415	ENSG00000153885.14|KCTD15|FUS|FUS	923	+	5.5410905	1.1132573	-1.0	-1.0
chr19	33798082	33798182	ENSG00000153885.14|KCTD15|FUS|FUS	906	+	5.416759	1.0282106	-1.0	-1.0
chr19	33801748	33801888	ENSG00000153885.14|KCTD15|FUS|FUS	924	+	5.5565033	1.1186258	-1.0	-1.0
chr19	33796525	33796625	ENSG00000153885.14|KCTD15|FUS|FUS	912	+	5.472899	1.0553176	-1.0	-1.0
chr19	33797072	33797397	ENSG00000153885.14|KCTD15|FUS|FUS	948	+	5.1063056	1.2867926	-1.0	-1.0
chr19	34221609	34221734	ENSG00000257103.8|LSM14A|FUS|FUS	916	+	2.8744962	1.0753071	-1.0	-1.0
chr19	34227719	34227904	ENSG00000257103.8|LSM14A|FUS|FUS	931	+	2.8016267	1.1625359	-1.0	-1.0
chr19	34254614	34254759	ENSG00000166398.12|KIAA0355|FUS|FUS	907	+	5.4154167	1.0320103	-1.0	-1.0
chr19	34392195	34393730	ENSG00000105220.14|GPI|FUS|FUS	1000	+	5.5992503	6.4192553	-1.0	-1.0
chr19	34371308	34371438	ENSG00000105220.14|GPI|FUS|FUS	929	+	5.6276336	1.1500636	-1.0	-1.0
chr19	34370698	34370833	ENSG00000105220.14|GPI|FUS|FUS	919	+	4.888982	1.0927709	-1.0	-1.0
chr19	34368808	34368908	ENSG00000105220.14|GPI|FUS|FUS	901	+	5.3688626	1.0035188	-1.0	-1.0
chr19	34380712	34381462	ENSG00000105220.14|GPI|FUS|FUS	956	+	4.1746726	1.3516566	-1.0	-1.0
chr19	34370058	34370253	ENSG00000105220.14|GPI|FUS|FUS	937	+	5.070548	1.2003573	-1.0	-1.0
chr19	34370898	34371118	ENSG00000105220.14|GPI|FUS|FUS	946	+	5.8093762	1.2712252	-1.0	-1.0
chr19	34381519	34392195	ENSG00000105220.14|GPI|FUS|FUS	1000	+	5.2908134	7.1926103	-1.0	-1.0
chr19	34394356	34394576	ENSG00000105220.14|GPI|FUS|FUS	999	+	6.6881013	3.2205117	-1.0	-1.0
chr19	34439966	34440066	ENSG00000126261.12|UBA2|FUS|FUS	901	+	5.440237	1.0035188	-1.0	-1.0
chr19	34428570	34428850	ENSG00000126261.12|UBA2|FUS|FUS	975	+	6.194834	1.6102464	-1.0	-1.0
chr19	35004225	35004440	ENSG00000089351.14|GRAMD1A|FUS|FUS	920	+	5.5135045	1.0945518	-1.0	-1.0
chr19	35005315	35005625	ENSG00000089351.14|GRAMD1A|FUS|FUS	945	+	5.7524643	1.2603189	-1.0	-1.0
chr19	35005800	35005900	ENSG00000089351.14|GRAMD1A|FUS|FUS	906	+	5.4214044	1.0269462	-1.0	-1.0
chr19	35013017	35013157	ENSG00000089351.14|GRAMD1A|FUS|FUS	930	+	5.6169367	1.1554204	-1.0	-1.0
chr19	35000691	35001041	ENSG00000089351.14|GRAMD1A|FUS|FUS	929	+	5.5927863	1.1457244	-1.0	-1.0
chr19	35003355	35003495	ENSG00000089351.14|GRAMD1A|FUS|FUS	923	+	5.5424104	1.1136839	-1.0	-1.0
chr19	35006925	35007155	ENSG00000089351.14|GRAMD1A|FUS|FUS	956	+	5.345062	1.3581771	-1.0	-1.0
chr19	35022423	35022523	ENSG00000089351.14|GRAMD1A|FUS|FUS	901	+	5.3688626	1.0035188	-1.0	-1.0
chr19	35005905	35006095	ENSG00000089351.14|GRAMD1A|FUS|FUS	915	+	5.5043035	1.0691497	-1.0	-1.0
chr19	35271846	35272011	ENSG00000105698.15|USF2|FUS|FUS	941	+	5.056925	1.2261391	-1.0	-1.0
chr19	35276865	35276976	ENSG00000105698.15|USF2|FUS|FUS	905	+	5.4141064	1.0209216	-1.0	-1.0
chr19	35272216	35272411	ENSG00000105698.15|USF2|FUS|FUS	936	+	5.6552835	1.1923679	-1.0	-1.0
chr19	35277676	35277841	ENSG00000105698.15|USF2|FUS|FUS	910	+	5.4359274	1.0473496	-1.0	-1.0
chr19	35272666	35272781	ENSG00000105698.15|USF2|FUS|FUS	937	+	5.7193103	1.203281	-1.0	-1.0
chr19	35272426	35272541	ENSG00000105698.15|USF2|FUS|FUS	910	+	5.4379373	1.0477145	-1.0	-1.0
chr19	35543187	35543312	ENSG00000236144.6|TMEM147-AS1|FUS|FUS	904	-	5.3847075	1.0186478	-1.0	-1.0
chr19	35544002	35544132	ENSG00000236144.6|TMEM147-AS1|FUS|FUS	930	-	5.608802	1.1551983	-1.0	-1.0
chr19	35623300	35623500	ENSG00000249115.8|HAUS5|FUS|FUS	930	+	4.3680286	1.1566931	-1.0	-1.0
chr19	35623040	35623165	ENSG00000249115.8|HAUS5|FUS|FUS	966	+	6.042374	1.472256	-1.0	-1.0
chr19	35788497	35788677	ENSG00000004777.18|ARHGAP33|FUS|FUS	922	+	5.5424824	1.1084236	-1.0	-1.0
chr19	35788007	35788122	ENSG00000004777.18|ARHGAP33|FUS|FUS	911	+	5.443069	1.0521635	-1.0	-1.0
chr19	36026004	36026224	ENSG00000267698.1|AC002116.2|FUS|FUS	959	+	5.977739	1.39029	-1.0	-1.0
chr19	36025614	36025764	ENSG00000267698.1|AC002116.2|FUS|FUS	940	+	5.704897	1.220138	-1.0	-1.0
chr19	36025169	36025269	ENSG00000267698.1|AC002116.2|FUS|FUS	921	+	5.5261426	1.10166	-1.0	-1.0
chr19	36024574	36024754	ENSG00000267698.1|AC002116.2|FUS|FUS	916	+	5.485977	1.0766971	-1.0	-1.0
chr19	36026829	36027019	ENSG00000267698.1|AC002116.2|FUS|FUS	915	+	4.491937	1.0730028	-1.0	-1.0
chr19	36238148	36238253	ENSG00000167635.11|ZNF146|FUS|FUS	932	+	5.702369	1.1674638	-1.0	-1.0
chr19	36228698	36228798	ENSG00000167635.11|ZNF146|FUS|FUS	918	+	3.793714	1.0865427	-1.0	-1.0
chr19	36235818	36236033	ENSG00000167635.11|ZNF146|FUS|FUS	919	+	3.146478	1.0898443	-1.0	-1.0
chr19	36235683	36235783	ENSG00000167635.11|ZNF146|FUS|FUS	917	+	3.7169693	1.0804144	-1.0	-1.0
chr19	36215196	36215481	ENSG00000167635.11|ZNF146|FUS|FUS	930	+	5.6107464	1.154069	-1.0	-1.0
chr19	36581445	36581600	ENSG00000233527.8|ZNF529-AS1|FUS|FUS	905	+	5.409732	1.0241497	-1.0	-1.0
chr19	36772230	36772395	ENSG00000267041.5|ZNF850|FUS|FUS	917	-	5.5305996	1.0825171	-1.0	-1.0
chr19	38383387	38383732	ENSG00000099341.11|PSMD8|FUS|FUS	973	+	5.8835077	1.5661103	-1.0	-1.0
chr19	38383107	38383212	ENSG00000099341.11|PSMD8|FUS|FUS	903	+	5.378673	1.0142493	-1.0	-1.0
chr19	38382561	38382666	ENSG00000099341.11|PSMD8|FUS|FUS	905	+	5.4561024	1.0245565	-1.0	-1.0
chr19	38382221	38382366	ENSG00000099341.11|PSMD8|FUS|FUS	953	+	5.1167154	1.3289746	-1.0	-1.0
chr19	38382947	38383047	ENSG00000099341.11|PSMD8|FUS|FUS	902	+	5.4354777	1.0089055	-1.0	-1.0
chr19	38385733	38386353	ENSG00000267090.1|AC005789.1|FUS|FUS	927	+	5.578803	1.1356149	-1.0	-1.0
chr19	38632400	38632545	ENSG00000178982.9|EIF3K|FUS|FUS	918	+	3.114155	1.0882251	-1.0	-1.0
chr19	38650210	38650410	ENSG00000130402.11|ACTN4|FUS|FUS	961	+	5.814819	1.4068062	-1.0	-1.0
chr19	38698445	38698555	ENSG00000130402.11|ACTN4|FUS|FUS	909	+	5.475208	1.0424916	-1.0	-1.0
chr19	38647912	38648062	ENSG00000130402.11|ACTN4|FUS|FUS	923	+	4.467332	1.1124729	-1.0	-1.0
chr19	38649560	38649965	ENSG00000130402.11|ACTN4|FUS|FUS	961	+	5.148019	1.4059505	-1.0	-1.0
chr19	38649015	38649120	ENSG00000130402.11|ACTN4|FUS|FUS	910	+	5.4376574	1.0461591	-1.0	-1.0
chr19	38710642	38710782	ENSG00000130402.11|ACTN4|FUS|FUS	930	+	5.6173983	1.1547899	-1.0	-1.0
chr19	38649310	38649465	ENSG00000130402.11|ACTN4|FUS|FUS	976	+	6.219226	1.6214767	-1.0	-1.0
chr19	38663480	38663680	ENSG00000130402.11|ACTN4|FUS|FUS	930	+	5.6107917	1.1565521	-1.0	-1.0
chr19	38648865	38648990	ENSG00000130402.11|ACTN4|FUS|FUS	923	+	5.5411415	1.1112535	-1.0	-1.0
chr19	38840560	38840710	ENSG00000104824.16|HNRNPL|FUS|FUS	939	-	3.8942394	1.2144574	-1.0	-1.0
chr19	38840800	38840955	ENSG00000104824.16|HNRNPL|FUS|FUS	949	-	5.345856	1.2898834	-1.0	-1.0
chr19	38841460	38841580	ENSG00000104824.16|HNRNPL|FUS|FUS	909	-	2.7538009	1.0393802	-1.0	-1.0
chr19	38842763	38842923	ENSG00000104824.16|HNRNPL|FUS|FUS	937	-	5.6806664	1.2025876	-1.0	-1.0
chr19	38849598	38849699	ENSG00000104824.16|HNRNPL|FUS|FUS	945	-	5.7628508	1.2621063	-1.0	-1.0
chr19	38838776	38838896	ENSG00000104824.16|HNRNPL|FUS|FUS	918	-	5.5356607	1.0860277	-1.0	-1.0
chr19	38840960	38841165	ENSG00000104824.16|HNRNPL|FUS|FUS	938	-	5.2898893	1.2066185	-1.0	-1.0
chr19	38841290	38841395	ENSG00000104824.16|HNRNPL|FUS|FUS	912	-	3.6836147	1.0564606	-1.0	-1.0
chr19	38847862	38847997	ENSG00000104824.16|HNRNPL|FUS|FUS	927	-	5.582035	1.13866	-1.0	-1.0
chr19	38843520	38843620	ENSG00000104824.16|HNRNPL|FUS|FUS	907	-	3.020858	1.0325872	-1.0	-1.0
chr19	38843650	38843855	ENSG00000104824.16|HNRNPL|FUS|FUS	953	-	4.9364963	1.3322562	-1.0	-1.0
chr19	38838778	38838888	ENSG00000268083.5|AC008982.1|FUS|FUS	910	-	5.471788	1.0471258	-1.0	-1.0
chr19	38898093	38898253	ENSG00000068903.19|SIRT2|FUS|FUS	904	-	5.3916183	1.0166979	-1.0	-1.0
chr19	38899363	38899478	ENSG00000068903.19|SIRT2|FUS|FUS	914	-	5.466236	1.0668769	-1.0	-1.0
chr19	38943611	38943776	ENSG00000269547.1|AC011455.3|FUS|FUS	934	-	5.665304	1.1804775	-1.0	-1.0
chr19	38944456	38944576	ENSG00000269547.1|AC011455.3|FUS|FUS	909	-	5.429517	1.0395365	-1.0	-1.0
chr19	38944166	38944346	ENSG00000269547.1|AC011455.3|FUS|FUS	935	-	5.649803	1.1873868	-1.0	-1.0
chr19	38943896	38944111	ENSG00000269547.1|AC011455.3|FUS|FUS	930	-	5.6751876	1.1524885	-1.0	-1.0
chr19	38943611	38943776	ENSG00000269190.5|FBXO17|FUS|FUS	934	-	5.665304	1.1804748	-1.0	-1.0
chr19	38944456	38944576	ENSG00000269190.5|FBXO17|FUS|FUS	909	-	5.429517	1.0395318	-1.0	-1.0
chr19	38944166	38944346	ENSG00000269190.5|FBXO17|FUS|FUS	935	-	5.649803	1.1873868	-1.0	-1.0
chr19	38943896	38944111	ENSG00000269190.5|FBXO17|FUS|FUS	930	-	5.6751876	1.1524794	-1.0	-1.0
chr19	39126609	39126844	ENSG00000130669.17|PAK4|FUS|FUS	924	+	5.555417	1.1163782	-1.0	-1.0
chr19	39137139	39137264	ENSG00000130669.17|PAK4|FUS|FUS	907	+	5.41471	1.0335501	-1.0	-1.0
chr19	39130689	39130989	ENSG00000130669.17|PAK4|FUS|FUS	946	+	5.7553596	1.2649744	-1.0	-1.0
chr19	39136714	39136909	ENSG00000130669.17|PAK4|FUS|FUS	931	+	5.611526	1.1590254	-1.0	-1.0
chr19	39155267	39155447	ENSG00000130669.17|PAK4|FUS|FUS	932	+	5.627588	1.1706487	-1.0	-1.0
chr19	39127424	39127719	ENSG00000130669.17|PAK4|FUS|FUS	954	+	5.8593845	1.3394166	-1.0	-1.0
chr19	39129239	39129369	ENSG00000130669.17|PAK4|FUS|FUS	903	+	5.395111	1.01355	-1.0	-1.0
chr19	39127719	39128069	ENSG00000130669.17|PAK4|FUS|FUS	948	+	5.7796226	1.2822354	-1.0	-1.0
chr19	39144529	39144694	ENSG00000130669.17|PAK4|FUS|FUS	913	+	5.457749	1.0586851	-1.0	-1.0
chr19	39126279	39126399	ENSG00000130669.17|PAK4|FUS|FUS	909	+	5.435808	1.0423831	-1.0	-1.0
chr19	39126114	39126274	ENSG00000130669.17|PAK4|FUS|FUS	918	+	5.4974637	1.0841343	-1.0	-1.0
chr19	39131254	39131434	ENSG00000130669.17|PAK4|FUS|FUS	938	+	5.6974974	1.2064308	-1.0	-1.0
chr19	39128234	39128444	ENSG00000130669.17|PAK4|FUS|FUS	927	+	5.5872393	1.1396141	-1.0	-1.0
chr19	39125934	39126109	ENSG00000130669.17|PAK4|FUS|FUS	918	+	5.5096216	1.0887309	-1.0	-1.0
chr19	39126854	39127374	ENSG00000130669.17|PAK4|FUS|FUS	947	+	5.381803	1.2754661	-1.0	-1.0
chr19	39434186	39434371	ENSG00000105193.8|RPS16|FUS|FUS	938	-	5.7138863	1.2061968	-1.0	-1.0
chr19	39433726	39433856	ENSG00000105193.8|RPS16|FUS|FUS	924	-	3.9562101	1.1199538	-1.0	-1.0
chr19	39466754	39466904	ENSG00000196235.13|SUPT5H|FUS|FUS	924	+	5.5584407	1.1209959	-1.0	-1.0
chr19	39467533	39467668	ENSG00000196235.13|SUPT5H|FUS|FUS	917	+	5.483981	1.0787811	-1.0	-1.0
chr19	39475555	39475795	ENSG00000196235.13|SUPT5H|FUS|FUS	922	+	5.54034	1.1069597	-1.0	-1.0
chr19	39840616	39840787	ENSG00000105202.8|FBL|FUS|FUS	995	-	2.990472	2.285348	-1.0	-1.0
chr19	39845837	39846287	ENSG00000105202.8|FBL|FUS|FUS	928	-	5.603703	1.1412991	-1.0	-1.0
chr19	39840232	39840327	ENSG00000105202.8|FBL|FUS|FUS	925	-	2.582239	1.122652	-1.0	-1.0
chr19	39840413	39840515	ENSG00000105202.8|FBL|FUS|FUS	994	-	3.106577	2.2226942	-1.0	-1.0
chr19	39980144	39980284	ENSG00000013275.7|PSMC4|FUS|FUS	922	+	5.533541	1.1066687	-1.0	-1.0
chr19	40076722	40076887	ENSG00000269749.1|AC005614.2|FUS|FUS	921	-	5.5264773	1.102988	-1.0	-1.0
chr19	40076724	40076884	ENSG00000197782.14|ZNF780A|FUS|FUS	921	-	5.523954	1.1013153	-1.0	-1.0
chr19	40265702	40265897	ENSG00000105221.16|AKT2|FUS|FUS	924	-	5.5639973	1.121865	-1.0	-1.0
chr19	40231686	40232786	ENSG00000105221.16|AKT2|FUS|FUS	959	-	4.0652504	1.3913752	-1.0	-1.0
chr19	40278504	40278614	ENSG00000105221.16|AKT2|FUS|FUS	930	-	5.6031237	1.1519833	-1.0	-1.0
chr19	40283600	40283875	ENSG00000105221.16|AKT2|FUS|FUS	920	-	3.7615414	1.0965728	-1.0	-1.0
chr19	40233841	40233941	ENSG00000105221.16|AKT2|FUS|FUS	901	-	5.3688626	1.0035188	-1.0	-1.0
chr19	40274229	40274399	ENSG00000105221.16|AKT2|FUS|FUS	934	-	5.6469674	1.1784226	-1.0	-1.0
chr19	40275114	40275214	ENSG00000105221.16|AKT2|FUS|FUS	903	-	5.3887935	1.0112125	-1.0	-1.0
chr19	40231126	40231581	ENSG00000105221.16|AKT2|FUS|FUS	990	-	6.2812705	2.0139847	-1.0	-1.0
chr19	40281817	40281967	ENSG00000105221.16|AKT2|FUS|FUS	934	-	5.67673	1.1806427	-1.0	-1.0
chr19	40280124	40280781	ENSG00000105221.16|AKT2|FUS|FUS	983	-	6.231752	1.7571082	-1.0	-1.0
chr19	40278039	40278174	ENSG00000105221.16|AKT2|FUS|FUS	938	-	5.695902	1.2110512	-1.0	-1.0
chr19	40282812	40283165	ENSG00000105221.16|AKT2|FUS|FUS	952	-	5.2904077	1.314418	-1.0	-1.0
chr19	40280832	40280977	ENSG00000105221.16|AKT2|FUS|FUS	917	-	5.5270047	1.0795237	-1.0	-1.0
chr19	40234236	40234351	ENSG00000105221.16|AKT2|FUS|FUS	909	-	5.4273906	1.0401639	-1.0	-1.0
chr19	40233061	40233431	ENSG00000105221.16|AKT2|FUS|FUS	967	-	4.3819637	1.4770539	-1.0	-1.0
chr19	40283410	40283595	ENSG00000105221.16|AKT2|FUS|FUS	936	-	5.6585884	1.1912526	-1.0	-1.0
chr19	40274404	40274589	ENSG00000105221.16|AKT2|FUS|FUS	949	-	5.798593	1.2890717	-1.0	-1.0
chr19	40272149	40272249	ENSG00000105221.16|AKT2|FUS|FUS	906	-	5.4260683	1.0252966	-1.0	-1.0
chr19	40278849	40279074	ENSG00000105221.16|AKT2|FUS|FUS	980	-	6.1159797	1.7064925	-1.0	-1.0
chr19	40281297	40281427	ENSG00000105221.16|AKT2|FUS|FUS	905	-	5.4134703	1.0217952	-1.0	-1.0
chr19	40233441	40233561	ENSG00000105221.16|AKT2|FUS|FUS	957	-	5.9111533	1.3705173	-1.0	-1.0
chr19	40236979	40237094	ENSG00000105221.16|AKT2|FUS|FUS	915	-	5.468674	1.0692902	-1.0	-1.0
chr19	40279759	40280119	ENSG00000105221.16|AKT2|FUS|FUS	964	-	4.5355234	1.4470626	-1.0	-1.0
chr19	40283165	40283325	ENSG00000105221.16|AKT2|FUS|FUS	935	-	5.5488367	1.1867578	-1.0	-1.0
chr19	40274774	40275054	ENSG00000105221.16|AKT2|FUS|FUS	937	-	5.6592855	1.1984143	-1.0	-1.0
chr19	40283940	40284400	ENSG00000105221.16|AKT2|FUS|FUS	942	-	5.631837	1.2363544	-1.0	-1.0
chr19	40273804	40274194	ENSG00000105221.16|AKT2|FUS|FUS	969	-	5.757608	1.5034704	-1.0	-1.0
chr19	40284560	40284764	ENSG00000105221.16|AKT2|FUS|FUS	925	-	4.3922477	1.1255896	-1.0	-1.0
chr19	40282444	40282589	ENSG00000105221.16|AKT2|FUS|FUS	974	-	5.507919	1.5873561	-1.0	-1.0
chr19	40282707	40282807	ENSG00000105221.16|AKT2|FUS|FUS	923	-	3.1391168	1.1124808	-1.0	-1.0
chr19	40282281	40282444	ENSG00000105221.16|AKT2|FUS|FUS	935	-	5.644655	1.1866095	-1.0	-1.0
chr19	40277879	40277989	ENSG00000105221.16|AKT2|FUS|FUS	912	-	5.501757	1.054324	-1.0	-1.0
chr19	40277384	40277879	ENSG00000105221.16|AKT2|FUS|FUS	956	-	5.4621396	1.3588749	-1.0	-1.0
chr19	40284764	40284879	ENSG00000105221.16|AKT2|FUS|FUS	970	-	6.111197	1.5263705	-1.0	-1.0
chr19	40270069	40270214	ENSG00000105221.16|AKT2|FUS|FUS	914	-	5.467974	1.0636648	-1.0	-1.0
chr19	40279116	40279639	ENSG00000105221.16|AKT2|FUS|FUS	990	-	6.4595685	1.980864	-1.0	-1.0
chr19	40278329	40278454	ENSG00000105221.16|AKT2|FUS|FUS	915	-	3.6996768	1.0703695	-1.0	-1.0
chr19	40281072	40281292	ENSG00000105221.16|AKT2|FUS|FUS	952	-	5.047555	1.3174224	-1.0	-1.0
chr19	40274404	40274589	ENSG00000205041.1|AC118344.1|FUS|FUS	949	-	5.798593	1.2890717	-1.0	-1.0
chr19	40273805	40274105	ENSG00000205041.1|AC118344.1|FUS|FUS	970	-	5.7691083	1.5243297	-1.0	-1.0
chr19	40274774	40275054	ENSG00000205041.1|AC118344.1|FUS|FUS	937	-	5.6592855	1.1984143	-1.0	-1.0
chr19	40275114	40275214	ENSG00000205041.1|AC118344.1|FUS|FUS	903	-	5.3887935	1.0112125	-1.0	-1.0
chr19	40274229	40274399	ENSG00000205041.1|AC118344.1|FUS|FUS	934	-	5.6469674	1.1784235	-1.0	-1.0
chr19	40465240	40465609	ENSG00000090013.9|BLVRB|FUS|FUS	978	-	3.4528835	1.6615052	-1.0	-1.0
chr19	40463720	40463960	ENSG00000090013.9|BLVRB|FUS|FUS	930	-	3.5326807	1.1562276	-1.0	-1.0
chr19	40461795	40462230	ENSG00000090013.9|BLVRB|FUS|FUS	976	-	4.2177916	1.6253651	-1.0	-1.0
chr19	40464160	40464270	ENSG00000090013.9|BLVRB|FUS|FUS	906	-	3.6394951	1.0249075	-1.0	-1.0
chr19	40464580	40464850	ENSG00000090013.9|BLVRB|FUS|FUS	970	-	5.167663	1.5190889	-1.0	-1.0
chr19	40459925	40460130	ENSG00000090013.9|BLVRB|FUS|FUS	942	-	4.2284737	1.2362701	-1.0	-1.0
chr19	40463285	40463625	ENSG00000090013.9|BLVRB|FUS|FUS	965	-	4.215476	1.4573295	-1.0	-1.0
chr19	40464855	40465155	ENSG00000090013.9|BLVRB|FUS|FUS	966	-	3.884275	1.4628116	-1.0	-1.0
chr19	40451967	40452077	ENSG00000090013.9|BLVRB|FUS|FUS	912	-	5.4538655	1.0553892	-1.0	-1.0
chr19	40461230	40461460	ENSG00000090013.9|BLVRB|FUS|FUS	935	-	3.0303867	1.185761	-1.0	-1.0
chr19	40458630	40458735	ENSG00000090013.9|BLVRB|FUS|FUS	926	-	5.566155	1.131675	-1.0	-1.0
chr19	40604147	40604247	ENSG00000090006.17|LTBP4|FUS|FUS	926	+	5.5691557	1.1310973	-1.0	-1.0
chr19	40602842	40602997	ENSG00000090006.17|LTBP4|FUS|FUS	929	+	5.6049013	1.1475463	-1.0	-1.0
chr19	40627244	40627355	ENSG00000090006.17|LTBP4|FUS|FUS	937	+	2.6567142	1.2031525	-1.0	-1.0
chr19	40627704	40627824	ENSG00000090006.17|LTBP4|FUS|FUS	945	+	3.6531618	1.2566628	-1.0	-1.0
chr19	40613717	40613862	ENSG00000090006.17|LTBP4|FUS|FUS	934	+	3.601574	1.177312	-1.0	-1.0
chr19	40601637	40602007	ENSG00000090006.17|LTBP4|FUS|FUS	976	+	6.1025844	1.6127211	-1.0	-1.0
chr19	40604837	40604962	ENSG00000090006.17|LTBP4|FUS|FUS	922	+	5.5399923	1.1071354	-1.0	-1.0
chr19	40604277	40604562	ENSG00000090006.17|LTBP4|FUS|FUS	960	+	4.9911437	1.3971918	-1.0	-1.0
chr19	40606307	40606403	ENSG00000090006.17|LTBP4|FUS|FUS	906	+	5.4214044	1.0269462	-1.0	-1.0
chr19	40602102	40602797	ENSG00000090006.17|LTBP4|FUS|FUS	958	+	5.6338453	1.3719922	-1.0	-1.0
chr19	40605524	40605624	ENSG00000090006.17|LTBP4|FUS|FUS	909	+	5.530282	1.043193	-1.0	-1.0
chr19	40622427	40622552	ENSG00000090006.17|LTBP4|FUS|FUS	903	+	3.6883762	1.0130199	-1.0	-1.0
chr19	40603457	40603597	ENSG00000090006.17|LTBP4|FUS|FUS	911	+	5.4402804	1.0508357	-1.0	-1.0
chr19	40629542	40629642	ENSG00000090006.17|LTBP4|FUS|FUS	906	+	2.6989157	1.0252966	-1.0	-1.0
chr19	40603657	40603767	ENSG00000090006.17|LTBP4|FUS|FUS	923	+	5.562142	1.1137819	-1.0	-1.0
chr19	40601495	40601620	ENSG00000090006.17|LTBP4|FUS|FUS	933	+	5.634287	1.1734796	-1.0	-1.0
chr19	40606076	40606181	ENSG00000090006.17|LTBP4|FUS|FUS	909	+	5.4331274	1.0417641	-1.0	-1.0
chr19	40625896	40626009	ENSG00000090006.17|LTBP4|FUS|FUS	934	+	3.7252035	1.1781647	-1.0	-1.0
chr19	40603187	40603292	ENSG00000090006.17|LTBP4|FUS|FUS	922	+	5.5275364	1.1075999	-1.0	-1.0
chr19	40603852	40604007	ENSG00000090006.17|LTBP4|FUS|FUS	954	+	5.548696	1.3394647	-1.0	-1.0
chr19	40609036	40609136	ENSG00000090006.17|LTBP4|FUS|FUS	901	+	3.6175938	1.0035188	-1.0	-1.0
chr19	40687280	40687430	ENSG00000105245.9|NUMBL|FUS|FUS	947	-	5.798248	1.2769066	-1.0	-1.0
chr19	40688410	40688885	ENSG00000105245.9|NUMBL|FUS|FUS	935	-	5.2809205	1.1897418	-1.0	-1.0
chr19	40688125	40688295	ENSG00000105245.9|NUMBL|FUS|FUS	910	-	5.4363832	1.0438017	-1.0	-1.0
chr19	40689070	40689265	ENSG00000105245.9|NUMBL|FUS|FUS	945	-	5.753664	1.2568204	-1.0	-1.0
chr19	40687480	40687600	ENSG00000105245.9|NUMBL|FUS|FUS	906	-	5.407237	1.0282617	-1.0	-1.0
chr19	40687620	40687985	ENSG00000105245.9|NUMBL|FUS|FUS	959	-	5.746742	1.3867412	-1.0	-1.0
chr19	40689607	40690039	ENSG00000105245.9|NUMBL|FUS|FUS	943	-	5.0678434	1.242701	-1.0	-1.0
chr19	40690274	40690449	ENSG00000105245.9|NUMBL|FUS|FUS	976	-	5.841842	1.6147586	-1.0	-1.0
chr19	40805852	40806117	ENSG00000269858.5|EGLN2|FUS|FUS	970	+	6.1008773	1.518286	-1.0	-1.0
chr19	40806182	40806547	ENSG00000269858.5|EGLN2|FUS|FUS	973	+	5.952741	1.5757995	-1.0	-1.0
chr19	40805562	40805792	ENSG00000269858.5|EGLN2|FUS|FUS	918	+	5.5677643	1.0868032	-1.0	-1.0
chr19	40802825	40803139	ENSG00000269858.5|EGLN2|FUS|FUS	958	+	5.081664	1.3722913	-1.0	-1.0
chr19	40807207	40807317	ENSG00000269858.5|EGLN2|FUS|FUS	911	+	5.45033	1.0518627	-1.0	-1.0
chr19	40801089	40801399	ENSG00000269858.5|EGLN2|FUS|FUS	978	+	5.4566717	1.6552637	-1.0	-1.0
chr19	40804072	40805292	ENSG00000269858.5|EGLN2|FUS|FUS	981	+	5.377266	1.7229415	-1.0	-1.0
chr19	40800419	40800519	ENSG00000269858.5|EGLN2|FUS|FUS	922	+	3.758826	1.1065933	-1.0	-1.0
chr19	40803950	40804072	ENSG00000269858.5|EGLN2|FUS|FUS	980	+	6.2811866	1.6949122	-1.0	-1.0
chr19	40800804	40801064	ENSG00000269858.5|EGLN2|FUS|FUS	936	+	3.7127192	1.1940217	-1.0	-1.0
chr19	40807572	40807672	ENSG00000269858.5|EGLN2|FUS|FUS	901	+	5.3840313	1.0035188	-1.0	-1.0
chr19	40801465	40801595	ENSG00000269858.5|EGLN2|FUS|FUS	926	+	5.576923	1.1331449	-1.0	-1.0
chr19	40807712	40807812	ENSG00000269858.5|EGLN2|FUS|FUS	901	+	3.6057117	1.0035188	-1.0	-1.0
chr19	40800649	40800799	ENSG00000269858.5|EGLN2|FUS|FUS	933	+	3.589132	1.1750544	-1.0	-1.0
chr19	40807947	40808332	ENSG00000269858.5|EGLN2|FUS|FUS	959	+	5.9449434	1.3919383	-1.0	-1.0
chr19	40803270	40803945	ENSG00000269858.5|EGLN2|FUS|FUS	952	+	4.596327	1.3152442	-1.0	-1.0
chr19	40802410	40802750	ENSG00000269858.5|EGLN2|FUS|FUS	956	+	5.8697596	1.3574425	-1.0	-1.0
chr19	40806607	40807082	ENSG00000269858.5|EGLN2|FUS|FUS	929	+	5.212661	1.1462535	-1.0	-1.0
chr19	40802040	40802260	ENSG00000269858.5|EGLN2|FUS|FUS	923	+	3.9227924	1.1122833	-1.0	-1.0
chr19	40802410	40802750	ENSG00000171570.10|RAB4B-EGLN2|FUS|FUS	956	+	5.8697596	1.3574386	-1.0	-1.0
chr19	40807948	40808193	ENSG00000171570.10|RAB4B-EGLN2|FUS|FUS	961	+	5.9591618	1.4046576	-1.0	-1.0
chr19	40806674	40807084	ENSG00000171570.10|RAB4B-EGLN2|FUS|FUS	926	+	5.0641427	1.1304237	-1.0	-1.0
chr19	40805565	40805790	ENSG00000171570.10|RAB4B-EGLN2|FUS|FUS	919	+	5.5711946	1.0891687	-1.0	-1.0
chr19	40801088	40801363	ENSG00000171570.10|RAB4B-EGLN2|FUS|FUS	979	+	5.457017	1.6726003	-1.0	-1.0
chr19	40802825	40803945	ENSG00000171570.10|RAB4B-EGLN2|FUS|FUS	953	+	4.7285085	1.3323387	-1.0	-1.0
chr19	40801465	40801595	ENSG00000171570.10|RAB4B-EGLN2|FUS|FUS	926	+	5.576923	1.1331449	-1.0	-1.0
chr19	40800648	40801053	ENSG00000171570.10|RAB4B-EGLN2|FUS|FUS	936	+	3.7101123	1.1919434	-1.0	-1.0
chr19	40803950	40805295	ENSG00000171570.10|RAB4B-EGLN2|FUS|FUS	983	+	5.392952	1.7575158	-1.0	-1.0
chr19	40806185	40806545	ENSG00000171570.10|RAB4B-EGLN2|FUS|FUS	975	+	6.011078	1.5940558	-1.0	-1.0
chr19	40805855	40806115	ENSG00000171570.10|RAB4B-EGLN2|FUS|FUS	970	+	6.107623	1.5235498	-1.0	-1.0
chr19	40802040	40802260	ENSG00000171570.10|RAB4B-EGLN2|FUS|FUS	923	+	3.9227924	1.1122614	-1.0	-1.0
chr19	40808445	40808550	ENSG00000268797.1|AC008537.1|FUS|FUS	906	+	5.398194	1.0256217	-1.0	-1.0
chr19	40801301	40801401	ENSG00000268797.1|AC008537.1|FUS|FUS	914	+	5.4773707	1.0638058	-1.0	-1.0
chr19	40802410	40802750	ENSG00000268797.1|AC008537.1|FUS|FUS	956	+	5.8697596	1.3574363	-1.0	-1.0
chr19	40807715	40807815	ENSG00000268797.1|AC008537.1|FUS|FUS	959	+	5.927831	1.3879921	-1.0	-1.0
chr19	40806605	40807085	ENSG00000268797.1|AC008537.1|FUS|FUS	929	+	5.2150617	1.1476898	-1.0	-1.0
chr19	40805565	40805790	ENSG00000268797.1|AC008537.1|FUS|FUS	919	+	5.5711946	1.0891771	-1.0	-1.0
chr19	40808800	40808915	ENSG00000268797.1|AC008537.1|FUS|FUS	905	+	5.401309	1.0220377	-1.0	-1.0
chr19	40802825	40803945	ENSG00000268797.1|AC008537.1|FUS|FUS	953	+	4.7285085	1.3323296	-1.0	-1.0
chr19	40807205	40807320	ENSG00000268797.1|AC008537.1|FUS|FUS	911	+	5.4456987	1.0490594	-1.0	-1.0
chr19	40807945	40808330	ENSG00000268797.1|AC008537.1|FUS|FUS	959	+	5.943746	1.3913362	-1.0	-1.0
chr19	40801465	40801595	ENSG00000268797.1|AC008537.1|FUS|FUS	926	+	5.576923	1.1331449	-1.0	-1.0
chr19	40803950	40805295	ENSG00000268797.1|AC008537.1|FUS|FUS	983	+	5.392952	1.7575121	-1.0	-1.0
chr19	40806185	40806545	ENSG00000268797.1|AC008537.1|FUS|FUS	975	+	6.011078	1.5940577	-1.0	-1.0
chr19	40809850	40809950	ENSG00000268797.1|AC008537.1|FUS|FUS	906	+	5.398194	1.0256217	-1.0	-1.0
chr19	40805855	40806115	ENSG00000268797.1|AC008537.1|FUS|FUS	970	+	6.107623	1.5235466	-1.0	-1.0
chr19	40808585	40808760	ENSG00000268797.1|AC008537.1|FUS|FUS	917	+	4.4098434	1.0823092	-1.0	-1.0
chr19	40809435	40809545	ENSG00000268797.1|AC008537.1|FUS|FUS	927	+	5.6259317	1.1371678	-1.0	-1.0
chr19	40802040	40802260	ENSG00000268797.1|AC008537.1|FUS|FUS	923	+	3.9227924	1.1123055	-1.0	-1.0
chr19	41267763	41267913	ENSG00000105323.16|HNRNPUL1|FUS|FUS	959	+	5.936536	1.3925247	-1.0	-1.0
chr19	41264798	41264846	ENSG00000105323.16|HNRNPUL1|FUS|FUS	989	+	6.55199	1.9720613	-1.0	-1.0
chr19	41267368	41267713	ENSG00000105323.16|HNRNPUL1|FUS|FUS	968	+	6.049714	1.4973568	-1.0	-1.0
chr19	41266563	41267218	ENSG00000105323.16|HNRNPUL1|FUS|FUS	943	+	4.768163	1.2467004	-1.0	-1.0
chr19	41264896	41265343	ENSG00000105323.16|HNRNPUL1|FUS|FUS	987	+	4.7244887	1.8702801	-1.0	-1.0
chr19	41265343	41265983	ENSG00000105323.16|HNRNPUL1|FUS|FUS	984	+	4.512994	1.79008	-1.0	-1.0
chr19	41323210	41323320	ENSG00000105329.9|TGFB1|FUS|FUS	911	-	5.4422646	1.0522372	-1.0	-1.0
chr19	41351955	41352105	ENSG00000105329.9|TGFB1|FUS|FUS	902	-	5.387206	1.0086479	-1.0	-1.0
chr19	41378355	41378519	ENSG00000255730.5|AC011462.1|FUS|FUS	927	+	5.5885777	1.1343803	-1.0	-1.0
chr19	41376756	41376854	ENSG00000255730.5|AC011462.1|FUS|FUS	966	+	6.066378	1.4701349	-1.0	-1.0
chr19	41364027	41364437	ENSG00000255730.5|AC011462.1|FUS|FUS	949	+	4.926983	1.2883086	-1.0	-1.0
chr19	41376854	41377339	ENSG00000255730.5|AC011462.1|FUS|FUS	978	+	6.2130766	1.6515301	-1.0	-1.0
chr19	41377374	41377774	ENSG00000255730.5|AC011462.1|FUS|FUS	991	+	6.539552	2.0623558	-1.0	-1.0
chr19	41376387	41376756	ENSG00000255730.5|AC011462.1|FUS|FUS	977	+	5.791168	1.6322558	-1.0	-1.0
chr19	41377869	41377989	ENSG00000255730.5|AC011462.1|FUS|FUS	921	+	5.53722	1.1007657	-1.0	-1.0
chr19	41353237	41353342	ENSG00000255730.5|AC011462.1|FUS|FUS	906	+	5.3975506	1.0248234	-1.0	-1.0
chr19	41383564	41383749	ENSG00000255730.5|AC011462.1|FUS|FUS	938	+	5.690652	1.207375	-1.0	-1.0
chr19	41374437	41374587	ENSG00000255730.5|AC011462.1|FUS|FUS	964	+	5.995127	1.4445205	-1.0	-1.0
chr19	41376162	41376367	ENSG00000255730.5|AC011462.1|FUS|FUS	932	+	5.6204042	1.1665868	-1.0	-1.0
chr19	41364687	41364787	ENSG00000255730.5|AC011462.1|FUS|FUS	906	+	5.416759	1.0282106	-1.0	-1.0
chr19	41364685	41364790	ENSG00000142046.14|TMEM91|FUS|FUS	904	+	5.392811	1.0158647	-1.0	-1.0
chr19	41376223	41376363	ENSG00000142046.14|TMEM91|FUS|FUS	932	+	5.6231785	1.1670182	-1.0	-1.0
chr19	41377046	41377261	ENSG00000142046.14|TMEM91|FUS|FUS	991	+	6.6496406	2.0402255	-1.0	-1.0
chr19	41374435	41374590	ENSG00000142046.14|TMEM91|FUS|FUS	962	+	5.953896	1.4164355	-1.0	-1.0
chr19	41353237	41353342	ENSG00000142046.14|TMEM91|FUS|FUS	906	+	5.3975506	1.0248234	-1.0	-1.0
chr19	41364095	41364440	ENSG00000142046.14|TMEM91|FUS|FUS	948	+	4.563648	1.2828982	-1.0	-1.0
chr19	41376388	41376854	ENSG00000142046.14|TMEM91|FUS|FUS	969	+	5.7464776	1.5035167	-1.0	-1.0
chr19	41376854	41376968	ENSG00000142046.14|TMEM91|FUS|FUS	981	+	6.333257	1.7274086	-1.0	-1.0
chr19	41377373	41377773	ENSG00000142046.14|TMEM91|FUS|FUS	992	+	6.560014	2.0801919	-1.0	-1.0
chr19	41378355	41378519	ENSG00000142046.14|TMEM91|FUS|FUS	927	+	5.5885777	1.1343803	-1.0	-1.0
chr19	41383541	41383751	ENSG00000142046.14|TMEM91|FUS|FUS	935	+	5.654276	1.1844517	-1.0	-1.0
chr19	41377873	41377988	ENSG00000142046.14|TMEM91|FUS|FUS	920	+	5.5361896	1.0994117	-1.0	-1.0
chr19	41866359	41866634	ENSG00000105372.6|RPS19|FUS|FUS	929	+	4.9565144	1.1510936	-1.0	-1.0
chr19	41869055	41869200	ENSG00000105372.6|RPS19|FUS|FUS	926	+	2.001515	1.1337079	-1.0	-1.0
chr19	41864228	41864343	ENSG00000105372.6|RPS19|FUS|FUS	913	+	5.489504	1.0622663	-1.0	-1.0
chr19	41863561	41863716	ENSG00000105372.6|RPS19|FUS|FUS	946	+	5.768326	1.2678924	-1.0	-1.0
chr19	41864388	41864513	ENSG00000105372.6|RPS19|FUS|FUS	935	+	5.6748734	1.1839124	-1.0	-1.0
chr19	41864598	41864768	ENSG00000105372.6|RPS19|FUS|FUS	941	+	5.712828	1.2288233	-1.0	-1.0
chr19	42227151	42227281	ENSG00000167625.10|ZNF526|FUS|FUS	942	+	5.7358932	1.2364187	-1.0	-1.0
chr19	42254702	42254827	ENSG00000268643.1|AC006486.1|FUS|FUS	919	-	5.515433	1.0938997	-1.0	-1.0
chr19	42253637	42253737	ENSG00000268643.1|AC006486.1|FUS|FUS	932	-	5.639698	1.1703076	-1.0	-1.0
chr19	42247652	42247847	ENSG00000268643.1|AC006486.1|FUS|FUS	938	-	5.5887833	1.2094705	-1.0	-1.0
chr19	42254872	42254972	ENSG00000268643.1|AC006486.1|FUS|FUS	951	-	5.825099	1.3088465	-1.0	-1.0
chr19	42247982	42248082	ENSG00000268643.1|AC006486.1|FUS|FUS	906	-	5.5348415	1.0285096	-1.0	-1.0
chr19	42253362	42253467	ENSG00000268643.1|AC006486.1|FUS|FUS	942	-	5.734548	1.2371014	-1.0	-1.0
chr19	42251092	42251467	ENSG00000268643.1|AC006486.1|FUS|FUS	960	-	5.2031584	1.3997393	-1.0	-1.0
chr19	42250417	42250562	ENSG00000268643.1|AC006486.1|FUS|FUS	924	-	4.7923555	1.116962	-1.0	-1.0
chr19	42254977	42255077	ENSG00000268643.1|AC006486.1|FUS|FUS	939	-	5.690993	1.2116809	-1.0	-1.0
chr19	42250567	42250762	ENSG00000268643.1|AC006486.1|FUS|FUS	962	-	5.310253	1.4181005	-1.0	-1.0
chr19	42248572	42248672	ENSG00000268643.1|AC006486.1|FUS|FUS	906	-	5.407491	1.0282106	-1.0	-1.0
chr19	42252587	42252782	ENSG00000268643.1|AC006486.1|FUS|FUS	959	-	5.9128437	1.3913118	-1.0	-1.0
chr19	42253082	42253197	ENSG00000268643.1|AC006486.1|FUS|FUS	913	-	5.475964	1.061861	-1.0	-1.0
chr19	42251642	42252422	ENSG00000268643.1|AC006486.1|FUS|FUS	954	-	5.759286	1.3416917	-1.0	-1.0
chr19	42254412	42254697	ENSG00000268643.1|AC006486.1|FUS|FUS	926	-	5.5648646	1.1298909	-1.0	-1.0
chr19	42250812	42251027	ENSG00000268643.1|AC006486.1|FUS|FUS	934	-	5.697233	1.1835583	-1.0	-1.0
chr19	42253202	42253322	ENSG00000268643.1|AC006486.1|FUS|FUS	915	-	5.481345	1.0720047	-1.0	-1.0
chr19	42247981	42248086	ENSG00000105722.9|ERF|FUS|FUS	911	-	5.5771303	1.0493569	-1.0	-1.0
chr19	42248571	42248671	ENSG00000105722.9|ERF|FUS|FUS	906	-	5.407491	1.0282106	-1.0	-1.0
chr19	42253200	42253355	ENSG00000105722.9|ERF|FUS|FUS	910	-	5.4380627	1.046796	-1.0	-1.0
chr19	42254705	42254825	ENSG00000105722.9|ERF|FUS|FUS	921	-	5.5266933	1.1016749	-1.0	-1.0
chr19	42253640	42253740	ENSG00000105722.9|ERF|FUS|FUS	966	-	6.0393796	1.4747812	-1.0	-1.0
chr19	42250570	42250765	ENSG00000105722.9|ERF|FUS|FUS	963	-	5.4193892	1.4330691	-1.0	-1.0
chr19	42250810	42251030	ENSG00000105722.9|ERF|FUS|FUS	934	-	5.692059	1.1827247	-1.0	-1.0
chr19	42254870	42254977	ENSG00000105722.9|ERF|FUS|FUS	956	-	5.8815928	1.353486	-1.0	-1.0
chr19	42253085	42253195	ENSG00000105722.9|ERF|FUS|FUS	914	-	5.478503	1.0658965	-1.0	-1.0
chr19	42250416	42250561	ENSG00000105722.9|ERF|FUS|FUS	923	-	4.790037	1.1163028	-1.0	-1.0
chr19	42250241	42250341	ENSG00000105722.9|ERF|FUS|FUS	901	-	5.3592944	1.0035188	-1.0	-1.0
chr19	42254977	42255077	ENSG00000105722.9|ERF|FUS|FUS	939	-	5.690993	1.2116809	-1.0	-1.0
chr19	42251090	42251388	ENSG00000105722.9|ERF|FUS|FUS	952	-	4.533239	1.3163582	-1.0	-1.0
chr19	42252585	42252785	ENSG00000105722.9|ERF|FUS|FUS	958	-	5.8970556	1.38009	-1.0	-1.0
chr19	42253360	42253465	ENSG00000105722.9|ERF|FUS|FUS	945	-	5.7718773	1.2619257	-1.0	-1.0
chr19	42247656	42247846	ENSG00000105722.9|ERF|FUS|FUS	939	-	5.5947413	1.2167854	-1.0	-1.0
chr19	42251645	42252420	ENSG00000105722.9|ERF|FUS|FUS	955	-	5.778168	1.3457471	-1.0	-1.0
chr19	42254414	42254536	ENSG00000105722.9|ERF|FUS|FUS	912	-	5.463792	1.0563813	-1.0	-1.0
chr19	42285371	42285556	ENSG00000079432.7|CIC|FUS|FUS	911	+	5.4535866	1.0529443	-1.0	-1.0
chr19	42285631	42285791	ENSG00000079432.7|CIC|FUS|FUS	934	+	5.068087	1.1826291	-1.0	-1.0
chr19	42286016	42286121	ENSG00000079432.7|CIC|FUS|FUS	912	+	5.4532638	1.0537724	-1.0	-1.0
chr19	42281118	42281278	ENSG00000079432.7|CIC|FUS|FUS	927	+	5.5794353	1.1383456	-1.0	-1.0
chr19	42284609	42284714	ENSG00000079432.7|CIC|FUS|FUS	912	+	5.458928	1.0575355	-1.0	-1.0
chr19	42286371	42286481	ENSG00000079432.7|CIC|FUS|FUS	904	+	5.3930206	1.0199801	-1.0	-1.0
chr19	42285001	42285241	ENSG00000079432.7|CIC|FUS|FUS	949	+	4.9648843	1.2932152	-1.0	-1.0
chr19	42283473	42283663	ENSG00000079432.7|CIC|FUS|FUS	937	+	5.679418	1.2030677	-1.0	-1.0
chr19	42406632	42406782	ENSG00000213904.8|LIPE-AS1|FUS|FUS	919	+	5.5126386	1.0930077	-1.0	-1.0
chr19	42407427	42407582	ENSG00000213904.8|LIPE-AS1|FUS|FUS	907	+	5.440296	1.0315738	-1.0	-1.0
chr19	43590935	43591060	ENSG00000268361.1|L34079.1|FUS|FUS	907	-	5.4457974	1.0307584	-1.0	-1.0
chr19	43590948	43591058	ENSG00000167378.8|IRGQ|FUS|FUS	910	-	5.4732585	1.0448016	-1.0	-1.0
chr19	43607468	43607643	ENSG00000131116.11|ZNF428|FUS|FUS	924	-	4.4324594	1.1203494	-1.0	-1.0
chr19	43731336	43731446	ENSG00000105771.13|SMG9|FUS|FUS	931	-	5.617263	1.1590754	-1.0	-1.0
chr19	43736540	43736680	ENSG00000105771.13|SMG9|FUS|FUS	938	-	5.6874795	1.2091923	-1.0	-1.0
chr19	43766957	43767082	ENSG00000104783.11|KCNN4|FUS|FUS	913	-	5.46422	1.0590613	-1.0	-1.0
chr19	43779291	43779451	ENSG00000104783.11|KCNN4|FUS|FUS	915	-	5.4811497	1.0725778	-1.0	-1.0
chr19	43779601	43779876	ENSG00000104783.11|KCNN4|FUS|FUS	967	-	6.037378	1.4849913	-1.0	-1.0
chr19	43766647	43766817	ENSG00000104783.11|KCNN4|FUS|FUS	914	-	5.5126724	1.0645177	-1.0	-1.0
chr19	44901312	44901447	ENSG00000130204.12|TOMM40|FUS|FUS	933	+	5.669727	1.1740751	-1.0	-1.0
chr19	45045602	45045702	ENSG00000104859.14|CLASRP|FUS|FUS	900	+	5.3544955	1.0013683	-1.0	-1.0
chr19	45064630	45064760	ENSG00000104859.14|CLASRP|FUS|FUS	917	+	5.484965	1.0798196	-1.0	-1.0
chr19	45040500	45040600	ENSG00000104859.14|CLASRP|FUS|FUS	904	+	5.3935113	1.0199628	-1.0	-1.0
chr19	45067060	45067170	ENSG00000104859.14|CLASRP|FUS|FUS	943	+	5.732865	1.2427527	-1.0	-1.0
chr19	45047582	45047682	ENSG00000104859.14|CLASRP|FUS|FUS	901	+	5.3736515	1.0035188	-1.0	-1.0
chr19	45046047	45046192	ENSG00000104859.14|CLASRP|FUS|FUS	916	+	5.485665	1.076603	-1.0	-1.0
chr19	45066700	45066815	ENSG00000104859.14|CLASRP|FUS|FUS	900	+	5.3560953	1.0020851	-1.0	-1.0
chr19	45049322	45049422	ENSG00000104859.14|CLASRP|FUS|FUS	900	+	5.3784547	1.0013591	-1.0	-1.0
chr19	45067175	45067295	ENSG00000104859.14|CLASRP|FUS|FUS	918	+	5.5069537	1.0882459	-1.0	-1.0
chr19	45045072	45045172	ENSG00000104859.14|CLASRP|FUS|FUS	901	+	5.36408	1.0035188	-1.0	-1.0
chr19	45049432	45049537	ENSG00000104859.14|CLASRP|FUS|FUS	906	+	5.407491	1.0282106	-1.0	-1.0
chr19	45066875	45066985	ENSG00000104859.14|CLASRP|FUS|FUS	914	+	5.497787	1.067513	-1.0	-1.0
chr19	45049942	45050047	ENSG00000104859.14|CLASRP|FUS|FUS	909	+	5.435299	1.041784	-1.0	-1.0
chr19	45127412	45127512	ENSG00000007047.14|MARK4|FUS|FUS	903	+	5.3887935	1.0112125	-1.0	-1.0
chr19	45101657	45101862	ENSG00000007047.14|MARK4|FUS|FUS	959	+	5.3000617	1.3897766	-1.0	-1.0
chr19	45100357	45100462	ENSG00000007047.14|MARK4|FUS|FUS	924	+	5.5756187	1.1197484	-1.0	-1.0
chr19	45100637	45100887	ENSG00000007047.14|MARK4|FUS|FUS	954	+	4.683129	1.3346372	-1.0	-1.0
chr19	45102252	45102417	ENSG00000007047.14|MARK4|FUS|FUS	922	+	5.534877	1.1079046	-1.0	-1.0
chr19	45126172	45126317	ENSG00000007047.14|MARK4|FUS|FUS	929	+	5.6182303	1.150938	-1.0	-1.0
chr19	45117202	45117397	ENSG00000007047.14|MARK4|FUS|FUS	929	+	5.6037664	1.1481624	-1.0	-1.0
chr19	45101942	45102112	ENSG00000007047.14|MARK4|FUS|FUS	947	+	5.7736707	1.2743689	-1.0	-1.0
chr19	45125642	45125852	ENSG00000007047.14|MARK4|FUS|FUS	949	+	5.800545	1.293952	-1.0	-1.0
chr19	45115102	45115227	ENSG00000007047.14|MARK4|FUS|FUS	906	+	5.4004493	1.0273845	-1.0	-1.0
chr19	45122522	45122767	ENSG00000007047.14|MARK4|FUS|FUS	944	+	5.7436748	1.2525756	-1.0	-1.0
chr19	45259189	45259334	ENSG00000007047.14|MARK4|FUS|FUS	927	+	5.578925	1.1344181	-1.0	-1.0
chr19	45102867	45103177	ENSG00000007047.14|MARK4|FUS|FUS	947	+	5.006373	1.2778668	-1.0	-1.0
chr19	45118152	45118327	ENSG00000007047.14|MARK4|FUS|FUS	920	+	5.5268173	1.0988055	-1.0	-1.0
chr19	45094777	45095072	ENSG00000007047.14|MARK4|FUS|FUS	937	+	5.6857023	1.2008078	-1.0	-1.0
chr19	45253959	45254064	ENSG00000007047.14|MARK4|FUS|FUS	901	+	5.36408	1.0035188	-1.0	-1.0
chr19	45255689	45255844	ENSG00000007047.14|MARK4|FUS|FUS	919	+	5.508312	1.0907688	-1.0	-1.0
chr19	45098897	45099662	ENSG00000007047.14|MARK4|FUS|FUS	946	+	5.4935994	1.2653054	-1.0	-1.0
chr19	45099722	45099977	ENSG00000007047.14|MARK4|FUS|FUS	916	+	5.013543	1.0731455	-1.0	-1.0
chr19	45096207	45096397	ENSG00000007047.14|MARK4|FUS|FUS	936	+	5.3294435	1.1952074	-1.0	-1.0
chr19	45096062	45096182	ENSG00000007047.14|MARK4|FUS|FUS	913	+	5.4828773	1.061446	-1.0	-1.0
chr19	45095747	45095957	ENSG00000007047.14|MARK4|FUS|FUS	930	+	4.548712	1.155208	-1.0	-1.0
chr19	45101227	45101472	ENSG00000007047.14|MARK4|FUS|FUS	961	+	5.5393963	1.4118252	-1.0	-1.0
chr19	45097772	45098257	ENSG00000007047.14|MARK4|FUS|FUS	953	+	4.530356	1.3303683	-1.0	-1.0
chr19	45093667	45094022	ENSG00000007047.14|MARK4|FUS|FUS	931	+	4.9524574	1.1609654	-1.0	-1.0
chr19	45126817	45126922	ENSG00000007047.14|MARK4|FUS|FUS	928	+	5.610027	1.1431956	-1.0	-1.0
chr19	45104432	45104627	ENSG00000007047.14|MARK4|FUS|FUS	943	+	5.7453623	1.2410864	-1.0	-1.0
chr19	45097557	45097767	ENSG00000007047.14|MARK4|FUS|FUS	931	+	4.498225	1.1616663	-1.0	-1.0
chr19	45103302	45103407	ENSG00000007047.14|MARK4|FUS|FUS	912	+	5.447243	1.0544935	-1.0	-1.0
chr19	45102497	45102847	ENSG00000007047.14|MARK4|FUS|FUS	962	+	5.95261	1.4148586	-1.0	-1.0
chr19	45105002	45105247	ENSG00000007047.14|MARK4|FUS|FUS	923	+	5.5608892	1.116312	-1.0	-1.0
chr19	45104627	45104767	ENSG00000007047.14|MARK4|FUS|FUS	911	+	5.4461236	1.0482062	-1.0	-1.0
chr19	45121922	45122022	ENSG00000007047.14|MARK4|FUS|FUS	901	+	5.36408	1.0035188	-1.0	-1.0
chr19	45121052	45121297	ENSG00000007047.14|MARK4|FUS|FUS	929	+	5.595412	1.1494666	-1.0	-1.0
chr19	45112462	45112592	ENSG00000007047.14|MARK4|FUS|FUS	913	+	5.465734	1.0622844	-1.0	-1.0
chr19	45147017	45147182	ENSG00000007047.14|MARK4|FUS|FUS	924	+	4.5888224	1.1209049	-1.0	-1.0
chr19	45098477	45098862	ENSG00000007047.14|MARK4|FUS|FUS	977	+	5.486776	1.6381874	-1.0	-1.0
chr19	45093492	45093652	ENSG00000007047.14|MARK4|FUS|FUS	906	+	5.4366627	1.0289023	-1.0	-1.0
chr19	45103542	45103887	ENSG00000007047.14|MARK4|FUS|FUS	940	+	4.8928514	1.2220238	-1.0	-1.0
chr19	45100122	45100357	ENSG00000007047.14|MARK4|FUS|FUS	946	+	5.706945	1.2701286	-1.0	-1.0
chr19	45096562	45097522	ENSG00000007047.14|MARK4|FUS|FUS	987	+	6.240314	1.886938	-1.0	-1.0
chr19	45254264	45254369	ENSG00000007047.14|MARK4|FUS|FUS	904	+	5.3935113	1.0199628	-1.0	-1.0
chr19	45112957	45113082	ENSG00000007047.14|MARK4|FUS|FUS	906	+	5.4021044	1.0249004	-1.0	-1.0
chr19	45127413	45127513	ENSG00000104866.10|PPP1R37|FUS|FUS	903	+	5.3887935	1.0112125	-1.0	-1.0
chr19	45100635	45100890	ENSG00000104866.10|PPP1R37|FUS|FUS	952	+	4.7004085	1.3211037	-1.0	-1.0
chr19	45115078	45115228	ENSG00000104866.10|PPP1R37|FUS|FUS	904	+	5.387902	1.0193647	-1.0	-1.0
chr19	45126818	45126923	ENSG00000104866.10|PPP1R37|FUS|FUS	928	+	5.610027	1.1431956	-1.0	-1.0
chr19	45093542	45093652	ENSG00000104866.10|PPP1R37|FUS|FUS	911	+	5.4896326	1.0492868	-1.0	-1.0
chr19	45103545	45103885	ENSG00000104866.10|PPP1R37|FUS|FUS	940	+	4.8344846	1.222831	-1.0	-1.0
chr19	45122523	45122763	ENSG00000104866.10|PPP1R37|FUS|FUS	946	+	5.7589426	1.2641941	-1.0	-1.0
chr19	45102255	45102415	ENSG00000104866.10|PPP1R37|FUS|FUS	920	+	5.5162525	1.0946268	-1.0	-1.0
chr19	45126183	45126313	ENSG00000104866.10|PPP1R37|FUS|FUS	928	+	5.606803	1.1436635	-1.0	-1.0
chr19	45105005	45105260	ENSG00000104866.10|PPP1R37|FUS|FUS	924	+	5.411992	1.1211731	-1.0	-1.0
chr19	45103410	45103510	ENSG00000104866.10|PPP1R37|FUS|FUS	906	+	5.4951773	1.0271305	-1.0	-1.0
chr19	45121053	45121298	ENSG00000104866.10|PPP1R37|FUS|FUS	929	+	5.5904818	1.1460267	-1.0	-1.0
chr19	45100123	45100280	ENSG00000104866.10|PPP1R37|FUS|FUS	960	+	5.7883115	1.396886	-1.0	-1.0
chr19	45125643	45125853	ENSG00000104866.10|PPP1R37|FUS|FUS	949	+	5.8036056	1.296594	-1.0	-1.0
chr19	45147018	45147183	ENSG00000104866.10|PPP1R37|FUS|FUS	923	+	4.577027	1.1141015	-1.0	-1.0
chr19	45094777	45095072	ENSG00000104866.10|PPP1R37|FUS|FUS	937	+	5.6857023	1.2008078	-1.0	-1.0
chr19	45118153	45118308	ENSG00000104866.10|PPP1R37|FUS|FUS	921	+	5.532583	1.1025107	-1.0	-1.0
chr19	45098897	45099662	ENSG00000104866.10|PPP1R37|FUS|FUS	946	+	5.4935994	1.265316	-1.0	-1.0
chr19	45099722	45099977	ENSG00000104866.10|PPP1R37|FUS|FUS	916	+	5.013543	1.073148	-1.0	-1.0
chr19	45103305	45103405	ENSG00000104866.10|PPP1R37|FUS|FUS	912	+	5.4496365	1.0552026	-1.0	-1.0
chr19	45117198	45117393	ENSG00000104866.10|PPP1R37|FUS|FUS	930	+	5.609452	1.1520306	-1.0	-1.0
chr19	45096207	45096397	ENSG00000104866.10|PPP1R37|FUS|FUS	936	+	5.3294435	1.1952018	-1.0	-1.0
chr19	45101225	45101475	ENSG00000104866.10|PPP1R37|FUS|FUS	961	+	5.4741945	1.408226	-1.0	-1.0
chr19	45102885	45103175	ENSG00000104866.10|PPP1R37|FUS|FUS	948	+	4.989007	1.2820597	-1.0	-1.0
chr19	45096062	45096182	ENSG00000104866.10|PPP1R37|FUS|FUS	913	+	5.4828773	1.0614536	-1.0	-1.0
chr19	45095747	45095957	ENSG00000104866.10|PPP1R37|FUS|FUS	930	+	4.548712	1.1552068	-1.0	-1.0
chr19	45112958	45113078	ENSG00000104866.10|PPP1R37|FUS|FUS	909	+	5.428927	1.0390534	-1.0	-1.0
chr19	45116298	45116398	ENSG00000104866.10|PPP1R37|FUS|FUS	900	+	5.3784547	1.0013343	-1.0	-1.0
chr19	45097772	45098257	ENSG00000104866.10|PPP1R37|FUS|FUS	953	+	4.530356	1.3303717	-1.0	-1.0
chr19	45093667	45094022	ENSG00000104866.10|PPP1R37|FUS|FUS	931	+	4.9524574	1.1609524	-1.0	-1.0
chr19	45101945	45102115	ENSG00000104866.10|PPP1R37|FUS|FUS	945	+	5.7560945	1.2633	-1.0	-1.0
chr19	45097557	45097767	ENSG00000104866.10|PPP1R37|FUS|FUS	931	+	4.498225	1.1616828	-1.0	-1.0
chr19	45112463	45112593	ENSG00000104866.10|PPP1R37|FUS|FUS	913	+	5.465753	1.0623008	-1.0	-1.0
chr19	45101655	45101860	ENSG00000104866.10|PPP1R37|FUS|FUS	959	+	5.29581	1.3888273	-1.0	-1.0
chr19	45104435	45104765	ENSG00000104866.10|PPP1R37|FUS|FUS	933	+	5.6429753	1.1750252	-1.0	-1.0
chr19	45098477	45098862	ENSG00000104866.10|PPP1R37|FUS|FUS	977	+	5.486776	1.6381885	-1.0	-1.0
chr19	45100355	45100540	ENSG00000104866.10|PPP1R37|FUS|FUS	913	+	5.038399	1.062861	-1.0	-1.0
chr19	45096562	45097522	ENSG00000104866.10|PPP1R37|FUS|FUS	987	+	6.240314	1.8869357	-1.0	-1.0
chr19	45102500	45102850	ENSG00000104866.10|PPP1R37|FUS|FUS	961	+	5.951996	1.4141388	-1.0	-1.0
chr19	45162987	45163097	ENSG00000007255.10|TRAPPC6A|FUS|FUS	903	-	5.3880205	1.0117494	-1.0	-1.0
chr19	45166944	45167044	ENSG00000007255.10|TRAPPC6A|FUS|FUS	901	-	5.3736515	1.0035188	-1.0	-1.0
chr19	45359593	45359738	ENSG00000104884.14|ERCC2|FUS|FUS	918	-	5.542148	1.0860901	-1.0	-1.0
chr19	45362161	45362341	ENSG00000104884.14|ERCC2|FUS|FUS	934	-	5.649807	1.1801178	-1.0	-1.0
chr19	45358273	45358488	ENSG00000104884.14|ERCC2|FUS|FUS	974	-	6.166387	1.5907263	-1.0	-1.0
chr19	45362756	45362921	ENSG00000104884.14|ERCC2|FUS|FUS	921	-	5.5298123	1.1012686	-1.0	-1.0
chr19	45363091	45363251	ENSG00000104884.14|ERCC2|FUS|FUS	910	-	5.435845	1.0435477	-1.0	-1.0
chr19	45350016	45350201	ENSG00000104884.14|ERCC2|FUS|FUS	944	-	5.744028	1.2499571	-1.0	-1.0
chr19	45351386	45351511	ENSG00000104884.14|ERCC2|FUS|FUS	908	-	5.4168673	1.0346886	-1.0	-1.0
chr19	45362466	45362751	ENSG00000104884.14|ERCC2|FUS|FUS	946	-	4.8125997	1.2683339	-1.0	-1.0
chr19	45361956	45362126	ENSG00000104884.14|ERCC2|FUS|FUS	927	-	5.598247	1.138323	-1.0	-1.0
chr19	45362966	45363081	ENSG00000104884.14|ERCC2|FUS|FUS	957	-	5.8950806	1.3619871	-1.0	-1.0
chr19	45363266	45363641	ENSG00000104884.14|ERCC2|FUS|FUS	975	-	5.444348	1.5997629	-1.0	-1.0
chr19	45358493	45358628	ENSG00000104884.14|ERCC2|FUS|FUS	912	-	5.4511013	1.0567595	-1.0	-1.0
chr19	45678615	45678750	ENSG00000010310.8|GIPR|FUS|FUS	912	+	5.448021	1.05362	-1.0	-1.0
chr19	45675111	45675221	ENSG00000010310.8|GIPR|FUS|FUS	901	+	5.361687	1.0035188	-1.0	-1.0
chr19	45681833	45681973	ENSG00000010310.8|GIPR|FUS|FUS	939	+	5.692934	1.2114189	-1.0	-1.0
chr19	45681608	45681803	ENSG00000010310.8|GIPR|FUS|FUS	907	+	3.4557061	1.0309117	-1.0	-1.0
chr19	45674223	45674333	ENSG00000010310.8|GIPR|FUS|FUS	910	+	5.4926863	1.0434778	-1.0	-1.0
chr19	45682233	45682363	ENSG00000010310.8|GIPR|FUS|FUS	915	+	3.268339	1.069859	-1.0	-1.0
chr19	45683078	45683633	ENSG00000010310.8|GIPR|FUS|FUS	973	+	4.8356876	1.565672	-1.0	-1.0
chr19	45681988	45682228	ENSG00000010310.8|GIPR|FUS|FUS	984	+	5.637704	1.7982243	-1.0	-1.0
chr19	45779097	45779197	ENSG00000104936.17|DMPK|FUS|FUS	902	-	5.4354777	1.008875	-1.0	-1.0
chr19	45783630	45783730	ENSG00000268434.5|AC011530.1|FUS|FUS	951	-	5.828573	1.3111708	-1.0	-1.0
chr19	45783631	45783731	ENSG00000185800.11|DMWD|FUS|FUS	951	-	5.828573	1.3111708	-1.0	-1.0
chr19	45791772	45791882	ENSG00000185800.11|DMWD|FUS|FUS	900	-	5.3784547	1.0013591	-1.0	-1.0
chr19	45820992	45821237	ENSG00000125755.18|SYMPK|FUS|FUS	928	-	5.594346	1.143931	-1.0	-1.0
chr19	45820862	45820967	ENSG00000125755.18|SYMPK|FUS|FUS	906	-	5.4268255	1.0263141	-1.0	-1.0
chr19	45819612	45819712	ENSG00000125755.18|SYMPK|FUS|FUS	901	-	5.3592944	1.0035188	-1.0	-1.0
chr19	45819507	45819607	ENSG00000125755.18|SYMPK|FUS|FUS	906	-	5.4214044	1.0269462	-1.0	-1.0
chr19	45819032	45819477	ENSG00000125755.18|SYMPK|FUS|FUS	954	-	5.2937155	1.3400655	-1.0	-1.0
chr19	45820722	45820842	ENSG00000125755.18|SYMPK|FUS|FUS	902	-	5.3911285	1.0100582	-1.0	-1.0
chr19	46195858	46196013	ENSG00000268621.5|IGFL2-AS1|FUS|FUS	909	-	5.5648108	1.0423605	-1.0	-1.0
chr19	46195654	46195777	ENSG00000268621.5|IGFL2-AS1|FUS|FUS	908	-	7.1504917	1.0370089	-1.0	-1.0
chr19	46195314	46195419	ENSG00000268621.5|IGFL2-AS1|FUS|FUS	902	-	5.4354777	1.0089403	-1.0	-1.0
chr19	46197903	46198098	ENSG00000268621.5|IGFL2-AS1|FUS|FUS	989	-	6.957965	1.9604377	-1.0	-1.0
chr19	46197608	46197883	ENSG00000268621.5|IGFL2-AS1|FUS|FUS	929	-	5.6580615	1.1513784	-1.0	-1.0
chr19	46196158	46196658	ENSG00000268621.5|IGFL2-AS1|FUS|FUS	979	-	5.2323027	1.670466	-1.0	-1.0
chr19	46197248	46197533	ENSG00000268621.5|IGFL2-AS1|FUS|FUS	981	-	4.3940725	1.7213658	-1.0	-1.0
chr19	46196658	46197153	ENSG00000268621.5|IGFL2-AS1|FUS|FUS	964	-	4.255015	1.4448196	-1.0	-1.0
chr19	46194019	46194149	ENSG00000268621.5|IGFL2-AS1|FUS|FUS	926	-	5.670967	1.130342	-1.0	-1.0
chr19	46390410	46390605	ENSG00000011485.14|PPP5C|FUS|FUS	964	+	4.2720294	1.4419312	-1.0	-1.0
chr19	46411796	46412021	ENSG00000169515.5|CCDC8|FUS|FUS	914	-	3.7074904	1.0655574	-1.0	-1.0
chr19	46412306	46412416	ENSG00000169515.5|CCDC8|FUS|FUS	902	-	3.629541	1.0080315	-1.0	-1.0
chr19	46411181	46411356	ENSG00000169515.5|CCDC8|FUS|FUS	933	-	4.9837093	1.1747239	-1.0	-1.0
chr19	46412106	46412281	ENSG00000169515.5|CCDC8|FUS|FUS	924	-	3.56438	1.116676	-1.0	-1.0
chr19	46731682	46731782	ENSG00000090372.14|STRN4|FUS|FUS	911	-	5.440606	1.0482787	-1.0	-1.0
chr19	46745830	46746045	ENSG00000090372.14|STRN4|FUS|FUS	931	-	4.4455194	1.1609288	-1.0	-1.0
chr19	46745756	46745830	ENSG00000090372.14|STRN4|FUS|FUS	921	-	5.5523443	1.1014694	-1.0	-1.0
chr19	46741115	46741215	ENSG00000090372.14|STRN4|FUS|FUS	901	-	5.3736515	1.0035188	-1.0	-1.0
chr19	46741520	46741755	ENSG00000090372.14|STRN4|FUS|FUS	929	-	5.5979385	1.1488308	-1.0	-1.0
chr19	46741895	46742035	ENSG00000090372.14|STRN4|FUS|FUS	944	-	5.738159	1.2530838	-1.0	-1.0
chr19	46745315	46745756	ENSG00000090372.14|STRN4|FUS|FUS	949	-	4.5839653	1.2952359	-1.0	-1.0
chr19	46740515	46740755	ENSG00000090372.14|STRN4|FUS|FUS	954	-	5.847042	1.3334264	-1.0	-1.0
chr19	46744820	46745235	ENSG00000090372.14|STRN4|FUS|FUS	937	-	4.073831	1.2041116	-1.0	-1.0
chr19	46739527	46739787	ENSG00000090372.14|STRN4|FUS|FUS	961	-	5.9567714	1.4124296	-1.0	-1.0
chr19	46742120	46742320	ENSG00000090372.14|STRN4|FUS|FUS	940	-	5.722091	1.2236958	-1.0	-1.0
chr19	46746213	46746338	ENSG00000090372.14|STRN4|FUS|FUS	935	-	5.6729803	1.1862031	-1.0	-1.0
chr19	46721842	46721972	ENSG00000090372.14|STRN4|FUS|FUS	930	-	5.611948	1.1546973	-1.0	-1.0
chr19	46775337	46775507	ENSG00000105281.12|SLC1A5|FUS|FUS	932	-	2.579608	1.1663036	-1.0	-1.0
chr19	46978608	46978768	ENSG00000160007.18|ARHGAP35|FUS|FUS	908	+	5.4825253	1.0371212	-1.0	-1.0
chr19	46978163	46978268	ENSG00000160007.18|ARHGAP35|FUS|FUS	908	+	5.4476023	1.0369424	-1.0	-1.0
chr19	46978983	46979213	ENSG00000160007.18|ARHGAP35|FUS|FUS	937	+	5.723493	1.2002014	-1.0	-1.0
chr19	46991545	46991655	ENSG00000160007.18|ARHGAP35|FUS|FUS	911	+	5.459742	1.0507118	-1.0	-1.0
chr19	46977948	46978068	ENSG00000160007.18|ARHGAP35|FUS|FUS	911	+	5.438857	1.0494702	-1.0	-1.0
chr19	47152897	47153002	ENSG00000142230.11|SAE1|FUS|FUS	903	+	5.4022617	1.0133278	-1.0	-1.0
chr19	47130806	47131076	ENSG00000142230.11|SAE1|FUS|FUS	951	+	4.6220694	1.3111149	-1.0	-1.0
chr19	47209883	47210113	ENSG00000142230.11|SAE1|FUS|FUS	935	+	5.120107	1.1852655	-1.0	-1.0
chr19	47209683	47209783	ENSG00000142230.11|SAE1|FUS|FUS	901	+	5.440237	1.0035188	-1.0	-1.0
chr19	47226618	47227189	ENSG00000105327.17|BBC3|FUS|FUS	975	-	5.92228	1.6075913	-1.0	-1.0
chr19	47226163	47226513	ENSG00000105327.17|BBC3|FUS|FUS	978	-	5.402838	1.6610376	-1.0	-1.0
chr19	47227189	47228157	ENSG00000105327.17|BBC3|FUS|FUS	991	-	5.9882402	2.030246	-1.0	-1.0
chr19	47220916	47221021	ENSG00000105327.17|BBC3|FUS|FUS	909	-	5.430811	1.0417641	-1.0	-1.0
chr19	47228327	47228446	ENSG00000105327.17|BBC3|FUS|FUS	935	-	2.931709	1.1879736	-1.0	-1.0
chr19	47228446	47230928	ENSG00000105327.17|BBC3|FUS|FUS	996	-	5.9601345	2.3912742	-1.0	-1.0
chr19	47228157	47228302	ENSG00000105327.17|BBC3|FUS|FUS	919	-	2.8026812	1.0931023	-1.0	-1.0
chr19	47221351	47221451	ENSG00000105327.17|BBC3|FUS|FUS	912	-	5.472899	1.0553176	-1.0	-1.0
chr19	47257389	47257494	ENSG00000105321.12|CCDC9|FUS|FUS	900	+	5.3544955	1.0013683	-1.0	-1.0
chr19	47257546	47257696	ENSG00000105321.12|CCDC9|FUS|FUS	913	+	5.4580417	1.0592164	-1.0	-1.0
chr19	47256764	47256894	ENSG00000105321.12|CCDC9|FUS|FUS	905	+	5.4253116	1.0242763	-1.0	-1.0
chr19	47274497	47274602	ENSG00000257704.3|INAFM1|FUS|FUS	911	+	3.67528	1.0528858	-1.0	-1.0
chr19	47274987	47275097	ENSG00000257704.3|INAFM1|FUS|FUS	908	+	5.4806967	1.0378652	-1.0	-1.0
chr19	47275377	47275537	ENSG00000257704.3|INAFM1|FUS|FUS	910	+	4.2674284	1.0453821	-1.0	-1.0
chr19	47275112	47275257	ENSG00000257704.3|INAFM1|FUS|FUS	943	+	5.7300086	1.2452711	-1.0	-1.0
chr19	47381999	47382154	ENSG00000134815.18|DHX34|FUS|FUS	916	+	5.4867873	1.0778847	-1.0	-1.0
chr19	47511749	47511849	ENSG00000105402.7|NAPA|FUS|FUS	900	-	5.3544955	1.0013683	-1.0	-1.0
chr19	47514532	47514662	ENSG00000105402.7|NAPA|FUS|FUS	914	-	5.4869027	1.0666993	-1.0	-1.0
chr19	47511339	47511454	ENSG00000105402.7|NAPA|FUS|FUS	912	-	5.4603353	1.0547825	-1.0	-1.0
chr19	47514107	47514242	ENSG00000105402.7|NAPA|FUS|FUS	911	-	5.454506	1.049585	-1.0	-1.0
chr19	47512832	47512952	ENSG00000105402.7|NAPA|FUS|FUS	913	-	5.47588	1.0609764	-1.0	-1.0
chr19	47498817	47498982	ENSG00000105402.7|NAPA|FUS|FUS	943	-	5.725359	1.2415084	-1.0	-1.0
chr19	47511889	47512249	ENSG00000105402.7|NAPA|FUS|FUS	927	-	5.583674	1.1345124	-1.0	-1.0
chr19	47511459	47511559	ENSG00000105402.7|NAPA|FUS|FUS	900	-	5.3544955	1.0013683	-1.0	-1.0
chr19	47512354	47512709	ENSG00000105402.7|NAPA|FUS|FUS	933	-	5.672184	1.1731825	-1.0	-1.0
chr19	47513042	47513172	ENSG00000105402.7|NAPA|FUS|FUS	910	-	5.518491	1.0441977	-1.0	-1.0
chr19	47514392	47514527	ENSG00000105402.7|NAPA|FUS|FUS	951	-	5.819006	1.3096645	-1.0	-1.0
chr19	47612593	47612718	ENSG00000063169.10|BICRA|FUS|FUS	910	+	5.433313	1.0453601	-1.0	-1.0
chr19	47612594	47612719	ENSG00000268746.1|AC010519.1|FUS|FUS	911	+	5.440337	1.0498587	-1.0	-1.0
chr19	47754316	47754496	ENSG00000105373.18|NOP53|FUS|FUS	920	+	5.5237985	1.0955738	-1.0	-1.0
chr19	47780017	47780177	ENSG00000178980.14|SELENOW|FUS|FUS	907	+	5.417428	1.0305924	-1.0	-1.0
chr19	47779787	47779947	ENSG00000178980.14|SELENOW|FUS|FUS	922	+	5.5359154	1.1080773	-1.0	-1.0
chr19	48139116	48139221	ENSG00000105486.13|LIG1|FUS|FUS	922	-	5.533409	1.1065092	-1.0	-1.0
chr19	48139316	48139641	ENSG00000105486.13|LIG1|FUS|FUS	924	-	4.0922995	1.1193827	-1.0	-1.0
chr19	48138941	48139091	ENSG00000105486.13|LIG1|FUS|FUS	954	-	5.8705826	1.3393073	-1.0	-1.0
chr19	48325449	48325584	ENSG00000142227.10|EMP3|FUS|FUS	955	+	5.465089	1.3491806	-1.0	-1.0
chr19	48480067	48480217	ENSG00000105443.14|CYTH2|FUS|FUS	923	+	5.5429063	1.1134493	-1.0	-1.0
chr19	48479467	48479652	ENSG00000105443.14|CYTH2|FUS|FUS	981	+	6.322525	1.7257712	-1.0	-1.0
chr19	48480627	48481277	ENSG00000105443.14|CYTH2|FUS|FUS	949	+	5.272698	1.2922292	-1.0	-1.0
chr19	48479657	48479997	ENSG00000105443.14|CYTH2|FUS|FUS	972	+	4.9358044	1.5579458	-1.0	-1.0
chr19	48481922	48482112	ENSG00000105443.14|CYTH2|FUS|FUS	954	+	5.57522	1.3411701	-1.0	-1.0
chr19	48617267	48617372	ENSG00000063177.12|RPL18|FUS|FUS	907	-	2.8039713	1.0302855	-1.0	-1.0
chr19	48616842	48617067	ENSG00000063177.12|RPL18|FUS|FUS	962	-	5.9708996	1.4236076	-1.0	-1.0
chr19	48618707	48618832	ENSG00000063177.12|RPL18|FUS|FUS	908	-	5.4308195	1.0349169	-1.0	-1.0
chr19	48618917	48619142	ENSG00000063177.12|RPL18|FUS|FUS	959	-	5.2273703	1.3896205	-1.0	-1.0
chr19	48616522	48616722	ENSG00000063177.12|RPL18|FUS|FUS	935	-	5.681913	1.1881638	-1.0	-1.0
chr19	48617897	48618032	ENSG00000063177.12|RPL18|FUS|FUS	945	-	5.80563	1.2604542	-1.0	-1.0
chr19	48617422	48617557	ENSG00000063177.12|RPL18|FUS|FUS	932	-	5.6436925	1.1678982	-1.0	-1.0
chr19	48617107	48617207	ENSG00000063177.12|RPL18|FUS|FUS	901	-	3.6563098	1.0035188	-1.0	-1.0
chr19	48799199	48799299	ENSG00000105552.14|BCAT2|FUS|FUS	903	-	5.3887935	1.0112125	-1.0	-1.0
chr19	48810666	48810781	ENSG00000105552.14|BCAT2|FUS|FUS	941	-	5.709682	1.2285378	-1.0	-1.0
chr19	48843965	48844160	ENSG00000105559.11|PLEKHA4|FUS|FUS	933	-	5.6310453	1.1726949	-1.0	-1.0
chr19	48875944	48876057	ENSG00000087074.7|PPP1R15A|FUS|FUS	905	+	5.403243	1.0226127	-1.0	-1.0
chr19	48872706	48872986	ENSG00000087074.7|PPP1R15A|FUS|FUS	927	+	5.6009326	1.1387376	-1.0	-1.0
chr19	48966136	48966256	ENSG00000087086.14|FTL|FUS|FUS	926	+	5.587144	1.1297388	-1.0	-1.0
chr19	48965926	48966126	ENSG00000087086.14|FTL|FUS|FUS	967	+	6.0501094	1.4775546	-1.0	-1.0
chr19	48992753	48992928	ENSG00000104812.14|GYS1|FUS|FUS	903	-	5.3785496	1.0117494	-1.0	-1.0
chr19	48992058	48992163	ENSG00000104812.14|GYS1|FUS|FUS	905	-	5.4101276	1.0220721	-1.0	-1.0
chr19	48992333	48992493	ENSG00000104812.14|GYS1|FUS|FUS	909	-	5.425054	1.0385956	-1.0	-1.0
chr19	48993978	48994083	ENSG00000183207.13|RUVBL2|FUS|FUS	913	+	5.4634676	1.0627812	-1.0	-1.0
chr19	49102113	49104643	ENSG00000104852.14|SNRNP70|FUS|FUS	994	+	3.7835248	2.2371614	-1.0	-1.0
chr19	49105710	49105875	ENSG00000104852.14|SNRNP70|FUS|FUS	939	+	5.711016	1.2113649	-1.0	-1.0
chr19	49107624	49107712	ENSG00000104852.14|SNRNP70|FUS|FUS	980	+	2.702458	1.6938403	-1.0	-1.0
chr19	49107794	49108605	ENSG00000104852.14|SNRNP70|FUS|FUS	997	+	3.5410697	2.4774933	-1.0	-1.0
chr19	49101998	49102103	ENSG00000104852.14|SNRNP70|FUS|FUS	909	+	3.029212	1.0423353	-1.0	-1.0
chr19	49106585	49107035	ENSG00000104852.14|SNRNP70|FUS|FUS	939	+	4.7477326	1.2144861	-1.0	-1.0
chr19	49101853	49101978	ENSG00000104852.14|SNRNP70|FUS|FUS	911	+	5.490082	1.0495448	-1.0	-1.0
chr19	49104765	49104890	ENSG00000104852.14|SNRNP70|FUS|FUS	936	+	5.6732078	1.1959785	-1.0	-1.0
chr19	49107355	49107555	ENSG00000104852.14|SNRNP70|FUS|FUS	965	+	5.505483	1.4558096	-1.0	-1.0
chr19	49339430	49339590	ENSG00000197813.5|AC011450.1|FUS|FUS	933	-	5.6481423	1.1744996	-1.0	-1.0
chr19	49338885	49339055	ENSG00000197813.5|AC011450.1|FUS|FUS	923	-	5.540092	1.1112456	-1.0	-1.0
chr19	49338485	49338610	ENSG00000197813.5|AC011450.1|FUS|FUS	933	-	5.6595554	1.1756964	-1.0	-1.0
chr19	49338020	49338480	ENSG00000197813.5|AC011450.1|FUS|FUS	914	-	5.249485	1.0665165	-1.0	-1.0
chr19	49460899	49460999	ENSG00000161618.9|ALDH16A1|FUS|FUS	906	+	5.407491	1.0282106	-1.0	-1.0
chr19	49461189	49461359	ENSG00000161618.9|ALDH16A1|FUS|FUS	927	+	5.5808463	1.133858	-1.0	-1.0
chr19	49461618	49461763	ENSG00000161618.9|ALDH16A1|FUS|FUS	978	+	5.4750752	1.658123	-1.0	-1.0
chr19	49490294	49490394	ENSG00000142541.16|RPL13A|FUS|FUS	906	+	3.6387086	1.0263141	-1.0	-1.0
chr19	49488439	49488599	ENSG00000142541.16|RPL13A|FUS|FUS	930	+	5.6187954	1.1526378	-1.0	-1.0
chr19	49491758	49492193	ENSG00000142541.16|RPL13A|FUS|FUS	938	+	1.8622651	1.2060556	-1.0	-1.0
chr19	49488279	49488384	ENSG00000142541.16|RPL13A|FUS|FUS	912	+	5.4625406	1.0536803	-1.0	-1.0
chr19	49487724	49487869	ENSG00000142541.16|RPL13A|FUS|FUS	913	+	4.5807586	1.0604556	-1.0	-1.0
chr19	49490024	49490139	ENSG00000142541.16|RPL13A|FUS|FUS	924	+	5.5772977	1.1183492	-1.0	-1.0
chr19	49498092	49498197	ENSG00000142534.6|RPS11|FUS|FUS	911	+	5.469901	1.0497792	-1.0	-1.0
chr19	49499306	49499431	ENSG00000142534.6|RPS11|FUS|FUS	924	+	5.5766635	1.120539	-1.0	-1.0
chr19	49499091	49499236	ENSG00000142534.6|RPS11|FUS|FUS	941	+	5.7458544	1.2315681	-1.0	-1.0
chr19	49496932	49497147	ENSG00000142534.6|RPS11|FUS|FUS	938	+	5.8088536	1.2103943	-1.0	-1.0
chr19	49497617	49497717	ENSG00000142534.6|RPS11|FUS|FUS	921	+	3.7882738	1.1033367	-1.0	-1.0
chr19	49498891	49499026	ENSG00000142534.6|RPS11|FUS|FUS	911	+	5.4424562	1.051701	-1.0	-1.0
chr19	49595841	49595941	ENSG00000126464.13|PRR12|FUS|FUS	904	+	5.4307566	1.01823	-1.0	-1.0
chr19	49645551	49645686	ENSG00000126461.14|SCAF1|FUS|FUS	913	+	5.4624605	1.0593593	-1.0	-1.0
chr19	49644621	49644816	ENSG00000126461.14|SCAF1|FUS|FUS	935	+	4.4910936	1.1885399	-1.0	-1.0
chr19	49645796	49645901	ENSG00000126461.14|SCAF1|FUS|FUS	901	+	5.3688626	1.0035188	-1.0	-1.0
chr19	49646246	49646521	ENSG00000126461.14|SCAF1|FUS|FUS	926	+	5.455734	1.1332686	-1.0	-1.0
chr19	49653097	49653232	ENSG00000126461.14|SCAF1|FUS|FUS	912	+	5.452359	1.0565078	-1.0	-1.0
chr19	49652617	49652722	ENSG00000126461.14|SCAF1|FUS|FUS	914	+	5.478969	1.0678661	-1.0	-1.0
chr19	49659623	49659828	ENSG00000126456.15|IRF3|FUS|FUS	929	-	5.5904408	1.146187	-1.0	-1.0
chr19	49661954	49662204	ENSG00000126456.15|IRF3|FUS|FUS	961	-	4.5800586	1.4130746	-1.0	-1.0
chr19	49661464	49661564	ENSG00000126456.15|IRF3|FUS|FUS	904	-	5.3935113	1.0199628	-1.0	-1.0
chr19	49664174	49664339	ENSG00000126456.15|IRF3|FUS|FUS	934	-	4.3543687	1.1814059	-1.0	-1.0
chr19	49664842	49665872	ENSG00000126456.15|IRF3|FUS|FUS	969	-	4.4171486	1.5051918	-1.0	-1.0
chr19	49664497	49664672	ENSG00000126456.15|IRF3|FUS|FUS	942	-	5.716169	1.2339666	-1.0	-1.0
chr19	49662374	49662617	ENSG00000126456.15|IRF3|FUS|FUS	963	-	5.7886567	1.4313606	-1.0	-1.0
chr19	49660787	49660897	ENSG00000126456.15|IRF3|FUS|FUS	906	-	5.411706	1.0290157	-1.0	-1.0
chr19	49663392	49663682	ENSG00000126456.15|IRF3|FUS|FUS	961	-	5.299855	1.4050103	-1.0	-1.0
chr19	49672291	49672446	ENSG00000126453.9|BCL2L12|FUS|FUS	954	+	5.7539253	1.3376614	-1.0	-1.0
chr19	49687116	49687431	ENSG00000126457.21|PRMT1|FUS|FUS	947	+	3.8020337	1.2737702	-1.0	-1.0
chr19	49687441	49687851	ENSG00000126457.21|PRMT1|FUS|FUS	941	+	4.1524224	1.227793	-1.0	-1.0
chr19	49685723	49685878	ENSG00000126457.21|PRMT1|FUS|FUS	931	+	5.6196184	1.161455	-1.0	-1.0
chr19	49686756	49687096	ENSG00000126457.21|PRMT1|FUS|FUS	954	+	5.871356	1.3413211	-1.0	-1.0
chr19	49818967	49819102	ENSG00000104973.16|MED25|FUS|FUS	938	+	5.685594	1.2096388	-1.0	-1.0
chr19	49824670	49824800	ENSG00000104973.16|MED25|FUS|FUS	913	+	5.4607773	1.0619311	-1.0	-1.0
chr19	49828305	49828448	ENSG00000104973.16|MED25|FUS|FUS	917	+	5.5031276	1.0799259	-1.0	-1.0
chr19	49818318	49818433	ENSG00000104973.16|MED25|FUS|FUS	922	+	5.5767093	1.1076152	-1.0	-1.0
chr19	49826295	49826490	ENSG00000104973.16|MED25|FUS|FUS	964	+	4.8258295	1.4416544	-1.0	-1.0
chr19	49821015	49821190	ENSG00000104973.16|MED25|FUS|FUS	920	+	4.52112	1.0967991	-1.0	-1.0
chr19	49823485	49823610	ENSG00000104973.16|MED25|FUS|FUS	922	+	5.5317526	1.1063955	-1.0	-1.0
chr19	49826720	49826850	ENSG00000104973.16|MED25|FUS|FUS	941	+	5.7230334	1.229057	-1.0	-1.0
chr19	49819296	49819511	ENSG00000104973.16|MED25|FUS|FUS	926	+	5.5729184	1.1293219	-1.0	-1.0
chr19	49855071	49855644	ENSG00000104960.15|PTOV1|FUS|FUS	988	+	4.0303087	1.9255633	-1.0	-1.0
chr19	49857250	49857575	ENSG00000104960.15|PTOV1|FUS|FUS	923	+	5.5549073	1.1150558	-1.0	-1.0
chr19	49858398	49858543	ENSG00000104960.15|PTOV1|FUS|FUS	907	+	5.42299	1.0333178	-1.0	-1.0
chr19	49854061	49854221	ENSG00000104960.15|PTOV1|FUS|FUS	903	+	5.3826413	1.014101	-1.0	-1.0
chr19	49856135	49856940	ENSG00000104960.15|PTOV1|FUS|FUS	978	+	4.1448274	1.652289	-1.0	-1.0
chr19	49860300	49860645	ENSG00000104960.15|PTOV1|FUS|FUS	975	+	4.5773807	1.6106915	-1.0	-1.0
chr19	49857965	49858065	ENSG00000104960.15|PTOV1|FUS|FUS	906	+	5.4028506	1.0271305	-1.0	-1.0
chr19	49858708	49858823	ENSG00000104960.15|PTOV1|FUS|FUS	915	+	5.4789534	1.0691354	-1.0	-1.0
chr19	49859783	49859978	ENSG00000104960.15|PTOV1|FUS|FUS	937	+	5.6740856	1.1988486	-1.0	-1.0
chr19	49852512	49852617	ENSG00000104960.15|PTOV1|FUS|FUS	903	+	5.3763447	1.013495	-1.0	-1.0
chr19	49858115	49858375	ENSG00000104960.15|PTOV1|FUS|FUS	961	+	5.937625	1.4139833	-1.0	-1.0
chr19	49855644	49856135	ENSG00000104960.15|PTOV1|FUS|FUS	992	+	5.00137	2.112581	-1.0	-1.0
chr19	49853736	49853861	ENSG00000104960.15|PTOV1|FUS|FUS	909	+	5.42528	1.0412447	-1.0	-1.0
chr19	49876464	49876649	ENSG00000039650.11|PNKP|FUS|FUS	925	-	5.555842	1.1223136	-1.0	-1.0
chr19	49876464	49876602	ENSG00000204673.10|AKT1S1|FUS|FUS	931	-	5.612899	1.1611419	-1.0	-1.0
chr19	49921671	49921876	ENSG00000104951.15|IL4I1|FUS|FUS	976	-	5.587353	1.6140809	-1.0	-1.0
chr19	49922901	49923001	ENSG00000104951.15|IL4I1|FUS|FUS	911	-	5.467634	1.0523214	-1.0	-1.0
chr19	49923631	49923771	ENSG00000104951.15|IL4I1|FUS|FUS	912	-	3.9226987	1.0559702	-1.0	-1.0
chr19	49921401	49921611	ENSG00000104951.15|IL4I1|FUS|FUS	926	-	5.56932	1.1314678	-1.0	-1.0
chr19	49923111	49923381	ENSG00000104951.15|IL4I1|FUS|FUS	952	-	4.960045	1.3179117	-1.0	-1.0
chr19	49922156	49922266	ENSG00000104951.15|IL4I1|FUS|FUS	910	-	5.4385843	1.0462819	-1.0	-1.0
chr19	49920871	49921031	ENSG00000104951.15|IL4I1|FUS|FUS	908	-	5.450432	1.0345528	-1.0	-1.0
chr19	49924241	49924436	ENSG00000104951.15|IL4I1|FUS|FUS	946	-	5.773829	1.2714046	-1.0	-1.0
chr19	49906966	49907086	ENSG00000104951.15|IL4I1|FUS|FUS	932	-	5.6394877	1.1693364	-1.0	-1.0
chr19	49921976	49922136	ENSG00000104951.15|IL4I1|FUS|FUS	915	-	4.8950195	1.071881	-1.0	-1.0
chr19	49922796	49922896	ENSG00000104951.15|IL4I1|FUS|FUS	921	-	3.7475586	1.1023307	-1.0	-1.0
chr19	49921151	49921396	ENSG00000104951.15|IL4I1|FUS|FUS	953	-	5.490104	1.332515	-1.0	-1.0
chr19	49922536	49922726	ENSG00000104951.15|IL4I1|FUS|FUS	956	-	5.5933986	1.3590672	-1.0	-1.0
chr19	49923951	49924051	ENSG00000104951.15|IL4I1|FUS|FUS	906	-	5.4028506	1.0271305	-1.0	-1.0
chr19	49921671	49921876	ENSG00000213024.11|NUP62|FUS|FUS	976	-	5.587353	1.6140835	-1.0	-1.0
chr19	49922901	49923001	ENSG00000213024.11|NUP62|FUS|FUS	911	-	5.467634	1.052365	-1.0	-1.0
chr19	49923631	49923771	ENSG00000213024.11|NUP62|FUS|FUS	912	-	3.9226987	1.0560707	-1.0	-1.0
chr19	49921401	49921611	ENSG00000213024.11|NUP62|FUS|FUS	926	-	5.56932	1.1314678	-1.0	-1.0
chr19	49923111	49923381	ENSG00000213024.11|NUP62|FUS|FUS	952	-	4.960045	1.317924	-1.0	-1.0
chr19	49906969	49907089	ENSG00000213024.11|NUP62|FUS|FUS	936	-	5.676391	1.1950016	-1.0	-1.0
chr19	49922156	49922266	ENSG00000213024.11|NUP62|FUS|FUS	910	-	5.4385843	1.0462819	-1.0	-1.0
chr19	49920871	49921031	ENSG00000213024.11|NUP62|FUS|FUS	908	-	5.450432	1.0345528	-1.0	-1.0
chr19	49924241	49924436	ENSG00000213024.11|NUP62|FUS|FUS	946	-	5.773829	1.2714046	-1.0	-1.0
chr19	49921976	49922136	ENSG00000213024.11|NUP62|FUS|FUS	915	-	4.8950195	1.0718597	-1.0	-1.0
chr19	49922796	49922896	ENSG00000213024.11|NUP62|FUS|FUS	921	-	3.7475586	1.1023754	-1.0	-1.0
chr19	49921151	49921396	ENSG00000213024.11|NUP62|FUS|FUS	953	-	5.490104	1.3325024	-1.0	-1.0
chr19	49922536	49922726	ENSG00000213024.11|NUP62|FUS|FUS	956	-	5.5933986	1.3590851	-1.0	-1.0
chr19	49923951	49924051	ENSG00000213024.11|NUP62|FUS|FUS	906	-	5.4028506	1.0271305	-1.0	-1.0
chr19	49924244	49924439	ENSG00000269179.1|AC011452.1|FUS|FUS	946	-	5.770486	1.2688754	-1.0	-1.0
chr19	49923954	49924054	ENSG00000269179.1|AC011452.1|FUS|FUS	901	-	5.36408	1.0035188	-1.0	-1.0
chr19	49922539	49922724	ENSG00000269179.1|AC011452.1|FUS|FUS	959	-	5.7182713	1.3885491	-1.0	-1.0
chr19	49920869	49921029	ENSG00000269179.1|AC011452.1|FUS|FUS	909	-	5.4612727	1.0405778	-1.0	-1.0
chr19	49921974	49922134	ENSG00000269179.1|AC011452.1|FUS|FUS	915	-	4.7779613	1.0730808	-1.0	-1.0
chr19	49923629	49923759	ENSG00000269179.1|AC011452.1|FUS|FUS	907	-	3.6639497	1.029908	-1.0	-1.0
chr19	49921149	49921399	ENSG00000269179.1|AC011452.1|FUS|FUS	953	-	5.4343867	1.3241109	-1.0	-1.0
chr19	49922794	49922894	ENSG00000269179.1|AC011452.1|FUS|FUS	910	-	3.66813	1.0448896	-1.0	-1.0
chr19	49921404	49921614	ENSG00000269179.1|AC011452.1|FUS|FUS	926	-	5.567036	1.1298766	-1.0	-1.0
chr19	49921674	49921879	ENSG00000269179.1|AC011452.1|FUS|FUS	976	-	5.685481	1.6285027	-1.0	-1.0
chr19	49922154	49922269	ENSG00000269179.1|AC011452.1|FUS|FUS	905	-	5.3962493	1.0226414	-1.0	-1.0
chr19	49923109	49923389	ENSG00000269179.1|AC011452.1|FUS|FUS	949	-	4.8817787	1.2958138	-1.0	-1.0
chr19	49932284	49932421	ENSG00000169136.10|ATF5|FUS|FUS	943	+	5.7365584	1.2415242	-1.0	-1.0
chr19	49933226	49933331	ENSG00000169136.10|ATF5|FUS|FUS	904	+	5.407747	1.0182252	-1.0	-1.0
chr19	49932791	49932896	ENSG00000169136.10|ATF5|FUS|FUS	928	+	3.8360488	1.1426909	-1.0	-1.0
chr19	49933481	49933841	ENSG00000169136.10|ATF5|FUS|FUS	957	+	3.6270638	1.3656961	-1.0	-1.0
chr19	49930876	49931091	ENSG00000169136.10|ATF5|FUS|FUS	910	+	3.3533175	1.0445851	-1.0	-1.0
chr19	50312991	50313171	ENSG00000131398.13|KCNC3|FUS|FUS	932	-	5.683463	1.1694573	-1.0	-1.0
chr19	50313191	50313351	ENSG00000131398.13|KCNC3|FUS|FUS	932	-	5.611879	1.1645595	-1.0	-1.0
chr19	50314321	50314561	ENSG00000131398.13|KCNC3|FUS|FUS	935	-	5.658345	1.1891427	-1.0	-1.0
chr19	50312746	50312916	ENSG00000131398.13|KCNC3|FUS|FUS	931	-	5.6484385	1.1631552	-1.0	-1.0
chr19	50312516	50312661	ENSG00000131398.13|KCNC3|FUS|FUS	912	-	5.454265	1.0573138	-1.0	-1.0
chr19	50314086	50314256	ENSG00000131398.13|KCNC3|FUS|FUS	920	-	5.520262	1.0964516	-1.0	-1.0
chr19	50416271	50416395	ENSG00000142539.9|AC020909.1|FUS|FUS	929	+	5.6344194	1.1489242	-1.0	-1.0
chr19	50416273	50416398	ENSG00000062822.12|POLD1|FUS|FUS	929	+	5.6337686	1.1483744	-1.0	-1.0
chr19	50725432	50725562	ENSG00000105472.12|CLEC11A|FUS|FUS	908	+	5.415679	1.0344191	-1.0	-1.0
chr19	50798243	50798358	ENSG00000167747.14|C19orf48|FUS|FUS	913	-	3.6884258	1.0610507	-1.0	-1.0
chr19	50799592	50799712	ENSG00000167747.14|C19orf48|FUS|FUS	926	-	5.5768933	1.1327071	-1.0	-1.0
chr19	50804466	50804558	ENSG00000167747.14|C19orf48|FUS|FUS	950	-	2.6792138	1.3045077	-1.0	-1.0
chr19	50804295	50804466	ENSG00000167747.14|C19orf48|FUS|FUS	967	-	5.0048385	1.4842906	-1.0	-1.0
chr19	50803905	50804200	ENSG00000167747.14|C19orf48|FUS|FUS	957	-	3.407092	1.3622302	-1.0	-1.0
chr19	50798073	50798178	ENSG00000167747.14|C19orf48|FUS|FUS	917	-	5.497134	1.0804144	-1.0	-1.0
chr19	50819918	50820018	ENSG00000167748.10|KLK1|FUS|FUS	932	-	5.639698	1.1703076	-1.0	-1.0
chr19	51345223	51345333	ENSG00000105379.9|ETFB|FUS|FUS	910	-	5.4366384	1.0463535	-1.0	-1.0
chr19	51367207	51367307	ENSG00000160318.6|CLDND2|FUS|FUS	901	-	5.3688626	1.0035188	-1.0	-1.0
chr19	51573279	51573429	ENSG00000105497.7|ZNF175|FUS|FUS	939	+	5.690403	1.2127727	-1.0	-1.0
chr19	51571297	51571475	ENSG00000105497.7|ZNF175|FUS|FUS	956	+	4.2900505	1.3584682	-1.0	-1.0
chr19	51587926	51588061	ENSG00000105497.7|ZNF175|FUS|FUS	923	+	5.593528	1.1109912	-1.0	-1.0
chr19	52066388	52066498	ENSG00000256087.6|ZNF432|FUS|FUS	926	-	5.591172	1.130504	-1.0	-1.0
chr19	52066953	52067053	ENSG00000256087.6|ZNF432|FUS|FUS	901	-	5.3592944	1.0035188	-1.0	-1.0
chr19	52065303	52065498	ENSG00000256087.6|ZNF432|FUS|FUS	967	-	6.0449147	1.4755452	-1.0	-1.0
chr19	52066385	52066495	ENSG00000197608.11|ZNF841|FUS|FUS	920	-	5.5377755	1.0945599	-1.0	-1.0
chr19	52065305	52065495	ENSG00000197608.11|ZNF841|FUS|FUS	967	-	6.049799	1.4790994	-1.0	-1.0
chr19	52315833	52315962	ENSG00000198464.13|ZNF480|FUS|FUS	950	+	5.8400707	1.3031714	-1.0	-1.0
chr19	52613021	52613191	ENSG00000167766.18|ZNF83|FUS|FUS	927	-	3.722776	1.1340135	-1.0	-1.0
chr19	52648976	52649106	ENSG00000167766.18|ZNF83|FUS|FUS	944	-	4.8565087	1.2497072	-1.0	-1.0
chr19	52613396	52613681	ENSG00000167766.18|ZNF83|FUS|FUS	932	-	4.8340297	1.1681441	-1.0	-1.0
chr19	52635065	52635190	ENSG00000167766.18|ZNF83|FUS|FUS	919	-	5.504241	1.0891671	-1.0	-1.0
chr19	52614661	52614781	ENSG00000167766.18|ZNF83|FUS|FUS	915	-	5.480692	1.0718371	-1.0	-1.0
chr19	52612426	52613001	ENSG00000167766.18|ZNF83|FUS|FUS	962	-	5.3773475	1.4179007	-1.0	-1.0
chr19	53067125	53067230	ENSG00000170949.17|ZNF160|FUS|FUS	903	-	3.6192975	1.0145702	-1.0	-1.0
chr19	53068220	53068345	ENSG00000170949.17|ZNF160|FUS|FUS	926	-	5.574273	1.1284866	-1.0	-1.0
chr19	53434903	53435123	ENSG00000241015.2|TPM3P9|FUS|FUS	949	+	5.7956786	1.2895296	-1.0	-1.0
chr19	53434903	53435123	ENSG00000160336.14|ZNF761|FUS|FUS	949	+	5.7956786	1.2895296	-1.0	-1.0
chr19	53875302	53875432	ENSG00000179820.15|MYADM|FUS|FUS	910	+	5.4972396	1.0443275	-1.0	-1.0
chr19	54131351	54131451	ENSG00000105618.13|PRPF31|FUS|FUS	901	+	5.36408	1.0035188	-1.0	-1.0
chr19	54147347	54147472	ENSG00000088038.17|CNOT3|FUS|FUS	904	+	5.3944073	1.0158647	-1.0	-1.0
chr19	54139383	54139528	ENSG00000088038.17|CNOT3|FUS|FUS	909	+	5.424758	1.0400292	-1.0	-1.0
chr19	54188771	54188896	ENSG00000125505.16|MBOAT7|FUS|FUS	914	-	5.4688473	1.0636555	-1.0	-1.0
chr19	54174486	54174991	ENSG00000125505.16|MBOAT7|FUS|FUS	971	-	5.625187	1.5418816	-1.0	-1.0
chr19	54178901	54179016	ENSG00000125505.16|MBOAT7|FUS|FUS	904	-	5.4284267	1.0198705	-1.0	-1.0
chr19	54178221	54178321	ENSG00000125505.16|MBOAT7|FUS|FUS	916	-	3.0745134	1.0744965	-1.0	-1.0
chr19	54175371	54175671	ENSG00000125505.16|MBOAT7|FUS|FUS	945	-	5.029239	1.2619643	-1.0	-1.0
chr19	54178336	54178576	ENSG00000125505.16|MBOAT7|FUS|FUS	930	-	4.2762737	1.1546749	-1.0	-1.0
chr19	54188931	54189190	ENSG00000125505.16|MBOAT7|FUS|FUS	931	-	5.683161	1.1621193	-1.0	-1.0
chr19	54173836	54173961	ENSG00000125505.16|MBOAT7|FUS|FUS	930	-	5.6385365	1.1548102	-1.0	-1.0
chr19	54174061	54174176	ENSG00000125505.16|MBOAT7|FUS|FUS	925	-	5.5849996	1.1246777	-1.0	-1.0
chr19	54207135	54207435	ENSG00000170889.13|RPS9|FUS|FUS	984	+	5.360318	1.797285	-1.0	-1.0
chr19	54208487	54208867	ENSG00000170889.13|RPS9|FUS|FUS	981	+	6.0630975	1.7215917	-1.0	-1.0
chr19	54203298	54203398	ENSG00000170889.13|RPS9|FUS|FUS	901	+	2.9976647	1.0035188	-1.0	-1.0
chr19	54206083	54206233	ENSG00000170889.13|RPS9|FUS|FUS	928	+	5.594021	1.1422074	-1.0	-1.0
chr19	54210172	54210347	ENSG00000170889.13|RPS9|FUS|FUS	948	+	5.506024	1.2867184	-1.0	-1.0
chr19	54205128	54205228	ENSG00000170889.13|RPS9|FUS|FUS	901	+	5.3736515	1.0035188	-1.0	-1.0
chr19	54203003	54203288	ENSG00000170889.13|RPS9|FUS|FUS	942	+	5.754265	1.2355264	-1.0	-1.0
chr19	54210017	54210157	ENSG00000170889.13|RPS9|FUS|FUS	908	+	5.446392	1.0345823	-1.0	-1.0
chr19	54208907	54209327	ENSG00000170889.13|RPS9|FUS|FUS	961	+	5.9217825	1.4135214	-1.0	-1.0
chr19	54207535	54207647	ENSG00000170889.13|RPS9|FUS|FUS	938	+	5.2869315	1.2076445	-1.0	-1.0
chr19	54209392	54209812	ENSG00000170889.13|RPS9|FUS|FUS	924	+	5.575801	1.1187091	-1.0	-1.0
chr19	54206460	54206605	ENSG00000170889.13|RPS9|FUS|FUS	959	+	5.2854247	1.3837299	-1.0	-1.0
chr19	54206655	54207075	ENSG00000170889.13|RPS9|FUS|FUS	961	+	4.082677	1.4057535	-1.0	-1.0
chr19	54207767	54208487	ENSG00000170889.13|RPS9|FUS|FUS	973	+	5.8629394	1.5710778	-1.0	-1.0
chr19	54200961	54201076	ENSG00000170889.13|RPS9|FUS|FUS	901	+	5.3688626	1.0035188	-1.0	-1.0
chr19	54201331	54201461	ENSG00000170889.13|RPS9|FUS|FUS	939	+	5.76262	1.2131944	-1.0	-1.0
chr19	54455567	54455827	ENSG00000167615.16|LENG8|FUS|FUS	952	+	5.8142915	1.315161	-1.0	-1.0
chr19	54458673	54460848	ENSG00000167615.16|LENG8|FUS|FUS	999	+	3.8454225	2.955037	-1.0	-1.0
chr19	54461533	54462033	ENSG00000167615.16|LENG8|FUS|FUS	993	+	3.200001	2.1653664	-1.0	-1.0
chr19	54460928	54461468	ENSG00000167615.16|LENG8|FUS|FUS	959	+	2.5027	1.3923613	-1.0	-1.0
chr19	55046918	55047108	ENSG00000267265.5|AC011476.3|FUS|FUS	931	+	5.6120596	1.1633189	-1.0	-1.0
chr19	55032105	55032475	ENSG00000267265.5|AC011476.3|FUS|FUS	953	+	5.091395	1.3280452	-1.0	-1.0
chr19	55047753	55047873	ENSG00000267265.5|AC011476.3|FUS|FUS	914	+	5.4688425	1.0665867	-1.0	-1.0
chr19	55045322	55045482	ENSG00000267265.5|AC011476.3|FUS|FUS	924	+	3.7055871	1.116606	-1.0	-1.0
chr19	55033910	55034075	ENSG00000267265.5|AC011476.3|FUS|FUS	931	+	5.105512	1.1590172	-1.0	-1.0
chr19	55009199	55009314	ENSG00000267265.5|AC011476.3|FUS|FUS	913	+	5.4969244	1.0592886	-1.0	-1.0
chr19	55047143	55047553	ENSG00000267265.5|AC011476.3|FUS|FUS	966	+	5.036139	1.4645033	-1.0	-1.0
chr19	55010404	55010574	ENSG00000267265.5|AC011476.3|FUS|FUS	922	+	5.548997	1.1083734	-1.0	-1.0
chr19	55006654	55006759	ENSG00000267265.5|AC011476.3|FUS|FUS	932	+	5.637195	1.165216	-1.0	-1.0
chr19	55017474	55017649	ENSG00000267265.5|AC011476.3|FUS|FUS	949	+	5.290739	1.2942363	-1.0	-1.0
chr19	55047558	55047658	ENSG00000267265.5|AC011476.3|FUS|FUS	913	+	3.6969678	1.0616804	-1.0	-1.0
chr19	55018074	55018289	ENSG00000267265.5|AC011476.3|FUS|FUS	949	+	5.7934165	1.2892618	-1.0	-1.0
chr19	55041495	55041595	ENSG00000267265.5|AC011476.3|FUS|FUS	901	+	5.3840313	1.0035188	-1.0	-1.0
chr19	55007259	55007369	ENSG00000267265.5|AC011476.3|FUS|FUS	903	+	5.3911123	1.0145702	-1.0	-1.0
chr19	55009809	55009969	ENSG00000267265.5|AC011476.3|FUS|FUS	944	+	5.750188	1.2505523	-1.0	-1.0
chr19	55044742	55044902	ENSG00000267265.5|AC011476.3|FUS|FUS	937	+	5.683805	1.198906	-1.0	-1.0
chr19	55035160	55035355	ENSG00000267265.5|AC011476.3|FUS|FUS	955	+	5.4076204	1.3421078	-1.0	-1.0
chr19	55047878	55048001	ENSG00000267265.5|AC011476.3|FUS|FUS	929	+	5.596986	1.1494513	-1.0	-1.0
chr19	55036330	55036435	ENSG00000267265.5|AC011476.3|FUS|FUS	901	+	5.3592944	1.0035188	-1.0	-1.0
chr19	55008269	55008389	ENSG00000267265.5|AC011476.3|FUS|FUS	935	+	5.6578193	1.189626	-1.0	-1.0
chr19	55115175	55115400	ENSG00000125503.12|PPP1R12C|FUS|FUS	965	-	6.010767	1.4544017	-1.0	-1.0
chr19	55114540	55114735	ENSG00000125503.12|PPP1R12C|FUS|FUS	971	-	6.1088624	1.5433265	-1.0	-1.0
chr19	55116766	55116931	ENSG00000125503.12|PPP1R12C|FUS|FUS	917	-	5.493745	1.0806603	-1.0	-1.0
chr19	55097739	55098783	ENSG00000125503.12|PPP1R12C|FUS|FUS	983	-	5.3469305	1.7665313	-1.0	-1.0
chr19	55112950	55113280	ENSG00000125503.12|PPP1R12C|FUS|FUS	936	-	5.3349113	1.1972239	-1.0	-1.0
chr19	55112640	55112760	ENSG00000125503.12|PPP1R12C|FUS|FUS	929	-	5.5991607	1.148797	-1.0	-1.0
chr19	55113610	55113715	ENSG00000125503.12|PPP1R12C|FUS|FUS	916	-	5.497452	1.0747055	-1.0	-1.0
chr19	55113325	55113605	ENSG00000125503.12|PPP1R12C|FUS|FUS	955	-	5.864214	1.3491472	-1.0	-1.0
chr19	55099095	55099220	ENSG00000125503.12|PPP1R12C|FUS|FUS	926	-	5.5630507	1.1307836	-1.0	-1.0
chr19	55112390	55112505	ENSG00000125503.12|PPP1R12C|FUS|FUS	918	-	3.7398217	1.0846767	-1.0	-1.0
chr19	55096465	55096825	ENSG00000125503.12|PPP1R12C|FUS|FUS	981	-	5.17265	1.7284554	-1.0	-1.0
chr19	55091097	55091337	ENSG00000125503.12|PPP1R12C|FUS|FUS	914	-	2.9549677	1.067445	-1.0	-1.0
chr19	55114355	55114475	ENSG00000125503.12|PPP1R12C|FUS|FUS	929	-	5.589736	1.1503446	-1.0	-1.0
chr19	55111650	55112270	ENSG00000125503.12|PPP1R12C|FUS|FUS	971	-	5.652384	1.5310761	-1.0	-1.0
chr19	55113940	55114065	ENSG00000125503.12|PPP1R12C|FUS|FUS	958	-	5.916641	1.3776397	-1.0	-1.0
chr19	55100075	55100275	ENSG00000125503.12|PPP1R12C|FUS|FUS	956	-	5.9022455	1.3564658	-1.0	-1.0
chr19	55137102	55137207	ENSG00000105048.16|TNNT1|FUS|FUS	900	-	2.6068916	1.0013683	-1.0	-1.0
chr19	55134070	55134200	ENSG00000105048.16|TNNT1|FUS|FUS	912	-	5.4741426	1.0550249	-1.0	-1.0
chr19	55228493	55228673	ENSG00000180089.5|TMEM86B|FUS|FUS	927	-	5.589862	1.1395347	-1.0	-1.0
chr19	55228493	55228673	ENSG00000276570.1|AC010327.5|FUS|FUS	927	-	5.589862	1.1395347	-1.0	-1.0
chr19	55229278	55229378	ENSG00000276570.1|AC010327.5|FUS|FUS	901	-	5.3736515	1.0035188	-1.0	-1.0
chr19	55230068	55230208	ENSG00000276570.1|AC010327.5|FUS|FUS	963	-	5.171316	1.4303577	-1.0	-1.0
chr19	55230069	55230209	ENSG00000105063.18|PPP6R1|FUS|FUS	957	-	4.8977256	1.3707232	-1.0	-1.0
chr19	55248902	55249047	ENSG00000105063.18|PPP6R1|FUS|FUS	910	-	5.432793	1.0441833	-1.0	-1.0
chr19	55250472	55250642	ENSG00000105063.18|PPP6R1|FUS|FUS	919	-	5.5175962	1.0897806	-1.0	-1.0
chr19	55250667	55250802	ENSG00000105063.18|PPP6R1|FUS|FUS	907	-	5.434903	1.0332483	-1.0	-1.0
chr19	55248522	55248662	ENSG00000105063.18|PPP6R1|FUS|FUS	914	-	5.4648585	1.0643204	-1.0	-1.0
chr19	55345198	55345323	ENSG00000133247.13|KMT5C|FUS|FUS	932	+	4.9358582	1.1666365	-1.0	-1.0
chr19	55343331	55343631	ENSG00000133247.13|KMT5C|FUS|FUS	915	+	4.240575	1.0723697	-1.0	-1.0
chr19	55343021	55343246	ENSG00000133247.13|KMT5C|FUS|FUS	908	+	5.428534	1.0381233	-1.0	-1.0
chr19	55345778	55346072	ENSG00000133247.13|KMT5C|FUS|FUS	966	+	4.58115	1.4673496	-1.0	-1.0
chr19	55347295	55347470	ENSG00000133247.13|KMT5C|FUS|FUS	948	+	5.6936054	1.2844988	-1.0	-1.0
chr19	55345353	55345718	ENSG00000133247.13|KMT5C|FUS|FUS	942	+	4.83924	1.2361102	-1.0	-1.0
chr19	55344484	55344630	ENSG00000133247.13|KMT5C|FUS|FUS	973	+	4.597667	1.5724567	-1.0	-1.0
chr19	55344630	55344765	ENSG00000133247.13|KMT5C|FUS|FUS	953	+	5.1883245	1.3238149	-1.0	-1.0
chr19	55342836	55343016	ENSG00000133247.13|KMT5C|FUS|FUS	932	+	5.620989	1.1681978	-1.0	-1.0
chr19	55344810	55344980	ENSG00000133247.13|KMT5C|FUS|FUS	914	+	4.8759055	1.0651852	-1.0	-1.0
chr19	55344001	55344116	ENSG00000133247.13|KMT5C|FUS|FUS	921	+	3.7431672	1.1016712	-1.0	-1.0
chr19	55386969	55387094	ENSG00000108107.14|RPL28|FUS|FUS	905	+	5.467585	1.0211735	-1.0	-1.0
chr19	55407372	55407586	ENSG00000108106.13|UBE2S|FUS|FUS	960	-	5.9761643	1.3936639	-1.0	-1.0
chr19	55405713	55405838	ENSG00000108106.13|UBE2S|FUS|FUS	926	-	5.5772724	1.1302686	-1.0	-1.0
chr19	55401812	55401987	ENSG00000108106.13|UBE2S|FUS|FUS	944	-	4.9878693	1.2486085	-1.0	-1.0
chr19	55487340	55487460	ENSG00000090971.4|NAT14|FUS|FUS	914	+	5.4655914	1.0643668	-1.0	-1.0
chr19	55635015	55635540	ENSG00000213015.8|ZNF580|FUS|FUS	957	+	5.3067374	1.3675597	-1.0	-1.0
chr19	55635712	55636737	ENSG00000213015.8|ZNF580|FUS|FUS	962	+	5.68116	1.4257987	-1.0	-1.0
chr19	55641498	55641688	ENSG00000213015.8|ZNF580|FUS|FUS	960	+	5.94216	1.3961821	-1.0	-1.0
chr19	55637757	55637992	ENSG00000213015.8|ZNF580|FUS|FUS	949	+	5.6885567	1.2936752	-1.0	-1.0
chr19	55637547	55637727	ENSG00000213015.8|ZNF580|FUS|FUS	959	+	5.930174	1.3866934	-1.0	-1.0
chr19	55636892	55637052	ENSG00000213015.8|ZNF580|FUS|FUS	926	+	5.570649	1.1317892	-1.0	-1.0
chr19	55639182	55639302	ENSG00000213015.8|ZNF580|FUS|FUS	933	+	5.6271744	1.1718842	-1.0	-1.0
chr19	55638037	55638212	ENSG00000213015.8|ZNF580|FUS|FUS	952	+	5.6917577	1.3152165	-1.0	-1.0
chr19	55640017	55640217	ENSG00000213015.8|ZNF580|FUS|FUS	958	+	5.896077	1.3721623	-1.0	-1.0
chr19	55641248	55641418	ENSG00000213015.8|ZNF580|FUS|FUS	921	+	3.7476943	1.1049029	-1.0	-1.0
chr19	55637127	55637277	ENSG00000213015.8|ZNF580|FUS|FUS	929	+	5.40222	1.1467862	-1.0	-1.0
chr19	55643137	55643327	ENSG00000213015.8|ZNF580|FUS|FUS	922	+	4.4220996	1.1052865	-1.0	-1.0
chr19	55635712	55636737	ENSG00000171425.9|ZNF581|FUS|FUS	962	+	5.68116	1.425794	-1.0	-1.0
chr19	55641498	55641688	ENSG00000171425.9|ZNF581|FUS|FUS	960	+	5.94216	1.3961818	-1.0	-1.0
chr19	55640847	55640952	ENSG00000171425.9|ZNF581|FUS|FUS	937	+	5.6675844	1.1975713	-1.0	-1.0
chr19	55637757	55637992	ENSG00000171425.9|ZNF581|FUS|FUS	949	+	5.6885567	1.2936858	-1.0	-1.0
chr19	55637547	55637727	ENSG00000171425.9|ZNF581|FUS|FUS	959	+	5.930174	1.3866934	-1.0	-1.0
chr19	55636892	55637052	ENSG00000171425.9|ZNF581|FUS|FUS	926	+	5.570649	1.1317892	-1.0	-1.0
chr19	55639182	55639302	ENSG00000171425.9|ZNF581|FUS|FUS	933	+	5.6271744	1.1718842	-1.0	-1.0
chr19	55638037	55638212	ENSG00000171425.9|ZNF581|FUS|FUS	952	+	5.6917577	1.3152184	-1.0	-1.0
chr19	55640017	55640217	ENSG00000171425.9|ZNF581|FUS|FUS	958	+	5.896077	1.3721616	-1.0	-1.0
chr19	55641248	55641418	ENSG00000171425.9|ZNF581|FUS|FUS	921	+	3.7476943	1.104887	-1.0	-1.0
chr19	55635473	55635578	ENSG00000171425.9|ZNF581|FUS|FUS	901	+	5.371257	1.0035188	-1.0	-1.0
chr19	55637127	55637277	ENSG00000171425.9|ZNF581|FUS|FUS	929	+	5.40222	1.1467862	-1.0	-1.0
chr19	55643138	55643323	ENSG00000171425.9|ZNF581|FUS|FUS	919	+	4.2956333	1.0935988	-1.0	-1.0
chr19	55641498	55641688	ENSG00000173581.7|CCDC106|FUS|FUS	960	+	5.94216	1.3961825	-1.0	-1.0
chr19	55643138	55643323	ENSG00000173581.7|CCDC106|FUS|FUS	919	+	4.2956333	1.0935827	-1.0	-1.0
chr19	55641248	55641418	ENSG00000173581.7|CCDC106|FUS|FUS	921	+	3.7476943	1.104884	-1.0	-1.0
chr19	55666009	55666109	ENSG00000063244.12|U2AF2|FUS|FUS	901	+	2.9930239	1.0054514	-1.0	-1.0
chr19	55663745	55664055	ENSG00000063244.12|U2AF2|FUS|FUS	925	+	5.5642643	1.1232265	-1.0	-1.0
chr19	55674508	55674618	ENSG00000063244.12|U2AF2|FUS|FUS	903	+	2.3152122	1.0123769	-1.0	-1.0
chr19	55654850	55654965	ENSG00000063244.12|U2AF2|FUS|FUS	931	+	5.613405	1.1587481	-1.0	-1.0
chr19	55667294	55667394	ENSG00000063244.12|U2AF2|FUS|FUS	901	+	3.6086795	1.0035188	-1.0	-1.0
chr19	55664089	55664544	ENSG00000063244.12|U2AF2|FUS|FUS	963	+	5.5228634	1.4331299	-1.0	-1.0
chr19	55666414	55666549	ENSG00000063244.12|U2AF2|FUS|FUS	920	+	5.5893593	1.098758	-1.0	-1.0
chr19	55667064	55667199	ENSG00000063244.12|U2AF2|FUS|FUS	945	+	5.761331	1.2604257	-1.0	-1.0
chr19	55674173	55674363	ENSG00000063244.12|U2AF2|FUS|FUS	948	+	3.1166642	1.2861893	-1.0	-1.0
chr19	55692347	55692447	ENSG00000063245.14|EPN1|FUS|FUS	900	+	5.3784547	1.0013591	-1.0	-1.0
chr19	55679895	55680150	ENSG00000063245.14|EPN1|FUS|FUS	929	+	5.5899353	1.1490153	-1.0	-1.0
chr19	55687265	55687390	ENSG00000063245.14|EPN1|FUS|FUS	904	+	5.3989925	1.0181427	-1.0	-1.0
chr19	56106234	56106414	ENSG00000142409.5|ZNF787|FUS|FUS	947	-	4.6415443	1.2780783	-1.0	-1.0
chr19	56118729	56119419	ENSG00000142409.5|ZNF787|FUS|FUS	962	-	5.2509947	1.4192888	-1.0	-1.0
chr19	56120714	56120874	ENSG00000142409.5|ZNF787|FUS|FUS	941	-	5.4180675	1.2263436	-1.0	-1.0
chr19	56113584	56113859	ENSG00000142409.5|ZNF787|FUS|FUS	920	-	5.541099	1.0995553	-1.0	-1.0
chr19	56119434	56119629	ENSG00000142409.5|ZNF787|FUS|FUS	915	-	5.481994	1.0727999	-1.0	-1.0
chr19	56118109	56118499	ENSG00000142409.5|ZNF787|FUS|FUS	942	-	5.032507	1.2402229	-1.0	-1.0
chr19	56106809	56106984	ENSG00000142409.5|ZNF787|FUS|FUS	902	-	3.8340046	1.0101726	-1.0	-1.0
chr19	56104519	56104854	ENSG00000142409.5|ZNF787|FUS|FUS	932	-	5.6416636	1.1694336	-1.0	-1.0
chr19	56117514	56118019	ENSG00000142409.5|ZNF787|FUS|FUS	947	-	5.75903	1.2776146	-1.0	-1.0
chr19	56100137	56100412	ENSG00000142409.5|ZNF787|FUS|FUS	925	-	5.5699463	1.1268307	-1.0	-1.0
chr19	56107389	56107584	ENSG00000142409.5|ZNF787|FUS|FUS	954	-	5.6934214	1.3333974	-1.0	-1.0
chr19	56111979	56112149	ENSG00000142409.5|ZNF787|FUS|FUS	938	-	5.696212	1.2060819	-1.0	-1.0
chr19	56114789	56115009	ENSG00000142409.5|ZNF787|FUS|FUS	957	-	5.9016175	1.3689649	-1.0	-1.0
chr19	56100507	56100667	ENSG00000142409.5|ZNF787|FUS|FUS	947	-	5.6317782	1.2797742	-1.0	-1.0
chr19	56106439	56106764	ENSG00000142409.5|ZNF787|FUS|FUS	946	-	4.930263	1.2697238	-1.0	-1.0
chr19	56111004	56111114	ENSG00000142409.5|ZNF787|FUS|FUS	922	-	5.5303607	1.1064748	-1.0	-1.0
chr19	56108974	56109074	ENSG00000142409.5|ZNF787|FUS|FUS	901	-	5.3688626	1.0035188	-1.0	-1.0
chr19	56119854	56120594	ENSG00000142409.5|ZNF787|FUS|FUS	981	-	6.094859	1.7133865	-1.0	-1.0
chr19	56116709	56116924	ENSG00000142409.5|ZNF787|FUS|FUS	916	-	5.47987	1.0737987	-1.0	-1.0
chr19	56115044	56115389	ENSG00000142409.5|ZNF787|FUS|FUS	920	-	5.5250297	1.0983498	-1.0	-1.0
chr19	56108624	56108784	ENSG00000142409.5|ZNF787|FUS|FUS	932	-	5.650596	1.1667491	-1.0	-1.0
chr19	56098162	56098412	ENSG00000142409.5|ZNF787|FUS|FUS	909	-	5.437726	1.0425394	-1.0	-1.0
chr19	56092412	56092542	ENSG00000142409.5|ZNF787|FUS|FUS	913	-	5.4607134	1.0626783	-1.0	-1.0
chr19	56105544	56105804	ENSG00000142409.5|ZNF787|FUS|FUS	917	-	5.501248	1.0823758	-1.0	-1.0
chr19	56111694	56111824	ENSG00000142409.5|ZNF787|FUS|FUS	910	-	5.444341	1.0472339	-1.0	-1.0
chr19	56115649	56115854	ENSG00000142409.5|ZNF787|FUS|FUS	958	-	5.909332	1.3790967	-1.0	-1.0
chr19	56087430	56087605	ENSG00000142409.5|ZNF787|FUS|FUS	947	-	4.4484963	1.274022	-1.0	-1.0
chr19	56102029	56102129	ENSG00000142409.5|ZNF787|FUS|FUS	906	-	5.407491	1.0282106	-1.0	-1.0
chr19	56120599	56120704	ENSG00000142409.5|ZNF787|FUS|FUS	953	-	5.845334	1.3248757	-1.0	-1.0
chr19	56119634	56119839	ENSG00000142409.5|ZNF787|FUS|FUS	952	-	5.7865906	1.3187625	-1.0	-1.0
chr19	56112399	56112549	ENSG00000142409.5|ZNF787|FUS|FUS	929	-	5.598754	1.1481419	-1.0	-1.0
chr19	57308184	57308334	ENSG00000268205.1|AC005261.2|FUS|FUS	926	+	4.609732	1.131006	-1.0	-1.0
chr19	57438982	57439122	ENSG00000186230.6|ZNF749|FUS|FUS	916	+	5.484562	1.0732732	-1.0	-1.0
chr19	57683999	57684099	ENSG00000204519.10|ZNF551|FUS|FUS	909	+	5.436053	1.0427155	-1.0	-1.0
chr19	57685014	57685209	ENSG00000204519.10|ZNF551|FUS|FUS	930	+	5.64148	1.1579711	-1.0	-1.0
chr19	57682609	57682729	ENSG00000204519.10|ZNF551|FUS|FUS	935	+	5.6702294	1.1894158	-1.0	-1.0
chr19	57683999	57684099	ENSG00000269026.2|AC003006.1|FUS|FUS	909	+	5.436053	1.0427155	-1.0	-1.0
chr19	57685014	57685209	ENSG00000269026.2|AC003006.1|FUS|FUS	930	+	5.64148	1.1579659	-1.0	-1.0
chr19	57682609	57682729	ENSG00000269026.2|AC003006.1|FUS|FUS	935	+	5.6702294	1.1894279	-1.0	-1.0
chr19	57855954	57856054	ENSG00000268750.6|AC010522.1|FUS|FUS	912	+	5.472899	1.0553176	-1.0	-1.0
chr19	57849804	57849979	ENSG00000268750.6|AC010522.1|FUS|FUS	950	+	3.987521	1.3021383	-1.0	-1.0
chr19	57845524	57845624	ENSG00000268750.6|AC010522.1|FUS|FUS	901	+	5.3592944	1.0035188	-1.0	-1.0
chr19	57819945	57820060	ENSG00000268750.6|AC010522.1|FUS|FUS	926	+	5.578368	1.1327614	-1.0	-1.0
chr19	57851474	57851634	ENSG00000268750.6|AC010522.1|FUS|FUS	927	+	5.0013256	1.1392796	-1.0	-1.0
chr19	57850109	57850234	ENSG00000268750.6|AC010522.1|FUS|FUS	918	+	5.511646	1.083609	-1.0	-1.0
chr19	57849474	57849594	ENSG00000268750.6|AC010522.1|FUS|FUS	918	+	5.5132422	1.08662	-1.0	-1.0
chr19	57845525	57845625	ENSG00000269343.6|ZNF587B|FUS|FUS	901	+	5.3592944	1.0035188	-1.0	-1.0
chr19	57819945	57820060	ENSG00000269343.6|ZNF587B|FUS|FUS	926	+	5.578368	1.1327614	-1.0	-1.0
chr19	57851476	57851631	ENSG00000198466.11|ZNF587|FUS|FUS	928	+	5.0673885	1.1422591	-1.0	-1.0
chr19	57849856	57849981	ENSG00000198466.11|ZNF587|FUS|FUS	934	+	3.672367	1.1819503	-1.0	-1.0
chr19	57850111	57850231	ENSG00000198466.11|ZNF587|FUS|FUS	920	+	5.530088	1.0947497	-1.0	-1.0
chr19	57859265	57859455	ENSG00000198466.11|ZNF587|FUS|FUS	936	+	3.8635716	1.191706	-1.0	-1.0
chr19	57868369	57868489	ENSG00000270804.1|AC010326.4|FUS|FUS	925	+	5.5639377	1.1235753	-1.0	-1.0
chr19	58209417	58209882	ENSG00000171606.17|ZNF274|FUS|FUS	957	+	5.846217	1.3679819	-1.0	-1.0
chr19	58209297	58209417	ENSG00000171606.17|ZNF274|FUS|FUS	935	+	5.6607165	1.1901224	-1.0	-1.0
chr19	58207762	58207867	ENSG00000171606.17|ZNF274|FUS|FUS	914	+	5.4687524	1.0672307	-1.0	-1.0
chr19	58207502	58207712	ENSG00000171606.17|ZNF274|FUS|FUS	956	+	5.8802543	1.3594335	-1.0	-1.0
chr19	58208167	58208337	ENSG00000171606.17|ZNF274|FUS|FUS	933	+	3.5376825	1.1709889	-1.0	-1.0
chr19	58206769	58206929	ENSG00000171606.17|ZNF274|FUS|FUS	921	+	5.5298595	1.1049687	-1.0	-1.0
chr19	58207202	58207332	ENSG00000171606.17|ZNF274|FUS|FUS	916	+	5.4878016	1.0757967	-1.0	-1.0
chr19	58259219	58259324	ENSG00000283515.1|AC020915.6|FUS|FUS	913	+	5.461205	1.060317	-1.0	-1.0
chr19	58260869	58261029	ENSG00000283515.1|AC020915.6|FUS|FUS	984	+	5.6093445	1.797617	-1.0	-1.0
chr19	58261419	58261604	ENSG00000283515.1|AC020915.6|FUS|FUS	961	+	5.2391543	1.4059064	-1.0	-1.0
chr19	58308531	58308656	ENSG00000283515.1|AC020915.6|FUS|FUS	915	+	5.475046	1.069084	-1.0	-1.0
chr19	58272159	58272314	ENSG00000283515.1|AC020915.6|FUS|FUS	909	+	5.428475	1.0387084	-1.0	-1.0
chr19	58250369	58250469	ENSG00000283515.1|AC020915.6|FUS|FUS	901	+	5.36408	1.0035188	-1.0	-1.0
chr19	58250734	58250924	ENSG00000283515.1|AC020915.6|FUS|FUS	937	+	5.6786165	1.2035214	-1.0	-1.0
chr19	58259004	58259119	ENSG00000283515.1|AC020915.6|FUS|FUS	933	+	5.634459	1.1713716	-1.0	-1.0
chr19	58260569	58260749	ENSG00000283515.1|AC020915.6|FUS|FUS	935	+	5.678445	1.1837662	-1.0	-1.0
chr19	58261159	58261299	ENSG00000283515.1|AC020915.6|FUS|FUS	915	+	5.47835	1.0713966	-1.0	-1.0
chr19	58250069	58250224	ENSG00000283515.1|AC020915.6|FUS|FUS	937	+	4.0344186	1.2038238	-1.0	-1.0
chr19	58249904	58250004	ENSG00000283515.1|AC020915.6|FUS|FUS	925	+	5.565	1.1247978	-1.0	-1.0
chr19	58258494	58258739	ENSG00000283515.1|AC020915.6|FUS|FUS	989	+	4.760227	1.9647928	-1.0	-1.0
chr19	58258829	58258984	ENSG00000283515.1|AC020915.6|FUS|FUS	937	+	5.700805	1.1996901	-1.0	-1.0
chr19	58314747	58314882	ENSG00000283515.1|AC020915.6|FUS|FUS	971	+	6.1999345	1.5307972	-1.0	-1.0
chr19	58258354	58258494	ENSG00000283515.1|AC020915.6|FUS|FUS	919	+	5.5060787	1.0893949	-1.0	-1.0
chr19	58262349	58262474	ENSG00000283515.1|AC020915.6|FUS|FUS	943	+	5.7353497	1.2446634	-1.0	-1.0
chr19	58261419	58261604	ENSG00000198131.13|ZNF544|FUS|FUS	961	+	5.2391543	1.4059129	-1.0	-1.0
chr19	58260869	58261029	ENSG00000198131.13|ZNF544|FUS|FUS	984	+	5.6093445	1.7976234	-1.0	-1.0
chr19	58250366	58250466	ENSG00000198131.13|ZNF544|FUS|FUS	901	+	5.36408	1.0035188	-1.0	-1.0
chr19	58260569	58260749	ENSG00000198131.13|ZNF544|FUS|FUS	935	+	5.678445	1.1837693	-1.0	-1.0
chr19	58259004	58259119	ENSG00000198131.13|ZNF544|FUS|FUS	933	+	5.634459	1.1713716	-1.0	-1.0
chr19	58261159	58261299	ENSG00000198131.13|ZNF544|FUS|FUS	915	+	5.47835	1.0713966	-1.0	-1.0
chr19	58250731	58250926	ENSG00000198131.13|ZNF544|FUS|FUS	936	+	5.6599917	1.1917372	-1.0	-1.0
chr19	58258829	58258984	ENSG00000198131.13|ZNF544|FUS|FUS	937	+	5.700805	1.1996921	-1.0	-1.0
chr19	58258494	58258739	ENSG00000198131.13|ZNF544|FUS|FUS	989	+	4.760227	1.9647728	-1.0	-1.0
chr19	58272157	58272312	ENSG00000198131.13|ZNF544|FUS|FUS	908	+	5.421499	1.0348699	-1.0	-1.0
chr19	58258354	58258494	ENSG00000198131.13|ZNF544|FUS|FUS	919	+	5.5060787	1.0893949	-1.0	-1.0
chr19	58262349	58262474	ENSG00000198131.13|ZNF544|FUS|FUS	943	+	5.7353497	1.2446675	-1.0	-1.0
chr19	58250071	58250226	ENSG00000198131.13|ZNF544|FUS|FUS	943	+	4.2362366	1.242845	-1.0	-1.0
chr19	58314747	58314882	ENSG00000142396.10|AC020915.1|FUS|FUS	971	+	6.1999345	1.5308638	-1.0	-1.0
chr19	58312119	58312229	ENSG00000142396.10|AC020915.1|FUS|FUS	906	+	5.44608	1.0255414	-1.0	-1.0
chr19	58308529	58308654	ENSG00000142396.10|AC020915.1|FUS|FUS	914	+	5.467587	1.0645213	-1.0	-1.0
chr19	58308531	58308656	ENSG00000267216.1|AC020915.2|FUS|FUS	915	+	5.475046	1.069084	-1.0	-1.0
chr19	58314747	58314882	ENSG00000267216.1|AC020915.2|FUS|FUS	971	+	6.1999345	1.5308388	-1.0	-1.0
chr19	58475524	58475674	ENSG00000269106.1|AC012313.7|FUS|FUS	909	-	5.425447	1.0415727	-1.0	-1.0
chr19	58480076	58480181	ENSG00000083807.9|SLC27A5|FUS|FUS	919	-	5.5287123	1.0922545	-1.0	-1.0
chr19	58498542	58498691	ENSG00000083807.9|SLC27A5|FUS|FUS	931	-	3.8357134	1.1585207	-1.0	-1.0
chr19	58479511	58479786	ENSG00000083807.9|SLC27A5|FUS|FUS	961	-	5.2107263	1.4089434	-1.0	-1.0
chr19	58480686	58480805	ENSG00000083807.9|SLC27A5|FUS|FUS	912	-	5.468763	1.0579678	-1.0	-1.0
chr19	58479791	58479956	ENSG00000083807.9|SLC27A5|FUS|FUS	961	-	5.028625	1.4100839	-1.0	-1.0
chr19	58491596	58491946	ENSG00000083807.9|SLC27A5|FUS|FUS	947	-	5.213574	1.2716805	-1.0	-1.0
chr19	58498342	58498497	ENSG00000083807.9|SLC27A5|FUS|FUS	934	-	5.6569834	1.1831542	-1.0	-1.0
chr19	58481357	58481487	ENSG00000083807.9|SLC27A5|FUS|FUS	918	-	5.5123444	1.0878465	-1.0	-1.0
chr19	58498691	58498784	ENSG00000083807.9|SLC27A5|FUS|FUS	939	-	5.690993	1.2116809	-1.0	-1.0
chr19	58480216	58480366	ENSG00000083807.9|SLC27A5|FUS|FUS	956	-	5.957069	1.352727	-1.0	-1.0
chr19	58497726	58497841	ENSG00000083807.9|SLC27A5|FUS|FUS	927	-	5.611564	1.1390486	-1.0	-1.0
chr19	58497611	58497716	ENSG00000083807.9|SLC27A5|FUS|FUS	918	-	5.536377	1.084059	-1.0	-1.0
chr19	58498854	58499159	ENSG00000083807.9|SLC27A5|FUS|FUS	957	-	4.6783786	1.3687797	-1.0	-1.0
chr19	58480865	58481063	ENSG00000083807.9|SLC27A5|FUS|FUS	911	-	5.44704	1.051949	-1.0	-1.0
chr19	58497846	58498332	ENSG00000083807.9|SLC27A5|FUS|FUS	957	-	5.444798	1.3715887	-1.0	-1.0
chr19	58480551	58480651	ENSG00000083807.9|SLC27A5|FUS|FUS	911	-	5.467634	1.052365	-1.0	-1.0
chr19	58480416	58480546	ENSG00000083807.9|SLC27A5|FUS|FUS	917	-	5.5628486	1.0807371	-1.0	-1.0
chr19	58482217	58482412	ENSG00000083807.9|SLC27A5|FUS|FUS	930	-	5.604798	1.154533	-1.0	-1.0
chr19	58545537	58545763	ENSG00000130726.11|TRIM28|FUS|FUS	948	+	3.974193	1.2872167	-1.0	-1.0
chr19	58547001	58547134	ENSG00000130726.11|TRIM28|FUS|FUS	970	+	4.236054	1.5232276	-1.0	-1.0
chr19	58545166	58545476	ENSG00000130726.11|TRIM28|FUS|FUS	974	+	4.496761	1.5919948	-1.0	-1.0
chr19	58548774	58548884	ENSG00000130726.11|TRIM28|FUS|FUS	945	+	5.767102	1.2609572	-1.0	-1.0
chr19	58545896	58546906	ENSG00000130726.11|TRIM28|FUS|FUS	990	+	4.208358	1.9957469	-1.0	-1.0
chr19	58544461	58544576	ENSG00000130726.11|TRIM28|FUS|FUS	918	+	2.6003108	1.0853703	-1.0	-1.0
chr19	58563150	58563260	ENSG00000099326.8|MZF1|FUS|FUS	918	-	5.5255017	1.0850681	-1.0	-1.0
chr19	58571030	58571195	ENSG00000099326.8|MZF1|FUS|FUS	939	-	5.6923265	1.2130264	-1.0	-1.0
chr19	58562985	58563095	ENSG00000099326.8|MZF1|FUS|FUS	919	-	5.512507	1.0893866	-1.0	-1.0
chr19	58573054	58573494	ENSG00000099326.8|MZF1|FUS|FUS	934	-	4.5020437	1.1831827	-1.0	-1.0
chr19	58571925	58572425	ENSG00000099326.8|MZF1|FUS|FUS	961	-	4.7739897	1.4049155	-1.0	-1.0
chr19	58571295	58571405	ENSG00000099326.8|MZF1|FUS|FUS	912	-	5.455629	1.0553176	-1.0	-1.0
chr19	58570460	58570785	ENSG00000099326.8|MZF1|FUS|FUS	930	-	4.5213466	1.154916	-1.0	-1.0
chr19	58572795	58573054	ENSG00000099326.8|MZF1|FUS|FUS	963	-	5.6952987	1.4273247	-1.0	-1.0
chr19	58571700	58571825	ENSG00000099326.8|MZF1|FUS|FUS	919	-	5.5228953	1.0937474	-1.0	-1.0
chr2	676599	676709	ENSG00000151353.14|TMEM18|FUS|FUS	910	-	5.4330287	1.0456618	-1.0	-1.0
chr2	3319610	3320015	ENSG00000032389.12|EIPR1|FUS|FUS	925	-	5.5605993	1.124983	-1.0	-1.0
chr2	3324574	3324684	ENSG00000032389.12|EIPR1|FUS|FUS	925	-	5.5661063	1.124035	-1.0	-1.0
chr2	3323274	3323469	ENSG00000032389.12|EIPR1|FUS|FUS	942	-	5.719593	1.2338885	-1.0	-1.0
chr2	3327624	3327744	ENSG00000032389.12|EIPR1|FUS|FUS	904	-	5.3910513	1.0181179	-1.0	-1.0
chr2	3329689	3330009	ENSG00000032389.12|EIPR1|FUS|FUS	920	-	5.524094	1.0994868	-1.0	-1.0
chr2	3318516	3318656	ENSG00000032389.12|EIPR1|FUS|FUS	906	-	5.402884	1.0285194	-1.0	-1.0
chr2	3329229	3329659	ENSG00000032389.12|EIPR1|FUS|FUS	941	-	5.7416015	1.2284365	-1.0	-1.0
chr2	3286626	3286776	ENSG00000032389.12|EIPR1|FUS|FUS	931	-	5.6225195	1.1636707	-1.0	-1.0
chr2	3328154	3328684	ENSG00000032389.12|EIPR1|FUS|FUS	939	-	5.696295	1.2154205	-1.0	-1.0
chr2	3326039	3326174	ENSG00000032389.12|EIPR1|FUS|FUS	925	-	5.5607686	1.1242514	-1.0	-1.0
chr2	3293586	3293686	ENSG00000032389.12|EIPR1|FUS|FUS	901	-	5.36408	1.0035188	-1.0	-1.0
chr2	3325554	3325654	ENSG00000032389.12|EIPR1|FUS|FUS	900	-	5.3544955	1.0013683	-1.0	-1.0
chr2	3313906	3314041	ENSG00000032389.12|EIPR1|FUS|FUS	931	-	5.6059394	1.1582867	-1.0	-1.0
chr2	3286116	3286266	ENSG00000032389.12|EIPR1|FUS|FUS	924	-	5.5520744	1.1216344	-1.0	-1.0
chr2	3325829	3325999	ENSG00000032389.12|EIPR1|FUS|FUS	907	-	5.4247723	1.0311812	-1.0	-1.0
chr2	3326689	3326804	ENSG00000032389.12|EIPR1|FUS|FUS	903	-	5.3999295	1.0141454	-1.0	-1.0
chr2	3325419	3325549	ENSG00000032389.12|EIPR1|FUS|FUS	929	-	5.6001244	1.1517556	-1.0	-1.0
chr2	3298901	3299086	ENSG00000032389.12|EIPR1|FUS|FUS	926	-	5.5696816	1.1316028	-1.0	-1.0
chr2	3292001	3292121	ENSG00000032389.12|EIPR1|FUS|FUS	906	-	5.4360704	1.0281703	-1.0	-1.0
chr2	3289966	3290066	ENSG00000032389.12|EIPR1|FUS|FUS	901	-	5.3688626	1.0035188	-1.0	-1.0
chr2	3288896	3289036	ENSG00000032389.12|EIPR1|FUS|FUS	918	-	5.519835	1.0854603	-1.0	-1.0
chr2	3317816	3318136	ENSG00000032389.12|EIPR1|FUS|FUS	934	-	5.642683	1.1783296	-1.0	-1.0
chr2	3289491	3289686	ENSG00000032389.12|EIPR1|FUS|FUS	927	-	5.591591	1.1362492	-1.0	-1.0
chr2	3324819	3325014	ENSG00000032389.12|EIPR1|FUS|FUS	921	-	5.557933	1.103661	-1.0	-1.0
chr2	3316501	3316626	ENSG00000032389.12|EIPR1|FUS|FUS	912	-	5.4715343	1.0565008	-1.0	-1.0
chr2	3317171	3317331	ENSG00000032389.12|EIPR1|FUS|FUS	921	-	5.528613	1.1038786	-1.0	-1.0
chr2	3326284	3326574	ENSG00000032389.12|EIPR1|FUS|FUS	965	-	6.015526	1.4555619	-1.0	-1.0
chr2	3317491	3317616	ENSG00000032389.12|EIPR1|FUS|FUS	935	-	5.6549397	1.188361	-1.0	-1.0
chr2	3278419	3278599	ENSG00000032389.12|EIPR1|FUS|FUS	911	-	5.4620214	1.053031	-1.0	-1.0
chr2	3317341	3317481	ENSG00000032389.12|EIPR1|FUS|FUS	910	-	5.4575224	1.046724	-1.0	-1.0
chr2	3314311	3314436	ENSG00000032389.12|EIPR1|FUS|FUS	919	-	5.5161457	1.0893971	-1.0	-1.0
chr2	3314626	3315136	ENSG00000032389.12|EIPR1|FUS|FUS	975	-	5.740685	1.597826	-1.0	-1.0
chr2	3211867	3212017	ENSG00000032389.12|EIPR1|FUS|FUS	914	-	5.468718	1.0643973	-1.0	-1.0
chr2	3320065	3320544	ENSG00000032389.12|EIPR1|FUS|FUS	969	-	6.068915	1.5033423	-1.0	-1.0
chr2	3316706	3317146	ENSG00000032389.12|EIPR1|FUS|FUS	951	-	5.8169007	1.3126631	-1.0	-1.0
chr2	3298901	3299086	ENSG00000224885.1|EIPR1-IT1|FUS|FUS	926	-	5.5696816	1.1316028	-1.0	-1.0
chr2	3471836	3471941	ENSG00000171853.15|TRAPPC12|FUS|FUS	906	+	3.6685698	1.0252966	-1.0	-1.0
chr2	3459571	3459711	ENSG00000171853.15|TRAPPC12|FUS|FUS	913	+	3.2359326	1.0623289	-1.0	-1.0
chr2	3471686	3471826	ENSG00000171853.15|TRAPPC12|FUS|FUS	905	+	5.3953843	1.0222263	-1.0	-1.0
chr2	3448691	3448851	ENSG00000171853.15|TRAPPC12|FUS|FUS	916	+	5.478476	1.074848	-1.0	-1.0
chr2	3467003	3467118	ENSG00000171853.15|TRAPPC12|FUS|FUS	916	+	5.479485	1.0735874	-1.0	-1.0
chr2	3472717	3472817	ENSG00000171853.15|TRAPPC12|FUS|FUS	901	+	5.454461	1.0063071	-1.0	-1.0
chr2	3458516	3458631	ENSG00000171853.15|TRAPPC12|FUS|FUS	904	+	5.3872986	1.0186813	-1.0	-1.0
chr2	3469931	3470196	ENSG00000171853.15|TRAPPC12|FUS|FUS	928	+	4.523942	1.1433718	-1.0	-1.0
chr2	3472116	3472371	ENSG00000171853.15|TRAPPC12|FUS|FUS	929	+	5.6026464	1.1461802	-1.0	-1.0
chr2	3469691	3469791	ENSG00000171853.15|TRAPPC12|FUS|FUS	901	+	5.3840313	1.0035188	-1.0	-1.0
chr2	3471976	3472101	ENSG00000171853.15|TRAPPC12|FUS|FUS	924	+	5.591789	1.1191387	-1.0	-1.0
chr2	3468416	3468546	ENSG00000171853.15|TRAPPC12|FUS|FUS	901	+	5.36307	1.0038294	-1.0	-1.0
chr2	3518527	3518627	ENSG00000182551.13|ADI1|FUS|FUS	900	-	5.3544955	1.0013683	-1.0	-1.0
chr2	3545285	3545460	ENSG00000255767.1|AC108488.2|FUS|FUS	929	-	5.667645	1.1471955	-1.0	-1.0
chr2	3545540	3545640	ENSG00000255767.1|AC108488.2|FUS|FUS	909	-	5.4767275	1.0401447	-1.0	-1.0
chr2	3545537	3545642	ENSG00000171865.9|RNASEH1|FUS|FUS	906	-	5.453823	1.0280342	-1.0	-1.0
chr2	3545287	3545462	ENSG00000171865.9|RNASEH1|FUS|FUS	929	-	5.666135	1.1482142	-1.0	-1.0
chr2	3548510	3548639	ENSG00000171865.9|RNASEH1|FUS|FUS	916	-	5.4791384	1.073609	-1.0	-1.0
chr2	3580441	3580646	ENSG00000171863.12|RPS7|FUS|FUS	989	+	5.342333	1.9408195	-1.0	-1.0
chr2	9002970	9003075	ENSG00000143797.11|MBOAT2|FUS|FUS	900	-	5.3784547	1.0013467	-1.0	-1.0
chr2	9003544	9003644	ENSG00000143797.11|MBOAT2|FUS|FUS	900	-	5.3544955	1.0013683	-1.0	-1.0
chr2	9471342	9471439	ENSG00000119203.13|CPSF3|FUS|FUS	912	+	5.4496365	1.0552026	-1.0	-1.0
chr2	9555375	9555475	ENSG00000151694.12|ADAM17|FUS|FUS	931	-	5.6269765	1.1582234	-1.0	-1.0
chr2	9555075	9555370	ENSG00000151694.12|ADAM17|FUS|FUS	971	-	6.093433	1.5400089	-1.0	-1.0
chr2	9621361	9621501	ENSG00000134308.13|YWHAQ|FUS|FUS	914	-	5.4642344	1.0631378	-1.0	-1.0
chr2	10164625	10164805	ENSG00000284681.1|AC007240.1|FUS|FUS	946	+	5.802597	1.2643263	-1.0	-1.0
chr2	10169120	10169270	ENSG00000284681.1|AC007240.1|FUS|FUS	914	+	5.4690804	1.0643281	-1.0	-1.0
chr2	10143595	10143780	ENSG00000284681.1|AC007240.1|FUS|FUS	916	+	5.4897738	1.0781223	-1.0	-1.0
chr2	10159935	10160135	ENSG00000284681.1|AC007240.1|FUS|FUS	932	+	5.6300235	1.1686364	-1.0	-1.0
chr2	10167500	10167725	ENSG00000284681.1|AC007240.1|FUS|FUS	968	+	5.266674	1.4912884	-1.0	-1.0
chr2	10160520	10160715	ENSG00000284681.1|AC007240.1|FUS|FUS	950	+	4.8165097	1.2990582	-1.0	-1.0
chr2	10190020	10190555	ENSG00000284681.1|AC007240.1|FUS|FUS	942	+	5.7229877	1.2372628	-1.0	-1.0
chr2	10171790	10173115	ENSG00000284681.1|AC007240.1|FUS|FUS	963	+	5.6314917	1.4281708	-1.0	-1.0
chr2	10192800	10196870	ENSG00000284681.1|AC007240.1|FUS|FUS	977	+	5.5104156	1.6459852	-1.0	-1.0
chr2	10167830	10167945	ENSG00000284681.1|AC007240.1|FUS|FUS	920	+	5.515445	1.0967169	-1.0	-1.0
chr2	10197270	10197735	ENSG00000284681.1|AC007240.1|FUS|FUS	958	+	5.4721494	1.3772048	-1.0	-1.0
chr2	10143440	10143540	ENSG00000284681.1|AC007240.1|FUS|FUS	917	+	5.4905868	1.0802201	-1.0	-1.0
chr2	10169470	10169650	ENSG00000284681.1|AC007240.1|FUS|FUS	940	+	5.726115	1.2254474	-1.0	-1.0
chr2	10165345	10166110	ENSG00000284681.1|AC007240.1|FUS|FUS	957	+	5.64216	1.3653686	-1.0	-1.0
chr2	10190590	10190770	ENSG00000284681.1|AC007240.1|FUS|FUS	947	+	5.7942414	1.2797269	-1.0	-1.0
chr2	10144175	10144305	ENSG00000284681.1|AC007240.1|FUS|FUS	934	+	5.659089	1.1793306	-1.0	-1.0
chr2	10129989	10130089	ENSG00000284681.1|AC007240.1|FUS|FUS	927	+	5.733672	1.1377635	-1.0	-1.0
chr2	10190810	10192795	ENSG00000284681.1|AC007240.1|FUS|FUS	985	+	5.86113	1.8172306	-1.0	-1.0
chr2	10170945	10171225	ENSG00000284681.1|AC007240.1|FUS|FUS	917	+	5.509016	1.0801389	-1.0	-1.0
chr2	10167240	10167415	ENSG00000284681.1|AC007240.1|FUS|FUS	942	+	5.2785354	1.2348111	-1.0	-1.0
chr2	10162060	10162240	ENSG00000284681.1|AC007240.1|FUS|FUS	918	+	5.506229	1.0880882	-1.0	-1.0
chr2	10164810	10164935	ENSG00000284681.1|AC007240.1|FUS|FUS	926	+	5.573835	1.1328323	-1.0	-1.0
chr2	10169715	10169990	ENSG00000284681.1|AC007240.1|FUS|FUS	950	+	5.8224735	1.3042344	-1.0	-1.0
chr2	10145475	10145665	ENSG00000284681.1|AC007240.1|FUS|FUS	916	+	3.4589894	1.0749345	-1.0	-1.0
chr2	10144625	10144980	ENSG00000284681.1|AC007240.1|FUS|FUS	957	+	5.045824	1.3660271	-1.0	-1.0
chr2	10129409	10129519	ENSG00000284681.1|AC007240.1|FUS|FUS	912	+	5.477036	1.0559604	-1.0	-1.0
chr2	10125845	10125950	ENSG00000284681.1|AC007240.1|FUS|FUS	935	+	5.651507	1.1839492	-1.0	-1.0
chr2	10132554	10132664	ENSG00000284681.1|AC007240.1|FUS|FUS	921	+	5.548782	1.103134	-1.0	-1.0
chr2	10173955	10174280	ENSG00000284681.1|AC007240.1|FUS|FUS	941	+	5.7152243	1.2268735	-1.0	-1.0
chr2	10159580	10159860	ENSG00000284681.1|AC007240.1|FUS|FUS	947	+	5.774817	1.2729548	-1.0	-1.0
chr2	10186840	10186945	ENSG00000284681.1|AC007240.1|FUS|FUS	918	+	5.500514	1.0867747	-1.0	-1.0
chr2	10173175	10173670	ENSG00000284681.1|AC007240.1|FUS|FUS	985	+	6.192573	1.8139416	-1.0	-1.0
chr2	10173715	10173940	ENSG00000284681.1|AC007240.1|FUS|FUS	946	+	5.178748	1.2670326	-1.0	-1.0
chr2	10158645	10158840	ENSG00000284681.1|AC007240.1|FUS|FUS	962	+	4.5757675	1.4186692	-1.0	-1.0
chr2	10146345	10146550	ENSG00000284681.1|AC007240.1|FUS|FUS	954	+	4.800309	1.3418748	-1.0	-1.0
chr2	10168315	10168460	ENSG00000284681.1|AC007240.1|FUS|FUS	920	+	5.532321	1.0972477	-1.0	-1.0
chr2	10171300	10171630	ENSG00000284681.1|AC007240.1|FUS|FUS	952	+	4.7362304	1.3189385	-1.0	-1.0
chr2	10160780	10160925	ENSG00000284681.1|AC007240.1|FUS|FUS	914	+	5.504259	1.0669466	-1.0	-1.0
chr2	10145805	10145930	ENSG00000284681.1|AC007240.1|FUS|FUS	914	+	3.7392876	1.0678164	-1.0	-1.0
chr2	10186565	10186760	ENSG00000284681.1|AC007240.1|FUS|FUS	942	+	5.7517786	1.2401898	-1.0	-1.0
chr2	10166145	10166970	ENSG00000284681.1|AC007240.1|FUS|FUS	962	+	5.45056	1.4217775	-1.0	-1.0
chr2	10187025	10187965	ENSG00000284681.1|AC007240.1|FUS|FUS	970	+	5.8617563	1.5263333	-1.0	-1.0
chr2	10196890	10197270	ENSG00000284681.1|AC007240.1|FUS|FUS	942	+	5.6191936	1.2386948	-1.0	-1.0
chr2	10158420	10158525	ENSG00000284681.1|AC007240.1|FUS|FUS	905	+	5.4429693	1.0243526	-1.0	-1.0
chr2	10170405	10170645	ENSG00000284681.1|AC007240.1|FUS|FUS	919	+	4.8619704	1.0892928	-1.0	-1.0
chr2	10187980	10190000	ENSG00000284681.1|AC007240.1|FUS|FUS	983	+	5.9230223	1.765563	-1.0	-1.0
chr2	10160240	10160505	ENSG00000284681.1|AC007240.1|FUS|FUS	927	+	5.5907993	1.1392783	-1.0	-1.0
chr2	10145075	10145335	ENSG00000284681.1|AC007240.1|FUS|FUS	976	+	5.1577034	1.6201406	-1.0	-1.0
chr2	10125848	10125953	ENSG00000171848.14|RRM2|FUS|FUS	935	+	5.651507	1.1839492	-1.0	-1.0
chr2	10129413	10129518	ENSG00000171848.14|RRM2|FUS|FUS	914	+	5.4886537	1.0630908	-1.0	-1.0
chr2	10129983	10130088	ENSG00000171848.14|RRM2|FUS|FUS	945	+	5.90158	1.2562317	-1.0	-1.0
chr2	10164625	10164805	ENSG00000163009.8|C2orf48|FUS|FUS	946	+	5.802597	1.2643185	-1.0	-1.0
chr2	10169120	10169270	ENSG00000163009.8|C2orf48|FUS|FUS	914	+	5.4690804	1.0643281	-1.0	-1.0
chr2	10143595	10143780	ENSG00000163009.8|C2orf48|FUS|FUS	916	+	5.4897738	1.0781223	-1.0	-1.0
chr2	10159935	10160135	ENSG00000163009.8|C2orf48|FUS|FUS	932	+	5.6300235	1.1686364	-1.0	-1.0
chr2	10167500	10167725	ENSG00000163009.8|C2orf48|FUS|FUS	968	+	5.266674	1.4912848	-1.0	-1.0
chr2	10160520	10160715	ENSG00000163009.8|C2orf48|FUS|FUS	950	+	4.8165097	1.2990661	-1.0	-1.0
chr2	10190020	10190555	ENSG00000163009.8|C2orf48|FUS|FUS	942	+	5.7229877	1.2372624	-1.0	-1.0
chr2	10171790	10173115	ENSG00000163009.8|C2orf48|FUS|FUS	963	+	5.6314917	1.4281664	-1.0	-1.0
chr2	10192800	10196870	ENSG00000163009.8|C2orf48|FUS|FUS	977	+	5.5104156	1.645989	-1.0	-1.0
chr2	10167830	10167945	ENSG00000163009.8|C2orf48|FUS|FUS	920	+	5.515445	1.0967169	-1.0	-1.0
chr2	10197270	10197735	ENSG00000163009.8|C2orf48|FUS|FUS	958	+	5.4721494	1.3772098	-1.0	-1.0
chr2	10143440	10143540	ENSG00000163009.8|C2orf48|FUS|FUS	917	+	5.4905868	1.0802201	-1.0	-1.0
chr2	10204320	10204425	ENSG00000163009.8|C2orf48|FUS|FUS	914	+	5.478969	1.0678661	-1.0	-1.0
chr2	10210720	10210825	ENSG00000163009.8|C2orf48|FUS|FUS	900	+	5.3544955	1.0013683	-1.0	-1.0
chr2	10169470	10169650	ENSG00000163009.8|C2orf48|FUS|FUS	940	+	5.726115	1.2254503	-1.0	-1.0
chr2	10165345	10166110	ENSG00000163009.8|C2orf48|FUS|FUS	957	+	5.64216	1.365366	-1.0	-1.0
chr2	10190590	10190770	ENSG00000163009.8|C2orf48|FUS|FUS	947	+	5.7942414	1.279728	-1.0	-1.0
chr2	10144175	10144305	ENSG00000163009.8|C2orf48|FUS|FUS	934	+	5.659089	1.1793306	-1.0	-1.0
chr2	10190810	10192795	ENSG00000163009.8|C2orf48|FUS|FUS	985	+	5.86113	1.8172393	-1.0	-1.0
chr2	10170945	10171225	ENSG00000163009.8|C2orf48|FUS|FUS	917	+	5.509016	1.0801389	-1.0	-1.0
chr2	10167240	10167415	ENSG00000163009.8|C2orf48|FUS|FUS	942	+	5.2785354	1.2348094	-1.0	-1.0
chr2	10162060	10162240	ENSG00000163009.8|C2orf48|FUS|FUS	918	+	5.506229	1.0880882	-1.0	-1.0
chr2	10164810	10164935	ENSG00000163009.8|C2orf48|FUS|FUS	926	+	5.573835	1.1328323	-1.0	-1.0
chr2	10169715	10169990	ENSG00000163009.8|C2orf48|FUS|FUS	950	+	5.8224735	1.3042338	-1.0	-1.0
chr2	10145475	10145665	ENSG00000163009.8|C2orf48|FUS|FUS	916	+	3.4589894	1.0749346	-1.0	-1.0
chr2	10144625	10144980	ENSG00000163009.8|C2orf48|FUS|FUS	957	+	5.045824	1.3660443	-1.0	-1.0
chr2	10173955	10174280	ENSG00000163009.8|C2orf48|FUS|FUS	941	+	5.7152243	1.2268708	-1.0	-1.0
chr2	10159580	10159860	ENSG00000163009.8|C2orf48|FUS|FUS	947	+	5.774817	1.2729548	-1.0	-1.0
chr2	10186840	10186945	ENSG00000163009.8|C2orf48|FUS|FUS	918	+	5.500514	1.0867747	-1.0	-1.0
chr2	10173175	10173670	ENSG00000163009.8|C2orf48|FUS|FUS	985	+	6.192573	1.8139358	-1.0	-1.0
chr2	10173715	10173940	ENSG00000163009.8|C2orf48|FUS|FUS	946	+	5.178748	1.2670234	-1.0	-1.0
chr2	10158645	10158840	ENSG00000163009.8|C2orf48|FUS|FUS	962	+	4.5757675	1.4186612	-1.0	-1.0
chr2	10146345	10146550	ENSG00000163009.8|C2orf48|FUS|FUS	954	+	4.800309	1.341876	-1.0	-1.0
chr2	10168315	10168460	ENSG00000163009.8|C2orf48|FUS|FUS	920	+	5.532321	1.0972477	-1.0	-1.0
chr2	10171300	10171630	ENSG00000163009.8|C2orf48|FUS|FUS	952	+	4.7362304	1.3189378	-1.0	-1.0
chr2	10160780	10160925	ENSG00000163009.8|C2orf48|FUS|FUS	914	+	5.504259	1.0669466	-1.0	-1.0
chr2	10145805	10145930	ENSG00000163009.8|C2orf48|FUS|FUS	914	+	3.7392876	1.0677572	-1.0	-1.0
chr2	10186565	10186760	ENSG00000163009.8|C2orf48|FUS|FUS	942	+	5.7517786	1.2401872	-1.0	-1.0
chr2	10166145	10166970	ENSG00000163009.8|C2orf48|FUS|FUS	962	+	5.45056	1.4217783	-1.0	-1.0
chr2	10187025	10187965	ENSG00000163009.8|C2orf48|FUS|FUS	970	+	5.8617563	1.5263301	-1.0	-1.0
chr2	10196890	10197270	ENSG00000163009.8|C2orf48|FUS|FUS	942	+	5.6191936	1.2386948	-1.0	-1.0
chr2	10158420	10158525	ENSG00000163009.8|C2orf48|FUS|FUS	905	+	5.4429693	1.024379	-1.0	-1.0
chr2	10170405	10170645	ENSG00000163009.8|C2orf48|FUS|FUS	919	+	4.8619704	1.0892884	-1.0	-1.0
chr2	10187980	10190000	ENSG00000163009.8|C2orf48|FUS|FUS	983	+	5.9230223	1.7655603	-1.0	-1.0
chr2	10160240	10160505	ENSG00000163009.8|C2orf48|FUS|FUS	927	+	5.5907993	1.1392783	-1.0	-1.0
chr2	10145075	10145335	ENSG00000163009.8|C2orf48|FUS|FUS	976	+	5.1577034	1.6201327	-1.0	-1.0
chr2	10310467	10310572	ENSG00000115756.12|HPCAL1|FUS|FUS	914	+	5.4773707	1.0638058	-1.0	-1.0
chr2	10378232	10378342	ENSG00000115756.12|HPCAL1|FUS|FUS	901	+	5.3840313	1.0035188	-1.0	-1.0
chr2	10371357	10371562	ENSG00000115756.12|HPCAL1|FUS|FUS	928	+	5.5988865	1.1454344	-1.0	-1.0
chr2	10326416	10326651	ENSG00000115756.12|HPCAL1|FUS|FUS	964	+	5.990051	1.4440018	-1.0	-1.0
chr2	10346000	10346100	ENSG00000115756.12|HPCAL1|FUS|FUS	904	+	5.3935113	1.0199628	-1.0	-1.0
chr2	10304417	10304542	ENSG00000115756.12|HPCAL1|FUS|FUS	913	+	5.452794	1.0583436	-1.0	-1.0
chr2	10368301	10368481	ENSG00000115756.12|HPCAL1|FUS|FUS	926	+	5.6164446	1.1315747	-1.0	-1.0
chr2	10326186	10326411	ENSG00000115756.12|HPCAL1|FUS|FUS	903	+	5.3744264	1.0117819	-1.0	-1.0
chr2	10395567	10395682	ENSG00000115756.12|HPCAL1|FUS|FUS	906	+	5.4260683	1.0252831	-1.0	-1.0
chr2	10361156	10361256	ENSG00000115756.12|HPCAL1|FUS|FUS	915	+	5.481804	1.0723555	-1.0	-1.0
chr2	10386552	10386747	ENSG00000115756.12|HPCAL1|FUS|FUS	941	+	5.726193	1.2313939	-1.0	-1.0
chr2	10306457	10306617	ENSG00000115756.12|HPCAL1|FUS|FUS	923	+	5.5718646	1.115316	-1.0	-1.0
chr2	10371087	10371297	ENSG00000115756.12|HPCAL1|FUS|FUS	950	+	5.8033104	1.298823	-1.0	-1.0
chr2	10303977	10304107	ENSG00000115756.12|HPCAL1|FUS|FUS	908	+	5.4406104	1.0364033	-1.0	-1.0
chr2	10369447	10369547	ENSG00000115756.12|HPCAL1|FUS|FUS	901	+	5.3592944	1.0035188	-1.0	-1.0
chr2	10375242	10375382	ENSG00000115756.12|HPCAL1|FUS|FUS	921	+	5.542367	1.10337	-1.0	-1.0
chr2	10385142	10385247	ENSG00000115756.12|HPCAL1|FUS|FUS	905	+	5.4429693	1.024379	-1.0	-1.0
chr2	10304782	10304882	ENSG00000115756.12|HPCAL1|FUS|FUS	901	+	5.36408	1.0035188	-1.0	-1.0
chr2	10306997	10307127	ENSG00000115756.12|HPCAL1|FUS|FUS	915	+	5.4757867	1.06933	-1.0	-1.0
chr2	10310147	10310312	ENSG00000115756.12|HPCAL1|FUS|FUS	922	+	5.5377946	1.1055574	-1.0	-1.0
chr2	10309952	10310147	ENSG00000115756.12|HPCAL1|FUS|FUS	945	+	5.7531767	1.2608407	-1.0	-1.0
chr2	10303512	10303627	ENSG00000115756.12|HPCAL1|FUS|FUS	917	+	5.5008764	1.0813243	-1.0	-1.0
chr2	10356321	10356501	ENSG00000115756.12|HPCAL1|FUS|FUS	933	+	5.644826	1.174887	-1.0	-1.0
chr2	10362766	10362876	ENSG00000115756.12|HPCAL1|FUS|FUS	908	+	5.4317026	1.0379747	-1.0	-1.0
chr2	10358306	10358406	ENSG00000115756.12|HPCAL1|FUS|FUS	901	+	5.3840313	1.0035188	-1.0	-1.0
chr2	10319532	10319707	ENSG00000115756.12|HPCAL1|FUS|FUS	934	+	5.654968	1.1811881	-1.0	-1.0
chr2	10309597	10309747	ENSG00000115756.12|HPCAL1|FUS|FUS	902	+	5.381637	1.0087659	-1.0	-1.0
chr2	10329326	10329476	ENSG00000115756.12|HPCAL1|FUS|FUS	918	+	5.4981084	1.0850037	-1.0	-1.0
chr2	10379357	10379497	ENSG00000115756.12|HPCAL1|FUS|FUS	907	+	5.418821	1.0338414	-1.0	-1.0
chr2	10368913	10369023	ENSG00000115756.12|HPCAL1|FUS|FUS	904	+	5.3930206	1.0199801	-1.0	-1.0
chr2	10386417	10386527	ENSG00000115756.12|HPCAL1|FUS|FUS	903	+	5.3810725	1.0153246	-1.0	-1.0
chr2	10364206	10364321	ENSG00000115756.12|HPCAL1|FUS|FUS	908	+	5.418502	1.0348186	-1.0	-1.0
chr2	10370177	10370312	ENSG00000115756.12|HPCAL1|FUS|FUS	904	+	5.3883553	1.0184839	-1.0	-1.0
chr2	10386227	10386337	ENSG00000115756.12|HPCAL1|FUS|FUS	901	+	5.371257	1.0035188	-1.0	-1.0
chr2	10812395	10812495	ENSG00000143870.12|PDIA6|FUS|FUS	900	-	5.3544955	1.0013683	-1.0	-1.0
chr2	10786430	10786600	ENSG00000143870.12|PDIA6|FUS|FUS	917	-	5.4881525	1.0795949	-1.0	-1.0
chr2	11344135	11344435	ENSG00000134318.13|ROCK2|FUS|FUS	943	-	5.765495	1.2426723	-1.0	-1.0
chr2	15482554	15482654	ENSG00000151779.12|NBAS|FUS|FUS	922	-	5.534654	1.107331	-1.0	-1.0
chr2	15602547	15602631	ENSG00000079785.14|DDX1|FUS|FUS	965	+	6.0268016	1.4616964	-1.0	-1.0
chr2	15628594	15628734	ENSG00000079785.14|DDX1|FUS|FUS	915	+	3.1861193	1.071996	-1.0	-1.0
chr2	17748147	17748412	ENSG00000163029.15|SMC6|FUS|FUS	934	-	5.562316	1.177697	-1.0	-1.0
chr2	17753329	17753449	ENSG00000163029.15|SMC6|FUS|FUS	902	-	5.383208	1.0073354	-1.0	-1.0
chr2	17754477	17754577	ENSG00000178295.14|GEN1|FUS|FUS	912	+	5.4631224	1.0552026	-1.0	-1.0
chr2	17784315	17784465	ENSG00000178295.14|GEN1|FUS|FUS	915	+	5.484389	1.0729322	-1.0	-1.0
chr2	17781340	17781515	ENSG00000178295.14|GEN1|FUS|FUS	914	+	5.4812517	1.0664127	-1.0	-1.0
chr2	17781890	17782010	ENSG00000178295.14|GEN1|FUS|FUS	914	+	5.529673	1.0645108	-1.0	-1.0
chr2	20350596	20350826	ENSG00000055917.15|PUM2|FUS|FUS	998	-	4.113123	2.6612513	-1.0	-1.0
chr2	20350301	20350451	ENSG00000055917.15|PUM2|FUS|FUS	973	-	5.014474	1.5607301	-1.0	-1.0
chr2	20350204	20350301	ENSG00000055917.15|PUM2|FUS|FUS	965	-	3.535437	1.4565752	-1.0	-1.0
chr2	20282966	20283121	ENSG00000055917.15|PUM2|FUS|FUS	908	-	3.2444162	1.0374402	-1.0	-1.0
chr2	20282839	20282946	ENSG00000055917.15|PUM2|FUS|FUS	906	-	5.4711714	1.0259079	-1.0	-1.0
chr2	20350093	20350204	ENSG00000055917.15|PUM2|FUS|FUS	927	-	2.843883	1.1395929	-1.0	-1.0
chr2	24016355	24016600	ENSG00000205639.10|MFSD2B|FUS|FUS	936	+	5.6602545	1.1927767	-1.0	-1.0
chr2	24022902	24023107	ENSG00000205639.10|MFSD2B|FUS|FUS	936	+	5.7004232	1.1954089	-1.0	-1.0
chr2	24017103	24017238	ENSG00000205639.10|MFSD2B|FUS|FUS	905	+	5.4034524	1.0223396	-1.0	-1.0
chr2	24035572	24035682	ENSG00000205639.10|MFSD2B|FUS|FUS	902	+	5.4354777	1.0089911	-1.0	-1.0
chr2	24013154	24013269	ENSG00000205639.10|MFSD2B|FUS|FUS	909	+	5.439271	1.0416584	-1.0	-1.0
chr2	24010252	24010617	ENSG00000205639.10|MFSD2B|FUS|FUS	946	+	5.766644	1.2693129	-1.0	-1.0
chr2	24022190	24022375	ENSG00000205639.10|MFSD2B|FUS|FUS	924	+	5.566524	1.1203251	-1.0	-1.0
chr2	24011732	24011847	ENSG00000205639.10|MFSD2B|FUS|FUS	914	+	5.4698057	1.0643346	-1.0	-1.0
chr2	24021970	24022150	ENSG00000205639.10|MFSD2B|FUS|FUS	939	+	5.4963765	1.2159597	-1.0	-1.0
chr2	24011942	24012077	ENSG00000205639.10|MFSD2B|FUS|FUS	927	+	5.5760407	1.1352794	-1.0	-1.0
chr2	24022606	24022766	ENSG00000205639.10|MFSD2B|FUS|FUS	906	+	5.4173436	1.0270447	-1.0	-1.0
chr2	24492388	24492893	ENSG00000084676.15|NCOA1|FUS|FUS	971	+	5.4677052	1.5429611	-1.0	-1.0
chr2	24493258	24493398	ENSG00000084676.15|NCOA1|FUS|FUS	915	+	5.483231	1.0723308	-1.0	-1.0
chr2	24497798	24497898	ENSG00000084676.15|NCOA1|FUS|FUS	901	+	5.3592944	1.0035188	-1.0	-1.0
chr2	24492258	24492363	ENSG00000084676.15|NCOA1|FUS|FUS	922	+	5.601875	1.1097417	-1.0	-1.0
chr2	24492988	24493228	ENSG00000084676.15|NCOA1|FUS|FUS	947	+	5.778382	1.2765878	-1.0	-1.0
chr2	24821123	24821238	ENSG00000138092.10|CENPO|FUS|FUS	918	+	5.510229	1.08668	-1.0	-1.0
chr2	24820498	24820633	ENSG00000138092.10|CENPO|FUS|FUS	924	+	5.5602036	1.1202825	-1.0	-1.0
chr2	24820148	24820263	ENSG00000138092.10|CENPO|FUS|FUS	905	+	5.391922	1.02096	-1.0	-1.0
chr2	24819483	24819588	ENSG00000138092.10|CENPO|FUS|FUS	911	+	5.4445286	1.0526043	-1.0	-1.0
chr2	24821358	24821533	ENSG00000138092.10|CENPO|FUS|FUS	922	+	4.0769763	1.1077803	-1.0	-1.0
chr2	24832365	24832555	ENSG00000138031.14|ADCY3|FUS|FUS	927	-	5.579691	1.1340435	-1.0	-1.0
chr2	26137177	26137292	ENSG00000084733.10|RAB10|FUS|FUS	919	+	5.516074	1.0938656	-1.0	-1.0
chr2	26230191	26230294	ENSG00000084754.10|HADHA|FUS|FUS	953	-	2.4921494	1.3321536	-1.0	-1.0
chr2	26232159	26232274	ENSG00000084754.10|HADHA|FUS|FUS	955	-	2.9830997	1.3456537	-1.0	-1.0
chr2	26191244	26191384	ENSG00000084754.10|HADHA|FUS|FUS	920	-	3.488452	1.0975355	-1.0	-1.0
chr2	26190964	26191209	ENSG00000084754.10|HADHA|FUS|FUS	945	-	3.4805148	1.2593766	-1.0	-1.0
chr2	26214442	26214561	ENSG00000084754.10|HADHA|FUS|FUS	958	-	2.3349783	1.3802472	-1.0	-1.0
chr2	26191529	26191628	ENSG00000084754.10|HADHA|FUS|FUS	903	-	3.0502172	1.0112125	-1.0	-1.0
chr2	26285426	26285541	ENSG00000138029.13|HADHB|FUS|FUS	929	+	3.597691	1.1482154	-1.0	-1.0
chr2	26290242	26290382	ENSG00000138029.13|HADHB|FUS|FUS	912	+	5.450856	1.0546705	-1.0	-1.0
chr2	26289952	26290167	ENSG00000138029.13|HADHB|FUS|FUS	911	+	5.461288	1.0490814	-1.0	-1.0
chr2	27026719	27026844	ENSG00000084764.10|MAPRE3|FUS|FUS	941	+	4.2771177	1.2280627	-1.0	-1.0
chr2	27024997	27025097	ENSG00000084764.10|MAPRE3|FUS|FUS	931	+	5.618951	1.1595067	-1.0	-1.0
chr2	27023866	27024026	ENSG00000084764.10|MAPRE3|FUS|FUS	948	+	5.6490035	1.2837087	-1.0	-1.0
chr2	27026424	27026524	ENSG00000084764.10|MAPRE3|FUS|FUS	900	+	2.4702494	1.0013683	-1.0	-1.0
chr2	27026584	27026694	ENSG00000084764.10|MAPRE3|FUS|FUS	952	+	5.830807	1.3204098	-1.0	-1.0
chr2	27024302	27024402	ENSG00000084764.10|MAPRE3|FUS|FUS	912	+	5.4631224	1.0552026	-1.0	-1.0
chr2	27026864	27027009	ENSG00000084764.10|MAPRE3|FUS|FUS	927	+	3.3969047	1.1388876	-1.0	-1.0
chr2	27026314	27026414	ENSG00000084764.10|MAPRE3|FUS|FUS	913	+	3.6885438	1.060764	-1.0	-1.0
chr2	26975137	26975242	ENSG00000084764.10|MAPRE3|FUS|FUS	914	+	5.490776	1.0635953	-1.0	-1.0
chr2	27041490	27041630	ENSG00000119777.18|TMEM214|FUS|FUS	935	+	5.285562	1.187102	-1.0	-1.0
chr2	27041180	27041315	ENSG00000119777.18|TMEM214|FUS|FUS	949	+	5.802811	1.2891372	-1.0	-1.0
chr2	27134371	27134501	ENSG00000138073.13|PREB|FUS|FUS	907	-	5.4368606	1.030199	-1.0	-1.0
chr2	27313142	27313307	ENSG00000115204.14|MPV17|FUS|FUS	909	-	5.439807	1.0386093	-1.0	-1.0
chr2	27312362	27312472	ENSG00000115204.14|MPV17|FUS|FUS	926	-	5.5721884	1.1326336	-1.0	-1.0
chr2	27314477	27314947	ENSG00000115204.14|MPV17|FUS|FUS	939	-	5.6838417	1.2177675	-1.0	-1.0
chr2	27342673	27342783	ENSG00000115207.13|GTF3C2|FUS|FUS	905	-	5.4045467	1.0217135	-1.0	-1.0
chr2	27583677	27583782	ENSG00000259080.1|AC074091.1|FUS|FUS	943	+	5.7486296	1.2435238	-1.0	-1.0
chr2	27622317	27622512	ENSG00000259080.1|AC074091.1|FUS|FUS	949	+	5.8148093	1.293906	-1.0	-1.0
chr2	27621372	27621512	ENSG00000259080.1|AC074091.1|FUS|FUS	919	+	2.570493	1.0923568	-1.0	-1.0
chr2	27621912	27622137	ENSG00000259080.1|AC074091.1|FUS|FUS	971	+	6.113507	1.5409694	-1.0	-1.0
chr2	27622527	27622732	ENSG00000259080.1|AC074091.1|FUS|FUS	952	+	3.8161721	1.3184943	-1.0	-1.0
chr2	27621267	27621367	ENSG00000259080.1|AC074091.1|FUS|FUS	912	+	2.554783	1.0552026	-1.0	-1.0
chr2	27622317	27622512	ENSG00000243943.9|ZNF512|FUS|FUS	949	+	5.8148093	1.293906	-1.0	-1.0
chr2	27621372	27621512	ENSG00000243943.9|ZNF512|FUS|FUS	919	+	2.570493	1.0923632	-1.0	-1.0
chr2	27621912	27622137	ENSG00000243943.9|ZNF512|FUS|FUS	971	+	6.113507	1.5409682	-1.0	-1.0
chr2	27622527	27622732	ENSG00000243943.9|ZNF512|FUS|FUS	952	+	3.8161721	1.3184595	-1.0	-1.0
chr2	27621267	27621367	ENSG00000243943.9|ZNF512|FUS|FUS	912	+	2.554783	1.0552026	-1.0	-1.0
chr2	27653176	27653296	ENSG00000119760.15|SUPT7L|FUS|FUS	911	-	5.4395804	1.0484602	-1.0	-1.0
chr2	27779432	27779647	ENSG00000243147.7|MRPL33|FUS|FUS	970	+	4.9512773	1.5161318	-1.0	-1.0
chr2	28752376	28752546	ENSG00000213639.9|PPP1CB|FUS|FUS	916	+	5.4835086	1.0737818	-1.0	-1.0
chr2	28751829	28752149	ENSG00000213639.9|PPP1CB|FUS|FUS	993	+	3.2474554	2.176518	-1.0	-1.0
chr2	28896296	28896406	ENSG00000163811.11|WDR43|FUS|FUS	910	+	5.4333076	1.0455998	-1.0	-1.0
chr2	28939079	28939264	ENSG00000163811.11|WDR43|FUS|FUS	923	+	4.787584	1.1145247	-1.0	-1.0
chr2	28947984	28948119	ENSG00000163811.11|WDR43|FUS|FUS	919	+	5.57815	1.0937195	-1.0	-1.0
chr2	28946744	28946844	ENSG00000163811.11|WDR43|FUS|FUS	901	+	2.9791572	1.0035188	-1.0	-1.0
chr2	32415078	32415218	ENSG00000115760.13|BIRC6|FUS|FUS	927	+	5.59397	1.1340332	-1.0	-1.0
chr2	32357976	32358386	ENSG00000115760.13|BIRC6|FUS|FUS	976	+	6.139771	1.6263148	-1.0	-1.0
chr2	32439507	32439627	ENSG00000115760.13|BIRC6|FUS|FUS	907	+	3.664709	1.0307655	-1.0	-1.0
chr2	32357486	32357971	ENSG00000115760.13|BIRC6|FUS|FUS	968	+	4.8676043	1.4912817	-1.0	-1.0
chr2	32358746	32358911	ENSG00000115760.13|BIRC6|FUS|FUS	917	+	5.5165944	1.0799174	-1.0	-1.0
chr2	32415308	32415423	ENSG00000115760.13|BIRC6|FUS|FUS	917	+	5.552472	1.0795377	-1.0	-1.0
chr2	32358391	32358511	ENSG00000115760.13|BIRC6|FUS|FUS	958	+	5.908444	1.3725957	-1.0	-1.0
chr2	32388769	32388929	ENSG00000115760.13|BIRC6|FUS|FUS	935	+	5.6619706	1.1889391	-1.0	-1.0
chr2	33585032	33585242	ENSG00000119812.18|FAM98A|FUS|FUS	949	-	5.1005898	1.2958109	-1.0	-1.0
chr2	38297825	38297925	ENSG00000119787.13|ATL2|FUS|FUS	921	-	5.551627	1.1033642	-1.0	-1.0
chr2	38297720	38297820	ENSG00000119787.13|ATL2|FUS|FUS	912	-	5.458624	1.0553176	-1.0	-1.0
chr2	38602752	38602862	ENSG00000143889.15|HNRNPLL|FUS|FUS	922	-	5.5304065	1.1054683	-1.0	-1.0
chr2	38581224	38581344	ENSG00000143889.15|HNRNPLL|FUS|FUS	904	-	5.387002	1.018794	-1.0	-1.0
chr2	38750524	38750769	ENSG00000115875.18|SRSF7|FUS|FUS	937	-	3.9938078	1.199485	-1.0	-1.0
chr2	38751138	38751228	ENSG00000115875.18|SRSF7|FUS|FUS	995	-	5.399242	2.327909	-1.0	-1.0
chr2	38751243	38751358	ENSG00000115875.18|SRSF7|FUS|FUS	964	-	3.768108	1.4380028	-1.0	-1.0
chr2	38745088	38745187	ENSG00000115875.18|SRSF7|FUS|FUS	920	-	2.8362062	1.0993127	-1.0	-1.0
chr2	38750923	38751053	ENSG00000115875.18|SRSF7|FUS|FUS	911	-	5.5862737	1.0529186	-1.0	-1.0
chr2	39323137	39323242	ENSG00000011566.14|MAP4K3|FUS|FUS	906	-	5.412423	1.026964	-1.0	-1.0
chr2	43888162	43888292	ENSG00000138095.18|LRPPRC|FUS|FUS	905	-	5.3955665	1.020361	-1.0	-1.0
chr2	43943691	43943811	ENSG00000138095.18|LRPPRC|FUS|FUS	922	-	3.116834	1.1079525	-1.0	-1.0
chr2	46699719	46699854	ENSG00000171150.7|SOCS5|FUS|FUS	911	+	5.445272	1.0509782	-1.0	-1.0
chr2	46915722	46915847	ENSG00000180398.11|MCFD2|FUS|FUS	925	-	5.6022077	1.1251686	-1.0	-1.0
chr2	47174947	47175087	ENSG00000143933.16|CALM2|FUS|FUS	945	-	5.7545886	1.2591257	-1.0	-1.0
chr2	47175117	47175277	ENSG00000143933.16|CALM2|FUS|FUS	927	-	5.5799065	1.1344817	-1.0	-1.0
chr2	47172373	47172488	ENSG00000143933.16|CALM2|FUS|FUS	927	-	5.576938	1.1374239	-1.0	-1.0
chr2	47175352	47176235	ENSG00000143933.16|CALM2|FUS|FUS	984	-	4.3261833	1.7936796	-1.0	-1.0
chr2	47176235	47176525	ENSG00000143933.16|CALM2|FUS|FUS	985	-	4.7954683	1.8260827	-1.0	-1.0
chr2	47175354	47176440	ENSG00000273269.2|STPG4|FUS|FUS	986	-	4.580327	1.8550963	-1.0	-1.0
chr2	47175114	47175274	ENSG00000273269.2|STPG4|FUS|FUS	928	-	5.5896087	1.1401516	-1.0	-1.0
chr2	47174944	47175089	ENSG00000273269.2|STPG4|FUS|FUS	944	-	5.7374682	1.2488286	-1.0	-1.0
chr2	47172374	47172489	ENSG00000273269.2|STPG4|FUS|FUS	931	-	5.6121445	1.1626045	-1.0	-1.0
chr2	47176440	47176511	ENSG00000273269.2|STPG4|FUS|FUS	911	-	1.978849	1.052365	-1.0	-1.0
chr2	47386581	47386736	ENSG00000119888.10|EPCAM|FUS|FUS	905	+	2.828943	1.0240564	-1.0	-1.0
chr2	47478326	47478491	ENSG00000095002.13|MSH2|FUS|FUS	911	+	5.4444723	1.0512519	-1.0	-1.0
chr2	47476411	47476556	ENSG00000095002.13|MSH2|FUS|FUS	936	+	3.5301685	1.1958019	-1.0	-1.0
chr2	47480695	47480800	ENSG00000095002.13|MSH2|FUS|FUS	951	+	5.837407	1.3129511	-1.0	-1.0
chr2	47403008	47403402	ENSG00000095002.13|MSH2|FUS|FUS	975	+	3.5768862	1.6102947	-1.0	-1.0
chr2	47410093	47410238	ENSG00000095002.13|MSH2|FUS|FUS	950	+	3.0005252	1.2995191	-1.0	-1.0
chr2	47800570	47800695	ENSG00000116062.14|MSH6|FUS|FUS	930	+	5.639739	1.1532806	-1.0	-1.0
chr2	47805617	47805707	ENSG00000116062.14|MSH6|FUS|FUS	941	+	3.9862225	1.2293266	-1.0	-1.0
chr2	47783959	47784105	ENSG00000116062.14|MSH6|FUS|FUS	933	+	5.635539	1.1727583	-1.0	-1.0
chr2	47800100	47800205	ENSG00000116062.14|MSH6|FUS|FUS	914	+	5.4656687	1.0656426	-1.0	-1.0
chr2	47800805	47800910	ENSG00000116062.14|MSH6|FUS|FUS	926	+	3.8407722	1.1332617	-1.0	-1.0
chr2	47799975	47800080	ENSG00000116062.14|MSH6|FUS|FUS	910	+	3.6635747	1.0444789	-1.0	-1.0
chr2	47803579	47803685	ENSG00000116062.14|MSH6|FUS|FUS	955	+	5.988264	1.342257	-1.0	-1.0
chr2	47904444	47904689	ENSG00000138081.20|FBXO11|FUS|FUS	970	-	5.2644753	1.5177013	-1.0	-1.0
chr2	47903889	47903999	ENSG00000138081.20|FBXO11|FUS|FUS	912	-	5.5045514	1.057129	-1.0	-1.0
chr2	47904844	47905092	ENSG00000138081.20|FBXO11|FUS|FUS	967	-	4.9153304	1.477151	-1.0	-1.0
chr2	47905215	47905465	ENSG00000138081.20|FBXO11|FUS|FUS	950	-	5.211749	1.3052089	-1.0	-1.0
chr2	47904219	47904424	ENSG00000138081.20|FBXO11|FUS|FUS	928	-	4.6955023	1.1418648	-1.0	-1.0
chr2	47904719	47904819	ENSG00000138081.20|FBXO11|FUS|FUS	906	-	5.4028506	1.0271305	-1.0	-1.0
chr2	47903444	47903599	ENSG00000138081.20|FBXO11|FUS|FUS	920	-	5.5250597	1.096759	-1.0	-1.0
chr2	47905568	47905698	ENSG00000138081.20|FBXO11|FUS|FUS	914	-	3.7079866	1.0644035	-1.0	-1.0
chr2	48314979	48315174	ENSG00000170802.15|FOXN2|FUS|FUS	942	+	5.719998	1.2385005	-1.0	-1.0
chr2	53970612	53970840	ENSG00000068878.14|PSME4|FUS|FUS	998	-	5.1772795	2.798952	-1.0	-1.0
chr2	53865246	53865351	ENSG00000068878.14|PSME4|FUS|FUS	908	-	5.4205494	1.0379372	-1.0	-1.0
chr2	53970183	53970313	ENSG00000068878.14|PSME4|FUS|FUS	941	-	5.7090178	1.2308805	-1.0	-1.0
chr2	55022239	55022364	ENSG00000115310.17|RTN4|FUS|FUS	913	-	5.47471	1.0593662	-1.0	-1.0
chr2	55010341	55010441	ENSG00000115310.17|RTN4|FUS|FUS	931	-	5.635709	1.1595067	-1.0	-1.0
chr2	55021589	55021689	ENSG00000115310.17|RTN4|FUS|FUS	906	-	5.4268255	1.0263141	-1.0	-1.0
chr2	55022884	55023079	ENSG00000115310.17|RTN4|FUS|FUS	927	-	5.046041	1.1337454	-1.0	-1.0
chr2	54981039	54981144	ENSG00000115310.17|RTN4|FUS|FUS	941	-	5.7430525	1.230774	-1.0	-1.0
chr2	55035855	55035955	ENSG00000115310.17|RTN4|FUS|FUS	909	-	5.436053	1.0427155	-1.0	-1.0
chr2	54973647	54973762	ENSG00000115310.17|RTN4|FUS|FUS	919	-	5.588902	1.09236	-1.0	-1.0
chr2	55048811	55049078	ENSG00000115310.17|RTN4|FUS|FUS	978	-	3.9773571	1.6547433	-1.0	-1.0
chr2	55048641	55048751	ENSG00000115310.17|RTN4|FUS|FUS	907	-	3.6507442	1.0292345	-1.0	-1.0
chr2	55049557	55049640	ENSG00000115310.17|RTN4|FUS|FUS	981	-	6.3119364	1.7235037	-1.0	-1.0
chr2	55049078	55049193	ENSG00000115310.17|RTN4|FUS|FUS	989	-	4.6876655	1.9506215	-1.0	-1.0
chr2	55023279	55023379	ENSG00000115310.17|RTN4|FUS|FUS	901	-	5.454461	1.0064794	-1.0	-1.0
chr2	55023424	55023594	ENSG00000115310.17|RTN4|FUS|FUS	961	-	4.356635	1.4049816	-1.0	-1.0
chr2	55049198	55049408	ENSG00000115310.17|RTN4|FUS|FUS	985	-	3.9759674	1.8180057	-1.0	-1.0
chr2	54973867	54973967	ENSG00000115310.17|RTN4|FUS|FUS	909	-	5.436053	1.0427155	-1.0	-1.0
chr2	54972921	54973111	ENSG00000115310.17|RTN4|FUS|FUS	928	-	1.8664179	1.1429216	-1.0	-1.0
chr2	55235427	55235597	ENSG00000143947.13|RPS27A|FUS|FUS	971	+	3.2805274	1.5437189	-1.0	-1.0
chr2	55283798	55283913	ENSG00000162997.15|PRORSD1P|FUS|FUS	903	+	5.399482	1.0138975	-1.0	-1.0
chr2	55283799	55283909	ENSG00000240401.8|AC012358.3|FUS|FUS	901	+	5.3752527	1.0027989	-1.0	-1.0
chr2	55419561	55419891	ENSG00000115355.15|CCDC88A|FUS|FUS	980	-	4.964796	1.692471	-1.0	-1.0
chr2	55288476	55288596	ENSG00000115355.15|CCDC88A|FUS|FUS	903	-	5.3763447	1.013495	-1.0	-1.0
chr2	55617393	55617678	ENSG00000275052.4|PPP4R3B|FUS|FUS	971	-	3.974445	1.5302606	-1.0	-1.0
chr2	55617022	55617143	ENSG00000275052.4|PPP4R3B|FUS|FUS	974	-	5.552786	1.5842555	-1.0	-1.0
chr2	58212711	58212846	ENSG00000115392.11|FANCL|FUS|FUS	912	-	5.4591527	1.0541292	-1.0	-1.0
chr2	58211321	58211531	ENSG00000115392.11|FANCL|FUS|FUS	942	-	5.7212324	1.2331117	-1.0	-1.0
chr2	58210456	58210631	ENSG00000115392.11|FANCL|FUS|FUS	917	-	5.4907274	1.0789304	-1.0	-1.0
chr2	58159522	58159627	ENSG00000115392.11|FANCL|FUS|FUS	940	-	5.8543596	1.2233945	-1.0	-1.0
chr2	58212331	58212451	ENSG00000115392.11|FANCL|FUS|FUS	908	-	5.4112086	1.0340043	-1.0	-1.0
chr2	58206936	58207076	ENSG00000115392.11|FANCL|FUS|FUS	902	-	5.388752	1.0108864	-1.0	-1.0
chr2	58159302	58159512	ENSG00000115392.11|FANCL|FUS|FUS	948	-	5.807406	1.2811753	-1.0	-1.0
chr2	61185596	61185746	ENSG00000173209.22|AHSA2|FUS|FUS	921	+	5.533453	1.1014212	-1.0	-1.0
chr2	61186201	61186301	ENSG00000173209.22|AHSA2|FUS|FUS	901	+	5.3592944	1.0035188	-1.0	-1.0
chr2	61178767	61178957	ENSG00000173209.22|AHSA2|FUS|FUS	957	+	2.8076074	1.3660449	-1.0	-1.0
chr2	61178167	61178277	ENSG00000173209.22|AHSA2|FUS|FUS	912	+	3.6918783	1.0535467	-1.0	-1.0
chr2	61178447	61178552	ENSG00000173209.22|AHSA2|FUS|FUS	903	+	5.3856273	1.0147895	-1.0	-1.0
chr2	61186676	61186901	ENSG00000173209.22|AHSA2|FUS|FUS	950	+	4.327705	1.2974731	-1.0	-1.0
chr2	61186941	61187061	ENSG00000173209.22|AHSA2|FUS|FUS	950	+	5.839208	1.3000212	-1.0	-1.0
chr2	61177542	61178132	ENSG00000173209.22|AHSA2|FUS|FUS	937	+	3.278728	1.1980948	-1.0	-1.0
chr2	61178652	61178752	ENSG00000173209.22|AHSA2|FUS|FUS	912	+	5.454131	1.0553176	-1.0	-1.0
chr2	61185891	61186126	ENSG00000173209.22|AHSA2|FUS|FUS	952	+	4.6284704	1.3175768	-1.0	-1.0
chr2	61188157	61188262	ENSG00000115464.14|USP34|FUS|FUS	901	-	5.493	1.0062904	-1.0	-1.0
chr2	61188037	61188137	ENSG00000115464.14|USP34|FUS|FUS	901	-	5.3688626	1.0035188	-1.0	-1.0
chr2	61421338	61421463	ENSG00000115464.14|USP34|FUS|FUS	907	-	5.414782	1.0313392	-1.0	-1.0
chr2	61187722	61187827	ENSG00000115464.14|USP34|FUS|FUS	937	-	5.677064	1.1982443	-1.0	-1.0
chr2	61288761	61288877	ENSG00000115464.14|USP34|FUS|FUS	915	-	5.476806	1.0716364	-1.0	-1.0
chr2	61188532	61188682	ENSG00000115464.14|USP34|FUS|FUS	949	-	5.8111506	1.2905735	-1.0	-1.0
chr2	61536431	61536588	ENSG00000082898.16|XPO1|FUS|FUS	956	-	2.8831913	1.3554865	-1.0	-1.0
chr2	61484266	61484456	ENSG00000082898.16|XPO1|FUS|FUS	940	-	5.6964254	1.2239435	-1.0	-1.0
chr2	61529778	61529888	ENSG00000082898.16|XPO1|FUS|FUS	919	-	5.511363	1.0918919	-1.0	-1.0
chr2	61537561	61538283	ENSG00000082898.16|XPO1|FUS|FUS	980	-	2.4739437	1.7062875	-1.0	-1.0
chr2	61536236	61536416	ENSG00000082898.16|XPO1|FUS|FUS	930	-	2.2939107	1.1547405	-1.0	-1.0
chr2	61493776	61493896	ENSG00000082898.16|XPO1|FUS|FUS	906	-	3.6601472	1.0261456	-1.0	-1.0
chr2	61536588	61536709	ENSG00000082898.16|XPO1|FUS|FUS	999	-	3.712319	3.2271943	-1.0	-1.0
chr2	61495738	61495838	ENSG00000082898.16|XPO1|FUS|FUS	919	-	5.5601997	1.0911369	-1.0	-1.0
chr2	61482156	61482256	ENSG00000082898.16|XPO1|FUS|FUS	900	-	5.3784547	1.0013591	-1.0	-1.0
chr2	61537117	61537561	ENSG00000082898.16|XPO1|FUS|FUS	996	-	3.425586	2.4108346	-1.0	-1.0
chr2	61498177	61498302	ENSG00000082898.16|XPO1|FUS|FUS	903	-	5.394369	1.0124241	-1.0	-1.0
chr2	61536709	61537117	ENSG00000082898.16|XPO1|FUS|FUS	998	-	3.656643	2.815651	-1.0	-1.0
chr2	61873196	61873293	ENSG00000115484.14|CCT4|FUS|FUS	956	-	3.4156857	1.3584774	-1.0	-1.0
chr2	61868603	61868706	ENSG00000115484.14|CCT4|FUS|FUS	906	-	3.7011585	1.0248233	-1.0	-1.0
chr2	61880285	61880394	ENSG00000115484.14|CCT4|FUS|FUS	941	-	2.4420872	1.2302046	-1.0	-1.0
chr2	61877392	61877514	ENSG00000115484.14|CCT4|FUS|FUS	962	-	2.4346523	1.4177012	-1.0	-1.0
chr2	62197605	62197780	ENSG00000170340.10|B3GNT2|FUS|FUS	923	+	5.542855	1.1152511	-1.0	-1.0
chr2	62705771	62705906	ENSG00000115504.14|EHBP1|FUS|FUS	916	+	3.5073113	1.0746558	-1.0	-1.0
chr2	62705911	62706021	ENSG00000115504.14|EHBP1|FUS|FUS	933	+	5.6537595	1.1748015	-1.0	-1.0
chr2	63607016	63607161	ENSG00000014641.17|MDH1|FUS|FUS	927	+	5.6132836	1.1386966	-1.0	-1.0
chr2	63597418	63597518	ENSG00000014641.17|MDH1|FUS|FUS	927	+	5.733672	1.1378543	-1.0	-1.0
chr2	63840969	63841214	ENSG00000169764.15|UGP2|FUS|FUS	952	+	2.6175811	1.3180286	-1.0	-1.0
chr2	63893275	63893385	ENSG00000143952.19|VPS54|FUS|FUS	904	-	5.4101973	1.0173174	-1.0	-1.0
chr2	65129436	65129581	ENSG00000138069.16|RAB1A|FUS|FUS	924	-	4.312054	1.1185209	-1.0	-1.0
chr2	65129626	65129892	ENSG00000138069.16|RAB1A|FUS|FUS	941	-	4.9754224	1.2301441	-1.0	-1.0
chr2	65129927	65130106	ENSG00000138069.16|RAB1A|FUS|FUS	946	-	2.7961307	1.2652639	-1.0	-1.0
chr2	65239851	65239962	ENSG00000138071.13|ACTR2|FUS|FUS	926	+	3.6225383	1.1281737	-1.0	-1.0
chr2	65268738	65268878	ENSG00000138071.13|ACTR2|FUS|FUS	916	+	2.7246065	1.0759465	-1.0	-1.0
chr2	65227782	65227952	ENSG00000138071.13|ACTR2|FUS|FUS	922	+	2.381694	1.1102875	-1.0	-1.0
chr2	65269053	65269248	ENSG00000138071.13|ACTR2|FUS|FUS	954	+	2.9273136	1.3391494	-1.0	-1.0
chr2	65430915	65431375	ENSG00000198369.9|SPRED2|FUS|FUS	933	-	5.6389933	1.1754938	-1.0	-1.0
chr2	65417310	65417475	ENSG00000198369.9|SPRED2|FUS|FUS	936	-	5.252073	1.1968752	-1.0	-1.0
chr2	65405795	65405930	ENSG00000198369.9|SPRED2|FUS|FUS	911	-	5.4642715	1.0496758	-1.0	-1.0
chr2	65430365	65430530	ENSG00000198369.9|SPRED2|FUS|FUS	923	-	5.5442667	1.1156044	-1.0	-1.0
chr2	65431510	65431905	ENSG00000198369.9|SPRED2|FUS|FUS	917	-	4.980726	1.0790583	-1.0	-1.0
chr2	65395170	65395310	ENSG00000198369.9|SPRED2|FUS|FUS	904	-	5.3931723	1.018018	-1.0	-1.0
chr2	65567617	65567742	ENSG00000204929.12|AC007389.1|FUS|FUS	940	+	3.7890327	1.2188976	-1.0	-1.0
chr2	69386648	69386833	ENSG00000198380.12|GFPT1|FUS|FUS	952	-	5.8872237	1.3219603	-1.0	-1.0
chr2	69932135	69932280	ENSG00000059728.10|MXD1|FUS|FUS	904	+	5.389581	1.0187908	-1.0	-1.0
chr2	70088523	70088663	ENSG00000169564.6|PCBP1|FUS|FUS	926	+	3.4237688	1.1281395	-1.0	-1.0
chr2	70088673	70088773	ENSG00000169564.6|PCBP1|FUS|FUS	912	+	2.553176	1.0553176	-1.0	-1.0
chr2	70288062	70288167	ENSG00000143977.13|SNRPG|FUS|FUS	902	-	2.7691855	1.0077314	-1.0	-1.0
chr2	70296639	70296819	ENSG00000035141.7|FAM136A|FUS|FUS	914	-	4.417933	1.064909	-1.0	-1.0
chr2	70296994	70297104	ENSG00000035141.7|FAM136A|FUS|FUS	904	-	3.6484423	1.0199077	-1.0	-1.0
chr2	70297119	70297304	ENSG00000035141.7|FAM136A|FUS|FUS	943	-	3.9116268	1.246234	-1.0	-1.0
chr2	70296209	70296319	ENSG00000035141.7|FAM136A|FUS|FUS	935	-	5.664211	1.184242	-1.0	-1.0
chr2	70693662	70693857	ENSG00000075340.22|ADD2|FUS|FUS	971	-	6.1034455	1.543517	-1.0	-1.0
chr2	70705494	70705709	ENSG00000075340.22|ADD2|FUS|FUS	907	-	5.411655	1.0331906	-1.0	-1.0
chr2	70675432	70675532	ENSG00000075340.22|ADD2|FUS|FUS	926	-	5.5691557	1.1310973	-1.0	-1.0
chr2	70693317	70693452	ENSG00000075340.22|ADD2|FUS|FUS	927	-	5.5825605	1.1393075	-1.0	-1.0
chr2	70675272	70675392	ENSG00000075340.22|ADD2|FUS|FUS	931	-	5.2597017	1.1630527	-1.0	-1.0
chr2	70695012	70695127	ENSG00000075340.22|ADD2|FUS|FUS	926	-	5.59234	1.128723	-1.0	-1.0
chr2	70675137	70675252	ENSG00000075340.22|ADD2|FUS|FUS	941	-	5.7329874	1.2279996	-1.0	-1.0
chr2	70704036	70704320	ENSG00000075340.22|ADD2|FUS|FUS	927	-	5.5834556	1.1345483	-1.0	-1.0
chr2	71118934	71119044	ENSG00000124370.10|MCEE|FUS|FUS	929	-	4.7066298	1.1462661	-1.0	-1.0
chr2	71124330	71124430	ENSG00000124370.10|MCEE|FUS|FUS	901	-	5.3592944	1.0035188	-1.0	-1.0
chr2	71332255	71332565	ENSG00000075292.18|ZNF638|FUS|FUS	979	+	4.802134	1.6824238	-1.0	-1.0
chr2	71385438	71385583	ENSG00000075292.18|ZNF638|FUS|FUS	928	+	5.5895815	1.1417042	-1.0	-1.0
chr2	71331875	71332190	ENSG00000075292.18|ZNF638|FUS|FUS	972	+	5.027857	1.5556982	-1.0	-1.0
chr2	72891741	72891846	ENSG00000116096.5|SPR|FUS|FUS	914	+	5.5964117	1.0663897	-1.0	-1.0
chr2	73003608	73003713	ENSG00000144040.12|SFXN5|FUS|FUS	906	-	5.4028506	1.0271305	-1.0	-1.0
chr2	72966808	72966978	ENSG00000144040.12|SFXN5|FUS|FUS	911	-	5.4620605	1.0518441	-1.0	-1.0
chr2	73239642	73239742	ENSG00000135624.15|CCT7|FUS|FUS	917	+	2.968059	1.0804144	-1.0	-1.0
chr2	73244613	73244715	ENSG00000135624.15|CCT7|FUS|FUS	902	+	2.726556	1.0089877	-1.0	-1.0
chr2	74003661	74004086	ENSG00000187605.15|TET3|FUS|FUS	956	+	5.730423	1.3516554	-1.0	-1.0
chr2	74005476	74005706	ENSG00000187605.15|TET3|FUS|FUS	937	+	5.673479	1.2036033	-1.0	-1.0
chr2	74004766	74004961	ENSG00000187605.15|TET3|FUS|FUS	924	+	5.5574665	1.1220304	-1.0	-1.0
chr2	74005806	74005916	ENSG00000187605.15|TET3|FUS|FUS	902	+	5.3943257	1.0093383	-1.0	-1.0
chr2	73997425	73997545	ENSG00000187605.15|TET3|FUS|FUS	903	+	5.378573	1.0133955	-1.0	-1.0
chr2	74005041	74005226	ENSG00000187605.15|TET3|FUS|FUS	924	+	3.9764845	1.1165469	-1.0	-1.0
chr2	74032426	74032591	ENSG00000187605.15|TET3|FUS|FUS	933	+	5.6362486	1.1768094	-1.0	-1.0
chr2	73999690	73999800	ENSG00000187605.15|TET3|FUS|FUS	903	+	5.378673	1.0142493	-1.0	-1.0
chr2	74004136	74004646	ENSG00000187605.15|TET3|FUS|FUS	962	+	5.6913643	1.4222635	-1.0	-1.0
chr2	74214348	74214498	ENSG00000065911.11|MTHFD2|FUS|FUS	936	+	3.883891	1.1940691	-1.0	-1.0
chr2	74208568	74208721	ENSG00000065911.11|MTHFD2|FUS|FUS	978	+	2.5457773	1.6645572	-1.0	-1.0
chr2	74199032	74199152	ENSG00000065911.11|MTHFD2|FUS|FUS	904	+	5.388279	1.0189031	-1.0	-1.0
chr2	74198742	74199002	ENSG00000065911.11|MTHFD2|FUS|FUS	939	+	5.69648	1.2158037	-1.0	-1.0
chr2	74217178	74217323	ENSG00000065911.11|MTHFD2|FUS|FUS	945	+	5.7704396	1.2608646	-1.0	-1.0
chr2	74211740	74211866	ENSG00000065911.11|MTHFD2|FUS|FUS	923	+	2.90797	1.1115588	-1.0	-1.0
chr2	74461161	74461261	ENSG00000115275.11|MOGS|FUS|FUS	933	-	3.889342	1.171039	-1.0	-1.0
chr2	74463544	74463646	ENSG00000115275.11|MOGS|FUS|FUS	903	-	5.3887935	1.0112125	-1.0	-1.0
chr2	74462356	74462456	ENSG00000115275.11|MOGS|FUS|FUS	906	-	5.412124	1.0282106	-1.0	-1.0
chr2	74462671	74463012	ENSG00000115275.11|MOGS|FUS|FUS	948	-	3.999203	1.2819241	-1.0	-1.0
chr2	74462521	74462646	ENSG00000115275.11|MOGS|FUS|FUS	934	-	5.6464133	1.1833907	-1.0	-1.0
chr2	74464757	74464877	ENSG00000115275.11|MOGS|FUS|FUS	933	-	5.63721	1.1744614	-1.0	-1.0
chr2	74461981	74462171	ENSG00000115275.11|MOGS|FUS|FUS	925	-	4.584973	1.1233568	-1.0	-1.0
chr2	74494330	74494430	ENSG00000115282.19|TTC31|FUS|FUS	901	+	5.440237	1.0035188	-1.0	-1.0
chr2	74526664	74526779	ENSG00000115307.16|AUP1|FUS|FUS	935	-	5.68641	1.1851751	-1.0	-1.0
chr2	74880389	74880509	ENSG00000159399.9|HK2|FUS|FUS	913	+	5.483419	1.0622836	-1.0	-1.0
chr2	74891811	74891966	ENSG00000159399.9|HK2|FUS|FUS	948	+	3.8242924	1.2880286	-1.0	-1.0
chr2	74893026	74893156	ENSG00000159399.9|HK2|FUS|FUS	902	+	3.2431805	1.0090002	-1.0	-1.0
chr2	76445203	76445318	ENSG00000200488.1|RN7SKP203|FUS|FUS	939	-	5.2373686	1.2145189	-1.0	-1.0
chr2	84425423	84425573	ENSG00000163541.11|SUCLG1|FUS|FUS	925	-	5.59187	1.1274072	-1.0	-1.0
chr2	85318379	85318479	ENSG00000152291.13|TGOLN2|FUS|FUS	907	-	5.481321	1.0292758	-1.0	-1.0
chr2	85342167	85342342	ENSG00000042445.13|RETSAT|FUS|FUS	957	-	5.9270363	1.3634119	-1.0	-1.0
chr2	85342392	85342512	ENSG00000042445.13|RETSAT|FUS|FUS	919	-	5.634133	1.0937035	-1.0	-1.0
chr2	85544654	85545169	ENSG00000168906.12|MAT2A|FUS|FUS	998	+	3.5520582	2.6517913	-1.0	-1.0
chr2	85541372	85541482	ENSG00000168906.12|MAT2A|FUS|FUS	903	+	5.373813	1.0113894	-1.0	-1.0
chr2	85542254	85542424	ENSG00000168906.12|MAT2A|FUS|FUS	917	+	2.507715	1.0833771	-1.0	-1.0
chr2	85541943	85542043	ENSG00000168906.12|MAT2A|FUS|FUS	902	+	5.4354777	1.0089403	-1.0	-1.0
chr2	85542747	85542887	ENSG00000168906.12|MAT2A|FUS|FUS	969	+	4.217148	1.5086485	-1.0	-1.0
chr2	85542519	85542747	ENSG00000168906.12|MAT2A|FUS|FUS	955	+	2.1817253	1.3439442	-1.0	-1.0
chr2	85543669	85544649	ENSG00000168906.12|MAT2A|FUS|FUS	998	+	3.3287342	2.8044934	-1.0	-1.0
chr2	85539778	85539993	ENSG00000168906.12|MAT2A|FUS|FUS	931	+	5.688931	1.1591165	-1.0	-1.0
chr2	85542900	85543560	ENSG00000168906.12|MAT2A|FUS|FUS	997	+	2.7522228	2.516641	-1.0	-1.0
chr2	85539603	85539703	ENSG00000168906.12|MAT2A|FUS|FUS	913	+	5.5212903	1.060764	-1.0	-1.0
chr2	85543608	85543669	ENSG00000168906.12|MAT2A|FUS|FUS	954	+	2.477013	1.3380572	-1.0	-1.0
chr2	86137563	86137663	ENSG00000132300.18|PTCD3|FUS|FUS	912	+	5.4631224	1.0552026	-1.0	-1.0
chr2	86144161	86144411	ENSG00000132305.20|IMMT|FUS|FUS	925	-	2.575396	1.1254891	-1.0	-1.0
chr2	86159496	86159666	ENSG00000132305.20|IMMT|FUS|FUS	958	-	5.4229727	1.3737779	-1.0	-1.0
chr2	86212184	86212284	ENSG00000132313.14|MRPL35|FUS|FUS	920	+	5.5218544	1.0955553	-1.0	-1.0
chr2	86492345	86492615	ENSG00000115548.16|KDM3A|FUS|FUS	959	+	3.503824	1.3925012	-1.0	-1.0
chr2	86441999	86442099	ENSG00000115548.16|KDM3A|FUS|FUS	901	+	3.614617	1.0035188	-1.0	-1.0
chr2	86466786	86466883	ENSG00000115548.16|KDM3A|FUS|FUS	918	+	3.1007762	1.0859631	-1.0	-1.0
chr2	86491140	86491280	ENSG00000115548.16|KDM3A|FUS|FUS	939	+	3.3991153	1.2139846	-1.0	-1.0
chr2	86774152	86774267	ENSG00000153561.12|RMND5A|FUS|FUS	908	+	5.4306726	1.0343264	-1.0	-1.0
chr2	86774857	86774982	ENSG00000153561.12|RMND5A|FUS|FUS	915	+	5.4842534	1.0720488	-1.0	-1.0
chr2	86777372	86777472	ENSG00000153561.12|RMND5A|FUS|FUS	901	+	5.3840313	1.0035188	-1.0	-1.0
chr2	86751895	86752025	ENSG00000153561.12|RMND5A|FUS|FUS	929	+	5.5998497	1.1460702	-1.0	-1.0
chr2	87520567	87520787	ENSG00000222041.10|CYTOR|FUS|FUS	968	+	6.0439997	1.4942046	-1.0	-1.0
chr2	87455685	87456100	ENSG00000222041.10|CYTOR|FUS|FUS	947	+	4.7713723	1.2718008	-1.0	-1.0
chr2	87519652	87519932	ENSG00000222041.10|CYTOR|FUS|FUS	970	+	5.098032	1.5189759	-1.0	-1.0
chr2	87521346	87521466	ENSG00000222041.10|CYTOR|FUS|FUS	924	+	5.547013	1.1164516	-1.0	-1.0
chr2	87476860	87477085	ENSG00000222041.10|CYTOR|FUS|FUS	971	+	6.075993	1.5368183	-1.0	-1.0
chr2	87518177	87518957	ENSG00000222041.10|CYTOR|FUS|FUS	979	+	4.938626	1.6827836	-1.0	-1.0
chr2	87458110	87458280	ENSG00000222041.10|CYTOR|FUS|FUS	926	+	5.5876307	1.1288297	-1.0	-1.0
chr2	87456865	87456975	ENSG00000222041.10|CYTOR|FUS|FUS	923	+	5.559368	1.1140316	-1.0	-1.0
chr2	87456665	87456775	ENSG00000222041.10|CYTOR|FUS|FUS	918	+	5.5015736	1.0888346	-1.0	-1.0
chr2	87484097	87484207	ENSG00000222041.10|CYTOR|FUS|FUS	904	+	5.4307566	1.0182134	-1.0	-1.0
chr2	87475420	87475535	ENSG00000222041.10|CYTOR|FUS|FUS	914	+	5.4764595	1.0679197	-1.0	-1.0
chr2	87462280	87462440	ENSG00000222041.10|CYTOR|FUS|FUS	914	+	3.5007977	1.066956	-1.0	-1.0
chr2	87518037	87518142	ENSG00000222041.10|CYTOR|FUS|FUS	929	+	5.59079	1.1459506	-1.0	-1.0
chr2	87517367	87517647	ENSG00000222041.10|CYTOR|FUS|FUS	998	+	6.0430593	2.6761384	-1.0	-1.0
chr2	87457180	87457280	ENSG00000222041.10|CYTOR|FUS|FUS	900	+	5.3544955	1.0013683	-1.0	-1.0
chr2	87462055	87462155	ENSG00000222041.10|CYTOR|FUS|FUS	921	+	5.5523443	1.1014694	-1.0	-1.0
chr2	87458685	87458800	ENSG00000222041.10|CYTOR|FUS|FUS	933	+	5.645375	1.1728172	-1.0	-1.0
chr2	87519512	87519647	ENSG00000222041.10|CYTOR|FUS|FUS	928	+	4.296847	1.1445514	-1.0	-1.0
chr2	88016443	88016547	ENSG00000222724.1|RNU2-63P|FUS|FUS	918	-	5.589837	1.0855751	-1.0	-1.0
chr2	95149129	95149264	ENSG00000144029.11|MRPS5|FUS|FUS	930	-	5.6265507	1.1568567	-1.0	-1.0
chr2	95148780	95148884	ENSG00000144029.11|MRPS5|FUS|FUS	912	-	5.4624043	1.0538987	-1.0	-1.0
chr2	95087276	95087396	ENSG00000144029.11|MRPS5|FUS|FUS	925	-	5.5799503	1.1230199	-1.0	-1.0
chr2	95149749	95150014	ENSG00000144026.11|ZNF514|FUS|FUS	927	-	5.605195	1.1361195	-1.0	-1.0
chr2	95149129	95149264	ENSG00000144026.11|ZNF514|FUS|FUS	930	-	5.6265507	1.1568567	-1.0	-1.0
chr2	95148769	95148919	ENSG00000144026.11|ZNF514|FUS|FUS	910	-	5.446833	1.0457066	-1.0	-1.0
chr2	96193090	96193190	ENSG00000084090.13|STARD7|FUS|FUS	936	-	5.7594695	1.1961426	-1.0	-1.0
chr2	96272285	96272390	ENSG00000144021.2|CIAO1|FUS|FUS	901	+	5.36408	1.0035188	-1.0	-1.0
chr2	96267829	96267959	ENSG00000144021.2|CIAO1|FUS|FUS	910	+	5.4522867	1.045946	-1.0	-1.0
chr2	96269126	96269311	ENSG00000144021.2|CIAO1|FUS|FUS	936	+	4.1489406	1.1940304	-1.0	-1.0
chr2	96274930	96275095	ENSG00000144028.14|SNRNP200|FUS|FUS	928	-	3.5254927	1.1456442	-1.0	-1.0
chr2	96594019	96594189	ENSG00000114982.17|KANSL3|FUS|FUS	973	-	5.5665092	1.5664161	-1.0	-1.0
chr2	96619867	96620007	ENSG00000114982.17|KANSL3|FUS|FUS	912	-	3.6958754	1.0555458	-1.0	-1.0
chr2	96593249	96593349	ENSG00000114982.17|KANSL3|FUS|FUS	910	-	3.6652713	1.0450157	-1.0	-1.0
chr2	96619244	96619358	ENSG00000114982.17|KANSL3|FUS|FUS	912	-	5.4598346	1.0546736	-1.0	-1.0
chr2	96594684	96594854	ENSG00000114982.17|KANSL3|FUS|FUS	934	-	3.8852148	1.1797874	-1.0	-1.0
chr2	96831814	96832019	ENSG00000163126.14|ANKRD23|FUS|FUS	932	-	5.6499166	1.1644179	-1.0	-1.0
chr2	96836140	96836290	ENSG00000163126.14|ANKRD23|FUS|FUS	907	-	5.412626	1.0334431	-1.0	-1.0
chr2	96834440	96834595	ENSG00000163126.14|ANKRD23|FUS|FUS	909	-	5.4306026	1.0398046	-1.0	-1.0
chr2	96834670	96834840	ENSG00000163126.14|ANKRD23|FUS|FUS	905	-	5.390736	1.020638	-1.0	-1.0
chr2	96839281	96839381	ENSG00000163126.14|ANKRD23|FUS|FUS	907	-	5.4314623	1.0329317	-1.0	-1.0
chr2	96839406	96839521	ENSG00000163126.14|ANKRD23|FUS|FUS	925	-	5.5696363	1.1261773	-1.0	-1.0
chr2	96839121	96839276	ENSG00000163126.14|ANKRD23|FUS|FUS	949	-	5.8010464	1.2928216	-1.0	-1.0
chr2	96834945	96835115	ENSG00000163126.14|ANKRD23|FUS|FUS	914	-	5.5290947	1.0651256	-1.0	-1.0
chr2	96836795	96836905	ENSG00000163126.14|ANKRD23|FUS|FUS	906	-	5.397765	1.0250895	-1.0	-1.0
chr2	96839410	96839520	ENSG00000213337.8|ANKRD39|FUS|FUS	929	-	5.608509	1.1501207	-1.0	-1.0
chr2	96839280	96839390	ENSG00000213337.8|ANKRD39|FUS|FUS	906	-	5.412487	1.0264473	-1.0	-1.0
chr2	96839120	96839275	ENSG00000213337.8|ANKRD39|FUS|FUS	948	-	5.7927155	1.2871528	-1.0	-1.0
chr2	96836795	96836905	ENSG00000213337.8|ANKRD39|FUS|FUS	906	-	5.397765	1.0250895	-1.0	-1.0
chr2	96860380	96860625	ENSG00000168758.10|SEMA4C|FUS|FUS	946	-	3.9458234	1.2703304	-1.0	-1.0
chr2	96867777	96867926	ENSG00000168758.10|SEMA4C|FUS|FUS	980	-	3.8204954	1.7011422	-1.0	-1.0
chr2	96869875	96869971	ENSG00000168758.10|SEMA4C|FUS|FUS	969	-	3.677646	1.5098633	-1.0	-1.0
chr2	96869971	96870301	ENSG00000168758.10|SEMA4C|FUS|FUS	939	-	4.2054353	1.2133231	-1.0	-1.0
chr2	96866930	96867777	ENSG00000168758.10|SEMA4C|FUS|FUS	992	-	4.6702294	2.0843117	-1.0	-1.0
chr2	96868603	96869875	ENSG00000168758.10|SEMA4C|FUS|FUS	995	-	5.170076	2.265381	-1.0	-1.0
chr2	96868415	96868588	ENSG00000168758.10|SEMA4C|FUS|FUS	997	-	5.913789	2.5341644	-1.0	-1.0
chr2	96866004	96866282	ENSG00000168758.10|SEMA4C|FUS|FUS	944	-	4.940565	1.2509062	-1.0	-1.0
chr2	96861035	96861240	ENSG00000168758.10|SEMA4C|FUS|FUS	957	-	3.0540738	1.3713117	-1.0	-1.0
chr2	96863691	96863794	ENSG00000168758.10|SEMA4C|FUS|FUS	907	-	5.411352	1.0294182	-1.0	-1.0
chr2	96860635	96860745	ENSG00000168758.10|SEMA4C|FUS|FUS	914	-	3.767905	1.0672597	-1.0	-1.0
chr2	96867926	96868415	ENSG00000168758.10|SEMA4C|FUS|FUS	997	-	5.091589	2.4697125	-1.0	-1.0
chr2	96866352	96866930	ENSG00000168758.10|SEMA4C|FUS|FUS	988	-	4.3720493	1.9317712	-1.0	-1.0
chr2	96860875	96861030	ENSG00000168758.10|SEMA4C|FUS|FUS	923	-	4.513351	1.1107547	-1.0	-1.0
chr2	96859755	96860365	ENSG00000168758.10|SEMA4C|FUS|FUS	995	-	4.4982824	2.2899652	-1.0	-1.0
chr2	96895060	96895162	ENSG00000168754.14|FAM178B|FUS|FUS	997	-	2.6105788	2.5635865	-1.0	-1.0
chr2	96897242	96897367	ENSG00000168754.14|FAM178B|FUS|FUS	915	-	5.481218	1.0719854	-1.0	-1.0
chr2	96909387	96909532	ENSG00000168754.14|FAM178B|FUS|FUS	918	-	5.510939	1.0839632	-1.0	-1.0
chr2	96909602	96909707	ENSG00000168754.14|FAM178B|FUS|FUS	909	-	5.430811	1.0417641	-1.0	-1.0
chr2	96878415	96878493	ENSG00000168754.14|FAM178B|FUS|FUS	901	-	1.5980983	1.0035188	-1.0	-1.0
chr2	96897547	96897877	ENSG00000168754.14|FAM178B|FUS|FUS	942	-	5.718895	1.2331567	-1.0	-1.0
chr2	96893925	96894051	ENSG00000168754.14|FAM178B|FUS|FUS	999	-	2.7818596	3.165309	-1.0	-1.0
chr2	96878042	96878415	ENSG00000168754.14|FAM178B|FUS|FUS	985	-	4.332319	1.8357954	-1.0	-1.0
chr2	96875881	96876308	ENSG00000168754.14|FAM178B|FUS|FUS	967	-	1.9350847	1.485084	-1.0	-1.0
chr2	96916547	96916717	ENSG00000168754.14|FAM178B|FUS|FUS	910	-	5.441127	1.0460027	-1.0	-1.0
chr2	96896312	96896582	ENSG00000168754.14|FAM178B|FUS|FUS	937	-	5.306424	1.2015632	-1.0	-1.0
chr2	96880963	96881108	ENSG00000168754.14|FAM178B|FUS|FUS	931	-	5.629997	1.1590412	-1.0	-1.0
chr2	96908097	96908267	ENSG00000168754.14|FAM178B|FUS|FUS	917	-	5.508297	1.0808347	-1.0	-1.0
chr2	96906617	96906722	ENSG00000168754.14|FAM178B|FUS|FUS	911	-	5.4445286	1.0526043	-1.0	-1.0
chr2	96877573	96877756	ENSG00000168754.14|FAM178B|FUS|FUS	956	-	3.3834245	1.3599714	-1.0	-1.0
chr2	96883008	96886778	ENSG00000168754.14|FAM178B|FUS|FUS	992	-	3.7452784	2.0860999	-1.0	-1.0
chr2	96887233	96887578	ENSG00000168754.14|FAM178B|FUS|FUS	977	-	3.6206434	1.6390498	-1.0	-1.0
chr2	96887583	96889008	ENSG00000168754.14|FAM178B|FUS|FUS	989	-	4.027438	1.9401789	-1.0	-1.0
chr2	96889008	96889373	ENSG00000168754.14|FAM178B|FUS|FUS	959	-	3.2328482	1.3863112	-1.0	-1.0
chr2	96894051	96895060	ENSG00000168754.14|FAM178B|FUS|FUS	1000	-	5.9415536	4.135381	-1.0	-1.0
chr2	96907497	96907702	ENSG00000168754.14|FAM178B|FUS|FUS	954	-	5.8917727	1.3383498	-1.0	-1.0
chr2	96881348	96881453	ENSG00000168754.14|FAM178B|FUS|FUS	908	-	3.6767342	1.0360703	-1.0	-1.0
chr2	96895592	96895742	ENSG00000168754.14|FAM178B|FUS|FUS	918	-	5.512708	1.0858305	-1.0	-1.0
chr2	96877756	96878031	ENSG00000168754.14|FAM178B|FUS|FUS	990	-	2.9120193	2.0091617	-1.0	-1.0
chr2	96897993	96898128	ENSG00000168754.14|FAM178B|FUS|FUS	916	-	4.918555	1.0758965	-1.0	-1.0
chr2	96891038	96893925	ENSG00000168754.14|FAM178B|FUS|FUS	998	-	4.127299	2.69203	-1.0	-1.0
chr2	96895817	96896132	ENSG00000168754.14|FAM178B|FUS|FUS	944	-	5.7466097	1.2502378	-1.0	-1.0
chr2	96895317	96895537	ENSG00000168754.14|FAM178B|FUS|FUS	974	-	6.1358666	1.5844458	-1.0	-1.0
chr2	96878493	96880528	ENSG00000168754.14|FAM178B|FUS|FUS	996	-	4.055694	2.4160833	-1.0	-1.0
chr2	96896682	96896962	ENSG00000168754.14|FAM178B|FUS|FUS	968	-	5.1448474	1.4891553	-1.0	-1.0
chr2	96886803	96886983	ENSG00000168754.14|FAM178B|FUS|FUS	960	-	3.2033923	1.4018724	-1.0	-1.0
chr2	96909987	96910132	ENSG00000168754.14|FAM178B|FUS|FUS	921	-	5.5274887	1.1033591	-1.0	-1.0
chr2	96881843	96883003	ENSG00000168754.14|FAM178B|FUS|FUS	989	-	3.7937748	1.960184	-1.0	-1.0
chr2	96881498	96881833	ENSG00000168754.14|FAM178B|FUS|FUS	952	-	4.0808973	1.3212366	-1.0	-1.0
chr2	96910327	96910472	ENSG00000168754.14|FAM178B|FUS|FUS	907	-	5.4193273	1.0336514	-1.0	-1.0
chr2	96876308	96877508	ENSG00000168754.14|FAM178B|FUS|FUS	988	-	3.8062131	1.9210683	-1.0	-1.0
chr2	96890678	96891008	ENSG00000168754.14|FAM178B|FUS|FUS	984	-	5.5900707	1.7894801	-1.0	-1.0
chr2	97663011	97663151	ENSG00000115073.7|ACTR1B|FUS|FUS	919	-	5.51101	1.0913703	-1.0	-1.0
chr2	97661421	97661521	ENSG00000115073.7|ACTR1B|FUS|FUS	901	-	5.36408	1.0035188	-1.0	-1.0
chr2	97656522	97656782	ENSG00000115073.7|ACTR1B|FUS|FUS	956	-	5.9170976	1.3554128	-1.0	-1.0
chr2	97661611	97661716	ENSG00000115073.7|ACTR1B|FUS|FUS	909	-	5.4284906	1.041224	-1.0	-1.0
chr2	97659916	97660036	ENSG00000115073.7|ACTR1B|FUS|FUS	917	-	5.532592	1.0833905	-1.0	-1.0
chr2	97662876	97662976	ENSG00000115073.7|ACTR1B|FUS|FUS	901	-	5.36408	1.0035188	-1.0	-1.0
chr2	97661946	97662086	ENSG00000115073.7|ACTR1B|FUS|FUS	911	-	5.443449	1.0497911	-1.0	-1.0
chr2	98570890	98571050	ENSG00000040933.15|INPP4A|FUS|FUS	912	+	5.449124	1.0531707	-1.0	-1.0
chr2	98570670	98570840	ENSG00000040933.15|INPP4A|FUS|FUS	931	+	5.662991	1.1640815	-1.0	-1.0
chr2	98569013	98569123	ENSG00000040933.15|INPP4A|FUS|FUS	911	+	5.5027924	1.051117	-1.0	-1.0
chr2	98445265	98445365	ENSG00000040933.15|INPP4A|FUS|FUS	917	+	5.4905868	1.0802201	-1.0	-1.0
chr2	98445895	98446090	ENSG00000040933.15|INPP4A|FUS|FUS	919	+	5.5205536	1.0921339	-1.0	-1.0
chr2	98570505	98570610	ENSG00000040933.15|INPP4A|FUS|FUS	905	+	5.4101276	1.0220721	-1.0	-1.0
chr2	98569960	98570075	ENSG00000040933.15|INPP4A|FUS|FUS	935	+	5.678978	1.1862187	-1.0	-1.0
chr2	98444863	98445013	ENSG00000040933.15|INPP4A|FUS|FUS	935	+	5.658326	1.1870159	-1.0	-1.0
chr2	98589590	98589695	ENSG00000040933.15|INPP4A|FUS|FUS	940	+	5.77221	1.2216549	-1.0	-1.0
chr2	98613860	98613975	ENSG00000115446.11|UNC50|FUS|FUS	908	+	5.415388	1.0350348	-1.0	-1.0
chr2	98608628	98608788	ENSG00000115446.11|UNC50|FUS|FUS	907	+	3.227225	1.0312997	-1.0	-1.0
chr2	98608948	98609118	ENSG00000115446.11|UNC50|FUS|FUS	953	+	5.841626	1.3242689	-1.0	-1.0
chr2	101005902	101006212	ENSG00000071082.10|RPL31|FUS|FUS	959	+	3.4156916	1.3860894	-1.0	-1.0
chr2	101007677	101007797	ENSG00000071082.10|RPL31|FUS|FUS	938	+	5.6845217	1.209979	-1.0	-1.0
chr2	101887827	101887927	ENSG00000071054.16|MAP4K4|FUS|FUS	938	+	5.687179	1.2101431	-1.0	-1.0
chr2	101891805	101891905	ENSG00000071054.16|MAP4K4|FUS|FUS	917	+	5.4905868	1.0802201	-1.0	-1.0
chr2	105745138	105745263	ENSG00000071051.13|NCK2|FUS|FUS	907	+	5.4064083	1.0292346	-1.0	-1.0
chr2	105745962	105746097	ENSG00000071051.13|NCK2|FUS|FUS	918	+	5.4955654	1.0853252	-1.0	-1.0
chr2	108686439	108686569	ENSG00000169756.16|LIMS1|FUS|FUS	943	+	5.5333586	1.2473938	-1.0	-1.0
chr2	108764661	108764761	ENSG00000153201.15|RANBP2|FUS|FUS	909	+	3.6709912	1.0428826	-1.0	-1.0
chr2	108763891	108763996	ENSG00000153201.15|RANBP2|FUS|FUS	902	+	3.6226172	1.00847	-1.0	-1.0
chr2	108765806	108765911	ENSG00000153201.15|RANBP2|FUS|FUS	906	+	5.399813	1.0272876	-1.0	-1.0
chr2	108764301	108764416	ENSG00000153201.15|RANBP2|FUS|FUS	925	+	5.563287	1.1263487	-1.0	-1.0
chr2	108763691	108763821	ENSG00000153201.15|RANBP2|FUS|FUS	910	+	5.4617696	1.0450642	-1.0	-1.0
chr2	108819175	108819285	ENSG00000163006.11|CCDC138|FUS|FUS	904	+	5.423697	1.0187842	-1.0	-1.0
chr2	110639741	110639848	ENSG00000169679.14|BUB1|FUS|FUS	945	-	4.088768	1.2579446	-1.0	-1.0
chr2	111122268	111122538	ENSG00000153094.22|BCL2L11|FUS|FUS	919	+	5.53644	1.0913405	-1.0	-1.0
chr2	111121368	111121523	ENSG00000153094.22|BCL2L11|FUS|FUS	907	+	5.467778	1.0332515	-1.0	-1.0
chr2	111490546	111490711	ENSG00000172965.14|MIR4435-2HG|FUS|FUS	923	-	5.561364	1.11485	-1.0	-1.0
chr2	111479011	111479116	ENSG00000172965.14|MIR4435-2HG|FUS|FUS	906	-	5.399813	1.0272876	-1.0	-1.0
chr2	111317497	111317672	ENSG00000172965.14|MIR4435-2HG|FUS|FUS	915	-	5.4784245	1.0724636	-1.0	-1.0
chr2	111298730	111298845	ENSG00000172965.14|MIR4435-2HG|FUS|FUS	905	-	5.410359	1.0212168	-1.0	-1.0
chr2	111251411	111251626	ENSG00000172965.14|MIR4435-2HG|FUS|FUS	977	-	6.269735	1.6436663	-1.0	-1.0
chr2	111460236	111460361	ENSG00000172965.14|MIR4435-2HG|FUS|FUS	903	-	5.3775444	1.0140326	-1.0	-1.0
chr2	111432263	111432483	ENSG00000172965.14|MIR4435-2HG|FUS|FUS	957	-	5.3927383	1.3706208	-1.0	-1.0
chr2	111474977	111475112	ENSG00000172965.14|MIR4435-2HG|FUS|FUS	936	-	3.8693988	1.1950518	-1.0	-1.0
chr2	111431253	111431398	ENSG00000172965.14|MIR4435-2HG|FUS|FUS	919	-	5.50781	1.0895164	-1.0	-1.0
chr2	111303050	111303190	ENSG00000172965.14|MIR4435-2HG|FUS|FUS	912	-	5.451758	1.054043	-1.0	-1.0
chr2	111433318	111433498	ENSG00000172965.14|MIR4435-2HG|FUS|FUS	960	-	4.6592364	1.4010285	-1.0	-1.0
chr2	111493756	111493881	ENSG00000172965.14|MIR4435-2HG|FUS|FUS	929	-	3.7155752	1.1462425	-1.0	-1.0
chr2	111488366	111488541	ENSG00000172965.14|MIR4435-2HG|FUS|FUS	931	-	5.616182	1.1600224	-1.0	-1.0
chr2	111494721	111494836	ENSG00000172965.14|MIR4435-2HG|FUS|FUS	916	-	5.540135	1.075799	-1.0	-1.0
chr2	111252556	111252821	ENSG00000172965.14|MIR4435-2HG|FUS|FUS	945	-	5.7449293	1.2572888	-1.0	-1.0
chr2	111252181	111252281	ENSG00000172965.14|MIR4435-2HG|FUS|FUS	901	-	5.36408	1.0035188	-1.0	-1.0
chr2	111309820	111310015	ENSG00000172965.14|MIR4435-2HG|FUS|FUS	947	-	5.7851396	1.2783046	-1.0	-1.0
chr2	111476402	111476512	ENSG00000172965.14|MIR4435-2HG|FUS|FUS	927	-	5.571231	1.1360048	-1.0	-1.0
chr2	111322632	111322732	ENSG00000172965.14|MIR4435-2HG|FUS|FUS	916	-	5.4862065	1.0780782	-1.0	-1.0
chr2	111488166	111488266	ENSG00000172965.14|MIR4435-2HG|FUS|FUS	917	-	3.711441	1.078353	-1.0	-1.0
chr2	111493166	111493266	ENSG00000172965.14|MIR4435-2HG|FUS|FUS	917	-	5.4905868	1.0802201	-1.0	-1.0
chr2	111473172	111473342	ENSG00000172965.14|MIR4435-2HG|FUS|FUS	961	-	5.9439363	1.4052421	-1.0	-1.0
chr2	111487546	111487676	ENSG00000172965.14|MIR4435-2HG|FUS|FUS	917	-	5.4939847	1.0833932	-1.0	-1.0
chr2	111432503	111432628	ENSG00000172965.14|MIR4435-2HG|FUS|FUS	904	-	5.4319367	1.0158912	-1.0	-1.0
chr2	111491756	111491941	ENSG00000172965.14|MIR4435-2HG|FUS|FUS	936	-	4.0046377	1.1947134	-1.0	-1.0
chr2	111251801	111252046	ENSG00000172965.14|MIR4435-2HG|FUS|FUS	923	-	5.144141	1.1136382	-1.0	-1.0
chr2	111288395	111288590	ENSG00000172965.14|MIR4435-2HG|FUS|FUS	943	-	4.4100327	1.2454811	-1.0	-1.0
chr2	111474752	111474852	ENSG00000172965.14|MIR4435-2HG|FUS|FUS	921	-	3.7421372	1.10166	-1.0	-1.0
chr2	111494441	111494611	ENSG00000172965.14|MIR4435-2HG|FUS|FUS	907	-	3.1246428	1.0329412	-1.0	-1.0
chr2	111319687	111319817	ENSG00000172965.14|MIR4435-2HG|FUS|FUS	904	-	5.3890524	1.0190831	-1.0	-1.0
chr2	111250781	111250971	ENSG00000172965.14|MIR4435-2HG|FUS|FUS	958	-	5.9120727	1.3739942	-1.0	-1.0
chr2	111306555	111306670	ENSG00000172965.14|MIR4435-2HG|FUS|FUS	900	-	5.3544955	1.0013683	-1.0	-1.0
chr2	111291175	111291315	ENSG00000172965.14|MIR4435-2HG|FUS|FUS	917	-	5.4956193	1.0810237	-1.0	-1.0
chr2	111492096	111492266	ENSG00000172965.14|MIR4435-2HG|FUS|FUS	925	-	5.578107	1.1275532	-1.0	-1.0
chr2	111486906	111487091	ENSG00000172965.14|MIR4435-2HG|FUS|FUS	952	-	5.8409038	1.3216639	-1.0	-1.0
chr2	111432653	111432843	ENSG00000172965.14|MIR4435-2HG|FUS|FUS	941	-	4.951647	1.2277186	-1.0	-1.0
chr2	111322632	111322732	ENSG00000279191.1|AC068491.4|FUS|FUS	916	-	5.4862065	1.0780782	-1.0	-1.0
chr2	111494443	111494548	ENSG00000224959.1|AC017002.1|FUS|FUS	924	-	3.7706404	1.1204262	-1.0	-1.0
chr2	111492097	111492267	ENSG00000224959.1|AC017002.1|FUS|FUS	926	-	5.5815578	1.1293454	-1.0	-1.0
chr2	111493163	111493268	ENSG00000224959.1|AC017002.1|FUS|FUS	917	-	5.4880714	1.0799587	-1.0	-1.0
chr2	111493753	111493883	ENSG00000224959.1|AC017002.1|FUS|FUS	927	-	3.7181053	1.1369523	-1.0	-1.0
chr2	112521165	112521270	ENSG00000114999.7|TTL|FUS|FUS	907	+	5.428465	1.0294182	-1.0	-1.0
chr2	112659452	112659557	ENSG00000144136.10|SLC20A1|FUS|FUS	922	+	5.5489197	1.1058655	-1.0	-1.0
chr2	112663618	112663743	ENSG00000144136.10|SLC20A1|FUS|FUS	923	+	5.578887	1.1127942	-1.0	-1.0
chr2	112647768	112647883	ENSG00000144136.10|SLC20A1|FUS|FUS	914	+	5.531769	1.0654408	-1.0	-1.0
chr2	113235585	113235765	ENSG00000189223.14|PAX8-AS1|FUS|FUS	956	+	4.1406627	1.3559211	-1.0	-1.0
chr2	113242655	113242795	ENSG00000189223.14|PAX8-AS1|FUS|FUS	914	+	5.4647026	1.0653442	-1.0	-1.0
chr2	113239983	113240088	ENSG00000189223.14|PAX8-AS1|FUS|FUS	907	+	5.4514627	1.0327116	-1.0	-1.0
chr2	113240443	113240628	ENSG00000189223.14|PAX8-AS1|FUS|FUS	928	+	5.5875287	1.1455452	-1.0	-1.0
chr2	113240633	113240753	ENSG00000189223.14|PAX8-AS1|FUS|FUS	916	+	5.480967	1.0748657	-1.0	-1.0
chr2	113236632	113236732	ENSG00000189223.14|PAX8-AS1|FUS|FUS	909	+	3.656681	1.0390772	-1.0	-1.0
chr2	113250982	113251147	ENSG00000189223.14|PAX8-AS1|FUS|FUS	912	+	5.513934	1.0576857	-1.0	-1.0
chr2	113251382	113251597	ENSG00000189223.14|PAX8-AS1|FUS|FUS	922	+	4.20722	1.1055757	-1.0	-1.0
chr2	113240938	113241101	ENSG00000189223.14|PAX8-AS1|FUS|FUS	944	+	4.8850737	1.2493006	-1.0	-1.0
chr2	113239533	113239633	ENSG00000189223.14|PAX8-AS1|FUS|FUS	911	+	5.440606	1.0482787	-1.0	-1.0
chr2	113248360	113248495	ENSG00000189223.14|PAX8-AS1|FUS|FUS	911	+	5.4452596	1.0515894	-1.0	-1.0
chr2	113266075	113266245	ENSG00000189223.14|PAX8-AS1|FUS|FUS	903	+	5.3939047	1.0142825	-1.0	-1.0
chr2	113241245	113241390	ENSG00000189223.14|PAX8-AS1|FUS|FUS	940	+	5.7040734	1.2228527	-1.0	-1.0
chr2	113240093	113240218	ENSG00000189223.14|PAX8-AS1|FUS|FUS	903	+	5.383873	1.012152	-1.0	-1.0
chr2	113242175	113242410	ENSG00000189223.14|PAX8-AS1|FUS|FUS	933	+	4.692981	1.174102	-1.0	-1.0
chr2	113594560	113594710	ENSG00000146556.14|WASH2P|FUS|FUS	921	+	5.5712876	1.0996524	-1.0	-1.0
chr2	113591388	113591638	ENSG00000146556.14|WASH2P|FUS|FUS	945	+	3.9423373	1.2615219	-1.0	-1.0
chr2	113591018	113591128	ENSG00000146556.14|WASH2P|FUS|FUS	903	+	5.3769045	1.0117494	-1.0	-1.0
chr2	113592533	113592703	ENSG00000146556.14|WASH2P|FUS|FUS	928	+	5.587436	1.1446238	-1.0	-1.0
chr2	113591883	113591983	ENSG00000146556.14|WASH2P|FUS|FUS	903	+	5.3887935	1.0112125	-1.0	-1.0
chr2	113589848	113589963	ENSG00000146556.14|WASH2P|FUS|FUS	925	+	5.5562496	1.1249573	-1.0	-1.0
chr2	113593443	113593563	ENSG00000146556.14|WASH2P|FUS|FUS	917	+	5.5303817	1.079088	-1.0	-1.0
chr2	113942185	113942285	ENSG00000115091.11|ACTR3|FUS|FUS	934	+	3.843699	1.1778038	-1.0	-1.0
chr2	113934255	113934390	ENSG00000115091.11|ACTR3|FUS|FUS	915	+	3.1768107	1.071421	-1.0	-1.0
chr2	113931300	113931396	ENSG00000115091.11|ACTR3|FUS|FUS	909	+	3.6595502	1.0427155	-1.0	-1.0
chr2	113939968	113940068	ENSG00000115091.11|ACTR3|FUS|FUS	909	+	2.5612376	1.041972	-1.0	-1.0
chr2	117919222	117919362	ENSG00000125633.10|CCDC93|FUS|FUS	910	-	5.44738	1.0447838	-1.0	-1.0
chr2	117915812	117915952	ENSG00000125633.10|CCDC93|FUS|FUS	907	-	5.4205384	1.0317336	-1.0	-1.0
chr2	120278091	120278226	ENSG00000144118.13|RALB|FUS|FUS	912	+	5.4685516	1.0569104	-1.0	-1.0
chr2	121338800	121338920	ENSG00000074054.17|CLASP1|FUS|FUS	907	-	5.412009	1.0292577	-1.0	-1.0
chr2	121478855	121479090	ENSG00000074054.17|CLASP1|FUS|FUS	937	-	5.6924973	1.2002076	-1.0	-1.0
chr2	121478520	121478775	ENSG00000074054.17|CLASP1|FUS|FUS	980	-	6.248083	1.7028813	-1.0	-1.0
chr2	121487680	121487780	ENSG00000074054.17|CLASP1|FUS|FUS	909	-	5.436053	1.0427155	-1.0	-1.0
chr2	121340375	121340505	ENSG00000074054.17|CLASP1|FUS|FUS	928	-	5.611658	1.1449509	-1.0	-1.0
chr2	121765283	121765383	ENSG00000211460.11|TSN|FUS|FUS	909	+	3.6709912	1.0429262	-1.0	-1.0
chr2	126675367	126675502	ENSG00000136732.14|GYPC|FUS|FUS	920	+	5.539811	1.095879	-1.0	-1.0
chr2	126656587	126656702	ENSG00000136732.14|GYPC|FUS|FUS	920	+	4.9498353	1.0988169	-1.0	-1.0
chr2	126671807	126671922	ENSG00000136732.14|GYPC|FUS|FUS	906	+	5.4095287	1.0287857	-1.0	-1.0
chr2	126657806	126657971	ENSG00000136732.14|GYPC|FUS|FUS	940	+	5.006268	1.2215573	-1.0	-1.0
chr2	126676032	126676142	ENSG00000136732.14|GYPC|FUS|FUS	912	+	5.4584703	1.0546246	-1.0	-1.0
chr2	126658282	126658572	ENSG00000136732.14|GYPC|FUS|FUS	958	+	5.44193	1.380519	-1.0	-1.0
chr2	126657981	126658101	ENSG00000136732.14|GYPC|FUS|FUS	931	+	5.6114926	1.1596224	-1.0	-1.0
chr2	126676622	126676987	ENSG00000136732.14|GYPC|FUS|FUS	971	+	5.185677	1.5414369	-1.0	-1.0
chr2	126680552	126680712	ENSG00000136732.14|GYPC|FUS|FUS	907	+	5.4574685	1.030444	-1.0	-1.0
chr2	126681922	126682092	ENSG00000136732.14|GYPC|FUS|FUS	920	+	5.572414	1.0995649	-1.0	-1.0
chr2	126657606	126657741	ENSG00000136732.14|GYPC|FUS|FUS	913	+	3.065264	1.0622586	-1.0	-1.0
chr2	126674427	126674527	ENSG00000136732.14|GYPC|FUS|FUS	901	+	5.3840313	1.0035188	-1.0	-1.0
chr2	126677202	126677707	ENSG00000136732.14|GYPC|FUS|FUS	982	+	5.2416186	1.7368011	-1.0	-1.0
chr2	127810778	127810923	ENSG00000136709.11|WDR33|FUS|FUS	903	-	5.3824863	1.0117494	-1.0	-1.0
chr2	127810629	127810739	ENSG00000136709.11|WDR33|FUS|FUS	916	-	5.481666	1.0742583	-1.0	-1.0
chr2	128026878	128026998	ENSG00000136715.17|SAP130|FUS|FUS	919	-	5.504167	1.0904063	-1.0	-1.0
chr2	130128564	130128819	ENSG00000196604.12|POTEF|FUS|FUS	972	-	6.1073537	1.559655	-1.0	-1.0
chr2	130136403	130136691	ENSG00000223760.4|MED15P9|FUS|FUS	978	+	5.1528645	1.6507808	-1.0	-1.0
chr2	130135439	130135545	ENSG00000223760.4|MED15P9|FUS|FUS	941	+	5.738685	1.2286049	-1.0	-1.0
chr2	130138328	130138588	ENSG00000223760.4|MED15P9|FUS|FUS	955	+	4.944397	1.3431654	-1.0	-1.0
chr2	130136242	130136398	ENSG00000223760.4|MED15P9|FUS|FUS	926	+	3.8103015	1.1307963	-1.0	-1.0
chr2	130136137	130136227	ENSG00000223760.4|MED15P9|FUS|FUS	931	+	3.8176804	1.1582234	-1.0	-1.0
chr2	130137871	130138016	ENSG00000223760.4|MED15P9|FUS|FUS	941	+	5.010259	1.2286702	-1.0	-1.0
chr2	130137043	130137518	ENSG00000223760.4|MED15P9|FUS|FUS	977	+	4.7666173	1.6340231	-1.0	-1.0
chr2	130137742	130137862	ENSG00000223760.4|MED15P9|FUS|FUS	910	+	5.448171	1.0478969	-1.0	-1.0
chr2	130136691	130136824	ENSG00000223760.4|MED15P9|FUS|FUS	986	+	5.0325756	1.8508205	-1.0	-1.0
chr2	130138610	130139220	ENSG00000223760.4|MED15P9|FUS|FUS	976	+	5.567421	1.6166838	-1.0	-1.0
chr2	130135977	130136132	ENSG00000223760.4|MED15P9|FUS|FUS	927	+	5.616184	1.1363707	-1.0	-1.0
chr2	130135545	130135977	ENSG00000223760.4|MED15P9|FUS|FUS	995	+	6.317873	2.297554	-1.0	-1.0
chr2	130159954	130160094	ENSG00000136699.19|SMPD4|FUS|FUS	924	-	5.2953863	1.1175318	-1.0	-1.0
chr2	130160369	130160579	ENSG00000136699.19|SMPD4|FUS|FUS	971	-	6.0973144	1.5390713	-1.0	-1.0
chr2	130160134	130160309	ENSG00000136699.19|SMPD4|FUS|FUS	947	-	4.651131	1.2790626	-1.0	-1.0
chr2	130184056	130184221	ENSG00000152082.13|MZT2B|FUS|FUS	917	+	4.605975	1.0804293	-1.0	-1.0
chr2	130185681	130185821	ENSG00000152082.13|MZT2B|FUS|FUS	912	+	5.4510984	1.0565767	-1.0	-1.0
chr2	130185301	130185431	ENSG00000152082.13|MZT2B|FUS|FUS	912	+	5.464387	1.0564951	-1.0	-1.0
chr2	130186091	130186211	ENSG00000152082.13|MZT2B|FUS|FUS	900	+	5.3544955	1.0013683	-1.0	-1.0
chr2	130184636	130184866	ENSG00000152082.13|MZT2B|FUS|FUS	907	+	5.430399	1.0301912	-1.0	-1.0
chr2	130185916	130186061	ENSG00000152082.13|MZT2B|FUS|FUS	941	+	5.714152	1.2289448	-1.0	-1.0
chr2	130373906	130374026	ENSG00000072135.12|PTPN18|FUS|FUS	929	+	3.8110664	1.1514453	-1.0	-1.0
chr2	130373571	130373671	ENSG00000072135.12|PTPN18|FUS|FUS	926	+	5.5815363	1.1329117	-1.0	-1.0
chr2	130373206	130373321	ENSG00000072135.12|PTPN18|FUS|FUS	917	+	5.4994245	1.0808218	-1.0	-1.0
chr2	130372807	130372937	ENSG00000072135.12|PTPN18|FUS|FUS	916	+	5.488553	1.0769076	-1.0	-1.0
chr2	130680589	130680694	ENSG00000214081.8|CYP4F30P|FUS|FUS	901	+	5.3592944	1.0035188	-1.0	-1.0
chr2	131049245	131049480	ENSG00000152102.17|FAM168B|FUS|FUS	953	-	4.4565935	1.3300474	-1.0	-1.0
chr2	131048680	131048780	ENSG00000152102.17|FAM168B|FUS|FUS	907	-	5.4314623	1.0329317	-1.0	-1.0
chr2	131048275	131048560	ENSG00000152102.17|FAM168B|FUS|FUS	949	-	4.4660573	1.294178	-1.0	-1.0
chr2	131048785	131049175	ENSG00000152102.17|FAM168B|FUS|FUS	955	-	4.4473543	1.3516144	-1.0	-1.0
chr2	131073793	131073983	ENSG00000152102.17|FAM168B|FUS|FUS	906	-	5.4040265	1.0280266	-1.0	-1.0
chr2	131281522	131281687	ENSG00000115762.16|PLEKHB2|FUS|FUS	923	+	3.248831	1.1162499	-1.0	-1.0
chr2	131279837	131280647	ENSG00000115762.16|PLEKHB2|FUS|FUS	994	+	4.1641603	2.2195022	-1.0	-1.0
chr2	131209527	131209962	ENSG00000115762.16|PLEKHB2|FUS|FUS	930	+	3.5212686	1.1561033	-1.0	-1.0
chr2	131287812	131288072	ENSG00000115762.16|PLEKHB2|FUS|FUS	950	+	4.2328744	1.3042061	-1.0	-1.0
chr2	131211112	131211307	ENSG00000115762.16|PLEKHB2|FUS|FUS	959	+	5.720049	1.3857703	-1.0	-1.0
chr2	131209967	131210197	ENSG00000115762.16|PLEKHB2|FUS|FUS	950	+	3.653946	1.3018115	-1.0	-1.0
chr2	131147811	131147966	ENSG00000115762.16|PLEKHB2|FUS|FUS	953	+	5.120699	1.3279734	-1.0	-1.0
chr2	131286992	131287542	ENSG00000115762.16|PLEKHB2|FUS|FUS	986	+	3.8656209	1.8635834	-1.0	-1.0
chr2	131283147	131283482	ENSG00000115762.16|PLEKHB2|FUS|FUS	968	+	3.7612646	1.4895679	-1.0	-1.0
chr2	131277597	131277762	ENSG00000115762.16|PLEKHB2|FUS|FUS	950	+	3.1870408	1.2994989	-1.0	-1.0
chr2	131278427	131278667	ENSG00000115762.16|PLEKHB2|FUS|FUS	955	+	4.0648794	1.3514327	-1.0	-1.0
chr2	131311022	131311337	ENSG00000115762.16|PLEKHB2|FUS|FUS	936	+	4.476646	1.1957309	-1.0	-1.0
chr2	131281887	131282367	ENSG00000115762.16|PLEKHB2|FUS|FUS	941	+	3.081114	1.2258207	-1.0	-1.0
chr2	131281342	131281517	ENSG00000115762.16|PLEKHB2|FUS|FUS	954	+	5.0204153	1.3387548	-1.0	-1.0
chr2	131271337	131271502	ENSG00000115762.16|PLEKHB2|FUS|FUS	937	+	2.3897793	1.200025	-1.0	-1.0
chr2	131279652	131279782	ENSG00000115762.16|PLEKHB2|FUS|FUS	920	+	4.8127046	1.0955169	-1.0	-1.0
chr2	131278182	131278397	ENSG00000115762.16|PLEKHB2|FUS|FUS	943	+	2.340546	1.2431697	-1.0	-1.0
chr2	131303007	131303122	ENSG00000115762.16|PLEKHB2|FUS|FUS	904	+	3.0023901	1.0184041	-1.0	-1.0
chr2	131288267	131288477	ENSG00000115762.16|PLEKHB2|FUS|FUS	991	+	5.2124233	2.0699763	-1.0	-1.0
chr2	131310112	131310277	ENSG00000115762.16|PLEKHB2|FUS|FUS	973	+	5.8783197	1.5645292	-1.0	-1.0
chr2	131148131	131148231	ENSG00000115762.16|PLEKHB2|FUS|FUS	922	+	5.6065183	1.1054683	-1.0	-1.0
chr2	131270917	131271137	ENSG00000115762.16|PLEKHB2|FUS|FUS	988	+	4.2960835	1.9048753	-1.0	-1.0
chr2	131279237	131279607	ENSG00000115762.16|PLEKHB2|FUS|FUS	984	+	4.7474456	1.8020399	-1.0	-1.0
chr2	131277847	131278162	ENSG00000115762.16|PLEKHB2|FUS|FUS	957	+	2.8336174	1.3713205	-1.0	-1.0
chr2	131270147	131270437	ENSG00000115762.16|PLEKHB2|FUS|FUS	964	+	3.5405157	1.4484403	-1.0	-1.0
chr2	131283642	131284367	ENSG00000115762.16|PLEKHB2|FUS|FUS	999	+	5.393937	3.0905156	-1.0	-1.0
chr2	131281037	131281282	ENSG00000115762.16|PLEKHB2|FUS|FUS	995	+	5.097598	2.3214488	-1.0	-1.0
chr2	131284417	131285177	ENSG00000115762.16|PLEKHB2|FUS|FUS	969	+	5.0056405	1.5059301	-1.0	-1.0
chr2	131285302	131285432	ENSG00000115762.16|PLEKHB2|FUS|FUS	956	+	4.8960085	1.3564756	-1.0	-1.0
chr2	131271757	131271907	ENSG00000115762.16|PLEKHB2|FUS|FUS	920	+	2.0454273	1.0947423	-1.0	-1.0
chr2	131309972	131310072	ENSG00000115762.16|PLEKHB2|FUS|FUS	922	+	3.1432464	1.1104246	-1.0	-1.0
chr2	131146821	131146961	ENSG00000115762.16|PLEKHB2|FUS|FUS	912	+	5.4538774	1.0554249	-1.0	-1.0
chr2	131280682	131280947	ENSG00000115762.16|PLEKHB2|FUS|FUS	974	+	4.390416	1.5880269	-1.0	-1.0
chr2	131310482	131310587	ENSG00000115762.16|PLEKHB2|FUS|FUS	903	+	2.6003547	1.0125694	-1.0	-1.0
chr2	131276547	131276722	ENSG00000115762.16|PLEKHB2|FUS|FUS	912	+	2.6489317	1.0555377	-1.0	-1.0
chr2	131279012	131279202	ENSG00000115762.16|PLEKHB2|FUS|FUS	942	+	4.343955	1.2400409	-1.0	-1.0
chr2	131309862	131309967	ENSG00000115762.16|PLEKHB2|FUS|FUS	923	+	3.1252627	1.1125524	-1.0	-1.0
chr2	131285952	131286882	ENSG00000115762.16|PLEKHB2|FUS|FUS	998	+	4.56179	2.7074597	-1.0	-1.0
chr2	131298697	131300032	ENSG00000115762.16|PLEKHB2|FUS|FUS	997	+	4.874888	2.52599	-1.0	-1.0
chr2	131300037	131300607	ENSG00000115762.16|PLEKHB2|FUS|FUS	984	+	4.095379	1.8076112	-1.0	-1.0
chr2	131272027	131272212	ENSG00000115762.16|PLEKHB2|FUS|FUS	929	+	3.1658852	1.1507151	-1.0	-1.0
chr2	131302062	131302282	ENSG00000115762.16|PLEKHB2|FUS|FUS	969	+	5.182749	1.5065078	-1.0	-1.0
chr2	131282902	131283117	ENSG00000115762.16|PLEKHB2|FUS|FUS	999	+	4.6157155	3.1329095	-1.0	-1.0
chr2	131277147	131277522	ENSG00000115762.16|PLEKHB2|FUS|FUS	971	+	3.6438031	1.537433	-1.0	-1.0
chr2	131274317	131274512	ENSG00000115762.16|PLEKHB2|FUS|FUS	953	+	5.88354	1.3275545	-1.0	-1.0
chr2	131147086	131147291	ENSG00000115762.16|PLEKHB2|FUS|FUS	932	+	4.456239	1.1658586	-1.0	-1.0
chr2	131301772	131301892	ENSG00000115762.16|PLEKHB2|FUS|FUS	914	+	5.5394807	1.0642437	-1.0	-1.0
chr2	131282372	131282617	ENSG00000115762.16|PLEKHB2|FUS|FUS	997	+	6.0316324	2.480074	-1.0	-1.0
chr2	131210217	131210597	ENSG00000115762.16|PLEKHB2|FUS|FUS	998	+	6.9541116	2.6721842	-1.0	-1.0
chr2	131285442	131285572	ENSG00000115762.16|PLEKHB2|FUS|FUS	906	+	5.4268255	1.0263141	-1.0	-1.0
chr2	131281522	131281687	ENSG00000231431.7|FAR2P4|FUS|FUS	923	+	3.248831	1.1162177	-1.0	-1.0
chr2	131279837	131280647	ENSG00000231431.7|FAR2P4|FUS|FUS	994	+	4.1641603	2.2195027	-1.0	-1.0
chr2	131300039	131300609	ENSG00000231431.7|FAR2P4|FUS|FUS	984	+	4.094389	1.805186	-1.0	-1.0
chr2	131286992	131287542	ENSG00000231431.7|FAR2P4|FUS|FUS	986	+	3.8656209	1.8635849	-1.0	-1.0
chr2	131283147	131283482	ENSG00000231431.7|FAR2P4|FUS|FUS	968	+	3.7612646	1.4895808	-1.0	-1.0
chr2	131281887	131282367	ENSG00000231431.7|FAR2P4|FUS|FUS	941	+	3.081114	1.2258147	-1.0	-1.0
chr2	131281342	131281517	ENSG00000231431.7|FAR2P4|FUS|FUS	954	+	5.0204153	1.3387662	-1.0	-1.0
chr2	131279652	131279782	ENSG00000231431.7|FAR2P4|FUS|FUS	920	+	4.8127046	1.0954791	-1.0	-1.0
chr2	131299819	131300029	ENSG00000231431.7|FAR2P4|FUS|FUS	964	+	5.600757	1.4430925	-1.0	-1.0
chr2	131288306	131288476	ENSG00000231431.7|FAR2P4|FUS|FUS	991	+	4.7295985	2.0589843	-1.0	-1.0
chr2	131283642	131284367	ENSG00000231431.7|FAR2P4|FUS|FUS	999	+	5.393937	3.0905347	-1.0	-1.0
chr2	131281037	131281282	ENSG00000231431.7|FAR2P4|FUS|FUS	995	+	5.097598	2.3213806	-1.0	-1.0
chr2	131284417	131285177	ENSG00000231431.7|FAR2P4|FUS|FUS	969	+	5.0056405	1.5059283	-1.0	-1.0
chr2	131285302	131285432	ENSG00000231431.7|FAR2P4|FUS|FUS	956	+	4.8960085	1.3565054	-1.0	-1.0
chr2	131280682	131280947	ENSG00000231431.7|FAR2P4|FUS|FUS	974	+	4.390416	1.588031	-1.0	-1.0
chr2	131287961	131288071	ENSG00000231431.7|FAR2P4|FUS|FUS	914	+	3.7034256	1.065301	-1.0	-1.0
chr2	131301774	131301894	ENSG00000231431.7|FAR2P4|FUS|FUS	912	+	5.523466	1.0535446	-1.0	-1.0
chr2	131285952	131286812	ENSG00000231431.7|FAR2P4|FUS|FUS	999	+	4.6921215	2.8252475	-1.0	-1.0
chr2	131298786	131299751	ENSG00000231431.7|FAR2P4|FUS|FUS	999	+	4.7335978	2.874581	-1.0	-1.0
chr2	131279387	131279607	ENSG00000231431.7|FAR2P4|FUS|FUS	990	+	5.3043227	2.0203664	-1.0	-1.0
chr2	131282902	131283117	ENSG00000231431.7|FAR2P4|FUS|FUS	999	+	4.6157155	3.1329336	-1.0	-1.0
chr2	131282372	131282617	ENSG00000231431.7|FAR2P4|FUS|FUS	997	+	6.0316324	2.4800856	-1.0	-1.0
chr2	131287810	131287961	ENSG00000231431.7|FAR2P4|FUS|FUS	942	+	4.6634135	1.2371026	-1.0	-1.0
chr2	131285442	131285572	ENSG00000231431.7|FAR2P4|FUS|FUS	906	+	5.4268255	1.0263141	-1.0	-1.0
chr2	131302154	131302274	ENSG00000231431.7|FAR2P4|FUS|FUS	955	+	4.0595455	1.3444986	-1.0	-1.0
chr2	131310458	131310583	ENSG00000284604.1|AC073869.8|FUS|FUS	905	+	2.7046056	1.024379	-1.0	-1.0
chr2	131309973	131310078	ENSG00000284604.1|AC073869.8|FUS|FUS	907	+	3.0248575	1.0316668	-1.0	-1.0
chr2	131309863	131309968	ENSG00000284604.1|AC073869.8|FUS|FUS	922	+	3.1146536	1.1054683	-1.0	-1.0
chr2	131310113	131310278	ENSG00000284604.1|AC073869.8|FUS|FUS	973	+	5.885529	1.5707237	-1.0	-1.0
chr2	131311023	131311333	ENSG00000284604.1|AC073869.8|FUS|FUS	936	+	4.4452634	1.1970983	-1.0	-1.0
chr2	131488396	131488501	ENSG00000173272.15|MZT2A|FUS|FUS	945	-	5.7689457	1.2627596	-1.0	-1.0
chr2	131488541	131488786	ENSG00000173272.15|MZT2A|FUS|FUS	942	-	5.115479	1.2401131	-1.0	-1.0
chr2	131488791	131489026	ENSG00000173272.15|MZT2A|FUS|FUS	932	-	5.6468534	1.1652904	-1.0	-1.0
chr2	131488081	131488181	ENSG00000173272.15|MZT2A|FUS|FUS	916	-	5.5124393	1.075952	-1.0	-1.0
chr2	131490338	131490518	ENSG00000173272.15|MZT2A|FUS|FUS	938	-	5.6752634	1.2058653	-1.0	-1.0
chr2	131491198	131491358	ENSG00000173272.15|MZT2A|FUS|FUS	945	-	5.7708054	1.2607763	-1.0	-1.0
chr2	131488201	131488306	ENSG00000173272.15|MZT2A|FUS|FUS	911	-	5.442868	1.0507429	-1.0	-1.0
chr2	131489913	131490083	ENSG00000173272.15|MZT2A|FUS|FUS	927	-	5.622529	1.1351255	-1.0	-1.0
chr2	131520496	131520626	ENSG00000152117.17|AC073869.1|FUS|FUS	918	+	5.508894	1.0881428	-1.0	-1.0
chr2	131511998	131512098	ENSG00000152117.17|AC073869.1|FUS|FUS	909	+	3.0298557	1.0427155	-1.0	-1.0
chr2	131512418	131512803	ENSG00000152117.17|AC073869.1|FUS|FUS	965	+	5.8338923	1.4608012	-1.0	-1.0
chr2	131512198	131512368	ENSG00000152117.17|AC073869.1|FUS|FUS	915	+	5.478429	1.0719845	-1.0	-1.0
chr2	131512978	131513098	ENSG00000152117.17|AC073869.1|FUS|FUS	903	+	3.6388028	1.0115248	-1.0	-1.0
chr2	132255295	132255435	ENSG00000163046.15|ANKRD30BL|FUS|FUS	937	-	5.767951	1.2023855	-1.0	-1.0
chr2	134120656	134120881	ENSG00000152127.8|MGAT5|FUS|FUS	919	+	5.503485	1.0891362	-1.0	-1.0
chr2	134919207	134919357	ENSG00000082258.12|CCNT2|FUS|FUS	925	+	5.564029	1.1261098	-1.0	-1.0
chr2	135164593	135164696	ENSG00000115839.17|RAB3GAP1|FUS|FUS	916	+	5.507671	1.077085	-1.0	-1.0
chr2	135153648	135153818	ENSG00000115839.17|RAB3GAP1|FUS|FUS	925	+	5.5630007	1.1248491	-1.0	-1.0
chr2	135168764	135168904	ENSG00000115839.17|RAB3GAP1|FUS|FUS	940	+	4.3516817	1.2224182	-1.0	-1.0
chr2	135784233	135784378	ENSG00000144224.16|UBXN4|FUS|FUS	947	+	3.381823	1.2720306	-1.0	-1.0
chr2	135782948	135783218	ENSG00000144224.16|UBXN4|FUS|FUS	922	+	4.296301	1.1103535	-1.0	-1.0
chr2	135782813	135782943	ENSG00000144224.16|UBXN4|FUS|FUS	939	+	5.438876	1.2144486	-1.0	-1.0
chr2	135865012	135865157	ENSG00000076003.4|MCM6|FUS|FUS	942	-	5.7303314	1.2360841	-1.0	-1.0
chr2	135866131	135866276	ENSG00000076003.4|MCM6|FUS|FUS	921	-	3.0819209	1.1044735	-1.0	-1.0
chr2	135859340	135859440	ENSG00000076003.4|MCM6|FUS|FUS	917	-	5.5080495	1.0795867	-1.0	-1.0
chr2	144517716	144517946	ENSG00000169554.18|ZEB2|FUS|FUS	966	-	6.056146	1.4734467	-1.0	-1.0
chr2	144515436	144515591	ENSG00000169554.18|ZEB2|FUS|FUS	937	-	5.723838	1.1994361	-1.0	-1.0
chr2	144516013	144516143	ENSG00000169554.18|ZEB2|FUS|FUS	948	-	5.796632	1.2850534	-1.0	-1.0
chr2	144429057	144429157	ENSG00000169554.18|ZEB2|FUS|FUS	901	-	5.3592944	1.0035188	-1.0	-1.0
chr2	144516761	144517056	ENSG00000169554.18|ZEB2|FUS|FUS	940	-	3.9106128	1.2222086	-1.0	-1.0
chr2	144517101	144517277	ENSG00000169554.18|ZEB2|FUS|FUS	951	-	3.0000277	1.3090968	-1.0	-1.0
chr2	144515726	144515861	ENSG00000169554.18|ZEB2|FUS|FUS	947	-	5.335237	1.2764045	-1.0	-1.0
chr2	144398640	144398740	ENSG00000169554.18|ZEB2|FUS|FUS	935	-	5.6554213	1.1848078	-1.0	-1.0
chr2	144399785	144400025	ENSG00000169554.18|ZEB2|FUS|FUS	964	-	5.982246	1.4443836	-1.0	-1.0
chr2	147962476	147963396	ENSG00000115947.13|ORC4|FUS|FUS	949	-	5.2665014	1.2954118	-1.0	-1.0
chr2	147963396	147963766	ENSG00000115947.13|ORC4|FUS|FUS	944	-	5.7493987	1.2505856	-1.0	-1.0
chr2	148644767	148644942	ENSG00000135999.11|EPC2|FUS|FUS	947	+	5.7785296	1.2787484	-1.0	-1.0
chr2	148881666	148881936	ENSG00000231079.7|AC105402.3|FUS|FUS	990	-	1.4330467	1.9950199	-1.0	-1.0
chr2	151475391	151475526	ENSG00000080345.17|RIF1|FUS|FUS	908	+	4.001935	1.036236	-1.0	-1.0
chr2	151469715	151469820	ENSG00000080345.17|RIF1|FUS|FUS	928	+	3.8213687	1.1416215	-1.0	-1.0
chr2	151410237	151410397	ENSG00000080345.17|RIF1|FUS|FUS	947	+	4.271573	1.2791141	-1.0	-1.0
chr2	151410707	151410822	ENSG00000080345.17|RIF1|FUS|FUS	910	+	5.4341908	1.0465448	-1.0	-1.0
chr2	151409882	151409992	ENSG00000080345.17|RIF1|FUS|FUS	940	+	5.6996503	1.2186792	-1.0	-1.0
chr2	151481121	151481221	ENSG00000080345.17|RIF1|FUS|FUS	918	+	5.5480394	1.0865718	-1.0	-1.0
chr2	151410032	151410232	ENSG00000080345.17|RIF1|FUS|FUS	945	+	5.6962748	1.2635672	-1.0	-1.0
chr2	151464723	151464853	ENSG00000080345.17|RIF1|FUS|FUS	951	+	5.857871	1.3099256	-1.0	-1.0
chr2	151827954	151828224	ENSG00000283228.1|AC068547.1|FUS|FUS	950	-	4.3737803	1.303082	-1.0	-1.0
chr2	151827419	151827524	ENSG00000283228.1|AC068547.1|FUS|FUS	907	-	5.411352	1.0294182	-1.0	-1.0
chr2	151827955	151828125	ENSG00000162980.16|ARL5A|FUS|FUS	965	-	6.008216	1.4609665	-1.0	-1.0
chr2	152693287	152693387	ENSG00000196504.15|PRPF40A|FUS|FUS	920	-	5.5218544	1.0955553	-1.0	-1.0
chr2	152719074	152719199	ENSG00000177917.10|ARL6IP6|FUS|FUS	905	+	5.459145	1.021857	-1.0	-1.0
chr2	152717892	152718362	ENSG00000177917.10|ARL6IP6|FUS|FUS	951	+	5.3191843	1.3096526	-1.0	-1.0
chr2	152718402	152718892	ENSG00000177917.10|ARL6IP6|FUS|FUS	932	+	5.188515	1.1664511	-1.0	-1.0
chr2	157258702	157258847	ENSG00000136542.8|GALNT5|FUS|FUS	951	+	5.033842	1.3134962	-1.0	-1.0
chr2	157258202	157258497	ENSG00000136542.8|GALNT5|FUS|FUS	970	+	3.3777418	1.5222561	-1.0	-1.0
chr2	157259202	157259327	ENSG00000136542.8|GALNT5|FUS|FUS	933	+	5.6493134	1.1766455	-1.0	-1.0
chr2	157259347	157259536	ENSG00000136542.8|GALNT5|FUS|FUS	955	+	5.4397283	1.3447822	-1.0	-1.0
chr2	157258852	157258957	ENSG00000136542.8|GALNT5|FUS|FUS	929	+	5.661106	1.1478661	-1.0	-1.0
chr2	157300705	157300870	ENSG00000136542.8|GALNT5|FUS|FUS	938	+	5.0415525	1.2053137	-1.0	-1.0
chr2	157257782	157258077	ENSG00000136542.8|GALNT5|FUS|FUS	945	+	4.091837	1.2562599	-1.0	-1.0
chr2	157295687	157295798	ENSG00000136542.8|GALNT5|FUS|FUS	925	+	3.8435292	1.12253	-1.0	-1.0
chr2	157308566	157308671	ENSG00000136542.8|GALNT5|FUS|FUS	906	+	5.416759	1.0282106	-1.0	-1.0
chr2	157300880	157300999	ENSG00000136542.8|GALNT5|FUS|FUS	928	+	5.6472473	1.1425995	-1.0	-1.0
chr2	157867049	157867189	ENSG00000115170.13|ACVR1|FUS|FUS	915	-	5.4780383	1.0686268	-1.0	-1.0
chr2	157866854	157866969	ENSG00000115170.13|ACVR1|FUS|FUS	917	-	5.5128574	1.0785663	-1.0	-1.0
chr2	157875401	157875534	ENSG00000115170.13|ACVR1|FUS|FUS	902	-	5.3813787	1.0104303	-1.0	-1.0
chr2	158458331	158458536	ENSG00000144283.21|PKP4|FUS|FUS	954	+	4.2808776	1.335809	-1.0	-1.0
chr2	158457959	158458219	ENSG00000144283.21|PKP4|FUS|FUS	949	+	4.920911	1.2903671	-1.0	-1.0
chr2	158457038	158457193	ENSG00000144283.21|PKP4|FUS|FUS	929	+	3.0778089	1.1457515	-1.0	-1.0
chr2	158662441	158662611	ENSG00000144283.21|PKP4|FUS|FUS	925	+	5.564593	1.1221774	-1.0	-1.0
chr2	158457459	158457749	ENSG00000144283.21|PKP4|FUS|FUS	911	+	4.924891	1.0524015	-1.0	-1.0
chr2	159768323	159768463	ENSG00000136536.14|MARCH7|FUS|FUS	934	+	5.65874	1.180157	-1.0	-1.0
chr2	159712661	159713071	ENSG00000136536.14|MARCH7|FUS|FUS	967	+	3.9672797	1.4816483	-1.0	-1.0
chr2	159738477	159738647	ENSG00000136536.14|MARCH7|FUS|FUS	919	+	5.5208387	1.0921247	-1.0	-1.0
chr2	159738817	159738922	ENSG00000136536.14|MARCH7|FUS|FUS	904	+	5.3935113	1.0199628	-1.0	-1.0
chr2	159713211	159713341	ENSG00000136536.14|MARCH7|FUS|FUS	926	+	5.566835	1.1292934	-1.0	-1.0
chr2	161160822	161160948	ENSG00000136560.13|TANK|FUS|FUS	935	+	5.6966844	1.1900111	-1.0	-1.0
chr2	161161299	161161404	ENSG00000136560.13|TANK|FUS|FUS	926	+	5.570814	1.131443	-1.0	-1.0
chr2	161160725	161160822	ENSG00000136560.13|TANK|FUS|FUS	972	+	4.275407	1.5499126	-1.0	-1.0
chr2	161160486	161160725	ENSG00000136560.13|TANK|FUS|FUS	964	+	4.6747637	1.4461263	-1.0	-1.0
chr2	161161424	161161619	ENSG00000136560.13|TANK|FUS|FUS	925	+	4.334562	1.122675	-1.0	-1.0
chr2	161160948	161161104	ENSG00000136560.13|TANK|FUS|FUS	960	+	4.008969	1.3986936	-1.0	-1.0
chr2	161408792	161408899	ENSG00000115233.11|PSMD14|FUS|FUS	922	+	5.5458508	1.1051956	-1.0	-1.0
chr2	161367783	161367898	ENSG00000115233.11|PSMD14|FUS|FUS	991	+	5.7506924	2.0345714	-1.0	-1.0
chr2	167881470	167881615	ENSG00000235335.2|AC016723.1|FUS|FUS	918	-	5.536904	1.0842946	-1.0	-1.0
chr2	167818371	167818531	ENSG00000235335.2|AC016723.1|FUS|FUS	912	-	5.453172	1.0572566	-1.0	-1.0
chr2	167891475	167891580	ENSG00000235335.2|AC016723.1|FUS|FUS	943	-	5.7597647	1.2417959	-1.0	-1.0
chr2	167894880	167894995	ENSG00000235335.2|AC016723.1|FUS|FUS	913	-	5.459903	1.0609503	-1.0	-1.0
chr2	167872480	167872600	ENSG00000235335.2|AC016723.1|FUS|FUS	904	-	5.388102	1.0158647	-1.0	-1.0
chr2	167895190	167895290	ENSG00000235335.2|AC016723.1|FUS|FUS	912	-	5.504301	1.0553176	-1.0	-1.0
chr2	167817641	167817751	ENSG00000235335.2|AC016723.1|FUS|FUS	906	-	5.399746	1.0261246	-1.0	-1.0
chr2	167815033	167815143	ENSG00000235335.2|AC016723.1|FUS|FUS	910	-	5.446817	1.0463786	-1.0	-1.0
chr2	167891310	167891430	ENSG00000235335.2|AC016723.1|FUS|FUS	923	-	5.5447206	1.1138766	-1.0	-1.0
chr2	167898295	167898400	ENSG00000235335.2|AC016723.1|FUS|FUS	903	-	5.4054284	1.0149164	-1.0	-1.0
chr2	167827696	167827821	ENSG00000235335.2|AC016723.1|FUS|FUS	903	-	5.3769045	1.0117494	-1.0	-1.0
chr2	168864947	168865067	ENSG00000152253.8|SPC25|FUS|FUS	904	-	5.3844967	1.017384	-1.0	-1.0
chr2	169559277	169559377	ENSG00000138399.17|FASTKD1|FUS|FUS	957	-	5.894392	1.3619399	-1.0	-1.0
chr2	169558527	169558672	ENSG00000138399.17|FASTKD1|FUS|FUS	908	-	5.4717274	1.0369859	-1.0	-1.0
chr2	169640857	169640957	ENSG00000138398.15|PPIG|FUS|FUS	900	+	5.3544955	1.0013683	-1.0	-1.0
chr2	169584592	169584692	ENSG00000138398.15|PPIG|FUS|FUS	903	+	3.6240954	1.0122998	-1.0	-1.0
chr2	169751661	169751761	ENSG00000213160.9|KLHL23|FUS|FUS	909	+	5.4767275	1.0401974	-1.0	-1.0
chr2	169812486	169812586	ENSG00000138382.14|METTL5|FUS|FUS	901	-	5.36408	1.0035188	-1.0	-1.0
chr2	169828427	169828587	ENSG00000144357.16|UBR3|FUS|FUS	952	+	5.8486423	1.3227311	-1.0	-1.0
chr2	170966349	170966484	ENSG00000115806.12|GORASP2|FUS|FUS	918	+	4.944899	1.0835592	-1.0	-1.0
chr2	171159992	171160222	ENSG00000198586.13|TLK1|FUS|FUS	942	-	5.7304487	1.2391127	-1.0	-1.0
chr2	170996506	170996652	ENSG00000198586.13|TLK1|FUS|FUS	949	-	5.1377826	1.2915245	-1.0	-1.0
chr2	171523312	171523812	ENSG00000071967.11|CYBRD1|FUS|FUS	977	+	4.9755087	1.6476535	-1.0	-1.0
chr2	171522567	171522738	ENSG00000071967.11|CYBRD1|FUS|FUS	971	+	5.311891	1.5333338	-1.0	-1.0
chr2	171523832	171524162	ENSG00000071967.11|CYBRD1|FUS|FUS	952	+	5.2868247	1.3167164	-1.0	-1.0
chr2	171523078	171523312	ENSG00000071967.11|CYBRD1|FUS|FUS	989	+	5.8786373	1.9450209	-1.0	-1.0
chr2	171522738	171523073	ENSG00000071967.11|CYBRD1|FUS|FUS	987	+	4.2299376	1.8844662	-1.0	-1.0
chr2	172080462	172080617	ENSG00000172878.13|METAP1D|FUS|FUS	921	+	5.6301346	1.0999242	-1.0	-1.0
chr2	173368618	173368753	ENSG00000144354.13|CDCA7|FUS|FUS	950	+	5.434001	1.3048543	-1.0	-1.0
chr2	173913114	173913224	ENSG00000172845.14|SP3|FUS|FUS	917	-	5.581542	1.0798931	-1.0	-1.0
chr2	173955002	173955107	ENSG00000172845.14|SP3|FUS|FUS	926	-	3.7882705	1.1293585	-1.0	-1.0
chr2	174571957	174572107	ENSG00000236449.1|AC010894.3|FUS|FUS	908	+	5.418308	1.0370772	-1.0	-1.0
chr2	175167448	175167553	ENSG00000115966.16|ATF2|FUS|FUS	914	-	5.4656687	1.0656426	-1.0	-1.0
chr2	175076287	175076387	ENSG00000115966.16|ATF2|FUS|FUS	906	-	5.4260683	1.0252966	-1.0	-1.0
chr2	175072339	175072459	ENSG00000115966.16|ATF2|FUS|FUS	907	-	5.4238467	1.0305446	-1.0	-1.0
chr2	175179042	175179197	ENSG00000154518.9|ATP5G3|FUS|FUS	920	-	2.3860059	1.0963221	-1.0	-1.0
chr2	175180034	175180178	ENSG00000154518.9|ATP5G3|FUS|FUS	912	-	2.0957751	1.0536902	-1.0	-1.0
chr2	175178297	175178447	ENSG00000154518.9|ATP5G3|FUS|FUS	901	-	2.446127	1.0059619	-1.0	-1.0
chr2	176272969	176273134	ENSG00000128654.13|MTX2|FUS|FUS	922	+	5.5369835	1.1088656	-1.0	-1.0
chr2	177220181	177220281	ENSG00000170144.20|HNRNPA3|FUS|FUS	901	+	2.3654823	1.0035188	-1.0	-1.0
chr2	177216675	177216771	ENSG00000170144.20|HNRNPA3|FUS|FUS	1000	+	3.7023058	3.963671	-1.0	-1.0
chr2	177216592	177216675	ENSG00000170144.20|HNRNPA3|FUS|FUS	948	+	5.803358	1.2878115	-1.0	-1.0
chr2	177219036	177219159	ENSG00000170144.20|HNRNPA3|FUS|FUS	998	+	2.9594257	2.6591296	-1.0	-1.0
chr2	177216859	177216940	ENSG00000170144.20|HNRNPA3|FUS|FUS	1000	+	4.6350117	5.9428153	-1.0	-1.0
chr2	177217704	177217845	ENSG00000170144.20|HNRNPA3|FUS|FUS	998	+	5.9942803	2.6782196	-1.0	-1.0
chr2	177219246	177219506	ENSG00000170144.20|HNRNPA3|FUS|FUS	968	+	2.2261047	1.491206	-1.0	-1.0
chr2	177222586	177223011	ENSG00000170144.20|HNRNPA3|FUS|FUS	980	+	2.7249756	1.7067235	-1.0	-1.0
chr2	177223281	177223456	ENSG00000170144.20|HNRNPA3|FUS|FUS	983	+	4.8911324	1.7745559	-1.0	-1.0
chr2	177223026	177223196	ENSG00000170144.20|HNRNPA3|FUS|FUS	910	+	2.290066	1.0454997	-1.0	-1.0
chr2	177212871	177213116	ENSG00000170144.20|HNRNPA3|FUS|FUS	954	+	3.506307	1.3409531	-1.0	-1.0
chr2	177221126	177221231	ENSG00000170144.20|HNRNPA3|FUS|FUS	910	+	3.689667	1.0457882	-1.0	-1.0
chr2	177222221	177222571	ENSG00000170144.20|HNRNPA3|FUS|FUS	926	+	1.8878322	1.1314507	-1.0	-1.0
chr2	177264165	177264460	ENSG00000116044.15|NFE2L2|FUS|FUS	985	-	5.1642613	1.8214544	-1.0	-1.0
chr2	177252806	177252926	ENSG00000116044.15|NFE2L2|FUS|FUS	924	-	5.5679297	1.1211972	-1.0	-1.0
chr2	177264621	177264806	ENSG00000116044.15|NFE2L2|FUS|FUS	915	-	3.3503635	1.0715036	-1.0	-1.0
chr2	177263537	177263800	ENSG00000116044.15|NFE2L2|FUS|FUS	949	-	5.663161	1.2901995	-1.0	-1.0
chr2	177263845	177264090	ENSG00000116044.15|NFE2L2|FUS|FUS	957	-	5.7141695	1.3682301	-1.0	-1.0
chr2	177246021	177246176	ENSG00000116044.15|NFE2L2|FUS|FUS	927	-	5.603187	1.1345608	-1.0	-1.0
chr2	177263201	177263402	ENSG00000116044.15|NFE2L2|FUS|FUS	971	-	6.1080527	1.5432795	-1.0	-1.0
chr2	177461892	177461992	ENSG00000018510.13|AGPS|FUS|FUS	908	+	3.6767342	1.0359555	-1.0	-1.0
chr2	178539978	178540088	ENSG00000237298.9|TTN-AS1|FUS|FUS	909	+	5.436053	1.0427155	-1.0	-1.0
chr2	180734405	180734505	ENSG00000281131.1|SCHLAP1|FUS|FUS	901	+	5.3840313	1.0035188	-1.0	-1.0
chr2	181915370	181915475	ENSG00000138434.16|SSFA2|FUS|FUS	906	+	5.4830017	1.0288842	-1.0	-1.0
chr2	183038186	183038336	ENSG00000061676.14|NCKAP1|FUS|FUS	916	-	3.2214653	1.0761268	-1.0	-1.0
chr2	186509202	186509302	ENSG00000065548.17|ZC3H15|FUS|FUS	902	+	5.4354777	1.0089403	-1.0	-1.0
chr2	186630527	186630647	ENSG00000138448.11|ITGAV|FUS|FUS	936	+	5.681509	1.1942087	-1.0	-1.0
chr2	187520415	187520535	ENSG00000003436.15|TFPI|FUS|FUS	909	-	5.422827	1.0397915	-1.0	-1.0
chr2	188292454	188292569	ENSG00000144366.15|GULP1|FUS|FUS	925	+	5.5608044	1.1258951	-1.0	-1.0
chr2	189475292	189475487	ENSG00000115368.9|WDR75|FUS|FUS	973	+	4.4338517	1.5759883	-1.0	-1.0
chr2	189581372	189581527	ENSG00000138449.10|SLC40A1|FUS|FUS	911	-	5.4560437	1.0493197	-1.0	-1.0
chr2	189581222	189581322	ENSG00000138449.10|SLC40A1|FUS|FUS	901	-	5.3688626	1.0035188	-1.0	-1.0
chr2	189580737	189580882	ENSG00000138449.10|SLC40A1|FUS|FUS	939	-	5.705922	1.2124829	-1.0	-1.0
chr2	189581707	189582031	ENSG00000138449.10|SLC40A1|FUS|FUS	975	-	5.3512197	1.5982621	-1.0	-1.0
chr2	189581547	189581702	ENSG00000138449.10|SLC40A1|FUS|FUS	947	-	3.8932784	1.2732595	-1.0	-1.0
chr2	190649390	190649570	ENSG00000138386.16|NAB1|FUS|FUS	921	+	5.5272765	1.1039742	-1.0	-1.0
chr2	190649159	190649354	ENSG00000138386.16|NAB1|FUS|FUS	942	+	5.7269554	1.2350084	-1.0	-1.0
chr2	190648971	190649069	ENSG00000138386.16|NAB1|FUS|FUS	917	+	5.577682	1.0802201	-1.0	-1.0
chr2	195657448	195657598	ENSG00000196950.13|SLC39A10|FUS|FUS	941	+	5.731906	1.2293316	-1.0	-1.0
chr2	195657281	195657448	ENSG00000196950.13|SLC39A10|FUS|FUS	975	+	6.157309	1.5955224	-1.0	-1.0
chr2	195657609	195658063	ENSG00000196950.13|SLC39A10|FUS|FUS	968	+	5.3502865	1.497218	-1.0	-1.0
chr2	197393086	197393201	ENSG00000115524.15|SF3B1|FUS|FUS	930	-	3.6755843	1.1551276	-1.0	-1.0
chr2	197405304	197405404	ENSG00000115524.15|SF3B1|FUS|FUS	901	-	5.3688626	1.0035188	-1.0	-1.0
chr2	197408000	197408100	ENSG00000115524.15|SF3B1|FUS|FUS	906	-	5.4028506	1.0271305	-1.0	-1.0
chr2	197400331	197400434	ENSG00000115524.15|SF3B1|FUS|FUS	918	-	3.7418313	1.0844336	-1.0	-1.0
chr2	197486930	197487160	ENSG00000144381.16|HSPD1|FUS|FUS	925	-	2.9628134	1.123908	-1.0	-1.0
chr2	197490196	197490366	ENSG00000144381.16|HSPD1|FUS|FUS	971	-	3.4930658	1.5331075	-1.0	-1.0
chr2	197489001	197489116	ENSG00000144381.16|HSPD1|FUS|FUS	906	-	1.7864285	1.0279284	-1.0	-1.0
chr2	197486630	197486750	ENSG00000144381.16|HSPD1|FUS|FUS	914	-	2.942623	1.0646868	-1.0	-1.0
chr2	197498673	197498850	ENSG00000144381.16|HSPD1|FUS|FUS	947	-	2.8195171	1.2726032	-1.0	-1.0
chr2	197497165	197497470	ENSG00000144381.16|HSPD1|FUS|FUS	954	-	2.6527457	1.3414408	-1.0	-1.0
chr2	197487857	197488036	ENSG00000144381.16|HSPD1|FUS|FUS	922	-	2.3125541	1.1077132	-1.0	-1.0
chr2	197488331	197488486	ENSG00000144381.16|HSPD1|FUS|FUS	933	-	2.3141005	1.1716111	-1.0	-1.0
chr2	197500353	197500498	ENSG00000115541.10|HSPE1|FUS|FUS	922	+	4.2605247	1.1085724	-1.0	-1.0
chr2	197501023	197501168	ENSG00000115541.10|HSPE1|FUS|FUS	931	+	3.8219624	1.1623335	-1.0	-1.0
chr2	197810837	197810957	ENSG00000115896.15|PLCL1|FUS|FUS	907	+	5.4092493	1.0293608	-1.0	-1.0
chr2	199457343	199457453	ENSG00000119042.16|SATB2|FUS|FUS	910	-	5.4340863	1.0455401	-1.0	-1.0
chr2	200571484	200571694	ENSG00000163535.17|SGO2|FUS|FUS	917	+	5.487882	1.0816587	-1.0	-1.0
chr2	200812563	200812663	ENSG00000082153.17|BZW1|FUS|FUS	901	+	5.36408	1.0035188	-1.0	-1.0
chr2	200911087	200911267	ENSG00000115942.8|ORC2|FUS|FUS	943	-	5.7412114	1.2416453	-1.0	-1.0
chr2	201136941	201137241	ENSG00000003402.19|CFLAR|FUS|FUS	924	+	5.6179695	1.1196533	-1.0	-1.0
chr2	201167279	201167454	ENSG00000003402.19|CFLAR|FUS|FUS	927	+	5.581812	1.1390929	-1.0	-1.0
chr2	201167664	201167794	ENSG00000003402.19|CFLAR|FUS|FUS	907	+	5.4199324	1.0324281	-1.0	-1.0
chr2	201129923	201130038	ENSG00000003402.19|CFLAR|FUS|FUS	912	+	5.5630774	1.0540812	-1.0	-1.0
chr2	201167282	201167409	ENSG00000234431.2|AC007283.1|FUS|FUS	926	+	5.567172	1.1291329	-1.0	-1.0
chr2	206147530	206147661	ENSG00000023228.13|NDUFS1|FUS|FUS	972	-	3.9911637	1.5592455	-1.0	-1.0
chr2	207530134	207530244	ENSG00000118260.14|CREB1|FUS|FUS	916	+	3.703429	1.0731958	-1.0	-1.0
chr2	207530459	207530649	ENSG00000118260.14|CREB1|FUS|FUS	956	+	5.926016	1.360362	-1.0	-1.0
chr2	208242033	208242138	ENSG00000138413.13|IDH1|FUS|FUS	918	-	5.503973	1.0870078	-1.0	-1.0
chr2	216122131	216122231	ENSG00000079246.15|XRCC5|FUS|FUS	901	+	2.7397504	1.0032648	-1.0	-1.0
chr2	216205187	216205327	ENSG00000079246.15|XRCC5|FUS|FUS	936	+	4.1055393	1.1928091	-1.0	-1.0
chr2	216192638	216192735	ENSG00000079246.15|XRCC5|FUS|FUS	921	+	3.7421372	1.10166	-1.0	-1.0
chr2	217838801	217838986	ENSG00000079308.16|TNS1|FUS|FUS	937	-	5.691406	1.1975188	-1.0	-1.0
chr2	217838141	217838251	ENSG00000079308.16|TNS1|FUS|FUS	908	-	5.42339	1.0369856	-1.0	-1.0
chr2	217806358	217806483	ENSG00000079308.16|TNS1|FUS|FUS	927	-	5.584857	1.1370945	-1.0	-1.0
chr2	217823333	217823488	ENSG00000079308.16|TNS1|FUS|FUS	913	-	5.477652	1.0609239	-1.0	-1.0
chr2	217841331	217841451	ENSG00000079308.16|TNS1|FUS|FUS	916	-	5.5684323	1.073385	-1.0	-1.0
chr2	217837916	217838021	ENSG00000079308.16|TNS1|FUS|FUS	906	-	5.412423	1.026964	-1.0	-1.0
chr2	217836851	217837106	ENSG00000079308.16|TNS1|FUS|FUS	926	-	5.5696807	1.1304551	-1.0	-1.0
chr2	217823613	217823713	ENSG00000079308.16|TNS1|FUS|FUS	902	-	5.454461	1.0066059	-1.0	-1.0
chr2	217805353	217805638	ENSG00000079308.16|TNS1|FUS|FUS	958	-	5.031426	1.3740056	-1.0	-1.0
chr2	217824673	217824888	ENSG00000079308.16|TNS1|FUS|FUS	943	-	5.7366877	1.242491	-1.0	-1.0
chr2	217822903	217823018	ENSG00000079308.16|TNS1|FUS|FUS	911	-	5.493656	1.0493999	-1.0	-1.0
chr2	217841651	217841936	ENSG00000079308.16|TNS1|FUS|FUS	955	-	5.929653	1.3473641	-1.0	-1.0
chr2	217824913	217825108	ENSG00000079308.16|TNS1|FUS|FUS	930	-	5.693468	1.1537874	-1.0	-1.0
chr2	217826113	217826213	ENSG00000079308.16|TNS1|FUS|FUS	924	-	5.560818	1.1176656	-1.0	-1.0
chr2	217837176	217837346	ENSG00000079308.16|TNS1|FUS|FUS	914	-	5.498309	1.0639433	-1.0	-1.0
chr2	217839856	217840006	ENSG00000079308.16|TNS1|FUS|FUS	924	-	5.6374335	1.1169468	-1.0	-1.0
chr2	217806013	217806163	ENSG00000079308.16|TNS1|FUS|FUS	934	-	5.6956506	1.1830809	-1.0	-1.0
chr2	217837361	217837566	ENSG00000079308.16|TNS1|FUS|FUS	951	-	5.8676662	1.3118899	-1.0	-1.0
chr2	217839311	217839686	ENSG00000079308.16|TNS1|FUS|FUS	949	-	5.84436	1.2900971	-1.0	-1.0
chr2	217827868	217827968	ENSG00000079308.16|TNS1|FUS|FUS	901	-	5.36408	1.0035188	-1.0	-1.0
chr2	217805068	217805258	ENSG00000079308.16|TNS1|FUS|FUS	923	-	5.568078	1.113041	-1.0	-1.0
chr2	218239390	218239490	ENSG00000163466.15|ARPC2|FUS|FUS	917	+	5.503677	1.0804144	-1.0	-1.0
chr2	218264252	218264352	ENSG00000127837.9|AAMP|FUS|FUS	903	-	5.490636	1.0112125	-1.0	-1.0
chr2	218274276	218274591	ENSG00000135926.14|TMBIM1|FUS|FUS	937	-	5.685166	1.2007165	-1.0	-1.0
chr2	218290519	218290704	ENSG00000135926.14|TMBIM1|FUS|FUS	906	-	5.410736	1.0275984	-1.0	-1.0
chr2	218275251	218275406	ENSG00000135926.14|TMBIM1|FUS|FUS	945	-	5.7792807	1.2562478	-1.0	-1.0
chr2	218400953	218401061	ENSG00000144579.7|CTDSP1|FUS|FUS	940	+	5.7072325	1.2192034	-1.0	-1.0
chr2	218400157	218400287	ENSG00000144579.7|CTDSP1|FUS|FUS	941	+	4.508429	1.229511	-1.0	-1.0
chr2	218401166	218401266	ENSG00000144579.7|CTDSP1|FUS|FUS	906	+	5.4260683	1.0252966	-1.0	-1.0
chr2	218399047	218399187	ENSG00000144579.7|CTDSP1|FUS|FUS	904	+	5.3913703	1.0192631	-1.0	-1.0
chr2	218399210	218399310	ENSG00000144579.7|CTDSP1|FUS|FUS	917	+	5.4993143	1.0804144	-1.0	-1.0
chr2	218404691	218404791	ENSG00000144579.7|CTDSP1|FUS|FUS	909	+	5.4767275	1.040179	-1.0	-1.0
chr2	218399479	218399629	ENSG00000144579.7|CTDSP1|FUS|FUS	917	+	5.509971	1.0813618	-1.0	-1.0
chr2	218398767	218398897	ENSG00000144579.7|CTDSP1|FUS|FUS	913	+	5.4680758	1.0581993	-1.0	-1.0
chr2	218596092	218596272	ENSG00000144580.13|CNOT9|FUS|FUS	923	+	5.543157	1.1153479	-1.0	-1.0
chr2	219214180	219214285	ENSG00000115657.12|ABCB6|FUS|FUS	924	-	5.5707083	1.1177542	-1.0	-1.0
chr2	219235692	219235792	ENSG00000163516.13|ANKZF1|FUS|FUS	953	+	5.880501	1.3301886	-1.0	-1.0
chr2	219498886	219499021	ENSG00000144591.18|GMPPA|FUS|FUS	930	+	5.611378	1.1558096	-1.0	-1.0
chr2	219534213	219534313	ENSG00000072182.12|ASIC4|FUS|FUS	901	+	5.3688626	1.0035188	-1.0	-1.0
chr2	219532995	219533175	ENSG00000072182.12|ASIC4|FUS|FUS	916	+	5.5255723	1.0748292	-1.0	-1.0
chr2	219537271	219537416	ENSG00000072182.12|ASIC4|FUS|FUS	920	+	5.5179133	1.0985423	-1.0	-1.0
chr2	219538056	219538741	ENSG00000072182.12|ASIC4|FUS|FUS	966	+	4.7738733	1.4705627	-1.0	-1.0
chr2	219533480	219533640	ENSG00000072182.12|ASIC4|FUS|FUS	930	+	5.6129136	1.156689	-1.0	-1.0
chr2	219534318	219534453	ENSG00000072182.12|ASIC4|FUS|FUS	919	+	5.5151935	1.090548	-1.0	-1.0
chr2	219537656	219537781	ENSG00000072182.12|ASIC4|FUS|FUS	913	+	5.523268	1.0619006	-1.0	-1.0
chr2	222861637	222861737	ENSG00000123983.13|ACSL3|FUS|FUS	909	+	5.436053	1.0427155	-1.0	-1.0
chr2	222941981	222942141	ENSG00000123983.13|ACSL3|FUS|FUS	945	+	5.758191	1.2610009	-1.0	-1.0
chr2	222861742	222861842	ENSG00000123983.13|ACSL3|FUS|FUS	925	+	5.565	1.1247978	-1.0	-1.0
chr2	222864687	222864807	ENSG00000123983.13|ACSL3|FUS|FUS	908	+	5.4421883	1.0351129	-1.0	-1.0
chr2	222861378	222861538	ENSG00000123983.13|ACSL3|FUS|FUS	908	+	5.4256024	1.0373322	-1.0	-1.0
chr2	231165870	231165985	ENSG00000173692.12|PSMD1|FUS|FUS	905	+	5.392502	1.0207851	-1.0	-1.0
chr2	231457560	231457660	ENSG00000115053.15|NCL|FUS|FUS	917	-	5.4949536	1.0804144	-1.0	-1.0
chr2	231457020	231457130	ENSG00000115053.15|NCL|FUS|FUS	908	-	3.0771024	1.0346262	-1.0	-1.0
chr2	231456009	231456136	ENSG00000115053.15|NCL|FUS|FUS	936	-	2.2349765	1.190529	-1.0	-1.0
chr2	231455400	231455624	ENSG00000115053.15|NCL|FUS|FUS	997	-	2.8714654	2.4974597	-1.0	-1.0
chr2	231455010	231455267	ENSG00000115053.15|NCL|FUS|FUS	973	-	2.78274	1.5718532	-1.0	-1.0
chr2	231711983	231712128	ENSG00000187514.16|PTMA|FUS|FUS	944	+	5.7612147	1.2532946	-1.0	-1.0
chr2	231710301	231710421	ENSG00000187514.16|PTMA|FUS|FUS	928	+	3.8109083	1.1448907	-1.0	-1.0
chr2	231711560	231711860	ENSG00000187514.16|PTMA|FUS|FUS	944	+	5.814163	1.2524394	-1.0	-1.0
chr2	231710721	231710931	ENSG00000187514.16|PTMA|FUS|FUS	990	+	4.9461284	2.011447	-1.0	-1.0
chr2	231710446	231710671	ENSG00000187514.16|PTMA|FUS|FUS	957	+	5.664163	1.3636531	-1.0	-1.0
chr2	231709905	231710105	ENSG00000187514.16|PTMA|FUS|FUS	976	+	5.575339	1.6184024	-1.0	-1.0
chr2	231709631	231709731	ENSG00000187514.16|PTMA|FUS|FUS	911	+	3.680076	1.0529941	-1.0	-1.0
chr2	231709780	231709905	ENSG00000187514.16|PTMA|FUS|FUS	925	+	3.595694	1.12259	-1.0	-1.0
chr2	231710956	231711126	ENSG00000187514.16|PTMA|FUS|FUS	949	+	5.8076425	1.2954581	-1.0	-1.0
chr2	231708751	231709626	ENSG00000187514.16|PTMA|FUS|FUS	982	+	5.2146845	1.7556348	-1.0	-1.0
chr2	231710115	231710245	ENSG00000187514.16|PTMA|FUS|FUS	913	+	3.064665	1.0598173	-1.0	-1.0
chr2	235609769	235609914	ENSG00000157985.18|AGAP1|FUS|FUS	926	+	4.5746946	1.1305449	-1.0	-1.0
chr2	235599234	235599484	ENSG00000157985.18|AGAP1|FUS|FUS	952	+	4.954028	1.3154376	-1.0	-1.0
chr2	235551459	235551574	ENSG00000157985.18|AGAP1|FUS|FUS	907	+	5.4299636	1.0311749	-1.0	-1.0
chr2	235513494	235513654	ENSG00000157985.18|AGAP1|FUS|FUS	925	+	5.567622	1.1267623	-1.0	-1.0
chr2	235529979	235530104	ENSG00000157985.18|AGAP1|FUS|FUS	909	+	5.429447	1.0422183	-1.0	-1.0
chr2	235653544	235653644	ENSG00000157985.18|AGAP1|FUS|FUS	906	+	5.398194	1.0256217	-1.0	-1.0
chr2	235527074	235527179	ENSG00000157985.18|AGAP1|FUS|FUS	916	+	5.4813337	1.07553	-1.0	-1.0
chr2	235575979	235576124	ENSG00000157985.18|AGAP1|FUS|FUS	948	+	5.8055706	1.281103	-1.0	-1.0
chr2	235747254	235747664	ENSG00000157985.18|AGAP1|FUS|FUS	963	+	5.533452	1.4341509	-1.0	-1.0
chr2	235504799	235504994	ENSG00000157985.18|AGAP1|FUS|FUS	964	+	5.976759	1.440626	-1.0	-1.0
chr2	235536924	235537069	ENSG00000157985.18|AGAP1|FUS|FUS	948	+	5.7900014	1.2818512	-1.0	-1.0
chr2	235998893	235999038	ENSG00000157985.18|AGAP1|FUS|FUS	905	+	5.4048038	1.0237958	-1.0	-1.0
chr2	235554459	235554589	ENSG00000157985.18|AGAP1|FUS|FUS	908	+	5.4191294	1.0365963	-1.0	-1.0
chr2	235509679	235509974	ENSG00000157985.18|AGAP1|FUS|FUS	926	+	5.607434	1.1310551	-1.0	-1.0
chr2	235510534	235512294	ENSG00000157985.18|AGAP1|FUS|FUS	981	+	5.4717026	1.727618	-1.0	-1.0
chr2	235501344	235501529	ENSG00000157985.18|AGAP1|FUS|FUS	933	+	5.6815324	1.1714228	-1.0	-1.0
chr2	235620804	235620904	ENSG00000157985.18|AGAP1|FUS|FUS	900	+	5.3544955	1.0013683	-1.0	-1.0
chr2	235632554	235632679	ENSG00000157985.18|AGAP1|FUS|FUS	916	+	5.4923277	1.0751171	-1.0	-1.0
chr2	235521264	235521384	ENSG00000157985.18|AGAP1|FUS|FUS	934	+	5.6752524	1.1800785	-1.0	-1.0
chr2	235661299	235661764	ENSG00000157985.18|AGAP1|FUS|FUS	924	+	5.2377295	1.1201384	-1.0	-1.0
chr2	235608334	235608504	ENSG00000157985.18|AGAP1|FUS|FUS	956	+	5.4811664	1.3534776	-1.0	-1.0
chr2	235667134	235667234	ENSG00000157985.18|AGAP1|FUS|FUS	901	+	5.3840313	1.0035188	-1.0	-1.0
chr2	235560924	235561154	ENSG00000157985.18|AGAP1|FUS|FUS	949	+	4.3823123	1.2914516	-1.0	-1.0
chr2	235551054	235551169	ENSG00000157985.18|AGAP1|FUS|FUS	904	+	5.412561	1.0187157	-1.0	-1.0
chr2	235595454	235595679	ENSG00000157985.18|AGAP1|FUS|FUS	953	+	5.8413377	1.3318908	-1.0	-1.0
chr2	235545904	235546074	ENSG00000157985.18|AGAP1|FUS|FUS	921	+	5.52482	1.1035264	-1.0	-1.0
chr2	235555534	235555744	ENSG00000157985.18|AGAP1|FUS|FUS	917	+	3.9651992	1.0813112	-1.0	-1.0
chr2	235652749	235652979	ENSG00000157985.18|AGAP1|FUS|FUS	956	+	5.9187737	1.3531001	-1.0	-1.0
chr2	235618279	235618379	ENSG00000157985.18|AGAP1|FUS|FUS	906	+	5.4268255	1.0263141	-1.0	-1.0
chr2	235494849	235494964	ENSG00000157985.18|AGAP1|FUS|FUS	965	+	6.0261507	1.4560999	-1.0	-1.0
chr2	235592324	235592509	ENSG00000157985.18|AGAP1|FUS|FUS	957	+	5.9061365	1.3663598	-1.0	-1.0
chr2	235607154	235607264	ENSG00000157985.18|AGAP1|FUS|FUS	904	+	5.412561	1.0187157	-1.0	-1.0
chr2	235584354	235584509	ENSG00000157985.18|AGAP1|FUS|FUS	917	+	4.4361057	1.079146	-1.0	-1.0
chr2	235505179	235505339	ENSG00000157985.18|AGAP1|FUS|FUS	934	+	3.6675255	1.1819927	-1.0	-1.0
chr2	235500529	235500714	ENSG00000157985.18|AGAP1|FUS|FUS	942	+	5.7571836	1.2349545	-1.0	-1.0
chr2	235612149	235612279	ENSG00000157985.18|AGAP1|FUS|FUS	925	+	5.581968	1.1220659	-1.0	-1.0
chr2	235521869	235523109	ENSG00000157985.18|AGAP1|FUS|FUS	983	+	4.9827437	1.7629149	-1.0	-1.0
chr2	235563639	235563799	ENSG00000157985.18|AGAP1|FUS|FUS	936	+	5.6637716	1.1922915	-1.0	-1.0
chr2	235658544	235658689	ENSG00000157985.18|AGAP1|FUS|FUS	922	+	5.5336123	1.1066744	-1.0	-1.0
chr2	235550564	235550679	ENSG00000157985.18|AGAP1|FUS|FUS	919	+	5.527603	1.0939145	-1.0	-1.0
chr2	235610659	235610874	ENSG00000157985.18|AGAP1|FUS|FUS	917	+	5.4876394	1.0791421	-1.0	-1.0
chr2	235567339	235567494	ENSG00000157985.18|AGAP1|FUS|FUS	927	+	3.5367591	1.1345776	-1.0	-1.0
chr2	235624574	235624699	ENSG00000157985.18|AGAP1|FUS|FUS	910	+	5.43576	1.0457919	-1.0	-1.0
chr2	235633404	235633554	ENSG00000157985.18|AGAP1|FUS|FUS	928	+	5.589181	1.1428686	-1.0	-1.0
chr2	235660414	235660719	ENSG00000157985.18|AGAP1|FUS|FUS	931	+	4.7837067	1.1611032	-1.0	-1.0
chr2	235545329	235545724	ENSG00000157985.18|AGAP1|FUS|FUS	960	+	4.9263353	1.3961792	-1.0	-1.0
chr2	235615019	235615144	ENSG00000157985.18|AGAP1|FUS|FUS	909	+	5.448795	1.0406008	-1.0	-1.0
chr2	235632039	235632204	ENSG00000157985.18|AGAP1|FUS|FUS	917	+	5.5077386	1.0809077	-1.0	-1.0
chr2	235577179	235577369	ENSG00000157985.18|AGAP1|FUS|FUS	931	+	5.623888	1.1631486	-1.0	-1.0
chr2	235581744	235582459	ENSG00000157985.18|AGAP1|FUS|FUS	952	+	5.0754976	1.3160422	-1.0	-1.0
chr2	235497239	235497344	ENSG00000157985.18|AGAP1|FUS|FUS	901	+	5.3840313	1.0035188	-1.0	-1.0
chr2	235765288	235765393	ENSG00000157985.18|AGAP1|FUS|FUS	913	+	5.461205	1.060317	-1.0	-1.0
chr2	235587259	235587359	ENSG00000157985.18|AGAP1|FUS|FUS	911	+	5.440606	1.0482787	-1.0	-1.0
chr2	235585264	235585394	ENSG00000157985.18|AGAP1|FUS|FUS	918	+	5.5110316	1.0853062	-1.0	-1.0
chr2	235530229	235530329	ENSG00000157985.18|AGAP1|FUS|FUS	909	+	5.436053	1.0427155	-1.0	-1.0
chr2	235507094	235507769	ENSG00000157985.18|AGAP1|FUS|FUS	976	+	5.027243	1.6166989	-1.0	-1.0
chr2	235550349	235550519	ENSG00000157985.18|AGAP1|FUS|FUS	942	+	5.730088	1.2359908	-1.0	-1.0
chr2	235580114	235580579	ENSG00000157985.18|AGAP1|FUS|FUS	962	+	5.498585	1.4226017	-1.0	-1.0
chr2	235620649	235620749	ENSG00000157985.18|AGAP1|FUS|FUS	920	+	5.5218544	1.0955553	-1.0	-1.0
chr2	235624309	235624409	ENSG00000157985.18|AGAP1|FUS|FUS	901	+	5.3592944	1.0035188	-1.0	-1.0
chr2	235529314	235529599	ENSG00000157985.18|AGAP1|FUS|FUS	930	+	4.7823553	1.1575438	-1.0	-1.0
chr2	235635119	235635294	ENSG00000157985.18|AGAP1|FUS|FUS	931	+	4.848948	1.1586695	-1.0	-1.0
chr2	235508249	235508364	ENSG00000157985.18|AGAP1|FUS|FUS	912	+	5.462727	1.0538068	-1.0	-1.0
chr2	235530349	235530459	ENSG00000157985.18|AGAP1|FUS|FUS	915	+	5.478899	1.0716254	-1.0	-1.0
chr2	235516854	235516969	ENSG00000157985.18|AGAP1|FUS|FUS	915	+	3.7013447	1.069745	-1.0	-1.0
chr2	235973483	235973588	ENSG00000157985.18|AGAP1|FUS|FUS	907	+	5.4314623	1.0329317	-1.0	-1.0
chr2	235524539	235524649	ENSG00000157985.18|AGAP1|FUS|FUS	930	+	3.8123174	1.152091	-1.0	-1.0
chr2	235639419	235639529	ENSG00000157985.18|AGAP1|FUS|FUS	942	+	5.7403584	1.2367072	-1.0	-1.0
chr2	235514284	235514504	ENSG00000157985.18|AGAP1|FUS|FUS	941	+	4.4343734	1.2295098	-1.0	-1.0
chr2	235659679	235659784	ENSG00000157985.18|AGAP1|FUS|FUS	924	+	5.552763	1.1198634	-1.0	-1.0
chr2	235543089	235545129	ENSG00000157985.18|AGAP1|FUS|FUS	969	+	4.936488	1.5139408	-1.0	-1.0
chr2	235521024	235521169	ENSG00000157985.18|AGAP1|FUS|FUS	928	+	5.7057114	1.1429007	-1.0	-1.0
chr2	235494974	235496444	ENSG00000157985.18|AGAP1|FUS|FUS	979	+	5.5312657	1.6758568	-1.0	-1.0
chr2	235508489	235508619	ENSG00000157985.18|AGAP1|FUS|FUS	916	+	5.5249243	1.0757335	-1.0	-1.0
chr2	235500759	235501089	ENSG00000157985.18|AGAP1|FUS|FUS	922	+	3.6941574	1.1076881	-1.0	-1.0
chr2	235546324	235546789	ENSG00000157985.18|AGAP1|FUS|FUS	965	+	5.0138073	1.4580727	-1.0	-1.0
chr2	235561189	235561654	ENSG00000157985.18|AGAP1|FUS|FUS	945	+	5.0571084	1.2621841	-1.0	-1.0
chr2	235546079	235546304	ENSG00000157985.18|AGAP1|FUS|FUS	930	+	4.0090113	1.1552883	-1.0	-1.0
chr2	235612284	235612454	ENSG00000157985.18|AGAP1|FUS|FUS	919	+	4.7956467	1.0897472	-1.0	-1.0
chr2	235636214	235636319	ENSG00000157985.18|AGAP1|FUS|FUS	919	+	5.5327587	1.090528	-1.0	-1.0
chr2	235542044	235542154	ENSG00000157985.18|AGAP1|FUS|FUS	926	+	5.573334	1.1296313	-1.0	-1.0
chr2	235564504	235564614	ENSG00000157985.18|AGAP1|FUS|FUS	928	+	5.6571717	1.1430166	-1.0	-1.0
chr2	235576344	235576699	ENSG00000157985.18|AGAP1|FUS|FUS	950	+	5.4982443	1.2973493	-1.0	-1.0
chr2	235667419	235667564	ENSG00000157985.18|AGAP1|FUS|FUS	916	+	5.484036	1.0768237	-1.0	-1.0
chr2	235503294	235503414	ENSG00000157985.18|AGAP1|FUS|FUS	901	+	5.370459	1.0035188	-1.0	-1.0
chr2	235496484	235496589	ENSG00000157985.18|AGAP1|FUS|FUS	903	+	5.3887935	1.0112125	-1.0	-1.0
chr2	235536644	235536784	ENSG00000157985.18|AGAP1|FUS|FUS	948	+	4.2297816	1.2811213	-1.0	-1.0
chr2	235553929	235554064	ENSG00000157985.18|AGAP1|FUS|FUS	928	+	4.5088873	1.141927	-1.0	-1.0
chr2	235592714	235593039	ENSG00000157985.18|AGAP1|FUS|FUS	950	+	5.0687866	1.3031371	-1.0	-1.0
chr2	235592139	235592239	ENSG00000157985.18|AGAP1|FUS|FUS	901	+	5.3840313	1.0035188	-1.0	-1.0
chr2	235508919	235509069	ENSG00000157985.18|AGAP1|FUS|FUS	903	+	5.397128	1.0121641	-1.0	-1.0
chr2	235577574	235578149	ENSG00000157985.18|AGAP1|FUS|FUS	966	+	5.2606835	1.4647845	-1.0	-1.0
chr2	235560319	235560779	ENSG00000157985.18|AGAP1|FUS|FUS	972	+	6.093326	1.5570672	-1.0	-1.0
chr2	235520414	235520609	ENSG00000157985.18|AGAP1|FUS|FUS	951	+	4.26505	1.3063147	-1.0	-1.0
chr2	235555409	235555529	ENSG00000157985.18|AGAP1|FUS|FUS	929	+	3.4374993	1.1490747	-1.0	-1.0
chr2	235614404	235614534	ENSG00000157985.18|AGAP1|FUS|FUS	961	+	5.94761	1.4053586	-1.0	-1.0
chr2	235567659	235568229	ENSG00000157985.18|AGAP1|FUS|FUS	963	+	5.2201605	1.4322305	-1.0	-1.0
chr2	235567179	235567304	ENSG00000157985.18|AGAP1|FUS|FUS	913	+	5.467017	1.062883	-1.0	-1.0
chr2	235503444	235503554	ENSG00000157985.18|AGAP1|FUS|FUS	928	+	5.583497	1.1408486	-1.0	-1.0
chr2	235512884	235512994	ENSG00000157985.18|AGAP1|FUS|FUS	918	+	5.547605	1.0875963	-1.0	-1.0
chr2	235607384	235607504	ENSG00000157985.18|AGAP1|FUS|FUS	921	+	5.5586934	1.100049	-1.0	-1.0
chr2	235523174	235524323	ENSG00000157985.18|AGAP1|FUS|FUS	978	+	5.37464	1.6607606	-1.0	-1.0
chr2	235512334	235512844	ENSG00000157985.18|AGAP1|FUS|FUS	951	+	4.3970037	1.313008	-1.0	-1.0
chr2	235551984	235552929	ENSG00000157985.18|AGAP1|FUS|FUS	954	+	4.316313	1.3331382	-1.0	-1.0
chr2	235539884	235540004	ENSG00000157985.18|AGAP1|FUS|FUS	917	+	5.519533	1.083047	-1.0	-1.0
chr2	235578369	235578514	ENSG00000157985.18|AGAP1|FUS|FUS	906	+	5.4123983	1.0290164	-1.0	-1.0
chr2	235545154	235545324	ENSG00000157985.18|AGAP1|FUS|FUS	946	+	5.789703	1.2716222	-1.0	-1.0
chr2	235639059	235639414	ENSG00000157985.18|AGAP1|FUS|FUS	973	+	6.1412134	1.571057	-1.0	-1.0
chr2	235609284	235609624	ENSG00000157985.18|AGAP1|FUS|FUS	944	+	4.348153	1.2507042	-1.0	-1.0
chr2	235563384	235563489	ENSG00000157985.18|AGAP1|FUS|FUS	901	+	5.3592877	1.0024436	-1.0	-1.0
chr2	235550034	235550294	ENSG00000157985.18|AGAP1|FUS|FUS	931	+	5.258732	1.1584733	-1.0	-1.0
chr2	235578179	235578329	ENSG00000157985.18|AGAP1|FUS|FUS	928	+	5.6173353	1.1422142	-1.0	-1.0
chr2	235751098	235751323	ENSG00000157985.18|AGAP1|FUS|FUS	942	+	5.724819	1.2338034	-1.0	-1.0
chr2	235570014	235570229	ENSG00000157985.18|AGAP1|FUS|FUS	950	+	5.804964	1.301344	-1.0	-1.0
chr2	235514804	235514904	ENSG00000157985.18|AGAP1|FUS|FUS	900	+	3.6391382	1.0011406	-1.0	-1.0
chr2	235579794	235579919	ENSG00000157985.18|AGAP1|FUS|FUS	924	+	5.5585814	1.116703	-1.0	-1.0
chr2	235610364	235610474	ENSG00000157985.18|AGAP1|FUS|FUS	914	+	5.4591413	1.0631193	-1.0	-1.0
chr2	235506719	235507054	ENSG00000157985.18|AGAP1|FUS|FUS	951	+	4.7280784	1.310239	-1.0	-1.0
chr2	235555784	235555979	ENSG00000157985.18|AGAP1|FUS|FUS	939	+	5.7385454	1.2132726	-1.0	-1.0
chr2	235586049	235586299	ENSG00000157985.18|AGAP1|FUS|FUS	947	+	5.127192	1.2780063	-1.0	-1.0
chr2	235599944	235600139	ENSG00000157985.18|AGAP1|FUS|FUS	951	+	5.361359	1.3070095	-1.0	-1.0
chr2	235558579	235558734	ENSG00000157985.18|AGAP1|FUS|FUS	923	+	5.5644097	1.1113247	-1.0	-1.0
chr2	235524654	235524774	ENSG00000157985.18|AGAP1|FUS|FUS	925	+	5.563818	1.1271244	-1.0	-1.0
chr2	235630594	235630709	ENSG00000157985.18|AGAP1|FUS|FUS	909	+	5.445339	1.0396026	-1.0	-1.0
chr2	235669304	235669489	ENSG00000157985.18|AGAP1|FUS|FUS	927	+	5.6071677	1.1353173	-1.0	-1.0
chr2	235631389	235631554	ENSG00000157985.18|AGAP1|FUS|FUS	948	+	5.806943	1.2852423	-1.0	-1.0
chr2	235507784	235507909	ENSG00000157985.18|AGAP1|FUS|FUS	925	+	3.7203987	1.1241665	-1.0	-1.0
chr2	235542424	235542559	ENSG00000157985.18|AGAP1|FUS|FUS	967	+	5.8143315	1.4828833	-1.0	-1.0
chr2	235596724	235597584	ENSG00000157985.18|AGAP1|FUS|FUS	958	+	4.6735597	1.3801893	-1.0	-1.0
chr2	235666299	235666484	ENSG00000157985.18|AGAP1|FUS|FUS	927	+	5.578401	1.1388942	-1.0	-1.0
chr2	235555989	235556704	ENSG00000157985.18|AGAP1|FUS|FUS	964	+	5.761893	1.4385077	-1.0	-1.0
chr2	235633724	235633949	ENSG00000157985.18|AGAP1|FUS|FUS	975	+	6.155075	1.6042612	-1.0	-1.0
chr2	235547964	235548099	ENSG00000157985.18|AGAP1|FUS|FUS	939	+	5.6984053	1.214321	-1.0	-1.0
chr2	235611429	235611539	ENSG00000157985.18|AGAP1|FUS|FUS	927	+	5.57745	1.1348145	-1.0	-1.0
chr2	235596114	235596679	ENSG00000157985.18|AGAP1|FUS|FUS	961	+	5.2568226	1.410907	-1.0	-1.0
chr2	235556714	235557784	ENSG00000157985.18|AGAP1|FUS|FUS	972	+	5.2947636	1.5580003	-1.0	-1.0
chr2	235614554	235614664	ENSG00000157985.18|AGAP1|FUS|FUS	923	+	5.5864067	1.1154776	-1.0	-1.0
chr2	235516179	235516419	ENSG00000157985.18|AGAP1|FUS|FUS	909	+	5.429523	1.0399892	-1.0	-1.0
chr2	235498699	235498834	ENSG00000157985.18|AGAP1|FUS|FUS	971	+	6.109213	1.5405155	-1.0	-1.0
chr2	235514914	235515684	ENSG00000157985.18|AGAP1|FUS|FUS	988	+	5.996963	1.9182304	-1.0	-1.0
chr2	235557844	235558199	ENSG00000157985.18|AGAP1|FUS|FUS	963	+	4.524803	1.4361501	-1.0	-1.0
chr2	235598909	235599079	ENSG00000157985.18|AGAP1|FUS|FUS	927	+	5.594464	1.1369938	-1.0	-1.0
chr2	235576869	235577034	ENSG00000157985.18|AGAP1|FUS|FUS	922	+	5.5376816	1.1088152	-1.0	-1.0
chr2	235504539	235504699	ENSG00000157985.18|AGAP1|FUS|FUS	918	+	5.4932923	1.0838441	-1.0	-1.0
chr2	235553444	235553734	ENSG00000157985.18|AGAP1|FUS|FUS	957	+	5.83916	1.3673406	-1.0	-1.0
chr2	235621454	235621554	ENSG00000157985.18|AGAP1|FUS|FUS	900	+	5.3544955	1.0013683	-1.0	-1.0
chr2	235513714	235513819	ENSG00000157985.18|AGAP1|FUS|FUS	907	+	5.463805	1.0337389	-1.0	-1.0
chr2	235563049	235563209	ENSG00000157985.18|AGAP1|FUS|FUS	918	+	5.5166044	1.0874679	-1.0	-1.0
chr2	235513889	235514084	ENSG00000157985.18|AGAP1|FUS|FUS	944	+	5.747386	1.2507274	-1.0	-1.0
chr2	235668294	235668394	ENSG00000157985.18|AGAP1|FUS|FUS	927	+	5.5987525	1.1385998	-1.0	-1.0
chr2	235638659	235638834	ENSG00000157985.18|AGAP1|FUS|FUS	915	+	4.69655	1.0694282	-1.0	-1.0
chr2	235670283	235670383	ENSG00000157985.18|AGAP1|FUS|FUS	914	+	5.508763	1.0678331	-1.0	-1.0
chr2	235570729	235570899	ENSG00000157985.18|AGAP1|FUS|FUS	932	+	5.6335917	1.1692349	-1.0	-1.0
chr2	235515724	235516034	ENSG00000157985.18|AGAP1|FUS|FUS	987	+	6.4247355	1.8919669	-1.0	-1.0
chr2	235609154	235609254	ENSG00000157985.18|AGAP1|FUS|FUS	948	+	5.814571	1.2878115	-1.0	-1.0
chr2	235507919	235508034	ENSG00000157985.18|AGAP1|FUS|FUS	940	+	4.803939	1.2211365	-1.0	-1.0
chr2	235619499	235619624	ENSG00000157985.18|AGAP1|FUS|FUS	914	+	5.4961486	1.066107	-1.0	-1.0
chr2	235554929	235555179	ENSG00000157985.18|AGAP1|FUS|FUS	924	+	4.34802	1.1182243	-1.0	-1.0
chr2	235599484	235599624	ENSG00000157985.18|AGAP1|FUS|FUS	922	+	5.533389	1.1083195	-1.0	-1.0
chr2	235549179	235549424	ENSG00000157985.18|AGAP1|FUS|FUS	948	+	4.2371936	1.2847608	-1.0	-1.0
chr2	235598044	235598309	ENSG00000157985.18|AGAP1|FUS|FUS	962	+	5.9589696	1.4196651	-1.0	-1.0
chr2	235517919	235518109	ENSG00000157985.18|AGAP1|FUS|FUS	944	+	5.7467055	1.2548919	-1.0	-1.0
chr2	235542159	235542389	ENSG00000157985.18|AGAP1|FUS|FUS	968	+	5.1316767	1.4883094	-1.0	-1.0
chr2	235739307	235739447	ENSG00000157985.18|AGAP1|FUS|FUS	908	+	5.4777465	1.0341852	-1.0	-1.0
chr2	235599664	235599899	ENSG00000157985.18|AGAP1|FUS|FUS	953	+	5.8684187	1.3316252	-1.0	-1.0
chr2	235503029	235503149	ENSG00000157985.18|AGAP1|FUS|FUS	904	+	5.407747	1.0182252	-1.0	-1.0
chr2	235594884	235595264	ENSG00000157985.18|AGAP1|FUS|FUS	918	+	5.2969995	1.0884336	-1.0	-1.0
chr2	235498874	235499669	ENSG00000157985.18|AGAP1|FUS|FUS	950	+	4.61349	1.3030978	-1.0	-1.0
chr2	235526599	235526784	ENSG00000157985.18|AGAP1|FUS|FUS	916	+	3.820051	1.0738738	-1.0	-1.0
chr2	235631579	235631694	ENSG00000157985.18|AGAP1|FUS|FUS	909	+	5.4296875	1.0417354	-1.0	-1.0
chr2	235524323	235524503	ENSG00000157985.18|AGAP1|FUS|FUS	971	+	4.3145294	1.5313648	-1.0	-1.0
chr2	235530944	235531054	ENSG00000157985.18|AGAP1|FUS|FUS	915	+	5.4776134	1.072727	-1.0	-1.0
chr2	235533549	235534329	ENSG00000157985.18|AGAP1|FUS|FUS	955	+	5.462851	1.3449157	-1.0	-1.0
chr2	235692842	235693062	ENSG00000157985.18|AGAP1|FUS|FUS	926	+	5.581564	1.13069	-1.0	-1.0
chr2	235582579	235582779	ENSG00000157985.18|AGAP1|FUS|FUS	958	+	5.161368	1.3792925	-1.0	-1.0
chr2	235546814	235547004	ENSG00000157985.18|AGAP1|FUS|FUS	959	+	5.013117	1.3896894	-1.0	-1.0
chr2	235614224	235614394	ENSG00000157985.18|AGAP1|FUS|FUS	970	+	5.3401318	1.5160271	-1.0	-1.0
chr2	235549789	235550019	ENSG00000157985.18|AGAP1|FUS|FUS	963	+	5.229012	1.4283458	-1.0	-1.0
chr2	235499679	235500469	ENSG00000157985.18|AGAP1|FUS|FUS	976	+	5.746824	1.6199145	-1.0	-1.0
chr2	235535479	235536024	ENSG00000157985.18|AGAP1|FUS|FUS	958	+	5.791124	1.3723689	-1.0	-1.0
chr2	235539549	235539674	ENSG00000157985.18|AGAP1|FUS|FUS	926	+	5.5650315	1.1299562	-1.0	-1.0
chr2	235498429	235498694	ENSG00000157985.18|AGAP1|FUS|FUS	933	+	5.150199	1.1743165	-1.0	-1.0
chr2	235529689	235529949	ENSG00000157985.18|AGAP1|FUS|FUS	938	+	4.0458527	1.2088858	-1.0	-1.0
chr2	235542669	235543009	ENSG00000157985.18|AGAP1|FUS|FUS	983	+	5.5963764	1.7572912	-1.0	-1.0
chr2	235554199	235554419	ENSG00000157985.18|AGAP1|FUS|FUS	959	+	5.2609434	1.3852233	-1.0	-1.0
chr2	235562654	235562799	ENSG00000157985.18|AGAP1|FUS|FUS	919	+	3.9710674	1.0903196	-1.0	-1.0
chr2	235638049	235638264	ENSG00000157985.18|AGAP1|FUS|FUS	919	+	5.2179923	1.0920217	-1.0	-1.0
chr2	235633104	235633279	ENSG00000157985.18|AGAP1|FUS|FUS	956	+	5.097978	1.3613379	-1.0	-1.0
chr2	235513119	235513289	ENSG00000157985.18|AGAP1|FUS|FUS	941	+	5.5621343	1.225656	-1.0	-1.0
chr2	235534349	235534649	ENSG00000157985.18|AGAP1|FUS|FUS	946	+	4.35054	1.2714114	-1.0	-1.0
chr2	235516504	235516804	ENSG00000157985.18|AGAP1|FUS|FUS	944	+	4.3440213	1.2548016	-1.0	-1.0
chr2	235537134	235537574	ENSG00000157985.18|AGAP1|FUS|FUS	987	+	4.847272	1.8772582	-1.0	-1.0
chr2	235567499	235567649	ENSG00000157985.18|AGAP1|FUS|FUS	933	+	3.887276	1.1719218	-1.0	-1.0
chr2	235534884	235535299	ENSG00000157985.18|AGAP1|FUS|FUS	932	+	4.1880913	1.1648097	-1.0	-1.0
chr2	235578784	235578884	ENSG00000157985.18|AGAP1|FUS|FUS	909	+	5.436053	1.0427155	-1.0	-1.0
chr2	235552984	235553099	ENSG00000157985.18|AGAP1|FUS|FUS	906	+	3.6425939	1.0256499	-1.0	-1.0
chr2	235568699	235569129	ENSG00000157985.18|AGAP1|FUS|FUS	935	+	5.6529465	1.1838006	-1.0	-1.0
chr2	235770948	235771083	ENSG00000157985.18|AGAP1|FUS|FUS	912	+	5.452876	1.0575073	-1.0	-1.0
chr2	235534749	235534854	ENSG00000157985.18|AGAP1|FUS|FUS	900	+	5.3544955	1.0013683	-1.0	-1.0
chr2	235563854	235563964	ENSG00000157985.18|AGAP1|FUS|FUS	911	+	5.4596453	1.0509766	-1.0	-1.0
chr2	235568354	235568669	ENSG00000157985.18|AGAP1|FUS|FUS	956	+	4.163275	1.3590864	-1.0	-1.0
chr2	235545734	235545864	ENSG00000157985.18|AGAP1|FUS|FUS	929	+	5.621466	1.1460183	-1.0	-1.0
chr2	235680472	235680572	ENSG00000157985.18|AGAP1|FUS|FUS	912	+	5.4496365	1.0552026	-1.0	-1.0
chr2	235569384	235569664	ENSG00000157985.18|AGAP1|FUS|FUS	928	+	4.659783	1.1443936	-1.0	-1.0
chr2	235609624	235609744	ENSG00000157985.18|AGAP1|FUS|FUS	939	+	5.743595	1.2120122	-1.0	-1.0
chr2	235566519	235567159	ENSG00000157985.18|AGAP1|FUS|FUS	948	+	5.734807	1.2832811	-1.0	-1.0
chr2	235505029	235505144	ENSG00000157985.18|AGAP1|FUS|FUS	912	+	3.6886759	1.0579062	-1.0	-1.0
chr2	235632809	235632989	ENSG00000157985.18|AGAP1|FUS|FUS	959	+	5.9240513	1.3862274	-1.0	-1.0
chr2	235555249	235555384	ENSG00000157985.18|AGAP1|FUS|FUS	935	+	5.661213	1.1894524	-1.0	-1.0
chr2	235637594	235637829	ENSG00000157985.18|AGAP1|FUS|FUS	957	+	5.892295	1.3644493	-1.0	-1.0
chr2	236051426	236051616	ENSG00000157985.18|AGAP1|FUS|FUS	936	+	5.6610894	1.1927506	-1.0	-1.0
chr2	235585769	235585924	ENSG00000157985.18|AGAP1|FUS|FUS	928	+	5.5834236	1.1412572	-1.0	-1.0
chr2	235580759	235580934	ENSG00000157985.18|AGAP1|FUS|FUS	959	+	5.93375	1.3884922	-1.0	-1.0
chr2	235618954	235619299	ENSG00000157985.18|AGAP1|FUS|FUS	984	+	6.291941	1.7947438	-1.0	-1.0
chr2	235506720	235506952	ENSG00000235529.1|AGAP1-IT1|FUS|FUS	954	+	5.342664	1.3396101	-1.0	-1.0
chr2	235507097	235507566	ENSG00000235529.1|AGAP1-IT1|FUS|FUS	983	+	5.394824	1.7615585	-1.0	-1.0
chr2	235506952	235507052	ENSG00000235529.1|AGAP1-IT1|FUS|FUS	908	+	3.0367782	1.0370092	-1.0	-1.0
chr2	238238471	238238586	ENSG00000144485.10|HES6|FUS|FUS	924	-	3.8384671	1.1180985	-1.0	-1.0
chr2	238448463	238448568	ENSG00000065802.11|ASB1|FUS|FUS	902	+	5.3864126	1.0073657	-1.0	-1.0
chr2	238450133	238450263	ENSG00000065802.11|ASB1|FUS|FUS	941	+	5.721537	1.230169	-1.0	-1.0
chr2	238449203	238449348	ENSG00000065802.11|ASB1|FUS|FUS	939	+	5.491153	1.2124394	-1.0	-1.0
chr2	238448628	238448768	ENSG00000065802.11|ASB1|FUS|FUS	919	+	3.7499201	1.0941955	-1.0	-1.0
chr2	238448803	238448968	ENSG00000065802.11|ASB1|FUS|FUS	936	+	5.6637025	1.1930143	-1.0	-1.0
chr2	238449943	238450068	ENSG00000065802.11|ASB1|FUS|FUS	906	+	5.4260955	1.0254998	-1.0	-1.0
chr2	238447898	238448453	ENSG00000065802.11|ASB1|FUS|FUS	962	+	5.1603646	1.4203037	-1.0	-1.0
chr2	238450383	238450923	ENSG00000065802.11|ASB1|FUS|FUS	950	+	5.7571125	1.2983508	-1.0	-1.0
chr2	238451343	238451528	ENSG00000065802.11|ASB1|FUS|FUS	919	+	5.5050507	1.0889425	-1.0	-1.0
chr2	238451928	238452098	ENSG00000065802.11|ASB1|FUS|FUS	963	+	5.4982615	1.4324101	-1.0	-1.0
chr2	238451628	238451728	ENSG00000065802.11|ASB1|FUS|FUS	900	+	5.3544955	1.0013683	-1.0	-1.0
chr2	238449428	238449573	ENSG00000065802.11|ASB1|FUS|FUS	923	+	5.545409	1.1116412	-1.0	-1.0
chr2	238447393	238447553	ENSG00000065802.11|ASB1|FUS|FUS	917	+	5.5019045	1.08321	-1.0	-1.0
chr2	239383473	239383603	ENSG00000068024.16|HDAC4|FUS|FUS	916	-	5.481749	1.0745461	-1.0	-1.0
chr2	239345462	239345777	ENSG00000068024.16|HDAC4|FUS|FUS	980	-	6.2665205	1.6982421	-1.0	-1.0
chr2	239345797	239346092	ENSG00000068024.16|HDAC4|FUS|FUS	924	-	5.55615	1.1218402	-1.0	-1.0
chr2	239384913	239385013	ENSG00000068024.16|HDAC4|FUS|FUS	901	-	5.3840313	1.0035188	-1.0	-1.0
chr2	239312377	239312512	ENSG00000068024.16|HDAC4|FUS|FUS	904	-	5.4077783	1.0184942	-1.0	-1.0
chr2	239393873	239393973	ENSG00000068024.16|HDAC4|FUS|FUS	901	-	5.3592944	1.0035188	-1.0	-1.0
chr2	239313062	239313207	ENSG00000068024.16|HDAC4|FUS|FUS	905	-	5.3890333	1.0202043	-1.0	-1.0
chr2	239399333	239399488	ENSG00000068024.16|HDAC4|FUS|FUS	916	-	5.4879975	1.0758125	-1.0	-1.0
chr2	239388478	239388883	ENSG00000068024.16|HDAC4|FUS|FUS	932	-	4.742411	1.1699693	-1.0	-1.0
chr2	239388968	239389093	ENSG00000068024.16|HDAC4|FUS|FUS	904	-	5.3911524	1.0155876	-1.0	-1.0
chr2	239280449	239280609	ENSG00000068024.16|HDAC4|FUS|FUS	923	-	5.549553	1.1147844	-1.0	-1.0
chr2	239297749	239297869	ENSG00000068024.16|HDAC4|FUS|FUS	923	-	5.554418	1.1116238	-1.0	-1.0
chr2	239276789	239276909	ENSG00000068024.16|HDAC4|FUS|FUS	903	-	5.405463	1.0131159	-1.0	-1.0
chr2	239389618	239389793	ENSG00000068024.16|HDAC4|FUS|FUS	907	-	5.4101095	1.0312045	-1.0	-1.0
chr2	239392923	239393088	ENSG00000068024.16|HDAC4|FUS|FUS	927	-	5.579157	1.1344751	-1.0	-1.0
chr2	239303184	239303339	ENSG00000068024.16|HDAC4|FUS|FUS	912	-	5.5000696	1.055499	-1.0	-1.0
chr2	239310552	239310707	ENSG00000068024.16|HDAC4|FUS|FUS	912	-	5.4624443	1.0559719	-1.0	-1.0
chr2	239388063	239388168	ENSG00000068024.16|HDAC4|FUS|FUS	906	-	5.398194	1.0256217	-1.0	-1.0
chr2	239394183	239394293	ENSG00000068024.16|HDAC4|FUS|FUS	903	-	5.3880205	1.0117494	-1.0	-1.0
chr2	239274659	239274934	ENSG00000068024.16|HDAC4|FUS|FUS	943	-	5.73002	1.2411463	-1.0	-1.0
chr2	239352152	239352327	ENSG00000068024.16|HDAC4|FUS|FUS	923	-	5.5707154	1.1161509	-1.0	-1.0
chr2	239378418	239378553	ENSG00000068024.16|HDAC4|FUS|FUS	909	-	5.425151	1.0404388	-1.0	-1.0
chr2	239312517	239312652	ENSG00000068024.16|HDAC4|FUS|FUS	908	-	5.4183917	1.0341151	-1.0	-1.0
chr2	239345292	239345452	ENSG00000068024.16|HDAC4|FUS|FUS	952	-	5.8317304	1.3144114	-1.0	-1.0
chr2	239386193	239386368	ENSG00000068024.16|HDAC4|FUS|FUS	909	-	5.429123	1.0406742	-1.0	-1.0
chr2	239378568	239378708	ENSG00000068024.16|HDAC4|FUS|FUS	910	-	5.437845	1.0451909	-1.0	-1.0
chr2	239349637	239349807	ENSG00000068024.16|HDAC4|FUS|FUS	927	-	5.575231	1.1360371	-1.0	-1.0
chr2	239383153	239383318	ENSG00000068024.16|HDAC4|FUS|FUS	905	-	5.421639	1.0202744	-1.0	-1.0
chr2	239388243	239388428	ENSG00000068024.16|HDAC4|FUS|FUS	912	-	5.449714	1.0542728	-1.0	-1.0
chr2	239347352	239347552	ENSG00000068024.16|HDAC4|FUS|FUS	964	-	4.9601693	1.4385691	-1.0	-1.0
chr2	239344762	239345267	ENSG00000068024.16|HDAC4|FUS|FUS	959	-	5.9325533	1.3908265	-1.0	-1.0
chr2	239371203	239371313	ENSG00000068024.16|HDAC4|FUS|FUS	904	-	5.386307	1.0193647	-1.0	-1.0
chr2	239308809	239309004	ENSG00000068024.16|HDAC4|FUS|FUS	934	-	5.662081	1.1808457	-1.0	-1.0
chr2	239392078	239392253	ENSG00000068024.16|HDAC4|FUS|FUS	914	-	5.559437	1.0657439	-1.0	-1.0
chr2	239276974	239277239	ENSG00000068024.16|HDAC4|FUS|FUS	926	-	5.570407	1.1323135	-1.0	-1.0
chr2	239384573	239384698	ENSG00000068024.16|HDAC4|FUS|FUS	903	-	5.396754	1.0154384	-1.0	-1.0
chr2	239329047	239329162	ENSG00000068024.16|HDAC4|FUS|FUS	906	-	5.4399376	1.027253	-1.0	-1.0
chr2	239275649	239275799	ENSG00000068024.16|HDAC4|FUS|FUS	929	-	5.699894	1.1510658	-1.0	-1.0
chr2	239312137	239312327	ENSG00000068024.16|HDAC4|FUS|FUS	912	-	5.457977	1.0567672	-1.0	-1.0
chr2	239305484	239305594	ENSG00000068024.16|HDAC4|FUS|FUS	904	-	5.3935113	1.0199628	-1.0	-1.0
chr2	239267164	239267324	ENSG00000068024.16|HDAC4|FUS|FUS	921	-	5.5198574	1.1002678	-1.0	-1.0
chr2	239343782	239343882	ENSG00000068024.16|HDAC4|FUS|FUS	907	-	5.4314623	1.0329317	-1.0	-1.0
chr2	239393418	239393683	ENSG00000068024.16|HDAC4|FUS|FUS	958	-	5.889272	1.3745769	-1.0	-1.0
chr2	239346427	239347152	ENSG00000068024.16|HDAC4|FUS|FUS	959	-	5.763103	1.3841112	-1.0	-1.0
chr2	239300994	239301229	ENSG00000068024.16|HDAC4|FUS|FUS	943	-	5.735491	1.2463256	-1.0	-1.0
chr2	239313417	239313552	ENSG00000068024.16|HDAC4|FUS|FUS	901	-	5.364079	1.0035188	-1.0	-1.0
chr2	239372548	239372663	ENSG00000068024.16|HDAC4|FUS|FUS	908	-	5.4205313	1.0381823	-1.0	-1.0
chr2	239307549	239307694	ENSG00000068024.16|HDAC4|FUS|FUS	905	-	5.425874	1.0204906	-1.0	-1.0
chr2	239302419	239302519	ENSG00000068024.16|HDAC4|FUS|FUS	904	-	5.3935113	1.0199628	-1.0	-1.0
chr2	239379568	239379763	ENSG00000068024.16|HDAC4|FUS|FUS	948	-	5.553795	1.2819142	-1.0	-1.0
chr2	239392558	239392738	ENSG00000068024.16|HDAC4|FUS|FUS	921	-	5.561254	1.1025549	-1.0	-1.0
chr2	239394713	239394888	ENSG00000068024.16|HDAC4|FUS|FUS	941	-	5.158157	1.2301655	-1.0	-1.0
chr2	239390143	239390248	ENSG00000068024.16|HDAC4|FUS|FUS	906	-	5.412487	1.0264473	-1.0	-1.0
chr2	239398783	239398888	ENSG00000068024.16|HDAC4|FUS|FUS	909	-	5.466092	1.0406713	-1.0	-1.0
chr2	239400591	239400791	ENSG00000068024.16|HDAC4|FUS|FUS	932	-	5.636914	1.1645356	-1.0	-1.0
chr2	239283179	239283304	ENSG00000068024.16|HDAC4|FUS|FUS	907	-	5.428918	1.0295547	-1.0	-1.0
chr2	239382018	239382143	ENSG00000068024.16|HDAC4|FUS|FUS	930	-	5.611028	1.1566821	-1.0	-1.0
chr2	239391128	239391248	ENSG00000068024.16|HDAC4|FUS|FUS	914	-	5.4613976	1.0633792	-1.0	-1.0
chr2	239347812	239348017	ENSG00000068024.16|HDAC4|FUS|FUS	944	-	5.74521	1.2548077	-1.0	-1.0
chr2	239349137	239349247	ENSG00000068024.16|HDAC4|FUS|FUS	905	-	5.415652	1.0231274	-1.0	-1.0
chr2	239392373	239392483	ENSG00000068024.16|HDAC4|FUS|FUS	916	-	5.4904885	1.0748111	-1.0	-1.0
chr2	239400193	239400338	ENSG00000068024.16|HDAC4|FUS|FUS	929	-	5.6639905	1.1484042	-1.0	-1.0
chr2	239308009	239308209	ENSG00000068024.16|HDAC4|FUS|FUS	950	-	5.816857	1.3037821	-1.0	-1.0
chr2	239309317	239309557	ENSG00000068024.16|HDAC4|FUS|FUS	919	-	4.379169	1.0929374	-1.0	-1.0
chr2	239397613	239397768	ENSG00000068024.16|HDAC4|FUS|FUS	907	-	5.46517	1.0297304	-1.0	-1.0
chr2	239391688	239391888	ENSG00000068024.16|HDAC4|FUS|FUS	955	-	5.876739	1.3473864	-1.0	-1.0
chr2	239310277	239310402	ENSG00000068024.16|HDAC4|FUS|FUS	925	-	5.5684896	1.1269046	-1.0	-1.0
chr2	239348397	239348512	ENSG00000068024.16|HDAC4|FUS|FUS	912	-	5.4512224	1.0543125	-1.0	-1.0
chr2	239306349	239306539	ENSG00000068024.16|HDAC4|FUS|FUS	905	-	5.4096956	1.0239947	-1.0	-1.0
chr2	239978115	239978240	ENSG00000130414.11|NDUFA10|FUS|FUS	927	-	5.5770535	1.1369151	-1.0	-1.0
chr2	239956904	239957099	ENSG00000130414.11|NDUFA10|FUS|FUS	932	-	5.6418533	1.1699735	-1.0	-1.0
chr2	239959951	239960126	ENSG00000130414.11|NDUFA10|FUS|FUS	913	-	5.456271	1.0583493	-1.0	-1.0
chr2	239959281	239959476	ENSG00000130414.11|NDUFA10|FUS|FUS	934	-	5.644005	1.181642	-1.0	-1.0
chr2	239958116	239958256	ENSG00000130414.11|NDUFA10|FUS|FUS	919	-	5.5166397	1.0925907	-1.0	-1.0
chr2	239943094	239943219	ENSG00000130414.11|NDUFA10|FUS|FUS	906	-	5.4147487	1.0290157	-1.0	-1.0
chr2	239960816	239961106	ENSG00000130414.11|NDUFA10|FUS|FUS	933	-	5.6385083	1.1763597	-1.0	-1.0
chr2	240004807	240004917	ENSG00000130414.11|NDUFA10|FUS|FUS	905	-	5.3966246	1.022352	-1.0	-1.0
chr2	239978360	239978480	ENSG00000130414.11|NDUFA10|FUS|FUS	916	-	5.4855423	1.0758606	-1.0	-1.0
chr2	240017545	240017675	ENSG00000130414.11|NDUFA10|FUS|FUS	908	-	5.480217	1.0376911	-1.0	-1.0
chr2	239949934	239950069	ENSG00000130414.11|NDUFA10|FUS|FUS	907	-	5.434538	1.0328639	-1.0	-1.0
chr2	239989477	239989602	ENSG00000130414.11|NDUFA10|FUS|FUS	918	-	5.515994	1.088462	-1.0	-1.0
chr2	240016930	240017105	ENSG00000130414.11|NDUFA10|FUS|FUS	931	-	5.6196456	1.1595607	-1.0	-1.0
chr2	239947499	239947629	ENSG00000130414.11|NDUFA10|FUS|FUS	903	-	5.3880253	1.0110213	-1.0	-1.0
chr2	239946124	239946254	ENSG00000130414.11|NDUFA10|FUS|FUS	908	-	5.4633093	1.0346881	-1.0	-1.0
chr2	239979355	239979500	ENSG00000130414.11|NDUFA10|FUS|FUS	926	-	5.580007	1.132713	-1.0	-1.0
chr2	239965531	239965671	ENSG00000130414.11|NDUFA10|FUS|FUS	910	-	5.4377565	1.0463252	-1.0	-1.0
chr2	239962341	239962516	ENSG00000130414.11|NDUFA10|FUS|FUS	917	-	5.5295753	1.0814083	-1.0	-1.0
chr2	239964861	239965016	ENSG00000130414.11|NDUFA10|FUS|FUS	914	-	5.500423	1.0674099	-1.0	-1.0
chr2	240016285	240016475	ENSG00000130414.11|NDUFA10|FUS|FUS	926	-	5.566792	1.131935	-1.0	-1.0
chr2	239975631	239975746	ENSG00000130414.11|NDUFA10|FUS|FUS	937	-	5.678861	1.2035611	-1.0	-1.0
chr2	239979620	239980050	ENSG00000130414.11|NDUFA10|FUS|FUS	933	-	5.4942675	1.1753242	-1.0	-1.0
chr2	239989662	239989767	ENSG00000130414.11|NDUFA10|FUS|FUS	903	-	5.3887935	1.0112125	-1.0	-1.0
chr2	240558729	240558864	ENSG00000144504.15|ANKMY1|FUS|FUS	931	-	5.635806	1.1583427	-1.0	-1.0
chr2	240571019	240571159	ENSG00000142327.12|RNPEPL1|FUS|FUS	918	+	5.5145493	1.0836356	-1.0	-1.0
chr2	240584639	240584754	ENSG00000260942.1|CAPN10-AS1|FUS|FUS	912	-	5.450164	1.0570312	-1.0	-1.0
chr2	241088043	241088143	ENSG00000122085.16|MTERF4|FUS|FUS	906	-	5.416759	1.0282106	-1.0	-1.0
chr2	241088148	241088263	ENSG00000122085.16|MTERF4|FUS|FUS	924	-	5.549115	1.1190174	-1.0	-1.0
chr2	241236562	241236771	ENSG00000115677.16|HDLBP|FUS|FUS	924	-	2.9763844	1.1195313	-1.0	-1.0
chr2	241271711	241271876	ENSG00000115677.16|HDLBP|FUS|FUS	917	-	4.684046	1.0784789	-1.0	-1.0
chr2	241313099	241313244	ENSG00000115677.16|HDLBP|FUS|FUS	920	-	5.525793	1.0971905	-1.0	-1.0
chr2	241272601	241272716	ENSG00000115677.16|HDLBP|FUS|FUS	928	-	5.711856	1.1431168	-1.0	-1.0
chr2	241253260	241253392	ENSG00000115677.16|HDLBP|FUS|FUS	936	-	5.6648755	1.1942846	-1.0	-1.0
chr2	241272236	241272361	ENSG00000115677.16|HDLBP|FUS|FUS	911	-	5.470639	1.0514607	-1.0	-1.0
chr2	241271026	241271201	ENSG00000115677.16|HDLBP|FUS|FUS	913	-	5.481288	1.0614518	-1.0	-1.0
chr2	241271971	241272141	ENSG00000115677.16|HDLBP|FUS|FUS	906	-	5.401064	1.0269861	-1.0	-1.0
chr2	241314899	241315044	ENSG00000115677.16|HDLBP|FUS|FUS	923	-	5.594959	1.1132779	-1.0	-1.0
chr2	241269781	241269976	ENSG00000115677.16|HDLBP|FUS|FUS	934	-	5.273756	1.1813718	-1.0	-1.0
chr2	241315101	241315292	ENSG00000115677.16|HDLBP|FUS|FUS	954	-	5.8549285	1.3365477	-1.0	-1.0
chr2	241235974	241236107	ENSG00000115677.16|HDLBP|FUS|FUS	953	-	3.8401268	1.3234437	-1.0	-1.0
chr2	241273212	241273372	ENSG00000115677.16|HDLBP|FUS|FUS	954	-	5.8895206	1.3408028	-1.0	-1.0
chr2	241272416	241272551	ENSG00000115677.16|HDLBP|FUS|FUS	940	-	5.740596	1.2218101	-1.0	-1.0
chr2	241236237	241236347	ENSG00000115677.16|HDLBP|FUS|FUS	932	-	5.625137	1.1674789	-1.0	-1.0
chr2	241238672	241238777	ENSG00000115677.16|HDLBP|FUS|FUS	917	-	3.4371672	1.0818992	-1.0	-1.0
chr2	241315427	241315547	ENSG00000115677.16|HDLBP|FUS|FUS	920	-	3.7371364	1.0979037	-1.0	-1.0
chr2	241269561	241269701	ENSG00000115677.16|HDLBP|FUS|FUS	928	-	5.608358	1.1435466	-1.0	-1.0
chr2	241235490	241235629	ENSG00000115677.16|HDLBP|FUS|FUS	986	-	5.936595	1.8682013	-1.0	-1.0
chr2	241271226	241271326	ENSG00000115677.16|HDLBP|FUS|FUS	918	-	5.5175333	1.0856051	-1.0	-1.0
chr2	241270266	241270411	ENSG00000115677.16|HDLBP|FUS|FUS	921	-	5.5212245	1.1002715	-1.0	-1.0
chr2	241315292	241315392	ENSG00000115677.16|HDLBP|FUS|FUS	906	-	5.398194	1.0256217	-1.0	-1.0
chr2	241316575	241316710	ENSG00000168385.17|SEPT2|FUS|FUS	958	+	5.8858957	1.3720384	-1.0	-1.0
chr2	241350102	241350203	ENSG00000168385.17|SEPT2|FUS|FUS	947	+	5.918022	1.2797048	-1.0	-1.0
chr2	241351987	241352122	ENSG00000168385.17|SEPT2|FUS|FUS	925	+	4.9920235	1.1221817	-1.0	-1.0
chr2	241316052	241316575	ENSG00000168385.17|SEPT2|FUS|FUS	965	+	4.7787857	1.4597292	-1.0	-1.0
chr2	241353452	241353587	ENSG00000168385.17|SEPT2|FUS|FUS	947	+	3.6297204	1.2762108	-1.0	-1.0
chr2	241315865	241315975	ENSG00000168385.17|SEPT2|FUS|FUS	915	+	3.6976476	1.0685774	-1.0	-1.0
chr2	241353242	241353447	ENSG00000168385.17|SEPT2|FUS|FUS	910	+	5.473499	1.0437769	-1.0	-1.0
chr2	241499466	241499751	ENSG00000115694.14|STK25|FUS|FUS	931	-	5.625714	1.1627198	-1.0	-1.0
chr2	241507831	241508005	ENSG00000115694.14|STK25|FUS|FUS	948	-	5.819929	1.2827634	-1.0	-1.0
chr2	241507506	241507611	ENSG00000115694.14|STK25|FUS|FUS	911	-	5.456633	1.0526435	-1.0	-1.0
chr2	241676877	241676977	ENSG00000168393.12|DTYMK|FUS|FUS	915	-	5.481804	1.0723555	-1.0	-1.0
chr2	241721955	241722360	ENSG00000168395.15|ING5|FUS|FUS	937	+	5.676241	1.2004799	-1.0	-1.0
chr2	241724303	241724483	ENSG00000168395.15|ING5|FUS|FUS	927	+	4.684661	1.1343747	-1.0	-1.0
chr2	241725728	241725878	ENSG00000168395.15|ING5|FUS|FUS	915	+	5.5046916	1.070292	-1.0	-1.0
chr2	241690362	241690467	ENSG00000168395.15|ING5|FUS|FUS	906	+	5.4237366	1.0261214	-1.0	-1.0
chr2	241768114	241768224	ENSG00000180902.17|D2HGDH|FUS|FUS	904	+	5.4101973	1.0173174	-1.0	-1.0
chr2	241768629	241768729	ENSG00000180902.17|D2HGDH|FUS|FUS	904	+	5.4307566	1.0182374	-1.0	-1.0
chr2	241754054	241754194	ENSG00000180902.17|D2HGDH|FUS|FUS	916	+	5.4876704	1.0736845	-1.0	-1.0
chr2	241767944	241768109	ENSG00000180902.17|D2HGDH|FUS|FUS	939	+	5.6864643	1.2112035	-1.0	-1.0
chr2	241768324	241768454	ENSG00000180902.17|D2HGDH|FUS|FUS	917	+	3.720182	1.0812279	-1.0	-1.0
chr2	241752854	241752954	ENSG00000180902.17|D2HGDH|FUS|FUS	904	+	5.3935113	1.0199628	-1.0	-1.0
chr2	241751734	241751844	ENSG00000180902.17|D2HGDH|FUS|FUS	905	+	5.396633	1.0237354	-1.0	-1.0
chr2	241741960	241742140	ENSG00000180902.17|D2HGDH|FUS|FUS	913	+	5.457022	1.0604227	-1.0	-1.0
chr2	241753814	241754049	ENSG00000180902.17|D2HGDH|FUS|FUS	940	+	5.727273	1.2247225	-1.0	-1.0
chr2	241970865	241970995	ENSG00000233806.7|LINC01237|FUS|FUS	918	+	5.5460496	1.0843198	-1.0	-1.0
chr2	241970305	241970435	ENSG00000233806.7|LINC01237|FUS|FUS	906	+	5.415624	1.0289767	-1.0	-1.0
chr2	241970600	241970700	ENSG00000233806.7|LINC01237|FUS|FUS	915	+	5.481804	1.0723555	-1.0	-1.0
chr2	241970710	241970860	ENSG00000233806.7|LINC01237|FUS|FUS	935	+	5.6563563	1.1902564	-1.0	-1.0
chr2	241970460	241970580	ENSG00000233806.7|LINC01237|FUS|FUS	924	+	5.545852	1.116547	-1.0	-1.0
chr2	241970717	241970857	ENSG00000237940.3|LINC01238|FUS|FUS	941	+	5.7165837	1.229966	-1.0	-1.0
chr2	241970862	241970992	ENSG00000237940.3|LINC01238|FUS|FUS	916	+	5.5348234	1.0770859	-1.0	-1.0
chr20	270892	271067	ENSG00000196476.11|C20orf96|FUS|FUS	935	-	5.6480474	1.1878624	-1.0	-1.0
chr20	381245	381350	ENSG00000101255.10|TRIB3|FUS|FUS	957	+	5.9750876	1.367685	-1.0	-1.0
chr20	381980	382405	ENSG00000101255.10|TRIB3|FUS|FUS	959	+	5.9165244	1.3821832	-1.0	-1.0
chr20	381500	381905	ENSG00000101255.10|TRIB3|FUS|FUS	968	+	4.807166	1.4986099	-1.0	-1.0
chr20	381169	381245	ENSG00000101255.10|TRIB3|FUS|FUS	907	+	5.463805	1.0337389	-1.0	-1.0
chr20	381355	381490	ENSG00000101255.10|TRIB3|FUS|FUS	929	+	5.6097956	1.1467062	-1.0	-1.0
chr20	410591	410691	ENSG00000125826.20|RBCK1|FUS|FUS	906	+	5.485956	1.0252966	-1.0	-1.0
chr20	421946	422086	ENSG00000125826.20|RBCK1|FUS|FUS	908	+	5.476847	1.0372533	-1.0	-1.0
chr20	436449	436624	ENSG00000125875.13|TBC1D20|FUS|FUS	924	-	5.550753	1.1166704	-1.0	-1.0
chr20	482636	482751	ENSG00000101266.17|CSNK2A1|FUS|FUS	905	-	2.5628839	1.0201447	-1.0	-1.0
chr20	543565	543671	ENSG00000101266.17|CSNK2A1|FUS|FUS	908	-	5.424114	1.0380514	-1.0	-1.0
chr20	647079	647179	ENSG00000271303.1|SRXN1|FUS|FUS	900	-	5.4953647	1.0013683	-1.0	-1.0
chr20	647080	647180	ENSG00000270299.1|AL121758.1|FUS|FUS	900	-	5.4953647	1.0013683	-1.0	-1.0
chr20	841316	841446	ENSG00000125898.12|FAM110A|FUS|FUS	922	+	5.5398045	1.1106614	-1.0	-1.0
chr20	840963	841123	ENSG00000125898.12|FAM110A|FUS|FUS	904	+	5.388628	1.0193053	-1.0	-1.0
chr20	842441	842561	ENSG00000125898.12|FAM110A|FUS|FUS	911	+	5.4558163	1.0485305	-1.0	-1.0
chr20	841856	841966	ENSG00000125898.12|FAM110A|FUS|FUS	904	+	5.3992486	1.0199801	-1.0	-1.0
chr20	840018	840168	ENSG00000125898.12|FAM110A|FUS|FUS	906	+	5.4021673	1.0273885	-1.0	-1.0
chr20	841676	841801	ENSG00000125898.12|FAM110A|FUS|FUS	901	+	5.366473	1.0035188	-1.0	-1.0
chr20	1182982	1183142	ENSG00000125895.5|TMEM74B|FUS|FUS	929	-	5.6179442	1.1491032	-1.0	-1.0
chr20	1185137	1185415	ENSG00000125895.5|TMEM74B|FUS|FUS	960	-	4.1531186	1.3983419	-1.0	-1.0
chr20	1182702	1182802	ENSG00000125895.5|TMEM74B|FUS|FUS	910	-	5.4721684	1.0471933	-1.0	-1.0
chr20	1181662	1181847	ENSG00000125895.5|TMEM74B|FUS|FUS	915	-	5.5069213	1.0721533	-1.0	-1.0
chr20	1180620	1181587	ENSG00000125895.5|TMEM74B|FUS|FUS	961	-	5.1982317	1.4124525	-1.0	-1.0
chr20	1183582	1183702	ENSG00000125895.5|TMEM74B|FUS|FUS	916	-	5.482451	1.0755919	-1.0	-1.0
chr20	1184250	1184670	ENSG00000125895.5|TMEM74B|FUS|FUS	992	-	6.3815765	2.0791574	-1.0	-1.0
chr20	1183770	1184240	ENSG00000125895.5|TMEM74B|FUS|FUS	980	-	5.068548	1.7064198	-1.0	-1.0
chr20	1184675	1185137	ENSG00000125895.5|TMEM74B|FUS|FUS	969	-	4.5375366	1.5146106	-1.0	-1.0
chr20	1327402	1327592	ENSG00000234684.6|SDCBP2-AS1|FUS|FUS	935	+	5.646295	1.1843678	-1.0	-1.0
chr20	1443591	1443731	ENSG00000088833.17|NSFL1C|FUS|FUS	912	-	5.4721823	1.0541203	-1.0	-1.0
chr20	2656651	2656751	ENSG00000101361.16|NOP56|FUS|FUS	901	+	3.611647	1.0035188	-1.0	-1.0
chr20	2654763	2654863	ENSG00000101361.16|NOP56|FUS|FUS	923	+	5.651494	1.1140445	-1.0	-1.0
chr20	2658221	2658321	ENSG00000101361.16|NOP56|FUS|FUS	919	+	3.758437	1.0913322	-1.0	-1.0
chr20	2657461	2657571	ENSG00000101361.16|NOP56|FUS|FUS	910	+	5.4411874	1.0456119	-1.0	-1.0
chr20	2835408	2835518	ENSG00000132635.16|PCED1A|FUS|FUS	901	-	5.3672705	1.0035188	-1.0	-1.0
chr20	2835588	2835703	ENSG00000132635.16|PCED1A|FUS|FUS	904	-	5.41376	1.0174608	-1.0	-1.0
chr20	3038168	3038278	ENSG00000132670.20|PTPRA|FUS|FUS	906	+	5.4224977	1.02689	-1.0	-1.0
chr20	3035814	3035914	ENSG00000132670.20|PTPRA|FUS|FUS	924	+	3.8148758	1.117754	-1.0	-1.0
chr20	3147093	3147228	ENSG00000215251.3|FASTKD5|FUS|FUS	913	-	5.497134	1.0603026	-1.0	-1.0
chr20	3147096	3147226	ENSG00000185019.16|UBOX5|FUS|FUS	913	-	5.5018716	1.0622655	-1.0	-1.0
chr20	3191624	3191774	ENSG00000198171.12|DDRGK1|FUS|FUS	922	-	5.536093	1.1094596	-1.0	-1.0
chr20	3191189	3191314	ENSG00000198171.12|DDRGK1|FUS|FUS	913	-	3.687112	1.0600625	-1.0	-1.0
chr20	3190574	3190694	ENSG00000198171.12|DDRGK1|FUS|FUS	973	-	5.7763414	1.5697216	-1.0	-1.0
chr20	3785035	3785210	ENSG00000125817.7|CENPB|FUS|FUS	924	-	5.5793605	1.120842	-1.0	-1.0
chr20	3805205	3805305	ENSG00000101224.17|CDC25B|FUS|FUS	926	+	5.5774164	1.1329117	-1.0	-1.0
chr20	3865822	3865947	ENSG00000088888.17|MAVS|FUS|FUS	925	+	5.5849366	1.1237159	-1.0	-1.0
chr20	3871332	3871452	ENSG00000088888.17|MAVS|FUS|FUS	913	+	5.4994025	1.0580412	-1.0	-1.0
chr20	3874022	3874397	ENSG00000088888.17|MAVS|FUS|FUS	963	+	5.3171773	1.4296764	-1.0	-1.0
chr20	3874412	3874892	ENSG00000088888.17|MAVS|FUS|FUS	962	+	4.9836397	1.4178343	-1.0	-1.0
chr20	3875002	3875107	ENSG00000088888.17|MAVS|FUS|FUS	909	+	5.4767275	1.0401661	-1.0	-1.0
chr20	3866367	3866522	ENSG00000088888.17|MAVS|FUS|FUS	923	+	5.560161	1.1146739	-1.0	-1.0
chr20	3872527	3872682	ENSG00000088888.17|MAVS|FUS|FUS	956	+	4.0374293	1.360513	-1.0	-1.0
chr20	3866622	3866827	ENSG00000088888.17|MAVS|FUS|FUS	931	+	4.035593	1.1595453	-1.0	-1.0
chr20	3868112	3868277	ENSG00000088888.17|MAVS|FUS|FUS	926	+	5.61962	1.1297919	-1.0	-1.0
chr20	3867662	3867797	ENSG00000088888.17|MAVS|FUS|FUS	929	+	5.6064243	1.147907	-1.0	-1.0
chr20	3873547	3873742	ENSG00000088888.17|MAVS|FUS|FUS	914	+	4.8094845	1.0638276	-1.0	-1.0
chr20	3867857	3867962	ENSG00000088888.17|MAVS|FUS|FUS	901	+	5.3688626	1.0035188	-1.0	-1.0
chr20	3871687	3871787	ENSG00000088888.17|MAVS|FUS|FUS	935	+	5.717827	1.1846248	-1.0	-1.0
chr20	3869947	3870147	ENSG00000088888.17|MAVS|FUS|FUS	943	+	5.73916	1.2403347	-1.0	-1.0
chr20	3872867	3873262	ENSG00000088888.17|MAVS|FUS|FUS	953	+	5.393273	1.3317304	-1.0	-1.0
chr20	3923413	3923533	ENSG00000125779.21|PANK2|FUS|FUS	943	+	5.284244	1.2418696	-1.0	-1.0
chr20	3897046	3897166	ENSG00000125779.21|PANK2|FUS|FUS	902	+	5.374933	1.0096917	-1.0	-1.0
chr20	4014955	4015060	ENSG00000101236.16|RNF24|FUS|FUS	900	-	5.3544955	1.0013683	-1.0	-1.0
chr20	4015144	4015384	ENSG00000101236.16|RNF24|FUS|FUS	920	-	5.5268807	1.0982486	-1.0	-1.0
chr20	3927538	3927678	ENSG00000101236.16|RNF24|FUS|FUS	911	-	5.4685473	1.0504127	-1.0	-1.0
chr20	3933273	3933403	ENSG00000101236.16|RNF24|FUS|FUS	922	-	5.5457993	1.1105998	-1.0	-1.0
chr20	5196836	5196971	ENSG00000101290.13|CDS2|FUS|FUS	916	+	5.540864	1.0750711	-1.0	-1.0
chr20	5196241	5196391	ENSG00000101290.13|CDS2|FUS|FUS	912	+	5.5069046	1.0542843	-1.0	-1.0
chr20	5546848	5546953	ENSG00000125772.12|GPCPD1|FUS|FUS	906	-	3.662099	1.0287572	-1.0	-1.0
chr20	5606615	5606765	ENSG00000125772.12|GPCPD1|FUS|FUS	907	-	5.4954534	1.0304333	-1.0	-1.0
chr20	5546723	5546843	ENSG00000125772.12|GPCPD1|FUS|FUS	906	-	5.4117885	1.0286707	-1.0	-1.0
chr20	5545003	5545158	ENSG00000125772.12|GPCPD1|FUS|FUS	927	-	5.326504	1.1374152	-1.0	-1.0
chr20	5545698	5545828	ENSG00000125772.12|GPCPD1|FUS|FUS	913	-	5.4575615	1.0589406	-1.0	-1.0
chr20	5994678	5994848	ENSG00000125885.13|MCM8|FUS|FUS	909	+	5.4570394	1.0404103	-1.0	-1.0
chr20	17990883	17991023	ENSG00000125871.13|MGME1|FUS|FUS	935	+	5.657154	1.1866453	-1.0	-1.0
chr20	17990328	17990498	ENSG00000125871.13|MGME1|FUS|FUS	913	+	5.470314	1.0622102	-1.0	-1.0
chr20	23375793	23375923	ENSG00000125814.17|NAPB|FUS|FUS	952	-	5.833933	1.3153454	-1.0	-1.0
chr20	25863606	25863826	ENSG00000175170.14|FAM182B|FUS|FUS	999	-	4.347429	2.9293082	-1.0	-1.0
chr20	25867992	25868162	ENSG00000175170.14|FAM182B|FUS|FUS	934	-	3.679916	1.1796523	-1.0	-1.0
chr20	30723817	30723927	ENSG00000277112.3|ANKRD20A21P|FUS|FUS	943	-	5.706921	1.2404454	-1.0	-1.0
chr20	31569129	31569464	ENSG00000101294.16|HM13|FUS|FUS	914	+	5.4760184	1.0672777	-1.0	-1.0
chr20	31550646	31550816	ENSG00000101294.16|HM13|FUS|FUS	933	+	5.6348023	1.1739421	-1.0	-1.0
chr20	31552186	31552596	ENSG00000101294.16|HM13|FUS|FUS	978	+	5.6147475	1.659832	-1.0	-1.0
chr20	31722039	31722144	ENSG00000171552.12|BCL2L1|FUS|FUS	927	-	4.0174494	1.1365372	-1.0	-1.0
chr20	31708966	31709161	ENSG00000171552.12|BCL2L1|FUS|FUS	964	-	5.2717404	1.4431806	-1.0	-1.0
chr20	31708826	31708931	ENSG00000171552.12|BCL2L1|FUS|FUS	906	-	5.407491	1.0282106	-1.0	-1.0
chr20	32359297	32359477	ENSG00000171456.16|ASXL1|FUS|FUS	926	+	5.5660644	1.1300681	-1.0	-1.0
chr20	32434796	32434981	ENSG00000171456.16|ASXL1|FUS|FUS	913	+	5.4678574	1.0610896	-1.0	-1.0
chr20	32359594	32359739	ENSG00000171456.16|ASXL1|FUS|FUS	936	+	5.6618223	1.1950202	-1.0	-1.0
chr20	32429707	32429807	ENSG00000171456.16|ASXL1|FUS|FUS	922	+	5.5473723	1.1065267	-1.0	-1.0
chr20	32435321	32435491	ENSG00000171456.16|ASXL1|FUS|FUS	933	+	5.629345	1.1710345	-1.0	-1.0
chr20	32436981	32437176	ENSG00000171456.16|ASXL1|FUS|FUS	954	+	4.1006107	1.3408371	-1.0	-1.0
chr20	32562416	32562916	ENSG00000197183.14|NOL4L|FUS|FUS	945	-	5.762294	1.2632234	-1.0	-1.0
chr20	32476667	32476792	ENSG00000197183.14|NOL4L|FUS|FUS	901	-	5.3583345	1.0030887	-1.0	-1.0
chr20	32566236	32566416	ENSG00000197183.14|NOL4L|FUS|FUS	927	-	5.5757155	1.1352848	-1.0	-1.0
chr20	32580726	32582476	ENSG00000197183.14|NOL4L|FUS|FUS	966	-	4.885057	1.4700356	-1.0	-1.0
chr20	32460875	32461065	ENSG00000197183.14|NOL4L|FUS|FUS	923	-	5.570699	1.11512	-1.0	-1.0
chr20	32468094	32468299	ENSG00000197183.14|NOL4L|FUS|FUS	950	-	5.803185	1.2983636	-1.0	-1.0
chr20	32584206	32584561	ENSG00000197183.14|NOL4L|FUS|FUS	954	-	5.304448	1.3363892	-1.0	-1.0
chr20	32557266	32557366	ENSG00000197183.14|NOL4L|FUS|FUS	906	-	5.4028506	1.0271305	-1.0	-1.0
chr20	32455964	32456094	ENSG00000197183.14|NOL4L|FUS|FUS	924	-	5.553823	1.1220509	-1.0	-1.0
chr20	32559711	32559886	ENSG00000197183.14|NOL4L|FUS|FUS	942	-	5.726053	1.2391137	-1.0	-1.0
chr20	32568761	32569016	ENSG00000197183.14|NOL4L|FUS|FUS	960	-	5.5562253	1.399141	-1.0	-1.0
chr20	32470124	32470374	ENSG00000197183.14|NOL4L|FUS|FUS	935	-	5.657203	1.1885253	-1.0	-1.0
chr20	32455624	32455729	ENSG00000197183.14|NOL4L|FUS|FUS	915	-	5.481804	1.0723555	-1.0	-1.0
chr20	32570371	32570616	ENSG00000197183.14|NOL4L|FUS|FUS	914	-	4.93764	1.064692	-1.0	-1.0
chr20	32578836	32579386	ENSG00000197183.14|NOL4L|FUS|FUS	955	-	4.736161	1.3484588	-1.0	-1.0
chr20	32575121	32575401	ENSG00000197183.14|NOL4L|FUS|FUS	944	-	5.638255	1.2491603	-1.0	-1.0
chr20	32546982	32547167	ENSG00000197183.14|NOL4L|FUS|FUS	909	-	5.432797	1.0422571	-1.0	-1.0
chr20	32540947	32541102	ENSG00000197183.14|NOL4L|FUS|FUS	916	-	5.544169	1.0780607	-1.0	-1.0
chr20	32560596	32561181	ENSG00000197183.14|NOL4L|FUS|FUS	947	-	5.2570553	1.2763283	-1.0	-1.0
chr20	32539567	32539787	ENSG00000197183.14|NOL4L|FUS|FUS	928	-	4.7631807	1.1416444	-1.0	-1.0
chr20	32575546	32575761	ENSG00000197183.14|NOL4L|FUS|FUS	947	-	5.779523	1.2759743	-1.0	-1.0
chr20	32538797	32538922	ENSG00000197183.14|NOL4L|FUS|FUS	912	-	3.6763637	1.053438	-1.0	-1.0
chr20	32583676	32583826	ENSG00000197183.14|NOL4L|FUS|FUS	934	-	4.856565	1.1798204	-1.0	-1.0
chr20	32538347	32538472	ENSG00000197183.14|NOL4L|FUS|FUS	938	-	5.78323	1.210036	-1.0	-1.0
chr20	32577006	32577156	ENSG00000197183.14|NOL4L|FUS|FUS	915	-	5.5138664	1.0727601	-1.0	-1.0
chr20	32470509	32470704	ENSG00000197183.14|NOL4L|FUS|FUS	942	-	5.7256393	1.2328606	-1.0	-1.0
chr20	32556286	32556566	ENSG00000197183.14|NOL4L|FUS|FUS	940	-	5.7181277	1.2248781	-1.0	-1.0
chr20	32578461	32578646	ENSG00000197183.14|NOL4L|FUS|FUS	914	-	5.487876	1.0666261	-1.0	-1.0
chr20	32456720	32456885	ENSG00000197183.14|NOL4L|FUS|FUS	920	-	5.5359626	1.0986016	-1.0	-1.0
chr20	32573631	32575041	ENSG00000197183.14|NOL4L|FUS|FUS	977	-	5.3574963	1.6430347	-1.0	-1.0
chr20	32579391	32579996	ENSG00000197183.14|NOL4L|FUS|FUS	988	-	5.8919163	1.9330243	-1.0	-1.0
chr20	32467679	32467979	ENSG00000197183.14|NOL4L|FUS|FUS	925	-	5.5729337	1.1268145	-1.0	-1.0
chr20	32568041	32568756	ENSG00000197183.14|NOL4L|FUS|FUS	993	-	6.5300565	2.1530495	-1.0	-1.0
chr20	32566921	32567081	ENSG00000197183.14|NOL4L|FUS|FUS	937	-	4.2907043	1.2022451	-1.0	-1.0
chr20	32559531	32559681	ENSG00000197183.14|NOL4L|FUS|FUS	937	-	5.6681104	1.1985188	-1.0	-1.0
chr20	32458735	32458920	ENSG00000197183.14|NOL4L|FUS|FUS	940	-	5.7428374	1.2226973	-1.0	-1.0
chr20	32563451	32563746	ENSG00000197183.14|NOL4L|FUS|FUS	925	-	4.9742084	1.12739	-1.0	-1.0
chr20	32566561	32566721	ENSG00000197183.14|NOL4L|FUS|FUS	952	-	5.2278166	1.3175478	-1.0	-1.0
chr20	32464889	32465104	ENSG00000197183.14|NOL4L|FUS|FUS	971	-	5.8645144	1.5368497	-1.0	-1.0
chr20	32468304	32468554	ENSG00000197183.14|NOL4L|FUS|FUS	937	-	5.6888103	1.1998328	-1.0	-1.0
chr20	32477732	32477832	ENSG00000197183.14|NOL4L|FUS|FUS	904	-	5.3935113	1.0199628	-1.0	-1.0
chr20	32580196	32580721	ENSG00000197183.14|NOL4L|FUS|FUS	965	-	5.8000474	1.4500551	-1.0	-1.0
chr20	32545452	32545592	ENSG00000197183.14|NOL4L|FUS|FUS	949	-	5.8002462	1.2890226	-1.0	-1.0
chr20	32559136	32559436	ENSG00000197183.14|NOL4L|FUS|FUS	955	-	4.415217	1.3445745	-1.0	-1.0
chr20	32473239	32473664	ENSG00000197183.14|NOL4L|FUS|FUS	937	-	5.1903825	1.1975579	-1.0	-1.0
chr20	32547797	32547952	ENSG00000197183.14|NOL4L|FUS|FUS	917	-	5.4978523	1.0818346	-1.0	-1.0
chr20	32466869	32467154	ENSG00000197183.14|NOL4L|FUS|FUS	943	-	5.7346563	1.2454138	-1.0	-1.0
chr20	32564346	32564481	ENSG00000197183.14|NOL4L|FUS|FUS	933	-	5.0330877	1.1725664	-1.0	-1.0
chr20	32540462	32540562	ENSG00000197183.14|NOL4L|FUS|FUS	900	-	5.3784547	1.0013591	-1.0	-1.0
chr20	32460275	32460505	ENSG00000197183.14|NOL4L|FUS|FUS	958	-	5.903887	1.3716341	-1.0	-1.0
chr20	32558526	32559026	ENSG00000197183.14|NOL4L|FUS|FUS	927	-	5.5910716	1.1360644	-1.0	-1.0
chr20	32457645	32457845	ENSG00000197183.14|NOL4L|FUS|FUS	964	-	5.9996853	1.4494513	-1.0	-1.0
chr20	32548177	32548292	ENSG00000197183.14|NOL4L|FUS|FUS	910	-	3.670543	1.047623	-1.0	-1.0
chr20	32576051	32576231	ENSG00000197183.14|NOL4L|FUS|FUS	943	-	5.7262473	1.2437134	-1.0	-1.0
chr20	32547957	32548067	ENSG00000197183.14|NOL4L|FUS|FUS	926	-	5.5721493	1.13265	-1.0	-1.0
chr20	32458050	32458220	ENSG00000197183.14|NOL4L|FUS|FUS	932	-	5.6466036	1.1677439	-1.0	-1.0
chr20	32571456	32572266	ENSG00000197183.14|NOL4L|FUS|FUS	984	-	5.850217	1.7915112	-1.0	-1.0
chr20	32562151	32562266	ENSG00000197183.14|NOL4L|FUS|FUS	907	-	5.414782	1.0313392	-1.0	-1.0
chr20	32582546	32583366	ENSG00000197183.14|NOL4L|FUS|FUS	973	-	5.443405	1.5723839	-1.0	-1.0
chr20	32461115	32461470	ENSG00000197183.14|NOL4L|FUS|FUS	937	-	5.6815863	1.199592	-1.0	-1.0
chr20	32475552	32475657	ENSG00000197183.14|NOL4L|FUS|FUS	903	-	5.378673	1.0142493	-1.0	-1.0
chr20	32537992	32538342	ENSG00000197183.14|NOL4L|FUS|FUS	955	-	5.877345	1.3448148	-1.0	-1.0
chr20	32569976	32570091	ENSG00000197183.14|NOL4L|FUS|FUS	921	-	5.5243773	1.1007363	-1.0	-1.0
chr20	32465224	32465349	ENSG00000197183.14|NOL4L|FUS|FUS	915	-	5.4787126	1.0719656	-1.0	-1.0
chr20	32561246	32561656	ENSG00000197183.14|NOL4L|FUS|FUS	964	-	5.9134107	1.4474405	-1.0	-1.0
chr20	32565551	32565711	ENSG00000197183.14|NOL4L|FUS|FUS	929	-	5.596297	1.1490686	-1.0	-1.0
chr20	32537627	32537792	ENSG00000197183.14|NOL4L|FUS|FUS	910	-	5.441178	1.0460516	-1.0	-1.0
chr20	32583981	32584161	ENSG00000197183.14|NOL4L|FUS|FUS	915	-	5.579034	1.0717192	-1.0	-1.0
chr20	32463495	32463605	ENSG00000197183.14|NOL4L|FUS|FUS	903	-	5.3784943	1.0110326	-1.0	-1.0
chr20	32559891	32560581	ENSG00000197183.14|NOL4L|FUS|FUS	952	-	4.694765	1.3191243	-1.0	-1.0
chr20	32584614	32585059	ENSG00000197183.14|NOL4L|FUS|FUS	962	-	5.2983923	1.4177583	-1.0	-1.0
chr20	32583841	32583976	ENSG00000197183.14|NOL4L|FUS|FUS	920	-	5.527229	1.0974331	-1.0	-1.0
chr20	32467299	32467534	ENSG00000197183.14|NOL4L|FUS|FUS	916	-	5.509321	1.0753998	-1.0	-1.0
chr20	32464415	32464779	ENSG00000197183.14|NOL4L|FUS|FUS	932	-	5.63824	1.1677881	-1.0	-1.0
chr20	32536140	32536250	ENSG00000197183.14|NOL4L|FUS|FUS	908	-	5.415392	1.0353197	-1.0	-1.0
chr20	32564641	32564836	ENSG00000197183.14|NOL4L|FUS|FUS	939	-	5.697563	1.214622	-1.0	-1.0
chr20	32465419	32465789	ENSG00000197183.14|NOL4L|FUS|FUS	931	-	5.613922	1.161291	-1.0	-1.0
chr20	32566726	32566841	ENSG00000197183.14|NOL4L|FUS|FUS	932	-	5.6160374	1.1643329	-1.0	-1.0
chr20	32570621	32570956	ENSG00000197183.14|NOL4L|FUS|FUS	981	-	5.183732	1.7123232	-1.0	-1.0
chr20	32458345	32458705	ENSG00000197183.14|NOL4L|FUS|FUS	915	-	5.184039	1.0722234	-1.0	-1.0
chr20	32556061	32556206	ENSG00000197183.14|NOL4L|FUS|FUS	910	-	5.4350176	1.0439062	-1.0	-1.0
chr20	32537162	32537352	ENSG00000197183.14|NOL4L|FUS|FUS	956	-	5.233189	1.3610902	-1.0	-1.0
chr20	32465789	32466014	ENSG00000197183.14|NOL4L|FUS|FUS	950	-	5.8666506	1.3017561	-1.0	-1.0
chr20	32466274	32466399	ENSG00000197183.14|NOL4L|FUS|FUS	945	-	5.7843018	1.2621572	-1.0	-1.0
chr20	32474029	32474564	ENSG00000197183.14|NOL4L|FUS|FUS	941	-	5.730103	1.2308304	-1.0	-1.0
chr20	32553196	32553356	ENSG00000197183.14|NOL4L|FUS|FUS	907	-	5.4146223	1.0336039	-1.0	-1.0
chr20	32469959	32470119	ENSG00000197183.14|NOL4L|FUS|FUS	952	-	5.854755	1.3231522	-1.0	-1.0
chr20	32571016	32571241	ENSG00000197183.14|NOL4L|FUS|FUS	962	-	5.468136	1.420575	-1.0	-1.0
chr20	32573346	32573571	ENSG00000197183.14|NOL4L|FUS|FUS	976	-	4.64342	1.6122497	-1.0	-1.0
chr20	32566021	32566146	ENSG00000197183.14|NOL4L|FUS|FUS	914	-	4.0476217	1.0641606	-1.0	-1.0
chr20	32471454	32471669	ENSG00000197183.14|NOL4L|FUS|FUS	928	-	5.593902	1.1429577	-1.0	-1.0
chr20	32570096	32570366	ENSG00000197183.14|NOL4L|FUS|FUS	939	-	4.1800714	1.2167895	-1.0	-1.0
chr20	32472209	32472534	ENSG00000197183.14|NOL4L|FUS|FUS	951	-	5.831094	1.3111061	-1.0	-1.0
chr20	32539132	32539297	ENSG00000197183.14|NOL4L|FUS|FUS	911	-	5.4442677	1.0495447	-1.0	-1.0
chr20	32569171	32569916	ENSG00000197183.14|NOL4L|FUS|FUS	963	-	5.8532853	1.4297589	-1.0	-1.0
chr20	32576586	32576731	ENSG00000197183.14|NOL4L|FUS|FUS	923	-	5.5400815	1.1133461	-1.0	-1.0
chr20	32578281	32578386	ENSG00000197183.14|NOL4L|FUS|FUS	943	-	5.740837	1.247086	-1.0	-1.0
chr20	32457315	32457455	ENSG00000197183.14|NOL4L|FUS|FUS	943	-	5.868154	1.2478521	-1.0	-1.0
chr20	32471004	32471114	ENSG00000197183.14|NOL4L|FUS|FUS	914	-	5.4769354	1.0645295	-1.0	-1.0
chr20	32472709	32473109	ENSG00000197183.14|NOL4L|FUS|FUS	956	-	5.8965936	1.3519613	-1.0	-1.0
chr20	32466419	32466614	ENSG00000197183.14|NOL4L|FUS|FUS	902	-	5.3728766	1.01089	-1.0	-1.0
chr20	32470834	32470994	ENSG00000197183.14|NOL4L|FUS|FUS	921	-	4.3649783	1.1002406	-1.0	-1.0
chr20	32567091	32568001	ENSG00000197183.14|NOL4L|FUS|FUS	971	-	5.8655314	1.5337706	-1.0	-1.0
chr20	32471789	32472174	ENSG00000197183.14|NOL4L|FUS|FUS	929	-	5.6058874	1.1494522	-1.0	-1.0
chr20	32572441	32573221	ENSG00000197183.14|NOL4L|FUS|FUS	989	-	6.409403	1.9560593	-1.0	-1.0
chr20	32458935	32459165	ENSG00000197183.14|NOL4L|FUS|FUS	947	-	5.7658205	1.2717044	-1.0	-1.0
chr20	32455039	32455194	ENSG00000197183.14|NOL4L|FUS|FUS	925	-	5.5640135	1.1232609	-1.0	-1.0
chr20	32473669	32473909	ENSG00000197183.14|NOL4L|FUS|FUS	942	-	5.6364837	1.2382239	-1.0	-1.0
chr20	32535945	32536050	ENSG00000197183.14|NOL4L|FUS|FUS	907	-	5.463805	1.0337389	-1.0	-1.0
chr20	32563916	32564311	ENSG00000197183.14|NOL4L|FUS|FUS	935	-	5.677254	1.184327	-1.0	-1.0
chr20	32631826	32631951	ENSG00000198547.8|C20orf203|FUS|FUS	907	-	4.2661242	1.0319926	-1.0	-1.0
chr20	32632261	32632681	ENSG00000198547.8|C20orf203|FUS|FUS	961	-	4.6733346	1.4058604	-1.0	-1.0
chr20	32632716	32632966	ENSG00000198547.8|C20orf203|FUS|FUS	957	-	4.802346	1.3663368	-1.0	-1.0
chr20	32803295	32803485	ENSG00000088305.18|DNMT3B|FUS|FUS	940	+	5.704076	1.2241006	-1.0	-1.0
chr20	32788751	32788853	ENSG00000088305.18|DNMT3B|FUS|FUS	912	+	5.456712	1.0532607	-1.0	-1.0
chr20	32803925	32804035	ENSG00000088305.18|DNMT3B|FUS|FUS	921	+	5.5498223	1.1050225	-1.0	-1.0
chr20	32791172	32791322	ENSG00000088305.18|DNMT3B|FUS|FUS	909	+	5.452519	1.0390558	-1.0	-1.0
chr20	32763024	32763349	ENSG00000088305.18|DNMT3B|FUS|FUS	947	+	5.780655	1.2783334	-1.0	-1.0
chr20	32790107	32790277	ENSG00000088305.18|DNMT3B|FUS|FUS	957	+	5.532249	1.3618014	-1.0	-1.0
chr20	32763889	32763994	ENSG00000088305.18|DNMT3B|FUS|FUS	909	+	5.4761643	1.0388594	-1.0	-1.0
chr20	32762834	32763019	ENSG00000088305.18|DNMT3B|FUS|FUS	942	+	5.786688	1.2381171	-1.0	-1.0
chr20	32849641	32849816	ENSG00000101367.8|MAPRE1|FUS|FUS	960	+	5.2686343	1.3928548	-1.0	-1.0
chr20	32849096	32849336	ENSG00000101367.8|MAPRE1|FUS|FUS	976	+	4.0702305	1.6258088	-1.0	-1.0
chr20	33490301	33490556	ENSG00000078699.21|CBFA2T2|FUS|FUS	938	+	5.6761246	1.2090737	-1.0	-1.0
chr20	33490676	33490841	ENSG00000078699.21|CBFA2T2|FUS|FUS	909	+	5.460276	1.0416676	-1.0	-1.0
chr20	33663563	33663719	ENSG00000125967.16|NECAB3|FUS|FUS	932	-	5.042072	1.1664579	-1.0	-1.0
chr20	33659339	33659496	ENSG00000125967.16|NECAB3|FUS|FUS	946	-	5.778188	1.2699018	-1.0	-1.0
chr20	33663083	33663458	ENSG00000125967.16|NECAB3|FUS|FUS	950	-	5.790433	1.304124	-1.0	-1.0
chr20	33666702	33667122	ENSG00000125967.16|NECAB3|FUS|FUS	953	-	5.885593	1.3314149	-1.0	-1.0
chr20	33668757	33668892	ENSG00000125967.16|NECAB3|FUS|FUS	923	-	5.540637	1.1149017	-1.0	-1.0
chr20	33661135	33661505	ENSG00000125967.16|NECAB3|FUS|FUS	924	-	5.558035	1.1164743	-1.0	-1.0
chr20	33661725	33661890	ENSG00000125967.16|NECAB3|FUS|FUS	903	-	4.511715	1.0142493	-1.0	-1.0
chr20	33658564	33658721	ENSG00000125967.16|NECAB3|FUS|FUS	920	-	5.531145	1.0948949	-1.0	-1.0
chr20	33661545	33661710	ENSG00000125967.16|NECAB3|FUS|FUS	934	-	5.648838	1.1814877	-1.0	-1.0
chr20	33666464	33666574	ENSG00000125967.16|NECAB3|FUS|FUS	926	-	3.8288157	1.1288424	-1.0	-1.0
chr20	33668422	33668682	ENSG00000125967.16|NECAB3|FUS|FUS	948	-	5.752161	1.2810165	-1.0	-1.0
chr20	33669207	33669327	ENSG00000125967.16|NECAB3|FUS|FUS	928	-	5.600537	1.1430364	-1.0	-1.0
chr20	33667882	33668417	ENSG00000125967.16|NECAB3|FUS|FUS	973	-	5.718957	1.5694013	-1.0	-1.0
chr20	33668912	33669137	ENSG00000125967.16|NECAB3|FUS|FUS	945	-	4.1069727	1.2578722	-1.0	-1.0
chr20	33666069	33666169	ENSG00000125967.16|NECAB3|FUS|FUS	906	-	5.4260683	1.0252966	-1.0	-1.0
chr20	33666189	33666414	ENSG00000125967.16|NECAB3|FUS|FUS	930	-	5.602539	1.1528089	-1.0	-1.0
chr20	33664149	33665244	ENSG00000125967.16|NECAB3|FUS|FUS	974	-	5.384176	1.5781734	-1.0	-1.0
chr20	33659501	33659732	ENSG00000125967.16|NECAB3|FUS|FUS	926	-	5.5749526	1.1320298	-1.0	-1.0
chr20	33667552	33667752	ENSG00000125967.16|NECAB3|FUS|FUS	957	-	5.321155	1.3652934	-1.0	-1.0
chr20	33666580	33666702	ENSG00000125967.16|NECAB3|FUS|FUS	927	-	5.605832	1.1374129	-1.0	-1.0
chr20	33659079	33659284	ENSG00000125967.16|NECAB3|FUS|FUS	956	-	5.5801554	1.3591977	-1.0	-1.0
chr20	33660485	33660880	ENSG00000125967.16|NECAB3|FUS|FUS	917	-	5.492867	1.0800544	-1.0	-1.0
chr20	33662928	33663038	ENSG00000125967.16|NECAB3|FUS|FUS	914	-	5.4677577	1.0664463	-1.0	-1.0
chr20	33667167	33667447	ENSG00000125967.16|NECAB3|FUS|FUS	968	-	6.06855	1.4997612	-1.0	-1.0
chr20	33665499	33665669	ENSG00000125967.16|NECAB3|FUS|FUS	920	-	4.816496	1.0985594	-1.0	-1.0
chr20	33663739	33664124	ENSG00000125967.16|NECAB3|FUS|FUS	936	-	5.4992237	1.1957818	-1.0	-1.0
chr20	33676527	33676667	ENSG00000101412.12|E2F1|FUS|FUS	905	-	5.3972945	1.0202934	-1.0	-1.0
chr20	33675897	33676457	ENSG00000101412.12|E2F1|FUS|FUS	942	-	5.428707	1.2378038	-1.0	-1.0
chr20	34825139	34825244	ENSG00000198646.13|NCOA6|FUS|FUS	904	-	5.3911524	1.0155876	-1.0	-1.0
chr20	34851270	34851368	ENSG00000131067.16|GGT7|FUS|FUS	935	-	5.651512	1.1843596	-1.0	-1.0
chr20	34844734	34844864	ENSG00000131067.16|GGT7|FUS|FUS	922	-	5.53485	1.1101377	-1.0	-1.0
chr20	34845239	34845419	ENSG00000131067.16|GGT7|FUS|FUS	949	-	5.5935097	1.2934636	-1.0	-1.0
chr20	34860996	34861106	ENSG00000131067.16|GGT7|FUS|FUS	906	-	5.4178443	1.0289774	-1.0	-1.0
chr20	34845034	34845209	ENSG00000131067.16|GGT7|FUS|FUS	937	-	3.835364	1.2034374	-1.0	-1.0
chr20	34860891	34860996	ENSG00000131067.16|GGT7|FUS|FUS	900	-	5.3544955	1.0013683	-1.0	-1.0
chr20	34913238	34913392	ENSG00000131069.19|ACSS2|FUS|FUS	927	+	5.3178444	1.1362016	-1.0	-1.0
chr20	34907737	34907852	ENSG00000131069.19|ACSS2|FUS|FUS	902	+	5.3784823	1.0096917	-1.0	-1.0
chr20	34920948	34921053	ENSG00000131069.19|ACSS2|FUS|FUS	929	+	3.8186479	1.1472368	-1.0	-1.0
chr20	34920714	34920948	ENSG00000131069.19|ACSS2|FUS|FUS	960	+	3.814033	1.4013796	-1.0	-1.0
chr20	34927266	34927426	ENSG00000131069.19|ACSS2|FUS|FUS	923	+	3.8402333	1.1161479	-1.0	-1.0
chr20	34927561	34927751	ENSG00000131069.19|ACSS2|FUS|FUS	965	+	4.22733	1.4542927	-1.0	-1.0
chr20	35004770	35004935	ENSG00000100991.11|TRPC4AP|FUS|FUS	948	-	4.3220105	1.2863092	-1.0	-1.0
chr20	35003646	35003841	ENSG00000100991.11|TRPC4AP|FUS|FUS	938	-	5.686652	1.2077725	-1.0	-1.0
chr20	35005020	35005245	ENSG00000100991.11|TRPC4AP|FUS|FUS	977	-	5.69695	1.63474	-1.0	-1.0
chr20	35005345	35005485	ENSG00000100991.11|TRPC4AP|FUS|FUS	942	-	5.718314	1.2343061	-1.0	-1.0
chr20	35002638	35002823	ENSG00000100991.11|TRPC4AP|FUS|FUS	974	-	5.36735	1.579556	-1.0	-1.0
chr20	35003013	35003278	ENSG00000100991.11|TRPC4AP|FUS|FUS	953	-	4.5623517	1.3280853	-1.0	-1.0
chr20	35006323	35006434	ENSG00000100991.11|TRPC4AP|FUS|FUS	924	-	5.56112	1.1193753	-1.0	-1.0
chr20	35005818	35006308	ENSG00000100991.11|TRPC4AP|FUS|FUS	948	-	4.683593	1.282684	-1.0	-1.0
chr20	35027171	35027301	ENSG00000100991.11|TRPC4AP|FUS|FUS	914	-	5.5364776	1.067711	-1.0	-1.0
chr20	35003961	35004151	ENSG00000100991.11|TRPC4AP|FUS|FUS	965	-	5.5469184	1.4566032	-1.0	-1.0
chr20	35277415	35277520	ENSG00000126005.16|MMP24-AS1|FUS|FUS	903	-	5.3975277	1.0152326	-1.0	-1.0
chr20	35277415	35277520	ENSG00000261582.1|AL121753.1|FUS|FUS	903	-	5.3975277	1.0152326	-1.0	-1.0
chr20	35284605	35284705	ENSG00000242372.6|EIF6|FUS|FUS	943	-	5.7486296	1.2435238	-1.0	-1.0
chr20	35345869	35345974	ENSG00000101019.21|UQCC1|FUS|FUS	903	-	5.3887935	1.0112125	-1.0	-1.0
chr20	35346499	35346679	ENSG00000101019.21|UQCC1|FUS|FUS	933	-	4.4878325	1.171986	-1.0	-1.0
chr20	35303045	35303180	ENSG00000101019.21|UQCC1|FUS|FUS	908	-	5.414626	1.0339602	-1.0	-1.0
chr20	35304806	35304906	ENSG00000101019.21|UQCC1|FUS|FUS	906	-	5.416759	1.0282106	-1.0	-1.0
chr20	35344569	35344684	ENSG00000101019.21|UQCC1|FUS|FUS	904	-	5.383628	1.0175372	-1.0	-1.0
chr20	35305016	35305156	ENSG00000101019.21|UQCC1|FUS|FUS	942	-	5.7278333	1.2344303	-1.0	-1.0
chr20	35304334	35304454	ENSG00000101019.21|UQCC1|FUS|FUS	909	-	5.4459343	1.0389379	-1.0	-1.0
chr20	35347009	35347109	ENSG00000101019.21|UQCC1|FUS|FUS	917	-	5.5080495	1.0795867	-1.0	-1.0
chr20	35303545	35303695	ENSG00000101019.21|UQCC1|FUS|FUS	902	-	5.3697195	1.0076342	-1.0	-1.0
chr20	35503959	35504124	ENSG00000126001.15|CEP250|FUS|FUS	954	+	5.7564607	1.3400648	-1.0	-1.0
chr20	35502899	35503004	ENSG00000126001.15|CEP250|FUS|FUS	929	+	5.636568	1.1463301	-1.0	-1.0
chr20	35664398	35664956	ENSG00000214078.12|CPNE1|FUS|FUS	976	-	4.6733084	1.615296	-1.0	-1.0
chr20	35654267	35654442	ENSG00000214078.12|CPNE1|FUS|FUS	925	-	5.2208166	1.1271251	-1.0	-1.0
chr20	35663704	35663939	ENSG00000214078.12|CPNE1|FUS|FUS	947	-	3.3938465	1.2720327	-1.0	-1.0
chr20	35653343	35653527	ENSG00000214078.12|CPNE1|FUS|FUS	979	-	3.7383988	1.6743064	-1.0	-1.0
chr20	35653098	35653268	ENSG00000214078.12|CPNE1|FUS|FUS	907	-	5.413731	1.0323232	-1.0	-1.0
chr20	35652063	35652183	ENSG00000214078.12|CPNE1|FUS|FUS	917	-	5.4894414	1.0793643	-1.0	-1.0
chr20	35664149	35664358	ENSG00000214078.12|CPNE1|FUS|FUS	960	-	5.7029305	1.3981999	-1.0	-1.0
chr20	35663944	35664144	ENSG00000214078.12|CPNE1|FUS|FUS	948	-	4.534631	1.2825019	-1.0	-1.0
chr20	35655201	35655316	ENSG00000214078.12|CPNE1|FUS|FUS	929	-	3.2036483	1.1474075	-1.0	-1.0
chr20	35652788	35653008	ENSG00000214078.12|CPNE1|FUS|FUS	936	-	3.101383	1.1951884	-1.0	-1.0
chr20	35654248	35654443	ENSG00000272897.5|AL109827.1|FUS|FUS	926	-	5.2086005	1.129435	-1.0	-1.0
chr20	35663704	35663939	ENSG00000272897.5|AL109827.1|FUS|FUS	947	-	3.3938465	1.2720219	-1.0	-1.0
chr20	35653098	35653268	ENSG00000272897.5|AL109827.1|FUS|FUS	907	-	5.413731	1.0323232	-1.0	-1.0
chr20	35652063	35652183	ENSG00000272897.5|AL109827.1|FUS|FUS	917	-	5.4894414	1.0793643	-1.0	-1.0
chr20	35664149	35664359	ENSG00000272897.5|AL109827.1|FUS|FUS	960	-	5.7029305	1.3981988	-1.0	-1.0
chr20	35653343	35653588	ENSG00000272897.5|AL109827.1|FUS|FUS	984	-	4.321084	1.7941355	-1.0	-1.0
chr20	35664399	35664969	ENSG00000272897.5|AL109827.1|FUS|FUS	975	-	4.6603913	1.6064979	-1.0	-1.0
chr20	35663944	35664144	ENSG00000272897.5|AL109827.1|FUS|FUS	948	-	4.534631	1.2825063	-1.0	-1.0
chr20	35655201	35655316	ENSG00000272897.5|AL109827.1|FUS|FUS	929	-	3.2036483	1.14744	-1.0	-1.0
chr20	35652788	35653008	ENSG00000272897.5|AL109827.1|FUS|FUS	936	-	3.101383	1.1951965	-1.0	-1.0
chr20	35653344	35653589	ENSG00000244462.7|RBM12|FUS|FUS	984	-	4.3023305	1.789608	-1.0	-1.0
chr20	35655124	35655314	ENSG00000244462.7|RBM12|FUS|FUS	935	-	3.155882	1.1844153	-1.0	-1.0
chr20	35664759	35664956	ENSG00000244462.7|RBM12|FUS|FUS	964	-	3.2964718	1.447009	-1.0	-1.0
chr20	35652064	35652184	ENSG00000244462.7|RBM12|FUS|FUS	919	-	5.506397	1.090677	-1.0	-1.0
chr20	35653099	35653219	ENSG00000244462.7|RBM12|FUS|FUS	908	-	5.4227047	1.0380841	-1.0	-1.0
chr20	35663704	35663939	ENSG00000244462.7|RBM12|FUS|FUS	947	-	3.3938465	1.2720593	-1.0	-1.0
chr20	35664149	35664359	ENSG00000244462.7|RBM12|FUS|FUS	960	-	5.7029305	1.3981999	-1.0	-1.0
chr20	35664399	35664754	ENSG00000244462.7|RBM12|FUS|FUS	971	-	5.2898707	1.5434581	-1.0	-1.0
chr20	35652789	35653009	ENSG00000244462.7|RBM12|FUS|FUS	931	-	3.0210297	1.1634815	-1.0	-1.0
chr20	35663944	35664144	ENSG00000244462.7|RBM12|FUS|FUS	948	-	4.534631	1.2825184	-1.0	-1.0
chr20	35654249	35654444	ENSG00000244462.7|RBM12|FUS|FUS	925	-	4.994478	1.1238407	-1.0	-1.0
chr20	35739502	35739707	ENSG00000131051.22|RBM39|FUS|FUS	967	-	2.3226092	1.4769186	-1.0	-1.0
chr20	35740607	35740717	ENSG00000131051.22|RBM39|FUS|FUS	915	-	3.7775605	1.0716168	-1.0	-1.0
chr20	35703671	35703936	ENSG00000131051.22|RBM39|FUS|FUS	938	-	3.4743247	1.2097417	-1.0	-1.0
chr20	35731379	35731539	ENSG00000131051.22|RBM39|FUS|FUS	931	-	5.6166067	1.1630296	-1.0	-1.0
chr20	36049536	36049686	ENSG00000260032.1|NORAD|FUS|FUS	936	-	2.5828025	1.1955297	-1.0	-1.0
chr20	36048751	36048866	ENSG00000260032.1|NORAD|FUS|FUS	927	-	2.0672572	1.1374563	-1.0	-1.0
chr20	36047156	36047256	ENSG00000260032.1|NORAD|FUS|FUS	922	-	2.8044915	1.107331	-1.0	-1.0
chr20	36045686	36045871	ENSG00000260032.1|NORAD|FUS|FUS	932	-	5.6398745	1.1692711	-1.0	-1.0
chr20	36048581	36048686	ENSG00000260032.1|NORAD|FUS|FUS	903	-	2.5684962	1.015451	-1.0	-1.0
chr20	36046961	36047066	ENSG00000260032.1|NORAD|FUS|FUS	912	-	3.773603	1.0543163	-1.0	-1.0
chr20	36047446	36047551	ENSG00000260032.1|NORAD|FUS|FUS	918	-	2.6115212	1.0862677	-1.0	-1.0
chr20	36046741	36046936	ENSG00000260032.1|NORAD|FUS|FUS	959	-	2.0023305	1.3886776	-1.0	-1.0
chr20	36574963	36575173	ENSG00000118707.9|TGIF2|FUS|FUS	938	+	5.6831813	1.2094679	-1.0	-1.0
chr20	36573770	36574060	ENSG00000118707.9|TGIF2|FUS|FUS	942	+	5.728561	1.2337892	-1.0	-1.0
chr20	36574105	36574375	ENSG00000118707.9|TGIF2|FUS|FUS	970	+	6.0796213	1.5198021	-1.0	-1.0
chr20	36574635	36574760	ENSG00000259399.1|TGIF2-C20orf24|FUS|FUS	945	+	5.733975	1.2577903	-1.0	-1.0
chr20	36574835	36574935	ENSG00000259399.1|TGIF2-C20orf24|FUS|FUS	904	+	5.3935113	1.0199628	-1.0	-1.0
chr20	36574960	36575170	ENSG00000259399.1|TGIF2-C20orf24|FUS|FUS	939	+	5.6865897	1.2117846	-1.0	-1.0
chr20	36651950	36652080	ENSG00000101079.20|NDRG3|FUS|FUS	914	-	5.4758563	1.0657846	-1.0	-1.0
chr20	36751935	36752050	ENSG00000149636.15|DSN1|FUS|FUS	910	-	5.4580526	1.0447141	-1.0	-1.0
chr20	36853836	36854041	ENSG00000149639.14|SOGA1|FUS|FUS	937	-	5.6844416	1.2005755	-1.0	-1.0
chr20	36860548	36862657	ENSG00000149639.14|SOGA1|FUS|FUS	978	-	5.526595	1.6589073	-1.0	-1.0
chr20	36857541	36858146	ENSG00000149639.14|SOGA1|FUS|FUS	957	-	4.7777696	1.3620732	-1.0	-1.0
chr20	36851816	36852751	ENSG00000149639.14|SOGA1|FUS|FUS	964	-	5.521147	1.4494516	-1.0	-1.0
chr20	36859873	36860543	ENSG00000149639.14|SOGA1|FUS|FUS	977	-	4.9335623	1.6375387	-1.0	-1.0
chr20	36851486	36851611	ENSG00000149639.14|SOGA1|FUS|FUS	918	-	5.5047245	1.0880264	-1.0	-1.0
chr20	36862872	36863047	ENSG00000149639.14|SOGA1|FUS|FUS	945	-	3.8716645	1.2606156	-1.0	-1.0
chr20	36853206	36853526	ENSG00000149639.14|SOGA1|FUS|FUS	937	-	5.668065	1.1978979	-1.0	-1.0
chr20	36853531	36853811	ENSG00000149639.14|SOGA1|FUS|FUS	933	-	5.634777	1.1714234	-1.0	-1.0
chr20	36858831	36858986	ENSG00000149639.14|SOGA1|FUS|FUS	929	-	4.8455534	1.1497567	-1.0	-1.0
chr20	36854046	36854296	ENSG00000149639.14|SOGA1|FUS|FUS	927	-	4.5203214	1.1349909	-1.0	-1.0
chr20	36854791	36856771	ENSG00000149639.14|SOGA1|FUS|FUS	984	-	5.4524465	1.7856226	-1.0	-1.0
chr20	36858576	36858776	ENSG00000149639.14|SOGA1|FUS|FUS	958	-	5.399559	1.3774236	-1.0	-1.0
chr20	36859573	36859868	ENSG00000149639.14|SOGA1|FUS|FUS	968	-	4.5644803	1.4902303	-1.0	-1.0
chr20	36854496	36854776	ENSG00000149639.14|SOGA1|FUS|FUS	973	-	6.1258016	1.5731266	-1.0	-1.0
chr20	36858151	36858366	ENSG00000149639.14|SOGA1|FUS|FUS	956	-	5.8881307	1.3594978	-1.0	-1.0
chr20	36859061	36859251	ENSG00000149639.14|SOGA1|FUS|FUS	932	-	5.627765	1.1706355	-1.0	-1.0
chr20	36859256	36859573	ENSG00000149639.14|SOGA1|FUS|FUS	968	-	5.049108	1.4956217	-1.0	-1.0
chr20	36863102	36863686	ENSG00000149639.14|SOGA1|FUS|FUS	980	-	5.2441883	1.7081763	-1.0	-1.0
chr20	37517801	37517921	ENSG00000166619.12|BLCAP|FUS|FUS	925	-	5.5603466	1.1263133	-1.0	-1.0
chr20	38069366	38069471	ENSG00000101413.11|RPRD1B|FUS|FUS	955	+	5.884053	1.3452215	-1.0	-1.0
chr20	38084547	38084707	ENSG00000101413.11|RPRD1B|FUS|FUS	905	+	5.3900967	1.0206074	-1.0	-1.0
chr20	38430914	38431079	ENSG00000196756.11|SNHG17|FUS|FUS	947	-	4.7496147	1.2760129	-1.0	-1.0
chr20	38431782	38431947	ENSG00000196756.11|SNHG17|FUS|FUS	920	-	5.5369506	1.0964639	-1.0	-1.0
chr20	38426833	38427083	ENSG00000196756.11|SNHG17|FUS|FUS	975	-	5.7901735	1.6094635	-1.0	-1.0
chr20	38428394	38428499	ENSG00000196756.11|SNHG17|FUS|FUS	913	-	3.0664659	1.0628791	-1.0	-1.0
chr20	38422271	38422426	ENSG00000196756.11|SNHG17|FUS|FUS	916	-	5.4811206	1.0739439	-1.0	-1.0
chr20	38428919	38429109	ENSG00000196756.11|SNHG17|FUS|FUS	948	-	4.980941	1.284785	-1.0	-1.0
chr20	38421145	38421250	ENSG00000196756.11|SNHG17|FUS|FUS	901	-	5.36408	1.0035188	-1.0	-1.0
chr20	38771838	38772083	ENSG00000101442.9|ACTR5|FUS|FUS	907	+	5.416674	1.0322329	-1.0	-1.0
chr20	38771588	38771838	ENSG00000101442.9|ACTR5|FUS|FUS	980	+	6.054359	1.6917164	-1.0	-1.0
chr20	38948000	38948155	ENSG00000101447.14|FAM83D|FUS|FUS	948	+	5.812855	1.2859166	-1.0	-1.0
chr20	38927925	38928135	ENSG00000101447.14|FAM83D|FUS|FUS	945	+	5.752092	1.2621256	-1.0	-1.0
chr20	38947236	38947371	ENSG00000101447.14|FAM83D|FUS|FUS	908	+	5.4291644	1.035232	-1.0	-1.0
chr20	41059420	41059560	ENSG00000198900.5|TOP1|FUS|FUS	914	+	5.469016	1.0672615	-1.0	-1.0
chr20	41175221	41175576	ENSG00000124181.14|PLCG1|FUS|FUS	974	+	5.189581	1.5930313	-1.0	-1.0
chr20	43459024	43459152	ENSG00000124193.14|SRSF6|FUS|FUS	952	+	4.3096156	1.3230519	-1.0	-1.0
chr20	43459247	43459352	ENSG00000124193.14|SRSF6|FUS|FUS	919	+	3.754952	1.0941546	-1.0	-1.0
chr20	43458240	43458355	ENSG00000124193.14|SRSF6|FUS|FUS	913	+	5.470742	1.0605304	-1.0	-1.0
chr20	43460812	43460967	ENSG00000124193.14|SRSF6|FUS|FUS	951	+	4.8022733	1.3079743	-1.0	-1.0
chr20	43458819	43459019	ENSG00000124193.14|SRSF6|FUS|FUS	988	+	4.404833	1.9183571	-1.0	-1.0
chr20	43458519	43458819	ENSG00000124193.14|SRSF6|FUS|FUS	981	+	3.5766075	1.7313561	-1.0	-1.0
chr20	43463252	43463452	ENSG00000124193.14|SRSF6|FUS|FUS	943	+	4.29299	1.2473499	-1.0	-1.0
chr20	43463467	43463577	ENSG00000124193.14|SRSF6|FUS|FUS	922	+	5.539095	1.1093726	-1.0	-1.0
chr20	43514412	43514542	ENSG00000185513.14|L3MBTL1|FUS|FUS	927	+	5.58861	1.1363449	-1.0	-1.0
chr20	43514296	43514396	ENSG00000185513.14|L3MBTL1|FUS|FUS	901	+	5.3736515	1.0035188	-1.0	-1.0
chr20	43686501	43686846	ENSG00000101057.15|MYBL2|FUS|FUS	933	+	5.666238	1.1726508	-1.0	-1.0
chr20	43700044	43700884	ENSG00000101057.15|MYBL2|FUS|FUS	945	+	5.18312	1.2594839	-1.0	-1.0
chr20	43686191	43686396	ENSG00000101057.15|MYBL2|FUS|FUS	964	+	5.9807715	1.4387667	-1.0	-1.0
chr20	43700939	43701114	ENSG00000101057.15|MYBL2|FUS|FUS	917	+	5.54112	1.0824406	-1.0	-1.0
chr20	43711042	43711212	ENSG00000101057.15|MYBL2|FUS|FUS	919	+	5.5173593	1.093322	-1.0	-1.0
chr20	43701254	43701594	ENSG00000101057.15|MYBL2|FUS|FUS	931	+	5.6214433	1.1607403	-1.0	-1.0
chr20	44910546	44910651	ENSG00000101104.12|PABPC1L|FUS|FUS	900	+	5.3544955	1.0013683	-1.0	-1.0
chr20	45898421	45898526	ENSG00000064601.16|CTSA|FUS|FUS	906	+	5.407491	1.0282106	-1.0	-1.0
chr20	45897740	45897900	ENSG00000064601.16|CTSA|FUS|FUS	919	+	5.6221285	1.0933286	-1.0	-1.0
chr20	46358958	46359388	ENSG00000080189.14|SLC35C2|FUS|FUS	975	-	5.5871835	1.6028669	-1.0	-1.0
chr20	46363814	46364009	ENSG00000080189.14|SLC35C2|FUS|FUS	946	-	5.5520573	1.2714591	-1.0	-1.0
chr20	46358386	46358486	ENSG00000080189.14|SLC35C2|FUS|FUS	926	-	5.5774164	1.1329117	-1.0	-1.0
chr20	46361638	46361778	ENSG00000080189.14|SLC35C2|FUS|FUS	962	-	5.974078	1.4255383	-1.0	-1.0
chr20	46356702	46356802	ENSG00000080189.14|SLC35C2|FUS|FUS	922	-	5.534654	1.107331	-1.0	-1.0
chr20	46355434	46355539	ENSG00000080189.14|SLC35C2|FUS|FUS	907	-	5.4807634	1.0321414	-1.0	-1.0
chr20	46358003	46358353	ENSG00000080189.14|SLC35C2|FUS|FUS	957	-	5.623766	1.3676779	-1.0	-1.0
chr20	46359523	46359828	ENSG00000080189.14|SLC35C2|FUS|FUS	948	-	4.546139	1.2798681	-1.0	-1.0
chr20	46357808	46357948	ENSG00000080189.14|SLC35C2|FUS|FUS	911	-	5.4749	1.0524001	-1.0	-1.0
chr20	46359878	46360053	ENSG00000080189.14|SLC35C2|FUS|FUS	927	-	5.600329	1.1392307	-1.0	-1.0
chr20	46361943	46362068	ENSG00000080189.14|SLC35C2|FUS|FUS	924	-	5.5726337	1.119021	-1.0	-1.0
chr20	46358631	46358846	ENSG00000080189.14|SLC35C2|FUS|FUS	959	-	5.9084253	1.3847812	-1.0	-1.0
chr20	46350174	46350474	ENSG00000080189.14|SLC35C2|FUS|FUS	929	-	5.007264	1.1473726	-1.0	-1.0
chr20	46350479	46350589	ENSG00000080189.14|SLC35C2|FUS|FUS	911	-	5.4399986	1.0489886	-1.0	-1.0
chr20	46364219	46364361	ENSG00000080189.14|SLC35C2|FUS|FUS	932	-	5.6381216	1.170397	-1.0	-1.0
chr20	46362613	46362738	ENSG00000080189.14|SLC35C2|FUS|FUS	922	-	4.1080456	1.1094702	-1.0	-1.0
chr20	46356847	46357327	ENSG00000080189.14|SLC35C2|FUS|FUS	950	-	5.6351733	1.3052871	-1.0	-1.0
chr20	47318654	47318869	ENSG00000101040.19|ZMYND8|FUS|FUS	918	-	5.1558223	1.0845442	-1.0	-1.0
chr20	47276208	47276308	ENSG00000101040.19|ZMYND8|FUS|FUS	900	-	5.3784547	1.0013591	-1.0	-1.0
chr20	47277240	47277505	ENSG00000101040.19|ZMYND8|FUS|FUS	944	-	4.8722973	1.2492604	-1.0	-1.0
chr20	47317979	47318144	ENSG00000101040.19|ZMYND8|FUS|FUS	907	-	5.4136114	1.0302163	-1.0	-1.0
chr20	47260364	47260559	ENSG00000101040.19|ZMYND8|FUS|FUS	982	-	5.208534	1.7383747	-1.0	-1.0
chr20	47346151	47346261	ENSG00000101040.19|ZMYND8|FUS|FUS	936	-	5.667917	1.1938447	-1.0	-1.0
chr20	47347366	47347496	ENSG00000101040.19|ZMYND8|FUS|FUS	906	-	5.4105797	1.0288144	-1.0	-1.0
chr20	47228746	47228851	ENSG00000101040.19|ZMYND8|FUS|FUS	904	-	5.3904934	1.0158647	-1.0	-1.0
chr20	47245898	47246003	ENSG00000101040.19|ZMYND8|FUS|FUS	930	-	5.610334	1.1577284	-1.0	-1.0
chr20	47284528	47284733	ENSG00000101040.19|ZMYND8|FUS|FUS	918	-	2.6801057	1.0885127	-1.0	-1.0
chr20	47317829	47317939	ENSG00000101040.19|ZMYND8|FUS|FUS	906	-	5.397765	1.0250895	-1.0	-1.0
chr20	47221333	47221438	ENSG00000101040.19|ZMYND8|FUS|FUS	903	-	3.6266627	1.0149164	-1.0	-1.0
chr20	47347061	47347176	ENSG00000101040.19|ZMYND8|FUS|FUS	903	-	3.6640801	1.0124993	-1.0	-1.0
chr20	47258209	47258344	ENSG00000101040.19|ZMYND8|FUS|FUS	909	-	5.4292374	1.0387775	-1.0	-1.0
chr20	47259504	47259764	ENSG00000101040.19|ZMYND8|FUS|FUS	967	-	5.500653	1.4873524	-1.0	-1.0
chr20	47210233	47210338	ENSG00000101040.19|ZMYND8|FUS|FUS	906	-	3.1794508	1.024699	-1.0	-1.0
chr20	47210912	47211102	ENSG00000101040.19|ZMYND8|FUS|FUS	926	-	5.570394	1.12973	-1.0	-1.0
chr20	47257019	47257629	ENSG00000101040.19|ZMYND8|FUS|FUS	983	-	6.2682247	1.7698642	-1.0	-1.0
chr20	47319656	47319811	ENSG00000101040.19|ZMYND8|FUS|FUS	919	-	5.505258	1.0893084	-1.0	-1.0
chr20	47281620	47281760	ENSG00000101040.19|ZMYND8|FUS|FUS	918	-	5.3018084	1.0853769	-1.0	-1.0
chr20	47248972	47249157	ENSG00000101040.19|ZMYND8|FUS|FUS	924	-	5.5980105	1.1204087	-1.0	-1.0
chr20	47319181	47319291	ENSG00000101040.19|ZMYND8|FUS|FUS	945	-	5.759997	1.2610835	-1.0	-1.0
chr20	47209798	47209913	ENSG00000101040.19|ZMYND8|FUS|FUS	925	-	5.670247	1.1237941	-1.0	-1.0
chr20	47248417	47248627	ENSG00000101040.19|ZMYND8|FUS|FUS	983	-	6.351686	1.7775451	-1.0	-1.0
chr20	47274733	47274898	ENSG00000101040.19|ZMYND8|FUS|FUS	925	-	5.5679607	1.1234553	-1.0	-1.0
chr20	47318284	47318449	ENSG00000101040.19|ZMYND8|FUS|FUS	954	-	4.0356097	1.3359536	-1.0	-1.0
chr20	47281765	47281980	ENSG00000101040.19|ZMYND8|FUS|FUS	933	-	4.47304	1.1770163	-1.0	-1.0
chr20	47283778	47283973	ENSG00000101040.19|ZMYND8|FUS|FUS	934	-	3.0090892	1.1817342	-1.0	-1.0
chr20	47336441	47336566	ENSG00000101040.19|ZMYND8|FUS|FUS	909	-	5.434065	1.0394207	-1.0	-1.0
chr20	47323601	47323791	ENSG00000101040.19|ZMYND8|FUS|FUS	953	-	5.8398843	1.3275737	-1.0	-1.0
chr20	47338711	47338986	ENSG00000101040.19|ZMYND8|FUS|FUS	932	-	4.673549	1.1691566	-1.0	-1.0
chr20	47346286	47346661	ENSG00000101040.19|ZMYND8|FUS|FUS	940	-	3.883288	1.2209785	-1.0	-1.0
chr20	47316994	47317119	ENSG00000101040.19|ZMYND8|FUS|FUS	916	-	5.500159	1.0744567	-1.0	-1.0
chr20	47258469	47258584	ENSG00000101040.19|ZMYND8|FUS|FUS	922	-	3.1326182	1.1060759	-1.0	-1.0
chr20	47280210	47280455	ENSG00000101040.19|ZMYND8|FUS|FUS	928	-	5.5895147	1.1410524	-1.0	-1.0
chr20	47319066	47319166	ENSG00000101040.19|ZMYND8|FUS|FUS	901	-	2.993254	1.0035188	-1.0	-1.0
chr20	47209968	47210133	ENSG00000101040.19|ZMYND8|FUS|FUS	911	-	4.259993	1.0518777	-1.0	-1.0
chr20	47258779	47259179	ENSG00000101040.19|ZMYND8|FUS|FUS	959	-	4.101215	1.3898519	-1.0	-1.0
chr20	47317264	47317389	ENSG00000101040.19|ZMYND8|FUS|FUS	926	-	5.583527	1.1278468	-1.0	-1.0
chr20	47502334	47502459	ENSG00000124151.18|NCOA3|FUS|FUS	912	+	5.461518	1.0546567	-1.0	-1.0
chr20	47502034	47502264	ENSG00000124151.18|NCOA3|FUS|FUS	948	+	5.078347	1.2873973	-1.0	-1.0
chr20	48932110	48932235	ENSG00000124198.8|ARFGEF2|FUS|FUS	915	+	5.4784813	1.0699283	-1.0	-1.0
chr20	48932945	48933120	ENSG00000124198.8|ARFGEF2|FUS|FUS	950	+	5.8512893	1.3043289	-1.0	-1.0
chr20	48932635	48932735	ENSG00000124198.8|ARFGEF2|FUS|FUS	901	+	5.454461	1.0064819	-1.0	-1.0
chr20	48940425	48940595	ENSG00000124198.8|ARFGEF2|FUS|FUS	931	+	5.6113324	1.1616046	-1.0	-1.0
chr20	48932745	48932935	ENSG00000124198.8|ARFGEF2|FUS|FUS	921	+	5.545871	1.1038219	-1.0	-1.0
chr20	49187379	49187544	ENSG00000124214.19|STAU1|FUS|FUS	928	-	5.6005745	1.1403108	-1.0	-1.0
chr20	49279218	49279318	ENSG00000177410.12|ZFAS1|FUS|FUS	901	+	3.611647	1.0035188	-1.0	-1.0
chr20	49286543	49286648	ENSG00000177410.12|ZFAS1|FUS|FUS	946	+	5.782193	1.2685978	-1.0	-1.0
chr20	49280484	49280614	ENSG00000177410.12|ZFAS1|FUS|FUS	939	+	2.9981475	1.2159666	-1.0	-1.0
chr20	49286173	49286333	ENSG00000177410.12|ZFAS1|FUS|FUS	942	+	3.6648028	1.2337363	-1.0	-1.0
chr20	49285918	49286083	ENSG00000177410.12|ZFAS1|FUS|FUS	931	+	5.6328163	1.1626512	-1.0	-1.0
chr20	49280829	49281119	ENSG00000177410.12|ZFAS1|FUS|FUS	939	+	4.097988	1.216073	-1.0	-1.0
chr20	49285738	49285843	ENSG00000177410.12|ZFAS1|FUS|FUS	929	+	5.6028204	1.146442	-1.0	-1.0
chr20	49289044	49289244	ENSG00000177410.12|ZFAS1|FUS|FUS	953	+	3.8261073	1.3281142	-1.0	-1.0
chr20	49284273	49284438	ENSG00000177410.12|ZFAS1|FUS|FUS	955	+	4.1718774	1.348467	-1.0	-1.0
chr20	49288823	49288993	ENSG00000177410.12|ZFAS1|FUS|FUS	934	+	3.5420098	1.1788148	-1.0	-1.0
chr20	49286888	49286993	ENSG00000177410.12|ZFAS1|FUS|FUS	915	+	3.2276778	1.0725093	-1.0	-1.0
chr20	49287643	49287753	ENSG00000177410.12|ZFAS1|FUS|FUS	907	+	5.4107704	1.0312877	-1.0	-1.0
chr20	49282663	49283113	ENSG00000177410.12|ZFAS1|FUS|FUS	960	+	5.072885	1.3936001	-1.0	-1.0
chr20	49280484	49280571	ENSG00000277967.1|ZNFX1-AS1_3|FUS|FUS	943	+	3.3151784	1.2426372	-1.0	-1.0
chr20	49953375	49953675	ENSG00000124226.10|RNF114|FUS|FUS	945	+	4.3455467	1.2612561	-1.0	-1.0
chr20	49983456	49983611	ENSG00000124216.3|SNAI1|FUS|FUS	913	+	5.5505896	1.0606589	-1.0	-1.0
chr20	50081748	50082018	ENSG00000244687.11|UBE2V1|FUS|FUS	922	-	2.719679	1.1076534	-1.0	-1.0
chr20	50112281	50112391	ENSG00000244687.11|UBE2V1|FUS|FUS	906	-	5.407843	1.0290859	-1.0	-1.0
chr20	50083304	50083484	ENSG00000244687.11|UBE2V1|FUS|FUS	954	-	5.862734	1.3381596	-1.0	-1.0
chr20	50081428	50081683	ENSG00000244687.11|UBE2V1|FUS|FUS	936	-	3.2087176	1.195612	-1.0	-1.0
chr20	50083104	50083204	ENSG00000244687.11|UBE2V1|FUS|FUS	909	-	5.4767275	1.040071	-1.0	-1.0
chr20	50112011	50112111	ENSG00000244687.11|UBE2V1|FUS|FUS	900	-	5.3544955	1.0013683	-1.0	-1.0
chr20	50081243	50081343	ENSG00000244687.11|UBE2V1|FUS|FUS	913	-	3.6913526	1.0625279	-1.0	-1.0
chr20	50082198	50082303	ENSG00000244687.11|UBE2V1|FUS|FUS	931	-	5.622964	1.158865	-1.0	-1.0
chr20	50112786	50112961	ENSG00000244687.11|UBE2V1|FUS|FUS	919	-	5.5105243	1.0938001	-1.0	-1.0
chr20	50081748	50082018	ENSG00000124208.16|TMEM189-UBE2V1|FUS|FUS	922	-	2.719679	1.1076217	-1.0	-1.0
chr20	50112280	50112390	ENSG00000124208.16|TMEM189-UBE2V1|FUS|FUS	910	-	5.436362	1.0463139	-1.0	-1.0
chr20	50112785	50112960	ENSG00000124208.16|TMEM189-UBE2V1|FUS|FUS	919	-	5.504043	1.0902659	-1.0	-1.0
chr20	50083304	50083484	ENSG00000124208.16|TMEM189-UBE2V1|FUS|FUS	954	-	5.862734	1.3381572	-1.0	-1.0
chr20	50112010	50112110	ENSG00000124208.16|TMEM189-UBE2V1|FUS|FUS	911	-	5.440606	1.0482787	-1.0	-1.0
chr20	50081428	50081683	ENSG00000124208.16|TMEM189-UBE2V1|FUS|FUS	936	-	3.2087176	1.1955593	-1.0	-1.0
chr20	50083104	50083204	ENSG00000124208.16|TMEM189-UBE2V1|FUS|FUS	909	-	5.4767275	1.0401974	-1.0	-1.0
chr20	50081243	50081343	ENSG00000124208.16|TMEM189-UBE2V1|FUS|FUS	913	-	3.6913526	1.0625279	-1.0	-1.0
chr20	50082198	50082303	ENSG00000124208.16|TMEM189-UBE2V1|FUS|FUS	931	-	5.622964	1.158865	-1.0	-1.0
chr20	50584546	50584691	ENSG00000196396.9|PTPN1|FUS|FUS	906	+	3.4342585	1.0253773	-1.0	-1.0
chr20	50583241	50583356	ENSG00000196396.9|PTPN1|FUS|FUS	940	+	5.7192345	1.2192899	-1.0	-1.0
chr20	50584326	50584441	ENSG00000196396.9|PTPN1|FUS|FUS	918	+	5.5458837	1.0854354	-1.0	-1.0
chr20	50578074	50578174	ENSG00000196396.9|PTPN1|FUS|FUS	901	+	5.3592944	1.0035188	-1.0	-1.0
chr20	50583506	50583636	ENSG00000196396.9|PTPN1|FUS|FUS	911	+	5.5601974	1.0529065	-1.0	-1.0
chr20	50586727	50586862	ENSG00000042062.11|RIPOR3|FUS|FUS	941	-	3.9480486	1.2312104	-1.0	-1.0
chr20	50598250	50598540	ENSG00000042062.11|RIPOR3|FUS|FUS	927	-	3.8127303	1.138675	-1.0	-1.0
chr20	50595894	50596134	ENSG00000042062.11|RIPOR3|FUS|FUS	982	-	5.9111514	1.7367616	-1.0	-1.0
chr20	50690739	50690839	ENSG00000042062.11|RIPOR3|FUS|FUS	906	-	5.4260683	1.0252966	-1.0	-1.0
chr20	50586232	50586347	ENSG00000042062.11|RIPOR3|FUS|FUS	939	-	4.82742	1.212884	-1.0	-1.0
chr20	50610582	50610847	ENSG00000042062.11|RIPOR3|FUS|FUS	946	-	5.780771	1.270508	-1.0	-1.0
chr20	50690989	50691125	ENSG00000042062.11|RIPOR3|FUS|FUS	939	-	5.702696	1.2163737	-1.0	-1.0
chr20	50689589	50689754	ENSG00000042062.11|RIPOR3|FUS|FUS	907	-	5.4171195	1.0305786	-1.0	-1.0
chr20	50597715	50597875	ENSG00000042062.11|RIPOR3|FUS|FUS	931	-	4.4425163	1.1626968	-1.0	-1.0
chr20	50673379	50673699	ENSG00000042062.11|RIPOR3|FUS|FUS	939	-	4.9410853	1.2148956	-1.0	-1.0
chr20	50678299	50678414	ENSG00000042062.11|RIPOR3|FUS|FUS	925	-	5.5589466	1.1241748	-1.0	-1.0
chr20	50689059	50689159	ENSG00000042062.11|RIPOR3|FUS|FUS	900	-	5.3544955	1.0013683	-1.0	-1.0
chr20	50597965	50598100	ENSG00000042062.11|RIPOR3|FUS|FUS	933	-	5.4197936	1.174757	-1.0	-1.0
chr20	50690189	50690324	ENSG00000042062.11|RIPOR3|FUS|FUS	905	-	5.402701	1.022057	-1.0	-1.0
chr20	50690359	50690669	ENSG00000042062.11|RIPOR3|FUS|FUS	943	-	5.7441964	1.2416831	-1.0	-1.0
chr20	50586402	50586577	ENSG00000042062.11|RIPOR3|FUS|FUS	926	-	3.9321105	1.1294116	-1.0	-1.0
chr20	50672324	50672519	ENSG00000042062.11|RIPOR3|FUS|FUS	918	-	4.38035	1.0843978	-1.0	-1.0
chr20	50596263	50596453	ENSG00000042062.11|RIPOR3|FUS|FUS	947	-	3.8977382	1.2743205	-1.0	-1.0
chr20	50595504	50595834	ENSG00000042062.11|RIPOR3|FUS|FUS	976	-	3.921842	1.6134346	-1.0	-1.0
chr20	50594927	50595187	ENSG00000042062.11|RIPOR3|FUS|FUS	954	-	4.076278	1.3366816	-1.0	-1.0
chr20	50672579	50672699	ENSG00000042062.11|RIPOR3|FUS|FUS	929	-	5.6115108	1.1470295	-1.0	-1.0
chr20	50611051	50611166	ENSG00000042062.11|RIPOR3|FUS|FUS	920	-	5.5350866	1.0992951	-1.0	-1.0
chr20	50586867	50587197	ENSG00000042062.11|RIPOR3|FUS|FUS	960	-	5.762766	1.3972334	-1.0	-1.0
chr20	50677149	50677299	ENSG00000042062.11|RIPOR3|FUS|FUS	906	-	5.408837	1.0253569	-1.0	-1.0
chr20	50672949	50673249	ENSG00000042062.11|RIPOR3|FUS|FUS	926	-	4.5137067	1.1322817	-1.0	-1.0
chr20	50690874	50690984	ENSG00000042062.11|RIPOR3|FUS|FUS	931	-	5.6100035	1.1593504	-1.0	-1.0
chr20	50672734	50672849	ENSG00000042062.11|RIPOR3|FUS|FUS	918	-	5.4947534	1.0854102	-1.0	-1.0
chr20	50892678	50892883	ENSG00000101126.15|ADNP|FUS|FUS	933	-	5.6453714	1.1733769	-1.0	-1.0
chr20	50891463	50891683	ENSG00000101126.15|ADNP|FUS|FUS	910	-	3.0585728	1.0459379	-1.0	-1.0
chr20	50892228	50892458	ENSG00000101126.15|ADNP|FUS|FUS	938	-	3.9135609	1.2072134	-1.0	-1.0
chr20	50927826	50927981	ENSG00000101126.15|ADNP|FUS|FUS	917	-	5.4878693	1.0790269	-1.0	-1.0
chr20	50930855	50930965	ENSG00000101126.15|ADNP|FUS|FUS	920	-	3.7370703	1.0953087	-1.0	-1.0
chr20	50893758	50893858	ENSG00000101126.15|ADNP|FUS|FUS	922	-	5.5304065	1.1054683	-1.0	-1.0
chr20	50929135	50929235	ENSG00000101126.15|ADNP|FUS|FUS	901	-	5.36408	1.0035188	-1.0	-1.0
chr20	50894148	50894273	ENSG00000101126.15|ADNP|FUS|FUS	950	-	5.213048	1.3037692	-1.0	-1.0
chr20	50935046	50935166	ENSG00000000419.12|DPM1|FUS|FUS	935	-	5.7037067	1.1865698	-1.0	-1.0
chr20	51533695	51533885	ENSG00000101096.19|NFATC2|FUS|FUS	937	-	5.672641	1.2010069	-1.0	-1.0
chr20	51542190	51542335	ENSG00000101096.19|NFATC2|FUS|FUS	915	-	5.5117764	1.0714021	-1.0	-1.0
chr20	51501515	51501630	ENSG00000101096.19|NFATC2|FUS|FUS	902	-	5.37254	1.0096917	-1.0	-1.0
chr20	51535570	51535705	ENSG00000101096.19|NFATC2|FUS|FUS	910	-	5.4374375	1.0463786	-1.0	-1.0
chr20	51506425	51506535	ENSG00000101096.19|NFATC2|FUS|FUS	903	-	5.3887935	1.0112125	-1.0	-1.0
chr20	51536385	51536485	ENSG00000101096.19|NFATC2|FUS|FUS	901	-	5.36408	1.0035188	-1.0	-1.0
chr20	51541010	51541200	ENSG00000101096.19|NFATC2|FUS|FUS	922	-	4.8650193	1.1087627	-1.0	-1.0
chr20	51542065	51542165	ENSG00000101096.19|NFATC2|FUS|FUS	906	-	5.416759	1.0282106	-1.0	-1.0
chr20	51534725	51534845	ENSG00000101096.19|NFATC2|FUS|FUS	908	-	5.4191074	1.034158	-1.0	-1.0
chr20	51509525	51509670	ENSG00000101096.19|NFATC2|FUS|FUS	915	-	5.474586	1.0698128	-1.0	-1.0
chr20	51494210	51494340	ENSG00000101096.19|NFATC2|FUS|FUS	920	-	5.547431	1.09553	-1.0	-1.0
chr20	52377554	52377944	ENSG00000234948.1|LINC01524|FUS|FUS	980	+	5.0428057	1.7034892	-1.0	-1.0
chr20	56367990	56368235	ENSG00000124098.9|FAM210B|FUS|FUS	957	+	4.074528	1.3683348	-1.0	-1.0
chr20	56369528	56369753	ENSG00000087586.17|AURKA|FUS|FUS	949	-	4.3406324	1.29359	-1.0	-1.0
chr20	56391665	56391795	ENSG00000087586.17|AURKA|FUS|FUS	917	-	3.7406812	1.0828193	-1.0	-1.0
chr20	56391800	56391925	ENSG00000087586.17|AURKA|FUS|FUS	904	-	3.6412582	1.0191079	-1.0	-1.0
chr20	56518276	56518431	ENSG00000022277.12|RTFDC1|FUS|FUS	912	+	5.5139785	1.0536042	-1.0	-1.0
chr20	56518297	56518432	ENSG00000124103.8|FAM209A|FUS|FUS	914	+	5.5366325	1.0664762	-1.0	-1.0
chr20	57405888	57406113	ENSG00000132819.16|RBM38|FUS|FUS	970	+	5.5668907	1.5181302	-1.0	-1.0
chr20	57393333	57393888	ENSG00000132819.16|RBM38|FUS|FUS	990	+	6.252266	1.9851785	-1.0	-1.0
chr20	57396143	57396643	ENSG00000132819.16|RBM38|FUS|FUS	974	+	5.0325775	1.5791163	-1.0	-1.0
chr20	57401543	57401883	ENSG00000132819.16|RBM38|FUS|FUS	924	+	5.2099266	1.1171569	-1.0	-1.0
chr20	57409137	57409237	ENSG00000132819.16|RBM38|FUS|FUS	917	+	3.7280116	1.0795867	-1.0	-1.0
chr20	57400188	57400558	ENSG00000132819.16|RBM38|FUS|FUS	965	+	5.0825424	1.4607867	-1.0	-1.0
chr20	57402228	57402628	ENSG00000132819.16|RBM38|FUS|FUS	985	+	6.1832175	1.8149508	-1.0	-1.0
chr20	57403888	57404098	ENSG00000132819.16|RBM38|FUS|FUS	929	+	5.5980477	1.1460314	-1.0	-1.0
chr20	57393032	57393278	ENSG00000132819.16|RBM38|FUS|FUS	980	+	6.2591863	1.6891464	-1.0	-1.0
chr20	57397013	57397348	ENSG00000132819.16|RBM38|FUS|FUS	937	+	4.6993513	1.1997007	-1.0	-1.0
chr20	57404193	57404418	ENSG00000132819.16|RBM38|FUS|FUS	949	+	5.4354777	1.2953568	-1.0	-1.0
chr20	57407028	57407353	ENSG00000132819.16|RBM38|FUS|FUS	962	+	5.60626	1.423457	-1.0	-1.0
chr20	57399098	57399873	ENSG00000132819.16|RBM38|FUS|FUS	967	+	5.349001	1.4849755	-1.0	-1.0
chr20	57394363	57394863	ENSG00000132819.16|RBM38|FUS|FUS	986	+	4.7198806	1.848648	-1.0	-1.0
chr20	57399968	57400088	ENSG00000132819.16|RBM38|FUS|FUS	914	+	3.7164917	1.0675215	-1.0	-1.0
chr20	57404523	57404988	ENSG00000132819.16|RBM38|FUS|FUS	972	+	5.421629	1.5571856	-1.0	-1.0
chr20	57400563	57401263	ENSG00000132819.16|RBM38|FUS|FUS	955	+	5.4470463	1.3436273	-1.0	-1.0
chr20	57402768	57402968	ENSG00000132819.16|RBM38|FUS|FUS	954	+	4.470703	1.3349093	-1.0	-1.0
chr20	57397398	57399093	ENSG00000132819.16|RBM38|FUS|FUS	959	+	5.1757703	1.3863454	-1.0	-1.0
chr20	57405323	57405713	ENSG00000132819.16|RBM38|FUS|FUS	953	+	5.4536157	1.3275557	-1.0	-1.0
chr20	57396763	57396948	ENSG00000132819.16|RBM38|FUS|FUS	913	+	5.466082	1.0614749	-1.0	-1.0
chr20	57394918	57396013	ENSG00000132819.16|RBM38|FUS|FUS	968	+	4.973313	1.4987926	-1.0	-1.0
chr20	57393898	57394358	ENSG00000132819.16|RBM38|FUS|FUS	960	+	5.1660967	1.3990043	-1.0	-1.0
chr20	58445036	58445166	ENSG00000124164.15|VAPB|FUS|FUS	919	+	5.525744	1.0899023	-1.0	-1.0
chr20	58444451	58444571	ENSG00000124164.15|VAPB|FUS|FUS	912	+	5.51207	1.0542227	-1.0	-1.0
chr20	58651252	58651487	ENSG00000124222.22|STX16|FUS|FUS	938	+	3.130946	1.2062395	-1.0	-1.0
chr20	58651497	58651902	ENSG00000124222.22|STX16|FUS|FUS	955	+	3.4221997	1.3508509	-1.0	-1.0
chr20	58678641	58678756	ENSG00000124222.22|STX16|FUS|FUS	903	+	3.6323788	1.011628	-1.0	-1.0
chr20	58676961	58677151	ENSG00000124222.22|STX16|FUS|FUS	917	+	5.19805	1.0803494	-1.0	-1.0
chr20	58651498	58651903	ENSG00000254995.4|STX16-NPEPL1|FUS|FUS	957	+	3.4313104	1.3664783	-1.0	-1.0
chr20	58678641	58678756	ENSG00000254995.4|STX16-NPEPL1|FUS|FUS	903	+	3.6323788	1.0116724	-1.0	-1.0
chr20	58676961	58677151	ENSG00000254995.4|STX16-NPEPL1|FUS|FUS	917	+	5.19805	1.0803494	-1.0	-1.0
chr20	58839534	58839679	ENSG00000235590.7|GNAS-AS1|FUS|FUS	923	-	5.5708795	1.1118178	-1.0	-1.0
chr20	58841109	58841269	ENSG00000235590.7|GNAS-AS1|FUS|FUS	931	-	5.7499886	1.1624767	-1.0	-1.0
chr20	58829461	58829736	ENSG00000235590.7|GNAS-AS1|FUS|FUS	951	-	5.864542	1.3126885	-1.0	-1.0
chr20	58839809	58839954	ENSG00000235590.7|GNAS-AS1|FUS|FUS	954	-	5.9827003	1.3363032	-1.0	-1.0
chr20	58821165	58821265	ENSG00000235590.7|GNAS-AS1|FUS|FUS	907	-	5.4314623	1.0329317	-1.0	-1.0
chr20	58840174	58840379	ENSG00000235590.7|GNAS-AS1|FUS|FUS	939	-	5.7770333	1.2158881	-1.0	-1.0
chr20	58839994	58840109	ENSG00000235590.7|GNAS-AS1|FUS|FUS	919	-	5.546854	1.0899509	-1.0	-1.0
chr20	58840944	58841044	ENSG00000235590.7|GNAS-AS1|FUS|FUS	906	-	5.4951773	1.0271305	-1.0	-1.0
chr20	58822905	58823125	ENSG00000235590.7|GNAS-AS1|FUS|FUS	909	-	4.527684	1.0428807	-1.0	-1.0
chr20	58830041	58830216	ENSG00000235590.7|GNAS-AS1|FUS|FUS	917	-	5.078328	1.0821246	-1.0	-1.0
chr20	58841569	58841759	ENSG00000235590.7|GNAS-AS1|FUS|FUS	912	-	5.539744	1.056651	-1.0	-1.0
chr20	58895547	58895647	ENSG00000087460.24|GNAS|FUS|FUS	904	+	3.650399	1.0167639	-1.0	-1.0
chr20	58892332	58892492	ENSG00000087460.24|GNAS|FUS|FUS	988	+	6.547227	1.9138615	-1.0	-1.0
chr20	58892506	58892711	ENSG00000087460.24|GNAS|FUS|FUS	974	+	3.5281284	1.5914012	-1.0	-1.0
chr20	58895387	58895487	ENSG00000087460.24|GNAS|FUS|FUS	906	+	5.398194	1.0256217	-1.0	-1.0
chr20	58892861	58892986	ENSG00000087460.24|GNAS|FUS|FUS	916	+	5.5105047	1.0764158	-1.0	-1.0
chr20	58892035	58892165	ENSG00000087460.24|GNAS|FUS|FUS	916	+	5.485431	1.0737163	-1.0	-1.0
chr20	58994901	58995026	ENSG00000101158.13|NELFCD|FUS|FUS	935	+	5.2097836	1.1883004	-1.0	-1.0
chr20	58994641	58994761	ENSG00000101158.13|NELFCD|FUS|FUS	952	+	5.165174	1.3231497	-1.0	-1.0
chr20	58989867	58989982	ENSG00000101158.13|NELFCD|FUS|FUS	918	+	5.5037546	1.0870464	-1.0	-1.0
chr20	58989218	58989338	ENSG00000101158.13|NELFCD|FUS|FUS	926	+	5.5715313	1.1279426	-1.0	-1.0
chr20	58995759	58995894	ENSG00000101160.13|CTSZ|FUS|FUS	918	-	5.5243645	1.0880083	-1.0	-1.0
chr20	59005699	59005899	ENSG00000101160.13|CTSZ|FUS|FUS	941	-	5.70898	1.2284371	-1.0	-1.0
chr20	58996601	58996781	ENSG00000101160.13|CTSZ|FUS|FUS	933	-	3.734436	1.1739496	-1.0	-1.0
chr20	59006041	59006221	ENSG00000101160.13|CTSZ|FUS|FUS	911	-	5.49342	1.0527979	-1.0	-1.0
chr20	59004919	59005109	ENSG00000101160.13|CTSZ|FUS|FUS	935	-	5.6555867	1.188915	-1.0	-1.0
chr20	58995354	58995754	ENSG00000101160.13|CTSZ|FUS|FUS	943	-	4.966014	1.2474676	-1.0	-1.0
chr20	59028696	59028916	ENSG00000124172.9|ATP5E|FUS|FUS	951	-	3.521023	1.3094946	-1.0	-1.0
chr20	62019232	62019382	ENSG00000130699.18|TAF4|FUS|FUS	948	-	5.603404	1.2810459	-1.0	-1.0
chr20	62065255	62065390	ENSG00000130699.18|TAF4|FUS|FUS	905	-	5.4124823	1.023429	-1.0	-1.0
chr20	62055862	62056002	ENSG00000130699.18|TAF4|FUS|FUS	923	-	5.543742	1.1148156	-1.0	-1.0
chr20	62047242	62047847	ENSG00000130699.18|TAF4|FUS|FUS	949	-	4.871241	1.2901871	-1.0	-1.0
chr20	62047097	62047207	ENSG00000130699.18|TAF4|FUS|FUS	908	-	5.42154	1.037208	-1.0	-1.0
chr20	62061422	62061542	ENSG00000130699.18|TAF4|FUS|FUS	958	-	5.5507903	1.3797258	-1.0	-1.0
chr20	62021087	62021197	ENSG00000130699.18|TAF4|FUS|FUS	907	-	5.461828	1.0308584	-1.0	-1.0
chr20	62055217	62055862	ENSG00000130699.18|TAF4|FUS|FUS	971	-	5.586317	1.5372994	-1.0	-1.0
chr20	62040687	62040807	ENSG00000130699.18|TAF4|FUS|FUS	920	-	5.5400777	1.0991632	-1.0	-1.0
chr20	62056997	62057152	ENSG00000130699.18|TAF4|FUS|FUS	941	-	5.7170935	1.2295693	-1.0	-1.0
chr20	61978976	61979081	ENSG00000130699.18|TAF4|FUS|FUS	900	-	5.3544955	1.0013683	-1.0	-1.0
chr20	62062467	62064304	ENSG00000130699.18|TAF4|FUS|FUS	973	-	5.9539976	1.562404	-1.0	-1.0
chr20	62064304	62064366	ENSG00000130699.18|TAF4|FUS|FUS	976	-	6.262964	1.6226304	-1.0	-1.0
chr20	62057252	62057502	ENSG00000130699.18|TAF4|FUS|FUS	974	-	5.007104	1.5893582	-1.0	-1.0
chr20	62065115	62065245	ENSG00000130699.18|TAF4|FUS|FUS	932	-	5.6647487	1.1702598	-1.0	-1.0
chr20	62018867	62019122	ENSG00000130699.18|TAF4|FUS|FUS	972	-	6.1807423	1.5493356	-1.0	-1.0
chr20	62026772	62026967	ENSG00000130699.18|TAF4|FUS|FUS	927	-	5.5740967	1.1378697	-1.0	-1.0
chr20	62046537	62046817	ENSG00000130699.18|TAF4|FUS|FUS	953	-	5.853618	1.3312763	-1.0	-1.0
chr20	62056612	62056712	ENSG00000130699.18|TAF4|FUS|FUS	901	-	5.3840313	1.0035188	-1.0	-1.0
chr20	62019642	62019837	ENSG00000130699.18|TAF4|FUS|FUS	934	-	4.490908	1.1811038	-1.0	-1.0
chr20	62046192	62046312	ENSG00000130699.18|TAF4|FUS|FUS	943	-	5.762167	1.2448219	-1.0	-1.0
chr20	62040212	62040417	ENSG00000130699.18|TAF4|FUS|FUS	941	-	5.7149386	1.2268412	-1.0	-1.0
chr20	62048307	62052837	ENSG00000130699.18|TAF4|FUS|FUS	989	-	6.1043844	1.9447731	-1.0	-1.0
chr20	62037717	62037822	ENSG00000130699.18|TAF4|FUS|FUS	901	-	5.36408	1.0035188	-1.0	-1.0
chr20	62026167	62026287	ENSG00000130699.18|TAF4|FUS|FUS	904	-	5.3891697	1.0183339	-1.0	-1.0
chr20	62045207	62045327	ENSG00000130699.18|TAF4|FUS|FUS	914	-	5.526779	1.0663716	-1.0	-1.0
chr20	62061102	62061422	ENSG00000130699.18|TAF4|FUS|FUS	963	-	5.971993	1.4346238	-1.0	-1.0
chr20	61988927	61989077	ENSG00000130699.18|TAF4|FUS|FUS	902	-	5.368889	1.0066053	-1.0	-1.0
chr20	62057507	62057617	ENSG00000130699.18|TAF4|FUS|FUS	908	-	5.418446	1.0364878	-1.0	-1.0
chr20	62061867	62062227	ENSG00000130699.18|TAF4|FUS|FUS	982	-	5.7297826	1.748811	-1.0	-1.0
chr20	62015457	62015572	ENSG00000130699.18|TAF4|FUS|FUS	910	-	5.436149	1.0442784	-1.0	-1.0
chr20	62060032	62060372	ENSG00000130699.18|TAF4|FUS|FUS	961	-	5.9404573	1.4108603	-1.0	-1.0
chr20	62021622	62021772	ENSG00000130699.18|TAF4|FUS|FUS	928	-	5.6046605	1.1450826	-1.0	-1.0
chr20	62018532	62018637	ENSG00000130699.18|TAF4|FUS|FUS	908	-	5.417059	1.0341208	-1.0	-1.0
chr20	62020597	62020777	ENSG00000130699.18|TAF4|FUS|FUS	951	-	4.7487	1.3074186	-1.0	-1.0
chr20	62047862	62048307	ENSG00000130699.18|TAF4|FUS|FUS	984	-	5.552863	1.7836629	-1.0	-1.0
chr20	62059002	62059167	ENSG00000130699.18|TAF4|FUS|FUS	938	-	5.4192057	1.2058276	-1.0	-1.0
chr20	61985867	61985972	ENSG00000130699.18|TAF4|FUS|FUS	901	-	5.3688626	1.0035188	-1.0	-1.0
chr20	62040427	62040622	ENSG00000130699.18|TAF4|FUS|FUS	937	-	5.6893563	1.1982834	-1.0	-1.0
chr20	62045427	62045642	ENSG00000130699.18|TAF4|FUS|FUS	935	-	5.649577	1.1897472	-1.0	-1.0
chr20	62014927	62015372	ENSG00000130699.18|TAF4|FUS|FUS	948	-	5.8135896	1.284502	-1.0	-1.0
chr20	62052942	62055082	ENSG00000130699.18|TAF4|FUS|FUS	980	-	5.852741	1.7049196	-1.0	-1.0
chr20	62016137	62016302	ENSG00000130699.18|TAF4|FUS|FUS	915	-	5.485449	1.0696282	-1.0	-1.0
chr20	61982447	61982612	ENSG00000130699.18|TAF4|FUS|FUS	925	-	5.5652914	1.1244385	-1.0	-1.0
chr20	62060957	62061097	ENSG00000130699.18|TAF4|FUS|FUS	929	-	5.601892	1.1493084	-1.0	-1.0
chr20	62061597	62061822	ENSG00000130699.18|TAF4|FUS|FUS	961	-	4.930731	1.4108473	-1.0	-1.0
chr20	61982207	61982437	ENSG00000130699.18|TAF4|FUS|FUS	954	-	5.8500924	1.3349602	-1.0	-1.0
chr20	62019897	62020582	ENSG00000130699.18|TAF4|FUS|FUS	965	-	6.0168347	1.4562279	-1.0	-1.0
chr20	62059757	62059987	ENSG00000130699.18|TAF4|FUS|FUS	915	-	5.5026264	1.0694364	-1.0	-1.0
chr20	62060397	62060927	ENSG00000130699.18|TAF4|FUS|FUS	965	-	5.989998	1.4577565	-1.0	-1.0
chr20	61981877	61982067	ENSG00000130699.18|TAF4|FUS|FUS	932	-	5.6342254	1.1684152	-1.0	-1.0
chr20	62037718	62037823	ENSG00000235018.1|AL137077.1|FUS|FUS	901	-	5.36408	1.0035188	-1.0	-1.0
chr20	62133475	62133615	ENSG00000149657.19|LSM14B|FUS|FUS	942	+	5.7378182	1.237891	-1.0	-1.0
chr20	62133810	62134105	ENSG00000149657.19|LSM14B|FUS|FUS	911	+	5.4518948	1.0521057	-1.0	-1.0
chr20	62132656	62132841	ENSG00000149657.19|LSM14B|FUS|FUS	943	+	5.2355967	1.241926	-1.0	-1.0
chr20	62132846	62133011	ENSG00000149657.19|LSM14B|FUS|FUS	921	+	5.5407515	1.1049598	-1.0	-1.0
chr20	62132246	62132361	ENSG00000149657.19|LSM14B|FUS|FUS	902	+	5.384432	1.0091518	-1.0	-1.0
chr20	62132376	62132566	ENSG00000149657.19|LSM14B|FUS|FUS	916	+	5.4790735	1.0734779	-1.0	-1.0
chr20	62134572	62134972	ENSG00000149657.19|LSM14B|FUS|FUS	954	+	3.4906409	1.3363045	-1.0	-1.0
chr20	62137660	62137795	ENSG00000101182.14|PSMA7|FUS|FUS	913	-	5.465481	1.0622745	-1.0	-1.0
chr20	62138060	62138160	ENSG00000101182.14|PSMA7|FUS|FUS	926	-	5.573292	1.132787	-1.0	-1.0
chr20	62152564	62152749	ENSG00000184402.14|SS18L1|FUS|FUS	958	+	5.938504	1.3802683	-1.0	-1.0
chr20	62163672	62163912	ENSG00000184402.14|SS18L1|FUS|FUS	937	+	5.692797	1.2039235	-1.0	-1.0
chr20	62150149	62150309	ENSG00000184402.14|SS18L1|FUS|FUS	924	+	4.19194	1.1173327	-1.0	-1.0
chr20	62164851	62165021	ENSG00000184402.14|SS18L1|FUS|FUS	935	+	5.7119656	1.18764	-1.0	-1.0
chr20	62145134	62145444	ENSG00000184402.14|SS18L1|FUS|FUS	977	+	5.5532475	1.6414493	-1.0	-1.0
chr20	62147094	62147279	ENSG00000184402.14|SS18L1|FUS|FUS	941	+	4.4436393	1.2305471	-1.0	-1.0
chr20	62165609	62165899	ENSG00000184402.14|SS18L1|FUS|FUS	949	+	4.654272	1.2933799	-1.0	-1.0
chr20	62168374	62168584	ENSG00000184402.14|SS18L1|FUS|FUS	963	+	5.9671793	1.4276817	-1.0	-1.0
chr20	62150704	62151129	ENSG00000184402.14|SS18L1|FUS|FUS	931	+	5.443304	1.1637989	-1.0	-1.0
chr20	62156970	62157175	ENSG00000184402.14|SS18L1|FUS|FUS	953	+	5.5818734	1.3297328	-1.0	-1.0
chr20	62182001	62182106	ENSG00000184402.14|SS18L1|FUS|FUS	909	+	5.5562935	1.0402992	-1.0	-1.0
chr20	62157980	62158085	ENSG00000184402.14|SS18L1|FUS|FUS	903	+	5.422133	1.0150192	-1.0	-1.0
chr20	62161630	62161780	ENSG00000184402.14|SS18L1|FUS|FUS	925	+	5.5646706	1.1260828	-1.0	-1.0
chr20	62147344	62148099	ENSG00000184402.14|SS18L1|FUS|FUS	979	+	5.982207	1.6805874	-1.0	-1.0
chr20	62155810	62156085	ENSG00000184402.14|SS18L1|FUS|FUS	929	+	5.60466	1.1473705	-1.0	-1.0
chr20	62159027	62159227	ENSG00000184402.14|SS18L1|FUS|FUS	969	+	6.1178474	1.5057514	-1.0	-1.0
chr20	62144559	62144714	ENSG00000184402.14|SS18L1|FUS|FUS	922	+	5.546081	1.1058637	-1.0	-1.0
chr20	62169249	62169359	ENSG00000184402.14|SS18L1|FUS|FUS	914	+	5.478969	1.0678661	-1.0	-1.0
chr20	62160736	62161201	ENSG00000184402.14|SS18L1|FUS|FUS	942	+	4.637284	1.235468	-1.0	-1.0
chr20	62166214	62166339	ENSG00000184402.14|SS18L1|FUS|FUS	912	+	5.574905	1.053213	-1.0	-1.0
chr20	62159976	62160211	ENSG00000184402.14|SS18L1|FUS|FUS	942	+	5.739301	1.2379587	-1.0	-1.0
chr20	62145514	62146094	ENSG00000184402.14|SS18L1|FUS|FUS	976	+	5.298472	1.6194228	-1.0	-1.0
chr20	62182261	62182411	ENSG00000184402.14|SS18L1|FUS|FUS	910	+	5.4488606	1.0451494	-1.0	-1.0
chr20	62153799	62153899	ENSG00000184402.14|SS18L1|FUS|FUS	901	+	5.3592944	1.0035188	-1.0	-1.0
chr20	62155015	62155115	ENSG00000184402.14|SS18L1|FUS|FUS	901	+	5.36408	1.0035188	-1.0	-1.0
chr20	62148809	62149914	ENSG00000184402.14|SS18L1|FUS|FUS	963	+	5.297093	1.4342296	-1.0	-1.0
chr20	62153929	62154029	ENSG00000184402.14|SS18L1|FUS|FUS	901	+	5.3592944	1.0035188	-1.0	-1.0
chr20	62154615	62154730	ENSG00000184402.14|SS18L1|FUS|FUS	926	+	5.6142406	1.1330378	-1.0	-1.0
chr20	62166359	62166474	ENSG00000184402.14|SS18L1|FUS|FUS	935	+	5.6875196	1.1880132	-1.0	-1.0
chr20	62172509	62172681	ENSG00000184402.14|SS18L1|FUS|FUS	935	+	5.650016	1.18893	-1.0	-1.0
chr20	62155630	62155730	ENSG00000184402.14|SS18L1|FUS|FUS	907	+	5.4314623	1.0329317	-1.0	-1.0
chr20	62153619	62153774	ENSG00000184402.14|SS18L1|FUS|FUS	919	+	5.512973	1.0891652	-1.0	-1.0
chr20	62144239	62144459	ENSG00000184402.14|SS18L1|FUS|FUS	960	+	5.9217796	1.3943577	-1.0	-1.0
chr20	62156485	62156885	ENSG00000184402.14|SS18L1|FUS|FUS	971	+	6.026265	1.5391215	-1.0	-1.0
chr20	62144039	62144209	ENSG00000184402.14|SS18L1|FUS|FUS	928	+	5.606967	1.1423961	-1.0	-1.0
chr20	62168869	62169154	ENSG00000184402.14|SS18L1|FUS|FUS	962	+	5.032192	1.4161255	-1.0	-1.0
chr20	62156090	62156385	ENSG00000184402.14|SS18L1|FUS|FUS	960	+	5.7573853	1.4018645	-1.0	-1.0
chr20	62148479	62148804	ENSG00000184402.14|SS18L1|FUS|FUS	975	+	6.153634	1.603487	-1.0	-1.0
chr20	62146094	62146244	ENSG00000184402.14|SS18L1|FUS|FUS	915	+	5.470971	1.0686827	-1.0	-1.0
chr20	62153044	62153154	ENSG00000184402.14|SS18L1|FUS|FUS	946	+	5.774987	1.2668658	-1.0	-1.0
chr20	62155120	62155235	ENSG00000184402.14|SS18L1|FUS|FUS	902	+	5.3722563	1.0101696	-1.0	-1.0
chr20	62168199	62168359	ENSG00000184402.14|SS18L1|FUS|FUS	924	+	5.553986	1.1212087	-1.0	-1.0
chr20	62180986	62181096	ENSG00000184402.14|SS18L1|FUS|FUS	912	+	5.458189	1.0546476	-1.0	-1.0
chr20	62151224	62151629	ENSG00000184402.14|SS18L1|FUS|FUS	965	+	5.999987	1.4550687	-1.0	-1.0
chr20	62157560	62157665	ENSG00000184402.14|SS18L1|FUS|FUS	905	+	5.4429693	1.024379	-1.0	-1.0
chr20	62144744	62144934	ENSG00000184402.14|SS18L1|FUS|FUS	950	+	5.6094246	1.298488	-1.0	-1.0
chr20	62192295	62192405	ENSG00000101181.17|MTG2|FUS|FUS	917	+	5.4886637	1.0795387	-1.0	-1.0
chr20	62190905	62191230	ENSG00000101181.17|MTG2|FUS|FUS	943	+	5.742777	1.2466505	-1.0	-1.0
chr20	62183057	62183217	ENSG00000101181.17|MTG2|FUS|FUS	930	+	3.7546885	1.152404	-1.0	-1.0
chr20	62184402	62184577	ENSG00000101181.17|MTG2|FUS|FUS	910	+	5.4401484	1.0450892	-1.0	-1.0
chr20	62273711	62273866	ENSG00000130703.15|OSBPL2|FUS|FUS	907	+	5.4521832	1.0312806	-1.0	-1.0
chr20	62274316	62274451	ENSG00000130703.15|OSBPL2|FUS|FUS	917	+	5.4935555	1.0831147	-1.0	-1.0
chr20	62277876	62278056	ENSG00000130703.15|OSBPL2|FUS|FUS	953	+	5.2932115	1.3283541	-1.0	-1.0
chr20	62273476	62273631	ENSG00000130703.15|OSBPL2|FUS|FUS	959	+	5.935221	1.3852756	-1.0	-1.0
chr20	62273941	62274061	ENSG00000130703.15|OSBPL2|FUS|FUS	905	+	5.4122434	1.0212998	-1.0	-1.0
chr20	62272914	62273089	ENSG00000130703.15|OSBPL2|FUS|FUS	944	+	5.8367143	1.2507328	-1.0	-1.0
chr20	62357786	62357911	ENSG00000130702.15|LAMA5|FUS|FUS	905	-	5.392245	1.0215906	-1.0	-1.0
chr20	62331414	62331564	ENSG00000130702.15|LAMA5|FUS|FUS	907	-	3.6745508	1.0328254	-1.0	-1.0
chr20	62358931	62359066	ENSG00000130702.15|LAMA5|FUS|FUS	927	-	5.5857577	1.1395626	-1.0	-1.0
chr20	62361421	62361606	ENSG00000130702.15|LAMA5|FUS|FUS	937	-	5.70227	1.1999335	-1.0	-1.0
chr20	62353671	62353861	ENSG00000130702.15|LAMA5|FUS|FUS	918	-	5.5191903	1.0857482	-1.0	-1.0
chr20	62310704	62310804	ENSG00000130702.15|LAMA5|FUS|FUS	900	-	3.6205795	1.0013683	-1.0	-1.0
chr20	62336069	62336169	ENSG00000130702.15|LAMA5|FUS|FUS	900	-	5.3544955	1.0013683	-1.0	-1.0
chr20	62355336	62355511	ENSG00000130702.15|LAMA5|FUS|FUS	902	-	5.369598	1.0070462	-1.0	-1.0
chr20	62310237	62310367	ENSG00000130702.15|LAMA5|FUS|FUS	937	-	5.7377033	1.2016689	-1.0	-1.0
chr20	62356276	62356476	ENSG00000130702.15|LAMA5|FUS|FUS	935	-	5.6546574	1.1900864	-1.0	-1.0
chr20	62355936	62356101	ENSG00000130702.15|LAMA5|FUS|FUS	917	-	5.5091543	1.0786875	-1.0	-1.0
chr20	62316547	62316647	ENSG00000130702.15|LAMA5|FUS|FUS	906	-	5.412124	1.0282106	-1.0	-1.0
chr20	62309715	62309830	ENSG00000130702.15|LAMA5|FUS|FUS	953	-	4.314962	1.3250424	-1.0	-1.0
chr20	62358276	62358391	ENSG00000130702.15|LAMA5|FUS|FUS	906	-	5.405942	1.0285444	-1.0	-1.0
chr20	62355676	62355796	ENSG00000130702.15|LAMA5|FUS|FUS	911	-	5.441881	1.0511357	-1.0	-1.0
chr20	62361861	62362036	ENSG00000130702.15|LAMA5|FUS|FUS	924	-	5.56713	1.1163793	-1.0	-1.0
chr20	62354721	62354826	ENSG00000130702.15|LAMA5|FUS|FUS	908	-	5.417059	1.0341208	-1.0	-1.0
chr20	62315572	62315727	ENSG00000130702.15|LAMA5|FUS|FUS	938	-	5.6867695	1.2079462	-1.0	-1.0
chr20	62357631	62357746	ENSG00000130702.15|LAMA5|FUS|FUS	913	-	5.4524393	1.058145	-1.0	-1.0
chr20	62335714	62335839	ENSG00000130702.15|LAMA5|FUS|FUS	917	-	5.4931993	1.0825706	-1.0	-1.0
chr20	62354241	62354426	ENSG00000130702.15|LAMA5|FUS|FUS	943	-	5.5822396	1.2425675	-1.0	-1.0
chr20	62356986	62357091	ENSG00000130702.15|LAMA5|FUS|FUS	901	-	5.36408	1.0035188	-1.0	-1.0
chr20	62319112	62319387	ENSG00000130702.15|LAMA5|FUS|FUS	965	-	6.0143795	1.4576212	-1.0	-1.0
chr20	62358596	62358836	ENSG00000130702.15|LAMA5|FUS|FUS	968	-	5.9858475	1.4967074	-1.0	-1.0
chr20	62309185	62309470	ENSG00000130702.15|LAMA5|FUS|FUS	949	-	5.1637387	1.2926105	-1.0	-1.0
chr20	62387625	62388080	ENSG00000171858.17|RPS21|FUS|FUS	958	+	3.8687181	1.3741432	-1.0	-1.0
chr20	62388290	62388470	ENSG00000171858.17|RPS21|FUS|FUS	928	+	3.1956685	1.1418672	-1.0	-1.0
chr20	62402557	62402722	ENSG00000149679.11|CABLES2|FUS|FUS	921	-	5.528483	1.1027794	-1.0	-1.0
chr20	62406727	62406914	ENSG00000149679.11|CABLES2|FUS|FUS	925	-	5.586499	1.1236458	-1.0	-1.0
chr20	62402987	62403117	ENSG00000149679.11|CABLES2|FUS|FUS	905	-	5.396064	1.0230389	-1.0	-1.0
chr20	62402985	62403120	ENSG00000275437.1|AL121832.3|FUS|FUS	905	-	5.396321	1.0233581	-1.0	-1.0
chr20	62402560	62402720	ENSG00000275437.1|AL121832.3|FUS|FUS	922	-	5.5335255	1.1066656	-1.0	-1.0
chr20	62404880	62404980	ENSG00000275437.1|AL121832.3|FUS|FUS	901	-	5.3688626	1.0035188	-1.0	-1.0
chr20	62642783	62642933	ENSG00000101187.15|SLCO4A1|FUS|FUS	906	+	5.401497	1.0271051	-1.0	-1.0
chr20	62647233	62647383	ENSG00000101187.15|SLCO4A1|FUS|FUS	913	+	5.4581017	1.0590422	-1.0	-1.0
chr20	62798668	62798768	ENSG00000101189.6|MRGBP|FUS|FUS	901	+	5.36408	1.0035188	-1.0	-1.0
chr20	62805710	62805820	ENSG00000060491.16|OGFR|FUS|FUS	937	+	5.6873875	1.2010442	-1.0	-1.0
chr20	62812679	62812794	ENSG00000060491.16|OGFR|FUS|FUS	908	+	5.421502	1.0349586	-1.0	-1.0
chr20	62812879	62813089	ENSG00000060491.16|OGFR|FUS|FUS	938	+	5.6901445	1.210867	-1.0	-1.0
chr20	62807060	62807260	ENSG00000060491.16|OGFR|FUS|FUS	941	+	5.7384195	1.2270961	-1.0	-1.0
chr20	62812539	62812674	ENSG00000060491.16|OGFR|FUS|FUS	934	+	5.6620736	1.1772978	-1.0	-1.0
chr20	62852807	62853157	ENSG00000101190.12|TCFL5|FUS|FUS	981	-	5.734185	1.725049	-1.0	-1.0
chr20	62852582	62852767	ENSG00000101190.12|TCFL5|FUS|FUS	908	-	2.8312104	1.0378597	-1.0	-1.0
chr20	62852122	62852577	ENSG00000101190.12|TCFL5|FUS|FUS	959	-	5.013357	1.3857763	-1.0	-1.0
chr20	62923731	62923976	ENSG00000101191.16|DIDO1|FUS|FUS	945	-	5.747503	1.2566279	-1.0	-1.0
chr20	62921391	62921496	ENSG00000101191.16|DIDO1|FUS|FUS	931	-	5.6961603	1.1634364	-1.0	-1.0
chr20	62925411	62925516	ENSG00000101191.16|DIDO1|FUS|FUS	907	-	5.414782	1.0313392	-1.0	-1.0
chr20	62926431	62926503	ENSG00000101191.16|DIDO1|FUS|FUS	944	-	5.803783	1.2534186	-1.0	-1.0
chr20	62926983	62927098	ENSG00000101191.16|DIDO1|FUS|FUS	912	-	5.450158	1.0548687	-1.0	-1.0
chr20	62934473	62934593	ENSG00000101191.16|DIDO1|FUS|FUS	945	-	5.803703	1.2596363	-1.0	-1.0
chr20	62925521	62925661	ENSG00000101191.16|DIDO1|FUS|FUS	936	-	5.2703	1.1972054	-1.0	-1.0
chr20	62914209	62914384	ENSG00000101191.16|DIDO1|FUS|FUS	961	-	3.390636	1.4090798	-1.0	-1.0
chr20	62937018	62937795	ENSG00000101191.16|DIDO1|FUS|FUS	984	-	5.2012153	1.7864337	-1.0	-1.0
chr20	62934888	62935273	ENSG00000101191.16|DIDO1|FUS|FUS	956	-	4.147459	1.3578156	-1.0	-1.0
chr20	62922306	62922491	ENSG00000101191.16|DIDO1|FUS|FUS	918	-	5.5052614	1.0851724	-1.0	-1.0
chr20	62935358	62935533	ENSG00000101191.16|DIDO1|FUS|FUS	969	-	5.61039	1.5063844	-1.0	-1.0
chr20	62925071	62925196	ENSG00000101191.16|DIDO1|FUS|FUS	924	-	5.5542297	1.119154	-1.0	-1.0
chr20	62920186	62920341	ENSG00000101191.16|DIDO1|FUS|FUS	909	-	5.428916	1.041189	-1.0	-1.0
chr20	62934738	62934838	ENSG00000101191.16|DIDO1|FUS|FUS	937	-	5.6795077	1.2000678	-1.0	-1.0
chr20	62910798	62910983	ENSG00000101191.16|DIDO1|FUS|FUS	925	-	3.0984724	1.1264533	-1.0	-1.0
chr20	62934068	62934213	ENSG00000101191.16|DIDO1|FUS|FUS	943	-	5.480543	1.2449826	-1.0	-1.0
chr20	62935613	62935973	ENSG00000101191.16|DIDO1|FUS|FUS	950	-	5.6079693	1.3047119	-1.0	-1.0
chr20	62925666	62926426	ENSG00000101191.16|DIDO1|FUS|FUS	985	-	5.6623263	1.8102765	-1.0	-1.0
chr20	62888603	62888708	ENSG00000101191.16|DIDO1|FUS|FUS	903	-	5.378673	1.0142493	-1.0	-1.0
chr20	62905142	62905277	ENSG00000101191.16|DIDO1|FUS|FUS	909	-	3.6786613	1.0385946	-1.0	-1.0
chr20	62927098	62927353	ENSG00000101191.16|DIDO1|FUS|FUS	964	-	5.96751	1.4394794	-1.0	-1.0
chr20	62927378	62927513	ENSG00000101191.16|DIDO1|FUS|FUS	907	-	5.4188204	1.0322028	-1.0	-1.0
chr20	62917581	62917681	ENSG00000101191.16|DIDO1|FUS|FUS	917	-	5.4993143	1.0804144	-1.0	-1.0
chr20	62923441	62923576	ENSG00000101191.16|DIDO1|FUS|FUS	911	-	5.4420943	1.0485915	-1.0	-1.0
chr20	62926523	62926923	ENSG00000101191.16|DIDO1|FUS|FUS	958	-	4.3498406	1.3728563	-1.0	-1.0
chr20	62917006	62917251	ENSG00000101191.16|DIDO1|FUS|FUS	953	-	4.717614	1.3322016	-1.0	-1.0
chr20	62934363	62934463	ENSG00000101191.16|DIDO1|FUS|FUS	913	-	3.1092713	1.0606332	-1.0	-1.0
chr20	63206527	63206627	ENSG00000149658.17|YTHDF1|FUS|FUS	901	-	5.3592944	1.0035188	-1.0	-1.0
chr20	63207102	63207202	ENSG00000149658.17|YTHDF1|FUS|FUS	906	-	5.416759	1.0282106	-1.0	-1.0
chr20	63285630	63285760	ENSG00000101199.12|ARFGAP1|FUS|FUS	904	+	5.411797	1.0195556	-1.0	-1.0
chr20	63282412	63282522	ENSG00000101199.12|ARFGAP1|FUS|FUS	927	+	3.7938113	1.1375964	-1.0	-1.0
chr20	63287723	63287903	ENSG00000101199.12|ARFGAP1|FUS|FUS	949	+	4.3074527	1.2945608	-1.0	-1.0
chr20	63287908	63288308	ENSG00000101199.12|ARFGAP1|FUS|FUS	971	+	4.2540507	1.5397667	-1.0	-1.0
chr20	63284309	63284429	ENSG00000101199.12|ARFGAP1|FUS|FUS	952	+	5.935805	1.3178874	-1.0	-1.0
chr20	63281552	63281667	ENSG00000101199.12|ARFGAP1|FUS|FUS	903	+	5.3975673	1.0150087	-1.0	-1.0
chr20	63283578	63283773	ENSG00000101199.12|ARFGAP1|FUS|FUS	941	+	3.8227146	1.2328249	-1.0	-1.0
chr20	63283248	63283458	ENSG00000101199.12|ARFGAP1|FUS|FUS	957	+	2.9971123	1.3649255	-1.0	-1.0
chr20	63288858	63289058	ENSG00000101199.12|ARFGAP1|FUS|FUS	932	+	3.0918071	1.1650991	-1.0	-1.0
chr20	63283033	63283233	ENSG00000101199.12|ARFGAP1|FUS|FUS	955	+	3.5541701	1.345801	-1.0	-1.0
chr20	63277007	63277107	ENSG00000101199.12|ARFGAP1|FUS|FUS	919	+	3.758437	1.0913322	-1.0	-1.0
chr20	63288518	63288783	ENSG00000101199.12|ARFGAP1|FUS|FUS	930	+	2.771312	1.1541829	-1.0	-1.0
chr20	63284444	63284659	ENSG00000101199.12|ARFGAP1|FUS|FUS	970	+	5.791575	1.5249107	-1.0	-1.0
chr20	63281787	63281947	ENSG00000101199.12|ARFGAP1|FUS|FUS	931	+	3.1124408	1.1595119	-1.0	-1.0
chr20	63276742	63276842	ENSG00000101199.12|ARFGAP1|FUS|FUS	945	+	5.755966	1.2581321	-1.0	-1.0
chr20	63289113	63289288	ENSG00000101199.12|ARFGAP1|FUS|FUS	952	+	4.266565	1.3231679	-1.0	-1.0
chr20	63285172	63285282	ENSG00000101199.12|ARFGAP1|FUS|FUS	915	+	5.475435	1.0712157	-1.0	-1.0
chr20	63288373	63288483	ENSG00000101199.12|ARFGAP1|FUS|FUS	927	+	3.3938777	1.1366841	-1.0	-1.0
chr20	63289388	63289713	ENSG00000101199.12|ARFGAP1|FUS|FUS	963	+	3.6822278	1.4342537	-1.0	-1.0
chr20	63281357	63281547	ENSG00000101199.12|ARFGAP1|FUS|FUS	935	+	3.6171854	1.1843995	-1.0	-1.0
chr20	63627982	63628082	ENSG00000232442.1|MHENCR|FUS|FUS	906	+	3.6916487	1.0269462	-1.0	-1.0
chr20	63627402	63627507	ENSG00000232442.1|MHENCR|FUS|FUS	912	+	5.458624	1.0553176	-1.0	-1.0
chr20	63628264	63628644	ENSG00000232442.1|MHENCR|FUS|FUS	973	+	4.868969	1.5637792	-1.0	-1.0
chr20	63640769	63640904	ENSG00000197457.9|STMN3|FUS|FUS	924	-	5.6531224	1.120791	-1.0	-1.0
chr20	63668543	63668648	ENSG00000258366.7|RTEL1|FUS|FUS	919	+	5.523403	1.0938728	-1.0	-1.0
chr20	63668543	63668648	ENSG00000026036.21|RTEL1-TNFRSF6B|FUS|FUS	919	+	5.523403	1.0938728	-1.0	-1.0
chr20	63701388	63701696	ENSG00000101246.19|ARFRP1|FUS|FUS	984	-	6.101534	1.7890134	-1.0	-1.0
chr20	63705675	63706053	ENSG00000101246.19|ARFRP1|FUS|FUS	969	-	5.701915	1.5099561	-1.0	-1.0
chr20	63701189	63701388	ENSG00000101246.19|ARFRP1|FUS|FUS	920	-	5.5283055	1.0980389	-1.0	-1.0
chr20	63698641	63700766	ENSG00000101246.19|ARFRP1|FUS|FUS	989	-	5.233264	1.974306	-1.0	-1.0
chr20	63702240	63702770	ENSG00000101246.19|ARFRP1|FUS|FUS	944	-	5.2021227	1.2510862	-1.0	-1.0
chr20	63707078	63707648	ENSG00000101246.19|ARFRP1|FUS|FUS	982	-	4.791768	1.737846	-1.0	-1.0
chr20	63701696	63701900	ENSG00000101246.19|ARFRP1|FUS|FUS	970	-	4.573507	1.5261127	-1.0	-1.0
chr20	63700812	63701189	ENSG00000101246.19|ARFRP1|FUS|FUS	962	-	5.105086	1.422788	-1.0	-1.0
chr20	63701900	63702130	ENSG00000101246.19|ARFRP1|FUS|FUS	951	-	3.910423	1.3077893	-1.0	-1.0
chr20	63704055	63704660	ENSG00000101246.19|ARFRP1|FUS|FUS	962	-	4.788522	1.4197689	-1.0	-1.0
chr20	63704790	63705385	ENSG00000101246.19|ARFRP1|FUS|FUS	987	-	5.6485224	1.8837861	-1.0	-1.0
chr20	63706439	63706539	ENSG00000101246.19|ARFRP1|FUS|FUS	932	-	5.639698	1.1703076	-1.0	-1.0
chr20	63705390	63705620	ENSG00000101246.19|ARFRP1|FUS|FUS	935	-	3.9603543	1.1858112	-1.0	-1.0
chr20	63706093	63706356	ENSG00000101246.19|ARFRP1|FUS|FUS	931	-	4.084019	1.1588686	-1.0	-1.0
chr20	63702780	63704025	ENSG00000101246.19|ARFRP1|FUS|FUS	968	-	5.5758247	1.5009859	-1.0	-1.0
chr20	63704660	63704785	ENSG00000101246.19|ARFRP1|FUS|FUS	905	-	3.638218	1.0224454	-1.0	-1.0
chr20	63707698	63707809	ENSG00000101246.19|ARFRP1|FUS|FUS	911	-	3.6886032	1.0510589	-1.0	-1.0
chr20	63731954	63732064	ENSG00000197114.11|ZGPAT|FUS|FUS	906	+	5.4241114	1.0249097	-1.0	-1.0
chr20	63733806	63734026	ENSG00000197114.11|ZGPAT|FUS|FUS	951	+	5.8268127	1.3111159	-1.0	-1.0
chr20	63732264	63732469	ENSG00000197114.11|ZGPAT|FUS|FUS	934	+	5.6433797	1.1777798	-1.0	-1.0
chr20	63735301	63735411	ENSG00000197114.11|ZGPAT|FUS|FUS	902	+	3.6226285	1.0109159	-1.0	-1.0
chr20	63734121	63734436	ENSG00000197114.11|ZGPAT|FUS|FUS	962	+	5.9410863	1.4160713	-1.0	-1.0
chr20	63734716	63734816	ENSG00000197114.11|ZGPAT|FUS|FUS	900	+	5.3784547	1.0013343	-1.0	-1.0
chr20	63731544	63731839	ENSG00000197114.11|ZGPAT|FUS|FUS	943	+	4.6699014	1.2456104	-1.0	-1.0
chr20	63731954	63732064	ENSG00000273154.3|AL121845.3|FUS|FUS	906	+	5.4241114	1.0249151	-1.0	-1.0
chr20	63734120	63734435	ENSG00000273154.3|AL121845.3|FUS|FUS	960	+	5.921404	1.4012809	-1.0	-1.0
chr20	63735303	63735413	ENSG00000273154.3|AL121845.3|FUS|FUS	905	+	3.6424098	1.0240222	-1.0	-1.0
chr20	63736927	63737032	ENSG00000273154.3|AL121845.3|FUS|FUS	903	+	5.422133	1.0150192	-1.0	-1.0
chr20	63732264	63732469	ENSG00000273154.3|AL121845.3|FUS|FUS	934	+	5.6433797	1.1777811	-1.0	-1.0
chr20	63733810	63734025	ENSG00000273154.3|AL121845.3|FUS|FUS	952	+	5.840273	1.3200783	-1.0	-1.0
chr20	63736525	63736712	ENSG00000273154.3|AL121845.3|FUS|FUS	943	+	5.2845497	1.2467548	-1.0	-1.0
chr20	63736757	63736912	ENSG00000273154.3|AL121845.3|FUS|FUS	923	+	5.5449567	1.114095	-1.0	-1.0
chr20	63731544	63731839	ENSG00000273154.3|AL121845.3|FUS|FUS	943	+	4.6699014	1.2456142	-1.0	-1.0
chr20	63736050	63736330	ENSG00000273154.3|AL121845.3|FUS|FUS	949	+	5.796328	1.2957189	-1.0	-1.0
chr20	63736927	63737032	ENSG00000203896.9|LIME1|FUS|FUS	903	+	5.422133	1.0150192	-1.0	-1.0
chr20	63736527	63736752	ENSG00000203896.9|LIME1|FUS|FUS	943	+	5.4755235	1.2450536	-1.0	-1.0
chr20	63736757	63736912	ENSG00000203896.9|LIME1|FUS|FUS	923	+	5.5449567	1.114095	-1.0	-1.0
chr20	63743213	63743383	ENSG00000125520.13|SLC2A4RG|FUS|FUS	906	+	5.4424577	1.0266637	-1.0	-1.0
chr20	63862956	63863071	ENSG00000268858.2|AL118506.1|FUS|FUS	913	-	5.4605985	1.0607905	-1.0	-1.0
chr20	63863151	63863301	ENSG00000268858.2|AL118506.1|FUS|FUS	925	-	5.5838976	1.1226538	-1.0	-1.0
chr20	63882820	63882985	ENSG00000101150.17|TPD52L2|FUS|FUS	944	+	5.588045	1.25223	-1.0	-1.0
chr20	63891204	63891369	ENSG00000101150.17|TPD52L2|FUS|FUS	917	+	5.509382	1.0812242	-1.0	-1.0
chr20	63883960	63884145	ENSG00000101150.17|TPD52L2|FUS|FUS	969	+	5.9596405	1.5039556	-1.0	-1.0
chr20	63884830	63885500	ENSG00000101150.17|TPD52L2|FUS|FUS	983	+	4.984111	1.7712163	-1.0	-1.0
chr20	63883560	63883955	ENSG00000101150.17|TPD52L2|FUS|FUS	965	+	5.643459	1.454554	-1.0	-1.0
chr20	63884380	63884795	ENSG00000101150.17|TPD52L2|FUS|FUS	984	+	6.115449	1.794118	-1.0	-1.0
chr20	63877820	63878400	ENSG00000101150.17|TPD52L2|FUS|FUS	980	+	5.614435	1.7046582	-1.0	-1.0
chr20	63884145	63884250	ENSG00000101150.17|TPD52L2|FUS|FUS	915	+	5.4789534	1.0691354	-1.0	-1.0
chr20	63882718	63882820	ENSG00000101150.17|TPD52L2|FUS|FUS	907	+	3.6471276	1.0321414	-1.0	-1.0
chr20	63876020	63876495	ENSG00000101150.17|TPD52L2|FUS|FUS	955	+	5.453307	1.3478868	-1.0	-1.0
chr20	63877655	63877805	ENSG00000101150.17|TPD52L2|FUS|FUS	936	+	3.873678	1.1956683	-1.0	-1.0
chr20	63887041	63887166	ENSG00000101150.17|TPD52L2|FUS|FUS	925	+	5.581338	1.1235797	-1.0	-1.0
chr20	63887776	63887881	ENSG00000101150.17|TPD52L2|FUS|FUS	924	+	5.5518494	1.1191276	-1.0	-1.0
chr20	63882995	63883385	ENSG00000101150.17|TPD52L2|FUS|FUS	963	+	5.446528	1.435798	-1.0	-1.0
chr20	63891029	63891174	ENSG00000101150.17|TPD52L2|FUS|FUS	937	+	3.2348912	1.2014583	-1.0	-1.0
chr20	63888106	63888246	ENSG00000101150.17|TPD52L2|FUS|FUS	940	+	5.716893	1.2220063	-1.0	-1.0
chr20	63887186	63887521	ENSG00000101150.17|TPD52L2|FUS|FUS	956	+	5.866566	1.3539618	-1.0	-1.0
chr20	63890664	63890799	ENSG00000101150.17|TPD52L2|FUS|FUS	968	+	5.828321	1.4905796	-1.0	-1.0
chr20	63890099	63890214	ENSG00000101150.17|TPD52L2|FUS|FUS	912	+	3.047432	1.056383	-1.0	-1.0
chr20	63877445	63877645	ENSG00000101150.17|TPD52L2|FUS|FUS	939	+	5.7419853	1.2167472	-1.0	-1.0
chr20	63890304	63890444	ENSG00000101150.17|TPD52L2|FUS|FUS	928	+	3.3565881	1.140025	-1.0	-1.0
chr20	63889879	63890004	ENSG00000101150.17|TPD52L2|FUS|FUS	911	+	5.4345593	1.0482891	-1.0	-1.0
chr20	63879355	63879495	ENSG00000101150.17|TPD52L2|FUS|FUS	932	+	5.623505	1.166788	-1.0	-1.0
chr20	63888001	63888101	ENSG00000101150.17|TPD52L2|FUS|FUS	911	+	5.440606	1.0482787	-1.0	-1.0
chr20	63891374	63891514	ENSG00000101150.17|TPD52L2|FUS|FUS	912	+	5.447185	1.0549362	-1.0	-1.0
chr20	63883390	63883515	ENSG00000101150.17|TPD52L2|FUS|FUS	951	+	5.2273912	1.3065485	-1.0	-1.0
chr20	63888811	63888976	ENSG00000101150.17|TPD52L2|FUS|FUS	920	+	5.531811	1.0981903	-1.0	-1.0
chr20	63885600	63885915	ENSG00000101150.17|TPD52L2|FUS|FUS	972	+	5.387715	1.5520858	-1.0	-1.0
chr20	63876530	63876950	ENSG00000101150.17|TPD52L2|FUS|FUS	969	+	5.1921096	1.510458	-1.0	-1.0
chr20	63878420	63879350	ENSG00000101150.17|TPD52L2|FUS|FUS	972	+	5.146211	1.5503135	-1.0	-1.0
chr20	63880875	63881000	ENSG00000101150.17|TPD52L2|FUS|FUS	929	+	5.2922173	1.1480526	-1.0	-1.0
chr20	63881210	63882718	ENSG00000101150.17|TPD52L2|FUS|FUS	982	+	4.9945426	1.7397202	-1.0	-1.0
chr20	63897923	63898063	ENSG00000101152.10|DNAJC5|FUS|FUS	918	+	5.511101	1.0885454	-1.0	-1.0
chr20	63932509	63932689	ENSG00000101152.10|DNAJC5|FUS|FUS	908	+	4.5342803	1.0338866	-1.0	-1.0
chr20	63934389	63934524	ENSG00000101152.10|DNAJC5|FUS|FUS	910	+	5.4437213	1.0448847	-1.0	-1.0
chr20	63932694	63932879	ENSG00000101152.10|DNAJC5|FUS|FUS	942	+	4.7597227	1.2392471	-1.0	-1.0
chr20	63896658	63897178	ENSG00000101152.10|DNAJC5|FUS|FUS	969	+	6.046852	1.5152059	-1.0	-1.0
chr20	63895368	63895753	ENSG00000101152.10|DNAJC5|FUS|FUS	924	+	5.190852	1.1197298	-1.0	-1.0
chr20	63897393	63897493	ENSG00000101152.10|DNAJC5|FUS|FUS	902	+	5.4354777	1.0090165	-1.0	-1.0
chr20	63931729	63932054	ENSG00000101152.10|DNAJC5|FUS|FUS	924	+	4.1617517	1.1201502	-1.0	-1.0
chr20	63898168	63898358	ENSG00000101152.10|DNAJC5|FUS|FUS	946	+	5.7829437	1.2660465	-1.0	-1.0
chr20	63932229	63932329	ENSG00000101152.10|DNAJC5|FUS|FUS	911	+	5.467634	1.052365	-1.0	-1.0
chr20	63931539	63931644	ENSG00000101152.10|DNAJC5|FUS|FUS	930	+	5.6040955	1.1565652	-1.0	-1.0
chr20	63897548	63897728	ENSG00000101152.10|DNAJC5|FUS|FUS	943	+	5.738932	1.241035	-1.0	-1.0
chr20	63896283	63896588	ENSG00000101152.10|DNAJC5|FUS|FUS	951	+	5.0429306	1.311327	-1.0	-1.0
chr20	63933814	63934064	ENSG00000101152.10|DNAJC5|FUS|FUS	943	+	4.5836997	1.244786	-1.0	-1.0
chr20	63908553	63908733	ENSG00000101152.10|DNAJC5|FUS|FUS	930	+	5.6373806	1.1546284	-1.0	-1.0
chr20	63920298	63920473	ENSG00000101152.10|DNAJC5|FUS|FUS	931	+	5.617902	1.158236	-1.0	-1.0
chr20	63934544	63934689	ENSG00000101152.10|DNAJC5|FUS|FUS	958	+	5.7244368	1.3736103	-1.0	-1.0
chr20	63935594	63935864	ENSG00000101152.10|DNAJC5|FUS|FUS	922	+	5.5798573	1.10556	-1.0	-1.0
chr20	63934854	63935554	ENSG00000101152.10|DNAJC5|FUS|FUS	951	+	5.348968	1.3073194	-1.0	-1.0
chr20	63933539	63933659	ENSG00000101152.10|DNAJC5|FUS|FUS	939	+	5.6989727	1.2156351	-1.0	-1.0
chr20	63908228	63908358	ENSG00000101152.10|DNAJC5|FUS|FUS	915	+	5.4928937	1.0718807	-1.0	-1.0
chr20	63931222	63931377	ENSG00000101152.10|DNAJC5|FUS|FUS	913	+	5.458962	1.0587795	-1.0	-1.0
chr20	63901398	63901498	ENSG00000101152.10|DNAJC5|FUS|FUS	901	+	5.36408	1.0035188	-1.0	-1.0
chr20	63895923	63896068	ENSG00000101152.10|DNAJC5|FUS|FUS	918	+	5.4971714	1.0837498	-1.0	-1.0
chr20	63909933	63910053	ENSG00000101152.10|DNAJC5|FUS|FUS	917	+	5.5068502	1.0795138	-1.0	-1.0
chr20	63932909	63933024	ENSG00000101152.10|DNAJC5|FUS|FUS	924	+	3.5668056	1.118905	-1.0	-1.0
chr20	63950330	63950435	ENSG00000198276.15|UCKL1|FUS|FUS	903	-	5.3887935	1.0112125	-1.0	-1.0
chr20	63952706	63952876	ENSG00000198276.15|UCKL1|FUS|FUS	909	-	5.4267273	1.0420429	-1.0	-1.0
chr20	63957026	63957126	ENSG00000196700.8|ZNF512B|FUS|FUS	912	-	5.445131	1.0532069	-1.0	-1.0
chr20	63958076	63958216	ENSG00000196700.8|ZNF512B|FUS|FUS	912	-	5.455702	1.053679	-1.0	-1.0
chr20	63956756	63956861	ENSG00000196700.8|ZNF512B|FUS|FUS	916	-	5.510968	1.0769156	-1.0	-1.0
chr20	63957621	63957891	ENSG00000196700.8|ZNF512B|FUS|FUS	927	-	4.517509	1.136442	-1.0	-1.0
chr20	63958626	63958871	ENSG00000196700.8|ZNF512B|FUS|FUS	929	-	5.613651	1.151721	-1.0	-1.0
chr20	63957351	63957611	ENSG00000196700.8|ZNF512B|FUS|FUS	934	-	5.6480045	1.1831266	-1.0	-1.0
chr20	63959366	63959471	ENSG00000196700.8|ZNF512B|FUS|FUS	903	-	5.3887935	1.0112125	-1.0	-1.0
chr20	64032840	64033090	ENSG00000101161.7|PRPF6|FUS|FUS	966	+	6.041844	1.4667587	-1.0	-1.0
chr20	64032539	64032664	ENSG00000101161.7|PRPF6|FUS|FUS	912	+	5.448684	1.0548118	-1.0	-1.0
chr20	64027906	64028151	ENSG00000101161.7|PRPF6|FUS|FUS	941	+	4.993408	1.228136	-1.0	-1.0
chr20	64029224	64029374	ENSG00000101161.7|PRPF6|FUS|FUS	906	+	5.406688	1.0254724	-1.0	-1.0
chr20	64028231	64028356	ENSG00000101161.7|PRPF6|FUS|FUS	916	+	5.494312	1.0761999	-1.0	-1.0
chr20	64030101	64030271	ENSG00000101161.7|PRPF6|FUS|FUS	912	+	5.482421	1.053635	-1.0	-1.0
chr20	64029516	64029636	ENSG00000101161.7|PRPF6|FUS|FUS	907	+	5.4096503	1.032105	-1.0	-1.0
chr20	64031121	64031276	ENSG00000101161.7|PRPF6|FUS|FUS	933	+	5.646385	1.1759378	-1.0	-1.0
chr20	64030811	64030921	ENSG00000101161.7|PRPF6|FUS|FUS	918	+	5.5070543	1.0864114	-1.0	-1.0
chr20	64063935	64064035	ENSG00000171703.16|TCEA2|FUS|FUS	904	+	5.3935113	1.0199628	-1.0	-1.0
chr20	64063153	64063353	ENSG00000171703.16|TCEA2|FUS|FUS	940	+	5.7055387	1.2224596	-1.0	-1.0
chr20	64088529	64088704	ENSG00000125510.15|OPRL1|FUS|FUS	932	+	5.6325083	1.1698545	-1.0	-1.0
chr20	64271921	64272026	ENSG00000203880.11|PCMTD2|FUS|FUS	900	+	5.3544955	1.0013683	-1.0	-1.0
chr20	64271481	64271781	ENSG00000203880.11|PCMTD2|FUS|FUS	954	+	5.393039	1.3373784	-1.0	-1.0
chr20	64272066	64272181	ENSG00000203880.11|PCMTD2|FUS|FUS	904	+	5.3934994	1.0189323	-1.0	-1.0
chr20	64269765	64270675	ENSG00000203880.11|PCMTD2|FUS|FUS	957	+	5.81116	1.3691471	-1.0	-1.0
chr21	5115099	5115244	ENSG00000280071.3|FP565260.6|FUS|FUS	934	-	5.665913	1.1775392	-1.0	-1.0
chr21	5121553	5121758	ENSG00000280071.3|FP565260.6|FUS|FUS	923	-	5.5496645	1.1113203	-1.0	-1.0
chr21	5118031	5118186	ENSG00000280071.3|FP565260.6|FUS|FUS	945	-	5.7817154	1.2580155	-1.0	-1.0
chr21	5116129	5116229	ENSG00000280071.3|FP565260.6|FUS|FUS	901	-	5.417379	1.0035188	-1.0	-1.0
chr21	5117681	5117846	ENSG00000280071.3|FP565260.6|FUS|FUS	924	-	5.570961	1.1170764	-1.0	-1.0
chr21	5119292	5119597	ENSG00000280071.3|FP565260.6|FUS|FUS	977	-	6.230422	1.6342347	-1.0	-1.0
chr21	5119292	5119597	ENSG00000276612.3|FP565260.2|FUS|FUS	977	-	6.230422	1.63423	-1.0	-1.0
chr21	5117681	5117846	ENSG00000276612.3|FP565260.2|FUS|FUS	924	-	5.570961	1.1170764	-1.0	-1.0
chr21	5118031	5118186	ENSG00000276612.3|FP565260.2|FUS|FUS	945	-	5.7817154	1.2580155	-1.0	-1.0
chr21	5121552	5121692	ENSG00000276612.3|FP565260.2|FUS|FUS	927	-	5.593052	1.1357243	-1.0	-1.0
chr21	5239654	5239859	ENSG00000279669.1|AC079801.1|FUS|FUS	968	-	4.8717737	1.4993609	-1.0	-1.0
chr21	5240079	5240179	ENSG00000279669.1|AC079801.1|FUS|FUS	924	-	5.5904746	1.1208996	-1.0	-1.0
chr21	5240404	5240554	ENSG00000279669.1|AC079801.1|FUS|FUS	925	-	4.4907045	1.1239719	-1.0	-1.0
chr21	8210017	8210197	ENSG00000278996.1|FP671120.1|FUS|FUS	970	+	5.9336553	1.5270996	-1.0	-1.0
chr21	8214082	8214192	ENSG00000278996.1|FP671120.1|FUS|FUS	902	+	5.392725	1.0100582	-1.0	-1.0
chr21	8218742	8218957	ENSG00000278996.1|FP671120.1|FUS|FUS	1000	+	3.903629	3.422344	-1.0	-1.0
chr21	8217392	8218632	ENSG00000278996.1|FP671120.1|FUS|FUS	1000	+	6.2202334	3.8029022	-1.0	-1.0
chr21	8213947	8214077	ENSG00000278996.1|FP671120.1|FUS|FUS	915	+	5.4879484	1.0720025	-1.0	-1.0
chr21	8397253	8397438	ENSG00000280441.2|FP236383.1|FUS|FUS	963	+	6.08346	1.4374063	-1.0	-1.0
chr21	8401688	8401913	ENSG00000280441.2|FP236383.1|FUS|FUS	1000	+	5.1760974	4.96155	-1.0	-1.0
chr21	9811343	9811448	ENSG00000280081.3|LINC01667|FUS|FUS	917	-	5.608886	1.081836	-1.0	-1.0
chr21	9811158	9811323	ENSG00000280081.3|LINC01667|FUS|FUS	918	-	5.502139	1.0872242	-1.0	-1.0
chr21	9811743	9811923	ENSG00000280081.3|LINC01667|FUS|FUS	943	-	3.7808216	1.2421731	-1.0	-1.0
chr21	9812103	9812263	ENSG00000280081.3|LINC01667|FUS|FUS	914	-	5.4786015	1.0670574	-1.0	-1.0
chr21	9813437	9813537	ENSG00000280081.3|LINC01667|FUS|FUS	901	-	5.417379	1.0035188	-1.0	-1.0
chr21	9812602	9812772	ENSG00000280081.3|LINC01667|FUS|FUS	934	-	5.711057	1.1793225	-1.0	-1.0
chr21	9809436	9809581	ENSG00000280081.3|LINC01667|FUS|FUS	940	-	5.7022777	1.2241305	-1.0	-1.0
chr21	9809833	9810028	ENSG00000280081.3|LINC01667|FUS|FUS	908	-	5.447933	1.0374537	-1.0	-1.0
chr21	10328470	10328570	ENSG00000277693.1|AP003900.1|FUS|FUS	924	-	5.560818	1.1176656	-1.0	-1.0
chr21	10337048	10337173	ENSG00000277693.1|AP003900.1|FUS|FUS	923	-	5.5415316	1.1123518	-1.0	-1.0
chr21	10330673	10330793	ENSG00000277693.1|AP003900.1|FUS|FUS	908	-	5.4212937	1.0369362	-1.0	-1.0
chr21	10425921	10426136	ENSG00000187172.15|BAGE2|FUS|FUS	942	+	5.6601896	1.2366806	-1.0	-1.0
chr21	10413754	10414094	ENSG00000187172.15|BAGE2|FUS|FUS	980	+	5.144703	1.7071236	-1.0	-1.0
chr21	10427981	10428131	ENSG00000187172.15|BAGE2|FUS|FUS	926	+	3.7336886	1.1320581	-1.0	-1.0
chr21	10426151	10426491	ENSG00000187172.15|BAGE2|FUS|FUS	957	+	5.9034944	1.3710233	-1.0	-1.0
chr21	10414504	10414699	ENSG00000187172.15|BAGE2|FUS|FUS	934	+	4.5147038	1.180463	-1.0	-1.0
chr21	10413496	10413754	ENSG00000187172.15|BAGE2|FUS|FUS	969	+	3.2118182	1.5059792	-1.0	-1.0
chr21	10426681	10427436	ENSG00000187172.15|BAGE2|FUS|FUS	994	+	5.6477613	2.2187257	-1.0	-1.0
chr21	10414104	10414464	ENSG00000187172.15|BAGE2|FUS|FUS	956	+	4.522721	1.3553556	-1.0	-1.0
chr21	10425726	10425901	ENSG00000187172.15|BAGE2|FUS|FUS	913	+	2.8527863	1.0579946	-1.0	-1.0
chr21	13979911	13980066	ENSG00000215559.8|ANKRD20A11P|FUS|FUS	909	-	3.6621668	1.042808	-1.0	-1.0
chr21	14063627	14063772	ENSG00000224905.6|AP001347.1|FUS|FUS	917	+	5.4965963	1.0805012	-1.0	-1.0
chr21	14064162	14064317	ENSG00000224905.6|AP001347.1|FUS|FUS	922	+	5.5316076	1.1073765	-1.0	-1.0
chr21	14063297	14063467	ENSG00000224905.6|AP001347.1|FUS|FUS	935	+	5.65662	1.1896279	-1.0	-1.0
chr21	14063122	14063227	ENSG00000224905.6|AP001347.1|FUS|FUS	907	+	5.445256	1.0313115	-1.0	-1.0
chr21	14518081	14518226	ENSG00000155307.17|SAMSN1|FUS|FUS	925	-	5.5732384	1.1266541	-1.0	-1.0
chr21	14513048	14513168	ENSG00000155307.17|SAMSN1|FUS|FUS	901	-	5.3592877	1.0024436	-1.0	-1.0
chr21	14545874	14545979	ENSG00000155307.17|SAMSN1|FUS|FUS	900	-	5.3784547	1.0013591	-1.0	-1.0
chr21	14490879	14491074	ENSG00000155307.17|SAMSN1|FUS|FUS	930	-	5.606643	1.15674	-1.0	-1.0
chr21	15065445	15065615	ENSG00000180530.10|NRIP1|FUS|FUS	927	-	5.6109653	1.1354703	-1.0	-1.0
chr21	15064864	15065000	ENSG00000180530.10|NRIP1|FUS|FUS	927	-	5.583637	1.1360263	-1.0	-1.0
chr21	15064504	15064679	ENSG00000180530.10|NRIP1|FUS|FUS	925	-	5.6026173	1.127725	-1.0	-1.0
chr21	18690028	18690433	ENSG00000224141.5|MIR548XHG|FUS|FUS	950	-	5.7889605	1.2971991	-1.0	-1.0
chr21	21169998	21170103	ENSG00000154654.14|NCAM2|FUS|FUS	909	+	5.429517	1.0419667	-1.0	-1.0
chr21	22254408	22254553	ENSG00000226043.1|AP000561.1|FUS|FUS	903	+	5.373069	1.011606	-1.0	-1.0
chr21	22304128	22304278	ENSG00000226043.1|AP000561.1|FUS|FUS	923	+	5.5744247	1.1154257	-1.0	-1.0
chr21	22245538	22245638	ENSG00000226043.1|AP000561.1|FUS|FUS	914	+	5.573291	1.063431	-1.0	-1.0
chr21	22236793	22236958	ENSG00000226043.1|AP000561.1|FUS|FUS	919	+	4.627003	1.0934087	-1.0	-1.0
chr21	22274498	22274598	ENSG00000226043.1|AP000561.1|FUS|FUS	901	+	5.417379	1.0035188	-1.0	-1.0
chr21	22383538	22383673	ENSG00000226043.1|AP000561.1|FUS|FUS	912	+	5.4465528	1.0530739	-1.0	-1.0
chr21	22247158	22247318	ENSG00000226043.1|AP000561.1|FUS|FUS	939	+	5.7089105	1.2148212	-1.0	-1.0
chr21	22235788	22235923	ENSG00000226043.1|AP000561.1|FUS|FUS	931	+	5.6364107	1.1586487	-1.0	-1.0
chr21	22383773	22383938	ENSG00000226043.1|AP000561.1|FUS|FUS	926	+	5.5700526	1.131475	-1.0	-1.0
chr21	22234753	22234858	ENSG00000226043.1|AP000561.1|FUS|FUS	922	+	5.5857706	1.10882	-1.0	-1.0
chr21	22234538	22234748	ENSG00000226043.1|AP000561.1|FUS|FUS	913	+	5.47417	1.0588549	-1.0	-1.0
chr21	29054285	29054430	ENSG00000156256.14|USP16|FUS|FUS	925	+	5.566355	1.1252484	-1.0	-1.0
chr21	29054095	29054275	ENSG00000156256.14|USP16|FUS|FUS	930	+	4.551809	1.1567767	-1.0	-1.0
chr21	29061252	29061397	ENSG00000156261.12|CCT8|FUS|FUS	940	-	2.1405249	1.2237034	-1.0	-1.0
chr21	29063406	29063530	ENSG00000156261.12|CCT8|FUS|FUS	922	-	1.9435735	1.1062793	-1.0	-1.0
chr21	29064967	29065087	ENSG00000156261.12|CCT8|FUS|FUS	939	-	2.0650792	1.2181165	-1.0	-1.0
chr21	29326293	29326393	ENSG00000156273.15|BACH1|FUS|FUS	901	+	3.6175938	1.0035188	-1.0	-1.0
chr21	29300175	29300350	ENSG00000156273.15|BACH1|FUS|FUS	923	+	5.541349	1.1129198	-1.0	-1.0
chr21	29299994	29300132	ENSG00000156273.15|BACH1|FUS|FUS	921	+	5.5707207	1.1025991	-1.0	-1.0
chr21	29326858	29327063	ENSG00000156273.15|BACH1|FUS|FUS	934	+	2.5895467	1.1824095	-1.0	-1.0
chr21	29299303	29299415	ENSG00000156273.15|BACH1|FUS|FUS	919	+	5.513134	1.0939338	-1.0	-1.0
chr21	31668470	31668720	ENSG00000142168.14|SOD1|FUS|FUS	928	+	2.6074018	1.1429013	-1.0	-1.0
chr21	31682834	31682934	ENSG00000156304.14|SCAF4|FUS|FUS	900	-	5.3544955	1.0013683	-1.0	-1.0
chr21	31684889	31685014	ENSG00000156304.14|SCAF4|FUS|FUS	924	-	5.5433264	1.1192244	-1.0	-1.0
chr21	32278710	32278810	ENSG00000159055.3|MIS18A|FUS|FUS	901	-	5.36408	1.0035188	-1.0	-1.0
chr21	32311827	32311952	ENSG00000142207.6|URB1|FUS|FUS	922	-	5.5417643	1.1064337	-1.0	-1.0
chr21	32383206	32383391	ENSG00000142207.6|URB1|FUS|FUS	919	-	5.5230293	1.0937754	-1.0	-1.0
chr21	32759109	32759234	ENSG00000159086.14|PAXBP1|FUS|FUS	935	-	3.1619189	1.1886588	-1.0	-1.0
chr21	32734043	32734203	ENSG00000159086.14|PAXBP1|FUS|FUS	956	-	5.899183	1.354359	-1.0	-1.0
chr21	32757849	32758004	ENSG00000159086.14|PAXBP1|FUS|FUS	939	-	5.691621	1.2144417	-1.0	-1.0
chr21	32734353	32734463	ENSG00000159086.14|PAXBP1|FUS|FUS	913	-	5.4690695	1.0623206	-1.0	-1.0
chr21	33230752	33230867	ENSG00000159110.19|IFNAR2|FUS|FUS	904	+	5.4307566	1.0182455	-1.0	-1.0
chr21	33432499	33432802	ENSG00000142188.16|TMEM50B|FUS|FUS	944	-	4.2968283	1.2482328	-1.0	-1.0
chr21	33520905	33521005	ENSG00000159131.16|GART|FUS|FUS	913	-	5.573298	1.062349	-1.0	-1.0
chr21	33505560	33505702	ENSG00000159131.16|GART|FUS|FUS	946	-	5.826437	1.2639045	-1.0	-1.0
chr21	33520363	33520578	ENSG00000159131.16|GART|FUS|FUS	910	-	5.4593453	1.0445936	-1.0	-1.0
chr21	33528471	33528651	ENSG00000159131.16|GART|FUS|FUS	941	-	5.7488823	1.2317076	-1.0	-1.0
chr21	33535224	33535320	ENSG00000159131.16|GART|FUS|FUS	948	-	2.943597	1.2823198	-1.0	-1.0
chr21	33511271	33511376	ENSG00000159131.16|GART|FUS|FUS	915	-	2.7547612	1.071794	-1.0	-1.0
chr21	33528321	33528426	ENSG00000159131.16|GART|FUS|FUS	937	-	5.67233	1.1977732	-1.0	-1.0
chr21	33504165	33504285	ENSG00000159131.16|GART|FUS|FUS	915	-	5.538475	1.068266	-1.0	-1.0
chr21	33553715	33554000	ENSG00000159140.19|SON|FUS|FUS	971	+	4.106198	1.5376416	-1.0	-1.0
chr21	33569965	33570094	ENSG00000159140.19|SON|FUS|FUS	979	+	6.249678	1.6790991	-1.0	-1.0
chr21	33570198	33570318	ENSG00000159140.19|SON|FUS|FUS	919	+	5.506335	1.0908113	-1.0	-1.0
chr21	33569630	33569820	ENSG00000159140.19|SON|FUS|FUS	941	+	5.7025027	1.2287909	-1.0	-1.0
chr21	33573269	33573414	ENSG00000159140.19|SON|FUS|FUS	919	+	3.1513844	1.0933856	-1.0	-1.0
chr21	33553095	33553195	ENSG00000159140.19|SON|FUS|FUS	900	+	5.3544955	1.0013683	-1.0	-1.0
chr21	33570094	33570198	ENSG00000159140.19|SON|FUS|FUS	917	+	3.7199736	1.0815237	-1.0	-1.0
chr21	33903461	33903606	ENSG00000249209.2|AP000311.1|FUS|FUS	914	-	4.483206	1.0674624	-1.0	-1.0
chr21	33588071	33588246	ENSG00000249209.2|AP000311.1|FUS|FUS	944	-	5.7600265	1.2502424	-1.0	-1.0
chr21	33588072	33588247	ENSG00000159147.17|DONSON|FUS|FUS	944	-	5.757279	1.2491587	-1.0	-1.0
chr21	33903462	33903622	ENSG00000241837.6|ATP5O|FUS|FUS	916	-	4.251079	1.0737342	-1.0	-1.0
chr21	34095370	34095560	ENSG00000243927.5|MRPS6|FUS|FUS	922	+	5.555827	1.1061668	-1.0	-1.0
chr21	34086820	34086930	ENSG00000243927.5|MRPS6|FUS|FUS	908	+	5.4794183	1.0348206	-1.0	-1.0
chr21	34074090	34074220	ENSG00000243927.5|MRPS6|FUS|FUS	970	+	6.1479445	1.5281639	-1.0	-1.0
chr21	34073522	34073745	ENSG00000243927.5|MRPS6|FUS|FUS	961	+	3.5191545	1.4072828	-1.0	-1.0
chr21	34073760	34073995	ENSG00000243927.5|MRPS6|FUS|FUS	946	+	3.7882833	1.2652072	-1.0	-1.0
chr21	34095980	34096080	ENSG00000243927.5|MRPS6|FUS|FUS	901	+	5.3592944	1.0035188	-1.0	-1.0
chr21	34096425	34096530	ENSG00000243927.5|MRPS6|FUS|FUS	909	+	5.444519	1.0396411	-1.0	-1.0
chr21	34081095	34081195	ENSG00000243927.5|MRPS6|FUS|FUS	906	+	5.4028506	1.0271305	-1.0	-1.0
chr21	34086820	34086930	ENSG00000198743.6|SLC5A3|FUS|FUS	908	+	5.4794183	1.0348091	-1.0	-1.0
chr21	34074090	34074220	ENSG00000198743.6|SLC5A3|FUS|FUS	970	+	6.1479445	1.5281343	-1.0	-1.0
chr21	34073569	34073745	ENSG00000198743.6|SLC5A3|FUS|FUS	963	+	3.7409544	1.4302357	-1.0	-1.0
chr21	34073760	34073995	ENSG00000198743.6|SLC5A3|FUS|FUS	946	+	3.7882833	1.2652373	-1.0	-1.0
chr21	34095372	34095562	ENSG00000198743.6|SLC5A3|FUS|FUS	922	+	5.558179	1.1074836	-1.0	-1.0
chr21	34096427	34096527	ENSG00000198743.6|SLC5A3|FUS|FUS	911	+	5.467634	1.052365	-1.0	-1.0
chr21	34081095	34081195	ENSG00000198743.6|SLC5A3|FUS|FUS	906	+	5.4028506	1.0271305	-1.0	-1.0
chr21	34095370	34095560	ENSG00000272657.1|AP000317.2|FUS|FUS	922	+	5.555827	1.10617	-1.0	-1.0
chr21	34073591	34073745	ENSG00000272657.1|AP000317.2|FUS|FUS	963	+	3.802531	1.4265174	-1.0	-1.0
chr21	34086820	34086930	ENSG00000272657.1|AP000317.2|FUS|FUS	908	+	5.4794183	1.0348206	-1.0	-1.0
chr21	34074090	34074220	ENSG00000272657.1|AP000317.2|FUS|FUS	970	+	6.1479445	1.5282035	-1.0	-1.0
chr21	34073760	34073995	ENSG00000272657.1|AP000317.2|FUS|FUS	946	+	3.7882833	1.2652329	-1.0	-1.0
chr21	34095980	34096080	ENSG00000272657.1|AP000317.2|FUS|FUS	901	+	5.3592944	1.0035188	-1.0	-1.0
chr21	34096425	34096530	ENSG00000272657.1|AP000317.2|FUS|FUS	909	+	5.444519	1.0396338	-1.0	-1.0
chr21	34081095	34081195	ENSG00000272657.1|AP000317.2|FUS|FUS	906	+	5.4028506	1.0271305	-1.0	-1.0
chr21	34868598	34868788	ENSG00000159216.18|RUNX1|FUS|FUS	944	-	5.784634	1.2498928	-1.0	-1.0
chr21	34823891	34824051	ENSG00000159216.18|RUNX1|FUS|FUS	917	-	5.505534	1.0784416	-1.0	-1.0
chr21	34841681	34841781	ENSG00000159216.18|RUNX1|FUS|FUS	904	-	5.4307566	1.0180851	-1.0	-1.0
chr21	34841151	34841261	ENSG00000159216.18|RUNX1|FUS|FUS	902	-	5.39117	1.0106081	-1.0	-1.0
chr21	34862538	34862638	ENSG00000159216.18|RUNX1|FUS|FUS	903	-	5.3887935	1.0112125	-1.0	-1.0
chr21	34861928	34862043	ENSG00000159216.18|RUNX1|FUS|FUS	920	-	5.5215826	1.0952829	-1.0	-1.0
chr21	34862643	34862763	ENSG00000159216.18|RUNX1|FUS|FUS	928	-	5.5884905	1.1431792	-1.0	-1.0
chr21	34833025	34833140	ENSG00000159216.18|RUNX1|FUS|FUS	906	-	5.397765	1.0250895	-1.0	-1.0
chr21	36035830	36036015	ENSG00000185917.13|SETD4|FUS|FUS	931	-	5.628533	1.160108	-1.0	-1.0
chr21	37084185	37084285	ENSG00000182670.13|TTC3|FUS|FUS	906	+	5.4268255	1.0263141	-1.0	-1.0
chr21	37100398	37100593	ENSG00000182670.13|TTC3|FUS|FUS	941	+	4.595643	1.2292428	-1.0	-1.0
chr21	37098779	37098939	ENSG00000182670.13|TTC3|FUS|FUS	918	+	4.8102612	1.0868564	-1.0	-1.0
chr21	37099788	37099898	ENSG00000182670.13|TTC3|FUS|FUS	904	+	5.434439	1.0174257	-1.0	-1.0
chr21	37202709	37203044	ENSG00000182670.13|TTC3|FUS|FUS	959	+	5.9559584	1.3909715	-1.0	-1.0
chr21	37076348	37076468	ENSG00000182670.13|TTC3|FUS|FUS	906	+	5.4537826	1.02866	-1.0	-1.0
chr21	37073963	37074113	ENSG00000182670.13|TTC3|FUS|FUS	947	+	5.793927	1.2788994	-1.0	-1.0
chr21	37099283	37099468	ENSG00000182670.13|TTC3|FUS|FUS	971	+	4.4445777	1.5445734	-1.0	-1.0
chr21	37099613	37099778	ENSG00000182670.13|TTC3|FUS|FUS	943	+	5.7349925	1.243279	-1.0	-1.0
chr21	37073503	37073753	ENSG00000182670.13|TTC3|FUS|FUS	956	+	5.0470634	1.353681	-1.0	-1.0
chr21	37100068	37100248	ENSG00000182670.13|TTC3|FUS|FUS	922	+	3.045036	1.1073141	-1.0	-1.0
chr21	37106538	37106638	ENSG00000182670.13|TTC3|FUS|FUS	926	+	5.594635	1.1321657	-1.0	-1.0
chr21	37098144	37098274	ENSG00000182670.13|TTC3|FUS|FUS	919	+	4.323687	1.0891625	-1.0	-1.0
chr21	37258269	37258374	ENSG00000157538.13|DSCR3|FUS|FUS	906	-	5.3975506	1.0248234	-1.0	-1.0
chr21	37267153	37267237	ENSG00000157538.13|DSCR3|FUS|FUS	961	-	5.9541554	1.4095548	-1.0	-1.0
chr21	37513250	37513350	ENSG00000157540.19|DYRK1A|FUS|FUS	939	+	5.7518415	1.2130432	-1.0	-1.0
chr21	37370323	37370503	ENSG00000157540.19|DYRK1A|FUS|FUS	916	+	5.4861345	1.0741484	-1.0	-1.0
chr21	37457805	37457935	ENSG00000157540.19|DYRK1A|FUS|FUS	936	+	5.681146	1.1927142	-1.0	-1.0
chr21	37368613	37368718	ENSG00000157540.19|DYRK1A|FUS|FUS	905	+	3.6442924	1.0232008	-1.0	-1.0
chr21	37383123	37383298	ENSG00000157540.19|DYRK1A|FUS|FUS	933	+	5.637053	1.1714551	-1.0	-1.0
chr21	37435270	37435385	ENSG00000157540.19|DYRK1A|FUS|FUS	919	+	5.5294094	1.0906459	-1.0	-1.0
chr21	37366745	37366933	ENSG00000157540.19|DYRK1A|FUS|FUS	991	+	4.2962656	2.030093	-1.0	-1.0
chr21	37367638	37368513	ENSG00000157540.19|DYRK1A|FUS|FUS	990	+	4.6384416	1.9916337	-1.0	-1.0
chr21	37366933	37367623	ENSG00000157540.19|DYRK1A|FUS|FUS	968	+	3.3684354	1.4927192	-1.0	-1.0
chr21	38080898	38081053	ENSG00000184029.9|DSCR4|FUS|FUS	952	-	5.5276065	1.3159084	-1.0	-1.0
chr21	38069073	38069173	ENSG00000184029.9|DSCR4|FUS|FUS	932	-	5.639698	1.1703076	-1.0	-1.0
chr21	38067978	38068148	ENSG00000184029.9|DSCR4|FUS|FUS	907	-	5.41764	1.0304875	-1.0	-1.0
chr21	38113708	38114038	ENSG00000184029.9|DSCR4|FUS|FUS	949	-	4.3596644	1.2888087	-1.0	-1.0
chr21	38064568	38064723	ENSG00000184029.9|DSCR4|FUS|FUS	950	-	5.858036	1.2997252	-1.0	-1.0
chr21	38064458	38064563	ENSG00000184029.9|DSCR4|FUS|FUS	945	-	5.777877	1.2566599	-1.0	-1.0
chr21	38089093	38089263	ENSG00000184029.9|DSCR4|FUS|FUS	921	-	4.0575976	1.1026617	-1.0	-1.0
chr21	38117603	38117703	ENSG00000184029.9|DSCR4|FUS|FUS	941	-	5.7182446	1.2293266	-1.0	-1.0
chr21	38115448	38115573	ENSG00000184029.9|DSCR4|FUS|FUS	917	-	5.485098	1.0784748	-1.0	-1.0
chr21	38086283	38086413	ENSG00000184029.9|DSCR4|FUS|FUS	913	-	4.627391	1.0593221	-1.0	-1.0
chr21	38118923	38119053	ENSG00000184029.9|DSCR4|FUS|FUS	912	-	5.4499803	1.0555396	-1.0	-1.0
chr21	38063633	38063763	ENSG00000184029.9|DSCR4|FUS|FUS	947	-	5.777491	1.2763903	-1.0	-1.0
chr21	38086908	38087088	ENSG00000184029.9|DSCR4|FUS|FUS	928	-	5.5914717	1.1435232	-1.0	-1.0
chr21	38114928	38115068	ENSG00000184029.9|DSCR4|FUS|FUS	944	-	5.7467813	1.2555987	-1.0	-1.0
chr21	38114068	38114278	ENSG00000184029.9|DSCR4|FUS|FUS	940	-	5.7470407	1.2190108	-1.0	-1.0
chr21	38114763	38114863	ENSG00000184029.9|DSCR4|FUS|FUS	912	-	5.472899	1.0553176	-1.0	-1.0
chr21	38067463	38067628	ENSG00000184029.9|DSCR4|FUS|FUS	910	-	5.430002	1.045417	-1.0	-1.0
chr21	38085828	38086053	ENSG00000184029.9|DSCR4|FUS|FUS	918	-	3.6960185	1.08632	-1.0	-1.0
chr21	38113143	38113333	ENSG00000184029.9|DSCR4|FUS|FUS	933	-	5.241148	1.1745062	-1.0	-1.0
chr21	38063778	38063948	ENSG00000184029.9|DSCR4|FUS|FUS	926	-	5.609668	1.1311599	-1.0	-1.0
chr21	38086088	38086278	ENSG00000184029.9|DSCR4|FUS|FUS	928	-	4.1160007	1.1400427	-1.0	-1.0
chr21	38064823	38064998	ENSG00000184029.9|DSCR4|FUS|FUS	921	-	5.535496	1.1049234	-1.0	-1.0
chr21	39179923	39179986	ENSG00000183527.11|PSMG1|FUS|FUS	917	-	5.503677	1.0804144	-1.0	-1.0
chr21	39183203	39183398	ENSG00000183527.11|PSMG1|FUS|FUS	942	-	2.5061092	1.2331638	-1.0	-1.0
chr21	39180284	39180419	ENSG00000183527.11|PSMG1|FUS|FUS	912	-	5.479308	1.0571209	-1.0	-1.0
chr21	39296716	39296821	ENSG00000185658.13|BRWD1|FUS|FUS	917	-	5.49277	1.0803173	-1.0	-1.0
chr21	39195208	39195418	ENSG00000185658.13|BRWD1|FUS|FUS	957	-	5.4808097	1.3645201	-1.0	-1.0
chr21	39194918	39195038	ENSG00000185658.13|BRWD1|FUS|FUS	933	-	4.742325	1.175781	-1.0	-1.0
chr21	39342499	39342679	ENSG00000205581.10|HMGN1|FUS|FUS	934	-	2.3907812	1.1802309	-1.0	-1.0
chr21	39345695	39345805	ENSG00000205581.10|HMGN1|FUS|FUS	936	-	5.681674	1.1922909	-1.0	-1.0
chr21	39347800	39347960	ENSG00000205581.10|HMGN1|FUS|FUS	953	-	3.6895254	1.32665	-1.0	-1.0
chr21	42835908	42836028	ENSG00000225218.1|AP001628.1|FUS|FUS	906	-	5.401108	1.0272312	-1.0	-1.0
chr21	42866591	42866781	ENSG00000160193.11|WDR4|FUS|FUS	951	-	3.642203	1.3114451	-1.0	-1.0
chr21	42867001	42867166	ENSG00000160193.11|WDR4|FUS|FUS	906	-	5.424336	1.0249808	-1.0	-1.0
chr21	42843281	42843426	ENSG00000160193.11|WDR4|FUS|FUS	957	-	5.8831587	1.3703436	-1.0	-1.0
chr21	42845236	42845351	ENSG00000160193.11|WDR4|FUS|FUS	936	-	5.659081	1.1908422	-1.0	-1.0
chr21	42846356	42846471	ENSG00000160193.11|WDR4|FUS|FUS	928	-	5.60501	1.1413476	-1.0	-1.0
chr21	42849076	42849225	ENSG00000160193.11|WDR4|FUS|FUS	940	-	2.8921347	1.2206748	-1.0	-1.0
chr21	42862929	42863254	ENSG00000160193.11|WDR4|FUS|FUS	986	-	6.3990326	1.8395458	-1.0	-1.0
chr21	42851617	42851932	ENSG00000160193.11|WDR4|FUS|FUS	961	-	4.9985204	1.4139428	-1.0	-1.0
chr21	42869051	42869156	ENSG00000160193.11|WDR4|FUS|FUS	916	-	3.7298098	1.0737786	-1.0	-1.0
chr21	42866111	42866211	ENSG00000160193.11|WDR4|FUS|FUS	906	-	5.398194	1.0256217	-1.0	-1.0
chr21	42873231	42873356	ENSG00000160193.11|WDR4|FUS|FUS	910	-	5.4485626	1.047579	-1.0	-1.0
chr21	42844186	42844341	ENSG00000160193.11|WDR4|FUS|FUS	935	-	3.4741125	1.185308	-1.0	-1.0
chr21	42847776	42848576	ENSG00000160193.11|WDR4|FUS|FUS	986	-	5.438733	1.8668947	-1.0	-1.0
chr21	42845006	42845151	ENSG00000160193.11|WDR4|FUS|FUS	954	-	4.7812667	1.3415114	-1.0	-1.0
chr21	42859987	42860092	ENSG00000160193.11|WDR4|FUS|FUS	903	-	5.3763447	1.013495	-1.0	-1.0
chr21	42865321	42865531	ENSG00000160193.11|WDR4|FUS|FUS	916	-	5.515652	1.0747178	-1.0	-1.0
chr21	42849225	42849615	ENSG00000160193.11|WDR4|FUS|FUS	976	-	4.5679708	1.6236064	-1.0	-1.0
chr21	42862614	42862864	ENSG00000160193.11|WDR4|FUS|FUS	955	-	4.81958	1.342114	-1.0	-1.0
chr21	42850347	42850557	ENSG00000160193.11|WDR4|FUS|FUS	964	-	5.998093	1.4463118	-1.0	-1.0
chr21	42864521	42864701	ENSG00000160193.11|WDR4|FUS|FUS	936	-	5.6690354	1.193454	-1.0	-1.0
chr21	42866211	42866431	ENSG00000160193.11|WDR4|FUS|FUS	933	-	4.7022076	1.1714311	-1.0	-1.0
chr21	42868536	42868846	ENSG00000160193.11|WDR4|FUS|FUS	953	-	5.8550982	1.3254757	-1.0	-1.0
chr21	42844691	42844876	ENSG00000160193.11|WDR4|FUS|FUS	934	-	5.093696	1.1823754	-1.0	-1.0
chr21	42867976	42868081	ENSG00000160193.11|WDR4|FUS|FUS	919	-	5.506886	1.0926769	-1.0	-1.0
chr21	42850090	42850230	ENSG00000160193.11|WDR4|FUS|FUS	935	-	3.9283462	1.1883419	-1.0	-1.0
chr21	42851937	42852127	ENSG00000160193.11|WDR4|FUS|FUS	970	-	6.0956254	1.5206153	-1.0	-1.0
chr21	42865556	42866106	ENSG00000160193.11|WDR4|FUS|FUS	971	-	4.475818	1.5421181	-1.0	-1.0
chr21	42867776	42867926	ENSG00000160193.11|WDR4|FUS|FUS	937	-	5.2139845	1.1980226	-1.0	-1.0
chr21	42845356	42845716	ENSG00000160193.11|WDR4|FUS|FUS	938	-	3.9234235	1.21096	-1.0	-1.0
chr21	42848576	42848821	ENSG00000160193.11|WDR4|FUS|FUS	976	-	4.0867615	1.6261157	-1.0	-1.0
chr21	42851212	42851547	ENSG00000160193.11|WDR4|FUS|FUS	953	-	5.365382	1.326879	-1.0	-1.0
chr21	42863334	42863434	ENSG00000160193.11|WDR4|FUS|FUS	912	-	5.4496365	1.0552026	-1.0	-1.0
chr21	42871716	42871831	ENSG00000160193.11|WDR4|FUS|FUS	906	-	5.44608	1.0255316	-1.0	-1.0
chr21	42871516	42871636	ENSG00000160193.11|WDR4|FUS|FUS	927	-	5.577028	1.1359444	-1.0	-1.0
chr21	42847526	42847766	ENSG00000160193.11|WDR4|FUS|FUS	990	-	5.397252	1.9858254	-1.0	-1.0
chr21	42850887	42851057	ENSG00000160193.11|WDR4|FUS|FUS	947	-	5.7850122	1.2776344	-1.0	-1.0
chr21	42849655	42849805	ENSG00000160193.11|WDR4|FUS|FUS	960	-	5.136921	1.3942691	-1.0	-1.0
chr21	42873026	42873166	ENSG00000160193.11|WDR4|FUS|FUS	912	-	5.4924984	1.0539227	-1.0	-1.0
chr21	42849810	42850080	ENSG00000160193.11|WDR4|FUS|FUS	970	-	4.478716	1.5214705	-1.0	-1.0
chr21	42854092	42854292	ENSG00000160193.11|WDR4|FUS|FUS	939	-	5.697008	1.2142214	-1.0	-1.0
chr21	42871151	42871316	ENSG00000160193.11|WDR4|FUS|FUS	913	-	5.4720383	1.0602015	-1.0	-1.0
chr21	42847206	42847521	ENSG00000160193.11|WDR4|FUS|FUS	944	-	4.1012464	1.2517097	-1.0	-1.0
chr21	42868106	42868531	ENSG00000160193.11|WDR4|FUS|FUS	975	-	6.139951	1.5972736	-1.0	-1.0
chr21	42843996	42844111	ENSG00000160193.11|WDR4|FUS|FUS	922	-	3.8534853	1.1079545	-1.0	-1.0
chr21	42871366	42871501	ENSG00000160193.11|WDR4|FUS|FUS	943	-	5.5170183	1.2476805	-1.0	-1.0
chr21	42864826	42865196	ENSG00000160193.11|WDR4|FUS|FUS	938	-	5.59311	1.2065254	-1.0	-1.0
chr21	42843183	42843281	ENSG00000160193.11|WDR4|FUS|FUS	902	-	3.6533468	1.01099	-1.0	-1.0
chr21	42908641	42908746	ENSG00000160194.17|NDUFV3|FUS|FUS	926	+	5.572673	1.1324875	-1.0	-1.0
chr21	42975554	42975814	ENSG00000160199.14|PKNOX1|FUS|FUS	979	+	6.256448	1.6832078	-1.0	-1.0
chr21	42975029	42975554	ENSG00000160199.14|PKNOX1|FUS|FUS	981	+	5.1089683	1.7252598	-1.0	-1.0
chr21	42974664	42974999	ENSG00000160199.14|PKNOX1|FUS|FUS	967	+	6.011655	1.4821945	-1.0	-1.0
chr21	43063633	43063778	ENSG00000160200.17|CBS|FUS|FUS	931	-	5.623175	1.1630073	-1.0	-1.0
chr21	43066827	43067022	ENSG00000160200.17|CBS|FUS|FUS	945	-	3.8000114	1.2609831	-1.0	-1.0
chr21	43059939	43060069	ENSG00000160200.17|CBS|FUS|FUS	941	-	5.7188582	1.231468	-1.0	-1.0
chr21	43107187	43107297	ENSG00000160201.11|U2AF1|FUS|FUS	908	-	5.416944	1.0358226	-1.0	-1.0
chr21	43727218	43727383	ENSG00000160209.18|PDXK|FUS|FUS	925	+	5.559102	1.1254283	-1.0	-1.0
chr21	43759415	43759635	ENSG00000160209.18|PDXK|FUS|FUS	946	+	5.7881866	1.2690213	-1.0	-1.0
chr21	43720431	43720536	ENSG00000160209.18|PDXK|FUS|FUS	952	+	4.910301	1.3161986	-1.0	-1.0
chr21	43722146	43722261	ENSG00000160209.18|PDXK|FUS|FUS	939	+	5.697813	1.2118931	-1.0	-1.0
chr21	43754184	43754379	ENSG00000160209.18|PDXK|FUS|FUS	932	+	5.6312037	1.1695807	-1.0	-1.0
chr21	43761080	43761230	ENSG00000160209.18|PDXK|FUS|FUS	930	+	4.018269	1.1564255	-1.0	-1.0
chr21	43728133	43728513	ENSG00000160209.18|PDXK|FUS|FUS	955	+	5.6270757	1.3489954	-1.0	-1.0
chr21	43737488	43737683	ENSG00000160209.18|PDXK|FUS|FUS	924	+	5.558244	1.1181668	-1.0	-1.0
chr21	43761335	43761435	ENSG00000160209.18|PDXK|FUS|FUS	916	+	5.4862065	1.0780782	-1.0	-1.0
chr21	43727598	43727798	ENSG00000160209.18|PDXK|FUS|FUS	953	+	5.846788	1.3271692	-1.0	-1.0
chr21	43720596	43720981	ENSG00000160209.18|PDXK|FUS|FUS	962	+	5.929893	1.415708	-1.0	-1.0
chr21	43744470	43744645	ENSG00000160209.18|PDXK|FUS|FUS	982	+	4.2283344	1.748203	-1.0	-1.0
chr21	43757450	43757560	ENSG00000160209.18|PDXK|FUS|FUS	939	+	5.698608	1.2116809	-1.0	-1.0
chr21	43747566	43747701	ENSG00000160209.18|PDXK|FUS|FUS	927	+	5.5874186	1.13558	-1.0	-1.0
chr21	43719496	43719676	ENSG00000160209.18|PDXK|FUS|FUS	920	+	5.5211797	1.0950238	-1.0	-1.0
chr21	43749775	43749875	ENSG00000160209.18|PDXK|FUS|FUS	901	+	5.3688626	1.0035188	-1.0	-1.0
chr21	43728729	43728854	ENSG00000160209.18|PDXK|FUS|FUS	943	+	5.7247086	1.2444286	-1.0	-1.0
chr21	43731735	43731865	ENSG00000160209.18|PDXK|FUS|FUS	906	+	5.400403	1.0247196	-1.0	-1.0
chr21	43739851	43739981	ENSG00000160209.18|PDXK|FUS|FUS	910	+	5.4399524	1.0438161	-1.0	-1.0
chr21	43734613	43734713	ENSG00000160209.18|PDXK|FUS|FUS	912	+	5.445131	1.0532069	-1.0	-1.0
chr21	43757210	43757345	ENSG00000160209.18|PDXK|FUS|FUS	915	+	2.9911137	1.070514	-1.0	-1.0
chr21	43721951	43722096	ENSG00000160209.18|PDXK|FUS|FUS	914	+	5.470199	1.0676446	-1.0	-1.0
chr21	43744137	43744470	ENSG00000160209.18|PDXK|FUS|FUS	984	+	5.166404	1.8042285	-1.0	-1.0
chr21	43756750	43756870	ENSG00000160209.18|PDXK|FUS|FUS	930	+	5.626731	1.1573833	-1.0	-1.0
chr21	43728568	43728729	ENSG00000160209.18|PDXK|FUS|FUS	947	+	5.7732353	1.2748846	-1.0	-1.0
chr21	43761540	43761655	ENSG00000160209.18|PDXK|FUS|FUS	919	+	5.518562	1.0939937	-1.0	-1.0
chr21	43761685	43761835	ENSG00000160209.18|PDXK|FUS|FUS	924	+	5.5595164	1.1210256	-1.0	-1.0
chr21	43734123	43734328	ENSG00000160209.18|PDXK|FUS|FUS	970	+	6.0829034	1.5236026	-1.0	-1.0
chr21	43734948	43735103	ENSG00000160209.18|PDXK|FUS|FUS	922	+	5.5516367	1.1106495	-1.0	-1.0
chr21	43761965	43762240	ENSG00000160209.18|PDXK|FUS|FUS	938	+	5.6878796	1.2096062	-1.0	-1.0
chr21	43735403	43735563	ENSG00000160209.18|PDXK|FUS|FUS	960	+	5.9293094	1.3936737	-1.0	-1.0
chr21	43754629	43754759	ENSG00000160209.18|PDXK|FUS|FUS	907	+	5.4159093	1.033601	-1.0	-1.0
chr21	43750970	43751080	ENSG00000160209.18|PDXK|FUS|FUS	902	+	5.3943257	1.0093383	-1.0	-1.0
chr21	43757580	43757695	ENSG00000160209.18|PDXK|FUS|FUS	902	+	5.3844285	1.0096917	-1.0	-1.0
chr21	43758930	43759270	ENSG00000160209.18|PDXK|FUS|FUS	940	+	3.6208138	1.2243179	-1.0	-1.0
chr21	43749655	43749760	ENSG00000160209.18|PDXK|FUS|FUS	913	+	5.475135	1.0595617	-1.0	-1.0
chr21	43719861	43720331	ENSG00000160209.18|PDXK|FUS|FUS	973	+	5.7280674	1.5700802	-1.0	-1.0
chr21	43745742	43745987	ENSG00000160209.18|PDXK|FUS|FUS	969	+	4.9240203	1.5080404	-1.0	-1.0
chr21	43743927	43744102	ENSG00000160209.18|PDXK|FUS|FUS	941	+	3.7855048	1.2283211	-1.0	-1.0
chr21	43752335	43752485	ENSG00000160209.18|PDXK|FUS|FUS	914	+	5.477231	1.0662972	-1.0	-1.0
chr21	43745415	43745570	ENSG00000160209.18|PDXK|FUS|FUS	952	+	5.3955445	1.3229898	-1.0	-1.0
chr21	43774580	43774680	ENSG00000160213.6|CSTB|FUS|FUS	911	-	5.440606	1.0482787	-1.0	-1.0
chr21	43801241	43801341	ENSG00000160214.12|RRP1|FUS|FUS	921	+	5.551627	1.1033367	-1.0	-1.0
chr21	43804436	43804986	ENSG00000160214.12|RRP1|FUS|FUS	960	+	5.5422435	1.394381	-1.0	-1.0
chr21	43801666	43801766	ENSG00000160214.12|RRP1|FUS|FUS	940	+	5.7480683	1.2222166	-1.0	-1.0
chr21	43803247	43803511	ENSG00000160214.12|RRP1|FUS|FUS	938	+	3.3538065	1.2051387	-1.0	-1.0
chr21	43802392	43802492	ENSG00000160214.12|RRP1|FUS|FUS	900	+	2.6614807	1.0017844	-1.0	-1.0
chr21	43794619	43794764	ENSG00000160214.12|RRP1|FUS|FUS	921	+	5.5222487	1.1002762	-1.0	-1.0
chr21	43802497	43802897	ENSG00000160214.12|RRP1|FUS|FUS	956	+	4.522732	1.3593682	-1.0	-1.0
chr21	43800981	43801091	ENSG00000160214.12|RRP1|FUS|FUS	908	+	3.6551178	1.0363628	-1.0	-1.0
chr21	43803511	43804376	ENSG00000160214.12|RRP1|FUS|FUS	977	+	3.8518765	1.6417067	-1.0	-1.0
chr21	43803032	43803242	ENSG00000160214.12|RRP1|FUS|FUS	958	+	4.293826	1.373147	-1.0	-1.0
chr21	43938756	43938921	ENSG00000160216.18|AGPAT3|FUS|FUS	954	+	5.6239696	1.3365289	-1.0	-1.0
chr21	43910354	43910764	ENSG00000160216.18|AGPAT3|FUS|FUS	987	+	5.839205	1.878258	-1.0	-1.0
chr21	43940311	43940496	ENSG00000160216.18|AGPAT3|FUS|FUS	945	+	5.4635625	1.263012	-1.0	-1.0
chr21	43939631	43939776	ENSG00000160216.18|AGPAT3|FUS|FUS	918	+	5.597417	1.085427	-1.0	-1.0
chr21	43879421	43879541	ENSG00000160216.18|AGPAT3|FUS|FUS	923	+	5.539328	1.1120143	-1.0	-1.0
chr21	43921521	43921716	ENSG00000160216.18|AGPAT3|FUS|FUS	925	+	5.5731173	1.1250595	-1.0	-1.0
chr21	43936291	43936446	ENSG00000160216.18|AGPAT3|FUS|FUS	922	+	5.584597	1.1089624	-1.0	-1.0
chr21	43940616	43941461	ENSG00000160216.18|AGPAT3|FUS|FUS	948	+	5.584791	1.2849166	-1.0	-1.0
chr21	43903470	43903630	ENSG00000160216.18|AGPAT3|FUS|FUS	921	+	5.528497	1.1028891	-1.0	-1.0
chr21	43909624	43909814	ENSG00000160216.18|AGPAT3|FUS|FUS	958	+	5.3472905	1.3726743	-1.0	-1.0
chr21	43920291	43920826	ENSG00000160216.18|AGPAT3|FUS|FUS	939	+	4.2430882	1.2115754	-1.0	-1.0
chr21	43912109	43912479	ENSG00000160216.18|AGPAT3|FUS|FUS	952	+	5.051705	1.32173	-1.0	-1.0
chr21	43923641	43923926	ENSG00000160216.18|AGPAT3|FUS|FUS	930	+	4.957736	1.1541457	-1.0	-1.0
chr21	43956952	43957127	ENSG00000160216.18|AGPAT3|FUS|FUS	938	+	5.6889567	1.2095208	-1.0	-1.0
chr21	43925157	43925451	ENSG00000160216.18|AGPAT3|FUS|FUS	946	+	5.7568593	1.2639762	-1.0	-1.0
chr21	43932141	43932281	ENSG00000160216.18|AGPAT3|FUS|FUS	921	+	5.5275416	1.1010364	-1.0	-1.0
chr21	43955262	43955362	ENSG00000160216.18|AGPAT3|FUS|FUS	906	+	5.412124	1.0282106	-1.0	-1.0
chr21	43957167	43957377	ENSG00000160216.18|AGPAT3|FUS|FUS	944	+	5.7889514	1.2535307	-1.0	-1.0
chr21	43921096	43921276	ENSG00000160216.18|AGPAT3|FUS|FUS	943	+	5.096896	1.2424772	-1.0	-1.0
chr21	43944541	43944806	ENSG00000160216.18|AGPAT3|FUS|FUS	925	+	5.5587234	1.1260206	-1.0	-1.0
chr21	43953999	43954424	ENSG00000160216.18|AGPAT3|FUS|FUS	939	+	5.1104646	1.2181089	-1.0	-1.0
chr21	43954434	43954547	ENSG00000160216.18|AGPAT3|FUS|FUS	937	+	3.157487	1.2005572	-1.0	-1.0
chr21	43904204	43904539	ENSG00000160216.18|AGPAT3|FUS|FUS	968	+	5.5067635	1.4886193	-1.0	-1.0
chr21	43927441	43928096	ENSG00000160216.18|AGPAT3|FUS|FUS	958	+	5.272712	1.3803861	-1.0	-1.0
chr21	43958242	43958477	ENSG00000160216.18|AGPAT3|FUS|FUS	933	+	5.667615	1.1726464	-1.0	-1.0
chr21	43941576	43942141	ENSG00000160216.18|AGPAT3|FUS|FUS	953	+	5.6899023	1.3261826	-1.0	-1.0
chr21	43919871	43920276	ENSG00000160216.18|AGPAT3|FUS|FUS	976	+	6.164926	1.6186886	-1.0	-1.0
chr21	43942691	43942906	ENSG00000160216.18|AGPAT3|FUS|FUS	964	+	6.0208855	1.4472978	-1.0	-1.0
chr21	43906549	43906849	ENSG00000160216.18|AGPAT3|FUS|FUS	928	+	5.343378	1.1414436	-1.0	-1.0
chr21	43910229	43910339	ENSG00000160216.18|AGPAT3|FUS|FUS	914	+	3.7043016	1.0659013	-1.0	-1.0
chr21	43904019	43904184	ENSG00000160216.18|AGPAT3|FUS|FUS	940	+	3.9115427	1.2208238	-1.0	-1.0
chr21	43928661	43928771	ENSG00000160216.18|AGPAT3|FUS|FUS	912	+	5.461123	1.0538265	-1.0	-1.0
chr21	43906194	43906399	ENSG00000160216.18|AGPAT3|FUS|FUS	975	+	5.9994226	1.5937307	-1.0	-1.0
chr21	43945691	43945826	ENSG00000160216.18|AGPAT3|FUS|FUS	909	+	5.430734	1.0387139	-1.0	-1.0
chr21	43929931	43930476	ENSG00000160216.18|AGPAT3|FUS|FUS	971	+	5.5808125	1.5310314	-1.0	-1.0
chr21	43939811	43940066	ENSG00000160216.18|AGPAT3|FUS|FUS	943	+	5.750815	1.2418575	-1.0	-1.0
chr21	43923151	43923256	ENSG00000160216.18|AGPAT3|FUS|FUS	903	+	5.3975277	1.0152326	-1.0	-1.0
chr21	43911504	43911999	ENSG00000160216.18|AGPAT3|FUS|FUS	940	+	5.699702	1.2217597	-1.0	-1.0
chr21	43881331	43881501	ENSG00000160216.18|AGPAT3|FUS|FUS	948	+	4.7381725	1.2845823	-1.0	-1.0
chr21	43922346	43922726	ENSG00000160216.18|AGPAT3|FUS|FUS	959	+	5.90749	1.3845427	-1.0	-1.0
chr21	43885755	43885875	ENSG00000160216.18|AGPAT3|FUS|FUS	911	+	5.436996	1.048641	-1.0	-1.0
chr21	43926601	43926761	ENSG00000160216.18|AGPAT3|FUS|FUS	905	+	5.392852	1.0233842	-1.0	-1.0
chr21	43909819	43910224	ENSG00000160216.18|AGPAT3|FUS|FUS	975	+	5.6573534	1.5988554	-1.0	-1.0
chr21	43885880	43885995	ENSG00000160216.18|AGPAT3|FUS|FUS	913	+	5.458619	1.0609169	-1.0	-1.0
chr21	43930551	43931216	ENSG00000160216.18|AGPAT3|FUS|FUS	978	+	5.619321	1.6607468	-1.0	-1.0
chr21	43879586	43879826	ENSG00000160216.18|AGPAT3|FUS|FUS	934	+	5.665552	1.1794924	-1.0	-1.0
chr21	43924591	43924926	ENSG00000160216.18|AGPAT3|FUS|FUS	931	+	5.266316	1.1592689	-1.0	-1.0
chr21	43922856	43923081	ENSG00000160216.18|AGPAT3|FUS|FUS	953	+	5.839421	1.3269908	-1.0	-1.0
chr21	43956167	43956272	ENSG00000160216.18|AGPAT3|FUS|FUS	921	+	5.5261426	1.10166	-1.0	-1.0
chr21	43959432	43959612	ENSG00000160216.18|AGPAT3|FUS|FUS	922	+	5.557996	1.1102277	-1.0	-1.0
chr21	43959097	43959202	ENSG00000160216.18|AGPAT3|FUS|FUS	904	+	5.4307566	1.01823	-1.0	-1.0
chr21	43928776	43929926	ENSG00000160216.18|AGPAT3|FUS|FUS	968	+	5.475019	1.4893085	-1.0	-1.0
chr21	43943501	43943636	ENSG00000160216.18|AGPAT3|FUS|FUS	925	+	5.5578136	1.1227331	-1.0	-1.0
chr21	43908379	43908764	ENSG00000160216.18|AGPAT3|FUS|FUS	956	+	4.9319496	1.3583579	-1.0	-1.0
chr21	43962504	43962639	ENSG00000160216.18|AGPAT3|FUS|FUS	907	+	5.4148817	1.0314958	-1.0	-1.0
chr21	43943331	43943481	ENSG00000160216.18|AGPAT3|FUS|FUS	933	+	4.659089	1.1736168	-1.0	-1.0
chr21	43950989	43951479	ENSG00000160216.18|AGPAT3|FUS|FUS	937	+	5.6656804	1.2010359	-1.0	-1.0
chr21	43933331	43933526	ENSG00000160216.18|AGPAT3|FUS|FUS	919	+	5.5076284	1.0915362	-1.0	-1.0
chr21	43945031	43945201	ENSG00000160216.18|AGPAT3|FUS|FUS	927	+	5.5832353	1.1356528	-1.0	-1.0
chr21	43931536	43931726	ENSG00000160216.18|AGPAT3|FUS|FUS	928	+	5.5966153	1.1413972	-1.0	-1.0
chr21	43908829	43908944	ENSG00000160216.18|AGPAT3|FUS|FUS	906	+	2.8745158	1.0268476	-1.0	-1.0
chr21	43943711	43944476	ENSG00000160216.18|AGPAT3|FUS|FUS	952	+	5.807791	1.3210773	-1.0	-1.0
chr21	43904544	43905024	ENSG00000160216.18|AGPAT3|FUS|FUS	962	+	5.2071133	1.4209855	-1.0	-1.0
chr21	43879856	43879966	ENSG00000160216.18|AGPAT3|FUS|FUS	910	+	5.50091	1.047126	-1.0	-1.0
chr21	43952829	43953334	ENSG00000160216.18|AGPAT3|FUS|FUS	941	+	5.561245	1.2325429	-1.0	-1.0
chr21	43966298	43966398	ENSG00000160216.18|AGPAT3|FUS|FUS	906	+	5.4028506	1.0271305	-1.0	-1.0
chr21	43942146	43942396	ENSG00000160216.18|AGPAT3|FUS|FUS	965	+	5.9831514	1.4503628	-1.0	-1.0
chr21	43908074	43908359	ENSG00000160216.18|AGPAT3|FUS|FUS	963	+	6.0017314	1.434964	-1.0	-1.0
chr21	43918506	43918701	ENSG00000160216.18|AGPAT3|FUS|FUS	959	+	5.9296656	1.3844765	-1.0	-1.0
chr21	43911284	43911499	ENSG00000160216.18|AGPAT3|FUS|FUS	948	+	5.8098598	1.2861236	-1.0	-1.0
chr21	43884610	43884810	ENSG00000160216.18|AGPAT3|FUS|FUS	931	+	5.6155353	1.1607546	-1.0	-1.0
chr21	43928301	43928596	ENSG00000160216.18|AGPAT3|FUS|FUS	943	+	5.5136905	1.2438504	-1.0	-1.0
chr21	43906949	43907139	ENSG00000160216.18|AGPAT3|FUS|FUS	944	+	5.7444153	1.2492609	-1.0	-1.0
chr21	43900490	43900805	ENSG00000160216.18|AGPAT3|FUS|FUS	961	+	5.9522705	1.4087899	-1.0	-1.0
chr21	43926301	43926536	ENSG00000160216.18|AGPAT3|FUS|FUS	924	+	5.579491	1.1169418	-1.0	-1.0
chr21	43912004	43912104	ENSG00000160216.18|AGPAT3|FUS|FUS	945	+	5.7596073	1.2608389	-1.0	-1.0
chr21	43938931	43939206	ENSG00000160216.18|AGPAT3|FUS|FUS	937	+	5.0468373	1.2019182	-1.0	-1.0
chr21	43903200	43903310	ENSG00000160216.18|AGPAT3|FUS|FUS	908	+	5.42339	1.0369856	-1.0	-1.0
chr21	43956512	43956787	ENSG00000160216.18|AGPAT3|FUS|FUS	974	+	6.122208	1.5883895	-1.0	-1.0
chr21	43879971	43880111	ENSG00000160216.18|AGPAT3|FUS|FUS	935	+	5.6603518	1.1866581	-1.0	-1.0
chr21	43917506	43917776	ENSG00000160216.18|AGPAT3|FUS|FUS	949	+	5.7903185	1.2941929	-1.0	-1.0
chr21	43934491	43934721	ENSG00000160216.18|AGPAT3|FUS|FUS	967	+	6.025202	1.4798607	-1.0	-1.0
chr21	43949937	43950117	ENSG00000160216.18|AGPAT3|FUS|FUS	926	+	5.5696073	1.1321716	-1.0	-1.0
chr21	43868316	43868476	ENSG00000160216.18|AGPAT3|FUS|FUS	918	+	5.4944677	1.0837921	-1.0	-1.0
chr21	43957747	43958052	ENSG00000160216.18|AGPAT3|FUS|FUS	932	+	5.629103	1.1688004	-1.0	-1.0
chr21	43905594	43905724	ENSG00000160216.18|AGPAT3|FUS|FUS	913	+	5.4619145	1.0591044	-1.0	-1.0
chr21	43866760	43867060	ENSG00000160216.18|AGPAT3|FUS|FUS	953	+	5.849499	1.327079	-1.0	-1.0
chr21	43905844	43906194	ENSG00000160216.18|AGPAT3|FUS|FUS	971	+	6.057307	1.531574	-1.0	-1.0
chr21	43933591	43933691	ENSG00000160216.18|AGPAT3|FUS|FUS	904	+	3.627036	1.0191952	-1.0	-1.0
chr21	43950347	43950447	ENSG00000160216.18|AGPAT3|FUS|FUS	901	+	5.36408	1.0035188	-1.0	-1.0
chr21	43916841	43917101	ENSG00000160216.18|AGPAT3|FUS|FUS	951	+	5.132169	1.3125311	-1.0	-1.0
chr21	43955862	43956162	ENSG00000160216.18|AGPAT3|FUS|FUS	937	+	5.6940093	1.2007306	-1.0	-1.0
chr21	43982498	43982623	ENSG00000160216.18|AGPAT3|FUS|FUS	925	+	5.55802	1.1239184	-1.0	-1.0
chr21	43951624	43951849	ENSG00000160216.18|AGPAT3|FUS|FUS	922	+	5.5376596	1.1084578	-1.0	-1.0
chr21	43974610	43974855	ENSG00000160216.18|AGPAT3|FUS|FUS	969	+	4.8888903	1.5092013	-1.0	-1.0
chr21	43869486	43869681	ENSG00000160216.18|AGPAT3|FUS|FUS	906	+	5.441875	1.0280942	-1.0	-1.0
chr21	43958622	43959002	ENSG00000160216.18|AGPAT3|FUS|FUS	941	+	5.7509384	1.2319126	-1.0	-1.0
chr21	43866345	43866455	ENSG00000160216.18|AGPAT3|FUS|FUS	906	+	5.413251	1.0290157	-1.0	-1.0
chr21	43917161	43917406	ENSG00000160216.18|AGPAT3|FUS|FUS	921	+	5.5381584	1.1040877	-1.0	-1.0
chr21	43924356	43924466	ENSG00000160216.18|AGPAT3|FUS|FUS	909	+	5.4275227	1.0417238	-1.0	-1.0
chr21	43926021	43926191	ENSG00000160216.18|AGPAT3|FUS|FUS	930	+	5.6061807	1.1565207	-1.0	-1.0
chr21	43954547	43954957	ENSG00000160216.18|AGPAT3|FUS|FUS	948	+	5.7785563	1.2804669	-1.0	-1.0
chr21	43865890	43866020	ENSG00000160216.18|AGPAT3|FUS|FUS	903	+	5.427626	1.0124334	-1.0	-1.0
chr21	43918046	43918476	ENSG00000160216.18|AGPAT3|FUS|FUS	984	+	5.7552276	1.7869965	-1.0	-1.0
chr21	43939231	43939526	ENSG00000160216.18|AGPAT3|FUS|FUS	916	+	5.4939756	1.0773714	-1.0	-1.0
chr21	43951849	43952829	ENSG00000160216.18|AGPAT3|FUS|FUS	950	+	5.698154	1.3039049	-1.0	-1.0
chr21	43925451	43926011	ENSG00000160216.18|AGPAT3|FUS|FUS	957	+	5.7239614	1.3677359	-1.0	-1.0
chr21	43899735	43899835	ENSG00000160216.18|AGPAT3|FUS|FUS	907	+	5.4314623	1.0329317	-1.0	-1.0
chr21	43922226	43922341	ENSG00000160216.18|AGPAT3|FUS|FUS	960	+	5.94401	1.3994248	-1.0	-1.0
chr21	43922016	43922221	ENSG00000160216.18|AGPAT3|FUS|FUS	965	+	5.9957266	1.4521208	-1.0	-1.0
chr21	43933706	43934191	ENSG00000160216.18|AGPAT3|FUS|FUS	938	+	5.673995	1.2051706	-1.0	-1.0
chr21	43912719	43912829	ENSG00000160216.18|AGPAT3|FUS|FUS	907	+	5.428465	1.0294182	-1.0	-1.0
chr21	44058158	44058303	ENSG00000160218.12|TRAPPC10|FUS|FUS	909	+	5.433417	1.0419549	-1.0	-1.0
chr21	44035337	44035572	ENSG00000160218.12|TRAPPC10|FUS|FUS	923	+	4.798349	1.1124294	-1.0	-1.0
chr21	44034587	44034702	ENSG00000160218.12|TRAPPC10|FUS|FUS	943	+	5.740011	1.2430905	-1.0	-1.0
chr21	44066990	44067160	ENSG00000160218.12|TRAPPC10|FUS|FUS	935	+	5.658335	1.1852671	-1.0	-1.0
chr21	44034077	44034242	ENSG00000160218.12|TRAPPC10|FUS|FUS	937	+	5.6661034	1.1974533	-1.0	-1.0
chr21	44034712	44034827	ENSG00000160218.12|TRAPPC10|FUS|FUS	927	+	5.5997477	1.1361415	-1.0	-1.0
chr21	44036182	44036362	ENSG00000160218.12|TRAPPC10|FUS|FUS	911	+	5.4791627	1.0521886	-1.0	-1.0
chr21	44034887	44035042	ENSG00000160218.12|TRAPPC10|FUS|FUS	938	+	5.684713	1.2041398	-1.0	-1.0
chr21	44139750	44139895	ENSG00000160221.16|C21orf33|FUS|FUS	913	+	5.45667	1.0593492	-1.0	-1.0
chr21	44142507	44142747	ENSG00000160221.16|C21orf33|FUS|FUS	955	+	5.864419	1.3486975	-1.0	-1.0
chr21	44321895	44322030	ENSG00000141959.16|PFKL|FUS|FUS	909	+	5.429619	1.0418366	-1.0	-1.0
chr21	44319410	44319990	ENSG00000141959.16|PFKL|FUS|FUS	968	+	4.6357217	1.4934863	-1.0	-1.0
chr21	44304940	44305185	ENSG00000141959.16|PFKL|FUS|FUS	956	+	5.8674393	1.3547916	-1.0	-1.0
chr21	44309889	44310064	ENSG00000141959.16|PFKL|FUS|FUS	912	+	3.854653	1.0553429	-1.0	-1.0
chr21	44312704	44312819	ENSG00000141959.16|PFKL|FUS|FUS	909	+	5.443886	1.0400571	-1.0	-1.0
chr21	44326929	44327074	ENSG00000141959.16|PFKL|FUS|FUS	932	+	3.8367493	1.1693323	-1.0	-1.0
chr21	44320180	44320490	ENSG00000141959.16|PFKL|FUS|FUS	962	+	5.285131	1.421878	-1.0	-1.0
chr21	44305697	44305799	ENSG00000141959.16|PFKL|FUS|FUS	904	+	5.388102	1.0158647	-1.0	-1.0
chr21	44327264	44327369	ENSG00000141959.16|PFKL|FUS|FUS	927	+	5.6426487	1.1345539	-1.0	-1.0
chr21	44301545	44301765	ENSG00000141959.16|PFKL|FUS|FUS	955	+	5.88388	1.3468938	-1.0	-1.0
chr21	44311848	44311963	ENSG00000141959.16|PFKL|FUS|FUS	919	+	5.511947	1.0934174	-1.0	-1.0
chr21	44320755	44321045	ENSG00000141959.16|PFKL|FUS|FUS	946	+	4.3722353	1.2686789	-1.0	-1.0
chr21	44305193	44305403	ENSG00000141959.16|PFKL|FUS|FUS	940	+	5.709759	1.2216125	-1.0	-1.0
chr21	44311523	44311703	ENSG00000141959.16|PFKL|FUS|FUS	933	+	5.646359	1.1748252	-1.0	-1.0
chr21	44316619	44317609	ENSG00000141959.16|PFKL|FUS|FUS	963	+	5.4692006	1.4330031	-1.0	-1.0
chr21	44307054	44307259	ENSG00000141959.16|PFKL|FUS|FUS	952	+	4.866798	1.3193233	-1.0	-1.0
chr21	44313682	44313907	ENSG00000141959.16|PFKL|FUS|FUS	969	+	5.4941616	1.5156913	-1.0	-1.0
chr21	44300910	44301120	ENSG00000141959.16|PFKL|FUS|FUS	934	+	5.639233	1.1776695	-1.0	-1.0
chr21	44300720	44300890	ENSG00000141959.16|PFKL|FUS|FUS	949	+	4.3598924	1.2962106	-1.0	-1.0
chr21	44317834	44318394	ENSG00000141959.16|PFKL|FUS|FUS	934	+	5.0157747	1.1803577	-1.0	-1.0
chr21	44305935	44306035	ENSG00000141959.16|PFKL|FUS|FUS	911	+	5.440606	1.0482787	-1.0	-1.0
chr21	44325560	44325760	ENSG00000141959.16|PFKL|FUS|FUS	952	+	5.6508293	1.3143603	-1.0	-1.0
chr21	44302140	44302500	ENSG00000141959.16|PFKL|FUS|FUS	914	+	5.473659	1.0679244	-1.0	-1.0
chr21	44317619	44317769	ENSG00000141959.16|PFKL|FUS|FUS	944	+	5.7434673	1.2493224	-1.0	-1.0
chr21	44309364	44309494	ENSG00000141959.16|PFKL|FUS|FUS	958	+	4.8631516	1.3763787	-1.0	-1.0
chr21	44305824	44305935	ENSG00000141959.16|PFKL|FUS|FUS	923	+	5.569253	1.1128958	-1.0	-1.0
chr21	44310604	44310734	ENSG00000141959.16|PFKL|FUS|FUS	924	+	5.551814	1.1204286	-1.0	-1.0
chr21	44307589	44307879	ENSG00000141959.16|PFKL|FUS|FUS	944	+	5.7337923	1.2506618	-1.0	-1.0
chr21	44305472	44305612	ENSG00000141959.16|PFKL|FUS|FUS	943	+	5.730331	1.243109	-1.0	-1.0
chr21	44304304	44304449	ENSG00000141959.16|PFKL|FUS|FUS	911	+	5.4604654	1.0496805	-1.0	-1.0
chr21	44306754	44306989	ENSG00000141959.16|PFKL|FUS|FUS	972	+	5.4747343	1.5555415	-1.0	-1.0
chr21	44312294	44312409	ENSG00000141959.16|PFKL|FUS|FUS	945	+	5.767828	1.2620382	-1.0	-1.0
chr21	44308024	44308194	ENSG00000141959.16|PFKL|FUS|FUS	915	+	5.0258827	1.0692624	-1.0	-1.0
chr21	44311993	44312104	ENSG00000141959.16|PFKL|FUS|FUS	924	+	5.5595856	1.1200409	-1.0	-1.0
chr21	44301820	44302105	ENSG00000141959.16|PFKL|FUS|FUS	952	+	5.445563	1.3166417	-1.0	-1.0
chr21	44323094	44323679	ENSG00000141959.16|PFKL|FUS|FUS	960	+	5.66948	1.3948658	-1.0	-1.0
chr21	44300370	44300490	ENSG00000141959.16|PFKL|FUS|FUS	903	+	5.4030037	1.015284	-1.0	-1.0
chr21	44304750	44304860	ENSG00000141959.16|PFKL|FUS|FUS	909	+	5.4249077	1.03884	-1.0	-1.0
chr21	44320510	44320705	ENSG00000141959.16|PFKL|FUS|FUS	930	+	5.6053925	1.154645	-1.0	-1.0
chr21	44321540	44321660	ENSG00000141959.16|PFKL|FUS|FUS	918	+	5.511178	1.0851057	-1.0	-1.0
chr21	44322638	44322748	ENSG00000141959.16|PFKL|FUS|FUS	901	+	5.356895	1.0024436	-1.0	-1.0
chr21	44300540	44300715	ENSG00000141959.16|PFKL|FUS|FUS	911	+	5.45352	1.0504063	-1.0	-1.0
chr21	44323963	44324078	ENSG00000141959.16|PFKL|FUS|FUS	903	+	5.4010606	1.0138615	-1.0	-1.0
chr21	44326734	44326884	ENSG00000141959.16|PFKL|FUS|FUS	945	+	5.8016653	1.2604337	-1.0	-1.0
chr21	44310294	44310394	ENSG00000141959.16|PFKL|FUS|FUS	901	+	5.3840313	1.0035188	-1.0	-1.0
chr21	44313952	44316242	ENSG00000141959.16|PFKL|FUS|FUS	989	+	5.0077715	1.9749709	-1.0	-1.0
chr21	44302695	44302930	ENSG00000141959.16|PFKL|FUS|FUS	942	+	5.733476	1.2363313	-1.0	-1.0
chr21	44306165	44306270	ENSG00000141959.16|PFKL|FUS|FUS	905	+	3.635546	1.0238409	-1.0	-1.0
chr21	44321050	44321150	ENSG00000141959.16|PFKL|FUS|FUS	901	+	5.3688626	1.0035188	-1.0	-1.0
chr21	44309674	44309889	ENSG00000141959.16|PFKL|FUS|FUS	936	+	5.657028	1.1945944	-1.0	-1.0
chr21	44327144	44327249	ENSG00000141959.16|PFKL|FUS|FUS	905	+	3.6384048	1.024245	-1.0	-1.0
chr21	44333944	44334044	ENSG00000160226.15|C21orf2|FUS|FUS	901	-	5.3592944	1.0035188	-1.0	-1.0
chr21	44770489	44770589	ENSG00000184787.18|UBE2G2|FUS|FUS	951	-	5.8908086	1.3086748	-1.0	-1.0
chr21	44771889	44772014	ENSG00000184787.18|UBE2G2|FUS|FUS	919	-	5.503961	1.0891768	-1.0	-1.0
chr21	44769634	44770204	ENSG00000184787.18|UBE2G2|FUS|FUS	989	-	3.5943227	1.9470701	-1.0	-1.0
chr21	44774441	44774626	ENSG00000184787.18|UBE2G2|FUS|FUS	955	-	4.7848825	1.3496463	-1.0	-1.0
chr21	44770734	44770834	ENSG00000184787.18|UBE2G2|FUS|FUS	927	-	3.804298	1.1349552	-1.0	-1.0
chr21	44772454	44772554	ENSG00000184787.18|UBE2G2|FUS|FUS	906	-	5.412124	1.0282106	-1.0	-1.0
chr21	44774681	44775001	ENSG00000184787.18|UBE2G2|FUS|FUS	967	-	3.4228597	1.48684	-1.0	-1.0
chr21	44772844	44773144	ENSG00000184787.18|UBE2G2|FUS|FUS	965	-	5.9774904	1.4580754	-1.0	-1.0
chr21	44771024	44771279	ENSG00000184787.18|UBE2G2|FUS|FUS	940	-	3.2709627	1.2202588	-1.0	-1.0
chr21	44773591	44773786	ENSG00000184787.18|UBE2G2|FUS|FUS	908	-	3.3715954	1.0345196	-1.0	-1.0
chr21	44775091	44775191	ENSG00000184787.18|UBE2G2|FUS|FUS	926	-	5.5691557	1.1310973	-1.0	-1.0
chr21	44769024	44769544	ENSG00000184787.18|UBE2G2|FUS|FUS	993	-	4.771962	2.1393569	-1.0	-1.0
chr21	44771749	44771874	ENSG00000184787.18|UBE2G2|FUS|FUS	906	-	5.404674	1.0286189	-1.0	-1.0
chr21	44806216	44806336	ENSG00000184900.15|SUMO3|FUS|FUS	907	-	5.466415	1.032335	-1.0	-1.0
chr21	44805871	44806101	ENSG00000184900.15|SUMO3|FUS|FUS	939	-	5.7300997	1.2165915	-1.0	-1.0
chr21	44806521	44806681	ENSG00000184900.15|SUMO3|FUS|FUS	923	-	3.0263596	1.114872	-1.0	-1.0
chr21	44849894	44850089	ENSG00000183255.11|PTTG1IP|FUS|FUS	968	-	5.9009867	1.4910146	-1.0	-1.0
chr21	44865896	44866371	ENSG00000183255.11|PTTG1IP|FUS|FUS	998	-	5.9625926	2.743299	-1.0	-1.0
chr21	44861291	44861727	ENSG00000183255.11|PTTG1IP|FUS|FUS	975	-	4.1004	1.6040384	-1.0	-1.0
chr21	44859249	44859394	ENSG00000183255.11|PTTG1IP|FUS|FUS	912	-	3.2301333	1.05393	-1.0	-1.0
chr21	44855391	44855501	ENSG00000183255.11|PTTG1IP|FUS|FUS	905	-	5.400379	1.0207851	-1.0	-1.0
chr21	44862943	44863198	ENSG00000183255.11|PTTG1IP|FUS|FUS	957	-	4.3631005	1.3616455	-1.0	-1.0
chr21	44865570	44865765	ENSG00000183255.11|PTTG1IP|FUS|FUS	942	-	5.732231	1.2393849	-1.0	-1.0
chr21	44864668	44865394	ENSG00000183255.11|PTTG1IP|FUS|FUS	974	-	5.703593	1.5916365	-1.0	-1.0
chr21	44866751	44867206	ENSG00000183255.11|PTTG1IP|FUS|FUS	954	-	4.725417	1.3393185	-1.0	-1.0
chr21	44854812	44854942	ENSG00000183255.11|PTTG1IP|FUS|FUS	913	-	5.4747787	1.0601192	-1.0	-1.0
chr21	44873152	44873501	ENSG00000183255.11|PTTG1IP|FUS|FUS	984	-	4.0009475	1.8060693	-1.0	-1.0
chr21	44863503	44863743	ENSG00000183255.11|PTTG1IP|FUS|FUS	970	-	3.7864993	1.5272943	-1.0	-1.0
chr21	44864038	44864478	ENSG00000183255.11|PTTG1IP|FUS|FUS	979	-	5.1178017	1.6729885	-1.0	-1.0
chr21	44855092	44855209	ENSG00000183255.11|PTTG1IP|FUS|FUS	904	-	3.6231802	1.0170575	-1.0	-1.0
chr21	44856819	44857004	ENSG00000183255.11|PTTG1IP|FUS|FUS	938	-	5.6838317	1.2080115	-1.0	-1.0
chr21	44849674	44849889	ENSG00000183255.11|PTTG1IP|FUS|FUS	931	-	5.02174	1.1634606	-1.0	-1.0
chr21	44858764	44859184	ENSG00000183255.11|PTTG1IP|FUS|FUS	955	-	5.692579	1.3503693	-1.0	-1.0
chr21	44867441	44867611	ENSG00000183255.11|PTTG1IP|FUS|FUS	970	-	6.132072	1.524684	-1.0	-1.0
chr21	44863798	44863903	ENSG00000183255.11|PTTG1IP|FUS|FUS	957	-	5.8980064	1.3629197	-1.0	-1.0
chr21	44868606	44868711	ENSG00000183255.11|PTTG1IP|FUS|FUS	917	-	5.49058	1.0792463	-1.0	-1.0
chr21	44866581	44866681	ENSG00000183255.11|PTTG1IP|FUS|FUS	902	-	5.4905024	1.0102824	-1.0	-1.0
chr21	44871751	44872853	ENSG00000183255.11|PTTG1IP|FUS|FUS	987	-	4.575231	1.8802099	-1.0	-1.0
chr21	44856429	44856674	ENSG00000183255.11|PTTG1IP|FUS|FUS	983	-	6.3241568	1.7701805	-1.0	-1.0
chr21	44868756	44868856	ENSG00000183255.11|PTTG1IP|FUS|FUS	926	-	5.5856586	1.1329117	-1.0	-1.0
chr21	44851314	44851419	ENSG00000183255.11|PTTG1IP|FUS|FUS	924	-	5.5686426	1.118138	-1.0	-1.0
chr21	44865775	44865896	ENSG00000183255.11|PTTG1IP|FUS|FUS	927	-	3.7961454	1.134536	-1.0	-1.0
chr21	44854347	44854542	ENSG00000183255.11|PTTG1IP|FUS|FUS	939	-	5.722095	1.213415	-1.0	-1.0
chr21	44855926	44856156	ENSG00000183255.11|PTTG1IP|FUS|FUS	954	-	5.9043126	1.3392843	-1.0	-1.0
chr21	44873032	44873147	ENSG00000183255.11|PTTG1IP|FUS|FUS	939	-	5.696906	1.2165675	-1.0	-1.0
chr21	44861933	44862133	ENSG00000183255.11|PTTG1IP|FUS|FUS	923	-	5.141371	1.1107398	-1.0	-1.0
chr21	44863278	44863498	ENSG00000183255.11|PTTG1IP|FUS|FUS	967	-	4.8187366	1.4836905	-1.0	-1.0
chr21	44868136	44868311	ENSG00000183255.11|PTTG1IP|FUS|FUS	930	-	5.4680967	1.1551121	-1.0	-1.0
chr21	44869136	44869246	ENSG00000183255.11|PTTG1IP|FUS|FUS	924	-	5.553058	1.1192014	-1.0	-1.0
chr21	44854577	44854687	ENSG00000183255.11|PTTG1IP|FUS|FUS	902	-	5.3871913	1.0090002	-1.0	-1.0
chr21	44858464	44858609	ENSG00000183255.11|PTTG1IP|FUS|FUS	927	-	4.3999076	1.1362929	-1.0	-1.0
chr21	44865457	44865567	ENSG00000183255.11|PTTG1IP|FUS|FUS	911	-	3.679286	1.0497144	-1.0	-1.0
chr21	44853602	44853772	ENSG00000183255.11|PTTG1IP|FUS|FUS	942	-	5.728889	1.2359294	-1.0	-1.0
chr21	44872903	44873032	ENSG00000183255.11|PTTG1IP|FUS|FUS	949	-	5.8047543	1.2894466	-1.0	-1.0
chr21	44871626	44871746	ENSG00000183255.11|PTTG1IP|FUS|FUS	909	-	5.48443	1.0414394	-1.0	-1.0
chr21	44947027	44947272	ENSG00000160256.12|FAM207A|FUS|FUS	971	+	5.029625	1.5357076	-1.0	-1.0
chr21	44955192	44955372	ENSG00000160256.12|FAM207A|FUS|FUS	930	+	5.607956	1.1578294	-1.0	-1.0
chr21	44946402	44946652	ENSG00000160256.12|FAM207A|FUS|FUS	932	+	3.5810049	1.1649293	-1.0	-1.0
chr21	44944427	44944837	ENSG00000160256.12|FAM207A|FUS|FUS	936	+	4.6169806	1.1966422	-1.0	-1.0
chr21	44943341	44943491	ENSG00000160256.12|FAM207A|FUS|FUS	918	+	5.496482	1.083665	-1.0	-1.0
chr21	44967043	44967168	ENSG00000160256.12|FAM207A|FUS|FUS	925	+	3.777879	1.1271774	-1.0	-1.0
chr21	44970354	44970779	ENSG00000160256.12|FAM207A|FUS|FUS	951	+	5.8482037	1.3133165	-1.0	-1.0
chr21	44970784	44970979	ENSG00000160256.12|FAM207A|FUS|FUS	928	+	5.5979953	1.1403286	-1.0	-1.0
chr21	44951122	44951902	ENSG00000160256.12|FAM207A|FUS|FUS	966	+	5.523767	1.4718654	-1.0	-1.0
chr21	44948202	44949257	ENSG00000160256.12|FAM207A|FUS|FUS	953	+	5.610899	1.3279941	-1.0	-1.0
chr21	44971669	44972019	ENSG00000160256.12|FAM207A|FUS|FUS	942	+	5.449111	1.2364159	-1.0	-1.0
chr21	44972114	44972269	ENSG00000160256.12|FAM207A|FUS|FUS	907	+	5.439091	1.0306728	-1.0	-1.0
chr21	44952127	44952562	ENSG00000160256.12|FAM207A|FUS|FUS	952	+	5.850581	1.3159482	-1.0	-1.0
chr21	44957232	44957352	ENSG00000160256.12|FAM207A|FUS|FUS	926	+	5.5801854	1.1336377	-1.0	-1.0
chr21	44942721	44942831	ENSG00000160256.12|FAM207A|FUS|FUS	902	+	5.3927712	1.0098798	-1.0	-1.0
chr21	44944947	44945112	ENSG00000160256.12|FAM207A|FUS|FUS	916	+	5.483421	1.0762872	-1.0	-1.0
chr21	44958424	44958529	ENSG00000160256.12|FAM207A|FUS|FUS	937	+	5.6809216	1.1980202	-1.0	-1.0
chr21	44958057	44958245	ENSG00000160256.12|FAM207A|FUS|FUS	914	+	5.522904	1.0671579	-1.0	-1.0
chr21	44976679	44976779	ENSG00000160256.12|FAM207A|FUS|FUS	926	+	5.58979	1.1321441	-1.0	-1.0
chr21	44971169	44971284	ENSG00000160256.12|FAM207A|FUS|FUS	920	+	5.5218544	1.0955553	-1.0	-1.0
chr21	44947292	44947392	ENSG00000160256.12|FAM207A|FUS|FUS	901	+	5.417379	1.0035188	-1.0	-1.0
chr21	44954257	44954607	ENSG00000160256.12|FAM207A|FUS|FUS	923	+	4.7632184	1.1162047	-1.0	-1.0
chr21	44952567	44953107	ENSG00000160256.12|FAM207A|FUS|FUS	974	+	5.3871284	1.5821074	-1.0	-1.0
chr21	44959194	44959374	ENSG00000160256.12|FAM207A|FUS|FUS	936	+	5.6571693	1.1905334	-1.0	-1.0
chr21	44949272	44950002	ENSG00000160256.12|FAM207A|FUS|FUS	938	+	5.320561	1.208231	-1.0	-1.0
chr21	44946657	44946962	ENSG00000160256.12|FAM207A|FUS|FUS	921	+	5.5231247	1.099637	-1.0	-1.0
chr21	44947842	44948087	ENSG00000160256.12|FAM207A|FUS|FUS	945	+	4.569654	1.2594959	-1.0	-1.0
chr21	44969914	44970079	ENSG00000160256.12|FAM207A|FUS|FUS	931	+	5.614095	1.1619521	-1.0	-1.0
chr21	44957042	44957222	ENSG00000160256.12|FAM207A|FUS|FUS	912	+	5.4520664	1.0540512	-1.0	-1.0
chr21	44954017	44954217	ENSG00000160256.12|FAM207A|FUS|FUS	974	+	6.2297473	1.59031	-1.0	-1.0
chr21	44972634	44972844	ENSG00000160256.12|FAM207A|FUS|FUS	961	+	5.94947	1.413347	-1.0	-1.0
chr21	44947527	44947842	ENSG00000160256.12|FAM207A|FUS|FUS	963	+	5.2164607	1.4343635	-1.0	-1.0
chr21	44945117	44945222	ENSG00000160256.12|FAM207A|FUS|FUS	915	+	5.5058236	1.0713747	-1.0	-1.0
chr21	44950252	44950657	ENSG00000160256.12|FAM207A|FUS|FUS	925	+	5.5807433	1.1263279	-1.0	-1.0
chr21	44957422	44957567	ENSG00000160256.12|FAM207A|FUS|FUS	911	+	5.4454775	1.0496156	-1.0	-1.0
chr21	44972359	44972524	ENSG00000160256.12|FAM207A|FUS|FUS	917	+	5.489397	1.0785245	-1.0	-1.0
chr21	44953537	44953742	ENSG00000160256.12|FAM207A|FUS|FUS	951	+	4.6142087	1.3060817	-1.0	-1.0
chr21	44957627	44958022	ENSG00000160256.12|FAM207A|FUS|FUS	972	+	6.1040697	1.5510178	-1.0	-1.0
chr21	44953157	44953422	ENSG00000160256.12|FAM207A|FUS|FUS	944	+	4.74847	1.2487764	-1.0	-1.0
chr21	44943912	44944092	ENSG00000160256.12|FAM207A|FUS|FUS	926	+	5.581623	1.1310542	-1.0	-1.0
chr21	44958245	44958390	ENSG00000160256.12|FAM207A|FUS|FUS	935	+	5.697208	1.1841699	-1.0	-1.0
chr21	44971374	44971529	ENSG00000160256.12|FAM207A|FUS|FUS	916	+	3.7093976	1.0763515	-1.0	-1.0
chr21	44978846	44979206	ENSG00000276529.1|AP001505.2|FUS|FUS	942	+	4.50134	1.2375454	-1.0	-1.0
chr21	45078418	45078563	ENSG00000197381.15|ADARB1|FUS|FUS	919	+	5.511424	1.0927382	-1.0	-1.0
chr21	45073903	45074563	ENSG00000197381.15|ADARB1|FUS|FUS	992	+	5.242821	2.1221554	-1.0	-1.0
chr21	45074793	45075868	ENSG00000197381.15|ADARB1|FUS|FUS	982	+	5.323838	1.7349544	-1.0	-1.0
chr21	45101263	45101363	ENSG00000197381.15|ADARB1|FUS|FUS	900	+	5.3544955	1.0013683	-1.0	-1.0
chr21	45112793	45112973	ENSG00000197381.15|ADARB1|FUS|FUS	929	+	5.604316	1.1501722	-1.0	-1.0
chr21	45097413	45097583	ENSG00000197381.15|ADARB1|FUS|FUS	935	+	4.697109	1.1872207	-1.0	-1.0
chr21	45076258	45076428	ENSG00000197381.15|ADARB1|FUS|FUS	937	+	5.689337	1.1980625	-1.0	-1.0
chr21	45100528	45100633	ENSG00000197381.15|ADARB1|FUS|FUS	906	+	5.4214044	1.0269318	-1.0	-1.0
chr21	45076123	45076223	ENSG00000197381.15|ADARB1|FUS|FUS	926	+	5.594635	1.1321657	-1.0	-1.0
chr21	45074568	45074788	ENSG00000197381.15|ADARB1|FUS|FUS	975	+	6.1677394	1.5995953	-1.0	-1.0
chr21	45266747	45267067	ENSG00000186866.16|POFUT2|FUS|FUS	968	-	6.0577703	1.4959811	-1.0	-1.0
chr21	45267072	45267252	ENSG00000186866.16|POFUT2|FUS|FUS	922	-	5.5385118	1.1063464	-1.0	-1.0
chr21	45266282	45266407	ENSG00000186866.16|POFUT2|FUS|FUS	914	-	5.485081	1.0641787	-1.0	-1.0
chr21	45285072	45285257	ENSG00000186866.16|POFUT2|FUS|FUS	921	-	5.521605	1.0997645	-1.0	-1.0
chr21	45285552	45285652	ENSG00000186866.16|POFUT2|FUS|FUS	900	-	5.3544955	1.0013683	-1.0	-1.0
chr21	45264982	45265117	ENSG00000186866.16|POFUT2|FUS|FUS	913	-	5.4605875	1.0615025	-1.0	-1.0
chr21	45265842	45266002	ENSG00000186866.16|POFUT2|FUS|FUS	911	-	5.4450397	1.0495389	-1.0	-1.0
chr21	45443698	45443863	ENSG00000182871.14|COL18A1|FUS|FUS	923	+	5.5391273	1.1138588	-1.0	-1.0
chr21	45419743	45419943	ENSG00000182871.14|COL18A1|FUS|FUS	935	+	4.8200803	1.1842799	-1.0	-1.0
chr21	45414223	45414398	ENSG00000182871.14|COL18A1|FUS|FUS	914	+	5.505236	1.0634787	-1.0	-1.0
chr21	45507368	45507573	ENSG00000182871.14|COL18A1|FUS|FUS	975	+	6.2189293	1.6104649	-1.0	-1.0
chr21	45420998	45421108	ENSG00000182871.14|COL18A1|FUS|FUS	906	+	5.398194	1.0256217	-1.0	-1.0
chr21	45449608	45449768	ENSG00000182871.14|COL18A1|FUS|FUS	923	+	5.36671	1.1153997	-1.0	-1.0
chr21	45449963	45450113	ENSG00000182871.14|COL18A1|FUS|FUS	906	+	5.4148316	1.0281419	-1.0	-1.0
chr21	45507243	45507343	ENSG00000182871.14|COL18A1|FUS|FUS	912	+	5.445131	1.0532069	-1.0	-1.0
chr21	45407808	45408008	ENSG00000182871.14|COL18A1|FUS|FUS	921	+	5.522593	1.1007183	-1.0	-1.0
chr21	45429543	45429748	ENSG00000182871.14|COL18A1|FUS|FUS	942	+	5.721549	1.2398757	-1.0	-1.0
chr21	45417383	45417493	ENSG00000182871.14|COL18A1|FUS|FUS	914	+	5.487814	1.0662367	-1.0	-1.0
chr21	45502462	45502827	ENSG00000182871.14|COL18A1|FUS|FUS	947	+	5.382123	1.2765679	-1.0	-1.0
chr21	45505546	45505711	ENSG00000182871.14|COL18A1|FUS|FUS	947	+	5.54275	1.2766037	-1.0	-1.0
chr21	45442348	45442448	ENSG00000182871.14|COL18A1|FUS|FUS	900	+	5.3544955	1.0013683	-1.0	-1.0
chr21	45491504	45491784	ENSG00000182871.14|COL18A1|FUS|FUS	919	+	5.525798	1.0941691	-1.0	-1.0
chr21	45468801	45468901	ENSG00000182871.14|COL18A1|FUS|FUS	901	+	5.417379	1.0035188	-1.0	-1.0
chr21	45408413	45409208	ENSG00000182871.14|COL18A1|FUS|FUS	945	+	5.561063	1.2559392	-1.0	-1.0
chr21	45414528	45414628	ENSG00000182871.14|COL18A1|FUS|FUS	903	+	5.3887935	1.0112125	-1.0	-1.0
chr21	45450998	45451133	ENSG00000182871.14|COL18A1|FUS|FUS	905	+	5.3997993	1.0226414	-1.0	-1.0
chr21	45489154	45489304	ENSG00000182871.14|COL18A1|FUS|FUS	945	+	5.843474	1.2600212	-1.0	-1.0
chr21	45414688	45415203	ENSG00000182871.14|COL18A1|FUS|FUS	946	+	5.2569394	1.2689081	-1.0	-1.0
chr21	45506318	45506708	ENSG00000182871.14|COL18A1|FUS|FUS	969	+	5.6474023	1.5069871	-1.0	-1.0
chr21	45459726	45459831	ENSG00000182871.14|COL18A1|FUS|FUS	907	+	5.463805	1.0337389	-1.0	-1.0
chr21	45507703	45507853	ENSG00000182871.14|COL18A1|FUS|FUS	922	+	5.53553	1.1105757	-1.0	-1.0
chr21	45410563	45410863	ENSG00000182871.14|COL18A1|FUS|FUS	955	+	5.8785763	1.346467	-1.0	-1.0
chr21	45443118	45443263	ENSG00000182871.14|COL18A1|FUS|FUS	928	+	5.597101	1.1431948	-1.0	-1.0
chr21	45423228	45423358	ENSG00000182871.14|COL18A1|FUS|FUS	927	+	5.5842967	1.136058	-1.0	-1.0
chr21	45413808	45414198	ENSG00000182871.14|COL18A1|FUS|FUS	937	+	5.4003825	1.1977091	-1.0	-1.0
chr21	45416388	45416538	ENSG00000182871.14|COL18A1|FUS|FUS	934	+	5.4829597	1.1829177	-1.0	-1.0
chr21	45422418	45422568	ENSG00000182871.14|COL18A1|FUS|FUS	916	+	5.495983	1.0740551	-1.0	-1.0
chr21	45440763	45440898	ENSG00000182871.14|COL18A1|FUS|FUS	933	+	5.1171727	1.1721358	-1.0	-1.0
chr21	45421178	45421318	ENSG00000182871.14|COL18A1|FUS|FUS	922	+	5.562595	1.1101148	-1.0	-1.0
chr21	45476895	45477025	ENSG00000182871.14|COL18A1|FUS|FUS	905	+	5.41707	1.0227956	-1.0	-1.0
chr21	45436433	45436613	ENSG00000182871.14|COL18A1|FUS|FUS	932	+	5.6263757	1.1681068	-1.0	-1.0
chr21	45445033	45445133	ENSG00000182871.14|COL18A1|FUS|FUS	901	+	5.3840313	1.0035188	-1.0	-1.0
chr21	45506818	45506973	ENSG00000182871.14|COL18A1|FUS|FUS	909	+	5.440056	1.043184	-1.0	-1.0
chr21	45466756	45466921	ENSG00000182871.14|COL18A1|FUS|FUS	919	+	5.507028	1.0909323	-1.0	-1.0
chr21	45436778	45436988	ENSG00000182871.14|COL18A1|FUS|FUS	938	+	5.6959195	1.2086314	-1.0	-1.0
chr21	45409708	45409903	ENSG00000182871.14|COL18A1|FUS|FUS	904	+	3.6505325	1.019542	-1.0	-1.0
chr21	45471891	45471996	ENSG00000182871.14|COL18A1|FUS|FUS	903	+	5.3810725	1.0153246	-1.0	-1.0
chr21	45502147	45502337	ENSG00000182871.14|COL18A1|FUS|FUS	919	+	5.5615616	1.0917274	-1.0	-1.0
chr21	45438813	45439008	ENSG00000182871.14|COL18A1|FUS|FUS	922	+	5.5330687	1.105193	-1.0	-1.0
chr21	45418183	45418288	ENSG00000182871.14|COL18A1|FUS|FUS	909	+	5.436053	1.0427155	-1.0	-1.0
chr21	45431508	45431753	ENSG00000182871.14|COL18A1|FUS|FUS	911	+	5.445104	1.0517364	-1.0	-1.0
chr21	45444333	45444733	ENSG00000182871.14|COL18A1|FUS|FUS	934	+	5.647639	1.1822811	-1.0	-1.0
chr21	45410983	45411273	ENSG00000182871.14|COL18A1|FUS|FUS	953	+	5.85516	1.3288192	-1.0	-1.0
chr21	45492014	45492114	ENSG00000182871.14|COL18A1|FUS|FUS	951	+	5.8354974	1.3129504	-1.0	-1.0
chr21	45418418	45418523	ENSG00000182871.14|COL18A1|FUS|FUS	915	+	5.4940324	1.0701313	-1.0	-1.0
chr21	45412983	45413283	ENSG00000182871.14|COL18A1|FUS|FUS	943	+	5.725737	1.2423046	-1.0	-1.0
chr21	45417498	45417893	ENSG00000182871.14|COL18A1|FUS|FUS	917	+	5.27463	1.080588	-1.0	-1.0
chr21	45427698	45427878	ENSG00000182871.14|COL18A1|FUS|FUS	927	+	5.65988	1.1383976	-1.0	-1.0
chr21	45434378	45434563	ENSG00000182871.14|COL18A1|FUS|FUS	926	+	5.578701	1.1302623	-1.0	-1.0
chr21	45444198	45444303	ENSG00000182871.14|COL18A1|FUS|FUS	903	+	5.3810725	1.0153246	-1.0	-1.0
chr21	45417963	45418128	ENSG00000182871.14|COL18A1|FUS|FUS	934	+	5.6751466	1.1819259	-1.0	-1.0
chr21	45492988	45493093	ENSG00000182871.14|COL18A1|FUS|FUS	912	+	5.4534025	1.0543125	-1.0	-1.0
chr21	45430383	45430903	ENSG00000182871.14|COL18A1|FUS|FUS	936	+	5.6023064	1.1922777	-1.0	-1.0
chr21	45435298	45435433	ENSG00000182871.14|COL18A1|FUS|FUS	909	+	5.4615107	1.0431955	-1.0	-1.0
chr21	45423648	45423828	ENSG00000182871.14|COL18A1|FUS|FUS	926	+	5.608264	1.1323072	-1.0	-1.0
chr21	45432648	45432833	ENSG00000182871.14|COL18A1|FUS|FUS	920	+	5.5162196	1.0942398	-1.0	-1.0
chr21	45492748	45492903	ENSG00000182871.14|COL18A1|FUS|FUS	922	+	5.179879	1.1058441	-1.0	-1.0
chr21	45435533	45435803	ENSG00000182871.14|COL18A1|FUS|FUS	937	+	5.674296	1.1988208	-1.0	-1.0
chr21	45419433	45419633	ENSG00000182871.14|COL18A1|FUS|FUS	916	+	5.482774	1.0765408	-1.0	-1.0
chr21	45487509	45487659	ENSG00000182871.14|COL18A1|FUS|FUS	943	+	5.4004807	1.2410268	-1.0	-1.0
chr21	45416988	45417208	ENSG00000182871.14|COL18A1|FUS|FUS	933	+	5.6350746	1.1753649	-1.0	-1.0
chr21	45439178	45439333	ENSG00000182871.14|COL18A1|FUS|FUS	910	+	5.4355702	1.0437889	-1.0	-1.0
chr21	45499062	45499417	ENSG00000182871.14|COL18A1|FUS|FUS	951	+	5.477549	1.3114047	-1.0	-1.0
chr21	45508458	45508653	ENSG00000182871.14|COL18A1|FUS|FUS	936	+	5.6767507	1.1965252	-1.0	-1.0
chr21	45428203	45428348	ENSG00000182871.14|COL18A1|FUS|FUS	910	+	5.4718785	1.0450857	-1.0	-1.0
chr21	45405873	45406018	ENSG00000182871.14|COL18A1|FUS|FUS	910	+	5.433704	1.0436434	-1.0	-1.0
chr21	45431768	45431938	ENSG00000182871.14|COL18A1|FUS|FUS	924	+	5.555996	1.121774	-1.0	-1.0
chr21	45498402	45498552	ENSG00000182871.14|COL18A1|FUS|FUS	905	+	5.398887	1.0241698	-1.0	-1.0
chr21	45412773	45412983	ENSG00000182871.14|COL18A1|FUS|FUS	961	+	5.8654103	1.4100747	-1.0	-1.0
chr21	45424013	45424288	ENSG00000182871.14|COL18A1|FUS|FUS	929	+	5.596257	1.1502184	-1.0	-1.0
chr21	45413413	45413513	ENSG00000182871.14|COL18A1|FUS|FUS	903	+	5.422133	1.0150192	-1.0	-1.0
chr21	45430153	45430363	ENSG00000182871.14|COL18A1|FUS|FUS	940	+	5.718181	1.2200235	-1.0	-1.0
chr21	45506123	45506283	ENSG00000182871.14|COL18A1|FUS|FUS	925	+	5.3917375	1.1274177	-1.0	-1.0
chr21	45406163	45406363	ENSG00000182871.14|COL18A1|FUS|FUS	947	+	5.7742124	1.273472	-1.0	-1.0
chr21	45442003	45442243	ENSG00000182871.14|COL18A1|FUS|FUS	936	+	5.678545	1.1913424	-1.0	-1.0
chr21	45406793	45407123	ENSG00000182871.14|COL18A1|FUS|FUS	942	+	5.039875	1.2390586	-1.0	-1.0
chr21	45439603	45439718	ENSG00000182871.14|COL18A1|FUS|FUS	906	+	5.4052763	1.026269	-1.0	-1.0
chr21	45440038	45440223	ENSG00000182871.14|COL18A1|FUS|FUS	912	+	5.5427065	1.0567158	-1.0	-1.0
chr21	45501402	45501567	ENSG00000182871.14|COL18A1|FUS|FUS	927	+	5.5894966	1.1370245	-1.0	-1.0
chr21	45420683	45420888	ENSG00000182871.14|COL18A1|FUS|FUS	948	+	5.789228	1.2805696	-1.0	-1.0
chr21	45477280	45477405	ENSG00000182871.14|COL18A1|FUS|FUS	901	+	5.3688626	1.0035188	-1.0	-1.0
chr21	45434068	45434363	ENSG00000182871.14|COL18A1|FUS|FUS	949	+	5.7967744	1.2910049	-1.0	-1.0
chr21	45433253	45433443	ENSG00000182871.14|COL18A1|FUS|FUS	933	+	5.626819	1.1713595	-1.0	-1.0
chr21	45509038	45509183	ENSG00000182871.14|COL18A1|FUS|FUS	933	+	5.6321044	1.171056	-1.0	-1.0
chr21	45430933	45431318	ENSG00000182871.14|COL18A1|FUS|FUS	947	+	5.822378	1.2796471	-1.0	-1.0
chr21	45424308	45424513	ENSG00000182871.14|COL18A1|FUS|FUS	944	+	5.7543716	1.2553046	-1.0	-1.0
chr21	45425183	45425393	ENSG00000182871.14|COL18A1|FUS|FUS	976	+	5.983406	1.614726	-1.0	-1.0
chr21	45425543	45425668	ENSG00000182871.14|COL18A1|FUS|FUS	905	+	5.397955	1.0237707	-1.0	-1.0
chr21	45443578	45443688	ENSG00000182871.14|COL18A1|FUS|FUS	916	+	5.4921985	1.074389	-1.0	-1.0
chr21	45427368	45427558	ENSG00000182871.14|COL18A1|FUS|FUS	934	+	5.663779	1.1826165	-1.0	-1.0
chr21	45465571	45465676	ENSG00000182871.14|COL18A1|FUS|FUS	909	+	5.4376917	1.0417641	-1.0	-1.0
chr21	45499627	45500002	ENSG00000182871.14|COL18A1|FUS|FUS	953	+	5.8992105	1.3246521	-1.0	-1.0
chr21	45443343	45443573	ENSG00000182871.14|COL18A1|FUS|FUS	929	+	5.6039906	1.1509635	-1.0	-1.0
chr21	45408173	45408283	ENSG00000182871.14|COL18A1|FUS|FUS	906	+	5.4038744	1.0282605	-1.0	-1.0
chr21	45432363	45432468	ENSG00000182871.14|COL18A1|FUS|FUS	904	+	5.3935113	1.0199628	-1.0	-1.0
chr21	45408048	45408148	ENSG00000182871.14|COL18A1|FUS|FUS	903	+	5.3887935	1.0112125	-1.0	-1.0
chr21	45422268	45422413	ENSG00000182871.14|COL18A1|FUS|FUS	948	+	5.7979727	1.2840408	-1.0	-1.0
chr21	45429388	45429513	ENSG00000182871.14|COL18A1|FUS|FUS	909	+	5.431828	1.0415895	-1.0	-1.0
chr21	45413558	45413728	ENSG00000182871.14|COL18A1|FUS|FUS	905	+	5.423285	1.0229794	-1.0	-1.0
chr21	45418683	45418883	ENSG00000182871.14|COL18A1|FUS|FUS	947	+	5.7788057	1.2776531	-1.0	-1.0
chr21	45410178	45410323	ENSG00000182871.14|COL18A1|FUS|FUS	923	+	5.541895	1.1123298	-1.0	-1.0
chr21	45407538	45407673	ENSG00000182871.14|COL18A1|FUS|FUS	917	+	5.147342	1.0796264	-1.0	-1.0
chr21	45411278	45411538	ENSG00000182871.14|COL18A1|FUS|FUS	958	+	5.904452	1.3779267	-1.0	-1.0
chr21	45415273	45415818	ENSG00000182871.14|COL18A1|FUS|FUS	957	+	5.3248687	1.3698199	-1.0	-1.0
chr21	45445193	45445323	ENSG00000182871.14|COL18A1|FUS|FUS	907	+	5.434269	1.0332073	-1.0	-1.0
chr21	45486641	45486851	ENSG00000182871.14|COL18A1|FUS|FUS	948	+	5.3684387	1.2831218	-1.0	-1.0
chr21	45434698	45434838	ENSG00000182871.14|COL18A1|FUS|FUS	911	+	5.4483	1.0488746	-1.0	-1.0
chr21	45488444	45488569	ENSG00000182871.14|COL18A1|FUS|FUS	950	+	5.907495	1.2991972	-1.0	-1.0
chr21	45409313	45409528	ENSG00000182871.14|COL18A1|FUS|FUS	944	+	5.8052406	1.2531264	-1.0	-1.0
chr21	45470001	45470141	ENSG00000182871.14|COL18A1|FUS|FUS	907	+	5.4113526	1.0293895	-1.0	-1.0
chr21	45475750	45475850	ENSG00000182871.14|COL18A1|FUS|FUS	906	+	5.398194	1.0256217	-1.0	-1.0
chr21	45475900	45476060	ENSG00000182871.14|COL18A1|FUS|FUS	929	+	5.604273	1.1504844	-1.0	-1.0
chr21	45469081	45469306	ENSG00000182871.14|COL18A1|FUS|FUS	935	+	5.6523986	1.1843787	-1.0	-1.0
chr21	45501042	45501392	ENSG00000182871.14|COL18A1|FUS|FUS	932	+	5.6487913	1.1653795	-1.0	-1.0
chr21	45491869	45491974	ENSG00000182871.14|COL18A1|FUS|FUS	918	+	3.7226815	1.0850259	-1.0	-1.0
chr21	45405473	45405833	ENSG00000182871.14|COL18A1|FUS|FUS	929	+	5.6213164	1.1490748	-1.0	-1.0
chr21	45432048	45432303	ENSG00000182871.14|COL18A1|FUS|FUS	918	+	5.509694	1.0887544	-1.0	-1.0
chr21	45532158	45532443	ENSG00000173638.18|SLC19A1|FUS|FUS	918	-	5.5067134	1.0835502	-1.0	-1.0
chr21	45533838	45534143	ENSG00000173638.18|SLC19A1|FUS|FUS	969	-	6.078031	1.5082612	-1.0	-1.0
chr21	45525180	45525470	ENSG00000173638.18|SLC19A1|FUS|FUS	930	-	4.9266253	1.1533344	-1.0	-1.0
chr21	45534213	45534508	ENSG00000173638.18|SLC19A1|FUS|FUS	950	-	5.8195252	1.3026656	-1.0	-1.0
chr21	45517235	45517445	ENSG00000173638.18|SLC19A1|FUS|FUS	964	-	5.977284	1.4425007	-1.0	-1.0
chr21	45532713	45533003	ENSG00000173638.18|SLC19A1|FUS|FUS	937	-	5.6649833	1.1997283	-1.0	-1.0
chr21	45533008	45533108	ENSG00000173638.18|SLC19A1|FUS|FUS	906	-	5.398194	1.0256217	-1.0	-1.0
chr21	45537663	45537763	ENSG00000173638.18|SLC19A1|FUS|FUS	945	-	5.7783475	1.2581321	-1.0	-1.0
chr21	45525525	45525816	ENSG00000173638.18|SLC19A1|FUS|FUS	954	-	5.3232765	1.3344566	-1.0	-1.0
chr21	45537078	45537603	ENSG00000173638.18|SLC19A1|FUS|FUS	979	-	6.064075	1.6799278	-1.0	-1.0
chr21	45534706	45534861	ENSG00000173638.18|SLC19A1|FUS|FUS	944	-	5.7428026	1.2520357	-1.0	-1.0
chr21	45536328	45536503	ENSG00000173638.18|SLC19A1|FUS|FUS	961	-	5.601739	1.4089545	-1.0	-1.0
chr21	45515435	45515650	ENSG00000173638.18|SLC19A1|FUS|FUS	965	-	6.01945	1.4603294	-1.0	-1.0
chr21	45531518	45531618	ENSG00000173638.18|SLC19A1|FUS|FUS	906	-	5.4260683	1.0252966	-1.0	-1.0
chr21	45533468	45533833	ENSG00000173638.18|SLC19A1|FUS|FUS	948	-	5.820948	1.2829984	-1.0	-1.0
chr21	45536788	45536993	ENSG00000173638.18|SLC19A1|FUS|FUS	916	-	5.5085692	1.0765741	-1.0	-1.0
chr21	45515740	45515875	ENSG00000173638.18|SLC19A1|FUS|FUS	914	-	5.491954	1.0668427	-1.0	-1.0
chr21	45534537	45534706	ENSG00000173638.18|SLC19A1|FUS|FUS	956	-	5.0173492	1.3563496	-1.0	-1.0
chr21	45523190	45523295	ENSG00000173638.18|SLC19A1|FUS|FUS	912	-	5.4467187	1.0536753	-1.0	-1.0
chr21	45516885	45517165	ENSG00000173638.18|SLC19A1|FUS|FUS	943	-	5.7273636	1.2439426	-1.0	-1.0
chr21	45514345	45515180	ENSG00000173638.18|SLC19A1|FUS|FUS	955	-	5.329197	1.3434511	-1.0	-1.0
chr21	45524880	45525105	ENSG00000173638.18|SLC19A1|FUS|FUS	955	-	5.8088017	1.3444381	-1.0	-1.0
chr21	45516200	45516430	ENSG00000173638.18|SLC19A1|FUS|FUS	967	-	5.22688	1.4774411	-1.0	-1.0
chr21	45523500	45524175	ENSG00000173638.18|SLC19A1|FUS|FUS	935	-	5.679802	1.1886144	-1.0	-1.0
chr21	45509841	45509971	ENSG00000173638.18|SLC19A1|FUS|FUS	908	-	5.477049	1.0339395	-1.0	-1.0
chr21	45512621	45512866	ENSG00000173638.18|SLC19A1|FUS|FUS	923	-	5.5575604	1.1160848	-1.0	-1.0
chr21	45535983	45536313	ENSG00000173638.18|SLC19A1|FUS|FUS	969	-	5.269348	1.5055609	-1.0	-1.0
chr21	45510841	45511026	ENSG00000173638.18|SLC19A1|FUS|FUS	915	-	4.098356	1.0715121	-1.0	-1.0
chr21	45513775	45514270	ENSG00000173638.18|SLC19A1|FUS|FUS	945	-	5.782642	1.259426	-1.0	-1.0
chr21	45534866	45535856	ENSG00000173638.18|SLC19A1|FUS|FUS	965	-	5.885228	1.4564353	-1.0	-1.0
chr21	45513286	45513401	ENSG00000173638.18|SLC19A1|FUS|FUS	918	-	5.5086627	1.0848002	-1.0	-1.0
chr21	45516565	45516735	ENSG00000173638.18|SLC19A1|FUS|FUS	924	-	5.5811286	1.1219165	-1.0	-1.0
chr21	45538193	45538348	ENSG00000173638.18|SLC19A1|FUS|FUS	916	-	5.4856124	1.0780591	-1.0	-1.0
chr21	45540823	45540923	ENSG00000173638.18|SLC19A1|FUS|FUS	912	-	5.454131	1.0553176	-1.0	-1.0
chr21	45513406	45513531	ENSG00000173638.18|SLC19A1|FUS|FUS	914	-	5.46403	1.0635151	-1.0	-1.0
chr21	45535861	45535983	ENSG00000173638.18|SLC19A1|FUS|FUS	951	-	5.853397	1.312424	-1.0	-1.0
chr21	45516755	45516880	ENSG00000173638.18|SLC19A1|FUS|FUS	939	-	5.7918725	1.2122852	-1.0	-1.0
chr21	45510366	45510551	ENSG00000173638.18|SLC19A1|FUS|FUS	952	-	5.3019695	1.3218926	-1.0	-1.0
chr21	45511751	45511911	ENSG00000173638.18|SLC19A1|FUS|FUS	916	-	5.5174866	1.0755353	-1.0	-1.0
chr21	45533153	45533413	ENSG00000173638.18|SLC19A1|FUS|FUS	924	-	4.9128084	1.1177016	-1.0	-1.0
chr21	45536538	45536638	ENSG00000173638.18|SLC19A1|FUS|FUS	931	-	5.635709	1.1595067	-1.0	-1.0
chr21	45523035	45523135	ENSG00000173638.18|SLC19A1|FUS|FUS	911	-	5.440606	1.0482787	-1.0	-1.0
chr21	45512961	45513281	ENSG00000173638.18|SLC19A1|FUS|FUS	945	-	5.8175435	1.2580959	-1.0	-1.0
chr21	45523305	45523495	ENSG00000173638.18|SLC19A1|FUS|FUS	918	-	4.086568	1.0874158	-1.0	-1.0
chr21	46140182	46140332	ENSG00000160282.13|FTCD|FUS|FUS	917	-	5.5352187	1.0823474	-1.0	-1.0
chr21	46140402	46140592	ENSG00000160282.13|FTCD|FUS|FUS	944	-	5.782957	1.254707	-1.0	-1.0
chr21	46155337	46155469	ENSG00000160282.13|FTCD|FUS|FUS	934	-	5.6630826	1.1783139	-1.0	-1.0
chr21	46153520	46153670	ENSG00000160282.13|FTCD|FUS|FUS	922	-	5.5391884	1.1077908	-1.0	-1.0
chr21	46181023	46181163	ENSG00000160284.14|SPATC1L|FUS|FUS	911	-	5.4617662	1.0499268	-1.0	-1.0
chr21	46184239	46184339	ENSG00000160284.14|SPATC1L|FUS|FUS	906	-	5.4028506	1.0271305	-1.0	-1.0
chr21	46181763	46181963	ENSG00000160284.14|SPATC1L|FUS|FUS	961	-	5.9566503	1.413198	-1.0	-1.0
chr21	46181328	46181468	ENSG00000160284.14|SPATC1L|FUS|FUS	911	-	5.451893	1.0483066	-1.0	-1.0
chr21	46183303	46183403	ENSG00000160284.14|SPATC1L|FUS|FUS	901	-	5.417379	1.0035188	-1.0	-1.0
chr21	46211484	46211679	ENSG00000160285.14|LSS|FUS|FUS	926	-	5.5718036	1.1305833	-1.0	-1.0
chr21	46194302	46194490	ENSG00000160285.14|LSS|FUS|FUS	978	-	2.9970238	1.6607249	-1.0	-1.0
chr21	46222275	46222625	ENSG00000160285.14|LSS|FUS|FUS	959	-	4.7898474	1.3834097	-1.0	-1.0
chr21	46222853	46223123	ENSG00000160285.14|LSS|FUS|FUS	914	-	3.8612573	1.0633645	-1.0	-1.0
chr21	46223308	46223568	ENSG00000160285.14|LSS|FUS|FUS	924	-	4.0898485	1.1175154	-1.0	-1.0
chr21	46212794	46212949	ENSG00000160285.14|LSS|FUS|FUS	916	-	5.509256	1.0782571	-1.0	-1.0
chr21	46189780	46191180	ENSG00000160285.14|LSS|FUS|FUS	974	-	4.2179675	1.589415	-1.0	-1.0
chr21	46191885	46192045	ENSG00000160285.14|LSS|FUS|FUS	904	-	3.449177	1.0162052	-1.0	-1.0
chr21	46219254	46219469	ENSG00000160285.14|LSS|FUS|FUS	956	-	4.805363	1.3560462	-1.0	-1.0
chr21	46211684	46211784	ENSG00000160285.14|LSS|FUS|FUS	901	-	5.3688626	1.0035188	-1.0	-1.0
chr21	46220127	46220242	ENSG00000160285.14|LSS|FUS|FUS	932	-	5.6327715	1.1665385	-1.0	-1.0
chr21	46222085	46222195	ENSG00000160285.14|LSS|FUS|FUS	916	-	5.508231	1.0782638	-1.0	-1.0
chr21	46210784	46211049	ENSG00000160285.14|LSS|FUS|FUS	925	-	4.8593574	1.1235489	-1.0	-1.0
chr21	46227318	46227690	ENSG00000160285.14|LSS|FUS|FUS	961	-	3.365445	1.4051338	-1.0	-1.0
chr21	46227028	46227313	ENSG00000160285.14|LSS|FUS|FUS	994	-	5.3088064	2.237012	-1.0	-1.0
chr21	46207617	46207732	ENSG00000160285.14|LSS|FUS|FUS	931	-	5.6138816	1.1595063	-1.0	-1.0
chr21	46215823	46216113	ENSG00000160285.14|LSS|FUS|FUS	918	-	5.5057006	1.0883043	-1.0	-1.0
chr21	46192095	46192545	ENSG00000160285.14|LSS|FUS|FUS	974	-	4.157915	1.580777	-1.0	-1.0
chr21	46211959	46212124	ENSG00000160285.14|LSS|FUS|FUS	965	-	5.5111446	1.4591157	-1.0	-1.0
chr21	46209860	46210075	ENSG00000160285.14|LSS|FUS|FUS	959	-	5.9211593	1.3829975	-1.0	-1.0
chr21	46210380	46210545	ENSG00000160285.14|LSS|FUS|FUS	926	-	4.895117	1.1332021	-1.0	-1.0
chr21	46196036	46196171	ENSG00000160285.14|LSS|FUS|FUS	931	-	5.629815	1.1631646	-1.0	-1.0
chr21	46194706	46194881	ENSG00000160285.14|LSS|FUS|FUS	907	-	5.4264116	1.0322902	-1.0	-1.0
chr21	46226543	46226668	ENSG00000160285.14|LSS|FUS|FUS	957	-	5.600968	1.3692614	-1.0	-1.0
chr21	46189220	46189450	ENSG00000160285.14|LSS|FUS|FUS	917	-	2.5331883	1.0788381	-1.0	-1.0
chr21	46212354	46212724	ENSG00000160285.14|LSS|FUS|FUS	961	-	5.2997723	1.4074403	-1.0	-1.0
chr21	46189545	46189770	ENSG00000160285.14|LSS|FUS|FUS	938	-	3.2594063	1.2043052	-1.0	-1.0
chr21	46194560	46194661	ENSG00000160285.14|LSS|FUS|FUS	908	-	5.417059	1.0341208	-1.0	-1.0
chr21	46217854	46218174	ENSG00000160285.14|LSS|FUS|FUS	935	-	5.6617203	1.1884841	-1.0	-1.0
chr21	46244140	46244255	ENSG00000215424.9|MCM3AP-AS1|FUS|FUS	910	+	5.4369617	1.0474507	-1.0	-1.0
chr21	46269822	46269932	ENSG00000160294.10|MCM3AP|FUS|FUS	915	-	5.4710064	1.068145	-1.0	-1.0
chr21	46254416	46254521	ENSG00000160294.10|MCM3AP|FUS|FUS	910	-	5.474448	1.0436733	-1.0	-1.0
chr21	46284642	46284757	ENSG00000160294.10|MCM3AP|FUS|FUS	908	-	5.446473	1.0383143	-1.0	-1.0
chr21	46270262	46270377	ENSG00000160294.10|MCM3AP|FUS|FUS	964	-	6.0217733	1.4461652	-1.0	-1.0
chr21	46246536	46246641	ENSG00000160294.10|MCM3AP|FUS|FUS	925	-	5.622753	1.1225199	-1.0	-1.0
chr21	46313346	46314151	ENSG00000160298.17|C21orf58|FUS|FUS	967	-	5.555939	1.4827757	-1.0	-1.0
chr21	46318581	46318681	ENSG00000160298.17|C21orf58|FUS|FUS	900	-	5.3784547	1.0013591	-1.0	-1.0
chr21	46301169	46301734	ENSG00000160298.17|C21orf58|FUS|FUS	983	-	5.1117973	1.757343	-1.0	-1.0
chr21	46302304	46302479	ENSG00000160298.17|C21orf58|FUS|FUS	932	-	5.644577	1.1651838	-1.0	-1.0
chr21	46301739	46302149	ENSG00000160298.17|C21orf58|FUS|FUS	957	-	4.888385	1.3657758	-1.0	-1.0
chr21	46314775	46315005	ENSG00000160298.17|C21orf58|FUS|FUS	965	-	5.93741	1.4599068	-1.0	-1.0
chr21	46312731	46312876	ENSG00000160298.17|C21orf58|FUS|FUS	910	-	3.0437968	1.0450512	-1.0	-1.0
chr21	46312536	46312666	ENSG00000160298.17|C21orf58|FUS|FUS	926	-	3.6068137	1.1323719	-1.0	-1.0
chr21	46313131	46313276	ENSG00000160298.17|C21orf58|FUS|FUS	910	-	5.4319286	1.0452894	-1.0	-1.0
chr21	46322928	46323068	ENSG00000160298.17|C21orf58|FUS|FUS	902	-	5.3740034	1.0106655	-1.0	-1.0
chr21	46315075	46315400	ENSG00000160298.17|C21orf58|FUS|FUS	932	-	5.630563	1.1673962	-1.0	-1.0
chr21	46311475	46311631	ENSG00000160298.17|C21orf58|FUS|FUS	978	-	5.935445	1.6517124	-1.0	-1.0
chr21	46312146	46312381	ENSG00000160298.17|C21orf58|FUS|FUS	943	-	5.7241893	1.2418724	-1.0	-1.0
chr21	46323078	46323178	ENSG00000160298.17|C21orf58|FUS|FUS	909	-	5.4767275	1.040071	-1.0	-1.0
chr21	46314466	46314715	ENSG00000160298.17|C21orf58|FUS|FUS	976	-	5.5238905	1.6142716	-1.0	-1.0
chr21	46311631	46311761	ENSG00000160298.17|C21orf58|FUS|FUS	960	-	5.773321	1.4015961	-1.0	-1.0
chr21	46445563	46445668	ENSG00000160299.16|PCNT|FUS|FUS	930	+	5.6062965	1.1539443	-1.0	-1.0
chr21	46430797	46430927	ENSG00000160299.16|PCNT|FUS|FUS	931	+	5.6153865	1.158972	-1.0	-1.0
chr21	46390426	46390531	ENSG00000160299.16|PCNT|FUS|FUS	903	+	5.4054284	1.0149164	-1.0	-1.0
chr21	46325360	46325500	ENSG00000160299.16|PCNT|FUS|FUS	946	+	5.3239098	1.2650993	-1.0	-1.0
chr21	46561399	46561669	ENSG00000160305.17|DIP2A|FUS|FUS	966	+	4.236773	1.466135	-1.0	-1.0
chr21	46544340	46544440	ENSG00000160305.17|DIP2A|FUS|FUS	901	+	5.36408	1.0035188	-1.0	-1.0
chr21	46561880	46562095	ENSG00000160305.17|DIP2A|FUS|FUS	945	+	4.6270976	1.2589916	-1.0	-1.0
chr21	46553310	46553430	ENSG00000160305.17|DIP2A|FUS|FUS	925	+	5.559823	1.1222348	-1.0	-1.0
chr21	46560853	46560958	ENSG00000160305.17|DIP2A|FUS|FUS	919	+	5.5104303	1.0927045	-1.0	-1.0
chr21	46568009	46568189	ENSG00000160305.17|DIP2A|FUS|FUS	931	+	5.6106443	1.163095	-1.0	-1.0
chr21	46569459	46569579	ENSG00000160305.17|DIP2A|FUS|FUS	931	+	5.6453094	1.1633077	-1.0	-1.0
chr21	46562300	46562740	ENSG00000160305.17|DIP2A|FUS|FUS	983	+	6.0534954	1.7570366	-1.0	-1.0
chr21	46541760	46541865	ENSG00000160305.17|DIP2A|FUS|FUS	923	+	5.544394	1.1155053	-1.0	-1.0
chr21	46560998	46561228	ENSG00000160305.17|DIP2A|FUS|FUS	954	+	5.860752	1.3400496	-1.0	-1.0
chr21	46552910	46553065	ENSG00000160305.17|DIP2A|FUS|FUS	948	+	3.8655097	1.2851017	-1.0	-1.0
chr21	46569129	46569414	ENSG00000160305.17|DIP2A|FUS|FUS	929	+	4.3620934	1.1494087	-1.0	-1.0
chr21	46562990	46563560	ENSG00000160305.17|DIP2A|FUS|FUS	951	+	4.8522344	1.3077235	-1.0	-1.0
chr21	46641275	46641440	ENSG00000160310.17|PRMT2|FUS|FUS	959	+	5.9777374	1.3847433	-1.0	-1.0
chr21	46659535	46659735	ENSG00000160310.17|PRMT2|FUS|FUS	958	+	5.9317064	1.3808603	-1.0	-1.0
chr21	46650583	46651798	ENSG00000160310.17|PRMT2|FUS|FUS	971	+	5.27372	1.5318172	-1.0	-1.0
chr21	46649592	46649712	ENSG00000160310.17|PRMT2|FUS|FUS	917	+	5.5015674	1.0801529	-1.0	-1.0
chr21	46657502	46657622	ENSG00000160310.17|PRMT2|FUS|FUS	909	+	5.465292	1.0412765	-1.0	-1.0
chr21	46651905	46652005	ENSG00000160310.17|PRMT2|FUS|FUS	903	+	5.422133	1.0150192	-1.0	-1.0
chr21	46652333	46652488	ENSG00000160310.17|PRMT2|FUS|FUS	907	+	5.410549	1.0306164	-1.0	-1.0
chr21	46649948	46650508	ENSG00000160310.17|PRMT2|FUS|FUS	955	+	5.7603903	1.346878	-1.0	-1.0
chr21	46658652	46658777	ENSG00000160310.17|PRMT2|FUS|FUS	909	+	5.4245987	1.0401064	-1.0	-1.0
chr22	15818296	15818481	ENSG00000206195.10|DUXAP8|FUS|FUS	936	+	4.567516	1.1960357	-1.0	-1.0
chr22	15821160	15821355	ENSG00000206195.10|DUXAP8|FUS|FUS	982	+	6.307236	1.740605	-1.0	-1.0
chr22	16608975	16609260	ENSG00000100181.22|TPTEP1|FUS|FUS	961	+	3.4066353	1.4070742	-1.0	-1.0
chr22	16650761	16650921	ENSG00000100181.22|TPTEP1|FUS|FUS	927	+	2.7832	1.1343659	-1.0	-1.0
chr22	16610980	16611385	ENSG00000100181.22|TPTEP1|FUS|FUS	945	+	3.406025	1.2588403	-1.0	-1.0
chr22	16609360	16610425	ENSG00000100181.22|TPTEP1|FUS|FUS	989	+	4.443232	1.9495093	-1.0	-1.0
chr22	16650381	16650731	ENSG00000100181.22|TPTEP1|FUS|FUS	974	+	4.7054777	1.5837278	-1.0	-1.0
chr22	16652146	16652266	ENSG00000100181.22|TPTEP1|FUS|FUS	935	+	5.6500587	1.1842195	-1.0	-1.0
chr22	16649761	16649871	ENSG00000100181.22|TPTEP1|FUS|FUS	917	+	3.723795	1.0825298	-1.0	-1.0
chr22	16652581	16652691	ENSG00000100181.22|TPTEP1|FUS|FUS	921	+	5.524788	1.1016368	-1.0	-1.0
chr22	16602215	16603525	ENSG00000100181.22|TPTEP1|FUS|FUS	986	+	4.3685303	1.8624594	-1.0	-1.0
chr22	16610670	16610960	ENSG00000100181.22|TPTEP1|FUS|FUS	948	+	3.479952	1.2800001	-1.0	-1.0
chr22	16649906	16650011	ENSG00000100181.22|TPTEP1|FUS|FUS	914	+	3.6957867	1.0648854	-1.0	-1.0
chr22	16650941	16651916	ENSG00000100181.22|TPTEP1|FUS|FUS	980	+	4.051243	1.6888789	-1.0	-1.0
chr22	16648946	16649126	ENSG00000100181.22|TPTEP1|FUS|FUS	949	+	3.7171657	1.2888368	-1.0	-1.0
chr22	16601886	16602066	ENSG00000100181.22|TPTEP1|FUS|FUS	941	+	2.150045	1.226551	-1.0	-1.0
chr22	16602086	16602215	ENSG00000100181.22|TPTEP1|FUS|FUS	970	+	3.2370677	1.520823	-1.0	-1.0
chr22	16646392	16646492	ENSG00000100181.22|TPTEP1|FUS|FUS	900	+	5.3544955	1.0013683	-1.0	-1.0
chr22	16652276	16652511	ENSG00000100181.22|TPTEP1|FUS|FUS	928	+	2.5681088	1.1399525	-1.0	-1.0
chr22	16608740	16608945	ENSG00000100181.22|TPTEP1|FUS|FUS	963	+	3.4716716	1.4298842	-1.0	-1.0
chr22	16620165	16620280	ENSG00000100181.22|TPTEP1|FUS|FUS	924	+	5.5574384	1.1205094	-1.0	-1.0
chr22	16646202	16646312	ENSG00000100181.22|TPTEP1|FUS|FUS	918	+	5.501453	1.0885247	-1.0	-1.0
chr22	16650081	16650236	ENSG00000100181.22|TPTEP1|FUS|FUS	909	+	3.2381334	1.0401398	-1.0	-1.0
chr22	16651921	16652141	ENSG00000100181.22|TPTEP1|FUS|FUS	972	+	3.5236504	1.5526382	-1.0	-1.0
chr22	16608975	16609260	ENSG00000283633.1|AP000547.3|FUS|FUS	961	+	3.4066353	1.4070362	-1.0	-1.0
chr22	16610670	16610960	ENSG00000283633.1|AP000547.3|FUS|FUS	948	+	3.479952	1.2800155	-1.0	-1.0
chr22	16601910	16602065	ENSG00000283633.1|AP000547.3|FUS|FUS	946	+	2.2451434	1.2694261	-1.0	-1.0
chr22	16608740	16608945	ENSG00000283633.1|AP000547.3|FUS|FUS	963	+	3.4716716	1.4299341	-1.0	-1.0
chr22	16602215	16603525	ENSG00000283633.1|AP000547.3|FUS|FUS	986	+	4.3685303	1.8624526	-1.0	-1.0
chr22	16610980	16611385	ENSG00000283633.1|AP000547.3|FUS|FUS	945	+	3.406025	1.2588015	-1.0	-1.0
chr22	16609360	16610425	ENSG00000283633.1|AP000547.3|FUS|FUS	989	+	4.443232	1.9494954	-1.0	-1.0
chr22	16602085	16602210	ENSG00000283633.1|AP000547.3|FUS|FUS	967	+	3.189281	1.4841012	-1.0	-1.0
chr22	16783876	16783981	ENSG00000172967.7|XKR3|FUS|FUS	910	-	3.6635747	1.0444055	-1.0	-1.0
chr22	16814263	16814368	ENSG00000172967.7|XKR3|FUS|FUS	913	-	5.459827	1.0608114	-1.0	-1.0
chr22	16810483	16810603	ENSG00000172967.7|XKR3|FUS|FUS	908	-	5.41542	1.0345359	-1.0	-1.0
chr22	16783671	16783866	ENSG00000172967.7|XKR3|FUS|FUS	934	-	4.246315	1.182153	-1.0	-1.0
chr22	17049860	17050055	ENSG00000237438.7|CECR7|FUS|FUS	949	+	5.8032775	1.2921095	-1.0	-1.0
chr22	17048605	17048765	ENSG00000237438.7|CECR7|FUS|FUS	912	+	5.4621754	1.0568912	-1.0	-1.0
chr22	17049630	17049800	ENSG00000237438.7|CECR7|FUS|FUS	929	+	5.709917	1.1486171	-1.0	-1.0
chr22	17049415	17049575	ENSG00000237438.7|CECR7|FUS|FUS	916	+	5.5472636	1.0780754	-1.0	-1.0
chr22	17051320	17051460	ENSG00000237438.7|CECR7|FUS|FUS	903	+	5.3959203	1.0111411	-1.0	-1.0
chr22	17056588	17056708	ENSG00000237438.7|CECR7|FUS|FUS	914	+	5.4626036	1.0632722	-1.0	-1.0
chr22	17056080	17056180	ENSG00000237438.7|CECR7|FUS|FUS	901	+	5.3592944	1.0035188	-1.0	-1.0
chr22	17054730	17054880	ENSG00000237438.7|CECR7|FUS|FUS	913	+	5.479404	1.0605923	-1.0	-1.0
chr22	17054580	17054705	ENSG00000237438.7|CECR7|FUS|FUS	957	+	5.903846	1.3618584	-1.0	-1.0
chr22	17086419	17086594	ENSG00000177663.13|IL17RA|FUS|FUS	905	+	5.3959255	1.0226921	-1.0	-1.0
chr22	17085954	17086054	ENSG00000177663.13|IL17RA|FUS|FUS	911	+	5.440606	1.0482787	-1.0	-1.0
chr22	17773139	17773479	ENSG00000015475.18|BID|FUS|FUS	959	-	5.9216747	1.3841091	-1.0	-1.0
chr22	17770739	17770884	ENSG00000015475.18|BID|FUS|FUS	902	-	5.407848	1.0073522	-1.0	-1.0
chr22	17769924	17770064	ENSG00000015475.18|BID|FUS|FUS	941	-	5.704785	1.2307523	-1.0	-1.0
chr22	17770914	17771139	ENSG00000015475.18|BID|FUS|FUS	962	-	5.9564137	1.4198056	-1.0	-1.0
chr22	17772534	17773099	ENSG00000015475.18|BID|FUS|FUS	951	-	5.7890406	1.3134798	-1.0	-1.0
chr22	17770409	17770584	ENSG00000015475.18|BID|FUS|FUS	934	-	5.6614914	1.1818354	-1.0	-1.0
chr22	17772314	17772524	ENSG00000015475.18|BID|FUS|FUS	928	-	5.59446	1.1407964	-1.0	-1.0
chr22	17773489	17773604	ENSG00000015475.18|BID|FUS|FUS	929	-	5.597927	1.1514329	-1.0	-1.0
chr22	17770079	17770209	ENSG00000015475.18|BID|FUS|FUS	918	-	5.4951916	1.083621	-1.0	-1.0
chr22	17807586	17807696	ENSG00000243156.7|MICAL3|FUS|FUS	904	-	5.4078093	1.0187633	-1.0	-1.0
chr22	17807586	17807696	ENSG00000093100.13|AC016026.1|FUS|FUS	904	-	5.4078093	1.0187633	-1.0	-1.0
chr22	18090836	18090976	ENSG00000215193.12|PEX26|FUS|FUS	936	+	5.6586823	1.1923102	-1.0	-1.0
chr22	18551648	18551823	ENSG00000274602.4|PI4KAP1|FUS|FUS	915	-	3.2642648	1.0699493	-1.0	-1.0
chr22	18552213	18552328	ENSG00000274602.4|PI4KAP1|FUS|FUS	947	-	5.779516	1.2798322	-1.0	-1.0
chr22	18534058	18534233	ENSG00000274602.4|PI4KAP1|FUS|FUS	942	-	5.716667	1.2336867	-1.0	-1.0
chr22	18573593	18574138	ENSG00000274602.4|PI4KAP1|FUS|FUS	998	-	4.546084	2.6734316	-1.0	-1.0
chr22	18549963	18550318	ENSG00000274602.4|PI4KAP1|FUS|FUS	941	-	5.7108717	1.2293196	-1.0	-1.0
chr22	19105995	19106640	ENSG00000070413.19|DGCR2|FUS|FUS	927	-	5.1105103	1.1376486	-1.0	-1.0
chr22	19077600	19077775	ENSG00000070413.19|DGCR2|FUS|FUS	925	-	5.645607	1.1257412	-1.0	-1.0
chr22	19120040	19120140	ENSG00000070413.19|DGCR2|FUS|FUS	904	-	5.3935113	1.0199628	-1.0	-1.0
chr22	19060585	19060930	ENSG00000070413.19|DGCR2|FUS|FUS	913	-	4.650278	1.058864	-1.0	-1.0
chr22	19057497	19057647	ENSG00000070413.19|DGCR2|FUS|FUS	923	-	5.5748887	1.1133817	-1.0	-1.0
chr22	19121600	19121705	ENSG00000070413.19|DGCR2|FUS|FUS	904	-	3.6668396	1.0182556	-1.0	-1.0
chr22	19116970	19117120	ENSG00000070413.19|DGCR2|FUS|FUS	927	-	3.5016646	1.1339697	-1.0	-1.0
chr22	19038506	19038621	ENSG00000070413.19|DGCR2|FUS|FUS	909	-	5.4360647	1.0415528	-1.0	-1.0
chr22	19116080	19116685	ENSG00000070413.19|DGCR2|FUS|FUS	964	-	4.6595235	1.4432192	-1.0	-1.0
chr22	19062315	19062795	ENSG00000070413.19|DGCR2|FUS|FUS	950	-	4.9915113	1.303978	-1.0	-1.0
chr22	19120340	19120725	ENSG00000070413.19|DGCR2|FUS|FUS	982	-	6.342213	1.7477599	-1.0	-1.0
chr22	19114650	19115680	ENSG00000070413.19|DGCR2|FUS|FUS	969	-	4.639626	1.5044839	-1.0	-1.0
chr22	19059547	19060467	ENSG00000070413.19|DGCR2|FUS|FUS	964	-	4.7801723	1.4469937	-1.0	-1.0
chr22	19043644	19043779	ENSG00000070413.19|DGCR2|FUS|FUS	918	-	5.5022426	1.0887281	-1.0	-1.0
chr22	19106885	19107055	ENSG00000070413.19|DGCR2|FUS|FUS	942	-	3.3554072	1.2385479	-1.0	-1.0
chr22	19075850	19075995	ENSG00000070413.19|DGCR2|FUS|FUS	915	-	5.488946	1.0683966	-1.0	-1.0
chr22	19111655	19111760	ENSG00000070413.19|DGCR2|FUS|FUS	910	-	5.4714594	1.0470951	-1.0	-1.0
chr22	19064408	19064663	ENSG00000070413.19|DGCR2|FUS|FUS	963	-	6.0320816	1.42888	-1.0	-1.0
chr22	19104620	19104720	ENSG00000070413.19|DGCR2|FUS|FUS	913	-	3.7228742	1.0594985	-1.0	-1.0
chr22	19121900	19122110	ENSG00000070413.19|DGCR2|FUS|FUS	921	-	5.5387816	1.1038493	-1.0	-1.0
chr22	19036291	19036391	ENSG00000070413.19|DGCR2|FUS|FUS	906	-	5.398194	1.0256217	-1.0	-1.0
chr22	19104845	19104980	ENSG00000070413.19|DGCR2|FUS|FUS	902	-	5.383843	1.0108671	-1.0	-1.0
chr22	19121795	19121895	ENSG00000070413.19|DGCR2|FUS|FUS	911	-	5.440606	1.0482787	-1.0	-1.0
chr22	19061310	19061760	ENSG00000070413.19|DGCR2|FUS|FUS	964	-	5.089257	1.4398689	-1.0	-1.0
chr22	19062930	19063130	ENSG00000070413.19|DGCR2|FUS|FUS	902	-	5.4094353	1.0099168	-1.0	-1.0
chr22	19057787	19058122	ENSG00000070413.19|DGCR2|FUS|FUS	960	-	5.0921483	1.4011121	-1.0	-1.0
chr22	19061190	19061305	ENSG00000070413.19|DGCR2|FUS|FUS	948	-	5.8200965	1.2809205	-1.0	-1.0
chr22	19107135	19107245	ENSG00000070413.19|DGCR2|FUS|FUS	918	-	5.50056	1.0867784	-1.0	-1.0
chr22	19117255	19117535	ENSG00000070413.19|DGCR2|FUS|FUS	945	-	5.311589	1.2605255	-1.0	-1.0
chr22	19058277	19058587	ENSG00000070413.19|DGCR2|FUS|FUS	971	-	5.9006677	1.5434421	-1.0	-1.0
chr22	19061775	19062185	ENSG00000070413.19|DGCR2|FUS|FUS	966	-	5.716634	1.4651066	-1.0	-1.0
chr22	19064193	19064298	ENSG00000070413.19|DGCR2|FUS|FUS	914	-	5.4878416	1.0659759	-1.0	-1.0
chr22	19036736	19036931	ENSG00000070413.19|DGCR2|FUS|FUS	939	-	3.9043965	1.2165041	-1.0	-1.0
chr22	19120935	19121085	ENSG00000070413.19|DGCR2|FUS|FUS	942	-	5.7360063	1.2383243	-1.0	-1.0
chr22	19118890	19119075	ENSG00000070413.19|DGCR2|FUS|FUS	916	-	5.4790196	1.073355	-1.0	-1.0
chr22	19120230	19120335	ENSG00000070413.19|DGCR2|FUS|FUS	943	-	5.746519	1.2473934	-1.0	-1.0
chr22	19057647	19057772	ENSG00000070413.19|DGCR2|FUS|FUS	906	-	5.3993173	1.0255924	-1.0	-1.0
chr22	19043949	19044109	ENSG00000070413.19|DGCR2|FUS|FUS	925	-	5.5709763	1.1240331	-1.0	-1.0
chr22	19038776	19038876	ENSG00000070413.19|DGCR2|FUS|FUS	942	-	5.733138	1.2364011	-1.0	-1.0
chr22	19115770	19116060	ENSG00000070413.19|DGCR2|FUS|FUS	976	-	4.7712326	1.6245561	-1.0	-1.0
chr22	19104725	19104835	ENSG00000070413.19|DGCR2|FUS|FUS	922	-	5.5388923	1.107331	-1.0	-1.0
chr22	19107255	19107470	ENSG00000070413.19|DGCR2|FUS|FUS	958	-	3.4461348	1.3777237	-1.0	-1.0
chr22	19059362	19059542	ENSG00000070413.19|DGCR2|FUS|FUS	965	-	6.0061913	1.4517765	-1.0	-1.0
chr22	19118585	19118710	ENSG00000070413.19|DGCR2|FUS|FUS	922	-	4.9508367	1.1070794	-1.0	-1.0
chr22	19105840	19105970	ENSG00000070413.19|DGCR2|FUS|FUS	904	-	3.3223658	1.0171499	-1.0	-1.0
chr22	19061190	19061305	ENSG00000281530.1|AC004461.2|FUS|FUS	948	-	5.8200965	1.2809507	-1.0	-1.0
chr22	19061310	19061760	ENSG00000281530.1|AC004461.2|FUS|FUS	964	-	5.089257	1.4398624	-1.0	-1.0
chr22	19137075	19137225	ENSG00000100056.11|ESS2|FUS|FUS	916	-	5.4915924	1.0759623	-1.0	-1.0
chr22	19140494	19140639	ENSG00000100056.11|ESS2|FUS|FUS	914	-	5.507478	1.0671071	-1.0	-1.0
chr22	19132948	19133058	ENSG00000100056.11|ESS2|FUS|FUS	903	-	5.3864245	1.0117494	-1.0	-1.0
chr22	19138699	19138819	ENSG00000100056.11|ESS2|FUS|FUS	938	-	5.697449	1.2099996	-1.0	-1.0
chr22	19135245	19135380	ENSG00000100056.11|ESS2|FUS|FUS	906	-	5.406119	1.0260298	-1.0	-1.0
chr22	19171729	19172834	ENSG00000260924.2|LINC01311|FUS|FUS	980	+	4.7068005	1.6991565	-1.0	-1.0
chr22	19177629	19177726	ENSG00000100075.9|SLC25A1|FUS|FUS	927	-	3.7964323	1.1385998	-1.0	-1.0
chr22	19413468	19413663	ENSG00000100084.14|HIRA|FUS|FUS	964	-	6.0582604	1.4493694	-1.0	-1.0
chr22	19376607	19376797	ENSG00000100084.14|HIRA|FUS|FUS	918	-	5.515536	1.0843258	-1.0	-1.0
chr22	19399422	19399552	ENSG00000100084.14|HIRA|FUS|FUS	912	-	5.4503636	1.055667	-1.0	-1.0
chr22	19376967	19377082	ENSG00000100084.14|HIRA|FUS|FUS	913	-	5.4585123	1.0599289	-1.0	-1.0
chr22	19423998	19424128	ENSG00000100084.14|HIRA|FUS|FUS	906	-	5.399555	1.0259655	-1.0	-1.0
chr22	19442788	19445093	ENSG00000100084.14|HIRA|FUS|FUS	993	-	4.3273473	2.1869116	-1.0	-1.0
chr22	19400682	19401062	ENSG00000100084.14|HIRA|FUS|FUS	939	-	4.5330753	1.2164065	-1.0	-1.0
chr22	19430110	19430263	ENSG00000100084.14|HIRA|FUS|FUS	947	-	4.578347	1.2738721	-1.0	-1.0
chr22	19445233	19445333	ENSG00000100084.14|HIRA|FUS|FUS	902	-	2.9884017	1.0099193	-1.0	-1.0
chr22	19422423	19422593	ENSG00000100084.14|HIRA|FUS|FUS	940	-	3.6369076	1.222085	-1.0	-1.0
chr22	19376347	19376552	ENSG00000100084.14|HIRA|FUS|FUS	947	-	4.8960943	1.275648	-1.0	-1.0
chr22	19368816	19369006	ENSG00000100084.14|HIRA|FUS|FUS	918	-	5.5003376	1.0873694	-1.0	-1.0
chr22	19445983	19446238	ENSG00000100084.14|HIRA|FUS|FUS	958	-	3.2205415	1.3727754	-1.0	-1.0
chr22	19447048	19447377	ENSG00000100084.14|HIRA|FUS|FUS	989	-	3.8321364	1.9716104	-1.0	-1.0
chr22	19377087	19377227	ENSG00000100084.14|HIRA|FUS|FUS	912	-	5.4525647	1.0539614	-1.0	-1.0
chr22	19405127	19405237	ENSG00000100084.14|HIRA|FUS|FUS	920	-	5.6103687	1.0947413	-1.0	-1.0
chr22	19441588	19442783	ENSG00000100084.14|HIRA|FUS|FUS	983	-	3.8928807	1.7715281	-1.0	-1.0
chr22	19373046	19373146	ENSG00000100084.14|HIRA|FUS|FUS	906	-	5.398194	1.0256217	-1.0	-1.0
chr22	19430263	19430383	ENSG00000100084.14|HIRA|FUS|FUS	924	-	5.551504	1.1174525	-1.0	-1.0
chr22	19447377	19447450	ENSG00000100084.14|HIRA|FUS|FUS	979	-	4.5445137	1.6794375	-1.0	-1.0
chr22	19401857	19402237	ENSG00000100084.14|HIRA|FUS|FUS	967	-	4.29021	1.482501	-1.0	-1.0
chr22	19440513	19440628	ENSG00000100084.14|HIRA|FUS|FUS	935	-	5.6584897	1.1852703	-1.0	-1.0
chr22	19441348	19441533	ENSG00000100084.14|HIRA|FUS|FUS	916	-	2.9516594	1.0745041	-1.0	-1.0
chr22	19370746	19370871	ENSG00000100084.14|HIRA|FUS|FUS	918	-	5.513515	1.084021	-1.0	-1.0
chr22	19413228	19413453	ENSG00000100084.14|HIRA|FUS|FUS	965	-	5.824404	1.4569999	-1.0	-1.0
chr22	19439708	19439818	ENSG00000100084.14|HIRA|FUS|FUS	903	-	5.4054284	1.0149164	-1.0	-1.0
chr22	19431439	19431733	ENSG00000100084.14|HIRA|FUS|FUS	977	-	3.3271568	1.6354173	-1.0	-1.0
chr22	19412563	19412718	ENSG00000100084.14|HIRA|FUS|FUS	929	-	5.595595	1.1470859	-1.0	-1.0
chr22	19423638	19423748	ENSG00000100084.14|HIRA|FUS|FUS	912	-	5.4491467	1.0542492	-1.0	-1.0
chr22	19413983	19414198	ENSG00000100084.14|HIRA|FUS|FUS	904	-	5.390993	1.0179652	-1.0	-1.0
chr22	19423878	19423993	ENSG00000100084.14|HIRA|FUS|FUS	916	-	5.4900565	1.0742136	-1.0	-1.0
chr22	19440913	19441333	ENSG00000100084.14|HIRA|FUS|FUS	984	-	3.0283525	1.7911454	-1.0	-1.0
chr22	19423103	19423223	ENSG00000100084.14|HIRA|FUS|FUS	927	-	5.5920525	1.1381769	-1.0	-1.0
chr22	19371551	19371651	ENSG00000100084.14|HIRA|FUS|FUS	901	-	5.3592944	1.0035188	-1.0	-1.0
chr22	19422603	19422703	ENSG00000100084.14|HIRA|FUS|FUS	904	-	3.650399	1.0168458	-1.0	-1.0
chr22	19423263	19423388	ENSG00000100084.14|HIRA|FUS|FUS	905	-	5.3929243	1.022471	-1.0	-1.0
chr22	19331187	19331327	ENSG00000100084.14|HIRA|FUS|FUS	902	-	2.979434	1.0084058	-1.0	-1.0
chr22	19426483	19426588	ENSG00000100084.14|HIRA|FUS|FUS	921	-	5.5256033	1.101438	-1.0	-1.0
chr22	19440633	19440868	ENSG00000100084.14|HIRA|FUS|FUS	924	-	4.3680477	1.1166245	-1.0	-1.0
chr22	19349806	19349991	ENSG00000100084.14|HIRA|FUS|FUS	914	-	4.9020796	1.0659207	-1.0	-1.0
chr22	19404607	19404912	ENSG00000100084.14|HIRA|FUS|FUS	947	-	4.9248323	1.2783936	-1.0	-1.0
chr22	19446293	19447043	ENSG00000100084.14|HIRA|FUS|FUS	978	-	3.8608608	1.6561614	-1.0	-1.0
chr22	19422723	19422943	ENSG00000100084.14|HIRA|FUS|FUS	909	-	4.9904943	1.0432546	-1.0	-1.0
chr22	19445513	19445808	ENSG00000100084.14|HIRA|FUS|FUS	969	-	4.52281	1.5043784	-1.0	-1.0
chr22	19430548	19431439	ENSG00000100084.14|HIRA|FUS|FUS	961	-	4.579716	1.4133654	-1.0	-1.0
chr22	19413468	19413663	ENSG00000242259.8|C22orf39|FUS|FUS	964	-	6.0582604	1.449327	-1.0	-1.0
chr22	19376607	19376797	ENSG00000242259.8|C22orf39|FUS|FUS	918	-	5.515536	1.0843184	-1.0	-1.0
chr22	19399422	19399552	ENSG00000242259.8|C22orf39|FUS|FUS	912	-	5.4503636	1.055667	-1.0	-1.0
chr22	19376967	19377082	ENSG00000242259.8|C22orf39|FUS|FUS	913	-	5.4585123	1.0599289	-1.0	-1.0
chr22	19423998	19424128	ENSG00000242259.8|C22orf39|FUS|FUS	906	-	5.399555	1.0259655	-1.0	-1.0
chr22	19400682	19401062	ENSG00000242259.8|C22orf39|FUS|FUS	939	-	4.5330753	1.2164083	-1.0	-1.0
chr22	19430548	19431828	ENSG00000242259.8|C22orf39|FUS|FUS	969	-	4.326859	1.508686	-1.0	-1.0
chr22	19445985	19446235	ENSG00000242259.8|C22orf39|FUS|FUS	958	-	3.162255	1.3764405	-1.0	-1.0
chr22	19444390	19445090	ENSG00000242259.8|C22orf39|FUS|FUS	990	-	4.4003105	2.0180125	-1.0	-1.0
chr22	19422423	19422593	ENSG00000242259.8|C22orf39|FUS|FUS	940	-	3.6369076	1.2220633	-1.0	-1.0
chr22	19376347	19376552	ENSG00000242259.8|C22orf39|FUS|FUS	947	-	4.8960943	1.2756125	-1.0	-1.0
chr22	19368816	19369006	ENSG00000242259.8|C22orf39|FUS|FUS	918	-	5.5003376	1.0873694	-1.0	-1.0
chr22	19440915	19441335	ENSG00000242259.8|C22orf39|FUS|FUS	983	-	3.0003889	1.7622119	-1.0	-1.0
chr22	19441590	19441694	ENSG00000242259.8|C22orf39|FUS|FUS	919	-	2.3215277	1.0902748	-1.0	-1.0
chr22	19377087	19377227	ENSG00000242259.8|C22orf39|FUS|FUS	912	-	5.4525647	1.0539614	-1.0	-1.0
chr22	19405127	19405237	ENSG00000242259.8|C22orf39|FUS|FUS	920	-	5.6103687	1.0946153	-1.0	-1.0
chr22	19445510	19445810	ENSG00000242259.8|C22orf39|FUS|FUS	968	-	4.5316463	1.5007154	-1.0	-1.0
chr22	19373046	19373146	ENSG00000242259.8|C22orf39|FUS|FUS	906	-	5.398194	1.0256217	-1.0	-1.0
chr22	19401857	19402237	ENSG00000242259.8|C22orf39|FUS|FUS	967	-	4.29021	1.4825094	-1.0	-1.0
chr22	19440513	19440628	ENSG00000242259.8|C22orf39|FUS|FUS	935	-	5.6584897	1.1852703	-1.0	-1.0
chr22	19442786	19444390	ENSG00000242259.8|C22orf39|FUS|FUS	994	-	4.347331	2.2555661	-1.0	-1.0
chr22	19447050	19447377	ENSG00000242259.8|C22orf39|FUS|FUS	990	-	3.8488429	2.0011678	-1.0	-1.0
chr22	19370746	19370871	ENSG00000242259.8|C22orf39|FUS|FUS	918	-	5.513515	1.084021	-1.0	-1.0
chr22	19413228	19413453	ENSG00000242259.8|C22orf39|FUS|FUS	965	-	5.824404	1.457003	-1.0	-1.0
chr22	19439708	19439818	ENSG00000242259.8|C22orf39|FUS|FUS	903	-	5.4054284	1.0149164	-1.0	-1.0
chr22	19441350	19441535	ENSG00000242259.8|C22orf39|FUS|FUS	910	-	2.859669	1.0479965	-1.0	-1.0
chr22	19441776	19442781	ENSG00000242259.8|C22orf39|FUS|FUS	982	-	4.007515	1.7394714	-1.0	-1.0
chr22	19412563	19412718	ENSG00000242259.8|C22orf39|FUS|FUS	929	-	5.595595	1.1470859	-1.0	-1.0
chr22	19423638	19423748	ENSG00000242259.8|C22orf39|FUS|FUS	912	-	5.4491467	1.0542492	-1.0	-1.0
chr22	19413983	19414198	ENSG00000242259.8|C22orf39|FUS|FUS	904	-	5.390993	1.0179652	-1.0	-1.0
chr22	19423878	19423993	ENSG00000242259.8|C22orf39|FUS|FUS	916	-	5.4900565	1.0742136	-1.0	-1.0
chr22	19430108	19430383	ENSG00000242259.8|C22orf39|FUS|FUS	949	-	4.794281	1.2930747	-1.0	-1.0
chr22	19423103	19423223	ENSG00000242259.8|C22orf39|FUS|FUS	927	-	5.5920525	1.1381769	-1.0	-1.0
chr22	19446305	19447045	ENSG00000242259.8|C22orf39|FUS|FUS	978	-	3.8651838	1.6646417	-1.0	-1.0
chr22	19447555	19447664	ENSG00000242259.8|C22orf39|FUS|FUS	925	-	3.7970407	1.1266227	-1.0	-1.0
chr22	19422603	19422703	ENSG00000242259.8|C22orf39|FUS|FUS	904	-	3.650399	1.0167319	-1.0	-1.0
chr22	19371551	19371651	ENSG00000242259.8|C22orf39|FUS|FUS	901	-	5.3592944	1.0035188	-1.0	-1.0
chr22	19429998	19430103	ENSG00000242259.8|C22orf39|FUS|FUS	912	-	3.0505939	1.0568794	-1.0	-1.0
chr22	19423263	19423388	ENSG00000242259.8|C22orf39|FUS|FUS	905	-	5.3929243	1.022471	-1.0	-1.0
chr22	19426483	19426588	ENSG00000242259.8|C22orf39|FUS|FUS	921	-	5.5256033	1.101438	-1.0	-1.0
chr22	19440633	19440868	ENSG00000242259.8|C22orf39|FUS|FUS	924	-	4.3680477	1.116616	-1.0	-1.0
chr22	19404607	19404912	ENSG00000242259.8|C22orf39|FUS|FUS	947	-	4.9248323	1.2784073	-1.0	-1.0
chr22	19422723	19422943	ENSG00000242259.8|C22orf39|FUS|FUS	909	-	4.9904943	1.0432388	-1.0	-1.0
chr22	19441694	19441776	ENSG00000242259.8|C22orf39|FUS|FUS	992	-	3.3188825	2.1030853	-1.0	-1.0
chr22	19447377	19447545	ENSG00000242259.8|C22orf39|FUS|FUS	969	-	3.5475671	1.5079799	-1.0	-1.0
chr22	19454039	19454384	ENSG00000070010.18|UFD1|FUS|FUS	986	-	3.3765965	1.8450453	-1.0	-1.0
chr22	19457288	19457388	ENSG00000070010.18|UFD1|FUS|FUS	901	-	5.36408	1.0035188	-1.0	-1.0
chr22	19452204	19452409	ENSG00000070010.18|UFD1|FUS|FUS	951	-	2.6199841	1.307057	-1.0	-1.0
chr22	19453024	19453169	ENSG00000070010.18|UFD1|FUS|FUS	918	-	2.889149	1.0874313	-1.0	-1.0
chr22	19454489	19454830	ENSG00000070010.18|UFD1|FUS|FUS	983	-	3.1974912	1.7696526	-1.0	-1.0
chr22	19450654	19450864	ENSG00000070010.18|UFD1|FUS|FUS	965	-	3.3778384	1.454268	-1.0	-1.0
chr22	19453174	19453734	ENSG00000070010.18|UFD1|FUS|FUS	940	-	2.709058	1.2224267	-1.0	-1.0
chr22	19451424	19451614	ENSG00000070010.18|UFD1|FUS|FUS	946	-	3.0931852	1.2654309	-1.0	-1.0
chr22	19497482	19497637	ENSG00000093009.9|CDC45|FUS|FUS	904	+	3.2451823	1.0166303	-1.0	-1.0
chr22	19507517	19507765	ENSG00000093009.9|CDC45|FUS|FUS	966	+	4.099589	1.4651108	-1.0	-1.0
chr22	19493895	19494160	ENSG00000093009.9|CDC45|FUS|FUS	934	+	4.576491	1.1788694	-1.0	-1.0
chr22	19505481	19506686	ENSG00000093009.9|CDC45|FUS|FUS	983	+	4.31932	1.7712214	-1.0	-1.0
chr22	19497957	19498112	ENSG00000093009.9|CDC45|FUS|FUS	903	+	5.3938804	1.0136325	-1.0	-1.0
chr22	19517478	19517608	ENSG00000093009.9|CDC45|FUS|FUS	917	+	5.4937844	1.0824325	-1.0	-1.0
chr22	19507420	19507517	ENSG00000093009.9|CDC45|FUS|FUS	914	+	2.4466715	1.0638058	-1.0	-1.0
chr22	19480717	19480857	ENSG00000093009.9|CDC45|FUS|FUS	904	+	5.3928823	1.0160592	-1.0	-1.0
chr22	19506861	19507385	ENSG00000093009.9|CDC45|FUS|FUS	989	+	5.408946	1.9732418	-1.0	-1.0
chr22	19507984	19508194	ENSG00000093009.9|CDC45|FUS|FUS	935	+	3.9556289	1.1887256	-1.0	-1.0
chr22	19518173	19518403	ENSG00000093009.9|CDC45|FUS|FUS	946	+	5.7743287	1.2686737	-1.0	-1.0
chr22	19519919	19520334	ENSG00000093009.9|CDC45|FUS|FUS	949	+	5.55995	1.290888	-1.0	-1.0
chr22	19515828	19516428	ENSG00000093009.9|CDC45|FUS|FUS	961	+	4.7336435	1.4134632	-1.0	-1.0
chr22	19498392	19498557	ENSG00000093009.9|CDC45|FUS|FUS	955	+	4.903605	1.3438622	-1.0	-1.0
chr22	19496029	19496189	ENSG00000093009.9|CDC45|FUS|FUS	948	+	4.6880207	1.2843182	-1.0	-1.0
chr22	19516645	19516816	ENSG00000093009.9|CDC45|FUS|FUS	954	+	5.945198	1.3354199	-1.0	-1.0
chr22	19505128	19505298	ENSG00000093009.9|CDC45|FUS|FUS	923	+	3.5655055	1.1155202	-1.0	-1.0
chr22	19497697	19497802	ENSG00000093009.9|CDC45|FUS|FUS	914	+	5.4767885	1.0678661	-1.0	-1.0
chr22	19480237	19480702	ENSG00000093009.9|CDC45|FUS|FUS	962	+	4.9727597	1.4205146	-1.0	-1.0
chr22	19516893	19517038	ENSG00000093009.9|CDC45|FUS|FUS	930	+	5.609127	1.1529013	-1.0	-1.0
chr22	19515153	19515538	ENSG00000093009.9|CDC45|FUS|FUS	946	+	5.419231	1.2655954	-1.0	-1.0
chr22	19499156	19500086	ENSG00000093009.9|CDC45|FUS|FUS	968	+	4.226317	1.4912376	-1.0	-1.0
chr22	19517933	19518168	ENSG00000093009.9|CDC45|FUS|FUS	916	+	5.5202484	1.0769911	-1.0	-1.0
chr22	19517138	19517423	ENSG00000093009.9|CDC45|FUS|FUS	968	+	5.4489713	1.4931	-1.0	-1.0
chr22	19484005	19484120	ENSG00000093009.9|CDC45|FUS|FUS	924	+	3.7933617	1.1195654	-1.0	-1.0
chr22	19515543	19515828	ENSG00000093009.9|CDC45|FUS|FUS	980	+	6.2501073	1.6937999	-1.0	-1.0
chr22	19484250	19484390	ENSG00000093009.9|CDC45|FUS|FUS	927	+	5.5945554	1.1380124	-1.0	-1.0
chr22	19715226	19715451	ENSG00000184702.18|SEPT5|FUS|FUS	931	+	5.6286173	1.1611123	-1.0	-1.0
chr22	19719235	19719340	ENSG00000184702.18|SEPT5|FUS|FUS	908	+	5.4476023	1.036959	-1.0	-1.0
chr22	19718494	19718614	ENSG00000184702.18|SEPT5|FUS|FUS	916	+	5.4835873	1.0735639	-1.0	-1.0
chr22	19721239	19721504	ENSG00000184702.18|SEPT5|FUS|FUS	935	+	4.4135923	1.1864995	-1.0	-1.0
chr22	19717229	19717449	ENSG00000184702.18|SEPT5|FUS|FUS	934	+	5.638281	1.1799104	-1.0	-1.0
chr22	19715071	19715196	ENSG00000184702.18|SEPT5|FUS|FUS	905	+	5.409089	1.0210472	-1.0	-1.0
chr22	19716061	19716306	ENSG00000184702.18|SEPT5|FUS|FUS	960	+	5.946627	1.3981781	-1.0	-1.0
chr22	19723259	19723444	ENSG00000184702.18|SEPT5|FUS|FUS	960	+	4.9921093	1.400183	-1.0	-1.0
chr22	19714941	19715041	ENSG00000184702.18|SEPT5|FUS|FUS	904	+	5.3935113	1.0199628	-1.0	-1.0
chr22	19716531	19716751	ENSG00000184702.18|SEPT5|FUS|FUS	907	+	5.416024	1.0304402	-1.0	-1.0
chr22	19718119	19718314	ENSG00000184702.18|SEPT5|FUS|FUS	939	+	5.6902514	1.214618	-1.0	-1.0
chr22	19715456	19715741	ENSG00000184702.18|SEPT5|FUS|FUS	952	+	5.372763	1.3205903	-1.0	-1.0
chr22	19718843	19718941	ENSG00000184702.18|SEPT5|FUS|FUS	920	+	3.7366984	1.0955553	-1.0	-1.0
chr22	19716361	19716461	ENSG00000184702.18|SEPT5|FUS|FUS	906	+	5.407491	1.0282106	-1.0	-1.0
chr22	19720939	19721214	ENSG00000184702.18|SEPT5|FUS|FUS	947	+	5.816411	1.2747757	-1.0	-1.0
chr22	19722844	19723144	ENSG00000184702.18|SEPT5|FUS|FUS	938	+	5.1356373	1.2097166	-1.0	-1.0
chr22	19723624	19723794	ENSG00000184702.18|SEPT5|FUS|FUS	930	+	2.9550753	1.1529373	-1.0	-1.0
chr22	19724598	19724733	ENSG00000184702.18|SEPT5|FUS|FUS	922	+	5.543779	1.109915	-1.0	-1.0
chr22	19715746	19716036	ENSG00000184702.18|SEPT5|FUS|FUS	939	+	5.7000866	1.2143452	-1.0	-1.0
chr22	19716921	19717116	ENSG00000184702.18|SEPT5|FUS|FUS	973	+	6.1379604	1.5660102	-1.0	-1.0
chr22	19722684	19722834	ENSG00000184702.18|SEPT5|FUS|FUS	964	+	3.5101826	1.4473535	-1.0	-1.0
chr22	19724298	19724523	ENSG00000184702.18|SEPT5|FUS|FUS	967	+	5.622263	1.4873302	-1.0	-1.0
chr22	19718654	19718818	ENSG00000184702.18|SEPT5|FUS|FUS	924	+	5.5651546	1.1179795	-1.0	-1.0
chr22	19724298	19724523	ENSG00000203618.5|GP1BB|FUS|FUS	967	+	5.622263	1.4873223	-1.0	-1.0
chr22	19723259	19723444	ENSG00000203618.5|GP1BB|FUS|FUS	960	+	4.9921093	1.400186	-1.0	-1.0
chr22	19723624	19723794	ENSG00000203618.5|GP1BB|FUS|FUS	930	+	2.9550753	1.1529676	-1.0	-1.0
chr22	19724598	19724733	ENSG00000203618.5|GP1BB|FUS|FUS	922	+	5.543779	1.109915	-1.0	-1.0
chr22	19722944	19723144	ENSG00000203618.5|GP1BB|FUS|FUS	929	+	5.494236	1.1508613	-1.0	-1.0
chr22	19765658	19765757	ENSG00000184058.13|TBX1|FUS|FUS	900	+	5.3544955	1.0013683	-1.0	-1.0
chr22	19764421	19764536	ENSG00000184058.13|TBX1|FUS|FUS	901	+	5.3736515	1.0035188	-1.0	-1.0
chr22	19766096	19766327	ENSG00000184058.13|TBX1|FUS|FUS	952	+	5.8295274	1.3164715	-1.0	-1.0
chr22	19770689	19770884	ENSG00000184058.13|TBX1|FUS|FUS	916	+	5.4792366	1.0751474	-1.0	-1.0
chr22	19766768	19767193	ENSG00000184058.13|TBX1|FUS|FUS	973	+	5.4238987	1.5763897	-1.0	-1.0
chr22	19763907	19764007	ENSG00000184058.13|TBX1|FUS|FUS	901	+	5.3736515	1.0035188	-1.0	-1.0
chr22	19810987	19811172	ENSG00000185838.13|GNB1L|FUS|FUS	931	-	5.6352777	1.1604561	-1.0	-1.0
chr22	19816217	19816347	ENSG00000185838.13|GNB1L|FUS|FUS	915	-	3.7068365	1.070664	-1.0	-1.0
chr22	19812097	19812284	ENSG00000185838.13|GNB1L|FUS|FUS	961	-	5.9486732	1.4083179	-1.0	-1.0
chr22	19822620	19822765	ENSG00000185838.13|GNB1L|FUS|FUS	913	-	5.4651084	1.0606604	-1.0	-1.0
chr22	19844470	19844695	ENSG00000185838.13|GNB1L|FUS|FUS	951	-	5.829092	1.3127334	-1.0	-1.0
chr22	19818907	19819212	ENSG00000185838.13|GNB1L|FUS|FUS	973	-	5.926392	1.5677094	-1.0	-1.0
chr22	19807532	19807632	ENSG00000185838.13|GNB1L|FUS|FUS	912	-	5.472899	1.0553176	-1.0	-1.0
chr22	19801360	19801490	ENSG00000185838.13|GNB1L|FUS|FUS	915	-	5.484928	1.0682777	-1.0	-1.0
chr22	19802461	19802621	ENSG00000185838.13|GNB1L|FUS|FUS	928	-	5.597703	1.1424127	-1.0	-1.0
chr22	19823580	19823740	ENSG00000185838.13|GNB1L|FUS|FUS	944	-	5.786127	1.2525595	-1.0	-1.0
chr22	19847780	19847895	ENSG00000185838.13|GNB1L|FUS|FUS	919	-	3.1013224	1.0920606	-1.0	-1.0
chr22	19798655	19798765	ENSG00000185838.13|GNB1L|FUS|FUS	909	-	5.487785	1.0397233	-1.0	-1.0
chr22	19850850	19851535	ENSG00000185838.13|GNB1L|FUS|FUS	972	-	2.978134	1.5597929	-1.0	-1.0
chr22	19845850	19845965	ENSG00000185838.13|GNB1L|FUS|FUS	920	-	5.527512	1.0984707	-1.0	-1.0
chr22	19807662	19807772	ENSG00000185838.13|GNB1L|FUS|FUS	900	-	5.3544955	1.0013683	-1.0	-1.0
chr22	19842655	19842790	ENSG00000185838.13|GNB1L|FUS|FUS	953	-	5.85432	1.33228	-1.0	-1.0
chr22	19848910	19849310	ENSG00000185838.13|GNB1L|FUS|FUS	969	-	3.1939785	1.5030134	-1.0	-1.0
chr22	19843315	19843450	ENSG00000185838.13|GNB1L|FUS|FUS	919	-	5.506859	1.0913833	-1.0	-1.0
chr22	19849555	19850725	ENSG00000185838.13|GNB1L|FUS|FUS	974	-	3.2233005	1.5808786	-1.0	-1.0
chr22	19818082	19818447	ENSG00000185838.13|GNB1L|FUS|FUS	941	-	5.4842634	1.2281182	-1.0	-1.0
chr22	19824325	19824515	ENSG00000185838.13|GNB1L|FUS|FUS	951	-	5.819229	1.3094648	-1.0	-1.0
chr22	19812284	19812447	ENSG00000185838.13|GNB1L|FUS|FUS	956	-	5.882432	1.3519369	-1.0	-1.0
chr22	19822850	19822995	ENSG00000185838.13|GNB1L|FUS|FUS	906	-	5.4033785	1.0284529	-1.0	-1.0
chr22	19851550	19851785	ENSG00000185838.13|GNB1L|FUS|FUS	940	-	2.4980218	1.2211225	-1.0	-1.0
chr22	19820102	19820322	ENSG00000185838.13|GNB1L|FUS|FUS	971	-	5.94717	1.5443732	-1.0	-1.0
chr22	19845250	19845465	ENSG00000185838.13|GNB1L|FUS|FUS	955	-	5.872094	1.3504822	-1.0	-1.0
chr22	19845995	19846165	ENSG00000185838.13|GNB1L|FUS|FUS	935	-	5.645963	1.1844703	-1.0	-1.0
chr22	19801255	19801355	ENSG00000185838.13|GNB1L|FUS|FUS	944	-	5.752309	1.2523617	-1.0	-1.0
chr22	19847265	19847365	ENSG00000185838.13|GNB1L|FUS|FUS	922	-	5.5431294	1.107331	-1.0	-1.0
chr22	19801085	19801250	ENSG00000185838.13|GNB1L|FUS|FUS	930	-	5.619554	1.1550962	-1.0	-1.0
chr22	19816777	19816997	ENSG00000185838.13|GNB1L|FUS|FUS	981	-	6.2750106	1.7168783	-1.0	-1.0
chr22	19823100	19823205	ENSG00000185838.13|GNB1L|FUS|FUS	909	-	5.4239907	1.0401688	-1.0	-1.0
chr22	19788008	19788183	ENSG00000185838.13|GNB1L|FUS|FUS	915	-	5.4817557	1.0701469	-1.0	-1.0
chr22	19847115	19847240	ENSG00000185838.13|GNB1L|FUS|FUS	916	-	3.7474012	1.077569	-1.0	-1.0
chr22	19797745	19797950	ENSG00000185838.13|GNB1L|FUS|FUS	958	-	5.9076037	1.3742439	-1.0	-1.0
chr22	19842075	19842245	ENSG00000185838.13|GNB1L|FUS|FUS	912	-	5.461225	1.0542235	-1.0	-1.0
chr22	19854777	19854902	ENSG00000185838.13|GNB1L|FUS|FUS	920	-	3.8034003	1.0977831	-1.0	-1.0
chr22	19802626	19802756	ENSG00000185838.13|GNB1L|FUS|FUS	932	-	5.626129	1.1698462	-1.0	-1.0
chr22	19801560	19801705	ENSG00000185838.13|GNB1L|FUS|FUS	921	-	5.562413	1.103252	-1.0	-1.0
chr22	19848205	19848865	ENSG00000185838.13|GNB1L|FUS|FUS	980	-	3.8840678	1.7064751	-1.0	-1.0
chr22	19800415	19800525	ENSG00000185838.13|GNB1L|FUS|FUS	911	-	5.502383	1.0528494	-1.0	-1.0
chr22	19787108	19787318	ENSG00000185838.13|GNB1L|FUS|FUS	943	-	5.732935	1.2470313	-1.0	-1.0
chr22	19803371	19803471	ENSG00000185838.13|GNB1L|FUS|FUS	900	-	5.3544955	1.0013683	-1.0	-1.0
chr22	19819462	19820092	ENSG00000185838.13|GNB1L|FUS|FUS	953	-	5.5877876	1.3268516	-1.0	-1.0
chr22	19810752	19810957	ENSG00000185838.13|GNB1L|FUS|FUS	933	-	5.634424	1.1764563	-1.0	-1.0
chr22	19843920	19844130	ENSG00000185838.13|GNB1L|FUS|FUS	965	-	5.9421477	1.4605591	-1.0	-1.0
chr22	19823225	19823425	ENSG00000185838.13|GNB1L|FUS|FUS	963	-	5.9660974	1.4271502	-1.0	-1.0
chr22	19811662	19811857	ENSG00000185838.13|GNB1L|FUS|FUS	945	-	4.4076185	1.2628455	-1.0	-1.0
chr22	19822350	19822450	ENSG00000185838.13|GNB1L|FUS|FUS	901	-	5.454461	1.0064049	-1.0	-1.0
chr22	19846370	19846580	ENSG00000185838.13|GNB1L|FUS|FUS	941	-	3.5984643	1.2271235	-1.0	-1.0
chr22	19821610	19822235	ENSG00000185838.13|GNB1L|FUS|FUS	943	-	5.7384872	1.2448267	-1.0	-1.0
chr22	19844250	19844365	ENSG00000185838.13|GNB1L|FUS|FUS	912	-	5.45225	1.0576782	-1.0	-1.0
chr22	19801785	19801955	ENSG00000185838.13|GNB1L|FUS|FUS	925	-	5.621756	1.1222353	-1.0	-1.0
chr22	19819262	19819387	ENSG00000185838.13|GNB1L|FUS|FUS	908	-	5.414718	1.0357265	-1.0	-1.0
chr22	19799840	19800210	ENSG00000185838.13|GNB1L|FUS|FUS	969	-	6.065163	1.5089312	-1.0	-1.0
chr22	19846175	19846365	ENSG00000185838.13|GNB1L|FUS|FUS	924	-	4.0487533	1.120492	-1.0	-1.0
chr22	19815972	19816187	ENSG00000185838.13|GNB1L|FUS|FUS	962	-	5.906884	1.4228195	-1.0	-1.0
chr22	19816367	19816732	ENSG00000185838.13|GNB1L|FUS|FUS	978	-	6.165625	1.6579528	-1.0	-1.0
chr22	19820347	19820452	ENSG00000185838.13|GNB1L|FUS|FUS	951	-	5.834983	1.3094416	-1.0	-1.0
chr22	19817017	19817207	ENSG00000185838.13|GNB1L|FUS|FUS	916	-	5.5178328	1.0736967	-1.0	-1.0
chr22	19851790	19851975	ENSG00000185838.13|GNB1L|FUS|FUS	954	-	5.878816	1.3390114	-1.0	-1.0
chr22	19808082	19808307	ENSG00000185838.13|GNB1L|FUS|FUS	970	-	6.0917873	1.5170494	-1.0	-1.0
chr22	19847370	19847585	ENSG00000185838.13|GNB1L|FUS|FUS	945	-	3.5565448	1.261989	-1.0	-1.0
chr22	19812652	19812822	ENSG00000185838.13|GNB1L|FUS|FUS	915	-	5.5358357	1.0716321	-1.0	-1.0
chr22	19807182	19807357	ENSG00000185838.13|GNB1L|FUS|FUS	913	-	5.460676	1.0584064	-1.0	-1.0
chr22	19811882	19812037	ENSG00000185838.13|GNB1L|FUS|FUS	926	-	5.5916867	1.128875	-1.0	-1.0
chr22	19810192	19810472	ENSG00000185838.13|GNB1L|FUS|FUS	931	-	5.4473615	1.1582294	-1.0	-1.0
chr22	19846665	19847100	ENSG00000185838.13|GNB1L|FUS|FUS	959	-	4.5578313	1.3825734	-1.0	-1.0
chr22	19851980	19852145	ENSG00000185838.13|GNB1L|FUS|FUS	926	-	3.2372699	1.1306286	-1.0	-1.0
chr22	19844920	19845130	ENSG00000185838.13|GNB1L|FUS|FUS	936	-	5.660885	1.1947565	-1.0	-1.0
chr22	19854542	19854762	ENSG00000185838.13|GNB1L|FUS|FUS	948	-	5.147583	1.2877437	-1.0	-1.0
chr22	19852200	19854442	ENSG00000185838.13|GNB1L|FUS|FUS	997	-	4.5302715	2.5958934	-1.0	-1.0
chr22	19800945	19801055	ENSG00000185838.13|GNB1L|FUS|FUS	917	-	5.5032244	1.080749	-1.0	-1.0
chr22	19842850	19843030	ENSG00000185838.13|GNB1L|FUS|FUS	961	-	5.0515466	1.4120902	-1.0	-1.0
chr22	19849435	19849535	ENSG00000185838.13|GNB1L|FUS|FUS	933	-	3.8411586	1.1759242	-1.0	-1.0
chr22	19811382	19811617	ENSG00000185838.13|GNB1L|FUS|FUS	976	-	6.045108	1.6150192	-1.0	-1.0
chr22	19818457	19818902	ENSG00000185838.13|GNB1L|FUS|FUS	919	-	5.516231	1.0910803	-1.0	-1.0
chr22	19852486	19854442	ENSG00000215012.8|RTL10|FUS|FUS	998	-	4.760482	2.7722423	-1.0	-1.0
chr22	19850847	19851537	ENSG00000215012.8|RTL10|FUS|FUS	971	-	2.954748	1.5385159	-1.0	-1.0
chr22	19851982	19852142	ENSG00000215012.8|RTL10|FUS|FUS	923	-	3.1288092	1.1125432	-1.0	-1.0
chr22	19848207	19848867	ENSG00000215012.8|RTL10|FUS|FUS	979	-	3.8065739	1.6803436	-1.0	-1.0
chr22	19847112	19847242	ENSG00000215012.8|RTL10|FUS|FUS	912	-	3.7163937	1.0549234	-1.0	-1.0
chr22	19846662	19847102	ENSG00000215012.8|RTL10|FUS|FUS	960	-	4.632359	1.4026191	-1.0	-1.0
chr22	19847367	19847582	ENSG00000215012.8|RTL10|FUS|FUS	945	-	3.5789301	1.2593675	-1.0	-1.0
chr22	19847267	19847367	ENSG00000215012.8|RTL10|FUS|FUS	926	-	5.5856586	1.1329117	-1.0	-1.0
chr22	19854777	19854896	ENSG00000215012.8|RTL10|FUS|FUS	923	-	3.8264065	1.1148393	-1.0	-1.0
chr22	19851792	19851977	ENSG00000215012.8|RTL10|FUS|FUS	954	-	5.8788834	1.3395058	-1.0	-1.0
chr22	19852192	19852486	ENSG00000215012.8|RTL10|FUS|FUS	929	-	2.704007	1.1483865	-1.0	-1.0
chr22	19847782	19847897	ENSG00000215012.8|RTL10|FUS|FUS	917	-	3.0860581	1.0802034	-1.0	-1.0
chr22	19851552	19851787	ENSG00000215012.8|RTL10|FUS|FUS	943	-	2.5340023	1.2403394	-1.0	-1.0
chr22	19846172	19846362	ENSG00000215012.8|RTL10|FUS|FUS	925	-	4.054903	1.1249424	-1.0	-1.0
chr22	19849437	19849542	ENSG00000215012.8|RTL10|FUS|FUS	919	-	3.4124715	1.0923249	-1.0	-1.0
chr22	19854542	19854762	ENSG00000215012.8|RTL10|FUS|FUS	948	-	5.147583	1.287718	-1.0	-1.0
chr22	19849552	19850722	ENSG00000215012.8|RTL10|FUS|FUS	975	-	3.2390037	1.5943943	-1.0	-1.0
chr22	19846367	19846577	ENSG00000215012.8|RTL10|FUS|FUS	941	-	3.6257322	1.225924	-1.0	-1.0
chr22	19848912	19849307	ENSG00000215012.8|RTL10|FUS|FUS	969	-	3.2068508	1.5096493	-1.0	-1.0
chr22	19886819	19886924	ENSG00000184470.20|TXNRD2|FUS|FUS	950	-	5.9358277	1.2979639	-1.0	-1.0
chr22	19900223	19900393	ENSG00000184470.20|TXNRD2|FUS|FUS	914	-	5.4833994	1.0638291	-1.0	-1.0
chr22	19877779	19878064	ENSG00000184470.20|TXNRD2|FUS|FUS	962	-	5.9463553	1.4202421	-1.0	-1.0
chr22	19899513	19899813	ENSG00000184470.20|TXNRD2|FUS|FUS	926	-	5.577824	1.1329759	-1.0	-1.0
chr22	19885219	19885419	ENSG00000184470.20|TXNRD2|FUS|FUS	923	-	4.6909595	1.1133528	-1.0	-1.0
chr22	19903838	19904043	ENSG00000184470.20|TXNRD2|FUS|FUS	930	-	5.647422	1.1579766	-1.0	-1.0
chr22	19886929	19887029	ENSG00000184470.20|TXNRD2|FUS|FUS	902	-	3.1341164	1.0090165	-1.0	-1.0
chr22	19889004	19889279	ENSG00000184470.20|TXNRD2|FUS|FUS	988	-	6.3120284	1.9197319	-1.0	-1.0
chr22	19890184	19890344	ENSG00000184470.20|TXNRD2|FUS|FUS	923	-	5.54856	1.1153795	-1.0	-1.0
chr22	19886184	19886749	ENSG00000184470.20|TXNRD2|FUS|FUS	946	-	5.203415	1.2700533	-1.0	-1.0
chr22	19877294	19877454	ENSG00000184470.20|TXNRD2|FUS|FUS	939	-	5.7333646	1.2136879	-1.0	-1.0
chr22	19892715	19892815	ENSG00000184470.20|TXNRD2|FUS|FUS	900	-	3.5997608	1.0017844	-1.0	-1.0
chr22	19885674	19886179	ENSG00000184470.20|TXNRD2|FUS|FUS	949	-	4.4818482	1.2957228	-1.0	-1.0
chr22	19888719	19888944	ENSG00000184470.20|TXNRD2|FUS|FUS	983	-	6.202637	1.7636482	-1.0	-1.0
chr22	19877494	19877664	ENSG00000184470.20|TXNRD2|FUS|FUS	918	-	4.2314053	1.0868312	-1.0	-1.0
chr22	19904408	19904543	ENSG00000184470.20|TXNRD2|FUS|FUS	935	-	5.644906	1.1840637	-1.0	-1.0
chr22	19902748	19902853	ENSG00000184470.20|TXNRD2|FUS|FUS	919	-	5.5126204	1.0937755	-1.0	-1.0
chr22	19940869	19940969	ENSG00000184470.20|TXNRD2|FUS|FUS	909	-	5.436053	1.0427155	-1.0	-1.0
chr22	19885424	19885669	ENSG00000184470.20|TXNRD2|FUS|FUS	926	-	4.5365415	1.1298656	-1.0	-1.0
chr22	19887059	19887164	ENSG00000184470.20|TXNRD2|FUS|FUS	915	-	5.573372	1.0723981	-1.0	-1.0
chr22	19891502	19891760	ENSG00000184470.20|TXNRD2|FUS|FUS	944	-	5.010993	1.2518953	-1.0	-1.0
chr22	19876081	19876481	ENSG00000184470.20|TXNRD2|FUS|FUS	938	-	5.466315	1.2093956	-1.0	-1.0
chr22	19889959	19890154	ENSG00000184470.20|TXNRD2|FUS|FUS	949	-	5.814856	1.2955178	-1.0	-1.0
chr22	19892915	19893760	ENSG00000184470.20|TXNRD2|FUS|FUS	970	-	4.103742	1.520573	-1.0	-1.0
chr22	19909373	19909998	ENSG00000184470.20|TXNRD2|FUS|FUS	984	-	5.9754424	1.7935562	-1.0	-1.0
chr22	19933018	19933203	ENSG00000184470.20|TXNRD2|FUS|FUS	923	-	5.5431685	1.1137276	-1.0	-1.0
chr22	19875566	19875851	ENSG00000184470.20|TXNRD2|FUS|FUS	940	-	4.7689605	1.2212275	-1.0	-1.0
chr22	19882664	19882894	ENSG00000184470.20|TXNRD2|FUS|FUS	915	-	5.474618	1.0696398	-1.0	-1.0
chr22	19884504	19885214	ENSG00000184470.20|TXNRD2|FUS|FUS	969	-	5.8879814	1.5153052	-1.0	-1.0
chr22	19910188	19910318	ENSG00000184470.20|TXNRD2|FUS|FUS	938	-	5.684132	1.2064389	-1.0	-1.0
chr22	19890414	19891437	ENSG00000184470.20|TXNRD2|FUS|FUS	968	-	5.550438	1.4972345	-1.0	-1.0
chr22	19891820	19892510	ENSG00000184470.20|TXNRD2|FUS|FUS	934	-	4.7696185	1.1802926	-1.0	-1.0
chr22	19887809	19888554	ENSG00000184470.20|TXNRD2|FUS|FUS	952	-	5.1017857	1.3155979	-1.0	-1.0
chr22	19876516	19876821	ENSG00000184470.20|TXNRD2|FUS|FUS	926	-	5.593657	1.1313838	-1.0	-1.0
chr22	19941299	19941700	ENSG00000184470.20|TXNRD2|FUS|FUS	966	-	5.51496	1.4647408	-1.0	-1.0
chr22	19887304	19887804	ENSG00000184470.20|TXNRD2|FUS|FUS	946	-	4.466007	1.2715269	-1.0	-1.0
chr22	19880691	19880916	ENSG00000184470.20|TXNRD2|FUS|FUS	927	-	5.576787	1.1343058	-1.0	-1.0
chr22	19893901	19894091	ENSG00000184470.20|TXNRD2|FUS|FUS	972	-	5.985871	1.5478415	-1.0	-1.0
chr22	19962876	19963141	ENSG00000093010.13|COMT|FUS|FUS	943	+	5.4614244	1.2469337	-1.0	-1.0
chr22	19959494	19959684	ENSG00000093010.13|COMT|FUS|FUS	977	+	5.512963	1.6291485	-1.0	-1.0
chr22	19959849	19959949	ENSG00000093010.13|COMT|FUS|FUS	906	+	5.412124	1.0282106	-1.0	-1.0
chr22	19961731	19961846	ENSG00000093010.13|COMT|FUS|FUS	909	+	5.45681	1.0392687	-1.0	-1.0
chr22	19951654	19951934	ENSG00000093010.13|COMT|FUS|FUS	989	+	3.999881	1.9401486	-1.0	-1.0
chr22	19968389	19968494	ENSG00000093010.13|COMT|FUS|FUS	919	+	5.5061746	1.089869	-1.0	-1.0
chr22	19947372	19947647	ENSG00000093010.13|COMT|FUS|FUS	951	+	5.61598	1.3121915	-1.0	-1.0
chr22	19955719	19955984	ENSG00000093010.13|COMT|FUS|FUS	937	+	5.300226	1.1988894	-1.0	-1.0
chr22	19960754	19960874	ENSG00000093010.13|COMT|FUS|FUS	906	+	5.4159417	1.0287746	-1.0	-1.0
chr22	19961874	19962029	ENSG00000093010.13|COMT|FUS|FUS	936	+	4.8713336	1.1942621	-1.0	-1.0
chr22	19962232	19962387	ENSG00000093010.13|COMT|FUS|FUS	921	+	5.5269017	1.1040212	-1.0	-1.0
chr22	19964414	19964739	ENSG00000093010.13|COMT|FUS|FUS	936	+	3.7842846	1.196873	-1.0	-1.0
chr22	19963146	19963344	ENSG00000093010.13|COMT|FUS|FUS	986	+	6.063737	1.8498576	-1.0	-1.0
chr22	19950572	19950822	ENSG00000093010.13|COMT|FUS|FUS	955	+	4.4121184	1.3460072	-1.0	-1.0
chr22	19964284	19964399	ENSG00000093010.13|COMT|FUS|FUS	909	+	4.5533004	1.0419667	-1.0	-1.0
chr22	19959319	19959439	ENSG00000093010.13|COMT|FUS|FUS	917	+	5.55238	1.0819515	-1.0	-1.0
chr22	19942712	19943287	ENSG00000093010.13|COMT|FUS|FUS	994	+	5.3355355	2.2232432	-1.0	-1.0
chr22	19953629	19953859	ENSG00000093010.13|COMT|FUS|FUS	979	+	5.800635	1.6765035	-1.0	-1.0
chr22	19961364	19961649	ENSG00000093010.13|COMT|FUS|FUS	949	+	4.6422424	1.2946112	-1.0	-1.0
chr22	19960994	19961124	ENSG00000093010.13|COMT|FUS|FUS	953	+	5.852481	1.3291957	-1.0	-1.0
chr22	19952939	19953224	ENSG00000093010.13|COMT|FUS|FUS	938	+	4.014111	1.2108678	-1.0	-1.0
chr22	19962034	19962232	ENSG00000093010.13|COMT|FUS|FUS	937	+	5.6782575	1.1986781	-1.0	-1.0
chr22	19954834	19955034	ENSG00000093010.13|COMT|FUS|FUS	921	+	5.524865	1.1028095	-1.0	-1.0
chr22	19943332	19943437	ENSG00000093010.13|COMT|FUS|FUS	906	+	3.0282843	1.0278314	-1.0	-1.0
chr22	19941897	19942672	ENSG00000093010.13|COMT|FUS|FUS	999	+	5.296196	3.0052936	-1.0	-1.0
chr22	19955044	19955159	ENSG00000093010.13|COMT|FUS|FUS	917	+	5.4861	1.0794255	-1.0	-1.0
chr22	19967794	19967974	ENSG00000093010.13|COMT|FUS|FUS	932	+	4.8751397	1.1665944	-1.0	-1.0
chr22	19943597	19943987	ENSG00000093010.13|COMT|FUS|FUS	973	+	3.4214835	1.5690186	-1.0	-1.0
chr22	19944037	19944252	ENSG00000093010.13|COMT|FUS|FUS	928	+	2.8846428	1.142674	-1.0	-1.0
chr22	19955384	19955484	ENSG00000093010.13|COMT|FUS|FUS	906	+	5.4260683	1.0252966	-1.0	-1.0
chr22	19953934	19954139	ENSG00000093010.13|COMT|FUS|FUS	957	+	5.903784	1.3652135	-1.0	-1.0
chr22	19963954	19964104	ENSG00000093010.13|COMT|FUS|FUS	948	+	5.614132	1.2829648	-1.0	-1.0
chr22	19992797	19993012	ENSG00000099889.13|ARVCF|FUS|FUS	943	-	5.1867123	1.2411672	-1.0	-1.0
chr22	19993517	19993702	ENSG00000099889.13|ARVCF|FUS|FUS	944	-	5.7461667	1.2513213	-1.0	-1.0
chr22	20011633	20011733	ENSG00000099889.13|ARVCF|FUS|FUS	900	-	5.3544955	1.0013683	-1.0	-1.0
chr22	19998657	19998782	ENSG00000099889.13|ARVCF|FUS|FUS	911	-	5.44676	1.0495759	-1.0	-1.0
chr22	19975043	19975683	ENSG00000099889.13|ARVCF|FUS|FUS	943	-	5.749161	1.2413579	-1.0	-1.0
chr22	19979041	19979151	ENSG00000099889.13|ARVCF|FUS|FUS	909	-	5.424503	1.0393133	-1.0	-1.0
chr22	19998912	19999057	ENSG00000099889.13|ARVCF|FUS|FUS	912	-	5.4546914	1.0549585	-1.0	-1.0
chr22	19999772	20000002	ENSG00000099889.13|ARVCF|FUS|FUS	926	-	5.565715	1.1282096	-1.0	-1.0
chr22	19986683	19987072	ENSG00000099889.13|ARVCF|FUS|FUS	987	-	6.0755816	1.8759947	-1.0	-1.0
chr22	20014438	20015123	ENSG00000099889.13|ARVCF|FUS|FUS	960	-	5.475441	1.3942434	-1.0	-1.0
chr22	20008987	20009147	ENSG00000099889.13|ARVCF|FUS|FUS	919	-	5.517941	1.0934652	-1.0	-1.0
chr22	19978445	19978555	ENSG00000099889.13|ARVCF|FUS|FUS	910	-	5.4359803	1.0457001	-1.0	-1.0
chr22	19990040	19990340	ENSG00000099889.13|ARVCF|FUS|FUS	953	-	5.6999474	1.3297987	-1.0	-1.0
chr22	19998537	19998647	ENSG00000099889.13|ARVCF|FUS|FUS	920	-	5.514929	1.0959878	-1.0	-1.0
chr22	20016003	20016358	ENSG00000099889.13|ARVCF|FUS|FUS	938	-	5.6798596	1.207943	-1.0	-1.0
chr22	19991267	19991482	ENSG00000099889.13|ARVCF|FUS|FUS	919	-	5.5080776	1.0902927	-1.0	-1.0
chr22	19993167	19993422	ENSG00000099889.13|ARVCF|FUS|FUS	941	-	5.7289433	1.2300252	-1.0	-1.0
chr22	19978660	19978780	ENSG00000099889.13|ARVCF|FUS|FUS	912	-	5.445525	1.0531533	-1.0	-1.0
chr22	20016403	20016583	ENSG00000099889.13|ARVCF|FUS|FUS	977	-	6.2087936	1.6376199	-1.0	-1.0
chr22	20001152	20001447	ENSG00000099889.13|ARVCF|FUS|FUS	940	-	5.699096	1.2217438	-1.0	-1.0
chr22	19997207	19997312	ENSG00000099889.13|ARVCF|FUS|FUS	906	-	5.402066	1.0282855	-1.0	-1.0
chr22	20000912	20001077	ENSG00000099889.13|ARVCF|FUS|FUS	917	-	5.507397	1.0817041	-1.0	-1.0
chr22	20008297	20008497	ENSG00000099889.13|ARVCF|FUS|FUS	945	-	5.7454777	1.2568476	-1.0	-1.0
chr22	20008777	20008882	ENSG00000099889.13|ARVCF|FUS|FUS	909	-	5.426244	1.0411665	-1.0	-1.0
chr22	20000032	20000482	ENSG00000099889.13|ARVCF|FUS|FUS	963	-	5.9486175	1.4312034	-1.0	-1.0
chr22	19981557	19981657	ENSG00000099889.13|ARVCF|FUS|FUS	916	-	3.7666998	1.0747099	-1.0	-1.0
chr22	20008612	20008772	ENSG00000099889.13|ARVCF|FUS|FUS	940	-	5.7027016	1.2230259	-1.0	-1.0
chr22	19983998	19984808	ENSG00000099889.13|ARVCF|FUS|FUS	961	-	5.8724184	1.4104022	-1.0	-1.0
chr22	19996607	19996802	ENSG00000099889.13|ARVCF|FUS|FUS	923	-	5.548487	1.113417	-1.0	-1.0
chr22	20015403	20015848	ENSG00000099889.13|ARVCF|FUS|FUS	947	-	4.903021	1.2740163	-1.0	-1.0
chr22	19990609	19990784	ENSG00000099889.13|ARVCF|FUS|FUS	933	-	3.9798753	1.1763744	-1.0	-1.0
chr22	20016668	20016803	ENSG00000099889.13|ARVCF|FUS|FUS	941	-	3.0726957	1.230572	-1.0	-1.0
chr22	19991652	19991802	ENSG00000099889.13|ARVCF|FUS|FUS	930	-	5.6110654	1.1533307	-1.0	-1.0
chr22	19980297	19980927	ENSG00000099889.13|ARVCF|FUS|FUS	958	-	4.8546867	1.3728732	-1.0	-1.0
chr22	19982116	19982941	ENSG00000099889.13|ARVCF|FUS|FUS	976	-	5.7984743	1.6243732	-1.0	-1.0
chr22	19987190	19987340	ENSG00000099889.13|ARVCF|FUS|FUS	981	-	6.300024	1.7322586	-1.0	-1.0
chr22	19999072	19999282	ENSG00000099889.13|ARVCF|FUS|FUS	950	-	4.3931108	1.2976505	-1.0	-1.0
chr22	19992132	19992252	ENSG00000099889.13|ARVCF|FUS|FUS	903	-	5.378744	1.0145702	-1.0	-1.0
chr22	19984813	19986650	ENSG00000099889.13|ARVCF|FUS|FUS	978	-	5.103041	1.6517936	-1.0	-1.0
chr22	19991822	19992047	ENSG00000099889.13|ARVCF|FUS|FUS	950	-	5.799923	1.3001899	-1.0	-1.0
chr22	20011898	20012083	ENSG00000099889.13|ARVCF|FUS|FUS	931	-	4.3529124	1.1619964	-1.0	-1.0
chr22	19990837	19991027	ENSG00000099889.13|ARVCF|FUS|FUS	940	-	5.031758	1.21856	-1.0	-1.0
chr22	20000507	20000737	ENSG00000099889.13|ARVCF|FUS|FUS	939	-	5.6927776	1.2118787	-1.0	-1.0
chr22	20015168	20015398	ENSG00000099889.13|ARVCF|FUS|FUS	934	-	5.6712933	1.183569	-1.0	-1.0
chr22	19974893	19975038	ENSG00000099889.13|ARVCF|FUS|FUS	919	-	5.5685797	1.0940938	-1.0	-1.0
chr22	19969995	19970150	ENSG00000099889.13|ARVCF|FUS|FUS	934	-	3.8008087	1.181029	-1.0	-1.0
chr22	20013378	20013523	ENSG00000099889.13|ARVCF|FUS|FUS	949	-	5.3661695	1.2904539	-1.0	-1.0
chr22	20010508	20011328	ENSG00000099889.13|ARVCF|FUS|FUS	957	-	4.8285155	1.3652354	-1.0	-1.0
chr22	19999377	19999587	ENSG00000099889.13|ARVCF|FUS|FUS	956	-	5.88518	1.3540769	-1.0	-1.0
chr22	19992372	19992712	ENSG00000099889.13|ARVCF|FUS|FUS	937	-	5.671619	1.1982784	-1.0	-1.0
chr22	19979977	19980077	ENSG00000099889.13|ARVCF|FUS|FUS	901	-	5.3592944	1.0035188	-1.0	-1.0
chr22	19991057	19991252	ENSG00000099889.13|ARVCF|FUS|FUS	931	-	4.3200006	1.162476	-1.0	-1.0
chr22	19998052	19998362	ENSG00000099889.13|ARVCF|FUS|FUS	955	-	5.8579154	1.3512243	-1.0	-1.0
chr22	19996902	19997197	ENSG00000099889.13|ARVCF|FUS|FUS	919	-	4.6488247	1.0908502	-1.0	-1.0
chr22	20011473	20011628	ENSG00000099889.13|ARVCF|FUS|FUS	924	-	5.1319246	1.1165648	-1.0	-1.0
chr22	19987072	19987190	ENSG00000099889.13|ARVCF|FUS|FUS	917	-	3.7325773	1.0815798	-1.0	-1.0
chr22	19996132	19996252	ENSG00000099889.13|ARVCF|FUS|FUS	928	-	5.5948515	1.1454217	-1.0	-1.0
chr22	19970155	19970725	ENSG00000099889.13|ARVCF|FUS|FUS	980	-	4.817095	1.7018163	-1.0	-1.0
chr22	19979161	19979301	ENSG00000099889.13|ARVCF|FUS|FUS	931	-	5.275154	1.1619698	-1.0	-1.0
chr22	19982956	19983672	ENSG00000099889.13|ARVCF|FUS|FUS	951	-	5.46305	1.3117743	-1.0	-1.0
chr22	20013898	20014098	ENSG00000099889.13|ARVCF|FUS|FUS	927	-	5.5868955	1.1390413	-1.0	-1.0
chr22	19997332	19997747	ENSG00000099889.13|ARVCF|FUS|FUS	923	-	5.5418034	1.1148452	-1.0	-1.0
chr22	19998387	19998522	ENSG00000099889.13|ARVCF|FUS|FUS	916	-	5.5257516	1.0746217	-1.0	-1.0
chr22	20009152	20009612	ENSG00000099889.13|ARVCF|FUS|FUS	964	-	5.524944	1.4483007	-1.0	-1.0
chr22	19979857	19979962	ENSG00000099889.13|ARVCF|FUS|FUS	945	-	5.7596073	1.2608389	-1.0	-1.0
chr22	19989025	19989730	ENSG00000099889.13|ARVCF|FUS|FUS	961	-	4.9676223	1.40532	-1.0	-1.0
chr22	20009632	20010454	ENSG00000099889.13|ARVCF|FUS|FUS	988	-	6.466412	1.9127785	-1.0	-1.0
chr22	20011738	20011893	ENSG00000099889.13|ARVCF|FUS|FUS	931	-	5.620754	1.1629407	-1.0	-1.0
chr22	19990345	19990580	ENSG00000099889.13|ARVCF|FUS|FUS	985	-	6.2086124	1.8326129	-1.0	-1.0
chr22	19987450	19988925	ENSG00000099889.13|ARVCF|FUS|FUS	983	-	5.809088	1.778001	-1.0	-1.0
chr22	19970903	19971043	ENSG00000099889.13|ARVCF|FUS|FUS	935	-	5.649683	1.1837983	-1.0	-1.0
chr22	19989735	19990020	ENSG00000099889.13|ARVCF|FUS|FUS	970	-	5.0816097	1.5278475	-1.0	-1.0
chr22	20012088	20012258	ENSG00000099889.13|ARVCF|FUS|FUS	919	-	5.5359755	1.0938967	-1.0	-1.0
chr22	19976287	19976387	ENSG00000099889.13|ARVCF|FUS|FUS	912	-	5.458624	1.0553176	-1.0	-1.0
chr22	20012413	20013373	ENSG00000099889.13|ARVCF|FUS|FUS	965	-	5.3509054	1.4558231	-1.0	-1.0
chr22	19974171	19974271	ENSG00000099889.13|ARVCF|FUS|FUS	917	-	5.503677	1.0804144	-1.0	-1.0
chr22	19983753	19983993	ENSG00000099889.13|ARVCF|FUS|FUS	960	-	5.9339285	1.3959006	-1.0	-1.0
chr22	20051948	20052098	ENSG00000183597.15|TANGO2|FUS|FUS	909	+	5.436379	1.0418775	-1.0	-1.0
chr22	20021298	20021933	ENSG00000183597.15|TANGO2|FUS|FUS	964	+	4.575553	1.4490561	-1.0	-1.0
chr22	20054534	20055144	ENSG00000183597.15|TANGO2|FUS|FUS	964	+	4.108458	1.4482986	-1.0	-1.0
chr22	20032263	20032378	ENSG00000183597.15|TANGO2|FUS|FUS	930	+	5.710457	1.1521375	-1.0	-1.0
chr22	20034503	20034618	ENSG00000183597.15|TANGO2|FUS|FUS	910	+	5.433588	1.0471548	-1.0	-1.0
chr22	20063442	20063567	ENSG00000183597.15|TANGO2|FUS|FUS	931	+	3.617414	1.1607555	-1.0	-1.0
chr22	20032783	20033153	ENSG00000183597.15|TANGO2|FUS|FUS	926	+	4.845368	1.1320418	-1.0	-1.0
chr22	20062687	20062872	ENSG00000183597.15|TANGO2|FUS|FUS	943	+	3.5724146	1.2416586	-1.0	-1.0
chr22	20022013	20022573	ENSG00000183597.15|TANGO2|FUS|FUS	943	+	5.5821447	1.2420923	-1.0	-1.0
chr22	20061599	20061794	ENSG00000183597.15|TANGO2|FUS|FUS	934	+	2.9504554	1.1796778	-1.0	-1.0
chr22	20061173	20061227	ENSG00000183597.15|TANGO2|FUS|FUS	909	+	5.436053	1.0427155	-1.0	-1.0
chr22	20037094	20037339	ENSG00000183597.15|TANGO2|FUS|FUS	988	+	6.4938145	1.9157302	-1.0	-1.0
chr22	20025773	20025993	ENSG00000183597.15|TANGO2|FUS|FUS	963	+	5.820209	1.4371626	-1.0	-1.0
chr22	20026658	20026808	ENSG00000183597.15|TANGO2|FUS|FUS	922	+	5.5372705	1.1066314	-1.0	-1.0
chr22	20060731	20061026	ENSG00000183597.15|TANGO2|FUS|FUS	953	+	4.746728	1.3233773	-1.0	-1.0
chr22	20036488	20036698	ENSG00000183597.15|TANGO2|FUS|FUS	937	+	5.6787925	1.2024971	-1.0	-1.0
chr22	20021118	20021293	ENSG00000183597.15|TANGO2|FUS|FUS	962	+	5.940289	1.4161994	-1.0	-1.0
chr22	20063217	20063332	ENSG00000183597.15|TANGO2|FUS|FUS	949	+	2.812056	1.2915655	-1.0	-1.0
chr22	20028653	20028758	ENSG00000183597.15|TANGO2|FUS|FUS	922	+	5.5434275	1.1101766	-1.0	-1.0
chr22	20036863	20036988	ENSG00000183597.15|TANGO2|FUS|FUS	904	+	3.6237843	1.0179068	-1.0	-1.0
chr22	20052584	20052974	ENSG00000183597.15|TANGO2|FUS|FUS	967	+	5.4159975	1.4801403	-1.0	-1.0
chr22	20061832	20062232	ENSG00000183597.15|TANGO2|FUS|FUS	937	+	3.7541091	1.1989379	-1.0	-1.0
chr22	20053699	20054529	ENSG00000183597.15|TANGO2|FUS|FUS	962	+	5.227155	1.4168661	-1.0	-1.0
chr22	20062412	20062662	ENSG00000183597.15|TANGO2|FUS|FUS	961	+	4.4519014	1.4070877	-1.0	-1.0
chr22	20034678	20034798	ENSG00000183597.15|TANGO2|FUS|FUS	902	+	5.367974	1.0080271	-1.0	-1.0
chr22	20052333	20052433	ENSG00000183597.15|TANGO2|FUS|FUS	901	+	5.3736515	1.0035188	-1.0	-1.0
chr22	20064541	20064856	ENSG00000183597.15|TANGO2|FUS|FUS	949	+	4.1630588	1.2910583	-1.0	-1.0
chr22	20053359	20053679	ENSG00000183597.15|TANGO2|FUS|FUS	966	+	5.038482	1.4690982	-1.0	-1.0
chr22	20028833	20028948	ENSG00000183597.15|TANGO2|FUS|FUS	907	+	5.4288044	1.0295205	-1.0	-1.0
chr22	20029098	20029353	ENSG00000183597.15|TANGO2|FUS|FUS	925	+	4.720807	1.124239	-1.0	-1.0
chr22	20024593	20024943	ENSG00000183597.15|TANGO2|FUS|FUS	920	+	5.120404	1.0985227	-1.0	-1.0
chr22	20035538	20035873	ENSG00000183597.15|TANGO2|FUS|FUS	951	+	5.8208847	1.3066841	-1.0	-1.0
chr22	20032068	20032208	ENSG00000183597.15|TANGO2|FUS|FUS	908	+	5.422477	1.0372036	-1.0	-1.0
chr22	20055374	20055494	ENSG00000183597.15|TANGO2|FUS|FUS	912	+	5.4564905	1.0549585	-1.0	-1.0
chr22	20038114	20038349	ENSG00000183597.15|TANGO2|FUS|FUS	919	+	5.5178022	1.0917832	-1.0	-1.0
chr22	20055974	20056089	ENSG00000183597.15|TANGO2|FUS|FUS	910	+	3.6755228	1.0471746	-1.0	-1.0
chr22	20061227	20061529	ENSG00000183597.15|TANGO2|FUS|FUS	975	+	5.1391973	1.6038088	-1.0	-1.0
chr22	20043758	20043863	ENSG00000183597.15|TANGO2|FUS|FUS	909	+	5.4239907	1.0401688	-1.0	-1.0
chr22	20025453	20025653	ENSG00000183597.15|TANGO2|FUS|FUS	948	+	5.7847257	1.2810776	-1.0	-1.0
chr22	20033543	20033858	ENSG00000183597.15|TANGO2|FUS|FUS	923	+	5.573739	1.1130085	-1.0	-1.0
chr22	20037574	20037774	ENSG00000183597.15|TANGO2|FUS|FUS	967	+	4.106671	1.4871452	-1.0	-1.0
chr22	20044608	20044733	ENSG00000183597.15|TANGO2|FUS|FUS	963	+	5.9935274	1.4319394	-1.0	-1.0
chr22	20062907	20063197	ENSG00000183597.15|TANGO2|FUS|FUS	920	+	3.5411434	1.0959002	-1.0	-1.0
chr22	20055499	20055934	ENSG00000183597.15|TANGO2|FUS|FUS	943	+	5.272289	1.2469312	-1.0	-1.0
chr22	20032408	20032508	ENSG00000183597.15|TANGO2|FUS|FUS	903	+	5.422133	1.0150192	-1.0	-1.0
chr22	20023208	20023478	ENSG00000183597.15|TANGO2|FUS|FUS	980	+	6.251808	1.7074429	-1.0	-1.0
chr22	20033268	20033503	ENSG00000183597.15|TANGO2|FUS|FUS	958	+	5.833472	1.3742833	-1.0	-1.0
chr22	20024173	20024293	ENSG00000183597.15|TANGO2|FUS|FUS	932	+	5.631379	1.1688809	-1.0	-1.0
chr22	20053204	20053354	ENSG00000183597.15|TANGO2|FUS|FUS	925	+	4.0452256	1.124347	-1.0	-1.0
chr22	20065716	20065906	ENSG00000183597.15|TANGO2|FUS|FUS	925	+	3.1959975	1.1275282	-1.0	-1.0
chr22	20029368	20029773	ENSG00000183597.15|TANGO2|FUS|FUS	937	+	5.6648765	1.1980801	-1.0	-1.0
chr22	20043908	20044053	ENSG00000183597.15|TANGO2|FUS|FUS	935	+	5.6536865	1.1856081	-1.0	-1.0
chr22	20024358	20024588	ENSG00000183597.15|TANGO2|FUS|FUS	953	+	5.8459997	1.3290157	-1.0	-1.0
chr22	20063753	20064403	ENSG00000183597.15|TANGO2|FUS|FUS	978	+	4.372529	1.6667289	-1.0	-1.0
chr22	20057601	20057921	ENSG00000183597.15|TANGO2|FUS|FUS	963	+	5.9957147	1.42931	-1.0	-1.0
chr22	20035338	20035458	ENSG00000183597.15|TANGO2|FUS|FUS	927	+	5.6298423	1.1370044	-1.0	-1.0
chr22	20109184	20109409	ENSG00000128191.15|DGCR8|FUS|FUS	930	+	3.8195221	1.1579899	-1.0	-1.0
chr22	20085045	20085145	ENSG00000128191.15|DGCR8|FUS|FUS	906	+	3.7365851	1.0282106	-1.0	-1.0
chr22	20109784	20109929	ENSG00000128191.15|DGCR8|FUS|FUS	932	+	5.636032	1.1706285	-1.0	-1.0
chr22	20093367	20093552	ENSG00000128191.15|DGCR8|FUS|FUS	945	+	5.76623	1.2563162	-1.0	-1.0
chr22	20104765	20105800	ENSG00000128191.15|DGCR8|FUS|FUS	960	+	4.6100445	1.400545	-1.0	-1.0
chr22	20080383	20080563	ENSG00000128191.15|DGCR8|FUS|FUS	974	+	3.8002307	1.5910852	-1.0	-1.0
chr22	20091637	20091807	ENSG00000128191.15|DGCR8|FUS|FUS	925	+	5.6018553	1.1269295	-1.0	-1.0
chr22	20093807	20094032	ENSG00000128191.15|DGCR8|FUS|FUS	922	+	5.5627337	1.1089815	-1.0	-1.0
chr22	20089733	20089833	ENSG00000128191.15|DGCR8|FUS|FUS	912	+	3.0457113	1.0552026	-1.0	-1.0
chr22	20102425	20102640	ENSG00000128191.15|DGCR8|FUS|FUS	982	+	4.7746954	1.7417673	-1.0	-1.0
chr22	20106696	20107011	ENSG00000128191.15|DGCR8|FUS|FUS	945	+	3.4931734	1.2627187	-1.0	-1.0
chr22	20110299	20110414	ENSG00000128191.15|DGCR8|FUS|FUS	915	+	3.7228465	1.0698752	-1.0	-1.0
chr22	20111049	20111189	ENSG00000128191.15|DGCR8|FUS|FUS	923	+	3.2492812	1.1133561	-1.0	-1.0
chr22	20080276	20080383	ENSG00000128191.15|DGCR8|FUS|FUS	909	+	2.2819743	1.0389354	-1.0	-1.0
chr22	20083960	20084155	ENSG00000128191.15|DGCR8|FUS|FUS	946	+	5.2763767	1.2674325	-1.0	-1.0
chr22	20105800	20106155	ENSG00000128191.15|DGCR8|FUS|FUS	968	+	4.9430575	1.4991442	-1.0	-1.0
chr22	20107360	20108690	ENSG00000128191.15|DGCR8|FUS|FUS	990	+	4.668272	1.9852749	-1.0	-1.0
chr22	20111384	20111749	ENSG00000128191.15|DGCR8|FUS|FUS	945	+	3.7707822	1.2570796	-1.0	-1.0
chr22	20085821	20086091	ENSG00000128191.15|DGCR8|FUS|FUS	954	+	2.4740343	1.3344547	-1.0	-1.0
chr22	20091108	20091408	ENSG00000128191.15|DGCR8|FUS|FUS	932	+	5.632829	1.1659949	-1.0	-1.0
chr22	20094037	20094142	ENSG00000128191.15|DGCR8|FUS|FUS	904	+	5.3904934	1.0158647	-1.0	-1.0
chr22	20086641	20087096	ENSG00000128191.15|DGCR8|FUS|FUS	977	+	4.2562423	1.6400392	-1.0	-1.0
chr22	20102305	20102415	ENSG00000128191.15|DGCR8|FUS|FUS	906	+	5.4208965	1.02761	-1.0	-1.0
chr22	20090988	20091088	ENSG00000128191.15|DGCR8|FUS|FUS	906	+	3.6445389	1.0252966	-1.0	-1.0
chr22	20111759	20111859	ENSG00000128191.15|DGCR8|FUS|FUS	902	+	5.4354777	1.0089055	-1.0	-1.0
chr22	20085150	20085305	ENSG00000128191.15|DGCR8|FUS|FUS	935	+	4.2090907	1.1846199	-1.0	-1.0
chr22	20107036	20107270	ENSG00000128191.15|DGCR8|FUS|FUS	989	+	5.32731	1.9666083	-1.0	-1.0
chr22	20110479	20110714	ENSG00000128191.15|DGCR8|FUS|FUS	922	+	3.7426865	1.1106222	-1.0	-1.0
chr22	20080820	20081590	ENSG00000128191.15|DGCR8|FUS|FUS	965	+	3.7347934	1.4613147	-1.0	-1.0
chr22	20108955	20109115	ENSG00000128191.15|DGCR8|FUS|FUS	933	+	3.7841196	1.176492	-1.0	-1.0
chr22	20088456	20088556	ENSG00000128191.15|DGCR8|FUS|FUS	917	+	5.5080495	1.0795867	-1.0	-1.0
chr22	20086111	20086596	ENSG00000128191.15|DGCR8|FUS|FUS	936	+	2.417469	1.1965547	-1.0	-1.0
chr22	20100760	20100870	ENSG00000128191.15|DGCR8|FUS|FUS	917	+	3.7168198	1.0815018	-1.0	-1.0
chr22	20104410	20104765	ENSG00000128191.15|DGCR8|FUS|FUS	980	+	6.2222123	1.6899097	-1.0	-1.0
chr22	20110044	20110249	ENSG00000128191.15|DGCR8|FUS|FUS	931	+	3.3826008	1.1603382	-1.0	-1.0
chr22	20100475	20100710	ENSG00000128191.15|DGCR8|FUS|FUS	954	+	5.883461	1.3385987	-1.0	-1.0
chr22	20103825	20104020	ENSG00000128191.15|DGCR8|FUS|FUS	932	+	4.7814317	1.1706779	-1.0	-1.0
chr22	20092705	20092805	ENSG00000128191.15|DGCR8|FUS|FUS	915	+	5.6194196	1.0703336	-1.0	-1.0
chr22	20101535	20101750	ENSG00000128191.15|DGCR8|FUS|FUS	966	+	5.5409346	1.4676682	-1.0	-1.0
chr22	20087321	20087771	ENSG00000128191.15|DGCR8|FUS|FUS	961	+	3.4738553	1.4118916	-1.0	-1.0
chr22	20080568	20080685	ENSG00000128191.15|DGCR8|FUS|FUS	955	+	3.4259095	1.3431118	-1.0	-1.0
chr22	20090258	20090433	ENSG00000128191.15|DGCR8|FUS|FUS	928	+	5.5894036	1.1407492	-1.0	-1.0
chr22	20109614	20109724	ENSG00000128191.15|DGCR8|FUS|FUS	915	+	3.6976979	1.0687861	-1.0	-1.0
chr22	20098530	20098630	ENSG00000128191.15|DGCR8|FUS|FUS	906	+	5.398194	1.0256217	-1.0	-1.0
chr22	20106277	20106566	ENSG00000128191.15|DGCR8|FUS|FUS	957	+	5.937965	1.3621497	-1.0	-1.0
chr22	20087801	20088416	ENSG00000128191.15|DGCR8|FUS|FUS	978	+	5.341151	1.6582743	-1.0	-1.0
chr22	20090138	20090238	ENSG00000128191.15|DGCR8|FUS|FUS	927	+	3.7911863	1.1338657	-1.0	-1.0
chr22	20091970	20092150	ENSG00000128191.15|DGCR8|FUS|FUS	976	+	6.184032	1.6141249	-1.0	-1.0
chr22	20101760	20101930	ENSG00000128191.15|DGCR8|FUS|FUS	933	+	5.6460295	1.1760854	-1.0	-1.0
chr22	20103495	20103615	ENSG00000128191.15|DGCR8|FUS|FUS	947	+	5.7798505	1.2752166	-1.0	-1.0
chr22	20083225	20083465	ENSG00000128191.15|DGCR8|FUS|FUS	947	+	3.710135	1.2780504	-1.0	-1.0
chr22	20111389	20111544	ENSG00000243762.1|AC006547.2|FUS|FUS	915	-	5.5305395	1.0684172	-1.0	-1.0
chr22	20113561	20113649	ENSG00000099899.14|TRMT2A|FUS|FUS	920	-	5.5218544	1.0955553	-1.0	-1.0
chr22	20116112	20116227	ENSG00000099899.14|TRMT2A|FUS|FUS	934	-	5.655193	1.1773745	-1.0	-1.0
chr22	20113808	20114568	ENSG00000099899.14|TRMT2A|FUS|FUS	990	-	4.376349	2.0216334	-1.0	-1.0
chr22	20115669	20115799	ENSG00000099899.14|TRMT2A|FUS|FUS	916	-	5.5049777	1.0763566	-1.0	-1.0
chr22	20113378	20113431	ENSG00000099899.14|TRMT2A|FUS|FUS	957	-	4.20142	1.3656361	-1.0	-1.0
chr22	20113431	20113556	ENSG00000099899.14|TRMT2A|FUS|FUS	970	-	3.587803	1.5213116	-1.0	-1.0
chr22	20115029	20115529	ENSG00000099899.14|TRMT2A|FUS|FUS	953	-	3.2677557	1.330816	-1.0	-1.0
chr22	20116412	20116532	ENSG00000099899.14|TRMT2A|FUS|FUS	912	-	5.542947	1.0541533	-1.0	-1.0
chr22	20116632	20116782	ENSG00000099899.14|TRMT2A|FUS|FUS	937	-	5.7099414	1.2037721	-1.0	-1.0
chr22	20113215	20113378	ENSG00000099899.14|TRMT2A|FUS|FUS	962	-	3.290843	1.425043	-1.0	-1.0
chr22	20113699	20113799	ENSG00000099899.14|TRMT2A|FUS|FUS	907	-	2.517948	1.0329317	-1.0	-1.0
chr22	20111900	20113100	ENSG00000099899.14|TRMT2A|FUS|FUS	986	-	5.204633	1.8581235	-1.0	-1.0
chr22	20120039	20120289	ENSG00000099901.16|RANBP1|FUS|FUS	977	+	3.357067	1.6335627	-1.0	-1.0
chr22	20119147	20119337	ENSG00000099901.16|RANBP1|FUS|FUS	922	+	4.455156	1.1055512	-1.0	-1.0
chr22	20118588	20118978	ENSG00000099901.16|RANBP1|FUS|FUS	949	+	5.3324375	1.2962378	-1.0	-1.0
chr22	20122054	20122263	ENSG00000099901.16|RANBP1|FUS|FUS	957	+	3.379655	1.3712456	-1.0	-1.0
chr22	20117428	20117638	ENSG00000099901.16|RANBP1|FUS|FUS	955	+	2.1343186	1.3515629	-1.0	-1.0
chr22	20119824	20120019	ENSG00000099901.16|RANBP1|FUS|FUS	954	+	5.863431	1.341843	-1.0	-1.0
chr22	20127227	20127337	ENSG00000099901.16|RANBP1|FUS|FUS	921	+	5.6052675	1.1038272	-1.0	-1.0
chr22	20125348	20125483	ENSG00000099901.16|RANBP1|FUS|FUS	938	+	2.204275	1.204991	-1.0	-1.0
chr22	20121709	20121814	ENSG00000099901.16|RANBP1|FUS|FUS	907	+	3.0124812	1.0292943	-1.0	-1.0
chr22	20120869	20120969	ENSG00000099901.16|RANBP1|FUS|FUS	906	+	5.4268255	1.0263141	-1.0	-1.0
chr22	20125488	20126302	ENSG00000099901.16|RANBP1|FUS|FUS	996	+	5.1840277	2.3726156	-1.0	-1.0
chr22	20117781	20118313	ENSG00000099901.16|RANBP1|FUS|FUS	976	+	3.2488072	1.6142181	-1.0	-1.0
chr22	20117664	20117781	ENSG00000099901.16|RANBP1|FUS|FUS	927	+	3.4098418	1.1355832	-1.0	-1.0
chr22	20120334	20120624	ENSG00000099901.16|RANBP1|FUS|FUS	951	+	4.031748	1.3095229	-1.0	-1.0
chr22	20124138	20125328	ENSG00000099901.16|RANBP1|FUS|FUS	1000	+	5.8000245	7.0549483	-1.0	-1.0
chr22	20126477	20126957	ENSG00000099901.16|RANBP1|FUS|FUS	960	+	3.6951303	1.3933136	-1.0	-1.0
chr22	20122697	20124138	ENSG00000099901.16|RANBP1|FUS|FUS	1000	+	7.18341	7.6091332	-1.0	-1.0
chr22	20122388	20122697	ENSG00000099901.16|RANBP1|FUS|FUS	1000	+	6.343407	4.6326847	-1.0	-1.0
chr22	20120634	20120774	ENSG00000099901.16|RANBP1|FUS|FUS	949	+	5.7983007	1.2908163	-1.0	-1.0
chr22	20144911	20145016	ENSG00000099904.15|ZDHHC8|FUS|FUS	907	+	5.413743	1.0294182	-1.0	-1.0
chr22	20140728	20140838	ENSG00000099904.15|ZDHHC8|FUS|FUS	903	+	5.383283	1.0117494	-1.0	-1.0
chr22	20140589	20140708	ENSG00000099904.15|ZDHHC8|FUS|FUS	940	+	5.706096	1.2244413	-1.0	-1.0
chr22	20137516	20139001	ENSG00000099904.15|ZDHHC8|FUS|FUS	974	+	5.3675747	1.5788356	-1.0	-1.0
chr22	20134501	20134606	ENSG00000099904.15|ZDHHC8|FUS|FUS	907	+	5.4146996	1.0297456	-1.0	-1.0
chr22	20144211	20144441	ENSG00000099904.15|ZDHHC8|FUS|FUS	949	+	5.3068304	1.2896616	-1.0	-1.0
chr22	20144566	20144776	ENSG00000099904.15|ZDHHC8|FUS|FUS	969	+	5.966122	1.5031474	-1.0	-1.0
chr22	20142202	20142317	ENSG00000099904.15|ZDHHC8|FUS|FUS	910	+	5.4482822	1.0481396	-1.0	-1.0
chr22	20132161	20133451	ENSG00000099904.15|ZDHHC8|FUS|FUS	968	+	5.2679625	1.4914088	-1.0	-1.0
chr22	20135206	20136756	ENSG00000099904.15|ZDHHC8|FUS|FUS	966	+	5.386428	1.4715561	-1.0	-1.0
chr22	20145523	20145878	ENSG00000099904.15|ZDHHC8|FUS|FUS	946	+	5.161205	1.2705867	-1.0	-1.0
chr22	20141942	20142102	ENSG00000099904.15|ZDHHC8|FUS|FUS	929	+	5.6018524	1.145978	-1.0	-1.0
chr22	20133736	20134081	ENSG00000099904.15|ZDHHC8|FUS|FUS	941	+	5.701459	1.2280966	-1.0	-1.0
chr22	20143395	20143560	ENSG00000099904.15|ZDHHC8|FUS|FUS	938	+	5.699962	1.2052505	-1.0	-1.0
chr22	20140449	20140554	ENSG00000099904.15|ZDHHC8|FUS|FUS	905	+	3.6384592	1.0243443	-1.0	-1.0
chr22	20140086	20140217	ENSG00000099904.15|ZDHHC8|FUS|FUS	949	+	5.8483553	1.2885236	-1.0	-1.0
chr22	20145343	20145458	ENSG00000099904.15|ZDHHC8|FUS|FUS	961	+	6.036003	1.404286	-1.0	-1.0
chr22	20134106	20134301	ENSG00000099904.15|ZDHHC8|FUS|FUS	914	+	5.470028	1.0667235	-1.0	-1.0
chr22	20141717	20141827	ENSG00000099904.15|ZDHHC8|FUS|FUS	918	+	5.5196605	1.0880643	-1.0	-1.0
chr22	20146003	20146223	ENSG00000099904.15|ZDHHC8|FUS|FUS	954	+	5.0056944	1.3346194	-1.0	-1.0
chr22	20134876	20134991	ENSG00000099904.15|ZDHHC8|FUS|FUS	902	+	5.3689837	1.0088841	-1.0	-1.0
chr22	20136791	20137516	ENSG00000099904.15|ZDHHC8|FUS|FUS	953	+	5.2916327	1.3264071	-1.0	-1.0
chr22	20134621	20134831	ENSG00000099904.15|ZDHHC8|FUS|FUS	938	+	5.6767845	1.2050784	-1.0	-1.0
chr22	20140217	20140342	ENSG00000099904.15|ZDHHC8|FUS|FUS	949	+	5.8043284	1.2916903	-1.0	-1.0
chr22	20259464	20259644	ENSG00000040608.13|RTN4R|FUS|FUS	936	-	5.668537	1.1965886	-1.0	-1.0
chr22	20315791	20315961	ENSG00000128185.9|DGCR6L|FUS|FUS	909	-	5.427163	1.0411669	-1.0	-1.0
chr22	20495482	20495759	ENSG00000099910.16|KLHL22|FUS|FUS	934	-	4.810891	1.1823738	-1.0	-1.0
chr22	20457657	20457789	ENSG00000099910.16|KLHL22|FUS|FUS	944	-	5.7834845	1.2546457	-1.0	-1.0
chr22	20491313	20491553	ENSG00000099910.16|KLHL22|FUS|FUS	952	-	5.834528	1.3217286	-1.0	-1.0
chr22	20456467	20456642	ENSG00000099910.16|KLHL22|FUS|FUS	977	-	6.1640773	1.6342747	-1.0	-1.0
chr22	20495122	20495452	ENSG00000099910.16|KLHL22|FUS|FUS	912	-	4.238755	1.0555962	-1.0	-1.0
chr22	20491168	20491273	ENSG00000099910.16|KLHL22|FUS|FUS	901	-	5.417379	1.0035188	-1.0	-1.0
chr22	20456752	20456907	ENSG00000099910.16|KLHL22|FUS|FUS	911	-	5.454733	1.0496807	-1.0	-1.0
chr22	20455971	20456217	ENSG00000099910.16|KLHL22|FUS|FUS	976	-	6.2044797	1.6264921	-1.0	-1.0
chr22	20455516	20455646	ENSG00000099910.16|KLHL22|FUS|FUS	907	-	5.4113317	1.0318589	-1.0	-1.0
chr22	20489244	20489514	ENSG00000099910.16|KLHL22|FUS|FUS	990	-	5.9749193	1.9897277	-1.0	-1.0
chr22	20455121	20455286	ENSG00000099910.16|KLHL22|FUS|FUS	938	-	4.472134	1.2041795	-1.0	-1.0
chr22	20490767	20491112	ENSG00000099910.16|KLHL22|FUS|FUS	967	-	5.6634154	1.4778999	-1.0	-1.0
chr22	20488845	20489000	ENSG00000099910.16|KLHL22|FUS|FUS	957	-	5.894008	1.3618032	-1.0	-1.0
chr22	20456217	20456342	ENSG00000099910.16|KLHL22|FUS|FUS	917	-	5.4927406	1.0818	-1.0	-1.0
chr22	20455806	20455911	ENSG00000099910.16|KLHL22|FUS|FUS	905	-	5.4101276	1.0220721	-1.0	-1.0
chr22	20484296	20484396	ENSG00000099910.16|KLHL22|FUS|FUS	935	-	5.651512	1.1843596	-1.0	-1.0
chr22	20482120	20482230	ENSG00000099910.16|KLHL22|FUS|FUS	917	-	5.4930816	1.0809827	-1.0	-1.0
chr22	20492968	20493128	ENSG00000099910.16|KLHL22|FUS|FUS	917	-	4.8433304	1.0817401	-1.0	-1.0
chr22	20486486	20486621	ENSG00000099910.16|KLHL22|FUS|FUS	940	-	5.2549777	1.2243792	-1.0	-1.0
chr22	20492338	20492533	ENSG00000099910.16|KLHL22|FUS|FUS	950	-	3.4532893	1.302829	-1.0	-1.0
chr22	20487886	20487991	ENSG00000099910.16|KLHL22|FUS|FUS	901	-	5.36408	1.0035188	-1.0	-1.0
chr22	20483050	20483240	ENSG00000099910.16|KLHL22|FUS|FUS	932	-	5.6268682	1.169428	-1.0	-1.0
chr22	20455336	20455511	ENSG00000099910.16|KLHL22|FUS|FUS	943	-	5.7428765	1.2435926	-1.0	-1.0
chr22	20483049	20483239	ENSG00000236670.1|KRT18P5|FUS|FUS	932	-	5.622307	1.1653799	-1.0	-1.0
chr22	20551993	20552158	ENSG00000099917.17|MED15|FUS|FUS	926	+	5.577298	1.1306614	-1.0	-1.0
chr22	20531196	20531306	ENSG00000099917.17|MED15|FUS|FUS	910	+	5.4463544	1.0434453	-1.0	-1.0
chr22	20573461	20573596	ENSG00000099917.17|MED15|FUS|FUS	938	+	5.683756	1.2099597	-1.0	-1.0
chr22	20537280	20537415	ENSG00000099917.17|MED15|FUS|FUS	929	+	5.5976644	1.1475421	-1.0	-1.0
chr22	20581900	20582610	ENSG00000099917.17|MED15|FUS|FUS	958	+	3.978992	1.3734965	-1.0	-1.0
chr22	20509514	20509719	ENSG00000099917.17|MED15|FUS|FUS	933	+	5.638413	1.1758677	-1.0	-1.0
chr22	20522995	20523095	ENSG00000099917.17|MED15|FUS|FUS	906	+	5.4028506	1.0271305	-1.0	-1.0
chr22	20507746	20507896	ENSG00000099917.17|MED15|FUS|FUS	952	+	5.818943	1.3143228	-1.0	-1.0
chr22	20579957	20581900	ENSG00000099917.17|MED15|FUS|FUS	987	+	4.293645	1.8820932	-1.0	-1.0
chr22	20572136	20572451	ENSG00000099917.17|MED15|FUS|FUS	947	+	5.790694	1.2770667	-1.0	-1.0
chr22	20497511	20497621	ENSG00000099917.17|MED15|FUS|FUS	915	+	5.495157	1.0687542	-1.0	-1.0
chr22	20569116	20569246	ENSG00000099917.17|MED15|FUS|FUS	925	+	4.6951003	1.1233273	-1.0	-1.0
chr22	20573707	20573822	ENSG00000099917.17|MED15|FUS|FUS	905	+	5.4038486	1.024503	-1.0	-1.0
chr22	20545615	20545785	ENSG00000099917.17|MED15|FUS|FUS	952	+	5.7161274	1.3156521	-1.0	-1.0
chr22	20563428	20563538	ENSG00000099917.17|MED15|FUS|FUS	906	+	5.4023275	1.0279005	-1.0	-1.0
chr22	20576282	20576387	ENSG00000099917.17|MED15|FUS|FUS	927	+	5.6147738	1.1393709	-1.0	-1.0
chr22	20508117	20508317	ENSG00000099917.17|MED15|FUS|FUS	971	+	3.7626605	1.5438136	-1.0	-1.0
chr22	20552373	20552488	ENSG00000099917.17|MED15|FUS|FUS	901	+	3.6175938	1.0035188	-1.0	-1.0
chr22	20586862	20587032	ENSG00000099917.17|MED15|FUS|FUS	935	+	2.9515567	1.1898763	-1.0	-1.0
chr22	20578257	20578392	ENSG00000099917.17|MED15|FUS|FUS	918	+	3.2455397	1.085818	-1.0	-1.0
chr22	20579312	20579897	ENSG00000099917.17|MED15|FUS|FUS	967	+	3.667206	1.4821862	-1.0	-1.0
chr22	20568661	20569036	ENSG00000099917.17|MED15|FUS|FUS	931	+	4.950571	1.1636188	-1.0	-1.0
chr22	20531721	20532051	ENSG00000099917.17|MED15|FUS|FUS	985	+	5.928415	1.8373343	-1.0	-1.0
chr22	20551466	20551606	ENSG00000099917.17|MED15|FUS|FUS	914	+	3.2162006	1.0652548	-1.0	-1.0
chr22	20574267	20574722	ENSG00000099917.17|MED15|FUS|FUS	950	+	4.573682	1.2988114	-1.0	-1.0
chr22	20571746	20571866	ENSG00000099917.17|MED15|FUS|FUS	936	+	5.714517	1.1909261	-1.0	-1.0
chr22	20537620	20537720	ENSG00000099917.17|MED15|FUS|FUS	900	+	5.3784547	1.0013591	-1.0	-1.0
chr22	20550435	20550560	ENSG00000099917.17|MED15|FUS|FUS	906	+	5.407238	1.0286707	-1.0	-1.0
chr22	20574152	20574262	ENSG00000099917.17|MED15|FUS|FUS	926	+	3.1487095	1.1285827	-1.0	-1.0
chr22	20578947	20579147	ENSG00000099917.17|MED15|FUS|FUS	930	+	4.1584115	1.1575825	-1.0	-1.0
chr22	20509844	20509984	ENSG00000099917.17|MED15|FUS|FUS	914	+	5.479089	1.0662605	-1.0	-1.0
chr22	20559398	20559513	ENSG00000099917.17|MED15|FUS|FUS	942	+	5.719811	1.2337477	-1.0	-1.0
chr22	20573957	20574132	ENSG00000099917.17|MED15|FUS|FUS	916	+	5.5387735	1.0757923	-1.0	-1.0
chr22	20576552	20576732	ENSG00000099917.17|MED15|FUS|FUS	939	+	3.8693597	1.2133524	-1.0	-1.0
chr22	20522515	20522765	ENSG00000099917.17|MED15|FUS|FUS	926	+	4.560849	1.1281956	-1.0	-1.0
chr22	20575232	20575332	ENSG00000099917.17|MED15|FUS|FUS	907	+	5.4314623	1.0329317	-1.0	-1.0
chr22	20578562	20578757	ENSG00000099917.17|MED15|FUS|FUS	985	+	5.3408504	1.8133111	-1.0	-1.0
chr22	20508829	20508944	ENSG00000099917.17|MED15|FUS|FUS	939	+	5.6864023	1.2133397	-1.0	-1.0
chr22	20582745	20582845	ENSG00000099917.17|MED15|FUS|FUS	914	+	5.4773707	1.0638058	-1.0	-1.0
chr22	20532911	20533251	ENSG00000099917.17|MED15|FUS|FUS	932	+	4.805581	1.1673108	-1.0	-1.0
chr22	20533456	20533566	ENSG00000099917.17|MED15|FUS|FUS	910	+	5.459087	1.0478556	-1.0	-1.0
chr22	20558553	20558693	ENSG00000099917.17|MED15|FUS|FUS	902	+	3.6325073	1.0075433	-1.0	-1.0
chr22	20584414	20584514	ENSG00000099917.17|MED15|FUS|FUS	904	+	5.4307566	1.01823	-1.0	-1.0
chr22	20587277	20587472	ENSG00000099917.17|MED15|FUS|FUS	928	+	2.7870784	1.1451405	-1.0	-1.0
chr22	20587092	20587242	ENSG00000099917.17|MED15|FUS|FUS	908	+	2.5732265	1.03529	-1.0	-1.0
chr22	20530626	20530806	ENSG00000099917.17|MED15|FUS|FUS	944	+	5.73962	1.252332	-1.0	-1.0
chr22	20587482	20587582	ENSG00000099917.17|MED15|FUS|FUS	906	+	5.4214044	1.0269462	-1.0	-1.0
chr22	20552709	20552859	ENSG00000099917.17|MED15|FUS|FUS	906	+	4.097475	1.0260766	-1.0	-1.0
chr22	20574852	20574997	ENSG00000099917.17|MED15|FUS|FUS	951	+	5.820672	1.30857	-1.0	-1.0
chr22	20569331	20569591	ENSG00000099917.17|MED15|FUS|FUS	946	+	5.427211	1.2696134	-1.0	-1.0
chr22	20497871	20498021	ENSG00000099917.17|MED15|FUS|FUS	951	+	5.822179	1.3078971	-1.0	-1.0
chr22	20532056	20532181	ENSG00000099917.17|MED15|FUS|FUS	952	+	5.834217	1.3145831	-1.0	-1.0
chr22	20549415	20549570	ENSG00000099917.17|MED15|FUS|FUS	918	+	5.5146008	1.0865494	-1.0	-1.0
chr22	20607871	20608051	ENSG00000223553.6|SMPD4P1|FUS|FUS	919	-	5.5209107	1.0917598	-1.0	-1.0
chr22	20636113	20636253	ENSG00000223553.6|SMPD4P1|FUS|FUS	910	-	5.4444995	1.0469048	-1.0	-1.0
chr22	20632593	20632738	ENSG00000223553.6|SMPD4P1|FUS|FUS	951	-	5.84386	1.3084549	-1.0	-1.0
chr22	20635828	20635953	ENSG00000223553.6|SMPD4P1|FUS|FUS	903	-	5.375757	1.0125334	-1.0	-1.0
chr22	20632348	20632453	ENSG00000223553.6|SMPD4P1|FUS|FUS	901	-	5.3840313	1.0035188	-1.0	-1.0
chr22	20633463	20633668	ENSG00000223553.6|SMPD4P1|FUS|FUS	924	-	5.577096	1.1209072	-1.0	-1.0
chr22	20609806	20609976	ENSG00000223553.6|SMPD4P1|FUS|FUS	935	-	4.522342	1.1841722	-1.0	-1.0
chr22	20630873	20631053	ENSG00000223553.6|SMPD4P1|FUS|FUS	945	-	5.7579856	1.263542	-1.0	-1.0
chr22	20656620	20656863	ENSG00000223553.6|SMPD4P1|FUS|FUS	932	-	4.4668393	1.1674334	-1.0	-1.0
chr22	20633063	20633168	ENSG00000223553.6|SMPD4P1|FUS|FUS	901	-	5.3592944	1.0035188	-1.0	-1.0
chr22	20631123	20631363	ENSG00000223553.6|SMPD4P1|FUS|FUS	930	-	5.6048903	1.1564807	-1.0	-1.0
chr22	20636518	20636653	ENSG00000223553.6|SMPD4P1|FUS|FUS	931	-	5.6402245	1.1632011	-1.0	-1.0
chr22	20611900	20612000	ENSG00000223553.6|SMPD4P1|FUS|FUS	901	-	5.3840313	1.0035188	-1.0	-1.0
chr22	20611455	20611740	ENSG00000223553.6|SMPD4P1|FUS|FUS	971	-	6.125829	1.5426407	-1.0	-1.0
chr22	20610001	20610311	ENSG00000223553.6|SMPD4P1|FUS|FUS	965	-	4.7321596	1.4620682	-1.0	-1.0
chr22	20613275	20613455	ENSG00000223553.6|SMPD4P1|FUS|FUS	904	-	5.413478	1.0166912	-1.0	-1.0
chr22	20634648	20634758	ENSG00000223553.6|SMPD4P1|FUS|FUS	922	-	5.556257	1.1083673	-1.0	-1.0
chr22	20610316	20610501	ENSG00000223553.6|SMPD4P1|FUS|FUS	946	-	3.808637	1.270053	-1.0	-1.0
chr22	20654720	20654820	ENSG00000223553.6|SMPD4P1|FUS|FUS	900	-	5.3544955	1.0013683	-1.0	-1.0
chr22	20632743	20632983	ENSG00000223553.6|SMPD4P1|FUS|FUS	948	-	3.9748683	1.2867632	-1.0	-1.0
chr22	20608691	20608796	ENSG00000223553.6|SMPD4P1|FUS|FUS	933	-	5.641144	1.1721573	-1.0	-1.0
chr22	20633238	20633453	ENSG00000223553.6|SMPD4P1|FUS|FUS	971	-	5.3698063	1.5400168	-1.0	-1.0
chr22	20655415	20655555	ENSG00000223553.6|SMPD4P1|FUS|FUS	928	-	5.620394	1.1403824	-1.0	-1.0
chr22	20609196	20609686	ENSG00000223553.6|SMPD4P1|FUS|FUS	966	-	4.6227775	1.466464	-1.0	-1.0
chr22	20749602	20749737	ENSG00000241973.10|PI4KA|FUS|FUS	901	-	5.399779	1.0063308	-1.0	-1.0
chr22	20858216	20858346	ENSG00000241973.10|PI4KA|FUS|FUS	911	-	5.4441214	1.0489663	-1.0	-1.0
chr22	20710657	20710762	ENSG00000241973.10|PI4KA|FUS|FUS	902	-	2.1744459	1.0070409	-1.0	-1.0
chr22	20857951	20858051	ENSG00000241973.10|PI4KA|FUS|FUS	901	-	5.3592944	1.0035188	-1.0	-1.0
chr22	20786118	20786298	ENSG00000241973.10|PI4KA|FUS|FUS	931	-	5.628598	1.1611533	-1.0	-1.0
chr22	20787323	20787478	ENSG00000241973.10|PI4KA|FUS|FUS	923	-	5.568366	1.1162012	-1.0	-1.0
chr22	20952055	20952165	ENSG00000099942.12|CRKL|FUS|FUS	916	+	2.605424	1.073298	-1.0	-1.0
chr22	20933828	20934003	ENSG00000099942.12|CRKL|FUS|FUS	942	+	2.2845502	1.2385194	-1.0	-1.0
chr22	20953620	20953720	ENSG00000099942.12|CRKL|FUS|FUS	906	+	2.5000188	1.0252389	-1.0	-1.0
chr22	20934128	20934243	ENSG00000099942.12|CRKL|FUS|FUS	915	+	2.271606	1.0721759	-1.0	-1.0
chr22	20949755	20949945	ENSG00000099942.12|CRKL|FUS|FUS	947	+	2.3056705	1.2785114	-1.0	-1.0
chr22	20951090	20951620	ENSG00000099942.12|CRKL|FUS|FUS	941	+	2.218435	1.2311479	-1.0	-1.0
chr22	20952270	20952385	ENSG00000099942.12|CRKL|FUS|FUS	904	+	2.1327877	1.0184942	-1.0	-1.0
chr22	20949990	20950135	ENSG00000099942.12|CRKL|FUS|FUS	922	+	2.1778634	1.1103737	-1.0	-1.0
chr22	20950760	20950930	ENSG00000099942.12|CRKL|FUS|FUS	927	+	2.7258852	1.1385349	-1.0	-1.0
chr22	20952445	20952995	ENSG00000099942.12|CRKL|FUS|FUS	965	+	2.3655705	1.458505	-1.0	-1.0
chr22	20951730	20951915	ENSG00000099942.12|CRKL|FUS|FUS	949	+	2.405193	1.2898953	-1.0	-1.0
chr22	20982601	20982701	ENSG00000099949.18|LZTR1|FUS|FUS	901	+	5.36408	1.0035188	-1.0	-1.0
chr22	20990765	20990935	ENSG00000099949.18|LZTR1|FUS|FUS	915	+	5.482559	1.0705899	-1.0	-1.0
chr22	20991119	20991534	ENSG00000099949.18|LZTR1|FUS|FUS	943	+	5.0754557	1.2466618	-1.0	-1.0
chr22	20992994	20993139	ENSG00000099949.18|LZTR1|FUS|FUS	922	+	5.5405383	1.1067909	-1.0	-1.0
chr22	20998542	20998642	ENSG00000099949.18|LZTR1|FUS|FUS	907	+	3.7477055	1.0317036	-1.0	-1.0
chr22	20997522	20997777	ENSG00000099949.18|LZTR1|FUS|FUS	937	+	5.678916	1.2003094	-1.0	-1.0
chr22	20989742	20989862	ENSG00000099949.18|LZTR1|FUS|FUS	922	+	5.530162	1.1053195	-1.0	-1.0
chr22	20995449	20995579	ENSG00000099949.18|LZTR1|FUS|FUS	912	+	5.4567833	1.054862	-1.0	-1.0
chr22	20990969	20991119	ENSG00000099949.18|LZTR1|FUS|FUS	934	+	4.9264765	1.1821543	-1.0	-1.0
chr22	20998767	20998867	ENSG00000099949.18|LZTR1|FUS|FUS	904	+	5.4307566	1.0181835	-1.0	-1.0
chr22	20982746	20982861	ENSG00000099949.18|LZTR1|FUS|FUS	905	+	5.3977966	1.0220377	-1.0	-1.0
chr22	20995009	20995124	ENSG00000099949.18|LZTR1|FUS|FUS	949	+	5.8852997	1.2908566	-1.0	-1.0
chr22	20998157	20998347	ENSG00000099949.18|LZTR1|FUS|FUS	917	+	4.468006	1.0818661	-1.0	-1.0
chr22	20999893	21000018	ENSG00000184436.11|THAP7|FUS|FUS	906	-	5.405978	1.0287857	-1.0	-1.0
chr22	21002944	21003099	ENSG00000284060.1|AC002472.2|FUS|FUS	929	-	5.6066713	1.1475183	-1.0	-1.0
chr22	21013996	21014131	ENSG00000161149.12|TUBA3FP|FUS|FUS	915	-	5.4739656	1.0683553	-1.0	-1.0
chr22	21450256	21450666	ENSG00000169635.9|HIC2|FUS|FUS	989	+	4.3027024	1.957187	-1.0	-1.0
chr22	21436282	21436512	ENSG00000169635.9|HIC2|FUS|FUS	997	+	6.466407	2.5672443	-1.0	-1.0
chr22	21447441	21447581	ENSG00000169635.9|HIC2|FUS|FUS	924	+	3.5995846	1.1195843	-1.0	-1.0
chr22	21441252	21441452	ENSG00000169635.9|HIC2|FUS|FUS	973	+	3.5013301	1.5735956	-1.0	-1.0
chr22	21420185	21420415	ENSG00000169635.9|HIC2|FUS|FUS	964	+	4.269448	1.4414535	-1.0	-1.0
chr22	21450816	21450926	ENSG00000169635.9|HIC2|FUS|FUS	919	+	5.5268526	1.0935637	-1.0	-1.0
chr22	21418950	21419265	ENSG00000169635.9|HIC2|FUS|FUS	999	+	5.118607	3.134287	-1.0	-1.0
chr22	21438082	21438477	ENSG00000169635.9|HIC2|FUS|FUS	990	+	5.5752234	2.0203626	-1.0	-1.0
chr22	21442684	21442799	ENSG00000169635.9|HIC2|FUS|FUS	917	+	5.484416	1.079771	-1.0	-1.0
chr22	21442982	21443857	ENSG00000169635.9|HIC2|FUS|FUS	982	+	5.1239977	1.755378	-1.0	-1.0
chr22	21449641	21449971	ENSG00000169635.9|HIC2|FUS|FUS	956	+	5.208679	1.3579605	-1.0	-1.0
chr22	21444672	21444917	ENSG00000169635.9|HIC2|FUS|FUS	944	+	5.7434425	1.2500682	-1.0	-1.0
chr22	21449151	21449356	ENSG00000169635.9|HIC2|FUS|FUS	966	+	2.749679	1.4710923	-1.0	-1.0
chr22	21445351	21445506	ENSG00000169635.9|HIC2|FUS|FUS	934	+	4.566491	1.180013	-1.0	-1.0
chr22	21423527	21423697	ENSG00000169635.9|HIC2|FUS|FUS	934	+	5.6522613	1.181989	-1.0	-1.0
chr22	21417830	21418070	ENSG00000169635.9|HIC2|FUS|FUS	984	+	3.8455634	1.7981621	-1.0	-1.0
chr22	21446291	21446391	ENSG00000169635.9|HIC2|FUS|FUS	911	+	2.7887776	1.0515219	-1.0	-1.0
chr22	21448566	21448771	ENSG00000169635.9|HIC2|FUS|FUS	945	+	3.1786716	1.2569448	-1.0	-1.0
chr22	21446131	21446271	ENSG00000169635.9|HIC2|FUS|FUS	914	+	2.7522519	1.0655571	-1.0	-1.0
chr22	21417560	21417680	ENSG00000169635.9|HIC2|FUS|FUS	948	+	5.435202	1.2804459	-1.0	-1.0
chr22	21443932	21444387	ENSG00000169635.9|HIC2|FUS|FUS	953	+	5.1107903	1.323513	-1.0	-1.0
chr22	21446876	21447016	ENSG00000169635.9|HIC2|FUS|FUS	934	+	3.8255196	1.1778255	-1.0	-1.0
chr22	21448121	21448301	ENSG00000169635.9|HIC2|FUS|FUS	935	+	3.177406	1.1850312	-1.0	-1.0
chr22	21447021	21447136	ENSG00000169635.9|HIC2|FUS|FUS	909	+	3.0279326	1.0422299	-1.0	-1.0
chr22	21451131	21451421	ENSG00000169635.9|HIC2|FUS|FUS	951	+	3.1895127	1.3105217	-1.0	-1.0
chr22	21511834	21512124	ENSG00000183506.17|PI4KAP2|FUS|FUS	985	-	2.9534025	1.8216162	-1.0	-1.0
chr22	21491046	21491161	ENSG00000183506.17|PI4KAP2|FUS|FUS	907	-	2.184154	1.0296803	-1.0	-1.0
chr22	21513754	21514014	ENSG00000183506.17|PI4KAP2|FUS|FUS	994	-	4.7435455	2.193783	-1.0	-1.0
chr22	21496649	21496849	ENSG00000183506.17|PI4KAP2|FUS|FUS	956	-	5.891169	1.3608928	-1.0	-1.0
chr22	21512239	21512489	ENSG00000183506.17|PI4KAP2|FUS|FUS	985	-	4.557637	1.8171265	-1.0	-1.0
chr22	21489248	21489353	ENSG00000183506.17|PI4KAP2|FUS|FUS	906	-	5.426205	1.0255613	-1.0	-1.0
chr22	21511204	21511394	ENSG00000183506.17|PI4KAP2|FUS|FUS	939	-	4.3714786	1.2171094	-1.0	-1.0
chr22	21480632	21480747	ENSG00000183506.17|PI4KAP2|FUS|FUS	901	-	5.3688626	1.0035188	-1.0	-1.0
chr22	21514470	21514640	ENSG00000183506.17|PI4KAP2|FUS|FUS	961	-	5.947664	1.4139917	-1.0	-1.0
chr22	21511584	21511799	ENSG00000183506.17|PI4KAP2|FUS|FUS	988	-	3.8212173	1.9215811	-1.0	-1.0
chr22	21607581	21607751	ENSG00000185651.14|UBE2L3|FUS|FUS	961	+	5.3799677	1.4044213	-1.0	-1.0
chr22	21591732	21591832	ENSG00000185651.14|UBE2L3|FUS|FUS	917	+	3.7284567	1.0789535	-1.0	-1.0
chr22	21578387	21578522	ENSG00000185651.14|UBE2L3|FUS|FUS	931	+	5.6139545	1.1606188	-1.0	-1.0
chr22	21621148	21621303	ENSG00000185651.14|UBE2L3|FUS|FUS	913	+	5.456383	1.0600748	-1.0	-1.0
chr22	21594556	21594676	ENSG00000185651.14|UBE2L3|FUS|FUS	943	+	5.733012	1.2464956	-1.0	-1.0
chr22	21610406	21610551	ENSG00000185651.14|UBE2L3|FUS|FUS	948	+	5.538553	1.2814676	-1.0	-1.0
chr22	21592542	21592677	ENSG00000185651.14|UBE2L3|FUS|FUS	925	+	5.5686007	1.1261501	-1.0	-1.0
chr22	21591857	21592047	ENSG00000185651.14|UBE2L3|FUS|FUS	974	+	5.364414	1.57805	-1.0	-1.0
chr22	21620448	21620558	ENSG00000185651.14|UBE2L3|FUS|FUS	919	+	5.503	1.0888847	-1.0	-1.0
chr22	21567751	21568377	ENSG00000185651.14|UBE2L3|FUS|FUS	973	+	5.139605	1.5616657	-1.0	-1.0
chr22	21568377	21568482	ENSG00000185651.14|UBE2L3|FUS|FUS	914	+	5.4773707	1.0638058	-1.0	-1.0
chr22	21573787	21573967	ENSG00000185651.14|UBE2L3|FUS|FUS	946	+	5.7793064	1.2686114	-1.0	-1.0
chr22	21602461	21602581	ENSG00000185651.14|UBE2L3|FUS|FUS	913	+	5.509155	1.0587914	-1.0	-1.0
chr22	21622199	21622324	ENSG00000185651.14|UBE2L3|FUS|FUS	906	+	3.7260506	1.0260997	-1.0	-1.0
chr22	21574462	21574622	ENSG00000185651.14|UBE2L3|FUS|FUS	917	+	4.784357	1.0812562	-1.0	-1.0
chr22	21608016	21608121	ENSG00000185651.14|UBE2L3|FUS|FUS	914	+	5.4888477	1.0643166	-1.0	-1.0
chr22	21591627	21591727	ENSG00000185651.14|UBE2L3|FUS|FUS	930	+	5.6316843	1.1542844	-1.0	-1.0
chr22	21568757	21568882	ENSG00000185651.14|UBE2L3|FUS|FUS	923	+	3.7732396	1.1141372	-1.0	-1.0
chr22	21592991	21593126	ENSG00000185651.14|UBE2L3|FUS|FUS	915	+	3.7371695	1.0721276	-1.0	-1.0
chr22	21594751	21595101	ENSG00000185651.14|UBE2L3|FUS|FUS	948	+	5.77696	1.2806723	-1.0	-1.0
chr22	21602026	21602366	ENSG00000185651.14|UBE2L3|FUS|FUS	929	+	4.5985956	1.1495686	-1.0	-1.0
chr22	21611488	21611668	ENSG00000185651.14|UBE2L3|FUS|FUS	932	+	5.6265616	1.1676135	-1.0	-1.0
chr22	21621824	21621954	ENSG00000185651.14|UBE2L3|FUS|FUS	956	+	5.580014	1.3523663	-1.0	-1.0
chr22	21628088	21628518	ENSG00000161179.13|YDJC|FUS|FUS	951	-	3.2420297	1.3084841	-1.0	-1.0
chr22	21628787	21628972	ENSG00000161179.13|YDJC|FUS|FUS	914	-	3.259601	1.064543	-1.0	-1.0
chr22	21629104	21629364	ENSG00000161179.13|YDJC|FUS|FUS	950	-	3.1211607	1.2980771	-1.0	-1.0
chr22	21642553	21642861	ENSG00000128228.4|SDF2L1|FUS|FUS	950	+	5.6861205	1.2968757	-1.0	-1.0
chr22	21644103	21644293	ENSG00000128228.4|SDF2L1|FUS|FUS	985	+	3.424457	1.8227463	-1.0	-1.0
chr22	21643452	21643737	ENSG00000128228.4|SDF2L1|FUS|FUS	966	+	4.6906867	1.4651835	-1.0	-1.0
chr22	21643742	21643893	ENSG00000128228.4|SDF2L1|FUS|FUS	928	+	4.939978	1.1432475	-1.0	-1.0
chr22	21652331	21652816	ENSG00000207751.3|MIR130B|FUS|FUS	948	+	5.811448	1.2864513	-1.0	-1.0
chr22	21658032	21658182	ENSG00000207751.3|MIR130B|FUS|FUS	946	+	5.4464064	1.271521	-1.0	-1.0
chr22	21658320	21658440	ENSG00000207751.3|MIR130B|FUS|FUS	923	+	5.578677	1.1113999	-1.0	-1.0
chr22	21658532	21658637	ENSG00000207751.3|MIR130B|FUS|FUS	953	+	5.9035177	1.3255959	-1.0	-1.0
chr22	21653126	21653271	ENSG00000207751.3|MIR130B|FUS|FUS	907	+	5.415963	1.0315263	-1.0	-1.0
chr22	21660426	21660596	ENSG00000207751.3|MIR130B|FUS|FUS	915	+	5.489214	1.070126	-1.0	-1.0
chr22	21653541	21653731	ENSG00000207751.3|MIR130B|FUS|FUS	941	+	5.7159147	1.2269949	-1.0	-1.0
chr22	21657157	21657347	ENSG00000207751.3|MIR130B|FUS|FUS	943	+	5.7424154	1.2443328	-1.0	-1.0
chr22	21658529	21658714	ENSG00000284630.1|AP000553.4|FUS|FUS	942	+	5.7381363	1.2340586	-1.0	-1.0
chr22	21658032	21658182	ENSG00000284630.1|AP000553.4|FUS|FUS	946	+	5.4464064	1.271521	-1.0	-1.0
chr22	21660414	21660599	ENSG00000284630.1|AP000553.4|FUS|FUS	914	+	5.482029	1.0661758	-1.0	-1.0
chr22	21673609	21673729	ENSG00000100023.18|PPIL2|FUS|FUS	920	+	5.540516	1.0979906	-1.0	-1.0
chr22	21677635	21677975	ENSG00000100023.18|PPIL2|FUS|FUS	944	+	4.6719403	1.2533796	-1.0	-1.0
chr22	21685288	21685493	ENSG00000100023.18|PPIL2|FUS|FUS	929	+	5.621572	1.1506968	-1.0	-1.0
chr22	21681665	21681860	ENSG00000100023.18|PPIL2|FUS|FUS	942	+	5.754205	1.2337793	-1.0	-1.0
chr22	21689074	21689274	ENSG00000100023.18|PPIL2|FUS|FUS	969	+	3.2861772	1.5031574	-1.0	-1.0
chr22	21697281	21697441	ENSG00000100023.18|PPIL2|FUS|FUS	915	+	2.3297343	1.0708638	-1.0	-1.0
chr22	21695281	21695396	ENSG00000100023.18|PPIL2|FUS|FUS	906	+	3.0096254	1.0250218	-1.0	-1.0
chr22	21694172	21694277	ENSG00000100023.18|PPIL2|FUS|FUS	919	+	5.5289135	1.0900525	-1.0	-1.0
chr22	21681185	21681295	ENSG00000100023.18|PPIL2|FUS|FUS	909	+	5.4468513	1.0388308	-1.0	-1.0
chr22	21684933	21685043	ENSG00000100023.18|PPIL2|FUS|FUS	906	+	5.4024253	1.0279521	-1.0	-1.0
chr22	21685048	21685283	ENSG00000100023.18|PPIL2|FUS|FUS	972	+	5.051631	1.5603542	-1.0	-1.0
chr22	21686181	21686351	ENSG00000100023.18|PPIL2|FUS|FUS	942	+	5.2402062	1.2362071	-1.0	-1.0
chr22	21697476	21697941	ENSG00000100023.18|PPIL2|FUS|FUS	951	+	4.240361	1.3112613	-1.0	-1.0
chr22	21680840	21681125	ENSG00000100023.18|PPIL2|FUS|FUS	937	+	4.965281	1.2033374	-1.0	-1.0
chr22	21674039	21674169	ENSG00000100023.18|PPIL2|FUS|FUS	934	+	5.638987	1.1816087	-1.0	-1.0
chr22	21688396	21688661	ENSG00000100023.18|PPIL2|FUS|FUS	926	+	5.579092	1.1293802	-1.0	-1.0
chr22	21694991	21695266	ENSG00000100023.18|PPIL2|FUS|FUS	953	+	4.5880423	1.3276018	-1.0	-1.0
chr22	21675485	21676095	ENSG00000100023.18|PPIL2|FUS|FUS	958	+	5.516333	1.3777692	-1.0	-1.0
chr22	21695571	21695726	ENSG00000100023.18|PPIL2|FUS|FUS	940	+	5.7014356	1.2188785	-1.0	-1.0
chr22	21695946	21696096	ENSG00000100023.18|PPIL2|FUS|FUS	914	+	5.5013757	1.0664225	-1.0	-1.0
chr22	21690114	21690224	ENSG00000100023.18|PPIL2|FUS|FUS	905	+	5.4002824	1.0207467	-1.0	-1.0
chr22	21681540	21681660	ENSG00000100023.18|PPIL2|FUS|FUS	912	+	5.4482303	1.0541968	-1.0	-1.0
chr22	21696271	21696386	ENSG00000100023.18|PPIL2|FUS|FUS	951	+	5.834	1.3129746	-1.0	-1.0
chr22	21682040	21682140	ENSG00000100023.18|PPIL2|FUS|FUS	901	+	5.3592944	1.0035188	-1.0	-1.0
chr22	21683617	21683802	ENSG00000100023.18|PPIL2|FUS|FUS	926	+	4.067668	1.1324658	-1.0	-1.0
chr22	21691769	21691909	ENSG00000100023.18|PPIL2|FUS|FUS	910	+	5.4390774	1.046417	-1.0	-1.0
chr22	21672701	21672831	ENSG00000100023.18|PPIL2|FUS|FUS	904	+	5.392579	1.0159286	-1.0	-1.0
chr22	21686623	21686778	ENSG00000100023.18|PPIL2|FUS|FUS	910	+	5.4742093	1.045077	-1.0	-1.0
chr22	21694647	21694787	ENSG00000100023.18|PPIL2|FUS|FUS	955	+	4.6549816	1.347592	-1.0	-1.0
chr22	21688186	21688336	ENSG00000100023.18|PPIL2|FUS|FUS	928	+	5.620723	1.1455878	-1.0	-1.0
chr22	21762484	21762584	ENSG00000100030.14|MAPK1|FUS|FUS	901	-	2.4153795	1.0035188	-1.0	-1.0
chr22	21764630	21764755	ENSG00000100030.14|MAPK1|FUS|FUS	903	-	5.3856273	1.0147895	-1.0	-1.0
chr22	21766210	21766585	ENSG00000100030.14|MAPK1|FUS|FUS	927	-	3.6898103	1.1387063	-1.0	-1.0
chr22	21758549	21758859	ENSG00000100030.14|MAPK1|FUS|FUS	929	-	3.5625236	1.1507174	-1.0	-1.0
chr22	21768400	21768500	ENSG00000100030.14|MAPK1|FUS|FUS	904	-	5.3935113	1.0199628	-1.0	-1.0
chr22	21763304	21763514	ENSG00000100030.14|MAPK1|FUS|FUS	953	-	2.7624724	1.3278079	-1.0	-1.0
chr22	21857931	21858046	ENSG00000100030.14|MAPK1|FUS|FUS	920	-	5.5166893	1.0994776	-1.0	-1.0
chr22	21759764	21759999	ENSG00000100030.14|MAPK1|FUS|FUS	943	-	5.392537	1.2411112	-1.0	-1.0
chr22	21755384	21755504	ENSG00000100030.14|MAPK1|FUS|FUS	924	-	5.5946283	1.1214669	-1.0	-1.0
chr22	21758889	21759184	ENSG00000100030.14|MAPK1|FUS|FUS	950	-	5.8059177	1.3000925	-1.0	-1.0
chr22	21763564	21763664	ENSG00000100030.14|MAPK1|FUS|FUS	917	-	2.3602617	1.0803344	-1.0	-1.0
chr22	21807419	21807574	ENSG00000100030.14|MAPK1|FUS|FUS	949	-	5.8397837	1.2949526	-1.0	-1.0
chr22	21760694	21760929	ENSG00000100030.14|MAPK1|FUS|FUS	988	-	4.0027456	1.9198761	-1.0	-1.0
chr22	21843786	21843886	ENSG00000100030.14|MAPK1|FUS|FUS	906	-	5.412124	1.0282106	-1.0	-1.0
chr22	21760004	21760309	ENSG00000100030.14|MAPK1|FUS|FUS	934	-	4.541349	1.1823206	-1.0	-1.0
chr22	21761219	21761519	ENSG00000100030.14|MAPK1|FUS|FUS	988	-	4.098399	1.925653	-1.0	-1.0
chr22	21772558	21772668	ENSG00000100030.14|MAPK1|FUS|FUS	939	-	3.8967357	1.2111908	-1.0	-1.0
chr22	21754849	21755034	ENSG00000100030.14|MAPK1|FUS|FUS	954	-	3.6123464	1.3359554	-1.0	-1.0
chr22	21768580	21768805	ENSG00000100030.14|MAPK1|FUS|FUS	956	-	4.7167797	1.359845	-1.0	-1.0
chr22	21763979	21764194	ENSG00000100030.14|MAPK1|FUS|FUS	963	-	2.8805113	1.4304394	-1.0	-1.0
chr22	21767665	21767840	ENSG00000100030.14|MAPK1|FUS|FUS	948	-	4.430486	1.2835102	-1.0	-1.0
chr22	21776997	21777132	ENSG00000100030.14|MAPK1|FUS|FUS	928	-	5.6024694	1.1417942	-1.0	-1.0
chr22	21766100	21766205	ENSG00000100030.14|MAPK1|FUS|FUS	911	-	3.0430338	1.0503953	-1.0	-1.0
chr22	21767450	21767550	ENSG00000100030.14|MAPK1|FUS|FUS	935	-	5.651512	1.1843596	-1.0	-1.0
chr22	21757059	21757264	ENSG00000100030.14|MAPK1|FUS|FUS	980	-	4.3797774	1.6891285	-1.0	-1.0
chr22	21768215	21768390	ENSG00000100030.14|MAPK1|FUS|FUS	933	-	4.6605706	1.175419	-1.0	-1.0
chr22	21925370	21925550	ENSG00000100034.13|PPM1F|FUS|FUS	931	-	5.6201167	1.1627893	-1.0	-1.0
chr22	21923511	21923696	ENSG00000100034.13|PPM1F|FUS|FUS	931	-	5.2034802	1.1618026	-1.0	-1.0
chr22	21926837	21927287	ENSG00000100034.13|PPM1F|FUS|FUS	949	-	5.609379	1.2925274	-1.0	-1.0
chr22	21926192	21926292	ENSG00000100034.13|PPM1F|FUS|FUS	903	-	5.3887935	1.0112125	-1.0	-1.0
chr22	21921169	21921649	ENSG00000100034.13|PPM1F|FUS|FUS	964	-	3.1270087	1.4394004	-1.0	-1.0
chr22	21930842	21931097	ENSG00000100034.13|PPM1F|FUS|FUS	912	-	5.453892	1.0546919	-1.0	-1.0
chr22	21926382	21926702	ENSG00000100034.13|PPM1F|FUS|FUS	944	-	5.7459116	1.2495531	-1.0	-1.0
chr22	21930197	21930342	ENSG00000100034.13|PPM1F|FUS|FUS	921	-	5.547481	1.1012418	-1.0	-1.0
chr22	21929352	21929487	ENSG00000100034.13|PPM1F|FUS|FUS	902	-	5.3706613	1.0101696	-1.0	-1.0
chr22	21922569	21922669	ENSG00000100034.13|PPM1F|FUS|FUS	901	-	3.6913216	1.0035188	-1.0	-1.0
chr22	21928317	21928477	ENSG00000100034.13|PPM1F|FUS|FUS	922	-	3.89429	1.1086503	-1.0	-1.0
chr22	21926707	21926822	ENSG00000100034.13|PPM1F|FUS|FUS	909	-	5.435299	1.041784	-1.0	-1.0
chr22	21929172	21929342	ENSG00000100034.13|PPM1F|FUS|FUS	917	-	5.4924474	1.08116	-1.0	-1.0
chr22	21927507	21927662	ENSG00000100034.13|PPM1F|FUS|FUS	947	-	5.025891	1.2749232	-1.0	-1.0
chr22	21928692	21928947	ENSG00000100034.13|PPM1F|FUS|FUS	954	-	5.423628	1.3384117	-1.0	-1.0
chr22	21927667	21927882	ENSG00000100034.13|PPM1F|FUS|FUS	973	-	4.898567	1.5687637	-1.0	-1.0
chr22	21928032	21928232	ENSG00000100034.13|PPM1F|FUS|FUS	967	-	4.276252	1.479836	-1.0	-1.0
chr22	21920504	21920789	ENSG00000100034.13|PPM1F|FUS|FUS	967	-	4.652371	1.4859114	-1.0	-1.0
chr22	21919629	21920299	ENSG00000100034.13|PPM1F|FUS|FUS	976	-	3.7062054	1.6193137	-1.0	-1.0
chr22	21925692	21925797	ENSG00000100034.13|PPM1F|FUS|FUS	901	-	5.3736515	1.0035188	-1.0	-1.0
chr22	21933390	21933500	ENSG00000100034.13|PPM1F|FUS|FUS	914	-	5.4718895	1.0637548	-1.0	-1.0
chr22	21932326	21932446	ENSG00000100034.13|PPM1F|FUS|FUS	915	-	5.488998	1.0690742	-1.0	-1.0
chr22	21920304	21920469	ENSG00000100034.13|PPM1F|FUS|FUS	940	-	3.8365738	1.2189015	-1.0	-1.0
chr22	21921779	21922004	ENSG00000100034.13|PPM1F|FUS|FUS	967	-	3.8930447	1.484346	-1.0	-1.0
chr22	21923169	21923334	ENSG00000100034.13|PPM1F|FUS|FUS	946	-	4.3642263	1.2651706	-1.0	-1.0
chr22	21922754	21923099	ENSG00000100034.13|PPM1F|FUS|FUS	955	-	3.4616425	1.346071	-1.0	-1.0
chr22	21920824	21921044	ENSG00000100034.13|PPM1F|FUS|FUS	959	-	5.924899	1.3923719	-1.0	-1.0
chr22	21976312	21976467	ENSG00000100038.19|TOP3B|FUS|FUS	923	-	4.1920724	1.115774	-1.0	-1.0
chr22	21976607	21976712	ENSG00000100038.19|TOP3B|FUS|FUS	917	-	5.5436535	1.0824181	-1.0	-1.0
chr22	21982389	21982619	ENSG00000100038.19|TOP3B|FUS|FUS	953	-	4.934397	1.3314228	-1.0	-1.0
chr22	21961444	21961649	ENSG00000100038.19|TOP3B|FUS|FUS	935	-	5.6477885	1.1869813	-1.0	-1.0
chr22	21961829	21962034	ENSG00000100038.19|TOP3B|FUS|FUS	948	-	5.7867208	1.2799321	-1.0	-1.0
chr22	21962237	21962347	ENSG00000100038.19|TOP3B|FUS|FUS	908	-	5.421872	1.0351313	-1.0	-1.0
chr22	21960824	21960929	ENSG00000100038.19|TOP3B|FUS|FUS	903	-	3.0068712	1.0118965	-1.0	-1.0
chr22	21957729	21958304	ENSG00000100038.19|TOP3B|FUS|FUS	986	-	4.2714586	1.8513994	-1.0	-1.0
chr22	21968411	21968566	ENSG00000100038.19|TOP3B|FUS|FUS	912	-	5.4485984	1.0556003	-1.0	-1.0
chr22	21960519	21960809	ENSG00000100038.19|TOP3B|FUS|FUS	946	-	5.783076	1.2697724	-1.0	-1.0
chr22	22284912	22285042	ENSG00000274422.1|AC245060.5|FUS|FUS	917	-	5.544551	1.0802462	-1.0	-1.0
chr22	22488250	22488355	ENSG00000275004.3|ZNF280B|FUS|FUS	903	-	5.3763447	1.013495	-1.0	-1.0
chr22	22485235	22485340	ENSG00000275004.3|ZNF280B|FUS|FUS	918	-	5.6129293	1.0879848	-1.0	-1.0
chr22	22547720	22548643	ENSG00000185686.17|PRAME|FUS|FUS	987	-	2.1946204	1.8811053	-1.0	-1.0
chr22	22549725	22549895	ENSG00000185686.17|PRAME|FUS|FUS	976	-	2.1837807	1.6236889	-1.0	-1.0
chr22	22555835	22555926	ENSG00000185686.17|PRAME|FUS|FUS	952	-	2.8500142	1.3198167	-1.0	-1.0
chr22	22552838	22552938	ENSG00000185686.17|PRAME|FUS|FUS	900	-	2.6673172	1.002102	-1.0	-1.0
chr22	22556951	22557591	ENSG00000185686.17|PRAME|FUS|FUS	994	-	2.767542	2.1987104	-1.0	-1.0
chr22	22551319	22551444	ENSG00000185686.17|PRAME|FUS|FUS	933	-	2.826745	1.176244	-1.0	-1.0
chr22	22556186	22556351	ENSG00000185686.17|PRAME|FUS|FUS	955	-	3.9381282	1.3483171	-1.0	-1.0
chr22	22556511	22556726	ENSG00000185686.17|PRAME|FUS|FUS	955	-	3.4544969	1.3475144	-1.0	-1.0
chr22	22550763	22550868	ENSG00000185686.17|PRAME|FUS|FUS	909	-	1.6323035	1.0412085	-1.0	-1.0
chr22	22555009	22555164	ENSG00000185686.17|PRAME|FUS|FUS	919	-	2.716252	1.0932478	-1.0	-1.0
chr22	22551184	22551284	ENSG00000185686.17|PRAME|FUS|FUS	964	-	5.995588	1.437889	-1.0	-1.0
chr22	22555254	22555434	ENSG00000185686.17|PRAME|FUS|FUS	935	-	2.7127502	1.1880078	-1.0	-1.0
chr22	22555619	22555835	ENSG00000185686.17|PRAME|FUS|FUS	991	-	3.5980124	2.0700412	-1.0	-1.0
chr22	22553844	22553979	ENSG00000185686.17|PRAME|FUS|FUS	908	-	2.5830748	1.0373721	-1.0	-1.0
chr22	22549073	22549263	ENSG00000185686.17|PRAME|FUS|FUS	971	-	4.6407166	1.5371537	-1.0	-1.0
chr22	23231852	23232097	ENSG00000186716.20|BCR|FUS|FUS	951	+	4.7343097	1.310971	-1.0	-1.0
chr22	23192479	23192644	ENSG00000186716.20|BCR|FUS|FUS	934	+	4.5233	1.1807327	-1.0	-1.0
chr22	23215382	23215867	ENSG00000186716.20|BCR|FUS|FUS	950	+	4.5133243	1.3047894	-1.0	-1.0
chr22	23207787	23207932	ENSG00000186716.20|BCR|FUS|FUS	934	+	5.641472	1.1797705	-1.0	-1.0
chr22	23281409	23282174	ENSG00000186716.20|BCR|FUS|FUS	982	+	4.9130855	1.7461193	-1.0	-1.0
chr22	23205412	23205547	ENSG00000186716.20|BCR|FUS|FUS	935	+	5.6674004	1.1855452	-1.0	-1.0
chr22	23233402	23233522	ENSG00000186716.20|BCR|FUS|FUS	926	+	5.580514	1.1331146	-1.0	-1.0
chr22	23279194	23279989	ENSG00000186716.20|BCR|FUS|FUS	964	+	4.453319	1.4417126	-1.0	-1.0
chr22	23244955	23245070	ENSG00000186716.20|BCR|FUS|FUS	927	+	5.6254263	1.1364187	-1.0	-1.0
chr22	23222687	23222862	ENSG00000186716.20|BCR|FUS|FUS	904	+	5.395129	1.0192531	-1.0	-1.0
chr22	23191804	23192084	ENSG00000186716.20|BCR|FUS|FUS	952	+	4.010833	1.3194573	-1.0	-1.0
chr22	23203642	23204337	ENSG00000186716.20|BCR|FUS|FUS	973	+	5.576036	1.5625368	-1.0	-1.0
chr22	23207952	23208082	ENSG00000186716.20|BCR|FUS|FUS	903	+	5.3800936	1.0117494	-1.0	-1.0
chr22	23193159	23193449	ENSG00000186716.20|BCR|FUS|FUS	959	+	5.5864577	1.3891549	-1.0	-1.0
chr22	23183394	23183514	ENSG00000186716.20|BCR|FUS|FUS	946	+	3.830751	1.2660507	-1.0	-1.0
chr22	23281124	23281344	ENSG00000186716.20|BCR|FUS|FUS	947	+	3.660509	1.2729366	-1.0	-1.0
chr22	23237187	23237442	ENSG00000186716.20|BCR|FUS|FUS	965	+	6.002928	1.4521453	-1.0	-1.0
chr22	23196559	23196749	ENSG00000186716.20|BCR|FUS|FUS	936	+	5.5588775	1.1929927	-1.0	-1.0
chr22	23245130	23245310	ENSG00000186716.20|BCR|FUS|FUS	928	+	5.5978913	1.1452314	-1.0	-1.0
chr22	23268100	23268315	ENSG00000186716.20|BCR|FUS|FUS	975	+	6.1908994	1.6104661	-1.0	-1.0
chr22	23244700	23244865	ENSG00000186716.20|BCR|FUS|FUS	914	+	5.494029	1.06786	-1.0	-1.0
chr22	23192659	23193059	ENSG00000186716.20|BCR|FUS|FUS	978	+	3.7806811	1.6566614	-1.0	-1.0
chr22	23221187	23221317	ENSG00000186716.20|BCR|FUS|FUS	906	+	5.402727	1.0269228	-1.0	-1.0
chr22	23286261	23286521	ENSG00000186716.20|BCR|FUS|FUS	917	+	5.488633	1.0807824	-1.0	-1.0
chr22	23235402	23235627	ENSG00000186716.20|BCR|FUS|FUS	928	+	5.5950265	1.1440071	-1.0	-1.0
chr22	23236382	23236482	ENSG00000186716.20|BCR|FUS|FUS	901	+	5.3688626	1.0035188	-1.0	-1.0
chr22	23244510	23244610	ENSG00000186716.20|BCR|FUS|FUS	901	+	5.3736515	1.0035188	-1.0	-1.0
chr22	23180984	23181124	ENSG00000186716.20|BCR|FUS|FUS	975	+	5.985111	1.5973027	-1.0	-1.0
chr22	23282179	23282374	ENSG00000186716.20|BCR|FUS|FUS	963	+	4.075568	1.4291499	-1.0	-1.0
chr22	23283208	23283408	ENSG00000186716.20|BCR|FUS|FUS	941	+	3.924409	1.2258121	-1.0	-1.0
chr22	23263005	23263210	ENSG00000186716.20|BCR|FUS|FUS	965	+	5.1775064	1.4579954	-1.0	-1.0
chr22	23275754	23275964	ENSG00000186716.20|BCR|FUS|FUS	964	+	3.6880906	1.4439187	-1.0	-1.0
chr22	23273959	23274179	ENSG00000186716.20|BCR|FUS|FUS	986	+	4.9252257	1.852306	-1.0	-1.0
chr22	23226447	23226617	ENSG00000186716.20|BCR|FUS|FUS	908	+	5.419312	1.036425	-1.0	-1.0
chr22	23235717	23235887	ENSG00000186716.20|BCR|FUS|FUS	941	+	5.7264767	1.2279716	-1.0	-1.0
chr22	23277499	23277764	ENSG00000186716.20|BCR|FUS|FUS	990	+	6.4014354	2.0113006	-1.0	-1.0
chr22	23226197	23226437	ENSG00000186716.20|BCR|FUS|FUS	964	+	4.6575217	1.4400346	-1.0	-1.0
chr22	23221717	23221872	ENSG00000186716.20|BCR|FUS|FUS	916	+	5.4862556	1.0781624	-1.0	-1.0
chr22	23196284	23196384	ENSG00000186716.20|BCR|FUS|FUS	912	+	5.4631224	1.0552026	-1.0	-1.0
chr22	23249900	23250000	ENSG00000186716.20|BCR|FUS|FUS	901	+	5.36408	1.0035188	-1.0	-1.0
chr22	23182759	23182859	ENSG00000186716.20|BCR|FUS|FUS	906	+	3.0456417	1.0256217	-1.0	-1.0
chr22	23277924	23278179	ENSG00000186716.20|BCR|FUS|FUS	968	+	3.914266	1.4967936	-1.0	-1.0
chr22	23280199	23280939	ENSG00000186716.20|BCR|FUS|FUS	947	+	4.4280987	1.2779604	-1.0	-1.0
chr22	23232457	23232652	ENSG00000186716.20|BCR|FUS|FUS	943	+	5.743986	1.242604	-1.0	-1.0
chr22	23277779	23277909	ENSG00000186716.20|BCR|FUS|FUS	915	+	3.448791	1.0713923	-1.0	-1.0
chr22	23223187	23223397	ENSG00000186716.20|BCR|FUS|FUS	929	+	3.7309923	1.150957	-1.0	-1.0
chr22	23199352	23199747	ENSG00000186716.20|BCR|FUS|FUS	992	+	4.820659	2.0963485	-1.0	-1.0
chr22	23231342	23231447	ENSG00000186716.20|BCR|FUS|FUS	906	+	5.398194	1.0256217	-1.0	-1.0
chr22	23203272	23203577	ENSG00000186716.20|BCR|FUS|FUS	941	+	5.46564	1.229769	-1.0	-1.0
chr22	23212857	23212957	ENSG00000186716.20|BCR|FUS|FUS	900	+	5.3784547	1.0013591	-1.0	-1.0
chr22	23282439	23282644	ENSG00000186716.20|BCR|FUS|FUS	932	+	4.302037	1.1690747	-1.0	-1.0
chr22	23232132	23232252	ENSG00000186716.20|BCR|FUS|FUS	910	+	5.4363785	1.0478772	-1.0	-1.0
chr22	23182589	23182729	ENSG00000186716.20|BCR|FUS|FUS	916	+	5.4860744	1.0750344	-1.0	-1.0
chr22	23245365	23245665	ENSG00000186716.20|BCR|FUS|FUS	921	+	5.5401344	1.1021938	-1.0	-1.0
chr22	23267160	23267280	ENSG00000186716.20|BCR|FUS|FUS	918	+	5.5062895	1.0863444	-1.0	-1.0
chr22	23222477	23222597	ENSG00000186716.20|BCR|FUS|FUS	915	+	3.7085328	1.0693638	-1.0	-1.0
chr22	23233132	23233267	ENSG00000186716.20|BCR|FUS|FUS	906	+	5.4135933	1.0280964	-1.0	-1.0
chr22	23237557	23237992	ENSG00000186716.20|BCR|FUS|FUS	962	+	5.9780855	1.4256258	-1.0	-1.0
chr22	23213002	23213877	ENSG00000186716.20|BCR|FUS|FUS	950	+	4.3289523	1.3035365	-1.0	-1.0
chr22	23274914	23275589	ENSG00000186716.20|BCR|FUS|FUS	983	+	5.1190042	1.7672614	-1.0	-1.0
chr22	23208207	23208312	ENSG00000186716.20|BCR|FUS|FUS	904	+	5.474819	1.0167377	-1.0	-1.0
chr22	23287001	23287136	ENSG00000186716.20|BCR|FUS|FUS	929	+	5.6029024	1.1483688	-1.0	-1.0
chr22	23182909	23183104	ENSG00000186716.20|BCR|FUS|FUS	931	+	4.417626	1.1640897	-1.0	-1.0
chr22	23198252	23198385	ENSG00000186716.20|BCR|FUS|FUS	999	+	4.490068	2.8575675	-1.0	-1.0
chr22	23264225	23264700	ENSG00000186716.20|BCR|FUS|FUS	934	+	4.821922	1.1773397	-1.0	-1.0
chr22	23184864	23185219	ENSG00000186716.20|BCR|FUS|FUS	943	+	5.133863	1.2455556	-1.0	-1.0
chr22	23204562	23205182	ENSG00000186716.20|BCR|FUS|FUS	966	+	5.1707573	1.4674044	-1.0	-1.0
chr22	23198385	23199205	ENSG00000186716.20|BCR|FUS|FUS	998	+	5.2150807	2.7251117	-1.0	-1.0
chr22	23285421	23285591	ENSG00000186716.20|BCR|FUS|FUS	914	+	5.4837847	1.0633235	-1.0	-1.0
chr22	23183229	23183389	ENSG00000186716.20|BCR|FUS|FUS	950	+	5.630849	1.2986658	-1.0	-1.0
chr22	23212157	23212787	ENSG00000186716.20|BCR|FUS|FUS	959	+	4.869385	1.3878477	-1.0	-1.0
chr22	23192129	23192474	ENSG00000186716.20|BCR|FUS|FUS	925	+	4.5694942	1.1236793	-1.0	-1.0
chr22	23232347	23232452	ENSG00000186716.20|BCR|FUS|FUS	911	+	5.4422	1.0518498	-1.0	-1.0
chr22	23274199	23274689	ENSG00000186716.20|BCR|FUS|FUS	955	+	4.077795	1.3428866	-1.0	-1.0
chr22	23238002	23238647	ENSG00000186716.20|BCR|FUS|FUS	949	+	5.675786	1.2896633	-1.0	-1.0
chr22	23283618	23283728	ENSG00000186716.20|BCR|FUS|FUS	920	+	5.5583353	1.0951339	-1.0	-1.0
chr22	23207452	23207767	ENSG00000186716.20|BCR|FUS|FUS	945	+	5.7735844	1.2573099	-1.0	-1.0
chr22	23229722	23229917	ENSG00000186716.20|BCR|FUS|FUS	922	+	4.757203	1.107691	-1.0	-1.0
chr22	23221342	23221527	ENSG00000186716.20|BCR|FUS|FUS	915	+	5.474196	1.0687306	-1.0	-1.0
chr22	23267555	23267745	ENSG00000186716.20|BCR|FUS|FUS	956	+	5.8925757	1.3545803	-1.0	-1.0
chr22	23215897	23216172	ENSG00000186716.20|BCR|FUS|FUS	942	+	5.032976	1.2386926	-1.0	-1.0
chr22	23201107	23201272	ENSG00000186716.20|BCR|FUS|FUS	928	+	5.595084	1.1399691	-1.0	-1.0
chr22	23276009	23276209	ENSG00000186716.20|BCR|FUS|FUS	965	+	4.3152347	1.4516991	-1.0	-1.0
chr22	23193644	23193834	ENSG00000186716.20|BCR|FUS|FUS	939	+	5.703924	1.2166352	-1.0	-1.0
chr22	23260370	23260520	ENSG00000186716.20|BCR|FUS|FUS	905	+	5.4038057	1.022311	-1.0	-1.0
chr22	23205977	23206217	ENSG00000186716.20|BCR|FUS|FUS	936	+	5.656583	1.1916426	-1.0	-1.0
chr22	23219682	23219932	ENSG00000186716.20|BCR|FUS|FUS	941	+	4.0944676	1.2324488	-1.0	-1.0
chr22	23213892	23214067	ENSG00000186716.20|BCR|FUS|FUS	949	+	4.8973665	1.2966943	-1.0	-1.0
chr22	23223807	23224082	ENSG00000186716.20|BCR|FUS|FUS	924	+	5.5513773	1.118525	-1.0	-1.0
chr22	23267885	23268035	ENSG00000186716.20|BCR|FUS|FUS	935	+	5.298998	1.1857619	-1.0	-1.0
chr22	23193844	23193959	ENSG00000186716.20|BCR|FUS|FUS	953	+	4.315353	1.3312141	-1.0	-1.0
chr22	23197459	23198252	ENSG00000186716.20|BCR|FUS|FUS	991	+	4.8443923	2.0544493	-1.0	-1.0
chr22	23220972	23221137	ENSG00000186716.20|BCR|FUS|FUS	907	+	5.418093	1.0310966	-1.0	-1.0
chr22	23219937	23220892	ENSG00000186716.20|BCR|FUS|FUS	972	+	5.4391637	1.5487704	-1.0	-1.0
chr22	23249640	23249765	ENSG00000186716.20|BCR|FUS|FUS	924	+	5.5564475	1.1167287	-1.0	-1.0
chr22	23276254	23277479	ENSG00000186716.20|BCR|FUS|FUS	973	+	4.9875407	1.5620166	-1.0	-1.0
chr22	23236592	23236972	ENSG00000186716.20|BCR|FUS|FUS	971	+	5.8774567	1.5449569	-1.0	-1.0
chr22	23191499	23191664	ENSG00000186716.20|BCR|FUS|FUS	955	+	5.4866753	1.3488759	-1.0	-1.0
chr22	23216297	23219682	ENSG00000186716.20|BCR|FUS|FUS	984	+	5.4763093	1.7874181	-1.0	-1.0
chr22	23182384	23182589	ENSG00000186716.20|BCR|FUS|FUS	980	+	6.216511	1.6944007	-1.0	-1.0
chr22	23246485	23246590	ENSG00000186716.20|BCR|FUS|FUS	918	+	5.501829	1.0839554	-1.0	-1.0
chr22	23264750	23264955	ENSG00000186716.20|BCR|FUS|FUS	942	+	5.7153764	1.2358485	-1.0	-1.0
chr22	23227757	23227932	ENSG00000186716.20|BCR|FUS|FUS	918	+	5.5027714	1.0868111	-1.0	-1.0
chr22	23244280	23244440	ENSG00000186716.20|BCR|FUS|FUS	920	+	5.5151157	1.0949049	-1.0	-1.0
chr22	23222052	23222197	ENSG00000186716.20|BCR|FUS|FUS	936	+	5.661956	1.192448	-1.0	-1.0
chr22	23223527	23223702	ENSG00000186716.20|BCR|FUS|FUS	928	+	5.586649	1.1420953	-1.0	-1.0
chr22	23203092	23203222	ENSG00000186716.20|BCR|FUS|FUS	902	+	5.3820724	1.0096917	-1.0	-1.0
chr22	23214902	23215032	ENSG00000186716.20|BCR|FUS|FUS	913	+	5.461342	1.0623797	-1.0	-1.0
chr22	23263735	23263935	ENSG00000186716.20|BCR|FUS|FUS	910	+	5.276282	1.0478386	-1.0	-1.0
chr22	23214137	23214757	ENSG00000186716.20|BCR|FUS|FUS	978	+	5.912443	1.6620557	-1.0	-1.0
chr22	23278214	23279189	ENSG00000186716.20|BCR|FUS|FUS	961	+	4.8824677	1.4123417	-1.0	-1.0
chr22	23199210	23199352	ENSG00000186716.20|BCR|FUS|FUS	998	+	7.090531	2.608611	-1.0	-1.0
chr22	23231452	23231727	ENSG00000186716.20|BCR|FUS|FUS	986	+	6.4389534	1.8577853	-1.0	-1.0
chr22	23282664	23283208	ENSG00000186716.20|BCR|FUS|FUS	932	+	3.9235754	1.1676134	-1.0	-1.0
chr22	23238677	23238992	ENSG00000186716.20|BCR|FUS|FUS	963	+	5.97042	1.434357	-1.0	-1.0
chr22	23230787	23230907	ENSG00000186716.20|BCR|FUS|FUS	910	+	5.4383297	1.0454972	-1.0	-1.0
chr22	23200977	23201092	ENSG00000186716.20|BCR|FUS|FUS	938	+	5.6814756	1.2050638	-1.0	-1.0
chr22	23184699	23184814	ENSG00000186716.20|BCR|FUS|FUS	912	+	3.680443	1.0538297	-1.0	-1.0
chr22	23239202	23239337	ENSG00000186716.20|BCR|FUS|FUS	911	+	5.4394646	1.0488942	-1.0	-1.0
chr22	23233772	23234887	ENSG00000186716.20|BCR|FUS|FUS	969	+	5.477862	1.514914	-1.0	-1.0
chr22	23239452	23239592	ENSG00000186716.20|BCR|FUS|FUS	912	+	5.4568424	1.0572842	-1.0	-1.0
chr22	23262500	23262970	ENSG00000186716.20|BCR|FUS|FUS	950	+	5.826333	1.3041248	-1.0	-1.0
chr22	23224247	23224422	ENSG00000186716.20|BCR|FUS|FUS	928	+	5.3659987	1.1403242	-1.0	-1.0
chr22	23232792	23233012	ENSG00000186716.20|BCR|FUS|FUS	945	+	5.6851935	1.2620014	-1.0	-1.0
chr22	23264751	23264951	ENSG00000230701.2|FBXW4P1|FUS|FUS	944	+	5.7446885	1.2555821	-1.0	-1.0
chr22	23262766	23262971	ENSG00000230701.2|FBXW4P1|FUS|FUS	945	+	5.7876987	1.259837	-1.0	-1.0
chr22	23264221	23264716	ENSG00000230701.2|FBXW4P1|FUS|FUS	934	+	4.914907	1.1777132	-1.0	-1.0
chr22	23263736	23263936	ENSG00000230701.2|FBXW4P1|FUS|FUS	910	+	5.2763033	1.0480645	-1.0	-1.0
chr22	23263006	23263206	ENSG00000230701.2|FBXW4P1|FUS|FUS	967	+	5.2564793	1.4842083	-1.0	-1.0
chr22	23658732	23658927	ENSG00000273000.5|AP000347.2|FUS|FUS	912	-	5.45633	1.0571648	-1.0	-1.0
chr22	23689870	23690000	ENSG00000273000.5|AP000347.2|FUS|FUS	905	-	5.3956385	1.0225261	-1.0	-1.0
chr22	23690681	23690821	ENSG00000273000.5|AP000347.2|FUS|FUS	941	-	5.730439	1.2314984	-1.0	-1.0
chr22	23694118	23694228	ENSG00000273000.5|AP000347.2|FUS|FUS	944	-	5.741934	1.2495841	-1.0	-1.0
chr22	23693216	23693316	ENSG00000273000.5|AP000347.2|FUS|FUS	900	-	5.3544955	1.0013683	-1.0	-1.0
chr22	23692741	23692886	ENSG00000273000.5|AP000347.2|FUS|FUS	927	-	5.3290553	1.1375865	-1.0	-1.0
chr22	23694493	23694628	ENSG00000273000.5|AP000347.2|FUS|FUS	910	-	5.4782467	1.0437695	-1.0	-1.0
chr22	23694045	23694225	ENSG00000272578.5|AP000347.1|FUS|FUS	939	-	5.6871486	1.2121358	-1.0	-1.0
chr22	23689870	23690000	ENSG00000272578.5|AP000347.1|FUS|FUS	905	-	5.3956385	1.0225261	-1.0	-1.0
chr22	23694490	23694625	ENSG00000272578.5|AP000347.1|FUS|FUS	909	-	5.476546	1.0412045	-1.0	-1.0
chr22	23690681	23690821	ENSG00000272578.5|AP000347.1|FUS|FUS	941	-	5.730439	1.2314984	-1.0	-1.0
chr22	23692741	23692886	ENSG00000272578.5|AP000347.1|FUS|FUS	927	-	5.3290553	1.1375865	-1.0	-1.0
chr22	23658733	23658923	ENSG00000272578.5|AP000347.1|FUS|FUS	913	-	5.456764	1.0580561	-1.0	-1.0
chr22	23693216	23693316	ENSG00000228315.11|GUSBP11|FUS|FUS	900	-	5.3544955	1.0013683	-1.0	-1.0
chr22	23689870	23690000	ENSG00000228315.11|GUSBP11|FUS|FUS	905	-	5.3956385	1.0225261	-1.0	-1.0
chr22	23690680	23690820	ENSG00000228315.11|GUSBP11|FUS|FUS	941	-	5.7241106	1.2281892	-1.0	-1.0
chr22	23658776	23658926	ENSG00000228315.11|GUSBP11|FUS|FUS	912	-	5.4508195	1.0544059	-1.0	-1.0
chr22	23694118	23694228	ENSG00000228315.11|GUSBP11|FUS|FUS	944	-	5.741934	1.2495841	-1.0	-1.0
chr22	23691100	23691200	ENSG00000228315.11|GUSBP11|FUS|FUS	904	-	5.3935113	1.0199628	-1.0	-1.0
chr22	23692740	23692885	ENSG00000228315.11|GUSBP11|FUS|FUS	927	-	5.3241773	1.1345531	-1.0	-1.0
chr22	23694493	23694628	ENSG00000228315.11|GUSBP11|FUS|FUS	910	-	5.4782467	1.0437982	-1.0	-1.0
chr22	23766804	23766914	ENSG00000250479.8|CHCHD10|FUS|FUS	904	-	5.4101973	1.0173174	-1.0	-1.0
chr22	23766999	23767184	ENSG00000250479.8|CHCHD10|FUS|FUS	914	-	5.4785786	1.065681	-1.0	-1.0
chr22	23835007	23835147	ENSG00000099958.14|DERL3|FUS|FUS	905	-	5.3973184	1.024423	-1.0	-1.0
chr22	23897470	23897605	ENSG00000218537.1|MIF-AS1|FUS|FUS	922	-	5.551167	1.109699	-1.0	-1.0
chr22	23896455	23896650	ENSG00000218537.1|MIF-AS1|FUS|FUS	917	-	5.496093	1.08323	-1.0	-1.0
chr22	23902726	23902826	ENSG00000273295.1|AP000350.6|FUS|FUS	901	-	5.3736515	1.0035188	-1.0	-1.0
chr22	24099252	24099437	ENSG00000099991.17|CABIN1|FUS|FUS	917	+	5.49396	1.0784017	-1.0	-1.0
chr22	24100957	24101137	ENSG00000099991.17|CABIN1|FUS|FUS	944	+	5.764355	1.2502184	-1.0	-1.0
chr22	24101292	24101397	ENSG00000099991.17|CABIN1|FUS|FUS	917	+	5.499613	1.0796806	-1.0	-1.0
chr22	24175358	24175553	ENSG00000099991.17|CABIN1|FUS|FUS	925	+	5.563111	1.1247405	-1.0	-1.0
chr22	24094183	24094368	ENSG00000099991.17|CABIN1|FUS|FUS	928	+	4.5830245	1.1412472	-1.0	-1.0
chr22	24177643	24177758	ENSG00000099991.17|CABIN1|FUS|FUS	921	+	5.5219975	1.1001972	-1.0	-1.0
chr22	24041283	24041408	ENSG00000099991.17|CABIN1|FUS|FUS	916	+	5.4962683	1.0762312	-1.0	-1.0
chr22	24100672	24100782	ENSG00000099991.17|CABIN1|FUS|FUS	902	+	5.3690615	1.0094527	-1.0	-1.0
chr22	24102447	24102782	ENSG00000099991.17|CABIN1|FUS|FUS	959	+	5.6344247	1.3851656	-1.0	-1.0
chr22	24095703	24095848	ENSG00000099991.17|CABIN1|FUS|FUS	908	+	5.414595	1.035126	-1.0	-1.0
chr22	24156981	24157096	ENSG00000099991.17|CABIN1|FUS|FUS	910	+	5.4333916	1.0455775	-1.0	-1.0
chr22	24154735	24154835	ENSG00000099991.17|CABIN1|FUS|FUS	909	+	5.436053	1.0427155	-1.0	-1.0
chr22	24100517	24100622	ENSG00000099991.17|CABIN1|FUS|FUS	909	+	5.436053	1.0427155	-1.0	-1.0
chr22	24154195	24154360	ENSG00000099991.17|CABIN1|FUS|FUS	909	+	5.4232655	1.0392025	-1.0	-1.0
chr22	24152325	24152480	ENSG00000099991.17|CABIN1|FUS|FUS	929	+	5.5990157	1.1493614	-1.0	-1.0
chr22	24101792	24102302	ENSG00000099991.17|CABIN1|FUS|FUS	960	+	5.633135	1.3968475	-1.0	-1.0
chr22	24102447	24102782	ENSG00000232545.1|AC253536.3|FUS|FUS	959	+	5.6344247	1.3851676	-1.0	-1.0
chr22	24101792	24102211	ENSG00000232545.1|AC253536.3|FUS|FUS	952	+	5.423629	1.3196237	-1.0	-1.0
chr22	24572105	24572225	ENSG00000100028.11|SNRPD3|FUS|FUS	902	+	5.436677	1.0085433	-1.0	-1.0
chr22	25361471	25361766	ENSG00000100068.11|LRP5L|FUS|FUS	976	-	5.7628136	1.6110431	-1.0	-1.0
chr22	25367412	25367512	ENSG00000100068.11|LRP5L|FUS|FUS	959	-	5.9445195	1.3879921	-1.0	-1.0
chr22	25371462	25371692	ENSG00000100068.11|LRP5L|FUS|FUS	939	-	5.5121536	1.2173922	-1.0	-1.0
chr22	25360416	25360531	ENSG00000100068.11|LRP5L|FUS|FUS	932	-	5.6272106	1.1697855	-1.0	-1.0
chr22	25368417	25368592	ENSG00000100068.11|LRP5L|FUS|FUS	966	-	5.697494	1.4695541	-1.0	-1.0
chr22	25369007	25369182	ENSG00000100068.11|LRP5L|FUS|FUS	915	-	3.848576	1.0709684	-1.0	-1.0
chr22	25374752	25375207	ENSG00000100068.11|LRP5L|FUS|FUS	972	-	6.0902286	1.5536363	-1.0	-1.0
chr22	25370852	25370992	ENSG00000100068.11|LRP5L|FUS|FUS	918	-	5.502976	1.0863718	-1.0	-1.0
chr22	25364092	25364212	ENSG00000100068.11|LRP5L|FUS|FUS	902	-	5.364195	1.006649	-1.0	-1.0
chr22	25366992	25367407	ENSG00000100068.11|LRP5L|FUS|FUS	981	-	6.006427	1.7258865	-1.0	-1.0
chr22	25360601	25360816	ENSG00000100068.11|LRP5L|FUS|FUS	932	-	5.6353736	1.1694362	-1.0	-1.0
chr22	25372057	25372722	ENSG00000100068.11|LRP5L|FUS|FUS	962	-	5.7719865	1.4191253	-1.0	-1.0
chr22	25369437	25369567	ENSG00000100068.11|LRP5L|FUS|FUS	917	-	5.4913764	1.0820723	-1.0	-1.0
chr22	25362567	25363012	ENSG00000100068.11|LRP5L|FUS|FUS	927	-	5.0177956	1.1386468	-1.0	-1.0
chr22	25373037	25373137	ENSG00000100068.11|LRP5L|FUS|FUS	901	-	5.3736515	1.0035188	-1.0	-1.0
chr22	25373212	25374037	ENSG00000100068.11|LRP5L|FUS|FUS	967	-	5.56563	1.487609	-1.0	-1.0
chr22	25361816	25362261	ENSG00000100068.11|LRP5L|FUS|FUS	950	-	5.801751	1.305262	-1.0	-1.0
chr22	25360816	25361131	ENSG00000100068.11|LRP5L|FUS|FUS	958	-	5.9103456	1.3814883	-1.0	-1.0
chr22	25365152	25365307	ENSG00000100068.11|LRP5L|FUS|FUS	955	-	5.8647246	1.3473861	-1.0	-1.0
chr22	25362316	25362446	ENSG00000100068.11|LRP5L|FUS|FUS	934	-	5.6620326	1.1836002	-1.0	-1.0
chr22	25369302	25369432	ENSG00000100068.11|LRP5L|FUS|FUS	925	-	5.5640993	1.1274654	-1.0	-1.0
chr22	25368182	25368342	ENSG00000100068.11|LRP5L|FUS|FUS	918	-	5.497233	1.0839105	-1.0	-1.0
chr22	25363767	25363932	ENSG00000100068.11|LRP5L|FUS|FUS	926	-	5.576478	1.1309301	-1.0	-1.0
chr22	25371027	25371197	ENSG00000100068.11|LRP5L|FUS|FUS	933	-	5.663	1.1761992	-1.0	-1.0
chr22	25369652	25369832	ENSG00000100068.11|LRP5L|FUS|FUS	926	-	5.5690007	1.13096	-1.0	-1.0
chr22	25375312	25375417	ENSG00000100068.11|LRP5L|FUS|FUS	914	-	5.4634066	1.0631784	-1.0	-1.0
chr22	25382978	25383173	ENSG00000100068.11|LRP5L|FUS|FUS	915	-	5.492611	1.0681312	-1.0	-1.0
chr22	25367522	25367982	ENSG00000100068.11|LRP5L|FUS|FUS	981	-	5.500403	1.7318531	-1.0	-1.0
chr22	25386203	25386313	ENSG00000100068.11|LRP5L|FUS|FUS	908	-	5.430203	1.038013	-1.0	-1.0
chr22	25365642	25365982	ENSG00000100068.11|LRP5L|FUS|FUS	925	-	5.5597034	1.1257896	-1.0	-1.0
chr22	25371327	25371432	ENSG00000100068.11|LRP5L|FUS|FUS	909	-	5.4499207	1.0402511	-1.0	-1.0
chr22	25370362	25370647	ENSG00000100068.11|LRP5L|FUS|FUS	952	-	5.63648	1.3152167	-1.0	-1.0
chr22	25366012	25366972	ENSG00000100068.11|LRP5L|FUS|FUS	963	-	5.73917	1.435477	-1.0	-1.0
chr22	25365337	25365627	ENSG00000100068.11|LRP5L|FUS|FUS	930	-	5.6327133	1.1518658	-1.0	-1.0
chr22	25375642	25375787	ENSG00000100068.11|LRP5L|FUS|FUS	936	-	5.664567	1.1930765	-1.0	-1.0
chr22	25374042	25374737	ENSG00000100068.11|LRP5L|FUS|FUS	978	-	6.141208	1.6667434	-1.0	-1.0
chr22	25368742	25368972	ENSG00000100068.11|LRP5L|FUS|FUS	957	-	5.911201	1.3695492	-1.0	-1.0
chr22	25364807	25365117	ENSG00000100068.11|LRP5L|FUS|FUS	946	-	4.988283	1.2712737	-1.0	-1.0
chr22	25391303	25391458	ENSG00000100068.11|LRP5L|FUS|FUS	920	-	5.51451	1.0956966	-1.0	-1.0
chr22	25461205	25461325	ENSG00000100058.12|CRYBB2P1|FUS|FUS	905	+	5.4020195	1.0245134	-1.0	-1.0
chr22	25769014	25769244	ENSG00000133454.15|MYO18B|FUS|FUS	931	+	4.4856315	1.159864	-1.0	-1.0
chr22	26452379	26452494	ENSG00000100099.20|HPS4|FUS|FUS	924	-	5.555373	1.1218684	-1.0	-1.0
chr22	26589441	26589621	ENSG00000128294.15|TPST2|FUS|FUS	936	-	4.8430195	1.192302	-1.0	-1.0
chr22	26574676	26575031	ENSG00000128294.15|TPST2|FUS|FUS	918	-	5.0849485	1.0873833	-1.0	-1.0
chr22	26585071	26585186	ENSG00000128294.15|TPST2|FUS|FUS	912	-	5.457055	1.0548687	-1.0	-1.0
chr22	26573471	26573646	ENSG00000128294.15|TPST2|FUS|FUS	911	-	5.440233	1.0504601	-1.0	-1.0
chr22	26572371	26572561	ENSG00000128294.15|TPST2|FUS|FUS	938	-	4.3560767	1.2059461	-1.0	-1.0
chr22	26575436	26575596	ENSG00000128294.15|TPST2|FUS|FUS	907	-	4.2482247	1.0315535	-1.0	-1.0
chr22	26571046	26571296	ENSG00000128294.15|TPST2|FUS|FUS	926	-	5.5703406	1.1307867	-1.0	-1.0
chr22	26573696	26573831	ENSG00000128294.15|TPST2|FUS|FUS	903	-	5.377779	1.0139902	-1.0	-1.0
chr22	26570736	26571036	ENSG00000128294.15|TPST2|FUS|FUS	941	-	5.716732	1.2276728	-1.0	-1.0
```
